## Supplementary material for "RefPlantNLR: a comprehensive collection of experimentally validated plant NLRs": hexamer.scores

```
#framed_kmer	kmer_count	kminus1_prefix_count	loglikelihood
A-0	2935	9353	0.048235090049944
A-1	2876	9353	0.0279350638670855
A-2	2677	9353	-0.0437427734333444
AA-0	872	2677	0.0853021231950937
AA-1	1035	2935	0.164609461991962
AA-2	942	2876	0.0908324150949166
AAA-0	287	942	0.0180296166755183
AAA-1	304	872	0.152257391262471
AAA-2	366	1035	0.166659562546794
AAAA-0	123	366	0.114090265558217
AAAA-1	98	287	0.129108288554548
AAAA-2	99	304	0.0823821086059676
AAAAA-0	30	99	0.00656992184696107
AAAAA-1	29	123	-0.235677999204985
AAAAA-2	37	98	0.219925052033565
AAAAAA-0	6	37	-0.560350212057544
AAAAAA-1	6	30	-0.373138669969398
AAAAAA-2	17	29	0.601175902021135
AAAAAC-0	5	37	-0.317362226553192
AAAAAC-1	7	30	0.157531387986736
AAAAAC-2	2	29	-0.793444901875309
AAAAAG-0	11	37	0.375784954006754
AAAAAG-1	10	30	0.47598511910527
AAAAAG-2	1	29	-1.19891000998347
AAAAAT-0	15	37	0.266328361126924
AAAAAT-1	7	30	-0.239607277344875
AAAAAT-2	9	29	0.0133892371190162
AAAAC-0	14	99	-0.322228416204364
AAAAC-1	37	123	0.397849444190856
AAAAC-2	11	98	-0.535615792573209
AAAACA-0	8	11	0.69648608182546
AAAACA-1	5	14	0.108699416923341
AAAACA-2	14	37	0.201789839989353
AAAACC-1	2	14	-0.187309098304994
AAAACC-2	7	37	-0.0296801541014106
AAAACG-0	1	11	-0.410452649619203
AAAACG-2	4	37	-0.499683783347146
AAAACT-0	2	11	-0.40212620684265
AAAACT-1	7	14	0.396381489375122
AAAACT-2	12	37	0.0586889963486796
AAAAG-0	25	99	0.227817920714907
AAAAG-1	30	123	0.194250488949616
AAAAG-2	21	98	0.070520010997106
AAAAGA-0	10	21	0.386331153521621
AAAAGA-1	8	25	0.0372404529411961
AAAAGA-2	9	30	-0.016463726030665
AAAAGC-0	1	21	-0.921278273385194
AAAAGC-1	4	25	-0.153407546629312
AAAAGC-2	7	30	0.157531387986736
AAAAGG-0	8	21	0.58279912339108
AAAAGG-1	3	25	-0.376551097943522
AAAAGG-2	8	30	0.275314423643119
AAAAGT-0	2	21	-0.91295183060864
AAAAGT-1	10	25	0.237911148403347
AAAAGT-2	6	30	-0.373138669969398
AAAAT-0	30	99	0.00656992184696107
AAAAT-1	27	123	-0.304670870691937
AAAAT-2	29	98	-0.016463726030665
AAAATA-0	5	29	-0.497436386646975
AAAATA-1	6	30	-0.373138669969398
AAAATA-2	4	27	-0.617237586459595
AAAATC-0	8	29	0.3051673867928
AAAATC-1	5	30	-0.130150684465045
AAAATC-2	8	27	0.367687743774134
AAAATG-0	13	29	0.74700013907184
AAAATG-1	12	30	0.643039203768436
AAAATG-2	8	27	0.367687743774134
AAAATT-0	1	29	-1.59604867531508
AAAATT-1	7	30	-0.239607277344875
AAAATT-2	7	27	-0.14723395721386
AAAC-0	56	366	-0.266001366880659
AAAC-1	58	287	0.00866454765728813
AAAC-2	37	304	-0.488063252324128
AAACA-0	22	37	0.629233854816293
AAACA-1	20	56	0.157489581092773
AAACA-2	26	58	0.376014186550688
AAACAA-0	15	26	0.578703046169077
AAACAA-1	12	22	0.514164525031505
AAACAA-2	13	20	0.668315204858764
AAACAC-0	3	26	-0.410452649619203
AAACAC-1	5	22	0.138113302129634
AAACAG-0	4	26	-0.187309098304994
AAACAG-1	1	22	-0.960498986538475
AAACAG-2	3	20	-0.187309098304994
AAACAT-0	4	26	-0.584447763636604
AAACAT-1	4	22	-0.441346919995931
AAACAT-2	4	20	-0.361304212322395
AAACC-0	5	37	-0.317362226553192
AAACC-1	13	56	0.149163138316219
AAACC-2	11	58	-0.03777736433403
AAACCA-0	8	11	0.69648608182546
AAACCA-1	2	5	0.108699416923341
AAACCA-2	7	13	0.453539903215071
AAACCC-0	2	11	-0.00498754151103905
AAACCC-1	2	5	0.505838082254952
AAACCC-2	2	13	-0.130150684465045
AAACCG-0	1	11	-0.410452649619203
AAACCG-2	1	13	-0.535615792573209
AAACCT-1	1	5	-0.296765691184823
AAACCT-2	3	13	-0.239607277344875
AAACG-0	3	37	-0.722827334661356
AAACG-1	5	56	-0.698134722070984
AAACG-2	8	58	-0.325459436785811
AAACGA-0	4	8	0.331842968237551
AAACGA-1	1	3	-0.0454512629039174
AAACGA-2	1	5	-0.296765691184823
AAACGC-0	1	8	-0.187309098304994
AAACGC-1	1	3	0.351687402427693
AAACGG-1	1	3	0.351687402427693
AAACGG-2	2	5	0.505838082254952
AAACGT-0	3	8	0.108699416923341
AAACGT-2	2	5	0.108699416923341
AAACT-0	6	37	-0.560350212057544
AAACT-1	18	56	0.0574061225357903
AAACT-2	13	58	-0.280765349838382
AAACTA-0	5	13	0.16585783076329
AAACTA-1	1	6	-0.40212620684265
AAACTA-2	5	18	-0.0919712785388102
AAACTC-0	3	13	0.157531387986736
AAACTC-1	1	6	-0.00498754151103905
AAACTC-2	4	18	0.122845829998846
AAACTG-0	4	13	0.380674939300946
AAACTG-1	2	6	0.400477566597125
AAACTG-2	4	18	0.122845829998846
AAACTT-0	1	13	-0.93275445790482
AAACTT-1	2	6	0.00333890126551463
AAACTT-2	5	18	-0.0919712785388102
AAAG-0	101	366	0.315920178569062
AAAG-1	59	287	0.0254716659736694
AAAG-2	74	304	0.191838701485797
AAAGA-0	30	74	0.284590083387005
AAAGA-1	33	101	0.0797118800500888
AAAGA-2	15	59	-0.163234298560301
AAAGAA-0	7	15	0.342314268104846
AAAGAA-1	6	30	-0.373138669969398
AAAGAA-2	11	33	0.0813004427352265
AAAGAC-0	2	15	-0.24137631957527
AAAGAC-1	3	30	-0.535615792573209
AAAGAC-2	7	33	0.0729739999586729
AAAGAG-0	2	15	-0.24137631957527
AAAGAG-1	13	30	0.717147175922158
AAAGAG-2	5	33	-0.214708072493108
AAAGAT-0	3	15	-0.350832912455099
AAAGAT-1	8	30	-0.121824241688491
AAAGAT-2	10	33	-0.00571093425440318
AAAGC-0	10	74	-0.35436318296816
AAAGC-1	18	101	-0.105071000068022
AAAGC-2	15	59	0.23390436677131
AAAGCA-0	6	15	0.208782875480323
AAAGCA-1	3	10	-0.0454512629039174
AAAGCA-2	5	18	-0.0919712785388102
AAAGCC-0	4	15	0.269449304190721
AAAGCC-1	3	10	0.351687402427693
AAAGCC-2	4	18	0.122845829998846
AAAGCG-0	2	15	-0.24137631957527
AAAGCG-1	1	10	-0.341459778132252
AAAGCT-0	3	15	-0.350832912455099
AAAGCT-1	3	10	-0.0454512629039174
AAAGCT-2	9	18	0.41885434522718
AAAGG-0	26	74	0.543578410237799
AAAGG-1	20	101	-0.00498754151103905
AAAGG-2	12	59	0.0262650019930653
AAAGGA-0	7	12	0.514164525031505
AAAGGA-1	10	26	0.204009596727666
AAAGGA-2	6	20	-0.0248319757011816
AAAGGC-1	6	26	0.149163138316219
AAAGGC-2	4	20	0.0358344530092161
AAAGGG-0	2	12	-0.0695260626486103
AAAGGG-1	6	26	0.149163138316219
AAAGGG-2	3	20	-0.187309098304994
AAAGGT-0	3	12	-0.17898265552844
AAAGGT-1	4	26	-0.584447763636604
AAAGGT-2	7	20	0.108699416923341
AAAGT-0	8	74	-0.952172543761922
AAAGT-1	30	101	-0.0126614400809264
AAAGT-2	17	59	-0.0454512629039174
AAAGTA-0	3	17	-0.450916371012082
AAAGTA-1	2	8	-0.17898265552844
AAAGTA-2	8	30	-0.121824241688491
AAAGTC-0	1	17	-0.746924886240417
AAAGTC-1	1	8	-0.187309098304994
AAAGTC-2	2	30	-0.82329786502499
AAAGTG-0	3	17	-0.0537777056804712
AAAGTG-1	1	8	-0.187309098304994
AAAGTG-2	8	30	0.275314423643119
AAAGTT-0	10	17	0.560684540666398
AAAGTT-1	4	8	0.331842968237551
AAAGTT-2	12	30	0.245900538436826
AAAT-0	85	366	-0.251844003793312
AAAT-1	72	287	-0.175552120431651
AAAT-2	94	304	0.0310888142184171
AAATA-0	26	94	-0.0818189070747923
AAATA-1	15	85	-0.508735941900908
AAATA-2	16	72	-0.290208290638664
AAATAA-0	3	16	-0.40212620684265
AAATAA-1	11	26	0.291020973717296
AAATAC-0	4	16	0.218156009803171
AAATAC-1	3	26	-0.410452649619203
AAATAC-2	5	15	0.451770860984676
AAATAG-0	5	16	0.400477566597125
AAATAG-1	6	26	0.149163138316219
AAATAT-0	4	16	-0.17898265552844
AAATAT-1	6	26	-0.247975527015391
AAATAT-2	10	15	0.660767999223381
AAATC-0	17	94	-0.0901453498513459
AAATC-1	19	85	0.111546274744912
AAATC-2	17	72	0.164088788532895
AAATCA-0	4	17	-0.227772819697872
AAATCA-1	5	17	-0.0454512629039174
AAATCA-2	3	19	-0.541888149217808
AAATCC-0	6	17	0.505838082254952
AAATCC-1	5	17	0.351687402427693
AAATCC-2	8	19	0.666180732330131
AAATCG-0	2	17	-0.341459778132252
AAATCG-1	1	17	-0.746924886240417
AAATCT-0	5	17	-0.0454512629039174
AAATCT-1	6	17	0.108699416923341
AAATCT-2	8	19	0.26904206699852
AAATG-0	34	94	0.574830953741903
AAATG-1	24	85	0.334689826059122
AAATG-2	22	72	0.40921124656588
AAATGA-0	8	22	0.146439744906188
AAATGA-1	17	34	0.460097303761229
AAATGC-0	4	22	-0.0442082546643203
AAATGC-1	2	34	-0.934523500135215
AAATGC-2	7	24	0.351687402427693
AAATGG-0	7	22	0.425795374581415
AAATGG-1	5	34	-0.24137631957527
AAATGT-0	2	22	-0.952172543761922
AAATGT-1	10	34	-0.0323791813365645
AAATGT-2	17	24	0.765478953312411
AAATT-0	15	94	-0.60506705083934
AAATT-1	27	85	0.0508798460345148
AAATT-2	17	72	-0.233049876798716
AAATTA-0	5	17	-0.0454512629039174
AAATTA-1	1	15	-1.04398009301504
AAATTA-2	3	27	-0.840381137773805
AAATTC-0	2	17	-0.341459778132252
AAATTC-1	8	15	0.85723596909284
AAATTC-2	8	27	0.367687743774134
AAATTG-0	6	17	0.505838082254952
AAATTG-1	3	15	0.0463057528765114
AAATTG-2	9	27	0.473048259431961
AAATTT-0	4	17	-0.227772819697872
AAATTT-1	3	15	-0.350832912455099
AAATTT-2	7	27	-0.14723395721386
AAC-0	139	942	-0.306149775519513
AAC-1	159	872	-0.0957419047795034
AAC-2	138	1035	-0.407089687045474
AACA-0	71	138	0.528150767006245
AACA-1	47	139	0.115668086239434
AACA-2	69	159	0.362056746834047
AACAA-0	35	69	0.500371202899169
AACAA-1	35	71	0.47334253051125
AACAA-2	27	47	0.607690583042329
AACAAA-0	3	27	-0.840381137773805
AACAAA-1	8	35	-0.259025363201976
AACAAA-2	11	35	0.0286567092498046
AACAAC-0	7	27	0.249904708117751
AACAAC-1	15	35	0.713477447033196
AACAAC-2	5	35	-0.26735180597853
AACAAG-0	8	27	0.367687743774134
AACAAG-1	5	35	-0.26735180597853
AACAAG-2	3	35	-0.672816914086695
AACAAT-0	9	27	0.07590959410035
AACAAT-1	7	35	-0.37680839885836
AACAAT-2	16	35	0.37696340351802
AACAC-0	9	69	-0.383423977231284
AACAC-1	12	71	-0.148088385151712
AACAC-2	4	47	-0.717937349367164
AACACA-0	1	4	-0.17898265552844
AACACA-1	4	9	0.251800260564014
AACACA-2	6	12	0.380633132406983
AACACC-0	3	4	0.911303190363116
AACACC-1	2	9	0.138113302129634
AACACC-2	4	12	0.44129956111738
AACACG-1	1	9	-0.26735180597853
AACACG-2	1	12	-0.474991170756775
AACACT-1	2	9	-0.259025363201976
AACACT-2	1	12	-0.872129836088385
AACAG-0	13	69	-0.0469517406100713
AACAG-1	12	71	-0.148088385151712
AACAG-2	7	47	-0.247933720121429
AACAGA-0	1	7	-0.497436386646975
AACAGA-1	6	13	0.320008510590548
AACAGA-2	4	12	0.0441608957857698
AACAGC-0	1	7	-0.100297721315364
AACAGC-1	2	13	-0.130150684465045
AACAGC-2	1	12	-0.474991170756775
AACAGG-0	3	7	0.592849459244581
AACAGG-1	4	13	0.380674939300946
AACAGG-2	1	12	-0.474991170756775
AACAGT-0	2	7	-0.0919712785388102
AACAGT-1	1	13	-0.93275445790482
AACAGT-2	6	12	0.380633132406983
AACAT-0	12	69	-0.518198378095404
AACAT-1	12	71	-0.545227050483323
AACAT-2	9	47	-0.421928834138829
AACATA-0	1	9	-0.664490471310141
AACATA-1	1	12	-0.872129836088385
AACATA-2	2	12	-0.466664727980221
AACATC-0	2	9	0.138113302129634
AACATC-1	2	12	-0.0695260626486103
AACATC-2	6	12	0.777771797738593
AACATG-0	2	9	0.138113302129634
AACATG-1	3	12	0.218156009803171
AACATG-2	1	12	-0.474991170756775
AACATT-0	4	9	0.251800260564014
AACATT-1	6	12	0.380633132406983
AACATT-2	3	12	-0.17898265552844
AACC-0	23	138	-0.173322856330254
AACC-1	27	139	-0.0261897491616421
AACC-2	31	159	-0.0235639270839746
AACCA-0	16	31	0.485176988158253
AACCA-1	9	23	0.214059932581167
AACCA-2	13	27	0.412381830721563
AACCAA-0	2	13	-0.527289349796656
AACCAA-1	5	16	0.00333890126551463
AACCAA-2	2	9	-0.259025363201976
AACCAC-0	2	13	-0.130150684465045
AACCAC-1	9	16	0.911303190363116
AACCAC-2	5	9	0.83126048268958
AACCAG-0	5	13	0.5629964960949
AACCAG-1	1	16	-0.698134722070984
AACCAT-0	4	13	-0.016463726030665
AACCAT-1	1	16	-1.09527338740259
AACCAT-2	2	9	-0.259025363201976
AACCC-0	7	31	0.128543851113483
AACCC-1	4	23	-0.0819485826471675
AACCC-2	4	27	-0.220098921127985
AACCCA-0	2	4	0.226482452579724
AACCCA-1	2	7	-0.0919712785388102
AACCCA-2	2	4	0.226482452579724
AACCCC-0	2	4	0.623621117911335
AACCCC-1	2	7	0.3051673867928
AACCCT-1	3	7	0.195710793912971
AACCCT-2	2	4	0.226482452579724
AACCG-0	5	31	-0.159138221338297
AACCG-1	3	23	-0.305092133961377
AACCG-2	6	27	0.116373315493228
AACCGA-0	4	6	0.514164525031505
AACCGC-0	1	6	-0.00498754151103905
AACCGC-1	1	5	0.100372974146787
AACCGC-2	2	3	0.757152510535858
AACCGG-0	1	6	-0.00498754151103905
AACCGG-1	4	5	1.01666370602094
AACCGT-2	1	3	-0.0454512629039174
AACCT-0	3	31	-0.961741994778072
AACCT-1	7	23	-0.00908361873304253
AACCT-2	4	27	-0.617237586459595
AACCTA-2	1	7	-0.497436386646975
AACCTC-0	3	4	0.911303190363116
AACCTC-1	1	3	0.351687402427693
AACCTC-2	1	7	-0.100297721315364
AACCTG-1	1	3	0.351687402427693
AACCTG-2	2	7	0.3051673867928
AACCTT-1	1	3	-0.0454512629039174
AACCTT-2	3	7	0.195710793912971
AACG-0	14	138	-0.64332648557599
AACG-1	16	139	-0.52518091528063
AACG-2	15	159	-0.71671110764392
AACGA-0	6	15	0.208782875480323
AACGA-1	5	14	0.108699416923341
AACGA-2	3	16	-0.40212620684265
AACGAA-0	2	3	0.360013845204247
AACGAA-1	1	6	-0.40212620684265
AACGAA-2	3	5	0.396381489375122
AACGAC-1	5	6	1.09362474715707
AACGAT-0	1	3	-0.0454512629039174
AACGAT-2	2	5	0.108699416923341
AACGC-0	5	15	0.451770860984676
AACGC-1	2	14	-0.187309098304994
AACGC-2	1	16	-0.698134722070984
AACGCA-1	3	5	0.396381489375122
AACGCC-0	1	1	0.688159639048906
AACGCC-1	1	5	0.100372974146787
AACGCC-2	1	2	0.505838082254952
AACGCT-1	1	5	-0.296765691184823
AACGCT-2	1	2	0.108699416923341
AACGG-1	2	14	-0.187309098304994
AACGG-2	5	16	0.400477566597125
AACGGA-0	1	5	-0.296765691184823
AACGGA-2	1	2	0.108699416923341
AACGGC-0	1	5	0.100372974146787
AACGGG-2	1	2	0.505838082254952
AACGGT-0	3	5	0.396381489375122
AACGT-0	4	15	-0.127689361140889
AACGT-1	5	14	0.108699416923341
AACGT-2	7	16	0.291020973717296
AACGTA-0	3	7	0.195710793912971
AACGTA-1	2	4	0.226482452579724
AACGTA-2	1	5	-0.296765691184823
AACGTC-1	1	4	0.218156009803171
AACGTG-0	1	7	-0.100297721315364
AACGTG-1	1	4	0.218156009803171
AACGTG-2	2	5	0.505838082254952
AACGTT-0	3	7	0.195710793912971
AACGTT-2	2	5	0.108699416923341
AACT-0	26	138	-0.452678486005481
AACT-1	49	139	0.156490080759689
AACT-2	44	159	-0.0797760054449918
AACTA-0	13	44	-0.0248319757011816
AACTA-1	4	26	-0.584447763636604
AACTA-2	19	49	0.23275206559332
AACTAA-0	8	19	0.26904206699852
AACTAA-1	1	13	-0.93275445790482
AACTAC-0	5	19	0.260715624221967
AACTAC-1	6	13	0.717147175922158
AACTAC-2	2	4	0.623621117911335
AACTAG-0	2	19	-0.432431556337979
AACTAT-0	4	19	-0.318744597903599
AACTAT-1	6	13	0.320008510590548
AACTAT-2	2	4	0.226482452579724
AACTC-0	11	44	0.218156009803171
AACTC-1	11	26	0.688159639048906
AACTC-2	10	49	0.03205373016931
AACTCA-0	1	10	-0.738598443463863
AACTCA-1	2	11	-0.40212620684265
AACTCA-2	7	11	0.578703046169077
AACTCC-0	2	10	0.0640053299759122
AACTCC-1	1	11	-0.410452649619203
AACTCC-2	2	11	-0.00498754151103905
AACTCG-0	1	10	-0.341459778132252
AACTCG-1	2	11	-0.00498754151103905
AACTCT-0	6	10	0.514164525031505
AACTCT-1	6	11	0.445171653544554
AACTCT-2	2	11	-0.40212620684265
AACTG-0	11	44	0.218156009803171
AACTG-1	4	26	-0.187309098304994
AACTG-2	6	49	-0.419931393573747
AACTGA-0	2	6	0.00333890126551463
AACTGA-1	5	11	0.291020973717296
AACTGC-0	1	6	-0.00498754151103905
AACTGC-1	1	11	-0.410452649619203
AACTGC-2	2	4	0.623621117911335
AACTGG-0	2	6	0.400477566597125
AACTGG-1	1	11	-0.410452649619203
AACTGG-2	1	4	0.218156009803171
AACTGT-0	1	6	-0.40212620684265
AACTGT-1	4	11	0.108699416923341
AACTGT-2	1	4	-0.17898265552844
AACTT-0	9	44	-0.361304212322395
AACTT-1	7	26	-0.114444134390869
AACTT-2	14	49	-0.0549300068584611
AACTTA-0	1	14	-0.989912871744769
AACTTA-2	2	7	-0.0919712785388102
AACTTC-0	5	14	0.505838082254952
AACTTC-1	2	9	0.138113302129634
AACTTC-2	3	7	0.592849459244581
AACTTG-0	3	14	0.100372974146787
AACTTG-1	1	9	-0.26735180597853
AACTTG-2	1	7	-0.100297721315364
AACTTT-0	5	14	0.108699416923341
AACTTT-1	6	9	0.588272497185227
AACTTT-2	1	7	-0.497436386646975
AAG-0	316	942	0.511109575748464
AAG-1	179	872	0.0220411308768802
AAG-2	277	1035	0.286057493514471
AAGA-0	105	277	0.232396130369772
AAGA-1	133	316	0.33683050974859
AAGA-2	65	179	0.187480294776455
AAGAA-0	22	65	0.108699416923341
AAGAA-1	38	105	0.179525469491954
AAGAA-2	48	133	0.179151077873952
AAGAAA-0	16	48	0.0892813310662394
AAGAAA-1	12	22	0.514164525031505
AAGAAA-2	12	38	0.0345914447696191
AAGAAC-0	4	48	-0.737355435224266
AAGAAC-1	1	22	-0.960498986538475
AAGAAC-2	5	38	-0.341459778132252
AAGAAG-0	17	48	0.543578410237799
AAGAAG-1	3	22	-0.26735180597853
AAGAAG-2	13	38	0.505838082254952
AAGAAT-0	11	48	-0.259025363201976
AAGAAT-1	6	22	-0.104874683374718
AAGAAT-2	8	38	-0.333133335355698
AAGAC-0	7	65	-0.550214591994362
AAGAC-1	18	105	-0.142458532139642
AAGAC-2	26	133	-0.0196936889007345
AAGACA-0	14	26	0.514164525031505
AAGACA-1	4	7	0.41885434522718
AAGACA-2	14	18	0.824319453335345
AAGACC-0	5	26	-0.00498754151103905
AAGACC-1	1	7	-0.100297721315364
AAGACC-2	2	18	-0.387979793767145
AAGACG-0	3	26	-0.410452649619203
AAGACG-1	2	7	0.3051673867928
AAGACG-2	2	18	-0.387979793767145
AAGACT-0	4	26	-0.584447763636604
AAGAG-0	20	65	0.414866304049225
AAGAG-1	20	105	-0.0423750735826594
AAGAG-2	19	133	-0.319798281351073
AAGAGA-0	12	19	0.636766847123838
AAGAGA-1	11	20	0.514164525031505
AAGAGA-2	9	20	0.331842968237551
AAGAGC-0	3	19	-0.144749483886198
AAGAGC-1	3	20	-0.187309098304994
AAGAGC-2	4	20	0.0358344530092161
AAGAGG-0	4	19	0.0783940674280119
AAGAGG-1	4	20	0.0358344530092161
AAGAGG-2	5	20	0.218156009803171
AAGAGT-1	2	20	-0.872129836088385
AAGAGT-2	2	20	-0.872129836088385
AAGAT-0	14	65	-0.318744597903599
AAGAT-1	29	105	-0.0828387949755376
AAGAT-2	40	133	0.000902846467633529
AAGATA-0	10	40	-0.17898265552844
AAGATA-1	3	14	-0.296765691184823
AAGATA-2	4	29	-0.679757943440929
AAGATC-0	3	40	-0.793444901875309
AAGATC-1	3	14	0.100372974146787
AAGATC-2	7	29	0.187384351136417
AAGATG-0	14	40	0.52831093810701
AAGATG-1	1	14	-0.592774206413158
AAGATG-2	7	29	0.187384351136417
AAGATT-0	13	40	0.062179401288448
AAGATT-1	7	14	0.396381489375122
AAGATT-2	11	29	0.195710793912971
AAGC-0	46	277	-0.183756696700626
AAGC-1	50	316	-0.232044992146385
AAGC-2	41	179	0.132633836365009
AAGCA-0	23	41	0.578703046169077
AAGCA-1	21	46	0.386331153521621
AAGCA-2	19	50	0.214059932581167
AAGCAA-0	2	19	-0.829570221669589
AAGCAA-1	6	23	-0.142615011357565
AAGCAA-2	5	21	-0.219804650048695
AAGCAC-0	3	19	-0.144749483886198
AAGCAC-1	3	23	-0.305092133961377
AAGCAC-2	4	21	-0.00498754151103905
AAGCAG-0	5	19	0.260715624221967
AAGCAG-1	5	23	0.100372974146787
AAGCAG-2	2	21	-0.51581316527703
AAGCAT-0	9	19	0.374402582656347
AAGCAT-1	9	23	0.214059932581167
AAGCAT-2	10	21	0.386331153521621
AAGCC-0	6	41	-0.256301969791945
AAGCC-1	12	46	0.257376722956452
AAGCC-2	5	50	-0.592774206413158
AAGCCA-0	3	5	0.396381489375122
AAGCCA-1	2	6	0.00333890126551463
AAGCCA-2	4	12	0.0441608957857698
AAGCCC-0	1	5	0.100372974146787
AAGCCC-2	3	12	0.218156009803171
AAGCCG-1	2	6	0.400477566597125
AAGCCG-2	2	12	-0.0695260626486103
AAGCCT-0	1	5	-0.296765691184823
AAGCCT-1	2	6	0.00333890126551463
AAGCCT-2	3	12	-0.17898265552844
AAGCG-0	5	41	-0.410452649619203
AAGCG-1	4	46	-0.698134722070984
AAGCG-2	2	50	-1.2859213869731
AAGCGA-0	1	2	0.108699416923341
AAGCGA-1	3	5	0.396381489375122
AAGCGC-1	1	5	0.100372974146787
AAGCGG-1	1	5	0.100372974146787
AAGCGG-2	2	4	0.623621117911335
AAGCGT-0	1	2	0.108699416923341
AAGCGT-2	2	4	0.226482452579724
AAGCT-0	7	41	-0.519909242499033
AAGCT-1	9	46	-0.40212620684265
AAGCT-2	24	50	0.437203483895377
AAGCTA-0	3	24	-0.738598443463863
AAGCTA-1	2	7	-0.0919712785388102
AAGCTA-2	2	9	-0.259025363201976
AAGCTC-0	3	24	-0.341459778132252
AAGCTG-0	4	24	-0.118316226818042
AAGCTG-1	3	7	0.592849459244581
AAGCTG-2	1	9	-0.26735180597853
AAGCTT-0	14	24	0.583157396518457
AAGCTT-1	2	7	-0.0919712785388102
AAGCTT-2	6	9	0.588272497185227
AAGG-0	71	277	0.242761820605371
AAGG-1	53	316	-0.174886578306437
AAGG-2	33	179	-0.0786752573021982
AAGGA-0	13	33	0.235451122562485
AAGGA-1	34	71	0.445171653544554
AAGGA-2	19	53	0.159992711310891
AAGGAA-0	2	19	-0.829570221669589
AAGGAA-1	5	13	0.16585783076329
AAGGAA-2	14	34	0.277775746967275
AAGGAC-0	4	19	0.0783940674280119
AAGGAC-1	3	13	0.157531387986736
AAGGAC-2	3	34	-0.646841427683434
AAGGAG-0	3	19	-0.144749483886198
AAGGAG-2	7	34	0.0463057528765114
AAGGAT-0	10	19	0.469712762460672
AAGGAT-1	5	13	0.16585783076329
AAGGAT-2	10	34	-0.0323791813365645
AAGGC-0	4	33	-0.397029629287063
AAGGC-1	10	71	-0.315142469814879
AAGGC-2	6	53	-0.492690747856176
AAGGCA-0	3	6	0.291020973717296
AAGGCA-1	1	4	-0.17898265552844
AAGGCA-2	1	10	-0.738598443463863
AAGGCC-0	1	6	-0.00498754151103905
AAGGCC-2	1	10	-0.341459778132252
AAGGCG-2	5	10	0.757152510535858
AAGGCT-0	2	6	0.00333890126551463
AAGGCT-1	3	4	0.514164525031505
AAGGCT-2	3	10	-0.0454512629039174
AAGGG-0	9	33	0.296117551272883
AAGGG-1	14	71	-0.00498754151103905
AAGGG-2	13	53	0.20045643270377
AAGGGA-0	6	13	0.320008510590548
AAGGGA-1	8	9	0.839586925466133
AAGGGA-2	7	14	0.396381489375122
AAGGGC-0	1	13	-0.535615792573209
AAGGGC-2	2	14	-0.187309098304994
AAGGGG-0	1	13	-0.535615792573209
AAGGGG-1	1	9	-0.26735180597853
AAGGGT-0	5	13	0.16585783076329
AAGGGT-2	5	14	0.108699416923341
AAGGT-0	7	33	-0.324164665372938
AAGGT-1	13	71	-0.471119078329601
AAGGT-2	15	53	-0.0631508400033183
AAGGTA-0	2	15	-0.63851498490688
AAGGTA-1	1	7	-0.497436386646975
AAGGTA-2	2	13	-0.527289349796656
AAGGTC-1	1	7	-0.100297721315364
AAGGTC-2	1	13	-0.535615792573209
AAGGTG-0	6	15	0.605921540811934
AAGGTG-1	2	7	0.3051673867928
AAGGTG-2	5	13	0.5629964960949
AAGGTT-0	7	15	0.342314268104846
AAGGTT-1	3	7	0.195710793912971
AAGGTT-2	5	13	0.16585783076329
AAGT-0	54	277	-0.423709778509824
AAGT-1	80	316	-0.166560135529883
AAGT-2	40	179	-0.288602380545663
AAGTA-0	10	40	-0.17898265552844
AAGTA-1	11	54	-0.368224655166968
AAGTA-2	21	80	-0.132462639893547
AAGTAA-0	4	21	-0.40212620684265
AAGTAA-1	1	10	-0.738598443463863
AAGTAC-0	3	21	-0.228131092825249
AAGTAC-1	2	10	0.0640053299759122
AAGTAC-2	3	11	0.282694530940742
AAGTAG-0	6	21	0.331484695110174
AAGTAG-1	3	10	0.351687402427693
AAGTAT-0	8	21	0.185660458059469
AAGTAT-1	4	10	0.177692288410292
AAGTAT-2	8	11	0.69648608182546
AAGTC-0	6	40	-0.233829113939887
AAGTC-1	11	54	0.0289140101646421
AAGTC-2	10	80	-0.428471155121882
AAGTCA-0	4	10	0.177692288410292
AAGTCA-1	1	6	-0.40212620684265
AAGTCA-2	3	11	-0.114444134390869
AAGTCC-0	2	10	0.0640053299759122
AAGTCG-0	1	10	-0.341459778132252
AAGTCG-1	2	6	0.400477566597125
AAGTCG-2	2	11	-0.00498754151103905
AAGTCT-0	3	10	-0.0454512629039174
AAGTCT-1	3	6	0.291020973717296
AAGTCT-2	6	11	0.445171653544554
AAGTG-0	12	40	0.385210094466337
AAGTG-1	8	54	-0.258768062287139
AAGTG-2	21	80	0.264676025438064
AAGTGA-0	4	21	-0.40212620684265
AAGTGA-1	6	12	0.380633132406983
AAGTGC-1	1	12	-0.474991170756775
AAGTGC-2	1	8	-0.187309098304994
AAGTGG-0	12	21	0.950523903516397
AAGTGG-1	3	12	0.218156009803171
AAGTGG-2	1	8	-0.187309098304994
AAGTGT-0	5	21	-0.219804650048695
AAGTGT-1	2	12	-0.466664727980221
AAGTGT-2	6	8	0.668315204858764
AAGTT-0	12	40	-0.0119285708652737
AAGTT-1	24	54	0.365744519913232
AAGTT-2	28	80	0.143790736734611
AAGTTA-0	3	28	-0.872129836088385
AAGTTA-1	1	12	-0.872129836088385
AAGTTA-2	5	24	-0.333133335355698
AAGTTC-0	1	28	-1.16813835131672
AAGTTC-2	1	24	-1.0346069586922
AAGTTG-0	13	28	0.777771797738593
AAGTTG-1	6	12	0.777771797738593
AAGTTG-2	12	24	0.837195218209394
AAGTTT-0	10	28	0.139471075590095
AAGTTT-1	5	12	0.226482452579724
AAGTTT-2	6	24	-0.17898265552844
AAT-0	193	942	-0.3770727043971
AAT-1	230	872	-0.125636674823147
AAT-2	254	1035	-0.197438740349351
AATA-0	71	254	-0.0689817603141114
AATA-1	35	193	-0.492373084690428
AATA-2	62	230	-0.104874683374718
AATAA-0	18	62	-0.0379040572685343
AATAA-1	30	71	0.323810796540286
AATAAA-1	4	18	-0.274292835332765
AATAAA-2	14	30	0.389001382077499
AATAAC-1	7	18	0.592849459244581
AATAAC-2	4	30	-0.312472241259
AATAAG-1	1	18	-0.793444901875309
AATAAG-2	4	30	-0.312472241259
AATAAT-1	6	18	0.062179401288448
AATAAT-2	8	30	-0.121824241688491
AATAC-0	8	62	-0.387979793767145
AATAC-1	8	71	-0.51581316527703
AATAC-2	15	35	0.713477447033196
AATACA-0	4	15	-0.127689361140889
AATACA-1	4	8	0.331842968237551
AATACA-2	1	8	-0.584447763636604
AATACC-0	5	15	0.451770860984676
AATACC-2	3	8	0.505838082254952
AATACG-1	1	8	-0.187309098304994
AATACT-0	6	15	0.208782875480323
AATACT-1	3	8	0.108699416923341
AATACT-2	4	8	0.331842968237551
AATAG-0	17	62	0.3051673867928
AATAG-1	14	71	-0.00498754151103905
AATAGA-1	2	17	-0.738598443463863
AATAGA-2	9	14	0.619525040689332
AATAGC-1	3	17	-0.0537777056804712
AATAGC-2	1	14	-0.592774206413158
AATAGG-1	4	17	0.169365845633738
AATAGG-2	2	14	-0.187309098304994
AATAGT-1	8	17	0.360013845204247
AATAGT-2	2	14	-0.584447763636604
AATAT-0	19	62	0.0133892371190162
AATAT-1	19	71	-0.114444134390869
AATAT-2	20	35	0.588272497185227
AATATA-0	4	20	-0.361304212322395
AATATA-1	2	19	-0.829570221669589
AATATA-2	1	19	-1.23503532977775
AATATC-0	7	20	0.505838082254952
AATATC-1	4	19	0.0783940674280119
AATATC-2	6	19	0.414866304049225
AATATG-0	5	20	0.218156009803171
AATATG-2	3	19	-0.144749483886198
AATATT-0	4	20	-0.361304212322395
AATATT-1	13	19	0.71087481927756
AATATT-2	9	19	0.374402582656347
AATC-0	48	254	-0.0566889158879295
AATC-1	46	193	0.171394243895131
AATC-2	49	230	0.0611522609935057
AATCA-0	19	49	0.23275206559332
AATCA-1	17	48	0.146439744906188
AATCA-2	19	46	0.291020973717296
AATCAA-0	9	19	0.374402582656347
AATCAA-1	10	19	0.469712762460672
AATCAA-2	6	17	0.108699416923341
AATCAC-0	1	19	-0.837896664446143
AATCAC-1	2	19	-0.432431556337979
AATCAC-2	2	17	-0.341459778132252
AATCAG-0	1	19	-0.837896664446143
AATCAG-1	2	19	-0.432431556337979
AATCAG-2	2	17	-0.341459778132252
AATCAT-0	7	19	0.151259031342137
AATCAT-1	5	19	-0.136423041109644
AATCAT-2	7	17	0.242230809547863
AATCC-0	13	49	0.273215786986198
AATCC-1	8	48	-0.149568770322147
AATCC-2	10	46	0.0903226382932857
AATCCA-0	5	10	0.360013845204247
AATCCA-1	3	13	-0.239607277344875
AATCCA-2	5	8	0.514164525031505
AATCCC-1	2	13	-0.130150684465045
AATCCC-2	2	8	0.218156009803171
AATCCG-1	2	13	-0.130150684465045
AATCCT-0	5	10	0.360013845204247
AATCCT-1	6	13	0.320008510590548
AATCCT-2	1	8	-0.584447763636604
AATCG-0	5	49	-0.574082073401005
AATCG-1	8	48	-0.149568770322147
AATCG-2	1	46	-1.61442545394514
AATCGA-0	1	1	0.291020973717296
AATCGA-1	1	5	-0.296765691184823
AATCGA-2	3	8	0.108699416923341
AATCGC-1	2	5	0.505838082254952
AATCGC-2	1	8	-0.187309098304994
AATCGG-1	2	5	0.505838082254952
AATCGG-2	2	8	0.218156009803171
AATCGT-2	2	8	-0.17898265552844
AATCT-0	12	49	-0.198030850499134
AATCT-1	15	48	0.0286567092498046
AATCT-2	16	46	0.128502044219521
AATCTA-0	3	16	-0.40212620684265
AATCTA-1	2	12	-0.466664727980221
AATCTA-2	3	15	-0.350832912455099
AATCTC-0	3	16	-0.00498754151103905
AATCTC-1	3	12	0.218156009803171
AATCTC-2	4	15	0.269449304190721
AATCTG-0	1	16	-0.698134722070984
AATCTG-1	2	12	-0.0695260626486103
AATCTG-2	5	15	0.451770860984676
AATCTT-0	9	16	0.514164525031505
AATCTT-1	5	12	0.226482452579724
AATCTT-2	3	15	-0.350832912455099
AATG-0	85	254	0.505838082254952
AATG-1	49	193	0.233269647613219
AATG-2	54	230	0.156462440797831
AATGA-0	13	54	-0.21407397533971
AATGA-1	44	85	0.525337825629631
AATGAA-1	3	13	-0.239607277344875
AATGAA-2	12	44	-0.0989399478549035
AATGAC-1	3	13	0.157531387986736
AATGAC-2	6	44	-0.320840490929516
AATGAG-1	4	13	0.380674939300946
AATGAG-2	9	44	0.0358344530092161
AATGAT-1	3	13	-0.239607277344875
AATGAT-2	17	44	0.226482452579724
AATGC-0	11	54	0.0289140101646421
AATGC-1	8	85	-0.686961421472859
AATGC-2	16	49	0.467371801427155
AATGCA-0	7	16	0.291020973717296
AATGCA-1	2	11	-0.40212620684265
AATGCA-2	4	8	0.331842968237551
AATGCC-0	3	16	-0.00498754151103905
AATGCC-1	3	11	0.282694530940742
AATGCG-0	1	16	-0.698134722070984
AATGCG-2	1	8	-0.187309098304994
AATGCT-0	5	16	0.00333890126551463
AATGCT-1	6	11	0.445171653544554
AATGCT-2	3	8	0.108699416923341
AATGG-0	21	54	0.635049813734958
AATGG-1	15	85	-0.111597276569297
AATGG-2	9	49	-0.0632564496350148
AATGGA-0	2	9	-0.259025363201976
AATGGA-1	11	21	0.47334253051125
AATGGA-2	7	15	0.342314268104846
AATGGC-0	3	9	0.425795374581415
AATGGC-1	3	21	-0.228131092825249
AATGGC-2	1	15	-0.646841427683434
AATGGG-0	3	9	0.425795374581415
AATGGG-1	6	21	0.331484695110174
AATGGG-2	3	15	0.0463057528765114
AATGGT-0	1	9	-0.664490471310141
AATGGT-1	1	21	-1.3184169387168
AATGGT-2	4	15	-0.127689361140889
AATGT-0	8	54	-0.655906727618749
AATGT-1	18	85	-0.336885684974249
AATGT-2	24	49	0.45589561690753
AATGTA-0	4	24	-0.515454892149653
AATGTA-2	2	18	-0.785118459098756
AATGTC-0	11	24	0.757152510535858
AATGTC-1	4	8	0.728981633569161
AATGTC-2	4	18	0.122845829998846
AATGTG-0	5	24	0.0640053299759122
AATGTG-1	1	8	-0.187309098304994
AATGTG-2	4	18	0.122845829998846
AATGTT-0	4	24	-0.515454892149653
AATGTT-1	3	8	0.108699416923341
AATGTT-2	8	18	0.313493829569354
AATT-0	47	254	-0.474446868422276
AATT-1	63	193	0.082991060213134
AATT-2	65	230	-0.0583546677398253
AATTA-0	13	65	-0.38773746939055
AATTA-1	5	47	-0.93275445790482
AATTA-2	13	63	-0.358323584184257
AATTAA-0	1	13	-0.93275445790482
AATTAA-1	2	13	-0.527289349796656
AATTAC-0	2	13	-0.130150684465045
AATTAC-1	2	13	-0.130150684465045
AATTAC-2	4	5	1.01666370602094
AATTAG-0	4	13	0.380674939300946
AATTAG-1	4	13	0.380674939300946
AATTAT-0	6	13	0.320008510590548
AATTAT-1	5	13	0.16585783076329
AATTAT-2	1	5	-0.296765691184823
AATTC-0	11	65	-0.144749483886198
AATTC-1	21	47	0.763667191557051
AATTC-2	17	63	0.29012950942826
AATTCA-0	7	17	0.242230809547863
AATTCA-1	1	11	-0.807591314950814
AATTCA-2	8	21	0.185660458059469
AATTCC-0	3	17	-0.0537777056804712
AATTCC-1	3	11	0.282694530940742
AATTCC-2	3	21	-0.228131092825249
AATTCG-0	3	17	-0.0537777056804712
AATTCG-1	1	11	-0.410452649619203
AATTCG-2	1	21	-0.921278273385194
AATTCT-0	4	17	-0.227772819697872
AATTCT-1	6	11	0.445171653544554
AATTCT-2	9	21	0.291020973717296
AATTG-0	29	65	0.771541247987957
AATTG-1	10	47	0.070520010997106
AATTG-2	19	63	0.395490025086086
AATTGA-0	4	19	-0.318744597903599
AATTGA-1	4	29	-0.679757943440929
AATTGC-0	2	19	-0.432431556337979
AATTGC-1	8	29	0.3051673867928
AATTGG-0	9	19	0.771541247987957
AATTGG-1	4	29	-0.282619278109319
AATTGG-2	3	10	0.351687402427693
AATTGT-0	4	19	-0.318744597903599
AATTGT-1	13	29	0.349861473740229
AATTGT-2	7	10	0.647695917656028
AATTT-0	12	65	-0.461845441544272
AATTT-1	11	47	-0.239607277344875
AATTT-2	14	63	-0.289330712697305
AATTTA-2	1	11	-0.807591314950814
AATTTC-0	7	14	0.793520154706732
AATTTC-1	4	12	0.44129956111738
AATTTC-2	3	11	0.282694530940742
AATTTG-0	4	14	0.323516525460997
AATTTG-2	5	11	0.688159639048906
AATTTT-0	3	14	-0.296765691184823
AATTTT-1	8	12	0.631947560687889
AATTTT-2	2	11	-0.40212620684265
AC-0	421	2677	-0.244489453276886
AC-1	459	2935	-0.250147806012715
AC-2	463	2876	-0.221210649980675
ACA-0	213	463	0.426958462944405
ACA-1	146	421	0.14565512344577
ACA-2	198	459	0.362889476229709
ACAA-0	92	198	0.431643501343502
ACAA-1	99	213	0.432584538039083
ACAA-2	79	146	0.578703046169077
ACAAA-0	11	79	-0.726622252417147
ACAAA-1	21	92	-0.26599403251807
ACAAA-2	25	99	-0.169320744616703
ACAAAA-0	7	25	-0.0805425827151874
ACAAAA-1	5	11	0.291020973717296
ACAAAA-2	5	21	-0.219804650048695
ACAAAC-0	4	25	-0.153407546629312
ACAAAC-2	1	21	-0.921278273385194
ACAAAG-0	8	25	0.434379118272807
ACAAAG-1	3	11	0.282694530940742
ACAAAG-2	5	21	0.177334015282915
ACAAAT-0	6	25	-0.21407397533971
ACAAAT-1	3	11	-0.114444134390869
ACAAAT-2	10	21	0.386331153521621
ACAAC-0	18	79	0.130048742292904
ACAAC-1	28	92	0.407398009441699
ACAAC-2	13	99	-0.391221287691316
ACAACA-0	10	13	0.771993634333605
ACAACA-1	8	18	0.313493829569354
ACAACA-2	14	28	0.449626003893934
ACAACC-0	2	13	-0.130150684465045
ACAACC-1	3	18	-0.100297721315364
ACAACC-2	3	28	-0.474991170756775
ACAACG-0	1	13	-0.535615792573209
ACAACG-1	2	18	-0.387979793767145
ACAACG-2	1	28	-1.16813835131672
ACAACT-1	5	18	-0.0919712785388102
ACAACT-2	10	28	0.139471075590095
ACAAG-0	29	79	0.586807144788619
ACAAG-1	17	92	-0.0695260626486103
ACAAG-2	25	99	0.227817920714907
ACAAGA-0	8	25	0.0372404529411961
ACAAGA-1	15	29	0.483392866364752
ACAAGA-2	8	17	0.360013845204247
ACAAGC-0	3	25	-0.376551097943522
ACAAGC-1	2	29	-0.793444901875309
ACAAGC-2	2	17	-0.341459778132252
ACAAGG-0	11	25	0.722061190724587
ACAAGG-1	2	29	-0.793444901875309
ACAAGG-2	5	17	0.351687402427693
ACAAGT-0	3	25	-0.773689763275133
ACAAGT-1	10	29	0.108699416923341
ACAAGT-2	2	17	-0.738598443463863
ACAAT-0	21	79	-0.120486448846831
ACAAT-1	26	92	-0.0611996198720566
ACAAT-2	36	99	0.183500630006039
ACAATA-0	11	36	0.00333890126551463
ACAATA-1	10	21	0.386331153521621
ACAATA-2	6	26	-0.247975527015391
ACAATC-0	10	36	0.313466189607496
ACAATC-1	3	21	-0.228131092825249
ACAATC-2	7	26	0.282694530940742
ACAATG-0	8	36	0.112795494145344
ACAATG-1	7	21	0.465016087734696
ACAATG-2	4	26	-0.187309098304994
ACAATT-0	7	36	-0.40212620684265
ACAATT-1	1	21	-1.3184169387168
ACAATT-2	9	26	0.108699416923341
ACAC-0	38	198	-0.0402556803484971
ACAC-1	23	213	-0.597393152269453
ACAC-2	17	146	-0.51581316527703
ACACA-0	5	17	-0.0454512629039174
ACACA-1	10	38	-0.132462639893547
ACACA-2	11	23	0.396381489375122
ACACAA-0	4	11	0.108699416923341
ACACAA-1	1	5	-0.296765691184823
ACACAA-2	3	10	-0.0454512629039174
ACACAC-0	2	11	-0.00498754151103905
ACACAC-1	1	5	0.100372974146787
ACACAC-2	3	10	0.351687402427693
ACACAG-1	1	5	0.100372974146787
ACACAG-2	2	10	0.0640053299759122
ACACAT-0	5	11	0.291020973717296
ACACAT-1	2	5	0.108699416923341
ACACAT-2	2	10	-0.333133335355698
ACACC-0	6	17	0.505838082254952
ACACC-1	8	38	0.0640053299759122
ACACC-2	8	23	0.505838082254952
ACACCA-0	5	8	0.514164525031505
ACACCA-1	3	6	0.291020973717296
ACACCA-2	7	8	0.801846597483286
ACACCC-0	1	8	-0.187309098304994
ACACCG-0	1	8	-0.187309098304994
ACACCT-0	1	8	-0.584447763636604
ACACCT-1	3	6	0.291020973717296
ACACCT-2	1	8	-0.584447763636604
ACACG-0	3	17	-0.0537777056804712
ACACG-1	5	38	-0.341459778132252
ACACG-2	2	23	-0.592774206413158
ACACGA-0	1	2	0.108699416923341
ACACGA-1	1	3	-0.0454512629039174
ACACGA-2	2	5	0.108699416923341
ACACGC-2	1	5	0.100372974146787
ACACGG-0	1	2	0.505838082254952
ACACGG-2	1	5	0.100372974146787
ACACGT-1	2	3	0.360013845204247
ACACGT-2	1	5	-0.296765691184823
ACACT-0	2	17	-0.738598443463863
ACACT-1	15	38	0.242230809547863
ACACT-2	2	23	-0.989912871744769
ACACTA-0	1	2	0.108699416923341
ACACTA-2	3	15	-0.350832912455099
ACACTC-2	5	15	0.451770860984676
ACACTG-2	4	15	0.269449304190721
ACACTT-0	1	2	0.108699416923341
ACACTT-1	2	2	0.514164525031505
ACACTT-2	3	15	-0.350832912455099
ACAG-0	32	198	-0.207309765011663
ACAG-1	35	213	-0.191928044161288
ACAG-2	16	146	-0.572971579116978
ACAGA-0	5	16	0.00333890126551463
ACAGA-1	12	32	0.188742124596877
ACAGA-2	6	35	-0.510339791482882
ACAGAA-0	3	6	0.291020973717296
ACAGAA-1	1	5	-0.296765691184823
ACAGAA-2	3	12	-0.17898265552844
ACAGAC-1	2	5	0.505838082254952
ACAGAC-2	2	12	-0.0695260626486103
ACAGAG-0	3	6	0.688159639048906
ACAGAG-2	3	12	0.218156009803171
ACAGAT-1	2	5	0.108699416923341
ACAGAT-2	4	12	0.0441608957857698
ACAGC-0	1	16	-0.698134722070984
ACAGC-1	5	32	-0.187309098304994
ACAGC-2	3	35	-0.672816914086695
ACAGCA-0	2	3	0.360013845204247
ACAGCA-1	1	1	0.291020973717296
ACAGCA-2	1	5	-0.296765691184823
ACAGCC-2	1	5	0.100372974146787
ACAGCT-0	1	3	-0.0454512629039174
ACAGCT-2	3	5	0.396381489375122
ACAGG-0	4	16	0.218156009803171
ACAGG-1	8	32	0.218156009803171
ACAGG-2	10	35	0.338783997591785
ACAGGA-0	4	10	0.177692288410292
ACAGGA-2	2	8	-0.17898265552844
ACAGGC-2	1	8	-0.187309098304994
ACAGGG-0	1	10	-0.341459778132252
ACAGGG-2	2	8	0.218156009803171
ACAGGT-0	5	10	0.360013845204247
ACAGGT-1	4	4	0.737308076345715
ACAGGT-2	3	8	0.108699416923341
ACAGT-0	4	16	-0.17898265552844
ACAGT-1	7	32	-0.296765691184823
ACAGT-2	16	35	0.37696340351802
ACAGTA-0	3	16	-0.40212620684265
ACAGTA-2	1	7	-0.497436386646975
ACAGTC-0	4	16	0.218156009803171
ACAGTC-2	1	7	-0.100297721315364
ACAGTG-0	5	16	0.400477566597125
ACAGTG-1	1	4	0.218156009803171
ACAGTG-2	1	7	-0.100297721315364
ACAGTT-0	4	16	-0.17898265552844
ACAGTT-1	3	4	0.514164525031505
ACAGTT-2	4	7	0.41885434522718
ACAT-0	34	198	-0.54560793032034
ACAT-1	56	213	-0.129534380114459
ACAT-2	34	146	-0.247975527015391
ACATA-0	4	34	-0.820836541700835
ACATA-1	2	34	-1.33166216546683
ACATA-2	10	56	-0.48913758383228
ACATAA-0	3	10	-0.0454512629039174
ACATAA-1	1	4	-0.17898265552844
ACATAT-0	7	10	0.647695917656028
ACATAT-1	3	4	0.514164525031505
ACATAT-2	2	2	0.514164525031505
ACATC-0	7	34	0.0463057528765114
ACATC-1	8	34	0.164088788532895
ACATC-2	12	56	0.0750551661624973
ACATCA-0	6	12	0.380633132406983
ACATCA-1	3	7	0.195710793912971
ACATCA-2	6	8	0.668315204858764
ACATCC-0	1	12	-0.474991170756775
ACATCC-1	2	7	0.3051673867928
ACATCC-2	1	8	-0.187309098304994
ACATCG-0	3	12	0.218156009803171
ACATCG-1	1	7	-0.100297721315364
ACATCT-0	2	12	-0.466664727980221
ACATCT-1	1	7	-0.497436386646975
ACATCT-2	1	8	-0.584447763636604
ACATG-0	10	34	0.364759483995046
ACATG-1	9	34	0.269449304190721
ACATG-2	13	56	0.149163138316219
ACATGA-0	3	13	-0.239607277344875
ACATGA-1	2	10	-0.333133335355698
ACATGC-0	1	13	-0.535615792573209
ACATGC-1	3	10	0.351687402427693
ACATGC-2	3	9	0.425795374581415
ACATGG-0	5	13	0.5629964960949
ACATGG-1	3	10	0.351687402427693
ACATGG-2	3	9	0.425795374581415
ACATGT-0	4	13	-0.016463726030665
ACATGT-1	2	10	-0.333133335355698
ACATGT-2	3	9	0.0286567092498046
ACATT-0	13	34	0.208782875480323
ACATT-1	15	34	0.342314268104846
ACATT-2	21	56	0.204009596727666
ACATTA-0	3	21	-0.625269758156859
ACATTA-1	2	13	-0.527289349796656
ACATTA-2	4	15	-0.127689361140889
ACATTC-0	4	21	-0.00498754151103905
ACATTC-1	2	13	-0.130150684465045
ACATTC-2	5	15	0.451770860984676
ACATTG-0	6	21	0.331484695110174
ACATTG-1	1	13	-0.535615792573209
ACATTG-2	2	15	-0.24137631957527
ACATTT-0	8	21	0.185660458059469
ACATTT-1	8	13	0.571322938871454
ACATTT-2	4	15	-0.127689361140889
ACC-0	87	463	-0.0645420722676295
ACC-1	85	421	0.00670849825215217
ACC-2	88	459	-0.044640313431033
ACCA-0	45	88	0.514164525031505
ACCA-1	39	87	0.385331653188537
ACCA-2	37	85	0.356261495585697
ACCAA-0	8	37	-0.309035783776638
ACCAA-1	17	45	0.205863165376989
ACCAA-2	11	39	-0.0689817603141114
ACCAAA-0	5	11	0.291020973717296
ACCAAA-1	4	8	0.331842968237551
ACCAAA-2	9	17	0.465374360862073
ACCAAC-1	1	8	-0.187309098304994
ACCAAC-2	2	17	-0.341459778132252
ACCAAG-0	3	11	0.282694530940742
ACCAAG-1	1	8	-0.187309098304994
ACCAAG-2	2	17	-0.341459778132252
ACCAAT-0	1	11	-0.807591314950814
ACCAAT-1	2	8	-0.17898265552844
ACCAAT-2	4	17	-0.227772819697872
ACCAC-0	10	37	0.288773577017124
ACCAC-1	19	45	0.708362346366426
ACCAC-2	13	39	0.482307584844757
ACCACA-0	4	13	-0.016463726030665
ACCACA-1	1	10	-0.738598443463863
ACCACA-2	4	19	-0.318744597903599
ACCACC-0	5	13	0.5629964960949
ACCACC-1	1	10	-0.341459778132252
ACCACC-2	5	19	0.260715624221967
ACCACG-0	2	13	-0.130150684465045
ACCACG-1	1	10	-0.341459778132252
ACCACG-2	2	19	-0.432431556337979
ACCACT-0	2	13	-0.527289349796656
ACCACT-1	7	10	0.647695917656028
ACCACT-2	8	19	0.26904206699852
ACCAG-0	10	37	0.288773577017124
ACCAG-1	4	45	-0.677932014753465
ACCAG-2	5	39	-0.364990275542446
ACCAGA-0	3	5	0.396381489375122
ACCAGA-1	7	10	0.647695917656028
ACCAGC-0	1	5	0.100372974146787
ACCAGC-1	2	10	0.0640053299759122
ACCAGC-2	3	4	0.911303190363116
ACCAGT-0	1	5	-0.296765691184823
ACCAGT-1	1	10	-0.738598443463863
ACCAGT-2	1	4	-0.17898265552844
ACCAT-0	9	37	-0.203675268118811
ACCAT-1	5	45	-0.892749123291121
ACCAT-2	10	39	-0.155993137303741
ACCATA-0	6	10	0.514164525031505
ACCATA-1	2	9	-0.259025363201976
ACCATA-2	1	5	-0.296765691184823
ACCATC-1	2	9	0.138113302129634
ACCATG-0	4	10	0.574830953741903
ACCATG-1	2	9	0.138113302129634
ACCATG-2	3	5	0.793520154706732
ACCATT-1	3	9	0.0286567092498046
ACCATT-2	1	5	-0.296765691184823
ACCC-0	19	88	0.0783940674280119
ACCC-1	11	87	-0.421502485805788
ACCC-2	15	85	-0.111597276569297
ACCCA-0	6	15	0.208782875480323
ACCCA-1	4	19	-0.318744597903599
ACCCA-2	7	11	0.578703046169077
ACCCAA-0	6	7	0.755326581848393
ACCCAA-1	4	6	0.514164525031505
ACCCAA-2	2	4	0.226482452579724
ACCCAC-1	2	6	0.400477566597125
ACCCAT-0	1	7	-0.497436386646975
ACCCAT-2	2	4	0.226482452579724
ACCCC-0	5	15	0.451770860984676
ACCCC-1	2	19	-0.432431556337979
ACCCCA-1	1	5	-0.296765691184823
ACCCCT-1	4	5	0.619525040689332
ACCCCT-2	2	2	0.514164525031505
ACCCG-0	2	15	-0.24137631957527
ACCCG-1	5	19	0.260715624221967
ACCCG-2	1	11	-0.410452649619203
ACCCGA-2	3	5	0.396381489375122
ACCCGC-0	1	1	0.688159639048906
ACCCGC-1	1	2	0.505838082254952
ACCCGC-2	1	5	0.100372974146787
ACCCGG-1	1	2	0.505838082254952
ACCCGT-2	1	5	-0.296765691184823
ACCCT-0	2	15	-0.63851498490688
ACCCT-1	8	19	0.26904206699852
ACCCT-2	3	11	-0.114444134390869
ACCCTA-2	2	8	-0.17898265552844
ACCCTC-2	1	8	-0.187309098304994
ACCCTG-0	2	3	0.757152510535858
ACCCTG-2	2	8	0.218156009803171
ACCCTT-0	1	3	-0.0454512629039174
ACCCTT-1	2	2	0.514164525031505
ACCCTT-2	3	8	0.108699416923341
ACCG-0	11	88	-0.432431556337979
ACCG-1	6	87	-0.960498986538475
ACCG-2	11	85	-0.399279349021078
ACCGA-0	7	11	0.578703046169077
ACCGA-1	5	11	0.291020973717296
ACCGAA-1	1	7	-0.497436386646975
ACCGAA-2	3	5	0.396381489375122
ACCGAC-1	3	7	0.592849459244581
ACCGAG-1	2	7	0.3051673867928
ACCGAG-2	1	5	0.100372974146787
ACCGAT-1	1	7	-0.497436386646975
ACCGAT-2	1	5	-0.296765691184823
ACCGC-0	1	11	-0.410452649619203
ACCGC-1	1	11	-0.410452649619203
ACCGC-2	2	6	0.400477566597125
ACCGCA-0	1	2	0.108699416923341
ACCGCA-2	1	1	0.291020973717296
ACCGCC-0	1	2	0.505838082254952
ACCGCT-1	1	1	0.291020973717296
ACCGG-0	1	11	-0.410452649619203
ACCGG-1	5	11	0.688159639048906
ACCGGA-1	1	1	0.291020973717296
ACCGGA-2	2	5	0.108699416923341
ACCGGG-2	1	5	0.100372974146787
ACCGGT-2	2	5	0.108699416923341
ACCGT-0	2	11	-0.40212620684265
ACCGT-2	4	6	0.514164525031505
ACCGTA-0	1	4	-0.17898265552844
ACCGTC-0	1	4	0.218156009803171
ACCGTC-1	1	2	0.505838082254952
ACCGTG-0	1	4	0.218156009803171
ACCGTT-0	1	4	-0.17898265552844
ACCGTT-1	1	2	0.108699416923341
ACCT-0	13	88	-0.675419541842331
ACCT-1	31	87	0.162188101874327
ACCT-2	22	85	-0.145830448211539
ACCTA-2	7	31	-0.268594814218127
ACCTAA-0	1	7	-0.497436386646975
ACCTAC-0	1	7	-0.100297721315364
ACCTAG-0	4	7	0.815993010558791
ACCTAT-0	1	7	-0.497436386646975
ACCTC-0	11	22	0.83126048268958
ACCTC-1	7	13	0.850678568546681
ACCTC-2	9	31	0.351687402427693
ACCTCA-0	5	9	0.434121817357969
ACCTCA-1	5	11	0.291020973717296
ACCTCC-1	1	11	-0.410452649619203
ACCTCC-2	1	7	-0.100297721315364
ACCTCT-0	4	9	0.251800260564014
ACCTCT-1	5	11	0.291020973717296
ACCTCT-2	6	7	0.755326581848393
ACCTG-0	4	22	-0.0442082546643203
ACCTG-1	4	13	0.380674939300946
ACCTG-2	5	31	-0.159138221338297
ACCTGA-0	2	5	0.108699416923341
ACCTGA-1	2	4	0.226482452579724
ACCTGC-2	2	4	0.623621117911335
ACCTGG-0	2	5	0.505838082254952
ACCTGG-1	1	4	0.218156009803171
ACCTGG-2	1	4	0.218156009803171
ACCTGT-0	1	5	-0.296765691184823
ACCTGT-1	1	4	-0.17898265552844
ACCTGT-2	1	4	-0.17898265552844
ACCTT-0	6	22	-0.104874683374718
ACCTT-1	2	13	-0.527289349796656
ACCTT-2	10	31	0.0498589169004074
ACCTTA-0	5	10	0.360013845204247
ACCTTA-1	1	6	-0.40212620684265
ACCTTA-2	1	2	0.108699416923341
ACCTTC-0	1	10	-0.341459778132252
ACCTTC-1	1	6	-0.00498754151103905
ACCTTG-0	3	10	0.351687402427693
ACCTTG-1	2	6	0.400477566597125
ACCTTG-2	1	2	0.505838082254952
ACCTTT-0	1	10	-0.738598443463863
ACCTTT-1	2	6	0.00333890126551463
ACG-0	64	463	-0.367491616850199
ACG-1	50	421	-0.51581316527703
ACG-2	46	459	-0.683129081453114
ACGA-0	21	46	0.386331153521621
ACGA-1	29	64	0.389001382077499
ACGA-2	15	50	-0.00908361873304253
ACGAA-0	7	15	0.342314268104846
ACGAA-1	3	21	-0.625269758156859
ACGAA-2	7	29	-0.209754314195194
ACGAAA-0	3	7	0.195710793912971
ACGAAA-1	4	7	0.41885434522718
ACGAAA-2	2	3	0.360013845204247
ACGAAC-0	1	7	-0.100297721315364
ACGAAC-1	1	7	-0.100297721315364
ACGAAG-0	3	7	0.592849459244581
ACGAAT-1	2	7	-0.0919712785388102
ACGAAT-2	1	3	-0.0454512629039174
ACGAC-0	1	15	-0.646841427683434
ACGAC-1	11	21	0.870481195842861
ACGAC-2	6	29	0.0538529585118942
ACGACA-0	2	6	0.00333890126551463
ACGACA-1	1	1	0.291020973717296
ACGACA-2	7	11	0.578703046169077
ACGACC-0	2	6	0.400477566597125
ACGACC-2	3	11	0.282694530940742
ACGACT-0	2	6	0.00333890126551463
ACGACT-2	1	11	-0.807591314950814
ACGAG-0	3	15	0.0463057528765114
ACGAG-1	5	21	0.177334015282915
ACGAG-2	7	29	0.187384351136417
ACGAGA-0	1	7	-0.497436386646975
ACGAGA-1	1	3	-0.0454512629039174
ACGAGA-2	2	5	0.108699416923341
ACGAGC-0	2	7	0.3051673867928
ACGAGC-1	1	3	0.351687402427693
ACGAGC-2	1	5	0.100372974146787
ACGAGG-2	1	5	0.100372974146787
ACGAGT-0	4	7	0.41885434522718
ACGAGT-1	1	3	-0.0454512629039174
ACGAGT-2	1	5	-0.296765691184823
ACGAT-0	4	15	-0.127689361140889
ACGAT-1	2	21	-0.91295183060864
ACGAT-2	9	29	0.0133892371190162
ACGATA-0	4	9	0.251800260564014
ACGATC-0	3	9	0.425795374581415
ACGATC-1	1	4	0.218156009803171
ACGATC-2	1	2	0.505838082254952
ACGATG-0	1	9	-0.26735180597853
ACGATG-1	3	4	0.911303190363116
ACGATG-2	1	2	0.505838082254952
ACGATT-0	1	9	-0.664490471310141
ACGC-0	7	46	-0.228131092825249
ACGC-1	8	64	-0.417832756916826
ACGC-2	4	50	-0.775095763207113
ACGCA-0	1	4	-0.17898265552844
ACGCA-1	4	7	0.41885434522718
ACGCA-2	3	8	0.108699416923341
ACGCAA-0	2	3	0.360013845204247
ACGCAG-1	1	1	0.688159639048906
ACGCAG-2	2	4	0.623621117911335
ACGCAT-0	1	3	-0.0454512629039174
ACGCAT-2	2	4	0.226482452579724
ACGCC-0	2	4	0.623621117911335
ACGCC-1	2	7	0.3051673867928
ACGCC-2	1	8	-0.187309098304994
ACGCCA-0	1	1	0.291020973717296
ACGCCA-1	2	2	0.514164525031505
ACGCCA-2	1	2	0.108699416923341
ACGCCT-2	1	2	0.108699416923341
ACGCT-0	1	4	-0.17898265552844
ACGCT-1	1	7	-0.497436386646975
ACGCT-2	4	8	0.331842968237551
ACGCTA-0	2	4	0.226482452579724
ACGCTA-2	1	1	0.291020973717296
ACGCTT-0	2	4	0.226482452579724
ACGCTT-1	1	1	0.291020973717296
ACGG-0	7	46	-0.228131092825249
ACGG-1	7	64	-0.535615792573209
ACGG-2	12	50	0.180415681820324
ACGGA-0	5	12	0.226482452579724
ACGGA-1	1	7	-0.497436386646975
ACGGA-2	2	7	-0.0919712785388102
ACGGAA-0	2	2	0.514164525031505
ACGGAA-1	2	5	0.108699416923341
ACGGAA-2	1	1	0.291020973717296
ACGGAG-1	2	5	0.505838082254952
ACGGAT-1	1	5	-0.296765691184823
ACGGC-0	2	12	-0.0695260626486103
ACGGC-1	1	7	-0.100297721315364
ACGGC-2	1	7	-0.100297721315364
ACGGCA-0	1	1	0.291020973717296
ACGGCA-2	1	1	0.291020973717296
ACGGCT-1	2	2	0.514164525031505
ACGGG-1	2	7	0.3051673867928
ACGGG-2	3	7	0.592849459244581
ACGGGA-0	1	3	-0.0454512629039174
ACGGGC-0	1	3	0.351687402427693
ACGGGC-2	1	2	0.505838082254952
ACGGGG-2	1	2	0.505838082254952
ACGGGT-0	1	3	-0.0454512629039174
ACGGT-0	5	12	0.226482452579724
ACGGT-1	3	7	0.195710793912971
ACGGT-2	1	7	-0.497436386646975
ACGGTA-0	1	1	0.291020973717296
ACGGTA-1	1	5	-0.296765691184823
ACGGTA-2	1	3	-0.0454512629039174
ACGGTC-1	1	5	0.100372974146787
ACGGTG-1	2	5	0.505838082254952
ACGGTG-2	1	3	0.351687402427693
ACGGTT-1	1	5	-0.296765691184823
ACGGTT-2	1	3	-0.0454512629039174
ACGT-0	10	46	-0.306816027038325
ACGT-1	20	64	0.032326438138767
ACGT-2	19	50	0.214059932581167
ACGTA-0	7	19	0.151259031342137
ACGTA-1	3	10	-0.0454512629039174
ACGTA-2	4	20	-0.361304212322395
ACGTAA-1	2	7	-0.0919712785388102
ACGTAC-2	1	3	0.351687402427693
ACGTAG-0	1	4	0.218156009803171
ACGTAG-1	1	7	-0.100297721315364
ACGTAT-0	3	4	0.514164525031505
ACGTAT-1	4	7	0.41885434522718
ACGTAT-2	2	3	0.360013845204247
ACGTC-1	3	10	0.351687402427693
ACGTC-2	3	20	-0.187309098304994
ACGTCA-0	2	3	0.360013845204247
ACGTCA-2	1	3	-0.0454512629039174
ACGTCC-2	1	3	0.351687402427693
ACGTCG-0	1	3	0.351687402427693
ACGTCT-2	1	3	-0.0454512629039174
ACGTG-0	4	19	0.0783940674280119
ACGTG-1	1	10	-0.341459778132252
ACGTG-2	5	20	0.218156009803171
ACGTGA-0	1	5	-0.296765691184823
ACGTGA-1	2	4	0.226482452579724
ACGTGG-0	2	5	0.505838082254952
ACGTGG-1	1	4	0.218156009803171
ACGTGT-0	2	5	0.108699416923341
ACGTGT-1	1	4	-0.17898265552844
ACGTGT-2	1	1	0.291020973717296
ACGTT-0	8	19	0.26904206699852
ACGTT-1	3	10	-0.0454512629039174
ACGTT-2	8	20	0.226482452579724
ACGTTC-1	6	8	1.06545387019037
ACGTTC-2	1	3	0.351687402427693
ACGTTG-0	5	8	0.911303190363116
ACGTTG-1	2	8	0.218156009803171
ACGTTT-0	3	8	0.108699416923341
ACGTTT-2	2	3	0.360013845204247
ACT-0	94	463	-0.385140660476906
ACT-1	140	421	0.103982427045202
ACT-2	127	459	-0.0783850845751662
ACTA-0	40	127	0.0456864490946071
ACTA-1	11	94	-0.892749123291121
ACTA-2	38	140	-0.0989399478549035
ACTAA-0	15	38	0.242230809547863
ACTAA-1	4	40	-0.96744001589271
ACTAAA-1	1	15	-1.04398009301504
ACTAAA-2	2	4	0.226482452579724
ACTAAC-1	4	15	0.269449304190721
ACTAAC-2	1	4	0.218156009803171
ACTAAG-1	2	15	-0.24137631957527
ACTAAG-2	1	4	0.218156009803171
ACTAAT-1	8	15	0.460097303761229
ACTAC-0	9	38	0.169365845633738
ACTAC-1	17	40	0.710632494900965
ACTAC-2	4	11	0.505838082254952
ACTACA-0	1	4	-0.17898265552844
ACTACA-1	3	9	0.0286567092498046
ACTACA-2	7	17	0.242230809547863
ACTACC-0	1	4	0.218156009803171
ACTACC-1	5	9	0.83126048268958
ACTACC-2	2	17	-0.341459778132252
ACTACG-2	1	17	-0.746924886240417
ACTACT-0	2	4	0.226482452579724
ACTACT-1	1	9	-0.664490471310141
ACTACT-2	7	17	0.242230809547863
ACTAG-0	5	38	-0.341459778132252
ACTAG-1	6	40	-0.233829113939887
ACTAGA-1	2	5	0.108699416923341
ACTAGA-2	3	6	0.291020973717296
ACTAGC-1	3	5	0.793520154706732
ACTAGC-2	1	6	-0.00498754151103905
ACTAGG-2	1	6	-0.00498754151103905
ACTAGT-2	1	6	-0.40212620684265
ACTAT-0	9	38	-0.227772819697872
ACTAT-1	13	40	0.062179401288448
ACTAT-2	7	11	0.578703046169077
ACTATA-1	1	9	-0.664490471310141
ACTATA-2	3	13	-0.239607277344875
ACTATC-0	3	7	0.592849459244581
ACTATC-1	3	9	0.425795374581415
ACTATC-2	2	13	-0.130150684465045
ACTATG-0	3	7	0.592849459244581
ACTATG-1	2	9	0.138113302129634
ACTATG-2	4	13	0.380674939300946
ACTATT-0	1	7	-0.497436386646975
ACTATT-1	3	9	0.0286567092498046
ACTATT-2	4	13	-0.016463726030665
ACTC-0	32	127	0.22576060918839
ACTC-1	24	94	0.23835871712069
ACTC-2	28	140	0.00193290133353464
ACTCA-0	4	28	-0.648986284774175
ACTCA-1	2	32	-1.27759494419655
ACTCA-2	10	24	0.273002468214617
ACTCAA-0	5	10	0.360013845204247
ACTCAA-1	1	4	-0.17898265552844
ACTCAA-2	1	2	0.108699416923341
ACTCAC-1	1	4	0.218156009803171
ACTCAG-0	2	10	0.0640053299759122
ACTCAG-1	1	4	0.218156009803171
ACTCAT-0	3	10	-0.0454512629039174
ACTCAT-1	1	4	-0.17898265552844
ACTCAT-2	1	2	0.108699416923341
ACTCC-0	5	28	-0.0695260626486103
ACTCC-1	3	32	-0.592774206413158
ACTCC-2	7	24	0.351687402427693
ACTCCA-0	2	7	-0.0919712785388102
ACTCCA-1	4	5	0.619525040689332
ACTCCA-2	1	3	-0.0454512629039174
ACTCCC-0	3	7	0.592849459244581
ACTCCG-0	1	7	-0.100297721315364
ACTCCT-0	1	7	-0.497436386646975
ACTCCT-1	1	5	-0.296765691184823
ACTCCT-2	2	3	0.360013845204247
ACTCG-0	7	28	0.218156009803171
ACTCG-1	17	32	0.911303190363116
ACTCG-2	2	24	-0.629141850584033
ACTCGA-0	1	2	0.108699416923341
ACTCGA-1	4	7	0.41885434522718
ACTCGA-2	9	17	0.465374360862073
ACTCGC-1	2	7	0.3051673867928
ACTCGC-2	2	17	-0.341459778132252
ACTCGG-0	1	2	0.505838082254952
ACTCGG-2	4	17	0.169365845633738
ACTCGT-1	1	7	-0.497436386646975
ACTCGT-2	2	17	-0.738598443463863
ACTCT-0	12	28	0.306525160253261
ACTCT-1	10	32	0.0216880399337113
ACTCT-2	5	24	-0.333133335355698
ACTCTA-0	1	5	-0.296765691184823
ACTCTA-2	1	10	-0.738598443463863
ACTCTC-0	2	5	0.505838082254952
ACTCTC-1	5	12	0.623621117911335
ACTCTC-2	1	10	-0.341459778132252
ACTCTG-1	3	12	0.218156009803171
ACTCTG-2	1	10	-0.341459778132252
ACTCTT-0	2	5	0.108699416923341
ACTCTT-1	4	12	0.0441608957857698
ACTCTT-2	7	10	0.647695917656028
ACTG-0	27	127	0.0614575578971136
ACTG-1	13	94	-0.341459778132252
ACTG-2	28	140	0.00193290133353464
ACTGA-0	7	28	-0.17898265552844
ACTGA-1	14	27	0.481374702208515
ACTGAA-1	3	7	0.195710793912971
ACTGAA-2	5	14	0.108699416923341
ACTGAC-1	1	7	-0.100297721315364
ACTGAC-2	1	14	-0.592774206413158
ACTGAG-1	3	7	0.592849459244581
ACTGAG-2	4	14	0.323516525460997
ACTGAT-2	4	14	-0.0736221398706137
ACTGC-0	5	28	-0.0695260626486103
ACTGC-1	1	27	-1.13638965300214
ACTGC-2	4	13	0.380674939300946
ACTGCA-0	2	4	0.226482452579724
ACTGCA-1	1	5	-0.296765691184823
ACTGCC-0	1	4	0.218156009803171
ACTGCC-1	4	5	1.01666370602094
ACTGCG-2	1	1	0.688159639048906
ACTGCT-0	1	4	-0.17898265552844
ACTGG-0	12	28	0.703663825584872
ACTGG-1	4	27	-0.220098921127985
ACTGG-2	4	13	0.380674939300946
ACTGGA-0	3	4	0.514164525031505
ACTGGA-1	6	12	0.380633132406983
ACTGGA-2	3	4	0.514164525031505
ACTGGC-1	3	12	0.218156009803171
ACTGGG-0	1	4	0.218156009803171
ACTGGG-1	1	12	-0.474991170756775
ACTGGT-1	2	12	-0.466664727980221
ACTGGT-2	1	4	-0.17898265552844
ACTGT-0	4	28	-0.648986284774175
ACTGT-1	8	27	-0.0294509215574761
ACTGT-2	5	13	0.16585783076329
ACTGTA-0	1	5	-0.296765691184823
ACTGTA-2	1	8	-0.584447763636604
ACTGTC-0	2	5	0.505838082254952
ACTGTC-1	1	4	0.218156009803171
ACTGTC-2	4	8	0.728981633569161
ACTGTG-0	1	5	0.100372974146787
ACTGTG-1	1	4	0.218156009803171
ACTGTT-0	1	5	-0.296765691184823
ACTGTT-1	2	4	0.226482452579724
ACTGTT-2	3	8	0.108699416923341
ACTT-0	27	127	-0.335681107434497
ACTT-1	46	94	0.472491828630937
ACTT-2	46	140	0.0876460077255087
ACTTA-0	6	46	-0.758801150781382
ACTTA-1	2	27	-1.12806321022559
ACTTA-2	8	46	-0.507486722500476
ACTTAA-0	5	8	0.514164525031505
ACTTAA-1	1	6	-0.40212620684265
ACTTAC-0	1	8	-0.187309098304994
ACTTAC-1	3	6	0.688159639048906
ACTTAG-0	2	8	0.218156009803171
ACTTAT-1	2	6	0.00333890126551463
ACTTAT-2	2	2	0.514164525031505
ACTTC-0	7	46	-0.228131092825249
ACTTC-1	4	27	-0.220098921127985
ACTTC-2	6	46	-0.361662485449771
ACTTCA-0	1	6	-0.40212620684265
ACTTCA-1	5	7	0.601175902021135
ACTTCA-2	2	4	0.226482452579724
ACTTCC-0	1	6	-0.00498754151103905
ACTTCG-0	1	6	-0.00498754151103905
ACTTCT-0	3	6	0.291020973717296
ACTTCT-1	2	7	-0.0919712785388102
ACTTCT-2	2	4	0.226482452579724
ACTTG-0	21	46	0.783469818853231
ACTTG-1	9	27	0.473048259431961
ACTTG-2	19	46	0.688159639048906
ACTTGA-0	9	19	0.374402582656347
ACTTGA-1	5	21	-0.219804650048695
ACTTGC-0	5	19	0.260715624221967
ACTTGC-1	9	21	0.688159639048906
ACTTGC-2	1	9	-0.26735180597853
ACTTGG-0	3	19	-0.144749483886198
ACTTGG-1	4	21	-0.00498754151103905
ACTTGG-2	2	9	0.138113302129634
ACTTGT-0	2	19	-0.829570221669589
ACTTGT-1	3	21	-0.625269758156859
ACTTGT-2	6	9	0.588272497185227
ACTTT-0	12	46	-0.139761942375159
ACTTT-1	12	27	0.338273858567841
ACTTT-2	13	46	-0.0656539702214367
ACTTTA-0	1	13	-0.93275445790482
ACTTTA-2	4	12	0.0441608957857698
ACTTTC-0	4	13	0.380674939300946
ACTTTC-1	5	12	0.623621117911335
ACTTTC-2	3	12	0.218156009803171
ACTTTG-0	7	13	0.850678568546681
ACTTTG-1	6	12	0.777771797738593
ACTTTG-2	5	12	0.623621117911335
ACTTTT-0	1	13	-0.93275445790482
ACTTTT-1	1	12	-0.872129836088385
AG-0	757	2677	0.341188618329474
AG-1	567	2935	-0.0392528767747047
AG-2	568	2876	-0.0172147680805995
AGA-0	204	568	0.181182693350061
AGA-1	291	757	0.249432149998047
AGA-2	187	567	0.0963644587653896
AGAA-0	76	187	0.298843699398505
AGAA-1	80	204	0.264222780562571
AGAA-2	109	291	0.220816715044047
AGAAA-0	31	109	-0.0543402103211634
AGAAA-1	35	76	0.408804009373679
AGAAA-2	26	80	0.0723317727524661
AGAAAA-0	9	26	0.108699416923341
AGAAAA-1	15	31	0.424552366341818
AGAAAA-2	15	35	0.316338781701585
AGAAAC-0	4	26	-0.187309098304994
AGAAAC-1	5	31	-0.159138221338297
AGAAAC-2	3	35	-0.672816914086695
AGAAAG-0	5	26	-0.00498754151103905
AGAAAG-1	5	31	-0.159138221338297
AGAAAG-2	6	35	-0.113201126151272
AGAAAT-0	7	26	-0.114444134390869
AGAAAT-1	6	31	-0.40212620684265
AGAAAT-2	11	35	0.0286567092498046
AGAAC-0	10	109	-0.725042174990909
AGAAC-1	5	76	-0.985816794522765
AGAAC-2	11	80	-0.341459778132252
AGAACA-0	2	11	-0.40212620684265
AGAACA-1	2	10	-0.333133335355698
AGAACA-2	2	5	0.108699416923341
AGAACC-0	1	11	-0.410452649619203
AGAACC-1	2	10	0.0640053299759122
AGAACC-2	1	5	0.100372974146787
AGAACG-0	2	11	-0.00498754151103905
AGAACG-2	1	5	0.100372974146787
AGAACT-0	4	11	0.108699416923341
AGAACT-1	6	10	0.514164525031505
AGAACT-2	1	5	-0.296765691184823
AGAAG-0	46	109	0.727210153920779
AGAAG-1	13	76	-0.138518934135562
AGAAG-2	27	80	0.505838082254952
AGAAGA-0	6	27	-0.280765349838382
AGAAGA-1	23	46	0.47334253051125
AGAAGA-2	2	13	-0.527289349796656
AGAAGC-0	4	27	-0.220098921127985
AGAAGC-1	7	46	-0.228131092825249
AGAAGC-2	5	13	0.5629964960949
AGAAGG-0	7	27	0.249904708117751
AGAAGG-1	8	46	-0.110348057168865
AGAAGG-2	4	13	0.380674939300946
AGAAGT-0	10	27	0.171219773904675
AGAAGT-1	8	46	-0.507486722500476
AGAAGT-2	2	13	-0.527289349796656
AGAAT-0	22	109	-0.38458189719174
AGAAT-1	23	76	0.00333890126551463
AGAAT-2	16	80	-0.390291749195647
AGAATA-0	1	16	-1.09527338740259
AGAATA-1	5	22	-0.259025363201976
AGAATA-2	15	23	0.684063561826903
AGAATC-0	1	16	-0.698134722070984
AGAATC-1	2	22	-0.555033878430311
AGAATC-2	2	23	-0.592774206413158
AGAATG-0	5	16	0.400477566597125
AGAATG-1	4	22	-0.0442082546643203
AGAATG-2	4	23	-0.0819485826471675
AGAATT-0	9	16	0.514164525031505
AGAATT-1	11	22	0.434121817357969
AGAATT-2	2	23	-0.989912871744769
AGAC-0	22	187	-0.512328841194419
AGAC-1	30	204	-0.299100504293111
AGAC-2	43	291	-0.298335351498497
AGACA-0	19	43	0.352896377435383
AGACA-1	13	22	0.588272497185227
AGACA-2	20	30	0.725473618698712
AGACAA-0	10	20	0.427153148041875
AGACAA-1	8	19	0.26904206699852
AGACAA-2	7	13	0.453539903215071
AGACAC-0	2	20	-0.474991170756775
AGACAC-1	1	19	-0.837896664446143
AGACAC-2	1	13	-0.535615792573209
AGACAG-0	3	20	-0.187309098304994
AGACAG-1	2	19	-0.432431556337979
AGACAT-0	5	20	-0.17898265552844
AGACAT-1	8	19	0.26904206699852
AGACAT-2	5	13	0.16585783076329
AGACC-0	8	43	-0.048472653450778
AGACC-1	2	22	-0.555033878430311
AGACC-2	3	30	-0.535615792573209
AGACCA-0	2	3	0.360013845204247
AGACCA-1	7	8	0.801846597483286
AGACCA-2	2	2	0.514164525031505
AGACCC-1	1	8	-0.187309098304994
AGACCT-0	1	3	-0.0454512629039174
AGACG-0	10	43	0.152198042011373
AGACG-1	5	22	0.138113302129634
AGACG-2	4	30	-0.312472241259
AGACGA-0	3	4	0.514164525031505
AGACGA-1	6	10	0.514164525031505
AGACGA-2	3	5	0.396381489375122
AGACGG-0	1	4	0.218156009803171
AGACGG-2	1	5	0.100372974146787
AGACGT-1	4	10	0.177692288410292
AGACGT-2	1	5	-0.296765691184823
AGACT-0	6	43	-0.696925747063295
AGACT-1	2	22	-0.952172543761922
AGACT-2	3	30	-0.93275445790482
AGACTA-0	2	3	0.360013845204247
AGACTA-1	2	6	0.00333890126551463
AGACTC-1	1	6	-0.00498754151103905
AGACTG-0	1	3	0.351687402427693
AGACTG-1	1	6	-0.00498754151103905
AGACTG-2	1	2	0.505838082254952
AGACTT-1	2	6	0.00333890126551463
AGACTT-2	1	2	0.108699416923341
AGAG-0	50	187	0.284002575600757
AGAG-1	41	204	0.00458190950511154
AGAG-2	53	291	-0.0935409388524842
AGAGA-0	23	53	0.342314268104846
AGAGA-1	23	50	0.396381489375122
AGAGA-2	15	41	0.173237938060912
AGAGAA-0	4	15	-0.127689361140889
AGAGAA-1	9	23	0.214059932581167
AGAGAA-2	8	23	0.108699416923341
AGAGAC-0	2	15	-0.24137631957527
AGAGAC-2	2	23	-0.592774206413158
AGAGAG-0	3	15	0.0463057528765114
AGAGAG-1	6	23	0.254523653974045
AGAGAG-2	9	23	0.611198597912778
AGAGAT-0	6	15	0.208782875480323
AGAGAT-1	8	23	0.108699416923341
AGAGAT-2	4	23	-0.479087247978778
AGAGC-0	8	53	-0.24137631957527
AGAGC-1	4	50	-0.775095763207113
AGAGC-2	6	41	-0.256301969791945
AGAGCA-0	3	6	0.291020973717296
AGAGCA-1	1	8	-0.584447763636604
AGAGCC-0	1	6	-0.00498754151103905
AGAGCC-2	1	4	0.218156009803171
AGAGCG-0	1	6	-0.00498754151103905
AGAGCT-1	7	8	0.801846597483286
AGAGCT-2	3	4	0.514164525031505
AGAGG-0	14	53	0.269449304190721
AGAGG-1	11	50	0.100372974146787
AGAGG-2	9	41	0.100372974146787
AGAGGA-0	4	9	0.251800260564014
AGAGGA-1	8	14	0.514164525031505
AGAGGA-2	2	11	-0.40212620684265
AGAGGC-0	1	9	-0.26735180597853
AGAGGC-1	1	14	-0.592774206413158
AGAGGC-2	1	11	-0.410452649619203
AGAGGT-0	4	9	0.251800260564014
AGAGGT-1	5	14	0.108699416923341
AGAGGT-2	8	11	0.69648608182546
AGAGT-0	8	53	-0.63851498490688
AGAGT-1	12	50	-0.216722983511287
AGAGT-2	11	41	-0.114444134390869
AGAGTA-2	3	12	-0.17898265552844
AGAGTC-1	1	8	-0.187309098304994
AGAGTC-2	2	12	-0.0695260626486103
AGAGTG-0	3	11	0.282694530940742
AGAGTG-1	4	8	0.728981633569161
AGAGTG-2	2	12	-0.0695260626486103
AGAGTT-0	8	11	0.69648608182546
AGAGTT-1	3	8	0.108699416923341
AGAGTT-2	5	12	0.226482452579724
AGAT-0	36	187	-0.434043809810955
AGAT-1	53	204	-0.141242327545593
AGAT-2	86	291	-0.0137555320937854
AGATA-0	23	86	-0.114444134390869
AGATA-1	7	36	-0.40212620684265
AGATA-2	5	53	-1.04398009301504
AGATAA-0	1	5	-0.296765691184823
AGATAA-1	5	23	-0.296765691184823
AGATAC-1	4	23	-0.0819485826471675
AGATAC-2	1	7	-0.100297721315364
AGATAG-0	1	5	0.100372974146787
AGATAG-1	7	23	0.388055046598568
AGATAT-0	3	5	0.396381489375122
AGATAT-1	7	23	-0.00908361873304253
AGATAT-2	6	7	0.755326581848393
AGATC-0	11	86	-0.410452649619203
AGATC-1	8	36	0.112795494145344
AGATC-2	9	53	-0.136015803917443
AGATCA-0	2	9	-0.259025363201976
AGATCA-1	4	11	0.108699416923341
AGATCA-2	5	8	0.514164525031505
AGATCC-0	2	9	0.138113302129634
AGATCC-1	4	11	0.505838082254952
AGATCC-2	2	8	0.218156009803171
AGATCG-1	1	11	-0.410452649619203
AGATCT-0	5	9	0.434121817357969
AGATCT-1	2	11	-0.40212620684265
AGATCT-2	1	8	-0.584447763636604
AGATG-0	34	86	0.65998876208221
AGATG-1	6	36	-0.138518934135562
AGATG-2	17	53	0.451770860984676
AGATGA-0	11	17	0.647695917656028
AGATGA-1	21	34	0.660767999223381
AGATGC-0	1	17	-0.746924886240417
AGATGC-1	3	34	-0.646841427683434
AGATGC-2	2	6	0.400477566597125
AGATGG-0	5	17	0.351687402427693
AGATGG-1	2	34	-0.934523500135215
AGATGG-2	1	6	-0.00498754151103905
AGATGT-1	8	34	-0.233049876798716
AGATGT-2	3	6	0.291020973717296
AGATT-0	18	86	-0.348058985572374
AGATT-1	15	36	0.291020973717296
AGATT-2	22	53	0.29975465368605
AGATTA-1	3	18	-0.497436386646975
AGATTC-0	2	22	-0.555033878430311
AGATTC-1	1	18	-0.793444901875309
AGATTG-0	11	22	0.83126048268958
AGATTG-1	7	18	0.592849459244581
AGATTG-2	6	15	0.605921540811934
AGATTT-0	9	22	0.251800260564014
AGATTT-1	7	18	0.195710793912971
AGATTT-2	9	15	0.565457819419056
AGC-0	102	568	-0.109959632227101
AGC-1	155	757	0.0196730203109124
AGC-2	99	567	-0.137768652744858
AGCA-0	50	99	0.504408350086141
AGCA-1	43	102	0.328062245397645
AGCA-2	62	155	0.281542229762752
AGCAA-0	22	62	0.153151179494175
AGCAA-1	12	50	-0.216722983511287
AGCAA-2	13	43	-0.00377856650334938
AGCAAA-0	2	13	-0.527289349796656
AGCAAA-1	10	22	0.347110440368339
AGCAAA-2	6	12	0.380633132406983
AGCAAC-0	1	13	-0.535615792573209
AGCAAC-1	1	22	-0.960498986538475
AGCAAG-0	4	13	0.380674939300946
AGCAAG-1	6	22	0.292263981956892
AGCAAG-2	2	12	-0.0695260626486103
AGCAAT-0	6	13	0.320008510590548
AGCAAT-1	5	22	-0.259025363201976
AGCAAT-2	4	12	0.0441608957857698
AGCAC-0	6	62	-0.639294222048051
AGCAC-1	6	50	-0.4386235265859
AGCAC-2	8	43	-0.048472653450778
AGCACA-0	3	8	0.108699416923341
AGCACA-1	2	6	0.00333890126551463
AGCACA-2	3	6	0.291020973717296
AGCACC-0	2	8	0.218156009803171
AGCACC-1	1	6	-0.00498754151103905
AGCACG-0	1	8	-0.187309098304994
AGCACG-1	1	6	-0.00498754151103905
AGCACT-0	2	8	-0.17898265552844
AGCACT-1	2	6	0.00333890126551463
AGCACT-2	3	6	0.291020973717296
AGCAG-0	11	62	-0.100297721315364
AGCAG-1	12	50	0.180415681820324
AGCAG-2	5	43	-0.453937761558942
AGCAGA-0	1	5	-0.296765691184823
AGCAGA-1	8	11	0.69648608182546
AGCAGA-2	5	12	0.226482452579724
AGCAGC-0	1	5	0.100372974146787
AGCAGC-2	4	12	0.44129956111738
AGCAGG-0	1	5	0.100372974146787
AGCAGG-1	1	11	-0.410452649619203
AGCAGG-2	1	12	-0.474991170756775
AGCAGT-0	2	5	0.108699416923341
AGCAGT-1	2	11	-0.40212620684265
AGCAGT-2	2	12	-0.466664727980221
AGCAT-0	22	62	0.153151179494175
AGCAT-1	20	50	0.262850096750599
AGCAT-2	17	43	0.247535861777557
AGCATA-0	3	17	-0.450916371012082
AGCATA-2	10	20	0.427153148041875
AGCATC-0	5	17	0.351687402427693
AGCATC-1	3	22	-0.26735180597853
AGCATC-2	2	20	-0.474991170756775
AGCATG-0	7	17	0.639369474879474
AGCATG-1	8	22	0.543578410237799
AGCATG-2	5	20	0.218156009803171
AGCATT-0	2	17	-0.738598443463863
AGCATT-1	11	22	0.434121817357969
AGCATT-2	3	20	-0.584447763636604
AGCC-0	14	99	-0.322228416204364
AGCC-1	20	102	-0.0144662854655829
AGCC-2	24	155	-0.24557800642897
AGCCA-0	16	24	0.708320539472463
AGCCA-1	6	14	0.262850096750599
AGCCA-2	7	20	0.108699416923341
AGCCAA-0	4	7	0.41885434522718
AGCCAA-1	7	16	0.291020973717296
AGCCAA-2	4	6	0.514164525031505
AGCCAC-0	1	7	-0.100297721315364
AGCCAC-1	5	16	0.400477566597125
AGCCAC-2	1	6	-0.00498754151103905
AGCCAG-0	1	7	-0.100297721315364
AGCCAG-1	2	16	-0.29266961396282
AGCCAT-0	1	7	-0.497436386646975
AGCCAT-1	2	16	-0.689808279294431
AGCCAT-2	1	6	-0.40212620684265
AGCCC-0	2	24	-0.629141850584033
AGCCC-1	1	14	-0.592774206413158
AGCCC-2	3	20	-0.187309098304994
AGCCCA-0	1	3	-0.0454512629039174
AGCCCA-1	1	2	0.108699416923341
AGCCCC-0	2	3	0.757152510535858
AGCCCG-2	1	1	0.688159639048906
AGCCCT-1	1	2	0.108699416923341
AGCCG-0	3	24	-0.341459778132252
AGCCG-1	4	14	0.323516525460997
AGCCG-2	3	20	-0.187309098304994
AGCCGA-0	2	3	0.360013845204247
AGCCGA-1	2	3	0.360013845204247
AGCCGA-2	3	4	0.514164525031505
AGCCGC-0	1	3	0.351687402427693
AGCCGG-1	1	3	0.351687402427693
AGCCGT-2	1	4	-0.17898265552844
AGCCT-0	3	24	-0.738598443463863
AGCCT-1	3	14	-0.296765691184823
AGCCT-2	7	20	0.108699416923341
AGCCTA-0	2	7	-0.0919712785388102
AGCCTA-2	1	3	-0.0454512629039174
AGCCTC-0	1	7	-0.100297721315364
AGCCTC-1	1	3	0.351687402427693
AGCCTG-0	1	7	-0.100297721315364
AGCCTG-1	1	3	0.351687402427693
AGCCTG-2	1	3	0.351687402427693
AGCCTT-0	3	7	0.195710793912971
AGCCTT-1	1	3	-0.0454512629039174
AGCCTT-2	1	3	-0.0454512629039174
AGCG-0	10	99	-0.632383344508204
AGCG-1	9	102	-0.75640363019496
AGCG-2	7	155	-1.38501228961733
AGCGA-0	4	7	0.41885434522718
AGCGA-1	7	10	0.647695917656028
AGCGA-2	3	9	0.0286567092498046
AGCGAA-0	1	3	-0.0454512629039174
AGCGAA-1	2	4	0.226482452579724
AGCGAA-2	3	7	0.195710793912971
AGCGAC-0	1	3	0.351687402427693
AGCGAC-1	1	4	0.218156009803171
AGCGAC-2	1	7	-0.100297721315364
AGCGAT-0	1	3	-0.0454512629039174
AGCGAT-1	1	4	-0.17898265552844
AGCGAT-2	3	7	0.195710793912971
AGCGC-1	1	10	-0.341459778132252
AGCGC-2	1	9	-0.26735180597853
AGCGCA-2	1	1	0.291020973717296
AGCGCC-0	1	1	0.688159639048906
AGCGG-0	2	7	0.3051673867928
AGCGG-1	2	10	0.0640053299759122
AGCGG-2	3	9	0.425795374581415
AGCGGA-0	1	3	-0.0454512629039174
AGCGGA-1	2	2	0.514164525031505
AGCGGA-2	1	2	0.108699416923341
AGCGGG-2	1	2	0.505838082254952
AGCGGT-0	2	3	0.360013845204247
AGCGT-0	1	7	-0.497436386646975
AGCGT-2	2	9	-0.259025363201976
AGCGTC-1	1	1	0.688159639048906
AGCGTG-0	1	2	0.505838082254952
AGCGTT-0	1	2	0.108699416923341
AGCT-0	23	99	-0.249363452290239
AGCT-1	30	102	-0.0221401840354703
AGCT-2	62	155	0.281542229762752
AGCTA-0	12	62	-0.417393678973438
AGCTA-1	8	23	0.108699416923341
AGCTA-2	13	30	0.320008510590548
AGCTAA-0	2	13	-0.527289349796656
AGCTAA-1	5	12	0.226482452579724
AGCTAC-0	5	13	0.5629964960949
AGCTAC-1	1	12	-0.474991170756775
AGCTAC-2	8	8	1.31676829847128
AGCTAG-0	4	13	0.380674939300946
AGCTAG-1	2	12	-0.0695260626486103
AGCTAT-0	2	13	-0.527289349796656
AGCTAT-1	4	12	0.0441608957857698
AGCTC-0	10	62	-0.187309098304994
AGCTC-1	3	23	-0.305092133961377
AGCTC-2	3	30	-0.535615792573209
AGCTCA-0	2	3	0.360013845204247
AGCTCA-1	2	10	-0.333133335355698
AGCTCC-1	2	10	0.0640053299759122
AGCTCC-2	2	3	0.757152510535858
AGCTCT-0	1	3	-0.0454512629039174
AGCTCT-1	6	10	0.514164525031505
AGCTCT-2	1	3	-0.0454512629039174
AGCTG-0	16	62	0.248008972952852
AGCTG-1	4	23	-0.0819485826471675
AGCTG-2	6	30	0.023999995362213
AGCTGA-0	2	6	0.00333890126551463
AGCTGA-1	11	16	0.69648608182546
AGCTGC-0	2	6	0.400477566597125
AGCTGG-0	2	6	0.400477566597125
AGCTGG-1	3	16	-0.00498754151103905
AGCTGG-2	3	4	0.911303190363116
AGCTGT-1	2	16	-0.689808279294431
AGCTGT-2	1	4	-0.17898265552844
AGCTT-0	24	62	0.236532788433226
AGCTT-1	8	23	0.108699416923341
AGCTT-2	8	30	-0.121824241688491
AGCTTA-1	1	24	-1.43174562402381
AGCTTA-2	2	8	-0.17898265552844
AGCTTC-0	4	8	0.728981633569161
AGCTTC-1	3	24	-0.341459778132252
AGCTTC-2	3	8	0.505838082254952
AGCTTG-0	2	8	0.218156009803171
AGCTTG-1	6	24	0.218156009803171
AGCTTG-2	2	8	0.218156009803171
AGCTTT-0	2	8	-0.17898265552844
AGCTTT-1	14	24	0.583157396518457
AGCTTT-2	1	8	-0.584447763636604
AGG-0	141	568	0.211138437144524
AGG-1	145	757	-0.0465763652302881
AGG-2	115	567	0.0106513523734157
AGGA-0	47	115	0.299389223387812
AGGA-1	68	141	0.464684467768136
AGGA-2	52	145	0.173657313198113
AGGAA-0	12	52	-0.253090627682162
AGGAA-1	17	47	0.16585783076329
AGGAA-2	23	68	0.108699416923341
AGGAAA-0	11	23	0.396381489375122
AGGAAA-1	6	12	0.380633132406983
AGGAAA-2	7	17	0.242230809547863
AGGAAC-0	1	23	-0.998239314521323
AGGAAC-1	1	12	-0.474991170756775
AGGAAG-0	8	23	0.505838082254952
AGGAAG-1	1	12	-0.474991170756775
AGGAAG-2	7	17	0.639369474879474
AGGAAT-0	2	23	-0.989912871744769
AGGAAT-1	4	12	0.0441608957857698
AGGAAT-2	3	17	-0.450916371012082
AGGAC-0	10	52	-0.0230060470137174
AGGAC-1	5	47	-0.535615792573209
AGGAC-2	8	68	-0.474991170756775
AGGACA-0	3	8	0.108699416923341
AGGACA-1	5	10	0.360013845204247
AGGACA-2	4	5	0.619525040689332
AGGACC-1	1	10	-0.341459778132252
AGGACC-2	1	5	0.100372974146787
AGGACG-0	2	8	0.218156009803171
AGGACT-0	3	8	0.108699416923341
AGGACT-1	4	10	0.177692288410292
AGGAG-0	15	52	0.351687402427693
AGGAG-1	12	47	0.237574095660272
AGGAG-2	14	68	0.0358344530092161
AGGAGA-0	1	14	-0.989912871744769
AGGAGA-1	2	15	-0.63851498490688
AGGAGA-2	6	12	0.380633132406983
AGGAGC-0	3	14	0.100372974146787
AGGAGC-1	6	15	0.605921540811934
AGGAGG-0	8	14	0.911303190363116
AGGAGG-1	5	15	0.451770860984676
AGGAGG-2	4	12	0.44129956111738
AGGAGT-0	2	14	-0.584447763636604
AGGAGT-1	2	15	-0.63851498490688
AGGAGT-2	2	12	-0.466664727980221
AGGAT-0	15	52	-0.0454512629039174
AGGAT-1	13	47	-0.0854565975176164
AGGAT-2	23	68	0.108699416923341
AGGATA-1	1	15	-1.04398009301504
AGGATA-2	3	13	-0.239607277344875
AGGATC-0	4	23	-0.0819485826471675
AGGATC-1	3	15	0.0463057528765114
AGGATC-2	3	13	0.157531387986736
AGGATG-0	12	23	0.873562862380269
AGGATG-1	1	15	-0.646841427683434
AGGATG-2	4	13	0.380674939300946
AGGATT-0	6	23	-0.142615011357565
AGGATT-1	10	15	0.660767999223381
AGGATT-2	3	13	-0.239607277344875
AGGC-0	14	115	-0.466622921086258
AGGC-1	17	141	-0.481911613601348
AGGC-2	20	145	-0.354973497298975
AGGCA-0	12	20	0.594207232705042
AGGCA-1	4	14	-0.0736221398706137
AGGCA-2	3	17	-0.450916371012082
AGGCAA-0	1	3	-0.0454512629039174
AGGCAA-1	7	12	0.514164525031505
AGGCAA-2	2	4	0.226482452579724
AGGCAC-1	1	12	-0.474991170756775
AGGCAG-2	1	4	0.218156009803171
AGGCAT-0	2	3	0.360013845204247
AGGCAT-1	4	12	0.0441608957857698
AGGCAT-2	1	4	-0.17898265552844
AGGCC-0	1	20	-0.880456278864939
AGGCC-2	3	17	-0.0537777056804712
AGGCCA-0	3	3	0.647695917656028
AGGCCA-1	1	1	0.291020973717296
AGGCG-1	3	14	0.100372974146787
AGGCG-2	5	17	0.351687402427693
AGGCGA-2	1	3	-0.0454512629039174
AGGCGT-0	3	5	0.396381489375122
AGGCGT-2	2	3	0.360013845204247
AGGCT-0	7	20	0.108699416923341
AGGCT-1	7	14	0.396381489375122
AGGCT-2	6	17	0.108699416923341
AGGCTA-1	2	7	-0.0919712785388102
AGGCTA-2	3	7	0.195710793912971
AGGCTC-2	1	7	-0.100297721315364
AGGCTG-0	2	6	0.400477566597125
AGGCTG-1	1	7	-0.100297721315364
AGGCTG-2	1	7	-0.100297721315364
AGGCTT-0	4	6	0.514164525031505
AGGCTT-1	4	7	0.41885434522718
AGGCTT-2	2	7	-0.0919712785388102
AGGG-0	24	115	0.0442027026797326
AGGG-1	23	141	-0.194229541149568
AGGG-2	25	145	-0.141399397000916
AGGGA-0	14	25	0.548066076707187
AGGGA-1	15	24	0.647695917656028
AGGGA-2	8	23	0.108699416923341
AGGGAA-0	2	8	-0.17898265552844
AGGGAA-1	11	14	0.801846597483286
AGGGAA-2	5	15	0.0546321956530652
AGGGAC-0	3	8	0.505838082254952
AGGGAC-2	1	15	-0.646841427683434
AGGGAG-0	2	8	0.218156009803171
AGGGAG-1	2	14	-0.187309098304994
AGGGAG-2	5	15	0.451770860984676
AGGGAT-0	1	8	-0.584447763636604
AGGGAT-1	1	14	-0.989912871744769
AGGGAT-2	4	15	-0.127689361140889
AGGGC-0	2	25	-0.664233170395303
AGGGC-1	2	24	-0.629141850584033
AGGGC-2	3	23	-0.305092133961377
AGGGCA-0	3	3	0.647695917656028
AGGGCA-1	1	2	0.108699416923341
AGGGCT-1	1	2	0.108699416923341
AGGGCT-2	2	2	0.514164525031505
AGGGG-0	3	25	-0.376551097943522
AGGGG-1	5	24	0.0640053299759122
AGGGG-2	4	23	-0.0819485826471675
AGGGGA-0	1	4	-0.17898265552844
AGGGGA-1	2	3	0.360013845204247
AGGGGA-2	2	5	0.108699416923341
AGGGGC-2	2	5	0.505838082254952
AGGGGT-0	3	4	0.514164525031505
AGGGGT-1	1	3	-0.0454512629039174
AGGGGT-2	1	5	-0.296765691184823
AGGGT-0	6	25	-0.21407397533971
AGGGT-1	2	24	-1.02628051591564
AGGGT-2	8	23	0.108699416923341
AGGGTA-0	3	8	0.108699416923341
AGGGTA-2	1	2	0.108699416923341
AGGGTC-0	1	8	-0.187309098304994
AGGGTG-0	1	8	-0.187309098304994
AGGGTT-0	3	8	0.108699416923341
AGGGTT-1	6	6	0.850636761652718
AGGGTT-2	1	2	0.108699416923341
AGGT-0	30	115	-0.137824583034932
AGGT-1	33	141	-0.243061512212962
AGGT-2	48	145	0.0951856977566182
AGGTA-0	14	48	-0.0358818118877667
AGGTA-1	11	30	0.16585783076329
AGGTA-2	8	33	-0.206381629716554
AGGTAA-0	3	8	0.108699416923341
AGGTAA-1	10	14	0.714835220493657
AGGTAC-0	2	8	0.218156009803171
AGGTAC-1	2	14	-0.187309098304994
AGGTAC-2	7	11	0.975841711500687
AGGTAG-0	3	8	0.505838082254952
AGGTAG-1	2	14	-0.187309098304994
AGGTAT-2	4	11	0.108699416923341
AGGTC-0	7	48	-0.26735180597853
AGGTC-1	6	30	0.023999995362213
AGGTC-2	3	33	-0.620173180601272
AGGTCA-1	1	7	-0.497436386646975
AGGTCA-2	1	6	-0.40212620684265
AGGTCC-0	1	3	0.351687402427693
AGGTCC-2	1	6	-0.00498754151103905
AGGTCG-0	2	3	0.757152510535858
AGGTCG-1	3	7	0.592849459244581
AGGTCG-2	3	6	0.688159639048906
AGGTCT-1	3	7	0.195710793912971
AGGTCT-2	1	6	-0.40212620684265
AGGTG-0	14	48	0.361256853443844
AGGTG-1	7	30	0.157531387986736
AGGTG-2	10	33	0.391427731077207
AGGTGA-0	3	10	-0.0454512629039174
AGGTGA-1	8	14	0.514164525031505
AGGTGC-0	1	10	-0.341459778132252
AGGTGC-1	1	14	-0.592774206413158
AGGTGC-2	3	7	0.592849459244581
AGGTGG-0	1	10	-0.341459778132252
AGGTGG-1	4	14	0.323516525460997
AGGTGG-2	2	7	0.3051673867928
AGGTGT-0	5	10	0.360013845204247
AGGTGT-1	1	14	-0.989912871744769
AGGTGT-2	2	7	-0.0919712785388102
AGGTT-0	13	48	-0.104874683374718
AGGTT-1	6	30	-0.373138669969398
AGGTT-2	12	33	0.161343150408763
AGGTTA-0	1	12	-0.872129836088385
AGGTTA-1	2	13	-0.527289349796656
AGGTTA-2	2	6	0.00333890126551463
AGGTTC-0	1	12	-0.474991170756775
AGGTTC-1	2	13	-0.130150684465045
AGGTTG-0	6	12	0.777771797738593
AGGTTG-1	2	13	-0.130150684465045
AGGTTG-2	3	6	0.688159639048906
AGGTTT-0	4	12	0.0441608957857698
AGGTTT-1	7	13	0.453539903215071
AGGTTT-2	1	6	-0.40212620684265
AGT-0	115	568	-0.388237094681983
AGT-1	166	757	-0.30932783985348
AGT-2	166	567	-0.0220836916478044
AGTA-0	29	166	-0.527289349796656
AGTA-1	18	115	-0.627372808353638
AGTA-2	40	166	-0.214914664754503
AGTAA-0	9	40	-0.274292835332765
AGTAA-1	6	29	-0.343285706819716
AGTAAA-1	2	9	-0.259025363201976
AGTAAA-2	4	6	0.514164525031505
AGTAAC-1	2	9	0.138113302129634
AGTAAG-1	1	9	-0.26735180597853
AGTAAG-2	1	6	-0.00498754151103905
AGTAAT-1	4	9	0.251800260564014
AGTAAT-2	1	6	-0.40212620684265
AGTAC-0	5	40	-0.387979793767145
AGTAC-1	6	29	0.0538529585118942
AGTAC-2	5	18	0.3051673867928
AGTACA-0	1	5	-0.296765691184823
AGTACA-1	3	5	0.396381489375122
AGTACA-2	1	6	-0.40212620684265
AGTACC-0	3	5	0.793520154706732
AGTACC-1	2	5	0.505838082254952
AGTACC-2	1	6	-0.00498754151103905
AGTACG-0	1	5	0.100372974146787
AGTACT-2	4	6	0.514164525031505
AGTAG-0	14	40	0.52831093810701
AGTAG-1	8	29	0.3051673867928
AGTAGA-1	3	14	-0.296765691184823
AGTAGA-2	4	8	0.331842968237551
AGTAGC-1	5	14	0.505838082254952
AGTAGG-1	2	14	-0.187309098304994
AGTAGG-2	1	8	-0.187309098304994
AGTAGT-1	4	14	-0.0736221398706137
AGTAGT-2	3	8	0.108699416923341
AGTAT-0	12	40	-0.0119285708652737
AGTAT-1	9	29	0.0133892371190162
AGTAT-2	13	18	0.755326581848393
AGTATA-0	1	13	-0.93275445790482
AGTATA-1	1	12	-0.872129836088385
AGTATA-2	4	9	0.251800260564014
AGTATC-0	1	13	-0.535615792573209
AGTATC-2	2	9	0.138113302129634
AGTATG-0	7	13	0.850678568546681
AGTATG-1	3	12	0.218156009803171
AGTATG-2	2	9	0.138113302129634
AGTATT-0	4	13	-0.016463726030665
AGTATT-1	8	12	0.631947560687889
AGTATT-2	1	9	-0.664490471310141
AGTC-0	31	166	-0.065612163327474
AGTC-1	19	115	-0.178940848634477
AGTC-2	21	166	-0.440305612768885
AGTCA-0	9	21	0.291020973717296
AGTCA-1	11	31	0.136870293890037
AGTCA-2	5	19	-0.136423041109644
AGTCAA-0	3	5	0.396381489375122
AGTCAA-1	5	9	0.434121817357969
AGTCAA-2	8	11	0.69648608182546
AGTCAC-1	1	9	-0.26735180597853
AGTCAC-2	1	11	-0.410452649619203
AGTCAG-1	1	9	-0.26735180597853
AGTCAT-0	2	5	0.108699416923341
AGTCAT-1	2	9	-0.259025363201976
AGTCAT-2	2	11	-0.40212620684265
AGTCC-0	2	21	-0.51581316527703
AGTCC-1	5	31	-0.159138221338297
AGTCC-2	2	19	-0.432431556337979
AGTCCA-1	2	2	0.514164525031505
AGTCCA-2	2	5	0.108699416923341
AGTCCC-0	1	2	0.505838082254952
AGTCCC-2	1	5	0.100372974146787
AGTCCT-0	1	2	0.108699416923341
AGTCCT-2	2	5	0.108699416923341
AGTCG-0	5	21	0.177334015282915
AGTCG-1	5	31	-0.159138221338297
AGTCG-2	4	19	0.0783940674280119
AGTCGA-0	2	4	0.226482452579724
AGTCGA-1	1	5	-0.296765691184823
AGTCGA-2	3	5	0.396381489375122
AGTCGG-1	2	5	0.505838082254952
AGTCGT-0	2	4	0.226482452579724
AGTCGT-1	2	5	0.108699416923341
AGTCGT-2	2	5	0.108699416923341
AGTCT-0	5	21	-0.219804650048695
AGTCT-1	10	31	0.0498589169004074
AGTCT-2	8	19	0.26904206699852
AGTCTA-1	1	5	-0.296765691184823
AGTCTA-2	2	10	-0.333133335355698
AGTCTC-0	1	8	-0.187309098304994
AGTCTC-2	2	10	0.0640053299759122
AGTCTG-1	1	5	0.100372974146787
AGTCTG-2	1	10	-0.341459778132252
AGTCTT-0	7	8	0.801846597483286
AGTCTT-1	3	5	0.396381489375122
AGTCTT-2	5	10	0.360013845204247
AGTG-0	46	166	0.318799535582858
AGTG-1	21	115	-0.0836306688301522
AGTG-2	49	166	0.380674939300946
AGTGA-0	13	49	-0.123922878345413
AGTGA-1	20	46	0.339811137886728
AGTGAA-1	5	13	0.16585783076329
AGTGAA-2	10	20	0.427153148041875
AGTGAC-1	2	13	-0.130150684465045
AGTGAG-1	2	13	-0.130150684465045
AGTGAG-2	3	20	-0.187309098304994
AGTGAT-1	4	13	-0.016463726030665
AGTGAT-2	7	20	0.108699416923341
AGTGC-0	4	49	-0.75640363019496
AGTGC-1	6	46	-0.361662485449771
AGTGC-2	2	21	-0.51581316527703
AGTGCA-0	1	2	0.108699416923341
AGTGCA-1	2	4	0.226482452579724
AGTGCA-2	2	6	0.00333890126551463
AGTGCC-0	1	2	0.505838082254952
AGTGCT-1	2	4	0.226482452579724
AGTGCT-2	4	6	0.514164525031505
AGTGG-0	21	49	0.725200910729255
AGTGG-1	8	46	-0.110348057168865
AGTGG-2	10	21	0.783469818853231
AGTGGA-0	3	10	-0.0454512629039174
AGTGGA-1	6	21	-0.0656539702214367
AGTGGA-2	3	8	0.108699416923341
AGTGGC-1	3	21	-0.228131092825249
AGTGGG-0	5	10	0.757152510535858
AGTGGG-1	2	21	-0.51581316527703
AGTGGT-0	2	10	-0.333133335355698
AGTGGT-1	10	21	0.386331153521621
AGTGGT-2	5	8	0.514164525031505
AGTGT-0	11	49	-0.278073558172671
AGTGT-1	12	46	-0.139761942375159
AGTGT-2	9	21	0.291020973717296
AGTGTA-0	2	9	-0.259025363201976
AGTGTA-1	2	11	-0.40212620684265
AGTGTA-2	2	12	-0.466664727980221
AGTGTC-0	3	9	0.425795374581415
AGTGTC-1	3	11	0.282694530940742
AGTGTC-2	2	12	-0.0695260626486103
AGTGTG-0	4	9	0.648938925895625
AGTGTG-1	1	11	-0.410452649619203
AGTGTG-2	4	12	0.44129956111738
AGTGTT-1	5	11	0.291020973717296
AGTGTT-2	4	12	0.0441608957857698
AGTT-0	60	166	0.1823871327145
AGTT-1	57	115	0.488631223026341
AGTT-2	56	166	0.114564536375739
AGTTA-0	8	56	-0.689808279294431
AGTTA-1	11	60	-0.466664727980221
AGTTA-2	11	57	-0.41865550879386
AGTTAA-0	2	11	-0.40212620684265
AGTTAA-1	1	8	-0.584447763636604
AGTTAC-0	1	11	-0.410452649619203
AGTTAC-1	3	8	0.505838082254952
AGTTAC-2	4	11	0.505838082254952
AGTTAG-0	5	11	0.688159639048906
AGTTAG-1	3	8	0.505838082254952
AGTTAT-0	3	11	-0.114444134390869
AGTTAT-1	1	8	-0.584447763636604
AGTTAT-2	7	11	0.578703046169077
AGTTC-0	2	56	-1.39128190263093
AGTTC-1	7	60	-0.474991170756775
AGTTC-2	7	57	-0.426981951570414
AGTTCA-2	3	7	0.195710793912971
AGTTCC-0	1	7	-0.100297721315364
AGTTCC-2	2	7	0.3051673867928
AGTTCG-0	4	7	0.815993010558791
AGTTCT-0	2	7	-0.0919712785388102
AGTTCT-1	2	2	0.514164525031505
AGTTCT-2	2	7	-0.0919712785388102
AGTTG-0	23	56	0.688159639048906
AGTTG-1	20	60	0.490089725286812
AGTTG-2	24	57	0.712452331617951
AGTTGA-0	9	24	0.177692288410292
AGTTGA-1	5	23	-0.296765691184823
AGTTGC-0	3	24	-0.341459778132252
AGTTGC-1	5	23	0.100372974146787
AGTTGC-2	2	20	-0.474991170756775
AGTTGG-0	5	24	0.0640053299759122
AGTTGG-1	3	23	-0.305092133961377
AGTTGG-2	12	20	0.991345898036652
AGTTGT-0	7	24	-0.0454512629039174
AGTTGT-1	10	23	0.309370112385492
AGTTGT-2	6	20	-0.0248319757011816
AGTTT-0	22	56	0.2484613592985
AGTTT-1	22	60	0.183922838160928
AGTTT-2	15	57	-0.130973436342079
AGTTTA-0	3	15	-0.350832912455099
AGTTTA-1	3	22	-0.664490471310141
AGTTTA-2	5	22	-0.259025363201976
AGTTTC-1	6	22	0.292263981956892
AGTTTC-2	5	22	0.138113302129634
AGTTTG-0	5	15	0.451770860984676
AGTTTG-1	1	22	-0.960498986538475
AGTTTG-2	4	22	-0.0442082546643203
AGTTTT-0	7	15	0.342314268104846
AGTTTT-1	12	22	0.514164525031505
AGTTTT-2	8	22	0.146439744906188
AT-0	609	2677	-0.273174475477152
AT-1	874	2935	-0.00428907446985221
AT-2	903	2876	0.0485954928536355
ATA-0	205	903	-0.274954575734105
ATA-1	89	609	-0.711243560014496
ATA-2	186	874	-0.339226271189079
ATAA-0	55	186	-0.0143606758338863
ATAA-1	64	205	0.0393647235222767
ATAAA-1	18	55	0.0742132408521717
ATAAA-2	29	64	0.389001382077499
ATAAAA-0	5	29	-0.497436386646975
ATAAAA-2	2	18	-0.785118459098756
ATAAAC-0	5	29	-0.100297721315364
ATAAAC-2	1	18	-0.793444901875309
ATAAAG-0	11	29	0.592849459244581
ATAAAG-2	7	18	0.592849459244581
ATAAAT-0	8	29	-0.0919712785388102
ATAAAT-2	8	18	0.313493829569354
ATAAC-1	14	55	0.234963128119552
ATAAC-2	12	64	-0.0501079767915088
ATAACA-0	5	12	0.226482452579724
ATAACA-2	7	14	0.396381489375122
ATAACC-0	1	12	-0.474991170756775
ATAACC-2	4	14	0.323516525460997
ATAACG-0	3	12	0.218156009803171
ATAACT-0	3	12	-0.17898265552844
ATAACT-2	3	14	-0.296765691184823
ATAAG-1	11	55	0.0118195768053422
ATAAG-2	12	64	-0.0501079767915088
ATAAGA-0	7	12	0.514164525031505
ATAAGA-2	5	11	0.291020973717296
ATAAGC-0	2	12	-0.0695260626486103
ATAAGC-2	1	11	-0.410452649619203
ATAAGG-0	3	12	0.218156009803171
ATAAGG-2	2	11	-0.00498754151103905
ATAAGT-2	3	11	-0.114444134390869
ATAAT-1	12	55	-0.305276380852732
ATAAT-2	11	64	-0.527289349796656
ATAATA-0	3	11	-0.114444134390869
ATAATA-2	3	12	-0.17898265552844
ATAATC-0	2	11	-0.00498754151103905
ATAATC-2	4	12	0.44129956111738
ATAATG-0	4	11	0.505838082254952
ATAATG-2	3	12	0.218156009803171
ATAATT-0	2	11	-0.40212620684265
ATAATT-2	2	12	-0.466664727980221
ATAC-0	31	186	-0.176837798437698
ATAC-1	27	205	-0.405679370866546
ATAC-2	28	89	0.439146707756279
ATACA-0	8	28	-0.0611996198720566
ATACA-1	13	31	0.291020973717296
ATACA-2	10	27	0.171219773904675
ATACAA-0	1	10	-0.738598443463863
ATACAA-1	4	8	0.331842968237551
ATACAA-2	6	13	0.320008510590548
ATACAC-0	5	10	0.757152510535858
ATACAC-2	3	13	0.157531387986736
ATACAG-0	2	10	0.0640053299759122
ATACAG-1	4	8	0.728981633569161
ATACAG-2	2	13	-0.130150684465045
ATACAT-0	2	10	-0.333133335355698
ATACAT-2	2	13	-0.527289349796656
ATACC-0	8	28	0.335939045459554
ATACC-1	5	31	-0.159138221338297
ATACC-2	5	27	-0.03777736433403
ATACCA-0	3	5	0.396381489375122
ATACCA-1	5	8	0.514164525031505
ATACCA-2	2	5	0.108699416923341
ATACCC-1	2	8	0.218156009803171
ATACCG-2	1	5	0.100372974146787
ATACCT-0	2	5	0.108699416923341
ATACCT-1	1	8	-0.584447763636604
ATACCT-2	2	5	0.108699416923341
ATACG-0	2	28	-0.762673243208556
ATACG-1	4	31	-0.341459778132252
ATACG-2	4	27	-0.220098921127985
ATACGA-0	1	4	-0.17898265552844
ATACGC-2	1	4	0.218156009803171
ATACGT-0	3	4	0.514164525031505
ATACGT-1	2	2	0.514164525031505
ATACGT-2	3	4	0.514164525031505
ATACT-0	10	28	0.139471075590095
ATACT-1	9	31	-0.0454512629039174
ATACT-2	8	27	-0.0294509215574761
ATACTA-0	1	8	-0.584447763636604
ATACTC-0	2	8	0.218156009803171
ATACTC-1	4	10	0.574830953741903
ATACTC-2	3	9	0.425795374581415
ATACTG-0	3	8	0.505838082254952
ATACTG-1	1	10	-0.341459778132252
ATACTG-2	3	9	0.425795374581415
ATACTT-0	2	8	-0.17898265552844
ATACTT-1	5	10	0.360013845204247
ATACTT-2	3	9	0.0286567092498046
ATAG-0	51	186	0.308670017344002
ATAG-1	42	205	0.0233162346518126
ATAGA-1	11	51	-0.31511482985302
ATAGA-2	19	42	0.374402582656347
ATAGAA-0	5	19	-0.136423041109644
ATAGAA-2	5	11	0.291020973717296
ATAGAC-0	1	19	-0.837896664446143
ATAGAC-2	1	11	-0.410452649619203
ATAGAG-0	11	19	0.953862804781912
ATAGAG-2	1	11	-0.410452649619203
ATAGAT-0	2	19	-0.829570221669589
ATAGAT-2	4	11	0.108699416923341
ATAGC-1	16	51	0.430330529746806
ATAGC-2	8	42	-0.0269664482298143
ATAGCA-0	4	8	0.331842968237551
ATAGCA-2	6	16	0.157489581092773
ATAGCC-0	1	8	-0.187309098304994
ATAGCC-2	5	16	0.400477566597125
ATAGCG-0	1	8	-0.187309098304994
ATAGCG-2	1	16	-0.698134722070984
ATAGCT-0	2	8	-0.17898265552844
ATAGCT-2	4	16	-0.17898265552844
ATAGG-1	11	51	0.0820238354785906
ATAGG-2	3	42	-0.837896664446143
ATAGGA-0	1	3	-0.0454512629039174
ATAGGA-2	2	11	-0.40212620684265
ATAGGC-0	1	3	0.351687402427693
ATAGGC-2	3	11	0.282694530940742
ATAGGG-0	1	3	0.351687402427693
ATAGGG-2	2	11	-0.00498754151103905
ATAGGT-2	4	11	0.108699416923341
ATAGT-1	13	51	-0.160964150025762
ATAGT-2	12	42	-0.0563803334361077
ATAGTA-0	2	12	-0.466664727980221
ATAGTA-2	3	13	-0.239607277344875
ATAGTC-0	1	12	-0.474991170756775
ATAGTC-2	3	13	0.157531387986736
ATAGTG-0	3	12	0.218156009803171
ATAGTG-2	3	13	0.157531387986736
ATAGTT-0	6	12	0.380633132406983
ATAGTT-2	4	13	-0.016463726030665
ATAT-0	48	186	-0.147892068458409
ATAT-1	72	205	0.155436894775031
ATAT-2	61	89	0.801846597483286
ATATA-0	11	61	-0.482168914516186
ATATA-1	5	48	-0.952172543761922
ATATA-2	11	72	-0.63851498490688
ATATAA-0	3	11	-0.114444134390869
ATATAA-1	3	11	-0.114444134390869
ATATAC-0	3	11	0.282694530940742
ATATAC-1	1	11	-0.410452649619203
ATATAC-2	2	5	0.505838082254952
ATATAG-0	1	11	-0.410452649619203
ATATAG-1	3	11	0.282694530940742
ATATAT-0	4	11	0.108699416923341
ATATAT-1	4	11	0.108699416923341
ATATAT-2	3	5	0.396381489375122
ATATC-0	19	61	0.425795374581415
ATATC-1	13	48	0.292263981956892
ATATC-2	18	72	0.218156009803171
ATATCA-0	7	18	0.195710793912971
ATATCA-1	5	19	-0.136423041109644
ATATCA-2	3	13	-0.239607277344875
ATATCC-0	3	18	-0.100297721315364
ATATCC-1	2	19	-0.432431556337979
ATATCC-2	1	13	-0.535615792573209
ATATCG-0	1	18	-0.793444901875309
ATATCG-1	1	19	-0.837896664446143
ATATCG-2	2	13	-0.130150684465045
ATATCT-0	7	18	0.195710793912971
ATATCT-1	11	19	0.556724139450301
ATATCT-2	7	13	0.453539903215071
ATATG-0	16	61	0.26327644508364
ATATG-1	8	48	-0.149568770322147
ATATG-2	19	72	0.269449304190721
ATATGA-0	4	19	-0.318744597903599
ATATGA-1	5	16	0.00333890126551463
ATATGC-0	2	19	-0.432431556337979
ATATGC-1	4	16	0.218156009803171
ATATGC-2	1	8	-0.187309098304994
ATATGG-0	5	19	0.260715624221967
ATATGG-1	2	16	-0.29266961396282
ATATGG-2	5	8	0.911303190363116
ATATGT-0	8	19	0.26904206699852
ATATGT-1	5	16	0.00333890126551463
ATATGT-2	2	8	-0.17898265552844
ATATT-0	15	61	-0.194486842064405
ATATT-1	22	48	0.391562202939173
ATATT-2	24	72	0.0954541901733204
ATATTA-0	2	24	-1.02628051591564
ATATTA-2	7	22	0.0286567092498046
ATATTC-0	6	24	0.218156009803171
ATATTC-1	1	15	-0.646841427683434
ATATTC-2	1	22	-0.960498986538475
ATATTG-0	6	24	0.218156009803171
ATATTG-1	5	15	0.451770860984676
ATATTG-2	5	22	0.138113302129634
ATATTT-0	10	24	0.273002468214617
ATATTT-1	9	15	0.565457819419056
ATATTT-2	9	22	0.251800260564014
ATC-0	171	903	-0.0581976023786224
ATC-1	144	609	0.162819177407424
ATC-2	172	874	-0.0199046282142765
ATCA-0	71	172	0.313493829569354
ATCA-1	51	171	-0.00623054975063597
ATCA-2	57	144	0.270542442373755
ATCAA-0	20	57	0.140960279141562
ATCAA-1	24	71	0.108699416923341
ATCAA-2	18	51	0.14441749952542
ATCAAA-0	2	18	-0.785118459098756
ATCAAA-1	6	20	-0.0248319757011816
ATCAAA-2	12	24	0.440056552877783
ATCAAC-0	5	18	0.3051673867928
ATCAAC-1	7	20	0.505838082254952
ATCAAC-2	1	24	-1.0346069586922
ATCAAG-0	6	18	0.459318066620059
ATCAAG-1	4	20	0.0358344530092161
ATCAAG-2	8	24	0.469470438084077
ATCAAT-0	5	18	-0.0919712785388102
ATCAAT-1	3	20	-0.584447763636604
ATCAAT-2	3	24	-0.738598443463863
ATCAC-0	3	57	-1.12012913213036
ATCAC-1	5	71	-0.921278273385194
ATCAC-2	7	51	-0.323441272629574
ATCACA-0	1	7	-0.497436386646975
ATCACA-1	1	3	-0.0454512629039174
ATCACA-2	1	5	-0.296765691184823
ATCACC-0	1	7	-0.100297721315364
ATCACT-0	5	7	0.601175902021135
ATCACT-1	2	3	0.360013845204247
ATCACT-2	4	5	0.619525040689332
ATCAG-0	13	57	0.132633836365009
ATCAG-1	14	71	-0.00498754151103905
ATCAG-2	9	51	-0.100297721315364
ATCAGA-0	4	9	0.251800260564014
ATCAGA-1	4	13	-0.016463726030665
ATCAGA-2	3	14	-0.296765691184823
ATCAGC-0	3	9	0.425795374581415
ATCAGC-1	5	13	0.5629964960949
ATCAGC-2	6	14	0.65998876208221
ATCAGG-0	1	9	-0.26735180597853
ATCAGG-1	2	13	-0.130150684465045
ATCAGG-2	4	14	0.323516525460997
ATCAGT-0	1	9	-0.664490471310141
ATCAGT-1	2	13	-0.527289349796656
ATCAGT-2	1	14	-0.989912871744769
ATCAT-0	20	57	0.140960279141562
ATCAT-1	28	71	0.257119422041614
ATCAT-2	17	51	0.0903502782551444
ATCATA-0	2	17	-0.738598443463863
ATCATA-1	3	20	-0.584447763636604
ATCATA-2	3	28	-0.872129836088385
ATCATC-0	4	17	0.169365845633738
ATCATC-1	9	20	0.728981633569161
ATCATC-2	9	28	0.44129956111738
ATCATG-0	7	17	0.639369474879474
ATCATG-1	3	20	-0.187309098304994
ATCATG-2	8	28	0.335939045459554
ATCATT-0	4	17	-0.227772819697872
ATCATT-1	5	20	-0.17898265552844
ATCATT-2	8	28	-0.0611996198720566
ATCC-0	42	172	0.195166491578472
ATCC-1	38	171	0.103226043129194
ATCC-2	30	144	0.0412253016440925
ATCCA-0	15	30	0.453539903215071
ATCCA-1	11	42	-0.136423041109644
ATCCA-2	15	38	0.242230809547863
ATCCAA-0	6	15	0.208782875480323
ATCCAA-1	5	15	0.0546321956530652
ATCCAA-2	6	11	0.445171653544554
ATCCAC-0	2	15	-0.24137631957527
ATCCAC-1	4	15	0.269449304190721
ATCCAC-2	1	11	-0.410452649619203
ATCCAG-0	7	15	0.739452933436457
ATCCAG-1	3	15	0.0463057528765114
ATCCAG-2	1	11	-0.410452649619203
ATCCAT-1	3	15	-0.350832912455099
ATCCAT-2	3	11	-0.114444134390869
ATCCC-0	4	30	-0.312472241259
ATCCC-1	14	42	0.483859175536176
ATCCC-2	8	38	0.0640053299759122
ATCCCA-0	3	8	0.108699416923341
ATCCCA-1	3	4	0.514164525031505
ATCCCA-2	3	14	-0.296765691184823
ATCCCC-0	3	8	0.505838082254952
ATCCCC-2	2	14	-0.187309098304994
ATCCCG-0	1	8	-0.187309098304994
ATCCCG-2	4	14	0.323516525460997
ATCCCT-0	1	8	-0.584447763636604
ATCCCT-1	1	4	-0.17898265552844
ATCCCT-2	5	14	0.108699416923341
ATCCG-0	4	30	-0.312472241259
ATCCG-1	4	42	-0.614753113131933
ATCCG-2	3	38	-0.746924886240417
ATCCGA-0	2	3	0.360013845204247
ATCCGA-1	3	4	0.514164525031505
ATCCGA-2	1	4	-0.17898265552844
ATCCGC-1	1	4	0.218156009803171
ATCCGC-2	1	4	0.218156009803171
ATCCGT-0	1	3	-0.0454512629039174
ATCCGT-2	2	4	0.226482452579724
ATCCT-0	7	30	-0.239607277344875
ATCCT-1	13	42	0.0177276387176143
ATCCT-2	12	38	0.0345914447696191
ATCCTA-0	4	12	0.0441608957857698
ATCCTA-1	1	7	-0.497436386646975
ATCCTA-2	2	13	-0.527289349796656
ATCCTC-0	2	12	-0.0695260626486103
ATCCTC-1	4	7	0.815993010558791
ATCCTC-2	4	13	0.380674939300946
ATCCTG-0	3	12	0.218156009803171
ATCCTG-2	1	13	-0.535615792573209
ATCCTT-0	3	12	-0.17898265552844
ATCCTT-1	2	7	-0.0919712785388102
ATCCTT-2	6	13	0.320008510590548
ATCG-0	19	172	-0.5703013505611
ATCG-1	22	171	-0.424841387071303
ATCG-2	8	144	-1.19553732550483
ATCGA-0	3	8	0.108699416923341
ATCGA-1	4	19	-0.318744597903599
ATCGA-2	4	22	-0.441346919995931
ATCGAA-0	1	4	-0.17898265552844
ATCGAA-2	2	4	0.226482452579724
ATCGAG-0	3	4	0.911303190363116
ATCGAG-1	2	3	0.757152510535858
ATCGAT-1	1	3	-0.0454512629039174
ATCGAT-2	2	4	0.226482452579724
ATCGC-1	5	19	0.260715624221967
ATCGC-2	4	22	-0.0442082546643203
ATCGCA-0	1	4	-0.17898265552844
ATCGCA-2	3	5	0.396381489375122
ATCGCC-0	1	4	0.218156009803171
ATCGCG-2	2	5	0.505838082254952
ATCGCT-0	2	4	0.226482452579724
ATCGG-0	3	8	0.505838082254952
ATCGG-1	6	19	0.414866304049225
ATCGG-2	5	22	0.138113302129634
ATCGGA-0	3	5	0.396381489375122
ATCGGA-2	2	6	0.00333890126551463
ATCGGC-1	1	3	0.351687402427693
ATCGGG-1	1	3	0.351687402427693
ATCGGG-2	3	6	0.688159639048906
ATCGGT-0	2	5	0.108699416923341
ATCGGT-1	1	3	-0.0454512629039174
ATCGGT-2	1	6	-0.40212620684265
ATCGT-0	2	8	-0.17898265552844
ATCGT-1	4	19	-0.318744597903599
ATCGT-2	9	22	0.251800260564014
ATCGTA-0	4	9	0.251800260564014
ATCGTA-2	2	4	0.226482452579724
ATCGTC-0	2	9	0.138113302129634
ATCGTG-1	1	2	0.505838082254952
ATCGTG-2	1	4	0.218156009803171
ATCGTT-0	3	9	0.0286567092498046
ATCGTT-1	1	2	0.108699416923341
ATCGTT-2	1	4	-0.17898265552844
ATCT-0	40	172	-0.249600222742393
ATCT-1	60	171	0.153399595841248
ATCT-2	49	144	0.122122437255482
ATCTA-0	14	49	-0.0549300068584611
ATCTA-1	3	40	-1.19058356720692
ATCTA-2	16	60	-0.118358033712005
ATCTAA-0	7	16	0.291020973717296
ATCTAA-1	3	14	-0.296765691184823
ATCTAC-1	2	14	-0.187309098304994
ATCTAC-2	1	3	0.351687402427693
ATCTAG-0	4	16	0.218156009803171
ATCTAG-1	5	14	0.505838082254952
ATCTAT-0	5	16	0.00333890126551463
ATCTAT-1	4	14	-0.0736221398706137
ATCTAT-2	2	3	0.360013845204247
ATCTC-0	11	49	0.11906510715894
ATCTC-1	7	40	-0.100297721315364
ATCTC-2	12	60	0.0105166450249261
ATCTCA-0	5	12	0.226482452579724
ATCTCA-1	3	11	-0.114444134390869
ATCTCA-2	1	7	-0.497436386646975
ATCTCC-0	3	12	0.218156009803171
ATCTCC-1	2	11	-0.00498754151103905
ATCTCC-2	1	7	-0.100297721315364
ATCTCG-1	3	11	0.282694530940742
ATCTCG-2	2	7	0.3051673867928
ATCTCT-0	4	12	0.0441608957857698
ATCTCT-1	3	11	-0.114444134390869
ATCTCT-2	3	7	0.195710793912971
ATCTG-0	9	49	-0.0632564496350148
ATCTG-1	11	40	0.3051673867928
ATCTG-2	10	60	-0.15653743963824
ATCTGA-0	7	10	0.647695917656028
ATCTGA-1	1	9	-0.664490471310141
ATCTGC-1	1	9	-0.26735180597853
ATCTGC-2	4	11	0.505838082254952
ATCTGG-0	1	10	-0.341459778132252
ATCTGG-1	5	9	0.83126048268958
ATCTGG-2	5	11	0.688159639048906
ATCTGT-0	2	10	-0.333133335355698
ATCTGT-1	2	9	-0.259025363201976
ATCTGT-2	2	11	-0.40212620684265
ATCTT-0	15	49	0.00960851427911006
ATCTT-1	19	40	0.41885434522718
ATCTT-2	22	60	0.183922838160928
ATCTTA-0	5	22	-0.259025363201976
ATCTTA-1	2	15	-0.63851498490688
ATCTTA-2	2	19	-0.829570221669589
ATCTTC-0	4	22	-0.0442082546643203
ATCTTC-1	4	15	0.269449304190721
ATCTTC-2	4	19	0.0783940674280119
ATCTTG-0	9	22	0.648938925895625
ATCTTG-1	7	15	0.739452933436457
ATCTTG-2	5	19	0.260715624221967
ATCTTT-0	4	22	-0.441346919995931
ATCTTT-1	2	15	-0.63851498490688
ATCTTT-2	8	19	0.26904206699852
ATG-0	325	903	0.581205302174632
ATG-1	149	609	0.196720729083106
ATG-2	247	874	0.340232523452927
ATGA-0	80	247	0.0763079211321056
ATGA-1	170	325	0.552917511328739
ATGAA-1	16	80	-0.390291749195647
ATGAA-2	41	170	-0.21407397533971
ATGAAA-0	15	41	0.173237938060912
ATGAAA-2	8	16	0.408804009373679
ATGAAC-0	6	41	-0.256301969791945
ATGAAC-2	3	16	-0.00498754151103905
ATGAAG-0	12	41	0.362737238614278
ATGAAG-2	3	16	-0.00498754151103905
ATGAAT-0	7	41	-0.519909242499033
ATGAAT-2	2	16	-0.689808279294431
ATGAC-1	18	80	0.118072551246188
ATGAC-2	28	170	-0.187309098304994
ATGACA-0	14	28	0.449626003893934
ATGACA-2	7	18	0.195710793912971
ATGACC-0	3	28	-0.474991170756775
ATGACC-2	5	18	0.3051673867928
ATGACG-0	4	28	-0.251847619442565
ATGACG-2	3	18	-0.100297721315364
ATGACT-0	7	28	-0.17898265552844
ATGACT-2	3	18	-0.497436386646975
ATGAG-1	23	80	0.351687402427693
ATGAG-2	26	170	-0.258768062287139
ATGAGA-0	6	26	-0.247975527015391
ATGAGA-2	2	23	-0.989912871744769
ATGAGC-0	2	26	-0.698134722070984
ATGAGC-2	2	23	-0.592774206413158
ATGAGG-0	9	26	0.505838082254952
ATGAGG-2	7	23	0.388055046598568
ATGAGT-0	9	26	0.108699416923341
ATGAGT-2	12	23	0.476424197048658
ATGAT-1	23	80	-0.0454512629039174
ATGAT-2	75	170	0.378989746663253
ATGATA-0	24	75	0.05673967799263
ATGATA-2	6	23	-0.142615011357565
ATGATC-0	13	75	-0.125940151928702
ATGATC-2	6	23	0.254523653974045
ATGATG-0	23	75	0.413056348803985
ATGATG-2	8	23	0.505838082254952
ATGATT-0	13	75	-0.523078817260312
ATGATT-2	3	23	-0.702230799292988
ATGC-0	39	247	-0.232123114094786
ATGC-1	34	325	-0.636259318352897
ATGC-2	33	149	0.100372974146787
ATGCA-0	11	33	0.0813004427352265
ATGCA-1	13	39	0.085168919513147
ATGCA-2	12	34	0.134674903326602
ATGCAA-0	6	12	0.380633132406983
ATGCAA-1	7	11	0.578703046169077
ATGCAA-2	7	13	0.453539903215071
ATGCAC-0	1	12	-0.474991170756775
ATGCAC-1	2	11	-0.00498754151103905
ATGCAC-2	1	13	-0.535615792573209
ATGCAG-0	2	12	-0.0695260626486103
ATGCAG-1	1	11	-0.410452649619203
ATGCAG-2	2	13	-0.130150684465045
ATGCAT-0	3	12	-0.17898265552844
ATGCAT-1	1	11	-0.807591314950814
ATGCAT-2	3	13	-0.239607277344875
ATGCC-0	8	33	0.190757035615056
ATGCC-1	9	39	0.145835348223545
ATGCC-2	5	34	-0.24137631957527
ATGCCA-0	3	5	0.396381489375122
ATGCCA-1	2	8	-0.17898265552844
ATGCCA-2	1	9	-0.664490471310141
ATGCCG-1	3	8	0.505838082254952
ATGCCG-2	3	9	0.425795374581415
ATGCCT-0	2	5	0.108699416923341
ATGCCT-1	3	8	0.108699416923341
ATGCCT-2	5	9	0.434121817357969
ATGCG-0	3	33	-0.620173180601272
ATGCG-1	1	39	-1.46360256421056
ATGCG-2	3	34	-0.646841427683434
ATGCGA-0	1	3	-0.0454512629039174
ATGCGA-1	2	3	0.360013845204247
ATGCGA-2	1	1	0.291020973717296
ATGCGG-1	1	3	0.351687402427693
ATGCGT-0	2	3	0.360013845204247
ATGCT-0	11	33	0.0813004427352265
ATGCT-1	16	39	0.279324933954104
ATGCT-2	14	34	0.277775746967275
ATGCTA-0	5	14	0.108699416923341
ATGCTA-1	1	11	-0.807591314950814
ATGCTA-2	2	16	-0.689808279294431
ATGCTC-1	2	11	-0.00498754151103905
ATGCTC-2	4	16	0.218156009803171
ATGCTG-0	3	14	0.100372974146787
ATGCTG-1	2	11	-0.00498754151103905
ATGCTG-2	3	16	-0.00498754151103905
ATGCTT-0	6	14	0.262850096750599
ATGCTT-1	6	11	0.445171653544554
ATGCTT-2	7	16	0.291020973717296
ATGG-0	78	247	0.448445284258299
ATGG-1	45	325	-0.362965983353216
ATGG-2	60	149	0.684886313703937
ATGGA-0	26	60	0.344265488236108
ATGGA-1	23	78	-0.0213537113248569
ATGGA-2	19	45	0.311223681034815
ATGGAA-0	7	19	0.151259031342137
ATGGAA-1	7	26	-0.114444134390869
ATGGAA-2	10	23	0.309370112385492
ATGGAC-0	2	19	-0.432431556337979
ATGGAC-1	2	26	-0.698134722070984
ATGGAC-2	3	23	-0.305092133961377
ATGGAG-0	8	19	0.666180732330131
ATGGAG-1	3	26	-0.410452649619203
ATGGAG-2	6	23	0.254523653974045
ATGGAT-0	2	19	-0.829570221669589
ATGGAT-1	14	26	0.514164525031505
ATGGAT-2	4	23	-0.479087247978778
ATGGC-0	7	60	-0.474991170756775
ATGGC-1	11	78	-0.317362226553192
ATGGC-2	4	45	-0.677932014753465
ATGGCA-0	2	4	0.226482452579724
ATGGCA-1	5	7	0.601175902021135
ATGGCA-2	4	11	0.108699416923341
ATGGCC-0	1	4	0.218156009803171
ATGGCC-1	1	7	-0.100297721315364
ATGGCC-2	3	11	0.282694530940742
ATGGCG-0	1	4	0.218156009803171
ATGGCG-1	1	7	-0.100297721315364
ATGGCG-2	1	11	-0.410452649619203
ATGGCT-2	3	11	-0.114444134390869
ATGGG-0	17	60	0.335939045459554
ATGGG-1	32	78	0.694238685125289
ATGGG-2	11	45	0.197536722600435
ATGGGA-0	6	11	0.445171653544554
ATGGGA-1	9	17	0.465374360862073
ATGGGA-2	10	32	0.0216880399337113
ATGGGC-0	1	11	-0.410452649619203
ATGGGC-2	6	32	-0.0331584184777355
ATGGGG-0	2	11	-0.00498754151103905
ATGGGG-2	5	32	-0.187309098304994
ATGGGT-0	2	11	-0.40212620684265
ATGGGT-1	8	17	0.360013845204247
ATGGGT-2	11	32	0.108699416923341
ATGGT-0	9	60	-0.648986284774175
ATGGT-1	12	78	-0.634458184211266
ATGGT-2	11	45	-0.199601942731176
ATGGTA-0	2	11	-0.40212620684265
ATGGTA-1	4	9	0.251800260564014
ATGGTA-2	5	12	0.226482452579724
ATGGTC-0	2	11	-0.00498754151103905
ATGGTC-1	3	9	0.425795374581415
ATGGTC-2	1	12	-0.474991170756775
ATGGTG-0	2	11	-0.00498754151103905
ATGGTG-1	2	9	0.138113302129634
ATGGTG-2	3	12	0.218156009803171
ATGGTT-0	5	11	0.291020973717296
ATGGTT-2	3	12	-0.17898265552844
ATGT-0	49	247	-0.406118228112187
ATGT-1	76	325	-0.244940623320237
ATGT-2	56	149	0.219925052033565
ATGTA-0	7	56	-0.807591314950814
ATGTA-1	3	49	-1.37668584684078
ATGTA-2	8	76	-0.977490351746212
ATGTAA-0	2	8	-0.17898265552844
ATGTAA-1	3	7	0.195710793912971
ATGTAC-0	1	8	-0.187309098304994
ATGTAG-1	2	7	0.3051673867928
ATGTAT-0	5	8	0.514164525031505
ATGTAT-1	2	7	-0.0919712785388102
ATGTAT-2	3	3	0.647695917656028
ATGTC-0	25	56	0.768202346722443
ATGTC-1	14	49	0.342208658473149
ATGTC-2	16	76	0.0556370803053957
ATGTCA-0	8	16	0.408804009373679
ATGTCA-1	4	25	-0.550546211960923
ATGTCA-2	3	14	-0.296765691184823
ATGTCC-1	8	25	0.434379118272807
ATGTCC-2	3	14	0.100372974146787
ATGTCG-0	1	16	-0.698134722070984
ATGTCG-1	3	25	-0.376551097943522
ATGTCT-0	7	16	0.291020973717296
ATGTCT-1	10	25	0.237911148403347
ATGTCT-2	8	14	0.514164525031505
ATGTG-0	13	56	0.149163138316219
ATGTG-1	11	49	0.11906510715894
ATGTG-2	21	76	0.313466189607496
ATGTGA-0	4	21	-0.40212620684265
ATGTGC-1	1	13	-0.535615792573209
ATGTGG-0	10	21	0.783469818853231
ATGTGG-1	8	13	0.968461604203065
ATGTGG-2	6	11	0.842310318876165
ATGTGT-0	7	21	0.067877422403086
ATGTGT-1	4	13	-0.016463726030665
ATGTGT-2	5	11	0.291020973717296
ATGTT-0	10	56	-0.48913758383228
ATGTT-1	21	49	0.328062245397645
ATGTT-2	31	76	0.291020973717296
ATGTTA-0	5	31	-0.556276886669908
ATGTTA-2	3	21	-0.625269758156859
ATGTTC-0	4	31	-0.341459778132252
ATGTTC-1	3	10	0.351687402427693
ATGTTC-2	6	21	0.331484695110174
ATGTTG-0	10	31	0.446997582232018
ATGTTG-1	2	10	0.0640053299759122
ATGTTG-2	5	21	0.177334015282915
ATGTTT-0	12	31	0.216913001563574
ATGTTT-1	5	10	0.360013845204247
ATGTTT-2	7	21	0.067877422403086
ATT-0	194	903	-0.329831185959939
ATT-1	227	609	0.21829239860968
ATT-2	269	874	0.0280870709547089
ATTA-0	34	269	-0.846812028104096
ATTA-1	18	194	-1.13651634593664
ATTA-2	46	227	-0.384958403220284
ATTAA-0	7	46	-0.625269758156859
ATTAA-1	7	34	-0.350832912455099
ATTAAA-1	2	7	-0.0919712785388102
ATTAAA-2	5	7	0.601175902021135
ATTAAC-1	1	7	-0.100297721315364
ATTAAG-1	1	7	-0.100297721315364
ATTAAG-2	1	7	-0.100297721315364
ATTAAT-1	3	7	0.195710793912971
ATTAAT-2	1	7	-0.497436386646975
ATTAC-0	16	46	0.525640709551131
ATTAC-1	4	34	-0.423697876369224
ATTAC-2	6	18	0.459318066620059
ATTACA-0	3	6	0.291020973717296
ATTACA-1	3	16	-0.40212620684265
ATTACA-2	1	4	-0.17898265552844
ATTACC-1	5	16	0.400477566597125
ATTACG-0	1	6	-0.00498754151103905
ATTACG-1	4	16	0.218156009803171
ATTACT-0	2	6	0.00333890126551463
ATTACT-1	4	16	-0.17898265552844
ATTACT-2	3	4	0.514164525031505
ATTAG-0	12	46	0.257376722956452
ATTAG-1	10	34	0.364759483995046
ATTAGA-1	1	12	-0.872129836088385
ATTAGA-2	2	10	-0.333133335355698
ATTAGC-1	10	12	1.22975692148165
ATTAGG-2	4	10	0.574830953741903
ATTAGT-1	1	12	-0.872129836088385
ATTAGT-2	4	10	0.177692288410292
ATTAT-0	11	46	-0.219804650048695
ATTAT-1	13	34	0.208782875480323
ATTAT-2	12	18	0.681218609694672
ATTATA-0	1	12	-0.872129836088385
ATTATA-1	2	11	-0.40212620684265
ATTATA-2	2	13	-0.527289349796656
ATTATC-0	2	12	-0.0695260626486103
ATTATC-1	2	11	-0.00498754151103905
ATTATC-2	4	13	0.380674939300946
ATTATG-0	6	12	0.777771797738593
ATTATG-1	1	11	-0.410452649619203
ATTATG-2	3	13	0.157531387986736
ATTATT-0	3	12	-0.17898265552844
ATTATT-1	6	11	0.445171653544554
ATTATT-2	4	13	-0.016463726030665
ATTC-0	44	269	-0.198358934491579
ATTC-1	42	194	0.0773834559220885
ATTC-2	47	227	0.0332336713091587
ATTCA-0	22	47	0.410980288796275
ATTCA-1	7	44	-0.584447763636604
ATTCA-2	12	42	-0.0563803334361077
ATTCAA-0	2	12	-0.466664727980221
ATTCAA-1	8	22	0.146439744906188
ATTCAA-2	1	7	-0.497436386646975
ATTCAC-0	3	12	0.218156009803171
ATTCAC-1	7	22	0.425795374581415
ATTCAC-2	3	7	0.592849459244581
ATTCAG-0	3	12	0.218156009803171
ATTCAG-2	2	7	0.3051673867928
ATTCAT-0	4	12	0.0441608957857698
ATTCAT-1	7	22	0.0286567092498046
ATTCAT-2	1	7	-0.497436386646975
ATTCC-0	9	47	-0.0247901688072188
ATTCC-1	12	44	0.298198717476707
ATTCC-2	8	42	-0.0269664482298143
ATTCCA-0	6	8	0.668315204858764
ATTCCA-1	2	9	-0.259025363201976
ATTCCA-2	8	12	0.631947560687889
ATTCCC-1	3	9	0.425795374581415
ATTCCC-2	1	12	-0.474991170756775
ATTCCG-0	1	8	-0.187309098304994
ATTCCG-1	2	9	0.138113302129634
ATTCCG-2	1	12	-0.474991170756775
ATTCCT-0	1	8	-0.584447763636604
ATTCCT-1	2	9	-0.259025363201976
ATTCCT-2	2	12	-0.466664727980221
ATTCG-0	9	47	-0.0247901688072188
ATTCG-1	9	44	0.0358344530092161
ATTCG-2	3	42	-0.837896664446143
ATTCGA-1	1	9	-0.664490471310141
ATTCGA-2	3	9	0.0286567092498046
ATTCGC-0	1	3	0.351687402427693
ATTCGC-1	1	9	-0.26735180597853
ATTCGC-2	1	9	-0.26735180597853
ATTCGG-0	1	3	0.351687402427693
ATTCGG-1	1	9	-0.26735180597853
ATTCGG-2	2	9	0.138113302129634
ATTCGT-1	6	9	0.588272497185227
ATTCGT-2	3	9	0.0286567092498046
ATTCT-0	7	47	-0.645072385453039
ATTCT-1	16	44	0.169324038739776
ATTCT-2	19	42	0.374402582656347
ATTCTA-0	3	19	-0.541888149217808
ATTCTA-1	1	7	-0.497436386646975
ATTCTA-2	6	16	0.157489581092773
ATTCTC-0	8	19	0.666180732330131
ATTCTC-2	3	16	-0.00498754151103905
ATTCTG-0	3	19	-0.144749483886198
ATTCTG-2	3	16	-0.00498754151103905
ATTCTT-0	5	19	-0.136423041109644
ATTCTT-1	6	7	0.755326581848393
ATTCTT-2	4	16	-0.17898265552844
ATTG-0	120	269	0.790769121334843
ATTG-1	47	194	0.187384351136417
ATTG-2	55	227	0.187384351136417
ATTGA-0	12	55	-0.305276380852732
ATTGA-1	15	120	-0.840381137773805
ATTGAA-1	1	12	-0.872129836088385
ATTGAA-2	2	15	-0.63851498490688
ATTGAC-1	3	12	0.218156009803171
ATTGAC-2	1	15	-0.646841427683434
ATTGAG-1	1	12	-0.474991170756775
ATTGAG-2	4	15	0.269449304190721
ATTGAT-1	7	12	0.514164525031505
ATTGAT-2	8	15	0.460097303761229
ATTGC-0	7	55	-0.393645531302822
ATTGC-1	39	120	0.473048259431961
ATTGC-2	8	47	-0.130150684465045
ATTGCA-0	3	8	0.108699416923341
ATTGCA-1	2	7	-0.0919712785388102
ATTGCA-2	12	39	0.011060947359425
ATTGCC-0	4	8	0.728981633569161
ATTGCC-1	2	7	0.3051673867928
ATTGCC-2	4	39	-0.547311832336401
ATTGCG-1	1	7	-0.100297721315364
ATTGCG-2	3	39	-0.770455383650611
ATTGCT-0	1	8	-0.584447763636604
ATTGCT-1	2	7	-0.0919712785388102
ATTGCT-2	20	39	0.490634027621311
ATTGG-0	21	55	0.617955380375658
ATTGG-1	17	120	-0.325459436785811
ATTGG-2	14	47	0.380674939300946
ATTGGA-0	6	14	0.262850096750599
ATTGGA-1	7	21	0.067877422403086
ATTGGA-2	2	17	-0.738598443463863
ATTGGC-0	2	14	-0.187309098304994
ATTGGC-1	4	21	-0.00498754151103905
ATTGGC-2	1	17	-0.746924886240417
ATTGGG-0	6	14	0.65998876208221
ATTGGG-1	1	21	-0.921278273385194
ATTGGG-2	5	17	0.351687402427693
ATTGGT-1	9	21	0.291020973717296
ATTGGT-2	9	17	0.465374360862073
ATTGT-0	15	55	-0.0976370160744876
ATTGT-1	49	120	0.29905314541456
ATTGT-2	25	47	0.533582610888607
ATTGTA-0	5	25	-0.368224655166968
ATTGTA-1	1	15	-1.04398009301504
ATTGTA-2	11	49	-0.278073558172671
ATTGTC-0	5	25	0.0289140101646421
ATTGTC-2	16	49	0.467371801427155
ATTGTG-0	5	25	0.0289140101646421
ATTGTG-1	2	15	-0.24137631957527
ATTGTG-2	8	49	-0.168616965292841
ATTGTT-0	9	25	0.142600968599022
ATTGTT-1	12	15	0.827822083886547
ATTGTT-2	14	49	-0.0549300068584611
ATTT-0	71	269	-0.125493970577454
ATTT-1	87	194	0.396381489375122
ATTT-2	79	227	0.146920629743539
ATTTA-0	5	79	-1.41976943297709
ATTTA-1	6	71	-1.16426625888955
ATTTA-2	19	87	-0.307815527371408
ATTTAA-0	7	19	0.151259031342137
ATTTAA-1	1	5	-0.296765691184823
ATTTAC-0	3	19	-0.144749483886198
ATTTAC-1	1	5	0.100372974146787
ATTTAC-2	3	6	0.688159639048906
ATTTAG-0	6	19	0.414866304049225
ATTTAT-0	3	19	-0.541888149217808
ATTTAT-1	3	5	0.396381489375122
ATTTAT-2	3	6	0.291020973717296
ATTTC-0	31	79	0.65134566592619
ATTTC-1	21	71	0.378004710745067
ATTTC-2	16	87	-0.0731957915375727
ATTTCA-0	6	16	0.157489581092773
ATTTCA-1	6	31	-0.40212620684265
ATTTCA-2	14	21	0.69648608182546
ATTTCC-0	3	16	-0.00498754151103905
ATTTCC-1	12	31	0.614051666895184
ATTTCC-2	2	21	-0.51581316527703
ATTTCG-0	3	16	-0.00498754151103905
ATTTCG-1	1	31	-1.25775051000641
ATTTCG-2	2	21	-0.51581316527703
ATTTCT-0	4	16	-0.17898265552844
ATTTCT-1	12	31	0.216913001563574
ATTTCT-2	3	21	-0.625269758156859
ATTTG-0	24	79	0.404485587994664
ATTTG-1	16	71	0.120175601442967
ATTTG-2	26	87	0.38942773041054
ATTTGA-0	8	26	0.00333890126551463
ATTTGA-1	12	24	0.440056552877783
ATTTGC-0	8	26	0.400477566597125
ATTTGC-1	4	24	-0.118316226818042
ATTTGC-2	1	16	-0.698134722070984
ATTTGG-0	6	26	0.149163138316219
ATTTGG-1	5	24	0.0640053299759122
ATTTGG-2	13	16	1.24777542698433
ATTTGT-0	3	26	-0.807591314950814
ATTTGT-1	3	24	-0.738598443463863
ATTTGT-2	2	16	-0.689808279294431
ATTTT-0	19	79	-0.215796628651156
ATTTT-1	28	71	0.257119422041614
ATTTT-2	26	87	-0.00771093492107026
ATTTTA-0	4	26	-0.584447763636604
ATTTTA-1	1	19	-1.23503532977775
ATTTTA-2	6	28	-0.312514048152963
ATTTTC-0	6	26	0.149163138316219
ATTTTC-1	6	19	0.414866304049225
ATTTTC-2	11	28	0.623621117911335
ATTTTG-0	7	26	0.282694530940742
ATTTTG-1	1	19	-0.837896664446143
ATTTTG-2	5	28	-0.0695260626486103
ATTTTT-0	9	26	0.108699416923341
ATTTTT-1	11	19	0.556724139450301
ATTTTT-2	6	28	-0.312514048152963
C-0	1721	9353	-0.0881879493651756
C-1	1784	9353	-0.0522559401391123
C-2	1653	9353	-0.128477758769215
CA-0	724	1653	0.380719343019563
CA-1	556	1721	0.0768946160532746
CA-2	682	1784	0.244953609428781
CAA-0	252	682	0.209823566593086
CAA-1	301	724	0.327437674769634
CAA-2	244	556	0.380633132406983
CAAA-0	56	244	-0.263065772738981
CAAA-1	71	252	-0.0611996198720566
CAAA-2	95	301	0.0513481204518753
CAAAA-0	38	95	0.275753501586507
CAAAA-1	20	56	0.157489581092773
CAAAA-2	14	71	-0.40212620684265
CAAAAA-0	3	14	-0.296765691184823
CAAAAA-1	15	38	0.242230809547863
CAAAAA-2	5	20	-0.17898265552844
CAAAAC-0	2	14	-0.187309098304994
CAAAAC-1	11	38	0.351687402427693
CAAAAC-2	4	20	0.0358344530092161
CAAAAG-0	7	14	0.793520154706732
CAAAAG-1	5	38	-0.341459778132252
CAAAAG-2	7	20	0.505838082254952
CAAAAT-0	2	14	-0.584447763636604
CAAAAT-1	7	38	-0.450916371012082
CAAAAT-2	4	20	-0.361304212322395
CAAAC-0	14	95	-0.282619278109319
CAAAC-1	8	56	-0.29266961396282
CAAAC-2	12	71	-0.148088385151712
CAAACA-0	8	12	0.631947560687889
CAAACA-1	7	14	0.396381489375122
CAAACA-2	5	8	0.514164525031505
CAAACC-0	2	12	-0.0695260626486103
CAAACC-1	3	14	0.100372974146787
CAAACC-2	1	8	-0.187309098304994
CAAACG-0	1	12	-0.474991170756775
CAAACG-1	1	14	-0.592774206413158
CAAACG-2	2	8	0.218156009803171
CAAACT-1	3	14	-0.296765691184823
CAAAG-0	26	95	0.3051673867928
CAAAG-1	10	56	-0.091998918500669
CAAAG-2	11	71	-0.228131092825249
CAAAGA-0	3	11	-0.114444134390869
CAAAGA-1	7	26	-0.114444134390869
CAAAGA-2	2	10	-0.333133335355698
CAAAGC-0	4	11	0.505838082254952
CAAAGC-1	6	26	0.149163138316219
CAAAGC-2	3	10	0.351687402427693
CAAAGG-0	3	11	0.282694530940742
CAAAGG-1	8	26	0.400477566597125
CAAAGG-2	3	10	0.351687402427693
CAAAGT-0	1	11	-0.807591314950814
CAAAGT-1	5	26	-0.40212620684265
CAAAGT-2	2	10	-0.333133335355698
CAAAT-0	17	95	-0.497436386646975
CAAAT-1	18	56	0.0574061225357903
CAAAT-2	34	71	0.445171653544554
CAAATA-0	9	34	-0.127689361140889
CAAATA-1	2	17	-0.738598443463863
CAAATC-0	4	34	-0.423697876369224
CAAATC-1	7	17	0.639369474879474
CAAATC-2	6	18	0.459318066620059
CAAATG-0	14	34	0.674914412298886
CAAATG-1	2	17	-0.341459778132252
CAAATG-2	10	18	0.911303190363116
CAAATT-0	7	34	-0.350832912455099
CAAATT-1	6	17	0.108699416923341
CAAATT-2	2	18	-0.785118459098756
CAAC-0	45	244	-0.080336978752826
CAAC-1	56	252	0.102324194278049
CAAC-2	40	301	-0.402289338980043
CAACA-0	26	40	0.718958937677519
CAACA-1	16	45	0.14870475153704
CAACA-2	26	56	0.408804009373679
CAACAA-0	9	26	0.108699416923341
CAACAA-1	12	26	0.371063681390832
CAACAA-2	11	16	0.69648608182546
CAACAC-0	4	26	-0.187309098304994
CAACAC-1	4	26	-0.187309098304994
CAACAC-2	1	16	-0.698134722070984
CAACAG-0	7	26	0.282694530940742
CAACAG-1	5	26	-0.00498754151103905
CAACAG-2	3	16	-0.00498754151103905
CAACAT-0	6	26	-0.247975527015391
CAACAT-1	5	26	-0.40212620684265
CAACAT-2	1	16	-1.09527338740259
CAACC-0	7	40	-0.100297721315364
CAACC-1	8	45	-0.0901453498513459
CAACC-2	10	56	-0.091998918500669
CAACCA-0	3	10	-0.0454512629039174
CAACCA-1	3	7	0.195710793912971
CAACCA-2	4	8	0.331842968237551
CAACCC-0	3	10	0.351687402427693
CAACCC-1	1	7	-0.100297721315364
CAACCC-2	1	8	-0.187309098304994
CAACCG-0	2	10	0.0640053299759122
CAACCG-1	2	7	0.3051673867928
CAACCG-2	3	8	0.505838082254952
CAACCT-0	2	10	-0.333133335355698
CAACCT-1	1	7	-0.497436386646975
CAACG-0	2	40	-1.08112697432709
CAACG-1	5	45	-0.49561045795951
CAACG-2	4	56	-0.880456278864939
CAACGA-0	1	4	-0.17898265552844
CAACGA-1	1	2	0.108699416923341
CAACGC-0	2	4	0.623621117911335
CAACGC-1	1	2	0.505838082254952
CAACGC-2	1	5	0.100372974146787
CAACGG-2	1	5	0.100372974146787
CAACGT-0	1	4	-0.17898265552844
CAACGT-2	3	5	0.396381489375122
CAACT-0	4	40	-0.96744001589271
CAACT-1	16	45	0.14870475153704
CAACT-2	16	56	-0.053819512574434
CAACTA-0	4	16	-0.17898265552844
CAACTA-2	4	16	-0.17898265552844
CAACTC-0	5	16	0.400477566597125
CAACTC-1	3	4	0.911303190363116
CAACTC-2	5	16	0.400477566597125
CAACTG-0	1	16	-0.698134722070984
CAACTG-2	1	16	-0.698134722070984
CAACTT-0	6	16	0.157489581092773
CAACTT-1	1	4	-0.17898265552844
CAACTT-2	6	16	0.157489581092773
CAAG-0	84	244	0.533672881248396
CAAG-1	63	252	0.218156009803171
CAAG-2	88	301	0.372774964047789
CAAGA-0	34	88	0.240871190031824
CAAGA-1	36	84	0.340892803757469
CAAGA-2	30	63	0.436606290685631
CAAGAA-0	10	30	0.0788464537736598
CAAGAA-1	17	34	0.460097303761229
CAAGAA-2	15	36	0.291020973717296
CAAGAC-0	3	30	-0.535615792573209
CAAGAC-1	8	34	0.164088788532895
CAAGAC-2	6	36	-0.138518934135562
CAAGAG-0	8	30	0.275314423643119
CAAGAG-1	2	34	-0.934523500135215
CAAGAG-2	6	36	-0.138518934135562
CAAGAT-0	8	30	-0.121824241688491
CAAGAT-1	7	34	-0.350832912455099
CAAGAT-2	9	36	-0.17898265552844
CAAGC-0	11	88	-0.432431556337979
CAAGC-1	11	84	-0.387979793767145
CAAGC-2	12	63	-0.035292891006368
CAAGCA-0	7	12	0.514164525031505
CAAGCA-1	6	11	0.445171653544554
CAAGCA-2	4	11	0.108699416923341
CAAGCC-0	1	12	-0.474991170756775
CAAGCC-1	4	11	0.505838082254952
CAAGCG-0	3	12	0.218156009803171
CAAGCG-2	2	11	-0.00498754151103905
CAAGCT-0	1	12	-0.872129836088385
CAAGCT-1	1	11	-0.807591314950814
CAAGCT-2	5	11	0.291020973717296
CAAGG-0	20	88	0.127184231597444
CAAGG-1	8	84	-0.675661866218926
CAAGG-2	11	63	-0.115335598679905
CAAGGA-0	4	11	0.108699416923341
CAAGGA-1	14	20	0.737308076345715
CAAGGA-2	3	8	0.108699416923341
CAAGGG-0	4	11	0.505838082254952
CAAGGG-1	4	20	0.0358344530092161
CAAGGG-2	3	8	0.505838082254952
CAAGGT-0	3	11	-0.114444134390869
CAAGGT-1	2	20	-0.872129836088385
CAAGGT-2	2	8	-0.17898265552844
CAAGT-0	22	88	-0.17898265552844
CAAGT-1	29	84	0.1311722727754
CAAGT-2	10	63	-0.599485641001145
CAAGTA-0	1	10	-0.738598443463863
CAAGTA-1	8	22	0.146439744906188
CAAGTA-2	5	29	-0.497436386646975
CAAGTC-0	2	10	0.0640053299759122
CAAGTC-1	5	22	0.138113302129634
CAAGTC-2	7	29	0.187384351136417
CAAGTG-0	6	10	0.911303190363116
CAAGTG-1	2	22	-0.555033878430311
CAAGTG-2	9	29	0.410527902450627
CAAGTT-0	1	10	-0.738598443463863
CAAGTT-1	7	22	0.0286567092498046
CAAGTT-2	8	29	-0.0919712785388102
CAAT-0	57	244	-0.245674030027112
CAAT-1	62	252	-0.194731012496579
CAAT-2	78	301	-0.143552218548939
CAATA-0	26	78	0.0964293243315267
CAATA-1	13	57	-0.264504828966602
CAATA-2	16	62	-0.149129692378759
CAATAA-0	6	16	0.157489581092773
CAATAA-1	14	26	0.514164525031505
CAATAC-0	1	16	-0.698134722070984
CAATAC-1	4	26	-0.187309098304994
CAATAC-2	6	13	0.717147175922158
CAATAG-0	3	16	-0.00498754151103905
CAATAG-1	4	26	-0.187309098304994
CAATAT-0	6	16	0.157489581092773
CAATAT-1	4	26	-0.584447763636604
CAATAT-2	7	13	0.453539903215071
CAATC-0	20	78	0.242253561382231
CAATC-1	17	57	0.383948264645915
CAATC-2	12	62	-0.0202550136418276
CAATCA-0	6	12	0.380633132406983
CAATCA-1	10	20	0.427153148041875
CAATCA-2	11	17	0.647695917656028
CAATCC-0	1	12	-0.474991170756775
CAATCC-1	3	20	-0.187309098304994
CAATCG-0	2	12	-0.0695260626486103
CAATCG-1	2	20	-0.474991170756775
CAATCG-2	1	17	-0.746924886240417
CAATCT-0	3	12	-0.17898265552844
CAATCT-1	5	20	-0.17898265552844
CAATCT-2	5	17	-0.0454512629039174
CAATG-0	19	78	0.193463397212799
CAATG-1	16	57	0.326789850805966
CAATG-2	10	62	-0.187309098304994
CAATGA-0	3	10	-0.0454512629039174
CAATGA-1	11	19	0.556724139450301
CAATGC-1	2	19	-0.432431556337979
CAATGC-2	6	16	0.554628246424384
CAATGG-0	4	10	0.574830953741903
CAATGG-1	4	19	0.0783940674280119
CAATGG-2	5	16	0.400477566597125
CAATGT-0	3	10	-0.0454512629039174
CAATGT-1	2	19	-0.829570221669589
CAATGT-2	5	16	0.00333890126551463
CAATT-0	13	78	-0.560350212057544
CAATT-1	11	57	-0.41865550879386
CAATT-2	24	62	0.236532788433226
CAATTA-0	6	24	-0.17898265552844
CAATTA-1	2	13	-0.527289349796656
CAATTA-2	1	11	-0.807591314950814
CAATTC-0	4	24	-0.118316226818042
CAATTC-1	4	13	0.380674939300946
CAATTC-2	5	11	0.688159639048906
CAATTG-0	8	24	0.469470438084077
CAATTG-1	4	13	0.380674939300946
CAATTG-2	3	11	0.282694530940742
CAATTT-0	6	24	-0.17898265552844
CAATTT-1	3	13	-0.239607277344875
CAATTT-2	2	11	-0.40212620684265
CAC-0	104	682	-0.272466906645301
CAC-1	100	724	-0.370730160432365
CAC-2	86	556	-0.25757829415155
CACA-0	36	86	0.31841994790541
CACA-1	33	104	0.0515410030833924
CACA-2	40	100	0.276492873154386
CACAA-0	18	40	0.36756105083963
CACAA-1	15	36	0.291020973717296
CACAA-2	17	33	0.486765550843391
CACAAA-0	4	17	-0.227772819697872
CACAAA-1	5	18	-0.0919712785388102
CACAAA-2	4	15	-0.127689361140889
CACAAC-0	4	17	0.169365845633738
CACAAC-1	6	18	0.459318066620059
CACAAC-2	4	15	0.269449304190721
CACAAG-0	6	17	0.505838082254952
CACAAG-1	4	18	0.122845829998846
CACAAG-2	3	15	0.0463057528765114
CACAAT-0	3	17	-0.450916371012082
CACAAT-1	3	18	-0.497436386646975
CACAAT-2	4	15	-0.127689361140889
CACAC-0	9	40	0.122845829998846
CACAC-1	5	36	-0.29266961396282
CACAC-2	7	33	0.0729739999586729
CACACA-0	3	7	0.195710793912971
CACACA-1	2	9	-0.259025363201976
CACACA-2	3	5	0.396381489375122
CACACC-2	1	5	0.100372974146787
CACACG-0	2	7	0.3051673867928
CACACG-1	1	9	-0.26735180597853
CACACT-0	1	7	-0.497436386646975
CACACT-1	6	9	0.588272497185227
CACACT-2	1	5	-0.296765691184823
CACAG-0	5	40	-0.387979793767145
CACAG-1	5	36	-0.29266961396282
CACAG-2	3	33	-0.620173180601272
CACAGA-0	2	3	0.360013845204247
CACAGA-1	1	5	-0.296765691184823
CACAGA-2	1	5	-0.296765691184823
CACAGC-1	1	5	0.100372974146787
CACAGG-1	2	5	0.505838082254952
CACAGG-2	3	5	0.793520154706732
CACAGT-0	1	3	-0.0454512629039174
CACAGT-1	1	5	-0.296765691184823
CACAGT-2	1	5	-0.296765691184823
CACAT-0	8	40	-0.379653350990591
CACAT-1	11	36	0.00333890126551463
CACAT-2	6	33	-0.45769605799746
CACATA-0	2	6	0.00333890126551463
CACATA-1	1	8	-0.584447763636604
CACATA-2	4	11	0.108699416923341
CACATC-0	1	6	-0.00498754151103905
CACATC-1	4	8	0.728981633569161
CACATC-2	2	11	-0.00498754151103905
CACATG-0	2	6	0.400477566597125
CACATG-1	1	8	-0.187309098304994
CACATG-2	1	11	-0.410452649619203
CACATT-0	1	6	-0.40212620684265
CACATT-1	2	8	-0.17898265552844
CACATT-2	4	11	0.108699416923341
CACC-0	18	86	0.0490796797592366
CACC-1	22	104	0.0578133597279911
CACC-2	27	100	0.292263981956892
CACCA-0	11	27	0.258231150894305
CACCA-1	5	18	-0.0919712785388102
CACCA-2	7	22	0.0286567092498046
CACCAA-0	3	7	0.195710793912971
CACCAA-1	7	11	0.578703046169077
CACCAA-2	2	5	0.108699416923341
CACCAC-0	1	7	-0.100297721315364
CACCAC-1	1	11	-0.410452649619203
CACCAG-0	3	7	0.592849459244581
CACCAG-1	2	11	-0.00498754151103905
CACCAG-2	2	5	0.505838082254952
CACCAT-1	1	11	-0.807591314950814
CACCAT-2	1	5	-0.296765691184823
CACCC-0	7	27	0.249904708117751
CACCC-1	1	18	-0.793444901875309
CACCC-2	5	22	0.138113302129634
CACCCA-0	3	5	0.396381489375122
CACCCA-1	2	7	-0.0919712785388102
CACCCG-0	1	5	0.100372974146787
CACCCG-1	3	7	0.592849459244581
CACCCT-0	1	5	-0.296765691184823
CACCCT-1	2	7	-0.0919712785388102
CACCCT-2	1	1	0.291020973717296
CACCG-0	6	27	0.116373315493228
CACCG-1	1	18	-0.793444901875309
CACCG-2	4	22	-0.0442082546643203
CACCGA-0	3	4	0.514164525031505
CACCGA-1	5	6	0.69648608182546
CACCGG-1	1	6	-0.00498754151103905
CACCGT-0	1	4	-0.17898265552844
CACCGT-2	1	1	0.291020973717296
CACCT-0	3	27	-0.840381137773805
CACCT-1	11	18	0.601175902021135
CACCT-2	6	22	-0.104874683374718
CACCTA-2	4	11	0.108699416923341
CACCTC-0	1	6	-0.00498754151103905
CACCTC-1	2	3	0.757152510535858
CACCTC-2	4	11	0.505838082254952
CACCTG-0	3	6	0.688159639048906
CACCTT-0	2	6	0.00333890126551463
CACCTT-1	1	3	-0.0454512629039174
CACCTT-2	3	11	-0.114444134390869
CACG-0	10	86	-0.497464026608833
CACG-1	11	104	-0.592774206413158
CACG-2	5	100	-1.24818105899026
CACGA-0	3	5	0.396381489375122
CACGA-1	5	10	0.360013845204247
CACGA-2	5	11	0.291020973717296
CACGAA-0	3	5	0.396381489375122
CACGAA-1	1	3	-0.0454512629039174
CACGAA-2	1	5	-0.296765691184823
CACGAC-1	1	3	0.351687402427693
CACGAG-0	1	5	0.100372974146787
CACGAG-1	1	3	0.351687402427693
CACGAG-2	1	5	0.100372974146787
CACGAT-0	1	5	-0.296765691184823
CACGAT-2	3	5	0.396381489375122
CACGC-2	1	11	-0.410452649619203
CACGCT-0	1	1	0.291020973717296
CACGG-0	1	5	0.100372974146787
CACGG-1	3	10	0.351687402427693
CACGG-2	2	11	-0.00498754151103905
CACGGA-0	1	2	0.108699416923341
CACGGC-0	1	2	0.505838082254952
CACGGC-2	1	3	0.351687402427693
CACGGG-2	1	3	0.351687402427693
CACGGT-1	1	1	0.291020973717296
CACGGT-2	1	3	-0.0454512629039174
CACGT-0	1	5	-0.296765691184823
CACGT-1	2	10	-0.333133335355698
CACGT-2	3	11	-0.114444134390869
CACGTA-0	1	3	-0.0454512629039174
CACGTC-1	1	1	0.688159639048906
CACGTG-0	1	3	0.351687402427693
CACGTG-2	1	2	0.505838082254952
CACGTT-0	1	3	-0.0454512629039174
CACGTT-2	1	2	0.108699416923341
CACT-0	21	86	-0.201455511380499
CACT-1	38	104	0.188742124596877
CACT-2	28	100	-0.0697833635634479
CACTA-0	8	28	-0.0611996198720566
CACTA-1	1	21	-1.3184169387168
CACTA-2	7	38	-0.450916371012082
CACTAA-0	4	7	0.41885434522718
CACTAA-1	1	8	-0.584447763636604
CACTAC-1	3	8	0.505838082254952
CACTAG-0	2	7	0.3051673867928
CACTAT-0	1	7	-0.497436386646975
CACTAT-1	4	8	0.331842968237551
CACTAT-2	1	1	0.291020973717296
CACTC-0	11	28	0.623621117911335
CACTC-1	5	21	0.177334015282915
CACTC-2	9	38	0.169365845633738
CACTCC-0	2	9	0.138113302129634
CACTCC-2	2	5	0.505838082254952
CACTCG-0	3	9	0.425795374581415
CACTCG-1	8	11	1.09362474715707
CACTCG-2	1	5	0.100372974146787
CACTCT-0	4	9	0.251800260564014
CACTCT-1	3	11	-0.114444134390869
CACTCT-2	2	5	0.108699416923341
CACTG-0	1	28	-1.16813835131672
CACTG-1	4	21	-0.00498754151103905
CACTG-2	9	38	0.169365845633738
CACTGA-0	1	9	-0.664490471310141
CACTGC-0	1	9	-0.26735180597853
CACTGC-2	1	4	0.218156009803171
CACTGG-0	6	9	0.985411162516838
CACTGG-1	1	1	0.688159639048906
CACTGG-2	1	4	0.218156009803171
CACTGT-0	1	9	-0.664490471310141
CACTGT-2	2	4	0.226482452579724
CACTT-0	8	28	-0.0611996198720566
CACTT-1	11	21	0.47334253051125
CACTT-2	13	38	0.108699416923341
CACTTA-0	1	13	-0.93275445790482
CACTTC-1	1	8	-0.187309098304994
CACTTC-2	1	11	-0.410452649619203
CACTTG-0	9	13	1.07382211986089
CACTTG-1	5	8	0.911303190363116
CACTTG-2	4	11	0.505838082254952
CACTTT-0	3	13	-0.239607277344875
CACTTT-1	2	8	-0.17898265552844
CACTTT-2	6	11	0.445171653544554
CAG-0	154	682	0.116997860116423
CAG-1	112	724	-0.258462858561284
CAG-2	78	556	-0.354038560339112
CAGA-0	28	78	0.167888288313672
CAGA-1	68	154	0.378823177161743
CAGA-2	30	112	-0.112291281029768
CAGAA-0	20	30	0.725473618698712
CAGAA-1	11	28	0.226482452579724
CAGAA-2	22	68	0.066139802504545
CAGAAA-0	4	22	-0.441346919995931
CAGAAA-1	6	20	-0.0248319757011816
CAGAAA-2	7	11	0.578703046169077
CAGAAC-0	2	22	-0.555033878430311
CAGAAC-1	1	20	-0.880456278864939
CAGAAG-0	12	22	0.911303190363116
CAGAAG-1	5	20	0.218156009803171
CAGAAG-2	2	11	-0.00498754151103905
CAGAAT-0	4	22	-0.441346919995931
CAGAAT-1	8	20	0.226482452579724
CAGAAT-2	2	11	-0.40212620684265
CAGAC-0	2	30	-0.82329786502499
CAGAC-1	5	28	-0.0695260626486103
CAGAC-2	6	68	-0.726305599037681
CAGACA-0	2	6	0.00333890126551463
CAGACA-2	2	5	0.108699416923341
CAGACC-1	1	2	0.505838082254952
CAGACC-2	1	5	0.100372974146787
CAGACG-0	3	6	0.688159639048906
CAGACT-0	1	6	-0.40212620684265
CAGACT-1	1	2	0.108699416923341
CAGACT-2	2	5	0.108699416923341
CAGAG-0	5	30	-0.130150684465045
CAGAG-1	7	28	0.218156009803171
CAGAG-2	16	68	0.160997595963222
CAGAGA-0	5	16	0.00333890126551463
CAGAGA-1	1	5	-0.296765691184823
CAGAGA-2	3	7	0.195710793912971
CAGAGC-0	3	16	-0.00498754151103905
CAGAGG-0	4	16	0.218156009803171
CAGAGG-1	2	5	0.505838082254952
CAGAGG-2	3	7	0.592849459244581
CAGAGT-0	4	16	-0.17898265552844
CAGAGT-1	2	5	0.108699416923341
CAGAGT-2	1	7	-0.497436386646975
CAGAT-0	3	30	-0.93275445790482
CAGAT-1	5	28	-0.466664727980221
CAGAT-2	24	68	0.149521411443596
CAGATA-0	9	24	0.177692288410292
CAGATA-1	1	3	-0.0454512629039174
CAGATC-0	3	24	-0.341459778132252
CAGATC-1	1	3	0.351687402427693
CAGATG-0	9	24	0.574830953741903
CAGATG-2	3	5	0.793520154706732
CAGATT-0	3	24	-0.738598443463863
CAGATT-1	1	3	-0.0454512629039174
CAGATT-2	2	5	0.108699416923341
CAGC-0	17	78	0.0881028815549729
CAGC-1	24	154	-0.239268837235705
CAGC-2	25	112	0.108956717838179
CAGCA-0	12	25	0.404965233066513
CAGCA-1	8	17	0.360013845204247
CAGCA-2	9	24	0.177692288410292
CAGCAA-0	5	9	0.434121817357969
CAGCAA-1	5	12	0.226482452579724
CAGCAA-2	3	8	0.108699416923341
CAGCAC-2	1	8	-0.187309098304994
CAGCAG-1	4	12	0.44129956111738
CAGCAG-2	1	8	-0.187309098304994
CAGCAT-0	3	9	0.0286567092498046
CAGCAT-1	3	12	-0.17898265552844
CAGCAT-2	3	8	0.108699416923341
CAGCC-0	4	25	-0.153407546629312
CAGCC-1	5	17	0.351687402427693
CAGCC-2	5	24	0.0640053299759122
CAGCCA-0	4	5	0.619525040689332
CAGCCA-1	3	4	0.514164525031505
CAGCCA-2	3	5	0.396381489375122
CAGCCT-0	1	5	-0.296765691184823
CAGCCT-1	1	4	-0.17898265552844
CAGCCT-2	2	5	0.108699416923341
CAGCG-0	1	25	-1.06969827850347
CAGCG-1	3	17	-0.0537777056804712
CAGCG-2	1	24	-1.0346069586922
CAGCGA-0	1	1	0.291020973717296
CAGCGA-2	2	3	0.360013845204247
CAGCGG-1	1	1	0.688159639048906
CAGCGG-2	1	3	0.351687402427693
CAGCT-0	8	25	0.0372404529411961
CAGCT-1	1	17	-1.14406355157203
CAGCT-2	9	24	0.177692288410292
CAGCTA-0	3	9	0.0286567092498046
CAGCTA-1	3	8	0.108699416923341
CAGCTC-0	2	9	0.138113302129634
CAGCTC-1	2	8	0.218156009803171
CAGCTG-0	3	9	0.425795374581415
CAGCTG-1	1	8	-0.187309098304994
CAGCTG-2	1	1	0.688159639048906
CAGCTT-0	1	9	-0.664490471310141
CAGCTT-1	2	8	-0.17898265552844
CAGG-0	12	78	-0.237319518879655
CAGG-1	32	154	0.0383628993625746
CAGG-2	22	112	-0.0136456042541537
CAGGA-0	9	22	0.251800260564014
CAGGA-1	3	12	-0.17898265552844
CAGGA-2	14	32	0.331842968237551
CAGGAA-0	3	14	-0.296765691184823
CAGGAA-1	3	9	0.0286567092498046
CAGGAA-2	1	3	-0.0454512629039174
CAGGAC-0	1	14	-0.592774206413158
CAGGAG-0	10	14	1.11197388582527
CAGGAG-1	4	9	0.648938925895625
CAGGAG-2	1	3	0.351687402427693
CAGGAT-1	2	9	-0.259025363201976
CAGGAT-2	1	3	-0.0454512629039174
CAGGC-2	1	32	-1.2859213869731
CAGGCA-0	1	1	0.291020973717296
CAGGG-0	4	22	-0.0442082546643203
CAGGG-1	3	12	0.218156009803171
CAGGG-2	7	32	0.100372974146787
CAGGGA-0	5	7	0.601175902021135
CAGGGA-1	1	4	-0.17898265552844
CAGGGC-0	1	7	-0.100297721315364
CAGGGG-0	1	7	-0.100297721315364
CAGGGG-1	1	4	0.218156009803171
CAGGGG-2	1	3	0.351687402427693
CAGGGT-1	2	4	0.226482452579724
CAGGGT-2	2	3	0.360013845204247
CAGGT-0	9	22	0.251800260564014
CAGGT-1	6	12	0.380633132406983
CAGGT-2	10	32	0.0216880399337113
CAGGTA-0	1	10	-0.738598443463863
CAGGTA-1	5	9	0.434121817357969
CAGGTA-2	1	6	-0.40212620684265
CAGGTC-0	3	10	0.351687402427693
CAGGTC-1	3	9	0.425795374581415
CAGGTC-2	1	6	-0.00498754151103905
CAGGTG-0	4	10	0.574830953741903
CAGGTG-2	1	6	-0.00498754151103905
CAGGTT-0	2	10	-0.333133335355698
CAGGTT-1	1	9	-0.664490471310141
CAGGTT-2	3	6	0.291020973717296
CAGT-0	18	78	-0.254968562506362
CAGT-1	30	154	-0.42129612295037
CAGT-2	35	112	0.0372404529411961
CAGTA-0	7	35	-0.37680839885836
CAGTA-1	1	18	-1.19058356720692
CAGTA-2	7	30	-0.239607277344875
CAGTAA-0	2	7	-0.0919712785388102
CAGTAA-1	3	7	0.195710793912971
CAGTAC-1	1	7	-0.100297721315364
CAGTAG-0	4	7	0.815993010558791
CAGTAG-1	2	7	0.3051673867928
CAGTAT-0	1	7	-0.497436386646975
CAGTAT-1	1	7	-0.497436386646975
CAGTAT-2	1	1	0.291020973717296
CAGTC-0	10	35	0.338783997591785
CAGTC-1	3	18	-0.100297721315364
CAGTC-2	3	30	-0.535615792573209
CAGTCA-0	2	3	0.360013845204247
CAGTCA-1	3	10	-0.0454512629039174
CAGTCA-2	1	3	-0.0454512629039174
CAGTCC-1	1	10	-0.341459778132252
CAGTCC-2	1	3	0.351687402427693
CAGTCG-1	1	10	-0.341459778132252
CAGTCG-2	1	3	0.351687402427693
CAGTCT-0	1	3	-0.0454512629039174
CAGTCT-1	5	10	0.360013845204247
CAGTG-0	10	35	0.338783997591785
CAGTG-1	4	18	0.122845829998846
CAGTG-2	9	30	0.380674939300946
CAGTGA-0	3	9	0.0286567092498046
CAGTGA-1	4	10	0.177692288410292
CAGTGC-0	2	9	0.138113302129634
CAGTGC-1	2	10	0.0640053299759122
CAGTGC-2	1	4	0.218156009803171
CAGTGG-1	1	10	-0.341459778132252
CAGTGG-2	2	4	0.623621117911335
CAGTGT-0	4	9	0.251800260564014
CAGTGT-1	3	10	-0.0454512629039174
CAGTGT-2	1	4	-0.17898265552844
CAGTT-0	8	35	-0.259025363201976
CAGTT-1	10	18	0.514164525031505
CAGTT-2	11	30	0.16585783076329
CAGTTA-0	1	11	-0.807591314950814
CAGTTC-1	1	8	-0.187309098304994
CAGTTC-2	1	10	-0.341459778132252
CAGTTG-0	5	11	0.688159639048906
CAGTTG-1	1	8	-0.187309098304994
CAGTTG-2	4	10	0.574830953741903
CAGTTT-0	5	11	0.291020973717296
CAGTTT-1	6	8	0.668315204858764
CAGTTT-2	5	10	0.360013845204247
CAT-0	166	682	-0.205572109717679
CAT-1	211	724	-0.0264030679332228
CAT-2	148	556	-0.116678772192285
CATA-0	27	148	-0.484364305079622
CATA-1	17	166	-1.03811497356265
CATA-2	55	211	-0.137974631801063
CATAA-0	20	55	0.174296699409154
CATAA-1	6	27	-0.280765349838382
CATAAA-1	8	20	0.226482452579724
CATAAA-2	4	6	0.514164525031505
CATAAC-1	5	20	0.218156009803171
CATAAC-2	1	6	-0.00498754151103905
CATAAG-1	3	20	-0.187309098304994
CATAAG-2	1	6	-0.00498754151103905
CATAAT-1	4	20	-0.361304212322395
CATAC-0	8	55	-0.275862495646439
CATAC-1	6	27	0.116373315493228
CATAC-2	5	17	0.351687402427693
CATACA-0	3	5	0.396381489375122
CATACA-1	5	8	0.514164525031505
CATACA-2	3	6	0.291020973717296
CATACC-0	1	5	0.100372974146787
CATACC-1	3	8	0.505838082254952
CATACG-0	1	5	0.100372974146787
CATACG-2	1	6	-0.00498754151103905
CATACT-2	2	6	0.00333890126551463
CATAG-0	13	55	0.165970256632601
CATAG-1	6	27	0.116373315493228
CATAGA-1	5	13	0.16585783076329
CATAGA-2	2	6	0.00333890126551463
CATAGC-1	4	13	0.380674939300946
CATAGC-2	1	6	-0.00498754151103905
CATAGG-1	2	13	-0.130150684465045
CATAGT-1	2	13	-0.527289349796656
CATAGT-2	3	6	0.291020973717296
CATAT-0	13	55	-0.23116840869901
CATAT-1	9	27	0.07590959410035
CATAT-2	12	17	0.727738625329564
CATATA-0	4	12	0.0441608957857698
CATATA-1	2	13	-0.527289349796656
CATATA-2	4	9	0.251800260564014
CATATC-0	2	12	-0.0695260626486103
CATATC-1	3	13	0.157531387986736
CATATC-2	2	9	0.138113302129634
CATATG-0	5	12	0.623621117911335
CATATG-1	5	13	0.5629964960949
CATATG-2	2	9	0.138113302129634
CATATT-0	1	12	-0.872129836088385
CATATT-1	3	13	-0.239607277344875
CATATT-2	1	9	-0.664490471310141
CATC-0	32	148	0.0770774115432651
CATC-1	46	166	0.318799535582858
CATC-2	44	211	0.0404748325657183
CATCA-0	22	44	0.471604910612709
CATCA-1	7	32	-0.296765691184823
CATCA-2	20	46	0.339811137886728
CATCAA-0	7	20	0.108699416923341
CATCAA-1	4	22	-0.441346919995931
CATCAC-2	1	7	-0.100297721315364
CATCAG-0	6	20	0.372306689630429
CATCAG-1	6	22	0.292263981956892
CATCAG-2	3	7	0.592849459244581
CATCAT-0	7	20	0.108699416923341
CATCAT-1	12	22	0.514164525031505
CATCAT-2	3	7	0.195710793912971
CATCC-0	9	44	0.0358344530092161
CATCC-1	9	32	0.323516525460997
CATCC-2	11	46	0.177334015282915
CATCCA-0	8	11	0.69648608182546
CATCCA-1	2	9	-0.259025363201976
CATCCA-2	1	9	-0.664490471310141
CATCCC-0	1	11	-0.410452649619203
CATCCC-1	5	9	0.83126048268958
CATCCC-2	2	9	0.138113302129634
CATCCG-0	1	11	-0.410452649619203
CATCCG-1	1	9	-0.26735180597853
CATCCG-2	2	9	0.138113302129634
CATCCT-0	1	11	-0.807591314950814
CATCCT-1	1	9	-0.664490471310141
CATCCT-2	4	9	0.251800260564014
CATCG-0	4	44	-0.657312727550729
CATCG-1	3	32	-0.592774206413158
CATCG-2	2	46	-1.20896034583698
CATCGA-0	1	2	0.108699416923341
CATCGA-1	1	4	-0.17898265552844
CATCGA-2	1	3	-0.0454512629039174
CATCGG-1	2	4	0.623621117911335
CATCGG-2	1	3	0.351687402427693
CATCGT-0	1	2	0.108699416923341
CATCGT-1	1	4	-0.17898265552844
CATCGT-2	1	3	-0.0454512629039174
CATCT-0	9	44	-0.361304212322395
CATCT-1	13	32	0.262850096750599
CATCT-2	13	46	-0.0656539702214367
CATCTA-0	6	13	0.320008510590548
CATCTA-1	1	9	-0.664490471310141
CATCTA-2	3	13	-0.239607277344875
CATCTC-0	4	13	0.380674939300946
CATCTC-1	2	9	0.138113302129634
CATCTC-2	4	13	0.380674939300946
CATCTG-0	1	13	-0.535615792573209
CATCTG-1	4	9	0.648938925895625
CATCTG-2	1	13	-0.535615792573209
CATCTT-0	2	13	-0.527289349796656
CATCTT-1	2	9	-0.259025363201976
CATCTT-2	5	13	0.16585783076329
CATG-0	49	148	0.492592855504931
CATG-1	38	166	0.132213580002446
CATG-2	46	211	0.0839599445054572
CATGA-0	16	46	0.128502044219521
CATGA-1	22	49	0.372514007968479
CATGAA-1	2	16	-0.689808279294431
CATGAA-2	4	22	-0.441346919995931
CATGAC-1	1	16	-0.698134722070984
CATGAC-2	4	22	-0.0442082546643203
CATGAG-1	1	16	-0.698134722070984
CATGAG-2	6	22	0.292263981956892
CATGAT-1	12	16	0.776528789498997
CATGAT-2	8	22	0.146439744906188
CATGC-0	5	46	-0.51581316527703
CATGC-1	10	49	0.03205373016931
CATGC-2	7	38	-0.0537777056804712
CATGCA-0	1	7	-0.497436386646975
CATGCA-1	2	5	0.108699416923341
CATGCA-2	3	10	-0.0454512629039174
CATGCC-1	2	5	0.505838082254952
CATGCC-2	2	10	0.0640053299759122
CATGCG-0	1	7	-0.100297721315364
CATGCG-2	2	10	0.0640053299759122
CATGCT-0	5	7	0.601175902021135
CATGCT-1	1	5	-0.296765691184823
CATGCT-2	3	10	-0.0454512629039174
CATGG-0	14	46	0.400477566597125
CATGG-1	9	49	-0.0632564496350148
CATGG-2	15	38	0.639369474879474
CATGGA-0	5	15	0.0546321956530652
CATGGA-1	4	14	-0.0736221398706137
CATGGA-2	3	9	0.0286567092498046
CATGGC-0	1	15	-0.646841427683434
CATGGC-1	1	14	-0.592774206413158
CATGGC-2	2	9	0.138113302129634
CATGGG-0	5	15	0.451770860984676
CATGGG-1	7	14	0.793520154706732
CATGGG-2	3	9	0.425795374581415
CATGGT-0	4	15	-0.127689361140889
CATGGT-1	2	14	-0.584447763636604
CATGGT-2	1	9	-0.664490471310141
CATGT-0	11	46	-0.219804650048695
CATGT-1	8	49	-0.565755630624452
CATGT-2	16	38	0.302855431364298
CATGTA-0	2	16	-0.689808279294431
CATGTA-1	1	11	-0.807591314950814
CATGTA-2	1	8	-0.584447763636604
CATGTC-0	10	16	1.00661337016744
CATGTC-1	4	11	0.505838082254952
CATGTC-2	2	8	0.218156009803171
CATGTG-0	1	16	-0.698134722070984
CATGTG-2	2	8	0.218156009803171
CATGTT-0	2	16	-0.689808279294431
CATGTT-1	6	11	0.445171653544554
CATGTT-2	3	8	0.108699416923341
CATT-0	39	148	-0.127689361140889
CATT-1	65	166	0.261168010567614
CATT-2	66	211	0.0413662968547539
CATTA-0	7	66	-0.961741994778072
CATTA-1	3	39	-1.16759404898222
CATTA-2	19	65	-0.0310625254518177
CATTAA-0	3	19	-0.541888149217808
CATTAA-1	2	7	-0.0919712785388102
CATTAC-0	6	19	0.414866304049225
CATTAC-2	1	3	0.351687402427693
CATTAG-0	7	19	0.548397696673747
CATTAG-1	2	7	0.3051673867928
CATTAT-0	3	19	-0.541888149217808
CATTAT-1	3	7	0.195710793912971
CATTAT-2	2	3	0.360013845204247
CATTC-0	8	66	-0.446820293790078
CATTC-1	6	39	-0.210839595715188
CATTC-2	15	65	0.142932588565583
CATTCA-0	6	15	0.208782875480323
CATTCA-1	3	8	0.108699416923341
CATTCA-2	2	6	0.00333890126551463
CATTCC-0	5	15	0.451770860984676
CATTCC-1	1	8	-0.187309098304994
CATTCC-2	2	6	0.400477566597125
CATTCG-0	1	15	-0.646841427683434
CATTCG-1	1	8	-0.187309098304994
CATTCT-0	3	15	-0.350832912455099
CATTCT-1	3	8	0.108699416923341
CATTCT-2	2	6	0.00333890126551463
CATTG-0	29	66	0.757152510535858
CATTG-1	8	39	0.0404748325657183
CATTG-2	6	65	-0.683745984618885
CATTGA-0	1	6	-0.40212620684265
CATTGA-1	2	29	-1.19058356720692
CATTGC-0	1	6	-0.00498754151103905
CATTGC-1	6	29	0.0538529585118942
CATTGC-2	3	8	0.505838082254952
CATTGG-0	3	6	0.688159639048906
CATTGG-1	7	29	0.187384351136417
CATTGG-2	3	8	0.505838082254952
CATTGT-0	1	6	-0.40212620684265
CATTGT-1	14	29	0.41885434522718
CATTGT-2	2	8	-0.17898265552844
CATTT-0	22	66	0.0943106794712414
CATTT-1	22	39	0.581605805827038
CATTT-2	25	65	0.231301739015673
CATTTA-0	3	25	-0.773689763275133
CATTTA-1	2	22	-0.952172543761922
CATTTA-2	2	22	-0.952172543761922
CATTTC-0	8	25	0.434379118272807
CATTTC-1	8	22	0.543578410237799
CATTTC-2	4	22	-0.0442082546643203
CATTTG-0	6	25	0.183064689991901
CATTTG-1	4	22	-0.0442082546643203
CATTTG-2	8	22	0.543578410237799
CATTTT-0	8	25	0.0372404529411961
CATTTT-1	8	22	0.146439744906188
CATTTT-2	8	22	0.146439744906188
CC-0	332	1653	-0.000171156523057891
CC-1	391	1721	0.122729881248064
CC-2	323	1784	-0.103659069018069
CCA-0	154	323	0.460776651613444
CCA-1	127	332	0.242230809547863
CCA-2	154	391	0.271851057609575
CCAA-0	48	154	0.0365369706751104
CCAA-1	62	154	0.287851398956017
CCAA-2	51	127	0.283358100971726
CCAAA-0	10	51	-0.40212620684265
CCAAA-1	21	48	0.347110440368339
CCAAA-2	19	62	0.0133892371190162
CCAAAA-0	5	19	-0.136423041109644
CCAAAA-1	1	10	-0.738598443463863
CCAAAA-2	3	21	-0.625269758156859
CCAAAC-0	5	19	0.260715624221967
CCAAAC-2	5	21	0.177334015282915
CCAAAG-0	7	19	0.548397696673747
CCAAAG-1	2	10	0.0640053299759122
CCAAAG-2	3	21	-0.228131092825249
CCAAAT-0	2	19	-0.829570221669589
CCAAAT-1	7	10	0.647695917656028
CCAAAT-2	10	21	0.386331153521621
CCAAC-0	9	51	-0.100297721315364
CCAAC-1	7	48	-0.26735180597853
CCAAC-2	10	62	-0.187309098304994
CCAACA-0	7	10	0.647695917656028
CCAACA-1	3	9	0.0286567092498046
CCAACA-2	2	7	-0.0919712785388102
CCAACC-1	1	9	-0.26735180597853
CCAACC-2	1	7	-0.100297721315364
CCAACG-1	1	9	-0.26735180597853
CCAACG-2	2	7	0.3051673867928
CCAACT-0	3	10	-0.0454512629039174
CCAACT-1	4	9	0.251800260564014
CCAACT-2	2	7	-0.0919712785388102
CCAAG-0	14	51	0.3051673867928
CCAAG-1	10	48	0.0511019251400044
CCAAG-2	18	62	0.359234608063076
CCAAGA-0	8	18	0.313493829569354
CCAAGA-1	3	14	-0.296765691184823
CCAAGA-2	3	10	-0.0454512629039174
CCAAGC-0	1	18	-0.793444901875309
CCAAGC-1	5	14	0.505838082254952
CCAAGC-2	7	10	1.04483458298764
CCAAGG-0	2	18	-0.387979793767145
CCAAGG-1	2	14	-0.187309098304994
CCAAGT-0	6	18	0.062179401288448
CCAAGT-1	4	14	-0.0736221398706137
CCAAT-0	16	51	0.0331918644151959
CCAAT-1	10	48	-0.346036740191606
CCAAT-2	15	62	-0.209754314195194
CCAATA-0	5	15	0.0546321956530652
CCAATA-1	2	16	-0.689808279294431
CCAATA-2	2	10	-0.333133335355698
CCAATC-1	6	16	0.554628246424384
CCAATC-2	3	10	0.351687402427693
CCAATG-0	5	15	0.451770860984676
CCAATG-1	3	16	-0.00498754151103905
CCAATG-2	1	10	-0.341459778132252
CCAATT-0	5	15	0.0546321956530652
CCAATT-1	5	16	0.00333890126551463
CCAATT-2	4	10	0.177692288410292
CCAC-0	27	154	-0.125940151928702
CCAC-1	40	154	0.255427404600402
CCAC-2	30	127	0.163240252207056
CCACA-0	14	30	0.389001382077499
CCACA-1	6	27	-0.280765349838382
CCACA-2	15	40	0.195710793912971
CCACAA-0	3	15	-0.350832912455099
CCACAA-1	5	14	0.108699416923341
CCACAA-2	3	6	0.291020973717296
CCACAC-0	6	15	0.605921540811934
CCACAC-1	2	14	-0.187309098304994
CCACAG-0	3	15	0.0463057528765114
CCACAG-1	2	14	-0.187309098304994
CCACAG-2	1	6	-0.00498754151103905
CCACAT-0	3	15	-0.350832912455099
CCACAT-1	5	14	0.108699416923341
CCACAT-2	2	6	0.00333890126551463
CCACC-0	6	30	0.023999995362213
CCACC-1	6	27	0.116373315493228
CCACC-2	9	40	0.122845829998846
CCACCA-0	2	9	-0.259025363201976
CCACCA-1	1	6	-0.40212620684265
CCACCC-0	5	9	0.83126048268958
CCACCC-1	1	6	-0.00498754151103905
CCACCC-2	1	6	-0.00498754151103905
CCACCG-0	1	9	-0.26735180597853
CCACCG-1	1	6	-0.00498754151103905
CCACCG-2	3	6	0.688159639048906
CCACCT-0	1	9	-0.664490471310141
CCACCT-1	3	6	0.291020973717296
CCACCT-2	2	6	0.00333890126551463
CCACG-0	2	30	-0.82329786502499
CCACG-1	2	27	-0.730924544893975
CCACG-2	2	40	-1.08112697432709
CCACGA-0	2	2	0.514164525031505
CCACGA-1	2	2	0.514164525031505
CCACGA-2	1	2	0.108699416923341
CCACGT-2	1	2	0.108699416923341
CCACT-0	8	30	-0.121824241688491
CCACT-1	13	27	0.412381830721563
CCACT-2	14	40	0.1311722727754
CCACTA-0	2	14	-0.584447763636604
CCACTA-2	1	13	-0.93275445790482
CCACTC-0	6	14	0.65998876208221
CCACTC-1	4	8	0.728981633569161
CCACTC-2	2	13	-0.130150684465045
CCACTG-0	1	14	-0.592774206413158
CCACTG-1	1	8	-0.187309098304994
CCACTG-2	2	13	-0.130150684465045
CCACTT-0	5	14	0.108699416923341
CCACTT-1	3	8	0.108699416923341
CCACTT-2	8	13	0.571322938871454
CCAG-0	44	154	0.348517827666414
CCAG-1	23	154	-0.28009083175596
CCAG-2	16	127	-0.437533608221874
CCAGA-0	3	16	-0.40212620684265
CCAGA-1	24	44	0.55498651955176
CCAGA-2	7	23	-0.00908361873304253
CCAGAA-0	4	7	0.41885434522718
CCAGAA-1	1	3	-0.0454512629039174
CCAGAA-2	6	24	-0.17898265552844
CCAGAC-2	1	24	-1.0346069586922
CCAGAG-0	1	7	-0.100297721315364
CCAGAG-1	2	3	0.757152510535858
CCAGAG-2	6	24	0.218156009803171
CCAGAT-0	2	7	-0.0919712785388102
CCAGAT-2	11	24	0.360013845204247
CCAGC-0	6	16	0.554628246424384
CCAGC-1	7	44	-0.187309098304994
CCAGC-2	4	23	-0.0819485826471675
CCAGCA-0	1	4	-0.17898265552844
CCAGCA-1	2	6	0.00333890126551463
CCAGCA-2	3	7	0.195710793912971
CCAGCC-0	1	4	0.218156009803171
CCAGCC-1	2	6	0.400477566597125
CCAGCC-2	1	7	-0.100297721315364
CCAGCG-1	1	6	-0.00498754151103905
CCAGCT-0	2	4	0.226482452579724
CCAGCT-1	1	6	-0.40212620684265
CCAGCT-2	3	7	0.195710793912971
CCAGG-0	1	16	-0.698134722070984
CCAGG-1	4	44	-0.657312727550729
CCAGG-2	4	23	-0.0819485826471675
CCAGGA-0	2	4	0.226482452579724
CCAGGA-2	1	4	-0.17898265552844
CCAGGG-0	2	4	0.623621117911335
CCAGGG-1	1	1	0.688159639048906
CCAGGG-2	1	4	0.218156009803171
CCAGGT-2	2	4	0.226482452579724
CCAGT-0	5	16	0.00333890126551463
CCAGT-1	9	44	-0.361304212322395
CCAGT-2	8	23	0.108699416923341
CCAGTA-0	1	8	-0.584447763636604
CCAGTA-2	2	9	-0.259025363201976
CCAGTC-0	1	8	-0.187309098304994
CCAGTG-0	4	8	0.728981633569161
CCAGTG-1	1	5	0.100372974146787
CCAGTG-2	4	9	0.648938925895625
CCAGTT-0	2	8	-0.17898265552844
CCAGTT-1	4	5	0.619525040689332
CCAGTT-2	3	9	0.0286567092498046
CCAT-0	33	154	-0.328922802819355
CCAT-1	29	154	-0.454085945773361
CCAT-2	30	127	-0.233898413124555
CCATA-0	12	30	0.245900538436826
CCATA-1	6	33	-0.45769605799746
CCATA-2	10	29	0.108699416923341
CCATAA-0	4	10	0.177692288410292
CCATAA-1	2	12	-0.466664727980221
CCATAC-0	2	10	0.0640053299759122
CCATAC-1	5	12	0.623621117911335
CCATAC-2	2	6	0.400477566597125
CCATAG-0	2	10	0.0640053299759122
CCATAG-1	3	12	0.218156009803171
CCATAT-0	2	10	-0.333133335355698
CCATAT-1	2	12	-0.466664727980221
CCATAT-2	4	6	0.514164525031505
CCATC-0	2	30	-0.82329786502499
CCATC-1	5	33	-0.214708072493108
CCATC-2	3	29	-0.505762829423528
CCATCA-0	1	3	-0.0454512629039174
CCATCA-1	1	2	0.108699416923341
CCATCC-1	1	2	0.505838082254952
CCATCC-2	3	5	0.793520154706732
CCATCT-0	2	3	0.360013845204247
CCATCT-2	2	5	0.108699416923341
CCATG-0	9	30	0.380674939300946
CCATG-1	8	33	0.190757035615056
CCATG-2	9	29	0.410527902450627
CCATGA-0	5	9	0.434121817357969
CCATGA-1	6	9	0.588272497185227
CCATGC-0	1	9	-0.26735180597853
CCATGC-2	2	8	0.218156009803171
CCATGG-0	1	9	-0.26735180597853
CCATGG-1	1	9	-0.26735180597853
CCATGT-0	2	9	-0.259025363201976
CCATGT-1	2	9	-0.259025363201976
CCATGT-2	6	8	0.668315204858764
CCATT-0	7	30	-0.239607277344875
CCATT-1	14	33	0.304443994049436
CCATT-2	7	29	-0.209754314195194
CCATTA-2	6	14	0.262850096750599
CCATTC-2	3	14	0.100372974146787
CCATTG-0	6	7	1.15246524718
CCATTG-1	3	7	0.592849459244581
CCATTG-2	1	14	-0.592774206413158
CCATTT-0	1	7	-0.497436386646975
CCATTT-1	4	7	0.41885434522718
CCATTT-2	4	14	-0.0736221398706137
CCC-0	70	323	0.0771700770671232
CCC-1	65	332	-0.0230060470137174
CCC-2	55	391	-0.349083703242911
CCCA-0	19	55	0.125506535239722
CCCA-1	24	70	0.122122437255482
CCCA-2	25	65	0.231301739015673
CCCAA-0	15	25	0.612604597844758
CCCAA-1	9	19	0.374402582656347
CCCAA-2	13	24	0.514164525031505
CCCAAA-0	1	13	-0.93275445790482
CCCAAA-1	3	15	-0.350832912455099
CCCAAA-2	2	9	-0.259025363201976
CCCAAC-1	3	15	0.0463057528765114
CCCAAG-0	7	13	0.850678568546681
CCCAAG-1	5	15	0.451770860984676
CCCAAG-2	2	9	0.138113302129634
CCCAAT-0	5	13	0.16585783076329
CCCAAT-1	4	15	-0.127689361140889
CCCAAT-2	5	9	0.434121817357969
CCCAC-0	2	25	-0.664233170395303
CCCAC-1	3	19	-0.144749483886198
CCCAC-2	8	24	0.469470438084077
CCCACA-0	5	8	0.514164525031505
CCCACA-1	1	2	0.108699416923341
CCCACA-2	3	3	0.647695917656028
CCCACC-1	1	2	0.505838082254952
CCCACT-0	3	8	0.108699416923341
CCCAG-0	3	25	-0.376551097943522
CCCAG-1	4	19	0.0783940674280119
CCCAGA-1	3	3	0.647695917656028
CCCAGA-2	2	4	0.226482452579724
CCCAGT-2	2	4	0.226482452579724
CCCAT-0	4	25	-0.550546211960923
CCCAT-1	3	19	-0.541888149217808
CCCAT-2	3	24	-0.738598443463863
CCCATA-1	1	4	-0.17898265552844
CCCATA-2	2	3	0.360013845204247
CCCATC-0	1	3	0.351687402427693
CCCATG-0	1	3	0.351687402427693
CCCATG-1	1	4	0.218156009803171
CCCATG-2	1	3	0.351687402427693
CCCATT-0	1	3	-0.0454512629039174
CCCATT-1	2	4	0.226482452579724
CCCC-0	20	55	0.571435364740765
CCCC-1	8	70	-0.502390144944889
CCCC-2	6	65	-0.683745984618885
CCCCA-0	3	6	0.291020973717296
CCCCA-1	7	20	0.108699416923341
CCCCA-2	3	8	0.108699416923341
CCCCAA-0	1	3	-0.0454512629039174
CCCCAA-1	1	3	-0.0454512629039174
CCCCAA-2	4	7	0.41885434522718
CCCCAC-0	1	3	0.351687402427693
CCCCAC-2	3	7	0.592849459244581
CCCCAG-0	1	3	0.351687402427693
CCCCAG-1	2	3	0.757152510535858
CCCCC-0	1	6	-0.00498754151103905
CCCCC-1	2	20	-0.474991170756775
CCCCCA-1	1	1	0.291020973717296
CCCCCA-2	2	2	0.514164525031505
CCCCG-0	2	6	0.400477566597125
CCCCG-1	1	20	-0.880456278864939
CCCCGA-1	1	2	0.108699416923341
CCCCGA-2	1	1	0.291020973717296
CCCCGC-1	1	2	0.505838082254952
CCCCT-1	10	20	0.427153148041875
CCCCT-2	5	8	0.514164525031505
CCCCTA-0	1	5	-0.296765691184823
CCCCTA-2	4	10	0.177692288410292
CCCCTC-0	3	5	0.793520154706732
CCCCTC-2	3	10	0.351687402427693
CCCCTG-0	1	5	0.100372974146787
CCCCTT-2	3	10	-0.0454512629039174
CCCG-0	7	55	-0.393645531302822
CCCG-1	8	70	-0.502390144944889
CCCG-2	10	65	-0.231760860875828
CCCGA-0	2	10	-0.333133335355698
CCCGA-1	2	7	-0.0919712785388102
CCCGA-2	6	8	0.668315204858764
CCCGAA-0	3	6	0.291020973717296
CCCGAA-1	1	2	0.108699416923341
CCCGAA-2	1	2	0.108699416923341
CCCGAC-0	1	6	-0.00498754151103905
CCCGAG-0	2	6	0.400477566597125
CCCGAG-2	1	2	0.505838082254952
CCCGAT-1	1	2	0.108699416923341
CCCGC-0	3	10	0.351687402427693
CCCGC-1	2	7	0.3051673867928
CCCGC-2	1	8	-0.187309098304994
CCCGCC-1	2	3	0.757152510535858
CCCGCG-0	1	1	0.688159639048906
CCCGCG-2	1	2	0.505838082254952
CCCGCT-1	1	3	-0.0454512629039174
CCCGCT-2	1	2	0.108699416923341
CCCGG-0	3	10	0.351687402427693
CCCGG-1	2	7	0.3051673867928
CCCGGA-1	1	3	-0.0454512629039174
CCCGGA-2	1	2	0.108699416923341
CCCGGG-1	1	3	0.351687402427693
CCCGGG-2	1	2	0.505838082254952
CCCGGT-1	1	3	-0.0454512629039174
CCCGT-0	2	10	-0.333133335355698
CCCGT-1	1	7	-0.497436386646975
CCCGT-2	1	8	-0.584447763636604
CCCGTA-0	1	1	0.291020973717296
CCCGTC-1	1	2	0.505838082254952
CCCGTT-1	1	2	0.108699416923341
CCCGTT-2	1	1	0.291020973717296
CCCT-0	9	55	-0.567640645320223
CCCT-1	30	70	0.337233816872427
CCCT-2	24	65	0.192081025862392
CCCTA-0	5	24	-0.333133335355698
CCCTA-1	1	9	-0.664490471310141
CCCTA-2	6	30	-0.373138669969398
CCCTAA-1	3	5	0.396381489375122
CCCTAC-0	1	6	-0.00498754151103905
CCCTAG-0	5	6	1.09362474715707
CCCTAG-1	1	5	0.100372974146787
CCCTAT-1	1	5	-0.296765691184823
CCCTAT-2	1	1	0.291020973717296
CCCTC-0	6	24	0.218156009803171
CCCTC-2	6	30	0.023999995362213
CCCTCA-0	4	6	0.514164525031505
CCCTCA-1	2	6	0.00333890126551463
CCCTCC-0	2	6	0.400477566597125
CCCTCC-1	3	6	0.688159639048906
CCCTCT-1	1	6	-0.40212620684265
CCCTG-0	8	24	0.469470438084077
CCCTG-1	1	9	-0.26735180597853
CCCTG-2	4	30	-0.312472241259
CCCTGA-0	2	4	0.226482452579724
CCCTGA-1	3	8	0.108699416923341
CCCTGC-1	3	8	0.505838082254952
CCCTGC-2	1	1	0.688159639048906
CCCTGG-1	1	8	-0.187309098304994
CCCTGT-0	2	4	0.226482452579724
CCCTGT-1	1	8	-0.584447763636604
CCCTT-0	5	24	-0.333133335355698
CCCTT-1	7	9	0.72180388980975
CCCTT-2	14	30	0.389001382077499
CCCTTA-2	1	7	-0.497436386646975
CCCTTC-0	2	14	-0.187309098304994
CCCTTC-1	2	5	0.505838082254952
CCCTTC-2	2	7	0.3051673867928
CCCTTG-0	8	14	0.911303190363116
CCCTTG-1	1	5	0.100372974146787
CCCTTG-2	2	7	0.3051673867928
CCCTTT-0	4	14	-0.0736221398706137
CCCTTT-1	2	5	0.108699416923341
CCCTTT-2	2	7	-0.0919712785388102
CCG-0	39	323	-0.496630345860256
CCG-1	32	332	-0.716153227573663
CCG-2	48	391	-0.482615095867434
CCGA-0	19	48	0.251800260564014
CCGA-1	21	39	0.537154043256204
CCGA-2	13	32	0.262850096750599
CCGAA-0	8	13	0.571322938871454
CCGAA-1	4	19	-0.318744597903599
CCGAA-2	10	21	0.386331153521621
CCGAAA-0	3	10	-0.0454512629039174
CCGAAA-1	2	8	-0.17898265552844
CCGAAA-2	1	4	-0.17898265552844
CCGAAC-0	2	10	0.0640053299759122
CCGAAC-2	1	4	0.218156009803171
CCGAAG-0	4	10	0.574830953741903
CCGAAG-1	3	8	0.505838082254952
CCGAAG-2	1	4	0.218156009803171
CCGAAT-0	1	10	-0.738598443463863
CCGAAT-1	3	8	0.108699416923341
CCGAAT-2	1	4	-0.17898265552844
CCGAC-0	2	13	-0.130150684465045
CCGAC-1	5	19	0.260715624221967
CCGAC-2	3	21	-0.228131092825249
CCGACA-0	1	3	-0.0454512629039174
CCGACA-2	3	5	0.396381489375122
CCGACC-0	1	3	0.351687402427693
CCGACC-1	1	2	0.505838082254952
CCGACC-2	1	5	0.100372974146787
CCGACG-0	1	3	0.351687402427693
CCGACG-1	1	2	0.505838082254952
CCGACG-2	1	5	0.100372974146787
CCGAG-0	3	13	0.157531387986736
CCGAG-1	4	19	0.0783940674280119
CCGAG-2	4	21	-0.00498754151103905
CCGAGA-1	2	3	0.360013845204247
CCGAGA-2	3	4	0.514164525031505
CCGAGC-0	1	4	0.218156009803171
CCGAGT-0	2	4	0.226482452579724
CCGAGT-1	1	3	-0.0454512629039174
CCGAGT-2	1	4	-0.17898265552844
CCGAT-1	6	19	0.0177276387176143
CCGAT-2	4	21	-0.40212620684265
CCGATA-0	1	4	-0.17898265552844
CCGATA-2	1	6	-0.40212620684265
CCGATC-0	1	4	0.218156009803171
CCGATG-2	3	6	0.688159639048906
CCGATT-0	2	4	0.226482452579724
CCGATT-2	2	6	0.00333890126551463
CCGC-0	9	48	-0.0442082546643203
CCGC-1	5	39	-0.364990275542446
CCGC-2	5	32	-0.187309098304994
CCGCA-0	1	5	-0.296765691184823
CCGCA-1	2	9	-0.259025363201976
CCGCA-2	2	5	0.108699416923341
CCGCAA-0	1	2	0.108699416923341
CCGCAA-2	1	2	0.108699416923341
CCGCAG-2	1	2	0.505838082254952
CCGCAT-0	1	2	0.108699416923341
CCGCAT-1	1	1	0.291020973717296
CCGCC-0	1	5	0.100372974146787
CCGCC-1	2	9	0.138113302129634
CCGCCT-1	1	1	0.291020973717296
CCGCCT-2	2	2	0.514164525031505
CCGCG-0	1	5	0.100372974146787
CCGCG-2	1	5	0.100372974146787
CCGCGT-0	1	1	0.291020973717296
CCGCGT-1	1	1	0.291020973717296
CCGCT-0	2	5	0.108699416923341
CCGCT-1	5	9	0.434121817357969
CCGCT-2	2	5	0.108699416923341
CCGCTA-1	1	2	0.108699416923341
CCGCTA-2	2	5	0.108699416923341
CCGCTG-0	1	2	0.505838082254952
CCGCTG-2	1	5	0.100372974146787
CCGCTT-0	1	2	0.108699416923341
CCGCTT-1	1	2	0.108699416923341
CCGCTT-2	2	5	0.108699416923341
CCGG-0	13	48	0.292263981956892
CCGG-1	11	39	0.328156905017499
CCGG-2	1	32	-1.2859213869731
CCGGA-1	3	13	-0.239607277344875
CCGGA-2	6	11	0.445171653544554
CCGGAA-0	3	6	0.291020973717296
CCGGAA-2	2	3	0.360013845204247
CCGGAG-0	2	6	0.400477566597125
CCGGAG-2	1	3	0.351687402427693
CCGGAT-0	1	6	-0.40212620684265
CCGGC-1	3	13	0.157531387986736
CCGGCA-2	2	3	0.360013845204247
CCGGCC-2	1	3	0.351687402427693
CCGGG-1	4	13	0.380674939300946
CCGGG-2	2	11	-0.00498754151103905
CCGGGA-0	2	2	0.514164525031505
CCGGGA-2	3	4	0.514164525031505
CCGGGT-2	1	4	-0.17898265552844
CCGGT-0	1	1	0.291020973717296
CCGGT-1	3	13	-0.239607277344875
CCGGT-2	3	11	-0.114444134390869
CCGGTA-0	2	3	0.360013845204247
CCGGTC-1	1	1	0.688159639048906
CCGGTC-2	1	3	0.351687402427693
CCGGTG-2	1	3	0.351687402427693
CCGGTT-0	1	3	-0.0454512629039174
CCGGTT-2	1	3	-0.0454512629039174
CCGT-0	7	48	-0.664490471310141
CCGT-1	2	39	-1.455276121434
CCGT-2	13	32	0.262850096750599
CCGTA-0	3	13	-0.239607277344875
CCGTAA-1	3	3	0.647695917656028
CCGTC-0	2	13	-0.130150684465045
CCGTC-1	3	7	0.592849459244581
CCGTC-2	1	2	0.505838082254952
CCGTCA-2	1	3	-0.0454512629039174
CCGTCC-1	1	2	0.505838082254952
CCGTCT-0	1	1	0.291020973717296
CCGTCT-1	1	2	0.108699416923341
CCGTCT-2	2	3	0.360013845204247
CCGTG-0	3	13	0.157531387986736
CCGTGA-1	1	3	-0.0454512629039174
CCGTGT-1	2	3	0.360013845204247
CCGTT-0	5	13	0.16585783076329
CCGTT-1	4	7	0.41885434522718
CCGTT-2	1	2	0.108699416923341
CCGTTA-0	1	1	0.291020973717296
CCGTTA-2	2	4	0.226482452579724
CCGTTC-2	1	4	0.218156009803171
CCGTTG-1	1	5	0.100372974146787
CCGTTT-1	4	5	0.619525040689332
CCGTTT-2	1	4	-0.17898265552844
CCT-0	60	323	-0.471774601132491
CCT-1	108	332	0.0815484278573902
CCT-2	134	391	0.133700719128758
CCTA-0	19	134	-0.724209706011763
CCTA-1	4	60	-1.34213346533412
CCTA-2	22	108	-0.375692949774494
CCTAA-0	5	22	-0.259025363201976
CCTAA-1	9	19	0.374402582656347
CCTAAA-1	2	5	0.108699416923341
CCTAAA-2	2	9	-0.259025363201976
CCTAAC-1	1	5	0.100372974146787
CCTAAC-2	2	9	0.138113302129634
CCTAAG-2	3	9	0.425795374581415
CCTAAT-1	2	5	0.108699416923341
CCTAAT-2	2	9	-0.259025363201976
CCTAC-0	3	22	-0.26735180597853
CCTAC-1	2	19	-0.432431556337979
CCTAC-2	2	4	0.623621117911335
CCTACA-0	1	2	0.108699416923341
CCTACA-1	1	3	-0.0454512629039174
CCTACC-1	1	3	0.351687402427693
CCTACG-2	1	2	0.505838082254952
CCTACT-0	1	2	0.108699416923341
CCTACT-1	1	3	-0.0454512629039174
CCTACT-2	1	2	0.108699416923341
CCTAG-0	10	22	0.74424910569995
CCTAG-1	2	19	-0.432431556337979
CCTAGA-1	4	10	0.177692288410292
CCTAGA-2	1	2	0.108699416923341
CCTAGC-1	2	10	0.0640053299759122
CCTAGC-2	1	2	0.505838082254952
CCTAGG-1	1	10	-0.341459778132252
CCTAGT-1	3	10	-0.0454512629039174
CCTAT-0	4	22	-0.441346919995931
CCTAT-1	6	19	0.0177276387176143
CCTAT-2	2	4	0.226482452579724
CCTATA-0	1	2	0.108699416923341
CCTATA-1	2	4	0.226482452579724
CCTATA-2	1	6	-0.40212620684265
CCTATC-0	1	2	0.505838082254952
CCTATC-2	1	6	-0.00498754151103905
CCTATT-1	2	4	0.226482452579724
CCTATT-2	4	6	0.514164525031505
CCTC-0	39	134	0.366076139879793
CCTC-1	23	60	0.623621117911335
CCTC-2	29	108	0.287148881290122
CCTCA-0	16	29	0.544017488181186
CCTCA-1	19	39	0.441843863451879
CCTCA-2	5	23	-0.296765691184823
CCTCAA-1	6	16	0.157489581092773
CCTCAA-2	5	19	-0.136423041109644
CCTCAC-0	3	5	0.793520154706732
CCTCAC-1	3	16	-0.00498754151103905
CCTCAC-2	5	19	0.260715624221967
CCTCAG-1	1	16	-0.698134722070984
CCTCAG-2	2	19	-0.432431556337979
CCTCAT-0	2	5	0.108699416923341
CCTCAT-1	6	16	0.157489581092773
CCTCAT-2	7	19	0.151259031342137
CCTCC-0	3	29	-0.505762829423528
CCTCC-1	10	39	0.241145528027869
CCTCC-2	7	23	0.388055046598568
CCTCCA-0	1	7	-0.497436386646975
CCTCCA-2	1	10	-0.738598443463863
CCTCCC-0	2	7	0.3051673867928
CCTCCC-2	2	10	0.0640053299759122
CCTCCG-1	1	3	0.351687402427693
CCTCCG-2	1	10	-0.341459778132252
CCTCCT-0	4	7	0.41885434522718
CCTCCT-1	2	3	0.360013845204247
CCTCCT-2	6	10	0.514164525031505
CCTCG-0	3	29	-0.505762829423528
CCTCG-1	1	39	-1.46360256421056
CCTCG-2	1	23	-0.998239314521323
CCTCGA-0	1	1	0.291020973717296
CCTCGA-1	3	3	0.647695917656028
CCTCGA-2	1	1	0.291020973717296
CCTCT-0	7	29	-0.209754314195194
CCTCT-1	9	39	-0.251303317108066
CCTCT-2	10	23	0.309370112385492
CCTCTA-0	1	10	-0.738598443463863
CCTCTA-2	2	9	-0.259025363201976
CCTCTC-0	2	10	0.0640053299759122
CCTCTC-1	3	7	0.592849459244581
CCTCTC-2	3	9	0.425795374581415
CCTCTG-0	2	10	0.0640053299759122
CCTCTT-0	2	10	-0.333133335355698
CCTCTT-1	4	7	0.41885434522718
CCTCTT-2	4	9	0.251800260564014
CCTG-0	46	134	0.527344287475915
CCTG-1	8	60	-0.357208135100391
CCTG-2	19	108	-0.118316226818042
CCTGA-0	6	19	0.0177276387176143
CCTGA-1	25	46	0.553385238184787
CCTGAA-1	5	6	0.69648608182546
CCTGAA-2	9	25	0.142600968599022
CCTGAC-2	5	25	0.0289140101646421
CCTGAG-2	6	25	0.183064689991901
CCTGAT-1	1	6	-0.40212620684265
CCTGAT-2	5	25	-0.368224655166968
CCTGC-0	2	19	-0.432431556337979
CCTGC-1	7	46	-0.228131092825249
CCTGC-2	4	8	0.728981633569161
CCTGCA-0	1	4	-0.17898265552844
CCTGCA-2	3	7	0.195710793912971
CCTGCC-0	1	4	0.218156009803171
CCTGCC-1	1	2	0.505838082254952
CCTGCC-2	1	7	-0.100297721315364
CCTGCG-1	1	2	0.505838082254952
CCTGCG-2	1	7	-0.100297721315364
CCTGCT-0	2	4	0.226482452579724
CCTGCT-2	2	7	-0.0919712785388102
CCTGG-0	5	19	0.260715624221967
CCTGG-1	11	46	0.177334015282915
CCTGG-2	2	8	0.218156009803171
CCTGGA-1	2	5	0.108699416923341
CCTGGA-2	4	11	0.108699416923341
CCTGGC-2	1	11	-0.410452649619203
CCTGGG-0	2	2	0.911303190363116
CCTGGG-1	1	5	0.100372974146787
CCTGGG-2	1	11	-0.410452649619203
CCTGGT-1	2	5	0.108699416923341
CCTGGT-2	5	11	0.291020973717296
CCTGT-0	6	19	0.0177276387176143
CCTGT-1	3	46	-1.3184169387168
CCTGT-2	2	8	-0.17898265552844
CCTGTA-1	2	6	0.00333890126551463
CCTGTC-0	2	2	0.911303190363116
CCTGTG-1	2	6	0.400477566597125
CCTGTG-2	2	3	0.757152510535858
CCTGTT-1	2	6	0.00333890126551463
CCTGTT-2	1	3	-0.0454512629039174
CCTT-0	28	134	-0.35264614957928
CCTT-1	25	60	0.306525160253261
CCTT-2	38	108	0.152374480426003
CCTTA-0	8	38	-0.333133335355698
CCTTA-1	7	28	-0.17898265552844
CCTTA-2	4	25	-0.550546211960923
CCTTAA-0	1	4	-0.17898265552844
CCTTAA-1	1	8	-0.584447763636604
CCTTAC-2	1	7	-0.100297721315364
CCTTAG-0	2	4	0.623621117911335
CCTTAG-1	4	8	0.728981633569161
CCTTAT-0	1	4	-0.17898265552844
CCTTAT-1	3	8	0.108699416923341
CCTTAT-2	6	7	0.755326581848393
CCTTC-0	5	38	-0.341459778132252
CCTTC-1	5	28	-0.0695260626486103
CCTTC-2	3	25	-0.376551097943522
CCTTCA-1	1	5	-0.296765691184823
CCTTCA-2	2	5	0.108699416923341
CCTTCC-0	1	3	0.351687402427693
CCTTCC-1	1	5	0.100372974146787
CCTTCG-1	1	5	0.100372974146787
CCTTCT-0	2	3	0.360013845204247
CCTTCT-1	2	5	0.108699416923341
CCTTCT-2	3	5	0.396381489375122
CCTTG-0	17	38	0.757152510535858
CCTTG-1	6	28	0.0846246171786481
CCTTG-2	11	25	0.722061190724587
CCTTGA-0	2	11	-0.40212620684265
CCTTGA-1	4	17	-0.227772819697872
CCTTGC-0	3	11	0.282694530940742
CCTTGC-1	4	17	0.169365845633738
CCTTGC-2	2	6	0.400477566597125
CCTTGG-0	1	11	-0.410452649619203
CCTTGG-1	2	17	-0.341459778132252
CCTTGG-2	1	6	-0.00498754151103905
CCTTGT-0	2	11	-0.40212620684265
CCTTGT-1	7	17	0.242230809547863
CCTTGT-2	3	6	0.291020973717296
CCTTT-0	8	38	-0.333133335355698
CCTTT-1	10	28	0.139471075590095
CCTTT-2	7	25	-0.0805425827151874
CCTTTA-0	2	7	-0.0919712785388102
CCTTTA-1	1	8	-0.584447763636604
CCTTTA-2	1	10	-0.738598443463863
CCTTTC-0	5	7	0.998314567352746
CCTTTC-1	2	8	0.218156009803171
CCTTTC-2	3	10	0.351687402427693
CCTTTG-1	1	8	-0.187309098304994
CCTTTG-2	3	10	0.351687402427693
CCTTTT-1	4	8	0.331842968237551
CCTTTT-2	3	10	-0.0454512629039174
CG-0	211	1653	-0.451727371831489
CG-1	199	1721	-0.550214591994362
CG-2	165	1784	-0.772414796453855
CGA-0	60	165	0.188286854841688
CGA-1	84	211	0.279324933954104
CGA-2	69	199	0.142600968599022
CGAA-0	27	69	0.249056774618263
CGAA-1	13	60	-0.312514048152963
CGAA-2	34	84	0.285322952602658
CGAAA-0	12	34	0.134674903326602
CGAAA-1	11	27	0.258231150894305
CGAAA-2	4	13	-0.016463726030665
CGAAAA-0	1	4	-0.17898265552844
CGAAAA-1	7	12	0.514164525031505
CGAAAA-2	1	11	-0.807591314950814
CGAAAC-1	2	12	-0.0695260626486103
CGAAAC-2	4	11	0.505838082254952
CGAAAG-0	1	4	0.218156009803171
CGAAAG-2	2	11	-0.00498754151103905
CGAAAT-0	2	4	0.226482452579724
CGAAAT-1	3	12	-0.17898265552844
CGAAAT-2	4	11	0.108699416923341
CGAAC-0	5	34	-0.24137631957527
CGAAC-1	2	27	-0.730924544893975
CGAAC-2	1	13	-0.535615792573209
CGAACA-0	1	1	0.291020973717296
CGAACA-1	2	5	0.108699416923341
CGAACG-1	2	5	0.505838082254952
CGAACT-1	1	5	-0.296765691184823
CGAACT-2	2	2	0.514164525031505
CGAAG-0	13	34	0.605921540811934
CGAAG-1	5	27	-0.03777736433403
CGAAG-2	3	13	0.157531387986736
CGAAGA-0	2	3	0.360013845204247
CGAAGA-1	7	13	0.453539903215071
CGAAGA-2	2	5	0.108699416923341
CGAAGC-0	1	3	0.351687402427693
CGAAGC-1	1	13	-0.535615792573209
CGAAGC-2	1	5	0.100372974146787
CGAAGG-1	3	13	0.157531387986736
CGAAGG-2	2	5	0.505838082254952
CGAAGT-1	2	13	-0.527289349796656
CGAAT-0	4	34	-0.820836541700835
CGAAT-1	9	27	0.07590959410035
CGAAT-2	5	13	0.16585783076329
CGAATA-0	2	5	0.108699416923341
CGAATA-2	2	9	-0.259025363201976
CGAATC-0	3	5	0.793520154706732
CGAATC-1	3	4	0.911303190363116
CGAATC-2	1	9	-0.26735180597853
CGAATG-2	2	9	0.138113302129634
CGAATT-1	1	4	-0.17898265552844
CGAATT-2	4	9	0.251800260564014
CGAC-0	11	69	-0.20110242043733
CGAC-1	19	60	0.44129956111738
CGAC-2	13	84	-0.233829113939887
CGACA-0	5	13	0.16585783076329
CGACA-1	2	11	-0.40212620684265
CGACA-2	12	19	0.636766847123838
CGACAA-0	5	12	0.226482452579724
CGACAA-1	1	5	-0.296765691184823
CGACAA-2	1	2	0.108699416923341
CGACAC-0	3	12	0.218156009803171
CGACAC-1	1	5	0.100372974146787
CGACAC-2	1	2	0.505838082254952
CGACAG-0	2	12	-0.0695260626486103
CGACAT-0	2	12	-0.466664727980221
CGACAT-1	3	5	0.396381489375122
CGACC-0	4	13	0.380674939300946
CGACC-1	2	11	-0.00498754151103905
CGACC-2	4	19	0.0783940674280119
CGACCA-0	1	4	-0.17898265552844
CGACCA-1	2	4	0.226482452579724
CGACCA-2	2	2	0.514164525031505
CGACCC-0	1	4	0.218156009803171
CGACCT-0	2	4	0.226482452579724
CGACCT-1	2	4	0.226482452579724
CGACG-0	1	13	-0.535615792573209
CGACG-1	2	11	-0.00498754151103905
CGACG-2	1	19	-0.837896664446143
CGACGA-0	1	1	0.291020973717296
CGACGA-1	1	1	0.291020973717296
CGACGA-2	2	2	0.514164525031505
CGACT-0	3	13	-0.239607277344875
CGACT-1	5	11	0.291020973717296
CGACT-2	2	19	-0.829570221669589
CGACTA-0	1	2	0.108699416923341
CGACTA-2	1	5	-0.296765691184823
CGACTC-2	1	5	0.100372974146787
CGACTG-1	1	3	0.351687402427693
CGACTG-2	1	5	0.100372974146787
CGACTT-0	1	2	0.108699416923341
CGACTT-1	2	3	0.360013845204247
CGACTT-2	2	5	0.108699416923341
CGAG-0	21	69	0.405033383132986
CGAG-1	16	60	0.278780631619605
CGAG-2	16	84	-0.0396730994989291
CGAGA-0	4	16	-0.17898265552844
CGAGA-1	7	21	0.067877422403086
CGAGA-2	5	16	0.00333890126551463
CGAGAA-0	2	5	0.108699416923341
CGAGAA-2	2	7	-0.0919712785388102
CGAGAC-0	1	5	0.100372974146787
CGAGAC-1	1	4	0.218156009803171
CGAGAC-2	1	7	-0.100297721315364
CGAGAG-0	2	5	0.505838082254952
CGAGAG-1	2	4	0.623621117911335
CGAGAT-1	1	4	-0.17898265552844
CGAGAT-2	4	7	0.41885434522718
CGAGC-0	4	16	0.218156009803171
CGAGC-1	4	21	-0.00498754151103905
CGAGC-2	1	16	-0.698134722070984
CGAGCA-0	1	1	0.291020973717296
CGAGCA-1	2	4	0.226482452579724
CGAGCA-2	3	4	0.514164525031505
CGAGCT-1	2	4	0.226482452579724
CGAGCT-2	1	4	-0.17898265552844
CGAGG-0	1	16	-0.698134722070984
CGAGG-1	2	21	-0.51581316527703
CGAGG-2	4	16	0.218156009803171
CGAGGA-0	4	4	0.737308076345715
CGAGGA-1	1	1	0.291020973717296
CGAGGA-2	2	2	0.514164525031505
CGAGT-0	6	16	0.157489581092773
CGAGT-1	8	21	0.185660458059469
CGAGT-2	6	16	0.157489581092773
CGAGTA-0	1	6	-0.40212620684265
CGAGTA-2	1	8	-0.584447763636604
CGAGTC-1	1	6	-0.00498754151103905
CGAGTC-2	1	8	-0.187309098304994
CGAGTG-0	5	6	1.09362474715707
CGAGTG-1	2	6	0.400477566597125
CGAGTG-2	6	8	1.06545387019037
CGAGTT-1	3	6	0.291020973717296
CGAT-0	10	69	-0.68525246275857
CGAT-1	12	60	-0.386622020306684
CGAT-2	21	84	-0.17898265552844
CGATA-0	6	21	-0.0656539702214367
CGATA-2	1	12	-0.872129836088385
CGATAA-1	1	6	-0.40212620684265
CGATAG-0	1	1	0.688159639048906
CGATAG-1	2	6	0.400477566597125
CGATAT-1	3	6	0.291020973717296
CGATC-0	5	21	0.177334015282915
CGATC-1	2	10	0.0640053299759122
CGATC-2	1	12	-0.474991170756775
CGATCA-1	2	5	0.108699416923341
CGATCC-0	1	1	0.688159639048906
CGATCC-1	1	5	0.100372974146787
CGATCC-2	2	2	0.911303190363116
CGATCT-1	2	5	0.108699416923341
CGATG-0	6	21	0.331484695110174
CGATG-1	4	10	0.574830953741903
CGATG-2	6	12	0.777771797738593
CGATGA-0	1	6	-0.40212620684265
CGATGA-1	4	6	0.514164525031505
CGATGC-0	2	6	0.400477566597125
CGATGC-1	1	6	-0.00498754151103905
CGATGC-2	2	4	0.623621117911335
CGATGG-0	1	6	-0.00498754151103905
CGATGG-2	1	4	0.218156009803171
CGATGT-0	2	6	0.00333890126551463
CGATGT-1	1	6	-0.40212620684265
CGATGT-2	1	4	-0.17898265552844
CGATT-0	4	21	-0.40212620684265
CGATT-1	4	10	0.177692288410292
CGATT-2	4	12	0.0441608957857698
CGATTC-0	2	4	0.623621117911335
CGATTC-2	1	4	0.218156009803171
CGATTG-0	2	4	0.623621117911335
CGATTG-1	2	4	0.623621117911335
CGATTG-2	1	4	0.218156009803171
CGATTT-1	2	4	0.226482452579724
CGATTT-2	2	4	0.226482452579724
CGC-0	23	165	-0.347394513652067
CGC-1	32	211	-0.269680095738121
CGC-2	25	199	-0.450659070097244
CGCA-0	7	25	-0.0805425827151874
CGCA-1	9	23	0.214059932581167
CGCA-2	13	32	0.262850096750599
CGCAA-0	6	13	0.320008510590548
CGCAA-1	3	7	0.195710793912971
CGCAA-2	3	9	0.0286567092498046
CGCAAA-1	1	6	-0.40212620684265
CGCAAA-2	1	3	-0.0454512629039174
CGCAAC-0	1	3	0.351687402427693
CGCAAC-2	1	3	0.351687402427693
CGCAAG-0	2	3	0.757152510535858
CGCAAG-1	5	6	1.09362474715707
CGCAAT-2	1	3	-0.0454512629039174
CGCAG-0	3	13	0.157531387986736
CGCAG-1	1	7	-0.100297721315364
CGCAG-2	3	9	0.425795374581415
CGCAGA-0	2	3	0.360013845204247
CGCAGA-1	3	3	0.647695917656028
CGCAGA-2	1	1	0.291020973717296
CGCAGG-0	1	3	0.351687402427693
CGCAT-0	4	13	-0.016463726030665
CGCAT-1	3	7	0.195710793912971
CGCAT-2	3	9	0.0286567092498046
CGCATA-1	1	4	-0.17898265552844
CGCATA-2	1	3	-0.0454512629039174
CGCATG-0	3	3	1.04483458298764
CGCATG-1	1	4	0.218156009803171
CGCATT-1	2	4	0.226482452579724
CGCATT-2	2	3	0.360013845204247
CGCC-0	6	25	0.183064689991901
CGCC-1	5	23	0.100372974146787
CGCC-2	1	32	-1.2859213869731
CGCCA-0	1	1	0.291020973717296
CGCCA-1	3	6	0.291020973717296
CGCCA-2	1	5	-0.296765691184823
CGCCAA-0	1	1	0.291020973717296
CGCCAA-2	2	3	0.360013845204247
CGCCAT-1	1	1	0.291020973717296
CGCCAT-2	1	3	-0.0454512629039174
CGCCT-1	3	6	0.291020973717296
CGCCT-2	4	5	0.619525040689332
CGCCTA-0	1	4	-0.17898265552844
CGCCTA-2	1	3	-0.0454512629039174
CGCCTC-0	1	4	0.218156009803171
CGCCTC-2	1	3	0.351687402427693
CGCCTG-0	2	4	0.623621117911335
CGCCTT-2	1	3	-0.0454512629039174
CGCG-0	1	25	-1.06969827850347
CGCG-1	1	23	-0.998239314521323
CGCG-2	5	32	-0.187309098304994
CGCGA-2	1	1	0.291020973717296
CGCGAG-0	1	1	0.688159639048906
CGCGG-0	3	5	0.793520154706732
CGCGGA-1	2	3	0.360013845204247
CGCGGT-1	1	3	-0.0454512629039174
CGCGT-0	2	5	0.108699416923341
CGCGT-1	1	1	0.291020973717296
CGCGTG-1	1	2	0.505838082254952
CGCGTT-1	1	2	0.108699416923341
CGCGTT-2	1	1	0.291020973717296
CGCT-0	11	25	0.324922525392977
CGCT-1	8	23	0.108699416923341
CGCT-2	13	32	0.262850096750599
CGCTA-0	5	13	0.16585783076329
CGCTA-1	2	11	-0.40212620684265
CGCTA-2	3	8	0.108699416923341
CGCTAA-0	1	3	-0.0454512629039174
CGCTAA-1	2	5	0.108699416923341
CGCTAG-0	1	3	0.351687402427693
CGCTAG-1	1	5	0.100372974146787
CGCTAT-0	1	3	-0.0454512629039174
CGCTAT-1	2	5	0.108699416923341
CGCTAT-2	2	2	0.514164525031505
CGCTC-0	1	13	-0.535615792573209
CGCTC-1	1	11	-0.410452649619203
CGCTC-2	2	8	0.218156009803171
CGCTCA-0	2	2	0.514164525031505
CGCTCA-1	1	1	0.291020973717296
CGCTCA-2	1	1	0.291020973717296
CGCTG-0	3	13	0.157531387986736
CGCTG-2	1	8	-0.187309098304994
CGCTGA-1	1	3	-0.0454512629039174
CGCTGC-0	1	1	0.688159639048906
CGCTGC-1	1	3	0.351687402427693
CGCTGG-1	1	3	0.351687402427693
CGCTT-0	4	13	-0.016463726030665
CGCTT-1	8	11	0.69648608182546
CGCTT-2	2	8	-0.17898265552844
CGCTTA-0	2	2	0.514164525031505
CGCTTA-2	2	8	-0.17898265552844
CGCTTG-1	3	4	0.911303190363116
CGCTTG-2	3	8	0.505838082254952
CGCTTT-1	1	4	-0.17898265552844
CGCTTT-2	3	8	0.108699416923341
CGG-0	43	165	0.258741289918249
CGG-1	48	211	0.125632640906025
CGG-2	38	199	-0.0451939619890797
CGGA-0	19	38	0.465374360862073
CGGA-1	18	43	0.301603083047833
CGGA-2	15	48	0.0286567092498046
CGGAA-0	8	15	0.460097303761229
CGGAA-1	8	19	0.26904206699852
CGGAA-2	9	18	0.41885434522718
CGGAAA-0	3	9	0.0286567092498046
CGGAAA-1	4	8	0.331842968237551
CGGAAA-2	3	8	0.108699416923341
CGGAAC-2	1	8	-0.187309098304994
CGGAAG-0	6	9	0.985411162516838
CGGAAG-1	1	8	-0.187309098304994
CGGAAG-2	1	8	-0.187309098304994
CGGAAT-1	3	8	0.108699416923341
CGGAAT-2	3	8	0.108699416923341
CGGAC-0	1	15	-0.646841427683434
CGGAC-1	1	19	-0.837896664446143
CGGAC-2	1	18	-0.793444901875309
CGGACA-1	1	1	0.291020973717296
CGGACC-0	1	1	0.688159639048906
CGGACG-2	1	1	0.688159639048906
CGGAG-0	4	15	0.269449304190721
CGGAG-1	5	19	0.260715624221967
CGGAG-2	5	18	0.3051673867928
CGGAGA-0	2	5	0.108699416923341
CGGAGA-1	2	4	0.226482452579724
CGGAGA-2	3	5	0.396381489375122
CGGAGC-1	1	4	0.218156009803171
CGGAGG-0	3	5	0.793520154706732
CGGAGG-1	1	4	0.218156009803171
CGGAGG-2	1	5	0.100372974146787
CGGAGT-2	1	5	-0.296765691184823
CGGAT-0	2	15	-0.63851498490688
CGGAT-1	5	19	-0.136423041109644
CGGAT-2	3	18	-0.497436386646975
CGGATA-0	2	3	0.360013845204247
CGGATA-1	1	2	0.108699416923341
CGGATC-1	1	2	0.505838082254952
CGGATG-0	1	3	0.351687402427693
CGGATG-2	4	5	1.01666370602094
CGGATT-2	1	5	-0.296765691184823
CGGC-0	4	38	-0.523781334926207
CGGC-1	7	43	-0.166255689107161
CGGC-2	4	48	-0.737355435224266
CGGCA-0	3	4	0.514164525031505
CGGCA-2	3	7	0.195710793912971
CGGCAA-0	2	3	0.360013845204247
CGGCAA-1	2	3	0.360013845204247
CGGCAG-0	1	3	0.351687402427693
CGGCAT-1	1	3	-0.0454512629039174
CGGCC-0	1	4	0.218156009803171
CGGCC-2	1	7	-0.100297721315364
CGGCCA-0	1	1	0.291020973717296
CGGCCA-1	1	1	0.291020973717296
CGGCT-1	4	4	0.737308076345715
CGGCT-2	3	7	0.195710793912971
CGGCTA-0	1	3	-0.0454512629039174
CGGCTA-2	1	4	-0.17898265552844
CGGCTC-0	1	3	0.351687402427693
CGGCTC-2	2	4	0.623621117911335
CGGCTT-0	1	3	-0.0454512629039174
CGGCTT-2	1	4	-0.17898265552844
CGGG-0	4	38	-0.523781334926207
CGGG-1	8	43	-0.048472653450778
CGGG-2	11	48	0.138113302129634
CGGGA-0	6	11	0.445171653544554
CGGGA-1	2	4	0.226482452579724
CGGGA-2	5	8	0.514164525031505
CGGGAA-1	2	6	0.00333890126551463
CGGGAA-2	1	2	0.108699416923341
CGGGAC-0	3	5	0.793520154706732
CGGGAC-2	1	2	0.505838082254952
CGGGAG-0	2	5	0.505838082254952
CGGGAT-1	4	6	0.514164525031505
CGGGC-0	1	11	-0.410452649619203
CGGGC-2	1	8	-0.187309098304994
CGGGCT-0	1	1	0.291020973717296
CGGGCT-1	1	1	0.291020973717296
CGGGG-0	1	11	-0.410452649619203
CGGGG-2	1	8	-0.187309098304994
CGGGGA-1	1	1	0.291020973717296
CGGGGG-0	1	1	0.688159639048906
CGGGT-0	3	11	-0.114444134390869
CGGGT-1	2	4	0.226482452579724
CGGGT-2	1	8	-0.584447763636604
CGGGTA-0	1	1	0.291020973717296
CGGGTA-1	2	3	0.360013845204247
CGGGTA-2	1	2	0.108699416923341
CGGGTG-2	1	2	0.505838082254952
CGGGTT-1	1	3	-0.0454512629039174
CGGT-0	11	38	-0.0454512629039174
CGGT-1	10	43	-0.244940623320237
CGGT-2	18	48	0.200506966176464
CGGTA-0	9	18	0.41885434522718
CGGTA-1	2	11	-0.40212620684265
CGGTA-2	1	10	-0.738598443463863
CGGTAA-1	2	9	-0.259025363201976
CGGTAC-1	1	9	-0.26735180597853
CGGTAC-2	1	2	0.505838082254952
CGGTAG-1	1	9	-0.26735180597853
CGGTAT-0	1	1	0.291020973717296
CGGTAT-1	5	9	0.434121817357969
CGGTAT-2	1	2	0.108699416923341
CGGTC-0	1	18	-0.793444901875309
CGGTC-1	2	11	-0.00498754151103905
CGGTC-2	1	10	-0.341459778132252
CGGTCA-1	1	1	0.291020973717296
CGGTCA-2	1	2	0.108699416923341
CGGTCG-0	1	1	0.688159639048906
CGGTCG-2	1	2	0.505838082254952
CGGTG-0	2	18	-0.387979793767145
CGGTG-1	3	11	0.282694530940742
CGGTG-2	4	10	0.574830953741903
CGGTGA-1	1	2	0.108699416923341
CGGTGC-2	2	3	0.757152510535858
CGGTGG-0	4	4	1.13444674167733
CGGTGG-1	1	2	0.505838082254952
CGGTGG-2	1	3	0.351687402427693
CGGTT-0	6	18	0.062179401288448
CGGTT-1	4	11	0.108699416923341
CGGTT-2	4	10	0.177692288410292
CGGTTA-1	1	6	-0.40212620684265
CGGTTC-1	2	6	0.400477566597125
CGGTTC-2	1	4	0.218156009803171
CGGTTG-0	4	4	1.13444674167733
CGGTTG-2	2	4	0.623621117911335
CGGTTT-1	3	6	0.291020973717296
CGGTTT-2	1	4	-0.17898265552844
CGT-0	35	165	-0.339068070875513
CGT-1	47	211	-0.292125311628321
CGT-2	67	199	0.11361343172577
CGTA-0	23	67	0.122685658898081
CGTA-1	3	35	-1.06995557941831
CGTA-2	11	47	-0.239607277344875
CGTAA-0	5	11	0.291020973717296
CGTAA-1	11	23	0.396381489375122
CGTAAA-1	2	5	0.108699416923341
CGTAAA-2	3	11	-0.114444134390869
CGTAAC-1	3	5	0.793520154706732
CGTAAC-2	4	11	0.505838082254952
CGTAAG-2	1	11	-0.410452649619203
CGTAAT-2	3	11	-0.114444134390869
CGTAC-1	2	23	-0.592774206413158
CGTAC-2	1	3	0.351687402427693
CGTACC-0	1	1	0.688159639048906
CGTACG-2	2	2	0.911303190363116
CGTAG-0	2	11	-0.00498754151103905
CGTAG-1	2	23	-0.592774206413158
CGTAGA-2	1	2	0.108699416923341
CGTAGC-1	1	2	0.505838082254952
CGTAGT-1	1	2	0.108699416923341
CGTAGT-2	1	2	0.108699416923341
CGTAT-0	4	11	0.108699416923341
CGTAT-1	8	23	0.108699416923341
CGTAT-2	2	3	0.360013845204247
CGTATA-0	1	2	0.108699416923341
CGTATA-2	1	8	-0.584447763636604
CGTATC-1	1	4	0.218156009803171
CGTATC-2	4	8	0.728981633569161
CGTATG-0	1	2	0.505838082254952
CGTATG-1	2	4	0.623621117911335
CGTATG-2	1	8	-0.187309098304994
CGTATT-1	1	4	-0.17898265552844
CGTATT-2	2	8	-0.17898265552844
CGTC-0	11	67	-0.173322856330254
CGTC-1	9	35	0.24347381778746
CGTC-2	10	47	0.070520010997106
CGTCA-0	4	10	0.177692288410292
CGTCA-1	3	11	-0.114444134390869
CGTCA-2	5	9	0.434121817357969
CGTCAA-0	1	5	-0.296765691184823
CGTCAA-2	1	3	-0.0454512629039174
CGTCAC-0	1	5	0.100372974146787
CGTCAC-1	1	4	0.218156009803171
CGTCAC-2	1	3	0.351687402427693
CGTCAG-0	1	5	0.100372974146787
CGTCAG-1	1	4	0.218156009803171
CGTCAT-0	2	5	0.108699416923341
CGTCAT-1	2	4	0.226482452579724
CGTCAT-2	1	3	-0.0454512629039174
CGTCC-0	1	10	-0.341459778132252
CGTCC-1	3	11	0.282694530940742
CGTCC-2	1	9	-0.26735180597853
CGTCCA-0	1	1	0.291020973717296
CGTCCA-1	1	1	0.291020973717296
CGTCCA-2	1	3	-0.0454512629039174
CGTCCC-2	1	3	0.351687402427693
CGTCCG-2	1	3	0.351687402427693
CGTCG-0	3	10	0.351687402427693
CGTCGA-1	1	3	-0.0454512629039174
CGTCGC-1	1	3	0.351687402427693
CGTCGG-1	1	3	0.351687402427693
CGTCT-0	2	10	-0.333133335355698
CGTCT-1	5	11	0.291020973717296
CGTCT-2	3	9	0.0286567092498046
CGTCTA-0	2	3	0.360013845204247
CGTCTA-2	3	5	0.396381489375122
CGTCTC-1	1	2	0.505838082254952
CGTCTG-0	1	3	0.351687402427693
CGTCTT-1	1	2	0.108699416923341
CGTCTT-2	2	5	0.108699416923341
CGTG-0	14	67	0.0498206949839558
CGTG-1	7	35	0.0203302664732508
CGTG-2	12	47	0.237574095660272
CGTGA-0	2	12	-0.466664727980221
CGTGA-1	5	14	0.108699416923341
CGTGAA-1	1	2	0.108699416923341
CGTGAA-2	1	5	-0.296765691184823
CGTGAC-2	1	5	0.100372974146787
CGTGAG-1	1	2	0.505838082254952
CGTGAT-2	3	5	0.396381489375122
CGTGC-0	1	12	-0.474991170756775
CGTGC-1	1	14	-0.592774206413158
CGTGC-2	1	7	-0.100297721315364
CGTGCT-0	1	1	0.291020973717296
CGTGCT-1	1	1	0.291020973717296
CGTGCT-2	1	1	0.291020973717296
CGTGG-0	7	12	0.911303190363116
CGTGG-1	2	14	-0.187309098304994
CGTGG-2	2	7	0.3051673867928
CGTGGA-1	2	7	-0.0919712785388102
CGTGGC-1	1	7	-0.100297721315364
CGTGGG-0	1	2	0.505838082254952
CGTGGT-0	1	2	0.108699416923341
CGTGGT-1	4	7	0.41885434522718
CGTGGT-2	2	2	0.514164525031505
CGTGT-0	2	12	-0.466664727980221
CGTGT-1	6	14	0.262850096750599
CGTGT-2	4	7	0.41885434522718
CGTGTA-2	2	6	0.00333890126551463
CGTGTC-0	1	4	0.218156009803171
CGTGTG-0	1	4	0.218156009803171
CGTGTG-1	1	2	0.505838082254952
CGTGTG-2	2	6	0.400477566597125
CGTGTT-0	2	4	0.226482452579724
CGTGTT-1	1	2	0.108699416923341
CGTGTT-2	2	6	0.00333890126551463
CGTT-0	19	67	-0.0596358978958737
CGTT-1	16	35	0.37696340351802
CGTT-2	14	47	-0.016463726030665
CGTTA-0	2	14	-0.584447763636604
CGTTA-2	3	16	-0.40212620684265
CGTTAA-0	2	3	0.360013845204247
CGTTAG-1	1	2	0.505838082254952
CGTTAT-0	1	3	-0.0454512629039174
CGTTAT-1	1	2	0.108699416923341
CGTTC-0	2	14	-0.187309098304994
CGTTC-1	8	19	0.666180732330131
CGTTC-2	4	16	0.218156009803171
CGTTCA-0	2	4	0.226482452579724
CGTTCA-1	2	2	0.514164525031505
CGTTCA-2	2	8	-0.17898265552844
CGTTCC-0	1	4	0.218156009803171
CGTTCC-2	3	8	0.505838082254952
CGTTCT-0	1	4	-0.17898265552844
CGTTCT-2	3	8	0.108699416923341
CGTTG-0	6	14	0.65998876208221
CGTTG-1	4	19	0.0783940674280119
CGTTG-2	4	16	0.218156009803171
CGTTGA-1	3	6	0.291020973717296
CGTTGC-2	1	4	0.218156009803171
CGTTGG-0	3	4	0.911303190363116
CGTTGG-1	2	6	0.400477566597125
CGTTGT-0	1	4	-0.17898265552844
CGTTGT-1	1	6	-0.40212620684265
CGTTGT-2	3	4	0.514164525031505
CGTTT-0	4	14	-0.0736221398706137
CGTTT-1	7	19	0.151259031342137
CGTTT-2	5	16	0.00333890126551463
CGTTTA-2	2	7	-0.0919712785388102
CGTTTC-0	3	5	0.793520154706732
CGTTTC-1	3	4	0.911303190363116
CGTTTG-0	2	5	0.505838082254952
CGTTTG-1	1	4	0.218156009803171
CGTTTG-2	4	7	0.815993010558791
CGTTTT-2	1	7	-0.497436386646975
CT-0	377	1653	-0.270558116215525
CT-1	575	1721	0.110437036821882
CT-2	614	1784	0.140081017664509
CTA-0	140	614	-0.270416861488072
CTA-1	37	377	-1.09790150980886
CTA-2	138	575	-0.219516838850853
CTAA-0	39	138	-0.0596358978958737
CTAA-1	41	140	-0.0248319757011816
CTAAA-1	12	39	0.011060947359425
CTAAA-2	18	41	0.345088194987571
CTAAAA-0	5	18	-0.0919712785388102
CTAAAA-2	4	12	0.0441608957857698
CTAAAC-0	4	18	0.122845829998846
CTAAAC-2	3	12	0.218156009803171
CTAAAG-0	5	18	0.3051673867928
CTAAAG-2	3	12	0.218156009803171
CTAAAT-0	4	18	-0.274292835332765
CTAAAT-2	2	12	-0.466664727980221
CTAAC-1	7	39	-0.0773082030906653
CTAAC-2	6	41	-0.256301969791945
CTAACA-0	2	6	0.00333890126551463
CTAACA-2	2	7	-0.0919712785388102
CTAACC-2	1	7	-0.100297721315364
CTAACG-2	1	7	-0.100297721315364
CTAACT-0	4	6	0.514164525031505
CTAACT-2	3	7	0.195710793912971
CTAAG-1	7	39	-0.0773082030906653
CTAAG-2	11	41	0.282694530940742
CTAAGA-0	5	11	0.291020973717296
CTAAGA-2	3	7	0.195710793912971
CTAAGC-0	2	11	-0.00498754151103905
CTAAGC-2	1	7	-0.100297721315364
CTAAGG-0	1	11	-0.410452649619203
CTAAGT-0	3	11	-0.114444134390869
CTAAGT-2	3	7	0.195710793912971
CTAAT-1	13	39	0.085168919513147
CTAAT-2	6	41	-0.653440635123556
CTAATA-0	2	6	0.00333890126551463
CTAATA-2	1	13	-0.93275445790482
CTAATC-0	1	6	-0.00498754151103905
CTAATC-2	2	13	-0.130150684465045
CTAATG-0	2	6	0.400477566597125
CTAATG-2	4	13	0.380674939300946
CTAATT-0	1	6	-0.40212620684265
CTAATT-2	6	13	0.320008510590548
CTAC-0	24	138	-0.132500861809999
CTAC-1	27	140	-0.0331584184777355
CTAC-2	18	37	0.835317283385194
CTACA-0	12	18	0.681218609694672
CTACA-1	6	24	-0.17898265552844
CTACA-2	10	27	0.171219773904675
CTACAA-0	2	10	-0.333133335355698
CTACAA-1	7	12	0.514164525031505
CTACAA-2	4	6	0.514164525031505
CTACAC-0	5	10	0.757152510535858
CTACAG-0	1	10	-0.341459778132252
CTACAG-1	2	12	-0.0695260626486103
CTACAG-2	1	6	-0.00498754151103905
CTACAT-0	1	10	-0.738598443463863
CTACAT-1	3	12	-0.17898265552844
CTACAT-2	1	6	-0.40212620684265
CTACC-0	1	18	-0.793444901875309
CTACC-1	7	24	0.351687402427693
CTACC-2	3	27	-0.443242472442194
CTACCA-0	1	3	-0.0454512629039174
CTACCA-1	1	1	0.291020973717296
CTACCA-2	3	7	0.195710793912971
CTACCC-0	1	3	0.351687402427693
CTACCC-2	3	7	0.592849459244581
CTACCT-0	1	3	-0.0454512629039174
CTACCT-2	1	7	-0.497436386646975
CTACG-0	2	18	-0.387979793767145
CTACG-1	2	24	-0.629141850584033
CTACG-2	3	27	-0.443242472442194
CTACGA-1	1	2	0.108699416923341
CTACGG-0	2	3	0.757152510535858
CTACGG-2	1	2	0.505838082254952
CTACGT-1	1	2	0.108699416923341
CTACGT-2	1	2	0.108699416923341
CTACT-0	3	18	-0.497436386646975
CTACT-1	9	24	0.177692288410292
CTACT-2	11	27	0.258231150894305
CTACTA-0	3	11	-0.114444134390869
CTACTA-2	2	9	-0.259025363201976
CTACTC-0	3	11	0.282694530940742
CTACTG-0	3	11	0.282694530940742
CTACTG-1	1	3	0.351687402427693
CTACTG-2	3	9	0.425795374581415
CTACTT-0	2	11	-0.40212620684265
CTACTT-1	2	3	0.360013845204247
CTACTT-2	4	9	0.251800260564014
CTAG-0	38	138	0.312184959451447
CTAG-1	26	140	-0.0695260626486103
CTAGA-1	17	38	0.360013845204247
CTAGA-2	11	26	0.291020973717296
CTAGAA-0	4	11	0.108699416923341
CTAGAA-2	8	17	0.360013845204247
CTAGAC-0	4	11	0.505838082254952
CTAGAC-2	2	17	-0.341459778132252
CTAGAG-0	1	11	-0.410452649619203
CTAGAG-2	2	17	-0.341459778132252
CTAGAT-0	2	11	-0.40212620684265
CTAGAT-2	5	17	-0.0454512629039174
CTAGC-1	11	38	0.351687402427693
CTAGC-2	4	26	-0.187309098304994
CTAGCA-0	3	4	0.514164525031505
CTAGCA-2	7	11	0.578703046169077
CTAGCC-2	1	11	-0.410452649619203
CTAGCG-2	1	11	-0.410452649619203
CTAGCT-2	2	11	-0.40212620684265
CTAGG-1	6	38	-0.187309098304994
CTAGG-2	5	26	-0.00498754151103905
CTAGGA-0	1	5	-0.296765691184823
CTAGGA-2	1	6	-0.40212620684265
CTAGGG-0	3	5	0.793520154706732
CTAGGG-2	1	6	-0.00498754151103905
CTAGGT-0	1	5	-0.296765691184823
CTAGGT-2	4	6	0.514164525031505
CTAGT-1	4	38	-0.920920000257817
CTAGT-2	6	26	-0.247975527015391
CTAGTA-2	1	4	-0.17898265552844
CTAGTC-0	3	6	0.688159639048906
CTAGTG-0	1	6	-0.00498754151103905
CTAGTG-2	3	4	0.911303190363116
CTAGTT-0	2	6	0.00333890126551463
CTAT-0	37	138	-0.110929192283424
CTAT-1	46	140	0.0876460077255087
CTAT-2	19	37	0.489471912441134
CTATA-0	1	19	-1.23503532977775
CTATA-1	6	37	-0.560350212057544
CTATA-2	9	46	-0.40212620684265
CTATAA-0	2	9	-0.259025363201976
CTATAA-1	1	1	0.291020973717296
CTATAC-0	3	9	0.425795374581415
CTATAG-0	3	9	0.425795374581415
CTATAT-0	1	9	-0.664490471310141
CTATAT-2	6	6	0.850636761652718
CTATC-0	6	19	0.414866304049225
CTATC-1	7	37	-0.0296801541014106
CTATC-2	8	46	-0.110348057168865
CTATCA-0	3	8	0.108699416923341
CTATCA-2	1	7	-0.497436386646975
CTATCC-0	1	8	-0.187309098304994
CTATCC-1	2	6	0.400477566597125
CTATCC-2	1	7	-0.100297721315364
CTATCG-0	2	8	0.218156009803171
CTATCG-1	1	6	-0.00498754151103905
CTATCG-2	1	7	-0.100297721315364
CTATCT-0	2	8	-0.17898265552844
CTATCT-1	3	6	0.291020973717296
CTATCT-2	4	7	0.41885434522718
CTATG-0	7	19	0.548397696673747
CTATG-1	12	37	0.45582766168029
CTATG-2	10	46	0.0903226382932857
CTATGA-0	2	10	-0.333133335355698
CTATGA-1	3	7	0.195710793912971
CTATGC-0	4	10	0.574830953741903
CTATGC-1	1	7	-0.100297721315364
CTATGC-2	2	12	-0.0695260626486103
CTATGG-0	2	10	0.0640053299759122
CTATGG-2	7	12	0.911303190363116
CTATGT-0	2	10	-0.333133335355698
CTATGT-1	3	7	0.195710793912971
CTATGT-2	3	12	-0.17898265552844
CTATT-0	5	19	-0.136423041109644
CTATT-1	12	37	0.0586889963486796
CTATT-2	19	46	0.291020973717296
CTATTA-0	2	19	-0.829570221669589
CTATTA-1	1	5	-0.296765691184823
CTATTA-2	2	12	-0.466664727980221
CTATTC-0	5	19	0.260715624221967
CTATTC-1	3	5	0.793520154706732
CTATTC-2	3	12	0.218156009803171
CTATTG-0	10	19	0.866851427792282
CTATTG-2	3	12	0.218156009803171
CTATTT-0	2	19	-0.829570221669589
CTATTT-1	1	5	-0.296765691184823
CTATTT-2	4	12	0.0441608957857698
CTC-0	152	614	0.208399834857806
CTC-1	95	377	0.225999187264197
CTC-2	124	575	0.0714616306523671
CTCA-0	51	124	0.306525160253261
CTCA-1	47	152	0.0286567092498046
CTCA-2	27	95	-0.0556036343679354
CTCAA-0	9	27	0.07590959410035
CTCAA-1	29	51	0.601175902021135
CTCAA-2	25	47	0.533582610888607
CTCAAA-0	8	25	0.0372404529411961
CTCAAA-1	1	9	-0.664490471310141
CTCAAA-2	9	29	0.0133892371190162
CTCAAC-0	4	25	-0.153407546629312
CTCAAC-1	5	9	0.83126048268958
CTCAAC-2	6	29	0.0538529585118942
CTCAAG-0	7	25	0.316596082616423
CTCAAG-1	2	9	0.138113302129634
CTCAAG-2	11	29	0.592849459244581
CTCAAT-0	6	25	-0.21407397533971
CTCAAT-1	1	9	-0.664490471310141
CTCAAT-2	3	29	-0.902901494755139
CTCAC-0	5	27	-0.03777736433403
CTCAC-1	6	51	-0.456972665254096
CTCAC-2	6	47	-0.381465112745951
CTCACA-0	2	6	0.00333890126551463
CTCACA-1	2	5	0.108699416923341
CTCACA-2	4	6	0.514164525031505
CTCACC-0	2	6	0.400477566597125
CTCACC-1	2	5	0.505838082254952
CTCACC-2	2	6	0.400477566597125
CTCACG-0	1	6	-0.00498754151103905
CTCACT-0	1	6	-0.40212620684265
CTCACT-1	1	5	-0.296765691184823
CTCAG-0	5	27	-0.03777736433403
CTCAG-1	3	51	-1.01658845318952
CTCAG-2	5	47	-0.535615792573209
CTCAGA-0	2	5	0.108699416923341
CTCAGA-1	1	5	-0.296765691184823
CTCAGC-0	1	5	0.100372974146787
CTCAGC-1	1	5	0.100372974146787
CTCAGC-2	3	3	1.04483458298764
CTCAGG-0	1	5	0.100372974146787
CTCAGG-1	2	5	0.505838082254952
CTCAGT-0	1	5	-0.296765691184823
CTCAGT-1	1	5	-0.296765691184823
CTCAT-0	8	27	-0.0294509215574761
CTCAT-1	13	51	-0.160964150025762
CTCAT-2	11	47	-0.239607277344875
CTCATA-0	1	11	-0.807591314950814
CTCATA-2	5	13	0.16585783076329
CTCATC-0	3	11	0.282694530940742
CTCATC-1	4	8	0.728981633569161
CTCATC-2	1	13	-0.535615792573209
CTCATG-0	5	11	0.688159639048906
CTCATG-1	1	8	-0.187309098304994
CTCATT-0	1	11	-0.807591314950814
CTCATT-1	3	8	0.108699416923341
CTCATT-2	7	13	0.453539903215071
CTCC-0	18	124	-0.303140913830116
CTCC-1	30	152	-0.0114184318413297
CTCC-2	30	95	0.443317725273618
CTCCA-0	10	30	0.0788464537736598
CTCCA-1	8	18	0.313493829569354
CTCCA-2	9	30	-0.016463726030665
CTCCAA-0	2	9	-0.259025363201976
CTCCAA-1	5	10	0.360013845204247
CTCCAA-2	3	8	0.108699416923341
CTCCAC-0	1	9	-0.26735180597853
CTCCAC-2	3	8	0.505838082254952
CTCCAG-0	1	9	-0.26735180597853
CTCCAG-1	2	10	0.0640053299759122
CTCCAG-2	1	8	-0.187309098304994
CTCCAT-0	4	9	0.251800260564014
CTCCAT-1	3	10	-0.0454512629039174
CTCCAT-2	1	8	-0.584447763636604
CTCCC-0	9	30	0.380674939300946
CTCCC-1	2	18	-0.387979793767145
CTCCC-2	6	30	0.023999995362213
CTCCCA-0	3	6	0.291020973717296
CTCCCA-1	4	9	0.251800260564014
CTCCCA-2	1	2	0.108699416923341
CTCCCC-1	2	9	0.138113302129634
CTCCCC-2	1	2	0.505838082254952
CTCCCG-0	1	6	-0.00498754151103905
CTCCCT-0	2	6	0.00333890126551463
CTCCCT-1	3	9	0.0286567092498046
CTCCG-0	4	30	-0.312472241259
CTCCG-1	2	18	-0.387979793767145
CTCCG-2	4	30	-0.312472241259
CTCCGA-1	3	4	0.514164525031505
CTCCGC-0	2	4	0.623621117911335
CTCCGC-1	1	4	0.218156009803171
CTCCGC-2	1	2	0.505838082254952
CTCCGG-0	1	4	0.218156009803171
CTCCGT-0	1	4	-0.17898265552844
CTCCGT-2	1	2	0.108699416923341
CTCCT-0	7	30	-0.239607277344875
CTCCT-1	6	18	0.062179401288448
CTCCT-2	11	30	0.16585783076329
CTCCTA-0	1	11	-0.807591314950814
CTCCTA-2	1	6	-0.40212620684265
CTCCTC-0	2	11	-0.00498754151103905
CTCCTC-1	3	7	0.592849459244581
CTCCTC-2	2	6	0.400477566597125
CTCCTG-0	8	11	1.09362474715707
CTCCTG-2	2	6	0.400477566597125
CTCCTT-1	4	7	0.41885434522718
CTCCTT-2	1	6	-0.40212620684265
CTCG-0	21	124	-0.15653743963824
CTCG-1	29	152	-0.0442082546643203
CTCG-2	9	95	-0.688084386217483
CTCGA-0	5	9	0.434121817357969
CTCGA-1	9	21	0.291020973717296
CTCGA-2	14	29	0.41885434522718
CTCGAA-0	3	14	-0.296765691184823
CTCGAA-1	1	5	-0.296765691184823
CTCGAA-2	5	9	0.434121817357969
CTCGAC-0	4	14	0.323516525460997
CTCGAC-2	1	9	-0.26735180597853
CTCGAG-0	4	14	0.323516525460997
CTCGAG-1	3	5	0.793520154706732
CTCGAG-2	1	9	-0.26735180597853
CTCGAT-0	3	14	-0.296765691184823
CTCGAT-1	1	5	-0.296765691184823
CTCGAT-2	2	9	-0.259025363201976
CTCGC-0	1	9	-0.26735180597853
CTCGC-1	4	21	-0.00498754151103905
CTCGC-2	4	29	-0.282619278109319
CTCGCA-0	2	4	0.226482452579724
CTCGCA-1	1	1	0.291020973717296
CTCGCA-2	1	4	-0.17898265552844
CTCGCG-2	1	4	0.218156009803171
CTCGCT-0	2	4	0.226482452579724
CTCGCT-2	2	4	0.226482452579724
CTCGG-0	3	9	0.425795374581415
CTCGG-1	5	21	0.177334015282915
CTCGG-2	6	29	0.0538529585118942
CTCGGA-0	3	6	0.291020973717296
CTCGGA-1	1	3	-0.0454512629039174
CTCGGC-0	1	6	-0.00498754151103905
CTCGGC-2	2	5	0.505838082254952
CTCGGG-0	2	6	0.400477566597125
CTCGGT-1	2	3	0.360013845204247
CTCGGT-2	3	5	0.396381489375122
CTCGT-1	3	21	-0.625269758156859
CTCGT-2	5	29	-0.497436386646975
CTCGTA-0	4	5	0.619525040689332
CTCGTA-2	1	3	-0.0454512629039174
CTCGTC-2	2	3	0.757152510535858
CTCGTG-0	1	5	0.100372974146787
CTCT-0	34	124	-0.0893704968387528
CTCT-1	46	152	0.00760330005197207
CTCT-2	29	95	0.0133892371190162
CTCTA-0	3	29	-0.902901494755139
CTCTA-1	3	34	-1.04398009301504
CTCTA-2	5	46	-0.91295183060864
CTCTAA-0	2	5	0.108699416923341
CTCTAA-1	2	3	0.360013845204247
CTCTAC-2	1	3	0.351687402427693
CTCTAG-0	1	5	0.100372974146787
CTCTAT-0	2	5	0.108699416923341
CTCTAT-1	1	3	-0.0454512629039174
CTCTAT-2	2	3	0.360013845204247
CTCTC-0	9	29	0.410527902450627
CTCTC-1	12	34	0.531813568658212
CTCTC-2	10	46	0.0903226382932857
CTCTCA-0	3	10	-0.0454512629039174
CTCTCA-1	4	9	0.251800260564014
CTCTCA-2	3	12	-0.17898265552844
CTCTCC-0	2	10	0.0640053299759122
CTCTCC-1	1	9	-0.26735180597853
CTCTCC-2	2	12	-0.0695260626486103
CTCTCG-0	2	10	0.0640053299759122
CTCTCG-1	2	9	0.138113302129634
CTCTCG-2	3	12	0.218156009803171
CTCTCT-0	3	10	-0.0454512629039174
CTCTCT-1	2	9	-0.259025363201976
CTCTCT-2	4	12	0.0441608957857698
CTCTG-0	5	29	-0.100297721315364
CTCTG-1	3	34	-0.646841427683434
CTCTG-2	7	46	-0.228131092825249
CTCTGA-0	2	7	-0.0919712785388102
CTCTGA-1	2	5	0.108699416923341
CTCTGC-0	1	7	-0.100297721315364
CTCTGC-1	2	5	0.505838082254952
CTCTGC-2	1	3	0.351687402427693
CTCTGG-0	2	7	0.3051673867928
CTCTGG-1	1	5	0.100372974146787
CTCTGG-2	1	3	0.351687402427693
CTCTGT-0	2	7	-0.0919712785388102
CTCTGT-2	1	3	-0.0454512629039174
CTCTT-0	9	29	0.0133892371190162
CTCTT-1	16	34	0.402938889921281
CTCTT-2	24	46	0.514164525031505
CTCTTA-0	3	24	-0.738598443463863
CTCTTA-1	1	9	-0.664490471310141
CTCTTA-2	3	16	-0.40212620684265
CTCTTC-0	5	24	0.0640053299759122
CTCTTC-1	3	9	0.425795374581415
CTCTTC-2	1	16	-0.698134722070984
CTCTTG-0	10	24	0.670141133546228
CTCTTG-1	2	9	0.138113302129634
CTCTTG-2	5	16	0.400477566597125
CTCTTT-0	5	24	-0.333133335355698
CTCTTT-1	3	9	0.0286567092498046
CTCTTT-2	7	16	0.291020973717296
CTG-0	145	614	0.161568535173707
CTG-1	49	377	-0.426325998775494
CTG-2	111	575	-0.0383532353548394
CTGA-0	38	111	0.125941223357847
CTGA-1	76	145	0.547170821499675
CTGAA-1	19	38	0.465374360862073
CTGAA-2	26	76	0.121121936921898
CTGAAA-0	6	26	-0.247975527015391
CTGAAA-2	6	19	0.0177276387176143
CTGAAC-0	2	26	-0.698134722070984
CTGAAC-2	5	19	0.260715624221967
CTGAAG-0	14	26	0.911303190363116
CTGAAG-2	6	19	0.414866304049225
CTGAAT-0	4	26	-0.584447763636604
CTGAAT-2	2	19	-0.829570221669589
CTGAC-1	5	38	-0.341459778132252
CTGAC-2	13	76	-0.138518934135562
CTGACA-0	9	13	0.67668345452928
CTGACC-0	2	13	-0.130150684465045
CTGACC-2	1	5	0.100372974146787
CTGACG-0	2	13	-0.130150684465045
CTGACT-2	4	5	0.619525040689332
CTGAG-1	4	38	-0.523781334926207
CTGAG-2	17	76	0.112795494145344
CTGAGA-0	3	17	-0.450916371012082
CTGAGA-2	2	4	0.226482452579724
CTGAGC-0	3	17	-0.0537777056804712
CTGAGG-0	6	17	0.505838082254952
CTGAGT-0	4	17	-0.227772819697872
CTGAGT-2	2	4	0.226482452579724
CTGAT-1	10	38	-0.132462639893547
CTGAT-2	20	76	-0.130192491359008
CTGATA-0	2	20	-0.872129836088385
CTGATA-2	2	10	-0.333133335355698
CTGATC-0	3	20	-0.187309098304994
CTGATG-0	8	20	0.623621117911335
CTGATG-2	4	10	0.574830953741903
CTGATT-0	7	20	0.108699416923341
CTGATT-2	4	10	0.177692288410292
CTGC-0	21	111	-0.049439304081873
CTGC-1	16	145	-0.566282590966182
CTGC-2	17	49	0.524530215267104
CTGCA-0	7	17	0.242230809547863
CTGCA-1	8	21	0.185660458059469
CTGCA-2	6	16	0.157489581092773
CTGCAA-0	4	6	0.514164525031505
CTGCAA-1	4	7	0.41885434522718
CTGCAA-2	2	8	-0.17898265552844
CTGCAC-2	2	8	0.218156009803171
CTGCAG-0	2	6	0.400477566597125
CTGCAG-1	2	7	0.3051673867928
CTGCAG-2	2	8	0.218156009803171
CTGCAT-1	1	7	-0.497436386646975
CTGCAT-2	2	8	-0.17898265552844
CTGCC-0	5	17	0.351687402427693
CTGCC-1	7	21	0.465016087734696
CTGCC-2	4	16	0.218156009803171
CTGCCA-0	4	4	0.737308076345715
CTGCCA-1	2	5	0.108699416923341
CTGCCA-2	1	7	-0.497436386646975
CTGCCC-1	3	5	0.793520154706732
CTGCCC-2	3	7	0.592849459244581
CTGCCG-2	2	7	0.3051673867928
CTGCCT-2	1	7	-0.497436386646975
CTGCG-0	2	17	-0.341459778132252
CTGCG-1	2	21	-0.51581316527703
CTGCG-2	3	16	-0.00498754151103905
CTGCGG-0	2	3	0.757152510535858
CTGCGG-1	2	2	0.911303190363116
CTGCGG-2	1	2	0.505838082254952
CTGCGT-0	1	3	-0.0454512629039174
CTGCGT-2	1	2	0.108699416923341
CTGCT-0	3	17	-0.450916371012082
CTGCT-1	4	21	-0.40212620684265
CTGCT-2	3	16	-0.40212620684265
CTGCTA-2	2	4	0.226482452579724
CTGCTG-0	1	3	0.351687402427693
CTGCTG-2	1	4	0.218156009803171
CTGCTT-0	2	3	0.360013845204247
CTGCTT-1	3	3	0.647695917656028
CTGCTT-2	1	4	-0.17898265552844
CTGG-0	32	111	0.356025804026291
CTGG-1	33	145	0.126864589593764
CTGG-2	19	49	0.629890730924931
CTGGA-0	10	19	0.469712762460672
CTGGA-1	14	32	0.331842968237551
CTGGA-2	16	33	0.429607137003442
CTGGAA-0	8	16	0.408804009373679
CTGGAA-1	5	10	0.360013845204247
CTGGAA-2	5	14	0.108699416923341
CTGGAC-0	3	16	-0.00498754151103905
CTGGAC-1	1	10	-0.341459778132252
CTGGAG-0	4	16	0.218156009803171
CTGGAG-1	1	10	-0.341459778132252
CTGGAG-2	5	14	0.505838082254952
CTGGAT-0	1	16	-1.09527338740259
CTGGAT-1	3	10	-0.0454512629039174
CTGGAT-2	4	14	-0.0736221398706137
CTGGC-0	1	19	-0.837896664446143
CTGGC-1	5	32	-0.187309098304994
CTGGC-2	3	33	-0.620173180601272
CTGGCA-0	2	3	0.360013845204247
CTGGCA-1	1	1	0.291020973717296
CTGGCA-2	4	5	0.619525040689332
CTGGCG-0	1	3	0.351687402427693
CTGGCT-2	1	5	-0.296765691184823
CTGGG-0	6	19	0.414866304049225
CTGGG-1	6	32	-0.0331584184777355
CTGGG-2	2	33	-0.907855253053053
CTGGGA-0	1	2	0.108699416923341
CTGGGA-1	3	6	0.291020973717296
CTGGGA-2	3	6	0.291020973717296
CTGGGC-1	1	6	-0.00498754151103905
CTGGGC-2	1	6	-0.00498754151103905
CTGGGG-0	1	2	0.505838082254952
CTGGGG-1	2	6	0.400477566597125
CTGGGG-2	1	6	-0.00498754151103905
CTGGGT-2	1	6	-0.40212620684265
CTGGT-0	2	19	-0.829570221669589
CTGGT-1	7	32	-0.296765691184823
CTGGT-2	12	33	0.161343150408763
CTGGTA-0	1	12	-0.872129836088385
CTGGTC-0	8	12	1.0290862260195
CTGGTC-1	1	2	0.505838082254952
CTGGTC-2	3	7	0.592849459244581
CTGGTG-0	2	12	-0.0695260626486103
CTGGTG-2	4	7	0.815993010558791
CTGGTT-0	1	12	-0.872129836088385
CTGGTT-1	1	2	0.108699416923341
CTGT-0	20	111	-0.493097985048376
CTGT-1	20	145	-0.752112162630585
CTGT-2	13	49	-0.123922878345413
CTGTA-0	2	13	-0.527289349796656
CTGTA-1	3	20	-0.584447763636604
CTGTA-2	3	20	-0.584447763636604
CTGTAA-1	1	2	0.108699416923341
CTGTAC-0	2	3	0.757152510535858
CTGTAC-2	2	3	0.757152510535858
CTGTAG-1	1	2	0.505838082254952
CTGTAT-0	1	3	-0.0454512629039174
CTGTAT-2	1	3	-0.0454512629039174
CTGTC-0	5	13	0.5629964960949
CTGTC-1	2	20	-0.474991170756775
CTGTC-2	6	20	0.372306689630429
CTGTCA-0	4	6	0.514164525031505
CTGTCA-1	1	5	-0.296765691184823
CTGTCA-2	2	2	0.514164525031505
CTGTCC-1	2	5	0.505838082254952
CTGTCG-1	1	5	0.100372974146787
CTGTCT-0	2	6	0.00333890126551463
CTGTCT-1	1	5	-0.296765691184823
CTGTG-0	4	13	0.380674939300946
CTGTG-1	6	20	0.372306689630429
CTGTG-2	5	20	0.218156009803171
CTGTGA-0	2	5	0.108699416923341
CTGTGC-0	2	5	0.505838082254952
CTGTGC-1	1	4	0.218156009803171
CTGTGG-0	1	5	0.100372974146787
CTGTGG-1	1	4	0.218156009803171
CTGTGG-2	5	6	1.09362474715707
CTGTGT-1	2	4	0.226482452579724
CTGTGT-2	1	6	-0.40212620684265
CTGTT-0	2	13	-0.527289349796656
CTGTT-1	9	20	0.331842968237551
CTGTT-2	6	20	-0.0248319757011816
CTGTTC-0	2	6	0.400477566597125
CTGTTC-1	1	2	0.505838082254952
CTGTTC-2	1	9	-0.26735180597853
CTGTTG-0	4	6	0.911303190363116
CTGTTG-2	3	9	0.425795374581415
CTGTTT-1	1	2	0.108699416923341
CTGTTT-2	5	9	0.434121817357969
CTT-0	168	614	-0.0892780369431665
CTT-1	196	377	0.547716059202738
CTT-2	202	575	0.159215207060243
CTTA-0	27	202	-0.788359953022926
CTTA-1	17	168	-1.04981101332584
CTTA-2	32	196	-0.594498099490106
CTTAA-0	10	32	0.0216880399337113
CTTAA-1	11	27	0.258231150894305
CTTAAA-1	2	10	-0.333133335355698
CTTAAA-2	2	11	-0.40212620684265
CTTAAC-1	1	10	-0.341459778132252
CTTAAC-2	2	11	-0.00498754151103905
CTTAAG-1	5	10	0.757152510535858
CTTAAG-2	6	11	0.842310318876165
CTTAAT-1	2	10	-0.333133335355698
CTTAAT-2	1	11	-0.807591314950814
CTTAC-0	5	32	-0.187309098304994
CTTAC-1	3	27	-0.443242472442194
CTTAC-2	4	17	0.169365845633738
CTTACA-0	1	4	-0.17898265552844
CTTACA-2	2	3	0.360013845204247
CTTACC-1	4	5	1.01666370602094
CTTACG-0	3	4	0.911303190363116
CTTACG-1	1	5	0.100372974146787
CTTACT-2	1	3	-0.0454512629039174
CTTAG-0	8	32	0.218156009803171
CTTAG-1	5	27	-0.03777736433403
CTTAGA-1	2	8	-0.17898265552844
CTTAGC-1	3	8	0.505838082254952
CTTAGC-2	3	5	0.793520154706732
CTTAGG-1	3	8	0.505838082254952
CTTAGT-2	2	5	0.108699416923341
CTTAT-0	9	32	-0.0736221398706137
CTTAT-1	8	27	-0.0294509215574761
CTTAT-2	13	17	0.801846597483286
CTTATA-0	2	13	-0.527289349796656
CTTATA-1	2	9	-0.259025363201976
CTTATA-2	1	8	-0.584447763636604
CTTATC-0	2	13	-0.130150684465045
CTTATC-1	1	9	-0.26735180597853
CTTATC-2	2	8	0.218156009803171
CTTATG-0	6	13	0.717147175922158
CTTATG-1	3	9	0.425795374581415
CTTATG-2	1	8	-0.187309098304994
CTTATT-0	3	13	-0.239607277344875
CTTATT-1	3	9	0.0286567092498046
CTTATT-2	4	8	0.331842968237551
CTTC-0	46	202	0.126721803843539
CTTC-1	32	168	-0.0465365444239115
CTTC-2	30	196	-0.259879791139829
CTTCA-0	11	30	0.16585783076329
CTTCA-1	11	46	-0.219804650048695
CTTCA-2	12	32	0.188742124596877
CTTCAA-0	3	12	-0.17898265552844
CTTCAA-1	7	11	0.578703046169077
CTTCAA-2	4	11	0.108699416923341
CTTCAC-0	3	12	0.218156009803171
CTTCAC-1	2	11	-0.00498754151103905
CTTCAC-2	1	11	-0.410452649619203
CTTCAG-0	4	12	0.44129956111738
CTTCAG-2	2	11	-0.00498754151103905
CTTCAT-0	2	12	-0.466664727980221
CTTCAT-1	2	11	-0.40212620684265
CTTCAT-2	4	11	0.108699416923341
CTTCC-0	5	30	-0.130150684465045
CTTCC-1	10	46	0.0903226382932857
CTTCC-2	4	32	-0.369630655098948
CTTCCA-0	1	4	-0.17898265552844
CTTCCA-1	2	5	0.108699416923341
CTTCCA-2	3	10	-0.0454512629039174
CTTCCC-0	2	4	0.623621117911335
CTTCCC-1	2	5	0.505838082254952
CTTCCC-2	1	10	-0.341459778132252
CTTCCG-2	1	10	-0.341459778132252
CTTCCT-0	1	4	-0.17898265552844
CTTCCT-1	1	5	-0.296765691184823
CTTCCT-2	5	10	0.360013845204247
CTTCG-0	3	30	-0.535615792573209
CTTCG-1	5	46	-0.51581316527703
CTTCG-2	1	32	-1.2859213869731
CTTCGA-1	1	3	-0.0454512629039174
CTTCGC-1	1	3	0.351687402427693
CTTCGC-2	2	5	0.505838082254952
CTTCGG-1	1	3	0.351687402427693
CTTCGG-2	1	5	0.100372974146787
CTTCGT-0	1	1	0.291020973717296
CTTCGT-2	2	5	0.108699416923341
CTTCT-0	11	30	0.16585783076329
CTTCT-1	20	46	0.339811137886728
CTTCT-2	15	32	0.396381489375122
CTTCTA-0	3	15	-0.350832912455099
CTTCTA-2	3	20	-0.584447763636604
CTTCTC-0	5	15	0.451770860984676
CTTCTC-1	3	11	0.282694530940742
CTTCTC-2	3	20	-0.187309098304994
CTTCTG-0	1	15	-0.646841427683434
CTTCTG-2	6	20	0.372306689630429
CTTCTT-0	5	15	0.0546321956530652
CTTCTT-1	8	11	0.69648608182546
CTTCTT-2	8	20	0.226482452579724
CTTG-0	84	202	0.719225458623797
CTTG-1	52	168	0.42724780766173
CTTG-2	77	196	0.662841831064616
CTTGA-0	21	77	-0.0960949957226723
CTTGA-1	23	84	-0.0919712785388102
CTTGAA-1	4	21	-0.40212620684265
CTTGAA-2	4	23	-0.479087247978778
CTTGAC-1	2	21	-0.51581316527703
CTTGAC-2	3	23	-0.305092133961377
CTTGAG-1	8	21	0.58279912339108
CTTGAG-2	5	23	0.100372974146787
CTTGAT-1	7	21	0.067877422403086
CTTGAT-2	11	23	0.396381489375122
CTTGC-0	17	77	0.100372974146787
CTTGC-1	25	84	0.385210094466337
CTTGC-2	10	52	-0.0230060470137174
CTTGCA-0	4	10	0.177692288410292
CTTGCA-1	4	17	-0.227772819697872
CTTGCA-2	9	25	0.142600968599022
CTTGCC-0	1	10	-0.341459778132252
CTTGCC-1	10	17	0.957823205998009
CTTGCC-2	7	25	0.316596082616423
CTTGCG-0	1	10	-0.341459778132252
CTTGCG-1	1	17	-0.746924886240417
CTTGCG-2	3	25	-0.376551097943522
CTTGCT-0	4	10	0.177692288410292
CTTGCT-1	2	17	-0.738598443463863
CTTGCT-2	6	25	-0.21407397533971
CTTGG-0	18	77	0.154440195417063
CTTGG-1	22	84	0.262607772374005
CTTGG-2	24	52	0.797974505056113
CTTGGA-0	6	24	-0.17898265552844
CTTGGA-1	9	18	0.41885434522718
CTTGGA-2	5	22	-0.259025363201976
CTTGGC-0	1	24	-1.0346069586922
CTTGGC-1	2	18	-0.387979793767145
CTTGGC-2	6	22	0.292263981956892
CTTGGG-0	14	24	0.980296061850067
CTTGGG-1	3	18	-0.100297721315364
CTTGGG-2	5	22	0.138113302129634
CTTGGT-0	3	24	-0.738598443463863
CTTGGT-1	4	18	-0.274292835332765
CTTGGT-2	6	22	-0.104874683374718
CTTGT-0	18	77	-0.242698469914548
CTTGT-1	14	84	-0.561974907784546
CTTGT-2	18	52	0.126398994022742
CTTGTA-0	3	18	-0.497436386646975
CTTGTA-1	7	18	0.195710793912971
CTTGTA-2	2	14	-0.584447763636604
CTTGTC-0	3	18	-0.100297721315364
CTTGTC-1	6	18	0.459318066620059
CTTGTC-2	4	14	0.323516525460997
CTTGTG-0	5	18	0.3051673867928
CTTGTG-1	3	18	-0.100297721315364
CTTGTG-2	2	14	-0.187309098304994
CTTGTT-0	7	18	0.195710793912971
CTTGTT-1	2	18	-0.785118459098756
CTTGTT-2	6	14	0.262850096750599
CTTT-0	44	202	-0.313901973427811
CTTT-1	67	168	0.279324933954104
CTTT-2	57	196	-0.0305626504101667
CTTTA-0	9	57	-0.600977065587815
CTTTA-1	5	44	-0.872129836088385
CTTTA-2	15	67	-0.282779449210084
CTTTAA-0	6	15	0.208782875480323
CTTTAA-1	5	9	0.434121817357969
CTTTAC-0	2	15	-0.24137631957527
CTTTAC-1	1	9	-0.26735180597853
CTTTAC-2	1	5	0.100372974146787
CTTTAG-0	2	15	-0.24137631957527
CTTTAT-0	5	15	0.0546321956530652
CTTTAT-1	3	9	0.0286567092498046
CTTTAT-2	4	5	0.619525040689332
CTTTC-0	24	57	0.712452331617951
CTTTC-1	17	44	0.623621117911335
CTTTC-2	15	67	0.114359216121527
CTTTCA-0	3	15	-0.350832912455099
CTTTCA-1	4	24	-0.515454892149653
CTTTCA-2	5	17	-0.0454512629039174
CTTTCC-0	9	15	0.962596484750667
CTTTCC-1	16	24	1.10545920480407
CTTTCC-2	3	17	-0.0537777056804712
CTTTCG-1	2	24	-0.629141850584033
CTTTCG-2	2	17	-0.341459778132252
CTTTCT-0	3	15	-0.350832912455099
CTTTCT-1	2	24	-1.02628051591564
CTTTCT-2	7	17	0.242230809547863
CTTTG-0	16	57	0.326789850805966
CTTTG-1	9	44	0.0358344530092161
CTTTG-2	21	67	0.432812947240062
CTTTGA-0	7	21	0.067877422403086
CTTTGA-1	9	16	0.514164525031505
CTTTGC-0	6	21	0.331484695110174
CTTTGC-2	2	9	0.138113302129634
CTTTGG-0	6	21	0.331484695110174
CTTTGG-1	4	16	0.218156009803171
CTTTGG-2	3	9	0.425795374581415
CTTTGT-0	2	21	-0.91295183060864
CTTTGT-1	3	16	-0.40212620684265
CTTTGT-2	4	9	0.251800260564014
CTTTT-0	8	57	-0.706337581245641
CTTTT-1	13	44	-0.0248319757011816
CTTTT-2	16	67	-0.222154827393649
CTTTTA-0	2	16	-0.689808279294431
CTTTTA-2	1	13	-0.93275445790482
CTTTTC-0	10	16	1.00661337016744
CTTTTC-1	4	8	0.728981633569161
CTTTTC-2	6	13	0.717147175922158
CTTTTG-0	3	16	-0.00498754151103905
CTTTTG-1	1	8	-0.187309098304994
CTTTTG-2	2	13	-0.130150684465045
CTTTTT-0	1	16	-1.09527338740259
CTTTTT-1	3	8	0.108699416923341
CTTTTT-2	4	13	-0.016463726030665
G-0	2545	9353	0.3028491447645
G-1	1718	9353	-0.0899316289700025
G-2	1977	9353	0.0504118778298057
GA-0	697	1977	0.164173761655272
GA-1	1009	2545	0.28156091105064
GA-2	424	1718	-0.191840810471809
GAA-0	162	424	0.241938710816416
GAA-1	240	697	0.139600752047516
GAA-2	332	1009	0.0947826913232112
GAAA-0	108	332	0.0815484278573902
GAAA-1	76	162	0.439129339088591
GAAA-2	92	240	0.242742973451505
GAAAA-0	30	92	0.0769507186087608
GAAAA-1	49	108	0.400835839724502
GAAAA-2	30	76	0.259272275402715
GAAAAA-0	14	30	0.389001382077499
GAAAAA-1	4	30	-0.70961090659061
GAAAAA-2	15	49	0.00960851427911006
GAAAAC-0	1	30	-1.22876297313315
GAAAAC-1	8	30	0.275314423643119
GAAAAC-2	5	49	-0.574082073401005
GAAAAG-0	6	30	0.023999995362213
GAAAAG-1	9	30	0.380674939300946
GAAAAG-2	13	49	0.273215786986198
GAAAAT-0	9	30	-0.016463726030665
GAAAAT-1	9	30	-0.016463726030665
GAAAAT-2	16	49	0.0702331360955448
GAAAC-0	10	92	-0.562002547746404
GAAAC-1	13	108	-0.474991170756775
GAAAC-2	8	76	-0.580351686414601
GAAACA-0	5	8	0.514164525031505
GAAACA-1	2	10	-0.333133335355698
GAAACA-2	7	13	0.453539903215071
GAAACC-0	1	8	-0.187309098304994
GAAACC-1	4	10	0.574830953741903
GAAACC-2	3	13	0.157531387986736
GAAACG-0	1	8	-0.187309098304994
GAAACG-1	1	10	-0.341459778132252
GAAACG-2	2	13	-0.130150684465045
GAAACT-0	1	8	-0.584447763636604
GAAACT-1	3	10	-0.0454512629039174
GAAACT-2	1	13	-0.93275445790482
GAAAG-0	29	92	0.44129956111738
GAAAG-1	19	108	-0.118316226818042
GAAAG-2	21	76	0.313466189607496
GAAAGA-0	12	21	0.553385238184787
GAAAGA-1	8	29	-0.0919712785388102
GAAAGA-2	4	19	-0.318744597903599
GAAAGC-0	1	21	-0.921278273385194
GAAAGC-1	7	29	0.187384351136417
GAAAGC-2	5	19	0.260715624221967
GAAAGG-0	6	21	0.331484695110174
GAAAGG-1	5	29	-0.100297721315364
GAAAGG-2	1	19	-0.837896664446143
GAAAGT-0	2	21	-0.91295183060864
GAAAGT-1	9	29	0.0133892371190162
GAAAGT-2	9	19	0.374402582656347
GAAAT-0	22	92	-0.221542269947236
GAAAT-1	27	108	-0.17898265552844
GAAAT-2	17	76	-0.284343171186266
GAAATA-0	5	17	-0.0454512629039174
GAAATA-1	6	22	-0.104874683374718
GAAATA-2	12	27	0.338273858567841
GAAATC-0	2	17	-0.341459778132252
GAAATC-1	3	22	-0.26735180597853
GAAATC-2	3	27	-0.443242472442194
GAAATG-0	6	17	0.505838082254952
GAAATG-1	3	22	-0.26735180597853
GAAATG-2	4	27	-0.220098921127985
GAAATT-0	4	17	-0.227772819697872
GAAATT-1	10	22	0.347110440368339
GAAATT-2	8	27	-0.0294509215574761
GAAC-0	38	332	-0.549099142910496
GAAC-1	10	162	-1.10964214463511
GAAC-2	28	240	-0.525422024383667
GAACA-0	9	28	0.0441608957857698
GAACA-1	11	38	-0.0454512629039174
GAACA-2	2	10	-0.333133335355698
GAACAA-0	1	2	0.108699416923341
GAACAA-1	4	9	0.251800260564014
GAACAA-2	3	11	-0.114444134390869
GAACAC-1	3	9	0.425795374581415
GAACAC-2	3	11	0.282694530940742
GAACAG-0	1	2	0.505838082254952
GAACAG-1	1	9	-0.26735180597853
GAACAG-2	1	11	-0.410452649619203
GAACAT-1	1	9	-0.664490471310141
GAACAT-2	4	11	0.108699416923341
GAACC-0	5	28	-0.0695260626486103
GAACC-1	6	38	-0.187309098304994
GAACC-2	4	10	0.574830953741903
GAACCA-0	2	4	0.226482452579724
GAACCA-1	2	5	0.108699416923341
GAACCA-2	2	6	0.00333890126551463
GAACCC-0	2	4	0.623621117911335
GAACCC-1	1	5	0.100372974146787
GAACCC-2	1	6	-0.00498754151103905
GAACCG-1	1	5	0.100372974146787
GAACCG-2	2	6	0.400477566597125
GAACCT-1	1	5	-0.296765691184823
GAACCT-2	1	6	-0.40212620684265
GAACG-0	5	28	-0.0695260626486103
GAACG-1	6	38	-0.187309098304994
GAACG-2	1	10	-0.341459778132252
GAACGA-1	1	5	-0.296765691184823
GAACGA-2	2	6	0.00333890126551463
GAACGC-0	1	1	0.688159639048906
GAACGG-2	2	6	0.400477566597125
GAACGT-1	4	5	0.619525040689332
GAACGT-2	2	6	0.00333890126551463
GAACT-0	7	28	-0.17898265552844
GAACT-1	15	38	0.242230809547863
GAACT-2	3	10	-0.0454512629039174
GAACTA-1	1	7	-0.497436386646975
GAACTA-2	10	15	0.660767999223381
GAACTC-1	2	7	0.3051673867928
GAACTC-2	1	15	-0.646841427683434
GAACTG-0	1	3	0.351687402427693
GAACTG-1	2	7	0.3051673867928
GAACTG-2	1	15	-0.646841427683434
GAACTT-0	2	3	0.360013845204247
GAACTT-1	2	7	-0.0919712785388102
GAACTT-2	3	15	-0.350832912455099
GAAG-0	131	332	0.670141133546228
GAAG-1	27	162	-0.175332907258278
GAAG-2	71	240	0.383948264645915
GAAGA-0	22	71	0.0253178079842898
GAAGA-1	64	131	0.476424197048658
GAAGA-2	6	27	-0.280765349838382
GAAGAA-1	11	22	0.434121817357969
GAAGAA-2	22	64	0.123298216344494
GAAGAC-0	2	6	0.400477566597125
GAAGAC-1	3	22	-0.26735180597853
GAAGAC-2	13	64	0.023999995362213
GAAGAG-0	3	6	0.688159639048906
GAAGAG-1	4	22	-0.0442082546643203
GAAGAG-2	8	64	-0.417832756916826
GAAGAT-0	1	6	-0.40212620684265
GAAGAT-1	4	22	-0.441346919995931
GAAGAT-2	21	64	0.0788464537736598
GAAGC-0	16	71	0.120175601442967
GAAGC-1	21	131	-0.209781954157052
GAAGC-2	11	27	0.655369816225915
GAAGCA-0	10	11	0.897156777287611
GAAGCA-1	9	16	0.514164525031505
GAAGCA-2	10	21	0.386331153521621
GAAGCC-0	1	11	-0.410452649619203
GAAGCC-1	2	16	-0.29266961396282
GAAGCC-2	1	21	-0.921278273385194
GAAGCG-1	2	16	-0.29266961396282
GAAGCT-1	3	16	-0.40212620684265
GAAGCT-2	10	21	0.386331153521621
GAAGG-0	17	71	0.177334015282915
GAAGG-1	25	131	-0.0427278694938861
GAAGG-2	6	27	0.116373315493228
GAAGGA-0	1	6	-0.40212620684265
GAAGGA-1	8	17	0.360013845204247
GAAGGA-2	10	25	0.237911148403347
GAAGGC-0	1	6	-0.00498754151103905
GAAGGC-1	2	17	-0.341459778132252
GAAGGC-2	2	25	-0.664233170395303
GAAGGG-0	3	6	0.688159639048906
GAAGGG-1	3	17	-0.0537777056804712
GAAGGG-2	7	25	0.316596082616423
GAAGGT-0	1	6	-0.40212620684265
GAAGGT-1	4	17	-0.227772819697872
GAAGGT-2	6	25	-0.21407397533971
GAAGT-0	16	71	-0.276963063888644
GAAGT-1	21	131	-0.606920619488663
GAAGT-2	4	27	-0.617237586459595
GAAGTA-0	2	4	0.226482452579724
GAAGTA-1	1	16	-1.09527338740259
GAAGTA-2	8	21	0.185660458059469
GAAGTC-0	1	4	0.218156009803171
GAAGTC-2	1	21	-0.921278273385194
GAAGTG-0	1	4	0.218156009803171
GAAGTG-1	4	16	0.218156009803171
GAAGTG-2	4	21	-0.00498754151103905
GAAGTT-1	11	16	0.69648608182546
GAAGTT-2	8	21	0.185660458059469
GAAT-0	51	332	-0.658555735790326
GAAT-1	49	162	0.00734692266305354
GAAT-2	49	240	-0.377833514273605
GAATA-0	10	49	-0.365084935162301
GAATA-1	7	51	-0.720579937961184
GAATA-2	20	49	0.281542229762752
GAATAA-0	5	20	-0.17898265552844
GAATAA-1	2	10	-0.333133335355698
GAATAC-0	2	20	-0.474991170756775
GAATAC-2	4	7	0.815993010558791
GAATAG-0	5	20	0.218156009803171
GAATAG-1	3	10	0.351687402427693
GAATAT-0	8	20	0.226482452579724
GAATAT-1	5	10	0.360013845204247
GAATAT-2	3	7	0.195710793912971
GAATC-0	8	49	-0.168616965292841
GAATC-1	10	51	-0.00498754151103905
GAATC-2	6	49	-0.419931393573747
GAATCA-0	3	6	0.291020973717296
GAATCA-1	2	8	-0.17898265552844
GAATCA-2	5	10	0.360013845204247
GAATCC-0	1	6	-0.00498754151103905
GAATCC-2	2	10	0.0640053299759122
GAATCG-1	3	8	0.505838082254952
GAATCT-0	2	6	0.00333890126551463
GAATCT-1	3	8	0.108699416923341
GAATCT-2	3	10	-0.0454512629039174
GAATG-0	16	49	0.467371801427155
GAATG-1	9	51	-0.100297721315364
GAATG-2	14	49	0.342208658473149
GAATGA-0	2	14	-0.584447763636604
GAATGA-1	7	16	0.291020973717296
GAATGC-0	6	14	0.65998876208221
GAATGC-1	1	16	-0.698134722070984
GAATGC-2	3	9	0.425795374581415
GAATGG-0	5	14	0.505838082254952
GAATGG-1	3	16	-0.00498754151103905
GAATGG-2	4	9	0.648938925895625
GAATGT-0	1	14	-0.989912871744769
GAATGT-1	5	16	0.00333890126551463
GAATGT-2	2	9	-0.259025363201976
GAATT-0	14	49	-0.0549300068584611
GAATT-1	25	51	0.458075058380462
GAATT-2	9	49	-0.460395114966625
GAATTA-0	2	9	-0.259025363201976
GAATTA-1	2	14	-0.584447763636604
GAATTA-2	9	25	0.142600968599022
GAATTC-0	4	9	0.648938925895625
GAATTC-1	4	14	0.323516525460997
GAATTC-2	4	25	-0.153407546629312
GAATTG-0	2	9	0.138113302129634
GAATTG-1	3	14	0.100372974146787
GAATTG-2	7	25	0.316596082616423
GAATTT-0	1	9	-0.664490471310141
GAATTT-1	5	14	0.108699416923341
GAATTT-2	5	25	-0.368224655166968
GAC-0	63	424	-0.295789741299064
GAC-1	103	697	-0.303666616970156
GAC-2	134	1009	-0.410946354887193
GACA-0	61	134	0.407192405479338
GACA-1	30	63	0.436606290685631
GACA-2	51	103	0.485726589710972
GACAA-0	26	51	0.495815386363309
GACAA-1	20	61	0.0774468734192366
GACAA-2	14	30	0.389001382077499
GACAAA-0	3	14	-0.296765691184823
GACAAA-1	3	26	-0.807591314950814
GACAAA-2	4	20	-0.361304212322395
GACAAC-0	3	14	0.100372974146787
GACAAC-1	6	26	0.149163138316219
GACAAC-2	1	20	-0.880456278864939
GACAAG-0	5	14	0.505838082254952
GACAAG-1	4	26	-0.187309098304994
GACAAG-2	7	20	0.505838082254952
GACAAT-0	3	14	-0.296765691184823
GACAAT-1	13	26	0.445171653544554
GACAAT-2	8	20	0.226482452579724
GACAC-0	6	51	-0.456972665254096
GACAC-1	3	61	-1.18364253785269
GACAC-2	3	30	-0.535615792573209
GACACA-1	1	6	-0.40212620684265
GACACA-2	1	3	-0.0454512629039174
GACACC-0	1	3	0.351687402427693
GACACC-1	3	6	0.688159639048906
GACACC-2	2	3	0.757152510535858
GACACG-0	1	3	0.351687402427693
GACACT-0	1	3	-0.0454512629039174
GACACT-1	2	6	0.00333890126551463
GACAG-0	8	51	-0.20565823697319
GACAG-1	11	61	-0.0850302491845755
GACAGA-1	4	8	0.331842968237551
GACAGC-1	2	8	0.218156009803171
GACAGC-2	1	11	-0.410452649619203
GACAGG-2	4	11	0.505838082254952
GACAGT-1	2	8	-0.17898265552844
GACAGT-2	6	11	0.445171653544554
GACAT-0	10	51	-0.40212620684265
GACAT-1	27	61	0.365128945871018
GACAT-2	13	30	0.320008510590548
GACATA-0	1	13	-0.93275445790482
GACATA-2	2	27	-1.12806321022559
GACATC-0	3	13	0.157531387986736
GACATC-1	1	10	-0.341459778132252
GACATC-2	4	27	-0.220098921127985
GACATG-0	4	13	0.380674939300946
GACATG-1	5	10	0.757152510535858
GACATG-2	10	27	0.568358439236286
GACATT-0	5	13	0.16585783076329
GACATT-1	4	10	0.177692288410292
GACATT-2	11	27	0.258231150894305
GACC-0	23	134	-0.144749483886198
GACC-1	5	63	-0.80848277923985
GACC-2	18	103	-0.123939484372404
GACCA-0	12	18	0.681218609694672
GACCA-1	12	23	0.476424197048658
GACCA-2	5	5	0.801846597483286
GACCAA-0	1	5	-0.296765691184823
GACCAA-1	2	12	-0.466664727980221
GACCAA-2	3	12	-0.17898265552844
GACCAC-0	2	5	0.505838082254952
GACCAC-1	8	12	1.0290862260195
GACCAC-2	4	12	0.44129956111738
GACCAG-0	1	5	0.100372974146787
GACCAG-1	1	12	-0.474991170756775
GACCAG-2	2	12	-0.0695260626486103
GACCAT-0	1	5	-0.296765691184823
GACCAT-1	1	12	-0.872129836088385
GACCAT-2	3	12	-0.17898265552844
GACCC-0	2	18	-0.387979793767145
GACCC-1	4	23	-0.0819485826471675
GACCCA-2	4	4	0.737308076345715
GACCCT-1	2	2	0.514164525031505
GACCG-1	1	23	-0.998239314521323
GACCGT-2	1	1	0.291020973717296
GACCT-0	4	18	-0.274292835332765
GACCT-1	6	23	-0.142615011357565
GACCTA-2	2	6	0.00333890126551463
GACCTC-1	2	4	0.623621117911335
GACCTC-2	2	6	0.400477566597125
GACCTG-1	2	4	0.623621117911335
GACCTG-2	2	6	0.400477566597125
GACG-0	27	134	0.00940119594106048
GACG-1	7	63	-0.520800706788069
GACG-2	11	103	-0.583471813750845
GACGA-0	7	11	0.578703046169077
GACGA-1	13	27	0.412381830721563
GACGA-2	5	7	0.601175902021135
GACGAA-0	2	5	0.108699416923341
GACGAA-2	3	13	-0.239607277344875
GACGAC-0	1	5	0.100372974146787
GACGAC-1	4	7	0.815993010558791
GACGAC-2	4	13	0.380674939300946
GACGAG-1	2	7	0.3051673867928
GACGAG-2	5	13	0.5629964960949
GACGAT-0	2	5	0.108699416923341
GACGAT-1	1	7	-0.497436386646975
GACGAT-2	1	13	-0.93275445790482
GACGC-0	1	11	-0.410452649619203
GACGC-1	5	27	-0.03777736433403
GACGCA-2	3	5	0.396381489375122
GACGCC-1	1	1	0.688159639048906
GACGCT-2	2	5	0.108699416923341
GACGG-0	2	11	-0.00498754151103905
GACGG-1	2	27	-0.730924544893975
GACGG-2	1	7	-0.100297721315364
GACGGA-0	1	1	0.291020973717296
GACGGA-1	1	2	0.108699416923341
GACGGA-2	1	2	0.108699416923341
GACGGC-1	1	2	0.505838082254952
GACGGG-2	1	2	0.505838082254952
GACGT-0	1	11	-0.807591314950814
GACGT-1	7	27	-0.14723395721386
GACGT-2	1	7	-0.497436386646975
GACGTA-1	1	1	0.291020973717296
GACGTA-2	2	7	-0.0919712785388102
GACGTC-2	1	7	-0.100297721315364
GACGTG-0	1	1	0.688159639048906
GACGTG-2	2	7	0.3051673867928
GACGTT-2	2	7	-0.0919712785388102
GACT-0	23	134	-0.541888149217808
GACT-1	21	63	0.0936615395588005
GACT-2	23	103	-0.28746329852251
GACTA-0	11	23	0.396381489375122
GACTA-1	5	23	-0.296765691184823
GACTA-2	8	21	0.185660458059469
GACTAA-0	1	8	-0.584447763636604
GACTAA-1	1	11	-0.807591314950814
GACTAC-0	4	8	0.728981633569161
GACTAC-1	6	11	0.842310318876165
GACTAC-2	1	5	0.100372974146787
GACTAG-0	1	8	-0.187309098304994
GACTAG-1	2	11	-0.00498754151103905
GACTAT-0	2	8	-0.17898265552844
GACTAT-1	2	11	-0.40212620684265
GACTAT-2	4	5	0.619525040689332
GACTC-0	2	23	-0.592774206413158
GACTC-1	3	23	-0.305092133961377
GACTC-2	2	21	-0.51581316527703
GACTCA-0	1	2	0.108699416923341
GACTCA-2	2	3	0.360013845204247
GACTCC-1	2	2	0.911303190363116
GACTCC-2	1	3	0.351687402427693
GACTCT-0	1	2	0.108699416923341
GACTG-0	6	23	0.254523653974045
GACTG-1	3	23	-0.305092133961377
GACTG-2	4	21	-0.00498754151103905
GACTGA-1	4	6	0.514164525031505
GACTGC-0	3	4	0.911303190363116
GACTGC-2	1	3	0.351687402427693
GACTGG-2	1	3	0.351687402427693
GACTGT-0	1	4	-0.17898265552844
GACTGT-1	2	6	0.00333890126551463
GACTGT-2	1	3	-0.0454512629039174
GACTT-0	3	23	-0.702230799292988
GACTT-1	12	23	0.476424197048658
GACTT-2	7	21	0.067877422403086
GACTTA-1	1	3	-0.0454512629039174
GACTTA-2	5	12	0.226482452579724
GACTTG-0	6	7	1.15246524718
GACTTG-1	1	3	0.351687402427693
GACTTG-2	6	12	0.777771797738593
GACTTT-0	1	7	-0.497436386646975
GACTTT-1	1	3	-0.0454512629039174
GACTTT-2	1	12	-0.872129836088385
GAG-0	118	424	0.324450668452794
GAG-1	158	697	0.120846686108703
GAG-2	213	1009	0.0497548816962293
GAGA-0	71	213	0.104080471067046
GAGA-1	41	118	0.140960279141562
GAGA-2	45	158	-0.0516432331518385
GAGAA-0	19	45	0.311223681034815
GAGAA-1	31	71	0.355559494854867
GAGAA-2	16	41	0.233862559877347
GAGAAA-0	3	16	-0.40212620684265
GAGAAA-1	9	19	0.374402582656347
GAGAAA-2	7	31	-0.268594814218127
GAGAAC-0	2	16	-0.29266961396282
GAGAAC-1	2	19	-0.432431556337979
GAGAAC-2	6	31	-0.00498754151103905
GAGAAG-0	7	16	0.688159639048906
GAGAAG-1	4	19	0.0783940674280119
GAGAAG-2	12	31	0.614051666895184
GAGAAT-0	4	16	-0.17898265552844
GAGAAT-1	4	19	-0.318744597903599
GAGAAT-2	6	31	-0.40212620684265
GAGAC-0	7	45	-0.20792838550773
GAGAC-1	7	71	-0.633596200933413
GAGAC-2	5	41	-0.410452649619203
GAGACA-0	2	5	0.108699416923341
GAGACA-1	5	7	0.601175902021135
GAGACA-2	4	7	0.41885434522718
GAGACC-0	3	5	0.793520154706732
GAGACG-1	2	7	0.3051673867928
GAGACG-2	2	7	0.3051673867928
GAGACT-2	1	7	-0.497436386646975
GAGAG-0	8	45	-0.0901453498513459
GAGAG-1	14	71	-0.00498754151103905
GAGAG-2	11	41	0.282694530940742
GAGAGA-0	2	11	-0.40212620684265
GAGAGA-1	5	8	0.514164525031505
GAGAGA-2	3	14	-0.296765691184823
GAGAGC-0	1	11	-0.410452649619203
GAGAGC-1	1	8	-0.187309098304994
GAGAGC-2	2	14	-0.187309098304994
GAGAGG-0	4	11	0.505838082254952
GAGAGG-2	1	14	-0.592774206413158
GAGAGT-0	4	11	0.108699416923341
GAGAGT-1	2	8	-0.17898265552844
GAGAGT-2	8	14	0.514164525031505
GAGAT-0	11	45	-0.199601942731176
GAGAT-1	19	71	-0.114444134390869
GAGAT-2	9	41	-0.296765691184823
GAGATA-0	2	9	-0.259025363201976
GAGATA-1	2	11	-0.40212620684265
GAGATA-2	1	19	-1.23503532977775
GAGATC-0	4	9	0.648938925895625
GAGATC-1	1	11	-0.410452649619203
GAGATC-2	2	19	-0.432431556337979
GAGATG-0	2	9	0.138113302129634
GAGATG-1	2	11	-0.00498754151103905
GAGATG-2	7	19	0.548397696673747
GAGATT-0	1	9	-0.664490471310141
GAGATT-1	6	11	0.445171653544554
GAGATT-2	9	19	0.374402582656347
GAGC-0	39	213	-0.086567528503462
GAGC-1	20	118	-0.155048236086772
GAGC-2	16	158	-0.649932620253107
GAGCA-0	8	16	0.408804009373679
GAGCA-1	14	39	0.154161791000098
GAGCA-2	9	20	0.331842968237551
GAGCAA-0	1	9	-0.664490471310141
GAGCAA-2	5	14	0.108699416923341
GAGCAC-0	2	9	0.138113302129634
GAGCAC-1	2	8	0.218156009803171
GAGCAC-2	3	14	0.100372974146787
GAGCAG-0	1	9	-0.26735180597853
GAGCAG-2	2	14	-0.187309098304994
GAGCAT-0	5	9	0.434121817357969
GAGCAT-1	6	8	0.668315204858764
GAGCAT-2	4	14	-0.0736221398706137
GAGCC-0	1	16	-0.698134722070984
GAGCC-1	3	39	-0.770455383650611
GAGCC-2	1	20	-0.880456278864939
GAGCCA-0	1	1	0.291020973717296
GAGCCC-1	1	1	0.688159639048906
GAGCCG-2	1	3	0.351687402427693
GAGCCT-2	2	3	0.360013845204247
GAGCG-0	3	16	-0.00498754151103905
GAGCG-1	2	39	-1.05813745610239
GAGCGA-1	3	3	0.647695917656028
GAGCGA-2	1	2	0.108699416923341
GAGCGC-2	1	2	0.505838082254952
GAGCT-0	3	16	-0.40212620684265
GAGCT-1	20	39	0.490634027621311
GAGCT-2	10	20	0.427153148041875
GAGCTA-0	1	10	-0.738598443463863
GAGCTA-1	1	3	-0.0454512629039174
GAGCTA-2	11	20	0.514164525031505
GAGCTC-0	2	10	0.0640053299759122
GAGCTC-1	1	3	0.351687402427693
GAGCTC-2	3	20	-0.187309098304994
GAGCTG-0	1	10	-0.341459778132252
GAGCTG-2	4	20	0.0358344530092161
GAGCTT-0	6	10	0.514164525031505
GAGCTT-1	1	3	-0.0454512629039174
GAGCTT-2	2	20	-0.872129836088385
GAGG-0	58	213	0.302090461288321
GAGG-1	31	118	0.266165228989531
GAGG-2	41	158	0.254523653974045
GAGGA-0	17	41	0.291020973717296
GAGGA-1	31	58	0.545913223346086
GAGGA-2	12	31	0.216913001563574
GAGGAA-0	4	12	0.0441608957857698
GAGGAA-1	6	17	0.108699416923341
GAGGAA-2	8	31	-0.150811778561744
GAGGAC-0	3	12	0.218156009803171
GAGGAC-1	1	17	-0.746924886240417
GAGGAC-2	5	31	-0.159138221338297
GAGGAG-1	5	17	0.351687402427693
GAGGAG-2	6	31	-0.00498754151103905
GAGGAT-0	5	12	0.226482452579724
GAGGAT-1	5	17	-0.0454512629039174
GAGGAT-2	12	31	0.216913001563574
GAGGC-0	6	41	-0.256301969791945
GAGGC-1	7	58	-0.443242472442194
GAGGC-2	4	31	-0.341459778132252
GAGGCA-0	1	4	-0.17898265552844
GAGGCA-1	2	6	0.00333890126551463
GAGGCA-2	2	7	-0.0919712785388102
GAGGCC-2	2	7	0.3051673867928
GAGGCG-1	2	6	0.400477566597125
GAGGCT-0	3	4	0.514164525031505
GAGGCT-1	2	6	0.00333890126551463
GAGGCT-2	3	7	0.195710793912971
GAGGG-0	5	41	-0.410452649619203
GAGGG-1	6	58	-0.576773865066717
GAGGG-2	2	31	-0.852285401898243
GAGGGA-0	1	2	0.108699416923341
GAGGGA-1	3	5	0.396381489375122
GAGGGA-2	1	6	-0.40212620684265
GAGGGC-1	2	5	0.505838082254952
GAGGGC-2	1	6	-0.00498754151103905
GAGGGG-2	3	6	0.688159639048906
GAGGGT-0	1	2	0.108699416923341
GAGGGT-2	1	6	-0.40212620684265
GAGGT-0	13	41	0.0397065454363896
GAGGT-1	14	58	-0.211772478351431
GAGGT-2	13	31	0.291020973717296
GAGGTA-0	5	13	0.16585783076329
GAGGTA-1	4	13	-0.016463726030665
GAGGTA-2	5	14	0.108699416923341
GAGGTC-0	4	13	0.380674939300946
GAGGTC-1	2	13	-0.130150684465045
GAGGTC-2	1	14	-0.592774206413158
GAGGTG-0	1	13	-0.535615792573209
GAGGTG-1	5	13	0.5629964960949
GAGGTG-2	4	14	0.323516525460997
GAGGTT-0	3	13	-0.239607277344875
GAGGTT-1	2	13	-0.527289349796656
GAGGTT-2	4	14	-0.0736221398706137
GAGT-0	43	213	-0.388396014030748
GAGT-1	26	118	-0.300872473137477
GAGT-2	56	158	0.162766638193617
GAGTA-0	9	56	-0.584447763636604
GAGTA-1	6	43	-0.696925747063295
GAGTA-2	6	26	-0.247975527015391
GAGTAA-0	1	6	-0.40212620684265
GAGTAA-1	1	9	-0.664490471310141
GAGTAC-0	2	6	0.400477566597125
GAGTAC-1	2	9	0.138113302129634
GAGTAC-2	2	6	0.400477566597125
GAGTAG-1	2	9	0.138113302129634
GAGTAT-0	3	6	0.291020973717296
GAGTAT-1	4	9	0.251800260564014
GAGTAT-2	4	6	0.514164525031505
GAGTC-0	6	56	-0.543984042243726
GAGTC-1	5	43	-0.453937761558942
GAGTC-2	4	26	-0.187309098304994
GAGTCA-0	2	4	0.226482452579724
GAGTCA-1	2	6	0.00333890126551463
GAGTCA-2	1	5	-0.296765691184823
GAGTCC-1	1	6	-0.00498754151103905
GAGTCC-2	1	5	0.100372974146787
GAGTCG-0	1	4	0.218156009803171
GAGTCG-1	2	6	0.400477566597125
GAGTCG-2	1	5	0.100372974146787
GAGTCT-0	1	4	-0.17898265552844
GAGTCT-1	1	6	-0.40212620684265
GAGTCT-2	2	5	0.108699416923341
GAGTG-0	11	56	-0.00498754151103905
GAGTG-1	9	43	0.0568878622070484
GAGTG-2	9	26	0.505838082254952
GAGTGA-0	3	9	0.0286567092498046
GAGTGA-1	4	11	0.108699416923341
GAGTGC-0	1	9	-0.26735180597853
GAGTGG-0	4	9	0.648938925895625
GAGTGG-1	3	11	0.282694530940742
GAGTGG-2	7	9	1.11894255514136
GAGTGT-0	1	9	-0.664490471310141
GAGTGT-1	4	11	0.108699416923341
GAGTGT-2	2	9	-0.259025363201976
GAGTT-0	30	56	0.546954347854496
GAGTT-1	23	43	0.535217934229338
GAGTT-2	7	26	-0.114444134390869
GAGTTA-0	1	7	-0.497436386646975
GAGTTA-1	10	30	0.0788464537736598
GAGTTA-2	6	23	-0.142615011357565
GAGTTC-0	1	7	-0.100297721315364
GAGTTC-1	4	30	-0.312472241259
GAGTTC-2	5	23	0.100372974146787
GAGTTG-0	2	7	0.3051673867928
GAGTTG-1	10	30	0.47598511910527
GAGTTG-2	8	23	0.505838082254952
GAGTTT-0	3	7	0.195710793912971
GAGTTT-1	6	30	-0.373138669969398
GAGTTT-2	4	23	-0.479087247978778
GAT-0	78	424	-0.482363637523325
GAT-1	196	697	-0.061992452705151
GAT-2	330	1009	0.0887585767198301
GATA-0	81	330	-0.197110040120997
GATA-1	12	78	-0.634458184211266
GATA-2	34	196	-0.535657599467173
GATAA-0	9	34	-0.127689361140889
GATAA-1	21	81	-0.14429709754055
GATAAA-1	3	9	0.0286567092498046
GATAAA-2	10	21	0.386331153521621
GATAAC-1	1	9	-0.26735180597853
GATAAC-2	7	21	0.465016087734696
GATAAG-1	5	9	0.83126048268958
GATAAG-2	2	21	-0.51581316527703
GATAAT-2	2	21	-0.91295183060864
GATAC-0	6	34	-0.0872256397480113
GATAC-1	11	81	-0.353294235779255
GATAC-2	2	12	-0.0695260626486103
GATACA-0	1	2	0.108699416923341
GATACA-1	2	6	0.00333890126551463
GATACA-2	5	11	0.291020973717296
GATACC-0	1	2	0.505838082254952
GATACC-2	2	11	-0.00498754151103905
GATACG-1	3	6	0.688159639048906
GATACG-2	2	11	-0.00498754151103905
GATACT-1	1	6	-0.40212620684265
GATACT-2	2	11	-0.40212620684265
GATAG-0	11	34	0.451770860984676
GATAG-1	16	81	-0.00498754151103905
GATAGA-1	3	11	-0.114444134390869
GATAGA-2	4	16	-0.17898265552844
GATAGC-1	5	11	0.688159639048906
GATAGC-2	5	16	0.400477566597125
GATAGG-1	2	11	-0.00498754151103905
GATAGG-2	1	16	-0.698134722070984
GATAGT-1	1	11	-0.807591314950814
GATAGT-2	6	16	0.157489581092773
GATAT-0	8	34	-0.233049876798716
GATAT-1	33	81	0.291020973717296
GATAT-2	10	12	0.83261825615004
GATATA-0	1	10	-0.738598443463863
GATATA-2	3	33	-1.01731184593288
GATATC-0	3	10	0.351687402427693
GATATC-1	2	8	0.218156009803171
GATATC-2	9	33	0.296117551272883
GATATG-0	2	10	0.0640053299759122
GATATG-1	2	8	0.218156009803171
GATATG-2	9	33	0.296117551272883
GATATT-0	4	10	0.177692288410292
GATATT-1	4	8	0.331842968237551
GATATT-2	12	33	0.161343150408763
GATC-0	51	330	-0.255446903472212
GATC-1	17	78	0.0881028815549729
GATC-2	31	196	-0.228131092825249
GATCA-0	8	31	-0.150811778561744
GATCA-1	15	51	-0.027432757401239
GATCA-2	7	17	0.242230809547863
GATCAA-0	1	7	-0.497436386646975
GATCAA-1	2	8	-0.17898265552844
GATCAA-2	7	15	0.342314268104846
GATCAC-0	1	7	-0.100297721315364
GATCAC-1	2	8	0.218156009803171
GATCAC-2	1	15	-0.646841427683434
GATCAG-0	3	7	0.592849459244581
GATCAG-1	1	8	-0.187309098304994
GATCAG-2	3	15	0.0463057528765114
GATCAT-0	2	7	-0.0919712785388102
GATCAT-1	3	8	0.108699416923341
GATCAT-2	4	15	-0.127689361140889
GATCC-0	10	31	0.446997582232018
GATCC-1	14	51	0.3051673867928
GATCC-2	5	17	0.351687402427693
GATCCA-0	1	5	-0.296765691184823
GATCCA-1	4	10	0.177692288410292
GATCCA-2	5	14	0.108699416923341
GATCCC-0	2	5	0.505838082254952
GATCCC-1	3	10	0.351687402427693
GATCCC-2	3	14	0.100372974146787
GATCCG-0	1	5	0.100372974146787
GATCCG-1	1	10	-0.341459778132252
GATCCT-0	1	5	-0.296765691184823
GATCCT-1	2	10	-0.333133335355698
GATCCT-2	6	14	0.262850096750599
GATCG-0	5	31	-0.159138221338297
GATCG-1	9	51	-0.100297721315364
GATCG-2	2	17	-0.341459778132252
GATCGA-0	1	2	0.108699416923341
GATCGC-1	3	5	0.793520154706732
GATCGC-2	3	9	0.425795374581415
GATCGG-0	1	2	0.505838082254952
GATCGT-1	2	5	0.108699416923341
GATCGT-2	6	9	0.588272497185227
GATCT-0	8	31	-0.150811778561744
GATCT-1	13	51	-0.160964150025762
GATCT-2	3	17	-0.450916371012082
GATCTA-0	1	3	-0.0454512629039174
GATCTA-2	6	13	0.320008510590548
GATCTC-1	1	8	-0.187309098304994
GATCTC-2	2	13	-0.130150684465045
GATCTG-0	2	3	0.757152510535858
GATCTG-1	2	8	0.218156009803171
GATCTG-2	1	13	-0.535615792573209
GATCTT-1	5	8	0.514164525031505
GATCTT-2	4	13	-0.016463726030665
GATG-0	129	330	0.660843828401943
GATG-1	15	78	-0.0296801541014106
GATG-2	65	196	0.49578774640145
GATGA-0	30	65	0.407192405479338
GATGA-1	76	129	0.660767999223381
GATGAA-1	9	30	-0.016463726030665
GATGAA-2	21	76	-0.083672475724115
GATGAC-1	10	30	0.47598511910527
GATGAC-2	13	76	-0.138518934135562
GATGAG-1	6	30	0.023999995362213
GATGAG-2	5	76	-0.985816794522765
GATGAT-1	5	30	-0.527289349796656
GATGAT-2	37	76	0.462871230643955
GATGC-0	6	65	-0.683745984618885
GATGC-1	7	129	-1.20645721561886
GATGC-2	4	15	0.269449304190721
GATGCA-0	2	4	0.226482452579724
GATGCA-1	3	6	0.291020973717296
GATGCA-2	2	7	-0.0919712785388102
GATGCC-0	1	4	0.218156009803171
GATGCC-2	1	7	-0.100297721315364
GATGCT-0	1	4	-0.17898265552844
GATGCT-1	3	6	0.291020973717296
GATGCT-2	4	7	0.41885434522718
GATGG-0	19	65	0.366076139879793
GATGG-1	15	129	-0.513310035058911
GATGG-2	3	15	0.0463057528765114
GATGGA-0	2	3	0.360013845204247
GATGGA-1	6	19	0.0177276387176143
GATGGA-2	7	15	0.342314268104846
GATGGC-1	3	19	-0.144749483886198
GATGGC-2	1	15	-0.646841427683434
GATGGG-0	1	3	0.351687402427693
GATGGG-1	8	19	0.666180732330131
GATGGG-2	2	15	-0.24137631957527
GATGGT-1	2	19	-0.829570221669589
GATGGT-2	5	15	0.0546321956530652
GATGT-0	10	65	-0.628899526207438
GATGT-1	31	129	-0.217301519830577
GATGT-2	8	15	0.460097303761229
GATGTA-1	1	10	-0.738598443463863
GATGTA-2	2	31	-1.24942406722985
GATGTC-0	3	8	0.505838082254952
GATGTC-1	1	10	-0.341459778132252
GATGTC-2	6	31	-0.00498754151103905
GATGTG-0	3	8	0.505838082254952
GATGTG-1	2	10	0.0640053299759122
GATGTG-2	9	31	0.351687402427693
GATGTT-0	2	8	-0.17898265552844
GATGTT-1	6	10	0.514164525031505
GATGTT-2	14	31	0.360013845204247
GATT-0	65	330	-0.414174545358824
GATT-1	34	78	0.355940519816611
GATT-2	66	196	0.11368695843438
GATTA-0	4	66	-1.43174562402381
GATTA-1	8	65	-0.829570221669589
GATTA-2	2	34	-1.33166216546683
GATTAC-0	2	2	0.911303190363116
GATTAC-1	1	4	0.218156009803171
GATTAG-1	3	4	0.911303190363116
GATTAT-2	8	8	0.91962963313967
GATTC-0	9	66	-0.341459778132252
GATTC-1	7	65	-0.550214591994362
GATTC-2	8	34	0.164088788532895
GATTCA-0	4	8	0.331842968237551
GATTCA-1	1	9	-0.664490471310141
GATTCA-2	2	7	-0.0919712785388102
GATTCC-1	3	9	0.425795374581415
GATTCC-2	3	7	0.592849459244581
GATTCG-0	4	8	0.728981633569161
GATTCG-1	4	9	0.648938925895625
GATTCG-2	1	7	-0.100297721315364
GATTCT-1	1	9	-0.664490471310141
GATTCT-2	1	7	-0.497436386646975
GATTG-0	36	66	0.966873041517927
GATTG-1	19	65	0.366076139879793
GATTG-2	9	34	0.269449304190721
GATTGA-0	4	9	0.251800260564014
GATTGA-1	8	36	-0.284343171186266
GATTGC-0	2	9	0.138113302129634
GATTGC-1	14	36	0.623621117911335
GATTGC-2	4	19	0.0783940674280119
GATTGG-1	2	36	-0.985816794522765
GATTGG-2	8	19	0.666180732330131
GATTGT-0	3	9	0.0286567092498046
GATTGT-1	12	36	0.0833816089390512
GATTGT-2	7	19	0.151259031342137
GATTT-0	17	66	-0.150811778561744
GATTT-1	31	65	0.438941103793918
GATTT-2	15	34	0.342314268104846
GATTTA-0	1	15	-1.04398009301504
GATTTA-1	3	17	-0.450916371012082
GATTTA-2	11	31	0.136870293890037
GATTTC-0	3	15	0.0463057528765114
GATTTC-1	2	17	-0.341459778132252
GATTTC-2	2	31	-0.852285401898243
GATTTG-0	8	15	0.85723596909284
GATTTG-1	2	17	-0.341459778132252
GATTTG-2	7	31	0.128543851113483
GATTTT-0	3	15	-0.350832912455099
GATTTT-1	10	17	0.560684540666398
GATTTT-2	11	31	0.136870293890037
GC-0	302	1977	-0.273173870266121
GC-1	424	2545	-0.186916864528637
GC-2	282	1718	-0.201344416421377
GCA-0	124	282	0.379633632073899
GCA-1	111	302	0.202225474934164
GCA-2	154	424	0.1916136269289
GCAA-0	59	154	0.239061234786585
GCAA-1	50	124	0.287107074396159
GCAA-2	41	111	0.200049195511569
GCAAA-0	14	41	0.108699416923341
GCAAA-1	17	59	-0.0454512629039174
GCAAA-2	21	50	0.309370112385492
GCAAAA-0	10	21	0.386331153521621
GCAAAA-1	6	14	0.262850096750599
GCAAAA-2	4	17	-0.227772819697872
GCAAAC-0	1	21	-0.921278273385194
GCAAAC-1	2	14	-0.187309098304994
GCAAAC-2	4	17	0.169365845633738
GCAAAG-0	6	21	0.331484695110174
GCAAAG-1	2	14	-0.187309098304994
GCAAAG-2	1	17	-0.746924886240417
GCAAAT-0	4	21	-0.40212620684265
GCAAAT-1	4	14	-0.0736221398706137
GCAAAT-2	8	17	0.360013845204247
GCAAC-0	4	41	-0.592774206413158
GCAAC-1	3	59	-1.15238999434858
GCAAC-2	4	50	-0.775095763207113
GCAACA-0	2	4	0.226482452579724
GCAACA-1	1	4	-0.17898265552844
GCAACC-0	1	4	0.218156009803171
GCAACG-0	1	4	0.218156009803171
GCAACT-1	3	4	0.514164525031505
GCAACT-2	3	3	0.647695917656028
GCAAG-0	14	41	0.505838082254952
GCAAG-1	22	59	0.596809860460678
GCAAG-2	13	50	0.254523653974045
GCAAGA-0	8	13	0.571322938871454
GCAAGA-1	8	14	0.514164525031505
GCAAGA-2	12	22	0.514164525031505
GCAAGC-0	1	13	-0.535615792573209
GCAAGC-2	2	22	-0.555033878430311
GCAAGG-0	2	13	-0.130150684465045
GCAAGG-1	1	14	-0.592774206413158
GCAAGG-2	2	22	-0.555033878430311
GCAAGT-0	2	13	-0.527289349796656
GCAAGT-1	5	14	0.108699416923341
GCAAGT-2	6	22	-0.104874683374718
GCAAT-0	9	41	-0.296765691184823
GCAAT-1	17	59	-0.0454512629039174
GCAAT-2	12	50	-0.216722983511287
GCAATA-0	3	12	-0.17898265552844
GCAATA-1	1	9	-0.664490471310141
GCAATA-2	7	17	0.242230809547863
GCAATC-0	6	12	0.777771797738593
GCAATC-1	2	9	0.138113302129634
GCAATC-2	2	17	-0.341459778132252
GCAATG-0	3	12	0.218156009803171
GCAATG-1	4	9	0.648938925895625
GCAATG-2	4	17	0.169365845633738
GCAATT-1	2	9	-0.259025363201976
GCAATT-2	4	17	-0.227772819697872
GCAC-0	10	154	-1.06024938930554
GCAC-1	9	124	-0.94499480000251
GCAC-2	13	111	-0.50142442782493
GCACA-0	5	13	0.16585783076329
GCACA-1	5	10	0.360013845204247
GCACA-2	4	9	0.251800260564014
GCACAA-0	3	4	0.514164525031505
GCACAA-1	2	5	0.108699416923341
GCACAA-2	3	5	0.396381489375122
GCACAC-1	1	5	0.100372974146787
GCACAC-2	2	5	0.505838082254952
GCACAG-0	1	4	0.218156009803171
GCACAT-1	2	5	0.108699416923341
GCACC-0	3	13	0.157531387986736
GCACC-1	1	10	-0.341459778132252
GCACC-2	2	9	0.138113302129634
GCACCA-0	1	2	0.108699416923341
GCACCC-2	1	1	0.688159639048906
GCACCG-0	1	2	0.505838082254952
GCACCT-1	3	3	0.647695917656028
GCACG-0	2	13	-0.130150684465045
GCACG-1	2	10	0.0640053299759122
GCACGA-1	1	2	0.108699416923341
GCACGA-2	1	2	0.108699416923341
GCACGG-1	1	2	0.505838082254952
GCACGG-2	1	2	0.505838082254952
GCACT-0	3	13	-0.239607277344875
GCACT-1	2	10	-0.333133335355698
GCACT-2	3	9	0.0286567092498046
GCACTA-0	1	3	-0.0454512629039174
GCACTA-2	2	2	0.514164525031505
GCACTC-0	1	3	0.351687402427693
GCACTG-1	2	3	0.757152510535858
GCACTT-0	1	3	-0.0454512629039174
GCACTT-1	1	3	-0.0454512629039174
GCAG-0	36	154	0.152773250540319
GCAG-1	25	124	0.0105166450249261
GCAG-2	22	111	-0.00498754151103905
GCAGA-0	12	22	0.514164525031505
GCAGA-1	20	36	0.562954689200937
GCAGA-2	9	25	0.142600968599022
GCAGAA-0	7	9	0.72180388980975
GCAGAA-1	7	12	0.514164525031505
GCAGAA-2	8	20	0.226482452579724
GCAGAC-0	1	9	-0.26735180597853
GCAGAC-1	1	12	-0.474991170756775
GCAGAC-2	1	20	-0.880456278864939
GCAGAG-0	1	9	-0.26735180597853
GCAGAG-1	1	12	-0.474991170756775
GCAGAG-2	6	20	0.372306689630429
GCAGAT-1	3	12	-0.17898265552844
GCAGAT-2	5	20	-0.17898265552844
GCAGC-0	2	22	-0.555033878430311
GCAGC-1	2	36	-0.985816794522765
GCAGC-2	7	25	0.316596082616423
GCAGCA-0	2	7	-0.0919712785388102
GCAGCA-1	2	2	0.514164525031505
GCAGCA-2	1	2	0.108699416923341
GCAGCC-0	2	7	0.3051673867928
GCAGCC-2	1	2	0.505838082254952
GCAGCG-0	1	7	-0.100297721315364
GCAGCT-0	2	7	-0.0919712785388102
GCAGG-0	2	22	-0.555033878430311
GCAGG-1	9	36	0.218156009803171
GCAGG-2	4	25	-0.153407546629312
GCAGGA-0	1	4	-0.17898265552844
GCAGGA-1	1	2	0.108699416923341
GCAGGA-2	5	9	0.434121817357969
GCAGGG-0	1	4	0.218156009803171
GCAGGG-1	1	2	0.505838082254952
GCAGGG-2	2	9	0.138113302129634
GCAGGT-0	2	4	0.226482452579724
GCAGGT-2	2	9	-0.259025363201976
GCAGT-0	6	22	-0.104874683374718
GCAGT-1	5	36	-0.689808279294431
GCAGT-2	5	25	-0.368224655166968
GCAGTA-0	1	5	-0.296765691184823
GCAGTA-1	1	6	-0.40212620684265
GCAGTA-2	3	5	0.396381489375122
GCAGTC-0	3	5	0.793520154706732
GCAGTC-1	1	6	-0.00498754151103905
GCAGTG-1	2	6	0.400477566597125
GCAGTT-0	1	5	-0.296765691184823
GCAGTT-1	2	6	0.00333890126551463
GCAGTT-2	2	5	0.108699416923341
GCAT-0	48	154	0.0365369706751104
GCAT-1	40	124	0.0688535083761414
GCAT-2	35	111	0.0458985156843106
GCATA-0	7	35	-0.37680839885836
GCATA-1	4	48	-1.13449410055588
GCATA-2	12	40	-0.0119285708652737
GCATAA-0	3	12	-0.17898265552844
GCATAA-1	2	7	-0.0919712785388102
GCATAG-0	6	12	0.777771797738593
GCATAG-1	1	7	-0.100297721315364
GCATAT-0	3	12	-0.17898265552844
GCATAT-1	4	7	0.41885434522718
GCATAT-2	4	4	0.737308076345715
GCATC-0	9	35	0.24347381778746
GCATC-1	8	48	-0.149568770322147
GCATC-2	4	40	-0.5703013505611
GCATCA-0	3	4	0.514164525031505
GCATCA-2	4	8	0.331842968237551
GCATCC-1	4	9	0.648938925895625
GCATCC-2	1	8	-0.187309098304994
GCATCG-1	2	9	0.138113302129634
GCATCG-2	1	8	-0.187309098304994
GCATCT-0	1	4	-0.17898265552844
GCATCT-1	3	9	0.0286567092498046
GCATCT-2	2	8	-0.17898265552844
GCATG-0	11	35	0.425795374581415
GCATG-1	16	48	0.48641999639785
GCATG-2	13	40	0.459318066620059
GCATGA-0	2	13	-0.527289349796656
GCATGA-1	3	11	-0.114444134390869
GCATGC-0	3	13	0.157531387986736
GCATGC-1	1	11	-0.410452649619203
GCATGC-2	2	16	-0.29266961396282
GCATGG-0	4	13	0.380674939300946
GCATGG-1	4	11	0.505838082254952
GCATGG-2	9	16	0.911303190363116
GCATGT-0	4	13	-0.016463726030665
GCATGT-1	3	11	-0.114444134390869
GCATGT-2	5	16	0.00333890126551463
GCATT-0	8	35	-0.259025363201976
GCATT-1	20	48	0.300590424733446
GCATT-2	11	40	-0.0919712785388102
GCATTA-0	2	11	-0.40212620684265
GCATTA-1	1	8	-0.584447763636604
GCATTA-2	6	20	-0.0248319757011816
GCATTC-0	1	11	-0.410452649619203
GCATTC-1	1	8	-0.187309098304994
GCATTC-2	2	20	-0.474991170756775
GCATTG-0	5	11	0.688159639048906
GCATTG-1	3	8	0.505838082254952
GCATTG-2	2	20	-0.474991170756775
GCATTT-0	3	11	-0.114444134390869
GCATTT-1	3	8	0.108699416923341
GCATTT-2	10	20	0.427153148041875
GCC-0	55	282	-0.0261897491616421
GCC-1	71	302	0.157531387986736
GCC-2	68	424	-0.220566320061476
GCCA-0	43	68	0.714835220493657
GCCA-1	25	55	0.387870799707213
GCCA-2	19	71	-0.114444134390869
GCCAA-0	8	19	0.26904206699852
GCCAA-1	18	43	0.301603083047833
GCCAA-2	13	25	0.479073205220235
GCCAAA-0	1	13	-0.93275445790482
GCCAAA-1	4	8	0.331842968237551
GCCAAA-2	6	18	0.062179401288448
GCCAAC-0	3	13	0.157531387986736
GCCAAC-1	1	8	-0.187309098304994
GCCAAC-2	4	18	0.122845829998846
GCCAAG-0	2	13	-0.130150684465045
GCCAAG-1	1	8	-0.187309098304994
GCCAAG-2	4	18	0.122845829998846
GCCAAT-0	7	13	0.453539903215071
GCCAAT-1	2	8	-0.17898265552844
GCCAAT-2	4	18	-0.274292835332765
GCCAC-0	3	19	-0.144749483886198
GCCAC-1	9	43	0.0568878622070484
GCCAC-2	1	25	-1.06969827850347
GCCACA-2	3	9	0.0286567092498046
GCCACC-2	3	9	0.425795374581415
GCCACG-1	1	3	0.351687402427693
GCCACT-0	1	1	0.291020973717296
GCCACT-1	2	3	0.360013845204247
GCCACT-2	3	9	0.0286567092498046
GCCAG-0	4	19	0.0783940674280119
GCCAG-1	8	43	-0.048472653450778
GCCAG-2	3	25	-0.376551097943522
GCCAGA-1	1	4	-0.17898265552844
GCCAGA-2	3	8	0.108699416923341
GCCAGC-0	1	3	0.351687402427693
GCCAGC-1	1	4	0.218156009803171
GCCAGC-2	1	8	-0.187309098304994
GCCAGG-1	1	4	0.218156009803171
GCCAGG-2	2	8	0.218156009803171
GCCAGT-0	2	3	0.360013845204247
GCCAGT-1	1	4	-0.17898265552844
GCCAGT-2	2	8	-0.17898265552844
GCCAT-0	4	19	-0.318744597903599
GCCAT-1	8	43	-0.445611318782389
GCCAT-2	8	25	0.0372404529411961
GCCATA-0	1	8	-0.584447763636604
GCCATA-1	1	4	-0.17898265552844
GCCATA-2	2	8	-0.17898265552844
GCCATC-1	1	4	0.218156009803171
GCCATG-0	3	8	0.505838082254952
GCCATG-2	1	8	-0.187309098304994
GCCATT-0	4	8	0.331842968237551
GCCATT-1	2	4	0.226482452579724
GCCATT-2	5	8	0.514164525031505
GCCC-0	6	68	-0.726305599037681
GCCC-1	7	55	-0.393645531302822
GCCC-2	11	71	-0.228131092825249
GCCCA-0	2	11	-0.40212620684265
GCCCA-1	1	6	-0.40212620684265
GCCCA-2	1	7	-0.497436386646975
GCCCAA-1	1	2	0.108699416923341
GCCCAC-2	1	1	0.688159639048906
GCCCAT-0	1	1	0.291020973717296
GCCCAT-1	1	2	0.108699416923341
GCCCC-0	8	11	1.09362474715707
GCCCC-1	1	6	-0.00498754151103905
GCCCC-2	1	7	-0.100297721315364
GCCCCA-0	1	1	0.291020973717296
GCCCCA-1	3	8	0.108699416923341
GCCCCA-2	1	1	0.291020973717296
GCCCCG-1	1	8	-0.187309098304994
GCCCCT-1	4	8	0.331842968237551
GCCCG-1	2	6	0.400477566597125
GCCCG-2	3	7	0.592849459244581
GCCCGA-2	2	2	0.514164525031505
GCCCGC-0	2	3	0.757152510535858
GCCCGT-0	1	3	-0.0454512629039174
GCCCT-0	1	11	-0.807591314950814
GCCCT-1	2	6	0.00333890126551463
GCCCT-2	2	7	-0.0919712785388102
GCCCTC-0	1	2	0.505838082254952
GCCCTT-0	1	2	0.108699416923341
GCCCTT-1	1	1	0.291020973717296
GCCCTT-2	2	2	0.514164525031505
GCCG-0	6	68	-0.726305599037681
GCCG-1	9	55	-0.170501979988613
GCCG-2	11	71	-0.228131092825249
GCCGA-0	3	11	-0.114444134390869
GCCGA-1	4	6	0.514164525031505
GCCGA-2	3	9	0.0286567092498046
GCCGAA-0	3	3	0.647695917656028
GCCGAA-2	3	4	0.514164525031505
GCCGAC-1	1	3	0.351687402427693
GCCGAC-2	1	4	0.218156009803171
GCCGAT-1	2	3	0.360013845204247
GCCGC-0	3	11	0.282694530940742
GCCGCA-1	1	3	-0.0454512629039174
GCCGCT-1	2	3	0.360013845204247
GCCGG-0	4	11	0.505838082254952
GCCGG-1	2	6	0.400477566597125
GCCGG-2	1	9	-0.26735180597853
GCCGGA-1	1	4	-0.17898265552844
GCCGGA-2	1	2	0.108699416923341
GCCGGG-1	2	4	0.623621117911335
GCCGGT-0	1	1	0.291020973717296
GCCGGT-1	1	4	-0.17898265552844
GCCGGT-2	1	2	0.108699416923341
GCCGT-0	1	11	-0.807591314950814
GCCGT-2	5	9	0.434121817357969
GCCGTA-0	1	5	-0.296765691184823
GCCGTG-0	2	5	0.505838082254952
GCCGTT-0	2	5	0.108699416923341
GCCGTT-1	1	1	0.291020973717296
GCCT-0	13	68	-0.430297083809346
GCCT-1	14	55	-0.162175537212059
GCCT-2	30	71	0.323810796540286
GCCTA-0	6	30	-0.373138669969398
GCCTA-2	4	14	-0.0736221398706137
GCCTAA-0	3	4	0.514164525031505
GCCTAA-1	1	6	-0.40212620684265
GCCTAC-1	1	6	-0.00498754151103905
GCCTAT-0	1	4	-0.17898265552844
GCCTAT-1	4	6	0.514164525031505
GCCTC-0	4	30	-0.312472241259
GCCTC-1	4	13	0.380674939300946
GCCTC-2	3	14	0.100372974146787
GCCTCA-0	3	3	0.647695917656028
GCCTCA-1	2	4	0.226482452579724
GCCTCA-2	3	4	0.514164525031505
GCCTCT-1	2	4	0.226482452579724
GCCTCT-2	1	4	-0.17898265552844
GCCTG-0	10	30	0.47598511910527
GCCTG-1	3	13	0.157531387986736
GCCTG-2	4	14	0.323516525460997
GCCTGA-1	4	10	0.177692288410292
GCCTGC-0	1	4	0.218156009803171
GCCTGC-1	1	10	-0.341459778132252
GCCTGC-2	1	3	0.351687402427693
GCCTGG-0	3	4	0.911303190363116
GCCTGG-1	5	10	0.757152510535858
GCCTGG-2	1	3	0.351687402427693
GCCTGT-2	1	3	-0.0454512629039174
GCCTT-0	10	30	0.0788464537736598
GCCTT-1	6	13	0.320008510590548
GCCTT-2	3	14	-0.296765691184823
GCCTTA-0	1	3	-0.0454512629039174
GCCTTA-1	4	10	0.177692288410292
GCCTTA-2	1	6	-0.40212620684265
GCCTTC-0	1	3	0.351687402427693
GCCTTC-1	1	10	-0.341459778132252
GCCTTG-0	1	3	0.351687402427693
GCCTTG-1	3	10	0.351687402427693
GCCTTG-2	2	6	0.400477566597125
GCCTTT-1	2	10	-0.333133335355698
GCCTTT-2	3	6	0.291020973717296
GCG-0	28	282	-0.684245609910317
GCG-1	25	302	-0.861038193007837
GCG-2	33	424	-0.928312300042574
GCGA-0	7	33	-0.324164665372938
GCGA-1	12	28	0.306525160253261
GCGA-2	8	25	0.0372404529411961
GCGAA-0	3	8	0.108699416923341
GCGAA-1	3	7	0.195710793912971
GCGAA-2	7	12	0.514164525031505
GCGAAA-1	2	3	0.360013845204247
GCGAAC-0	1	7	-0.100297721315364
GCGAAC-1	1	3	0.351687402427693
GCGAAG-0	3	7	0.592849459244581
GCGAAG-2	1	3	0.351687402427693
GCGAAT-0	3	7	0.195710793912971
GCGAAT-2	2	3	0.360013845204247
GCGAC-0	1	8	-0.187309098304994
GCGAC-1	2	7	0.3051673867928
GCGAC-2	1	12	-0.474991170756775
GCGACA-2	1	2	0.108699416923341
GCGACC-0	1	1	0.688159639048906
GCGACG-1	1	1	0.688159639048906
GCGACT-2	1	2	0.108699416923341
GCGAG-0	2	8	0.218156009803171
GCGAG-2	1	12	-0.474991170756775
GCGAGA-0	1	1	0.291020973717296
GCGAGA-1	1	2	0.108699416923341
GCGAGT-1	1	2	0.108699416923341
GCGAT-0	2	8	-0.17898265552844
GCGAT-1	2	7	-0.0919712785388102
GCGAT-2	3	12	-0.17898265552844
GCGATC-0	1	3	0.351687402427693
GCGATC-1	1	2	0.505838082254952
GCGATG-0	2	3	0.757152510535858
GCGATG-1	1	2	0.505838082254952
GCGATG-2	1	2	0.505838082254952
GCGATT-2	1	2	0.108699416923341
GCGC-0	1	33	-1.31332036116122
GCGC-1	2	28	-0.762673243208556
GCGC-2	3	25	-0.376551097943522
GCGCA-2	1	2	0.108699416923341
GCGCAA-0	1	1	0.291020973717296
GCGCC-0	1	3	0.351687402427693
GCGCCA-1	1	1	0.291020973717296
GCGCT-0	2	3	0.360013845204247
GCGCT-1	1	1	0.291020973717296
GCGCT-2	1	2	0.108699416923341
GCGCTA-0	1	1	0.291020973717296
GCGCTC-1	1	2	0.505838082254952
GCGCTC-2	1	1	0.688159639048906
GCGCTT-1	1	2	0.108699416923341
GCGG-0	12	33	0.558481815740374
GCGG-1	10	28	0.536609740921705
GCGG-2	7	25	0.316596082616423
GCGGA-0	4	7	0.41885434522718
GCGGA-1	9	12	0.737308076345715
GCGGA-2	2	10	-0.333133335355698
GCGGAA-0	1	2	0.108699416923341
GCGGAA-1	1	4	-0.17898265552844
GCGGAA-2	6	9	0.588272497185227
GCGGAG-1	1	4	0.218156009803171
GCGGAG-2	2	9	0.138113302129634
GCGGAT-0	1	2	0.108699416923341
GCGGAT-1	2	4	0.226482452579724
GCGGAT-2	1	9	-0.664490471310141
GCGGC-0	1	7	-0.100297721315364
GCGGC-1	1	12	-0.474991170756775
GCGGCT-1	1	1	0.291020973717296
GCGGCT-2	1	1	0.291020973717296
GCGGG-1	1	12	-0.474991170756775
GCGGG-2	1	10	-0.341459778132252
GCGGGA-2	1	1	0.291020973717296
GCGGGG-0	1	1	0.688159639048906
GCGGT-0	2	7	-0.0919712785388102
GCGGT-1	1	12	-0.872129836088385
GCGGT-2	7	10	0.647695917656028
GCGGTA-0	3	7	0.195710793912971
GCGGTA-1	1	2	0.108699416923341
GCGGTG-0	1	7	-0.100297721315364
GCGGTG-2	1	1	0.688159639048906
GCGGTT-0	3	7	0.195710793912971
GCGGTT-1	1	2	0.108699416923341
GCGT-0	11	33	0.0813004427352265
GCGT-1	4	28	-0.648986284774175
GCGT-2	7	25	-0.0805425827151874
GCGTA-0	2	7	-0.0919712785388102
GCGTAA-1	1	2	0.108699416923341
GCGTAG-1	1	2	0.505838082254952
GCGTC-0	2	7	0.3051673867928
GCGTC-1	2	11	-0.00498754151103905
GCGTC-2	1	4	0.218156009803171
GCGTCA-1	1	2	0.108699416923341
GCGTCA-2	2	2	0.514164525031505
GCGTCC-0	1	1	0.688159639048906
GCGTCT-1	1	2	0.108699416923341
GCGTG-0	2	7	0.3051673867928
GCGTG-1	3	11	0.282694530940742
GCGTG-2	1	4	0.218156009803171
GCGTGA-0	1	1	0.291020973717296
GCGTGA-1	1	2	0.108699416923341
GCGTGC-2	1	3	0.351687402427693
GCGTGG-2	1	3	0.351687402427693
GCGTGT-1	1	2	0.108699416923341
GCGTGT-2	1	3	-0.0454512629039174
GCGTT-0	1	7	-0.497436386646975
GCGTT-1	6	11	0.445171653544554
GCGTT-2	2	4	0.226482452579724
GCGTTA-0	1	2	0.108699416923341
GCGTTC-2	1	6	-0.00498754151103905
GCGTTG-1	1	1	0.688159639048906
GCGTTG-2	3	6	0.688159639048906
GCGTTT-0	1	2	0.108699416923341
GCGTTT-2	2	6	0.00333890126551463
GCT-0	71	282	-0.172013986212347
GCT-1	95	302	0.0480747951069062
GCT-2	169	424	0.283986947059916
GCTA-0	46	169	-0.0958322871962698
GCTA-1	14	71	-0.40212620684265
GCTA-2	31	95	0.0779277582565873
GCTAA-0	5	31	-0.556276886669908
GCTAA-1	17	46	0.185660458059469
GCTAAA-1	2	5	0.108699416923341
GCTAAA-2	7	17	0.242230809547863
GCTAAC-1	1	5	0.100372974146787
GCTAAC-2	1	17	-0.746924886240417
GCTAAG-1	1	5	0.100372974146787
GCTAAG-2	5	17	0.351687402427693
GCTAAT-1	1	5	-0.296765691184823
GCTAAT-2	4	17	-0.227772819697872
GCTAC-0	8	31	0.246326886769867
GCTAC-1	4	46	-0.698134722070984
GCTAC-2	9	14	1.01666370602094
GCTACA-0	8	9	0.839586925466133
GCTACA-1	1	8	-0.584447763636604
GCTACC-2	1	4	0.218156009803171
GCTACG-0	1	9	-0.26735180597853
GCTACG-1	2	8	0.218156009803171
GCTACG-2	1	4	0.218156009803171
GCTACT-1	5	8	0.514164525031505
GCTACT-2	2	4	0.226482452579724
GCTAG-0	7	31	0.128543851113483
GCTAG-1	9	46	-0.00498754151103905
GCTAGA-1	5	7	0.601175902021135
GCTAGA-2	6	9	0.588272497185227
GCTAGC-1	2	7	0.3051673867928
GCTAGT-2	3	9	0.0286567092498046
GCTAT-0	11	31	0.136870293890037
GCTAT-1	16	46	0.128502044219521
GCTAT-2	5	14	0.108699416923341
GCTATA-1	2	11	-0.40212620684265
GCTATA-2	3	16	-0.40212620684265
GCTATC-0	2	5	0.505838082254952
GCTATC-1	3	11	0.282694530940742
GCTATC-2	2	16	-0.29266961396282
GCTATG-0	1	5	0.100372974146787
GCTATG-1	5	11	0.688159639048906
GCTATG-2	4	16	0.218156009803171
GCTATT-0	2	5	0.108699416923341
GCTATT-1	1	11	-0.807591314950814
GCTATT-2	7	16	0.291020973717296
GCTC-0	20	169	-0.504318785851295
GCTC-1	11	71	-0.228131092825249
GCTC-2	14	95	-0.282619278109319
GCTCA-0	7	14	0.396381489375122
GCTCA-1	6	20	-0.0248319757011816
GCTCA-2	4	11	0.108699416923341
GCTCAA-0	1	4	-0.17898265552844
GCTCAA-1	5	7	0.601175902021135
GCTCAA-2	4	6	0.514164525031505
GCTCAC-0	2	4	0.623621117911335
GCTCAG-0	1	4	0.218156009803171
GCTCAG-2	2	6	0.400477566597125
GCTCAT-1	2	7	-0.0919712785388102
GCTCC-0	1	14	-0.592774206413158
GCTCC-1	5	20	0.218156009803171
GCTCC-2	6	11	0.842310318876165
GCTCCA-0	1	6	-0.40212620684265
GCTCCA-2	2	5	0.108699416923341
GCTCCC-0	3	6	0.688159639048906
GCTCCC-1	1	1	0.688159639048906
GCTCCG-0	1	6	-0.00498754151103905
GCTCCG-2	1	5	0.100372974146787
GCTCCT-0	1	6	-0.40212620684265
GCTCCT-2	2	5	0.108699416923341
GCTCG-0	2	14	-0.187309098304994
GCTCG-1	1	20	-0.880456278864939
GCTCGA-1	1	2	0.108699416923341
GCTCGG-1	1	2	0.505838082254952
GCTCGT-2	1	1	0.291020973717296
GCTCT-0	4	14	-0.0736221398706137
GCTCT-1	8	20	0.226482452579724
GCTCT-2	1	11	-0.807591314950814
GCTCTA-2	1	8	-0.584447763636604
GCTCTC-1	1	4	0.218156009803171
GCTCTC-2	2	8	0.218156009803171
GCTCTG-2	2	8	0.218156009803171
GCTCTT-0	1	1	0.291020973717296
GCTCTT-1	3	4	0.514164525031505
GCTCTT-2	3	8	0.108699416923341
GCTG-0	45	169	0.279800172914377
GCTG-1	7	71	-0.633596200933413
GCTG-2	20	95	0.0538529585118942
GCTGA-0	9	20	0.331842968237551
GCTGA-1	27	45	0.647695917656028
GCTGAA-1	4	9	0.251800260564014
GCTGAA-2	7	27	-0.14723395721386
GCTGAC-1	1	9	-0.26735180597853
GCTGAC-2	5	27	-0.03777736433403
GCTGAG-2	6	27	0.116373315493228
GCTGAT-1	4	9	0.251800260564014
GCTGAT-2	9	27	0.07590959410035
GCTGC-0	5	20	0.218156009803171
GCTGC-1	2	45	-1.18875763851946
GCTGC-2	1	7	-0.100297721315364
GCTGCA-1	2	5	0.108699416923341
GCTGCA-2	1	2	0.108699416923341
GCTGCC-2	1	2	0.505838082254952
GCTGCG-0	1	1	0.688159639048906
GCTGCT-1	3	5	0.396381489375122
GCTGG-0	4	20	0.0358344530092161
GCTGG-1	11	45	0.197536722600435
GCTGG-2	4	7	0.815993010558791
GCTGGA-0	2	4	0.226482452579724
GCTGGA-1	1	4	-0.17898265552844
GCTGGA-2	7	11	0.578703046169077
GCTGGG-0	1	4	0.218156009803171
GCTGGG-1	1	4	0.218156009803171
GCTGGT-0	1	4	-0.17898265552844
GCTGGT-1	2	4	0.226482452579724
GCTGGT-2	4	11	0.108699416923341
GCTGT-0	2	20	-0.872129836088385
GCTGT-1	5	45	-0.892749123291121
GCTGT-2	2	7	-0.0919712785388102
GCTGTA-2	1	5	-0.296765691184823
GCTGTC-2	1	5	0.100372974146787
GCTGTG-0	1	2	0.505838082254952
GCTGTG-1	1	2	0.505838082254952
GCTGTG-2	2	5	0.505838082254952
GCTGTT-0	1	2	0.108699416923341
GCTGTT-1	1	2	0.108699416923341
GCTGTT-2	1	5	-0.296765691184823
GCTT-0	58	169	0.131557554999391
GCTT-1	39	71	0.578703046169077
GCTT-2	30	95	0.0461790599420071
GCTTA-0	2	30	-1.2204365303566
GCTTA-1	1	58	-2.2266754988937
GCTTA-2	10	39	-0.155993137303741
GCTTAA-0	1	10	-0.738598443463863
GCTTAA-1	1	2	0.108699416923341
GCTTAC-0	3	10	0.351687402427693
GCTTAG-0	3	10	0.351687402427693
GCTTAG-1	1	2	0.505838082254952
GCTTAT-0	3	10	-0.0454512629039174
GCTTAT-2	1	1	0.291020973717296
GCTTC-0	10	30	0.47598511910527
GCTTC-1	8	58	-0.325459436785811
GCTTC-2	8	39	0.0404748325657183
GCTTCA-0	4	8	0.331842968237551
GCTTCA-1	1	10	-0.738598443463863
GCTTCA-2	2	8	-0.17898265552844
GCTTCC-0	1	8	-0.187309098304994
GCTTCC-1	2	10	0.0640053299759122
GCTTCC-2	2	8	0.218156009803171
GCTTCG-1	2	10	0.0640053299759122
GCTTCT-0	3	8	0.108699416923341
GCTTCT-1	5	10	0.360013845204247
GCTTCT-2	4	8	0.331842968237551
GCTTG-0	11	30	0.5629964960949
GCTTG-1	20	58	0.521838423601393
GCTTG-2	8	39	0.0404748325657183
GCTTGA-0	1	8	-0.584447763636604
GCTTGA-1	3	11	-0.114444134390869
GCTTGC-0	2	8	0.218156009803171
GCTTGC-1	4	11	0.505838082254952
GCTTGC-2	1	20	-0.880456278864939
GCTTGG-0	1	8	-0.187309098304994
GCTTGG-1	4	11	0.505838082254952
GCTTGG-2	16	20	1.25960988463133
GCTTGT-0	4	8	0.331842968237551
GCTTGT-2	3	20	-0.584447763636604
GCTTT-0	7	30	-0.239607277344875
GCTTT-1	29	58	0.481374702208515
GCTTT-2	13	39	0.085168919513147
GCTTTA-0	1	13	-0.93275445790482
GCTTTA-1	2	7	-0.0919712785388102
GCTTTA-2	7	29	-0.209754314195194
GCTTTC-0	4	13	0.380674939300946
GCTTTC-1	3	7	0.592849459244581
GCTTTC-2	6	29	0.0538529585118942
GCTTTG-0	5	13	0.5629964960949
GCTTTG-1	1	7	-0.100297721315364
GCTTTG-2	8	29	0.3051673867928
GCTTTT-0	3	13	-0.239607277344875
GCTTTT-1	1	7	-0.497436386646975
GCTTTT-2	8	29	-0.0919712785388102
GG-0	560	1977	0.342814229747207
GG-1	504	2545	-0.0144476041776944
GG-2	444	1718	0.251282968101625
GGA-0	191	444	0.360013845204247
GGA-1	234	560	0.331842968237551
GGA-2	168	504	0.106728972936042
GGAA-0	59	168	0.154161791000098
GGAA-1	79	191	0.316338781701585
GGAA-2	79	234	0.117067666593858
GGAAA-0	33	79	0.314831622411014
GGAAA-1	30	59	0.498164183685064
GGAAA-2	35	79	0.371990036250963
GGAAAA-0	14	35	0.251800260564014
GGAAAA-1	19	33	0.592126066501217
GGAAAA-2	14	30	0.389001382077499
GGAAAC-0	3	35	-0.672816914086695
GGAAAC-1	5	33	-0.214708072493108
GGAAAC-2	1	30	-1.22876297313315
GGAAAG-0	11	35	0.425795374581415
GGAAAG-1	4	33	-0.397029629287063
GGAAAG-2	13	30	0.717147175922158
GGAAAT-0	7	35	-0.37680839885836
GGAAAT-1	5	33	-0.611846737824719
GGAAAT-2	2	30	-1.2204365303566
GGAAC-0	10	79	-0.416494964075166
GGAAC-1	3	59	-1.15238999434858
GGAAC-2	5	79	-1.02263076764548
GGAACA-0	3	5	0.396381489375122
GGAACA-1	1	10	-0.738598443463863
GGAACC-0	1	5	0.100372974146787
GGAACC-1	4	10	0.574830953741903
GGAACC-2	3	3	1.04483458298764
GGAACG-0	1	5	0.100372974146787
GGAACG-1	2	10	0.0640053299759122
GGAACT-1	3	10	-0.0454512629039174
GGAAG-0	25	79	0.443706301147945
GGAAG-1	9	59	-0.236099262474426
GGAAG-2	23	79	0.363663593474409
GGAAGA-0	8	23	0.108699416923341
GGAAGA-1	12	25	0.404965233066513
GGAAGA-2	2	9	-0.259025363201976
GGAAGC-0	6	23	0.254523653974045
GGAAGC-1	2	25	-0.664233170395303
GGAAGC-2	5	9	0.83126048268958
GGAAGG-0	5	23	0.100372974146787
GGAAGG-1	7	25	0.316596082616423
GGAAGT-0	4	23	-0.479087247978778
GGAAGT-1	4	25	-0.550546211960923
GGAAGT-2	2	9	-0.259025363201976
GGAAT-0	9	79	-0.908943809211102
GGAAT-1	17	59	-0.0454512629039174
GGAAT-2	16	79	-0.378315558148931
GGAATA-0	5	16	0.00333890126551463
GGAATA-1	2	9	-0.259025363201976
GGAATA-2	3	17	-0.450916371012082
GGAATC-0	3	16	-0.00498754151103905
GGAATC-1	2	9	0.138113302129634
GGAATC-2	3	17	-0.0537777056804712
GGAATG-0	5	16	0.400477566597125
GGAATG-1	3	9	0.425795374581415
GGAATG-2	8	17	0.757152510535858
GGAATT-0	2	16	-0.689808279294431
GGAATT-1	2	9	-0.259025363201976
GGAATT-2	3	17	-0.450916371012082
GGAC-0	30	168	-0.109056901405246
GGAC-1	15	191	-0.895960465400904
GGAC-2	20	234	-0.82329786502499
GGACA-0	6	20	-0.0248319757011816
GGACA-1	15	30	0.453539903215071
GGACA-2	8	15	0.460097303761229
GGACAA-0	5	8	0.514164525031505
GGACAA-1	2	6	0.00333890126551463
GGACAA-2	6	15	0.208782875480323
GGACAC-2	1	15	-0.646841427683434
GGACAG-0	1	8	-0.187309098304994
GGACAG-1	1	6	-0.00498754151103905
GGACAT-0	1	8	-0.584447763636604
GGACAT-1	3	6	0.291020973717296
GGACAT-2	8	15	0.460097303761229
GGACC-0	6	20	0.372306689630429
GGACC-1	1	30	-1.22876297313315
GGACC-2	2	15	-0.24137631957527
GGACCA-0	2	2	0.514164525031505
GGACCA-1	2	6	0.00333890126551463
GGACCA-2	1	1	0.291020973717296
GGACCC-1	2	6	0.400477566597125
GGACCT-1	2	6	0.00333890126551463
GGACG-0	4	20	0.0358344530092161
GGACG-2	3	15	0.0463057528765114
GGACGA-0	3	3	0.647695917656028
GGACGA-1	1	4	-0.17898265552844
GGACGC-1	3	4	0.911303190363116
GGACT-0	4	20	-0.361304212322395
GGACT-1	14	30	0.389001382077499
GGACT-2	2	15	-0.63851498490688
GGACTA-0	1	2	0.108699416923341
GGACTA-1	1	4	-0.17898265552844
GGACTA-2	7	14	0.396381489375122
GGACTC-0	1	2	0.505838082254952
GGACTC-1	1	4	0.218156009803171
GGACTC-2	1	14	-0.592774206413158
GGACTG-2	2	14	-0.187309098304994
GGACTT-1	2	4	0.226482452579724
GGACTT-2	4	14	-0.0736221398706137
GGAG-0	47	168	0.328156905017499
GGAG-1	37	191	-0.0309630279142998
GGAG-2	65	234	0.321834439278012
GGAGA-0	24	65	0.192081025862392
GGAGA-1	11	47	-0.239607277344875
GGAGA-2	13	37	0.132796968502402
GGAGAA-0	7	13	0.453539903215071
GGAGAA-1	13	24	0.514164525031505
GGAGAA-2	6	11	0.445171653544554
GGAGAC-0	1	13	-0.535615792573209
GGAGAC-1	3	24	-0.341459778132252
GGAGAC-2	2	11	-0.00498754151103905
GGAGAG-0	2	13	-0.130150684465045
GGAGAG-1	1	24	-1.0346069586922
GGAGAG-2	2	11	-0.00498754151103905
GGAGAT-0	3	13	-0.239607277344875
GGAGAT-1	7	24	-0.0454512629039174
GGAGAT-2	1	11	-0.807591314950814
GGAGC-0	14	65	0.0783940674280119
GGAGC-1	12	47	0.237574095660272
GGAGC-2	4	37	-0.499683783347146
GGAGCA-0	4	4	0.737308076345715
GGAGCA-1	6	14	0.262850096750599
GGAGCA-2	6	12	0.380633132406983
GGAGCC-1	1	14	-0.592774206413158
GGAGCG-1	1	14	-0.592774206413158
GGAGCT-1	6	14	0.262850096750599
GGAGCT-2	6	12	0.380633132406983
GGAGG-0	19	65	0.366076139879793
GGAGG-1	18	47	0.617063717365176
GGAGG-2	7	37	-0.0296801541014106
GGAGGA-0	2	7	-0.0919712785388102
GGAGGA-1	13	19	0.71087481927756
GGAGGA-2	8	18	0.313493829569354
GGAGGC-0	2	7	0.3051673867928
GGAGGC-2	3	18	-0.100297721315364
GGAGGG-0	1	7	-0.100297721315364
GGAGGG-1	3	19	-0.144749483886198
GGAGGG-2	2	18	-0.387979793767145
GGAGGT-0	2	7	-0.0919712785388102
GGAGGT-1	3	19	-0.541888149217808
GGAGGT-2	5	18	-0.0919712785388102
GGAGT-0	8	65	-0.829570221669589
GGAGT-1	6	47	-0.778603778077562
GGAGT-2	13	37	0.132796968502402
GGAGTA-0	4	13	-0.016463726030665
GGAGTA-1	1	8	-0.584447763636604
GGAGTA-2	2	6	0.00333890126551463
GGAGTC-0	4	13	0.380674939300946
GGAGTC-2	1	6	-0.00498754151103905
GGAGTG-0	2	13	-0.130150684465045
GGAGTG-1	2	8	0.218156009803171
GGAGTG-2	1	6	-0.00498754151103905
GGAGTT-0	3	13	-0.239607277344875
GGAGTT-1	5	8	0.514164525031505
GGAGTT-2	2	6	0.00333890126551463
GGAT-0	32	168	-0.443675209755522
GGAT-1	60	191	0.045186011201015
GGAT-2	70	234	-0.00227909103870867
GGATA-0	8	70	-0.8995288102765
GGATA-1	5	32	-0.584447763636604
GGATA-2	12	60	-0.386622020306684
GGATAA-0	4	12	0.0441608957857698
GGATAC-0	1	12	-0.474991170756775
GGATAC-2	1	5	0.100372974146787
GGATAG-0	3	12	0.218156009803171
GGATAG-1	3	8	0.505838082254952
GGATAT-0	4	12	0.0441608957857698
GGATAT-1	5	8	0.514164525031505
GGATAT-2	4	5	0.619525040689332
GGATC-0	14	70	0.00843547882110159
GGATC-1	7	32	0.100372974146787
GGATC-2	9	60	-0.251847619442565
GGATCA-0	3	9	0.0286567092498046
GGATCA-1	5	14	0.108699416923341
GGATCA-2	2	7	-0.0919712785388102
GGATCC-0	1	9	-0.26735180597853
GGATCC-1	3	14	0.100372974146787
GGATCC-2	1	7	-0.100297721315364
GGATCG-0	4	9	0.648938925895625
GGATCG-1	3	14	0.100372974146787
GGATCG-2	2	7	0.3051673867928
GGATCT-0	1	9	-0.664490471310141
GGATCT-1	3	14	-0.296765691184823
GGATCT-2	2	7	-0.0919712785388102
GGATG-0	34	70	0.855733339208305
GGATG-1	5	32	-0.187309098304994
GGATG-2	21	60	0.536609740921705
GGATGA-0	6	21	-0.0656539702214367
GGATGA-1	22	34	0.705219761794215
GGATGC-0	1	21	-0.921278273385194
GGATGC-1	2	34	-0.934523500135215
GGATGG-0	11	21	0.870481195842861
GGATGG-1	4	34	-0.423697876369224
GGATGG-2	1	5	0.100372974146787
GGATGT-0	3	21	-0.625269758156859
GGATGT-1	6	34	-0.484364305079622
GGATGT-2	4	5	0.619525040689332
GGATT-0	12	70	-0.531804030151182
GGATT-1	15	32	0.396381489375122
GGATT-2	18	60	-0.00713239860178068
GGATTA-0	1	18	-1.19058356720692
GGATTA-2	2	15	-0.63851498490688
GGATTC-0	1	18	-0.793444901875309
GGATTC-1	2	12	-0.0695260626486103
GGATTC-2	7	15	0.739452933436457
GGATTG-0	12	18	1.07835727502628
GGATTG-1	4	12	0.44129956111738
GGATTG-2	2	15	-0.24137631957527
GGATTT-0	4	18	-0.274292835332765
GGATTT-1	6	12	0.380633132406983
GGATTT-2	4	15	-0.127689361140889
GGC-0	47	444	-0.629141850584033
GGC-1	80	560	-0.336154725902559
GGC-2	68	504	-0.391924572058161
GGCA-0	34	68	0.485993648064809
GGCA-1	21	47	0.366528526225441
GGCA-2	24	80	-0.0046292683836622
GGCAA-0	10	24	0.273002468214617
GGCAA-1	18	34	0.514164525031505
GGCAA-2	10	21	0.386331153521621
GGCAAA-0	5	10	0.360013845204247
GGCAAA-1	4	10	0.177692288410292
GGCAAA-2	10	18	0.514164525031505
GGCAAC-1	1	10	-0.341459778132252
GGCAAG-0	4	10	0.574830953741903
GGCAAG-1	4	10	0.574830953741903
GGCAAG-2	5	18	0.3051673867928
GGCAAT-0	1	10	-0.738598443463863
GGCAAT-1	1	10	-0.738598443463863
GGCAAT-2	3	18	-0.497436386646975
GGCAC-0	2	24	-0.629141850584033
GGCAC-1	1	34	-1.33998860824338
GGCAC-2	2	21	-0.51581316527703
GGCACA-0	2	2	0.514164525031505
GGCACA-1	2	2	0.514164525031505
GGCACC-2	1	1	0.688159639048906
GGCAG-0	3	24	-0.341459778132252
GGCAG-1	6	34	-0.0872256397480113
GGCAG-2	4	21	-0.00498754151103905
GGCAGA-0	4	4	0.737308076345715
GGCAGA-2	2	6	0.00333890126551463
GGCAGC-1	1	3	0.351687402427693
GGCAGC-2	1	6	-0.00498754151103905
GGCAGG-1	1	3	0.351687402427693
GGCAGG-2	2	6	0.400477566597125
GGCAGT-1	1	3	-0.0454512629039174
GGCAGT-2	1	6	-0.40212620684265
GGCAT-0	9	24	0.177692288410292
GGCAT-1	9	34	-0.127689361140889
GGCAT-2	5	21	-0.219804650048695
GGCATA-0	2	5	0.108699416923341
GGCATA-1	2	9	-0.259025363201976
GGCATA-2	1	9	-0.664490471310141
GGCATC-0	2	5	0.505838082254952
GGCATC-1	2	9	0.138113302129634
GGCATG-1	3	9	0.425795374581415
GGCATG-2	6	9	0.985411162516838
GGCATT-0	1	5	-0.296765691184823
GGCATT-1	2	9	-0.259025363201976
GGCATT-2	2	9	-0.259025363201976
GGCC-0	9	68	-0.369630655098948
GGCC-1	3	47	-0.941080900681374
GGCC-2	16	80	0.00684691613596366
GGCCA-0	10	16	0.60947470483583
GGCCA-1	5	9	0.434121817357969
GGCCA-2	1	3	-0.0454512629039174
GGCCAA-1	4	10	0.177692288410292
GGCCAA-2	1	5	-0.296765691184823
GGCCAC-1	2	10	0.0640053299759122
GGCCAG-0	1	1	0.688159639048906
GGCCAG-1	2	10	0.0640053299759122
GGCCAG-2	1	5	0.100372974146787
GGCCAT-1	2	10	-0.333133335355698
GGCCAT-2	3	5	0.396381489375122
GGCCC-0	1	16	-0.698134722070984
GGCCC-1	1	9	-0.26735180597853
GGCCCC-2	1	1	0.688159639048906
GGCCCG-1	1	1	0.688159639048906
GGCCG-0	1	16	-0.698134722070984
GGCCGA-1	1	1	0.291020973717296
GGCCT-0	4	16	-0.17898265552844
GGCCT-1	3	9	0.0286567092498046
GGCCT-2	2	3	0.360013845204247
GGCCTC-0	1	2	0.505838082254952
GGCCTC-1	2	4	0.623621117911335
GGCCTC-2	1	3	0.351687402427693
GGCCTG-2	1	3	0.351687402427693
GGCCTT-0	1	2	0.108699416923341
GGCCTT-1	2	4	0.226482452579724
GGCCTT-2	1	3	-0.0454512629039174
GGCG-0	10	68	-0.274320475294624
GGCG-1	5	47	-0.535615792573209
GGCG-2	9	80	-0.523781334926207
GGCGA-0	1	9	-0.664490471310141
GGCGA-1	1	10	-0.738598443463863
GGCGA-2	1	5	-0.296765691184823
GGCGAA-0	1	1	0.291020973717296
GGCGAA-1	1	1	0.291020973717296
GGCGAA-2	1	1	0.291020973717296
GGCGC-0	1	9	-0.26735180597853
GGCGC-1	1	10	-0.341459778132252
GGCGC-2	1	5	0.100372974146787
GGCGCT-0	1	1	0.291020973717296
GGCGCT-1	1	1	0.291020973717296
GGCGCT-2	1	1	0.291020973717296
GGCGG-1	5	10	0.757152510535858
GGCGGT-2	5	5	0.801846597483286
GGCGT-0	5	9	0.434121817357969
GGCGT-1	3	10	-0.0454512629039174
GGCGT-2	3	5	0.396381489375122
GGCGTC-0	2	3	0.757152510535858
GGCGTC-1	1	5	0.100372974146787
GGCGTC-2	1	3	0.351687402427693
GGCGTG-0	1	3	0.351687402427693
GGCGTG-1	2	5	0.505838082254952
GGCGTG-2	1	3	0.351687402427693
GGCGTT-1	2	5	0.108699416923341
GGCGTT-2	1	3	-0.0454512629039174
GGCT-0	13	68	-0.430297083809346
GGCT-1	18	47	0.219925052033565
GGCT-2	31	80	0.242230809547863
GGCTA-0	9	31	-0.0454512629039174
GGCTA-1	3	13	-0.239607277344875
GGCTA-2	5	18	-0.0919712785388102
GGCTAA-0	2	5	0.108699416923341
GGCTAA-1	3	9	0.0286567092498046
GGCTAC-1	2	9	0.138113302129634
GGCTAC-2	1	3	0.351687402427693
GGCTAT-0	3	5	0.396381489375122
GGCTAT-1	4	9	0.251800260564014
GGCTAT-2	2	3	0.360013845204247
GGCTC-0	1	31	-1.25775051000641
GGCTC-1	2	13	-0.130150684465045
GGCTC-2	4	18	0.122845829998846
GGCTCA-0	3	4	0.514164525031505
GGCTCC-1	1	1	0.688159639048906
GGCTCC-2	2	2	0.911303190363116
GGCTCT-0	1	4	-0.17898265552844
GGCTG-0	9	31	0.351687402427693
GGCTG-1	1	13	-0.535615792573209
GGCTG-2	3	18	-0.100297721315364
GGCTGA-0	1	3	-0.0454512629039174
GGCTGA-1	4	9	0.251800260564014
GGCTGC-1	1	9	-0.26735180597853
GGCTGG-0	1	3	0.351687402427693
GGCTGG-1	3	9	0.425795374581415
GGCTGG-2	1	1	0.688159639048906
GGCTGT-0	1	3	-0.0454512629039174
GGCTGT-1	1	9	-0.664490471310141
GGCTT-0	12	31	0.216913001563574
GGCTT-1	7	13	0.453539903215071
GGCTT-2	6	18	0.062179401288448
GGCTTA-2	2	7	-0.0919712785388102
GGCTTC-0	1	6	-0.00498754151103905
GGCTTC-1	2	12	-0.0695260626486103
GGCTTG-0	1	6	-0.00498754151103905
GGCTTG-1	5	12	0.623621117911335
GGCTTG-2	1	7	-0.100297721315364
GGCTTT-0	4	6	0.514164525031505
GGCTTT-1	5	12	0.226482452579724
GGCTTT-2	4	7	0.41885434522718
GGG-0	118	444	0.278780631619605
GGG-1	104	560	-0.0766435304174743
GGG-2	90	504	-0.115171570138571
GGGA-0	44	90	0.470679413091767
GGGA-1	68	118	0.637397165455453
GGGA-2	35	104	0.108699416923341
GGGAA-0	11	35	0.0286567092498046
GGGAA-1	24	44	0.55498651955176
GGGAA-2	19	68	-0.0736221398706137
GGGAAA-0	9	19	0.374402582656347
GGGAAA-1	7	11	0.578703046169077
GGGAAA-2	14	24	0.583157396518457
GGGAAC-0	5	19	0.260715624221967
GGGAAC-2	1	24	-1.0346069586922
GGGAAG-0	2	19	-0.432431556337979
GGGAAG-1	3	11	0.282694530940742
GGGAAG-2	7	24	0.351687402427693
GGGAAT-0	3	19	-0.541888149217808
GGGAAT-1	1	11	-0.807591314950814
GGGAAT-2	2	24	-1.02628051591564
GGGAC-0	9	35	0.24347381778746
GGGAC-1	1	44	-1.57360345942488
GGGAC-2	7	68	-0.592774206413158
GGGACA-0	3	7	0.195710793912971
GGGACA-1	3	9	0.0286567092498046
GGGACA-2	1	1	0.291020973717296
GGGACC-0	3	7	0.592849459244581
GGGACT-0	1	7	-0.497436386646975
GGGACT-1	6	9	0.588272497185227
GGGAG-0	9	35	0.24347381778746
GGGAG-1	6	44	-0.320840490929516
GGGAG-2	21	68	0.418826705265322
GGGAGA-0	8	21	0.185660458059469
GGGAGA-1	1	9	-0.664490471310141
GGGAGC-0	7	21	0.465016087734696
GGGAGC-1	1	9	-0.26735180597853
GGGAGC-2	3	6	0.688159639048906
GGGAGG-0	2	21	-0.51581316527703
GGGAGG-1	7	9	1.11894255514136
GGGAGT-0	4	21	-0.40212620684265
GGGAGT-2	3	6	0.291020973717296
GGGAT-0	6	35	-0.510339791482882
GGGAT-1	13	44	-0.0248319757011816
GGGAT-2	21	68	0.0216880399337113
GGGATA-0	6	21	-0.0656539702214367
GGGATA-1	2	6	0.00333890126551463
GGGATA-2	2	13	-0.527289349796656
GGGATC-0	7	21	0.465016087734696
GGGATC-2	1	13	-0.535615792573209
GGGATG-0	6	21	0.331484695110174
GGGATG-1	2	6	0.400477566597125
GGGATG-2	9	13	1.07382211986089
GGGATT-0	2	21	-0.91295183060864
GGGATT-1	2	6	0.00333890126551463
GGGATT-2	1	13	-0.93275445790482
GGGC-0	8	90	-0.741619834010723
GGGC-1	10	118	-0.801675401011825
GGGC-2	17	104	-0.187309098304994
GGGCA-0	5	17	-0.0454512629039174
GGGCA-1	4	8	0.331842968237551
GGGCA-2	3	10	-0.0454512629039174
GGGCAA-0	1	3	-0.0454512629039174
GGGCAA-1	3	5	0.396381489375122
GGGCAA-2	2	4	0.226482452579724
GGGCAC-2	1	4	0.218156009803171
GGGCAG-1	2	5	0.505838082254952
GGGCAG-2	1	4	0.218156009803171
GGGCAT-0	2	3	0.360013845204247
GGGCC-0	1	17	-0.746924886240417
GGGCC-1	1	8	-0.187309098304994
GGGCC-2	1	10	-0.341459778132252
GGGCCA-0	1	1	0.291020973717296
GGGCCA-2	1	1	0.291020973717296
GGGCCT-1	1	1	0.291020973717296
GGGCG-0	6	17	0.505838082254952
GGGCG-2	1	10	-0.341459778132252
GGGCGA-1	1	6	-0.40212620684265
GGGCGC-1	1	6	-0.00498754151103905
GGGCGG-1	4	6	0.911303190363116
GGGCGT-0	1	1	0.291020973717296
GGGCT-0	4	17	-0.227772819697872
GGGCT-1	3	8	0.108699416923341
GGGCT-2	5	10	0.360013845204247
GGGCTA-0	1	5	-0.296765691184823
GGGCTA-2	1	3	-0.0454512629039174
GGGCTC-1	1	4	0.218156009803171
GGGCTC-2	1	3	0.351687402427693
GGGCTT-0	4	5	0.619525040689332
GGGCTT-1	3	4	0.514164525031505
GGGCTT-2	1	3	-0.0454512629039174
GGGG-0	16	90	-0.105631067290727
GGGG-1	13	118	-0.560513344194937
GGGG-2	16	104	-0.244467512144942
GGGGA-0	7	16	0.291020973717296
GGGGA-1	8	16	0.408804009373679
GGGGA-2	7	13	0.453539903215071
GGGGAA-0	1	7	-0.497436386646975
GGGGAA-1	3	7	0.195710793912971
GGGGAC-0	2	7	0.3051673867928
GGGGAC-1	1	7	-0.100297721315364
GGGGAC-2	1	8	-0.187309098304994
GGGGAG-0	2	7	0.3051673867928
GGGGAG-2	3	8	0.505838082254952
GGGGAT-0	2	7	-0.0919712785388102
GGGGAT-1	3	7	0.195710793912971
GGGGAT-2	4	8	0.331842968237551
GGGGC-0	1	16	-0.698134722070984
GGGGC-1	3	16	-0.00498754151103905
GGGGC-2	3	13	0.157531387986736
GGGGCA-1	1	1	0.291020973717296
GGGGCA-2	2	3	0.360013845204247
GGGGCT-0	2	3	0.360013845204247
GGGGCT-2	1	3	-0.0454512629039174
GGGGG-0	5	16	0.400477566597125
GGGGG-1	3	16	-0.00498754151103905
GGGGGA-1	4	5	0.619525040689332
GGGGGA-2	2	3	0.360013845204247
GGGGGG-1	1	5	0.100372974146787
GGGGGT-2	1	3	-0.0454512629039174
GGGGT-0	3	16	-0.40212620684265
GGGGT-1	2	16	-0.689808279294431
GGGGT-2	3	13	-0.239607277344875
GGGGTA-0	2	3	0.360013845204247
GGGGTC-0	1	3	0.351687402427693
GGGGTC-1	1	3	0.351687402427693
GGGGTT-1	2	3	0.360013845204247
GGGGTT-2	2	2	0.514164525031505
GGGT-0	21	90	-0.244940623320237
GGGT-1	27	118	-0.264504828966602
GGGT-2	36	104	0.136098391111455
GGGTA-0	11	36	0.00333890126551463
GGGTA-1	7	21	0.067877422403086
GGGTA-2	9	27	0.07590959410035
GGGTAA-0	3	9	0.0286567092498046
GGGTAA-1	4	11	0.108699416923341
GGGTAC-1	2	11	-0.00498754151103905
GGGTAC-2	3	7	0.592849459244581
GGGTAG-0	1	9	-0.26735180597853
GGGTAG-1	3	11	0.282694530940742
GGGTAT-0	5	9	0.434121817357969
GGGTAT-1	2	11	-0.40212620684265
GGGTAT-2	4	7	0.41885434522718
GGGTC-0	6	36	-0.138518934135562
GGGTC-1	3	21	-0.228131092825249
GGGTC-2	2	27	-0.730924544893975
GGGTCA-0	1	2	0.108699416923341
GGGTCA-2	1	3	-0.0454512629039174
GGGTCC-1	3	6	0.688159639048906
GGGTCC-2	1	3	0.351687402427693
GGGTCG-1	1	6	-0.00498754151103905
GGGTCT-0	1	2	0.108699416923341
GGGTCT-1	2	6	0.00333890126551463
GGGTCT-2	1	3	-0.0454512629039174
GGGTG-0	13	36	0.554628246424384
GGGTG-2	6	27	0.116373315493228
GGGTGA-0	1	6	-0.40212620684265
GGGTGA-1	2	13	-0.527289349796656
GGGTGC-0	1	6	-0.00498754151103905
GGGTGC-1	1	13	-0.535615792573209
GGGTGG-0	3	6	0.688159639048906
GGGTGG-1	10	13	1.16913229966522
GGGTGT-0	1	6	-0.40212620684265
GGGTT-0	6	36	-0.535657599467173
GGGTT-1	11	21	0.47334253051125
GGGTT-2	10	27	0.171219773904675
GGGTTA-0	3	10	-0.0454512629039174
GGGTTA-2	1	11	-0.807591314950814
GGGTTC-0	1	10	-0.341459778132252
GGGTTC-1	3	6	0.688159639048906
GGGTTC-2	3	11	0.282694530940742
GGGTTG-0	1	10	-0.341459778132252
GGGTTG-1	1	6	-0.00498754151103905
GGGTTG-2	3	11	0.282694530940742
GGGTTT-0	5	10	0.360013845204247
GGGTTT-1	2	6	0.00333890126551463
GGGTTT-2	4	11	0.108699416923341
GGT-0	86	444	-0.431573408168951
GGT-1	142	560	-0.164897915646701
GGT-2	178	504	0.164216063853724
GGTA-0	59	178	0.0976495807367559
GGTA-1	27	86	0.0397065454363896
GGTA-2	37	142	-0.1387087563905
GGTAA-0	11	37	-0.0213537113248569
GGTAA-1	22	59	0.199671195129068
GGTAAA-1	5	11	0.291020973717296
GGTAAA-2	11	22	0.434121817357969
GGTAAC-1	1	11	-0.410452649619203
GGTAAC-2	1	22	-0.960498986538475
GGTAAG-2	8	22	0.543578410237799
GGTAAT-1	5	11	0.291020973717296
GGTAAT-2	2	22	-0.952172543761922
GGTAC-0	7	37	-0.0296801541014106
GGTAC-1	10	59	-0.140789082670101
GGTAC-2	15	27	0.943051888677696
GGTACA-0	8	15	0.460097303761229
GGTACA-1	3	7	0.195710793912971
GGTACA-2	7	10	0.647695917656028
GGTACC-0	3	15	0.0463057528765114
GGTACG-1	2	7	0.3051673867928
GGTACG-2	2	10	0.0640053299759122
GGTACT-0	4	15	-0.127689361140889
GGTACT-1	2	7	-0.0919712785388102
GGTACT-2	1	10	-0.738598443463863
GGTAG-0	7	37	-0.0296801541014106
GGTAG-1	7	59	-0.459242813788636
GGTAGA-1	1	7	-0.497436386646975
GGTAGA-2	3	7	0.195710793912971
GGTAGC-1	5	7	0.998314567352746
GGTAGG-1	1	7	-0.100297721315364
GGTAGG-2	2	7	0.3051673867928
GGTAGT-2	2	7	-0.0919712785388102
GGTAT-0	12	37	0.0586889963486796
GGTAT-1	20	59	0.108699416923341
GGTAT-2	12	27	0.338273858567841
GGTATA-0	3	12	-0.17898265552844
GGTATA-1	4	12	0.0441608957857698
GGTATA-2	4	20	-0.361304212322395
GGTATC-0	3	12	0.218156009803171
GGTATC-1	1	12	-0.474991170756775
GGTATC-2	1	20	-0.880456278864939
GGTATG-0	3	12	0.218156009803171
GGTATG-1	5	12	0.623621117911335
GGTATG-2	10	20	0.824291813373486
GGTATT-0	3	12	-0.17898265552844
GGTATT-1	2	12	-0.466664727980221
GGTATT-2	5	20	-0.17898265552844
GGTC-0	32	178	-0.103048754687254
GGTC-1	16	86	-0.0621459553509877
GGTC-2	18	142	-0.434717271618835
GGTCA-0	7	18	0.195710793912971
GGTCA-1	5	32	-0.584447763636604
GGTCA-2	4	16	-0.17898265552844
GGTCAA-1	2	7	-0.0919712785388102
GGTCAA-2	1	5	-0.296765691184823
GGTCAC-0	1	4	0.218156009803171
GGTCAC-1	1	7	-0.100297721315364
GGTCAG-0	3	4	0.911303190363116
GGTCAG-2	1	5	0.100372974146787
GGTCAT-1	4	7	0.41885434522718
GGTCAT-2	3	5	0.396381489375122
GGTCC-0	1	18	-0.793444901875309
GGTCC-1	4	32	-0.369630655098948
GGTCC-2	2	16	-0.29266961396282
GGTCCA-0	1	2	0.108699416923341
GGTCCA-2	2	4	0.226482452579724
GGTCCC-0	1	2	0.505838082254952
GGTCCG-2	1	4	0.218156009803171
GGTCCT-1	1	1	0.291020973717296
GGTCCT-2	1	4	-0.17898265552844
GGTCG-0	3	18	-0.100297721315364
GGTCG-1	6	32	-0.0331584184777355
GGTCG-2	6	16	0.554628246424384
GGTCGA-0	1	6	-0.40212620684265
GGTCGA-2	1	6	-0.40212620684265
GGTCGC-0	1	6	-0.00498754151103905
GGTCGC-1	1	3	0.351687402427693
GGTCGG-0	2	6	0.400477566597125
GGTCGG-1	1	3	0.351687402427693
GGTCGG-2	1	6	-0.00498754151103905
GGTCGT-0	2	6	0.00333890126551463
GGTCGT-1	1	3	-0.0454512629039174
GGTCGT-2	4	6	0.514164525031505
GGTCT-0	7	18	0.195710793912971
GGTCT-1	17	32	0.514164525031505
GGTCT-2	4	16	-0.17898265552844
GGTCTA-2	2	17	-0.738598443463863
GGTCTC-0	1	4	0.218156009803171
GGTCTC-1	2	7	0.3051673867928
GGTCTC-2	5	17	0.351687402427693
GGTCTG-0	1	4	0.218156009803171
GGTCTG-1	2	7	0.3051673867928
GGTCTG-2	3	17	-0.0537777056804712
GGTCTT-0	2	4	0.226482452579724
GGTCTT-1	3	7	0.195710793912971
GGTCTT-2	7	17	0.242230809547863
GGTG-0	49	178	0.312466689274412
GGTG-1	16	86	-0.0621459553509877
GGTG-2	44	142	0.427506238985045
GGTGA-0	12	44	-0.0989399478549035
GGTGA-1	19	49	0.23275206559332
GGTGAA-1	5	12	0.226482452579724
GGTGAA-2	7	19	0.151259031342137
GGTGAC-1	2	12	-0.0695260626486103
GGTGAC-2	2	19	-0.432431556337979
GGTGAG-1	2	12	-0.0695260626486103
GGTGAG-2	9	19	0.771541247987957
GGTGAT-1	3	12	-0.17898265552844
GGTGAT-2	1	19	-1.23503532977775
GGTGC-0	6	44	-0.320840490929516
GGTGC-1	5	49	-0.574082073401005
GGTGC-2	7	16	0.688159639048906
GGTGCA-0	3	7	0.195710793912971
GGTGCA-1	4	6	0.514164525031505
GGTGCA-2	4	5	0.619525040689332
GGTGCC-0	2	7	0.3051673867928
GGTGCC-2	1	5	0.100372974146787
GGTGCT-0	2	7	-0.0919712785388102
GGTGCT-1	2	6	0.00333890126551463
GGTGG-0	17	44	0.623621117911335
GGTGG-1	18	49	0.57859743653738
GGTGG-2	7	16	0.688159639048906
GGTGGA-0	3	7	0.195710793912971
GGTGGA-1	3	17	-0.450916371012082
GGTGGA-2	3	18	-0.497436386646975
GGTGGC-0	1	7	-0.100297721315364
GGTGGC-1	4	17	0.169365845633738
GGTGGC-2	2	18	-0.387979793767145
GGTGGG-1	1	17	-0.746924886240417
GGTGGG-2	1	18	-0.793444901875309
GGTGGT-0	3	7	0.195710793912971
GGTGGT-1	9	17	0.465374360862073
GGTGGT-2	12	18	0.681218609694672
GGTGT-0	9	44	-0.361304212322395
GGTGT-1	7	49	-0.683538666280835
GGTGT-2	2	16	-0.689808279294431
GGTGTA-1	2	9	-0.259025363201976
GGTGTA-2	4	7	0.41885434522718
GGTGTC-1	3	9	0.425795374581415
GGTGTC-2	3	7	0.592849459244581
GGTGTG-1	1	9	-0.26735180597853
GGTGTT-0	2	2	0.514164525031505
GGTGTT-1	3	9	0.0286567092498046
GGTT-0	38	178	-0.333133335355698
GGTT-1	27	86	0.0397065454363896
GGTT-2	43	142	0.00789471780137537
GGTTA-0	7	43	-0.563394354438772
GGTTA-1	4	38	-0.920920000257817
GGTTA-2	5	27	-0.434916029665641
GGTTAA-0	1	5	-0.296765691184823
GGTTAA-1	1	7	-0.497436386646975
GGTTAC-0	2	5	0.505838082254952
GGTTAC-1	3	7	0.592849459244581
GGTTAC-2	3	4	0.911303190363116
GGTTAG-0	1	5	0.100372974146787
GGTTAT-0	1	5	-0.296765691184823
GGTTAT-1	3	7	0.195710793912971
GGTTAT-2	1	4	-0.17898265552844
GGTTC-0	5	43	-0.453937761558942
GGTTC-1	10	38	0.264676025438064
GGTTC-2	4	27	-0.220098921127985
GGTTCA-0	2	4	0.226482452579724
GGTTCA-1	2	5	0.108699416923341
GGTTCA-2	1	10	-0.738598443463863
GGTTCC-0	1	4	0.218156009803171
GGTTCC-1	1	5	0.100372974146787
GGTTCC-2	4	10	0.574830953741903
GGTTCT-0	1	4	-0.17898265552844
GGTTCT-1	2	5	0.108699416923341
GGTTCT-2	5	10	0.360013845204247
GGTTG-0	19	43	0.750035042766994
GGTTG-1	4	38	-0.523781334926207
GGTTG-2	10	27	0.568358439236286
GGTTGA-0	6	10	0.514164525031505
GGTTGA-1	7	19	0.151259031342137
GGTTGC-0	1	10	-0.341459778132252
GGTTGC-1	2	19	-0.432431556337979
GGTTGG-0	1	10	-0.341459778132252
GGTTGG-1	2	19	-0.432431556337979
GGTTGG-2	3	4	0.911303190363116
GGTTGT-0	2	10	-0.333133335355698
GGTTGT-1	8	19	0.26904206699852
GGTTGT-2	1	4	-0.17898265552844
GGTTT-0	12	43	-0.0778865386570711
GGTTT-1	20	38	0.514164525031505
GGTTT-2	8	27	-0.0294509215574761
GGTTTA-0	3	8	0.108699416923341
GGTTTA-1	4	12	0.0441608957857698
GGTTTA-2	4	20	-0.361304212322395
GGTTTC-0	1	8	-0.187309098304994
GGTTTC-1	4	12	0.44129956111738
GGTTTC-2	4	20	0.0358344530092161
GGTTTG-0	4	8	0.728981633569161
GGTTTG-2	7	20	0.505838082254952
GGTTTT-1	4	12	0.0441608957857698
GGTTTT-2	5	20	-0.17898265552844
GT-0	401	1977	-0.387593252488079
GT-1	608	2545	-0.224326431074768
GT-2	568	1718	0.0999504547301056
GTA-0	134	568	-0.236552507349918
GTA-1	75	401	-0.465842021228757
GTA-2	129	608	-0.341886126465293
GTAA-0	32	129	-0.186529861163823
GTAA-1	48	134	0.171878318544873
GTAAA-1	12	32	0.188742124596877
GTAAA-2	20	48	0.300590424733446
GTAAAA-0	11	20	0.514164525031505
GTAAAA-2	5	12	0.226482452579724
GTAAAC-0	5	20	0.218156009803171
GTAAAC-2	1	12	-0.474991170756775
GTAAAG-0	2	20	-0.474991170756775
GTAAAG-2	4	12	0.44129956111738
GTAAAT-0	2	20	-0.872129836088385
GTAAAT-2	2	12	-0.466664727980221
GTAAC-1	8	32	0.218156009803171
GTAAC-2	8	48	-0.149568770322147
GTAACA-0	4	8	0.331842968237551
GTAACA-2	3	8	0.108699416923341
GTAACC-0	1	8	-0.187309098304994
GTAACG-0	1	8	-0.187309098304994
GTAACG-2	1	8	-0.187309098304994
GTAACT-0	2	8	-0.17898265552844
GTAACT-2	4	8	0.331842968237551
GTAAG-1	1	32	-1.2859213869731
GTAAG-2	11	48	0.138113302129634
GTAAGA-0	4	11	0.108699416923341
GTAAGC-0	5	11	0.688159639048906
GTAAGG-0	1	11	-0.410452649619203
GTAAGT-0	1	11	-0.807591314950814
GTAAGT-2	1	1	0.291020973717296
GTAAT-1	11	32	0.108699416923341
GTAAT-2	9	48	-0.441346919995931
GTAATA-0	2	9	-0.259025363201976
GTAATA-2	2	11	-0.40212620684265
GTAATC-2	6	11	0.842310318876165
GTAATG-0	5	9	0.83126048268958
GTAATT-0	2	9	-0.259025363201976
GTAATT-2	3	11	-0.114444134390869
GTAC-0	20	129	-0.24137631957527
GTAC-1	18	134	-0.378364335067703
GTAC-2	33	75	0.761363043072201
GTACA-0	11	33	0.0813004427352265
GTACA-1	10	20	0.427153148041875
GTACA-2	8	18	0.313493829569354
GTACAA-0	4	8	0.331842968237551
GTACAA-1	5	11	0.291020973717296
GTACAA-2	8	10	0.765478953312411
GTACAC-0	3	8	0.505838082254952
GTACAC-1	3	11	0.282694530940742
GTACAG-1	1	11	-0.410452649619203
GTACAG-2	1	10	-0.341459778132252
GTACAT-0	1	8	-0.584447763636604
GTACAT-1	2	11	-0.40212620684265
GTACAT-2	1	10	-0.738598443463863
GTACC-0	13	33	0.632589787894095
GTACC-1	3	20	-0.187309098304994
GTACC-2	1	18	-0.793444901875309
GTACCA-0	1	1	0.291020973717296
GTACCA-1	7	13	0.453539903215071
GTACCA-2	2	3	0.360013845204247
GTACCC-2	1	3	0.351687402427693
GTACCG-1	1	13	-0.535615792573209
GTACCT-1	5	13	0.16585783076329
GTACG-0	1	33	-1.31332036116122
GTACG-1	3	20	-0.187309098304994
GTACG-2	4	18	0.122845829998846
GTACGA-0	2	4	0.226482452579724
GTACGA-1	1	1	0.291020973717296
GTACGG-0	1	4	0.218156009803171
GTACGG-2	2	3	0.757152510535858
GTACGT-0	1	4	-0.17898265552844
GTACGT-2	1	3	-0.0454512629039174
GTACT-0	8	33	-0.206381629716554
GTACT-1	4	20	-0.361304212322395
GTACT-2	5	18	-0.0919712785388102
GTACTA-2	1	4	-0.17898265552844
GTACTC-1	1	8	-0.187309098304994
GTACTC-2	1	4	0.218156009803171
GTACTG-0	3	5	0.793520154706732
GTACTT-0	2	5	0.108699416923341
GTACTT-1	7	8	0.801846597483286
GTACTT-2	2	4	0.226482452579724
GTAG-0	35	129	0.297620181157417
GTAG-1	23	134	-0.144749483886198
GTAGA-1	7	35	-0.37680839885836
GTAGA-2	9	23	0.214059932581167
GTAGAA-0	3	9	0.0286567092498046
GTAGAA-2	3	7	0.195710793912971
GTAGAC-0	1	9	-0.26735180597853
GTAGAC-2	2	7	0.3051673867928
GTAGAG-0	2	9	0.138113302129634
GTAGAG-2	1	7	-0.100297721315364
GTAGAT-0	3	9	0.0286567092498046
GTAGAT-2	1	7	-0.497436386646975
GTAGC-1	14	35	0.648938925895625
GTAGCA-2	4	14	-0.0736221398706137
GTAGCC-2	2	14	-0.187309098304994
GTAGCG-2	1	14	-0.592774206413158
GTAGCT-2	7	14	0.396381489375122
GTAGG-1	7	35	0.0203302664732508
GTAGG-2	4	23	-0.0819485826471675
GTAGGA-0	3	4	0.514164525031505
GTAGGA-2	2	7	-0.0919712785388102
GTAGGC-2	4	7	0.815993010558791
GTAGGG-0	1	4	0.218156009803171
GTAGGT-2	1	7	-0.497436386646975
GTAGT-1	7	35	-0.37680839885836
GTAGT-2	10	23	0.309370112385492
GTAGTC-0	5	10	0.757152510535858
GTAGTG-0	4	10	0.574830953741903
GTAGTG-2	3	7	0.592849459244581
GTAGTT-0	1	10	-0.738598443463863
GTAGTT-2	4	7	0.41885434522718
GTAT-0	41	129	0.0546321956530652
GTAT-1	45	134	0.108699416923341
GTAT-2	42	75	0.599063968817992
GTATA-0	8	42	-0.424105113561425
GTATA-1	6	41	-0.653440635123556
GTATA-2	10	45	-0.286613319720805
GTATAA-0	1	10	-0.738598443463863
GTATAA-1	2	8	-0.17898265552844
GTATAC-0	2	10	0.0640053299759122
GTATAC-1	1	8	-0.187309098304994
GTATAC-2	1	6	-0.00498754151103905
GTATAG-0	5	10	0.757152510535858
GTATAG-1	2	8	0.218156009803171
GTATAT-0	2	10	-0.333133335355698
GTATAT-1	3	8	0.108699416923341
GTATAT-2	5	6	0.69648608182546
GTATC-0	8	42	-0.0269664482298143
GTATC-1	5	41	-0.410452649619203
GTATC-2	8	45	-0.0901453498513459
GTATCA-0	5	8	0.514164525031505
GTATCA-1	3	8	0.108699416923341
GTATCA-2	2	5	0.108699416923341
GTATCC-1	2	8	0.218156009803171
GTATCC-2	2	5	0.505838082254952
GTATCG-0	1	8	-0.187309098304994
GTATCT-0	2	8	-0.17898265552844
GTATCT-1	3	8	0.108699416923341
GTATCT-2	1	5	-0.296765691184823
GTATG-0	15	42	0.548397696673747
GTATG-1	16	41	0.631001225208958
GTATG-2	16	45	0.545843416868651
GTATGA-0	2	16	-0.689808279294431
GTATGA-1	7	15	0.342314268104846
GTATGC-0	4	16	0.218156009803171
GTATGC-1	2	15	-0.24137631957527
GTATGC-2	2	16	-0.29266961396282
GTATGG-0	8	16	0.80594267470529
GTATGG-1	3	15	0.0463057528765114
GTATGG-2	12	16	1.17366745483061
GTATGT-0	2	16	-0.689808279294431
GTATGT-1	3	15	-0.350832912455099
GTATGT-2	2	16	-0.689808279294431
GTATT-0	11	42	-0.136423041109644
GTATT-1	14	41	0.108699416923341
GTATT-2	11	45	-0.199601942731176
GTATTA-0	1	11	-0.807591314950814
GTATTA-2	1	14	-0.989912871744769
GTATTC-0	2	11	-0.00498754151103905
GTATTC-1	1	11	-0.410452649619203
GTATTC-2	3	14	0.100372974146787
GTATTG-0	3	11	0.282694530940742
GTATTG-1	4	11	0.505838082254952
GTATTG-2	6	14	0.65998876208221
GTATTT-0	5	11	0.291020973717296
GTATTT-1	6	11	0.445171653544554
GTATTT-2	4	14	-0.0736221398706137
GTC-0	119	568	0.0428031223253094
GTC-1	77	401	-0.0427278694938861
GTC-2	110	608	-0.102751710276931
GTCA-0	44	110	0.277775746967275
GTCA-1	27	119	-0.272668139605763
GTCA-2	27	77	0.145067061094216
GTCAA-0	7	27	-0.14723395721386
GTCAA-1	14	44	0.0441608957857698
GTCAA-2	13	27	0.412381830721563
GTCAAA-0	4	13	-0.016463726030665
GTCAAA-1	2	7	-0.0919712785388102
GTCAAA-2	3	14	-0.296765691184823
GTCAAC-0	2	13	-0.130150684465045
GTCAAC-1	3	7	0.592849459244581
GTCAAC-2	1	14	-0.592774206413158
GTCAAG-0	7	13	0.850678568546681
GTCAAG-1	2	7	0.3051673867928
GTCAAG-2	5	14	0.505838082254952
GTCAAT-2	5	14	0.108699416923341
GTCAC-0	6	27	0.116373315493228
GTCAC-1	5	44	-0.474991170756775
GTCAC-2	3	27	-0.443242472442194
GTCACA-0	1	3	-0.0454512629039174
GTCACA-1	3	6	0.291020973717296
GTCACA-2	2	5	0.108699416923341
GTCACC-1	2	6	0.400477566597125
GTCACC-2	1	5	0.100372974146787
GTCACG-0	1	3	0.351687402427693
GTCACG-1	1	6	-0.00498754151103905
GTCACG-2	1	5	0.100372974146787
GTCACT-0	1	3	-0.0454512629039174
GTCACT-2	1	5	-0.296765691184823
GTCAG-0	8	27	0.367687743774134
GTCAG-1	5	44	-0.474991170756775
GTCAG-2	2	27	-0.730924544893975
GTCAGA-1	2	8	-0.17898265552844
GTCAGA-2	2	5	0.108699416923341
GTCAGC-0	1	2	0.505838082254952
GTCAGC-1	2	8	0.218156009803171
GTCAGC-2	1	5	0.100372974146787
GTCAGG-0	1	2	0.505838082254952
GTCAGG-1	2	8	0.218156009803171
GTCAGT-1	2	8	-0.17898265552844
GTCAGT-2	2	5	0.108699416923341
GTCAT-0	6	27	-0.280765349838382
GTCAT-1	20	44	0.380633132406983
GTCAT-2	9	27	0.07590959410035
GTCATA-2	6	20	-0.0248319757011816
GTCATC-0	2	9	0.138113302129634
GTCATC-1	3	6	0.688159639048906
GTCATC-2	5	20	0.218156009803171
GTCATG-0	3	9	0.425795374581415
GTCATG-2	2	20	-0.474991170756775
GTCATT-0	4	9	0.251800260564014
GTCATT-1	3	6	0.291020973717296
GTCATT-2	7	20	0.108699416923341
GTCC-0	11	110	-0.646841427683434
GTCC-1	27	119	0.124470525725848
GTCC-2	10	77	-0.392103510951007
GTCCA-0	5	10	0.360013845204247
GTCCA-1	5	11	0.291020973717296
GTCCA-2	9	27	0.07590959410035
GTCCAA-1	1	5	-0.296765691184823
GTCCAA-2	1	5	-0.296765691184823
GTCCAC-0	3	9	0.425795374581415
GTCCAC-2	1	5	0.100372974146787
GTCCAG-0	1	9	-0.26735180597853
GTCCAG-1	1	5	0.100372974146787
GTCCAG-2	2	5	0.505838082254952
GTCCAT-0	5	9	0.434121817357969
GTCCAT-1	3	5	0.396381489375122
GTCCAT-2	1	5	-0.296765691184823
GTCCC-0	3	10	0.351687402427693
GTCCC-1	1	11	-0.410452649619203
GTCCC-2	3	27	-0.443242472442194
GTCCCA-1	1	3	-0.0454512629039174
GTCCCA-2	1	1	0.291020973717296
GTCCCC-0	1	3	0.351687402427693
GTCCCG-0	1	3	0.351687402427693
GTCCCT-0	1	3	-0.0454512629039174
GTCCCT-1	2	3	0.360013845204247
GTCCG-2	3	27	-0.443242472442194
GTCCGA-0	2	3	0.360013845204247
GTCCGG-0	1	3	0.351687402427693
GTCCT-0	2	10	-0.333133335355698
GTCCT-1	5	11	0.291020973717296
GTCCT-2	12	27	0.338273858567841
GTCCTA-0	1	12	-0.872129836088385
GTCCTA-1	1	2	0.108699416923341
GTCCTC-0	6	12	0.777771797738593
GTCCTC-2	3	5	0.793520154706732
GTCCTG-0	4	12	0.44129956111738
GTCCTT-1	1	2	0.108699416923341
GTCCTT-2	2	5	0.108699416923341
GTCG-0	19	110	-0.136015803917443
GTCG-1	17	119	-0.317362226553192
GTCG-2	10	77	-0.392103510951007
GTCGA-0	3	10	-0.0454512629039174
GTCGA-1	2	19	-0.829570221669589
GTCGA-2	8	17	0.360013845204247
GTCGAA-0	4	8	0.331842968237551
GTCGAA-1	2	3	0.360013845204247
GTCGAC-0	1	8	-0.187309098304994
GTCGAC-1	1	3	0.351687402427693
GTCGAC-2	1	2	0.505838082254952
GTCGAG-0	3	8	0.505838082254952
GTCGAG-2	1	2	0.505838082254952
GTCGC-0	1	10	-0.341459778132252
GTCGC-1	4	19	0.0783940674280119
GTCGCA-2	1	4	-0.17898265552844
GTCGCG-2	1	4	0.218156009803171
GTCGCT-1	1	1	0.291020973717296
GTCGCT-2	2	4	0.226482452579724
GTCGG-0	2	10	0.0640053299759122
GTCGG-1	6	19	0.414866304049225
GTCGG-2	1	17	-0.746924886240417
GTCGGA-0	1	1	0.291020973717296
GTCGGA-1	2	2	0.514164525031505
GTCGGA-2	2	6	0.00333890126551463
GTCGGC-2	1	6	-0.00498754151103905
GTCGGG-2	2	6	0.400477566597125
GTCGGT-2	1	6	-0.40212620684265
GTCGT-0	4	10	0.177692288410292
GTCGT-1	7	19	0.151259031342137
GTCGT-2	8	17	0.360013845204247
GTCGTA-0	1	8	-0.584447763636604
GTCGTA-2	2	7	-0.0919712785388102
GTCGTC-0	4	8	0.728981633569161
GTCGTC-1	1	4	0.218156009803171
GTCGTC-2	2	7	0.3051673867928
GTCGTG-0	3	8	0.505838082254952
GTCGTG-1	1	4	0.218156009803171
GTCGTG-2	2	7	0.3051673867928
GTCGTT-1	2	4	0.226482452579724
GTCGTT-2	1	7	-0.497436386646975
GTCT-0	36	110	0.0820311698411797
GTCT-1	48	119	0.28694764832966
GTCT-2	30	77	0.246849755404158
GTCTA-0	5	30	-0.527289349796656
GTCTA-1	1	36	-1.78842056796254
GTCTA-2	9	48	-0.441346919995931
GTCTAA-1	3	5	0.396381489375122
GTCTAC-0	1	9	-0.26735180597853
GTCTAC-1	1	5	0.100372974146787
GTCTAC-2	1	1	0.688159639048906
GTCTAG-0	5	9	0.83126048268958
GTCTAG-1	1	5	0.100372974146787
GTCTAT-0	3	9	0.0286567092498046
GTCTC-0	9	30	0.380674939300946
GTCTC-1	8	36	0.112795494145344
GTCTC-2	13	48	0.292263981956892
GTCTCA-0	5	13	0.16585783076329
GTCTCA-1	4	9	0.251800260564014
GTCTCC-0	2	13	-0.130150684465045
GTCTCC-1	2	9	0.138113302129634
GTCTCC-2	2	8	0.218156009803171
GTCTCG-0	4	13	0.380674939300946
GTCTCG-2	1	8	-0.187309098304994
GTCTCT-0	2	13	-0.527289349796656
GTCTCT-1	3	9	0.0286567092498046
GTCTCT-2	5	8	0.514164525031505
GTCTG-0	4	30	-0.312472241259
GTCTG-1	5	36	-0.29266961396282
GTCTG-2	6	48	-0.400883198603053
GTCTGA-1	2	4	0.226482452579724
GTCTGC-0	3	6	0.688159639048906
GTCTGC-1	1	4	0.218156009803171
GTCTGC-2	2	5	0.505838082254952
GTCTGG-0	2	6	0.400477566597125
GTCTGG-2	3	5	0.793520154706732
GTCTGT-0	1	6	-0.40212620684265
GTCTGT-1	1	4	-0.17898265552844
GTCTT-0	12	30	0.245900538436826
GTCTT-1	22	36	0.653926467406664
GTCTT-2	20	48	0.300590424733446
GTCTTA-0	1	20	-1.27759494419655
GTCTTA-1	2	12	-0.466664727980221
GTCTTA-2	1	22	-1.35763765187009
GTCTTC-0	10	20	0.824291813373486
GTCTTC-1	2	12	-0.0695260626486103
GTCTTC-2	1	22	-0.960498986538475
GTCTTG-0	8	20	0.623621117911335
GTCTTG-1	4	12	0.44129956111738
GTCTTG-2	14	22	1.05440403400379
GTCTTT-0	1	20	-1.27759494419655
GTCTTT-1	4	12	0.0441608957857698
GTCTTT-2	6	22	-0.104874683374718
GTG-0	153	568	0.292263981956892
GTG-1	80	401	-0.00498754151103905
GTG-2	159	608	0.262891903644562
GTGA-0	38	159	-0.222876849085665
GTGA-1	52	153	0.121357813795264
GTGAA-1	15	38	0.242230809547863
GTGAA-2	20	52	0.226482452579724
GTGAAA-0	4	20	-0.361304212322395
GTGAAA-2	4	15	-0.127689361140889
GTGAAC-0	4	20	0.0358344530092161
GTGAAC-2	3	15	0.0463057528765114
GTGAAG-0	9	20	0.728981633569161
GTGAAG-2	3	15	0.0463057528765114
GTGAAT-0	2	20	-0.872129836088385
GTGAAT-2	5	15	0.0546321956530652
GTGAC-1	4	38	-0.523781334926207
GTGAC-2	4	52	-0.811463407377988
GTGACA-0	3	4	0.514164525031505
GTGACA-2	1	4	-0.17898265552844
GTGACC-2	1	4	0.218156009803171
GTGACG-0	1	4	0.218156009803171
GTGACT-2	2	4	0.226482452579724
GTGAG-1	10	38	0.264676025438064
GTGAG-2	14	52	0.287148881290122
GTGAGA-0	3	14	-0.296765691184823
GTGAGA-2	4	10	0.177692288410292
GTGAGC-0	3	14	0.100372974146787
GTGAGG-0	6	14	0.65998876208221
GTGAGG-2	3	10	0.351687402427693
GTGAGT-0	2	14	-0.584447763636604
GTGAGT-2	3	10	-0.0454512629039174
GTGAT-1	9	38	-0.227772819697872
GTGAT-2	14	52	-0.109989784041489
GTGATA-0	5	14	0.108699416923341
GTGATA-2	1	9	-0.664490471310141
GTGATC-0	3	14	0.100372974146787
GTGATC-2	2	9	0.138113302129634
GTGATG-0	3	14	0.100372974146787
GTGATG-2	1	9	-0.26735180597853
GTGATT-0	3	14	-0.296765691184823
GTGATT-2	5	9	0.434121817357969
GTGC-0	19	159	-0.49356755632971
GTGC-1	19	153	-0.456063160871256
GTGC-2	13	80	-0.187309098304994
GTGCA-0	4	13	-0.016463726030665
GTGCA-1	6	19	0.0177276387176143
GTGCA-2	9	19	0.374402582656347
GTGCAA-2	4	6	0.514164525031505
GTGCAC-0	1	9	-0.26735180597853
GTGCAG-0	4	9	0.648938925895625
GTGCAG-1	1	4	0.218156009803171
GTGCAG-2	2	6	0.400477566597125
GTGCAT-0	4	9	0.251800260564014
GTGCAT-1	3	4	0.514164525031505
GTGCC-0	5	13	0.5629964960949
GTGCC-1	2	19	-0.432431556337979
GTGCC-2	3	19	-0.144749483886198
GTGCCA-0	2	3	0.360013845204247
GTGCCA-1	3	5	0.396381489375122
GTGCCA-2	1	2	0.108699416923341
GTGCCG-1	1	5	0.100372974146787
GTGCCG-2	1	2	0.505838082254952
GTGCCT-0	1	3	-0.0454512629039174
GTGCCT-1	1	5	-0.296765691184823
GTGCG-1	2	19	-0.432431556337979
GTGCGG-2	1	2	0.505838082254952
GTGCGT-2	1	2	0.108699416923341
GTGCT-0	4	13	-0.016463726030665
GTGCT-1	9	19	0.374402582656347
GTGCT-2	7	19	0.151259031342137
GTGCTA-0	1	7	-0.497436386646975
GTGCTA-2	2	9	-0.259025363201976
GTGCTC-0	3	7	0.592849459244581
GTGCTC-1	3	4	0.911303190363116
GTGCTC-2	1	9	-0.26735180597853
GTGCTG-2	1	9	-0.26735180597853
GTGCTT-0	3	7	0.195710793912971
GTGCTT-1	1	4	-0.17898265552844
GTGCTT-2	5	9	0.434121817357969
GTGG-0	68	159	0.744806674713558
GTGG-1	44	153	0.354867055345073
GTGG-2	44	80	0.980296061850067
GTGGA-0	15	44	0.108699416923341
GTGGA-1	17	68	-0.17898265552844
GTGGA-2	10	44	-0.26599403251807
GTGGAA-0	3	10	-0.0454512629039174
GTGGAA-1	5	15	0.0546321956530652
GTGGAA-2	3	17	-0.450916371012082
GTGGAC-0	3	10	0.351687402427693
GTGGAC-1	3	15	0.0463057528765114
GTGGAC-2	1	17	-0.746924886240417
GTGGAG-0	3	10	0.351687402427693
GTGGAG-1	2	15	-0.24137631957527
GTGGAG-2	9	17	0.862513026193684
GTGGAT-0	1	10	-0.738598443463863
GTGGAT-1	5	15	0.0546321956530652
GTGGAT-2	4	17	-0.227772819697872
GTGGC-0	3	44	-0.880456278864939
GTGGC-1	16	68	0.160997595963222
GTGGC-2	4	44	-0.657312727550729
GTGGCA-0	2	4	0.226482452579724
GTGGCA-1	2	3	0.360013845204247
GTGGCA-2	3	16	-0.40212620684265
GTGGCC-0	2	4	0.623621117911335
GTGGCC-1	1	3	0.351687402427693
GTGGCC-2	4	16	0.218156009803171
GTGGCG-2	1	16	-0.698134722070984
GTGGCT-2	8	16	0.408804009373679
GTGGG-0	18	44	0.677688339181611
GTGGG-1	8	68	-0.474991170756775
GTGGG-2	5	44	-0.474991170756775
GTGGGA-0	1	5	-0.296765691184823
GTGGGA-1	10	18	0.514164525031505
GTGGGC-0	1	5	0.100372974146787
GTGGGC-1	2	18	-0.387979793767145
GTGGGC-2	1	8	-0.187309098304994
GTGGGG-0	3	5	0.793520154706732
GTGGGG-1	3	18	-0.100297721315364
GTGGGG-2	1	8	-0.187309098304994
GTGGGT-1	3	18	-0.497436386646975
GTGGGT-2	6	8	0.668315204858764
GTGGT-0	8	44	-0.466664727980221
GTGGT-1	27	68	0.262850096750599
GTGGT-2	25	44	0.594207232705042
GTGGTA-0	7	25	-0.0805425827151874
GTGGTA-1	3	8	0.108699416923341
GTGGTA-2	4	27	-0.617237586459595
GTGGTC-0	7	25	0.316596082616423
GTGGTC-2	6	27	0.116373315493228
GTGGTG-0	7	25	0.316596082616423
GTGGTG-1	1	8	-0.187309098304994
GTGGTG-2	7	27	0.249904708117751
GTGGTT-0	4	25	-0.550546211960923
GTGGTT-1	4	8	0.331842968237551
GTGGTT-2	10	27	0.171219773904675
GTGT-0	34	159	-0.331090433725898
GTGT-1	38	153	-0.185372453627211
GTGT-2	23	80	-0.0454512629039174
GTGTA-0	3	23	-0.702230799292988
GTGTA-1	7	34	-0.350832912455099
GTGTA-2	11	38	-0.0454512629039174
GTGTAA-0	2	11	-0.40212620684265
GTGTAA-1	2	3	0.360013845204247
GTGTAC-0	1	11	-0.410452649619203
GTGTAC-2	3	7	0.592849459244581
GTGTAG-0	2	11	-0.00498754151103905
GTGTAT-0	5	11	0.291020973717296
GTGTAT-1	1	3	-0.0454512629039174
GTGTAT-2	4	7	0.41885434522718
GTGTC-0	5	23	0.100372974146787
GTGTC-1	9	34	0.269449304190721
GTGTC-2	6	38	-0.187309098304994
GTGTCA-0	1	6	-0.40212620684265
GTGTCA-2	4	9	0.251800260564014
GTGTCC-1	1	5	0.100372974146787
GTGTCC-2	1	9	-0.26735180597853
GTGTCG-0	2	6	0.400477566597125
GTGTCG-1	2	5	0.505838082254952
GTGTCT-0	3	6	0.291020973717296
GTGTCT-1	2	5	0.108699416923341
GTGTCT-2	4	9	0.251800260564014
GTGTG-0	9	23	0.611198597912778
GTGTG-1	7	34	0.0463057528765114
GTGTG-2	10	38	0.264676025438064
GTGTGA-0	2	10	-0.333133335355698
GTGTGA-1	3	9	0.0286567092498046
GTGTGC-0	2	10	0.0640053299759122
GTGTGC-1	1	9	-0.26735180597853
GTGTGG-0	5	10	0.757152510535858
GTGTGG-1	2	9	0.138113302129634
GTGTGG-2	6	7	1.15246524718
GTGTGT-0	1	10	-0.738598443463863
GTGTGT-1	3	9	0.0286567092498046
GTGTGT-2	1	7	-0.497436386646975
GTGTT-0	6	23	-0.142615011357565
GTGTT-1	11	34	0.0546321956530652
GTGTT-2	11	38	-0.0454512629039174
GTGTTA-0	2	11	-0.40212620684265
GTGTTA-2	1	11	-0.807591314950814
GTGTTC-0	2	11	-0.00498754151103905
GTGTTC-1	2	6	0.400477566597125
GTGTTG-0	2	11	-0.00498754151103905
GTGTTG-1	1	6	-0.00498754151103905
GTGTTG-2	2	11	-0.00498754151103905
GTGTTT-0	5	11	0.291020973717296
GTGTTT-1	3	6	0.291020973717296
GTGTTT-2	8	11	0.69648608182546
GTT-0	159	568	-0.0666534705545203
GTT-1	169	401	0.339223075535173
GTT-2	210	608	0.142437556555191
GTTA-0	29	210	-0.757466927768246
GTTA-1	17	159	-0.996066737319147
GTTA-2	30	169	-0.511992684421182
GTTAA-0	6	30	-0.373138669969398
GTTAA-1	5	29	-0.497436386646975
GTTAAA-1	1	6	-0.40212620684265
GTTAAA-2	2	5	0.108699416923341
GTTAAC-1	2	6	0.400477566597125
GTTAAC-2	1	5	0.100372974146787
GTTAAG-2	2	5	0.505838082254952
GTTAAT-1	3	6	0.291020973717296
GTTAC-0	5	30	-0.130150684465045
GTTAC-1	6	29	0.0538529585118942
GTTAC-2	8	17	0.757152510535858
GTTACA-0	4	8	0.331842968237551
GTTACA-1	2	5	0.108699416923341
GTTACA-2	4	6	0.514164525031505
GTTACC-0	1	8	-0.187309098304994
GTTACC-1	2	5	0.505838082254952
GTTACG-0	2	8	0.218156009803171
GTTACG-2	2	6	0.400477566597125
GTTACT-0	1	8	-0.584447763636604
GTTACT-1	1	5	-0.296765691184823
GTTAG-0	9	30	0.380674939300946
GTTAG-1	6	29	0.0538529585118942
GTTAGA-1	5	9	0.434121817357969
GTTAGA-2	2	6	0.00333890126551463
GTTAGC-1	2	9	0.138113302129634
GTTAGC-2	1	6	-0.00498754151103905
GTTAGG-2	2	6	0.400477566597125
GTTAGT-1	2	9	-0.259025363201976
GTTAGT-2	1	6	-0.40212620684265
GTTAT-0	10	30	0.0788464537736598
GTTAT-1	12	29	0.275753501586507
GTTAT-2	9	17	0.465374360862073
GTTATA-1	1	10	-0.738598443463863
GTTATC-0	1	9	-0.26735180597853
GTTATC-1	4	10	0.574830953741903
GTTATC-2	3	12	0.218156009803171
GTTATG-0	7	9	1.11894255514136
GTTATG-1	1	10	-0.341459778132252
GTTATG-2	2	12	-0.0695260626486103
GTTATT-0	1	9	-0.664490471310141
GTTATT-1	4	10	0.177692288410292
GTTATT-2	7	12	0.514164525031505
GTTC-0	24	210	-0.54264981923059
GTTC-1	36	159	0.121618082760523
GTTC-2	26	169	-0.253004357570389
GTTCA-0	7	26	-0.114444134390869
GTTCA-1	7	24	-0.0454512629039174
GTTCA-2	10	36	-0.083672475724115
GTTCAA-0	1	10	-0.738598443463863
GTTCAA-1	2	7	-0.0919712785388102
GTTCAA-2	3	7	0.195710793912971
GTTCAC-0	4	10	0.574830953741903
GTTCAC-1	1	7	-0.100297721315364
GTTCAG-0	3	10	0.351687402427693
GTTCAG-2	1	7	-0.100297721315364
GTTCAT-0	2	10	-0.333133335355698
GTTCAT-1	4	7	0.41885434522718
GTTCAT-2	3	7	0.195710793912971
GTTCC-0	6	26	0.149163138316219
GTTCC-1	4	24	-0.118316226818042
GTTCC-2	11	36	0.400477566597125
GTTCCA-0	3	11	-0.114444134390869
GTTCCA-1	2	6	0.00333890126551463
GTTCCA-2	3	4	0.514164525031505
GTTCCC-0	4	11	0.505838082254952
GTTCCC-1	2	6	0.400477566597125
GTTCCG-0	3	11	0.282694530940742
GTTCCG-2	1	4	0.218156009803171
GTTCCT-0	1	11	-0.807591314950814
GTTCCT-1	2	6	0.00333890126551463
GTTCG-0	5	26	-0.00498754151103905
GTTCG-1	4	24	-0.118316226818042
GTTCGA-1	4	5	0.619525040689332
GTTCGA-2	3	4	0.514164525031505
GTTCGC-1	1	5	0.100372974146787
GTTCGG-2	1	4	0.218156009803171
GTTCT-0	8	26	0.00333890126551463
GTTCT-1	9	24	0.177692288410292
GTTCT-2	15	36	0.291020973717296
GTTCTA-0	2	15	-0.63851498490688
GTTCTA-2	2	9	-0.259025363201976
GTTCTC-0	7	15	0.739452933436457
GTTCTC-2	2	9	0.138113302129634
GTTCTG-0	3	15	0.0463057528765114
GTTCTG-1	2	8	0.218156009803171
GTTCTG-2	2	9	0.138113302129634
GTTCTT-0	2	15	-0.63851498490688
GTTCTT-1	6	8	0.668315204858764
GTTCTT-2	3	9	0.0286567092498046
GTTG-0	92	210	0.771073849054466
GTTG-1	35	159	0.094219108572409
GTTG-2	59	169	0.545503338647383
GTTGA-0	25	59	0.3222735172214
GTTGA-1	23	92	-0.17898265552844
GTTGAA-1	4	25	-0.550546211960923
GTTGAA-2	5	23	-0.296765691184823
GTTGAC-1	4	25	-0.153407546629312
GTTGAC-2	1	23	-0.998239314521323
GTTGAG-1	10	25	0.635049813734958
GTTGAG-2	9	23	0.611198597912778
GTTGAT-1	7	25	-0.0805425827151874
GTTGAT-2	8	23	0.108699416923341
GTTGC-0	6	59	-0.592774206413158
GTTGC-1	12	92	-0.394948463083238
GTTGC-2	4	35	-0.449673362772485
GTTGCA-0	2	4	0.226482452579724
GTTGCA-1	3	6	0.291020973717296
GTTGCA-2	5	12	0.226482452579724
GTTGCC-0	2	4	0.623621117911335
GTTGCC-1	1	6	-0.00498754151103905
GTTGCC-2	2	12	-0.0695260626486103
GTTGCG-1	1	6	-0.00498754151103905
GTTGCT-1	1	6	-0.40212620684265
GTTGCT-2	5	12	0.226482452579724
GTTGG-0	15	59	0.23390436677131
GTTGG-1	19	92	0.0358344530092161
GTTGG-2	18	35	0.885327703959855
GTTGGA-0	13	18	0.755326581848393
GTTGGA-1	4	15	-0.127689361140889
GTTGGA-2	8	19	0.26904206699852
GTTGGC-0	1	18	-0.793444901875309
GTTGGC-1	2	15	-0.24137631957527
GTTGGC-2	1	19	-0.837896664446143
GTTGGG-0	4	18	0.122845829998846
GTTGGG-1	2	15	-0.24137631957527
GTTGGG-2	5	19	0.260715624221967
GTTGGT-1	7	15	0.342314268104846
GTTGGT-2	5	19	-0.136423041109644
GTTGT-0	13	59	-0.296765691184823
GTTGT-1	38	92	0.306525160253261
GTTGT-2	13	35	0.182807389077063
GTTGTA-0	2	13	-0.527289349796656
GTTGTA-1	3	13	-0.239607277344875
GTTGTA-2	5	38	-0.738598443463863
GTTGTC-0	2	13	-0.130150684465045
GTTGTC-2	8	38	0.0640053299759122
GTTGTG-0	4	13	0.380674939300946
GTTGTG-1	2	13	-0.130150684465045
GTTGTG-2	5	38	-0.341459778132252
GTTGTT-0	5	13	0.16585783076329
GTTGTT-1	8	13	0.571322938871454
GTTGTT-2	20	38	0.514164525031505
GTTT-0	64	210	0.0157229604652362
GTTT-1	71	159	0.390227623800744
GTTT-2	54	169	0.0613532963261426
GTTTA-0	9	54	-0.550546211960923
GTTTA-1	8	64	-0.814971422248437
GTTTA-2	15	71	-0.337587685705079
GTTTAA-0	4	15	-0.127689361140889
GTTTAC-0	4	15	0.269449304190721
GTTTAC-1	3	9	0.425795374581415
GTTTAC-2	3	8	0.505838082254952
GTTTAG-0	4	15	0.269449304190721
GTTTAG-1	3	9	0.425795374581415
GTTTAT-0	3	15	-0.350832912455099
GTTTAT-1	3	9	0.0286567092498046
GTTTAT-2	5	8	0.514164525031505
GTTTC-0	13	54	0.183064689991901
GTTTC-1	25	64	0.643039203768436
GTTTC-2	15	71	0.0595509796265321
GTTTCA-0	5	15	0.0546321956530652
GTTTCA-1	2	13	-0.527289349796656
GTTTCA-2	6	25	-0.21407397533971
GTTTCC-0	6	15	0.605921540811934
GTTTCC-1	2	13	-0.130150684465045
GTTTCC-2	9	25	0.539739633930633
GTTTCG-1	2	13	-0.130150684465045
GTTTCG-2	1	25	-1.06969827850347
GTTTCT-0	4	15	-0.127689361140889
GTTTCT-1	7	13	0.453539903215071
GTTTCT-2	9	25	0.142600968599022
GTTTG-0	18	54	0.488446339543082
GTTTG-1	7	64	-0.535615792573209
GTTTG-2	21	71	0.378004710745067
GTTTGA-0	4	21	-0.40212620684265
GTTTGA-1	5	18	-0.0919712785388102
GTTTGC-0	4	21	-0.00498754151103905
GTTTGC-1	2	18	-0.387979793767145
GTTTGG-0	7	21	0.465016087734696
GTTTGG-1	7	18	0.592849459244581
GTTTGG-2	6	7	1.15246524718
GTTTGT-0	6	21	-0.0656539702214367
GTTTGT-1	4	18	-0.274292835332765
GTTTGT-2	1	7	-0.497436386646975
GTTTT-0	13	54	-0.21407397533971
GTTTT-1	24	64	0.206679825283545
GTTTT-2	20	71	-0.0656539702214367
GTTTTA-0	4	20	-0.361304212322395
GTTTTA-1	1	13	-0.93275445790482
GTTTTA-2	3	24	-0.738598443463863
GTTTTC-0	5	20	0.218156009803171
GTTTTC-1	3	13	0.157531387986736
GTTTTC-2	6	24	0.218156009803171
GTTTTG-0	6	20	0.372306689630429
GTTTTG-1	1	13	-0.535615792573209
GTTTTG-2	4	24	-0.118316226818042
GTTTTT-0	5	20	-0.17898265552844
GTTTTT-1	8	13	0.571322938871454
GTTTTT-2	11	24	0.360013845204247
T-0	2152	9353	-0.261950802320099
T-1	2975	9353	0.0617670962685201
T-2	3046	9353	0.0853444793012467
TA-0	609	3046	-0.40212620684265
TA-1	276	2152	-0.844680720250099
TA-2	629	2975	-0.346311427736253
TAA-0	171	629	-0.0956642397392724
TAA-1	188	609	0.0306937847148816
TAAA-1	59	171	0.136870293890037
TAAA-2	80	188	0.344265488236108
TAAAA-0	25	80	0.0345914447696191
TAAAA-2	18	59	0.00861595836635829
TAAAAA-0	7	18	0.195710793912971
TAAAAA-1	4	25	-0.550546211960923
TAAAAC-0	6	18	0.459318066620059
TAAAAC-1	11	25	0.722061190724587
TAAAAG-0	1	18	-0.793444901875309
TAAAAG-1	6	25	0.183064689991901
TAAAAT-0	4	18	-0.274292835332765
TAAAAT-1	4	25	-0.550546211960923
TAAAC-0	18	80	0.118072551246188
TAAAC-2	6	59	-0.592774206413158
TAAACA-0	1	6	-0.40212620684265
TAAACA-1	6	18	0.062179401288448
TAAACC-0	2	6	0.400477566597125
TAAACC-1	4	18	0.122845829998846
TAAACG-1	3	18	-0.100297721315364
TAAACT-0	3	6	0.291020973717296
TAAACT-1	5	18	-0.0919712785388102
TAAAG-0	21	80	0.264676025438064
TAAAG-2	21	59	0.552358097889844
TAAAGA-0	5	21	-0.219804650048695
TAAAGA-1	10	21	0.386331153521621
TAAAGC-0	4	21	-0.00498754151103905
TAAAGC-1	1	21	-0.921278273385194
TAAAGG-0	9	21	0.688159639048906
TAAAGG-1	4	21	-0.00498754151103905
TAAAGT-0	3	21	-0.625269758156859
TAAAGT-1	6	21	-0.0656539702214367
TAAAT-0	16	80	-0.390291749195647
TAAAT-2	14	59	-0.227772819697872
TAAATA-0	7	14	0.396381489375122
TAAATA-1	1	16	-1.09527338740259
TAAATC-0	3	14	0.100372974146787
TAAATC-1	4	16	0.218156009803171
TAAATG-0	1	14	-0.592774206413158
TAAATG-1	7	16	0.688159639048906
TAAATT-0	3	14	-0.296765691184823
TAAATT-1	4	16	-0.17898265552844
TAAC-1	35	171	0.0231833354556571
TAAC-2	32	188	-0.15653743963824
TAACA-0	13	32	0.262850096750599
TAACA-2	15	35	0.316338781701585
TAACAA-0	10	15	0.660767999223381
TAACAA-1	7	13	0.453539903215071
TAACAC-0	2	15	-0.24137631957527
TAACAG-0	1	15	-0.646841427683434
TAACAG-1	4	13	0.380674939300946
TAACAT-0	2	15	-0.63851498490688
TAACAT-1	2	13	-0.527289349796656
TAACC-0	6	32	-0.0331584184777355
TAACC-2	6	35	-0.113201126151272
TAACCA-0	3	6	0.291020973717296
TAACCA-1	2	6	0.00333890126551463
TAACCG-0	2	6	0.400477566597125
TAACCT-0	1	6	-0.40212620684265
TAACCT-1	4	6	0.514164525031505
TAACG-0	4	32	-0.369630655098948
TAACG-2	2	35	-0.960498986538475
TAACGA-0	1	2	0.108699416923341
TAACGA-1	2	4	0.226482452579724
TAACGC-0	1	2	0.505838082254952
TAACGG-1	1	4	0.218156009803171
TAACGT-1	1	4	-0.17898265552844
TAACT-0	9	32	-0.0736221398706137
TAACT-2	12	35	0.108699416923341
TAACTA-0	4	12	0.0441608957857698
TAACTA-1	2	9	-0.259025363201976
TAACTC-0	3	12	0.218156009803171
TAACTC-1	5	9	0.83126048268958
TAACTG-0	5	12	0.623621117911335
TAACTT-1	2	9	-0.259025363201976
TAAG-1	30	171	-0.126348398515307
TAAG-2	43	188	0.131144632813541
TAAGA-0	19	43	0.352896377435383
TAAGA-2	14	30	0.389001382077499
TAAGAA-0	5	14	0.108699416923341
TAAGAA-1	4	19	-0.318744597903599
TAAGAC-1	4	19	0.0783940674280119
TAAGAG-0	7	14	0.793520154706732
TAAGAG-1	1	19	-0.837896664446143
TAAGAT-0	2	14	-0.584447763636604
TAAGAT-1	10	19	0.469712762460672
TAAGC-0	9	43	0.0568878622070484
TAAGC-2	3	30	-0.535615792573209
TAAGCA-1	3	9	0.0286567092498046
TAAGCC-1	3	9	0.425795374581415
TAAGCG-1	1	9	-0.26735180597853
TAAGCT-0	3	3	0.647695917656028
TAAGCT-1	2	9	-0.259025363201976
TAAGG-0	8	43	-0.048472653450778
TAAGG-2	4	30	-0.312472241259
TAAGGA-0	1	4	-0.17898265552844
TAAGGA-1	2	8	-0.17898265552844
TAAGGC-0	3	4	0.911303190363116
TAAGGC-1	2	8	0.218156009803171
TAAGGG-1	1	8	-0.187309098304994
TAAGGT-1	3	8	0.108699416923341
TAAGT-0	7	43	-0.563394354438772
TAAGT-2	9	30	-0.016463726030665
TAAGTA-0	4	9	0.251800260564014
TAAGTC-0	2	9	0.138113302129634
TAAGTC-1	5	7	0.998314567352746
TAAGTG-0	2	9	0.138113302129634
TAAGTG-1	1	7	-0.100297721315364
TAAGTT-0	1	9	-0.664490471310141
TAAGTT-1	1	7	-0.497436386646975
TAAT-1	47	171	-0.0862732574241724
TAAT-2	33	188	-0.523823141820169
TAATA-0	9	33	-0.101021114058728
TAATA-2	10	47	-0.326618654334505
TAATAA-0	4	10	0.177692288410292
TAATAA-1	3	9	0.0286567092498046
TAATAC-0	1	10	-0.341459778132252
TAATAC-1	1	9	-0.26735180597853
TAATAG-0	4	10	0.574830953741903
TAATAG-1	1	9	-0.26735180597853
TAATAT-0	1	10	-0.738598443463863
TAATAT-1	4	9	0.251800260564014
TAATC-0	3	33	-0.620173180601272
TAATC-2	14	47	0.380674939300946
TAATCA-0	6	14	0.262850096750599
TAATCC-0	5	14	0.505838082254952
TAATCG-0	1	14	-0.592774206413158
TAATCG-1	2	3	0.757152510535858
TAATCT-0	2	14	-0.584447763636604
TAATCT-1	1	3	-0.0454512629039174
TAATG-0	16	33	0.826745802335053
TAATG-2	8	47	-0.130150684465045
TAATGA-1	9	16	0.514164525031505
TAATGC-0	1	8	-0.187309098304994
TAATGC-1	3	16	-0.00498754151103905
TAATGG-0	5	8	0.911303190363116
TAATGG-1	3	16	-0.00498754151103905
TAATGT-0	2	8	-0.17898265552844
TAATGT-1	1	16	-1.09527338740259
TAATT-0	5	33	-0.611846737824719
TAATT-2	15	47	0.0480747951069062
TAATTC-0	1	15	-0.646841427683434
TAATTC-1	5	5	1.1989852628149
TAATTG-0	13	15	1.29906872137188
TAATTT-0	1	15	-1.04398009301504
TAC-0	115	629	-0.0924298601147503
TAC-1	97	609	-0.228947086342578
TAC-2	105	276	0.633099861865879
TACA-0	45	105	0.344605219851402
TACA-1	36	115	0.0391061251241458
TACA-2	38	97	0.255752834879838
TACAA-0	13	38	0.108699416923341
TACAA-1	29	45	0.71668878914298
TACAA-2	21	36	0.60947470483583
TACAAA-0	1	21	-1.3184169387168
TACAAA-1	5	13	0.16585783076329
TACAAA-2	6	29	-0.343285706819716
TACAAC-0	4	21	-0.00498754151103905
TACAAC-1	1	13	-0.535615792573209
TACAAC-2	3	29	-0.505762829423528
TACAAG-0	10	21	0.783469818853231
TACAAG-1	4	13	0.380674939300946
TACAAG-2	12	29	0.672892166918118
TACAAT-0	6	21	-0.0656539702214367
TACAAT-1	3	13	-0.239607277344875
TACAAT-2	8	29	-0.0919712785388102
TACAC-0	14	38	0.574830953741903
TACAC-1	3	45	-0.901075566067675
TACAC-2	3	36	-0.698134722070984
TACACA-0	1	3	-0.0454512629039174
TACACA-1	3	14	-0.296765691184823
TACACA-2	1	3	-0.0454512629039174
TACACC-0	2	3	0.757152510535858
TACACC-1	3	14	0.100372974146787
TACACC-2	1	3	0.351687402427693
TACACG-1	3	14	0.100372974146787
TACACG-2	1	3	0.351687402427693
TACACT-1	5	14	0.108699416923341
TACAG-0	6	38	-0.187309098304994
TACAG-1	7	45	-0.20792838550773
TACAG-2	6	36	-0.138518934135562
TACAGA-0	2	6	0.00333890126551463
TACAGA-1	1	6	-0.40212620684265
TACAGA-2	1	7	-0.497436386646975
TACAGC-2	1	7	-0.100297721315364
TACAGG-0	1	6	-0.00498754151103905
TACAGG-1	2	6	0.400477566597125
TACAGG-2	2	7	0.3051673867928
TACAGT-0	1	6	-0.40212620684265
TACAGT-1	3	6	0.291020973717296
TACAGT-2	3	7	0.195710793912971
TACAT-0	4	38	-0.920920000257817
TACAT-1	6	45	-0.738598443463863
TACAT-2	6	36	-0.535657599467173
TACATA-2	2	6	0.00333890126551463
TACATC-0	1	6	-0.00498754151103905
TACATC-1	1	4	0.218156009803171
TACATG-0	2	6	0.400477566597125
TACATG-2	1	6	-0.00498754151103905
TACATT-0	3	6	0.291020973717296
TACATT-1	3	4	0.514164525031505
TACATT-2	3	6	0.291020973717296
TACC-0	23	105	0.0911563190418633
TACC-1	31	115	0.291062780611258
TACC-2	12	97	-0.445720788456661
TACCA-0	6	12	0.380633132406983
TACCA-1	13	23	0.55053216920238
TACCA-2	12	31	0.216913001563574
TACCAA-0	2	12	-0.466664727980221
TACCAA-1	3	6	0.291020973717296
TACCAA-2	4	13	-0.016463726030665
TACCAC-0	5	12	0.623621117911335
TACCAC-1	1	6	-0.00498754151103905
TACCAC-2	4	13	0.380674939300946
TACCAG-0	1	12	-0.474991170756775
TACCAG-2	1	13	-0.535615792573209
TACCAT-0	4	12	0.0441608957857698
TACCAT-1	2	6	0.00333890126551463
TACCAT-2	4	13	-0.016463726030665
TACCC-0	3	12	0.218156009803171
TACCC-1	2	23	-0.592774206413158
TACCC-2	6	31	-0.00498754151103905
TACCCA-0	1	6	-0.40212620684265
TACCCA-2	1	2	0.108699416923341
TACCCC-0	3	6	0.688159639048906
TACCCG-0	1	6	-0.00498754151103905
TACCCG-1	2	3	0.757152510535858
TACCCG-2	1	2	0.505838082254952
TACCCT-0	1	6	-0.40212620684265
TACCCT-1	1	3	-0.0454512629039174
TACCG-1	1	23	-0.998239314521323
TACCG-2	1	31	-1.25775051000641
TACCGT-0	1	1	0.291020973717296
TACCGT-2	1	1	0.291020973717296
TACCT-0	3	12	-0.17898265552844
TACCT-1	7	23	-0.00908361873304253
TACCT-2	12	31	0.216913001563574
TACCTC-0	7	12	0.911303190363116
TACCTC-1	2	3	0.757152510535858
TACCTC-2	2	7	0.3051673867928
TACCTG-0	1	12	-0.474991170756775
TACCTG-1	1	3	0.351687402427693
TACCTG-2	1	7	-0.100297721315364
TACCTT-0	4	12	0.0441608957857698
TACCTT-2	4	7	0.41885434522718
TACG-0	13	105	-0.447840181690824
TACG-1	16	115	-0.341459778132252
TACG-2	15	97	-0.238081423678417
TACGA-0	5	15	0.0546321956530652
TACGA-1	6	13	0.320008510590548
TACGA-2	2	16	-0.689808279294431
TACGAA-1	1	5	-0.296765691184823
TACGAC-1	1	5	0.100372974146787
TACGAC-2	2	6	0.400477566597125
TACGAG-0	2	2	0.911303190363116
TACGAG-1	2	5	0.505838082254952
TACGAG-2	1	6	-0.00498754151103905
TACGAT-1	1	5	-0.296765691184823
TACGAT-2	3	6	0.291020973717296
TACGC-0	1	15	-0.646841427683434
TACGC-1	1	13	-0.535615792573209
TACGC-2	2	16	-0.29266961396282
TACGCA-0	1	2	0.108699416923341
TACGCA-1	1	1	0.291020973717296
TACGCC-0	1	2	0.505838082254952
TACGCT-2	1	1	0.291020973717296
TACGG-0	4	15	0.269449304190721
TACGG-2	4	16	0.218156009803171
TACGGA-0	2	4	0.226482452579724
TACGGG-1	2	4	0.623621117911335
TACGGT-0	2	4	0.226482452579724
TACGGT-1	2	4	0.226482452579724
TACGT-0	4	15	-0.127689361140889
TACGT-1	6	13	0.320008510590548
TACGT-2	8	16	0.408804009373679
TACGTA-0	3	8	0.108699416923341
TACGTA-2	1	6	-0.40212620684265
TACGTC-1	1	4	0.218156009803171
TACGTC-2	2	6	0.400477566597125
TACGTG-0	1	8	-0.187309098304994
TACGTT-0	4	8	0.331842968237551
TACGTT-1	3	4	0.514164525031505
TACGTT-2	3	6	0.291020973717296
TACT-0	24	105	-0.265160351769492
TACT-1	32	115	-0.0753042260535984
TACT-2	32	97	0.0886987502166714
TACTA-0	8	32	-0.17898265552844
TACTA-1	1	24	-1.43174562402381
TACTA-2	4	32	-0.766769320430559
TACTAA-0	2	4	0.226482452579724
TACTAA-1	1	8	-0.584447763636604
TACTAC-1	2	8	0.218156009803171
TACTAC-2	1	1	0.688159639048906
TACTAG-1	4	8	0.728981633569161
TACTAT-0	2	4	0.226482452579724
TACTAT-1	1	8	-0.584447763636604
TACTC-0	8	32	0.218156009803171
TACTC-1	5	24	0.0640053299759122
TACTC-2	7	32	0.100372974146787
TACTCA-0	2	7	-0.0919712785388102
TACTCA-2	1	5	-0.296765691184823
TACTCC-0	1	7	-0.100297721315364
TACTCC-2	2	5	0.505838082254952
TACTCG-0	3	7	0.592849459244581
TACTCG-1	7	8	1.1989852628149
TACTCG-2	1	5	0.100372974146787
TACTCT-0	1	7	-0.497436386646975
TACTCT-1	1	8	-0.584447763636604
TACTCT-2	1	5	-0.296765691184823
TACTG-0	9	32	0.323516525460997
TACTG-1	2	24	-0.629141850584033
TACTG-2	9	32	0.323516525460997
TACTGA-0	4	9	0.251800260564014
TACTGA-1	5	9	0.434121817357969
TACTGG-0	4	9	0.648938925895625
TACTGG-1	2	9	0.138113302129634
TACTGG-2	1	2	0.505838082254952
TACTGT-0	1	9	-0.664490471310141
TACTGT-1	2	9	-0.259025363201976
TACTGT-2	1	2	0.108699416923341
TACTT-0	7	32	-0.296765691184823
TACTT-1	16	24	0.708320539472463
TACTT-2	12	32	0.188742124596877
TACTTA-0	4	12	0.0441608957857698
TACTTA-1	1	7	-0.497436386646975
TACTTA-2	1	16	-1.09527338740259
TACTTC-0	2	12	-0.0695260626486103
TACTTC-1	1	7	-0.100297721315364
TACTTC-2	2	16	-0.29266961396282
TACTTG-0	3	12	0.218156009803171
TACTTG-1	2	7	0.3051673867928
TACTTG-2	8	16	0.80594267470529
TACTTT-0	3	12	-0.17898265552844
TACTTT-1	3	7	0.195710793912971
TACTTT-2	5	16	0.00333890126551463
TAG-0	169	629	0.289778385829147
TAG-1	117	609	-0.0432299405474854
TAGA-1	49	169	-0.0339568834781822
TAGA-2	46	117	0.261668761704768
TAGAA-0	15	46	0.067877422403086
TAGAA-2	23	49	0.415073622387274
TAGAAA-0	8	23	0.108699416923341
TAGAAA-1	8	15	0.460097303761229
TAGAAC-0	2	23	-0.592774206413158
TAGAAC-1	1	15	-0.646841427683434
TAGAAG-0	10	23	0.706508777717103
TAGAAG-1	1	15	-0.646841427683434
TAGAAT-0	3	23	-0.702230799292988
TAGAAT-1	5	15	0.0546321956530652
TAGAC-0	6	46	-0.361662485449771
TAGAC-2	6	49	-0.419931393573747
TAGACA-0	1	6	-0.40212620684265
TAGACA-1	4	6	0.514164525031505
TAGACG-0	4	6	0.911303190363116
TAGACG-1	1	6	-0.00498754151103905
TAGACT-0	1	6	-0.40212620684265
TAGACT-1	1	6	-0.40212620684265
TAGAG-0	16	46	0.525640709551131
TAGAG-2	7	49	-0.286400000949225
TAGAGA-0	4	7	0.41885434522718
TAGAGA-1	6	16	0.157489581092773
TAGAGC-0	1	7	-0.100297721315364
TAGAGG-0	2	7	0.3051673867928
TAGAGG-1	4	16	0.218156009803171
TAGAGT-1	6	16	0.157489581092773
TAGAT-0	8	46	-0.507486722500476
TAGAT-2	13	49	-0.123922878345413
TAGATA-0	2	13	-0.527289349796656
TAGATA-1	1	8	-0.584447763636604
TAGATC-0	1	13	-0.535615792573209
TAGATC-1	3	8	0.505838082254952
TAGATG-0	9	13	1.07382211986089
TAGATG-1	3	8	0.505838082254952
TAGATT-0	1	13	-0.93275445790482
TAGATT-1	1	8	-0.584447763636604
TAGC-1	61	169	0.578293161470374
TAGC-2	17	117	-0.300968416777515
TAGCA-0	7	17	0.242230809547863
TAGCA-2	25	61	0.291020973717296
TAGCAA-0	14	25	0.548066076707187
TAGCAA-1	1	7	-0.497436386646975
TAGCAC-0	1	25	-1.06969827850347
TAGCAC-1	1	7	-0.100297721315364
TAGCAG-0	5	25	0.0289140101646421
TAGCAG-1	3	7	0.592849459244581
TAGCAT-0	5	25	-0.368224655166968
TAGCAT-1	2	7	-0.0919712785388102
TAGCC-0	3	17	-0.0537777056804712
TAGCC-2	13	61	0.0691204306426827
TAGCCA-0	8	13	0.571322938871454
TAGCCA-1	1	3	-0.0454512629039174
TAGCCC-0	1	13	-0.535615792573209
TAGCCG-0	3	13	0.157531387986736
TAGCCG-1	2	3	0.757152510535858
TAGCCT-0	1	13	-0.93275445790482
TAGCG-0	1	17	-0.746924886240417
TAGCG-2	4	61	-0.960498986538475
TAGCGA-0	2	4	0.226482452579724
TAGCGA-1	1	1	0.291020973717296
TAGCGG-0	2	4	0.623621117911335
TAGCT-0	5	17	-0.0454512629039174
TAGCT-2	19	61	0.0286567092498046
TAGCTA-0	5	19	-0.136423041109644
TAGCTA-1	2	5	0.108699416923341
TAGCTC-0	3	19	-0.144749483886198
TAGCTG-0	8	19	0.666180732330131
TAGCTT-0	3	19	-0.541888149217808
TAGCTT-1	3	5	0.396381489375122
TAGG-1	29	169	-0.147643841912562
TAGG-2	19	117	-0.195607901119689
TAGGA-0	8	19	0.26904206699852
TAGGA-2	7	29	-0.209754314195194
TAGGAA-0	3	7	0.195710793912971
TAGGAA-1	3	8	0.108699416923341
TAGGAC-0	2	7	0.3051673867928
TAGGAC-1	1	8	-0.187309098304994
TAGGAG-0	2	7	0.3051673867928
TAGGAG-1	3	8	0.505838082254952
TAGGAT-1	1	8	-0.584447763636604
TAGGC-0	4	19	0.0783940674280119
TAGGC-2	9	29	0.410527902450627
TAGGCA-0	7	9	0.72180388980975
TAGGCA-1	1	4	-0.17898265552844
TAGGCG-1	1	4	0.218156009803171
TAGGCT-0	2	9	-0.259025363201976
TAGGCT-1	2	4	0.226482452579724
TAGGG-0	6	19	0.414866304049225
TAGGG-2	3	29	-0.505762829423528
TAGGGA-0	2	3	0.360013845204247
TAGGGA-1	3	6	0.291020973717296
TAGGGG-0	1	3	0.351687402427693
TAGGGG-1	3	6	0.688159639048906
TAGGT-0	1	19	-1.23503532977775
TAGGT-2	10	29	0.108699416923341
TAGGTA-0	6	10	0.514164525031505
TAGGTA-1	1	1	0.291020973717296
TAGGTG-0	3	10	0.351687402427693
TAGGTT-0	1	10	-0.738598443463863
TAGT-1	30	169	-0.511992684421182
TAGT-2	35	117	-0.00495990154918039
TAGTA-0	3	35	-1.06995557941831
TAGTA-2	6	30	-0.373138669969398
TAGTAA-0	2	6	0.00333890126551463
TAGTAA-1	1	3	-0.0454512629039174
TAGTAC-1	1	3	0.351687402427693
TAGTAG-0	4	6	0.911303190363116
TAGTAG-1	1	3	0.351687402427693
TAGTC-0	9	35	0.24347381778746
TAGTC-2	4	30	-0.312472241259
TAGTCA-0	1	4	-0.17898265552844
TAGTCA-1	5	9	0.434121817357969
TAGTCC-1	3	9	0.425795374581415
TAGTCG-0	3	4	0.911303190363116
TAGTCT-1	1	9	-0.664490471310141
TAGTG-0	13	35	0.579946054408673
TAGTG-2	10	30	0.47598511910527
TAGTGA-0	3	10	-0.0454512629039174
TAGTGA-1	6	13	0.320008510590548
TAGTGC-0	1	10	-0.341459778132252
TAGTGC-1	3	13	0.157531387986736
TAGTGG-0	5	10	0.757152510535858
TAGTGG-1	1	13	-0.535615792573209
TAGTGT-0	1	10	-0.738598443463863
TAGTGT-1	3	13	-0.239607277344875
TAGTT-0	10	35	-0.0583546677398253
TAGTT-2	10	30	0.0788464537736598
TAGTTA-0	3	10	-0.0454512629039174
TAGTTC-1	2	10	0.0640053299759122
TAGTTG-0	3	10	0.351687402427693
TAGTTG-1	3	10	0.351687402427693
TAGTTT-0	4	10	0.177692288410292
TAGTTT-1	5	10	0.360013845204247
TAT-0	172	629	-0.0898671220549466
TAT-1	207	609	0.126484849356557
TAT-2	171	276	0.720016579235654
TATA-0	26	171	-0.661637402327734
TATA-1	25	172	-0.705075751425219
TATA-2	34	207	-0.589198366395202
TATAA-0	8	34	-0.233049876798716
TATAA-1	7	26	-0.114444134390869
TATAAA-1	3	8	0.108699416923341
TATAAA-2	1	7	-0.497436386646975
TATAAC-1	1	8	-0.187309098304994
TATAAG-1	2	8	0.218156009803171
TATAAG-2	5	7	0.998314567352746
TATAAT-1	2	8	-0.17898265552844
TATAAT-2	1	7	-0.497436386646975
TATAC-0	9	34	0.269449304190721
TATAC-1	2	26	-0.698134722070984
TATAC-2	6	25	0.183064689991901
TATACA-1	2	9	-0.259025363201976
TATACA-2	1	2	0.108699416923341
TATACC-0	1	6	-0.00498754151103905
TATACC-1	2	9	0.138113302129634
TATACG-0	1	6	-0.00498754151103905
TATACG-2	1	2	0.505838082254952
TATACT-0	4	6	0.514164525031505
TATACT-1	5	9	0.434121817357969
TATAG-0	9	34	0.269449304190721
TATAG-1	6	26	0.149163138316219
TATAGA-2	4	6	0.514164525031505
TATAGC-1	4	9	0.648938925895625
TATAGC-2	1	6	-0.00498754151103905
TATAGG-1	3	9	0.425795374581415
TATAGT-1	2	9	-0.259025363201976
TATAGT-2	1	6	-0.40212620684265
TATAT-0	8	34	-0.233049876798716
TATAT-1	11	26	0.291020973717296
TATAT-2	19	25	0.835748149158968
TATATA-0	2	19	-0.829570221669589
TATATA-1	1	8	-0.584447763636604
TATATA-2	3	11	-0.114444134390869
TATATC-0	7	19	0.548397696673747
TATATC-1	4	8	0.728981633569161
TATATC-2	1	11	-0.410452649619203
TATATG-0	4	19	0.0783940674280119
TATATG-1	1	8	-0.187309098304994
TATATG-2	5	11	0.688159639048906
TATATT-0	6	19	0.0177276387176143
TATATT-1	2	8	-0.17898265552844
TATATT-2	2	11	-0.40212620684265
TATC-0	40	171	0.153236463703855
TATC-1	35	172	0.0174853143410196
TATC-2	47	207	0.123793248354886
TATCA-0	22	47	0.410980288796275
TATCA-1	12	40	-0.0119285708652737
TATCA-2	11	35	0.0286567092498046
TATCAA-0	3	11	-0.114444134390869
TATCAA-1	8	22	0.146439744906188
TATCAA-2	5	12	0.226482452579724
TATCAC-0	1	11	-0.410452649619203
TATCAC-1	1	22	-0.960498986538475
TATCAC-2	3	12	0.218156009803171
TATCAG-0	3	11	0.282694530940742
TATCAG-1	5	22	0.138113302129634
TATCAG-2	1	12	-0.474991170756775
TATCAT-0	4	11	0.108699416923341
TATCAT-1	8	22	0.146439744906188
TATCAT-2	3	12	-0.17898265552844
TATCC-0	9	47	-0.0247901688072188
TATCC-1	7	40	-0.100297721315364
TATCC-2	4	35	-0.449673362772485
TATCCA-0	1	4	-0.17898265552844
TATCCA-1	2	9	-0.259025363201976
TATCCA-2	4	7	0.41885434522718
TATCCC-0	1	4	0.218156009803171
TATCCC-1	4	9	0.648938925895625
TATCCC-2	1	7	-0.100297721315364
TATCCG-0	2	4	0.623621117911335
TATCCG-2	1	7	-0.100297721315364
TATCCT-1	3	9	0.0286567092498046
TATCCT-2	1	7	-0.497436386646975
TATCG-0	5	47	-0.535615792573209
TATCG-1	2	40	-1.08112697432709
TATCG-2	3	35	-0.672816914086695
TATCGA-1	2	5	0.108699416923341
TATCGG-0	2	3	0.757152510535858
TATCGG-1	2	5	0.505838082254952
TATCGG-2	2	2	0.911303190363116
TATCGT-0	1	3	-0.0454512629039174
TATCGT-1	1	5	-0.296765691184823
TATCT-0	11	47	-0.239607277344875
TATCT-1	19	40	0.41885434522718
TATCT-2	17	35	0.434121817357969
TATCTA-0	4	17	-0.227772819697872
TATCTA-2	4	19	-0.318744597903599
TATCTC-0	4	17	0.169365845633738
TATCTC-1	1	11	-0.410452649619203
TATCTC-2	2	19	-0.432431556337979
TATCTG-0	5	17	0.351687402427693
TATCTG-1	3	11	0.282694530940742
TATCTG-2	3	19	-0.144749483886198
TATCTT-0	4	17	-0.227772819697872
TATCTT-1	7	11	0.578703046169077
TATCTT-2	10	19	0.469712762460672
TATG-0	62	171	0.58279912339108
TATG-1	47	172	0.3051673867928
TATG-2	54	207	0.259925422679466
TATGA-0	11	54	-0.368224655166968
TATGA-1	28	62	0.384952793551499
TATGAA-1	2	11	-0.40212620684265
TATGAA-2	4	28	-0.648986284774175
TATGAC-1	2	11	-0.00498754151103905
TATGAC-2	5	28	-0.0695260626486103
TATGAG-1	4	11	0.505838082254952
TATGAG-2	6	28	0.0846246171786481
TATGAT-1	3	11	-0.114444134390869
TATGAT-2	13	28	0.380633132406983
TATGC-0	11	54	0.0289140101646421
TATGC-1	9	62	-0.282619278109319
TATGC-2	6	47	-0.381465112745951
TATGCA-0	1	6	-0.40212620684265
TATGCA-1	3	11	-0.114444134390869
TATGCA-2	3	9	0.0286567092498046
TATGCC-0	4	6	0.911303190363116
TATGCC-1	4	11	0.505838082254952
TATGCC-2	2	9	0.138113302129634
TATGCG-0	1	6	-0.00498754151103905
TATGCT-1	4	11	0.108699416923341
TATGCT-2	4	9	0.251800260564014
TATGG-0	17	54	0.434379118272807
TATGG-1	6	62	-0.639294222048051
TATGG-2	33	47	1.1989852628149
TATGGA-0	17	33	0.486765550843391
TATGGA-1	2	17	-0.738598443463863
TATGGA-2	2	6	0.00333890126551463
TATGGC-0	3	33	-0.620173180601272
TATGGG-0	8	33	0.190757035615056
TATGGG-1	10	17	0.957823205998009
TATGGG-2	3	6	0.688159639048906
TATGGT-0	4	33	-0.794168294618673
TATGGT-1	5	17	-0.0454512629039174
TATGGT-2	1	6	-0.40212620684265
TATGT-0	15	54	-0.0805425827151874
TATGT-1	19	62	0.0133892371190162
TATGT-2	8	47	-0.527289349796656
TATGTA-0	1	8	-0.584447763636604
TATGTA-1	1	15	-1.04398009301504
TATGTA-2	3	19	-0.541888149217808
TATGTC-0	1	8	-0.187309098304994
TATGTC-1	4	15	0.269449304190721
TATGTC-2	4	19	0.0783940674280119
TATGTG-0	4	8	0.728981633569161
TATGTG-1	5	15	0.451770860984676
TATGTG-2	6	19	0.414866304049225
TATGTT-0	2	8	-0.17898265552844
TATGTT-1	5	15	0.0546321956530652
TATGTT-2	6	19	0.0177276387176143
TATT-0	43	171	-0.173284634413802
TATT-1	65	172	0.226482452579724
TATT-2	72	207	0.145913013263775
TATTA-0	10	72	-0.72552636189651
TATTA-1	2	43	-1.5442236074505
TATTA-2	12	65	-0.461845441544272
TATTAA-0	3	12	-0.17898265552844
TATTAA-1	3	10	-0.0454512629039174
TATTAC-0	6	12	0.777771797738593
TATTAC-1	1	10	-0.341459778132252
TATTAC-2	1	2	0.505838082254952
TATTAG-0	1	12	-0.474991170756775
TATTAG-1	1	10	-0.341459778132252
TATTAT-0	2	12	-0.466664727980221
TATTAT-1	5	10	0.360013845204247
TATTAT-2	1	2	0.108699416923341
TATTC-0	16	72	0.106930374692946
TATTC-1	8	43	-0.048472653450778
TATTC-2	7	65	-0.550214591994362
TATTCA-0	5	7	0.601175902021135
TATTCA-1	2	16	-0.689808279294431
TATTCC-0	1	7	-0.100297721315364
TATTCC-1	5	16	0.400477566597125
TATTCG-0	1	7	-0.100297721315364
TATTCG-1	3	16	-0.00498754151103905
TATTCG-2	1	8	-0.187309098304994
TATTCT-1	6	16	0.157489581092773
TATTCT-2	7	8	0.801846597483286
TATTG-0	26	72	0.569553896641059
TATTG-1	10	43	0.152198042011373
TATTG-2	21	65	0.461386319684118
TATTGA-0	3	21	-0.625269758156859
TATTGA-1	1	26	-1.50073849551076
TATTGC-0	2	21	-0.51581316527703
TATTGC-1	11	26	0.688159639048906
TATTGC-2	1	10	-0.341459778132252
TATTGG-0	9	21	0.688159639048906
TATTGG-1	4	26	-0.187309098304994
TATTGT-0	7	21	0.067877422403086
TATTGT-1	10	26	0.204009596727666
TATTGT-2	9	10	0.870839468970238
TATTT-0	20	72	-0.0788991969714573
TATTT-1	23	43	0.535217934229338
TATTT-2	25	65	0.231301739015673
TATTTA-0	1	25	-1.46683694383508
TATTTA-1	1	20	-1.27759494419655
TATTTA-2	5	23	-0.296765691184823
TATTTC-0	13	25	0.876211870551846
TATTTC-1	7	20	0.505838082254952
TATTTC-2	7	23	0.388055046598568
TATTTG-0	6	25	0.183064689991901
TATTTG-1	10	20	0.824291813373486
TATTTG-2	6	23	0.254523653974045
TATTTT-0	5	25	-0.368224655166968
TATTTT-1	2	20	-0.872129836088385
TATTTT-2	5	23	-0.296765691184823
TC-0	655	3046	0.0677142902656931
TC-1	510	2152	0.164810029097878
TC-2	585	2975	-0.0215727922132084
TCA-0	233	585	0.284206637297565
TCA-1	167	655	-0.159447849507798
TCA-2	176	510	0.141238172710115
TCAA-0	53	176	0.00333890126551463
TCAA-1	90	233	0.25011107097317
TCAA-2	70	167	0.328328026130106
TCAAA-0	19	70	-0.101021114058728
TCAAA-1	12	53	-0.270790204781563
TCAAA-2	30	90	0.098004127806593
TCAAAA-0	16	30	0.514164525031505
TCAAAA-1	8	19	0.26904206699852
TCAAAA-2	2	12	-0.466664727980221
TCAAAC-0	4	30	-0.312472241259
TCAAAC-1	4	19	0.0783940674280119
TCAAAC-2	2	12	-0.0695260626486103
TCAAAG-0	5	30	-0.130150684465045
TCAAAG-1	3	19	-0.144749483886198
TCAAAG-2	2	12	-0.0695260626486103
TCAAAT-0	5	30	-0.527289349796656
TCAAAT-1	4	19	-0.318744597903599
TCAAAT-2	6	12	0.380633132406983
TCAAC-0	14	70	0.00843547882110159
TCAAC-1	18	53	0.505838082254952
TCAAC-2	13	90	-0.299787081731684
TCAACA-0	7	13	0.453539903215071
TCAACA-1	4	14	-0.0736221398706137
TCAACA-2	10	18	0.514164525031505
TCAACC-0	4	13	0.380674939300946
TCAACC-1	4	14	0.323516525460997
TCAACC-2	6	18	0.459318066620059
TCAACG-1	2	14	-0.187309098304994
TCAACG-2	1	18	-0.793444901875309
TCAACT-0	1	13	-0.93275445790482
TCAACT-1	4	14	-0.0736221398706137
TCAACT-2	1	18	-1.19058356720692
TCAAG-0	26	70	0.596222143723221
TCAAG-1	14	53	0.269449304190721
TCAAG-2	32	90	0.557663150119538
TCAAGA-0	10	32	0.0216880399337113
TCAAGA-1	10	26	0.204009596727666
TCAAGA-2	7	14	0.396381489375122
TCAAGC-0	6	32	-0.0331584184777355
TCAAGC-1	4	26	-0.187309098304994
TCAAGC-2	1	14	-0.592774206413158
TCAAGG-0	5	32	-0.187309098304994
TCAAGG-1	3	26	-0.410452649619203
TCAAGG-2	4	14	0.323516525460997
TCAAGT-0	11	32	0.108699416923341
TCAAGT-1	9	26	0.108699416923341
TCAAGT-2	2	14	-0.584447763636604
TCAAT-0	11	70	-0.611846737824719
TCAAT-1	9	53	-0.533154469249054
TCAAT-2	15	90	-0.563394354438772
TCAATA-0	7	15	0.342314268104846
TCAATA-2	1	9	-0.664490471310141
TCAATC-0	4	15	0.269449304190721
TCAATC-1	6	11	0.842310318876165
TCAATG-0	3	15	0.0463057528765114
TCAATG-1	2	11	-0.00498754151103905
TCAATG-2	1	9	-0.26735180597853
TCAATT-0	1	15	-1.04398009301504
TCAATT-1	3	11	-0.114444134390869
TCAATT-2	7	9	0.72180388980975
TCAC-0	29	176	-0.187309098304994
TCAC-1	28	233	-0.496313940225596
TCAC-2	26	167	-0.24137631957527
TCACA-0	12	26	0.371063681390832
TCACA-1	12	29	0.275753501586507
TCACA-2	10	28	0.139471075590095
TCACAA-0	8	10	0.765478953312411
TCACAA-1	7	12	0.514164525031505
TCACAA-2	8	12	0.631947560687889
TCACAC-0	1	10	-0.341459778132252
TCACAC-1	1	12	-0.474991170756775
TCACAC-2	2	12	-0.0695260626486103
TCACAG-0	1	10	-0.341459778132252
TCACAG-1	2	12	-0.0695260626486103
TCACAT-1	2	12	-0.466664727980221
TCACAT-2	2	12	-0.466664727980221
TCACC-0	3	26	-0.410452649619203
TCACC-1	7	29	0.187384351136417
TCACC-2	8	28	0.335939045459554
TCACCA-0	3	8	0.108699416923341
TCACCA-1	1	3	-0.0454512629039174
TCACCC-0	1	8	-0.187309098304994
TCACCC-2	3	7	0.592849459244581
TCACCG-0	3	8	0.505838082254952
TCACCG-2	1	7	-0.100297721315364
TCACCT-0	1	8	-0.584447763636604
TCACCT-1	2	3	0.360013845204247
TCACCT-2	3	7	0.195710793912971
TCACG-0	3	26	-0.410452649619203
TCACG-1	2	29	-0.793444901875309
TCACG-2	1	28	-1.16813835131672
TCACGA-1	1	3	-0.0454512629039174
TCACGA-2	1	2	0.108699416923341
TCACGG-1	2	3	0.757152510535858
TCACGT-0	1	1	0.291020973717296
TCACGT-2	1	2	0.108699416923341
TCACT-0	8	26	0.00333890126551463
TCACT-1	8	29	-0.0919712785388102
TCACT-2	9	28	0.0441608957857698
TCACTA-0	4	9	0.251800260564014
TCACTA-1	1	8	-0.584447763636604
TCACTA-2	1	8	-0.584447763636604
TCACTC-0	4	9	0.648938925895625
TCACTC-1	1	8	-0.187309098304994
TCACTC-2	2	8	0.218156009803171
TCACTG-1	1	8	-0.187309098304994
TCACTG-2	3	8	0.505838082254952
TCACTT-0	1	9	-0.664490471310141
TCACTT-1	5	8	0.514164525031505
TCACTT-2	2	8	-0.17898265552844
TCAG-0	42	176	0.172693635726413
TCAG-1	29	233	-0.462412388549915
TCAG-2	23	167	-0.359159355231653
TCAGA-0	8	23	0.108699416923341
TCAGA-1	12	42	-0.0563803334361077
TCAGA-2	8	29	-0.0919712785388102
TCAGAA-0	6	8	0.668315204858764
TCAGAA-1	2	8	-0.17898265552844
TCAGAA-2	5	12	0.226482452579724
TCAGAC-0	1	8	-0.187309098304994
TCAGAC-1	2	8	0.218156009803171
TCAGAC-2	2	12	-0.0695260626486103
TCAGAG-1	4	8	0.728981633569161
TCAGAG-2	1	12	-0.474991170756775
TCAGAT-0	1	8	-0.584447763636604
TCAGAT-2	4	12	0.0441608957857698
TCAGC-0	7	23	0.388055046598568
TCAGC-1	10	42	0.173704247232337
TCAGC-2	11	29	0.592849459244581
TCAGCA-0	7	11	0.578703046169077
TCAGCA-1	3	7	0.195710793912971
TCAGCA-2	4	10	0.177692288410292
TCAGCC-0	1	11	-0.410452649619203
TCAGCC-1	3	7	0.592849459244581
TCAGCC-2	2	10	0.0640053299759122
TCAGCG-1	1	7	-0.100297721315364
TCAGCG-2	1	10	-0.341459778132252
TCAGCT-0	3	11	-0.114444134390869
TCAGCT-2	3	10	-0.0454512629039174
TCAGG-0	5	23	0.100372974146787
TCAGG-1	11	42	0.260715624221967
TCAGG-2	4	29	-0.282619278109319
TCAGGA-0	2	4	0.226482452579724
TCAGGA-1	2	5	0.108699416923341
TCAGGA-2	6	11	0.445171653544554
TCAGGG-1	1	5	0.100372974146787
TCAGGG-2	2	11	-0.00498754151103905
TCAGGT-0	2	4	0.226482452579724
TCAGGT-1	2	5	0.108699416923341
TCAGGT-2	3	11	-0.114444134390869
TCAGT-0	3	23	-0.702230799292988
TCAGT-1	9	42	-0.318744597903599
TCAGT-2	6	29	-0.343285706819716
TCAGTA-0	2	6	0.00333890126551463
TCAGTA-2	1	9	-0.664490471310141
TCAGTC-0	2	6	0.400477566597125
TCAGTC-1	2	3	0.757152510535858
TCAGTC-2	2	9	0.138113302129634
TCAGTG-0	1	6	-0.00498754151103905
TCAGTG-2	4	9	0.648938925895625
TCAGTT-0	1	6	-0.40212620684265
TCAGTT-1	1	3	-0.0454512629039174
TCAGTT-2	2	9	-0.259025363201976
TCAT-0	51	176	-0.0344014267173324
TCAT-1	86	233	0.205159683110903
TCAT-2	48	167	-0.0425315528005826
TCATA-0	4	48	-1.13449410055588
TCATA-1	5	51	-1.00826201041297
TCATA-2	23	86	-0.114444134390869
TCATAA-0	10	23	0.309370112385492
TCATAA-1	1	4	-0.17898265552844
TCATAC-0	6	23	0.254523653974045
TCATAC-1	1	4	0.218156009803171
TCATAC-2	3	5	0.793520154706732
TCATAG-0	5	23	0.100372974146787
TCATAG-1	2	4	0.623621117911335
TCATAT-0	1	23	-1.39537797985293
TCATAT-2	2	5	0.108699416923341
TCATC-0	13	48	0.292263981956892
TCATC-1	25	51	0.855213723712072
TCATC-2	25	86	0.362737238614278
TCATCA-0	12	25	0.404965233066513
TCATCA-1	3	13	-0.239607277344875
TCATCA-2	10	25	0.237911148403347
TCATCC-0	8	25	0.434379118272807
TCATCC-1	2	13	-0.130150684465045
TCATCC-2	6	25	0.183064689991901
TCATCG-0	1	25	-1.06969827850347
TCATCG-2	1	25	-1.06969827850347
TCATCT-0	4	25	-0.550546211960923
TCATCT-1	8	13	0.571322938871454
TCATCT-2	8	25	0.0372404529411961
TCATG-0	19	48	0.648938925895625
TCATG-1	5	51	-0.611123345081355
TCATG-2	11	86	-0.410452649619203
TCATGA-0	6	11	0.445171653544554
TCATGA-1	11	19	0.556724139450301
TCATGC-1	6	19	0.414866304049225
TCATGG-0	4	11	0.505838082254952
TCATGG-1	1	19	-0.837896664446143
TCATGG-2	3	5	0.793520154706732
TCATGT-0	1	11	-0.807591314950814
TCATGT-1	1	19	-1.23503532977775
TCATGT-2	2	5	0.108699416923341
TCATT-0	11	48	-0.259025363201976
TCATT-1	16	51	0.0331918644151959
TCATT-2	27	86	0.0397065454363896
TCATTA-0	2	27	-1.12806321022559
TCATTA-2	3	16	-0.40212620684265
TCATTC-0	3	27	-0.443242472442194
TCATTC-1	3	11	0.282694530940742
TCATTC-2	5	16	0.400477566597125
TCATTG-0	12	27	0.735412523899452
TCATTG-1	1	11	-0.410452649619203
TCATTG-2	1	16	-0.698134722070984
TCATTT-0	10	27	0.171219773904675
TCATTT-1	7	11	0.578703046169077
TCATTT-2	7	16	0.291020973717296
TCC-0	120	585	0.0218147328682156
TCC-1	169	655	0.249525273470816
TCC-2	112	510	0.0896149241802368
TCCA-0	47	112	0.324922525392977
TCCA-1	39	120	0.07590959410035
TCCA-2	73	169	0.358085204297841
TCCAA-0	17	73	-0.246121958366068
TCCAA-1	18	47	0.219925052033565
TCCAA-2	14	39	0.154161791000098
TCCAAA-0	3	14	-0.296765691184823
TCCAAA-1	10	17	0.560684540666398
TCCAAA-2	2	18	-0.785118459098756
TCCAAC-0	6	14	0.65998876208221
TCCAAC-1	2	17	-0.341459778132252
TCCAAC-2	4	18	0.122845829998846
TCCAAG-0	2	14	-0.187309098304994
TCCAAG-1	3	17	-0.0537777056804712
TCCAAG-2	10	18	0.911303190363116
TCCAAT-0	3	14	-0.296765691184823
TCCAAT-1	2	17	-0.738598443463863
TCCAAT-2	2	18	-0.785118459098756
TCCAC-0	12	73	-0.174405693469086
TCCAC-1	9	47	-0.0247901688072188
TCCAC-2	8	39	0.0404748325657183
TCCACA-0	5	8	0.514164525031505
TCCACA-1	4	12	0.0441608957857698
TCCACA-2	5	9	0.434121817357969
TCCACC-0	1	8	-0.187309098304994
TCCACC-1	4	12	0.44129956111738
TCCACC-2	1	9	-0.26735180597853
TCCACT-0	2	8	-0.17898265552844
TCCACT-1	4	12	0.0441608957857698
TCCACT-2	3	9	0.0286567092498046
TCCAG-0	27	73	0.592849459244581
TCCAG-1	7	47	-0.247933720121429
TCCAG-2	8	39	0.0404748325657183
TCCAGA-1	13	27	0.412381830721563
TCCAGA-2	2	7	-0.0919712785388102
TCCAGC-0	4	8	0.728981633569161
TCCAGC-1	4	27	-0.220098921127985
TCCAGG-0	1	8	-0.187309098304994
TCCAGG-1	3	27	-0.443242472442194
TCCAGG-2	2	7	0.3051673867928
TCCAGT-0	2	8	-0.17898265552844
TCCAGT-1	7	27	-0.14723395721386
TCCAGT-2	3	7	0.195710793912971
TCCAT-0	16	73	-0.303280372206017
TCCAT-1	13	47	-0.0854565975176164
TCCAT-2	9	39	-0.251303317108066
TCCATA-0	5	9	0.434121817357969
TCCATA-1	2	16	-0.689808279294431
TCCATA-2	5	13	0.16585783076329
TCCATC-0	1	9	-0.26735180597853
TCCATC-1	2	16	-0.29266961396282
TCCATC-2	3	13	0.157531387986736
TCCATG-0	1	9	-0.26735180597853
TCCATG-1	5	16	0.400477566597125
TCCATG-2	4	13	0.380674939300946
TCCATT-0	2	9	-0.259025363201976
TCCATT-1	7	16	0.291020973717296
TCCATT-2	1	13	-0.93275445790482
TCCC-0	25	112	0.108956717838179
TCCC-1	39	120	0.473048259431961
TCCC-2	23	169	-0.370787393226772
TCCCA-0	8	23	0.108699416923341
TCCCA-1	12	25	0.404965233066513
TCCCA-2	14	39	0.154161791000098
TCCCAA-0	8	14	0.514164525031505
TCCCAA-1	3	8	0.108699416923341
TCCCAA-2	7	12	0.514164525031505
TCCCAC-0	1	14	-0.592774206413158
TCCCAC-1	1	8	-0.187309098304994
TCCCAC-2	4	12	0.44129956111738
TCCCAG-0	2	14	-0.187309098304994
TCCCAG-1	2	8	0.218156009803171
TCCCAT-0	2	14	-0.584447763636604
TCCCAT-1	2	8	-0.17898265552844
TCCCAT-2	1	12	-0.872129836088385
TCCCC-0	6	23	0.254523653974045
TCCCC-1	3	25	-0.376551097943522
TCCCC-2	5	39	-0.364990275542446
TCCCCA-0	2	5	0.108699416923341
TCCCCA-1	2	6	0.00333890126551463
TCCCCC-0	1	5	0.100372974146787
TCCCCC-1	2	6	0.400477566597125
TCCCCG-0	2	5	0.505838082254952
TCCCCT-1	2	6	0.00333890126551463
TCCCCT-2	3	3	0.647695917656028
TCCCG-0	3	23	-0.305092133961377
TCCCG-2	6	39	-0.210839595715188
TCCCGA-0	2	6	0.00333890126551463
TCCCGA-1	1	3	-0.0454512629039174
TCCCGG-0	3	6	0.688159639048906
TCCCGG-1	1	3	0.351687402427693
TCCCGT-0	1	6	-0.40212620684265
TCCCGT-1	1	3	-0.0454512629039174
TCCCT-0	6	23	-0.142615011357565
TCCCT-1	10	25	0.237911148403347
TCCCT-2	14	39	0.154161791000098
TCCCTA-0	4	14	-0.0736221398706137
TCCCTA-1	1	6	-0.40212620684265
TCCCTC-0	2	14	-0.187309098304994
TCCCTC-2	2	10	0.0640053299759122
TCCCTG-0	5	14	0.505838082254952
TCCCTG-1	1	6	-0.00498754151103905
TCCCTG-2	2	10	0.0640053299759122
TCCCTT-0	3	14	-0.296765691184823
TCCCTT-1	4	6	0.514164525031505
TCCCTT-2	6	10	0.514164525031505
TCCG-0	15	112	-0.376551097943522
TCCG-1	9	120	-0.91324610168793
TCCG-2	16	169	-0.715627879518502
TCCGA-0	7	16	0.291020973717296
TCCGA-1	10	15	0.660767999223381
TCCGA-2	4	9	0.251800260564014
TCCGAA-0	2	4	0.226482452579724
TCCGAA-1	2	7	-0.0919712785388102
TCCGAA-2	3	10	-0.0454512629039174
TCCGAC-0	1	4	0.218156009803171
TCCGAC-1	1	7	-0.100297721315364
TCCGAC-2	2	10	0.0640053299759122
TCCGAG-0	1	4	0.218156009803171
TCCGAG-1	2	7	0.3051673867928
TCCGAG-2	2	10	0.0640053299759122
TCCGAT-1	2	7	-0.0919712785388102
TCCGAT-2	3	10	-0.0454512629039174
TCCGC-0	2	16	-0.29266961396282
TCCGC-1	2	15	-0.24137631957527
TCCGC-2	2	9	0.138113302129634
TCCGCA-1	1	2	0.108699416923341
TCCGCA-2	1	2	0.108699416923341
TCCGCT-0	2	2	0.514164525031505
TCCGCT-1	1	2	0.108699416923341
TCCGCT-2	1	2	0.108699416923341
TCCGG-0	5	16	0.400477566597125
TCCGG-1	2	15	-0.24137631957527
TCCGGA-2	2	2	0.514164525031505
TCCGGC-1	3	5	0.793520154706732
TCCGGG-1	1	5	0.100372974146787
TCCGGT-1	1	5	-0.296765691184823
TCCGT-0	2	16	-0.689808279294431
TCCGT-1	1	15	-1.04398009301504
TCCGT-2	3	9	0.0286567092498046
TCCGTC-0	1	3	0.351687402427693
TCCGTC-1	1	2	0.505838082254952
TCCGTC-2	1	1	0.688159639048906
TCCGTT-0	2	3	0.360013845204247
TCCGTT-1	1	2	0.108699416923341
TCCT-0	25	112	-0.288181947493432
TCCT-1	33	120	-0.0866093353974248
TCCT-2	57	169	0.114463121640091
TCCTA-0	8	57	-0.706337581245641
TCCTA-1	3	25	-0.773689763275133
TCCTA-2	5	33	-0.611846737824719
TCCTAA-0	1	5	-0.296765691184823
TCCTAA-1	5	8	0.514164525031505
TCCTAC-0	1	5	0.100372974146787
TCCTAC-1	1	8	-0.187309098304994
TCCTAC-2	2	3	0.757152510535858
TCCTAG-0	1	5	0.100372974146787
TCCTAG-1	1	8	-0.187309098304994
TCCTAT-0	2	5	0.108699416923341
TCCTAT-1	1	8	-0.584447763636604
TCCTAT-2	1	3	-0.0454512629039174
TCCTC-0	18	57	0.43801548591619
TCCTC-1	12	25	0.802103898398124
TCCTC-2	11	33	0.478439108066837
TCCTCA-0	4	11	0.108699416923341
TCCTCA-1	10	18	0.514164525031505
TCCTCA-2	2	12	-0.466664727980221
TCCTCC-0	1	11	-0.410452649619203
TCCTCC-1	6	18	0.459318066620059
TCCTCC-2	6	12	0.777771797738593
TCCTCG-0	3	11	0.282694530940742
TCCTCG-1	1	18	-0.793444901875309
TCCTCG-2	1	12	-0.474991170756775
TCCTCT-0	3	11	-0.114444134390869
TCCTCT-1	1	18	-1.19058356720692
TCCTCT-2	3	12	-0.17898265552844
TCCTG-0	23	57	0.671630337097696
TCCTG-2	6	33	-0.0605573926658499
TCCTGA-0	2	6	0.00333890126551463
TCCTGA-1	16	23	0.744688183643338
TCCTGC-0	1	6	-0.00498754151103905
TCCTGC-1	2	23	-0.592774206413158
TCCTGG-1	4	23	-0.0819485826471675
TCCTGT-0	3	6	0.291020973717296
TCCTGT-1	1	23	-1.39537797985293
TCCTT-0	7	57	-0.824120616902025
TCCTT-1	10	25	0.237911148403347
TCCTT-2	11	33	0.0813004427352265
TCCTTA-0	2	11	-0.40212620684265
TCCTTA-1	2	7	-0.0919712785388102
TCCTTA-2	1	10	-0.738598443463863
TCCTTC-0	1	11	-0.410452649619203
TCCTTC-1	1	7	-0.100297721315364
TCCTTC-2	1	10	-0.341459778132252
TCCTTG-0	5	11	0.688159639048906
TCCTTG-2	6	10	0.911303190363116
TCCTTT-0	3	11	-0.114444134390869
TCCTTT-1	4	7	0.41885434522718
TCCTTT-2	2	10	-0.333133335355698
TCG-0	80	585	-0.379526658056087
TCG-1	92	655	-0.35367367042619
TCG-2	38	510	-0.974211248402458
TCGA-0	13	38	0.108699416923341
TCGA-1	22	80	-0.0880108773227132
TCGA-2	33	92	0.169324038739776
TCGAA-0	9	33	-0.101021114058728
TCGAA-1	3	13	-0.239607277344875
TCGAA-2	10	22	0.347110440368339
TCGAAA-0	6	10	0.514164525031505
TCGAAA-1	3	9	0.0286567092498046
TCGAAA-2	1	3	-0.0454512629039174
TCGAAC-0	1	10	-0.341459778132252
TCGAAG-0	3	10	0.351687402427693
TCGAAG-1	2	9	0.138113302129634
TCGAAG-2	1	3	0.351687402427693
TCGAAT-1	4	9	0.251800260564014
TCGAAT-2	1	3	-0.0454512629039174
TCGAC-0	7	33	0.0729739999586729
TCGAC-1	1	13	-0.535615792573209
TCGAC-2	3	22	-0.26735180597853
TCGACA-0	2	3	0.360013845204247
TCGACA-1	1	7	-0.497436386646975
TCGACA-2	1	1	0.291020973717296
TCGACC-1	1	7	-0.100297721315364
TCGACT-0	1	3	-0.0454512629039174
TCGACT-1	5	7	0.601175902021135
TCGAG-0	13	33	0.632589787894095
TCGAG-1	7	13	0.850678568546681
TCGAG-2	4	22	-0.0442082546643203
TCGAGA-0	2	4	0.226482452579724
TCGAGA-1	3	13	-0.239607277344875
TCGAGC-0	1	4	0.218156009803171
TCGAGC-1	3	13	0.157531387986736
TCGAGG-0	1	4	0.218156009803171
TCGAGG-1	2	13	-0.130150684465045
TCGAGG-2	3	7	0.592849459244581
TCGAGT-1	5	13	0.16585783076329
TCGAGT-2	4	7	0.41885434522718
TCGAT-0	4	33	-0.794168294618673
TCGAT-1	2	13	-0.527289349796656
TCGAT-2	5	22	-0.259025363201976
TCGATA-0	1	5	-0.296765691184823
TCGATG-0	3	5	0.793520154706732
TCGATG-2	1	2	0.505838082254952
TCGATT-0	1	5	-0.296765691184823
TCGATT-1	4	4	0.737308076345715
TCGATT-2	1	2	0.108699416923341
TCGC-0	6	38	-0.187309098304994
TCGC-1	17	80	0.0640053299759122
TCGC-2	13	92	-0.320840490929516
TCGCA-0	5	13	0.16585783076329
TCGCA-1	3	6	0.291020973717296
TCGCA-2	7	17	0.242230809547863
TCGCAA-0	2	7	-0.0919712785388102
TCGCAA-1	3	5	0.396381489375122
TCGCAA-2	2	3	0.360013845204247
TCGCAG-0	3	7	0.592849459244581
TCGCAT-0	2	7	-0.0919712785388102
TCGCAT-1	2	5	0.108699416923341
TCGCAT-2	1	3	-0.0454512629039174
TCGCC-0	2	13	-0.130150684465045
TCGCC-1	1	6	-0.00498754151103905
TCGCCT-1	2	2	0.514164525031505
TCGCCT-2	1	1	0.291020973717296
TCGCG-1	1	6	-0.00498754151103905
TCGCG-2	4	17	0.169365845633738
TCGCGA-2	1	1	0.291020973717296
TCGCGG-0	3	4	0.911303190363116
TCGCGT-0	1	4	-0.17898265552844
TCGCT-0	6	13	0.320008510590548
TCGCT-1	1	6	-0.40212620684265
TCGCT-2	6	17	0.108699416923341
TCGCTA-0	2	6	0.00333890126551463
TCGCTA-1	1	6	-0.40212620684265
TCGCTC-0	1	6	-0.00498754151103905
TCGCTC-2	1	1	0.688159639048906
TCGCTG-0	2	6	0.400477566597125
TCGCTT-0	1	6	-0.40212620684265
TCGCTT-1	5	6	0.69648608182546
TCGG-0	11	38	0.351687402427693
TCGG-1	20	80	0.218156009803171
TCGG-2	18	92	-0.0154588413783346
TCGGA-0	10	18	0.514164525031505
TCGGA-1	5	11	0.291020973717296
TCGGA-2	5	20	-0.17898265552844
TCGGAA-0	2	5	0.108699416923341
TCGGAA-1	5	10	0.360013845204247
TCGGAC-0	1	5	0.100372974146787
TCGGAC-1	1	10	-0.341459778132252
TCGGAC-2	1	5	0.100372974146787
TCGGAG-0	2	5	0.505838082254952
TCGGAG-1	2	10	0.0640053299759122
TCGGAG-2	2	5	0.505838082254952
TCGGAT-1	2	10	-0.333133335355698
TCGGAT-2	2	5	0.108699416923341
TCGGC-0	1	18	-0.793444901875309
TCGGC-1	2	11	-0.00498754151103905
TCGGC-2	3	20	-0.187309098304994
TCGGCA-0	2	3	0.360013845204247
TCGGCC-0	1	3	0.351687402427693
TCGGCT-1	1	1	0.291020973717296
TCGGCT-2	2	2	0.514164525031505
TCGGG-0	4	18	0.122845829998846
TCGGG-1	1	11	-0.410452649619203
TCGGG-2	5	20	0.218156009803171
TCGGGA-0	3	5	0.396381489375122
TCGGGA-1	2	4	0.226482452579724
TCGGGA-2	1	1	0.291020973717296
TCGGGT-0	2	5	0.108699416923341
TCGGGT-1	2	4	0.226482452579724
TCGGT-0	3	18	-0.497436386646975
TCGGT-1	3	11	-0.114444134390869
TCGGT-2	7	20	0.108699416923341
TCGGTA-0	3	7	0.195710793912971
TCGGTC-0	1	7	-0.100297721315364
TCGGTG-0	1	7	-0.100297721315364
TCGGTG-1	1	3	0.351687402427693
TCGGTG-2	1	3	0.351687402427693
TCGGTT-0	2	7	-0.0919712785388102
TCGGTT-1	2	3	0.360013845204247
TCGGTT-2	2	3	0.360013845204247
TCGT-0	7	38	-0.450916371012082
TCGT-1	21	80	-0.132462639893547
TCGT-2	28	92	0.0102593441100884
TCGTA-0	11	28	0.226482452579724
TCGTA-2	7	21	0.067877422403086
TCGTAA-0	5	7	0.601175902021135
TCGTAA-1	5	11	0.291020973717296
TCGTAC-1	2	11	-0.00498754151103905
TCGTAG-0	1	7	-0.100297721315364
TCGTAT-0	1	7	-0.497436386646975
TCGTAT-1	4	11	0.108699416923341
TCGTC-0	7	28	0.218156009803171
TCGTC-1	1	7	-0.100297721315364
TCGTC-2	5	21	0.177334015282915
TCGTCA-0	2	5	0.108699416923341
TCGTCA-1	2	7	-0.0919712785388102
TCGTCA-2	1	1	0.291020973717296
TCGTCC-1	2	7	0.3051673867928
TCGTCG-0	2	5	0.505838082254952
TCGTCT-0	1	5	-0.296765691184823
TCGTCT-1	3	7	0.195710793912971
TCGTG-0	5	28	-0.0695260626486103
TCGTG-1	3	7	0.592849459244581
TCGTG-2	6	21	0.331484695110174
TCGTGA-1	1	5	-0.296765691184823
TCGTGC-0	1	6	-0.00498754151103905
TCGTGC-1	1	5	0.100372974146787
TCGTGG-0	5	6	1.09362474715707
TCGTGG-1	1	5	0.100372974146787
TCGTGG-2	1	3	0.351687402427693
TCGTGT-1	2	5	0.108699416923341
TCGTGT-2	2	3	0.360013845204247
TCGTT-0	5	28	-0.466664727980221
TCGTT-1	3	7	0.195710793912971
TCGTT-2	3	21	-0.625269758156859
TCGTTA-2	1	3	-0.0454512629039174
TCGTTC-0	2	3	0.757152510535858
TCGTTC-1	2	5	0.505838082254952
TCGTTC-2	1	3	0.351687402427693
TCGTTG-0	1	3	0.351687402427693
TCGTTG-2	1	3	0.351687402427693
TCGTTT-1	3	5	0.396381489375122
TCT-0	152	585	-0.140676556667701
TCT-1	227	655	0.145933800043384
TCT-2	184	510	0.18544426521461
TCTA-0	35	184	-0.445611318782389
TCTA-1	8	152	-1.64531972432187
TCTA-2	45	227	-0.406464608441248
TCTAA-0	14	45	0.0235416085830342
TCTAA-1	11	35	0.0286567092498046
TCTAAA-1	7	14	0.396381489375122
TCTAAA-2	7	11	0.578703046169077
TCTAAC-1	1	14	-0.592774206413158
TCTAAC-2	2	11	-0.00498754151103905
TCTAAG-1	4	14	0.323516525460997
TCTAAG-2	2	11	-0.00498754151103905
TCTAAT-1	2	14	-0.584447763636604
TCTAC-0	4	45	-0.677932014753465
TCTAC-1	4	35	-0.449673362772485
TCTAC-2	3	8	0.505838082254952
TCTACA-0	2	3	0.360013845204247
TCTACA-1	1	4	-0.17898265552844
TCTACA-2	3	4	0.514164525031505
TCTACC-1	1	4	0.218156009803171
TCTACG-0	1	3	0.351687402427693
TCTACT-1	2	4	0.226482452579724
TCTACT-2	1	4	-0.17898265552844
TCTAG-0	14	45	0.420680273914645
TCTAG-1	9	35	0.24347381778746
TCTAGA-1	4	14	-0.0736221398706137
TCTAGA-2	1	9	-0.664490471310141
TCTAGC-1	4	14	0.323516525460997
TCTAGC-2	2	9	0.138113302129634
TCTAGG-1	5	14	0.505838082254952
TCTAGG-2	4	9	0.648938925895625
TCTAGT-1	1	14	-0.989912871744769
TCTAGT-2	2	9	-0.259025363201976
TCTAT-0	13	45	-0.0454512629039174
TCTAT-1	11	35	0.0286567092498046
TCTAT-2	5	8	0.514164525031505
TCTATA-1	1	13	-0.93275445790482
TCTATA-2	2	11	-0.40212620684265
TCTATC-1	1	13	-0.535615792573209
TCTATC-2	3	11	0.282694530940742
TCTATG-0	3	5	0.793520154706732
TCTATG-1	5	13	0.5629964960949
TCTATG-2	2	11	-0.00498754151103905
TCTATT-0	2	5	0.108699416923341
TCTATT-1	6	13	0.320008510590548
TCTATT-2	4	11	0.108699416923341
TCTC-0	61	184	0.495142793138203
TCTC-1	37	152	0.19218052339991
TCTC-2	53	227	0.151016706965542
TCTCA-0	24	53	0.383136262625101
TCTCA-1	20	61	0.0774468734192366
TCTCA-2	8	37	-0.309035783776638
TCTCAA-0	3	8	0.108699416923341
TCTCAA-1	17	24	0.765478953312411
TCTCAA-2	15	20	0.801846597483286
TCTCAC-1	2	24	-0.629141850584033
TCTCAC-2	1	20	-0.880456278864939
TCTCAG-0	2	8	0.218156009803171
TCTCAG-1	1	24	-1.0346069586922
TCTCAG-2	1	20	-0.880456278864939
TCTCAT-0	3	8	0.108699416923341
TCTCAT-1	4	24	-0.515454892149653
TCTCAT-2	3	20	-0.584447763636604
TCTCC-0	9	53	-0.136015803917443
TCTCC-1	12	61	-0.00498754151103905
TCTCC-2	10	37	0.288773577017124
TCTCCA-0	6	10	0.514164525031505
TCTCCA-1	4	9	0.251800260564014
TCTCCA-2	5	12	0.226482452579724
TCTCCC-0	1	10	-0.341459778132252
TCTCCC-1	1	9	-0.26735180597853
TCTCCC-2	4	12	0.44129956111738
TCTCCG-0	2	10	0.0640053299759122
TCTCCG-1	1	9	-0.26735180597853
TCTCCG-2	2	12	-0.0695260626486103
TCTCCT-0	1	10	-0.738598443463863
TCTCCT-1	3	9	0.0286567092498046
TCTCCT-2	1	12	-0.872129836088385
TCTCG-0	9	53	-0.136015803917443
TCTCG-1	10	61	-0.172041626174205
TCTCG-2	6	37	-0.163211546725933
TCTCGA-0	3	6	0.291020973717296
TCTCGA-1	1	9	-0.664490471310141
TCTCGA-2	4	10	0.177692288410292
TCTCGC-0	1	6	-0.00498754151103905
TCTCGC-1	2	9	0.138113302129634
TCTCGC-2	2	10	0.0640053299759122
TCTCGG-0	2	6	0.400477566597125
TCTCGG-1	4	9	0.648938925895625
TCTCGG-2	2	10	0.0640053299759122
TCTCGT-1	2	9	-0.259025363201976
TCTCGT-2	2	10	-0.333133335355698
TCTCT-0	11	53	-0.350832912455099
TCTCT-1	19	61	0.0286567092498046
TCTCT-2	13	37	0.132796968502402
TCTCTA-0	1	13	-0.93275445790482
TCTCTA-1	3	11	-0.114444134390869
TCTCTA-2	1	19	-1.23503532977775
TCTCTC-0	5	13	0.5629964960949
TCTCTC-1	3	11	0.282694530940742
TCTCTC-2	4	19	0.0783940674280119
TCTCTG-0	3	13	0.157531387986736
TCTCTG-2	4	19	0.0783940674280119
TCTCTT-0	4	13	-0.016463726030665
TCTCTT-1	5	11	0.291020973717296
TCTCTT-2	10	19	0.469712762460672
TCTG-0	27	184	-0.299787081731684
TCTG-1	21	152	-0.35436318296816
TCTG-2	43	227	-0.0537777056804712
TCTGA-0	16	43	0.190377447937608
TCTGA-1	10	27	0.171219773904675
TCTGAA-1	7	16	0.291020973717296
TCTGAA-2	5	10	0.360013845204247
TCTGAC-1	3	16	-0.00498754151103905
TCTGAC-2	2	10	0.0640053299759122
TCTGAG-1	1	16	-0.698134722070984
TCTGAG-2	1	10	-0.341459778132252
TCTGAT-1	5	16	0.00333890126551463
TCTGAT-2	2	10	-0.333133335355698
TCTGC-0	8	43	-0.048472653450778
TCTGC-1	6	27	0.116373315493228
TCTGC-2	8	21	0.58279912339108
TCTGCA-0	4	8	0.331842968237551
TCTGCA-1	4	8	0.331842968237551
TCTGCA-2	2	6	0.00333890126551463
TCTGCC-0	3	8	0.505838082254952
TCTGCC-1	2	8	0.218156009803171
TCTGCC-2	2	6	0.400477566597125
TCTGCG-0	1	8	-0.187309098304994
TCTGCG-1	1	8	-0.187309098304994
TCTGCG-2	1	6	-0.00498754151103905
TCTGCT-1	1	8	-0.584447763636604
TCTGCT-2	1	6	-0.40212620684265
TCTGG-0	11	43	0.239209419001003
TCTGG-1	7	27	0.249904708117751
TCTGG-2	9	21	0.688159639048906
TCTGGA-0	5	9	0.434121817357969
TCTGGA-1	5	11	0.291020973717296
TCTGGA-2	2	7	-0.0919712785388102
TCTGGC-0	1	9	-0.26735180597853
TCTGGC-1	2	11	-0.00498754151103905
TCTGGC-2	2	7	0.3051673867928
TCTGGG-0	2	9	0.138113302129634
TCTGGG-1	3	11	0.282694530940742
TCTGGG-2	1	7	-0.100297721315364
TCTGGT-0	1	9	-0.664490471310141
TCTGGT-1	1	11	-0.807591314950814
TCTGGT-2	2	7	-0.0919712785388102
TCTGT-0	8	43	-0.445611318782389
TCTGT-1	4	27	-0.617237586459595
TCTGT-2	4	21	-0.40212620684265
TCTGTA-0	1	4	-0.17898265552844
TCTGTA-1	1	8	-0.584447763636604
TCTGTA-2	1	4	-0.17898265552844
TCTGTC-0	1	4	0.218156009803171
TCTGTC-1	1	8	-0.187309098304994
TCTGTC-2	1	4	0.218156009803171
TCTGTG-0	2	4	0.623621117911335
TCTGTG-1	2	8	0.218156009803171
TCTGTG-2	1	4	0.218156009803171
TCTGTT-1	4	8	0.331842968237551
TCTGTT-2	1	4	-0.17898265552844
TCTT-0	55	184	-0.00377856650334938
TCTT-1	86	152	0.623363816996497
TCTT-2	86	227	0.230802113724241
TCTTA-0	10	86	-0.894602691940444
TCTTA-1	7	55	-0.790784196634433
TCTTA-2	10	86	-0.894602691940444
TCTTAA-0	3	10	-0.0454512629039174
TCTTAA-1	8	10	0.765478953312411
TCTTAC-0	1	10	-0.341459778132252
TCTTAC-2	3	7	0.592849459244581
TCTTAG-0	1	10	-0.341459778132252
TCTTAT-0	5	10	0.360013845204247
TCTTAT-1	2	10	-0.333133335355698
TCTTAT-2	4	7	0.41885434522718
TCTTC-0	24	86	0.323516525460997
TCTTC-1	15	55	0.299501649257123
TCTTC-2	13	86	-0.256301969791945
TCTTCA-0	6	13	0.320008510590548
TCTTCA-1	4	24	-0.515454892149653
TCTTCA-2	6	15	0.208782875480323
TCTTCC-0	2	13	-0.130150684465045
TCTTCC-1	7	24	0.351687402427693
TCTTCC-2	2	15	-0.24137631957527
TCTTCG-0	2	13	-0.130150684465045
TCTTCG-1	2	24	-0.629141850584033
TCTTCG-2	1	15	-0.646841427683434
TCTTCT-0	3	13	-0.239607277344875
TCTTCT-1	11	24	0.360013845204247
TCTTCT-2	6	15	0.208782875480323
TCTTG-0	34	86	0.65998876208221
TCTTG-1	17	55	0.417284684913507
TCTTG-2	39	86	0.793520154706732
TCTTGA-0	9	39	-0.251303317108066
TCTTGA-1	11	34	0.0546321956530652
TCTTGC-0	7	39	-0.0773082030906653
TCTTGC-1	8	34	0.164088788532895
TCTTGC-2	6	17	0.505838082254952
TCTTGG-0	13	39	0.482307584844757
TCTTGG-1	11	34	0.451770860984676
TCTTGG-2	5	17	0.351687402427693
TCTTGT-0	10	39	-0.155993137303741
TCTTGT-1	4	34	-0.820836541700835
TCTTGT-2	6	17	0.108699416923341
TCTTT-0	17	86	-0.40212620684265
TCTTT-1	16	55	-0.0370123942580527
TCTTT-2	24	86	-0.0736221398706137
TCTTTA-0	5	24	-0.333133335355698
TCTTTA-1	2	17	-0.738598443463863
TCTTTA-2	3	16	-0.40212620684265
TCTTTC-0	11	24	0.757152510535858
TCTTTC-1	7	17	0.639369474879474
TCTTTC-2	3	16	-0.00498754151103905
TCTTTG-0	4	24	-0.118316226818042
TCTTTG-1	1	17	-0.746924886240417
TCTTTG-2	5	16	0.400477566597125
TCTTTT-0	4	24	-0.515454892149653
TCTTTT-1	7	17	0.242230809547863
TCTTTT-2	5	16	0.00333890126551463
TG-0	1000	3046	0.490308280636825
TG-1	448	2152	0.0354633266364277
TG-2	800	2975	0.290968365278138
TGA-0	242	800	0.0107738797530326
TGA-1	392	1000	0.269374017209037
TGAA-1	68	242	-0.0639133257436526
TGAA-2	105	392	-0.110663411550963
TGAAA-0	32	105	0.0124713848287872
TGAAA-2	27	68	0.262850096750599
TGAAAA-0	6	27	-0.280765349838382
TGAAAA-1	8	32	-0.17898265552844
TGAAAC-0	3	27	-0.443242472442194
TGAAAC-1	1	32	-1.2859213869731
TGAAAG-0	12	27	0.735412523899452
TGAAAG-1	10	32	0.418826705265322
TGAAAT-0	6	27	-0.280765349838382
TGAAAT-1	13	32	0.262850096750599
TGAAC-0	13	105	-0.447840181690824
TGAAC-2	11	68	-0.187309098304994
TGAACA-0	3	11	-0.114444134390869
TGAACA-1	6	13	0.320008510590548
TGAACC-0	3	11	0.282694530940742
TGAACG-0	2	11	-0.00498754151103905
TGAACG-1	2	13	-0.130150684465045
TGAACT-0	3	11	-0.114444134390869
TGAACT-1	5	13	0.16585783076329
TGAAG-0	42	105	0.67430260438748
TGAAG-2	18	68	0.272223231073446
TGAAGA-0	6	18	0.062179401288448
TGAAGA-1	20	42	0.423192746825779
TGAAGC-0	5	18	0.3051673867928
TGAAGC-1	10	42	0.173704247232337
TGAAGG-0	5	18	0.3051673867928
TGAAGG-1	5	42	-0.432431556337979
TGAAGT-0	2	18	-0.785118459098756
TGAAGT-1	7	42	-0.541888149217808
TGAAT-0	16	105	-0.650822832581477
TGAAT-2	12	68	-0.504405055963068
TGAATA-0	2	12	-0.466664727980221
TGAATC-0	1	12	-0.474991170756775
TGAATC-1	3	16	-0.00498754151103905
TGAATG-0	6	12	0.777771797738593
TGAATG-1	2	16	-0.29266961396282
TGAATT-0	3	12	-0.17898265552844
TGAATT-1	11	16	0.69648608182546
TGAC-1	39	242	-0.212001710895365
TGAC-2	56	392	-0.333912572496869
TGACA-0	31	56	0.578703046169077
TGACA-2	11	39	-0.0689817603141114
TGACAA-0	6	11	0.445171653544554
TGACAA-1	9	31	-0.0454512629039174
TGACAC-0	1	11	-0.410452649619203
TGACAC-1	1	31	-1.25775051000641
TGACAG-0	2	11	-0.00498754151103905
TGACAG-1	8	31	0.246326886769867
TGACAT-0	2	11	-0.40212620684265
TGACAT-1	13	31	0.291020973717296
TGACC-0	5	56	-0.698134722070984
TGACC-2	9	39	0.145835348223545
TGACCA-0	7	9	0.72180388980975
TGACCA-1	1	5	-0.296765691184823
TGACCC-0	1	9	-0.26735180597853
TGACCC-1	1	5	0.100372974146787
TGACCG-1	1	5	0.100372974146787
TGACCT-0	1	9	-0.664490471310141
TGACCT-1	2	5	0.108699416923341
TGACG-0	11	56	-0.00498754151103905
TGACG-2	3	39	-0.770455383650611
TGACGA-1	4	11	0.108699416923341
TGACGC-0	1	3	0.351687402427693
TGACGC-1	2	11	-0.00498754151103905
TGACGG-0	1	3	0.351687402427693
TGACGG-1	2	11	-0.00498754151103905
TGACGT-0	1	3	-0.0454512629039174
TGACGT-1	3	11	-0.114444134390869
TGACT-0	9	56	-0.584447763636604
TGACT-2	16	39	0.279324933954104
TGACTA-0	7	16	0.291020973717296
TGACTA-1	2	9	-0.259025363201976
TGACTC-0	1	16	-0.698134722070984
TGACTC-1	1	9	-0.26735180597853
TGACTG-0	5	16	0.400477566597125
TGACTG-1	1	9	-0.26735180597853
TGACTT-0	2	16	-0.689808279294431
TGACTT-1	5	9	0.434121817357969
TGAG-1	64	242	0.273506104886336
TGAG-2	79	392	0.00506279434246223
TGAGA-0	20	79	-0.167006464481724
TGAGA-2	12	64	-0.447246642123119
TGAGAA-0	6	12	0.380633132406983
TGAGAA-1	9	20	0.331842968237551
TGAGAC-0	3	12	0.218156009803171
TGAGAC-1	3	20	-0.187309098304994
TGAGAG-0	1	12	-0.474991170756775
TGAGAG-1	5	20	0.218156009803171
TGAGAT-0	2	12	-0.466664727980221
TGAGAT-1	3	20	-0.584447763636604
TGAGC-0	13	79	-0.175332907258278
TGAGC-2	5	64	-0.82329786502499
TGAGCA-1	5	13	0.16585783076329
TGAGCC-1	2	13	-0.130150684465045
TGAGCG-0	2	5	0.505838082254952
TGAGCG-1	1	13	-0.535615792573209
TGAGCT-0	3	5	0.396381489375122
TGAGCT-1	5	13	0.16585783076329
TGAGG-0	24	79	0.404485587994664
TGAGG-2	21	64	0.47598511910527
TGAGGA-0	7	21	0.067877422403086
TGAGGA-1	9	24	0.177692288410292
TGAGGC-0	3	21	-0.228131092825249
TGAGGC-1	6	24	0.218156009803171
TGAGGG-0	4	21	-0.00498754151103905
TGAGGG-1	3	24	-0.341459778132252
TGAGGT-0	7	21	0.067877422403086
TGAGGT-1	6	24	-0.17898265552844
TGAGT-0	21	79	-0.120486448846831
TGAGT-2	26	64	0.283640866419673
TGAGTA-0	4	26	-0.584447763636604
TGAGTA-1	5	21	-0.219804650048695
TGAGTC-0	2	26	-0.698134722070984
TGAGTC-1	3	21	-0.228131092825249
TGAGTG-0	1	26	-1.10359983017915
TGAGTG-1	1	21	-0.921278273385194
TGAGTT-0	19	26	0.801846597483286
TGAGTT-1	12	21	0.553385238184787
TGAT-1	71	242	-0.0213537113248569
TGAT-2	152	392	0.256335415729406
TGATA-0	44	152	-0.0358818118877667
TGATA-2	16	71	-0.276963063888644
TGATAA-0	4	16	-0.17898265552844
TGATAA-1	15	44	0.108699416923341
TGATAC-0	5	16	0.400477566597125
TGATAC-1	7	44	-0.187309098304994
TGATAG-0	6	16	0.554628246424384
TGATAG-1	4	44	-0.657312727550729
TGATAT-0	1	16	-1.09527338740259
TGATAT-1	18	44	0.28054967385
TGATC-0	20	152	-0.400883198603053
TGATC-2	12	71	-0.148088385151712
TGATCA-0	3	12	-0.17898265552844
TGATCA-1	3	20	-0.584447763636604
TGATCC-0	6	12	0.777771797738593
TGATCC-1	6	20	0.372306689630429
TGATCG-0	1	12	-0.474991170756775
TGATCG-1	5	20	0.218156009803171
TGATCT-0	2	12	-0.466664727980221
TGATCT-1	6	20	-0.0248319757011816
TGATG-0	55	152	0.579946054408673
TGATG-2	21	71	0.378004710745067
TGATGA-0	12	21	0.553385238184787
TGATGA-1	29	55	0.530971643347886
TGATGC-0	2	21	-0.51581316527703
TGATGC-1	1	55	-1.77993989242271
TGATGG-0	2	21	-0.51581316527703
TGATGG-1	9	55	-0.170501979988613
TGATGT-0	5	21	-0.219804650048695
TGATGT-1	16	55	-0.0370123942580527
TGATT-0	31	152	-0.37680839885836
TGATT-2	22	71	0.0253178079842898
TGATTA-0	3	22	-0.664490471310141
TGATTA-1	5	31	-0.556276886669908
TGATTC-0	4	22	-0.0442082546643203
TGATTC-1	4	31	-0.341459778132252
TGATTG-0	11	22	0.83126048268958
TGATTG-1	6	31	-0.00498754151103905
TGATTT-0	4	22	-0.441346919995931
TGATTT-1	16	31	0.485176988158253
TGC-0	130	800	-0.209951575054754
TGC-1	155	1000	-0.257440922079076
TGC-2	90	448	0.00162769760768016
TGCA-0	33	90	0.190377447937608
TGCA-1	38	130	-0.0269664482298142
TGCA-2	55	155	0.163759194106368
TGCAA-0	21	55	0.220816715044047
TGCAA-1	17	33	0.486765550843391
TGCAA-2	15	38	0.242230809547863
TGCAAA-0	7	15	0.342314268104846
TGCAAA-1	2	21	-0.91295183060864
TGCAAA-2	4	17	-0.227772819697872
TGCAAC-0	2	15	-0.24137631957527
TGCAAC-1	1	21	-0.921278273385194
TGCAAC-2	3	17	-0.0537777056804712
TGCAAG-0	4	15	0.269449304190721
TGCAAG-1	7	21	0.465016087734696
TGCAAG-2	6	17	0.505838082254952
TGCAAT-0	2	15	-0.63851498490688
TGCAAT-1	11	21	0.47334253051125
TGCAAT-2	4	17	-0.227772819697872
TGCAC-0	2	55	-1.37447478431455
TGCAC-1	2	33	-0.907855253053053
TGCAC-2	3	38	-0.746924886240417
TGCACA-1	1	2	0.108699416923341
TGCACA-2	1	2	0.108699416923341
TGCACC-0	1	3	0.351687402427693
TGCACC-2	1	2	0.505838082254952
TGCACG-0	1	3	0.351687402427693
TGCACG-1	1	2	0.505838082254952
TGCACT-0	1	3	-0.0454512629039174
TGCAG-0	19	55	0.522645200571333
TGCAG-1	6	33	-0.0605573926658499
TGCAG-2	10	38	0.264676025438064
TGCAGA-0	5	10	0.360013845204247
TGCAGA-1	9	19	0.374402582656347
TGCAGA-2	1	6	-0.40212620684265
TGCAGC-0	1	10	-0.341459778132252
TGCAGC-1	1	19	-0.837896664446143
TGCAGC-2	2	6	0.400477566597125
TGCAGG-1	7	19	0.548397696673747
TGCAGG-2	1	6	-0.00498754151103905
TGCAGT-0	4	10	0.177692288410292
TGCAGT-1	2	19	-0.829570221669589
TGCAGT-2	2	6	0.00333890126551463
TGCAT-0	13	55	-0.23116840869901
TGCAT-1	8	33	-0.206381629716554
TGCAT-2	10	38	-0.132462639893547
TGCATA-0	2	10	-0.333133335355698
TGCATA-1	1	13	-0.93275445790482
TGCATC-0	2	10	0.0640053299759122
TGCATC-1	3	13	0.157531387986736
TGCATC-2	2	8	0.218156009803171
TGCATG-0	1	10	-0.341459778132252
TGCATG-1	4	13	0.380674939300946
TGCATG-2	2	8	0.218156009803171
TGCATT-0	5	10	0.360013845204247
TGCATT-1	5	13	0.16585783076329
TGCATT-2	4	8	0.331842968237551
TGCC-0	26	90	0.356992454657386
TGCC-1	43	130	0.490800204890411
TGCC-2	26	155	-0.168616965292841
TGCCA-0	16	26	0.639327667985511
TGCCA-1	11	26	0.291020973717296
TGCCA-2	10	43	-0.244940623320237
TGCCAA-0	3	10	-0.0454512629039174
TGCCAA-1	7	16	0.291020973717296
TGCCAA-2	6	11	0.445171653544554
TGCCAC-0	2	10	0.0640053299759122
TGCCAC-1	2	16	-0.29266961396282
TGCCAG-0	2	10	0.0640053299759122
TGCCAG-1	4	16	0.218156009803171
TGCCAG-2	2	11	-0.00498754151103905
TGCCAT-0	3	10	-0.0454512629039174
TGCCAT-1	3	16	-0.40212620684265
TGCCAT-2	3	11	-0.114444134390869
TGCCC-0	2	26	-0.698134722070984
TGCCC-1	5	26	-0.00498754151103905
TGCCC-2	8	43	-0.048472653450778
TGCCCA-0	1	8	-0.584447763636604
TGCCCA-2	1	5	-0.296765691184823
TGCCCC-0	6	8	1.06545387019037
TGCCCG-1	1	2	0.505838082254952
TGCCCG-2	2	5	0.505838082254952
TGCCCT-0	1	8	-0.584447763636604
TGCCCT-1	1	2	0.108699416923341
TGCCCT-2	2	5	0.108699416923341
TGCCG-0	2	26	-0.698134722070984
TGCCG-1	5	26	-0.00498754151103905
TGCCG-2	8	43	-0.048472653450778
TGCCGA-0	1	8	-0.584447763636604
TGCCGA-1	1	2	0.108699416923341
TGCCGC-0	2	8	0.218156009803171
TGCCGG-0	4	8	0.728981633569161
TGCCGG-1	1	2	0.505838082254952
TGCCGG-2	1	5	0.100372974146787
TGCCGT-0	1	8	-0.584447763636604
TGCCGT-2	4	5	0.619525040689332
TGCCT-0	6	26	-0.247975527015391
TGCCT-1	5	26	-0.40212620684265
TGCCT-2	17	43	0.247535861777557
TGCCTA-0	3	17	-0.450916371012082
TGCCTA-2	2	5	0.108699416923341
TGCCTC-0	1	17	-0.746924886240417
TGCCTC-1	1	6	-0.00498754151103905
TGCCTC-2	1	5	0.100372974146787
TGCCTG-0	7	17	0.639369474879474
TGCCTG-1	2	6	0.400477566597125
TGCCTG-2	2	5	0.505838082254952
TGCCTT-0	6	17	0.108699416923341
TGCCTT-1	3	6	0.291020973717296
TGCG-0	7	90	-0.859402869667107
TGCG-1	10	130	-0.89549415622948
TGCG-2	12	155	-0.899504473835634
TGCGA-0	2	12	-0.466664727980221
TGCGA-1	4	7	0.41885434522718
TGCGA-2	3	10	-0.0454512629039174
TGCGAA-0	1	3	-0.0454512629039174
TGCGAA-2	3	4	0.514164525031505
TGCGAC-1	1	2	0.505838082254952
TGCGAG-0	1	3	0.351687402427693
TGCGAG-2	1	4	0.218156009803171
TGCGAT-0	1	3	-0.0454512629039174
TGCGAT-1	1	2	0.108699416923341
TGCGC-2	1	10	-0.341459778132252
TGCGCT-0	1	1	0.291020973717296
TGCGG-0	7	12	0.911303190363116
TGCGG-1	3	7	0.592849459244581
TGCGG-2	4	10	0.574830953741903
TGCGGA-0	3	4	0.514164525031505
TGCGGA-1	5	7	0.601175902021135
TGCGGA-2	1	3	-0.0454512629039174
TGCGGC-0	1	4	0.218156009803171
TGCGGC-1	1	7	-0.100297721315364
TGCGGG-1	1	7	-0.100297721315364
TGCGGT-2	2	3	0.360013845204247
TGCGT-0	3	12	-0.17898265552844
TGCGT-2	2	10	-0.333133335355698
TGCGTA-0	2	2	0.514164525031505
TGCGTT-1	3	3	0.647695917656028
TGCT-0	24	90	-0.117107251810352
TGCT-1	39	130	-0.00164864024552454
TGCT-2	62	155	0.281542229762752
TGCTA-0	19	62	0.0133892371190162
TGCTA-1	1	24	-1.43174562402381
TGCTA-2	10	39	-0.155993137303741
TGCTAA-1	6	19	0.0177276387176143
TGCTAC-0	3	10	0.351687402427693
TGCTAC-1	1	19	-0.837896664446143
TGCTAG-0	2	10	0.0640053299759122
TGCTAG-1	6	19	0.414866304049225
TGCTAT-0	5	10	0.360013845204247
TGCTAT-1	6	19	0.0177276387176143
TGCTAT-2	1	1	0.291020973717296
TGCTC-0	8	62	-0.387979793767145
TGCTC-1	5	24	0.0640053299759122
TGCTC-2	5	39	-0.364990275542446
TGCTCA-1	3	8	0.108699416923341
TGCTCA-2	3	5	0.396381489375122
TGCTCC-0	1	5	0.100372974146787
TGCTCC-1	2	8	0.218156009803171
TGCTCC-2	2	5	0.505838082254952
TGCTCG-0	2	5	0.505838082254952
TGCTCG-1	1	8	-0.187309098304994
TGCTCT-0	2	5	0.108699416923341
TGCTCT-1	2	8	-0.17898265552844
TGCTG-0	17	62	0.3051673867928
TGCTG-1	2	24	-0.629141850584033
TGCTG-2	10	39	0.241145528027869
TGCTGA-0	6	10	0.514164525031505
TGCTGA-1	11	17	0.647695917656028
TGCTGC-0	2	10	0.0640053299759122
TGCTGC-2	1	2	0.505838082254952
TGCTGG-0	1	10	-0.341459778132252
TGCTGG-1	4	17	0.169365845633738
TGCTGT-0	1	10	-0.738598443463863
TGCTGT-1	2	17	-0.738598443463863
TGCTGT-2	1	2	0.108699416923341
TGCTT-0	18	62	-0.0379040572685343
TGCTT-1	16	24	0.708320539472463
TGCTT-2	14	39	0.154161791000098
TGCTTA-2	4	16	-0.17898265552844
TGCTTC-0	5	14	0.505838082254952
TGCTTC-1	3	18	-0.100297721315364
TGCTTC-2	5	16	0.400477566597125
TGCTTG-0	8	14	0.911303190363116
TGCTTG-1	6	18	0.459318066620059
TGCTTG-2	2	16	-0.29266961396282
TGCTTT-0	1	14	-0.989912871744769
TGCTTT-1	9	18	0.41885434522718
TGCTTT-2	5	16	0.00333890126551463
TGG-0	258	800	0.471679163443633
TGG-1	206	1000	0.025421863936756
TGG-2	201	448	0.799035888492035
TGGA-0	81	201	0.291020973717296
TGGA-1	80	258	0.0334163565027926
TGGA-2	65	206	0.0498589169004074
TGGAA-0	28	65	0.340501030980665
TGGAA-1	30	81	0.19864765358628
TGGAA-2	28	80	0.143790736734611
TGGAAA-0	10	28	0.139471075590095
TGGAAA-1	13	28	0.380633132406983
TGGAAA-2	11	30	0.16585783076329
TGGAAC-0	4	28	-0.251847619442565
TGGAAC-1	2	28	-0.762673243208556
TGGAAC-2	3	30	-0.535615792573209
TGGAAG-0	9	28	0.44129956111738
TGGAAG-1	4	28	-0.251847619442565
TGGAAG-2	8	30	0.275314423643119
TGGAAT-0	4	28	-0.648986284774175
TGGAAT-1	9	28	0.0441608957857698
TGGAAT-2	8	30	-0.121824241688491
TGGAC-0	10	65	-0.231760860875828
TGGAC-1	8	81	-0.640976308231036
TGGAC-2	4	80	-1.21692851548615
TGGACA-1	6	10	0.514164525031505
TGGACA-2	3	8	0.108699416923341
TGGACC-0	2	4	0.623621117911335
TGGACC-2	1	8	-0.187309098304994
TGGACG-0	2	4	0.623621117911335
TGGACG-2	2	8	0.218156009803171
TGGACT-1	4	10	0.177692288410292
TGGACT-2	2	8	-0.17898265552844
TGGAG-0	19	65	0.366076139879793
TGGAG-1	14	81	-0.130150684465045
TGGAG-2	25	80	0.43173011010123
TGGAGA-0	13	25	0.479073205220235
TGGAGA-1	6	19	0.0177276387176143
TGGAGA-2	4	14	-0.0736221398706137
TGGAGC-0	4	25	-0.153407546629312
TGGAGC-1	4	19	0.0783940674280119
TGGAGC-2	1	14	-0.592774206413158
TGGAGG-0	6	25	0.183064689991901
TGGAGG-1	5	19	0.260715624221967
TGGAGG-2	2	14	-0.187309098304994
TGGAGT-0	2	25	-1.06137183572691
TGGAGT-1	4	19	-0.318744597903599
TGGAGT-2	7	14	0.396381489375122
TGGAT-0	8	65	-0.829570221669589
TGGAT-1	29	81	0.16585783076329
TGGAT-2	23	80	-0.0454512629039174
TGGATA-1	1	8	-0.584447763636604
TGGATA-2	7	29	-0.209754314195194
TGGATC-0	3	23	-0.305092133961377
TGGATC-1	2	8	0.218156009803171
TGGATC-2	5	29	-0.100297721315364
TGGATG-0	15	23	1.08120222715851
TGGATG-1	2	8	0.218156009803171
TGGATG-2	4	29	-0.282619278109319
TGGATT-0	4	23	-0.479087247978778
TGGATT-1	3	8	0.108699416923341
TGGATT-2	13	29	0.349861473740229
TGGC-0	21	201	-0.627517154857031
TGGC-1	46	258	-0.113746531127977
TGGC-2	27	206	-0.410452649619203
TGGCA-0	14	27	0.481374702208515
TGGCA-1	13	21	0.627493210338509
TGGCA-2	15	46	0.067877422403086
TGGCAA-0	6	15	0.208782875480323
TGGCAA-1	6	14	0.262850096750599
TGGCAA-2	6	13	0.320008510590548
TGGCAC-0	2	15	-0.24137631957527
TGGCAC-2	1	13	-0.535615792573209
TGGCAG-0	2	15	-0.24137631957527
TGGCAG-1	4	14	0.323516525460997
TGGCAG-2	2	13	-0.130150684465045
TGGCAT-0	5	15	0.0546321956530652
TGGCAT-1	4	14	-0.0736221398706137
TGGCAT-2	4	13	-0.016463726030665
TGGCC-0	6	27	0.116373315493228
TGGCC-1	2	21	-0.51581316527703
TGGCC-2	11	46	0.177334015282915
TGGCCA-0	5	11	0.291020973717296
TGGCCA-1	3	6	0.291020973717296
TGGCCC-0	1	11	-0.410452649619203
TGGCCC-1	1	6	-0.00498754151103905
TGGCCG-0	1	11	-0.410452649619203
TGGCCT-0	4	11	0.108699416923341
TGGCCT-1	2	6	0.00333890126551463
TGGCCT-2	2	2	0.514164525031505
TGGCG-0	4	27	-0.220098921127985
TGGCG-1	2	21	-0.51581316527703
TGGCG-2	3	46	-0.921278273385194
TGGCGA-0	1	3	-0.0454512629039174
TGGCGC-0	1	3	0.351687402427693
TGGCGC-2	1	2	0.505838082254952
TGGCGG-1	1	4	0.218156009803171
TGGCGT-0	1	3	-0.0454512629039174
TGGCGT-1	3	4	0.514164525031505
TGGCGT-2	1	2	0.108699416923341
TGGCT-0	2	27	-1.12806321022559
TGGCT-1	4	21	-0.40212620684265
TGGCT-2	17	46	0.185660458059469
TGGCTA-0	7	17	0.242230809547863
TGGCTA-1	1	2	0.108699416923341
TGGCTC-1	1	2	0.505838082254952
TGGCTG-0	7	17	0.639369474879474
TGGCTG-2	2	4	0.623621117911335
TGGCTT-0	3	17	-0.450916371012082
TGGCTT-2	2	4	0.226482452579724
TGGG-0	74	201	0.598928505320963
TGGG-1	60	258	0.146979731335276
TGGG-2	38	206	-0.079095513664761
TGGGA-0	17	38	0.360013845204247
TGGGA-1	43	74	0.63479251282012
TGGGA-2	15	60	-0.17898265552844
TGGGAA-0	8	15	0.460097303761229
TGGGAA-1	8	17	0.360013845204247
TGGGAA-2	13	43	-0.00377856650334938
TGGGAC-0	1	15	-0.646841427683434
TGGGAC-2	4	43	-0.636259318352897
TGGGAG-0	3	15	0.0463057528765114
TGGGAG-1	4	17	0.169365845633738
TGGGAG-2	13	43	0.393360098828261
TGGGAT-0	3	15	-0.350832912455099
TGGGAT-1	5	17	-0.0454512629039174
TGGGAT-2	13	43	-0.00377856650334938
TGGGC-0	4	38	-0.523781334926207
TGGGC-1	5	74	-0.960498986538475
TGGGC-2	10	60	-0.15653743963824
TGGGCA-0	2	10	-0.333133335355698
TGGGCA-1	2	4	0.226482452579724
TGGGCA-2	1	5	-0.296765691184823
TGGGCC-0	1	10	-0.341459778132252
TGGGCC-1	1	4	0.218156009803171
TGGGCC-2	1	5	0.100372974146787
TGGGCG-0	6	10	0.911303190363116
TGGGCG-2	1	5	0.100372974146787
TGGGCT-0	1	10	-0.738598443463863
TGGGCT-1	1	4	-0.17898265552844
TGGGCT-2	2	5	0.108699416923341
TGGGG-0	7	38	-0.0537777056804712
TGGGG-1	5	74	-0.960498986538475
TGGGG-2	11	60	-0.0695260626486103
TGGGGA-0	6	11	0.445171653544554
TGGGGA-1	1	7	-0.497436386646975
TGGGGA-2	3	5	0.396381489375122
TGGGGC-0	1	11	-0.410452649619203
TGGGGC-1	3	7	0.592849459244581
TGGGGC-2	1	5	0.100372974146787
TGGGGG-0	4	11	0.505838082254952
TGGGGG-1	2	7	0.3051673867928
TGGGGT-1	1	7	-0.497436386646975
TGGGGT-2	1	5	-0.296765691184823
TGGGT-0	9	38	-0.227772819697872
TGGGT-1	21	74	-0.0583546677398253
TGGGT-2	24	60	0.26730444709998
TGGGTA-0	5	24	-0.333133335355698
TGGGTA-1	5	9	0.434121817357969
TGGGTA-2	7	21	0.067877422403086
TGGGTC-0	4	24	-0.118316226818042
TGGGTC-1	2	9	0.138113302129634
TGGGTC-2	2	21	-0.51581316527703
TGGGTG-0	12	24	0.837195218209394
TGGGTG-2	5	21	0.177334015282915
TGGGTT-0	3	24	-0.738598443463863
TGGGTT-1	2	9	-0.259025363201976
TGGGTT-2	7	21	0.067877422403086
TGGT-0	24	201	-0.896822448678757
TGGT-1	72	258	-0.070573357021255
TGGT-2	76	206	0.204009596727666
TGGTA-0	25	76	0.0833816089390512
TGGTA-1	7	24	-0.0454512629039174
TGGTA-2	19	72	-0.127689361140889
TGGTAA-0	5	19	-0.136423041109644
TGGTAA-1	6	25	-0.21407397533971
TGGTAC-0	5	19	0.260715624221967
TGGTAC-1	5	25	0.0289140101646421
TGGTAC-2	4	7	0.815993010558791
TGGTAG-0	3	19	-0.144749483886198
TGGTAG-1	1	25	-1.06969827850347
TGGTAT-0	6	19	0.0177276387176143
TGGTAT-1	13	25	0.479073205220235
TGGTAT-2	3	7	0.195710793912971
TGGTC-0	18	76	0.16686271541562
TGGTC-1	5	24	0.0640053299759122
TGGTC-2	12	72	-0.161333611901733
TGGTCA-0	6	12	0.380633132406983
TGGTCA-1	3	18	-0.497436386646975
TGGTCA-2	1	5	-0.296765691184823
TGGTCC-1	1	18	-0.793444901875309
TGGTCG-1	2	18	-0.387979793767145
TGGTCG-2	2	5	0.505838082254952
TGGTCT-0	6	12	0.380633132406983
TGGTCT-1	12	18	0.681218609694672
TGGTCT-2	2	5	0.108699416923341
TGGTG-0	20	76	0.266946173972603
TGGTG-1	6	24	0.218156009803171
TGGTG-2	24	72	0.492592855504931
TGGTGA-0	8	24	0.0723317727524661
TGGTGA-1	8	20	0.226482452579724
TGGTGC-0	4	24	-0.118316226818042
TGGTGC-1	3	20	-0.187309098304994
TGGTGC-2	2	6	0.400477566597125
TGGTGG-0	9	24	0.574830953741903
TGGTGG-1	3	20	-0.187309098304994
TGGTGG-2	4	6	0.911303190363116
TGGTGT-0	3	24	-0.738598443463863
TGGTGT-1	6	20	-0.0248319757011816
TGGTT-0	13	76	-0.535657599467173
TGGTT-1	6	24	-0.17898265552844
TGGTT-2	17	72	-0.233049876798716
TGGTTA-0	3	17	-0.450916371012082
TGGTTA-1	1	13	-0.93275445790482
TGGTTA-2	2	6	0.00333890126551463
TGGTTC-0	3	17	-0.0537777056804712
TGGTTC-1	3	13	0.157531387986736
TGGTTG-0	8	17	0.757152510535858
TGGTTG-1	1	13	-0.535615792573209
TGGTTG-2	2	6	0.400477566597125
TGGTTT-0	3	17	-0.450916371012082
TGGTTT-1	8	13	0.571322938871454
TGGTTT-2	2	6	0.00333890126551463
TGT-0	165	800	-0.370299775230972
TGT-1	247	1000	-0.191006848495242
TGT-2	157	448	0.156224558786186
TGTA-0	23	157	-0.696038829045067
TGTA-1	27	165	-0.590382499156419
TGTA-2	40	247	-0.604569166836026
TGTAA-0	7	40	-0.497436386646975
TGTAA-1	9	23	0.214059932581167
TGTAAA-1	3	7	0.195710793912971
TGTAAA-2	2	9	-0.259025363201976
TGTAAC-1	2	7	0.3051673867928
TGTAAC-2	3	9	0.425795374581415
TGTAAG-2	1	9	-0.26735180597853
TGTAAT-1	2	7	-0.0919712785388102
TGTAAT-2	3	9	0.0286567092498046
TGTAC-0	8	40	0.0174853143410196
TGTAC-2	12	27	0.735412523899452
TGTACA-0	2	12	-0.466664727980221
TGTACA-1	4	8	0.331842968237551
TGTACC-0	6	12	0.777771797738593
TGTACC-1	1	8	-0.187309098304994
TGTACG-1	1	8	-0.187309098304994
TGTACT-0	4	12	0.0441608957857698
TGTACT-1	2	8	-0.17898265552844
TGTAG-0	11	40	0.3051673867928
TGTAG-1	6	23	0.254523653974045
TGTAGA-1	3	11	-0.114444134390869
TGTAGA-2	1	6	-0.40212620684265
TGTAGC-1	3	11	0.282694530940742
TGTAGG-1	4	11	0.505838082254952
TGTAGG-2	1	6	-0.00498754151103905
TGTAGT-1	1	11	-0.807591314950814
TGTAGT-2	4	6	0.514164525031505
TGTAT-0	13	40	0.062179401288448
TGTAT-1	8	23	0.108699416923341
TGTAT-2	15	27	0.545913223346086
TGTATA-0	3	15	-0.350832912455099
TGTATA-1	1	13	-0.93275445790482
TGTATA-2	1	8	-0.584447763636604
TGTATC-0	4	15	0.269449304190721
TGTATC-1	3	13	0.157531387986736
TGTATC-2	1	8	-0.187309098304994
TGTATG-0	4	15	0.269449304190721
TGTATG-1	6	13	0.717147175922158
TGTATG-2	3	8	0.505838082254952
TGTATT-0	4	15	-0.127689361140889
TGTATT-1	3	13	-0.239607277344875
TGTATT-2	3	8	0.108699416923341
TGTC-0	45	157	0.351687402427693
TGTC-1	33	165	0.000912180616149266
TGTC-2	59	247	0.173341994013378
TGTCA-0	23	59	0.242230809547863
TGTCA-1	8	45	-0.487284015182957
TGTCA-2	13	33	0.235451122562485
TGTCAA-0	3	13	-0.239607277344875
TGTCAA-1	7	23	-0.00908361873304253
TGTCAA-2	3	8	0.108699416923341
TGTCAC-0	4	13	0.380674939300946
TGTCAC-1	2	23	-0.592774206413158
TGTCAC-2	1	8	-0.187309098304994
TGTCAG-0	4	13	0.380674939300946
TGTCAG-1	3	23	-0.305092133961377
TGTCAG-2	1	8	-0.187309098304994
TGTCAT-0	2	13	-0.527289349796656
TGTCAT-1	11	23	0.396381489375122
TGTCAT-2	3	8	0.108699416923341
TGTCC-0	6	59	-0.592774206413158
TGTCC-1	15	45	0.485218795052216
TGTCC-2	5	33	-0.214708072493108
TGTCCA-0	3	5	0.396381489375122
TGTCCA-1	2	6	0.00333890126551463
TGTCCA-2	4	15	-0.127689361140889
TGTCCC-0	1	5	0.100372974146787
TGTCCC-1	1	6	-0.00498754151103905
TGTCCC-2	1	15	-0.646841427683434
TGTCCG-2	1	15	-0.646841427683434
TGTCCT-0	1	5	-0.296765691184823
TGTCCT-1	3	6	0.291020973717296
TGTCCT-2	9	15	0.565457819419056
TGTCG-0	8	59	-0.341459778132252
TGTCG-1	6	45	-0.341459778132252
TGTCGA-2	4	6	0.514164525031505
TGTCGC-1	2	8	0.218156009803171
TGTCGG-1	2	8	0.218156009803171
TGTCGT-1	4	8	0.331842968237551
TGTCGT-2	2	6	0.00333890126551463
TGTCT-0	22	59	0.199671195129068
TGTCT-1	16	45	0.14870475153704
TGTCT-2	15	33	0.368982515187008
TGTCTA-0	3	15	-0.350832912455099
TGTCTA-2	2	16	-0.689808279294431
TGTCTC-0	7	15	0.739452933436457
TGTCTC-1	5	22	0.138113302129634
TGTCTC-2	6	16	0.554628246424384
TGTCTG-0	2	15	-0.24137631957527
TGTCTG-1	2	22	-0.555033878430311
TGTCTG-2	2	16	-0.29266961396282
TGTCTT-0	3	15	-0.350832912455099
TGTCTT-1	15	22	0.72180388980975
TGTCTT-2	6	16	0.157489581092773
TGTG-0	44	157	0.329708495708918
TGTG-1	36	165	0.0854695686442122
TGTG-2	54	247	0.0863306170237482
TGTGA-0	11	54	-0.368224655166968
TGTGA-1	8	44	-0.466664727980221
TGTGAA-1	4	11	0.108699416923341
TGTGAA-2	2	8	-0.17898265552844
TGTGAC-2	1	8	-0.187309098304994
TGTGAG-1	5	11	0.688159639048906
TGTGAG-2	2	8	0.218156009803171
TGTGAT-1	2	11	-0.40212620684265
TGTGAT-2	3	8	0.108699416923341
TGTGC-0	8	54	-0.258768062287139
TGTGC-1	7	44	-0.187309098304994
TGTGC-2	3	36	-0.698134722070984
TGTGCA-2	3	7	0.195710793912971
TGTGCC-0	2	3	0.757152510535858
TGTGCC-1	2	8	0.218156009803171
TGTGCC-2	2	7	0.3051673867928
TGTGCG-1	2	8	0.218156009803171
TGTGCT-0	1	3	-0.0454512629039174
TGTGCT-1	4	8	0.331842968237551
TGTGCT-2	2	7	-0.0919712785388102
TGTGG-0	23	54	0.722061190724587
TGTGG-1	16	44	0.566462704071386
TGTGG-2	25	36	1.17366745483061
TGTGGA-0	9	25	0.142600968599022
TGTGGA-1	6	23	-0.142615011357565
TGTGGA-2	4	16	-0.17898265552844
TGTGGC-0	2	25	-0.664233170395303
TGTGGC-1	8	23	0.505838082254952
TGTGGC-2	2	16	-0.29266961396282
TGTGGG-0	12	25	0.802103898398124
TGTGGG-1	5	23	0.100372974146787
TGTGGG-2	4	16	0.218156009803171
TGTGGT-0	2	25	-1.06137183572691
TGTGGT-1	4	23	-0.479087247978778
TGTGGT-2	6	16	0.157489581092773
TGTGT-0	12	54	-0.288181947493432
TGTGT-1	13	44	-0.0248319757011816
TGTGT-2	8	36	-0.284343171186266
TGTGTA-0	1	8	-0.584447763636604
TGTGTA-1	3	12	-0.17898265552844
TGTGTA-2	3	13	-0.239607277344875
TGTGTC-0	1	8	-0.187309098304994
TGTGTC-1	3	12	0.218156009803171
TGTGTC-2	1	13	-0.535615792573209
TGTGTG-0	4	8	0.728981633569161
TGTGTG-1	4	12	0.44129956111738
TGTGTG-2	4	13	0.380674939300946
TGTGTT-0	2	8	-0.17898265552844
TGTGTT-1	2	12	-0.466664727980221
TGTGTT-2	5	13	0.16585783076329
TGTT-0	42	157	-0.11289254369945
TGTT-1	69	165	0.325908232717736
TGTT-2	94	247	0.235735658060208
TGTTA-0	12	94	-0.812706415617584
TGTTA-1	2	42	-1.52271740222953
TGTTA-2	11	69	-0.59824108576894
TGTTAA-0	1	11	-0.807591314950814
TGTTAA-1	3	12	-0.17898265552844
TGTTAC-0	2	11	-0.00498754151103905
TGTTAC-2	1	2	0.505838082254952
TGTTAG-0	3	11	0.282694530940742
TGTTAG-1	2	12	-0.0695260626486103
TGTTAT-0	5	11	0.291020973717296
TGTTAT-1	7	12	0.514164525031505
TGTTAT-2	1	2	0.108699416923341
TGTTC-0	14	94	-0.272466906645301
TGTTC-1	11	42	0.260715624221967
TGTTC-2	11	69	-0.20110242043733
TGTTCA-0	3	11	-0.114444134390869
TGTTCA-1	2	14	-0.584447763636604
TGTTCA-2	4	11	0.108699416923341
TGTTCC-0	3	11	0.282694530940742
TGTTCC-1	3	14	0.100372974146787
TGTTCC-2	2	11	-0.00498754151103905
TGTTCG-0	1	11	-0.410452649619203
TGTTCG-1	4	14	0.323516525460997
TGTTCT-0	4	11	0.108699416923341
TGTTCT-1	5	14	0.108699416923341
TGTTCT-2	5	11	0.291020973717296
TGTTG-0	42	94	0.780683007946052
TGTTG-1	7	42	-0.144749483886198
TGTTG-2	21	69	0.405033383132986
TGTTGA-0	10	21	0.386331153521621
TGTTGA-1	7	42	-0.541888149217808
TGTTGC-0	2	21	-0.51581316527703
TGTTGC-1	5	42	-0.432431556337979
TGTTGC-2	1	7	-0.100297721315364
TGTTGG-0	6	21	0.331484695110174
TGTTGG-1	12	42	0.340758331895503
TGTTGG-2	3	7	0.592849459244581
TGTTGT-0	3	21	-0.625269758156859
TGTTGT-1	18	42	0.323109288268796
TGTTGT-2	3	7	0.195710793912971
TGTTT-0	26	94	-0.0818189070747923
TGTTT-1	22	42	0.514164525031505
TGTTT-2	26	69	0.212689130447389
TGTTTA-0	3	26	-0.807591314950814
TGTTTA-1	1	26	-1.50073849551076
TGTTTA-2	4	22	-0.441346919995931
TGTTTC-0	9	26	0.505838082254952
TGTTTC-1	12	26	0.768202346722443
TGTTTC-2	6	22	0.292263981956892
TGTTTG-0	7	26	0.282694530940742
TGTTTG-1	5	26	-0.00498754151103905
TGTTTG-2	6	22	0.292263981956892
TGTTTT-0	6	26	-0.247975527015391
TGTTTT-1	8	26	0.00333890126551463
TGTTTT-2	6	22	-0.104874683374718
TT-0	757	3046	-0.184901778367635
TT-1	918	2152	0.35458789591825
TT-2	961	2975	0.076983203543875
TTA-0	130	961	-0.789619072546384
TTA-1	75	757	-1.0965883119839
TTA-2	176	918	-0.443083785391314
TTAA-0	45	176	-0.157003748809665
TTAA-1	35	130	-0.107009155903351
TTAAA-1	17	45	0.205863165376989
TTAAA-2	13	35	0.182807389077063
TTAAAA-0	4	13	-0.016463726030665
TTAAAA-2	7	17	0.242230809547863
TTAAAC-0	4	13	0.380674939300946
TTAAAC-2	1	17	-0.746924886240417
TTAAAG-0	3	13	0.157531387986736
TTAAAG-2	7	17	0.639369474879474
TTAAAT-0	2	13	-0.527289349796656
TTAAAT-2	2	17	-0.738598443463863
TTAAC-1	6	45	-0.341459778132252
TTAAC-2	6	35	-0.113201126151272
TTAACA-0	2	6	0.00333890126551463
TTAACA-2	3	6	0.291020973717296
TTAACC-0	4	6	0.911303190363116
TTAACC-2	1	6	-0.00498754151103905
TTAACT-2	2	6	0.00333890126551463
TTAAG-1	11	45	0.197536722600435
TTAAG-2	9	35	0.24347381778746
TTAAGA-0	3	9	0.0286567092498046
TTAAGA-2	6	11	0.445171653544554
TTAAGC-2	1	11	-0.410452649619203
TTAAGG-0	3	9	0.425795374581415
TTAAGG-2	2	11	-0.00498754151103905
TTAAGT-0	3	9	0.0286567092498046
TTAAGT-2	2	11	-0.40212620684265
TTAAT-1	11	45	-0.199601942731176
TTAAT-2	7	35	-0.37680839885836
TTAATA-0	2	7	-0.0919712785388102
TTAATA-2	4	11	0.108699416923341
TTAATC-2	2	11	-0.00498754151103905
TTAATG-0	5	7	0.998314567352746
TTAATG-2	1	11	-0.410452649619203
TTAATT-2	4	11	0.108699416923341
TTAC-0	40	176	0.125065586737159
TTAC-1	25	130	-0.035292891006368
TTAC-2	26	75	0.530839384460369
TTACA-0	14	26	0.514164525031505
TTACA-1	7	40	-0.497436386646975
TTACA-2	10	25	0.237911148403347
TTACAA-0	6	10	0.514164525031505
TTACAA-1	13	14	0.955997277310545
TTACAA-2	3	7	0.195710793912971
TTACAC-0	1	10	-0.341459778132252
TTACAG-0	3	10	0.351687402427693
TTACAG-2	2	7	0.3051673867928
TTACAT-1	1	14	-0.989912871744769
TTACAT-2	2	7	-0.0919712785388102
TTACC-0	1	26	-1.10359983017915
TTACC-1	16	40	0.653474081061016
TTACC-2	3	25	-0.376551097943522
TTACCA-0	1	3	-0.0454512629039174
TTACCA-2	5	16	0.00333890126551463
TTACCC-0	2	3	0.757152510535858
TTACCC-2	2	16	-0.29266961396282
TTACCT-1	1	1	0.291020973717296
TTACCT-2	9	16	0.514164525031505
TTACG-0	8	26	0.400477566597125
TTACG-1	7	40	-0.100297721315364
TTACG-2	4	25	-0.153407546629312
TTACGA-0	2	4	0.226482452579724
TTACGA-1	4	8	0.331842968237551
TTACGA-2	2	7	-0.0919712785388102
TTACGC-0	1	4	0.218156009803171
TTACGC-1	1	8	-0.187309098304994
TTACGC-2	1	7	-0.100297721315364
TTACGG-0	1	4	0.218156009803171
TTACGG-2	1	7	-0.100297721315364
TTACGT-1	3	8	0.108699416923341
TTACGT-2	3	7	0.195710793912971
TTACT-0	3	26	-0.807591314950814
TTACT-1	10	40	-0.17898265552844
TTACT-2	8	25	0.0372404529411961
TTACTA-0	4	8	0.331842968237551
TTACTA-1	1	3	-0.0454512629039174
TTACTA-2	1	10	-0.738598443463863
TTACTC-0	3	8	0.505838082254952
TTACTC-2	3	10	0.351687402427693
TTACTG-2	3	10	0.351687402427693
TTACTT-0	1	8	-0.584447763636604
TTACTT-1	2	3	0.360013845204247
TTACTT-2	3	10	-0.0454512629039174
TTAG-0	45	176	0.240134916521946
TTAG-1	26	130	0.00244743697647887
TTAGA-1	14	45	0.0235416085830342
TTAGA-2	7	26	-0.114444134390869
TTAGAA-0	3	7	0.195710793912971
TTAGAA-2	7	14	0.396381489375122
TTAGAC-2	1	14	-0.592774206413158
TTAGAG-0	2	7	0.3051673867928
TTAGAG-2	3	14	0.100372974146787
TTAGAT-0	1	7	-0.497436386646975
TTAGAT-2	3	14	-0.296765691184823
TTAGC-1	20	45	0.757152510535858
TTAGC-2	5	26	-0.00498754151103905
TTAGCA-2	8	20	0.226482452579724
TTAGCC-0	2	5	0.505838082254952
TTAGCC-2	5	20	0.218156009803171
TTAGCG-2	1	20	-0.880456278864939
TTAGCT-0	3	5	0.396381489375122
TTAGCT-2	6	20	-0.0248319757011816
TTAGG-1	5	45	-0.49561045795951
TTAGG-2	7	26	0.282694530940742
TTAGGA-0	3	7	0.195710793912971
TTAGGA-2	2	5	0.108699416923341
TTAGGC-0	3	7	0.592849459244581
TTAGGC-2	2	5	0.505838082254952
TTAGGG-0	1	7	-0.100297721315364
TTAGGT-2	1	5	-0.296765691184823
TTAGT-1	6	45	-0.738598443463863
TTAGT-2	7	26	-0.114444134390869
TTAGTA-0	1	7	-0.497436386646975
TTAGTA-2	2	6	0.00333890126551463
TTAGTC-2	1	6	-0.00498754151103905
TTAGTG-0	5	7	0.998314567352746
TTAGTG-2	1	6	-0.00498754151103905
TTAGTT-0	1	7	-0.497436386646975
TTAGTT-2	2	6	0.00333890126551463
TTAT-0	46	176	-0.135497543588701
TTAT-1	44	130	0.116134395410859
TTAT-2	49	75	0.749886858552575
TTATA-0	6	49	-0.817070058905358
TTATA-1	8	46	-0.507486722500476
TTATA-2	4	44	-1.05445139288234
TTATAA-0	2	4	0.226482452579724
TTATAA-1	1	6	-0.40212620684265
TTATAC-0	1	4	0.218156009803171
TTATAC-2	3	8	0.505838082254952
TTATAG-1	1	6	-0.00498754151103905
TTATAT-0	1	4	-0.17898265552844
TTATAT-1	4	6	0.514164525031505
TTATAT-2	5	8	0.514164525031505
TTATC-0	7	49	-0.286400000949225
TTATC-1	10	46	0.0903226382932857
TTATC-2	13	44	0.372306689630429
TTATCA-0	7	13	0.453539903215071
TTATCA-1	4	7	0.41885434522718
TTATCA-2	5	10	0.360013845204247
TTATCC-0	5	13	0.5629964960949
TTATCC-1	1	7	-0.100297721315364
TTATCG-0	1	13	-0.535615792573209
TTATCT-1	2	7	-0.0919712785388102
TTATCT-2	5	10	0.360013845204247
TTATG-0	24	49	0.85303428223914
TTATG-1	11	46	0.177334015282915
TTATG-2	9	44	0.0358344530092161
TTATGA-0	3	9	0.0286567092498046
TTATGA-1	13	24	0.514164525031505
TTATGC-0	1	9	-0.26735180597853
TTATGC-1	2	24	-0.629141850584033
TTATGC-2	1	11	-0.410452649619203
TTATGG-0	2	9	0.138113302129634
TTATGG-1	1	24	-1.0346069586922
TTATGG-2	9	11	1.1989852628149
TTATGT-0	3	9	0.0286567092498046
TTATGT-1	8	24	0.0723317727524661
TTATGT-2	1	11	-0.807591314950814
TTATT-0	12	49	-0.198030850499134
TTATT-1	17	46	0.185660458059469
TTATT-2	18	44	0.28054967385
TTATTA-0	5	18	-0.0919712785388102
TTATTA-1	1	12	-0.872129836088385
TTATTA-2	2	17	-0.738598443463863
TTATTC-0	3	18	-0.100297721315364
TTATTC-1	3	12	0.218156009803171
TTATTG-0	7	18	0.592849459244581
TTATTG-1	1	12	-0.474991170756775
TTATTG-2	7	17	0.639369474879474
TTATTT-0	3	18	-0.497436386646975
TTATTT-1	7	12	0.514164525031505
TTATTT-2	8	17	0.360013845204247
TTC-0	213	961	0.0982982846059267
TTC-1	192	757	0.232507201966261
TTC-2	179	918	-0.0291380017433222
TTCA-0	67	179	0.217333257926136
TTCA-1	42	213	-0.411385532255446
TTCA-2	65	192	0.118851788387359
TTCAA-0	17	65	-0.136423041109644
TTCAA-1	23	67	0.122685658898081
TTCAA-2	14	42	0.0867205102045658
TTCAAA-0	5	14	0.108699416923341
TTCAAA-1	3	17	-0.450916371012082
TTCAAA-2	6	23	-0.142615011357565
TTCAAC-0	3	14	0.100372974146787
TTCAAC-1	3	17	-0.0537777056804712
TTCAAC-2	5	23	0.100372974146787
TTCAAG-0	6	14	0.65998876208221
TTCAAG-1	6	17	0.505838082254952
TTCAAG-2	8	23	0.505838082254952
TTCAAT-1	5	17	-0.0454512629039174
TTCAAT-2	4	23	-0.479087247978778
TTCAC-0	15	65	0.142932588565583
TTCAC-1	12	67	-0.0932801486567175
TTCAC-2	10	42	0.173704247232337
TTCACA-0	8	10	0.765478953312411
TTCACA-1	6	15	0.208782875480323
TTCACA-2	3	12	-0.17898265552844
TTCACC-1	3	15	0.0463057528765114
TTCACC-2	5	12	0.623621117911335
TTCACG-0	1	10	-0.341459778132252
TTCACG-1	1	15	-0.646841427683434
TTCACT-0	1	10	-0.738598443463863
TTCACT-1	5	15	0.0546321956530652
TTCACT-2	4	12	0.0441608957857698
TTCAG-0	16	65	0.203557210382018
TTCAG-1	7	67	-0.578787964438418
TTCAG-2	7	42	-0.144749483886198
TTCAGA-0	2	7	-0.0919712785388102
TTCAGA-1	5	16	0.00333890126551463
TTCAGA-2	3	7	0.195710793912971
TTCAGC-0	2	7	0.3051673867928
TTCAGC-1	2	16	-0.29266961396282
TTCAGC-2	1	7	-0.100297721315364
TTCAGG-0	2	7	0.3051673867928
TTCAGG-1	5	16	0.400477566597125
TTCAGT-0	1	7	-0.497436386646975
TTCAGT-1	4	16	-0.17898265552844
TTCAGT-2	3	7	0.195710793912971
TTCAT-0	17	65	-0.136423041109644
TTCAT-1	25	67	0.202728366571617
TTCAT-2	11	42	-0.136423041109644
TTCATA-0	1	11	-0.807591314950814
TTCATA-1	2	17	-0.738598443463863
TTCATA-2	9	25	0.142600968599022
TTCATC-0	4	11	0.505838082254952
TTCATC-1	9	17	0.862513026193684
TTCATC-2	10	25	0.635049813734958
TTCATG-0	4	11	0.505838082254952
TTCATG-1	1	17	-0.746924886240417
TTCATG-2	1	25	-1.06969827850347
TTCATT-0	2	11	-0.40212620684265
TTCATT-1	5	17	-0.0454512629039174
TTCATT-2	5	25	-0.368224655166968
TTCC-0	49	179	0.306987223509786
TTCC-1	74	213	0.542041130918912
TTCC-2	41	192	0.0640053299759122
TTCCA-0	17	41	0.291020973717296
TTCCA-1	15	49	0.00960851427911006
TTCCA-2	40	74	0.564174945606167
TTCCAA-0	9	40	-0.274292835332765
TTCCAA-1	7	17	0.242230809547863
TTCCAA-2	4	15	-0.127689361140889
TTCCAC-0	6	40	-0.233829113939887
TTCCAC-1	5	17	0.351687402427693
TTCCAC-2	3	15	0.0463057528765114
TTCCAG-0	18	40	0.76469971617124
TTCCAG-1	1	17	-0.746924886240417
TTCCAG-2	4	15	0.269449304190721
TTCCAT-0	7	40	-0.497436386646975
TTCCAT-1	4	17	-0.227772819697872
TTCCAT-2	4	15	-0.127689361140889
TTCCC-0	9	41	0.100372974146787
TTCCC-1	22	49	0.769652673300089
TTCCC-2	6	74	-0.806348306711217
TTCCCA-0	2	6	0.00333890126551463
TTCCCA-1	4	9	0.251800260564014
TTCCCA-2	9	22	0.251800260564014
TTCCCC-0	2	6	0.400477566597125
TTCCCC-1	1	9	-0.26735180597853
TTCCCC-2	2	22	-0.555033878430311
TTCCCG-2	2	22	-0.555033878430311
TTCCCT-0	2	6	0.00333890126551463
TTCCCT-1	4	9	0.251800260564014
TTCCCT-2	9	22	0.251800260564014
TTCCG-0	7	41	-0.122770577167423
TTCCG-1	3	49	-0.97954718150917
TTCCG-2	6	74	-0.806348306711217
TTCCGA-0	3	6	0.291020973717296
TTCCGA-1	4	7	0.41885434522718
TTCCGA-2	3	3	0.647695917656028
TTCCGG-0	3	6	0.688159639048906
TTCCGG-1	2	7	0.3051673867928
TTCCGT-1	1	7	-0.497436386646975
TTCCT-0	8	41	-0.40212620684265
TTCCT-1	9	49	-0.460395114966625
TTCCT-2	22	74	-0.0139029051689914
TTCCTA-0	2	22	-0.952172543761922
TTCCTA-1	1	8	-0.584447763636604
TTCCTA-2	2	9	-0.259025363201976
TTCCTC-0	8	22	0.543578410237799
TTCCTC-1	4	8	0.728981633569161
TTCCTC-2	2	9	0.138113302129634
TTCCTG-0	8	22	0.543578410237799
TTCCTG-2	3	9	0.425795374581415
TTCCTT-0	4	22	-0.441346919995931
TTCCTT-1	3	8	0.108699416923341
TTCCTT-2	2	9	-0.259025363201976
TTCG-0	21	179	-0.513993328560044
TTCG-1	24	213	-0.556571157749198
TTCG-2	11	192	-1.18875763851946
TTCGA-0	2	11	-0.40212620684265
TTCGA-1	7	21	0.067877422403086
TTCGA-2	7	24	-0.0454512629039174
TTCGAA-0	1	7	-0.497436386646975
TTCGAA-2	3	7	0.195710793912971
TTCGAC-0	2	7	0.3051673867928
TTCGAC-2	1	7	-0.100297721315364
TTCGAG-0	3	7	0.592849459244581
TTCGAG-1	2	2	0.911303190363116
TTCGAG-2	2	7	0.3051673867928
TTCGAT-0	1	7	-0.497436386646975
TTCGAT-2	1	7	-0.497436386646975
TTCGC-0	4	11	0.505838082254952
TTCGC-1	4	21	-0.00498754151103905
TTCGC-2	5	24	0.0640053299759122
TTCGCA-0	2	5	0.108699416923341
TTCGCA-1	2	4	0.226482452579724
TTCGCA-2	2	4	0.226482452579724
TTCGCC-0	1	5	0.100372974146787
TTCGCC-1	1	4	0.218156009803171
TTCGCG-1	1	4	0.218156009803171
TTCGCT-0	2	5	0.108699416923341
TTCGCT-2	2	4	0.226482452579724
TTCGG-0	3	11	0.282694530940742
TTCGG-1	3	21	-0.228131092825249
TTCGG-2	6	24	0.218156009803171
TTCGGA-0	3	6	0.291020973717296
TTCGGA-1	2	3	0.360013845204247
TTCGGA-2	1	3	-0.0454512629039174
TTCGGC-1	1	3	0.351687402427693
TTCGGG-0	2	6	0.400477566597125
TTCGGT-0	1	6	-0.40212620684265
TTCGGT-2	2	3	0.360013845204247
TTCGT-0	1	11	-0.807591314950814
TTCGT-1	7	21	0.067877422403086
TTCGT-2	6	24	-0.17898265552844
TTCGTA-0	2	6	0.00333890126551463
TTCGTA-2	2	7	-0.0919712785388102
TTCGTC-0	1	6	-0.00498754151103905
TTCGTC-2	1	7	-0.100297721315364
TTCGTG-0	1	6	-0.00498754151103905
TTCGTG-1	1	1	0.688159639048906
TTCGTG-2	3	7	0.592849459244581
TTCGTT-0	2	6	0.00333890126551463
TTCGTT-2	1	7	-0.497436386646975
TTCT-0	42	179	-0.240974331556408
TTCT-1	73	213	0.131479445255161
TTCT-2	75	192	0.259930386647265
TTCTA-0	12	75	-0.597186789414034
TTCTA-1	1	42	-1.9281825103377
TTCTA-2	15	73	-0.363904994022452
TTCTAA-0	5	15	0.0546321956530652
TTCTAA-1	3	12	-0.17898265552844
TTCTAC-0	3	15	0.0463057528765114
TTCTAC-1	1	12	-0.474991170756775
TTCTAG-0	4	15	0.269449304190721
TTCTAG-1	2	12	-0.0695260626486103
TTCTAT-0	3	15	-0.350832912455099
TTCTAT-1	6	12	0.380633132406983
TTCTAT-2	1	1	0.291020973717296
TTCTC-0	32	75	0.73151007992252
TTCTC-1	10	42	0.173704247232337
TTCTC-2	18	73	0.205083928235818
TTCTCA-0	11	18	0.601175902021135
TTCTCA-1	9	32	-0.0736221398706137
TTCTCA-2	4	10	0.177692288410292
TTCTCC-0	2	18	-0.387979793767145
TTCTCC-1	7	32	0.100372974146787
TTCTCC-2	5	10	0.757152510535858
TTCTCG-0	3	18	-0.100297721315364
TTCTCG-1	5	32	-0.187309098304994
TTCTCT-0	2	18	-0.785118459098756
TTCTCT-1	11	32	0.108699416923341
TTCTCT-2	1	10	-0.738598443463863
TTCTG-0	9	75	-0.462412388549915
TTCTG-1	2	42	-1.12557873689792
TTCTG-2	20	73	0.3051673867928
TTCTGA-0	7	20	0.108699416923341
TTCTGA-1	5	9	0.434121817357969
TTCTGC-0	4	20	0.0358344530092161
TTCTGC-1	2	9	0.138113302129634
TTCTGC-2	1	2	0.505838082254952
TTCTGG-0	6	20	0.372306689630429
TTCTGG-1	1	9	-0.26735180597853
TTCTGT-0	3	20	-0.584447763636604
TTCTGT-1	1	9	-0.664490471310141
TTCTGT-2	1	2	0.108699416923341
TTCTT-0	19	75	-0.16640387332158
TTCTT-1	29	42	0.779867690764511
TTCTT-2	20	73	-0.0919712785388102
TTCTTA-0	1	20	-1.27759494419655
TTCTTA-1	2	19	-0.829570221669589
TTCTTA-2	4	29	-0.679757943440929
TTCTTC-0	5	20	0.218156009803171
TTCTTC-1	6	19	0.414866304049225
TTCTTC-2	7	29	0.187384351136417
TTCTTG-0	7	20	0.505838082254952
TTCTTG-1	4	19	0.0783940674280119
TTCTTG-2	15	29	0.880531531696362
TTCTTT-0	7	20	0.108699416923341
TTCTTT-1	7	19	0.151259031342137
TTCTTT-2	3	29	-0.902901494755139
TTG-0	377	961	0.667216465203663
TTG-1	169	757	0.105615450111637
TTG-2	283	918	0.426879385527674
TTGA-0	86	283	0.0137376084864133
TTGA-1	94	377	-0.181610777934709
TTGAA-1	18	86	-0.348058985572374
TTGAA-2	18	94	-0.433216793912681
TTGAAA-0	7	18	0.195710793912971
TTGAAA-2	9	18	0.41885434522718
TTGAAC-0	1	18	-0.793444901875309
TTGAAG-0	7	18	0.592849459244581
TTGAAG-2	6	18	0.459318066620059
TTGAAT-0	3	18	-0.497436386646975
TTGAAT-2	3	18	-0.497436386646975
TTGAC-1	12	86	-0.330409941945667
TTGAC-2	11	94	-0.49561045795951
TTGACA-0	5	11	0.291020973717296
TTGACA-2	3	12	-0.17898265552844
TTGACC-2	2	12	-0.0695260626486103
TTGACG-0	4	11	0.505838082254952
TTGACT-0	2	11	-0.40212620684265
TTGACT-2	7	12	0.514164525031505
TTGAG-1	27	86	0.436845210768
TTGAG-2	22	94	0.154977108181639
TTGAGA-0	8	22	0.146439744906188
TTGAGA-2	4	27	-0.617237586459595
TTGAGC-0	5	22	0.138113302129634
TTGAGC-2	3	27	-0.443242472442194
TTGAGG-0	3	22	-0.26735180597853
TTGAGG-2	11	27	0.655369816225915
TTGAGT-0	6	22	-0.104874683374718
TTGAGT-2	9	27	0.07590959410035
TTGAT-1	29	86	0.108699416923341
TTGAT-2	43	94	0.40653386083914
TTGATA-0	13	43	-0.00377856650334938
TTGATA-2	7	29	-0.209754314195194
TTGATC-0	1	43	-1.55255005022705
TTGATC-2	4	29	-0.282619278109319
TTGATG-0	21	43	0.845345222571318
TTGATG-2	8	29	0.3051673867928
TTGATT-0	8	43	-0.445611318782389
TTGATT-2	10	29	0.108699416923341
TTGC-0	51	283	-0.103788126255132
TTGC-1	86	377	0.127559114450944
TTGC-2	27	169	-0.216636713399514
TTGCA-0	11	27	0.258231150894305
TTGCA-1	11	51	-0.31511482985302
TTGCA-2	28	86	0.0747978652476596
TTGCAA-0	11	28	0.226482452579724
TTGCAA-1	6	11	0.445171653544554
TTGCAA-2	2	11	-0.40212620684265
TTGCAG-0	11	28	0.623621117911335
TTGCAG-1	2	11	-0.00498754151103905
TTGCAG-2	4	11	0.505838082254952
TTGCAT-0	6	28	-0.312514048152963
TTGCAT-1	3	11	-0.114444134390869
TTGCAT-2	5	11	0.291020973717296
TTGCC-0	8	27	0.367687743774134
TTGCC-1	25	51	0.855213723712072
TTGCC-2	14	86	-0.187309098304994
TTGCCA-0	7	14	0.396381489375122
TTGCCA-1	4	8	0.331842968237551
TTGCCA-2	7	25	-0.0805425827151874
TTGCCC-0	2	14	-0.187309098304994
TTGCCC-1	2	8	0.218156009803171
TTGCCC-2	5	25	0.0289140101646421
TTGCCG-0	2	14	-0.187309098304994
TTGCCG-1	1	8	-0.187309098304994
TTGCCG-2	2	25	-0.664233170395303
TTGCCT-0	3	14	-0.296765691184823
TTGCCT-1	1	8	-0.584447763636604
TTGCCT-2	11	25	0.324922525392977
TTGCG-0	2	27	-0.730924544893975
TTGCG-1	5	51	-0.611123345081355
TTGCG-2	6	86	-0.949449150351891
TTGCGA-0	1	6	-0.40212620684265
TTGCGA-1	2	2	0.514164525031505
TTGCGA-2	2	5	0.108699416923341
TTGCGC-2	1	5	0.100372974146787
TTGCGG-0	5	6	1.09362474715707
TTGCGG-2	2	5	0.505838082254952
TTGCT-0	6	27	-0.280765349838382
TTGCT-1	10	51	-0.40212620684265
TTGCT-2	38	86	0.371063681390832
TTGCTA-0	13	38	0.108699416923341
TTGCTA-2	4	10	0.177692288410292
TTGCTC-0	5	38	-0.341459778132252
TTGCTG-0	13	38	0.505838082254952
TTGCTG-2	5	10	0.757152510535858
TTGCTT-0	7	38	-0.450916371012082
TTGCTT-1	6	6	0.850636761652718
TTGCTT-2	1	10	-0.738598443463863
TTGG-0	80	283	0.339417309835879
TTGG-1	84	377	0.104302252286677
TTGG-2	78	169	0.820606628892304
TTGGA-0	30	78	0.234579662812344
TTGGA-1	26	80	0.0723317727524661
TTGGA-2	20	84	-0.225502671163333
TTGGAA-0	10	20	0.427153148041875
TTGGAA-1	13	30	0.320008510590548
TTGGAA-2	10	26	0.204009596727666
TTGGAC-0	2	20	-0.474991170756775
TTGGAC-1	2	30	-0.82329786502499
TTGGAG-0	4	20	0.0358344530092161
TTGGAG-1	8	30	0.275314423643119
TTGGAG-2	5	26	-0.00498754151103905
TTGGAT-0	4	20	-0.361304212322395
TTGGAT-1	7	30	-0.239607277344875
TTGGAT-2	11	26	0.291020973717296
TTGGC-0	10	78	-0.404373603542821
TTGGC-1	14	80	-0.118316226818042
TTGGC-2	16	84	-0.0396730994989291
TTGGCA-0	8	16	0.408804009373679
TTGGCA-1	5	10	0.360013845204247
TTGGCA-2	4	14	-0.0736221398706137
TTGGCC-0	3	16	-0.00498754151103905
TTGGCC-2	4	14	0.323516525460997
TTGGCG-0	2	16	-0.29266961396282
TTGGCG-1	1	10	-0.341459778132252
TTGGCG-2	1	14	-0.592774206413158
TTGGCT-0	2	16	-0.689808279294431
TTGGCT-1	4	10	0.177692288410292
TTGGCT-2	5	14	0.108699416923341
TTGGG-0	33	78	0.72409164827497
TTGGG-1	14	80	-0.118316226818042
TTGGG-2	20	84	0.171635994168278
TTGGGA-0	9	20	0.331842968237551
TTGGGA-1	21	33	0.687436246305542
TTGGGA-2	2	14	-0.584447763636604
TTGGGC-0	2	20	-0.474991170756775
TTGGGC-1	2	33	-0.907855253053053
TTGGGC-2	2	14	-0.187309098304994
TTGGGG-0	1	20	-0.880456278864939
TTGGGG-2	4	14	0.323516525460997
TTGGGT-0	7	20	0.108699416923341
TTGGGT-1	10	33	-0.00571093425440318
TTGGGT-2	6	14	0.262850096750599
TTGGT-0	5	78	-1.40764807244475
TTGGT-1	26	80	0.0723317727524661
TTGGT-2	28	84	0.0972707210997183
TTGGTA-0	15	28	0.514164525031505
TTGGTA-2	10	26	0.204009596727666
TTGGTC-0	1	28	-1.16813835131672
TTGGTC-1	1	5	0.100372974146787
TTGGTC-2	2	26	-0.698134722070984
TTGGTG-0	9	28	0.44129956111738
TTGGTG-1	3	5	0.793520154706732
TTGGTG-2	10	26	0.601148262059276
TTGGTT-0	3	28	-0.872129836088385
TTGGTT-1	1	5	-0.296765691184823
TTGGTT-2	4	26	-0.584447763636604
TTGT-0	62	283	-0.309035783776638
TTGT-1	113	377	0.000710778859245338
TTGT-2	64	169	0.228407380989309
TTGTA-0	11	64	-0.527289349796656
TTGTA-1	14	62	-0.274292835332765
TTGTA-2	18	113	-0.610423250039865
TTGTAA-0	3	18	-0.497436386646975
TTGTAA-1	3	11	-0.114444134390869
TTGTAC-0	4	18	0.122845829998846
TTGTAC-2	7	14	0.793520154706732
TTGTAG-0	9	18	0.815993010558791
TTGTAG-1	3	11	0.282694530940742
TTGTAT-0	2	18	-0.785118459098756
TTGTAT-1	5	11	0.291020973717296
TTGTAT-2	7	14	0.396381489375122
TTGTC-0	10	64	-0.217162061454675
TTGTC-1	8	62	-0.387979793767145
TTGTC-2	31	113	0.308012338925032
TTGTCA-0	10	31	0.0498589169004074
TTGTCA-1	3	10	-0.0454512629039174
TTGTCA-2	4	8	0.331842968237551
TTGTCC-0	6	31	-0.00498754151103905
TTGTCC-1	4	10	0.574830953741903
TTGTCC-2	1	8	-0.187309098304994
TTGTCG-0	5	31	-0.159138221338297
TTGTCT-0	10	31	0.0498589169004074
TTGTCT-1	3	10	-0.0454512629039174
TTGTCT-2	3	8	0.108699416923341
TTGTG-0	18	64	0.329381644913395
TTGTG-1	12	62	-0.0202550136418276
TTGTG-2	18	113	-0.213284584708254
TTGTGA-0	3	18	-0.497436386646975
TTGTGA-1	5	18	-0.0919712785388102
TTGTGC-0	4	18	0.122845829998846
TTGTGC-1	4	18	0.122845829998846
TTGTGC-2	3	12	0.218156009803171
TTGTGG-0	7	18	0.592849459244581
TTGTGG-1	5	18	0.3051673867928
TTGTGG-2	8	12	1.0290862260195
TTGTGT-0	4	18	-0.274292835332765
TTGTGT-1	4	18	-0.274292835332765
TTGTGT-2	1	12	-0.872129836088385
TTGTT-0	23	64	0.16585783076329
TTGTT-1	28	62	0.384952793551499
TTGTT-2	46	113	0.295285372503753
TTGTTA-0	5	46	-0.91295183060864
TTGTTA-1	2	23	-0.989912871744769
TTGTTA-2	7	28	-0.17898265552844
TTGTTC-0	6	46	-0.361662485449771
TTGTTC-1	4	23	-0.0819485826471675
TTGTTC-2	4	28	-0.251847619442565
TTGTTG-0	26	46	0.988264231499244
TTGTTG-1	4	23	-0.0819485826471675
TTGTTG-2	11	28	0.623621117911335
TTGTTT-0	9	46	-0.40212620684265
TTGTTT-1	13	23	0.55053216920238
TTGTTT-2	6	28	-0.312514048152963
TTT-0	236	961	-0.196756254612404
TTT-1	321	757	0.347229893274173
TTT-2	280	918	0.0191211513686028
TTTA-0	40	280	-0.728090465865448
TTTA-1	23	236	-1.09527338740259
TTTA-2	68	321	-0.342406972141027
TTTAA-0	22	68	0.066139802504545
TTTAA-1	12	40	-0.0119285708652737
TTTAAA-1	12	22	0.514164525031505
TTTAAA-2	4	12	0.0441608957857698
TTTAAC-1	2	22	-0.555033878430311
TTTAAC-2	3	12	0.218156009803171
TTTAAG-1	5	22	0.138113302129634
TTTAAT-1	3	22	-0.664490471310141
TTTAAT-2	5	12	0.226482452579724
TTTAC-0	14	68	0.0358344530092161
TTTAC-1	12	40	0.385210094466337
TTTAC-2	8	23	0.505838082254952
TTTACA-0	6	8	0.668315204858764
TTTACA-1	2	14	-0.584447763636604
TTTACA-2	3	12	-0.17898265552844
TTTACC-1	5	14	0.505838082254952
TTTACC-2	3	12	0.218156009803171
TTTACG-0	2	8	0.218156009803171
TTTACG-1	2	14	-0.187309098304994
TTTACG-2	2	12	-0.0695260626486103
TTTACT-1	5	14	0.108699416923341
TTTACT-2	4	12	0.0441608957857698
TTTAG-0	16	68	0.160997595963222
TTTAG-1	5	40	-0.387979793767145
TTTAGA-1	6	16	0.157489581092773
TTTAGA-2	3	5	0.396381489375122
TTTAGC-1	5	16	0.400477566597125
TTTAGC-2	1	5	0.100372974146787
TTTAGG-1	2	16	-0.29266961396282
TTTAGG-2	1	5	0.100372974146787
TTTAGT-1	3	16	-0.40212620684265
TTTAT-0	16	68	-0.236141069368389
TTTAT-1	11	40	-0.0919712785388102
TTTAT-2	15	23	0.684063561826903
TTTATA-0	3	15	-0.350832912455099
TTTATA-1	3	16	-0.40212620684265
TTTATA-2	1	11	-0.807591314950814
TTTATC-0	2	15	-0.24137631957527
TTTATC-1	3	16	-0.00498754151103905
TTTATC-2	4	11	0.505838082254952
TTTATG-0	5	15	0.451770860984676
TTTATG-1	6	16	0.554628246424384
TTTATG-2	3	11	0.282694530940742
TTTATT-0	5	15	0.0546321956530652
TTTATT-1	4	16	-0.17898265552844
TTTATT-2	3	11	-0.114444134390869
TTTC-0	99	280	0.560646318749947
TTTC-1	82	236	0.542652055377668
TTTC-2	75	321	0.151358528879655
TTTCA-0	27	75	0.170068363299633
TTTCA-1	17	99	-0.53704552474202
TTTCA-2	31	82	0.218700312137669
TTTCAA-0	11	31	0.136870293890037
TTTCAA-1	6	27	-0.280765349838382
TTTCAA-2	6	17	0.108699416923341
TTTCAC-0	5	31	-0.159138221338297
TTTCAC-1	2	27	-0.730924544893975
TTTCAC-2	6	17	0.505838082254952
TTTCAG-0	6	31	-0.00498754151103905
TTTCAG-1	7	27	0.249904708117751
TTTCAG-2	2	17	-0.341459778132252
TTTCAT-0	9	31	-0.0454512629039174
TTTCAT-1	12	27	0.338273858567841
TTTCAT-2	3	17	-0.450916371012082
TTTCC-0	28	75	0.602298348442514
TTTCC-1	48	99	0.861541680804052
TTTCC-2	18	82	0.094542053835994
TTTCCA-0	7	18	0.195710793912971
TTTCCA-1	9	28	0.0441608957857698
TTTCCA-2	26	48	0.551904853014352
TTTCCC-0	3	18	-0.100297721315364
TTTCCC-1	15	28	0.911303190363116
TTTCCC-2	4	48	-0.737355435224266
TTTCCG-0	3	18	-0.100297721315364
TTTCCG-1	1	28	-1.16813835131672
TTTCCG-2	3	48	-0.960498986538475
TTTCCT-0	5	18	-0.0919712785388102
TTTCCT-1	3	28	-0.872129836088385
TTTCCT-2	15	48	0.0286567092498046
TTTCG-0	4	75	-1.15555956910986
TTTCG-1	6	99	-1.08436846825126
TTTCG-2	7	82	-0.770455383650611
TTTCGA-0	2	7	-0.0919712785388102
TTTCGA-1	1	4	-0.17898265552844
TTTCGA-2	1	6	-0.40212620684265
TTTCGC-0	3	7	0.592849459244581
TTTCGC-1	1	4	0.218156009803171
TTTCGC-2	2	6	0.400477566597125
TTTCGG-0	2	7	0.3051673867928
TTTCGG-1	1	4	0.218156009803171
TTTCGG-2	2	6	0.400477566597125
TTTCGT-1	1	4	-0.17898265552844
TTTCGT-2	1	6	-0.40212620684265
TTTCT-0	16	75	-0.328922802819355
TTTCT-1	28	99	-0.0601214526517111
TTTCT-2	26	82	0.048801275342272
TTTCTA-0	4	26	-0.584447763636604
TTTCTA-2	4	28	-0.648986284774175
TTTCTC-0	12	26	0.768202346722443
TTTCTC-1	7	16	0.688159639048906
TTTCTC-2	10	28	0.536609740921705
TTTCTG-0	2	26	-0.698134722070984
TTTCTG-2	9	28	0.44129956111738
TTTCTT-0	7	26	-0.114444134390869
TTTCTT-1	9	16	0.514164525031505
TTTCTT-2	5	28	-0.466664727980221
TTTG-0	81	280	0.362195380026108
TTTG-1	35	236	-0.29266961396282
TTTG-2	89	321	0.320434858923589
TTTGA-0	27	89	0.0069167226133986
TTTGA-1	33	81	0.291020973717296
TTTGAA-1	8	27	-0.0294509215574761
TTTGAA-2	7	33	-0.324164665372938
TTTGAC-1	3	27	-0.443242472442194
TTTGAC-2	6	33	-0.0605573926658499
TTTGAG-1	8	27	0.367687743774134
TTTGAG-2	4	33	-0.397029629287063
TTTGAT-1	8	27	-0.0294509215574761
TTTGAT-2	16	33	0.429607137003442
TTTGC-0	21	89	0.162893331128121
TTTGC-1	10	81	-0.440305612768885
TTTGC-2	5	35	-0.26735180597853
TTTGCA-0	2	5	0.108699416923341
TTTGCA-1	2	21	-0.91295183060864
TTTGCA-2	2	10	-0.333133335355698
TTTGCC-0	1	5	0.100372974146787
TTTGCC-1	12	21	0.950523903516397
TTTGCC-2	1	10	-0.341459778132252
TTTGCG-0	1	5	0.100372974146787
TTTGCG-1	2	21	-0.51581316527703
TTTGCT-0	1	5	-0.296765691184823
TTTGCT-1	5	21	-0.219804650048695
TTTGCT-2	7	10	0.647695917656028
TTTGG-0	25	89	0.329947415791287
TTTGG-1	26	81	0.457635980437074
TTTGG-2	22	35	1.07638294072256
TTTGGA-0	5	22	-0.259025363201976
TTTGGA-1	5	25	-0.368224655166968
TTTGGA-2	5	26	-0.40212620684265
TTTGGC-0	6	22	0.292263981956892
TTTGGC-1	6	25	0.183064689991901
TTTGGC-2	8	26	0.400477566597125
TTTGGG-0	9	22	0.648938925895625
TTTGGG-1	8	25	0.434379118272807
TTTGGG-2	5	26	-0.00498754151103905
TTTGGT-0	2	22	-0.952172543761922
TTTGGT-1	6	25	-0.21407397533971
TTTGGT-2	8	26	0.00333890126551463
TTTGT-0	15	89	-0.552699065322024
TTTGT-1	12	81	-0.670390193437329
TTTGT-2	8	35	-0.259025363201976
TTTGTA-0	1	8	-0.584447763636604
TTTGTA-1	3	15	-0.350832912455099
TTTGTC-1	2	15	-0.24137631957527
TTTGTC-2	3	12	0.218156009803171
TTTGTG-0	4	8	0.728981633569161
TTTGTG-1	4	15	0.269449304190721
TTTGTG-2	3	12	0.218156009803171
TTTGTT-0	2	8	-0.17898265552844
TTTGTT-1	6	15	0.208782875480323
TTTGTT-2	6	12	0.380633132406983
TTTT-0	57	280	-0.381219522023336
TTTT-1	96	236	0.301383760752842
TTTT-2	89	321	-0.0767038064080216
TTTTA-0	17	89	-0.434916029665641
TTTTA-1	4	57	-1.29412424614776
TTTTA-2	19	96	-0.40212620684265
TTTTAA-0	5	19	-0.136423041109644
TTTTAA-1	6	17	0.108699416923341
TTTTAC-0	5	19	0.260715624221967
TTTTAC-1	7	17	0.639369474879474
TTTTAC-2	1	4	0.218156009803171
TTTTAG-0	4	19	0.0783940674280119
TTTTAG-1	2	17	-0.341459778132252
TTTTAT-0	5	19	-0.136423041109644
TTTTAT-1	2	17	-0.738598443463863
TTTTAT-2	3	4	0.514164525031505
TTTTC-0	30	89	0.505838082254952
TTTTC-1	19	57	0.489308780303741
TTTTC-2	29	96	0.400477566597125
TTTTCA-0	13	29	0.349861473740229
TTTTCA-1	5	30	-0.527289349796656
TTTTCA-2	6	19	0.0177276387176143
TTTTCC-0	10	29	0.505838082254952
TTTTCC-1	17	30	0.968461604203065
TTTTCC-2	4	19	0.0783940674280119
TTTTCG-0	1	29	-1.19891000998347
TTTTCG-1	1	30	-1.22876297313315
TTTTCG-2	2	19	-0.432431556337979
TTTTCT-0	5	29	-0.497436386646975
TTTTCT-1	7	30	-0.239607277344875
TTTTCT-2	7	19	0.151259031342137
TTTTG-0	23	89	0.249904708117751
TTTTG-1	3	57	-1.12012913213036
TTTTG-2	21	96	0.0903226382932857
TTTTGA-0	8	21	0.185660458059469
TTTTGA-1	7	23	-0.00908361873304253
TTTTGC-0	3	21	-0.228131092825249
TTTTGC-1	4	23	-0.0819485826471675
TTTTGC-2	2	3	0.757152510535858
TTTTGG-0	6	21	0.331484695110174
TTTTGG-1	10	23	0.706508777717103
TTTTGT-0	4	21	-0.40212620684265
TTTTGT-1	2	23	-0.989912871744769
TTTTGT-2	1	3	-0.0454512629039174
TTTTT-0	17	89	-0.434916029665641
TTTTT-1	31	57	0.562173744217866
TTTTT-2	27	96	-0.0656539702214367
TTTTTA-0	7	27	-0.14723395721386
TTTTTA-1	2	17	-0.738598443463863
TTTTTA-2	9	31	-0.0454512629039174
TTTTTC-0	9	27	0.473048259431961
TTTTTC-1	6	17	0.505838082254952
TTTTTC-2	6	31	-0.00498754151103905
TTTTTG-0	7	27	0.249904708117751
TTTTTG-2	10	31	0.446997582232018
TTTTTT-0	2	27	-1.12806321022559
TTTTTT-1	9	17	0.465374360862073
TTTTTT-2	6	31	-0.40212620684265
```
