## Supplementary material for "RefPlantNLR: a comprehensive collection of experimentally validated plant NLRs": longest_orfs.cds

```
>Adnr1.RGA4.3148.4226.p1 type:internal len:186 Adnr1.RGA4.3148.4226:555-1(-)
TCTAGGTATTTAATTGTCATAGATGACATGGGGATGGAGCAATGGAGCACTATAAATTCCATCTTCGAAAACAATGGCAAAAGCAGCAGAATCCTACTGACCACAACTATTCAGTCAACAGCTAATATCTGCAGCCATGGCAATGGTTATGTGTACCAAATGAACACACTTGGTGAAGAGGACTCCAAGAAAATAGCTCTTCAGGAGGTACGGTCACCTGAGCTGGAGCAGGGGTCCATGCCGCTGCTGCAGAAATGCGGTGGTCTTCCACTTGCTCTCGTCAGTGTCTCCGATTTCCTGAAATGCTCAGGTGAGCCTACGGGGGAGCGATGCACAGAGCTATGCCGTAACCTGGGTTCTCATCTGAGAGAGAAGCATGGCCATGACAATTTCGCAGAACTAAGAAAGGTGCTGATGCATAACTATGACAGTTTGTCAGTGTATGCTATGACCTGCTTGCTATATCTTGGTGTATTCCCTAACAATCGTCCCCTCAAGAGGAAAGTTGTTATCAGGAGGTGGTTAGCGGAAGGATATGCACGGAGTGATTCTCTT
>Bs2.28705.29493.p1 type:internal len:264 Bs2.28705.29493:789-1(-)
GTCATCCCGATTGTCGGGATGGGAGGCATAGGTAAAACAACCTTAGCAAAAGAAGTTTACAATGATGAATCAATTCTATGCCGTTTTGATGTTCATGCCTGGGCTACCATATCTCAACAGCACAACAAAAAGGAAATTTTGCTGGGCCTTCTGCATTCCACAATCAAAATGGATGACAGGGTTAAGATGATTGGTGAAGCAGAGCTAGCAGACATGTTACAGAAAAGTTTAAAGAGAAAGAGGTACTTAATTGTCTTGGATGATATCTGGAGTTGTGAAGTGTGGGATGGCGTGAGACGATGCTTTCCAACTGAAGACAATGCAGGGAGTCGAATACTGTTGACTACCCGTAATGATGAAGTAGCTTGTTATGCTGGTGTAGAGAATTTTTCTTTGCGGATGAGCTTCATGGATCAAGATGAGAGTTGGAGTCTTTTCAAAAGTGCAGCATTTTCAAGTGAAGCATTACCATATGAGTTCGAGACTGTTGGAAAGCAAATCGCAGATGAATGTCACGGGTTACCACTAACTATTGTCGTGGTTGCAGGGCTTCTCAAATCTAAAAGGACAATAGAAGATTGGAAAACTGTTGCTAAAGATGTCAAGTCATTCGTCACAAATGATCCTGATGAACGATGTTCACGTGTGCTTGGGTTGAGTTACGATCACTTGACAAGCGATCTAAAAACATGTCTTCTGCATTTCGGAATTTTTCCAGAAGACAGTGATATTCCAGTGAAGAATTTGATGAGATCATGGATGGCTGAGGGGTTCCTGAAGTTGGAAAAT
>Bs2.28705.29493.p2 type:5prime_partial len:58 Bs2.28705.29493:3-176(+)
TTTCCAACTTCAGGAACCCCTCAGCCATCCATGATCTCATCAAATTCTTCACTGGAATATCACTGTCTTCTGGAAAAATTCCGAAATGCAGAAGACATGTTTTTAGATCGCTTGTCAAGTGATCGTAACTCAACCCAAGCACACGTGAACATCGTTCATCAGGATCATTTGTGA
>CAR1.782.1790.p1 type:internal len:110 CAR1.782.1790:1-327(+)
CTAGAGAAGTTGGTGAATGATTTAGTTTCCGGAGGTGAGAAACTAAGAGTCACGTCCATCTGCGGAATGGGTGGTTTGGGGAAAACAACTTTAGCCAAACAGATTTTCCATCACCATAAAGTGAGGCGTCATTTCGATAGATTTGCTTGGGTATATGTTTCTCAAGACTGTAGACGGAGACATGTTTGGCAAGACATTTTTCTGAATCTCAGCTACAAGGATGAAAATCAGAGAATACTCAGCTTGAGGGATGAACAACTTGGAGAGGAGTTGCATCGGTTCTTGAAAAGGAATAAATGCCTCATTGTGCTTGATGATATCTGGGGC
>CAR1.782.1790.p2 type:5prime_partial len:79 CAR1.782.1790:327-91(-)
GCCCCAGATATCATCAAGCACAATGAGGCATTTATTCCTTTTCAAGAACCGATGCAACTCCTCTCCAAGTTGTTCATCCCTCAAGCTGAGTATTCTCTGATTTTCATCCTTGTAGCTGAGATTCAGAAAAATGTCTTGCCAAACATGTCTCCGTCTACAGTCTTGAGAAACATATACCCAAGCAAATCTATCGAAATGACGCCTCACTTTATGGTGATGGAAAATCTGTTTGGCTAA
>CAR1.782.1790.p3 type:internal len:110 CAR1.782.1790:1-327(+)
CTAGAGAAGTTGGTGAATGATTTAGTTTCCGGAGGTGAGAAACTAAGAGTCACGTCCATCTGCGGAATGGGTGGTTTGGGGAAAACAACTTTAGCCAAACAGATTTTCCATCACCATAAAGTGAGGCGTCATTTCGATAGATTTGCTTGGGTATATGTTTCTCAAGACTGTAGACGGAGACATGTTTGGCAAGACATTTTTCTGAATCTCAGCTACAAGGATGAAAATCAGAGAATACTCAGCTTGAGGGATGAACAACTTGGAGAGGAGTTGCATCGGTTCTTGAAAAGGAATAAATGCCTCATTGTGCTTGATGATATCTGGGGC
>CAR1.782.1790.p4 type:5prime_partial len:79 CAR1.782.1790:327-91(-)
GCCCCAGATATCATCAAGCACAATGAGGCATTTATTCCTTTTCAAGAACCGATGCAACTCCTCTCCAAGTTGTTCATCCCTCAAGCTGAGTATTCTCTGATTTTCATCCTTGTAGCTGAGATTCAGAAAAATGTCTTGCCAAACATGTCTCCGTCTACAGTCTTGAGAAACATATACCCAAGCAAATCTATCGAAATGACGCCTCACTTTATGGTGATGGAAAATCTGTTTGGCTAA
>CNL.11990.599.1435.p1 type:internal len:280 CNL.11990.599.1435:1-837(+)
GACTTGGAGATCATAGTTAAAAGATTGATAGGACCACCGTCTGATCTAGAGATTGTCACAATAACAGGCATGGGTGGCATTGGCAAAACAACACTCGCTAGAAAAGCTTATGATCATCTCCAAATCAGGTATCACTTTGACATTCTTGCTTGGGTAACAATAACACAAGAATTTCGGAATAGAAATGTCTTGTTAGAAGCTTTACGTTGCATTTTAAAGTCAACAGATAGTTTTAATGCTAAAGATTATGATGATAATGAGTTAGCTGACCTAGTGCAAAAAAAACTAAAGGGTCGAAGATACCTTGTTGTTGTTGATGATATTTGGACTAAAAATGTTTGGGATAGCATAAGAGGAATATTTCCAAATTACAAAAATGGGAGTCGAATCTTATTGACTACTAGGGAAACTGAGGTAGCGATGTATGCAAGTACTTGTAGTCCTCATGAGATGATCCATTTGAGTTTAGAAAATGGTTGGAGGTTACTTTGTGATAAGGTGTTTGGACAAAAATATGAACATCCTCCTGAATTGGATGAAATTGGAAAGGAAATAGTAGAAAAATGTCAAGGACTACCCTTAACAATTTCAGTGATTGCGGGACATCTCTCTAAAGTGGCCAACACATTAGAAGGTTGGAAGGATGTTGCCCGAAACTTAAGTGAAATCATTGCTAGTCATCCAAATCAATGCTTAGGAGTGCTCGGTTTGAGTTACTACCACTTGCCTAATCGCCTCAAGCCTTGCTTTCTTTCTATGAGTAGTTTCCCGGAGGACTTTCAGGTTGATACTCGGAGATTGATCCAATTATGGATTGCAGAAGGTTTCATAAGGACA
>CW9.860.1928.p1 type:internal len:213 CW9.860.1928:1-636(+)
TTGGAGGAAAATGTTAAGAAATTGGTTGGCCATTTGGTGGAGGTTGAAGATAGCAGTCAAGTAGTTTCTATAACCGGGATGGGCGGTATTGGTAAAACCACCCTTGCAAGACAAGTTTTCAATCATGAGACAGTAAAAAGTCATTTTGCTCAACTCGCGTGGGTATGTGTTTCACAACAGTTTACAAGGAAGTATGTGTGGCAAACAATCTTGCGGAAAGTTGGGCCAGAATATATAAAGTTAGAGATGACGGAAGACGAACTTCAAGAAAAACTCTTTCGCCTATTGGGTACACGAAAGGCTTTGATTGTCCTTGATGATATATGGAGAGAAGAAGATTGGGACATGATAGAACCAATCTTTCCACTGGGAAAAGGTAACAATCTCTTTTCAATATTCATAATACATGCAAACATATTGGTCATAAAGCATTATGTACGTTCCCTTTTGTTAGTGACTTATATGAAAAGAGATATATATTTTGGTATAGGCTGGAAAGTATTACTTACTTCTCGTAATGAAGGTGTCGCATTACGAGCAAATCCAAATGGTTTCATCTTTAAACCAGATTGCCTAACTCCTGAAGAGAGTTGGACAATTTTCCGAAGGATAGTTTTTCCGGGAGAAAACACTACA
>CW9.860.1928.p2 type:5prime_partial len:59 CW9.860.1928:635-459(-)
GTAGTGTTTTCTCCCGGAAAAACTATCCTTCGGAAAATTGTCCAACTCTCTTCAGGAGTTAGGCAATCTGGTTTAAAGATGAAACCATTTGGATTTGCTCGTAATGCGACACCTTCATTACGAGAAGTAAGTAATACTTTCCAGCCTATACCAAAATATATATCTCTTTTCATATAA
>CW9.860.1928.p3 type:complete len:54 CW9.860.1928:425-264(-)
ATGACCAATATGTTTGCATGTATTATGAATATTGAAAAGAGATTGTTACCTTTTCCCAGTGGAAAGATTGGTTCTATCATGTCCCAATCTTCTTCTCTCCATATATCATCAAGGACAATCAAAGCCTTTCGTGTACCCAATAGGCGAAAGAGTTTTTCTTGA
>CW9.860.1928.p4 type:complete len:51 CW9.860.1928:165-317(+)
ATGTGTTTCACAACAGTTTACAAGGAAGTATGTGTGGCAAACAATCTTGCGGAAAGTTGGGCCAGAATATATAAAGTTAGAGATGACGGAAGACGAACTTCAAGAAAAACTCTTTCGCCTATTGGGTACACGAAAGGCTTTGATTGTCCTTGA
>LOV1.786.1889.p1 type:internal len:106 LOV1.786.1889:1-315(+)
GTTGAAGCATTGGCTGGTCATTTGGTGGAGAATGATAACATTCAAGTGGTTTCTATATCTGGGATGGGTGGTATTGGTAAAACCACTCTCGCAAGACAAGTCTTTCATCATGACATGGTACAACGCCATTTTGATGGATTCGCATGGGTCTTTGTTTCGCAACAGTTTACGCAGAAGCATGTTTGGCAGAGGATCTGGCAAGAACTTCAACCACAAAATGGGGACATTTCACATATGGACGAGCATATACTCCAGGGTAAACTCTTTAAATTGTTAGAAACCGGTAGATATTTGGTTGTTCTTGATGACGTATGG
>LOV1.786.1889.p2 type:5prime_partial len:92 LOV1.786.1889:2-277(+)
TTGAAGCATTGGCTGGTCATTTGGTGGAGAATGATAACATTCAAGTGGTTTCTATATCTGGGATGGGTGGTATTGGTAAAACCACTCTCGCAAGACAAGTCTTTCATCATGACATGGTACAACGCCATTTTGATGGATTCGCATGGGTCTTTGTTTCGCAACAGTTTACGCAGAAGCATGTTTGGCAGAGGATCTGGCAAGAACTTCAACCACAAAATGGGGACATTTCACATATGGACGAGCATATACTCCAGGGTAAACTCTTTAAATTGTTAG
>LOV1.786.1889.p3 type:3prime_partial len:61 LOV1.786.1889:180-1(-)
ATGCTTCTGCGTAAACTGTTGCGAAACAAAGACCCATGCGAATCCATCAAAATGGCGTTGTACCATGTCATGATGAAAGACTTGTCTTGCGAGAGTGGTTTTACCAATACCACCCATCCCAGATATAGAAACCACTTGAATGTTATCATTCTCCACCAAATGACCAGCCAATGCTTCAAC
>Le4_replacement.642.2161.p1 type:internal len:157 Le4_replacement.642.2161:1-468(+)
GTCCTCTCCATATGTGGCATGGGTGGTCTGGGGAAGACCACTCTTGCCAAGAAAATATATAGTCAAAGCCAAGTTGTTGGTCATTTCAAGCACTTGGCTTGGGTATACGTTTCTCAAAACTGTCAAAAAAGAAAAGTATGGGAAGACATTTTATCTGATTTTAACCTCTTAAGTGAAGCTGACAAGAAGATGAAGGTTGAAAAATTAGCAGAGAAGTTATCTAGTTTCTTGGAGGAAAATAAATGTTTGGTGGTACTCGATGATATTTGGAACACCGAGTCTTGGGATAGCTTAAAACCAGCATTTTCAGCAAGGGAGACGAGAAGCAAGATATTACTCACCTCTCGGAACAAAGAAATAGTTTCACATGCTGACAGTAAAGGTTTCCTATATGAGTTGCAGTATCTAAACTACAAACAAAGCTGGGAATTATTTCAAAAGATTGCCTTTCCCCCAACAAATTCTCCA
>Le4_replacement.642.2161.p2 type:5prime_partial len:57 Le4_replacement.642.2161:2-172(+)
TCCTCTCCATATGTGGCATGGGTGGTCTGGGGAAGACCACTCTTGCCAAGAAAATATATAGTCAAAGCCAAGTTGTTGGTCATTTCAAGCACTTGGCTTGGGTATACGTTTCTCAAAACTGTCAAAAAAGAAAAGTATGGGAAGACATTTTATCTGATTTTAACCTCTTAA
>Lr22a.601.1404.p1 type:internal len:269 Lr22a.601.1404:1-804(+)
CTGCAAACCATTGCCTTGTGGGGTATGGGTGGTATCGGGAAAAGCACTCTTGTCAATAACGTGTTTAGAAATGAAGCATCCAACTTTGAATGCCGTGTATGGGTTTCCGTCTCTCAGTCCTATAAGCTAGATGATATTTGGAGAATAATGCTGAAAGAAATCTATTCTAAAGACCAGAAAGCATTTGATGGTGAGAAGCTGACTTGTGCAGAGCTACAAGATGAATTGAAGGAAACCCTGAAGACAAAGCGGTACTTGATCATATTGGATGATGTCTGGACAGCTGAAGCTTTTAGAAAAATTAAAGGGGTTCTCGTCGACACAAAGATGGGAAGCAGAATAATAATCACAACAAGATTTGATGAAGTAGCTTCACAAGCTGATGATGGATACAAGATCAAAGTTGAGCCTCTTGAGAAGGAGGATGCATGGCGTCTATTTTGCAGGAAGGCGTTTCCGAGAACTGAAAATCACATCTGCCCATTAGCATTACGGAAATGTGGTGAATCCATAGTGGAGAAGTGTGATGGTTTACCATTAGCCCTTGTGTCCATAGGGAGCATATTATCTCTTAAGGAGCAGAATGATACAGAGTGGGGACTATTTGAAGCACAACTTATTTCCGAGCTAAACAACAATTCGGACCTGAAGCATGTGGTGAAAATTCTAAATCTAAGCTACAAATACTTGCCTGACGATTTGAAGAGTTGTTTCTTGTATTGTGCCATGTTCCCAGAAGACCACATGATCCATAGAAAAAGATTGATCAGACTGTGGGTTGCAGAAGGGTTTATTAAACAAAAT
>Lr22a_sus.601.1404.p1 type:internal len:269 Lr22a_sus.601.1404:1-804(+)
CTGCAAACCATTGCCTTGTGGGGTATGGGTGGTATCGGGAAAAGCACTCTTGTCAATAACGTGTTTAGAAATGAAGCATCCAACTTTGAATGCCGTGTATGGGTTTCCGTCTCTCAGTCCTATAAGCTAGATGATATTTGGAGAATAATGCTGAAAGAAATCTATTCTAAAGACCAGAAAGCATTTGATGGTGAGAAGCTGACTTGTGCAGAGCTACAAGATGAATTGAAGGAAACCCTGAAGACAAAGCGGTACTTGATCATATTGGATGATGTCTGGACAGCTGAAGCTTTTAGAAAAATTAAAGGGGTTCTCGTCGACACAAAGATGGGAAGCAGAATAATAATCACAACAAGATTTGATGAAGTAGCTTCACAAGCTGATGATGGATACAAGATCAAAGTTGAGCCTCTTGAGAAGGAGGATGCATGGCGTCTATTTTGCAGGAAGGCGTTTCCGAGAACTGAAAATCACATCTGCCCATTAGCATTACGGAAATGTGGTGAATCCATAGTGGAGAAGTGTGATGGTTTACCATTAGCCCTTGTGTCCATAGGGAGCATATTATCTCTTAAGGAGCAGAATGATACAGAGTGGGGACTATTTGAAGCACAACTTATTTCCGAGCTAAACAACAATTCGGACCTGAAGCATGTGGTGAAAATTCTAAATCTAAGCTACAAATACTTGCCTGACGATTTGAAGAGTTGTTTCTTGTATTGTGCCATGTTCCCAGAAGACCACATGATCCATAGAAAAAGATTGATCAGACTGTGGGTTGCAGAAGGGTTTATTAAACAAAAT
>NRC1.1841.2641.p1 type:internal len:268 NRC1.1841.2641:1-801(+)
GAAGGATCAGGTGATTTAGAGGTTATTCCAGTAGTTGGAATGCCTGGTCTTGGCAAAACTACACTAGCCACTAAGATCTTCAAGCATCCGAAGATTGAGTACGAGTTCTTTACTAGACTTTGGCTTTACGTTTCCCAATCATACAAGACAAGAGAATTATATCTTAACATCATCAGTAAATTCACCGGAAACACCAAACATTGCCGTGATATGTCTGAAAAGGATTTAGCTCTTAAGGTACAAGAGATTTTGGAAGAAGGAGGAAAATACTTGATTGTCTTGGATGATGTCTGGTCGACAGATGCTTGGGATCGTATCAAGATTGCTTTCCCGAAAAATGACAAGGGCAATAGAGTATTGTTGACTACTCGAGACCACCGTGTTGCAAGATATTGCAATAGGAGTCCACATGATTTAAAATTTCTGACTGATGAAGAGAGTTGGATTTTACTGGAGAAAAGAGCTTTTCACAAAGCTAAATGTCTCCCCGAATTGGAAACAAACGGAAAAAGCATAGCCAGGAAGTGTAAAGGACTACCCCTTGCTATTGTGGTGATTGCAGGAGCTCTAATTGGGAAAAGCAAAACAATAAAGGAATGGGAGCAAGTGGATCAGAGTGTGGGCGAACATTTCATAAATAGAGATCAGCCAAATAGTTGTGATAAATTGGTACGGATGAGTTATGATGTTTTGCCTTATGACTGGAAAGCTTGCTTTTTATACTTCGGTACATTCCCCAGAGGCTATTTAATCCCTGCCAGGAAATTGATCCGCTTATGGATCGCGGAAGGGTTTATCCAG
>NRC1.1841.2641.p2 type:complete len:62 NRC1.1841.2641:411-226(-)
ATGTGGACTCCTATTGCAATATCTTGCAACACGGTGGTCTCGAGTAGTCAACAATACTCTATTGCCCTTGTCATTTTTCGGGAAAGCAATCTTGATACGATCCCAAGCATCTGTCGACCAGACATCATCCAAGACAATCAAGTATTTTCCTCCTTCTTCCAAAATCTCTTGTACCTTAAGAGCTAA
>NRC2.2134.2922.p1 type:internal len:264 NRC2.2134.2922:789-1(-)
CATCTAGAAGTTGTTCCAGTTGTTGGTATGCCTGGTCTCGGCAAAACGACCCTAGCAAATAAGATTTACAAGCATCCTAAAATCGGGTATGAGTTTTTTACTCGTATTTGGGTTTATGTGTCTCAATCATACAGGAGAAGAGAATTATTTCTCAACATCATCAGCAAATTCACTCGAAATACAAAACAATATCATGGGATGTGTGAGGAGGATTTGGCTGATGAAATACAAGAATTCTTGGGAAAGGGAGGAAAATACTTGGTTGTGTTGGATGACGTATGGTCGGATGAAGCTTGGGAACGTATCAAGATAGCATTCCCAAATAACAACAAACCGAATCGAGTATTGTTGACCACTCGAGATTCCAAAGTGGCTAAACAATGCAATCCCATACCTCATGATCTAAAATTTCTGACTGAAGATGAAAGTTGGATATTACTGGAGAAGAAGGTTTTTCACAAGGACAAATGTCCTCCTGAATTGGTACTATCTGGAAAGAGCATAGCAAAAAAATGCAAGGGACTACCACTTGCGATTGTTGTTATTGCAGGAGCACTAATAGGGAAAGGCAAGACACCAAGAGAGTGGAAACAAGTGGATGATAGTGTTAGTGAACACCTCATAAATAGAGACCACCCTGAGAATTGTAACAAACTGGTGCAAATGAGTTATGATCGTTTACCTTACGACTTGAAAGCATGCTTTTTATATTGTAGTGCATTTCCTGGAGGCTTTCAAATCCCTGCTTGGAAGTTAATCCGTTTGTGGATTGCGGAAGGATTCATACAG
>NRC2.2134.2922.p2 type:complete len:85 NRC2.2134.2922:391-645(+)
ATGAGGTATGGGATTGCATTGTTTAGCCACTTTGGAATCTCGAGTGGTCAACAATACTCGATTCGGTTTGTTGTTATTTGGGAATGCTATCTTGATACGTTCCCAAGCTTCATCCGACCATACGTCATCCAACACAACCAAGTATTTTCCTCCCTTTCCCAAGAATTCTTGTATTTCATCAGCCAAATCCTCCTCACACATCCCATGATATTGTTTTGTATTTCGAGTGAATTTGCTGATGATGTTGAGAAATAA
>NRC2.2134.2922.p3 type:complete len:75 NRC2.2134.2922:701-477(-)
ATGAGTTTTTTACTCGTATTTGGGTTTATGTGTCTCAATCATACAGGAGAAGAGAATTATTTCTCAACATCATCAGCAAATTCACTCGAAATACAAAACAATATCATGGGATGTGTGAGGAGGATTTGGCTGATGAAATACAAGAATTCTTGGGAAAGGGAGGAAAATACTTGGTTGTGTTGGATGACGTATGGTCGGATGAAGCTTGGGAACGTATCAAGATAG
>NRC2.2134.2922.p4 type:complete len:67 NRC2.2134.2922:398-598(+)
ATGGGATTGCATTGTTTAGCCACTTTGGAATCTCGAGTGGTCAACAATACTCGATTCGGTTTGTTGTTATTTGGGAATGCTATCTTGATACGTTCCCAAGCTTCATCCGACCATACGTCATCCAACACAACCAAGTATTTTCCTCCCTTTCCCAAGAATTCTTGTATTTCATCAGCCAAATCCTCCTCACACATCCCATGA
>NRC2.2134.2922.p5 type:complete len:56 NRC2.2134.2922:167-334(+)
ATGAGGTGTTCACTAACACTATCATCCACTTGTTTCCACTCTCTTGGTGTCTTGCCTTTCCCTATTAGTGCTCCTGCAATAACAACAATCGCAAGTGGTAGTCCCTTGCATTTTTTTGCTATGCTCTTTCCAGATAGTACCAATTCAGGAGGACATTTGTCCTTGTGA
>NRC3.1963.2763.p1 type:internal len:268 NRC3.1963.2763:801-1(-)
GGATCAGACTATGTTGAGGTTGTGCCAGTTGTTGGTATGCCTGGTCTTGGTAAAACAACTTTGGCATATAAGATTTACAAGGATCCAAAGGTTGAGTATGAGTTCTTCACCCGCGTTTGGGTATATGTCTCTCAAACATTCAAGAGAAGGGAAATATTTCTCAACATTATCAGCAAGTTTACTCGAAACACCAAACAATATGATGATACACCAGAGGATGACTTAGCAAATGAAGTGAAGGAGCTTCTTGGAAAAGGTGGAAAATATCTTATTGTTTTGGATGATGTGTGGACGATGGAAGCTTGGGATCGTATCAAAATTGCTTTCCCTAATAATGGTAAACGAAATAGAGTGTTGATGACCACGAGACAATCAAATGTGGCGAAGCGTTGTAATGATAAACCTCATGATCTTAAGTTTTTAACAAAAGATGAAAGTTGGGAGCTACTTGAGAAGAAGGTTTTTCACAAGGAAAAGTGTCCACCTGAGTTAGAATTACCCGGGATAAGTATAGCCGAAAAATGTATGGGCTTACCTCTAGCTATAGTGGTTATTGCCGGAGCTTTGATAGGCAAAGGAAAGACAACAAGGGAGTGGGAGTTGGTGGCTGCCAGTGTCGGTGAGCACCTCATAAATCGAGATCCAGAGAACTGCAAGAAATTGGTTCAAATGAGTTATGATCGTTTGCCTTATGACCTAAAGGCGTGTTTTTTATACTGTGGGGCATTTCCAGGAGGTTCTCAAATTCCAGCTAAGAAGTTGATTCGTTTATGGATCGCGGAAGGATTCATACAATACCAA
>NRC3.1963.2763.p2 type:5prime_partial len:75 NRC3.1963.2763:800-576(-)
GATCAGACTATGTTGAGGTTGTGCCAGTTGTTGGTATGCCTGGTCTTGGTAAAACAACTTTGGCATATAAGATTTACAAGGATCCAAAGGTTGAGTATGAGTTCTTCACCCGCGTTTGGGTATATGTCTCTCAAACATTCAAGAGAAGGGAAATATTTCTCAACATTATCAGCAAGTTTACTCGAAACACCAAACAATATGATGATACACCAGAGGATGACTTAG
>NRC3.1963.2763.p3 type:complete len:56 NRC3.1963.2763:170-337(+)
ATGAGGTGCTCACCGACACTGGCAGCCACCAACTCCCACTCCCTTGTTGTCTTTCCTTTGCCTATCAAAGCTCCGGCAATAACCACTATAGCTAGAGGTAAGCCCATACATTTTTCGGCTATACTTATCCCGGGTAATTCTAACTCAGGTGGACACTTTTCCTTGTGA
>NRC6.2214.3020.p1 type:internal len:270 NRC6.2214.3020:807-1(-)
GAAGGAGCAGAGTGTCTAGATGTTATCCCGGTTGTAGGAATGCCGGGACTTGGTAAAACCACACTGGCAAGAAAAATCTTTAATGATCCTAAGATTTCGCGAGAATTTTTCAGCTACATTTGGGTTTTCATCGGACAATCAACGTGTGTAAAAAGGGATATCCTTTTTAATATTCTGAAAGGGTTCACAAATTCATTTGATGAATTCAAAAACAGAAATGAGGCAAGCATAACTGATGAAATACGTAAGCGTGTGGCTAATGGAGGTAAATGTCTCATTGTCTTGGATGATGTGTGGGATCCAAATGTTGTAGATATTGTCAAGACAGTTTTCCCTGATAACAAAAAAGCCCACAGGATCATGATGACCACTCGACACGAAGACATTGCTAGATCTGTCAATAAATATCCCCACAATCTGAAATTTCTGGATGGAGATGAAAGTTTCCAGCTGCTAGAAAAGAGAGCTTTTGGCGTTAGCCGTTGTCCTGTTGAGTTAGTAGAACATGGAGAAGCCATTGTAGCAAAATGTAGTGGAGTACCACTTACAATTGTGGTAATTGCAGGAGCTTTAAGAGGTCGTACGAGTGAAATTGATTGGAAAGTAGTTAGGGAAAATGTGGGGAAGCATCTTATACAAGAAGACAAACTTCAGAGATGTGTGAATGTTGTGAGATTGAGTTACAATCATTTGCCTCAAGAAAAAAAATCTTGCTTCTTGTATTTTGGTGCCTTTCCTCAAGGATTTGATATCCCCGCTTGGAAATTGATTCGACTCTGGATTGCTGAGGGACTCATAATGTCCAAG
>NRC6.2214.3020.p2 type:complete len:135 NRC6.2214.3020:290-694(+)
ATGGCTTCTCCATGTTCTACTAACTCAACAGGACAACGGCTAACGCCAAAAGCTCTCTTTTCTAGCAGCTGGAAACTTTCATCTCCATCCAGAAATTTCAGATTGTGGGGATATTTATTGACAGATCTAGCAATGTCTTCGTGTCGAGTGGTCATCATGATCCTGTGGGCTTTTTTGTTATCAGGGAAAACTGTCTTGACAATATCTACAACATTTGGATCCCACACATCATCCAAGACAATGAGACATTTACCTCCATTAGCCACACGCTTACGTATTTCATCAGTTATGCTTGCCTCATTTCTGTTTTTGAATTCATCAAATGAATTTGTGAACCCTTTCAGAATATTAAAAAGGATATCCCTTTTTACACACGTTGATTGTCCGATGAAAACCCAAATGTAG
>NRC6.2214.3020.p3 type:5prime_partial len:79 NRC6.2214.3020:1-237(+)
CTTGGACATTATGAGTCCCTCAGCAATCCAGAGTCGAATCAATTTCCAAGCGGGGATATCAAATCCTTGAGGAAAGGCACCAAAATACAAGAAGCAAGATTTTTTTTCTTGAGGCAAATGATTGTAACTCAATCTCACAACATTCACACATCTCTGAAGTTTGTCTTCTTGTATAAGATGCTTCCCCACATTTTCCCTAACTACTTTCCAATCAATTTCACTCGTACGACCTCTTAA
>NbNRC2a.1618.2457.p1 type:internal len:281 NbNRC2a.1618.2457:1-840(+)
GAAGCAGATAAAGTAATCAACCGTCTTCTGGGAGGATCGAGTGGACTAGAAGTTGTTCCAGTTGTTGGAATGCCTGGTCTCGGCAAAACGACACTGGCAAATAAGATTTACAAGCATCCTGACATCGGGTACCAGTTTTTTACTCGCATTTGGGTTTATGTTTCTCAATCATACAGGAGAAGAGAATTATTTCTCAACATCATCAGCAAATTCACTCGCAATACCAAACAATACCACGATATGTGTGAGGAGGATTTAGCTGATGAAATAGAAGATTTTTTGGGCAAGGGAGGGAAATACTTGATTGTCTTGGATGATGTATGGTCTCCTGACGCTTGGGAACGTATCAGAATAGCTTTCCCAAACAACAACAAATCCAATAGAATATTATTGACCACCCGAGATAGCAAAGTTGCTAAGCAATGCAAGCAGTGCATTGGTATACCTCATGATTTAAAATTTCTGACTGAAGATGAAAGTTGGATTTTACTGGAGAAGAAAGTTTTCCATAAAGATAAATGTCCTCCTGAATTGGAACTATCTGGAAAGAGCATAGCCAAAAAATGTAATGGACTACCCCTTGCAATTGTTGTTATTGCAGGAGCACTAATTGGGAAAGGTAAGACATCAAGAGAGTGGAAACAAGTGGATGAGAGTGTGGGTGAACACCTCATAAATAAAGACCAGCCTGAGAATTGTAACAAATTGGTGCAACTGAGTTATGATCGCTTGTCTTACGACTTGAAAGCATGTTTTTTGTATTGTGGTGCATTTCCTGGAGGCTTTGAGATCCCTGCTTGGAAGCTAATCCGTTTGTGGATCGCAGAAGGGTTCATACAG
>NbNRC2a.1618.2457.p2 type:complete len:91 NbNRC2a.1618.2457:437-165(-)
ATGCACTGCTTGCATTGCTTAGCAACTTTGCTATCTCGGGTGGTCAATAATATTCTATTGGATTTGTTGTTGTTTGGGAAAGCTATTCTGATACGTTCCCAAGCGTCAGGAGACCATACATCATCCAAGACAATCAAGTATTTCCCTCCCTTGCCCAAAAAATCTTCTATTTCATCAGCTAAATCCTCCTCACACATATCGTGGTATTGTTTGGTATTGCGAGTGAATTTGCTGATGATGTTGAGAAATAATTCTCTTCTCCTGTATGATTGA
>NbNRC2a.1618.2457.p3 type:complete len:76 NbNRC2a.1618.2457:674-447(-)
ATGAGGTGTTCACCCACACTCTCATCCACTTGTTTCCACTCTCTTGATGTCTTACCTTTCCCAATTAGTGCTCCTGCAATAACAACAATTGCAAGGGGTAGTCCATTACATTTTTTGGCTATGCTCTTTCCAGATAGTTCCAATTCAGGAGGACATTTATCTTTATGGAAAACTTTCTTCTCCAGTAAAATCCAACTTTCATCTTCAGTCAGAAATTTTAAATCATGA
>NbNRC2b.2352.3191.p1 type:internal len:281 NbNRC2b.2352.3191:840-1(-)
GAAGCAGATAAAGTAATCAACCGTCTTCTGGGAGGATTGAGTGGACTAGAAGTTGTTCCAGTTGTTGGAATGCCTGGTCTCGGCAAAACGACGCTGGCAAATAAGATTTACAAGCATCCTGACATCGGGTACCAGTTTTTTACTCGCATTTGGGTTTATGTTTCTCAATCATACAGGAGAAGAGAATTATTTCTCAACATCATCAGCAAATTCACTCGAAATACCAAACAATACCATGATATGTGTGAGGAGGATTTAGCTGATGAAATACAAGATTTTTTGGGCAAAGGAGGAAAATACTTGATTGTCTTGGATGATGTATGGTCTCCTGACGCTTGGGAACACATCAAAATAGCTTTCCCGAACAACAACAAATCCAATAGAATATTATTGACCACTCGAGATAGCAAAGTTGCTAAGCAATGCAAGCAGTGCATTGGTATACCTCATGATTTAAAATTTCTGACTGAAGATGAAAGTTGGATTTTACTGGAGAAGAAAGTTTTCCATAAAGATAAATGTCCTCCTGAATTGGAACTATCTGGAAAGAGCATAGCCAAAAAATGTAATGGACTACCCCTTGCAATTGTTGTTATTGCAGGAGCACTAATTGGGAAAGGTAAGACATCAAGAGAGTGGAAACAAGTGGATGAGAGTGTGGGTGAACACCTCATAAATAAAGACCAGCCTGAGAATTGTAACAAATTGGTGCAACTGAGTTATGATCGCTTGTCTTATGACTTGAAAGCATGTTTTTTATATTGTGGTGCATTTCCCGGAGGCTTTGAGATCCCTGCTTGGAAGTTAATCCGTTTGTGGATCGCAGAAGGGTTCATACAG
>NbNRC2b.2352.3191.p2 type:complete len:91 NbNRC2b.2352.3191:404-676(+)
ATGCACTGCTTGCATTGCTTAGCAACTTTGCTATCTCGAGTGGTCAATAATATTCTATTGGATTTGTTGTTGTTCGGGAAAGCTATTTTGATGTGTTCCCAAGCGTCAGGAGACCATACATCATCCAAGACAATCAAGTATTTTCCTCCTTTGCCCAAAAAATCTTGTATTTCATCAGCTAAATCCTCCTCACACATATCATGGTATTGTTTGGTATTTCGAGTGAATTTGCTGATGATGTTGAGAAATAATTCTCTTCTCCTGTATGATTGA
>NbNRC2b.2352.3191.p3 type:complete len:76 NbNRC2b.2352.3191:167-394(+)
ATGAGGTGTTCACCCACACTCTCATCCACTTGTTTCCACTCTCTTGATGTCTTACCTTTCCCAATTAGTGCTCCTGCAATAACAACAATTGCAAGGGGTAGTCCATTACATTTTTTGGCTATGCTCTTTCCAGATAGTTCCAATTCAGGAGGACATTTATCTTTATGGAAAACTTTCTTCTCCAGTAAAATCCAACTTTCATCTTCAGTCAGAAATTTTAAATCATGA
>NbNRC3.3318.4100.p1 type:internal len:262 NbNRC3.3318.4100:783-1(-)
GTTGTGCCGGTCGTTGGTATGCCTGGTCTTGGAAAAACAACTTTGGCATATAAGATTTTCAAGGATTCCACAGTTGAGTATGAGTTTTTCAACCGCATATGGGTATATGTCTCTCAATCATTCAACAGAAGGGAAATATTTCTCAACATCATCAGCAAATTCACTCGAAACACCAAACAATACCATGATACACCAGAGGAGGAATTAGCAAATGAAATAAAGGAGCTGCTTGGGAAGGGTGGGAAATATCTTGTTGTTTTAGATGATGTGTGGACAAGAGAAGCTTGGGATCGCATTAAAATTGCTTTCCCCAATAATAATAAACGGAATAGAGTCTTGATGACTACTAGACAAAACAATGTGGCTAAGTCTTGCAACGATAAACCTCATGATCTAAAGTTTTTGACTGAAAATGAAAGTTGGGAGCTACTTGAGAAGAGAGTTTTTCACAAGGAAAAATGTCCATTTGAGTTAGAATTACCTGGAAAAAGTATAGCCAAAAAATGTAGGGGCTTACCACTTGCAATAGTTGTCATTGCTGGAGCTTTAATAGGCAAAGGAAAGACGACAAGGGAGTGGGAGCTGGTGGCTGACAGTGTGGGTGAGCACCTCATAAATAGAGATCCAGAGAACTGCAAGAAATTGGTGCAGATGAGTTATGACCGTTTGCCTTATGATTTAAAGGCGTGCTTCTTATATTGTGGGGCTTTTCCTGGCGGTTCTGAAATTTCAGCTCAGAAGTTGATTTGTTTATGGATTGCGGAAGGATTCATACAATACCAA
>NbNRC3.3318.4100.p2 type:5prime_partial len:69 NbNRC3.3318.4100:782-576(-)
TTGTGCCGGTCGTTGGTATGCCTGGTCTTGGAAAAACAACTTTGGCATATAAGATTTTCAAGGATTCCACAGTTGAGTATGAGTTTTTCAACCGCATATGGGTATATGTCTCTCAATCATTCAACAGAAGGGAAATATTTCTCAACATCATCAGCAAATTCACTCGAAACACCAAACAATACCATGATACACCAGAGGAGGAATTAG
>NbNRC3.3318.4100.p3 type:complete len:61 NbNRC3.3318.4100:488-670(+)
ATGCGATCCCAAGCTTCTCTTGTCCACACATCATCTAAAACAACAAGATATTTCCCACCCTTCCCAAGCAGCTCCTTTATTTCATTTGCTAATTCCTCCTCTGGTGTATCATGGTATTGTTTGGTGTTTCGAGTGAATTTGCTGATGATGTTGAGAAATATTTCCCTTCTGTTGAATGATTGA
>NbNRC3.3318.4100.p4 type:complete len:56 NbNRC3.3318.4100:170-337(+)
ATGAGGTGCTCACCCACACTGTCAGCCACCAGCTCCCACTCCCTTGTCGTCTTTCCTTTGCCTATTAAAGCTCCAGCAATGACAACTATTGCAAGTGGTAAGCCCCTACATTTTTTGGCTATACTTTTTCCAGGTAATTCTAACTCAAATGGACATTTTTCCTTGTGA
>NbNRC4b.2122.2910.p1 type:internal len:264 NbNRC4b.2122.2910:1-789(+)
CTAGAAATTATTCCGGTGGTGGGTATGCCGGGACTTGGAAAAACCACACTAGCAAGAAAAATCTACAAGGATCCTAAGATTTCATATGAATTTTTTGGCGTCCATTGGGTTTACGTCGGCCAATCTTACAAAATAAAGGATGTTTTTCTTAATATTCTCAAATTCTTCACAAGATGCACCGAAGATTATCAGCATGAGGATGTGGACGCATTAGCTAAGGTGATAGCCGGTTTTATCAATAAAGGAGGTAGATGTCTCATTTGCTTAGATGATGTTTGGGAAACAAAAGTCATTGATTATGTAAAGACAATTTTCCCAGAAAACGAAAAGGGACATCGAGTCATGATGACAACACGTAACAGAGTTCTGGCTACTTATGCCAATTCAGATCCTCACGATCTGAAATTTTTGACTCCAAAAGAAAGTTTTGAATTGTTGGTAAAGAGAGTTTTTGGCAAGAAACCATGTCCTAAAGATTTAGTAGGACATGGAGAAAGCATTGCAGGAAAATGTGGTGGAGTACCACTTGCAGTAGTGGTAATTGCTGGAGCATTAAGAGGTCGTCCGAACACAAGTGATTGGATAAGAGTTGAGAGAAATGTGGTTCAGCATCCTTTTACGAATAGCGAAGAAAGCTGGTTGAAATTTGTGGAGATGAGTTACGATCATTTGCCCCAAGAAGTACAGACATGCTTCTTGTACTTTGGTGTCTTTCCTCGAGGATTTGATATCCCTTCTTGGAAAGTGATTCGCTTGTGGATAGCGGAGGGGTTGATAAAGCCGCAGGAA
>NbNRC4b.2122.2910.p2 type:5prime_partial len:79 NbNRC4b.2122.2910:789-553(-)
TTCCTGCGGCTTTATCAACCCCTCCGCTATCCACAAGCGAATCACTTTCCAAGAAGGGATATCAAATCCTCGAGGAAAGACACCAAAGTACAAGAAGCATGTCTGTACTTCTTGGGGCAAATGATCGTAACTCATCTCCACAAATTTCAACCAGCTTTCTTCGCTATTCGTAAAAGGATGCTGAACCACATTTCTCTCAACTCTTATCCAATCACTTGTGTTCGGACGACCTCTTAA
>NbNRC4b.2122.2910.p3 type:5prime_partial len:57 NbNRC4b.2122.2910:787-617(-)
CCTGCGGCTTTATCAACCCCTCCGCTATCCACAAGCGAATCACTTTCCAAGAAGGGATATCAAATCCTCGAGGAAAGACACCAAAGTACAAGAAGCATGTCTGTACTTCTTGGGGCAAATGATCGTAACTCATCTCCACAAATTTCAACCAGCTTTCTTCGCTATTCGTAA
>PIK6.NP.1454.2666.p1 type:internal len:194 PIK6.NP.1454.2666:1-579(+)
ATCCTCTTGATTGATGATATTTGGTCTGCCAAGACATGGAACAGTATCATCATACCGTTTCTGCCTTCTGAAAATGATAAAGACAGCAGAATAATAGTGACTACAAGATTTCATGCTGTTGGTTCCACATGCTCCCCTAGACATAAAAATGATGAGGCCACATCCTCCCCTGGACATGGAAAGGATCTTTTGCATAAAGTTGATTTTCTCACAGGTGACAAGCCCCTAGATTTATTTAATGCAAGCATTCCTGACCCAATGAAAAGAACAGATAGAGACAAGAAGTTATCAAAGATATGTGGGGGATTGCCTTTGGCCATTGTCACCATGGCTGGTCTTGTAGCCTGCAACCCAAACAAAGCCAACTCCGATTGGAGTAAACTTTGCGAATCATTATTTCCATATCCAGTAACTACTCTTAACCTGGATGGGGTTACGAGGATACTGGATTGTTGTTACAATGATTTGCCTGCAGATCTCAAGACCTGCTTATTGTACTTGAGTATATTTCCAAAGGGTTGGAAAATTAGTAGGAAGCGGTTGGCCCGACGATGGATTGCTGAAGGTTTTGCTACTGAG
>PIK6.NP.1454.2666.p2 type:complete len:73 PIK6.NP.1454.2666:329-111(-)
ATGGTGACAATGGCCAAAGGCAATCCCCCACATATCTTTGATAACTTCTTGTCTCTATCTGTTCTTTTCATTGGGTCAGGAATGCTTGCATTAAATAAATCTAGGGGCTTGTCACCTGTGAGAAAATCAACTTTATGCAAAAGATCCTTTCCATGTCCAGGGGAGGATGTGGCCTCATCATTTTTATGTCTAGGGGAGCATGTGGAACCAACAGCATGA
>PIK6.NP.1454.2666.p3 type:3prime_partial len:66 PIK6.NP.1454.2666:195-1(-)
ATGCAAAAGATCCTTTCCATGTCCAGGGGAGGATGTGGCCTCATCATTTTTATGTCTAGGGGAGCATGTGGAACCAACAGCATGAAATCTTGTAGTCACTATTATTCTGCTGTCTTTATCATTTTCAGAAGGCAGAAACGGTATGATGATACTGTTCCATGTCTTGGCAGACCAAATATCATCAATCAAGAGGAT
>Pbr1.b.517.1854.p1 type:internal len:82 Pbr1.b.517.1854:1-243(+)
GACGAGCTCATTAAGTGCCTAATGGAGGGGATGGGTGCATCAGTGCAGCAGCAAAAGGTGTTATCTATTGTGGGTCCTGGGGGTCTCGGTAAAACTACACTTGCCAATGAGGTGTACCGTAAACTGGAAGGCCAGTTCCAGTGTCGAGCTTTTGTTTCCTTGTCACAACAACCAGATGTGAATAAGATCTTAAGAAATATACTCTCTCAAGTCTGCCAGCAAGAGCTTCCTAGCACAAGTGTA
>Pbr1.c.517.1854.p1 type:internal len:82 Pbr1.c.517.1854:1-243(+)
GACGAGCTCATTAAGTGCCTAATGGAGGGGATGGGTGCATCAGTGCAGCAGCAAAAGGTGTTATCTATTGTGGGTCCTGGGGGTCTCGGTAAAACTACACTTGCCAATGAGGTGTACCGTAAACTGGAAGGCCAGTTCCAGTGTCGAGCTTTTGTTTCCTTGTCACAACAACCAGATGTGAATAAGATCTTAAGAAATATACTCTCTCAAGTCTGCCAGCAAGAGCTTCCTAGCACAAGTGTA
>Pi2.4495.5337.p1 type:internal len:282 Pi2.4495.5337:1-843(+)
GCTAATGATGGTCCGGCCAAGGTAATCTGTGTTGTTGGGATGGGTGGTTTAGGCAAGACAGCTCTTTCGAGGAAGATCTTTGAAAGCGAAGAAGACATTAGGAAGAACTTCCCTTGCAATGCTTGGATTACAGTGTCACAATCATTTCACAGGATTGAGCTACTTAAAGATATGATACGCCAACTTCTTGGCCCCAGTTCTCTGGATCAACTCTTGCAAGAATTGCAAGGGAAGGTGGTGGTGCAAGTACATCATCTTTCTGAGTACCTGATAGAAGAGCTCAAGGAGAAGAGGTACTTTGTTGTTCTAGATGATCTATGGATTTTACATGATTGGAATTGGATAAATGAAATTGCATTTCCTAAGAACAATAAGAAGGGCAGTCGAATAGTAATAACCACTCGGAATGTTGATCTTGCGGAGAAGTGTGCCACAGCCTCACTGGTGTACCACCTTGATTTCTTGCAGATGAACGATGCCATAACATTGCTACTGAGAAAAACAAATAAAAATCATGAAGACATGGAATCAAATAAAAATATGCAAAAGATGGTTGAACGAATTGTAAATAAATGTGGTCGTCTACCATTAGCAATACTTACAATAGGAGCTGTGCTTGCAACTAAACAGGTGTCAGAATGGGAGAAATTCTATGAACACCTTCCTTCAGAACTAGAAATAAACCCAAGCCTGGAAGCTTTGAGGAGAATGGTGACCCTAGGTTACAACCACCTACCATCCCATTTGAAACCATGCTTTTTGTATCTAAGTATCTTTCCTGAGGATTTTGAAATCAAAAGGAATCGTCTAGTAGGTAGATGGATAGCAGAAGGGTTTGTTAGA
>Pi2.4495.5337.p2 type:complete len:77 Pi2.4495.5337:482-252(-)
ATGGCATCGTTCATCTGCAAGAAATCAAGGTGGTACACCAGTGAGGCTGTGGCACACTTCTCCGCAAGATCAACATTCCGAGTGGTTATTACTATTCGACTGCCCTTCTTATTGTTCTTAGGAAATGCAATTTCATTTATCCAATTCCAATCATGTAAAATCCATAGATCATCTAGAACAACAAAGTACCTCTTCTCCTTGAGCTCTTCTATCAGGTACTCAGAAAGATGA
>Pi2.4495.5337.p3 type:complete len:76 Pi2.4495.5337:589-362(-)
ATGGTAGACGACCACATTTATTTACAATTCGTTCAACCATCTTTTGCATATTTTTATTTGATTCCATGTCTTCATGATTTTTATTTGTTTTTCTCAGTAGCAATGTTATGGCATCGTTCATCTGCAAGAAATCAAGGTGGTACACCAGTGAGGCTGTGGCACACTTCTCCGCAAGATCAACATTCCGAGTGGTTATTACTATTCGACTGCCCTTCTTATTGTTCTTAG
>Pi9.5903.6745.p1 type:internal len:282 Pi9.5903.6745:1-843(+)
GCTAATGATGGTCCGGCCAAGGTAATCTGTGTTGTTGGGATGGGTGGTTTAGGCAAGACAGCTCTTTCGAGGAAGATCTTTGAAAGCGAAGAAGACATTAGGAAGAACTTCCCTTGCATTGCTTGGATTACAGTGTCACAATCATTTCACAGGATTGAGCTACTTAAAGATATGATACGCCAACTTCTTGGCCCCAGTTCTCTGGATCAACTCTTGCAAGAATTGCAAGGGAAGGTGGTGGTGCAAGTACATCATCTTTCTGAGTACCTGATAGAAGAGCTCAAGGAGAAGAGGTACTTTGTTATTCTAGATGATCTATGGATTTTACATGATTGGAATTGGATAAATGAAATTGCATTTCCTAAGAACAATAAGAAGGGCAGTCGAATAGTAATAACCACTCGGAATGTTGATCTAGCGGAGAAGTGTGCCACAGCCTCACTGGTGTACCACCTTGATTTCTTGCAGATGAACGATGCCATAACATTGCTACTGAGAAAAACAAATAAAAATCATGAAGACATGGAATCAAATAAAAATATGCAAAAGATGGTTGAACGAATTGTAAATAAATGTGGTCGTCTACCATTAGCAATACTTACAATAGGAGCTGTGCTTGCAACTAAACATGTGTCAGAATGGGAGAAATTCTATGAACAACTTCCTTCAGAACTAGAAATAAACCCAAGCCTGGAAGCTTTGAGGAGAATGGTGACCCTAGGTTACAACCACCTACCATCCCATCTGAAACCATGCTTTTTGTATCTAAGTATCTTTCCTGAGGATTTTGAAATCAAAAGGAATCGTCTAGTAGGTAGATGGATAGCAGAAGGGTTTGTTAGA
>Pi9.5903.6745.p2 type:complete len:77 Pi9.5903.6745:482-252(-)
ATGGCATCGTTCATCTGCAAGAAATCAAGGTGGTACACCAGTGAGGCTGTGGCACACTTCTCCGCTAGATCAACATTCCGAGTGGTTATTACTATTCGACTGCCCTTCTTATTGTTCTTAGGAAATGCAATTTCATTTATCCAATTCCAATCATGTAAAATCCATAGATCATCTAGAATAACAAAGTACCTCTTCTCCTTGAGCTCTTCTATCAGGTACTCAGAAAGATGA
>Pi9.5903.6745.p3 type:complete len:76 Pi9.5903.6745:589-362(-)
ATGGTAGACGACCACATTTATTTACAATTCGTTCAACCATCTTTTGCATATTTTTATTTGATTCCATGTCTTCATGATTTTTATTTGTTTTTCTCAGTAGCAATGTTATGGCATCGTTCATCTGCAAGAAATCAAGGTGGTACACCAGTGAGGCTGTGGCACACTTCTCCGCTAGATCAACATTCCGAGTGGTTATTACTATTCGACTGCCCTTCTTATTGTTCTTAG
>Pia.2.644.2335.p1 type:internal len:187 Pia.2.644.2335:1-558(+)
CTTATTATAATTGATGGTTTGTGGGAGACGGCAGTATGGAATATTGCTAACAGTGCTTTTCCAGATGTTAACAGTTTCAGTAGAATATTAATAACTGCGGATATCGAACAGGTAGCTCTGGAATGCTGCGGTTACAAGTATGATTATATTATGAGGATGGAACCTCTTGGCAGCCTTGATTCCAAAAAAGTTTTCTTCAATAAAGTTTTTGGCTCCGAAGATCAATGTCCTCCTGAGTTGAAGGAGGTGTCAAACACAATCCTAGAAAAATGTGGTGGTTTGCCACTTGCAATCATCAGCATAGCAGGTCTTCTAGGAAGCCAACCGGAAAATCCAGTGCTATGGGACTATGTAACGAAATATCTATGTTCCAGTTTGGGTACAAATCCTACTTTGAAAGACGTGGTGAAAGAAACGCTAAACCTTAGCTACAACAGTCTTCCTCATCCGTTCAAAACATGTCTGCTATATCTTGGTATGTATCCTGATGGGCACATAATGTTGAAGGCTGATTTGATGAAGCAATGGTCAGCTGAAGGTTTTGTCTCTGCCAATGAA
>Pia.2.644.2335.p2 type:complete len:53 Pia.2.644.2335:270-428(+)
ATGTGGTGGTTTGCCACTTGCAATCATCAGCATAGCAGGTCTTCTAGGAAGCCAACCGGAAAATCCAGTGCTATGGGACTATGTAACGAAATATCTATGTTCCAGTTTGGGTACAAATCCTACTTTGAAAGACGTGGTGAAAGAAACGCTAAACCTTAG
>PigmR.4496.5338.p1 type:internal len:282 PigmR.4496.5338:1-843(+)
GCTAATGATGGTCCGGCCAAAGTAATCTGTGTTGTTGGGATGGGTGGTTTAGGCAAGACAGCTCTTTCGAGGAAGATCTTTGAAAGCGAAGAAGACATTAGGAAGAACTTCCCTTGCAATGCTTGGATTACAGTGTCACAATCATTTCACAGGATTGAGCTACTCAAAGATATGATACGCCAACTTCTTGGCCCCAGTTCTCTGGATCAACTCTTGCAAGAATTGCAAGGGAAGGTGGTGGTGCAAGTACATCATCTTTCTGAGTACCTGATAGAAGAGCTCAAGGAGAAGAGGTACTTTGTTGTTCTAGATGATCTATGGATTTTACATGATTGGAATTGGATAAATGAAATTGCATTTCCTAAGAACAATAAGAAGGGCAGTCGAATAGTAATAACCACTCGGAATGTTGATCTTGCGGAGAAGTGTGCCACAGCCTCACTGGTGTACCACCTTGATTTCTTGCAGATGAACGATGCCATAACATTGCTACTGAGAAAAACAAATAAAAATCATGAAGACATGGAATCAAATAAAAATATGCAAAAGATGGTTGAACGAATTGTAAATAAATGTGGTCGTCTACCATTAGCAATACTTACAATAGGAGCTGTGCTTGCAACTAAACAGGTGTCAGAATGGGAGAAATTCTATGAACAACTTCCTTCAGAACTAGAAATAAACCCAAGCCTGGAAGCTTTGAGGAGAATGGTGACCCTAGGTTACAACCACCTACCATCCCATCTGAAACCATGCTTTTTGTATCTAAGTATCTTTCCTGAGGATTTTGAAATCAAAAGGAATCGTCTAGTAGGTATATGGATAGCAGAAGGGTTGGTTAGA
>PigmR.4496.5338.p2 type:complete len:77 PigmR.4496.5338:482-252(-)
ATGGCATCGTTCATCTGCAAGAAATCAAGGTGGTACACCAGTGAGGCTGTGGCACACTTCTCCGCAAGATCAACATTCCGAGTGGTTATTACTATTCGACTGCCCTTCTTATTGTTCTTAGGAAATGCAATTTCATTTATCCAATTCCAATCATGTAAAATCCATAGATCATCTAGAACAACAAAGTACCTCTTCTCCTTGAGCTCTTCTATCAGGTACTCAGAAAGATGA
>PigmR.4496.5338.p3 type:complete len:76 PigmR.4496.5338:589-362(-)
ATGGTAGACGACCACATTTATTTACAATTCGTTCAACCATCTTTTGCATATTTTTATTTGATTCCATGTCTTCATGATTTTTATTTGTTTTTCTCAGTAGCAATGTTATGGCATCGTTCATCTGCAAGAAATCAAGGTGGTACACCAGTGAGGCTGTGGCACACTTCTCCGCAAGATCAACATTCCGAGTGGTTATTACTATTCGACTGCCCTTCTTATTGTTCTTAG
>PigmS.4724.5566.p1 type:internal len:282 PigmS.4724.5566:1-843(+)
GCTAATGATGGTCCGGCCAAGGTAATCTGTGTTGTTGGGATGGGTGGTTTAGGCAAGACAGCTCTTTCGAGGAAGATCTTTGAAAGCGAAGAAGACATTAGGAAGAACTTCCCTTGCAATGCTTGGATTACAGTGTCACAATCATTTCACAGGATTGAGCTACTTAAAGATATGATACGCCAACTTCTTGGCCCCAGTTCTCTGGATCAACTCTTGCAAGAATTGCAAGGGAAGGTGGTGGTGCAAGTACATCATCTTTCTGAGTACCTGATAGAAGAGCTCAAGGAGAAGAGGTACTTTGTTGTTCTAGATGATCTATGGATTTTACATGATTGGAATTGGATAAATGAAATTGCATTTCCTAAGAACAATAAGAAGGGCAGTCGAATAGTAATAACCACTCGGAATGTTGATCTTGCGGAGAAGTGTGCCACAGCCTCACTGGTGTACCACCTTGATTTCTTGCAGATGAACGATGCCATAACATTGCTACTGAGAAAAACAAATAAAAATCATGAAGACATGGAATCAAATAAAAATATGCAAAAGATGGTTGAACGAATTGTAAATAAATGTGGTCGTCTACCATTAGCAATACTTACAATAGGAGCTGTGCTTGCAACTAAACAGGTGTCAGAATGGGAGAAATTCTATGAACACCTTCCTTCAGAACTAGAAATAAACCCAAGCCTGGAAGCTTTGAGGAGAATGGTGACCCTAGGTTACAACCACCTACCATCCCATTTGAAACCATGCTTTTTGTATCTAAGTATCTTTCCTGAGGATTTTGAAATCAAAAGGAATCGTCTAGTAGGTAGATGGATAGCAGAAGGGTTTGTTAGA
>PigmS.4724.5566.p2 type:complete len:77 PigmS.4724.5566:482-252(-)
ATGGCATCGTTCATCTGCAAGAAATCAAGGTGGTACACCAGTGAGGCTGTGGCACACTTCTCCGCAAGATCAACATTCCGAGTGGTTATTACTATTCGACTGCCCTTCTTATTGTTCTTAGGAAATGCAATTTCATTTATCCAATTCCAATCATGTAAAATCCATAGATCATCTAGAACAACAAAGTACCTCTTCTCCTTGAGCTCTTCTATCAGGTACTCAGAAAGATGA
>PigmS.4724.5566.p3 type:complete len:76 PigmS.4724.5566:589-362(-)
ATGGTAGACGACCACATTTATTTACAATTCGTTCAACCATCTTTTGCATATTTTTATTTGATTCCATGTCTTCATGATTTTTATTTGTTTTTCTCAGTAGCAATGTTATGGCATCGTTCATCTGCAAGAAATCAAGGTGGTACACCAGTGAGGCTGTGGCACACTTCTCCGCAAGATCAACATTCCGAGTGGTTATTACTATTCGACTGCCCTTCTTATTGTTCTTAG
>Piz.t.5883.6725.p1 type:internal len:282 Piz.t.5883.6725:1-843(+)
GCTAATGATGGTCCGGCCAAGGTAATCTGTGTTGTTGGGATGGGTGGTTTAGGCAAGACAGCTCTTTCGAGGAAGATCTTTGAAAGCGAAGAAGACATTAGGAAGAACTTCCCTTGCAATGCTTGGATTACAGTGTCACAATCATTTCACAGGATTGAGCTACTTAAAGATATGATACGCCAACTTCTTGGCCCCAGTTCTCTGGATCAACTCTTGCAAGAATTGCAAGGGAAGGTGGTGGTGCAAGTACATCATCTTTCTGAGTACCTGATAGAAGAGCTCAAGGAGAAGAGGTACTTTGTTGTTCTAGATGATCTATGGATTTTACATGATTGGAATTGGATAAATGAAATTGCATTTCCTAAGAACAATAAGAAGGGCAGTCGAATAGTAATAACCACTCGGAATGTTGATCTTGCGGAGAAGTGTGCCACAGCCTCACTGGTGTACCACCTTGATTTCTTGCAGATGAACGATGCCATAACATTGCTACTGAGAAAAACAAATAAAAATCATGAAGACATGGAATCAAATAAAAATATGCAAAAGATGGTTGAACGAATTGTAAATAAATGTGGTCGTCTACCATTAGCAATACTTACAATAGGAGCTGTGCTTGCAACTAAACAGGTGTCAGAATGGGAGAAATTCTATGAACACCTTCCTTCAGAACTAGAAATAAACCCAAGCCTGGAAGCTTTGAGGAGAATGGTGACCCTAGGTTACAACCACCTACCATCCCATTTGAAACCATGCTTTTTGTATCTAAGTATCTTTCCTGAGGATTTTGAAATCAAAAGGAATCGTCTAGTAGGTAGATGGATAGCAGAAGGGTTTGTTAGA
>Piz.t.5883.6725.p2 type:complete len:77 Piz.t.5883.6725:482-252(-)
ATGGCATCGTTCATCTGCAAGAAATCAAGGTGGTACACCAGTGAGGCTGTGGCACACTTCTCCGCAAGATCAACATTCCGAGTGGTTATTACTATTCGACTGCCCTTCTTATTGTTCTTAGGAAATGCAATTTCATTTATCCAATTCCAATCATGTAAAATCCATAGATCATCTAGAACAACAAAGTACCTCTTCTCCTTGAGCTCTTCTATCAGGTACTCAGAAAGATGA
>Piz.t.5883.6725.p3 type:complete len:76 Piz.t.5883.6725:589-362(-)
ATGGTAGACGACCACATTTATTTACAATTCGTTCAACCATCTTTTGCATATTTTTATTTGATTCCATGTCTTCATGATTTTTATTTGTTTTTCTCAGTAGCAATGTTATGGCATCGTTCATCTGCAAGAAATCAAGGTGGTACACCAGTGAGGCTGTGGCACACTTCTCCGCAAGATCAACATTCCGAGTGGTTATTACTATTCGACTGCCCTTCTTATTGTTCTTAG
>Pm21.1372.3050.p1 type:internal len:189 Pm21.1372.3050:564-1(-)
AACAGGTACCTTATTGTTGTTGATGACTTGTGGTATCAATCAACATGGAATATCATGAGTTGTATCTTTCCAGAAGTCGGGAATGGAAGTAGAGTAATAGTAACTACACGAGTGGAGGATGTGGCTATTTGGGCATGTCGTGATGACCATGAGTGTGTTTATAGAATGGAACCCCTCAAAGAACAAGACTCAAGAATGCTGTTCTGTAATAGAGTATTTGGTTCCGGATATGCCTGTCCACTGCCGTTAAAAAAAGTTTCAGATGAAATTTTGAAGAAGTGTGGAGGGTTGCCACTTGCAATTATCACTATAGCTAGTCTATTAGCAAGTCGTCAAGCAAGATCAGACGAGTGGGAGAGCATAAGAAATTGTTTGGGCGCTAAGCTTGCCATAAATTCCACCTTGGAAGAGATGAGGAGTATACTGAACCTTAGCTACATGCATCTTCCTCTTCATCTCCGTCCATGTCTCCTGTACTTTGGCATGTATCCAGAAGACAAAATTATCAGGAGGCGTGACATGGTTCTACAGTGGGTAGCCGAAGGCTTTGTCAATAATTCTCAT
>R1.1651.2475.p1 type:internal len:276 R1.1651.2475:1-825(+)
ATAGAAAATTTAAGAAAAAAACTACTGAATGGAACCAAAGGGCAAGATGTCATTTCAATTCACGGCATGCCAGGTTTAGGTAAGACGACTTTAGCCAACAGTCTCTATTCTGACAGGTCAGTTTTTTCTCAATTTGATATTTGTGCACAATGTTGTGTGTCTCAAGTATATTCTTATAAGGACTTAATATTGGCCTTGCTACGTGATGCTATTGGTGAGGGTTCTGTGCGTAGAGAACTTCATGCCAATGAATTAGCTGATATGCTTCGCAAAACTCTATTGCCCCGAAGGTACCTTATCCTTGTTGATGACGTGTGGGAAAATAGTGTTTGGGATGATTTAAGAGGTTGTTTTCCAGATGTCAATAACAGAAGCAGAATCATTCTAACAACAAGACATCATGAAGTTGCCAAATATGCTAGTGTTCATAGTGATCCCCTTCATCTTCGTATGTTTGACGAAGTTGAAAGTTGGAAGTTGCTTGAAAAGAAAGTGTTTGGTGAAGAAAGCTGTTCCCCTCTCCTAAAAAATGTTGGGCTAAGAATAGCAAAAATGTGTGGACAACTACCTCTTTCAATTGTTCTGGTGGCTGGTATTCTGTCAGAGATGGAAAAGGAAGTAGAATGTTGGGAACAAGTGGCCAACAATTTGGGTTCCTACATTCACAATGACTCAAGAGCCATTGTAGACAAAAGTTATCATGTTTTACCTTGTCATCTTAAGTCTTGCTTCCTTTATTTTGGAGCATTTTTAGAAGATAGAGTGATTGACATTTCAAGGTTAATAAGGCTATGGATATCAGAAGCATTTATAAAAAGTAGTGAA
>R8.1300.2097.p1 type:internal len:267 R8.1300.2097:798-1(-)
AGAGGTACAAATGAGCTAGACGTCATCCCAATTGTAGGCATGGGGGGACAAGGGAAAACGACAATTGCTAGAAAGTTGTACAATAATGACATCATTGTTTCTCGCTTTAATGTTCGAGCATGGTGCATCATTTCTCAAACATATAGCCGAAGAGAGCTATTACAAGAGATTTTCAGTCAAGTTACGGGCTCCAAGGACAAGGAAGATGAGGTAGGCAAACTTGCTGACAGGTTGAGGAAAAGCCTAATGGGAAAGAGATATCTCATTGTATTGGATGATATGTGGGATTGTATGGTATGGGATGACTTAAGGCTTTCTTTTCCAGATGATGGAATCAGAAGTAGAATAGTCGTAACAACTCGACTTGAAGAAGTGGGTAAGCAAGTCAAGAACCATACTGATCCTTATTCTCTTCCATTCCTCACAACAAAAGAGAGTTGCCAATTGCTGCAGAAAAAAGTGTTTCAAAAGGAAGATTGCCCGCCTGAACTACAATATGTGAGTCAAGCAGTTGCAGAAAAATGCAAAGGACTGCCCCTAGTGGTTGTCTTGGTAGCTGGAATAATCAAAAAAAGGAAAATGGAAGAATCTTGGTGGAATGAGGTGAAAGATGCTTTATTTGACTATCTTGACAGTGAGTTCGAAGAATACAGTCTAGCGACTATGCAGTTGAGTTTTGATAACCTAGCTGATTGTTTAAAGCCTTGTCTTCTTTATATGGGGATGTTTCTGGAGGACGCAAGAATTCCAGTGTCTAAATTGATAAGCTTATGGATTGCTGAAGGATTCGTGGAGAAC
>RGA2a.795.2254.p1 type:internal len:192 RGA2a.795.2254:1-573(+)
TGTTCTGGCAGGTACATAATTGTAATTGATAATCTGTGGGCGTCATCAACCTGGGATATTATCGGTCATGCTTTGCCAAAGGGAAATTGTTGCAGTAGAATATTAACAACGACAGAGGTTGACGCTATTGCTCAGACATGCTGTGCAGATACCTCCAAGTATATCTTCAAGAAGGAACCGCTTAGTGAAGATGAGTCAAGAGAACTATTTTTAGTTACAGTTTTTGGCCATGAAGCTGGATGTCCTCAGGTCCTCAAGGAAGTTTCAAATGAAATTATTAAAAGAAGTGGTGGCCTGCCGCTAGCAATTATTATATTGGCCAGTCTCTTGGCAGGTCAGCCAGCCAGCAGCATAGAGCACTGGAATTACATAAAGAATTCACTGAGTTCCGATCCAAGCACAAATACTAGTTTGGAAGGGATAAAACAAGTTCTCAACCTTGGCTATGACAATCTTCCTCACAGTTTGAAAGCATGCATGTTATATCTATGTTTGTATGAAGAGGATTGTGTAATCTGGAAGGATGATTTGCTGAAGCAGTGGATGGCCGAAGGTTTCATCTATGCAATGGAT
>RPM1.1782.2597.p1 type:internal len:273 RPM1.1782.2597:816-1(-)
CAGCGGATTGTTGTCGCGGTGGTTGGGATGGGCGGTTCAGGGAAAACTACACTCTCAGCGAATATCTTCAAGTCTCAAAGTGTGCGGAGGCATTTTGAGTCTTACGCTTGGGTTACAATCTCGAAATCTTATGTGATTGAAGATGTGTTTAGGACCATGATCAAGGAGTTTTACAAAGAAGCAGATACACAGATTCCAGCTGAATTATACTCCTTAGGCTACAGAGAGTTGGTGGAAAAACTTGTGGAGTATTTGCAGTCGAAGAGGTACATTGTTGTGCTTGATGATGTATGGACCACTGGTCTATGGAGGGAGATAAGTATTGCTTTACCAGATGGTATTTATGGAAGTCGTGTTATGATGACTACTCGGGACATGAACGTGGCTTCTTTCCCATATGGAATTGGGAGCACAAAGCACGAGATTGAGCTCTTAAAAGAAGACGAAGCTTGGGTGCTTTTCTCCAACAAAGCTTTTCCGGCAAGTCTTGAGCAATGCAGAACGCAGAATTTGGAGCCGATAGCACGAAAATTAGTCGAGAGATGTCAGGGTTTGCCATTAGCTATTGCTTCTTTGGGAAGCATGATGTCAACCAAGAAGTTTGAATCAGAATGGAAGAAAGTCTACAGTACTTTAAACTGGGAACTGAACAACAATCATGAACTCAAGATTGTTCGAAGCATTATGTTCCTTAGCTTCAATGATTTGCCATACCCGCTTAAACGTTGTTTCTTATATTGTTCTCTTTTCCCTGTGAACTATCGGATGAAAAGAAAGAGGCTCATTAGGATGTGGATGGCACAAAGGTTTGTGGAA
>RPM1.1782.2597.p2 type:complete len:65 RPM1.1782.2597:258-452(+)
ATGGCAAACCCTGACATCTCTCGACTAATTTTCGTGCTATCGGCTCCAAATTCTGCGTTCTGCATTGCTCAAGACTTGCCGGAAAAGCTTTGTTGGAGAAAAGCACCCAAGCTTCGTCTTCTTTTAAGAGCTCAATCTCGTGCTTTGTGCTCCCAATTCCATATGGGAAAGAAGCCACGTTCATGTCCCGAGTAG
>RPP39.472.1323.p1 type:internal len:285 RPP39.472.1323:1-852(+)
GAAGAAATGCTCGAAAAGGCATGGAACCGCCTTATGGAAGATGGAGTCGGAATCATGGGTCTGCACGGTATGGGTGGTGTAGGCAAAACAACCCTTTTCAAAAAAATCCACAACAAGTTCGCTGAAATAGGTGGTACGTTTGACATTGTGATCTGGATCGTGGTGTCTCAAAGCGCAAAGCTTTCAAAGCTTCAAGAAGATATTGCAGAGAAACTGCACCTTTGTGACGACCTGTGGAAGAACAAGAATGAAAGTGATAAGGCCACCGATATACACAGAGTTTTAAAGGGAAAGAGATTTGTTTTGATGCTAGATGATATGTGGGAGAAAGTGGATTTAGAGGCCATTGGTATTCCCTATCCGAGTGAAGTAAATAAATGCAAAGTAGCATTCACCACCCGAGATCAAAAAGTTTGTGGGCAGATGGGGGATCATAAGCCGATGCAAGTCAAATGTTTGAAACCAGAGGATGCATGGGAGTTGTTCAAAAACAAGGTCGGAGACAACACATTACGTAGTGATCCCGTTATTGTGGAGTTGGCAAGAGAGGTCGCTCAAAAATGTCGTGGTCTGCCATTGGCGCTCAATGTCATTGGTGAGACAATGGCATCTAAAACTATGGTACAAGAATGGGAGCATGCAATCGATGTTTTGACTAGATCCGCTGCAGAGTTTTCTGACATGGAAAACAATATTCTTCCGATTCTCAAGTACAGCTACGATAGCTTGGGGGATGAACATATCAAGTCGTGTTTCCTATATTGTGCTCTGTTTCCTGAAGATTATTTCATAGATAACGAAAACTTGATAGACTACTGGATATGCGAAGGATTCATTGGAGAAGACCAAGTT
>RPP39.472.1323.p2 type:complete len:98 RPP39.472.1323:391-98(-)
ATGCTACTTTGCATTTATTTACTTCACTCGGATAGGGAATACCAATGGCCTCTAAATCCACTTTCTCCCACATATCATCTAGCATCAAAACAAATCTCTTTCCCTTTAAAACTCTGTGTATATCGGTGGCCTTATCACTTTCATTCTTGTTCTTCCACAGGTCGTCACAAAGGTGCAGTTTCTCTGCAATATCTTCTTGAAGCTTTGAAAGCTTTGCGCTTTGAGACACCACGATCCAGATCACAATGTCAAACGTACCACCTATTTCAGCGAACTTGTTGTGGATTTTTTTGA
>RPP39.472.1323.p3 type:complete len:77 RPP39.472.1323:741-511(-)
ATGTTCATCCCCCAAGCTATCGTAGCTGTACTTGAGAATCGGAAGAATATTGTTTTCCATGTCAGAAAACTCTGCAGCGGATCTAGTCAAAACATCGATTGCATGCTCCCATTCTTGTACCATAGTTTTAGATGCCATTGTCTCACCAATGACATTGAGCGCCAATGGCAGACCACGACATTTTTGAGCGACCTCTCTTGCCAACTCCACAATAACGGGATCACTACGTAA
>RPP39.472.1323.p4 type:complete len:62 RPP39.472.1323:470-655(+)
ATGCATGGGAGTTGTTCAAAAACAAGGTCGGAGACAACACATTACGTAGTGATCCCGTTATTGTGGAGTTGGCAAGAGAGGTCGCTCAAAAATGTCGTGGTCTGCCATTGGCGCTCAATGTCATTGGTGAGACAATGGCATCTAAAACTATGGTACAAGAATGGGAGCATGCAATCGATGTTTTGA
>RPP39.472.1323.p5 type:complete len:52 RPP39.472.1323:347-192(-)
ATGGCCTCTAAATCCACTTTCTCCCACATATCATCTAGCATCAAAACAAATCTCTTTCCCTTTAAAACTCTGTGTATATCGGTGGCCTTATCACTTTCATTCTTGTTCTTCCACAGGTCGTCACAAAGGTGCAGTTTCTCTGCAATATCTTCTTGA
>RPP7.2875.3890.p1 type:5prime_partial len:124 RPP7.2875.3890:1-372(+)
GTGGTTTCCATAACTGGAATGGGTGGTCTCGGTAAAACCACCCTTGCTAGACAAGTTTTTAACCACGATATGGTTACAAAGAAGTTTGATAAACTAGCATGGGTGAGTGTTTCACAAGATTTTACCCTGAAGAATGTATGGCAAAATATTTTGGGGGATCTCAAACCCAAAGAAGAAGAAACCAAAGAAGAAGAAAAGAAAATCTTGGAGATGACAGAATATACACTCCAACGTGAACTATATCAATTGTTGGAAATGTCTAAGTCGTTAATTGTCCTTGACGACATATGGAAGAAGGAAGATTGGGAAGTAATCAAGCCAATATTTCCACCGACAAAAGGTGACACCTCTTGTGGTACACAGACTAGCTAG
>RPP7^Krazo.2.547.1562.p1 type:5prime_partial len:124 RPP7^Krazo.2.547.1562:1-372(+)
GTGGTTTCCATAACTGGAATGGGTGGTCTCGGTAAAACCACCCTTGCTAGACAAGTTTTTAACCACGATATGGTTACAAAGAAGTTTGATAAACTAGCATGGGTGAGTGTTTCACAAGATTTTACCCTGAAGAATGTATGGCAAAATATTTTGGGGGATCTCAAACCCAAAGAAGAAGAAACCAAAGAAGAAGAAAAGAAAATCTTGGAGATGACAGAATATACACTCCAACGTGAACTATATCAATTGTTGGAAATGTCTAAGTCGTTAATTGTCCTTGACGACATATGGAAGAAGGAAGATTGGGAAGTAATCAAGCCAATATTTCCACCGACAAAAGGTGACACCTCTTGTGGTACACAGACTAGCTAG
>RPP7^Mrk.0.547.1562.p1 type:5prime_partial len:125 RPP7^Mrk.0.547.1562:1-375(+)
CAAGTGGTTTCCATAACTGGAATGGGTGGTCTCGGTAAAACCACCCTTGCTAGACAAGTTTTTAACCACGATATGGTTACAAAGAAGTTTGATAAACTAGCATGGGTGAGTGTTTCACAAGATTTTACCCTGAAGAATGTATGGCAAAATATTTTGGGGGATCTCAAACCCAATGAAGAAGAAACCAAAGAAGAAGAAAAGAAAATCTTGGAGATGACAGAATATACACTCCAACGTGAACTATATCAATTGTTGGAAATGTCTAAGTCGTTAATTGTCCTTGACGACATATGGAAGAAGGAAGATTGGGAAGTAATCAAGCCAATATTTCCACCGACAAAAGGTGACACCTCTTGTGGTACACAGACTAGCTAG
>RPP7b^Lerik1.3.2038.3025.p1 type:5prime_partial len:119 RPP7b^Lerik1.3.2038.3025:1-357(+)
GTTCAAGTGGTTTCCATAACCGGTATGGGTGGTCTAGGTAAAACCACACTTGCTAAACAGGTTTTTAACCATGAGGATGTTAAACATCAGTTTGACGGGCTCTCATGGGTGTGTGTTTCACAAGATTTTACCCGAATGAATGTATGGCAAAAGATCTTGAGGGACCTCAAACCCAAAGAGGAAGAAAAGAAAATCATGGAGATGACACAAGATACACTCCAAGGTGAACTAATTCGATTGTTGGAAACGTCTAAGTCATTAATTGTCCTCGATGACATATGGGAAAAAGAAGATTGGGAACTAATCAAGCCAATATTTCCACCGACCAAAGGTTACCTCTTATGGTACACACACTAG
>RPP7b^Lerik1.3.2038.3025.p2 type:complete len:64 RPP7b^Lerik1.3.2038.3025:278-87(-)
ATGTCATCGAGGACAATTAATGACTTAGACGTTTCCAACAATCGAATTAGTTCACCTTGGAGTGTATCTTGTGTCATCTCCATGATTTTCTTTTCTTCCTCTTTGGGTTTGAGGTCCCTCAAGATCTTTTGCCATACATTCATTCGGGTAAAATCTTGTGAAACACACACCCATGAGAGCCCGTCAAACTGA
>Rpi.amr1e.2206.3000.p1 type:internal len:266 Rpi.amr1e.2206.3000:1-795(+)
CAAACAGACGAGTTGACTGTCATACCAATTTTTGGTATGGGCGGTATAGGTAAGACAACTCTTGCCAGAAAGGTTTATGATGATTCATCTATTCGTTCTCGATTTGATAGACATGTATGGGTCACTACCTCTGAAGAATTCAATGAGAGACGAATGCTTCTCGAAGTTGTTTCTTCAATTACTACTGGAAGCAATCAAGAAAAGAGCGATGATCAACTAATGGAGATTGTGTATAGAGGTCTTAAGGGTAGGAGATTTCTAATTGTCATAGATGATATTTGGAGTACTGAGGCTTGGGACCAAATGCAAAGAATATTTCCAAATGATGACAATAAAAGCCGAATTCTACTAACTACACGGCTCAAGTATGTTGCTGATTATGTCAGCAGTCCTGATTTTCCACCTCATAGTAAGTCTTTTCTAAGTCTTGATGATAGTTGGAATCTATTCACCGAAAAAGTATTCAACAAAGATACCTGTCCTCCTCACCTAGAAGAAACAGGGAAGCATATTGTACAACAATGTCGAGGATTACCTCTCTCGGTTGTTGTAGTTGCTGGACTTGTTGGAAAAATGGACCCAACGCATGACAATTGGGAGAACGTTGAGGAAAATCTGAACTCATTCATTGGTACTGTATCCGAACGGTGCCAATCAATTCTTTCTTTAAGCTACAATTACTTGCCCCAATATTTGAGGGCTTGTTTTCTCTATGTTGGATGTTTTCCTGAAGATAAAGAGATTGATGTTTCCAAGTTGATTAGGCTATGGATTGCTGAGCAATTCGTAAAGGCG
>Rpi.amr1e.2206.3000.p2 type:complete len:54 Rpi.amr1e.2206.3000:625-464(-)
ATGAGTTCAGATTTTCCTCAACGTTCTCCCAATTGTCATGCGTTGGGTCCATTTTTCCAACAAGTCCAGCAACTACAACAACCGAGAGAGGTAATCCTCGACATTGTTGTACAATATGCTTCCCTGTTTCTTCTAGGTGAGGAGGACAGGTATCTTTGTTGA
>Rpi.amr1e.2272.2333.3127.p1 type:internal len:266 Rpi.amr1e.2272.2333.3127:1-795(+)
CAAACAGACGAGTTAACTGTCATAACAATTTTTGGTATGGGCGGTATAGGTAAGACAACTCTTGCCAGAAAAGTTTATGATGATTCATATATTCATTCTCGATTTGATAAACATGCATGGATCACTATCTCTGAAGAATACAATCAGAGACAAATGCTTCTTCAAGTTGTCTCTTCAATTACTACTGGAAGCAATGGAGAAATGAGCGATGATCAACTAATGGAGATTGTGTATAGAGGTCTCAAGGGTAGGAGATTTCTGATTGTCATAGATGATATTTGGAGTACTGAGGCTTGGGACCAAATGCAAAGAATATTTCCAAATGATAACAATAAAAGCCGAATTCTACTAACCACTCGGCTCAAGTATGTTGCTGATTATGTCAGTTGTCCTGATTTTCCATCTCATTGCAAGTCTTTTCTAAGTCTTGATGATAGTTGGAATCTATTCACCGAAAAAGTATTCAAAAAAGATCCCTGCCCTCCTCACCTAGAAGAAACAGGGAAGCACATTGTACAACAATGCCAAGGATTACCTCTCTCGGTTGTTGTCGTCGCTGGACTTGTTGGAAAAATGGACCCAACGCATGACAATTGGGAGAACGTTGAGGAAAATCTGAACTCATTCTTTGGTACGGTATCCGAACGGTGCCAATCAATTCTTTCTTTGAGCTACAATTACTTGCCCCAATATTTGAGGGCTTGTTTTCTCTACGTTGGAGGTTTTCCTGAAGATAAAGAGATTGATGTTTCCAAGTTGATTAGGCTATGGATTGCTGAGCAATTCGTAAAGGCG
>Rpi.amr1e.2272.2333.3127.p2 type:complete len:54 Rpi.amr1e.2272.2333.3127:625-464(-)
ATGAGTTCAGATTTTCCTCAACGTTCTCCCAATTGTCATGCGTTGGGTCCATTTTTCCAACAAGTCCAGCGACGACAACAACCGAGAGAGGTAATCCTTGGCATTGTTGTACAATGTGCTTCCCTGTTTCTTCTAGGTGAGGAGGGCAGGGATCTTTTTTGA
>Sr13.1082.2508.p1 type:internal len:71 Sr13.1082.2508:1-210(+)
AAGTTGTTAACTGACAAGGATGGAGTTGCATCAACACAACAACAAGTGAAGATGGTCTCCATTGTTGGATCGGGAGGAATGGGCAAAACAACTCTTGCAAACCAAGTGTATCAAGAGCTGAAAGAGAAATTCAAGTGTAAGGCTTTCATTTCAGTGTCACGAAATCCAGATATGACAAATATCTTGAGAACCCTCCTTAGTGAAGTTGGG
>Sw5.b.1297.2118.p1 type:internal len:275 Sw5.b.1297.2118:822-1(-)
GAAGAACTAATTGATTATCTGATTAGAGGTACAAATGAGCTAGACGTTGTCCCAATTGTAGGCATGGGAGGACAAGGGAAAACGACAATTGCTAGAAAGTTGTACAATAATGACATTATTGTTTCTCGCTTTGATGTTCGAGCATGGTGCATCATTTCTCAAACGTATAATCGGAGAGAGTTATTACAAGATATTTTCAGTCAAGTTACAGGTTCCGACGACAATGGAGCTACGGTTGATGTTCTTGCCGACATGTTGAGGAGAAAATTAATGGGAAAGAGATATCTCATTGTATTGGATGATATGTGGGATTGTATGGTATGGGATGACTTAAGGCTTTCTTTTCCAGATGATGGAATTAGAAGCAGAATAGTCGTAACAACTCGACTTGAAGAAGTGGGTAAGCAAGTCAAGTACCATACTGATCCTTATTCTCTTCCATTCCTCACAACAGAAGAGAGTTGCCAATTGTTGCAGAAAAAAGTGTTTCAAAAGGAAGATTGCCCGCCTGAACTACAAGATGTGAGTCAAGCAGTAGCAGAAAAATGCAAAGGACTGCCCCTAGTGGTTGTCTTGGTAGCTGGAATAATCAAAAAAAGGAAAATGGAAGAATCTTGGTGGAATGAGGTGAAAGATGCTTTATTTGACTATCTTGACAGTGAGTTCGAAGAATACAGTCTGGCAACTATGCAGTTGAGTTTTGATAACTTACCCCACTGTTTAAAGCCTTGTCTTCTTTATATGGGAATGTTTTCGGAGGACGCAAGAATTCCAGCATCTACATTGATAAGTTTATGGATTGCTGAAGGATTCGTGGAGAAC
>Sw5.b.1297.2118.p2 type:complete len:50 Sw5.b.1297.2118:713-564(-)
ATGACATTATTGTTTCTCGCTTTGATGTTCGAGCATGGTGCATCATTTCTCAAACGTATAATCGGAGAGAGTTATTACAAGATATTTTCAGTCAAGTTACAGGTTCCGACGACAATGGAGCTACGGTTGATGTTCTTGCCGACATGTTGA
>TuNI.547.1534.p1 type:5prime_partial len:119 TuNI.547.1534:1-357(+)
GTTCAAGTGGTTTCCATAACCGGTATGGGTGGTCTAGGTAAAACCACACTTGCTAAACAGGTTTTTAACCATGAGGATGTTAAACATCAGTTTGATGGGCTCTCATGGGTGTGTGTTTCACAAGATTTTACCCGAATGAATGTATGGAAAAAGATCTTGAAGGACCTCAAACCCAAAGAGGAAGAAATGAAAATCATGGAGATGACACAAGATACACTCCAAAGTGAACTAATTCGATTGTTGGAAACGTCTAAGTCATTAATTGTCCTCGATGATATATGGGAAAAAGAAGATTGGGAACTAATCAAGCCAATATTTCCACCGACCAAAGGTTACCTCTTATGGTACACACACTAG
```
