## Supplementary material for "RefPlantNLR: a comprehensive collection of experimentally validated plant NLRs": longest_orfs.cds.best_candidates.gff3

```
Adnr1.RGA4.3148.4226	transdecoder	gene	1	555	.	-	.	ID=GENE.Adnr1.RGA4.3148.4226~~Adnr1.RGA4.3148.4226.p1;Name=ORF%20type%3Ainternal%20len%3A186%20%28-%29%2Cscore%3D102.46
Adnr1.RGA4.3148.4226	transdecoder	mRNA	1	555	.	-	.	ID=Adnr1.RGA4.3148.4226.p1;Parent=GENE.Adnr1.RGA4.3148.4226~~Adnr1.RGA4.3148.4226.p1;Name=ORF%20type%3Ainternal%20len%3A186%20%28-%29%2Cscore%3D102.46
Adnr1.RGA4.3148.4226	transdecoder	exon	1	555	.	-	.	ID=Adnr1.RGA4.3148.4226.p1.exon1;Parent=Adnr1.RGA4.3148.4226.p1
Adnr1.RGA4.3148.4226	transdecoder	CDS	1	555	.	-	0	ID=cds.Adnr1.RGA4.3148.4226.p1;Parent=Adnr1.RGA4.3148.4226.p1
Bs2.28705.29493	transdecoder	gene	1	789	.	-	.	ID=GENE.Bs2.28705.29493~~Bs2.28705.29493.p1;Name=ORF%20type%3Ainternal%20len%3A264%20%28-%29%2Cscore%3D155.45
Bs2.28705.29493	transdecoder	mRNA	1	789	.	-	.	ID=Bs2.28705.29493.p1;Parent=GENE.Bs2.28705.29493~~Bs2.28705.29493.p1;Name=ORF%20type%3Ainternal%20len%3A264%20%28-%29%2Cscore%3D155.45
Bs2.28705.29493	transdecoder	exon	1	789	.	-	.	ID=Bs2.28705.29493.p1.exon1;Parent=Bs2.28705.29493.p1
Bs2.28705.29493	transdecoder	CDS	1	789	.	-	0	ID=cds.Bs2.28705.29493.p1;Parent=Bs2.28705.29493.p1
CAR1.782.1790	transdecoder	gene	1	327	.	+	.	ID=GENE.CAR1.782.1790~~CAR1.782.1790.p3;Name=ORF%20type%3Ainternal%20len%3A110%20%28%2B%29%2Cscore%3D66.32
CAR1.782.1790	transdecoder	mRNA	1	327	.	+	.	ID=CAR1.782.1790.p3;Parent=GENE.CAR1.782.1790~~CAR1.782.1790.p3;Name=ORF%20type%3Ainternal%20len%3A110%20%28%2B%29%2Cscore%3D66.32
CAR1.782.1790	transdecoder	exon	1	327	.	+	.	ID=CAR1.782.1790.p3.exon1;Parent=CAR1.782.1790.p3
CAR1.782.1790	transdecoder	CDS	1	327	.	+	0	ID=cds.CAR1.782.1790.p3;Parent=CAR1.782.1790.p3
CNL.11990.599.1435	transdecoder	gene	1	837	.	+	.	ID=GENE.CNL.11990.599.1435~~CNL.11990.599.1435.p1;Name=ORF%20type%3Ainternal%20len%3A280%20%28%2B%29%2Cscore%3D150.76
CNL.11990.599.1435	transdecoder	mRNA	1	837	.	+	.	ID=CNL.11990.599.1435.p1;Parent=GENE.CNL.11990.599.1435~~CNL.11990.599.1435.p1;Name=ORF%20type%3Ainternal%20len%3A280%20%28%2B%29%2Cscore%3D150.76
CNL.11990.599.1435	transdecoder	exon	1	837	.	+	.	ID=CNL.11990.599.1435.p1.exon1;Parent=CNL.11990.599.1435.p1
CNL.11990.599.1435	transdecoder	CDS	1	837	.	+	0	ID=cds.CNL.11990.599.1435.p1;Parent=CNL.11990.599.1435.p1
CW9.860.1928	transdecoder	gene	1	636	.	+	.	ID=GENE.CW9.860.1928~~CW9.860.1928.p1;Name=ORF%20type%3Ainternal%20len%3A213%20%28%2B%29%2Cscore%3D105.84
CW9.860.1928	transdecoder	mRNA	1	636	.	+	.	ID=CW9.860.1928.p1;Parent=GENE.CW9.860.1928~~CW9.860.1928.p1;Name=ORF%20type%3Ainternal%20len%3A213%20%28%2B%29%2Cscore%3D105.84
CW9.860.1928	transdecoder	exon	1	636	.	+	.	ID=CW9.860.1928.p1.exon1;Parent=CW9.860.1928.p1
CW9.860.1928	transdecoder	CDS	1	636	.	+	0	ID=cds.CW9.860.1928.p1;Parent=CW9.860.1928.p1
LOV1.786.1889	transdecoder	gene	1	315	.	+	.	ID=GENE.LOV1.786.1889~~LOV1.786.1889.p1;Name=ORF%20type%3Ainternal%20len%3A106%20%28%2B%29%2Cscore%3D61.77
LOV1.786.1889	transdecoder	mRNA	1	315	.	+	.	ID=LOV1.786.1889.p1;Parent=GENE.LOV1.786.1889~~LOV1.786.1889.p1;Name=ORF%20type%3Ainternal%20len%3A106%20%28%2B%29%2Cscore%3D61.77
LOV1.786.1889	transdecoder	exon	1	315	.	+	.	ID=LOV1.786.1889.p1.exon1;Parent=LOV1.786.1889.p1
LOV1.786.1889	transdecoder	CDS	1	315	.	+	0	ID=cds.LOV1.786.1889.p1;Parent=LOV1.786.1889.p1
Le4_replacement.642.2161	transdecoder	gene	1	468	.	+	.	ID=GENE.Le4_replacement.642.2161~~Le4_replacement.642.2161.p1;Name=ORF%20type%3Ainternal%20len%3A157%20%28%2B%29%2Cscore%3D89.47
Le4_replacement.642.2161	transdecoder	mRNA	1	468	.	+	.	ID=Le4_replacement.642.2161.p1;Parent=GENE.Le4_replacement.642.2161~~Le4_replacement.642.2161.p1;Name=ORF%20type%3Ainternal%20len%3A157%20%28%2B%29%2Cscore%3D89.47
Le4_replacement.642.2161	transdecoder	exon	1	468	.	+	.	ID=Le4_replacement.642.2161.p1.exon1;Parent=Le4_replacement.642.2161.p1
Le4_replacement.642.2161	transdecoder	CDS	1	468	.	+	0	ID=cds.Le4_replacement.642.2161.p1;Parent=Le4_replacement.642.2161.p1
Lr22a.601.1404	transdecoder	gene	1	804	.	+	.	ID=GENE.Lr22a.601.1404~~Lr22a.601.1404.p1;Name=ORF%20type%3Ainternal%20len%3A269%20%28%2B%29%2Cscore%3D142.52
Lr22a.601.1404	transdecoder	mRNA	1	804	.	+	.	ID=Lr22a.601.1404.p1;Parent=GENE.Lr22a.601.1404~~Lr22a.601.1404.p1;Name=ORF%20type%3Ainternal%20len%3A269%20%28%2B%29%2Cscore%3D142.52
Lr22a.601.1404	transdecoder	exon	1	804	.	+	.	ID=Lr22a.601.1404.p1.exon1;Parent=Lr22a.601.1404.p1
Lr22a.601.1404	transdecoder	CDS	1	804	.	+	0	ID=cds.Lr22a.601.1404.p1;Parent=Lr22a.601.1404.p1
Lr22a_sus.601.1404	transdecoder	gene	1	804	.	+	.	ID=GENE.Lr22a_sus.601.1404~~Lr22a_sus.601.1404.p1;Name=ORF%20type%3Ainternal%20len%3A269%20%28%2B%29%2Cscore%3D142.52
Lr22a_sus.601.1404	transdecoder	mRNA	1	804	.	+	.	ID=Lr22a_sus.601.1404.p1;Parent=GENE.Lr22a_sus.601.1404~~Lr22a_sus.601.1404.p1;Name=ORF%20type%3Ainternal%20len%3A269%20%28%2B%29%2Cscore%3D142.52
Lr22a_sus.601.1404	transdecoder	exon	1	804	.	+	.	ID=Lr22a_sus.601.1404.p1.exon1;Parent=Lr22a_sus.601.1404.p1
Lr22a_sus.601.1404	transdecoder	CDS	1	804	.	+	0	ID=cds.Lr22a_sus.601.1404.p1;Parent=Lr22a_sus.601.1404.p1
NRC1.1841.2641	transdecoder	gene	1	801	.	+	.	ID=GENE.NRC1.1841.2641~~NRC1.1841.2641.p1;Name=ORF%20type%3Ainternal%20len%3A268%20%28%2B%29%2Cscore%3D189.44
NRC1.1841.2641	transdecoder	mRNA	1	801	.	+	.	ID=NRC1.1841.2641.p1;Parent=GENE.NRC1.1841.2641~~NRC1.1841.2641.p1;Name=ORF%20type%3Ainternal%20len%3A268%20%28%2B%29%2Cscore%3D189.44
NRC1.1841.2641	transdecoder	exon	1	801	.	+	.	ID=NRC1.1841.2641.p1.exon1;Parent=NRC1.1841.2641.p1
NRC1.1841.2641	transdecoder	CDS	1	801	.	+	0	ID=cds.NRC1.1841.2641.p1;Parent=NRC1.1841.2641.p1
NRC2.2134.2922	transdecoder	gene	1	789	.	-	.	ID=GENE.NRC2.2134.2922~~NRC2.2134.2922.p1;Name=ORF%20type%3Ainternal%20len%3A264%20%28-%29%2Cscore%3D220.86
NRC2.2134.2922	transdecoder	mRNA	1	789	.	-	.	ID=NRC2.2134.2922.p1;Parent=GENE.NRC2.2134.2922~~NRC2.2134.2922.p1;Name=ORF%20type%3Ainternal%20len%3A264%20%28-%29%2Cscore%3D220.86
NRC2.2134.2922	transdecoder	exon	1	789	.	-	.	ID=NRC2.2134.2922.p1.exon1;Parent=NRC2.2134.2922.p1
NRC2.2134.2922	transdecoder	CDS	1	789	.	-	0	ID=cds.NRC2.2134.2922.p1;Parent=NRC2.2134.2922.p1
NRC3.1963.2763	transdecoder	gene	1	801	.	-	.	ID=GENE.NRC3.1963.2763~~NRC3.1963.2763.p1;Name=ORF%20type%3Ainternal%20len%3A268%20%28-%29%2Cscore%3D208.12
NRC3.1963.2763	transdecoder	mRNA	1	801	.	-	.	ID=NRC3.1963.2763.p1;Parent=GENE.NRC3.1963.2763~~NRC3.1963.2763.p1;Name=ORF%20type%3Ainternal%20len%3A268%20%28-%29%2Cscore%3D208.12
NRC3.1963.2763	transdecoder	exon	1	801	.	-	.	ID=NRC3.1963.2763.p1.exon1;Parent=NRC3.1963.2763.p1
NRC3.1963.2763	transdecoder	CDS	1	801	.	-	0	ID=cds.NRC3.1963.2763.p1;Parent=NRC3.1963.2763.p1
NRC6.2214.3020	transdecoder	gene	1	807	.	-	.	ID=GENE.NRC6.2214.3020~~NRC6.2214.3020.p1;Name=ORF%20type%3Ainternal%20len%3A270%20%28-%29%2Cscore%3D192.70
NRC6.2214.3020	transdecoder	mRNA	1	807	.	-	.	ID=NRC6.2214.3020.p1;Parent=GENE.NRC6.2214.3020~~NRC6.2214.3020.p1;Name=ORF%20type%3Ainternal%20len%3A270%20%28-%29%2Cscore%3D192.70
NRC6.2214.3020	transdecoder	exon	1	807	.	-	.	ID=NRC6.2214.3020.p1.exon1;Parent=NRC6.2214.3020.p1
NRC6.2214.3020	transdecoder	CDS	1	807	.	-	0	ID=cds.NRC6.2214.3020.p1;Parent=NRC6.2214.3020.p1
NbNRC2a.1618.2457	transdecoder	gene	1	840	.	+	.	ID=GENE.NbNRC2a.1618.2457~~NbNRC2a.1618.2457.p1;Name=ORF%20type%3Ainternal%20len%3A281%20%28%2B%29%2Cscore%3D246.23
NbNRC2a.1618.2457	transdecoder	mRNA	1	840	.	+	.	ID=NbNRC2a.1618.2457.p1;Parent=GENE.NbNRC2a.1618.2457~~NbNRC2a.1618.2457.p1;Name=ORF%20type%3Ainternal%20len%3A281%20%28%2B%29%2Cscore%3D246.23
NbNRC2a.1618.2457	transdecoder	exon	1	840	.	+	.	ID=NbNRC2a.1618.2457.p1.exon1;Parent=NbNRC2a.1618.2457.p1
NbNRC2a.1618.2457	transdecoder	CDS	1	840	.	+	0	ID=cds.NbNRC2a.1618.2457.p1;Parent=NbNRC2a.1618.2457.p1
NbNRC2b.2352.3191	transdecoder	gene	1	840	.	-	.	ID=GENE.NbNRC2b.2352.3191~~NbNRC2b.2352.3191.p1;Name=ORF%20type%3Ainternal%20len%3A281%20%28-%29%2Cscore%3D234.75
NbNRC2b.2352.3191	transdecoder	mRNA	1	840	.	-	.	ID=NbNRC2b.2352.3191.p1;Parent=GENE.NbNRC2b.2352.3191~~NbNRC2b.2352.3191.p1;Name=ORF%20type%3Ainternal%20len%3A281%20%28-%29%2Cscore%3D234.75
NbNRC2b.2352.3191	transdecoder	exon	1	840	.	-	.	ID=NbNRC2b.2352.3191.p1.exon1;Parent=NbNRC2b.2352.3191.p1
NbNRC2b.2352.3191	transdecoder	CDS	1	840	.	-	0	ID=cds.NbNRC2b.2352.3191.p1;Parent=NbNRC2b.2352.3191.p1
NbNRC3.3318.4100	transdecoder	gene	1	783	.	-	.	ID=GENE.NbNRC3.3318.4100~~NbNRC3.3318.4100.p1;Name=ORF%20type%3Ainternal%20len%3A262%20%28-%29%2Cscore%3D226.13
NbNRC3.3318.4100	transdecoder	mRNA	1	783	.	-	.	ID=NbNRC3.3318.4100.p1;Parent=GENE.NbNRC3.3318.4100~~NbNRC3.3318.4100.p1;Name=ORF%20type%3Ainternal%20len%3A262%20%28-%29%2Cscore%3D226.13
NbNRC3.3318.4100	transdecoder	exon	1	783	.	-	.	ID=NbNRC3.3318.4100.p1.exon1;Parent=NbNRC3.3318.4100.p1
NbNRC3.3318.4100	transdecoder	CDS	1	783	.	-	0	ID=cds.NbNRC3.3318.4100.p1;Parent=NbNRC3.3318.4100.p1
NbNRC4b.2122.2910	transdecoder	gene	1	789	.	+	.	ID=GENE.NbNRC4b.2122.2910~~NbNRC4b.2122.2910.p1;Name=ORF%20type%3Ainternal%20len%3A264%20%28%2B%29%2Cscore%3D163.20
NbNRC4b.2122.2910	transdecoder	mRNA	1	789	.	+	.	ID=NbNRC4b.2122.2910.p1;Parent=GENE.NbNRC4b.2122.2910~~NbNRC4b.2122.2910.p1;Name=ORF%20type%3Ainternal%20len%3A264%20%28%2B%29%2Cscore%3D163.20
NbNRC4b.2122.2910	transdecoder	exon	1	789	.	+	.	ID=NbNRC4b.2122.2910.p1.exon1;Parent=NbNRC4b.2122.2910.p1
NbNRC4b.2122.2910	transdecoder	CDS	1	789	.	+	0	ID=cds.NbNRC4b.2122.2910.p1;Parent=NbNRC4b.2122.2910.p1
PIK6.NP.1454.2666	transdecoder	gene	1	579	.	+	.	ID=GENE.PIK6.NP.1454.2666~~PIK6.NP.1454.2666.p1;Name=ORF%20type%3Ainternal%20len%3A194%20%28%2B%29%2Cscore%3D100.28
PIK6.NP.1454.2666	transdecoder	mRNA	1	579	.	+	.	ID=PIK6.NP.1454.2666.p1;Parent=GENE.PIK6.NP.1454.2666~~PIK6.NP.1454.2666.p1;Name=ORF%20type%3Ainternal%20len%3A194%20%28%2B%29%2Cscore%3D100.28
PIK6.NP.1454.2666	transdecoder	exon	1	579	.	+	.	ID=PIK6.NP.1454.2666.p1.exon1;Parent=PIK6.NP.1454.2666.p1
PIK6.NP.1454.2666	transdecoder	CDS	1	579	.	+	0	ID=cds.PIK6.NP.1454.2666.p1;Parent=PIK6.NP.1454.2666.p1
Pbr1.b.517.1854	transdecoder	gene	1	243	.	+	.	ID=GENE.Pbr1.b.517.1854~~Pbr1.b.517.1854.p1;Name=ORF%20type%3Ainternal%20len%3A82%20%28%2B%29%2Cscore%3D45.67
Pbr1.b.517.1854	transdecoder	mRNA	1	243	.	+	.	ID=Pbr1.b.517.1854.p1;Parent=GENE.Pbr1.b.517.1854~~Pbr1.b.517.1854.p1;Name=ORF%20type%3Ainternal%20len%3A82%20%28%2B%29%2Cscore%3D45.67
Pbr1.b.517.1854	transdecoder	exon	1	243	.	+	.	ID=Pbr1.b.517.1854.p1.exon1;Parent=Pbr1.b.517.1854.p1
Pbr1.b.517.1854	transdecoder	CDS	1	243	.	+	0	ID=cds.Pbr1.b.517.1854.p1;Parent=Pbr1.b.517.1854.p1
Pbr1.c.517.1854	transdecoder	gene	1	243	.	+	.	ID=GENE.Pbr1.c.517.1854~~Pbr1.c.517.1854.p1;Name=ORF%20type%3Ainternal%20len%3A82%20%28%2B%29%2Cscore%3D45.67
Pbr1.c.517.1854	transdecoder	mRNA	1	243	.	+	.	ID=Pbr1.c.517.1854.p1;Parent=GENE.Pbr1.c.517.1854~~Pbr1.c.517.1854.p1;Name=ORF%20type%3Ainternal%20len%3A82%20%28%2B%29%2Cscore%3D45.67
Pbr1.c.517.1854	transdecoder	exon	1	243	.	+	.	ID=Pbr1.c.517.1854.p1.exon1;Parent=Pbr1.c.517.1854.p1
Pbr1.c.517.1854	transdecoder	CDS	1	243	.	+	0	ID=cds.Pbr1.c.517.1854.p1;Parent=Pbr1.c.517.1854.p1
Pi2.4495.5337	transdecoder	gene	1	843	.	+	.	ID=GENE.Pi2.4495.5337~~Pi2.4495.5337.p1;Name=ORF%20type%3Ainternal%20len%3A282%20%28%2B%29%2Cscore%3D141.92
Pi2.4495.5337	transdecoder	mRNA	1	843	.	+	.	ID=Pi2.4495.5337.p1;Parent=GENE.Pi2.4495.5337~~Pi2.4495.5337.p1;Name=ORF%20type%3Ainternal%20len%3A282%20%28%2B%29%2Cscore%3D141.92
Pi2.4495.5337	transdecoder	exon	1	843	.	+	.	ID=Pi2.4495.5337.p1.exon1;Parent=Pi2.4495.5337.p1
Pi2.4495.5337	transdecoder	CDS	1	843	.	+	0	ID=cds.Pi2.4495.5337.p1;Parent=Pi2.4495.5337.p1
Pi9.5903.6745	transdecoder	gene	1	843	.	+	.	ID=GENE.Pi9.5903.6745~~Pi9.5903.6745.p1;Name=ORF%20type%3Ainternal%20len%3A282%20%28%2B%29%2Cscore%3D138.10
Pi9.5903.6745	transdecoder	mRNA	1	843	.	+	.	ID=Pi9.5903.6745.p1;Parent=GENE.Pi9.5903.6745~~Pi9.5903.6745.p1;Name=ORF%20type%3Ainternal%20len%3A282%20%28%2B%29%2Cscore%3D138.10
Pi9.5903.6745	transdecoder	exon	1	843	.	+	.	ID=Pi9.5903.6745.p1.exon1;Parent=Pi9.5903.6745.p1
Pi9.5903.6745	transdecoder	CDS	1	843	.	+	0	ID=cds.Pi9.5903.6745.p1;Parent=Pi9.5903.6745.p1
Pia.2.644.2335	transdecoder	gene	1	558	.	+	.	ID=GENE.Pia.2.644.2335~~Pia.2.644.2335.p1;Name=ORF%20type%3Ainternal%20len%3A187%20%28%2B%29%2Cscore%3D113.77
Pia.2.644.2335	transdecoder	mRNA	1	558	.	+	.	ID=Pia.2.644.2335.p1;Parent=GENE.Pia.2.644.2335~~Pia.2.644.2335.p1;Name=ORF%20type%3Ainternal%20len%3A187%20%28%2B%29%2Cscore%3D113.77
Pia.2.644.2335	transdecoder	exon	1	558	.	+	.	ID=Pia.2.644.2335.p1.exon1;Parent=Pia.2.644.2335.p1
Pia.2.644.2335	transdecoder	CDS	1	558	.	+	0	ID=cds.Pia.2.644.2335.p1;Parent=Pia.2.644.2335.p1
PigmR.4496.5338	transdecoder	gene	1	843	.	+	.	ID=GENE.PigmR.4496.5338~~PigmR.4496.5338.p1;Name=ORF%20type%3Ainternal%20len%3A282%20%28%2B%29%2Cscore%3D140.53
PigmR.4496.5338	transdecoder	mRNA	1	843	.	+	.	ID=PigmR.4496.5338.p1;Parent=GENE.PigmR.4496.5338~~PigmR.4496.5338.p1;Name=ORF%20type%3Ainternal%20len%3A282%20%28%2B%29%2Cscore%3D140.53
PigmR.4496.5338	transdecoder	exon	1	843	.	+	.	ID=PigmR.4496.5338.p1.exon1;Parent=PigmR.4496.5338.p1
PigmR.4496.5338	transdecoder	CDS	1	843	.	+	0	ID=cds.PigmR.4496.5338.p1;Parent=PigmR.4496.5338.p1
PigmS.4724.5566	transdecoder	gene	1	843	.	+	.	ID=GENE.PigmS.4724.5566~~PigmS.4724.5566.p1;Name=ORF%20type%3Ainternal%20len%3A282%20%28%2B%29%2Cscore%3D141.92
PigmS.4724.5566	transdecoder	mRNA	1	843	.	+	.	ID=PigmS.4724.5566.p1;Parent=GENE.PigmS.4724.5566~~PigmS.4724.5566.p1;Name=ORF%20type%3Ainternal%20len%3A282%20%28%2B%29%2Cscore%3D141.92
PigmS.4724.5566	transdecoder	exon	1	843	.	+	.	ID=PigmS.4724.5566.p1.exon1;Parent=PigmS.4724.5566.p1
PigmS.4724.5566	transdecoder	CDS	1	843	.	+	0	ID=cds.PigmS.4724.5566.p1;Parent=PigmS.4724.5566.p1
Piz.t.5883.6725	transdecoder	gene	1	843	.	+	.	ID=GENE.Piz.t.5883.6725~~Piz.t.5883.6725.p1;Name=ORF%20type%3Ainternal%20len%3A282%20%28%2B%29%2Cscore%3D141.92
Piz.t.5883.6725	transdecoder	mRNA	1	843	.	+	.	ID=Piz.t.5883.6725.p1;Parent=GENE.Piz.t.5883.6725~~Piz.t.5883.6725.p1;Name=ORF%20type%3Ainternal%20len%3A282%20%28%2B%29%2Cscore%3D141.92
Piz.t.5883.6725	transdecoder	exon	1	843	.	+	.	ID=Piz.t.5883.6725.p1.exon1;Parent=Piz.t.5883.6725.p1
Piz.t.5883.6725	transdecoder	CDS	1	843	.	+	0	ID=cds.Piz.t.5883.6725.p1;Parent=Piz.t.5883.6725.p1
Pm21.1372.3050	transdecoder	gene	1	564	.	-	.	ID=GENE.Pm21.1372.3050~~Pm21.1372.3050.p1;Name=ORF%20type%3Ainternal%20len%3A189%20%28-%29%2Cscore%3D105.88
Pm21.1372.3050	transdecoder	mRNA	1	564	.	-	.	ID=Pm21.1372.3050.p1;Parent=GENE.Pm21.1372.3050~~Pm21.1372.3050.p1;Name=ORF%20type%3Ainternal%20len%3A189%20%28-%29%2Cscore%3D105.88
Pm21.1372.3050	transdecoder	exon	1	564	.	-	.	ID=Pm21.1372.3050.p1.exon1;Parent=Pm21.1372.3050.p1
Pm21.1372.3050	transdecoder	CDS	1	564	.	-	0	ID=cds.Pm21.1372.3050.p1;Parent=Pm21.1372.3050.p1
R1.1651.2475	transdecoder	gene	1	825	.	+	.	ID=GENE.R1.1651.2475~~R1.1651.2475.p1;Name=ORF%20type%3Ainternal%20len%3A276%20%28%2B%29%2Cscore%3D129.31
R1.1651.2475	transdecoder	mRNA	1	825	.	+	.	ID=R1.1651.2475.p1;Parent=GENE.R1.1651.2475~~R1.1651.2475.p1;Name=ORF%20type%3Ainternal%20len%3A276%20%28%2B%29%2Cscore%3D129.31
R1.1651.2475	transdecoder	exon	1	825	.	+	.	ID=R1.1651.2475.p1.exon1;Parent=R1.1651.2475.p1
R1.1651.2475	transdecoder	CDS	1	825	.	+	0	ID=cds.R1.1651.2475.p1;Parent=R1.1651.2475.p1
R8.1300.2097	transdecoder	gene	1	798	.	-	.	ID=GENE.R8.1300.2097~~R8.1300.2097.p1;Name=ORF%20type%3Ainternal%20len%3A267%20%28-%29%2Cscore%3D208.04
R8.1300.2097	transdecoder	mRNA	1	798	.	-	.	ID=R8.1300.2097.p1;Parent=GENE.R8.1300.2097~~R8.1300.2097.p1;Name=ORF%20type%3Ainternal%20len%3A267%20%28-%29%2Cscore%3D208.04
R8.1300.2097	transdecoder	exon	1	798	.	-	.	ID=R8.1300.2097.p1.exon1;Parent=R8.1300.2097.p1
R8.1300.2097	transdecoder	CDS	1	798	.	-	0	ID=cds.R8.1300.2097.p1;Parent=R8.1300.2097.p1
RGA2a.795.2254	transdecoder	gene	1	573	.	+	.	ID=GENE.RGA2a.795.2254~~RGA2a.795.2254.p1;Name=ORF%20type%3Ainternal%20len%3A192%20%28%2B%29%2Cscore%3D87.66
RGA2a.795.2254	transdecoder	mRNA	1	573	.	+	.	ID=RGA2a.795.2254.p1;Parent=GENE.RGA2a.795.2254~~RGA2a.795.2254.p1;Name=ORF%20type%3Ainternal%20len%3A192%20%28%2B%29%2Cscore%3D87.66
RGA2a.795.2254	transdecoder	exon	1	573	.	+	.	ID=RGA2a.795.2254.p1.exon1;Parent=RGA2a.795.2254.p1
RGA2a.795.2254	transdecoder	CDS	1	573	.	+	0	ID=cds.RGA2a.795.2254.p1;Parent=RGA2a.795.2254.p1
RPM1.1782.2597	transdecoder	gene	1	816	.	-	.	ID=GENE.RPM1.1782.2597~~RPM1.1782.2597.p1;Name=ORF%20type%3Ainternal%20len%3A273%20%28-%29%2Cscore%3D140.34
RPM1.1782.2597	transdecoder	mRNA	1	816	.	-	.	ID=RPM1.1782.2597.p1;Parent=GENE.RPM1.1782.2597~~RPM1.1782.2597.p1;Name=ORF%20type%3Ainternal%20len%3A273%20%28-%29%2Cscore%3D140.34
RPM1.1782.2597	transdecoder	exon	1	816	.	-	.	ID=RPM1.1782.2597.p1.exon1;Parent=RPM1.1782.2597.p1
RPM1.1782.2597	transdecoder	CDS	1	816	.	-	0	ID=cds.RPM1.1782.2597.p1;Parent=RPM1.1782.2597.p1
RPP39.472.1323	transdecoder	gene	1	852	.	+	.	ID=GENE.RPP39.472.1323~~RPP39.472.1323.p1;Name=ORF%20type%3Ainternal%20len%3A285%20%28%2B%29%2Cscore%3D156.70
RPP39.472.1323	transdecoder	mRNA	1	852	.	+	.	ID=RPP39.472.1323.p1;Parent=GENE.RPP39.472.1323~~RPP39.472.1323.p1;Name=ORF%20type%3Ainternal%20len%3A285%20%28%2B%29%2Cscore%3D156.70
RPP39.472.1323	transdecoder	exon	1	852	.	+	.	ID=RPP39.472.1323.p1.exon1;Parent=RPP39.472.1323.p1
RPP39.472.1323	transdecoder	CDS	1	852	.	+	0	ID=cds.RPP39.472.1323.p1;Parent=RPP39.472.1323.p1
RPP7.2875.3890	transdecoder	gene	1	582	.	+	.	ID=GENE.RPP7.2875.3890~~RPP7.2875.3890.p1;Name=ORF%20type%3A5prime_partial%20len%3A124%20%28%2B%29%2Cscore%3D79.81
RPP7.2875.3890	transdecoder	mRNA	1	582	.	+	.	ID=RPP7.2875.3890.p1;Parent=GENE.RPP7.2875.3890~~RPP7.2875.3890.p1;Name=ORF%20type%3A5prime_partial%20len%3A124%20%28%2B%29%2Cscore%3D79.81
RPP7.2875.3890	transdecoder	exon	1	582	.	+	.	ID=RPP7.2875.3890.p1.exon1;Parent=RPP7.2875.3890.p1
RPP7.2875.3890	transdecoder	CDS	1	372	.	+	0	ID=cds.RPP7.2875.3890.p1;Parent=RPP7.2875.3890.p1
RPP7.2875.3890	transdecoder	three_prime_UTR	373	582	.	+	.	ID=RPP7.2875.3890.p1.utr3p1;Parent=RPP7.2875.3890.p1
RPP7^Krazo.2.547.1562	transdecoder	gene	1	582	.	+	.	ID=GENE.RPP7^Krazo.2.547.1562~~RPP7^Krazo.2.547.1562.p1;Name=ORF%20type%3A5prime_partial%20len%3A124%20%28%2B%29%2Cscore%3D79.81
RPP7^Krazo.2.547.1562	transdecoder	mRNA	1	582	.	+	.	ID=RPP7^Krazo.2.547.1562.p1;Parent=GENE.RPP7^Krazo.2.547.1562~~RPP7^Krazo.2.547.1562.p1;Name=ORF%20type%3A5prime_partial%20len%3A124%20%28%2B%29%2Cscore%3D79.81
RPP7^Krazo.2.547.1562	transdecoder	exon	1	582	.	+	.	ID=RPP7^Krazo.2.547.1562.p1.exon1;Parent=RPP7^Krazo.2.547.1562.p1
RPP7^Krazo.2.547.1562	transdecoder	CDS	1	372	.	+	0	ID=cds.RPP7^Krazo.2.547.1562.p1;Parent=RPP7^Krazo.2.547.1562.p1
RPP7^Krazo.2.547.1562	transdecoder	three_prime_UTR	373	582	.	+	.	ID=RPP7^Krazo.2.547.1562.p1.utr3p1;Parent=RPP7^Krazo.2.547.1562.p1
RPP7^Mrk.0.547.1562	transdecoder	gene	1	582	.	+	.	ID=GENE.RPP7^Mrk.0.547.1562~~RPP7^Mrk.0.547.1562.p1;Name=ORF%20type%3A5prime_partial%20len%3A125%20%28%2B%29%2Cscore%3D82.09
RPP7^Mrk.0.547.1562	transdecoder	mRNA	1	582	.	+	.	ID=RPP7^Mrk.0.547.1562.p1;Parent=GENE.RPP7^Mrk.0.547.1562~~RPP7^Mrk.0.547.1562.p1;Name=ORF%20type%3A5prime_partial%20len%3A125%20%28%2B%29%2Cscore%3D82.09
RPP7^Mrk.0.547.1562	transdecoder	exon	1	582	.	+	.	ID=RPP7^Mrk.0.547.1562.p1.exon1;Parent=RPP7^Mrk.0.547.1562.p1
RPP7^Mrk.0.547.1562	transdecoder	CDS	1	375	.	+	0	ID=cds.RPP7^Mrk.0.547.1562.p1;Parent=RPP7^Mrk.0.547.1562.p1
RPP7^Mrk.0.547.1562	transdecoder	three_prime_UTR	376	582	.	+	.	ID=RPP7^Mrk.0.547.1562.p1.utr3p1;Parent=RPP7^Mrk.0.547.1562.p1
RPP7b^Lerik1.3.2038.3025	transdecoder	gene	1	537	.	+	.	ID=GENE.RPP7b^Lerik1.3.2038.3025~~RPP7b^Lerik1.3.2038.3025.p1;Name=ORF%20type%3A5prime_partial%20len%3A119%20%28%2B%29%2Cscore%3D81.96
RPP7b^Lerik1.3.2038.3025	transdecoder	mRNA	1	537	.	+	.	ID=RPP7b^Lerik1.3.2038.3025.p1;Parent=GENE.RPP7b^Lerik1.3.2038.3025~~RPP7b^Lerik1.3.2038.3025.p1;Name=ORF%20type%3A5prime_partial%20len%3A119%20%28%2B%29%2Cscore%3D81.96
RPP7b^Lerik1.3.2038.3025	transdecoder	exon	1	537	.	+	.	ID=RPP7b^Lerik1.3.2038.3025.p1.exon1;Parent=RPP7b^Lerik1.3.2038.3025.p1
RPP7b^Lerik1.3.2038.3025	transdecoder	CDS	1	357	.	+	0	ID=cds.RPP7b^Lerik1.3.2038.3025.p1;Parent=RPP7b^Lerik1.3.2038.3025.p1
RPP7b^Lerik1.3.2038.3025	transdecoder	three_prime_UTR	358	537	.	+	.	ID=RPP7b^Lerik1.3.2038.3025.p1.utr3p1;Parent=RPP7b^Lerik1.3.2038.3025.p1
Rpi.amr1e.2206.3000	transdecoder	gene	1	795	.	+	.	ID=GENE.Rpi.amr1e.2206.3000~~Rpi.amr1e.2206.3000.p1;Name=ORF%20type%3Ainternal%20len%3A266%20%28%2B%29%2Cscore%3D213.63
Rpi.amr1e.2206.3000	transdecoder	mRNA	1	795	.	+	.	ID=Rpi.amr1e.2206.3000.p1;Parent=GENE.Rpi.amr1e.2206.3000~~Rpi.amr1e.2206.3000.p1;Name=ORF%20type%3Ainternal%20len%3A266%20%28%2B%29%2Cscore%3D213.63
Rpi.amr1e.2206.3000	transdecoder	exon	1	795	.	+	.	ID=Rpi.amr1e.2206.3000.p1.exon1;Parent=Rpi.amr1e.2206.3000.p1
Rpi.amr1e.2206.3000	transdecoder	CDS	1	795	.	+	0	ID=cds.Rpi.amr1e.2206.3000.p1;Parent=Rpi.amr1e.2206.3000.p1
Rpi.amr1e.2272.2333.3127	transdecoder	gene	1	795	.	+	.	ID=GENE.Rpi.amr1e.2272.2333.3127~~Rpi.amr1e.2272.2333.3127.p1;Name=ORF%20type%3Ainternal%20len%3A266%20%28%2B%29%2Cscore%3D211.20
Rpi.amr1e.2272.2333.3127	transdecoder	mRNA	1	795	.	+	.	ID=Rpi.amr1e.2272.2333.3127.p1;Parent=GENE.Rpi.amr1e.2272.2333.3127~~Rpi.amr1e.2272.2333.3127.p1;Name=ORF%20type%3Ainternal%20len%3A266%20%28%2B%29%2Cscore%3D211.20
Rpi.amr1e.2272.2333.3127	transdecoder	exon	1	795	.	+	.	ID=Rpi.amr1e.2272.2333.3127.p1.exon1;Parent=Rpi.amr1e.2272.2333.3127.p1
Rpi.amr1e.2272.2333.3127	transdecoder	CDS	1	795	.	+	0	ID=cds.Rpi.amr1e.2272.2333.3127.p1;Parent=Rpi.amr1e.2272.2333.3127.p1
Sr13.1082.2508	transdecoder	gene	1	210	.	+	.	ID=GENE.Sr13.1082.2508~~Sr13.1082.2508.p1;Name=ORF%20type%3Ainternal%20len%3A71%20%28%2B%29%2Cscore%3D39.16
Sr13.1082.2508	transdecoder	mRNA	1	210	.	+	.	ID=Sr13.1082.2508.p1;Parent=GENE.Sr13.1082.2508~~Sr13.1082.2508.p1;Name=ORF%20type%3Ainternal%20len%3A71%20%28%2B%29%2Cscore%3D39.16
Sr13.1082.2508	transdecoder	exon	1	210	.	+	.	ID=Sr13.1082.2508.p1.exon1;Parent=Sr13.1082.2508.p1
Sr13.1082.2508	transdecoder	CDS	1	210	.	+	0	ID=cds.Sr13.1082.2508.p1;Parent=Sr13.1082.2508.p1
Sw5.b.1297.2118	transdecoder	gene	1	822	.	-	.	ID=GENE.Sw5.b.1297.2118~~Sw5.b.1297.2118.p1;Name=ORF%20type%3Ainternal%20len%3A275%20%28-%29%2Cscore%3D203.70
Sw5.b.1297.2118	transdecoder	mRNA	1	822	.	-	.	ID=Sw5.b.1297.2118.p1;Parent=GENE.Sw5.b.1297.2118~~Sw5.b.1297.2118.p1;Name=ORF%20type%3Ainternal%20len%3A275%20%28-%29%2Cscore%3D203.70
Sw5.b.1297.2118	transdecoder	exon	1	822	.	-	.	ID=Sw5.b.1297.2118.p1.exon1;Parent=Sw5.b.1297.2118.p1
Sw5.b.1297.2118	transdecoder	CDS	1	822	.	-	0	ID=cds.Sw5.b.1297.2118.p1;Parent=Sw5.b.1297.2118.p1
TuNI.547.1534	transdecoder	gene	1	537	.	+	.	ID=GENE.TuNI.547.1534~~TuNI.547.1534.p1;Name=ORF%20type%3A5prime_partial%20len%3A119%20%28%2B%29%2Cscore%3D73.65
TuNI.547.1534	transdecoder	mRNA	1	537	.	+	.	ID=TuNI.547.1534.p1;Parent=GENE.TuNI.547.1534~~TuNI.547.1534.p1;Name=ORF%20type%3A5prime_partial%20len%3A119%20%28%2B%29%2Cscore%3D73.65
TuNI.547.1534	transdecoder	exon	1	537	.	+	.	ID=TuNI.547.1534.p1.exon1;Parent=TuNI.547.1534.p1
TuNI.547.1534	transdecoder	CDS	1	357	.	+	0	ID=cds.TuNI.547.1534.p1;Parent=TuNI.547.1534.p1
TuNI.547.1534	transdecoder	three_prime_UTR	358	537	.	+	.	ID=TuNI.547.1534.p1.utr3p1;Parent=TuNI.547.1534.p1
```
