## Supplementary material for "RefPlantNLR: a comprehensive collection of experimentally validated plant NLRs": longest_orfs.cds.scores

```
#acc	Markov_order	seq_length	score_1	score_2	score_3	score_4	score_5	score_6
Adnr1.RGA4.3148.4226.p1	5	555	102.46	29.68	15.01	29.74	22.55	27.52
Bs2.28705.29493.p1	5	789	155.45	28.27	34.41	47.42	41.66	42.07
Bs2.28705.29493.p2	5	174	36.00	8.56	8.10	1.85	12.11	35.34
CAR1.782.1790.p1	5	327	66.32	16.25	-1.09	43.57	15.37	12.37
CAR1.782.1790.p2	5	237	37.87	10.40	9.88	43.46	10.48	1.27
CAR1.782.1790.p3	5	327	66.32	16.25	-1.09	43.57	15.37	12.37
CAR1.782.1790.p4	5	237	37.87	10.40	9.88	43.46	10.48	1.27
CNL.11990.599.1435.p1	5	837	150.76	0.62	15.05	27.45	29.45	14.85
CW9.860.1928.p1	5	636	105.84	17.60	30.77	16.62	37.66	18.03
CW9.860.1928.p2	5	177	20.86	2.54	-3.92	3.70	27.39	4.66
CW9.860.1928.p3	5	162	17.22	3.16	9.25	4.35	25.77	1.70
CW9.860.1928.p4	5	153	29.52	25.08	4.85	3.79	9.59	7.29
LOV1.786.1889.p1	5	315	61.77	47.70	17.66	35.00	14.58	19.86
LOV1.786.1889.p2	5	276	44.73	17.37	53.77	19.95	30.95	13.40
LOV1.786.1889.p3	5	180	31.20	10.54	11.68	39.91	27.71	12.09
Le4_replacement.642.2161.p1	5	468	89.47	31.80	24.59	14.36	8.90	21.62
Le4_replacement.642.2161.p2	5	171	31.16	8.10	30.62	13.24	10.59	1.96
Lr22a.601.1404.p1	5	804	142.52	20.30	17.76	23.16	26.74	15.14
Lr22a_sus.601.1404.p1	5	804	142.52	20.30	17.76	23.16	26.74	15.14
NRC1.1841.2641.p1	5	801	189.44	16.40	27.24	50.31	34.88	10.68
NRC1.1841.2641.p2	5	186	33.21	19.35	4.93	46.46	13.82	5.58
NRC2.2134.2922.p1	5	789	220.86	60.01	10.92	63.36	86.76	14.28
NRC2.2134.2922.p2	5	255	47.35	48.73	9.57	60.77	31.25	7.31
NRC2.2134.2922.p3	5	225	34.09	5.03	58.19	-0.22	28.31	35.06
NRC2.2134.2922.p4	5	201	41.10	9.36	37.91	5.68	48.36	19.55
NRC2.2134.2922.p5	5	168	41.49	5.39	10.17	7.60	50.90	8.81
NRC3.1963.2763.p1	5	801	208.12	71.50	22.44	20.24	71.21	7.86
NRC3.1963.2763.p2	5	225	46.53	9.99	62.54	-2.20	3.50	12.07
NRC3.1963.2763.p3	5	168	42.14	-0.75	3.89	5.42	42.16	14.04
NRC6.2214.3020.p1	5	807	192.70	21.88	4.73	60.47	70.00	14.66
NRC6.2214.3020.p2	5	405	67.11	6.62	12.69	3.38	87.26	11.43
NRC6.2214.3020.p3	5	237	42.44	7.29	6.82	55.06	8.78	2.80
NbNRC2a.1618.2457.p1	5	840	246.23	47.38	17.44	52.35	119.25	8.19
NbNRC2a.1618.2457.p2	5	273	64.01	-3.34	31.33	4.85	77.87	18.28
NbNRC2a.1618.2457.p3	5	228	52.03	1.16	7.84	1.03	70.28	4.10
NbNRC2b.2352.3191.p1	5	840	234.75	50.60	14.37	53.11	108.48	-1.04
NbNRC2b.2352.3191.p2	5	273	58.75	-11.17	32.68	3.50	72.66	26.01
NbNRC2b.2352.3191.p3	5	228	52.03	1.16	7.84	1.03	70.28	4.10
NbNRC3.3318.4100.p1	5	783	226.13	78.95	17.52	27.18	86.11	33.57
NbNRC3.3318.4100.p2	5	207	49.70	8.51	61.82	6.06	13.17	21.23
NbNRC3.3318.4100.p3	5	183	37.79	12.54	14.86	7.39	53.36	30.02
NbNRC3.3318.4100.p4	5	168	39.30	7.89	-3.28	-1.55	50.64	10.32
NbNRC4b.2122.2910.p1	5	789	163.20	25.66	19.75	72.14	28.35	20.90
NbNRC4b.2122.2910.p2	5	237	51.03	6.89	26.85	53.22	2.22	6.64
NbNRC4b.2122.2910.p3	5	171	23.63	38.46	5.12	4.94	6.16	39.68
PIK6.NP.1454.2666.p1	5	579	100.28	23.49	17.45	34.81	52.97	21.11
PIK6.NP.1454.2666.p2	5	219	40.61	12.51	8.24	8.38	28.14	9.13
PIK6.NP.1454.2666.p3	5	195	32.00	15.67	9.25	31.98	9.45	6.47
Pbr1.b.517.1854.p1	5	243	45.67	14.44	9.33	12.64	14.46	12.88
Pbr1.c.517.1854.p1	5	243	45.67	14.44	9.33	12.64	14.46	12.88
Pi2.4495.5337.p1	5	843	141.92	9.31	13.13	28.28	44.33	29.83
Pi2.4495.5337.p2	5	231	35.32	8.88	3.91	6.05	36.47	-1.11
Pi2.4495.5337.p3	5	228	22.00	-2.82	23.00	-4.58	3.89	34.89
Pi9.5903.6745.p1	5	843	138.10	6.29	11.39	26.23	44.68	28.82
Pi9.5903.6745.p2	5	231	35.79	7.77	2.34	4.98	34.96	-2.76
Pi9.5903.6745.p3	5	228	22.08	-2.61	22.09	-5.60	3.74	34.36
Pia.2.644.2335.p1	5	558	113.77	7.08	30.18	-6.34	18.47	5.56
Pia.2.644.2335.p2	5	159	23.02	27.37	11.60	3.79	6.23	0.40
PigmR.4496.5338.p1	5	843	140.53	10.43	11.11	27.61	48.60	29.90
PigmR.4496.5338.p2	5	231	35.32	8.88	3.91	6.05	36.47	-1.11
PigmR.4496.5338.p3	5	228	22.00	-2.82	23.00	-4.58	3.89	34.89
PigmS.4724.5566.p1	5	843	141.92	9.31	13.13	28.28	44.33	29.83
PigmS.4724.5566.p2	5	231	35.32	8.88	3.91	6.05	36.47	-1.11
PigmS.4724.5566.p3	5	228	22.00	-2.82	23.00	-4.58	3.89	34.89
Piz.t.5883.6725.p1	5	843	141.92	9.31	13.13	28.28	44.33	29.83
Piz.t.5883.6725.p2	5	231	35.32	8.88	3.91	6.05	36.47	-1.11
Piz.t.5883.6725.p3	5	228	22.00	-2.82	23.00	-4.58	3.89	34.89
Pm21.1372.3050.p1	5	564	105.88	12.16	14.74	-1.30	5.47	7.94
R1.1651.2475.p1	5	825	129.31	17.55	4.39	29.36	12.95	14.01
R8.1300.2097.p1	5	798	208.04	42.11	21.23	42.79	40.76	28.93
RGA2a.795.2254.p1	5	573	87.66	20.84	25.17	12.57	11.94	2.77
RPM1.1782.2597.p1	5	816	140.34	18.64	43.30	36.86	30.91	54.40
RPM1.1782.2597.p2	5	195	31.19	10.46	12.74	8.81	16.84	32.13
RPP39.472.1323.p1	5	852	156.70	53.45	29.30	65.89	49.30	58.48
RPP39.472.1323.p2	5	294	41.72	10.48	21.92	-2.40	8.10	46.05
RPP39.472.1323.p3	5	231	38.74	12.48	7.67	43.33	33.43	12.43
RPP39.472.1323.p4	5	186	31.39	11.13	34.81	1.05	28.09	11.77
RPP39.472.1323.p5	5	156	24.88	23.25	6.56	1.94	26.20	-1.24
RPP7.2875.3890.p1	5	372	79.81	14.29	14.89	4.66	22.45	9.30
RPP7^Krazo.2.547.1562.p1	5	372	79.81	14.29	14.89	4.66	22.45	9.30
RPP7^Mrk.0.547.1562.p1	5	375	82.09	14.56	16.80	5.92	20.92	10.52
RPP7b^Lerik1.3.2038.3025.p1	5	357	81.96	9.06	12.46	2.20	27.18	3.18
RPP7b^Lerik1.3.2038.3025.p2	5	192	19.87	-2.00	0.99	0.88	34.98	6.85
Rpi.amr1e.2206.3000.p1	5	795	213.63	21.37	-0.99	37.94	21.83	45.85
Rpi.amr1e.2206.3000.p2	5	162	41.81	7.23	5.86	10.45	1.47	46.37
Rpi.amr1e.2272.2333.3127.p1	5	795	211.20	12.82	-8.80	33.15	19.62	44.05
Rpi.amr1e.2272.2333.3127.p2	5	162	40.58	6.40	6.68	10.74	-1.11	46.83
Sr13.1082.2508.p1	5	210	39.16	10.49	17.73	16.24	4.13	15.00
Sw5.b.1297.2118.p1	5	822	203.70	40.98	20.71	35.52	37.00	21.72
Sw5.b.1297.2118.p2	5	150	23.26	6.40	30.80	8.92	11.11	4.07
TuNI.547.1534.p1	5	357	73.65	2.77	12.06	0.67	28.35	4.50
```
