## Supplementary material for "RefPlantNLR: a comprehensive collection of experimentally validated plant NLRs": longest_orfs.cds.top_longest_5000

```
>RPP39.472.1323.p1 type:internal len:285 RPP39.472.1323:1-852(+)
GAAGAAATGCTCGAAAAGGCATGGAACCGCCTTATGGAAGATGGAGTCGGAATCATGGGT
CTGCACGGTATGGGTGGTGTAGGCAAAACAACCCTTTTCAAAAAAATCCACAACAAGTTC
GCTGAAATAGGTGGTACGTTTGACATTGTGATCTGGATCGTGGTGTCTCAAAGCGCAAAG
CTTTCAAAGCTTCAAGAAGATATTGCAGAGAAACTGCACCTTTGTGACGACCTGTGGAAG
AACAAGAATGAAAGTGATAAGGCCACCGATATACACAGAGTTTTAAAGGGAAAGAGATTT
GTTTTGATGCTAGATGATATGTGGGAGAAAGTGGATTTAGAGGCCATTGGTATTCCCTAT
CCGAGTGAAGTAAATAAATGCAAAGTAGCATTCACCACCCGAGATCAAAAAGTTTGTGGG
CAGATGGGGGATCATAAGCCGATGCAAGTCAAATGTTTGAAACCAGAGGATGCATGGGAG
TTGTTCAAAAACAAGGTCGGAGACAACACATTACGTAGTGATCCCGTTATTGTGGAGTTG
GCAAGAGAGGTCGCTCAAAAATGTCGTGGTCTGCCATTGGCGCTCAATGTCATTGGTGAG
ACAATGGCATCTAAAACTATGGTACAAGAATGGGAGCATGCAATCGATGTTTTGACTAGA
TCCGCTGCAGAGTTTTCTGACATGGAAAACAATATTCTTCCGATTCTCAAGTACAGCTAC
GATAGCTTGGGGGATGAACATATCAAGTCGTGTTTCCTATATTGTGCTCTGTTTCCTGAA
GATTATTTCATAGATAACGAAAACTTGATAGACTACTGGATATGCGAAGGATTCATTGGA
GAAGACCAAGTT
>Piz.t.5883.6725.p1 type:internal len:282 Piz.t.5883.6725:1-843(+)
GCTAATGATGGTCCGGCCAAGGTAATCTGTGTTGTTGGGATGGGTGGTTTAGGCAAGACA
GCTCTTTCGAGGAAGATCTTTGAAAGCGAAGAAGACATTAGGAAGAACTTCCCTTGCAAT
GCTTGGATTACAGTGTCACAATCATTTCACAGGATTGAGCTACTTAAAGATATGATACGC
CAACTTCTTGGCCCCAGTTCTCTGGATCAACTCTTGCAAGAATTGCAAGGGAAGGTGGTG
GTGCAAGTACATCATCTTTCTGAGTACCTGATAGAAGAGCTCAAGGAGAAGAGGTACTTT
GTTGTTCTAGATGATCTATGGATTTTACATGATTGGAATTGGATAAATGAAATTGCATTT
CCTAAGAACAATAAGAAGGGCAGTCGAATAGTAATAACCACTCGGAATGTTGATCTTGCG
GAGAAGTGTGCCACAGCCTCACTGGTGTACCACCTTGATTTCTTGCAGATGAACGATGCC
ATAACATTGCTACTGAGAAAAACAAATAAAAATCATGAAGACATGGAATCAAATAAAAAT
ATGCAAAAGATGGTTGAACGAATTGTAAATAAATGTGGTCGTCTACCATTAGCAATACTT
ACAATAGGAGCTGTGCTTGCAACTAAACAGGTGTCAGAATGGGAGAAATTCTATGAACAC
CTTCCTTCAGAACTAGAAATAAACCCAAGCCTGGAAGCTTTGAGGAGAATGGTGACCCTA
GGTTACAACCACCTACCATCCCATTTGAAACCATGCTTTTTGTATCTAAGTATCTTTCCT
GAGGATTTTGAAATCAAAAGGAATCGTCTAGTAGGTAGATGGATAGCAGAAGGGTTTGTT
AGA
>PigmS.4724.5566.p1 type:internal len:282 PigmS.4724.5566:1-843(+)
GCTAATGATGGTCCGGCCAAGGTAATCTGTGTTGTTGGGATGGGTGGTTTAGGCAAGACA
GCTCTTTCGAGGAAGATCTTTGAAAGCGAAGAAGACATTAGGAAGAACTTCCCTTGCAAT
GCTTGGATTACAGTGTCACAATCATTTCACAGGATTGAGCTACTTAAAGATATGATACGC
CAACTTCTTGGCCCCAGTTCTCTGGATCAACTCTTGCAAGAATTGCAAGGGAAGGTGGTG
GTGCAAGTACATCATCTTTCTGAGTACCTGATAGAAGAGCTCAAGGAGAAGAGGTACTTT
GTTGTTCTAGATGATCTATGGATTTTACATGATTGGAATTGGATAAATGAAATTGCATTT
CCTAAGAACAATAAGAAGGGCAGTCGAATAGTAATAACCACTCGGAATGTTGATCTTGCG
GAGAAGTGTGCCACAGCCTCACTGGTGTACCACCTTGATTTCTTGCAGATGAACGATGCC
ATAACATTGCTACTGAGAAAAACAAATAAAAATCATGAAGACATGGAATCAAATAAAAAT
ATGCAAAAGATGGTTGAACGAATTGTAAATAAATGTGGTCGTCTACCATTAGCAATACTT
ACAATAGGAGCTGTGCTTGCAACTAAACAGGTGTCAGAATGGGAGAAATTCTATGAACAC
CTTCCTTCAGAACTAGAAATAAACCCAAGCCTGGAAGCTTTGAGGAGAATGGTGACCCTA
GGTTACAACCACCTACCATCCCATTTGAAACCATGCTTTTTGTATCTAAGTATCTTTCCT
GAGGATTTTGAAATCAAAAGGAATCGTCTAGTAGGTAGATGGATAGCAGAAGGGTTTGTT
AGA
>PigmR.4496.5338.p1 type:internal len:282 PigmR.4496.5338:1-843(+)
GCTAATGATGGTCCGGCCAAAGTAATCTGTGTTGTTGGGATGGGTGGTTTAGGCAAGACA
GCTCTTTCGAGGAAGATCTTTGAAAGCGAAGAAGACATTAGGAAGAACTTCCCTTGCAAT
GCTTGGATTACAGTGTCACAATCATTTCACAGGATTGAGCTACTCAAAGATATGATACGC
CAACTTCTTGGCCCCAGTTCTCTGGATCAACTCTTGCAAGAATTGCAAGGGAAGGTGGTG
GTGCAAGTACATCATCTTTCTGAGTACCTGATAGAAGAGCTCAAGGAGAAGAGGTACTTT
GTTGTTCTAGATGATCTATGGATTTTACATGATTGGAATTGGATAAATGAAATTGCATTT
CCTAAGAACAATAAGAAGGGCAGTCGAATAGTAATAACCACTCGGAATGTTGATCTTGCG
GAGAAGTGTGCCACAGCCTCACTGGTGTACCACCTTGATTTCTTGCAGATGAACGATGCC
ATAACATTGCTACTGAGAAAAACAAATAAAAATCATGAAGACATGGAATCAAATAAAAAT
ATGCAAAAGATGGTTGAACGAATTGTAAATAAATGTGGTCGTCTACCATTAGCAATACTT
ACAATAGGAGCTGTGCTTGCAACTAAACAGGTGTCAGAATGGGAGAAATTCTATGAACAA
CTTCCTTCAGAACTAGAAATAAACCCAAGCCTGGAAGCTTTGAGGAGAATGGTGACCCTA
GGTTACAACCACCTACCATCCCATCTGAAACCATGCTTTTTGTATCTAAGTATCTTTCCT
GAGGATTTTGAAATCAAAAGGAATCGTCTAGTAGGTATATGGATAGCAGAAGGGTTGGTT
AGA
>Pi9.5903.6745.p1 type:internal len:282 Pi9.5903.6745:1-843(+)
GCTAATGATGGTCCGGCCAAGGTAATCTGTGTTGTTGGGATGGGTGGTTTAGGCAAGACA
GCTCTTTCGAGGAAGATCTTTGAAAGCGAAGAAGACATTAGGAAGAACTTCCCTTGCATT
GCTTGGATTACAGTGTCACAATCATTTCACAGGATTGAGCTACTTAAAGATATGATACGC
CAACTTCTTGGCCCCAGTTCTCTGGATCAACTCTTGCAAGAATTGCAAGGGAAGGTGGTG
GTGCAAGTACATCATCTTTCTGAGTACCTGATAGAAGAGCTCAAGGAGAAGAGGTACTTT
GTTATTCTAGATGATCTATGGATTTTACATGATTGGAATTGGATAAATGAAATTGCATTT
CCTAAGAACAATAAGAAGGGCAGTCGAATAGTAATAACCACTCGGAATGTTGATCTAGCG
GAGAAGTGTGCCACAGCCTCACTGGTGTACCACCTTGATTTCTTGCAGATGAACGATGCC
ATAACATTGCTACTGAGAAAAACAAATAAAAATCATGAAGACATGGAATCAAATAAAAAT
ATGCAAAAGATGGTTGAACGAATTGTAAATAAATGTGGTCGTCTACCATTAGCAATACTT
ACAATAGGAGCTGTGCTTGCAACTAAACATGTGTCAGAATGGGAGAAATTCTATGAACAA
CTTCCTTCAGAACTAGAAATAAACCCAAGCCTGGAAGCTTTGAGGAGAATGGTGACCCTA
GGTTACAACCACCTACCATCCCATCTGAAACCATGCTTTTTGTATCTAAGTATCTTTCCT
GAGGATTTTGAAATCAAAAGGAATCGTCTAGTAGGTAGATGGATAGCAGAAGGGTTTGTT
AGA
>Pi2.4495.5337.p1 type:internal len:282 Pi2.4495.5337:1-843(+)
GCTAATGATGGTCCGGCCAAGGTAATCTGTGTTGTTGGGATGGGTGGTTTAGGCAAGACA
GCTCTTTCGAGGAAGATCTTTGAAAGCGAAGAAGACATTAGGAAGAACTTCCCTTGCAAT
GCTTGGATTACAGTGTCACAATCATTTCACAGGATTGAGCTACTTAAAGATATGATACGC
CAACTTCTTGGCCCCAGTTCTCTGGATCAACTCTTGCAAGAATTGCAAGGGAAGGTGGTG
GTGCAAGTACATCATCTTTCTGAGTACCTGATAGAAGAGCTCAAGGAGAAGAGGTACTTT
GTTGTTCTAGATGATCTATGGATTTTACATGATTGGAATTGGATAAATGAAATTGCATTT
CCTAAGAACAATAAGAAGGGCAGTCGAATAGTAATAACCACTCGGAATGTTGATCTTGCG
GAGAAGTGTGCCACAGCCTCACTGGTGTACCACCTTGATTTCTTGCAGATGAACGATGCC
ATAACATTGCTACTGAGAAAAACAAATAAAAATCATGAAGACATGGAATCAAATAAAAAT
ATGCAAAAGATGGTTGAACGAATTGTAAATAAATGTGGTCGTCTACCATTAGCAATACTT
ACAATAGGAGCTGTGCTTGCAACTAAACAGGTGTCAGAATGGGAGAAATTCTATGAACAC
CTTCCTTCAGAACTAGAAATAAACCCAAGCCTGGAAGCTTTGAGGAGAATGGTGACCCTA
GGTTACAACCACCTACCATCCCATTTGAAACCATGCTTTTTGTATCTAAGTATCTTTCCT
GAGGATTTTGAAATCAAAAGGAATCGTCTAGTAGGTAGATGGATAGCAGAAGGGTTTGTT
AGA
>NbNRC2b.2352.3191.p1 type:internal len:281 NbNRC2b.2352.3191:840-1(-)
GAAGCAGATAAAGTAATCAACCGTCTTCTGGGAGGATTGAGTGGACTAGAAGTTGTTCCA
GTTGTTGGAATGCCTGGTCTCGGCAAAACGACGCTGGCAAATAAGATTTACAAGCATCCT
GACATCGGGTACCAGTTTTTTACTCGCATTTGGGTTTATGTTTCTCAATCATACAGGAGA
AGAGAATTATTTCTCAACATCATCAGCAAATTCACTCGAAATACCAAACAATACCATGAT
ATGTGTGAGGAGGATTTAGCTGATGAAATACAAGATTTTTTGGGCAAAGGAGGAAAATAC
TTGATTGTCTTGGATGATGTATGGTCTCCTGACGCTTGGGAACACATCAAAATAGCTTTC
CCGAACAACAACAAATCCAATAGAATATTATTGACCACTCGAGATAGCAAAGTTGCTAAG
CAATGCAAGCAGTGCATTGGTATACCTCATGATTTAAAATTTCTGACTGAAGATGAAAGT
TGGATTTTACTGGAGAAGAAAGTTTTCCATAAAGATAAATGTCCTCCTGAATTGGAACTA
TCTGGAAAGAGCATAGCCAAAAAATGTAATGGACTACCCCTTGCAATTGTTGTTATTGCA
GGAGCACTAATTGGGAAAGGTAAGACATCAAGAGAGTGGAAACAAGTGGATGAGAGTGTG
GGTGAACACCTCATAAATAAAGACCAGCCTGAGAATTGTAACAAATTGGTGCAACTGAGT
TATGATCGCTTGTCTTATGACTTGAAAGCATGTTTTTTATATTGTGGTGCATTTCCCGGA
GGCTTTGAGATCCCTGCTTGGAAGTTAATCCGTTTGTGGATCGCAGAAGGGTTCATACAG

>NbNRC2a.1618.2457.p1 type:internal len:281 NbNRC2a.1618.2457:1-840(+)
GAAGCAGATAAAGTAATCAACCGTCTTCTGGGAGGATCGAGTGGACTAGAAGTTGTTCCA
GTTGTTGGAATGCCTGGTCTCGGCAAAACGACACTGGCAAATAAGATTTACAAGCATCCT
GACATCGGGTACCAGTTTTTTACTCGCATTTGGGTTTATGTTTCTCAATCATACAGGAGA
AGAGAATTATTTCTCAACATCATCAGCAAATTCACTCGCAATACCAAACAATACCACGAT
ATGTGTGAGGAGGATTTAGCTGATGAAATAGAAGATTTTTTGGGCAAGGGAGGGAAATAC
TTGATTGTCTTGGATGATGTATGGTCTCCTGACGCTTGGGAACGTATCAGAATAGCTTTC
CCAAACAACAACAAATCCAATAGAATATTATTGACCACCCGAGATAGCAAAGTTGCTAAG
CAATGCAAGCAGTGCATTGGTATACCTCATGATTTAAAATTTCTGACTGAAGATGAAAGT
TGGATTTTACTGGAGAAGAAAGTTTTCCATAAAGATAAATGTCCTCCTGAATTGGAACTA
TCTGGAAAGAGCATAGCCAAAAAATGTAATGGACTACCCCTTGCAATTGTTGTTATTGCA
GGAGCACTAATTGGGAAAGGTAAGACATCAAGAGAGTGGAAACAAGTGGATGAGAGTGTG
GGTGAACACCTCATAAATAAAGACCAGCCTGAGAATTGTAACAAATTGGTGCAACTGAGT
TATGATCGCTTGTCTTACGACTTGAAAGCATGTTTTTTGTATTGTGGTGCATTTCCTGGA
GGCTTTGAGATCCCTGCTTGGAAGCTAATCCGTTTGTGGATCGCAGAAGGGTTCATACAG

>CNL.11990.599.1435.p1 type:internal len:280 CNL.11990.599.1435:1-837(+)
GACTTGGAGATCATAGTTAAAAGATTGATAGGACCACCGTCTGATCTAGAGATTGTCACA
ATAACAGGCATGGGTGGCATTGGCAAAACAACACTCGCTAGAAAAGCTTATGATCATCTC
CAAATCAGGTATCACTTTGACATTCTTGCTTGGGTAACAATAACACAAGAATTTCGGAAT
AGAAATGTCTTGTTAGAAGCTTTACGTTGCATTTTAAAGTCAACAGATAGTTTTAATGCT
AAAGATTATGATGATAATGAGTTAGCTGACCTAGTGCAAAAAAAACTAAAGGGTCGAAGA
TACCTTGTTGTTGTTGATGATATTTGGACTAAAAATGTTTGGGATAGCATAAGAGGAATA
TTTCCAAATTACAAAAATGGGAGTCGAATCTTATTGACTACTAGGGAAACTGAGGTAGCG
ATGTATGCAAGTACTTGTAGTCCTCATGAGATGATCCATTTGAGTTTAGAAAATGGTTGG
AGGTTACTTTGTGATAAGGTGTTTGGACAAAAATATGAACATCCTCCTGAATTGGATGAA
ATTGGAAAGGAAATAGTAGAAAAATGTCAAGGACTACCCTTAACAATTTCAGTGATTGCG
GGACATCTCTCTAAAGTGGCCAACACATTAGAAGGTTGGAAGGATGTTGCCCGAAACTTA
AGTGAAATCATTGCTAGTCATCCAAATCAATGCTTAGGAGTGCTCGGTTTGAGTTACTAC
CACTTGCCTAATCGCCTCAAGCCTTGCTTTCTTTCTATGAGTAGTTTCCCGGAGGACTTT
CAGGTTGATACTCGGAGATTGATCCAATTATGGATTGCAGAAGGTTTCATAAGGACA
>R1.1651.2475.p1 type:internal len:276 R1.1651.2475:1-825(+)
ATAGAAAATTTAAGAAAAAAACTACTGAATGGAACCAAAGGGCAAGATGTCATTTCAATT
CACGGCATGCCAGGTTTAGGTAAGACGACTTTAGCCAACAGTCTCTATTCTGACAGGTCA
GTTTTTTCTCAATTTGATATTTGTGCACAATGTTGTGTGTCTCAAGTATATTCTTATAAG
GACTTAATATTGGCCTTGCTACGTGATGCTATTGGTGAGGGTTCTGTGCGTAGAGAACTT
CATGCCAATGAATTAGCTGATATGCTTCGCAAAACTCTATTGCCCCGAAGGTACCTTATC
CTTGTTGATGACGTGTGGGAAAATAGTGTTTGGGATGATTTAAGAGGTTGTTTTCCAGAT
GTCAATAACAGAAGCAGAATCATTCTAACAACAAGACATCATGAAGTTGCCAAATATGCT
AGTGTTCATAGTGATCCCCTTCATCTTCGTATGTTTGACGAAGTTGAAAGTTGGAAGTTG
CTTGAAAAGAAAGTGTTTGGTGAAGAAAGCTGTTCCCCTCTCCTAAAAAATGTTGGGCTA
AGAATAGCAAAAATGTGTGGACAACTACCTCTTTCAATTGTTCTGGTGGCTGGTATTCTG
TCAGAGATGGAAAAGGAAGTAGAATGTTGGGAACAAGTGGCCAACAATTTGGGTTCCTAC
ATTCACAATGACTCAAGAGCCATTGTAGACAAAAGTTATCATGTTTTACCTTGTCATCTT
AAGTCTTGCTTCCTTTATTTTGGAGCATTTTTAGAAGATAGAGTGATTGACATTTCAAGG
TTAATAAGGCTATGGATATCAGAAGCATTTATAAAAAGTAGTGAA
>Sw5.b.1297.2118.p1 type:internal len:275 Sw5.b.1297.2118:822-1(-)
GAAGAACTAATTGATTATCTGATTAGAGGTACAAATGAGCTAGACGTTGTCCCAATTGTA
GGCATGGGAGGACAAGGGAAAACGACAATTGCTAGAAAGTTGTACAATAATGACATTATT
GTTTCTCGCTTTGATGTTCGAGCATGGTGCATCATTTCTCAAACGTATAATCGGAGAGAG
TTATTACAAGATATTTTCAGTCAAGTTACAGGTTCCGACGACAATGGAGCTACGGTTGAT
GTTCTTGCCGACATGTTGAGGAGAAAATTAATGGGAAAGAGATATCTCATTGTATTGGAT
GATATGTGGGATTGTATGGTATGGGATGACTTAAGGCTTTCTTTTCCAGATGATGGAATT
AGAAGCAGAATAGTCGTAACAACTCGACTTGAAGAAGTGGGTAAGCAAGTCAAGTACCAT
ACTGATCCTTATTCTCTTCCATTCCTCACAACAGAAGAGAGTTGCCAATTGTTGCAGAAA
AAAGTGTTTCAAAAGGAAGATTGCCCGCCTGAACTACAAGATGTGAGTCAAGCAGTAGCA
GAAAAATGCAAAGGACTGCCCCTAGTGGTTGTCTTGGTAGCTGGAATAATCAAAAAAAGG
AAAATGGAAGAATCTTGGTGGAATGAGGTGAAAGATGCTTTATTTGACTATCTTGACAGT
GAGTTCGAAGAATACAGTCTGGCAACTATGCAGTTGAGTTTTGATAACTTACCCCACTGT
TTAAAGCCTTGTCTTCTTTATATGGGAATGTTTTCGGAGGACGCAAGAATTCCAGCATCT
ACATTGATAAGTTTATGGATTGCTGAAGGATTCGTGGAGAAC
>RPM1.1782.2597.p1 type:internal len:273 RPM1.1782.2597:816-1(-)
CAGCGGATTGTTGTCGCGGTGGTTGGGATGGGCGGTTCAGGGAAAACTACACTCTCAGCG
AATATCTTCAAGTCTCAAAGTGTGCGGAGGCATTTTGAGTCTTACGCTTGGGTTACAATC
TCGAAATCTTATGTGATTGAAGATGTGTTTAGGACCATGATCAAGGAGTTTTACAAAGAA
GCAGATACACAGATTCCAGCTGAATTATACTCCTTAGGCTACAGAGAGTTGGTGGAAAAA
CTTGTGGAGTATTTGCAGTCGAAGAGGTACATTGTTGTGCTTGATGATGTATGGACCACT
GGTCTATGGAGGGAGATAAGTATTGCTTTACCAGATGGTATTTATGGAAGTCGTGTTATG
ATGACTACTCGGGACATGAACGTGGCTTCTTTCCCATATGGAATTGGGAGCACAAAGCAC
GAGATTGAGCTCTTAAAAGAAGACGAAGCTTGGGTGCTTTTCTCCAACAAAGCTTTTCCG
GCAAGTCTTGAGCAATGCAGAACGCAGAATTTGGAGCCGATAGCACGAAAATTAGTCGAG
AGATGTCAGGGTTTGCCATTAGCTATTGCTTCTTTGGGAAGCATGATGTCAACCAAGAAG
TTTGAATCAGAATGGAAGAAAGTCTACAGTACTTTAAACTGGGAACTGAACAACAATCAT
GAACTCAAGATTGTTCGAAGCATTATGTTCCTTAGCTTCAATGATTTGCCATACCCGCTT
AAACGTTGTTTCTTATATTGTTCTCTTTTCCCTGTGAACTATCGGATGAAAAGAAAGAGG
CTCATTAGGATGTGGATGGCACAAAGGTTTGTGGAA
>NRC6.2214.3020.p1 type:internal len:270 NRC6.2214.3020:807-1(-)
GAAGGAGCAGAGTGTCTAGATGTTATCCCGGTTGTAGGAATGCCGGGACTTGGTAAAACC
ACACTGGCAAGAAAAATCTTTAATGATCCTAAGATTTCGCGAGAATTTTTCAGCTACATT
TGGGTTTTCATCGGACAATCAACGTGTGTAAAAAGGGATATCCTTTTTAATATTCTGAAA
GGGTTCACAAATTCATTTGATGAATTCAAAAACAGAAATGAGGCAAGCATAACTGATGAA
ATACGTAAGCGTGTGGCTAATGGAGGTAAATGTCTCATTGTCTTGGATGATGTGTGGGAT
CCAAATGTTGTAGATATTGTCAAGACAGTTTTCCCTGATAACAAAAAAGCCCACAGGATC
ATGATGACCACTCGACACGAAGACATTGCTAGATCTGTCAATAAATATCCCCACAATCTG
AAATTTCTGGATGGAGATGAAAGTTTCCAGCTGCTAGAAAAGAGAGCTTTTGGCGTTAGC
CGTTGTCCTGTTGAGTTAGTAGAACATGGAGAAGCCATTGTAGCAAAATGTAGTGGAGTA
CCACTTACAATTGTGGTAATTGCAGGAGCTTTAAGAGGTCGTACGAGTGAAATTGATTGG
AAAGTAGTTAGGGAAAATGTGGGGAAGCATCTTATACAAGAAGACAAACTTCAGAGATGT
GTGAATGTTGTGAGATTGAGTTACAATCATTTGCCTCAAGAAAAAAAATCTTGCTTCTTG
TATTTTGGTGCCTTTCCTCAAGGATTTGATATCCCCGCTTGGAAATTGATTCGACTCTGG
ATTGCTGAGGGACTCATAATGTCCAAG
>Lr22a_sus.601.1404.p1 type:internal len:269 Lr22a_sus.601.1404:1-804(+)
CTGCAAACCATTGCCTTGTGGGGTATGGGTGGTATCGGGAAAAGCACTCTTGTCAATAAC
GTGTTTAGAAATGAAGCATCCAACTTTGAATGCCGTGTATGGGTTTCCGTCTCTCAGTCC
TATAAGCTAGATGATATTTGGAGAATAATGCTGAAAGAAATCTATTCTAAAGACCAGAAA
GCATTTGATGGTGAGAAGCTGACTTGTGCAGAGCTACAAGATGAATTGAAGGAAACCCTG
AAGACAAAGCGGTACTTGATCATATTGGATGATGTCTGGACAGCTGAAGCTTTTAGAAAA
ATTAAAGGGGTTCTCGTCGACACAAAGATGGGAAGCAGAATAATAATCACAACAAGATTT
GATGAAGTAGCTTCACAAGCTGATGATGGATACAAGATCAAAGTTGAGCCTCTTGAGAAG
GAGGATGCATGGCGTCTATTTTGCAGGAAGGCGTTTCCGAGAACTGAAAATCACATCTGC
CCATTAGCATTACGGAAATGTGGTGAATCCATAGTGGAGAAGTGTGATGGTTTACCATTA
GCCCTTGTGTCCATAGGGAGCATATTATCTCTTAAGGAGCAGAATGATACAGAGTGGGGA
CTATTTGAAGCACAACTTATTTCCGAGCTAAACAACAATTCGGACCTGAAGCATGTGGTG
AAAATTCTAAATCTAAGCTACAAATACTTGCCTGACGATTTGAAGAGTTGTTTCTTGTAT
TGTGCCATGTTCCCAGAAGACCACATGATCCATAGAAAAAGATTGATCAGACTGTGGGTT
GCAGAAGGGTTTATTAAACAAAAT
>Lr22a.601.1404.p1 type:internal len:269 Lr22a.601.1404:1-804(+)
CTGCAAACCATTGCCTTGTGGGGTATGGGTGGTATCGGGAAAAGCACTCTTGTCAATAAC
GTGTTTAGAAATGAAGCATCCAACTTTGAATGCCGTGTATGGGTTTCCGTCTCTCAGTCC
TATAAGCTAGATGATATTTGGAGAATAATGCTGAAAGAAATCTATTCTAAAGACCAGAAA
GCATTTGATGGTGAGAAGCTGACTTGTGCAGAGCTACAAGATGAATTGAAGGAAACCCTG
AAGACAAAGCGGTACTTGATCATATTGGATGATGTCTGGACAGCTGAAGCTTTTAGAAAA
ATTAAAGGGGTTCTCGTCGACACAAAGATGGGAAGCAGAATAATAATCACAACAAGATTT
GATGAAGTAGCTTCACAAGCTGATGATGGATACAAGATCAAAGTTGAGCCTCTTGAGAAG
GAGGATGCATGGCGTCTATTTTGCAGGAAGGCGTTTCCGAGAACTGAAAATCACATCTGC
CCATTAGCATTACGGAAATGTGGTGAATCCATAGTGGAGAAGTGTGATGGTTTACCATTA
GCCCTTGTGTCCATAGGGAGCATATTATCTCTTAAGGAGCAGAATGATACAGAGTGGGGA
CTATTTGAAGCACAACTTATTTCCGAGCTAAACAACAATTCGGACCTGAAGCATGTGGTG
AAAATTCTAAATCTAAGCTACAAATACTTGCCTGACGATTTGAAGAGTTGTTTCTTGTAT
TGTGCCATGTTCCCAGAAGACCACATGATCCATAGAAAAAGATTGATCAGACTGTGGGTT
GCAGAAGGGTTTATTAAACAAAAT
>NRC3.1963.2763.p1 type:internal len:268 NRC3.1963.2763:801-1(-)
GGATCAGACTATGTTGAGGTTGTGCCAGTTGTTGGTATGCCTGGTCTTGGTAAAACAACT
TTGGCATATAAGATTTACAAGGATCCAAAGGTTGAGTATGAGTTCTTCACCCGCGTTTGG
GTATATGTCTCTCAAACATTCAAGAGAAGGGAAATATTTCTCAACATTATCAGCAAGTTT
ACTCGAAACACCAAACAATATGATGATACACCAGAGGATGACTTAGCAAATGAAGTGAAG
GAGCTTCTTGGAAAAGGTGGAAAATATCTTATTGTTTTGGATGATGTGTGGACGATGGAA
GCTTGGGATCGTATCAAAATTGCTTTCCCTAATAATGGTAAACGAAATAGAGTGTTGATG
ACCACGAGACAATCAAATGTGGCGAAGCGTTGTAATGATAAACCTCATGATCTTAAGTTT
TTAACAAAAGATGAAAGTTGGGAGCTACTTGAGAAGAAGGTTTTTCACAAGGAAAAGTGT
CCACCTGAGTTAGAATTACCCGGGATAAGTATAGCCGAAAAATGTATGGGCTTACCTCTA
GCTATAGTGGTTATTGCCGGAGCTTTGATAGGCAAAGGAAAGACAACAAGGGAGTGGGAG
TTGGTGGCTGCCAGTGTCGGTGAGCACCTCATAAATCGAGATCCAGAGAACTGCAAGAAA
TTGGTTCAAATGAGTTATGATCGTTTGCCTTATGACCTAAAGGCGTGTTTTTTATACTGT
GGGGCATTTCCAGGAGGTTCTCAAATTCCAGCTAAGAAGTTGATTCGTTTATGGATCGCG
GAAGGATTCATACAATACCAA
>NRC1.1841.2641.p1 type:internal len:268 NRC1.1841.2641:1-801(+)
GAAGGATCAGGTGATTTAGAGGTTATTCCAGTAGTTGGAATGCCTGGTCTTGGCAAAACT
ACACTAGCCACTAAGATCTTCAAGCATCCGAAGATTGAGTACGAGTTCTTTACTAGACTT
TGGCTTTACGTTTCCCAATCATACAAGACAAGAGAATTATATCTTAACATCATCAGTAAA
TTCACCGGAAACACCAAACATTGCCGTGATATGTCTGAAAAGGATTTAGCTCTTAAGGTA
CAAGAGATTTTGGAAGAAGGAGGAAAATACTTGATTGTCTTGGATGATGTCTGGTCGACA
GATGCTTGGGATCGTATCAAGATTGCTTTCCCGAAAAATGACAAGGGCAATAGAGTATTG
TTGACTACTCGAGACCACCGTGTTGCAAGATATTGCAATAGGAGTCCACATGATTTAAAA
TTTCTGACTGATGAAGAGAGTTGGATTTTACTGGAGAAAAGAGCTTTTCACAAAGCTAAA
TGTCTCCCCGAATTGGAAACAAACGGAAAAAGCATAGCCAGGAAGTGTAAAGGACTACCC
CTTGCTATTGTGGTGATTGCAGGAGCTCTAATTGGGAAAAGCAAAACAATAAAGGAATGG
GAGCAAGTGGATCAGAGTGTGGGCGAACATTTCATAAATAGAGATCAGCCAAATAGTTGT
GATAAATTGGTACGGATGAGTTATGATGTTTTGCCTTATGACTGGAAAGCTTGCTTTTTA
TACTTCGGTACATTCCCCAGAGGCTATTTAATCCCTGCCAGGAAATTGATCCGCTTATGG
ATCGCGGAAGGGTTTATCCAG
>R8.1300.2097.p1 type:internal len:267 R8.1300.2097:798-1(-)
AGAGGTACAAATGAGCTAGACGTCATCCCAATTGTAGGCATGGGGGGACAAGGGAAAACG
ACAATTGCTAGAAAGTTGTACAATAATGACATCATTGTTTCTCGCTTTAATGTTCGAGCA
TGGTGCATCATTTCTCAAACATATAGCCGAAGAGAGCTATTACAAGAGATTTTCAGTCAA
GTTACGGGCTCCAAGGACAAGGAAGATGAGGTAGGCAAACTTGCTGACAGGTTGAGGAAA
AGCCTAATGGGAAAGAGATATCTCATTGTATTGGATGATATGTGGGATTGTATGGTATGG
GATGACTTAAGGCTTTCTTTTCCAGATGATGGAATCAGAAGTAGAATAGTCGTAACAACT
CGACTTGAAGAAGTGGGTAAGCAAGTCAAGAACCATACTGATCCTTATTCTCTTCCATTC
CTCACAACAAAAGAGAGTTGCCAATTGCTGCAGAAAAAAGTGTTTCAAAAGGAAGATTGC
CCGCCTGAACTACAATATGTGAGTCAAGCAGTTGCAGAAAAATGCAAAGGACTGCCCCTA
GTGGTTGTCTTGGTAGCTGGAATAATCAAAAAAAGGAAAATGGAAGAATCTTGGTGGAAT
GAGGTGAAAGATGCTTTATTTGACTATCTTGACAGTGAGTTCGAAGAATACAGTCTAGCG
ACTATGCAGTTGAGTTTTGATAACCTAGCTGATTGTTTAAAGCCTTGTCTTCTTTATATG
GGGATGTTTCTGGAGGACGCAAGAATTCCAGTGTCTAAATTGATAAGCTTATGGATTGCT
GAAGGATTCGTGGAGAAC
>Rpi.amr1e.2272.2333.3127.p1 type:internal len:266 Rpi.amr1e.2272.2333.3127:1-795(+)
CAAACAGACGAGTTAACTGTCATAACAATTTTTGGTATGGGCGGTATAGGTAAGACAACT
CTTGCCAGAAAAGTTTATGATGATTCATATATTCATTCTCGATTTGATAAACATGCATGG
ATCACTATCTCTGAAGAATACAATCAGAGACAAATGCTTCTTCAAGTTGTCTCTTCAATT
ACTACTGGAAGCAATGGAGAAATGAGCGATGATCAACTAATGGAGATTGTGTATAGAGGT
CTCAAGGGTAGGAGATTTCTGATTGTCATAGATGATATTTGGAGTACTGAGGCTTGGGAC
CAAATGCAAAGAATATTTCCAAATGATAACAATAAAAGCCGAATTCTACTAACCACTCGG
CTCAAGTATGTTGCTGATTATGTCAGTTGTCCTGATTTTCCATCTCATTGCAAGTCTTTT
CTAAGTCTTGATGATAGTTGGAATCTATTCACCGAAAAAGTATTCAAAAAAGATCCCTGC
CCTCCTCACCTAGAAGAAACAGGGAAGCACATTGTACAACAATGCCAAGGATTACCTCTC
TCGGTTGTTGTCGTCGCTGGACTTGTTGGAAAAATGGACCCAACGCATGACAATTGGGAG
AACGTTGAGGAAAATCTGAACTCATTCTTTGGTACGGTATCCGAACGGTGCCAATCAATT
CTTTCTTTGAGCTACAATTACTTGCCCCAATATTTGAGGGCTTGTTTTCTCTACGTTGGA
GGTTTTCCTGAAGATAAAGAGATTGATGTTTCCAAGTTGATTAGGCTATGGATTGCTGAG
CAATTCGTAAAGGCG
>Rpi.amr1e.2206.3000.p1 type:internal len:266 Rpi.amr1e.2206.3000:1-795(+)
CAAACAGACGAGTTGACTGTCATACCAATTTTTGGTATGGGCGGTATAGGTAAGACAACT
CTTGCCAGAAAGGTTTATGATGATTCATCTATTCGTTCTCGATTTGATAGACATGTATGG
GTCACTACCTCTGAAGAATTCAATGAGAGACGAATGCTTCTCGAAGTTGTTTCTTCAATT
ACTACTGGAAGCAATCAAGAAAAGAGCGATGATCAACTAATGGAGATTGTGTATAGAGGT
CTTAAGGGTAGGAGATTTCTAATTGTCATAGATGATATTTGGAGTACTGAGGCTTGGGAC
CAAATGCAAAGAATATTTCCAAATGATGACAATAAAAGCCGAATTCTACTAACTACACGG
CTCAAGTATGTTGCTGATTATGTCAGCAGTCCTGATTTTCCACCTCATAGTAAGTCTTTT
CTAAGTCTTGATGATAGTTGGAATCTATTCACCGAAAAAGTATTCAACAAAGATACCTGT
CCTCCTCACCTAGAAGAAACAGGGAAGCATATTGTACAACAATGTCGAGGATTACCTCTC
TCGGTTGTTGTAGTTGCTGGACTTGTTGGAAAAATGGACCCAACGCATGACAATTGGGAG
AACGTTGAGGAAAATCTGAACTCATTCATTGGTACTGTATCCGAACGGTGCCAATCAATT
CTTTCTTTAAGCTACAATTACTTGCCCCAATATTTGAGGGCTTGTTTTCTCTATGTTGGA
TGTTTTCCTGAAGATAAAGAGATTGATGTTTCCAAGTTGATTAGGCTATGGATTGCTGAG
CAATTCGTAAAGGCG
>NbNRC4b.2122.2910.p1 type:internal len:264 NbNRC4b.2122.2910:1-789(+)
CTAGAAATTATTCCGGTGGTGGGTATGCCGGGACTTGGAAAAACCACACTAGCAAGAAAA
ATCTACAAGGATCCTAAGATTTCATATGAATTTTTTGGCGTCCATTGGGTTTACGTCGGC
CAATCTTACAAAATAAAGGATGTTTTTCTTAATATTCTCAAATTCTTCACAAGATGCACC
GAAGATTATCAGCATGAGGATGTGGACGCATTAGCTAAGGTGATAGCCGGTTTTATCAAT
AAAGGAGGTAGATGTCTCATTTGCTTAGATGATGTTTGGGAAACAAAAGTCATTGATTAT
GTAAAGACAATTTTCCCAGAAAACGAAAAGGGACATCGAGTCATGATGACAACACGTAAC
AGAGTTCTGGCTACTTATGCCAATTCAGATCCTCACGATCTGAAATTTTTGACTCCAAAA
GAAAGTTTTGAATTGTTGGTAAAGAGAGTTTTTGGCAAGAAACCATGTCCTAAAGATTTA
GTAGGACATGGAGAAAGCATTGCAGGAAAATGTGGTGGAGTACCACTTGCAGTAGTGGTA
ATTGCTGGAGCATTAAGAGGTCGTCCGAACACAAGTGATTGGATAAGAGTTGAGAGAAAT
GTGGTTCAGCATCCTTTTACGAATAGCGAAGAAAGCTGGTTGAAATTTGTGGAGATGAGT
TACGATCATTTGCCCCAAGAAGTACAGACATGCTTCTTGTACTTTGGTGTCTTTCCTCGA
GGATTTGATATCCCTTCTTGGAAAGTGATTCGCTTGTGGATAGCGGAGGGGTTGATAAAG
CCGCAGGAA
>NRC2.2134.2922.p1 type:internal len:264 NRC2.2134.2922:789-1(-)
CATCTAGAAGTTGTTCCAGTTGTTGGTATGCCTGGTCTCGGCAAAACGACCCTAGCAAAT
AAGATTTACAAGCATCCTAAAATCGGGTATGAGTTTTTTACTCGTATTTGGGTTTATGTG
TCTCAATCATACAGGAGAAGAGAATTATTTCTCAACATCATCAGCAAATTCACTCGAAAT
ACAAAACAATATCATGGGATGTGTGAGGAGGATTTGGCTGATGAAATACAAGAATTCTTG
GGAAAGGGAGGAAAATACTTGGTTGTGTTGGATGACGTATGGTCGGATGAAGCTTGGGAA
CGTATCAAGATAGCATTCCCAAATAACAACAAACCGAATCGAGTATTGTTGACCACTCGA
GATTCCAAAGTGGCTAAACAATGCAATCCCATACCTCATGATCTAAAATTTCTGACTGAA
GATGAAAGTTGGATATTACTGGAGAAGAAGGTTTTTCACAAGGACAAATGTCCTCCTGAA
TTGGTACTATCTGGAAAGAGCATAGCAAAAAAATGCAAGGGACTACCACTTGCGATTGTT
GTTATTGCAGGAGCACTAATAGGGAAAGGCAAGACACCAAGAGAGTGGAAACAAGTGGAT
GATAGTGTTAGTGAACACCTCATAAATAGAGACCACCCTGAGAATTGTAACAAACTGGTG
CAAATGAGTTATGATCGTTTACCTTACGACTTGAAAGCATGCTTTTTATATTGTAGTGCA
TTTCCTGGAGGCTTTCAAATCCCTGCTTGGAAGTTAATCCGTTTGTGGATTGCGGAAGGA
TTCATACAG
>Bs2.28705.29493.p1 type:internal len:264 Bs2.28705.29493:789-1(-)
GTCATCCCGATTGTCGGGATGGGAGGCATAGGTAAAACAACCTTAGCAAAAGAAGTTTAC
AATGATGAATCAATTCTATGCCGTTTTGATGTTCATGCCTGGGCTACCATATCTCAACAG
CACAACAAAAAGGAAATTTTGCTGGGCCTTCTGCATTCCACAATCAAAATGGATGACAGG
GTTAAGATGATTGGTGAAGCAGAGCTAGCAGACATGTTACAGAAAAGTTTAAAGAGAAAG
AGGTACTTAATTGTCTTGGATGATATCTGGAGTTGTGAAGTGTGGGATGGCGTGAGACGA
TGCTTTCCAACTGAAGACAATGCAGGGAGTCGAATACTGTTGACTACCCGTAATGATGAA
GTAGCTTGTTATGCTGGTGTAGAGAATTTTTCTTTGCGGATGAGCTTCATGGATCAAGAT
GAGAGTTGGAGTCTTTTCAAAAGTGCAGCATTTTCAAGTGAAGCATTACCATATGAGTTC
GAGACTGTTGGAAAGCAAATCGCAGATGAATGTCACGGGTTACCACTAACTATTGTCGTG
GTTGCAGGGCTTCTCAAATCTAAAAGGACAATAGAAGATTGGAAAACTGTTGCTAAAGAT
GTCAAGTCATTCGTCACAAATGATCCTGATGAACGATGTTCACGTGTGCTTGGGTTGAGT
TACGATCACTTGACAAGCGATCTAAAAACATGTCTTCTGCATTTCGGAATTTTTCCAGAA
GACAGTGATATTCCAGTGAAGAATTTGATGAGATCATGGATGGCTGAGGGGTTCCTGAAG
TTGGAAAAT
>NbNRC3.3318.4100.p1 type:internal len:262 NbNRC3.3318.4100:783-1(-)
GTTGTGCCGGTCGTTGGTATGCCTGGTCTTGGAAAAACAACTTTGGCATATAAGATTTTC
AAGGATTCCACAGTTGAGTATGAGTTTTTCAACCGCATATGGGTATATGTCTCTCAATCA
TTCAACAGAAGGGAAATATTTCTCAACATCATCAGCAAATTCACTCGAAACACCAAACAA
TACCATGATACACCAGAGGAGGAATTAGCAAATGAAATAAAGGAGCTGCTTGGGAAGGGT
GGGAAATATCTTGTTGTTTTAGATGATGTGTGGACAAGAGAAGCTTGGGATCGCATTAAA
ATTGCTTTCCCCAATAATAATAAACGGAATAGAGTCTTGATGACTACTAGACAAAACAAT
GTGGCTAAGTCTTGCAACGATAAACCTCATGATCTAAAGTTTTTGACTGAAAATGAAAGT
TGGGAGCTACTTGAGAAGAGAGTTTTTCACAAGGAAAAATGTCCATTTGAGTTAGAATTA
CCTGGAAAAAGTATAGCCAAAAAATGTAGGGGCTTACCACTTGCAATAGTTGTCATTGCT
GGAGCTTTAATAGGCAAAGGAAAGACGACAAGGGAGTGGGAGCTGGTGGCTGACAGTGTG
GGTGAGCACCTCATAAATAGAGATCCAGAGAACTGCAAGAAATTGGTGCAGATGAGTTAT
GACCGTTTGCCTTATGATTTAAAGGCGTGCTTCTTATATTGTGGGGCTTTTCCTGGCGGT
TCTGAAATTTCAGCTCAGAAGTTGATTTGTTTATGGATTGCGGAAGGATTCATACAATAC
CAA
>CW9.860.1928.p1 type:internal len:213 CW9.860.1928:1-636(+)
TTGGAGGAAAATGTTAAGAAATTGGTTGGCCATTTGGTGGAGGTTGAAGATAGCAGTCAA
GTAGTTTCTATAACCGGGATGGGCGGTATTGGTAAAACCACCCTTGCAAGACAAGTTTTC
AATCATGAGACAGTAAAAAGTCATTTTGCTCAACTCGCGTGGGTATGTGTTTCACAACAG
TTTACAAGGAAGTATGTGTGGCAAACAATCTTGCGGAAAGTTGGGCCAGAATATATAAAG
TTAGAGATGACGGAAGACGAACTTCAAGAAAAACTCTTTCGCCTATTGGGTACACGAAAG
GCTTTGATTGTCCTTGATGATATATGGAGAGAAGAAGATTGGGACATGATAGAACCAATC
TTTCCACTGGGAAAAGGTAACAATCTCTTTTCAATATTCATAATACATGCAAACATATTG
GTCATAAAGCATTATGTACGTTCCCTTTTGTTAGTGACTTATATGAAAAGAGATATATAT
TTTGGTATAGGCTGGAAAGTATTACTTACTTCTCGTAATGAAGGTGTCGCATTACGAGCA
AATCCAAATGGTTTCATCTTTAAACCAGATTGCCTAACTCCTGAAGAGAGTTGGACAATT
TTCCGAAGGATAGTTTTTCCGGGAGAAAACACTACA
>PIK6.NP.1454.2666.p1 type:internal len:194 PIK6.NP.1454.2666:1-579(+)
ATCCTCTTGATTGATGATATTTGGTCTGCCAAGACATGGAACAGTATCATCATACCGTTT
CTGCCTTCTGAAAATGATAAAGACAGCAGAATAATAGTGACTACAAGATTTCATGCTGTT
GGTTCCACATGCTCCCCTAGACATAAAAATGATGAGGCCACATCCTCCCCTGGACATGGA
AAGGATCTTTTGCATAAAGTTGATTTTCTCACAGGTGACAAGCCCCTAGATTTATTTAAT
GCAAGCATTCCTGACCCAATGAAAAGAACAGATAGAGACAAGAAGTTATCAAAGATATGT
GGGGGATTGCCTTTGGCCATTGTCACCATGGCTGGTCTTGTAGCCTGCAACCCAAACAAA
GCCAACTCCGATTGGAGTAAACTTTGCGAATCATTATTTCCATATCCAGTAACTACTCTT
AACCTGGATGGGGTTACGAGGATACTGGATTGTTGTTACAATGATTTGCCTGCAGATCTC
AAGACCTGCTTATTGTACTTGAGTATATTTCCAAAGGGTTGGAAAATTAGTAGGAAGCGG
TTGGCCCGACGATGGATTGCTGAAGGTTTTGCTACTGAG
>RGA2a.795.2254.p1 type:internal len:192 RGA2a.795.2254:1-573(+)
TGTTCTGGCAGGTACATAATTGTAATTGATAATCTGTGGGCGTCATCAACCTGGGATATT
ATCGGTCATGCTTTGCCAAAGGGAAATTGTTGCAGTAGAATATTAACAACGACAGAGGTT
GACGCTATTGCTCAGACATGCTGTGCAGATACCTCCAAGTATATCTTCAAGAAGGAACCG
CTTAGTGAAGATGAGTCAAGAGAACTATTTTTAGTTACAGTTTTTGGCCATGAAGCTGGA
TGTCCTCAGGTCCTCAAGGAAGTTTCAAATGAAATTATTAAAAGAAGTGGTGGCCTGCCG
CTAGCAATTATTATATTGGCCAGTCTCTTGGCAGGTCAGCCAGCCAGCAGCATAGAGCAC
TGGAATTACATAAAGAATTCACTGAGTTCCGATCCAAGCACAAATACTAGTTTGGAAGGG
ATAAAACAAGTTCTCAACCTTGGCTATGACAATCTTCCTCACAGTTTGAAAGCATGCATG
TTATATCTATGTTTGTATGAAGAGGATTGTGTAATCTGGAAGGATGATTTGCTGAAGCAG
TGGATGGCCGAAGGTTTCATCTATGCAATGGAT
>Pm21.1372.3050.p1 type:internal len:189 Pm21.1372.3050:564-1(-)
AACAGGTACCTTATTGTTGTTGATGACTTGTGGTATCAATCAACATGGAATATCATGAGT
TGTATCTTTCCAGAAGTCGGGAATGGAAGTAGAGTAATAGTAACTACACGAGTGGAGGAT
GTGGCTATTTGGGCATGTCGTGATGACCATGAGTGTGTTTATAGAATGGAACCCCTCAAA
GAACAAGACTCAAGAATGCTGTTCTGTAATAGAGTATTTGGTTCCGGATATGCCTGTCCA
CTGCCGTTAAAAAAAGTTTCAGATGAAATTTTGAAGAAGTGTGGAGGGTTGCCACTTGCA
ATTATCACTATAGCTAGTCTATTAGCAAGTCGTCAAGCAAGATCAGACGAGTGGGAGAGC
ATAAGAAATTGTTTGGGCGCTAAGCTTGCCATAAATTCCACCTTGGAAGAGATGAGGAGT
ATACTGAACCTTAGCTACATGCATCTTCCTCTTCATCTCCGTCCATGTCTCCTGTACTTT
GGCATGTATCCAGAAGACAAAATTATCAGGAGGCGTGACATGGTTCTACAGTGGGTAGCC
GAAGGCTTTGTCAATAATTCTCAT
>Pia.2.644.2335.p1 type:internal len:187 Pia.2.644.2335:1-558(+)
CTTATTATAATTGATGGTTTGTGGGAGACGGCAGTATGGAATATTGCTAACAGTGCTTTT
CCAGATGTTAACAGTTTCAGTAGAATATTAATAACTGCGGATATCGAACAGGTAGCTCTG
GAATGCTGCGGTTACAAGTATGATTATATTATGAGGATGGAACCTCTTGGCAGCCTTGAT
TCCAAAAAAGTTTTCTTCAATAAAGTTTTTGGCTCCGAAGATCAATGTCCTCCTGAGTTG
AAGGAGGTGTCAAACACAATCCTAGAAAAATGTGGTGGTTTGCCACTTGCAATCATCAGC
ATAGCAGGTCTTCTAGGAAGCCAACCGGAAAATCCAGTGCTATGGGACTATGTAACGAAA
TATCTATGTTCCAGTTTGGGTACAAATCCTACTTTGAAAGACGTGGTGAAAGAAACGCTA
AACCTTAGCTACAACAGTCTTCCTCATCCGTTCAAAACATGTCTGCTATATCTTGGTATG
TATCCTGATGGGCACATAATGTTGAAGGCTGATTTGATGAAGCAATGGTCAGCTGAAGGT
TTTGTCTCTGCCAATGAA
>Adnr1.RGA4.3148.4226.p1 type:internal len:186 Adnr1.RGA4.3148.4226:555-1(-)
TCTAGGTATTTAATTGTCATAGATGACATGGGGATGGAGCAATGGAGCACTATAAATTCC
ATCTTCGAAAACAATGGCAAAAGCAGCAGAATCCTACTGACCACAACTATTCAGTCAACA
GCTAATATCTGCAGCCATGGCAATGGTTATGTGTACCAAATGAACACACTTGGTGAAGAG
GACTCCAAGAAAATAGCTCTTCAGGAGGTACGGTCACCTGAGCTGGAGCAGGGGTCCATG
CCGCTGCTGCAGAAATGCGGTGGTCTTCCACTTGCTCTCGTCAGTGTCTCCGATTTCCTG
AAATGCTCAGGTGAGCCTACGGGGGAGCGATGCACAGAGCTATGCCGTAACCTGGGTTCT
CATCTGAGAGAGAAGCATGGCCATGACAATTTCGCAGAACTAAGAAAGGTGCTGATGCAT
AACTATGACAGTTTGTCAGTGTATGCTATGACCTGCTTGCTATATCTTGGTGTATTCCCT
AACAATCGTCCCCTCAAGAGGAAAGTTGTTATCAGGAGGTGGTTAGCGGAAGGATATGCA
CGGAGTGATTCTCTT
>Le4_replacement.642.2161.p1 type:internal len:157 Le4_replacement.642.2161:1-468(+)
GTCCTCTCCATATGTGGCATGGGTGGTCTGGGGAAGACCACTCTTGCCAAGAAAATATAT
AGTCAAAGCCAAGTTGTTGGTCATTTCAAGCACTTGGCTTGGGTATACGTTTCTCAAAAC
TGTCAAAAAAGAAAAGTATGGGAAGACATTTTATCTGATTTTAACCTCTTAAGTGAAGCT
GACAAGAAGATGAAGGTTGAAAAATTAGCAGAGAAGTTATCTAGTTTCTTGGAGGAAAAT
AAATGTTTGGTGGTACTCGATGATATTTGGAACACCGAGTCTTGGGATAGCTTAAAACCA
GCATTTTCAGCAAGGGAGACGAGAAGCAAGATATTACTCACCTCTCGGAACAAAGAAATA
GTTTCACATGCTGACAGTAAAGGTTTCCTATATGAGTTGCAGTATCTAAACTACAAACAA
AGCTGGGAATTATTTCAAAAGATTGCCTTTCCCCCAACAAATTCTCCA
>NRC6.2214.3020.p2 type:complete len:135 NRC6.2214.3020:290-694(+)
ATGGCTTCTCCATGTTCTACTAACTCAACAGGACAACGGCTAACGCCAAAAGCTCTCTTT
TCTAGCAGCTGGAAACTTTCATCTCCATCCAGAAATTTCAGATTGTGGGGATATTTATTG
ACAGATCTAGCAATGTCTTCGTGTCGAGTGGTCATCATGATCCTGTGGGCTTTTTTGTTA
TCAGGGAAAACTGTCTTGACAATATCTACAACATTTGGATCCCACACATCATCCAAGACA
ATGAGACATTTACCTCCATTAGCCACACGCTTACGTATTTCATCAGTTATGCTTGCCTCA
TTTCTGTTTTTGAATTCATCAAATGAATTTGTGAACCCTTTCAGAATATTAAAAAGGATA
TCCCTTTTTACACACGTTGATTGTCCGATGAAAACCCAAATGTAG
>RPP7^Mrk.0.547.1562.p1 type:5prime_partial len:125 RPP7^Mrk.0.547.1562:1-375(+)
CAAGTGGTTTCCATAACTGGAATGGGTGGTCTCGGTAAAACCACCCTTGCTAGACAAGTT
TTTAACCACGATATGGTTACAAAGAAGTTTGATAAACTAGCATGGGTGAGTGTTTCACAA
GATTTTACCCTGAAGAATGTATGGCAAAATATTTTGGGGGATCTCAAACCCAATGAAGAA
GAAACCAAAGAAGAAGAAAAGAAAATCTTGGAGATGACAGAATATACACTCCAACGTGAA
CTATATCAATTGTTGGAAATGTCTAAGTCGTTAATTGTCCTTGACGACATATGGAAGAAG
GAAGATTGGGAAGTAATCAAGCCAATATTTCCACCGACAAAAGGTGACACCTCTTGTGGT
ACACAGACTAGCTAG
>RPP7^Krazo.2.547.1562.p1 type:5prime_partial len:124 RPP7^Krazo.2.547.1562:1-372(+)
GTGGTTTCCATAACTGGAATGGGTGGTCTCGGTAAAACCACCCTTGCTAGACAAGTTTTT
AACCACGATATGGTTACAAAGAAGTTTGATAAACTAGCATGGGTGAGTGTTTCACAAGAT
TTTACCCTGAAGAATGTATGGCAAAATATTTTGGGGGATCTCAAACCCAAAGAAGAAGAA
ACCAAAGAAGAAGAAAAGAAAATCTTGGAGATGACAGAATATACACTCCAACGTGAACTA
TATCAATTGTTGGAAATGTCTAAGTCGTTAATTGTCCTTGACGACATATGGAAGAAGGAA
GATTGGGAAGTAATCAAGCCAATATTTCCACCGACAAAAGGTGACACCTCTTGTGGTACA
CAGACTAGCTAG
>RPP7.2875.3890.p1 type:5prime_partial len:124 RPP7.2875.3890:1-372(+)
GTGGTTTCCATAACTGGAATGGGTGGTCTCGGTAAAACCACCCTTGCTAGACAAGTTTTT
AACCACGATATGGTTACAAAGAAGTTTGATAAACTAGCATGGGTGAGTGTTTCACAAGAT
TTTACCCTGAAGAATGTATGGCAAAATATTTTGGGGGATCTCAAACCCAAAGAAGAAGAA
ACCAAAGAAGAAGAAAAGAAAATCTTGGAGATGACAGAATATACACTCCAACGTGAACTA
TATCAATTGTTGGAAATGTCTAAGTCGTTAATTGTCCTTGACGACATATGGAAGAAGGAA
GATTGGGAAGTAATCAAGCCAATATTTCCACCGACAAAAGGTGACACCTCTTGTGGTACA
CAGACTAGCTAG
>TuNI.547.1534.p1 type:5prime_partial len:119 TuNI.547.1534:1-357(+)
GTTCAAGTGGTTTCCATAACCGGTATGGGTGGTCTAGGTAAAACCACACTTGCTAAACAG
GTTTTTAACCATGAGGATGTTAAACATCAGTTTGATGGGCTCTCATGGGTGTGTGTTTCA
CAAGATTTTACCCGAATGAATGTATGGAAAAAGATCTTGAAGGACCTCAAACCCAAAGAG
GAAGAAATGAAAATCATGGAGATGACACAAGATACACTCCAAAGTGAACTAATTCGATTG
TTGGAAACGTCTAAGTCATTAATTGTCCTCGATGATATATGGGAAAAAGAAGATTGGGAA
CTAATCAAGCCAATATTTCCACCGACCAAAGGTTACCTCTTATGGTACACACACTAG
>RPP7b^Lerik1.3.2038.3025.p1 type:5prime_partial len:119 RPP7b^Lerik1.3.2038.3025:1-357(+)
GTTCAAGTGGTTTCCATAACCGGTATGGGTGGTCTAGGTAAAACCACACTTGCTAAACAG
GTTTTTAACCATGAGGATGTTAAACATCAGTTTGACGGGCTCTCATGGGTGTGTGTTTCA
CAAGATTTTACCCGAATGAATGTATGGCAAAAGATCTTGAGGGACCTCAAACCCAAAGAG
GAAGAAAAGAAAATCATGGAGATGACACAAGATACACTCCAAGGTGAACTAATTCGATTG
TTGGAAACGTCTAAGTCATTAATTGTCCTCGATGACATATGGGAAAAAGAAGATTGGGAA
CTAATCAAGCCAATATTTCCACCGACCAAAGGTTACCTCTTATGGTACACACACTAG
>CAR1.782.1790.p3 type:internal len:110 CAR1.782.1790:1-327(+)
CTAGAGAAGTTGGTGAATGATTTAGTTTCCGGAGGTGAGAAACTAAGAGTCACGTCCATC
TGCGGAATGGGTGGTTTGGGGAAAACAACTTTAGCCAAACAGATTTTCCATCACCATAAA
GTGAGGCGTCATTTCGATAGATTTGCTTGGGTATATGTTTCTCAAGACTGTAGACGGAGA
CATGTTTGGCAAGACATTTTTCTGAATCTCAGCTACAAGGATGAAAATCAGAGAATACTC
AGCTTGAGGGATGAACAACTTGGAGAGGAGTTGCATCGGTTCTTGAAAAGGAATAAATGC
CTCATTGTGCTTGATGATATCTGGGGC
>CAR1.782.1790.p1 type:internal len:110 CAR1.782.1790:1-327(+)
CTAGAGAAGTTGGTGAATGATTTAGTTTCCGGAGGTGAGAAACTAAGAGTCACGTCCATC
TGCGGAATGGGTGGTTTGGGGAAAACAACTTTAGCCAAACAGATTTTCCATCACCATAAA
GTGAGGCGTCATTTCGATAGATTTGCTTGGGTATATGTTTCTCAAGACTGTAGACGGAGA
CATGTTTGGCAAGACATTTTTCTGAATCTCAGCTACAAGGATGAAAATCAGAGAATACTC
AGCTTGAGGGATGAACAACTTGGAGAGGAGTTGCATCGGTTCTTGAAAAGGAATAAATGC
CTCATTGTGCTTGATGATATCTGGGGC
>LOV1.786.1889.p1 type:internal len:106 LOV1.786.1889:1-315(+)
GTTGAAGCATTGGCTGGTCATTTGGTGGAGAATGATAACATTCAAGTGGTTTCTATATCT
GGGATGGGTGGTATTGGTAAAACCACTCTCGCAAGACAAGTCTTTCATCATGACATGGTA
CAACGCCATTTTGATGGATTCGCATGGGTCTTTGTTTCGCAACAGTTTACGCAGAAGCAT
GTTTGGCAGAGGATCTGGCAAGAACTTCAACCACAAAATGGGGACATTTCACATATGGAC
GAGCATATACTCCAGGGTAAACTCTTTAAATTGTTAGAAACCGGTAGATATTTGGTTGTT
CTTGATGACGTATGG
>RPP39.472.1323.p2 type:complete len:98 RPP39.472.1323:391-98(-)
ATGCTACTTTGCATTTATTTACTTCACTCGGATAGGGAATACCAATGGCCTCTAAATCCA
CTTTCTCCCACATATCATCTAGCATCAAAACAAATCTCTTTCCCTTTAAAACTCTGTGTA
TATCGGTGGCCTTATCACTTTCATTCTTGTTCTTCCACAGGTCGTCACAAAGGTGCAGTT
TCTCTGCAATATCTTCTTGAAGCTTTGAAAGCTTTGCGCTTTGAGACACCACGATCCAGA
TCACAATGTCAAACGTACCACCTATTTCAGCGAACTTGTTGTGGATTTTTTTGA
>LOV1.786.1889.p2 type:5prime_partial len:92 LOV1.786.1889:2-277(+)
TTGAAGCATTGGCTGGTCATTTGGTGGAGAATGATAACATTCAAGTGGTTTCTATATCTG
GGATGGGTGGTATTGGTAAAACCACTCTCGCAAGACAAGTCTTTCATCATGACATGGTAC
AACGCCATTTTGATGGATTCGCATGGGTCTTTGTTTCGCAACAGTTTACGCAGAAGCATG
TTTGGCAGAGGATCTGGCAAGAACTTCAACCACAAAATGGGGACATTTCACATATGGACG
AGCATATACTCCAGGGTAAACTCTTTAAATTGTTAG
>NbNRC2b.2352.3191.p2 type:complete len:91 NbNRC2b.2352.3191:404-676(+)
ATGCACTGCTTGCATTGCTTAGCAACTTTGCTATCTCGAGTGGTCAATAATATTCTATTG
GATTTGTTGTTGTTCGGGAAAGCTATTTTGATGTGTTCCCAAGCGTCAGGAGACCATACA
TCATCCAAGACAATCAAGTATTTTCCTCCTTTGCCCAAAAAATCTTGTATTTCATCAGCT
AAATCCTCCTCACACATATCATGGTATTGTTTGGTATTTCGAGTGAATTTGCTGATGATG
TTGAGAAATAATTCTCTTCTCCTGTATGATTGA
>NbNRC2a.1618.2457.p2 type:complete len:91 NbNRC2a.1618.2457:437-165(-)
ATGCACTGCTTGCATTGCTTAGCAACTTTGCTATCTCGGGTGGTCAATAATATTCTATTG
GATTTGTTGTTGTTTGGGAAAGCTATTCTGATACGTTCCCAAGCGTCAGGAGACCATACA
TCATCCAAGACAATCAAGTATTTCCCTCCCTTGCCCAAAAAATCTTCTATTTCATCAGCT
AAATCCTCCTCACACATATCGTGGTATTGTTTGGTATTGCGAGTGAATTTGCTGATGATG
TTGAGAAATAATTCTCTTCTCCTGTATGATTGA
>NRC2.2134.2922.p2 type:complete len:85 NRC2.2134.2922:391-645(+)
ATGAGGTATGGGATTGCATTGTTTAGCCACTTTGGAATCTCGAGTGGTCAACAATACTCG
ATTCGGTTTGTTGTTATTTGGGAATGCTATCTTGATACGTTCCCAAGCTTCATCCGACCA
TACGTCATCCAACACAACCAAGTATTTTCCTCCCTTTCCCAAGAATTCTTGTATTTCATC
AGCCAAATCCTCCTCACACATCCCATGATATTGTTTTGTATTTCGAGTGAATTTGCTGAT
GATGTTGAGAAATAA
>Pbr1.c.517.1854.p1 type:internal len:82 Pbr1.c.517.1854:1-243(+)
GACGAGCTCATTAAGTGCCTAATGGAGGGGATGGGTGCATCAGTGCAGCAGCAAAAGGTG
TTATCTATTGTGGGTCCTGGGGGTCTCGGTAAAACTACACTTGCCAATGAGGTGTACCGT
AAACTGGAAGGCCAGTTCCAGTGTCGAGCTTTTGTTTCCTTGTCACAACAACCAGATGTG
AATAAGATCTTAAGAAATATACTCTCTCAAGTCTGCCAGCAAGAGCTTCCTAGCACAAGT
GTA
>Pbr1.b.517.1854.p1 type:internal len:82 Pbr1.b.517.1854:1-243(+)
GACGAGCTCATTAAGTGCCTAATGGAGGGGATGGGTGCATCAGTGCAGCAGCAAAAGGTG
TTATCTATTGTGGGTCCTGGGGGTCTCGGTAAAACTACACTTGCCAATGAGGTGTACCGT
AAACTGGAAGGCCAGTTCCAGTGTCGAGCTTTTGTTTCCTTGTCACAACAACCAGATGTG
AATAAGATCTTAAGAAATATACTCTCTCAAGTCTGCCAGCAAGAGCTTCCTAGCACAAGT
GTA
>NbNRC4b.2122.2910.p2 type:5prime_partial len:79 NbNRC4b.2122.2910:789-553(-)
TTCCTGCGGCTTTATCAACCCCTCCGCTATCCACAAGCGAATCACTTTCCAAGAAGGGAT
ATCAAATCCTCGAGGAAAGACACCAAAGTACAAGAAGCATGTCTGTACTTCTTGGGGCAA
ATGATCGTAACTCATCTCCACAAATTTCAACCAGCTTTCTTCGCTATTCGTAAAAGGATG
CTGAACCACATTTCTCTCAACTCTTATCCAATCACTTGTGTTCGGACGACCTCTTAA
>NRC6.2214.3020.p3 type:5prime_partial len:79 NRC6.2214.3020:1-237(+)
CTTGGACATTATGAGTCCCTCAGCAATCCAGAGTCGAATCAATTTCCAAGCGGGGATATC
AAATCCTTGAGGAAAGGCACCAAAATACAAGAAGCAAGATTTTTTTTCTTGAGGCAAATG
ATTGTAACTCAATCTCACAACATTCACACATCTCTGAAGTTTGTCTTCTTGTATAAGATG
CTTCCCCACATTTTCCCTAACTACTTTCCAATCAATTTCACTCGTACGACCTCTTAA
>CAR1.782.1790.p4 type:5prime_partial len:79 CAR1.782.1790:327-91(-)
GCCCCAGATATCATCAAGCACAATGAGGCATTTATTCCTTTTCAAGAACCGATGCAACTC
CTCTCCAAGTTGTTCATCCCTCAAGCTGAGTATTCTCTGATTTTCATCCTTGTAGCTGAG
ATTCAGAAAAATGTCTTGCCAAACATGTCTCCGTCTACAGTCTTGAGAAACATATACCCA
AGCAAATCTATCGAAATGACGCCTCACTTTATGGTGATGGAAAATCTGTTTGGCTAA
>CAR1.782.1790.p2 type:5prime_partial len:79 CAR1.782.1790:327-91(-)
GCCCCAGATATCATCAAGCACAATGAGGCATTTATTCCTTTTCAAGAACCGATGCAACTC
CTCTCCAAGTTGTTCATCCCTCAAGCTGAGTATTCTCTGATTTTCATCCTTGTAGCTGAG
ATTCAGAAAAATGTCTTGCCAAACATGTCTCCGTCTACAGTCTTGAGAAACATATACCCA
AGCAAATCTATCGAAATGACGCCTCACTTTATGGTGATGGAAAATCTGTTTGGCTAA
>RPP39.472.1323.p3 type:complete len:77 RPP39.472.1323:741-511(-)
ATGTTCATCCCCCAAGCTATCGTAGCTGTACTTGAGAATCGGAAGAATATTGTTTTCCAT
GTCAGAAAACTCTGCAGCGGATCTAGTCAAAACATCGATTGCATGCTCCCATTCTTGTAC
CATAGTTTTAGATGCCATTGTCTCACCAATGACATTGAGCGCCAATGGCAGACCACGACA
TTTTTGAGCGACCTCTCTTGCCAACTCCACAATAACGGGATCACTACGTAA
>Piz.t.5883.6725.p2 type:complete len:77 Piz.t.5883.6725:482-252(-)
ATGGCATCGTTCATCTGCAAGAAATCAAGGTGGTACACCAGTGAGGCTGTGGCACACTTC
TCCGCAAGATCAACATTCCGAGTGGTTATTACTATTCGACTGCCCTTCTTATTGTTCTTA
GGAAATGCAATTTCATTTATCCAATTCCAATCATGTAAAATCCATAGATCATCTAGAACA
ACAAAGTACCTCTTCTCCTTGAGCTCTTCTATCAGGTACTCAGAAAGATGA
>PigmS.4724.5566.p2 type:complete len:77 PigmS.4724.5566:482-252(-)
ATGGCATCGTTCATCTGCAAGAAATCAAGGTGGTACACCAGTGAGGCTGTGGCACACTTC
TCCGCAAGATCAACATTCCGAGTGGTTATTACTATTCGACTGCCCTTCTTATTGTTCTTA
GGAAATGCAATTTCATTTATCCAATTCCAATCATGTAAAATCCATAGATCATCTAGAACA
ACAAAGTACCTCTTCTCCTTGAGCTCTTCTATCAGGTACTCAGAAAGATGA
>PigmR.4496.5338.p2 type:complete len:77 PigmR.4496.5338:482-252(-)
ATGGCATCGTTCATCTGCAAGAAATCAAGGTGGTACACCAGTGAGGCTGTGGCACACTTC
TCCGCAAGATCAACATTCCGAGTGGTTATTACTATTCGACTGCCCTTCTTATTGTTCTTA
GGAAATGCAATTTCATTTATCCAATTCCAATCATGTAAAATCCATAGATCATCTAGAACA
ACAAAGTACCTCTTCTCCTTGAGCTCTTCTATCAGGTACTCAGAAAGATGA
>Pi9.5903.6745.p2 type:complete len:77 Pi9.5903.6745:482-252(-)
ATGGCATCGTTCATCTGCAAGAAATCAAGGTGGTACACCAGTGAGGCTGTGGCACACTTC
TCCGCTAGATCAACATTCCGAGTGGTTATTACTATTCGACTGCCCTTCTTATTGTTCTTA
GGAAATGCAATTTCATTTATCCAATTCCAATCATGTAAAATCCATAGATCATCTAGAATA
ACAAAGTACCTCTTCTCCTTGAGCTCTTCTATCAGGTACTCAGAAAGATGA
>Pi2.4495.5337.p2 type:complete len:77 Pi2.4495.5337:482-252(-)
ATGGCATCGTTCATCTGCAAGAAATCAAGGTGGTACACCAGTGAGGCTGTGGCACACTTC
TCCGCAAGATCAACATTCCGAGTGGTTATTACTATTCGACTGCCCTTCTTATTGTTCTTA
GGAAATGCAATTTCATTTATCCAATTCCAATCATGTAAAATCCATAGATCATCTAGAACA
ACAAAGTACCTCTTCTCCTTGAGCTCTTCTATCAGGTACTCAGAAAGATGA
>Piz.t.5883.6725.p3 type:complete len:76 Piz.t.5883.6725:589-362(-)
ATGGTAGACGACCACATTTATTTACAATTCGTTCAACCATCTTTTGCATATTTTTATTTG
ATTCCATGTCTTCATGATTTTTATTTGTTTTTCTCAGTAGCAATGTTATGGCATCGTTCA
TCTGCAAGAAATCAAGGTGGTACACCAGTGAGGCTGTGGCACACTTCTCCGCAAGATCAA
CATTCCGAGTGGTTATTACTATTCGACTGCCCTTCTTATTGTTCTTAG
>PigmS.4724.5566.p3 type:complete len:76 PigmS.4724.5566:589-362(-)
ATGGTAGACGACCACATTTATTTACAATTCGTTCAACCATCTTTTGCATATTTTTATTTG
ATTCCATGTCTTCATGATTTTTATTTGTTTTTCTCAGTAGCAATGTTATGGCATCGTTCA
TCTGCAAGAAATCAAGGTGGTACACCAGTGAGGCTGTGGCACACTTCTCCGCAAGATCAA
CATTCCGAGTGGTTATTACTATTCGACTGCCCTTCTTATTGTTCTTAG
>PigmR.4496.5338.p3 type:complete len:76 PigmR.4496.5338:589-362(-)
ATGGTAGACGACCACATTTATTTACAATTCGTTCAACCATCTTTTGCATATTTTTATTTG
ATTCCATGTCTTCATGATTTTTATTTGTTTTTCTCAGTAGCAATGTTATGGCATCGTTCA
TCTGCAAGAAATCAAGGTGGTACACCAGTGAGGCTGTGGCACACTTCTCCGCAAGATCAA
CATTCCGAGTGGTTATTACTATTCGACTGCCCTTCTTATTGTTCTTAG
>Pi9.5903.6745.p3 type:complete len:76 Pi9.5903.6745:589-362(-)
ATGGTAGACGACCACATTTATTTACAATTCGTTCAACCATCTTTTGCATATTTTTATTTG
ATTCCATGTCTTCATGATTTTTATTTGTTTTTCTCAGTAGCAATGTTATGGCATCGTTCA
TCTGCAAGAAATCAAGGTGGTACACCAGTGAGGCTGTGGCACACTTCTCCGCTAGATCAA
CATTCCGAGTGGTTATTACTATTCGACTGCCCTTCTTATTGTTCTTAG
>Pi2.4495.5337.p3 type:complete len:76 Pi2.4495.5337:589-362(-)
ATGGTAGACGACCACATTTATTTACAATTCGTTCAACCATCTTTTGCATATTTTTATTTG
ATTCCATGTCTTCATGATTTTTATTTGTTTTTCTCAGTAGCAATGTTATGGCATCGTTCA
TCTGCAAGAAATCAAGGTGGTACACCAGTGAGGCTGTGGCACACTTCTCCGCAAGATCAA
CATTCCGAGTGGTTATTACTATTCGACTGCCCTTCTTATTGTTCTTAG
>NbNRC2b.2352.3191.p3 type:complete len:76 NbNRC2b.2352.3191:167-394(+)
ATGAGGTGTTCACCCACACTCTCATCCACTTGTTTCCACTCTCTTGATGTCTTACCTTTC
CCAATTAGTGCTCCTGCAATAACAACAATTGCAAGGGGTAGTCCATTACATTTTTTGGCT
ATGCTCTTTCCAGATAGTTCCAATTCAGGAGGACATTTATCTTTATGGAAAACTTTCTTC
TCCAGTAAAATCCAACTTTCATCTTCAGTCAGAAATTTTAAATCATGA
>NbNRC2a.1618.2457.p3 type:complete len:76 NbNRC2a.1618.2457:674-447(-)
ATGAGGTGTTCACCCACACTCTCATCCACTTGTTTCCACTCTCTTGATGTCTTACCTTTC
CCAATTAGTGCTCCTGCAATAACAACAATTGCAAGGGGTAGTCCATTACATTTTTTGGCT
ATGCTCTTTCCAGATAGTTCCAATTCAGGAGGACATTTATCTTTATGGAAAACTTTCTTC
TCCAGTAAAATCCAACTTTCATCTTCAGTCAGAAATTTTAAATCATGA
>NRC3.1963.2763.p2 type:5prime_partial len:75 NRC3.1963.2763:800-576(-)
GATCAGACTATGTTGAGGTTGTGCCAGTTGTTGGTATGCCTGGTCTTGGTAAAACAACTT
TGGCATATAAGATTTACAAGGATCCAAAGGTTGAGTATGAGTTCTTCACCCGCGTTTGGG
TATATGTCTCTCAAACATTCAAGAGAAGGGAAATATTTCTCAACATTATCAGCAAGTTTA
CTCGAAACACCAAACAATATGATGATACACCAGAGGATGACTTAG
>NRC2.2134.2922.p3 type:complete len:75 NRC2.2134.2922:701-477(-)
ATGAGTTTTTTACTCGTATTTGGGTTTATGTGTCTCAATCATACAGGAGAAGAGAATTAT
TTCTCAACATCATCAGCAAATTCACTCGAAATACAAAACAATATCATGGGATGTGTGAGG
AGGATTTGGCTGATGAAATACAAGAATTCTTGGGAAAGGGAGGAAAATACTTGGTTGTGT
TGGATGACGTATGGTCGGATGAAGCTTGGGAACGTATCAAGATAG
>PIK6.NP.1454.2666.p2 type:complete len:73 PIK6.NP.1454.2666:329-111(-)
ATGGTGACAATGGCCAAAGGCAATCCCCCACATATCTTTGATAACTTCTTGTCTCTATCT
GTTCTTTTCATTGGGTCAGGAATGCTTGCATTAAATAAATCTAGGGGCTTGTCACCTGTG
AGAAAATCAACTTTATGCAAAAGATCCTTTCCATGTCCAGGGGAGGATGTGGCCTCATCA
TTTTTATGTCTAGGGGAGCATGTGGAACCAACAGCATGA
>Sr13.1082.2508.p1 type:internal len:71 Sr13.1082.2508:1-210(+)
AAGTTGTTAACTGACAAGGATGGAGTTGCATCAACACAACAACAAGTGAAGATGGTCTCC
ATTGTTGGATCGGGAGGAATGGGCAAAACAACTCTTGCAAACCAAGTGTATCAAGAGCTG
AAAGAGAAATTCAAGTGTAAGGCTTTCATTTCAGTGTCACGAAATCCAGATATGACAAAT
ATCTTGAGAACCCTCCTTAGTGAAGTTGGG
>NbNRC3.3318.4100.p2 type:5prime_partial len:69 NbNRC3.3318.4100:782-576(-)
TTGTGCCGGTCGTTGGTATGCCTGGTCTTGGAAAAACAACTTTGGCATATAAGATTTTCA
AGGATTCCACAGTTGAGTATGAGTTTTTCAACCGCATATGGGTATATGTCTCTCAATCAT
TCAACAGAAGGGAAATATTTCTCAACATCATCAGCAAATTCACTCGAAACACCAAACAAT
ACCATGATACACCAGAGGAGGAATTAG
>NRC2.2134.2922.p4 type:complete len:67 NRC2.2134.2922:398-598(+)
ATGGGATTGCATTGTTTAGCCACTTTGGAATCTCGAGTGGTCAACAATACTCGATTCGGT
TTGTTGTTATTTGGGAATGCTATCTTGATACGTTCCCAAGCTTCATCCGACCATACGTCA
TCCAACACAACCAAGTATTTTCCTCCCTTTCCCAAGAATTCTTGTATTTCATCAGCCAAA
TCCTCCTCACACATCCCATGA
>RPM1.1782.2597.p2 type:complete len:65 RPM1.1782.2597:258-452(+)
ATGGCAAACCCTGACATCTCTCGACTAATTTTCGTGCTATCGGCTCCAAATTCTGCGTTC
TGCATTGCTCAAGACTTGCCGGAAAAGCTTTGTTGGAGAAAAGCACCCAAGCTTCGTCTT
CTTTTAAGAGCTCAATCTCGTGCTTTGTGCTCCCAATTCCATATGGGAAAGAAGCCACGT
TCATGTCCCGAGTAG
>PIK6.NP.1454.2666.p3 type:3prime_partial len:66 PIK6.NP.1454.2666:195-1(-)
ATGCAAAAGATCCTTTCCATGTCCAGGGGAGGATGTGGCCTCATCATTTTTATGTCTAGG
GGAGCATGTGGAACCAACAGCATGAAATCTTGTAGTCACTATTATTCTGCTGTCTTTATC
ATTTTCAGAAGGCAGAAACGGTATGATGATACTGTTCCATGTCTTGGCAGACCAAATATC
ATCAATCAAGAGGAT
>RPP7b^Lerik1.3.2038.3025.p2 type:complete len:64 RPP7b^Lerik1.3.2038.3025:278-87(-)
ATGTCATCGAGGACAATTAATGACTTAGACGTTTCCAACAATCGAATTAGTTCACCTTGG
AGTGTATCTTGTGTCATCTCCATGATTTTCTTTTCTTCCTCTTTGGGTTTGAGGTCCCTC
AAGATCTTTTGCCATACATTCATTCGGGTAAAATCTTGTGAAACACACACCCATGAGAGC
CCGTCAAACTGA
>RPP39.472.1323.p4 type:complete len:62 RPP39.472.1323:470-655(+)
ATGCATGGGAGTTGTTCAAAAACAAGGTCGGAGACAACACATTACGTAGTGATCCCGTTA
TTGTGGAGTTGGCAAGAGAGGTCGCTCAAAAATGTCGTGGTCTGCCATTGGCGCTCAATG
TCATTGGTGAGACAATGGCATCTAAAACTATGGTACAAGAATGGGAGCATGCAATCGATG
TTTTGA
>NRC1.1841.2641.p2 type:complete len:62 NRC1.1841.2641:411-226(-)
ATGTGGACTCCTATTGCAATATCTTGCAACACGGTGGTCTCGAGTAGTCAACAATACTCT
ATTGCCCTTGTCATTTTTCGGGAAAGCAATCTTGATACGATCCCAAGCATCTGTCGACCA
GACATCATCCAAGACAATCAAGTATTTTCCTCCTTCTTCCAAAATCTCTTGTACCTTAAG
AGCTAA
>NbNRC3.3318.4100.p3 type:complete len:61 NbNRC3.3318.4100:488-670(+)
ATGCGATCCCAAGCTTCTCTTGTCCACACATCATCTAAAACAACAAGATATTTCCCACCC
TTCCCAAGCAGCTCCTTTATTTCATTTGCTAATTCCTCCTCTGGTGTATCATGGTATTGT
TTGGTGTTTCGAGTGAATTTGCTGATGATGTTGAGAAATATTTCCCTTCTGTTGAATGAT
TGA
>LOV1.786.1889.p3 type:3prime_partial len:61 LOV1.786.1889:180-1(-)
ATGCTTCTGCGTAAACTGTTGCGAAACAAAGACCCATGCGAATCCATCAAAATGGCGTTG
TACCATGTCATGATGAAAGACTTGTCTTGCGAGAGTGGTTTTACCAATACCACCCATCCC
AGATATAGAAACCACTTGAATGTTATCATTCTCCACCAAATGACCAGCCAATGCTTCAAC

>CW9.860.1928.p2 type:5prime_partial len:59 CW9.860.1928:635-459(-)
GTAGTGTTTTCTCCCGGAAAAACTATCCTTCGGAAAATTGTCCAACTCTCTTCAGGAGTT
AGGCAATCTGGTTTAAAGATGAAACCATTTGGATTTGCTCGTAATGCGACACCTTCATTA
CGAGAAGTAAGTAATACTTTCCAGCCTATACCAAAATATATATCTCTTTTCATATAA
>Bs2.28705.29493.p2 type:5prime_partial len:58 Bs2.28705.29493:3-176(+)
TTTCCAACTTCAGGAACCCCTCAGCCATCCATGATCTCATCAAATTCTTCACTGGAATAT
CACTGTCTTCTGGAAAAATTCCGAAATGCAGAAGACATGTTTTTAGATCGCTTGTCAAGT
GATCGTAACTCAACCCAAGCACACGTGAACATCGTTCATCAGGATCATTTGTGA
>NbNRC4b.2122.2910.p3 type:5prime_partial len:57 NbNRC4b.2122.2910:787-617(-)
CCTGCGGCTTTATCAACCCCTCCGCTATCCACAAGCGAATCACTTTCCAAGAAGGGATAT
CAAATCCTCGAGGAAAGACACCAAAGTACAAGAAGCATGTCTGTACTTCTTGGGGCAAAT
GATCGTAACTCATCTCCACAAATTTCAACCAGCTTTCTTCGCTATTCGTAA
>Le4_replacement.642.2161.p2 type:5prime_partial len:57 Le4_replacement.642.2161:2-172(+)
TCCTCTCCATATGTGGCATGGGTGGTCTGGGGAAGACCACTCTTGCCAAGAAAATATATA
GTCAAAGCCAAGTTGTTGGTCATTTCAAGCACTTGGCTTGGGTATACGTTTCTCAAAACT
GTCAAAAAAGAAAAGTATGGGAAGACATTTTATCTGATTTTAACCTCTTAA
>NbNRC3.3318.4100.p4 type:complete len:56 NbNRC3.3318.4100:170-337(+)
ATGAGGTGCTCACCCACACTGTCAGCCACCAGCTCCCACTCCCTTGTCGTCTTTCCTTTG
CCTATTAAAGCTCCAGCAATGACAACTATTGCAAGTGGTAAGCCCCTACATTTTTTGGCT
ATACTTTTTCCAGGTAATTCTAACTCAAATGGACATTTTTCCTTGTGA
>NRC3.1963.2763.p3 type:complete len:56 NRC3.1963.2763:170-337(+)
ATGAGGTGCTCACCGACACTGGCAGCCACCAACTCCCACTCCCTTGTTGTCTTTCCTTTG
CCTATCAAAGCTCCGGCAATAACCACTATAGCTAGAGGTAAGCCCATACATTTTTCGGCT
ATACTTATCCCGGGTAATTCTAACTCAGGTGGACACTTTTCCTTGTGA
>NRC2.2134.2922.p5 type:complete len:56 NRC2.2134.2922:167-334(+)
ATGAGGTGTTCACTAACACTATCATCCACTTGTTTCCACTCTCTTGGTGTCTTGCCTTTC
CCTATTAGTGCTCCTGCAATAACAACAATCGCAAGTGGTAGTCCCTTGCATTTTTTTGCT
ATGCTCTTTCCAGATAGTACCAATTCAGGAGGACATTTGTCCTTGTGA
>Rpi.amr1e.2272.2333.3127.p2 type:complete len:54 Rpi.amr1e.2272.2333.3127:625-464(-)
ATGAGTTCAGATTTTCCTCAACGTTCTCCCAATTGTCATGCGTTGGGTCCATTTTTCCAA
CAAGTCCAGCGACGACAACAACCGAGAGAGGTAATCCTTGGCATTGTTGTACAATGTGCT
TCCCTGTTTCTTCTAGGTGAGGAGGGCAGGGATCTTTTTTGA
>Rpi.amr1e.2206.3000.p2 type:complete len:54 Rpi.amr1e.2206.3000:625-464(-)
ATGAGTTCAGATTTTCCTCAACGTTCTCCCAATTGTCATGCGTTGGGTCCATTTTTCCAA
CAAGTCCAGCAACTACAACAACCGAGAGAGGTAATCCTCGACATTGTTGTACAATATGCT
TCCCTGTTTCTTCTAGGTGAGGAGGACAGGTATCTTTGTTGA
>CW9.860.1928.p3 type:complete len:54 CW9.860.1928:425-264(-)
ATGACCAATATGTTTGCATGTATTATGAATATTGAAAAGAGATTGTTACCTTTTCCCAGT
GGAAAGATTGGTTCTATCATGTCCCAATCTTCTTCTCTCCATATATCATCAAGGACAATC
AAAGCCTTTCGTGTACCCAATAGGCGAAAGAGTTTTTCTTGA
>Pia.2.644.2335.p2 type:complete len:53 Pia.2.644.2335:270-428(+)
ATGTGGTGGTTTGCCACTTGCAATCATCAGCATAGCAGGTCTTCTAGGAAGCCAACCGGA
AAATCCAGTGCTATGGGACTATGTAACGAAATATCTATGTTCCAGTTTGGGTACAAATCC
TACTTTGAAAGACGTGGTGAAAGAAACGCTAAACCTTAG
>RPP39.472.1323.p5 type:complete len:52 RPP39.472.1323:347-192(-)
ATGGCCTCTAAATCCACTTTCTCCCACATATCATCTAGCATCAAAACAAATCTCTTTCCC
TTTAAAACTCTGTGTATATCGGTGGCCTTATCACTTTCATTCTTGTTCTTCCACAGGTCG
TCACAAAGGTGCAGTTTCTCTGCAATATCTTCTTGA
>CW9.860.1928.p4 type:complete len:51 CW9.860.1928:165-317(+)
ATGTGTTTCACAACAGTTTACAAGGAAGTATGTGTGGCAAACAATCTTGCGGAAAGTTGG
GCCAGAATATATAAAGTTAGAGATGACGGAAGACGAACTTCAAGAAAAACTCTTTCGCCT
ATTGGGTACACGAAAGGCTTTGATTGTCCTTGA
>Sw5.b.1297.2118.p2 type:complete len:50 Sw5.b.1297.2118:713-564(-)
ATGACATTATTGTTTCTCGCTTTGATGTTCGAGCATGGTGCATCATTTCTCAAACGTATA
ATCGGAGAGAGTTATTACAAGATATTTTCAGTCAAGTTACAGGTTCCGACGACAATGGAG
CTACGGTTGATGTTCTTGCCGACATGTTGA
```
