## Supplementary material for "RefPlantNLR: a comprehensive collection of experimentally validated plant NLRs": longest_orfs.gff3

```
Adnr1.RGA4.3148.4226	transdecoder	gene	1	555	.	-	.	ID=GENE.Adnr1.RGA4.3148.4226~~Adnr1.RGA4.3148.4226.p1;Name=ORF%20type%3Ainternal%20len%3A186%20%28-%29
Adnr1.RGA4.3148.4226	transdecoder	mRNA	1	555	.	-	.	ID=Adnr1.RGA4.3148.4226.p1;Parent=GENE.Adnr1.RGA4.3148.4226~~Adnr1.RGA4.3148.4226.p1;Name=ORF%20type%3Ainternal%20len%3A186%20%28-%29
Adnr1.RGA4.3148.4226	transdecoder	exon	1	555	.	-	.	ID=Adnr1.RGA4.3148.4226.p1.exon1;Parent=Adnr1.RGA4.3148.4226.p1
Adnr1.RGA4.3148.4226	transdecoder	CDS	1	555	.	-	0	ID=cds.Adnr1.RGA4.3148.4226.p1;Parent=Adnr1.RGA4.3148.4226.p1;5_prime_partial=true;3_prime_partial=true
Bs2.28705.29493	transdecoder	gene	1	789	.	-	.	ID=GENE.Bs2.28705.29493~~Bs2.28705.29493.p1;Name=ORF%20type%3Ainternal%20len%3A264%20%28-%29
Bs2.28705.29493	transdecoder	mRNA	1	789	.	-	.	ID=Bs2.28705.29493.p1;Parent=GENE.Bs2.28705.29493~~Bs2.28705.29493.p1;Name=ORF%20type%3Ainternal%20len%3A264%20%28-%29
Bs2.28705.29493	transdecoder	exon	1	789	.	-	.	ID=Bs2.28705.29493.p1.exon1;Parent=Bs2.28705.29493.p1
Bs2.28705.29493	transdecoder	CDS	1	789	.	-	0	ID=cds.Bs2.28705.29493.p1;Parent=Bs2.28705.29493.p1;5_prime_partial=true;3_prime_partial=true
Bs2.28705.29493	transdecoder	gene	1	789	.	+	.	ID=GENE.Bs2.28705.29493~~Bs2.28705.29493.p2;Name=ORF%20type%3A5prime_partial%20len%3A58%20%28%2B%29
Bs2.28705.29493	transdecoder	mRNA	1	789	.	+	.	ID=Bs2.28705.29493.p2;Parent=GENE.Bs2.28705.29493~~Bs2.28705.29493.p2;Name=ORF%20type%3A5prime_partial%20len%3A58%20%28%2B%29
Bs2.28705.29493	transdecoder	exon	1	789	.	+	.	ID=Bs2.28705.29493.p2.exon1;Parent=Bs2.28705.29493.p2
Bs2.28705.29493	transdecoder	CDS	3	176	.	+	0	ID=cds.Bs2.28705.29493.p2;Parent=Bs2.28705.29493.p2;5_prime_partial=true
Bs2.28705.29493	transdecoder	three_prime_UTR	177	789	.	+	.	ID=Bs2.28705.29493.p2.utr3p1;Parent=Bs2.28705.29493.p2
CAR1.782.1790	transdecoder	gene	1	327	.	+	.	ID=GENE.CAR1.782.1790~~CAR1.782.1790.p1;Name=ORF%20type%3Ainternal%20len%3A110%20%28%2B%29
CAR1.782.1790	transdecoder	mRNA	1	327	.	+	.	ID=CAR1.782.1790.p1;Parent=GENE.CAR1.782.1790~~CAR1.782.1790.p1;Name=ORF%20type%3Ainternal%20len%3A110%20%28%2B%29
CAR1.782.1790	transdecoder	exon	1	327	.	+	.	ID=CAR1.782.1790.p1.exon1;Parent=CAR1.782.1790.p1
CAR1.782.1790	transdecoder	CDS	1	327	.	+	0	ID=cds.CAR1.782.1790.p1;Parent=CAR1.782.1790.p1;5_prime_partial=true;3_prime_partial=true
CAR1.782.1790	transdecoder	gene	1	327	.	-	.	ID=GENE.CAR1.782.1790~~CAR1.782.1790.p2;Name=ORF%20type%3A5prime_partial%20len%3A79%20%28-%29
CAR1.782.1790	transdecoder	mRNA	1	327	.	-	.	ID=CAR1.782.1790.p2;Parent=GENE.CAR1.782.1790~~CAR1.782.1790.p2;Name=ORF%20type%3A5prime_partial%20len%3A79%20%28-%29
CAR1.782.1790	transdecoder	exon	1	327	.	-	.	ID=CAR1.782.1790.p2.exon1;Parent=CAR1.782.1790.p2
CAR1.782.1790	transdecoder	CDS	91	327	.	-	0	ID=cds.CAR1.782.1790.p2;Parent=CAR1.782.1790.p2;5_prime_partial=true
CAR1.782.1790	transdecoder	three_prime_UTR	1	90	.	-	.	ID=CAR1.782.1790.p2.utr3p1;Parent=CAR1.782.1790.p2
CAR1.782.1790	transdecoder	gene	1	327	.	+	.	ID=GENE.CAR1.782.1790~~CAR1.782.1790.p3;Name=ORF%20type%3Ainternal%20len%3A110%20%28%2B%29
CAR1.782.1790	transdecoder	mRNA	1	327	.	+	.	ID=CAR1.782.1790.p3;Parent=GENE.CAR1.782.1790~~CAR1.782.1790.p3;Name=ORF%20type%3Ainternal%20len%3A110%20%28%2B%29
CAR1.782.1790	transdecoder	exon	1	327	.	+	.	ID=CAR1.782.1790.p3.exon1;Parent=CAR1.782.1790.p3
CAR1.782.1790	transdecoder	CDS	1	327	.	+	0	ID=cds.CAR1.782.1790.p3;Parent=CAR1.782.1790.p3;5_prime_partial=true;3_prime_partial=true
CAR1.782.1790	transdecoder	gene	1	327	.	-	.	ID=GENE.CAR1.782.1790~~CAR1.782.1790.p4;Name=ORF%20type%3A5prime_partial%20len%3A79%20%28-%29
CAR1.782.1790	transdecoder	mRNA	1	327	.	-	.	ID=CAR1.782.1790.p4;Parent=GENE.CAR1.782.1790~~CAR1.782.1790.p4;Name=ORF%20type%3A5prime_partial%20len%3A79%20%28-%29
CAR1.782.1790	transdecoder	exon	1	327	.	-	.	ID=CAR1.782.1790.p4.exon1;Parent=CAR1.782.1790.p4
CAR1.782.1790	transdecoder	CDS	91	327	.	-	0	ID=cds.CAR1.782.1790.p4;Parent=CAR1.782.1790.p4;5_prime_partial=true
CAR1.782.1790	transdecoder	three_prime_UTR	1	90	.	-	.	ID=CAR1.782.1790.p4.utr3p1;Parent=CAR1.782.1790.p4
CNL.11990.599.1435	transdecoder	gene	1	837	.	+	.	ID=GENE.CNL.11990.599.1435~~CNL.11990.599.1435.p1;Name=ORF%20type%3Ainternal%20len%3A280%20%28%2B%29
CNL.11990.599.1435	transdecoder	mRNA	1	837	.	+	.	ID=CNL.11990.599.1435.p1;Parent=GENE.CNL.11990.599.1435~~CNL.11990.599.1435.p1;Name=ORF%20type%3Ainternal%20len%3A280%20%28%2B%29
CNL.11990.599.1435	transdecoder	exon	1	837	.	+	.	ID=CNL.11990.599.1435.p1.exon1;Parent=CNL.11990.599.1435.p1
CNL.11990.599.1435	transdecoder	CDS	1	837	.	+	0	ID=cds.CNL.11990.599.1435.p1;Parent=CNL.11990.599.1435.p1;5_prime_partial=true;3_prime_partial=true
CW9.860.1928	transdecoder	gene	1	636	.	+	.	ID=GENE.CW9.860.1928~~CW9.860.1928.p1;Name=ORF%20type%3Ainternal%20len%3A213%20%28%2B%29
CW9.860.1928	transdecoder	mRNA	1	636	.	+	.	ID=CW9.860.1928.p1;Parent=GENE.CW9.860.1928~~CW9.860.1928.p1;Name=ORF%20type%3Ainternal%20len%3A213%20%28%2B%29
CW9.860.1928	transdecoder	exon	1	636	.	+	.	ID=CW9.860.1928.p1.exon1;Parent=CW9.860.1928.p1
CW9.860.1928	transdecoder	CDS	1	636	.	+	0	ID=cds.CW9.860.1928.p1;Parent=CW9.860.1928.p1;5_prime_partial=true;3_prime_partial=true
CW9.860.1928	transdecoder	gene	1	636	.	-	.	ID=GENE.CW9.860.1928~~CW9.860.1928.p2;Name=ORF%20type%3A5prime_partial%20len%3A59%20%28-%29
CW9.860.1928	transdecoder	mRNA	1	636	.	-	.	ID=CW9.860.1928.p2;Parent=GENE.CW9.860.1928~~CW9.860.1928.p2;Name=ORF%20type%3A5prime_partial%20len%3A59%20%28-%29
CW9.860.1928	transdecoder	exon	1	636	.	-	.	ID=CW9.860.1928.p2.exon1;Parent=CW9.860.1928.p2
CW9.860.1928	transdecoder	CDS	459	635	.	-	0	ID=cds.CW9.860.1928.p2;Parent=CW9.860.1928.p2;5_prime_partial=true
CW9.860.1928	transdecoder	three_prime_UTR	1	458	.	-	.	ID=CW9.860.1928.p2.utr3p1;Parent=CW9.860.1928.p2
CW9.860.1928	transdecoder	gene	1	636	.	-	.	ID=GENE.CW9.860.1928~~CW9.860.1928.p3;Name=ORF%20type%3Acomplete%20len%3A54%20%28-%29
CW9.860.1928	transdecoder	mRNA	1	636	.	-	.	ID=CW9.860.1928.p3;Parent=GENE.CW9.860.1928~~CW9.860.1928.p3;Name=ORF%20type%3Acomplete%20len%3A54%20%28-%29
CW9.860.1928	transdecoder	five_prime_UTR	426	636	.	-	.	ID=CW9.860.1928.p3.utr5p1;Parent=CW9.860.1928.p3
CW9.860.1928	transdecoder	exon	1	636	.	-	.	ID=CW9.860.1928.p3.exon1;Parent=CW9.860.1928.p3
CW9.860.1928	transdecoder	CDS	264	425	.	-	0	ID=cds.CW9.860.1928.p3;Parent=CW9.860.1928.p3
CW9.860.1928	transdecoder	three_prime_UTR	1	263	.	-	.	ID=CW9.860.1928.p3.utr3p1;Parent=CW9.860.1928.p3
CW9.860.1928	transdecoder	gene	1	636	.	+	.	ID=GENE.CW9.860.1928~~CW9.860.1928.p4;Name=ORF%20type%3Acomplete%20len%3A51%20%28%2B%29
CW9.860.1928	transdecoder	mRNA	1	636	.	+	.	ID=CW9.860.1928.p4;Parent=GENE.CW9.860.1928~~CW9.860.1928.p4;Name=ORF%20type%3Acomplete%20len%3A51%20%28%2B%29
CW9.860.1928	transdecoder	five_prime_UTR	1	164	.	+	.	ID=CW9.860.1928.p4.utr5p1;Parent=CW9.860.1928.p4
CW9.860.1928	transdecoder	exon	1	636	.	+	.	ID=CW9.860.1928.p4.exon1;Parent=CW9.860.1928.p4
CW9.860.1928	transdecoder	CDS	165	317	.	+	0	ID=cds.CW9.860.1928.p4;Parent=CW9.860.1928.p4
CW9.860.1928	transdecoder	three_prime_UTR	318	636	.	+	.	ID=CW9.860.1928.p4.utr3p1;Parent=CW9.860.1928.p4
LOV1.786.1889	transdecoder	gene	1	315	.	+	.	ID=GENE.LOV1.786.1889~~LOV1.786.1889.p1;Name=ORF%20type%3Ainternal%20len%3A106%20%28%2B%29
LOV1.786.1889	transdecoder	mRNA	1	315	.	+	.	ID=LOV1.786.1889.p1;Parent=GENE.LOV1.786.1889~~LOV1.786.1889.p1;Name=ORF%20type%3Ainternal%20len%3A106%20%28%2B%29
LOV1.786.1889	transdecoder	exon	1	315	.	+	.	ID=LOV1.786.1889.p1.exon1;Parent=LOV1.786.1889.p1
LOV1.786.1889	transdecoder	CDS	1	315	.	+	0	ID=cds.LOV1.786.1889.p1;Parent=LOV1.786.1889.p1;5_prime_partial=true;3_prime_partial=true
LOV1.786.1889	transdecoder	gene	1	315	.	+	.	ID=GENE.LOV1.786.1889~~LOV1.786.1889.p2;Name=ORF%20type%3A5prime_partial%20len%3A92%20%28%2B%29
LOV1.786.1889	transdecoder	mRNA	1	315	.	+	.	ID=LOV1.786.1889.p2;Parent=GENE.LOV1.786.1889~~LOV1.786.1889.p2;Name=ORF%20type%3A5prime_partial%20len%3A92%20%28%2B%29
LOV1.786.1889	transdecoder	exon	1	315	.	+	.	ID=LOV1.786.1889.p2.exon1;Parent=LOV1.786.1889.p2
LOV1.786.1889	transdecoder	CDS	2	277	.	+	0	ID=cds.LOV1.786.1889.p2;Parent=LOV1.786.1889.p2;5_prime_partial=true
LOV1.786.1889	transdecoder	three_prime_UTR	278	315	.	+	.	ID=LOV1.786.1889.p2.utr3p1;Parent=LOV1.786.1889.p2
LOV1.786.1889	transdecoder	gene	1	315	.	-	.	ID=GENE.LOV1.786.1889~~LOV1.786.1889.p3;Name=ORF%20type%3A3prime_partial%20len%3A61%20%28-%29
LOV1.786.1889	transdecoder	mRNA	1	315	.	-	.	ID=LOV1.786.1889.p3;Parent=GENE.LOV1.786.1889~~LOV1.786.1889.p3;Name=ORF%20type%3A3prime_partial%20len%3A61%20%28-%29
LOV1.786.1889	transdecoder	five_prime_UTR	181	315	.	-	.	ID=LOV1.786.1889.p3.utr5p1;Parent=LOV1.786.1889.p3
LOV1.786.1889	transdecoder	exon	1	315	.	-	.	ID=LOV1.786.1889.p3.exon1;Parent=LOV1.786.1889.p3
LOV1.786.1889	transdecoder	CDS	1	180	.	-	0	ID=cds.LOV1.786.1889.p3;Parent=LOV1.786.1889.p3;3_prime_partial=true
Le4_replacement.642.2161	transdecoder	gene	1	468	.	+	.	ID=GENE.Le4_replacement.642.2161~~Le4_replacement.642.2161.p1;Name=ORF%20type%3Ainternal%20len%3A157%20%28%2B%29
Le4_replacement.642.2161	transdecoder	mRNA	1	468	.	+	.	ID=Le4_replacement.642.2161.p1;Parent=GENE.Le4_replacement.642.2161~~Le4_replacement.642.2161.p1;Name=ORF%20type%3Ainternal%20len%3A157%20%28%2B%29
Le4_replacement.642.2161	transdecoder	exon	1	468	.	+	.	ID=Le4_replacement.642.2161.p1.exon1;Parent=Le4_replacement.642.2161.p1
Le4_replacement.642.2161	transdecoder	CDS	1	468	.	+	0	ID=cds.Le4_replacement.642.2161.p1;Parent=Le4_replacement.642.2161.p1;5_prime_partial=true;3_prime_partial=true
Le4_replacement.642.2161	transdecoder	gene	1	468	.	+	.	ID=GENE.Le4_replacement.642.2161~~Le4_replacement.642.2161.p2;Name=ORF%20type%3A5prime_partial%20len%3A57%20%28%2B%29
Le4_replacement.642.2161	transdecoder	mRNA	1	468	.	+	.	ID=Le4_replacement.642.2161.p2;Parent=GENE.Le4_replacement.642.2161~~Le4_replacement.642.2161.p2;Name=ORF%20type%3A5prime_partial%20len%3A57%20%28%2B%29
Le4_replacement.642.2161	transdecoder	exon	1	468	.	+	.	ID=Le4_replacement.642.2161.p2.exon1;Parent=Le4_replacement.642.2161.p2
Le4_replacement.642.2161	transdecoder	CDS	2	172	.	+	0	ID=cds.Le4_replacement.642.2161.p2;Parent=Le4_replacement.642.2161.p2;5_prime_partial=true
Le4_replacement.642.2161	transdecoder	three_prime_UTR	173	468	.	+	.	ID=Le4_replacement.642.2161.p2.utr3p1;Parent=Le4_replacement.642.2161.p2
Lr22a.601.1404	transdecoder	gene	1	804	.	+	.	ID=GENE.Lr22a.601.1404~~Lr22a.601.1404.p1;Name=ORF%20type%3Ainternal%20len%3A269%20%28%2B%29
Lr22a.601.1404	transdecoder	mRNA	1	804	.	+	.	ID=Lr22a.601.1404.p1;Parent=GENE.Lr22a.601.1404~~Lr22a.601.1404.p1;Name=ORF%20type%3Ainternal%20len%3A269%20%28%2B%29
Lr22a.601.1404	transdecoder	exon	1	804	.	+	.	ID=Lr22a.601.1404.p1.exon1;Parent=Lr22a.601.1404.p1
Lr22a.601.1404	transdecoder	CDS	1	804	.	+	0	ID=cds.Lr22a.601.1404.p1;Parent=Lr22a.601.1404.p1;5_prime_partial=true;3_prime_partial=true
Lr22a_sus.601.1404	transdecoder	gene	1	804	.	+	.	ID=GENE.Lr22a_sus.601.1404~~Lr22a_sus.601.1404.p1;Name=ORF%20type%3Ainternal%20len%3A269%20%28%2B%29
Lr22a_sus.601.1404	transdecoder	mRNA	1	804	.	+	.	ID=Lr22a_sus.601.1404.p1;Parent=GENE.Lr22a_sus.601.1404~~Lr22a_sus.601.1404.p1;Name=ORF%20type%3Ainternal%20len%3A269%20%28%2B%29
Lr22a_sus.601.1404	transdecoder	exon	1	804	.	+	.	ID=Lr22a_sus.601.1404.p1.exon1;Parent=Lr22a_sus.601.1404.p1
Lr22a_sus.601.1404	transdecoder	CDS	1	804	.	+	0	ID=cds.Lr22a_sus.601.1404.p1;Parent=Lr22a_sus.601.1404.p1;5_prime_partial=true;3_prime_partial=true
NRC1.1841.2641	transdecoder	gene	1	801	.	+	.	ID=GENE.NRC1.1841.2641~~NRC1.1841.2641.p1;Name=ORF%20type%3Ainternal%20len%3A268%20%28%2B%29
NRC1.1841.2641	transdecoder	mRNA	1	801	.	+	.	ID=NRC1.1841.2641.p1;Parent=GENE.NRC1.1841.2641~~NRC1.1841.2641.p1;Name=ORF%20type%3Ainternal%20len%3A268%20%28%2B%29
NRC1.1841.2641	transdecoder	exon	1	801	.	+	.	ID=NRC1.1841.2641.p1.exon1;Parent=NRC1.1841.2641.p1
NRC1.1841.2641	transdecoder	CDS	1	801	.	+	0	ID=cds.NRC1.1841.2641.p1;Parent=NRC1.1841.2641.p1;5_prime_partial=true;3_prime_partial=true
NRC1.1841.2641	transdecoder	gene	1	801	.	-	.	ID=GENE.NRC1.1841.2641~~NRC1.1841.2641.p2;Name=ORF%20type%3Acomplete%20len%3A62%20%28-%29
NRC1.1841.2641	transdecoder	mRNA	1	801	.	-	.	ID=NRC1.1841.2641.p2;Parent=GENE.NRC1.1841.2641~~NRC1.1841.2641.p2;Name=ORF%20type%3Acomplete%20len%3A62%20%28-%29
NRC1.1841.2641	transdecoder	five_prime_UTR	412	801	.	-	.	ID=NRC1.1841.2641.p2.utr5p1;Parent=NRC1.1841.2641.p2
NRC1.1841.2641	transdecoder	exon	1	801	.	-	.	ID=NRC1.1841.2641.p2.exon1;Parent=NRC1.1841.2641.p2
NRC1.1841.2641	transdecoder	CDS	226	411	.	-	0	ID=cds.NRC1.1841.2641.p2;Parent=NRC1.1841.2641.p2
NRC1.1841.2641	transdecoder	three_prime_UTR	1	225	.	-	.	ID=NRC1.1841.2641.p2.utr3p1;Parent=NRC1.1841.2641.p2
NRC2.2134.2922	transdecoder	gene	1	789	.	-	.	ID=GENE.NRC2.2134.2922~~NRC2.2134.2922.p1;Name=ORF%20type%3Ainternal%20len%3A264%20%28-%29
NRC2.2134.2922	transdecoder	mRNA	1	789	.	-	.	ID=NRC2.2134.2922.p1;Parent=GENE.NRC2.2134.2922~~NRC2.2134.2922.p1;Name=ORF%20type%3Ainternal%20len%3A264%20%28-%29
NRC2.2134.2922	transdecoder	exon	1	789	.	-	.	ID=NRC2.2134.2922.p1.exon1;Parent=NRC2.2134.2922.p1
NRC2.2134.2922	transdecoder	CDS	1	789	.	-	0	ID=cds.NRC2.2134.2922.p1;Parent=NRC2.2134.2922.p1;5_prime_partial=true;3_prime_partial=true
NRC2.2134.2922	transdecoder	gene	1	789	.	+	.	ID=GENE.NRC2.2134.2922~~NRC2.2134.2922.p2;Name=ORF%20type%3Acomplete%20len%3A85%20%28%2B%29
NRC2.2134.2922	transdecoder	mRNA	1	789	.	+	.	ID=NRC2.2134.2922.p2;Parent=GENE.NRC2.2134.2922~~NRC2.2134.2922.p2;Name=ORF%20type%3Acomplete%20len%3A85%20%28%2B%29
NRC2.2134.2922	transdecoder	five_prime_UTR	1	390	.	+	.	ID=NRC2.2134.2922.p2.utr5p1;Parent=NRC2.2134.2922.p2
NRC2.2134.2922	transdecoder	exon	1	789	.	+	.	ID=NRC2.2134.2922.p2.exon1;Parent=NRC2.2134.2922.p2
NRC2.2134.2922	transdecoder	CDS	391	645	.	+	0	ID=cds.NRC2.2134.2922.p2;Parent=NRC2.2134.2922.p2
NRC2.2134.2922	transdecoder	three_prime_UTR	646	789	.	+	.	ID=NRC2.2134.2922.p2.utr3p1;Parent=NRC2.2134.2922.p2
NRC2.2134.2922	transdecoder	gene	1	789	.	-	.	ID=GENE.NRC2.2134.2922~~NRC2.2134.2922.p3;Name=ORF%20type%3Acomplete%20len%3A75%20%28-%29
NRC2.2134.2922	transdecoder	mRNA	1	789	.	-	.	ID=NRC2.2134.2922.p3;Parent=GENE.NRC2.2134.2922~~NRC2.2134.2922.p3;Name=ORF%20type%3Acomplete%20len%3A75%20%28-%29
NRC2.2134.2922	transdecoder	five_prime_UTR	702	789	.	-	.	ID=NRC2.2134.2922.p3.utr5p1;Parent=NRC2.2134.2922.p3
NRC2.2134.2922	transdecoder	exon	1	789	.	-	.	ID=NRC2.2134.2922.p3.exon1;Parent=NRC2.2134.2922.p3
NRC2.2134.2922	transdecoder	CDS	477	701	.	-	0	ID=cds.NRC2.2134.2922.p3;Parent=NRC2.2134.2922.p3
NRC2.2134.2922	transdecoder	three_prime_UTR	1	476	.	-	.	ID=NRC2.2134.2922.p3.utr3p1;Parent=NRC2.2134.2922.p3
NRC2.2134.2922	transdecoder	gene	1	789	.	+	.	ID=GENE.NRC2.2134.2922~~NRC2.2134.2922.p4;Name=ORF%20type%3Acomplete%20len%3A67%20%28%2B%29
NRC2.2134.2922	transdecoder	mRNA	1	789	.	+	.	ID=NRC2.2134.2922.p4;Parent=GENE.NRC2.2134.2922~~NRC2.2134.2922.p4;Name=ORF%20type%3Acomplete%20len%3A67%20%28%2B%29
NRC2.2134.2922	transdecoder	five_prime_UTR	1	397	.	+	.	ID=NRC2.2134.2922.p4.utr5p1;Parent=NRC2.2134.2922.p4
NRC2.2134.2922	transdecoder	exon	1	789	.	+	.	ID=NRC2.2134.2922.p4.exon1;Parent=NRC2.2134.2922.p4
NRC2.2134.2922	transdecoder	CDS	398	598	.	+	0	ID=cds.NRC2.2134.2922.p4;Parent=NRC2.2134.2922.p4
NRC2.2134.2922	transdecoder	three_prime_UTR	599	789	.	+	.	ID=NRC2.2134.2922.p4.utr3p1;Parent=NRC2.2134.2922.p4
NRC2.2134.2922	transdecoder	gene	1	789	.	+	.	ID=GENE.NRC2.2134.2922~~NRC2.2134.2922.p5;Name=ORF%20type%3Acomplete%20len%3A56%20%28%2B%29
NRC2.2134.2922	transdecoder	mRNA	1	789	.	+	.	ID=NRC2.2134.2922.p5;Parent=GENE.NRC2.2134.2922~~NRC2.2134.2922.p5;Name=ORF%20type%3Acomplete%20len%3A56%20%28%2B%29
NRC2.2134.2922	transdecoder	five_prime_UTR	1	166	.	+	.	ID=NRC2.2134.2922.p5.utr5p1;Parent=NRC2.2134.2922.p5
NRC2.2134.2922	transdecoder	exon	1	789	.	+	.	ID=NRC2.2134.2922.p5.exon1;Parent=NRC2.2134.2922.p5
NRC2.2134.2922	transdecoder	CDS	167	334	.	+	0	ID=cds.NRC2.2134.2922.p5;Parent=NRC2.2134.2922.p5
NRC2.2134.2922	transdecoder	three_prime_UTR	335	789	.	+	.	ID=NRC2.2134.2922.p5.utr3p1;Parent=NRC2.2134.2922.p5
NRC3.1963.2763	transdecoder	gene	1	801	.	-	.	ID=GENE.NRC3.1963.2763~~NRC3.1963.2763.p1;Name=ORF%20type%3Ainternal%20len%3A268%20%28-%29
NRC3.1963.2763	transdecoder	mRNA	1	801	.	-	.	ID=NRC3.1963.2763.p1;Parent=GENE.NRC3.1963.2763~~NRC3.1963.2763.p1;Name=ORF%20type%3Ainternal%20len%3A268%20%28-%29
NRC3.1963.2763	transdecoder	exon	1	801	.	-	.	ID=NRC3.1963.2763.p1.exon1;Parent=NRC3.1963.2763.p1
NRC3.1963.2763	transdecoder	CDS	1	801	.	-	0	ID=cds.NRC3.1963.2763.p1;Parent=NRC3.1963.2763.p1;5_prime_partial=true;3_prime_partial=true
NRC3.1963.2763	transdecoder	gene	1	801	.	-	.	ID=GENE.NRC3.1963.2763~~NRC3.1963.2763.p2;Name=ORF%20type%3A5prime_partial%20len%3A75%20%28-%29
NRC3.1963.2763	transdecoder	mRNA	1	801	.	-	.	ID=NRC3.1963.2763.p2;Parent=GENE.NRC3.1963.2763~~NRC3.1963.2763.p2;Name=ORF%20type%3A5prime_partial%20len%3A75%20%28-%29
NRC3.1963.2763	transdecoder	exon	1	801	.	-	.	ID=NRC3.1963.2763.p2.exon1;Parent=NRC3.1963.2763.p2
NRC3.1963.2763	transdecoder	CDS	576	800	.	-	0	ID=cds.NRC3.1963.2763.p2;Parent=NRC3.1963.2763.p2;5_prime_partial=true
NRC3.1963.2763	transdecoder	three_prime_UTR	1	575	.	-	.	ID=NRC3.1963.2763.p2.utr3p1;Parent=NRC3.1963.2763.p2
NRC3.1963.2763	transdecoder	gene	1	801	.	+	.	ID=GENE.NRC3.1963.2763~~NRC3.1963.2763.p3;Name=ORF%20type%3Acomplete%20len%3A56%20%28%2B%29
NRC3.1963.2763	transdecoder	mRNA	1	801	.	+	.	ID=NRC3.1963.2763.p3;Parent=GENE.NRC3.1963.2763~~NRC3.1963.2763.p3;Name=ORF%20type%3Acomplete%20len%3A56%20%28%2B%29
NRC3.1963.2763	transdecoder	five_prime_UTR	1	169	.	+	.	ID=NRC3.1963.2763.p3.utr5p1;Parent=NRC3.1963.2763.p3
NRC3.1963.2763	transdecoder	exon	1	801	.	+	.	ID=NRC3.1963.2763.p3.exon1;Parent=NRC3.1963.2763.p3
NRC3.1963.2763	transdecoder	CDS	170	337	.	+	0	ID=cds.NRC3.1963.2763.p3;Parent=NRC3.1963.2763.p3
NRC3.1963.2763	transdecoder	three_prime_UTR	338	801	.	+	.	ID=NRC3.1963.2763.p3.utr3p1;Parent=NRC3.1963.2763.p3
NRC6.2214.3020	transdecoder	gene	1	807	.	-	.	ID=GENE.NRC6.2214.3020~~NRC6.2214.3020.p1;Name=ORF%20type%3Ainternal%20len%3A270%20%28-%29
NRC6.2214.3020	transdecoder	mRNA	1	807	.	-	.	ID=NRC6.2214.3020.p1;Parent=GENE.NRC6.2214.3020~~NRC6.2214.3020.p1;Name=ORF%20type%3Ainternal%20len%3A270%20%28-%29
NRC6.2214.3020	transdecoder	exon	1	807	.	-	.	ID=NRC6.2214.3020.p1.exon1;Parent=NRC6.2214.3020.p1
NRC6.2214.3020	transdecoder	CDS	1	807	.	-	0	ID=cds.NRC6.2214.3020.p1;Parent=NRC6.2214.3020.p1;5_prime_partial=true;3_prime_partial=true
NRC6.2214.3020	transdecoder	gene	1	807	.	+	.	ID=GENE.NRC6.2214.3020~~NRC6.2214.3020.p2;Name=ORF%20type%3Acomplete%20len%3A135%20%28%2B%29
NRC6.2214.3020	transdecoder	mRNA	1	807	.	+	.	ID=NRC6.2214.3020.p2;Parent=GENE.NRC6.2214.3020~~NRC6.2214.3020.p2;Name=ORF%20type%3Acomplete%20len%3A135%20%28%2B%29
NRC6.2214.3020	transdecoder	five_prime_UTR	1	289	.	+	.	ID=NRC6.2214.3020.p2.utr5p1;Parent=NRC6.2214.3020.p2
NRC6.2214.3020	transdecoder	exon	1	807	.	+	.	ID=NRC6.2214.3020.p2.exon1;Parent=NRC6.2214.3020.p2
NRC6.2214.3020	transdecoder	CDS	290	694	.	+	0	ID=cds.NRC6.2214.3020.p2;Parent=NRC6.2214.3020.p2
NRC6.2214.3020	transdecoder	three_prime_UTR	695	807	.	+	.	ID=NRC6.2214.3020.p2.utr3p1;Parent=NRC6.2214.3020.p2
NRC6.2214.3020	transdecoder	gene	1	807	.	+	.	ID=GENE.NRC6.2214.3020~~NRC6.2214.3020.p3;Name=ORF%20type%3A5prime_partial%20len%3A79%20%28%2B%29
NRC6.2214.3020	transdecoder	mRNA	1	807	.	+	.	ID=NRC6.2214.3020.p3;Parent=GENE.NRC6.2214.3020~~NRC6.2214.3020.p3;Name=ORF%20type%3A5prime_partial%20len%3A79%20%28%2B%29
NRC6.2214.3020	transdecoder	exon	1	807	.	+	.	ID=NRC6.2214.3020.p3.exon1;Parent=NRC6.2214.3020.p3
NRC6.2214.3020	transdecoder	CDS	1	237	.	+	0	ID=cds.NRC6.2214.3020.p3;Parent=NRC6.2214.3020.p3;5_prime_partial=true
NRC6.2214.3020	transdecoder	three_prime_UTR	238	807	.	+	.	ID=NRC6.2214.3020.p3.utr3p1;Parent=NRC6.2214.3020.p3
NbNRC2a.1618.2457	transdecoder	gene	1	840	.	+	.	ID=GENE.NbNRC2a.1618.2457~~NbNRC2a.1618.2457.p1;Name=ORF%20type%3Ainternal%20len%3A281%20%28%2B%29
NbNRC2a.1618.2457	transdecoder	mRNA	1	840	.	+	.	ID=NbNRC2a.1618.2457.p1;Parent=GENE.NbNRC2a.1618.2457~~NbNRC2a.1618.2457.p1;Name=ORF%20type%3Ainternal%20len%3A281%20%28%2B%29
NbNRC2a.1618.2457	transdecoder	exon	1	840	.	+	.	ID=NbNRC2a.1618.2457.p1.exon1;Parent=NbNRC2a.1618.2457.p1
NbNRC2a.1618.2457	transdecoder	CDS	1	840	.	+	0	ID=cds.NbNRC2a.1618.2457.p1;Parent=NbNRC2a.1618.2457.p1;5_prime_partial=true;3_prime_partial=true
NbNRC2a.1618.2457	transdecoder	gene	1	840	.	-	.	ID=GENE.NbNRC2a.1618.2457~~NbNRC2a.1618.2457.p2;Name=ORF%20type%3Acomplete%20len%3A91%20%28-%29
NbNRC2a.1618.2457	transdecoder	mRNA	1	840	.	-	.	ID=NbNRC2a.1618.2457.p2;Parent=GENE.NbNRC2a.1618.2457~~NbNRC2a.1618.2457.p2;Name=ORF%20type%3Acomplete%20len%3A91%20%28-%29
NbNRC2a.1618.2457	transdecoder	five_prime_UTR	438	840	.	-	.	ID=NbNRC2a.1618.2457.p2.utr5p1;Parent=NbNRC2a.1618.2457.p2
NbNRC2a.1618.2457	transdecoder	exon	1	840	.	-	.	ID=NbNRC2a.1618.2457.p2.exon1;Parent=NbNRC2a.1618.2457.p2
NbNRC2a.1618.2457	transdecoder	CDS	165	437	.	-	0	ID=cds.NbNRC2a.1618.2457.p2;Parent=NbNRC2a.1618.2457.p2
NbNRC2a.1618.2457	transdecoder	three_prime_UTR	1	164	.	-	.	ID=NbNRC2a.1618.2457.p2.utr3p1;Parent=NbNRC2a.1618.2457.p2
NbNRC2a.1618.2457	transdecoder	gene	1	840	.	-	.	ID=GENE.NbNRC2a.1618.2457~~NbNRC2a.1618.2457.p3;Name=ORF%20type%3Acomplete%20len%3A76%20%28-%29
NbNRC2a.1618.2457	transdecoder	mRNA	1	840	.	-	.	ID=NbNRC2a.1618.2457.p3;Parent=GENE.NbNRC2a.1618.2457~~NbNRC2a.1618.2457.p3;Name=ORF%20type%3Acomplete%20len%3A76%20%28-%29
NbNRC2a.1618.2457	transdecoder	five_prime_UTR	675	840	.	-	.	ID=NbNRC2a.1618.2457.p3.utr5p1;Parent=NbNRC2a.1618.2457.p3
NbNRC2a.1618.2457	transdecoder	exon	1	840	.	-	.	ID=NbNRC2a.1618.2457.p3.exon1;Parent=NbNRC2a.1618.2457.p3
NbNRC2a.1618.2457	transdecoder	CDS	447	674	.	-	0	ID=cds.NbNRC2a.1618.2457.p3;Parent=NbNRC2a.1618.2457.p3
NbNRC2a.1618.2457	transdecoder	three_prime_UTR	1	446	.	-	.	ID=NbNRC2a.1618.2457.p3.utr3p1;Parent=NbNRC2a.1618.2457.p3
NbNRC2b.2352.3191	transdecoder	gene	1	840	.	-	.	ID=GENE.NbNRC2b.2352.3191~~NbNRC2b.2352.3191.p1;Name=ORF%20type%3Ainternal%20len%3A281%20%28-%29
NbNRC2b.2352.3191	transdecoder	mRNA	1	840	.	-	.	ID=NbNRC2b.2352.3191.p1;Parent=GENE.NbNRC2b.2352.3191~~NbNRC2b.2352.3191.p1;Name=ORF%20type%3Ainternal%20len%3A281%20%28-%29
NbNRC2b.2352.3191	transdecoder	exon	1	840	.	-	.	ID=NbNRC2b.2352.3191.p1.exon1;Parent=NbNRC2b.2352.3191.p1
NbNRC2b.2352.3191	transdecoder	CDS	1	840	.	-	0	ID=cds.NbNRC2b.2352.3191.p1;Parent=NbNRC2b.2352.3191.p1;5_prime_partial=true;3_prime_partial=true
NbNRC2b.2352.3191	transdecoder	gene	1	840	.	+	.	ID=GENE.NbNRC2b.2352.3191~~NbNRC2b.2352.3191.p2;Name=ORF%20type%3Acomplete%20len%3A91%20%28%2B%29
NbNRC2b.2352.3191	transdecoder	mRNA	1	840	.	+	.	ID=NbNRC2b.2352.3191.p2;Parent=GENE.NbNRC2b.2352.3191~~NbNRC2b.2352.3191.p2;Name=ORF%20type%3Acomplete%20len%3A91%20%28%2B%29
NbNRC2b.2352.3191	transdecoder	five_prime_UTR	1	403	.	+	.	ID=NbNRC2b.2352.3191.p2.utr5p1;Parent=NbNRC2b.2352.3191.p2
NbNRC2b.2352.3191	transdecoder	exon	1	840	.	+	.	ID=NbNRC2b.2352.3191.p2.exon1;Parent=NbNRC2b.2352.3191.p2
NbNRC2b.2352.3191	transdecoder	CDS	404	676	.	+	0	ID=cds.NbNRC2b.2352.3191.p2;Parent=NbNRC2b.2352.3191.p2
NbNRC2b.2352.3191	transdecoder	three_prime_UTR	677	840	.	+	.	ID=NbNRC2b.2352.3191.p2.utr3p1;Parent=NbNRC2b.2352.3191.p2
NbNRC2b.2352.3191	transdecoder	gene	1	840	.	+	.	ID=GENE.NbNRC2b.2352.3191~~NbNRC2b.2352.3191.p3;Name=ORF%20type%3Acomplete%20len%3A76%20%28%2B%29
NbNRC2b.2352.3191	transdecoder	mRNA	1	840	.	+	.	ID=NbNRC2b.2352.3191.p3;Parent=GENE.NbNRC2b.2352.3191~~NbNRC2b.2352.3191.p3;Name=ORF%20type%3Acomplete%20len%3A76%20%28%2B%29
NbNRC2b.2352.3191	transdecoder	five_prime_UTR	1	166	.	+	.	ID=NbNRC2b.2352.3191.p3.utr5p1;Parent=NbNRC2b.2352.3191.p3
NbNRC2b.2352.3191	transdecoder	exon	1	840	.	+	.	ID=NbNRC2b.2352.3191.p3.exon1;Parent=NbNRC2b.2352.3191.p3
NbNRC2b.2352.3191	transdecoder	CDS	167	394	.	+	0	ID=cds.NbNRC2b.2352.3191.p3;Parent=NbNRC2b.2352.3191.p3
NbNRC2b.2352.3191	transdecoder	three_prime_UTR	395	840	.	+	.	ID=NbNRC2b.2352.3191.p3.utr3p1;Parent=NbNRC2b.2352.3191.p3
NbNRC3.3318.4100	transdecoder	gene	1	783	.	-	.	ID=GENE.NbNRC3.3318.4100~~NbNRC3.3318.4100.p1;Name=ORF%20type%3Ainternal%20len%3A262%20%28-%29
NbNRC3.3318.4100	transdecoder	mRNA	1	783	.	-	.	ID=NbNRC3.3318.4100.p1;Parent=GENE.NbNRC3.3318.4100~~NbNRC3.3318.4100.p1;Name=ORF%20type%3Ainternal%20len%3A262%20%28-%29
NbNRC3.3318.4100	transdecoder	exon	1	783	.	-	.	ID=NbNRC3.3318.4100.p1.exon1;Parent=NbNRC3.3318.4100.p1
NbNRC3.3318.4100	transdecoder	CDS	1	783	.	-	0	ID=cds.NbNRC3.3318.4100.p1;Parent=NbNRC3.3318.4100.p1;5_prime_partial=true;3_prime_partial=true
NbNRC3.3318.4100	transdecoder	gene	1	783	.	-	.	ID=GENE.NbNRC3.3318.4100~~NbNRC3.3318.4100.p2;Name=ORF%20type%3A5prime_partial%20len%3A69%20%28-%29
NbNRC3.3318.4100	transdecoder	mRNA	1	783	.	-	.	ID=NbNRC3.3318.4100.p2;Parent=GENE.NbNRC3.3318.4100~~NbNRC3.3318.4100.p2;Name=ORF%20type%3A5prime_partial%20len%3A69%20%28-%29
NbNRC3.3318.4100	transdecoder	exon	1	783	.	-	.	ID=NbNRC3.3318.4100.p2.exon1;Parent=NbNRC3.3318.4100.p2
NbNRC3.3318.4100	transdecoder	CDS	576	782	.	-	0	ID=cds.NbNRC3.3318.4100.p2;Parent=NbNRC3.3318.4100.p2;5_prime_partial=true
NbNRC3.3318.4100	transdecoder	three_prime_UTR	1	575	.	-	.	ID=NbNRC3.3318.4100.p2.utr3p1;Parent=NbNRC3.3318.4100.p2
NbNRC3.3318.4100	transdecoder	gene	1	783	.	+	.	ID=GENE.NbNRC3.3318.4100~~NbNRC3.3318.4100.p3;Name=ORF%20type%3Acomplete%20len%3A61%20%28%2B%29
NbNRC3.3318.4100	transdecoder	mRNA	1	783	.	+	.	ID=NbNRC3.3318.4100.p3;Parent=GENE.NbNRC3.3318.4100~~NbNRC3.3318.4100.p3;Name=ORF%20type%3Acomplete%20len%3A61%20%28%2B%29
NbNRC3.3318.4100	transdecoder	five_prime_UTR	1	487	.	+	.	ID=NbNRC3.3318.4100.p3.utr5p1;Parent=NbNRC3.3318.4100.p3
NbNRC3.3318.4100	transdecoder	exon	1	783	.	+	.	ID=NbNRC3.3318.4100.p3.exon1;Parent=NbNRC3.3318.4100.p3
NbNRC3.3318.4100	transdecoder	CDS	488	670	.	+	0	ID=cds.NbNRC3.3318.4100.p3;Parent=NbNRC3.3318.4100.p3
NbNRC3.3318.4100	transdecoder	three_prime_UTR	671	783	.	+	.	ID=NbNRC3.3318.4100.p3.utr3p1;Parent=NbNRC3.3318.4100.p3
NbNRC3.3318.4100	transdecoder	gene	1	783	.	+	.	ID=GENE.NbNRC3.3318.4100~~NbNRC3.3318.4100.p4;Name=ORF%20type%3Acomplete%20len%3A56%20%28%2B%29
NbNRC3.3318.4100	transdecoder	mRNA	1	783	.	+	.	ID=NbNRC3.3318.4100.p4;Parent=GENE.NbNRC3.3318.4100~~NbNRC3.3318.4100.p4;Name=ORF%20type%3Acomplete%20len%3A56%20%28%2B%29
NbNRC3.3318.4100	transdecoder	five_prime_UTR	1	169	.	+	.	ID=NbNRC3.3318.4100.p4.utr5p1;Parent=NbNRC3.3318.4100.p4
NbNRC3.3318.4100	transdecoder	exon	1	783	.	+	.	ID=NbNRC3.3318.4100.p4.exon1;Parent=NbNRC3.3318.4100.p4
NbNRC3.3318.4100	transdecoder	CDS	170	337	.	+	0	ID=cds.NbNRC3.3318.4100.p4;Parent=NbNRC3.3318.4100.p4
NbNRC3.3318.4100	transdecoder	three_prime_UTR	338	783	.	+	.	ID=NbNRC3.3318.4100.p4.utr3p1;Parent=NbNRC3.3318.4100.p4
NbNRC4b.2122.2910	transdecoder	gene	1	789	.	+	.	ID=GENE.NbNRC4b.2122.2910~~NbNRC4b.2122.2910.p1;Name=ORF%20type%3Ainternal%20len%3A264%20%28%2B%29
NbNRC4b.2122.2910	transdecoder	mRNA	1	789	.	+	.	ID=NbNRC4b.2122.2910.p1;Parent=GENE.NbNRC4b.2122.2910~~NbNRC4b.2122.2910.p1;Name=ORF%20type%3Ainternal%20len%3A264%20%28%2B%29
NbNRC4b.2122.2910	transdecoder	exon	1	789	.	+	.	ID=NbNRC4b.2122.2910.p1.exon1;Parent=NbNRC4b.2122.2910.p1
NbNRC4b.2122.2910	transdecoder	CDS	1	789	.	+	0	ID=cds.NbNRC4b.2122.2910.p1;Parent=NbNRC4b.2122.2910.p1;5_prime_partial=true;3_prime_partial=true
NbNRC4b.2122.2910	transdecoder	gene	1	789	.	-	.	ID=GENE.NbNRC4b.2122.2910~~NbNRC4b.2122.2910.p2;Name=ORF%20type%3A5prime_partial%20len%3A79%20%28-%29
NbNRC4b.2122.2910	transdecoder	mRNA	1	789	.	-	.	ID=NbNRC4b.2122.2910.p2;Parent=GENE.NbNRC4b.2122.2910~~NbNRC4b.2122.2910.p2;Name=ORF%20type%3A5prime_partial%20len%3A79%20%28-%29
NbNRC4b.2122.2910	transdecoder	exon	1	789	.	-	.	ID=NbNRC4b.2122.2910.p2.exon1;Parent=NbNRC4b.2122.2910.p2
NbNRC4b.2122.2910	transdecoder	CDS	553	789	.	-	0	ID=cds.NbNRC4b.2122.2910.p2;Parent=NbNRC4b.2122.2910.p2;5_prime_partial=true
NbNRC4b.2122.2910	transdecoder	three_prime_UTR	1	552	.	-	.	ID=NbNRC4b.2122.2910.p2.utr3p1;Parent=NbNRC4b.2122.2910.p2
NbNRC4b.2122.2910	transdecoder	gene	1	789	.	-	.	ID=GENE.NbNRC4b.2122.2910~~NbNRC4b.2122.2910.p3;Name=ORF%20type%3A5prime_partial%20len%3A57%20%28-%29
NbNRC4b.2122.2910	transdecoder	mRNA	1	789	.	-	.	ID=NbNRC4b.2122.2910.p3;Parent=GENE.NbNRC4b.2122.2910~~NbNRC4b.2122.2910.p3;Name=ORF%20type%3A5prime_partial%20len%3A57%20%28-%29
NbNRC4b.2122.2910	transdecoder	exon	1	789	.	-	.	ID=NbNRC4b.2122.2910.p3.exon1;Parent=NbNRC4b.2122.2910.p3
NbNRC4b.2122.2910	transdecoder	CDS	617	787	.	-	0	ID=cds.NbNRC4b.2122.2910.p3;Parent=NbNRC4b.2122.2910.p3;5_prime_partial=true
NbNRC4b.2122.2910	transdecoder	three_prime_UTR	1	616	.	-	.	ID=NbNRC4b.2122.2910.p3.utr3p1;Parent=NbNRC4b.2122.2910.p3
PIK6.NP.1454.2666	transdecoder	gene	1	579	.	+	.	ID=GENE.PIK6.NP.1454.2666~~PIK6.NP.1454.2666.p1;Name=ORF%20type%3Ainternal%20len%3A194%20%28%2B%29
PIK6.NP.1454.2666	transdecoder	mRNA	1	579	.	+	.	ID=PIK6.NP.1454.2666.p1;Parent=GENE.PIK6.NP.1454.2666~~PIK6.NP.1454.2666.p1;Name=ORF%20type%3Ainternal%20len%3A194%20%28%2B%29
PIK6.NP.1454.2666	transdecoder	exon	1	579	.	+	.	ID=PIK6.NP.1454.2666.p1.exon1;Parent=PIK6.NP.1454.2666.p1
PIK6.NP.1454.2666	transdecoder	CDS	1	579	.	+	0	ID=cds.PIK6.NP.1454.2666.p1;Parent=PIK6.NP.1454.2666.p1;5_prime_partial=true;3_prime_partial=true
PIK6.NP.1454.2666	transdecoder	gene	1	579	.	-	.	ID=GENE.PIK6.NP.1454.2666~~PIK6.NP.1454.2666.p2;Name=ORF%20type%3Acomplete%20len%3A73%20%28-%29
PIK6.NP.1454.2666	transdecoder	mRNA	1	579	.	-	.	ID=PIK6.NP.1454.2666.p2;Parent=GENE.PIK6.NP.1454.2666~~PIK6.NP.1454.2666.p2;Name=ORF%20type%3Acomplete%20len%3A73%20%28-%29
PIK6.NP.1454.2666	transdecoder	five_prime_UTR	330	579	.	-	.	ID=PIK6.NP.1454.2666.p2.utr5p1;Parent=PIK6.NP.1454.2666.p2
PIK6.NP.1454.2666	transdecoder	exon	1	579	.	-	.	ID=PIK6.NP.1454.2666.p2.exon1;Parent=PIK6.NP.1454.2666.p2
PIK6.NP.1454.2666	transdecoder	CDS	111	329	.	-	0	ID=cds.PIK6.NP.1454.2666.p2;Parent=PIK6.NP.1454.2666.p2
PIK6.NP.1454.2666	transdecoder	three_prime_UTR	1	110	.	-	.	ID=PIK6.NP.1454.2666.p2.utr3p1;Parent=PIK6.NP.1454.2666.p2
PIK6.NP.1454.2666	transdecoder	gene	1	579	.	-	.	ID=GENE.PIK6.NP.1454.2666~~PIK6.NP.1454.2666.p3;Name=ORF%20type%3A3prime_partial%20len%3A66%20%28-%29
PIK6.NP.1454.2666	transdecoder	mRNA	1	579	.	-	.	ID=PIK6.NP.1454.2666.p3;Parent=GENE.PIK6.NP.1454.2666~~PIK6.NP.1454.2666.p3;Name=ORF%20type%3A3prime_partial%20len%3A66%20%28-%29
PIK6.NP.1454.2666	transdecoder	five_prime_UTR	196	579	.	-	.	ID=PIK6.NP.1454.2666.p3.utr5p1;Parent=PIK6.NP.1454.2666.p3
PIK6.NP.1454.2666	transdecoder	exon	1	579	.	-	.	ID=PIK6.NP.1454.2666.p3.exon1;Parent=PIK6.NP.1454.2666.p3
PIK6.NP.1454.2666	transdecoder	CDS	1	195	.	-	0	ID=cds.PIK6.NP.1454.2666.p3;Parent=PIK6.NP.1454.2666.p3;3_prime_partial=true
Pbr1.b.517.1854	transdecoder	gene	1	243	.	+	.	ID=GENE.Pbr1.b.517.1854~~Pbr1.b.517.1854.p1;Name=ORF%20type%3Ainternal%20len%3A82%20%28%2B%29
Pbr1.b.517.1854	transdecoder	mRNA	1	243	.	+	.	ID=Pbr1.b.517.1854.p1;Parent=GENE.Pbr1.b.517.1854~~Pbr1.b.517.1854.p1;Name=ORF%20type%3Ainternal%20len%3A82%20%28%2B%29
Pbr1.b.517.1854	transdecoder	exon	1	243	.	+	.	ID=Pbr1.b.517.1854.p1.exon1;Parent=Pbr1.b.517.1854.p1
Pbr1.b.517.1854	transdecoder	CDS	1	243	.	+	0	ID=cds.Pbr1.b.517.1854.p1;Parent=Pbr1.b.517.1854.p1;5_prime_partial=true;3_prime_partial=true
Pbr1.c.517.1854	transdecoder	gene	1	243	.	+	.	ID=GENE.Pbr1.c.517.1854~~Pbr1.c.517.1854.p1;Name=ORF%20type%3Ainternal%20len%3A82%20%28%2B%29
Pbr1.c.517.1854	transdecoder	mRNA	1	243	.	+	.	ID=Pbr1.c.517.1854.p1;Parent=GENE.Pbr1.c.517.1854~~Pbr1.c.517.1854.p1;Name=ORF%20type%3Ainternal%20len%3A82%20%28%2B%29
Pbr1.c.517.1854	transdecoder	exon	1	243	.	+	.	ID=Pbr1.c.517.1854.p1.exon1;Parent=Pbr1.c.517.1854.p1
Pbr1.c.517.1854	transdecoder	CDS	1	243	.	+	0	ID=cds.Pbr1.c.517.1854.p1;Parent=Pbr1.c.517.1854.p1;5_prime_partial=true;3_prime_partial=true
Pi2.4495.5337	transdecoder	gene	1	843	.	+	.	ID=GENE.Pi2.4495.5337~~Pi2.4495.5337.p1;Name=ORF%20type%3Ainternal%20len%3A282%20%28%2B%29
Pi2.4495.5337	transdecoder	mRNA	1	843	.	+	.	ID=Pi2.4495.5337.p1;Parent=GENE.Pi2.4495.5337~~Pi2.4495.5337.p1;Name=ORF%20type%3Ainternal%20len%3A282%20%28%2B%29
Pi2.4495.5337	transdecoder	exon	1	843	.	+	.	ID=Pi2.4495.5337.p1.exon1;Parent=Pi2.4495.5337.p1
Pi2.4495.5337	transdecoder	CDS	1	843	.	+	0	ID=cds.Pi2.4495.5337.p1;Parent=Pi2.4495.5337.p1;5_prime_partial=true;3_prime_partial=true
Pi2.4495.5337	transdecoder	gene	1	843	.	-	.	ID=GENE.Pi2.4495.5337~~Pi2.4495.5337.p2;Name=ORF%20type%3Acomplete%20len%3A77%20%28-%29
Pi2.4495.5337	transdecoder	mRNA	1	843	.	-	.	ID=Pi2.4495.5337.p2;Parent=GENE.Pi2.4495.5337~~Pi2.4495.5337.p2;Name=ORF%20type%3Acomplete%20len%3A77%20%28-%29
Pi2.4495.5337	transdecoder	five_prime_UTR	483	843	.	-	.	ID=Pi2.4495.5337.p2.utr5p1;Parent=Pi2.4495.5337.p2
Pi2.4495.5337	transdecoder	exon	1	843	.	-	.	ID=Pi2.4495.5337.p2.exon1;Parent=Pi2.4495.5337.p2
Pi2.4495.5337	transdecoder	CDS	252	482	.	-	0	ID=cds.Pi2.4495.5337.p2;Parent=Pi2.4495.5337.p2
Pi2.4495.5337	transdecoder	three_prime_UTR	1	251	.	-	.	ID=Pi2.4495.5337.p2.utr3p1;Parent=Pi2.4495.5337.p2
Pi2.4495.5337	transdecoder	gene	1	843	.	-	.	ID=GENE.Pi2.4495.5337~~Pi2.4495.5337.p3;Name=ORF%20type%3Acomplete%20len%3A76%20%28-%29
Pi2.4495.5337	transdecoder	mRNA	1	843	.	-	.	ID=Pi2.4495.5337.p3;Parent=GENE.Pi2.4495.5337~~Pi2.4495.5337.p3;Name=ORF%20type%3Acomplete%20len%3A76%20%28-%29
Pi2.4495.5337	transdecoder	five_prime_UTR	590	843	.	-	.	ID=Pi2.4495.5337.p3.utr5p1;Parent=Pi2.4495.5337.p3
Pi2.4495.5337	transdecoder	exon	1	843	.	-	.	ID=Pi2.4495.5337.p3.exon1;Parent=Pi2.4495.5337.p3
Pi2.4495.5337	transdecoder	CDS	362	589	.	-	0	ID=cds.Pi2.4495.5337.p3;Parent=Pi2.4495.5337.p3
Pi2.4495.5337	transdecoder	three_prime_UTR	1	361	.	-	.	ID=Pi2.4495.5337.p3.utr3p1;Parent=Pi2.4495.5337.p3
Pi9.5903.6745	transdecoder	gene	1	843	.	+	.	ID=GENE.Pi9.5903.6745~~Pi9.5903.6745.p1;Name=ORF%20type%3Ainternal%20len%3A282%20%28%2B%29
Pi9.5903.6745	transdecoder	mRNA	1	843	.	+	.	ID=Pi9.5903.6745.p1;Parent=GENE.Pi9.5903.6745~~Pi9.5903.6745.p1;Name=ORF%20type%3Ainternal%20len%3A282%20%28%2B%29
Pi9.5903.6745	transdecoder	exon	1	843	.	+	.	ID=Pi9.5903.6745.p1.exon1;Parent=Pi9.5903.6745.p1
Pi9.5903.6745	transdecoder	CDS	1	843	.	+	0	ID=cds.Pi9.5903.6745.p1;Parent=Pi9.5903.6745.p1;5_prime_partial=true;3_prime_partial=true
Pi9.5903.6745	transdecoder	gene	1	843	.	-	.	ID=GENE.Pi9.5903.6745~~Pi9.5903.6745.p2;Name=ORF%20type%3Acomplete%20len%3A77%20%28-%29
Pi9.5903.6745	transdecoder	mRNA	1	843	.	-	.	ID=Pi9.5903.6745.p2;Parent=GENE.Pi9.5903.6745~~Pi9.5903.6745.p2;Name=ORF%20type%3Acomplete%20len%3A77%20%28-%29
Pi9.5903.6745	transdecoder	five_prime_UTR	483	843	.	-	.	ID=Pi9.5903.6745.p2.utr5p1;Parent=Pi9.5903.6745.p2
Pi9.5903.6745	transdecoder	exon	1	843	.	-	.	ID=Pi9.5903.6745.p2.exon1;Parent=Pi9.5903.6745.p2
Pi9.5903.6745	transdecoder	CDS	252	482	.	-	0	ID=cds.Pi9.5903.6745.p2;Parent=Pi9.5903.6745.p2
Pi9.5903.6745	transdecoder	three_prime_UTR	1	251	.	-	.	ID=Pi9.5903.6745.p2.utr3p1;Parent=Pi9.5903.6745.p2
Pi9.5903.6745	transdecoder	gene	1	843	.	-	.	ID=GENE.Pi9.5903.6745~~Pi9.5903.6745.p3;Name=ORF%20type%3Acomplete%20len%3A76%20%28-%29
Pi9.5903.6745	transdecoder	mRNA	1	843	.	-	.	ID=Pi9.5903.6745.p3;Parent=GENE.Pi9.5903.6745~~Pi9.5903.6745.p3;Name=ORF%20type%3Acomplete%20len%3A76%20%28-%29
Pi9.5903.6745	transdecoder	five_prime_UTR	590	843	.	-	.	ID=Pi9.5903.6745.p3.utr5p1;Parent=Pi9.5903.6745.p3
Pi9.5903.6745	transdecoder	exon	1	843	.	-	.	ID=Pi9.5903.6745.p3.exon1;Parent=Pi9.5903.6745.p3
Pi9.5903.6745	transdecoder	CDS	362	589	.	-	0	ID=cds.Pi9.5903.6745.p3;Parent=Pi9.5903.6745.p3
Pi9.5903.6745	transdecoder	three_prime_UTR	1	361	.	-	.	ID=Pi9.5903.6745.p3.utr3p1;Parent=Pi9.5903.6745.p3
Pia.2.644.2335	transdecoder	gene	1	558	.	+	.	ID=GENE.Pia.2.644.2335~~Pia.2.644.2335.p1;Name=ORF%20type%3Ainternal%20len%3A187%20%28%2B%29
Pia.2.644.2335	transdecoder	mRNA	1	558	.	+	.	ID=Pia.2.644.2335.p1;Parent=GENE.Pia.2.644.2335~~Pia.2.644.2335.p1;Name=ORF%20type%3Ainternal%20len%3A187%20%28%2B%29
Pia.2.644.2335	transdecoder	exon	1	558	.	+	.	ID=Pia.2.644.2335.p1.exon1;Parent=Pia.2.644.2335.p1
Pia.2.644.2335	transdecoder	CDS	1	558	.	+	0	ID=cds.Pia.2.644.2335.p1;Parent=Pia.2.644.2335.p1;5_prime_partial=true;3_prime_partial=true
Pia.2.644.2335	transdecoder	gene	1	558	.	+	.	ID=GENE.Pia.2.644.2335~~Pia.2.644.2335.p2;Name=ORF%20type%3Acomplete%20len%3A53%20%28%2B%29
Pia.2.644.2335	transdecoder	mRNA	1	558	.	+	.	ID=Pia.2.644.2335.p2;Parent=GENE.Pia.2.644.2335~~Pia.2.644.2335.p2;Name=ORF%20type%3Acomplete%20len%3A53%20%28%2B%29
Pia.2.644.2335	transdecoder	five_prime_UTR	1	269	.	+	.	ID=Pia.2.644.2335.p2.utr5p1;Parent=Pia.2.644.2335.p2
Pia.2.644.2335	transdecoder	exon	1	558	.	+	.	ID=Pia.2.644.2335.p2.exon1;Parent=Pia.2.644.2335.p2
Pia.2.644.2335	transdecoder	CDS	270	428	.	+	0	ID=cds.Pia.2.644.2335.p2;Parent=Pia.2.644.2335.p2
Pia.2.644.2335	transdecoder	three_prime_UTR	429	558	.	+	.	ID=Pia.2.644.2335.p2.utr3p1;Parent=Pia.2.644.2335.p2
PigmR.4496.5338	transdecoder	gene	1	843	.	+	.	ID=GENE.PigmR.4496.5338~~PigmR.4496.5338.p1;Name=ORF%20type%3Ainternal%20len%3A282%20%28%2B%29
PigmR.4496.5338	transdecoder	mRNA	1	843	.	+	.	ID=PigmR.4496.5338.p1;Parent=GENE.PigmR.4496.5338~~PigmR.4496.5338.p1;Name=ORF%20type%3Ainternal%20len%3A282%20%28%2B%29
PigmR.4496.5338	transdecoder	exon	1	843	.	+	.	ID=PigmR.4496.5338.p1.exon1;Parent=PigmR.4496.5338.p1
PigmR.4496.5338	transdecoder	CDS	1	843	.	+	0	ID=cds.PigmR.4496.5338.p1;Parent=PigmR.4496.5338.p1;5_prime_partial=true;3_prime_partial=true
PigmR.4496.5338	transdecoder	gene	1	843	.	-	.	ID=GENE.PigmR.4496.5338~~PigmR.4496.5338.p2;Name=ORF%20type%3Acomplete%20len%3A77%20%28-%29
PigmR.4496.5338	transdecoder	mRNA	1	843	.	-	.	ID=PigmR.4496.5338.p2;Parent=GENE.PigmR.4496.5338~~PigmR.4496.5338.p2;Name=ORF%20type%3Acomplete%20len%3A77%20%28-%29
PigmR.4496.5338	transdecoder	five_prime_UTR	483	843	.	-	.	ID=PigmR.4496.5338.p2.utr5p1;Parent=PigmR.4496.5338.p2
PigmR.4496.5338	transdecoder	exon	1	843	.	-	.	ID=PigmR.4496.5338.p2.exon1;Parent=PigmR.4496.5338.p2
PigmR.4496.5338	transdecoder	CDS	252	482	.	-	0	ID=cds.PigmR.4496.5338.p2;Parent=PigmR.4496.5338.p2
PigmR.4496.5338	transdecoder	three_prime_UTR	1	251	.	-	.	ID=PigmR.4496.5338.p2.utr3p1;Parent=PigmR.4496.5338.p2
PigmR.4496.5338	transdecoder	gene	1	843	.	-	.	ID=GENE.PigmR.4496.5338~~PigmR.4496.5338.p3;Name=ORF%20type%3Acomplete%20len%3A76%20%28-%29
PigmR.4496.5338	transdecoder	mRNA	1	843	.	-	.	ID=PigmR.4496.5338.p3;Parent=GENE.PigmR.4496.5338~~PigmR.4496.5338.p3;Name=ORF%20type%3Acomplete%20len%3A76%20%28-%29
PigmR.4496.5338	transdecoder	five_prime_UTR	590	843	.	-	.	ID=PigmR.4496.5338.p3.utr5p1;Parent=PigmR.4496.5338.p3
PigmR.4496.5338	transdecoder	exon	1	843	.	-	.	ID=PigmR.4496.5338.p3.exon1;Parent=PigmR.4496.5338.p3
PigmR.4496.5338	transdecoder	CDS	362	589	.	-	0	ID=cds.PigmR.4496.5338.p3;Parent=PigmR.4496.5338.p3
PigmR.4496.5338	transdecoder	three_prime_UTR	1	361	.	-	.	ID=PigmR.4496.5338.p3.utr3p1;Parent=PigmR.4496.5338.p3
PigmS.4724.5566	transdecoder	gene	1	843	.	+	.	ID=GENE.PigmS.4724.5566~~PigmS.4724.5566.p1;Name=ORF%20type%3Ainternal%20len%3A282%20%28%2B%29
PigmS.4724.5566	transdecoder	mRNA	1	843	.	+	.	ID=PigmS.4724.5566.p1;Parent=GENE.PigmS.4724.5566~~PigmS.4724.5566.p1;Name=ORF%20type%3Ainternal%20len%3A282%20%28%2B%29
PigmS.4724.5566	transdecoder	exon	1	843	.	+	.	ID=PigmS.4724.5566.p1.exon1;Parent=PigmS.4724.5566.p1
PigmS.4724.5566	transdecoder	CDS	1	843	.	+	0	ID=cds.PigmS.4724.5566.p1;Parent=PigmS.4724.5566.p1;5_prime_partial=true;3_prime_partial=true
PigmS.4724.5566	transdecoder	gene	1	843	.	-	.	ID=GENE.PigmS.4724.5566~~PigmS.4724.5566.p2;Name=ORF%20type%3Acomplete%20len%3A77%20%28-%29
PigmS.4724.5566	transdecoder	mRNA	1	843	.	-	.	ID=PigmS.4724.5566.p2;Parent=GENE.PigmS.4724.5566~~PigmS.4724.5566.p2;Name=ORF%20type%3Acomplete%20len%3A77%20%28-%29
PigmS.4724.5566	transdecoder	five_prime_UTR	483	843	.	-	.	ID=PigmS.4724.5566.p2.utr5p1;Parent=PigmS.4724.5566.p2
PigmS.4724.5566	transdecoder	exon	1	843	.	-	.	ID=PigmS.4724.5566.p2.exon1;Parent=PigmS.4724.5566.p2
PigmS.4724.5566	transdecoder	CDS	252	482	.	-	0	ID=cds.PigmS.4724.5566.p2;Parent=PigmS.4724.5566.p2
PigmS.4724.5566	transdecoder	three_prime_UTR	1	251	.	-	.	ID=PigmS.4724.5566.p2.utr3p1;Parent=PigmS.4724.5566.p2
PigmS.4724.5566	transdecoder	gene	1	843	.	-	.	ID=GENE.PigmS.4724.5566~~PigmS.4724.5566.p3;Name=ORF%20type%3Acomplete%20len%3A76%20%28-%29
PigmS.4724.5566	transdecoder	mRNA	1	843	.	-	.	ID=PigmS.4724.5566.p3;Parent=GENE.PigmS.4724.5566~~PigmS.4724.5566.p3;Name=ORF%20type%3Acomplete%20len%3A76%20%28-%29
PigmS.4724.5566	transdecoder	five_prime_UTR	590	843	.	-	.	ID=PigmS.4724.5566.p3.utr5p1;Parent=PigmS.4724.5566.p3
PigmS.4724.5566	transdecoder	exon	1	843	.	-	.	ID=PigmS.4724.5566.p3.exon1;Parent=PigmS.4724.5566.p3
PigmS.4724.5566	transdecoder	CDS	362	589	.	-	0	ID=cds.PigmS.4724.5566.p3;Parent=PigmS.4724.5566.p3
PigmS.4724.5566	transdecoder	three_prime_UTR	1	361	.	-	.	ID=PigmS.4724.5566.p3.utr3p1;Parent=PigmS.4724.5566.p3
Piz.t.5883.6725	transdecoder	gene	1	843	.	+	.	ID=GENE.Piz.t.5883.6725~~Piz.t.5883.6725.p1;Name=ORF%20type%3Ainternal%20len%3A282%20%28%2B%29
Piz.t.5883.6725	transdecoder	mRNA	1	843	.	+	.	ID=Piz.t.5883.6725.p1;Parent=GENE.Piz.t.5883.6725~~Piz.t.5883.6725.p1;Name=ORF%20type%3Ainternal%20len%3A282%20%28%2B%29
Piz.t.5883.6725	transdecoder	exon	1	843	.	+	.	ID=Piz.t.5883.6725.p1.exon1;Parent=Piz.t.5883.6725.p1
Piz.t.5883.6725	transdecoder	CDS	1	843	.	+	0	ID=cds.Piz.t.5883.6725.p1;Parent=Piz.t.5883.6725.p1;5_prime_partial=true;3_prime_partial=true
Piz.t.5883.6725	transdecoder	gene	1	843	.	-	.	ID=GENE.Piz.t.5883.6725~~Piz.t.5883.6725.p2;Name=ORF%20type%3Acomplete%20len%3A77%20%28-%29
Piz.t.5883.6725	transdecoder	mRNA	1	843	.	-	.	ID=Piz.t.5883.6725.p2;Parent=GENE.Piz.t.5883.6725~~Piz.t.5883.6725.p2;Name=ORF%20type%3Acomplete%20len%3A77%20%28-%29
Piz.t.5883.6725	transdecoder	five_prime_UTR	483	843	.	-	.	ID=Piz.t.5883.6725.p2.utr5p1;Parent=Piz.t.5883.6725.p2
Piz.t.5883.6725	transdecoder	exon	1	843	.	-	.	ID=Piz.t.5883.6725.p2.exon1;Parent=Piz.t.5883.6725.p2
Piz.t.5883.6725	transdecoder	CDS	252	482	.	-	0	ID=cds.Piz.t.5883.6725.p2;Parent=Piz.t.5883.6725.p2
Piz.t.5883.6725	transdecoder	three_prime_UTR	1	251	.	-	.	ID=Piz.t.5883.6725.p2.utr3p1;Parent=Piz.t.5883.6725.p2
Piz.t.5883.6725	transdecoder	gene	1	843	.	-	.	ID=GENE.Piz.t.5883.6725~~Piz.t.5883.6725.p3;Name=ORF%20type%3Acomplete%20len%3A76%20%28-%29
Piz.t.5883.6725	transdecoder	mRNA	1	843	.	-	.	ID=Piz.t.5883.6725.p3;Parent=GENE.Piz.t.5883.6725~~Piz.t.5883.6725.p3;Name=ORF%20type%3Acomplete%20len%3A76%20%28-%29
Piz.t.5883.6725	transdecoder	five_prime_UTR	590	843	.	-	.	ID=Piz.t.5883.6725.p3.utr5p1;Parent=Piz.t.5883.6725.p3
Piz.t.5883.6725	transdecoder	exon	1	843	.	-	.	ID=Piz.t.5883.6725.p3.exon1;Parent=Piz.t.5883.6725.p3
Piz.t.5883.6725	transdecoder	CDS	362	589	.	-	0	ID=cds.Piz.t.5883.6725.p3;Parent=Piz.t.5883.6725.p3
Piz.t.5883.6725	transdecoder	three_prime_UTR	1	361	.	-	.	ID=Piz.t.5883.6725.p3.utr3p1;Parent=Piz.t.5883.6725.p3
Pm21.1372.3050	transdecoder	gene	1	564	.	-	.	ID=GENE.Pm21.1372.3050~~Pm21.1372.3050.p1;Name=ORF%20type%3Ainternal%20len%3A189%20%28-%29
Pm21.1372.3050	transdecoder	mRNA	1	564	.	-	.	ID=Pm21.1372.3050.p1;Parent=GENE.Pm21.1372.3050~~Pm21.1372.3050.p1;Name=ORF%20type%3Ainternal%20len%3A189%20%28-%29
Pm21.1372.3050	transdecoder	exon	1	564	.	-	.	ID=Pm21.1372.3050.p1.exon1;Parent=Pm21.1372.3050.p1
Pm21.1372.3050	transdecoder	CDS	1	564	.	-	0	ID=cds.Pm21.1372.3050.p1;Parent=Pm21.1372.3050.p1;5_prime_partial=true;3_prime_partial=true
R1.1651.2475	transdecoder	gene	1	825	.	+	.	ID=GENE.R1.1651.2475~~R1.1651.2475.p1;Name=ORF%20type%3Ainternal%20len%3A276%20%28%2B%29
R1.1651.2475	transdecoder	mRNA	1	825	.	+	.	ID=R1.1651.2475.p1;Parent=GENE.R1.1651.2475~~R1.1651.2475.p1;Name=ORF%20type%3Ainternal%20len%3A276%20%28%2B%29
R1.1651.2475	transdecoder	exon	1	825	.	+	.	ID=R1.1651.2475.p1.exon1;Parent=R1.1651.2475.p1
R1.1651.2475	transdecoder	CDS	1	825	.	+	0	ID=cds.R1.1651.2475.p1;Parent=R1.1651.2475.p1;5_prime_partial=true;3_prime_partial=true
R8.1300.2097	transdecoder	gene	1	798	.	-	.	ID=GENE.R8.1300.2097~~R8.1300.2097.p1;Name=ORF%20type%3Ainternal%20len%3A267%20%28-%29
R8.1300.2097	transdecoder	mRNA	1	798	.	-	.	ID=R8.1300.2097.p1;Parent=GENE.R8.1300.2097~~R8.1300.2097.p1;Name=ORF%20type%3Ainternal%20len%3A267%20%28-%29
R8.1300.2097	transdecoder	exon	1	798	.	-	.	ID=R8.1300.2097.p1.exon1;Parent=R8.1300.2097.p1
R8.1300.2097	transdecoder	CDS	1	798	.	-	0	ID=cds.R8.1300.2097.p1;Parent=R8.1300.2097.p1;5_prime_partial=true;3_prime_partial=true
RGA2a.795.2254	transdecoder	gene	1	573	.	+	.	ID=GENE.RGA2a.795.2254~~RGA2a.795.2254.p1;Name=ORF%20type%3Ainternal%20len%3A192%20%28%2B%29
RGA2a.795.2254	transdecoder	mRNA	1	573	.	+	.	ID=RGA2a.795.2254.p1;Parent=GENE.RGA2a.795.2254~~RGA2a.795.2254.p1;Name=ORF%20type%3Ainternal%20len%3A192%20%28%2B%29
RGA2a.795.2254	transdecoder	exon	1	573	.	+	.	ID=RGA2a.795.2254.p1.exon1;Parent=RGA2a.795.2254.p1
RGA2a.795.2254	transdecoder	CDS	1	573	.	+	0	ID=cds.RGA2a.795.2254.p1;Parent=RGA2a.795.2254.p1;5_prime_partial=true;3_prime_partial=true
RPM1.1782.2597	transdecoder	gene	1	816	.	-	.	ID=GENE.RPM1.1782.2597~~RPM1.1782.2597.p1;Name=ORF%20type%3Ainternal%20len%3A273%20%28-%29
RPM1.1782.2597	transdecoder	mRNA	1	816	.	-	.	ID=RPM1.1782.2597.p1;Parent=GENE.RPM1.1782.2597~~RPM1.1782.2597.p1;Name=ORF%20type%3Ainternal%20len%3A273%20%28-%29
RPM1.1782.2597	transdecoder	exon	1	816	.	-	.	ID=RPM1.1782.2597.p1.exon1;Parent=RPM1.1782.2597.p1
RPM1.1782.2597	transdecoder	CDS	1	816	.	-	0	ID=cds.RPM1.1782.2597.p1;Parent=RPM1.1782.2597.p1;5_prime_partial=true;3_prime_partial=true
RPM1.1782.2597	transdecoder	gene	1	816	.	+	.	ID=GENE.RPM1.1782.2597~~RPM1.1782.2597.p2;Name=ORF%20type%3Acomplete%20len%3A65%20%28%2B%29
RPM1.1782.2597	transdecoder	mRNA	1	816	.	+	.	ID=RPM1.1782.2597.p2;Parent=GENE.RPM1.1782.2597~~RPM1.1782.2597.p2;Name=ORF%20type%3Acomplete%20len%3A65%20%28%2B%29
RPM1.1782.2597	transdecoder	five_prime_UTR	1	257	.	+	.	ID=RPM1.1782.2597.p2.utr5p1;Parent=RPM1.1782.2597.p2
RPM1.1782.2597	transdecoder	exon	1	816	.	+	.	ID=RPM1.1782.2597.p2.exon1;Parent=RPM1.1782.2597.p2
RPM1.1782.2597	transdecoder	CDS	258	452	.	+	0	ID=cds.RPM1.1782.2597.p2;Parent=RPM1.1782.2597.p2
RPM1.1782.2597	transdecoder	three_prime_UTR	453	816	.	+	.	ID=RPM1.1782.2597.p2.utr3p1;Parent=RPM1.1782.2597.p2
RPP39.472.1323	transdecoder	gene	1	852	.	+	.	ID=GENE.RPP39.472.1323~~RPP39.472.1323.p1;Name=ORF%20type%3Ainternal%20len%3A285%20%28%2B%29
RPP39.472.1323	transdecoder	mRNA	1	852	.	+	.	ID=RPP39.472.1323.p1;Parent=GENE.RPP39.472.1323~~RPP39.472.1323.p1;Name=ORF%20type%3Ainternal%20len%3A285%20%28%2B%29
RPP39.472.1323	transdecoder	exon	1	852	.	+	.	ID=RPP39.472.1323.p1.exon1;Parent=RPP39.472.1323.p1
RPP39.472.1323	transdecoder	CDS	1	852	.	+	0	ID=cds.RPP39.472.1323.p1;Parent=RPP39.472.1323.p1;5_prime_partial=true;3_prime_partial=true
RPP39.472.1323	transdecoder	gene	1	852	.	-	.	ID=GENE.RPP39.472.1323~~RPP39.472.1323.p2;Name=ORF%20type%3Acomplete%20len%3A98%20%28-%29
RPP39.472.1323	transdecoder	mRNA	1	852	.	-	.	ID=RPP39.472.1323.p2;Parent=GENE.RPP39.472.1323~~RPP39.472.1323.p2;Name=ORF%20type%3Acomplete%20len%3A98%20%28-%29
RPP39.472.1323	transdecoder	five_prime_UTR	392	852	.	-	.	ID=RPP39.472.1323.p2.utr5p1;Parent=RPP39.472.1323.p2
RPP39.472.1323	transdecoder	exon	1	852	.	-	.	ID=RPP39.472.1323.p2.exon1;Parent=RPP39.472.1323.p2
RPP39.472.1323	transdecoder	CDS	98	391	.	-	0	ID=cds.RPP39.472.1323.p2;Parent=RPP39.472.1323.p2
RPP39.472.1323	transdecoder	three_prime_UTR	1	97	.	-	.	ID=RPP39.472.1323.p2.utr3p1;Parent=RPP39.472.1323.p2
RPP39.472.1323	transdecoder	gene	1	852	.	-	.	ID=GENE.RPP39.472.1323~~RPP39.472.1323.p3;Name=ORF%20type%3Acomplete%20len%3A77%20%28-%29
RPP39.472.1323	transdecoder	mRNA	1	852	.	-	.	ID=RPP39.472.1323.p3;Parent=GENE.RPP39.472.1323~~RPP39.472.1323.p3;Name=ORF%20type%3Acomplete%20len%3A77%20%28-%29
RPP39.472.1323	transdecoder	five_prime_UTR	742	852	.	-	.	ID=RPP39.472.1323.p3.utr5p1;Parent=RPP39.472.1323.p3
RPP39.472.1323	transdecoder	exon	1	852	.	-	.	ID=RPP39.472.1323.p3.exon1;Parent=RPP39.472.1323.p3
RPP39.472.1323	transdecoder	CDS	511	741	.	-	0	ID=cds.RPP39.472.1323.p3;Parent=RPP39.472.1323.p3
RPP39.472.1323	transdecoder	three_prime_UTR	1	510	.	-	.	ID=RPP39.472.1323.p3.utr3p1;Parent=RPP39.472.1323.p3
RPP39.472.1323	transdecoder	gene	1	852	.	+	.	ID=GENE.RPP39.472.1323~~RPP39.472.1323.p4;Name=ORF%20type%3Acomplete%20len%3A62%20%28%2B%29
RPP39.472.1323	transdecoder	mRNA	1	852	.	+	.	ID=RPP39.472.1323.p4;Parent=GENE.RPP39.472.1323~~RPP39.472.1323.p4;Name=ORF%20type%3Acomplete%20len%3A62%20%28%2B%29
RPP39.472.1323	transdecoder	five_prime_UTR	1	469	.	+	.	ID=RPP39.472.1323.p4.utr5p1;Parent=RPP39.472.1323.p4
RPP39.472.1323	transdecoder	exon	1	852	.	+	.	ID=RPP39.472.1323.p4.exon1;Parent=RPP39.472.1323.p4
RPP39.472.1323	transdecoder	CDS	470	655	.	+	0	ID=cds.RPP39.472.1323.p4;Parent=RPP39.472.1323.p4
RPP39.472.1323	transdecoder	three_prime_UTR	656	852	.	+	.	ID=RPP39.472.1323.p4.utr3p1;Parent=RPP39.472.1323.p4
RPP39.472.1323	transdecoder	gene	1	852	.	-	.	ID=GENE.RPP39.472.1323~~RPP39.472.1323.p5;Name=ORF%20type%3Acomplete%20len%3A52%20%28-%29
RPP39.472.1323	transdecoder	mRNA	1	852	.	-	.	ID=RPP39.472.1323.p5;Parent=GENE.RPP39.472.1323~~RPP39.472.1323.p5;Name=ORF%20type%3Acomplete%20len%3A52%20%28-%29
RPP39.472.1323	transdecoder	five_prime_UTR	348	852	.	-	.	ID=RPP39.472.1323.p5.utr5p1;Parent=RPP39.472.1323.p5
RPP39.472.1323	transdecoder	exon	1	852	.	-	.	ID=RPP39.472.1323.p5.exon1;Parent=RPP39.472.1323.p5
RPP39.472.1323	transdecoder	CDS	192	347	.	-	0	ID=cds.RPP39.472.1323.p5;Parent=RPP39.472.1323.p5
RPP39.472.1323	transdecoder	three_prime_UTR	1	191	.	-	.	ID=RPP39.472.1323.p5.utr3p1;Parent=RPP39.472.1323.p5
RPP7.2875.3890	transdecoder	gene	1	582	.	+	.	ID=GENE.RPP7.2875.3890~~RPP7.2875.3890.p1;Name=ORF%20type%3A5prime_partial%20len%3A124%20%28%2B%29
RPP7.2875.3890	transdecoder	mRNA	1	582	.	+	.	ID=RPP7.2875.3890.p1;Parent=GENE.RPP7.2875.3890~~RPP7.2875.3890.p1;Name=ORF%20type%3A5prime_partial%20len%3A124%20%28%2B%29
RPP7.2875.3890	transdecoder	exon	1	582	.	+	.	ID=RPP7.2875.3890.p1.exon1;Parent=RPP7.2875.3890.p1
RPP7.2875.3890	transdecoder	CDS	1	372	.	+	0	ID=cds.RPP7.2875.3890.p1;Parent=RPP7.2875.3890.p1;5_prime_partial=true
RPP7.2875.3890	transdecoder	three_prime_UTR	373	582	.	+	.	ID=RPP7.2875.3890.p1.utr3p1;Parent=RPP7.2875.3890.p1
RPP7^Krazo.2.547.1562	transdecoder	gene	1	582	.	+	.	ID=GENE.RPP7^Krazo.2.547.1562~~RPP7^Krazo.2.547.1562.p1;Name=ORF%20type%3A5prime_partial%20len%3A124%20%28%2B%29
RPP7^Krazo.2.547.1562	transdecoder	mRNA	1	582	.	+	.	ID=RPP7^Krazo.2.547.1562.p1;Parent=GENE.RPP7^Krazo.2.547.1562~~RPP7^Krazo.2.547.1562.p1;Name=ORF%20type%3A5prime_partial%20len%3A124%20%28%2B%29
RPP7^Krazo.2.547.1562	transdecoder	exon	1	582	.	+	.	ID=RPP7^Krazo.2.547.1562.p1.exon1;Parent=RPP7^Krazo.2.547.1562.p1
RPP7^Krazo.2.547.1562	transdecoder	CDS	1	372	.	+	0	ID=cds.RPP7^Krazo.2.547.1562.p1;Parent=RPP7^Krazo.2.547.1562.p1;5_prime_partial=true
RPP7^Krazo.2.547.1562	transdecoder	three_prime_UTR	373	582	.	+	.	ID=RPP7^Krazo.2.547.1562.p1.utr3p1;Parent=RPP7^Krazo.2.547.1562.p1
RPP7^Mrk.0.547.1562	transdecoder	gene	1	582	.	+	.	ID=GENE.RPP7^Mrk.0.547.1562~~RPP7^Mrk.0.547.1562.p1;Name=ORF%20type%3A5prime_partial%20len%3A125%20%28%2B%29
RPP7^Mrk.0.547.1562	transdecoder	mRNA	1	582	.	+	.	ID=RPP7^Mrk.0.547.1562.p1;Parent=GENE.RPP7^Mrk.0.547.1562~~RPP7^Mrk.0.547.1562.p1;Name=ORF%20type%3A5prime_partial%20len%3A125%20%28%2B%29
RPP7^Mrk.0.547.1562	transdecoder	exon	1	582	.	+	.	ID=RPP7^Mrk.0.547.1562.p1.exon1;Parent=RPP7^Mrk.0.547.1562.p1
RPP7^Mrk.0.547.1562	transdecoder	CDS	1	375	.	+	0	ID=cds.RPP7^Mrk.0.547.1562.p1;Parent=RPP7^Mrk.0.547.1562.p1;5_prime_partial=true
RPP7^Mrk.0.547.1562	transdecoder	three_prime_UTR	376	582	.	+	.	ID=RPP7^Mrk.0.547.1562.p1.utr3p1;Parent=RPP7^Mrk.0.547.1562.p1
RPP7b^Lerik1.3.2038.3025	transdecoder	gene	1	537	.	+	.	ID=GENE.RPP7b^Lerik1.3.2038.3025~~RPP7b^Lerik1.3.2038.3025.p1;Name=ORF%20type%3A5prime_partial%20len%3A119%20%28%2B%29
RPP7b^Lerik1.3.2038.3025	transdecoder	mRNA	1	537	.	+	.	ID=RPP7b^Lerik1.3.2038.3025.p1;Parent=GENE.RPP7b^Lerik1.3.2038.3025~~RPP7b^Lerik1.3.2038.3025.p1;Name=ORF%20type%3A5prime_partial%20len%3A119%20%28%2B%29
RPP7b^Lerik1.3.2038.3025	transdecoder	exon	1	537	.	+	.	ID=RPP7b^Lerik1.3.2038.3025.p1.exon1;Parent=RPP7b^Lerik1.3.2038.3025.p1
RPP7b^Lerik1.3.2038.3025	transdecoder	CDS	1	357	.	+	0	ID=cds.RPP7b^Lerik1.3.2038.3025.p1;Parent=RPP7b^Lerik1.3.2038.3025.p1;5_prime_partial=true
RPP7b^Lerik1.3.2038.3025	transdecoder	three_prime_UTR	358	537	.	+	.	ID=RPP7b^Lerik1.3.2038.3025.p1.utr3p1;Parent=RPP7b^Lerik1.3.2038.3025.p1
RPP7b^Lerik1.3.2038.3025	transdecoder	gene	1	537	.	-	.	ID=GENE.RPP7b^Lerik1.3.2038.3025~~RPP7b^Lerik1.3.2038.3025.p2;Name=ORF%20type%3Acomplete%20len%3A64%20%28-%29
RPP7b^Lerik1.3.2038.3025	transdecoder	mRNA	1	537	.	-	.	ID=RPP7b^Lerik1.3.2038.3025.p2;Parent=GENE.RPP7b^Lerik1.3.2038.3025~~RPP7b^Lerik1.3.2038.3025.p2;Name=ORF%20type%3Acomplete%20len%3A64%20%28-%29
RPP7b^Lerik1.3.2038.3025	transdecoder	five_prime_UTR	279	537	.	-	.	ID=RPP7b^Lerik1.3.2038.3025.p2.utr5p1;Parent=RPP7b^Lerik1.3.2038.3025.p2
RPP7b^Lerik1.3.2038.3025	transdecoder	exon	1	537	.	-	.	ID=RPP7b^Lerik1.3.2038.3025.p2.exon1;Parent=RPP7b^Lerik1.3.2038.3025.p2
RPP7b^Lerik1.3.2038.3025	transdecoder	CDS	87	278	.	-	0	ID=cds.RPP7b^Lerik1.3.2038.3025.p2;Parent=RPP7b^Lerik1.3.2038.3025.p2
RPP7b^Lerik1.3.2038.3025	transdecoder	three_prime_UTR	1	86	.	-	.	ID=RPP7b^Lerik1.3.2038.3025.p2.utr3p1;Parent=RPP7b^Lerik1.3.2038.3025.p2
Rpi.amr1e.2206.3000	transdecoder	gene	1	795	.	+	.	ID=GENE.Rpi.amr1e.2206.3000~~Rpi.amr1e.2206.3000.p1;Name=ORF%20type%3Ainternal%20len%3A266%20%28%2B%29
Rpi.amr1e.2206.3000	transdecoder	mRNA	1	795	.	+	.	ID=Rpi.amr1e.2206.3000.p1;Parent=GENE.Rpi.amr1e.2206.3000~~Rpi.amr1e.2206.3000.p1;Name=ORF%20type%3Ainternal%20len%3A266%20%28%2B%29
Rpi.amr1e.2206.3000	transdecoder	exon	1	795	.	+	.	ID=Rpi.amr1e.2206.3000.p1.exon1;Parent=Rpi.amr1e.2206.3000.p1
Rpi.amr1e.2206.3000	transdecoder	CDS	1	795	.	+	0	ID=cds.Rpi.amr1e.2206.3000.p1;Parent=Rpi.amr1e.2206.3000.p1;5_prime_partial=true;3_prime_partial=true
Rpi.amr1e.2206.3000	transdecoder	gene	1	795	.	-	.	ID=GENE.Rpi.amr1e.2206.3000~~Rpi.amr1e.2206.3000.p2;Name=ORF%20type%3Acomplete%20len%3A54%20%28-%29
Rpi.amr1e.2206.3000	transdecoder	mRNA	1	795	.	-	.	ID=Rpi.amr1e.2206.3000.p2;Parent=GENE.Rpi.amr1e.2206.3000~~Rpi.amr1e.2206.3000.p2;Name=ORF%20type%3Acomplete%20len%3A54%20%28-%29
Rpi.amr1e.2206.3000	transdecoder	five_prime_UTR	626	795	.	-	.	ID=Rpi.amr1e.2206.3000.p2.utr5p1;Parent=Rpi.amr1e.2206.3000.p2
Rpi.amr1e.2206.3000	transdecoder	exon	1	795	.	-	.	ID=Rpi.amr1e.2206.3000.p2.exon1;Parent=Rpi.amr1e.2206.3000.p2
Rpi.amr1e.2206.3000	transdecoder	CDS	464	625	.	-	0	ID=cds.Rpi.amr1e.2206.3000.p2;Parent=Rpi.amr1e.2206.3000.p2
Rpi.amr1e.2206.3000	transdecoder	three_prime_UTR	1	463	.	-	.	ID=Rpi.amr1e.2206.3000.p2.utr3p1;Parent=Rpi.amr1e.2206.3000.p2
Rpi.amr1e.2272.2333.3127	transdecoder	gene	1	795	.	+	.	ID=GENE.Rpi.amr1e.2272.2333.3127~~Rpi.amr1e.2272.2333.3127.p1;Name=ORF%20type%3Ainternal%20len%3A266%20%28%2B%29
Rpi.amr1e.2272.2333.3127	transdecoder	mRNA	1	795	.	+	.	ID=Rpi.amr1e.2272.2333.3127.p1;Parent=GENE.Rpi.amr1e.2272.2333.3127~~Rpi.amr1e.2272.2333.3127.p1;Name=ORF%20type%3Ainternal%20len%3A266%20%28%2B%29
Rpi.amr1e.2272.2333.3127	transdecoder	exon	1	795	.	+	.	ID=Rpi.amr1e.2272.2333.3127.p1.exon1;Parent=Rpi.amr1e.2272.2333.3127.p1
Rpi.amr1e.2272.2333.3127	transdecoder	CDS	1	795	.	+	0	ID=cds.Rpi.amr1e.2272.2333.3127.p1;Parent=Rpi.amr1e.2272.2333.3127.p1;5_prime_partial=true;3_prime_partial=true
Rpi.amr1e.2272.2333.3127	transdecoder	gene	1	795	.	-	.	ID=GENE.Rpi.amr1e.2272.2333.3127~~Rpi.amr1e.2272.2333.3127.p2;Name=ORF%20type%3Acomplete%20len%3A54%20%28-%29
Rpi.amr1e.2272.2333.3127	transdecoder	mRNA	1	795	.	-	.	ID=Rpi.amr1e.2272.2333.3127.p2;Parent=GENE.Rpi.amr1e.2272.2333.3127~~Rpi.amr1e.2272.2333.3127.p2;Name=ORF%20type%3Acomplete%20len%3A54%20%28-%29
Rpi.amr1e.2272.2333.3127	transdecoder	five_prime_UTR	626	795	.	-	.	ID=Rpi.amr1e.2272.2333.3127.p2.utr5p1;Parent=Rpi.amr1e.2272.2333.3127.p2
Rpi.amr1e.2272.2333.3127	transdecoder	exon	1	795	.	-	.	ID=Rpi.amr1e.2272.2333.3127.p2.exon1;Parent=Rpi.amr1e.2272.2333.3127.p2
Rpi.amr1e.2272.2333.3127	transdecoder	CDS	464	625	.	-	0	ID=cds.Rpi.amr1e.2272.2333.3127.p2;Parent=Rpi.amr1e.2272.2333.3127.p2
Rpi.amr1e.2272.2333.3127	transdecoder	three_prime_UTR	1	463	.	-	.	ID=Rpi.amr1e.2272.2333.3127.p2.utr3p1;Parent=Rpi.amr1e.2272.2333.3127.p2
Sr13.1082.2508	transdecoder	gene	1	210	.	+	.	ID=GENE.Sr13.1082.2508~~Sr13.1082.2508.p1;Name=ORF%20type%3Ainternal%20len%3A71%20%28%2B%29
Sr13.1082.2508	transdecoder	mRNA	1	210	.	+	.	ID=Sr13.1082.2508.p1;Parent=GENE.Sr13.1082.2508~~Sr13.1082.2508.p1;Name=ORF%20type%3Ainternal%20len%3A71%20%28%2B%29
Sr13.1082.2508	transdecoder	exon	1	210	.	+	.	ID=Sr13.1082.2508.p1.exon1;Parent=Sr13.1082.2508.p1
Sr13.1082.2508	transdecoder	CDS	1	210	.	+	0	ID=cds.Sr13.1082.2508.p1;Parent=Sr13.1082.2508.p1;5_prime_partial=true;3_prime_partial=true
Sw5.b.1297.2118	transdecoder	gene	1	822	.	-	.	ID=GENE.Sw5.b.1297.2118~~Sw5.b.1297.2118.p1;Name=ORF%20type%3Ainternal%20len%3A275%20%28-%29
Sw5.b.1297.2118	transdecoder	mRNA	1	822	.	-	.	ID=Sw5.b.1297.2118.p1;Parent=GENE.Sw5.b.1297.2118~~Sw5.b.1297.2118.p1;Name=ORF%20type%3Ainternal%20len%3A275%20%28-%29
Sw5.b.1297.2118	transdecoder	exon	1	822	.	-	.	ID=Sw5.b.1297.2118.p1.exon1;Parent=Sw5.b.1297.2118.p1
Sw5.b.1297.2118	transdecoder	CDS	1	822	.	-	0	ID=cds.Sw5.b.1297.2118.p1;Parent=Sw5.b.1297.2118.p1;5_prime_partial=true;3_prime_partial=true
Sw5.b.1297.2118	transdecoder	gene	1	822	.	-	.	ID=GENE.Sw5.b.1297.2118~~Sw5.b.1297.2118.p2;Name=ORF%20type%3Acomplete%20len%3A50%20%28-%29
Sw5.b.1297.2118	transdecoder	mRNA	1	822	.	-	.	ID=Sw5.b.1297.2118.p2;Parent=GENE.Sw5.b.1297.2118~~Sw5.b.1297.2118.p2;Name=ORF%20type%3Acomplete%20len%3A50%20%28-%29
Sw5.b.1297.2118	transdecoder	five_prime_UTR	714	822	.	-	.	ID=Sw5.b.1297.2118.p2.utr5p1;Parent=Sw5.b.1297.2118.p2
Sw5.b.1297.2118	transdecoder	exon	1	822	.	-	.	ID=Sw5.b.1297.2118.p2.exon1;Parent=Sw5.b.1297.2118.p2
Sw5.b.1297.2118	transdecoder	CDS	564	713	.	-	0	ID=cds.Sw5.b.1297.2118.p2;Parent=Sw5.b.1297.2118.p2
Sw5.b.1297.2118	transdecoder	three_prime_UTR	1	563	.	-	.	ID=Sw5.b.1297.2118.p2.utr3p1;Parent=Sw5.b.1297.2118.p2
TuNI.547.1534	transdecoder	gene	1	537	.	+	.	ID=GENE.TuNI.547.1534~~TuNI.547.1534.p1;Name=ORF%20type%3A5prime_partial%20len%3A119%20%28%2B%29
TuNI.547.1534	transdecoder	mRNA	1	537	.	+	.	ID=TuNI.547.1534.p1;Parent=GENE.TuNI.547.1534~~TuNI.547.1534.p1;Name=ORF%20type%3A5prime_partial%20len%3A119%20%28%2B%29
TuNI.547.1534	transdecoder	exon	1	537	.	+	.	ID=TuNI.547.1534.p1.exon1;Parent=TuNI.547.1534.p1
TuNI.547.1534	transdecoder	CDS	1	357	.	+	0	ID=cds.TuNI.547.1534.p1;Parent=TuNI.547.1534.p1;5_prime_partial=true
TuNI.547.1534	transdecoder	three_prime_UTR	358	537	.	+	.	ID=TuNI.547.1534.p1.utr3p1;Parent=TuNI.547.1534.p1
```
