## Supplementary material for "RefPlantNLR: a comprehensive collection of experimentally validated plant NLRs": consensus_clusters.NB-ARC-consensus.txt.profile.hmm

```
HMMER3/f [3.3.1 | Jul 2020]
NAME  consensus_clusters.NB-ARC-consensus.txt.profile
LENG  270
ALPH  amino
RF    no
MM    no
CONS  yes
CS    no
MAP   yes
DATE  Mon Nov 16 17:14:39 2020
NSEQ  41
EFFN  2.169617
CKSUM 1169054375
STATS LOCAL MSV      -10.7490  0.70219
STATS LOCAL VITERBI  -11.8452  0.70219
STATS LOCAL FORWARD   -5.2197  0.70219
HMM          A        C        D        E        F        G        H        I        K        L        M        N        P        Q        R        S        T        V        W        Y   
            m->m     m->i     m->d     i->m     i->i     d->m     d->d
  COMPO   2.63303  4.17111  2.97185  2.62289  3.35373  3.01621  3.74279  2.75533  2.57114  2.38962  3.60459  3.09774  3.51088  3.02643  2.96617  2.66234  2.80808  2.59940  4.13992  3.61124
          2.68637  4.42267  2.77533  2.73052  3.46396  2.40547  3.72507  3.29281  2.67709  2.69268  4.24661  2.90334  2.73781  3.18188  2.89789  2.37929  2.77561  2.98493  4.58420  3.61527
          0.62386  1.53974  1.38754  2.06281  0.13593  0.00000        *
      1   2.20078  4.84848  2.99603  2.19754  4.10747  3.00338  3.65418  3.52854  2.44378  2.84456  3.92971  2.79963  3.83738  2.79902  2.68246  2.38877  2.85777  2.97782  5.35610  4.01563     14 e - - -
          2.68618  4.42225  2.77519  2.73123  3.46354  2.40513  3.72494  3.29354  2.67741  2.69355  4.24690  2.90347  2.73739  3.18146  2.89801  2.37887  2.77519  2.98518  4.58477  3.61503
          0.02199  4.22389  4.94624  0.61958  0.77255  0.64570  0.74296
      2   2.63977  4.89919  2.99352  2.34129  4.16217  2.41806  3.66052  3.58960  2.44519  3.17260  3.42843  2.62710  3.48913  2.60213  2.91452  2.45595  2.68356  3.02527  5.39608  4.04699     15 e - - -
          2.68618  4.42225  2.77519  2.73123  3.46354  2.40513  3.72494  3.29354  2.67741  2.69355  4.24690  2.90347  2.73739  3.18146  2.89801  2.37887  2.77519  2.98518  4.58477  3.61503
          0.02057  4.29004  5.01239  0.61958  0.77255  0.71207  0.67458
      3   2.53587  5.05277  2.58916  2.15283  4.35781  3.19696  3.62641  3.81633  2.38334  3.23954  4.10699  2.75315  3.47890  2.57436  2.86927  2.45303  2.39409  3.03640  5.51245  4.12645     16 e - - -
          2.68618  4.42225  2.77519  2.73123  3.46354  2.40513  3.72494  3.29354  2.67741  2.69355  4.24690  2.90347  2.73739  3.18146  2.89801  2.37887  2.77519  2.98518  4.58477  3.61503
          0.02057  4.29004  5.01239  0.61958  0.77255  0.71207  0.67458
      4   2.77431  5.29966  1.98560  2.09889  4.62265  2.68082  3.69510  4.11459  2.36589  3.59564  4.35831  2.59748  3.86620  2.34475  3.01930  2.42895  3.01823  3.68071  5.73568  4.30160     17 d - - -
          2.68618  4.42225  2.77519  2.73123  3.46354  2.40513  3.72494  3.29354  2.67741  2.69355  4.24690  2.90347  2.73739  3.18146  2.89801  2.37887  2.77519  2.98518  4.58477  3.61503
          0.02057  4.29004  5.01239  0.61958  0.77255  0.59537  0.80153
      5   2.65751  4.27474  2.67699  2.12732  4.44502  2.79247  3.49361  3.91738  2.28777  3.41675  4.16671  2.75486  3.17671  2.28515  2.86074  2.50931  2.88905  3.50001  5.56488  3.93093     18 e - - -
          2.68618  4.42225  2.77519  2.73123  3.46354  2.40513  3.72494  3.29354  2.67741  2.69355  4.24690  2.90347  2.73739  3.18146  2.89801  2.37887  2.77519  2.98518  4.58477  3.61503
          0.01949  4.34352  5.06586  0.61958  0.77255  0.48539  0.95571
      6   2.39771  4.32272  3.71396  3.14181  3.44816  3.69924  3.96763  2.63021  3.06021  1.71660  3.42767  3.50194  4.07691  2.78580  3.07121  2.77594  2.91779  2.13552  4.91895  3.70081     19 l - - -
          2.68618  4.42225  2.77519  2.73123  3.46354  2.40513  3.72494  3.29354  2.67741  2.69355  4.24690  2.90347  2.73739  3.18146  2.89801  2.37887  2.77519  2.98518  4.58477  3.61503
          0.01759  4.44507  5.16742  0.61958  0.77255  0.55168  0.85797
      7   2.69746  5.18695  2.50064  2.05321  4.52348  3.12598  3.65731  3.55691  1.99285  3.48754  4.23086  2.93557  3.86242  2.24201  2.74992  2.66258  2.72241  3.57319  5.62329  4.21809     20 k - - -
          2.68618  4.42225  2.77519  2.73123  3.46354  2.40513  3.72494  3.29354  2.67741  2.69355  4.24690  2.90347  2.73739  3.18146  2.89801  2.37887  2.77519  2.98518  4.58477  3.61503
          0.01736  4.45833  5.18067  0.61958  0.77255  0.44664  1.02102
      8   3.28385  4.57016  5.15239  4.62450  3.83321  4.68056  5.20631  1.66060  4.51567  2.43773  3.12312  4.78214  4.97514  4.74215  4.66717  4.04711  3.00093  0.79243  5.69484  4.50020     21 v - - -
          2.68618  4.42225  2.77519  2.73123  3.46354  2.40513  3.72494  3.29354  2.67741  2.69355  4.24690  2.90347  2.73739  3.18146  2.89801  2.37887  2.77519  2.98518  4.58477  3.61503
          0.01582  4.55033  5.27268  0.61958  0.77255  0.48576  0.95510
      9   3.29476  4.56545  5.23901  4.69962  3.73496  4.70179  5.18444  1.26055  4.58094  1.98851  3.01032  4.82250  4.97274  4.76150  4.68653  4.06453  3.16627  1.16466  5.60620  4.43457     22 v - - -
          2.68618  4.42225  2.77519  2.73123  3.46354  2.40513  3.72494  3.29354  2.67741  2.69355  4.24690  2.90347  2.73739  3.18146  2.89801  2.37887  2.77519  2.98518  4.58477  3.61503
          0.01582  4.55033  5.27268  0.61958  0.77255  0.48576  0.95510
     10   2.11400  3.04377  3.81560  3.33042  4.37378  2.82426  4.34674  3.78552  3.29954  3.45492  4.28142  3.55960  1.94944  3.59720  3.65813  1.46320  2.54804  3.33053  5.72668  4.49845     23 s - - -
          2.68618  4.42225  2.77519  2.73123  3.46354  2.40513  3.72494  3.29354  2.67741  2.69355  4.24690  2.90347  2.73739  3.18146  2.89801  2.37887  2.77519  2.98518  4.58477  3.61503
          0.01582  4.55033  5.27268  0.61958  0.77255  0.48576  0.95510
     11   3.50374  4.71514  5.52791  5.03592  3.90077  5.06518  5.69011  0.96477  4.95669  1.94453  3.65174  5.20162  5.27188  5.15433  5.09285  4.47891  3.75590  1.21874  5.99071  4.81951     24 i - - -
          2.68618  4.42225  2.77519  2.73123  3.46354  2.40513  3.72494  3.29354  2.67741  2.69355  4.24690  2.90347  2.73739  3.18146  2.89801  2.37887  2.77519  2.98518  4.58477  3.61503
          0.01582  4.55033  5.27268  0.61958  0.77255  0.48576  0.95510
     12   2.71073  3.35078  4.28560  3.69385  2.94291  3.82921  3.20738  2.60257  3.55459  2.35391  3.27699  3.85489  4.19854  3.75675  3.69797  2.91239  2.34098  1.49669  3.77815  3.58071     25 v - - -
          2.68618  4.42225  2.77519  2.73123  3.46354  2.40513  3.72494  3.29354  2.67741  2.69355  4.24690  2.90347  2.73739  3.18146  2.89801  2.37887  2.77519  2.98518  4.58477  3.61503
          0.01582  4.55033  5.27268  0.61958  0.77255  0.48576  0.95510
     13   3.71033  5.36691  4.51288  4.51405  5.54784  0.17645  5.53559  5.36574  4.78040  4.90557  5.92190  4.68058  4.76949  5.05212  4.89258  3.90827  4.23866  4.76390  6.41334  5.68915     26 G - - -
          2.68618  4.42225  2.77519  2.73123  3.46354  2.40513  3.72494  3.29354  2.67741  2.69355  4.24690  2.90347  2.73739  3.18146  2.89801  2.37887  2.77519  2.98518  4.58477  3.61503
          0.01582  4.55033  5.27268  0.61958  0.77255  0.48576  0.95510
     14   2.74376  4.48163  3.89819  3.48471  3.82022  3.59352  4.33005  3.14420  3.35787  2.81633  1.00244  3.72057  3.20590  3.71227  3.61377  2.67068  3.10220  2.91046  5.32949  4.10212     27 m - - -
          2.68618  4.42225  2.77519  2.73123  3.46354  2.40513  3.72494  3.29354  2.67741  2.69355  4.24690  2.90347  2.73739  3.18146  2.89801  2.37887  2.77519  2.98518  4.58477  3.61503
          0.01582  4.55033  5.27268  0.61958  0.77255  0.48576  0.95510
     15   2.92874  4.83705  3.84034  3.73340  5.13433  0.63260  4.92295  4.69130  3.98067  4.31494  5.16547  3.92238  1.88544  4.23768  4.25950  3.09886  3.44552  4.03866  6.30056  5.23363     28 G - - -
          2.68618  4.42225  2.77519  2.73123  3.46354  2.40513  3.72494  3.29354  2.67741  2.69355  4.24690  2.90347  2.73739  3.18146  2.89801  2.37887  2.77519  2.98518  4.58477  3.61503
          0.01582  4.55033  5.27268  0.61958  0.77255  0.48576  0.95510
     16   3.71033  5.36691  4.51288  4.51405  5.54784  0.17645  5.53559  5.36574  4.78040  4.90557  5.92190  4.68058  4.76949  5.05212  4.89258  3.90827  4.23866  4.76390  6.41334  5.68915     29 G - - -
          2.68618  4.42225  2.77519  2.73123  3.46354  2.40513  3.72494  3.29354  2.67741  2.69355  4.24690  2.90347  2.73739  3.18146  2.89801  2.37887  2.77519  2.98518  4.58477  3.61503
          0.01582  4.55033  5.27268  0.61958  0.77255  0.48576  0.95510
     17   2.84293  4.27161  4.43971  3.84936  3.29513  3.98339  4.29860  1.85130  3.70190  1.32702  2.94697  4.01350  4.33327  3.32043  3.83829  2.97995  3.07445  2.22179  4.89478  3.72253     30 l - - -
          2.68618  4.42225  2.77519  2.73123  3.46354  2.40513  3.72494  3.29354  2.67741  2.69355  4.24690  2.90347  2.73739  3.18146  2.89801  2.37887  2.77519  2.98518  4.58477  3.61503
          0.01582  4.55033  5.27268  0.61958  0.77255  0.48576  0.95510
     18   3.71033  5.36691  4.51288  4.51405  5.54784  0.17645  5.53559  5.36574  4.78040  4.90557  5.92190  4.68058  4.76949  5.05212  4.89258  3.90827  4.23866  4.76390  6.41334  5.68915     31 G - - -
          2.68618  4.42225  2.77519  2.73123  3.46354  2.40513  3.72494  3.29354  2.67741  2.69355  4.24690  2.90347  2.73739  3.18146  2.89801  2.37887  2.77519  2.98518  4.58477  3.61503
          0.01582  4.55033  5.27268  0.61958  0.77255  0.48576  0.95510
     19   3.77922  5.64579  3.99563  3.54626  5.20141  4.12628  4.36029  4.69633  0.38481  4.12957  5.09979  3.92008  4.61529  3.54547  2.83289  3.80451  4.00159  4.38261  6.00038  4.94625     32 K - - -
          2.68618  4.42225  2.77519  2.73123  3.46354  2.40513  3.72494  3.29354  2.67741  2.69355  4.24690  2.90347  2.73739  3.18146  2.89801  2.37887  2.77519  2.98518  4.58477  3.61503
          0.01582  4.55033  5.27268  0.61958  0.77255  0.48576  0.95510
     20   2.58682  4.49859  3.97600  3.77182  4.70365  3.29755  4.76202  4.04270  3.77274  3.82535  4.69465  3.79523  4.08679  4.08555  4.00648  2.40022  0.61461  3.50305  6.08399  4.88635     33 T - - -
          2.68618  4.42225  2.77519  2.73123  3.46354  2.40513  3.72494  3.29354  2.67741  2.69355  4.24690  2.90347  2.73739  3.18146  2.89801  2.37887  2.77519  2.98518  4.58477  3.61503
          0.01582  4.55033  5.27268  0.61958  0.77255  0.48576  0.95510
     21   2.11331  4.47699  4.10670  3.87192  4.66918  3.31336  4.81183  3.81540  3.84721  3.69967  4.61413  3.84995  4.10091  4.14311  4.07094  2.79605  0.65004  3.34859  6.08439  4.91506     34 T - - -
          2.68618  4.42225  2.77519  2.73123  3.46354  2.40513  3.72494  3.29354  2.67741  2.69355  4.24690  2.90347  2.73739  3.18146  2.89801  2.37887  2.77519  2.98518  4.58477  3.61503
          0.01582  4.55033  5.27268  0.61958  0.77255  0.48576  0.95510
     22   3.89225  5.13629  5.58753  5.07231  3.33199  5.19535  5.50758  2.19629  4.86516  0.48344  3.11268  5.31425  5.28140  4.88569  4.89410  4.62856  4.11475  2.62566  5.56217  4.51538     35 L - - -
          2.68618  4.42225  2.77519  2.73123  3.46354  2.40513  3.72494  3.29354  2.67741  2.69355  4.24690  2.90347  2.73739  3.18146  2.89801  2.37887  2.77519  2.98518  4.58477  3.61503
          0.01582  4.55033  5.27268  0.61958  0.77255  0.48576  0.95510
     23   1.05096  4.41449  3.90000  3.40237  3.18263  3.50261  4.27616  3.16395  3.35072  2.94534  3.85509  3.64317  4.08921  3.63366  3.65869  2.24866  3.00035  2.57178  5.33164  4.10169     36 a - - -
          2.68618  4.42225  2.77519  2.73123  3.46354  2.40513  3.72494  3.29354  2.67741  2.69355  4.24690  2.90347  2.73739  3.18146  2.89801  2.37887  2.77519  2.98518  4.58477  3.61503
          0.01582  4.55033  5.27268  0.61958  0.77255  0.48576  0.95510
     24   2.66042  5.21889  3.14462  2.57045  4.56234  3.60216  3.73491  3.99914  1.90344  3.49600  4.27618  2.19140  3.98814  2.84828  1.72802  2.82602  2.93737  3.61270  5.62900  3.76330     37 r - - -
          2.68618  4.42225  2.77519  2.73123  3.46354  2.40513  3.72494  3.29354  2.67741  2.69355  4.24690  2.90347  2.73739  3.18146  2.89801  2.37887  2.77519  2.98518  4.58477  3.61503
          0.01582  4.55033  5.27268  0.61958  0.77255  0.48576  0.95510
     25   2.88449  5.34909  2.96128  2.20679  4.70823  3.57064  3.75952  4.17010  1.46997  3.63502  4.40271  2.57933  3.99109  2.06535  2.82821  2.67343  3.11042  3.75099  5.74722  4.37295     38 k - - -
          2.68618  4.42225  2.77519  2.73123  3.46354  2.40513  3.72494  3.29354  2.67741  2.69355  4.24690  2.90347  2.73739  3.18146  2.89801  2.37887  2.77519  2.98518  4.58477  3.61503
          0.01582  4.55033  5.27268  0.61958  0.77255  0.48576  0.95510
     26   3.03250  4.63296  5.37960  4.87505  3.92899  4.89727  5.49449  1.13142  4.78601  2.09921  3.70885  5.02488  5.15164  5.01042  4.93105  4.29026  3.64846  1.07058  5.89912  4.70155     39 v - - -
          2.68618  4.42225  2.77519  2.73123  3.46354  2.40513  3.72494  3.29354  2.67741  2.69355  4.24690  2.90347  2.73739  3.18146  2.89801  2.37887  2.77519  2.98518  4.58477  3.61503
          0.01582  4.55033  5.27268  0.61958  0.77255  0.48576  0.95510
     27   4.47190  5.48923  5.32028  5.16857  0.99089  5.02337  2.91694  4.14979  4.96851  3.35962  4.68052  4.57965  5.29021  4.72407  4.84919  4.41294  4.66966  4.07081  3.83988  0.95941     40 y - - -
          2.68618  4.42225  2.77519  2.73123  3.46354  2.40513  3.72494  3.29354  2.67741  2.69355  4.24690  2.90347  2.73739  3.18146  2.89801  2.37887  2.77519  2.98518  4.58477  3.61503
          0.09762  4.55033  2.49560  0.61958  0.77255  0.48576  0.95510
     28   2.73051  5.23329  2.55372  2.18384  4.57235  3.47033  3.14361  4.05542  2.01001  3.53389  4.27858  2.06092  3.88022  2.78051  2.69266  2.44868  2.96347  3.62133  5.66530  4.25499     41 k - - -
          2.68618  4.42225  2.77519  2.73123  3.46354  2.40513  3.72494  3.29354  2.67741  2.69355  4.24690  2.90347  2.73739  3.18146  2.89801  2.37887  2.77519  2.98518  4.58477  3.61503
          0.01715  4.46986  5.19221  0.61958  0.77255  0.61597  0.77679
     29   2.79700  5.29718  2.07040  2.38087  4.62191  3.47123  2.20840  4.10615  2.33770  3.59308  4.35205  2.48909  3.91507  2.67373  3.01133  2.30079  3.03607  3.67907  5.73436  4.31513     42 d - - -
          2.68620  4.42227  2.77522  2.73102  3.46324  2.40515  3.72497  3.29356  2.67743  2.69357  4.24692  2.90349  2.73742  3.18149  2.89803  2.37889  2.77522  2.98521  4.58479  3.61505
          0.42122  2.14365  1.48490  0.27998  1.40977  0.61597  0.77679
     30   2.46018  5.05513  2.65174  2.06722  4.36237  3.40738  3.61408  3.82254  2.37123  3.10601  4.10993  2.89104  2.78087  2.56589  2.70237  2.39444  2.87289  3.42606  5.51208  4.12379     44 e - - -
          2.68618  4.42225  2.77519  2.73123  3.46354  2.40513  3.72494  3.29354  2.67741  2.69355  4.24690  2.90347  2.73739  3.18146  2.89801  2.37887  2.77519  2.98518  4.58477  3.61503
          0.02207  4.22016  4.94251  0.61958  0.77255  0.89506  0.52524
     31   2.63280  5.03137  2.47014  2.22193  4.33207  3.41202  3.61180  3.32344  2.08021  3.31688  4.08532  2.89830  3.81042  2.59327  2.85010  2.21397  2.78696  3.39816  5.49035  3.76449     45 k - - -
          2.68618  4.42225  2.77519  2.73123  3.46354  2.40513  3.72494  3.29354  2.67741  2.69355  4.24690  2.90347  2.73739  3.18146  2.89801  2.37887  2.77519  2.98518  4.58477  3.61503
          0.02207  4.22016  4.94251  0.61958  0.77255  0.79044  0.60449
     32   2.98864  4.40956  4.35168  3.13405  3.61303  4.18460  4.59691  1.13802  3.73633  2.33832  3.48850  4.12800  4.53645  4.03635  3.97674  3.51753  3.23903  1.58809  5.33417  4.12313     46 i - - -
          2.68618  4.42225  2.77519  2.73123  3.46354  2.40513  3.72494  3.29354  2.67741  2.69355  4.24690  2.90347  2.73739  3.18146  2.89801  2.37887  2.77519  2.98518  4.58477  3.61503
          0.02096  4.27132  4.99366  0.61958  0.77255  0.84895  0.55838
     33   2.45997  4.78066  3.06521  2.33945  3.59210  2.87255  3.44509  3.41512  2.49177  2.86245  3.85724  3.01990  3.86376  2.84370  2.29297  2.46231  2.86402  2.84493  5.29360  3.97127     47 r - - -
          2.68618  4.42225  2.77519  2.73123  3.46354  2.40513  3.72494  3.29354  2.67741  2.69355  4.24690  2.90347  2.73739  3.18146  2.89801  2.37887  2.77519  2.98518  4.58477  3.61503
          0.02096  4.27132  4.99366  0.61958  0.77255  0.84895  0.55838
     34   2.63922  3.97806  3.15256  2.59287  3.89765  3.10776  3.71871  3.29414  2.29116  2.93768  3.78034  3.08505  3.89219  2.90745  2.62881  2.13582  2.87288  3.00761  5.22112  2.70902     48 s - - -
          2.68618  4.42225  2.77519  2.73123  3.46354  2.40513  3.72494  3.29354  2.67741  2.69355  4.24690  2.90347  2.73739  3.18146  2.89801  2.37887  2.77519  2.98518  4.58477  3.61503
          0.02096  4.27132  4.99366  0.61958  0.77255  0.84895  0.55838
     35   2.69520  5.13889  2.90118  2.03116  4.47171  3.44319  3.02303  3.93446  2.32824  3.42799  4.18929  2.39033  3.84518  2.48473  2.29527  2.66441  2.67978  3.52455  5.56721  4.18504     49 e - - -
          2.68618  4.42225  2.77519  2.73123  3.46354  2.40513  3.72494  3.29354  2.67741  2.69355  4.24690  2.90347  2.73739  3.18146  2.89801  2.37887  2.77519  2.98518  4.58477  3.61503
          0.02096  4.27132  4.99366  0.61958  0.77255  0.84895  0.55838
     36   3.81624  5.10486  4.79311  4.59933  0.53208  4.37652  4.12294  3.31184  4.50193  2.59575  3.99112  4.49592  4.83795  4.56264  4.52173  4.05317  4.12353  3.32919  4.28398  2.61351     50 F - - -
          2.68618  4.42225  2.77519  2.73123  3.46354  2.40513  3.72494  3.29354  2.67741  2.69355  4.24690  2.90347  2.73739  3.18146  2.89801  2.37887  2.77519  2.98518  4.58477  3.61503
          0.02096  4.27132  4.99366  0.61958  0.77255  0.84895  0.55838
     37   2.72673  5.07205  1.97144  2.08697  2.71056  3.41977  3.69855  3.78950  2.52101  3.34824  4.14658  2.77211  3.05777  2.83628  3.01648  2.71116  2.96819  3.42493  5.54629  4.16034     51 d - - -
          2.68618  4.42225  2.77519  2.73123  3.46354  2.40513  3.72494  3.29354  2.67741  2.69355  4.24690  2.90347  2.73739  3.18146  2.89801  2.37887  2.77519  2.98518  4.58477  3.61503
          0.02096  4.27132  4.99366  0.61958  0.77255  0.84895  0.55838
     38   2.61374  2.92343  3.67580  3.10507  3.37684  3.32532  3.91659  2.28325  2.88945  2.45811  3.36164  3.30226  4.01413  3.31946  3.14903  2.55590  2.49031  2.24229  4.84765  3.63105     52 v - - -
          2.68618  4.42225  2.77519  2.73123  3.46354  2.40513  3.72494  3.29354  2.67741  2.69355  4.24690  2.90347  2.73739  3.18146  2.89801  2.37887  2.77519  2.98518  4.58477  3.61503
          0.02096  4.27132  4.99366  0.61958  0.77255  0.84895  0.55838
     39   2.63069  3.86547  3.30463  2.73978  3.66049  3.55045  3.06844  2.94995  2.69481  2.58714  3.59848  2.83419  3.93361  3.03099  2.28146  2.77929  2.86171  2.47004  5.05665  3.13836     53 r - - -
          2.68618  4.42225  2.77519  2.73123  3.46354  2.40513  3.72494  3.29354  2.67741  2.69355  4.24690  2.90347  2.73739  3.18146  2.89801  2.37887  2.77519  2.98518  4.58477  3.61503
          0.02096  4.27132  4.99366  0.61958  0.77255  0.84895  0.55838
     40   1.77337  4.24894  3.84926  3.28374  3.37959  3.72118  3.57131  2.05953  3.19248  2.31806  3.35823  3.59915  4.10687  3.47389  3.46719  3.00136  2.91676  2.06765  4.89672  3.68264     54 a - - -
          2.68618  4.42225  2.77519  2.73123  3.46354  2.40513  3.72494  3.29354  2.67741  2.69355  4.24690  2.90347  2.73739  3.18146  2.89801  2.37887  2.77519  2.98518  4.58477  3.61503
          0.02096  4.27132  4.99366  0.61958  0.77255  0.84895  0.55838
     41   3.33069  4.91553  3.99846  3.61665  2.85385  3.99241  3.94185  3.50160  3.19992  2.93722  4.07283  3.85229  4.45099  3.01318  3.39299  3.49010  3.59572  3.35027  0.89594  2.84115     55 w - - -
          2.68618  4.42225  2.77519  2.73123  3.46354  2.40513  3.72494  3.29354  2.67741  2.69355  4.24690  2.90347  2.73739  3.18146  2.89801  2.37887  2.77519  2.98518  4.58477  3.61503
          0.02096  4.27132  4.99366  0.61958  0.77255  0.84895  0.55838
     42   2.72722  2.98673  4.80293  4.25313  3.57127  4.27979  4.75169  1.52885  4.12854  2.24231  3.45832  4.38489  4.61692  4.34148  4.26415  3.62432  3.23366  1.19287  5.29276  4.09565     56 v - - -
          2.68618  4.42225  2.77519  2.73123  3.46354  2.40513  3.72494  3.29354  2.67741  2.69355  4.24690  2.90347  2.73739  3.18146  2.89801  2.37887  2.77519  2.98518  4.58477  3.61503
          0.02096  4.27132  4.99366  0.61958  0.77255  0.84895  0.55838
     43   2.61968  3.60989  3.98766  3.40618  3.00885  3.70344  4.00589  2.37788  3.30097  2.32094  3.24249  3.65031  4.07778  3.53720  3.51353  2.71329  2.02183  2.20745  4.73713  2.65812     57 t - - -
          2.68618  4.42225  2.77519  2.73123  3.46354  2.40513  3.72494  3.29354  2.67741  2.69355  4.24690  2.90347  2.73739  3.18146  2.89801  2.37887  2.77519  2.98518  4.58477  3.61503
          0.02096  4.27132  4.99366  0.61958  0.77255  0.84895  0.55838
     44   3.18637  4.47860  5.01484  4.51671  3.78809  4.58350  5.20501  1.29221  4.41677  2.33312  3.58198  4.69830  4.89814  4.67858  4.60189  3.97225  3.12898  1.00217  5.71751  4.50896     58 v - - -
          2.68618  4.42225  2.77519  2.73123  3.46354  2.40513  3.72494  3.29354  2.67741  2.69355  4.24690  2.90347  2.73739  3.18146  2.89801  2.37887  2.77519  2.98518  4.58477  3.61503
          0.02096  4.27132  4.99366  0.61958  0.77255  0.84895  0.55838
     45   2.37020  4.33465  3.54695  3.28936  4.58371  2.43821  4.40407  4.02404  3.38451  3.69352  4.49977  3.44507  3.84080  3.66362  3.70427  0.91170  2.53204  3.41414  5.90171  4.68888     59 s - - -
          2.68618  4.42225  2.77519  2.73123  3.46354  2.40513  3.72494  3.29354  2.67741  2.69355  4.24690  2.90347  2.73739  3.18146  2.89801  2.37887  2.77519  2.98518  4.58477  3.61503
          0.02096  4.27132  4.99366  0.61958  0.77255  0.84895  0.55838
     46   2.99763  5.33396  2.81297  2.26032  4.68669  3.53890  3.75966  4.11319  2.15615  3.59586  4.42999  3.02470  4.01158  1.27262  2.66412  2.95167  3.22168  3.74649  5.70917  4.38966     60 q - - -
          2.68618  4.42225  2.77519  2.73123  3.46354  2.40513  3.72494  3.29354  2.67741  2.69355  4.24690  2.90347  2.73739  3.18146  2.89801  2.37887  2.77519  2.98518  4.58477  3.61503
          0.02096  4.27132  4.99366  0.61958  0.77255  0.84895  0.55838
     47   2.66208  4.86452  2.95970  2.20651  4.18575  3.42976  3.72274  3.60102  2.51786  3.20103  4.01586  3.00453  3.87131  2.69920  2.96908  1.67721  2.58342  3.00119  5.43470  4.09768     61 s - - -
          2.68618  4.42225  2.77519  2.73123  3.46354  2.40513  3.72494  3.29354  2.67741  2.69355  4.24690  2.90347  2.73739  3.18146  2.89801  2.37887  2.77519  2.98518  4.58477  3.61503
          0.02096  4.27132  4.99366  0.61958  0.77255  0.84895  0.55838
     48   2.52437  4.36911  3.95297  3.41671  2.03188  3.83008  3.34501  2.85076  3.32397  2.52862  3.48773  3.66360  4.20187  3.56433  3.56892  3.11414  2.81794  2.65565  4.39053  1.71980     62 y - - -
          2.68618  4.42225  2.77519  2.73123  3.46354  2.40513  3.72494  3.29354  2.67741  2.69355  4.24690  2.90347  2.73739  3.18146  2.89801  2.37887  2.77519  2.98518  4.58477  3.61503
          0.02096  4.27132  4.99366  0.61958  0.77255  0.84895  0.55838
     49   2.65505  4.16874  2.98961  2.42879  4.25784  3.45375  3.04043  3.69414  1.96987  3.24845  4.03579  2.45441  3.84452  2.76419  2.51916  2.44831  2.88426  3.05748  5.44209  4.08632     63 k - - -
          2.68618  4.42225  2.77519  2.73123  3.46354  2.40513  3.72494  3.29354  2.67741  2.69355  4.24690  2.90347  2.73739  3.18146  2.89801  2.37887  2.77519  2.98518  4.58477  3.61503
          0.02096  4.27132  4.99366  0.61958  0.77255  0.84895  0.55838
     50   2.64056  4.65431  3.17748  2.52335  3.84912  3.51459  3.72377  2.82128  2.44540  2.47805  3.73922  2.90729  3.89995  2.80012  2.22153  2.73293  2.76661  2.80450  5.18637  3.50551     64 r - - -
          2.68618  4.42225  2.77519  2.73123  3.46354  2.40513  3.72494  3.29354  2.67741  2.69355  4.24690  2.90347  2.73739  3.18146  2.89801  2.37887  2.77519  2.98518  4.58477  3.61503
          0.02096  4.27132  4.99366  0.61958  0.77255  0.84895  0.55838
     51   2.67350  5.04989  2.71240  2.28439  4.35594  3.44973  3.63185  3.11345  2.02441  3.33054  4.10600  2.93881  3.84448  2.74827  2.07026  2.47391  2.90178  3.42003  5.49947  4.13207     65 k - - -
          2.68619  4.42226  2.77505  2.73125  3.46355  2.40514  3.72496  3.29355  2.67742  2.69356  4.24691  2.90348  2.73741  3.18148  2.89791  2.37888  2.77521  2.98520  4.58478  3.61504
          0.10730  2.35424  4.99366  0.35116  1.21696  0.84895  0.55838
     52   2.68786  5.16107  2.28840  1.75124  4.48423  3.41212  3.63736  3.38708  2.24330  3.45507  4.21192  2.71758  3.83218  2.63839  2.76398  2.65063  2.92257  3.54071  5.60164  4.19615     67 e - - -
          2.68618  4.42225  2.77519  2.73123  3.46354  2.40513  3.72494  3.29354  2.67741  2.69355  4.24690  2.90347  2.73739  3.18146  2.89801  2.37887  2.77519  2.98518  4.58477  3.61503
          0.02096  4.27132  4.99366  0.61958  0.77255  0.84895  0.55838
     53   2.94574  4.31463  4.70467  4.10963  3.13891  4.13687  4.44985  1.98859  3.94795  1.26455  2.67994  4.22490  4.43809  4.07114  4.01849  3.45219  3.17247  1.93999  3.55698  3.76319     68 l - - -
          2.68618  4.42225  2.77519  2.73123  3.46354  2.40513  3.72494  3.29354  2.67741  2.69355  4.24690  2.90347  2.73739  3.18146  2.89801  2.37887  2.77519  2.98518  4.58477  3.61503
          0.02096  4.27132  4.99366  0.61958  0.77255  0.84895  0.55838
     54   2.68432  4.21638  3.94081  3.36193  2.40087  3.74821  4.00001  2.47313  3.24433  1.62812  3.25772  3.64138  4.11240  3.05721  3.04552  3.02476  2.91473  2.45280  4.74590  3.28145     69 l - - -
          2.68618  4.42225  2.77519  2.73123  3.46354  2.40513  3.72494  3.29354  2.67741  2.69355  4.24690  2.90347  2.73739  3.18146  2.89801  2.37887  2.77519  2.98518  4.58477  3.61503
          0.02096  4.27132  4.99366  0.61958  0.77255  0.84895  0.55838
     55   2.64617  4.54474  3.28986  2.51983  3.39588  3.55256  3.76939  2.81009  2.36386  1.93022  3.63389  3.18548  3.93515  2.75201  2.81023  2.78268  2.87550  2.83587  5.09338  3.82800     70 l - - -
          2.68618  4.42225  2.77519  2.73123  3.46354  2.40513  3.72494  3.29354  2.67741  2.69355  4.24690  2.90347  2.73739  3.18146  2.89801  2.37887  2.77519  2.98518  4.58477  3.61503
          0.02096  4.27132  4.99366  0.61958  0.77255  0.84895  0.55838
     56   2.53636  5.11279  2.27660  2.12237  4.42644  3.16129  3.63367  3.89444  2.39856  3.40537  3.51704  2.29116  3.82660  2.64092  2.89154  2.63931  2.70975  3.48728  5.56465  4.16587     71 e - - -
          2.68618  4.42225  2.77519  2.73123  3.46354  2.40513  3.72494  3.29354  2.67741  2.69355  4.24690  2.90347  2.73739  3.18146  2.89801  2.37887  2.77519  2.98518  4.58477  3.61503
          0.02096  4.27132  4.99366  0.61958  0.77255  0.84895  0.55838
     57   2.79433  4.42473  4.83587  4.26703  3.35361  4.36715  4.74400  1.40632  4.13769  1.60958  2.34674  4.43393  4.64673  4.29382  4.25335  3.69938  3.32519  1.83749  5.20065  4.06666     72 i - - -
          2.68618  4.42225  2.77519  2.73123  3.46354  2.40513  3.72494  3.29354  2.67741  2.69355  4.24690  2.90347  2.73739  3.18146  2.89801  2.37887  2.77519  2.98518  4.58477  3.61503
          0.02096  4.27132  4.99366  0.61958  0.77255  0.84895  0.55838
     58   2.48762  4.18110  4.23461  3.65213  2.88137  3.86899  4.18568  1.75640  3.05308  1.77614  3.22753  3.85879  4.22379  3.74693  3.70327  3.16328  2.96651  2.05087  4.83843  3.65215     73 i - - -
          2.68618  4.42225  2.77519  2.73123  3.46354  2.40513  3.72494  3.29354  2.67741  2.69355  4.24690  2.90347  2.73739  3.18146  2.89801  2.37887  2.77519  2.98518  4.58477  3.61503
          0.02096  4.27132  4.99366  0.61958  0.77255  0.84895  0.55838
     59   2.74578  5.14216  2.98268  2.13040  4.48336  3.48750  3.30303  3.92766  1.99971  3.42141  4.19770  2.96903  3.88320  2.75343  2.15788  2.05228  2.96731  3.53417  5.55449  4.20295     74 k - - -
          2.68618  4.42225  2.77519  2.73123  3.46354  2.40513  3.72494  3.29354  2.67741  2.69355  4.24690  2.90347  2.73739  3.18146  2.89801  2.37887  2.77519  2.98518  4.58477  3.61503
          0.02096  4.27132  4.99366  0.61958  0.77255  0.84895  0.55838
     60   2.63307  4.12263  2.81029  2.30338  3.77029  3.21389  3.64002  3.23288  2.04992  3.20642  3.99668  2.94893  3.83380  2.34015  2.88800  2.37533  2.86436  3.28338  5.41604  4.05728     75 k - - -
          2.68618  4.42225  2.77519  2.73123  3.46354  2.40513  3.72494  3.29354  2.67741  2.69355  4.24690  2.90347  2.73739  3.18146  2.89801  2.37887  2.77519  2.98518  4.58477  3.61503
          0.02096  4.27132  4.99366  0.61958  0.77255  0.84895  0.55838
     61   2.52959  4.11051  4.35543  3.76249  2.18100  3.83727  4.14890  2.13470  3.61146  1.82129  3.15605  3.89218  4.19314  3.79240  3.72547  3.13777  2.72987  2.10687  4.72175  3.06592     76 l - - -
          2.68618  4.42225  2.77519  2.73123  3.46354  2.40513  3.72494  3.29354  2.67741  2.69355  4.24690  2.90347  2.73739  3.18146  2.89801  2.37887  2.77519  2.98518  4.58477  3.61503
          0.02096  4.27132  4.99366  0.61958  0.77255  0.84895  0.55838
     62   2.62772  4.30130  3.58425  3.01657  3.41645  3.62388  3.32531  2.49712  2.95029  2.15549  3.40753  3.39696  4.00355  3.25131  3.27837  2.63949  1.99640  2.56679  4.87876  3.25330     77 t - - -
          2.68618  4.42225  2.77519  2.73123  3.46354  2.40513  3.72494  3.29354  2.67741  2.69355  4.24690  2.90347  2.73739  3.18146  2.89801  2.37887  2.77519  2.98518  4.58477  3.61503
          0.02096  4.27132  4.99366  0.61958  0.77255  0.84895  0.55838
     63   2.70781  4.99742  3.04406  2.48364  4.30302  2.44238  3.65665  3.72808  1.92525  2.93207  4.07282  2.82424  3.88119  2.78509  2.32441  2.71174  2.68470  3.37147  5.45798  4.12402     78 k - - -
          2.68618  4.42225  2.77519  2.73123  3.46354  2.40513  3.72494  3.29354  2.67741  2.69355  4.24690  2.90347  2.73739  3.18146  2.89801  2.37887  2.77519  2.98518  4.58477  3.61503
          0.02096  4.27132  4.99366  0.61958  0.77255  0.84895  0.55838
     64   2.63463  3.54754  2.72711  2.20637  4.23417  3.09314  3.64067  3.67338  2.41402  3.23488  3.61952  2.53677  3.15507  2.76742  2.89134  2.28158  2.86800  3.31091  5.43790  4.07395     79 e - - -
          2.68618  4.42225  2.77519  2.73123  3.46354  2.40513  3.72494  3.29354  2.67741  2.69355  4.24690  2.90347  2.73739  3.18146  2.89801  2.37887  2.77519  2.98518  4.58477  3.61503
          0.02096  4.27132  4.99366  0.61958  0.77255  0.84895  0.55838
     65   2.49502  4.96561  2.49317  2.40484  3.78184  3.17671  3.64527  3.69006  2.34717  3.24969  4.03563  2.93849  3.83391  2.57491  2.89924  2.24412  2.29236  3.32547  5.45104  4.08499     80 s - - -
          2.68618  4.42225  2.77519  2.73123  3.46354  2.40513  3.72494  3.29354  2.67741  2.69355  4.24690  2.90347  2.73739  3.18146  2.89801  2.37887  2.77519  2.98518  4.58477  3.61503
          0.02096  4.27132  4.99366  0.61958  0.77255  0.84895  0.55838
     66   2.81557  5.33511  1.78129  2.17806  4.65392  3.39117  3.72107  4.14470  2.00015  3.63017  4.40549  2.57077  3.88194  2.84457  3.06294  2.23349  3.06416  3.71610  5.77502  4.33776     81 d - - -
          2.68611  4.42233  2.77502  2.73131  3.46308  2.40521  3.72502  3.29362  2.67749  2.69340  4.24698  2.90355  2.73747  3.18135  2.89809  2.37887  2.77514  2.98526  4.58485  3.61511
          0.38962  1.52525  2.25264  0.67333  0.71337  0.84895  0.55838
     67   2.61345  4.95692  2.58007  2.28568  4.23966  3.41021  3.40670  3.31414  2.36715  2.93390  4.01522  2.74987  3.80371  2.22933  2.69790  2.61031  2.84450  3.08421  5.42733  4.05906     84 q - - -
          2.68618  4.42225  2.77519  2.73123  3.46354  2.40513  3.72494  3.29354  2.67741  2.69355  4.24690  2.90347  2.73739  3.18146  2.89801  2.37887  2.77519  2.98518  4.58477  3.61503
          0.02328  4.16780  4.89014  0.61958  0.77255  0.93793  0.49666
     68   2.44953  3.75985  3.86418  3.28444  3.00203  3.17503  3.94208  2.57627  3.19092  2.09001  3.23010  3.56129  3.47509  3.43966  3.13769  2.92837  2.81662  2.26771  3.68682  2.75032     85 l - - -
          2.68618  4.42225  2.77519  2.73123  3.46354  2.40513  3.72494  3.29354  2.67741  2.69355  4.24690  2.90347  2.73739  3.18146  2.89801  2.37887  2.77519  2.98518  4.58477  3.61503
          0.02328  4.16780  4.89014  0.61958  0.77255  0.74113  0.64736
     69   2.50756  5.08726  2.84283  2.23509  4.40787  3.24342  3.14277  3.87073  1.94595  2.89718  4.13640  2.79578  3.82369  2.51893  2.58753  2.62894  2.88287  3.46512  5.53048  4.14408     86 k - - -
          2.68618  4.42225  2.77519  2.73123  3.46354  2.40513  3.72494  3.29354  2.67741  2.69355  4.24690  2.90347  2.73739  3.18146  2.89801  2.37887  2.77519  2.98518  4.58477  3.61503
          0.02096  4.27132  4.99366  0.61958  0.77255  0.84895  0.55838
     70   2.66395  5.15457  2.38816  1.97327  4.48648  3.12390  3.34265  3.96666  2.23150  3.45357  3.72158  2.53898  3.81815  2.43621  2.86322  2.62629  2.89738  3.53857  5.59237  4.18347     87 e - - -
          2.68618  4.42225  2.77519  2.73123  3.46354  2.40513  3.72494  3.29354  2.67741  2.69355  4.24690  2.90347  2.73739  3.18146  2.89801  2.37887  2.77519  2.98518  4.58477  3.61503
          0.02096  4.27132  4.99366  0.61958  0.77255  0.84895  0.55838
     71   2.54043  4.67997  2.98864  2.24278  3.88015  3.49675  3.71108  3.05884  2.32093  2.42655  3.03658  3.07204  3.88402  2.89960  2.83856  2.70978  2.71340  2.98975  5.21027  3.52543     88 e - - -
          2.68618  4.42225  2.77519  2.73123  3.46354  2.40513  3.72494  3.29354  2.67741  2.69355  4.24690  2.90347  2.73739  3.18146  2.89801  2.37887  2.77519  2.98518  4.58477  3.61503
          0.02096  4.27132  4.99366  0.61958  0.77255  0.84895  0.55838
     72   2.63108  3.94858  2.70905  2.37931  4.11276  3.20841  3.35356  3.53527  2.44892  2.73877  3.93332  2.62180  3.50121  2.80000  2.91675  2.41794  2.56579  3.20232  5.36131  3.54338     89 e - - -
          2.68618  4.42225  2.77519  2.73123  3.46354  2.40513  3.72494  3.29354  2.67741  2.69355  4.24690  2.90347  2.73739  3.18146  2.89801  2.37887  2.77519  2.98518  4.58477  3.61503
          0.02096  4.27132  4.99366  0.61958  0.77255  0.84895  0.55838
     73   2.51839  3.88905  2.58267  1.90862  4.25056  3.43387  3.64223  3.68998  2.41561  3.24962  4.03496  2.93718  3.83323  2.47662  2.89388  2.49638  2.87482  2.85380  5.45025  4.08370     90 e - - -
          2.68618  4.42225  2.77519  2.73123  3.46354  2.40513  3.72494  3.29354  2.67741  2.69355  4.24690  2.90347  2.73739  3.18146  2.89801  2.37887  2.77519  2.98518  4.58477  3.61503
          0.02096  4.27132  4.99366  0.61958  0.77255  0.84895  0.55838
     74   2.28110  5.11412  2.34833  2.17408  4.42541  2.76000  3.64421  3.89173  2.34746  3.09657  4.17285  2.58208  3.83257  2.75833  2.91158  2.45920  2.91491  3.48826  5.57118  4.17291     91 e - - -
          2.68618  4.42225  2.77519  2.73123  3.46354  2.40513  3.72494  3.29354  2.67741  2.69355  4.24690  2.90347  2.73739  3.18146  2.89801  2.37887  2.77519  2.98518  4.58477  3.61503
          0.02096  4.27132  4.99366  0.61958  0.77255  0.84895  0.55838
     75   2.56048  5.17076  2.29816  1.91471  4.49758  3.09557  3.63582  3.97674  2.11027  3.46809  4.22141  2.87677  3.82839  2.54064  2.89523  2.52403  2.92049  3.32904  5.61156  4.20091     92 e - - -
          2.68618  4.42225  2.77519  2.73123  3.46354  2.40513  3.72494  3.29354  2.67741  2.69355  4.24690  2.90347  2.73739  3.18146  2.89801  2.37887  2.77519  2.98518  4.58477  3.61503
          0.02096  4.27132  4.99366  0.61958  0.77255  0.84895  0.55838
     76   2.74139  4.24914  4.04626  3.46650  3.26045  3.82717  4.10524  2.37572  2.91947  1.39595  3.24000  3.73881  4.18341  3.59791  3.55100  3.11120  2.97243  2.09965  4.84204  3.19402     93 l - - -
          2.68618  4.42225  2.77519  2.73123  3.46354  2.40513  3.72494  3.29354  2.67741  2.69355  4.24690  2.90347  2.73739  3.18146  2.89801  2.37887  2.77519  2.98518  4.58477  3.61503
          0.02096  4.27132  4.99366  0.61958  0.77255  0.84895  0.55838
     77   1.75892  4.49146  3.33865  2.77754  3.67516  3.54692  3.80485  3.02749  2.71510  2.72490  3.16855  3.22440  3.94329  2.78149  2.85668  2.78835  2.71663  2.45596  5.07479  3.81702     94 a - - -
          2.68618  4.42225  2.77519  2.73123  3.46354  2.40513  3.72494  3.29354  2.67741  2.69355  4.24690  2.90347  2.73739  3.18146  2.89801  2.37887  2.77519  2.98518  4.58477  3.61503
          0.02096  4.27132  4.99366  0.61958  0.77255  0.84895  0.55838
     78   2.68054  5.08072  1.96229  2.11120  4.37802  3.41965  3.65116  3.83213  2.32979  3.19386  4.14093  2.74099  3.83920  2.77064  2.91651  2.65929  2.67263  2.89926  5.54344  4.15491     95 d - - -
          2.68618  4.42225  2.77519  2.73123  3.46354  2.40513  3.72494  3.29354  2.67741  2.69355  4.24690  2.90347  2.73739  3.18146  2.89801  2.37887  2.77519  2.98518  4.58477  3.61503
          0.02096  4.27132  4.99366  0.61958  0.77255  0.84895  0.55838
     79   2.63283  4.84549  2.77838  2.06375  4.08729  3.46036  3.66267  3.14229  2.39043  2.73347  3.11143  2.98790  3.85049  2.51115  2.80365  2.66359  2.86395  2.99861  5.34495  4.00754     96 e - - -
          2.68618  4.42225  2.77519  2.73123  3.46354  2.40513  3.72494  3.29354  2.67741  2.69355  4.24690  2.90347  2.73739  3.18146  2.89801  2.37887  2.77519  2.98518  4.58477  3.61503
          0.02096  4.27132  4.99366  0.61958  0.77255  0.84895  0.55838
     80   3.29445  4.55340  5.16551  4.63833  3.56479  4.72846  5.22178  1.41869  4.53215  1.52191  3.34848  4.82254  4.95672  4.70372  4.66243  4.10627  3.53890  1.22566  5.58184  4.43918     97 v - - -
          2.68618  4.42225  2.77519  2.73123  3.46354  2.40513  3.72494  3.29354  2.67741  2.69355  4.24690  2.90347  2.73739  3.18146  2.89801  2.37887  2.77519  2.98518  4.58477  3.61503
          0.02096  4.27132  4.99366  0.61958  0.77255  0.84895  0.55838
     81   2.57224  5.09564  2.98355  2.25356  4.42199  3.46667  2.74709  3.87120  2.08300  3.37703  4.14750  2.94958  3.85568  2.31033  2.31294  2.67586  2.92069  3.47796  5.52356  3.51113     98 k - - -
          2.68618  4.42225  2.77519  2.73123  3.46354  2.40513  3.72494  3.29354  2.67741  2.69355  4.24690  2.90347  2.73739  3.18146  2.89801  2.37887  2.77519  2.98518  4.58477  3.61503
          0.02096  4.27132  4.99366  0.61958  0.77255  0.84895  0.55838
     82   2.70444  5.16600  2.74868  2.05147  4.50796  3.19216  2.99730  3.97440  1.84835  3.45687  4.21460  2.91600  3.84758  2.73322  2.30391  2.66902  2.93225  3.55660  5.58659  4.20178     99 k - - -
          2.68618  4.42225  2.77519  2.73123  3.46354  2.40513  3.72494  3.29354  2.67741  2.69355  4.24690  2.90347  2.73739  3.18146  2.89801  2.37887  2.77519  2.98518  4.58477  3.61503
          0.02096  4.27132  4.99366  0.61958  0.77255  0.84895  0.55838
     83   2.62067  4.31806  3.53810  2.96953  2.92403  3.17842  3.86720  2.70700  2.63728  2.07853  3.42333  3.36366  3.98856  3.21584  3.04255  2.59553  2.49252  2.40615  4.90393  3.67408    100 l - - -
          2.68618  4.42225  2.77519  2.73123  3.46354  2.40513  3.72494  3.29354  2.67741  2.69355  4.24690  2.90347  2.73739  3.18146  2.89801  2.37887  2.77519  2.98518  4.58477  3.61503
          0.02096  4.27132  4.99366  0.61958  0.77255  0.84895  0.55838
     84   2.84150  4.32812  4.23564  3.67799  3.34740  3.94264  4.32148  2.21586  3.55225  1.26061  3.27560  3.92622  4.31761  3.80573  3.76620  2.64665  3.09270  1.97496  5.01662  3.82668    101 l - - -
          2.68625  4.42241  2.77536  2.73048  3.46370  2.40512  3.72511  3.29328  2.67757  2.69313  4.24706  2.90352  2.73756  3.18163  2.89817  2.37903  2.77536  2.98535  4.58493  3.61431
          0.35764  1.22453  4.99366  1.00486  0.45586  0.84895  0.55838
     85   2.68425  3.99760  3.09647  2.45293  4.11459  3.50514  3.68493  3.52255  1.58914  2.91928  3.39487  2.86756  3.89191  2.65296  2.83861  2.71974  2.91089  3.20381  5.35547  4.03641    109 k - - -
          2.68618  4.42225  2.77519  2.73123  3.46354  2.40513  3.72494  3.29354  2.67741  2.69355  4.24690  2.90347  2.73739  3.18146  2.89801  2.37887  2.77519  2.98518  4.58477  3.61503
          0.02020  4.30787  5.03022  0.61958  0.77255  0.84895  0.55838
     86   2.67322  4.94941  2.91547  2.19705  4.32438  1.92198  3.72687  3.76365  2.51241  3.32867  4.12352  2.98323  3.43423  2.86434  2.78253  2.36440  2.66434  3.38570  5.53110  4.17345    110 g - - -
          2.68618  4.42225  2.77519  2.73123  3.46354  2.40513  3.72494  3.29354  2.67741  2.69355  4.24690  2.90347  2.73739  3.18146  2.89801  2.37887  2.77519  2.98518  4.58477  3.61503
          0.02020  4.30787  5.03022  0.61958  0.77255  0.84895  0.55838
     87   2.81931  5.17045  3.07656  2.53877  4.54933  2.35427  3.70240  3.98142  1.59988  3.47449  4.26178  2.86561  3.95081  2.81974  2.21466  2.57819  3.04365  3.59262  5.60139  4.27281    111 k - - -
          2.68618  4.42225  2.77519  2.73123  3.46354  2.40513  3.72494  3.29354  2.67741  2.69355  4.24690  2.90347  2.73739  3.18146  2.89801  2.37887  2.77519  2.98518  4.58477  3.61503
          0.01884  4.37683  5.09917  0.61958  0.77255  0.84895  0.55838
     88   3.43506  5.47976  3.96771  3.16892  5.03586  3.98009  3.81226  4.33511  1.57533  3.70663  4.59917  3.51061  4.32202  2.94369  0.88602  3.41930  3.56101  4.02776  5.67926  4.58487    112 r - - -
          2.68618  4.42225  2.77519  2.73123  3.46354  2.40513  3.72494  3.29354  2.67741  2.69355  4.24690  2.90347  2.73739  3.18146  2.89801  2.37887  2.77519  2.98518  4.58477  3.61503
          0.01884  4.37683  5.09917  0.61958  0.77255  0.84895  0.55838
     89   3.39562  3.13340  4.73335  4.30188  1.88467  4.32880  3.79824  3.17957  4.14027  2.72580  3.84250  4.17958  4.67499  4.19016  4.20223  3.66760  3.63188  3.03925  4.00442  0.92686    113 y - - -
          2.68618  4.42225  2.77519  2.73123  3.46354  2.40513  3.72494  3.29354  2.67741  2.69355  4.24690  2.90347  2.73739  3.18146  2.89801  2.37887  2.77519  2.98518  4.58477  3.61503
          0.01884  4.37683  5.09917  0.61958  0.77255  0.84895  0.55838
     90   3.54943  4.81526  5.39317  4.81746  2.57522  4.87320  5.17125  1.86344  4.68212  0.80187  3.05084  4.98495  5.01434  4.66751  4.69742  4.23340  3.76515  2.18263  5.34859  4.29135    114 l - - -
          2.68618  4.42225  2.77519  2.73123  3.46354  2.40513  3.72494  3.29354  2.67741  2.69355  4.24690  2.90347  2.73739  3.18146  2.89801  2.37887  2.77519  2.98518  4.58477  3.61503
          0.01762  4.44311  5.16545  0.61958  0.77255  0.84895  0.55838
     91   3.43086  4.65615  5.40303  4.90098  3.78510  4.95299  5.53701  0.95510  4.81118  1.87901  3.54608  5.07532  5.16659  5.00264  4.94746  4.35664  3.68134  1.33865  5.85671  4.69386    115 i - - -
          2.68618  4.42225  2.77519  2.73123  3.46354  2.40513  3.72494  3.29354  2.67741  2.69355  4.24690  2.90347  2.73739  3.18146  2.89801  2.37887  2.77519  2.98518  4.58477  3.61503
          0.01762  4.44311  5.16545  0.61958  0.77255  0.84895  0.55838
     92   3.15373  3.70357  5.06014  4.50802  3.61345  4.50699  4.95515  1.70433  4.37815  2.00730  2.94897  4.62191  4.80073  4.55819  4.47989  3.85629  3.39681  0.97903  5.41325  4.23695    116 v - - -
          2.68618  4.42225  2.77519  2.73123  3.46354  2.40513  3.72494  3.29354  2.67741  2.69355  4.24690  2.90347  2.73739  3.18146  2.89801  2.37887  2.77519  2.98518  4.58477  3.61503
          0.01762  4.44311  5.16545  0.61958  0.77255  0.84895  0.55838
     93   3.52295  4.76832  5.41002  4.86754  3.46558  4.93953  5.36721  1.50465  4.74727  0.95559  3.23002  5.05430  5.10183  4.81593  4.81595  4.32232  3.75524  1.76120  5.58247  4.51853    117 l - - -
          2.68618  4.42225  2.77519  2.73123  3.46354  2.40513  3.72494  3.29354  2.67741  2.69355  4.24690  2.90347  2.73739  3.18146  2.89801  2.37887  2.77519  2.98518  4.58477  3.61503
          0.01762  4.44311  5.16545  0.61958  0.77255  0.84895  0.55838
     94   3.72638  5.82735  0.35911  2.88389  5.31028  3.75833  4.58519  5.05584  3.79636  4.56749  5.59316  3.45709  4.45044  3.84851  4.36354  3.64713  4.08733  4.64309  6.34763  5.13412    118 D - - -
          2.68618  4.42225  2.77519  2.73123  3.46354  2.40513  3.72494  3.29354  2.67741  2.69355  4.24690  2.90347  2.73739  3.18146  2.89801  2.37887  2.77519  2.98518  4.58477  3.61503
          0.01762  4.44311  5.16545  0.61958  0.77255  0.84895  0.55838
     95   3.25285  5.80307  0.73206  2.35238  5.21875  2.95849  4.10928  4.79723  3.23386  4.28132  5.16333  2.61111  4.12018  3.29472  3.88604  3.13118  3.58636  4.31748  6.41577  4.86768    119 d - - -
          2.68618  4.42225  2.77519  2.73123  3.46354  2.40513  3.72494  3.29354  2.67741  2.69355  4.24690  2.90347  2.73739  3.18146  2.89801  2.37887  2.77519  2.98518  4.58477  3.61503
          0.01762  4.44311  5.16545  0.61958  0.77255  0.84895  0.55838
     96   3.33581  4.61174  5.24025  4.68040  3.45923  4.69725  5.10534  1.64234  4.54947  1.47751  2.26635  4.81654  4.92303  4.64790  4.61443  4.05424  3.56876  1.34981  5.42944  4.32773    120 v - - -
          2.68618  4.42225  2.77519  2.73123  3.46354  2.40513  3.72494  3.29354  2.67741  2.69355  4.24690  2.90347  2.73739  3.18146  2.89801  2.37887  2.77519  2.98518  4.58477  3.61503
          0.05729  4.44311  3.12546  0.61958  0.77255  0.84895  0.55838
     97   4.35957  5.51443  4.98682  4.84480  3.41326  4.40297  4.70994  4.45343  4.58643  3.74103  5.05379  4.90357  4.96812  4.94173  4.60877  4.55871  4.69377  4.35446  0.26813  3.39326    121 W - - -
          2.68618  4.42225  2.77519  2.73123  3.46354  2.40513  3.72494  3.29354  2.67741  2.69355  4.24690  2.90347  2.73739  3.18146  2.89801  2.37887  2.77519  2.98518  4.58477  3.61503
          0.01833  4.40415  5.12650  0.61958  0.77255  0.79537  0.60041
     98   2.55568  5.00676  2.65594  2.08463  4.28304  3.16594  3.68823  3.12137  2.46196  3.28356  4.06978  2.98841  3.88070  2.81488  2.93984  2.15607  2.36208  3.36032  5.48667  3.75106    122 e - - -
          2.68618  4.42225  2.77519  2.73123  3.46354  2.40513  3.72494  3.29354  2.67741  2.69355  4.24690  2.90347  2.73739  3.18146  2.89801  2.37887  2.77519  2.98518  4.58477  3.61503
          0.01762  4.44311  5.16545  0.61958  0.77255  0.84895  0.55838
     99   2.38344  3.49605  3.09520  2.62479  3.92665  3.54594  3.76160  3.32133  2.34715  2.63321  3.26567  2.93698  3.34766  2.81718  2.96213  2.61630  2.29149  3.03689  5.25813  3.95727    123 t - - -
          2.68618  4.42225  2.77519  2.73123  3.46354  2.40513  3.72494  3.29354  2.67741  2.69355  4.24690  2.90347  2.73739  3.18146  2.89801  2.37887  2.77519  2.98518  4.58477  3.61503
          0.01762  4.44311  5.16545  0.61958  0.77255  0.84895  0.55838
    100   2.56203  5.14117  2.73110  1.91807  4.46412  3.18205  3.09587  3.93501  2.22278  3.43694  3.59978  2.67292  3.85743  2.75883  2.88846  2.35406  2.91532  3.16782  5.58716  4.18947    124 e - - -
          2.68618  4.42225  2.77519  2.73123  3.46354  2.40513  3.72494  3.29354  2.67741  2.69355  4.24690  2.90347  2.73739  3.18146  2.89801  2.37887  2.77519  2.98518  4.58477  3.61503
          0.01762  4.44311  5.16545  0.61958  0.77255  0.84895  0.55838
    101   2.10120  4.69862  2.57850  2.66385  3.90842  3.55308  3.79449  3.26569  2.65753  2.75262  3.80003  3.15356  3.95142  2.77253  3.09269  2.78059  2.49026  2.13324  5.25617  3.96217    125 a - - -
          2.68618  4.42225  2.77519  2.73123  3.46354  2.40513  3.72494  3.29354  2.67741  2.69355  4.24690  2.90347  2.73739  3.18146  2.89801  2.37887  2.77519  2.98518  4.58477  3.61503
          0.01762  4.44311  5.16545  0.61958  0.77255  0.84895  0.55838
    102   3.21476  4.58658  4.73456  4.19758  2.49210  4.31243  4.21512  2.50017  4.03900  1.92125  3.33983  4.26846  4.61662  4.15673  4.13641  3.63064  3.44073  2.47450  1.25036  3.02223    126 w - - -
          2.68618  4.42225  2.77519  2.73123  3.46354  2.40513  3.72494  3.29354  2.67741  2.69355  4.24690  2.90347  2.73739  3.18146  2.89801  2.37887  2.77519  2.98518  4.58477  3.61503
          0.01762  4.44311  5.16545  0.61958  0.77255  0.84895  0.55838
    103   2.87822  5.41640  1.62456  2.04970  4.73863  3.45668  3.78322  4.23513  2.60852  3.71241  4.48204  2.12844  3.94518  2.90384  2.57746  2.57466  3.12628  3.79853  5.85115  4.40833    127 d - - -
          2.68618  4.42225  2.77519  2.73123  3.46354  2.40513  3.72494  3.29354  2.67741  2.69355  4.24690  2.90347  2.73739  3.18146  2.89801  2.37887  2.77519  2.98518  4.58477  3.61503
          0.01762  4.44311  5.16545  0.61958  0.77255  0.84895  0.55838
    104   2.51004  4.97135  2.66824  2.35568  4.23643  3.25058  3.55434  2.83415  2.32939  3.24174  4.03407  3.00051  3.88271  2.63320  2.60517  2.44698  2.72122  3.31825  3.73338  3.71754    128 k - - -
          2.68618  4.42225  2.77519  2.73123  3.46354  2.40513  3.72494  3.29354  2.67741  2.69355  4.24690  2.90347  2.73739  3.18146  2.89801  2.37887  2.77519  2.98518  4.58477  3.61503
          0.01762  4.44311  5.16545  0.61958  0.77255  0.84895  0.55838
    105   2.89113  4.51440  5.07574  4.52232  3.56593  4.56787  5.00109  1.08348  4.39785  1.86848  2.70231  4.66559  4.84075  4.56328  4.50611  3.91737  3.45834  1.65770  5.43321  4.28221    129 i - - -
          2.68618  4.42225  2.77519  2.73123  3.46354  2.40513  3.72494  3.29354  2.67741  2.69355  4.24690  2.90347  2.73739  3.18146  2.89801  2.37887  2.77519  2.98518  4.58477  3.61503
          0.01762  4.44311  5.16545  0.61958  0.77255  0.84895  0.55838
    106   2.72053  5.14914  2.99429  2.43695  4.47760  2.92754  3.66792  3.50237  1.93050  3.43895  4.19983  2.37330  3.88566  2.58672  2.27328  2.45495  2.94822  3.53207  5.58530  4.20669    130 k - - -
          2.68618  4.42225  2.77519  2.73123  3.46354  2.40513  3.72494  3.29354  2.67741  2.69355  4.24690  2.90347  2.73739  3.18146  2.89801  2.37887  2.77519  2.98518  4.58477  3.61503
          0.01762  4.44311  5.16545  0.61958  0.77255  0.84895  0.55838
    107   2.67734  4.03368  3.29667  2.45494  3.77504  2.82156  3.43827  2.26039  2.70870  2.62889  3.69333  3.20688  3.96704  3.04096  2.71847  2.49844  2.64402  2.89635  5.15386  3.87987    131 i - - -
          2.68618  4.42225  2.77519  2.73123  3.46354  2.40513  3.72494  3.29354  2.67741  2.69355  4.24690  2.90347  2.73739  3.18146  2.89801  2.37887  2.77519  2.98518  4.58477  3.61503
          0.01762  4.44311  5.16545  0.61958  0.77255  0.84895  0.55838
    108   1.97243  3.29242  4.09508  3.52566  3.36544  3.72190  4.13117  1.83329  3.42028  2.43822  3.36423  3.74217  3.08605  3.65564  3.62996  2.74001  2.92727  2.15798  4.87341  3.67803    132 i - - -
          2.68618  4.42225  2.77519  2.73123  3.46354  2.40513  3.72494  3.29354  2.67741  2.69355  4.24690  2.90347  2.73739  3.18146  2.89801  2.37887  2.77519  2.98518  4.58477  3.61503
          0.01762  4.44311  5.16545  0.61958  0.77255  0.84895  0.55838
    109   2.51386  4.45562  4.51221  3.97517  1.28568  4.11583  4.08519  2.74172  3.83186  1.85890  3.40879  4.07166  4.45935  3.98685  3.95779  3.42622  3.27471  2.63270  4.46750  2.61657    133 f - - -
          2.68620  4.42227  2.77522  2.73125  3.46306  2.40515  3.72497  3.29356  2.67743  2.69345  4.24692  2.90349  2.73742  3.18149  2.89803  2.37889  2.77522  2.98521  4.58479  3.61505
          0.17369  2.19158  3.04271  0.29268  1.37146  0.84895  0.55838
    110   3.14443  5.15826  3.04366  2.46182  4.78185  3.58244  4.33004  4.26040  3.20506  3.87032  4.79808  3.41490  0.70693  3.56357  3.57227  3.20119  3.51439  3.87376  5.96471  4.73299    135 p - - -
          2.68618  4.42225  2.77519  2.73123  3.46354  2.40513  3.72494  3.29354  2.67741  2.69355  4.24690  2.90347  2.73739  3.18146  2.89801  2.37887  2.77519  2.98518  4.58477  3.61503
          0.01840  4.40021  5.12255  0.61958  0.77255  0.79044  0.60449
    111   2.72302  5.20756  2.21909  2.22031  4.53670  3.45964  3.67868  4.01547  2.08196  3.50643  4.25711  2.21842  3.87412  2.78421  2.93091  2.37814  2.79863  3.19300  5.64895  4.24009    136 k - - -
          2.68618  4.42225  2.77519  2.73123  3.46354  2.40513  3.72494  3.29354  2.67741  2.69355  4.24690  2.90347  2.73739  3.18146  2.89801  2.37887  2.77519  2.98518  4.58477  3.61503
          0.01762  4.44311  5.16545  0.61958  0.77255  0.84895  0.55838
    112   2.73943  5.17851  2.30661  2.07003  4.48620  2.93134  3.70152  3.95351  2.47817  3.46898  4.23523  2.01962  3.88914  2.81627  2.97424  2.70917  2.97580  2.87201  5.63257  3.72365    137 n - - -
          2.68618  4.42225  2.77519  2.73123  3.46354  2.40513  3.72494  3.29354  2.67741  2.69355  4.24690  2.90347  2.73739  3.18146  2.89801  2.37887  2.77519  2.98518  4.58477  3.61503
          0.01762  4.44311  5.16545  0.61958  0.77255  0.84895  0.55838
    113   2.69490  5.10141  2.61839  2.33066  4.40565  2.70679  3.67429  3.45710  2.25841  3.38986  4.15630  2.02729  3.87130  2.78758  2.91834  2.67679  2.71366  3.12227  5.56114  4.17509    138 n - - -
          2.68618  4.42225  2.77519  2.73123  3.46354  2.40513  3.72494  3.29354  2.67741  2.69355  4.24690  2.90347  2.73739  3.18146  2.89801  2.37887  2.77519  2.98518  4.58477  3.61503
          0.01762  4.44311  5.16545  0.61958  0.77255  0.84895  0.55838
    114   2.68567  4.12058  2.82999  2.46696  4.26278  3.49131  3.68930  3.29064  1.77062  3.26505  4.05463  2.22332  3.88406  2.81816  2.93020  2.56608  2.91708  3.34240  5.47143  3.61925    139 k - - -
          2.68618  4.42225  2.77519  2.73123  3.46354  2.40513  3.72494  3.29354  2.67741  2.69355  4.24690  2.90347  2.73739  3.18146  2.89801  2.37887  2.77519  2.98518  4.58477  3.61503
          0.01762  4.44311  5.16545  0.61958  0.77255  0.84895  0.55838
    115   2.46315  4.03971  3.11610  2.55725  3.62789  2.66031  3.73099  3.46348  2.00298  3.08244  3.41175  3.06922  3.73709  2.89316  2.52597  2.47262  2.91150  3.15411  5.34253  4.02008    140 k - - -
          2.68622  4.42229  2.77510  2.73127  3.46358  2.40481  3.72498  3.29358  2.67745  2.69359  4.24694  2.90351  2.73743  3.18150  2.89805  2.37891  2.77523  2.98522  4.58481  3.61507
          0.20747  1.70567  5.16545  0.21436  1.64536  0.84895  0.55838
    116   2.65371  3.62251  3.23075  2.73685  4.13304  3.44848  3.16549  3.57617  2.72343  3.20552  4.03582  2.58035  3.94439  3.07868  3.14544  1.34553  2.95442  3.22812  5.44313  4.12988    142 s - - -
          2.68618  4.42225  2.77519  2.73123  3.46354  2.40513  3.72494  3.29354  2.67741  2.69355  4.24690  2.90347  2.73739  3.18146  2.89801  2.37887  2.77519  2.98518  4.58477  3.61503
          0.01762  4.44311  5.16545  0.61958  0.77255  0.84895  0.55838
    117   3.50711  5.50268  4.03152  3.26766  5.05309  4.02641  3.89549  4.37761  1.86413  3.76093  4.66909  3.59638  4.38925  3.03488  0.71076  3.50368  3.64400  4.07609  5.72878  4.63944    143 r - - -
          2.68618  4.42225  2.77519  2.73123  3.46354  2.40513  3.72494  3.29354  2.67741  2.69355  4.24690  2.90347  2.73739  3.18146  2.89801  2.37887  2.77519  2.98518  4.58477  3.61503
          0.01762  4.44311  5.16545  0.61958  0.77255  0.84895  0.55838
    118   3.41877  4.65064  5.38876  4.92319  3.92333  4.93784  5.64729  0.86279  4.83843  2.35707  3.67895  5.09335  5.19635  5.08962  5.00690  4.36660  3.68495  1.22922  6.00907  4.79983    144 i - - -
          2.68618  4.42225  2.77519  2.73123  3.46354  2.40513  3.72494  3.29354  2.67741  2.69355  4.24690  2.90347  2.73739  3.18146  2.89801  2.37887  2.77519  2.98518  4.58477  3.61503
          0.01762  4.44311  5.16545  0.61958  0.77255  0.84895  0.55838
    119   2.74819  4.47646  4.96988  4.39352  3.38425  4.42111  4.79078  1.73650  4.24959  1.27717  2.49766  4.51994  4.70138  4.37980  4.32949  3.75381  3.38186  1.74730  5.21612  4.08735    145 l - - -
          2.68618  4.42225  2.77519  2.73123  3.46354  2.40513  3.72494  3.29354  2.67741  2.69355  4.24690  2.90347  2.73739  3.18146  2.89801  2.37887  2.77519  2.98518  4.58477  3.61503
          0.01762  4.44311  5.16545  0.61958  0.77255  0.84895  0.55838
    120   3.06642  4.40735  4.92171  4.32975  2.84427  4.29767  4.63911  1.79999  4.16474  1.37393  2.33050  4.41692  4.59024  4.27278  4.21225  3.62248  2.95613  1.88094  5.05856  3.93136    146 l - - -
          2.68618  4.42225  2.77519  2.73123  3.46354  2.40513  3.72494  3.29354  2.67741  2.69355  4.24690  2.90347  2.73739  3.18146  2.89801  2.37887  2.77519  2.98518  4.58477  3.61503
          0.01762  4.44311  5.16545  0.61958  0.77255  0.84895  0.55838
    121   2.84691  4.68129  4.07884  3.90551  4.61841  3.49069  4.86001  3.82881  3.86202  3.66791  4.70595  3.98257  4.25034  4.23126  4.06410  3.05772  0.48368  3.44999  5.99263  4.84533    147 T - - -
          2.68618  4.42225  2.77519  2.73123  3.46354  2.40513  3.72494  3.29354  2.67741  2.69355  4.24690  2.90347  2.73739  3.18146  2.89801  2.37887  2.77519  2.98518  4.58477  3.61503
          0.01762  4.44311  5.16545  0.61958  0.77255  0.84895  0.55838
    122   2.29708  4.43697  3.95221  3.72459  4.54614  3.27241  4.69575  3.65867  3.69639  3.55497  4.50186  3.75756  4.04768  4.01987  3.92902  2.75851  0.68481  3.23137  5.97338  4.78780    148 T - - -
          2.68618  4.42225  2.77519  2.73123  3.46354  2.40513  3.72494  3.29354  2.67741  2.69355  4.24690  2.90347  2.73739  3.18146  2.89801  2.37887  2.77519  2.98518  4.58477  3.61503
          0.01762  4.44311  5.16545  0.61958  0.77255  0.84895  0.55838
    123   2.92894  5.23830  2.76838  2.41494  4.59893  3.58726  3.78766  4.01701  2.39116  3.53220  4.34453  3.09550  4.02552  2.91971  1.19123  2.91026  2.82568  3.64894  5.67381  4.35210    149 r - - -
          2.68618  4.42225  2.77519  2.73123  3.46354  2.40513  3.72494  3.29354  2.67741  2.69355  4.24690  2.90347  2.73739  3.18146  2.89801  2.37887  2.77519  2.98518  4.58477  3.61503
          0.01762  4.44311  5.16545  0.61958  0.77255  0.84895  0.55838
    124   2.67900  4.80728  2.47176  2.45863  3.19255  3.52652  3.20104  2.93279  2.55811  2.62616  3.88387  2.49254  3.91561  2.75949  3.01232  2.73451  2.91042  2.80058  5.32351  4.00461    150 e - - -
          2.68618  4.42225  2.77519  2.73123  3.46354  2.40513  3.72494  3.29354  2.67741  2.69355  4.24690  2.90347  2.73739  3.18146  2.89801  2.37887  2.77519  2.98518  4.58477  3.61503
          0.01762  4.44311  5.16545  0.61958  0.77255  0.84895  0.55838
    125   2.68237  5.15381  2.49838  2.06156  4.48282  3.46085  3.00149  3.95747  2.26735  3.45203  3.68463  2.85942  3.85454  2.43793  2.75433  2.46352  2.76983  3.02873  5.59596  4.19508    151 e - - -
          2.68618  4.42225  2.77519  2.73123  3.46354  2.40513  3.72494  3.29354  2.67741  2.69355  4.24690  2.90347  2.73739  3.18146  2.89801  2.37887  2.77519  2.98518  4.58477  3.61503
          0.01762  4.44311  5.16545  0.61958  0.77255  0.84895  0.55838
    126   2.43864  5.17260  2.43123  1.95078  4.50586  3.45890  3.65200  3.98421  2.16537  3.47265  4.21692  2.63373  3.85567  2.62205  2.79145  2.50595  2.91977  3.31974  5.61179  3.60816    152 e - - -
          2.68618  4.42225  2.77519  2.73123  3.46354  2.40513  3.72494  3.29354  2.67741  2.69355  4.24690  2.90347  2.73739  3.18146  2.89801  2.37887  2.77519  2.98518  4.58477  3.61503
          0.01762  4.44311  5.16545  0.61958  0.77255  0.84895  0.55838
    127   3.23373  4.52873  5.05403  4.52368  3.74525  4.61424  5.12227  1.73269  4.41347  1.93005  3.56559  4.69892  4.90661  4.64065  4.57333  3.97723  2.98460  0.89309  5.61807  4.42935    153 v - - -
          2.68618  4.42225  2.77519  2.73123  3.46354  2.40513  3.72494  3.29354  2.67741  2.69355  4.24690  2.90347  2.73739  3.18146  2.89801  2.37887  2.77519  2.98518  4.58477  3.61503
          0.01762  4.44311  5.16545  0.61958  0.77255  0.84895  0.55838
    128   0.73545  3.10083  4.29058  3.95795  4.51814  2.32689  4.74582  3.86801  3.88511  3.62983  4.46857  3.80154  3.96372  4.11412  4.08577  2.63509  2.93808  3.32531  5.91701  4.77224    154 a - - -
          2.68618  4.42225  2.77519  2.73123  3.46354  2.40513  3.72494  3.29354  2.67741  2.69355  4.24690  2.90347  2.73739  3.18146  2.89801  2.37887  2.77519  2.98518  4.58477  3.61503
          0.01762  4.44311  5.16545  0.61958  0.77255  0.84895  0.55838
    129   2.68040  4.25341  2.75399  2.21401  4.41620  3.13221  3.65883  3.58521  2.04497  3.16232  3.72592  2.75681  3.86057  2.63139  2.68227  2.28045  2.78149  3.47744  5.55888  4.16970    155 k - - -
          2.68618  4.42225  2.77519  2.73123  3.46354  2.40513  3.72494  3.29354  2.67741  2.69355  4.24690  2.90347  2.73739  3.18146  2.89801  2.37887  2.77519  2.98518  4.58477  3.61503
          0.01762  4.44311  5.16545  0.61958  0.77255  0.84895  0.55838
    130   2.67844  4.67201  3.23188  2.54294  3.44378  3.56218  3.78143  2.97894  2.39280  2.90682  3.75849  3.15806  3.94827  2.28946  2.99109  2.59357  2.59117  2.97491  4.34173  2.61105    156 q - - -
          2.68618  4.42225  2.77519  2.73123  3.46354  2.40513  3.72494  3.29354  2.67741  2.69355  4.24690  2.90347  2.73739  3.18146  2.89801  2.37887  2.77519  2.98518  4.58477  3.61503
          0.01762  4.44311  5.16545  0.61958  0.77255  0.84895  0.55838
    131   1.93778  2.01720  4.14287  3.58393  3.42145  3.69409  4.18932  2.63586  3.47387  2.47530  2.98113  3.77439  3.49745  3.70981  3.67910  3.01796  2.94409  2.01192  4.93671  3.74348    157 a - - -
          2.68618  4.42069  2.77519  2.73123  3.46366  2.40525  3.72474  3.29366  2.67741  2.69367  4.24702  2.90344  2.73727  3.18159  2.89798  2.37873  2.77519  2.98531  4.58489  3.61515
          0.19736  2.02952  3.04271  1.25355  0.33616  0.84895  0.55838
    132   2.31195  5.01764  2.98178  2.44166  4.31233  2.61383  3.67753  3.75576  2.22781  3.30707  4.08886  2.45622  3.86995  2.80088  2.78203  2.19191  2.91377  3.38457  5.49979  3.61627    171 s - - -
          2.68624  4.42190  2.77504  2.73129  3.46360  2.40510  3.72430  3.29360  2.67747  2.69361  4.24696  2.90353  2.73745  3.18139  2.89807  2.37887  2.77525  2.98524  4.58483  3.61482
          0.64982  1.26724  1.62835  0.16039  1.90928  0.79044  0.60449
    133   2.61974  4.07691  2.70818  2.54167  3.91244  2.91114  3.69319  3.04118  2.41313  2.94930  3.78491  2.91068  3.36911  2.87255  2.97717  2.68970  2.41293  2.69639  5.22985  3.62978    173 t - - -
          2.68618  4.42225  2.77519  2.73123  3.46354  2.40513  3.72494  3.29354  2.67741  2.69355  4.24690  2.90347  2.73739  3.18146  2.89801  2.37887  2.77519  2.98518  4.58477  3.61503
          0.02160  4.24185  4.96419  0.61958  0.77255  0.86344  0.54768
    134   2.40019  5.07423  2.38177  2.28737  4.38334  3.15066  2.89209  3.54812  2.27579  3.36403  4.12501  2.72171  3.83039  2.73987  2.86889  2.50662  2.73752  3.44550  5.52881  3.68232    174 k - - -
          2.68618  4.42225  2.77519  2.73123  3.46354  2.40513  3.72494  3.29354  2.67741  2.69355  4.24690  2.90347  2.73739  3.18146  2.89801  2.37887  2.77519  2.98518  4.58477  3.61503
          0.01984  4.32556  5.04791  0.61958  0.77255  0.71078  0.67582
    135   2.68075  4.22847  2.54701  2.33740  3.71280  2.78563  3.26602  3.85812  2.24161  3.38128  4.14408  2.80862  3.70221  2.77282  2.80577  2.16024  2.71047  3.46228  5.54964  4.16352    175 s - - -
          2.68618  4.42225  2.77519  2.73123  3.46354  2.40513  3.72494  3.29354  2.67741  2.69355  4.24690  2.90347  2.73739  3.18146  2.89801  2.37887  2.77519  2.98518  4.58477  3.61503
          0.01762  4.44311  5.16545  0.61958  0.77255  0.84895  0.55838
    136   2.67536  3.99222  2.72539  2.79968  3.38841  3.60156  3.83606  2.84436  2.46340  2.34933  3.63131  3.25560  3.44649  3.09429  3.17275  2.60154  2.72196  2.82322  5.09798  2.58470    176 l - - -
          2.68618  4.42225  2.77519  2.73123  3.46354  2.40513  3.72494  3.29354  2.67741  2.69355  4.24690  2.90347  2.73739  3.18146  2.89801  2.37887  2.77519  2.98518  4.58477  3.61503
          0.01762  4.44311  5.16545  0.61958  0.77255  0.84895  0.55838
    137   2.69000  4.48626  3.46334  2.90105  3.65020  3.63332  3.88844  2.62944  2.47353  2.54598  3.59529  3.33263  2.12943  3.17435  3.21582  2.61910  2.92578  2.22266  5.07370  3.82579    177 p - - -
          2.68618  4.42225  2.77519  2.73123  3.46354  2.40513  3.72494  3.29354  2.67741  2.69355  4.24690  2.90347  2.73739  3.18146  2.89801  2.37887  2.77519  2.98518  4.58477  3.61503
          0.01762  4.44311  5.16545  0.61958  0.77255  0.84895  0.55838
    138   2.80304  4.30662  4.09982  3.53172  2.80681  3.86360  2.03860  2.50304  3.42655  2.18158  2.75419  3.76470  4.22675  3.65393  3.64249  3.14502  3.03358  2.55994  4.61257  2.21356    178 h - - -
          2.68618  4.42225  2.77519  2.73123  3.46354  2.40513  3.72494  3.29354  2.67741  2.69355  4.24690  2.90347  2.73739  3.18146  2.89801  2.37887  2.77519  2.98518  4.58477  3.61503
          0.01762  4.44311  5.16545  0.61958  0.77255  0.84895  0.55838
    139   2.68683  4.44609  2.46372  2.19873  4.52098  3.45928  2.92037  4.00190  2.08864  3.48352  4.22426  2.79470  3.85382  2.43201  2.51579  2.42240  2.91783  3.56928  5.61662  4.21056    179 k - - -
          2.68618  4.42225  2.77519  2.73123  3.46354  2.40513  3.72494  3.29354  2.67741  2.69355  4.24690  2.90347  2.73739  3.18146  2.89801  2.37887  2.77519  2.98518  4.58477  3.61503
          0.01762  4.44311  5.16545  0.61958  0.77255  0.84895  0.55838
    140   2.88385  4.32318  4.38826  3.80246  3.30109  4.02439  4.33294  2.28885  2.87382  1.43821  2.27546  4.01369  4.36160  3.87795  3.83028  3.32136  3.11433  1.91831  4.95355  3.78868    180 l - - -
          2.68618  4.42225  2.77519  2.73123  3.46354  2.40513  3.72494  3.29354  2.67741  2.69355  4.24690  2.90347  2.73739  3.18146  2.89801  2.37887  2.77519  2.98518  4.58477  3.61503
          0.01762  4.44311  5.16545  0.61958  0.77255  0.84895  0.55838
    141   2.69587  5.18842  2.47394  1.95773  4.52481  3.45900  3.65535  3.61717  1.93520  3.48942  4.23263  2.73459  3.39525  2.75588  2.74191  2.39975  2.92781  3.57464  5.62507  4.21800    181 k - - -
          2.68618  4.42225  2.77519  2.73123  3.46354  2.40513  3.72494  3.29354  2.67741  2.69355  4.24690  2.90347  2.73739  3.18146  2.89801  2.37887  2.77519  2.98518  4.58477  3.61503
          0.01762  4.44311  5.16545  0.61958  0.77255  0.84895  0.55838
    142   2.67833  3.49481  4.04362  3.46183  1.82920  3.76090  3.59207  2.63410  3.35366  2.24891  3.05085  3.70546  2.79112  3.59091  3.56514  3.04246  2.68904  2.43823  4.78265  3.57622    182 f - - -
          2.68618  4.42225  2.77519  2.73123  3.46354  2.40513  3.72494  3.29354  2.67741  2.69355  4.24690  2.90347  2.73739  3.18146  2.89801  2.37887  2.77519  2.98518  4.58477  3.61503
          0.01762  4.44311  5.16545  0.61958  0.77255  0.84895  0.55838
    143   3.80664  5.05460  5.49614  4.93364  2.81694  5.10864  5.28151  2.45415  4.78686  0.53769  2.69094  5.17083  5.15995  4.72926  4.80210  4.48926  4.00963  2.71403  5.34775  4.25993    183 L - - -
          2.68618  4.42225  2.77519  2.73123  3.46354  2.40513  3.72494  3.29354  2.67741  2.69355  4.24690  2.90347  2.73739  3.18146  2.89801  2.37887  2.77519  2.98518  4.58477  3.61503
          0.01762  4.44311  5.16545  0.61958  0.77255  0.84895  0.55838
    144   2.71520  5.19296  2.49934  2.25006  4.52133  2.93823  3.67381  3.99814  2.11808  3.49142  4.24236  2.93324  3.87112  2.48999  2.91984  2.29700  2.20307  3.57547  5.63547  4.22959    184 k - - -
          2.68618  4.42225  2.77519  2.73123  3.46354  2.40513  3.72494  3.29354  2.67741  2.69355  4.24690  2.90347  2.73739  3.18146  2.89801  2.37887  2.77519  2.98518  4.58477  3.61503
          0.01762  4.44311  5.16545  0.61958  0.77255  0.84895  0.55838
    145   2.68279  5.07110  2.87501  1.89690  4.36865  3.02120  3.66856  3.82226  2.25502  2.88962  3.33370  2.96326  3.19112  2.65807  2.90779  2.54893  2.71071  3.43601  5.53326  4.15308    185 e - - -
          2.68618  4.42225  2.77519  2.73123  3.46354  2.40513  3.72494  3.29354  2.67741  2.69355  4.24690  2.90347  2.73739  3.18146  2.89801  2.37887  2.77519  2.98518  4.58477  3.61503
          0.01762  4.44311  5.16545  0.61958  0.77255  0.84895  0.55838
    146   2.74967  5.24537  1.94757  1.84778  4.57305  3.45955  3.69550  4.05498  2.29193  3.24048  4.29548  2.51719  3.88634  2.67674  2.96083  2.70694  2.98595  3.31364  5.68335  4.26885    186 e - - -
          2.68618  4.42225  2.77519  2.73123  3.46354  2.40513  3.72494  3.29354  2.67741  2.69355  4.24690  2.90347  2.73739  3.18146  2.89801  2.37887  2.77519  2.98518  4.58477  3.61503
          0.01762  4.44311  5.16545  0.61958  0.77255  0.84895  0.55838
    147   3.14516  5.79509  1.37672  1.31760  5.08319  3.44990  3.95569  4.61971  2.63429  4.07688  4.90044  2.63841  4.05371  3.10770  3.54003  3.02046  3.42366  4.16392  6.21909  4.69569    187 e - - -
          2.68618  4.42225  2.77519  2.73123  3.46354  2.40513  3.72494  3.29354  2.67741  2.69355  4.24690  2.90347  2.73739  3.18146  2.89801  2.37887  2.77519  2.98518  4.58477  3.61503
          0.01762  4.44311  5.16545  0.61958  0.77255  0.84895  0.55838
    148   1.56210  4.43614  3.72344  3.36871  4.63980  2.80782  4.45096  4.08318  3.41449  3.73406  4.52978  3.53825  3.16214  3.69285  3.75942  1.07947  2.94739  3.48834  5.95136  4.73465    188 s - - -
          2.68618  4.42225  2.77519  2.73123  3.46354  2.40513  3.72494  3.29354  2.67741  2.69355  4.24690  2.90347  2.73739  3.18146  2.89801  2.37887  2.77519  2.98518  4.58477  3.61503
          0.01762  4.44311  5.16545  0.61958  0.77255  0.84895  0.55838
    149   2.68043  3.50620  4.06628  3.48070  2.87291  3.76818  4.05713  2.34616  2.82853  2.24614  3.28915  3.71679  4.13805  3.59939  3.03397  3.05019  2.91211  2.43114  2.07831  3.57005    189 w - - -
          2.68618  4.42225  2.77519  2.73123  3.46354  2.40513  3.72494  3.29354  2.67741  2.69355  4.24690  2.90347  2.73739  3.18146  2.89801  2.37887  2.77519  2.98518  4.58477  3.61503
          0.01762  4.44311  5.16545  0.61958  0.77255  0.84895  0.55838
    150   2.68155  5.12851  2.78125  2.05574  4.44817  3.46496  3.65450  3.32409  2.12660  3.42262  3.79849  2.73685  3.85784  2.48838  2.57093  2.54663  2.60916  3.21543  5.57644  4.18196    190 e - - -
          2.68618  4.42225  2.77519  2.73123  3.46354  2.40513  3.72494  3.29354  2.67741  2.69355  4.24690  2.90347  2.73739  3.18146  2.89801  2.37887  2.77519  2.98518  4.58477  3.61503
          0.01762  4.44311  5.16545  0.61958  0.77255  0.84895  0.55838
    151   3.68480  4.94661  5.42457  4.87888  3.31615  5.02201  5.37293  2.08674  4.72008  0.60846  3.08083  5.11620  5.13949  4.75594  4.77898  4.41337  3.90953  2.21877  5.51009  4.48113    191 L - - -
          2.68618  4.42225  2.77519  2.73123  3.46354  2.40513  3.72494  3.29354  2.67741  2.69355  4.24690  2.90347  2.73739  3.18146  2.89801  2.37887  2.77519  2.98518  4.58477  3.61503
          0.01762  4.44311  5.16545  0.61958  0.77255  0.84895  0.55838
    152   2.84343  4.66171  4.87458  4.34111  1.53586  4.43089  4.59353  2.52121  4.19291  1.12092  3.17711  4.47370  4.71948  4.30251  4.28569  3.77389  3.52676  2.57259  4.92657  3.58821    192 l - - -
          2.68618  4.42225  2.77519  2.73123  3.46354  2.40513  3.72494  3.29354  2.67741  2.69355  4.24690  2.90347  2.73739  3.18146  2.89801  2.37887  2.77519  2.98518  4.58477  3.61503
          0.01762  4.44311  5.16545  0.61958  0.77255  0.84895  0.55838
    153   2.67808  3.25878  3.19488  2.16638  3.52714  3.54986  3.76623  3.30388  2.35599  2.36195  3.79794  2.91445  3.93704  2.73766  3.05731  2.60634  2.69796  2.86974  5.24760  3.94967    193 e - - -
          2.68618  4.42225  2.77519  2.73123  3.46354  2.40513  3.72494  3.29354  2.67741  2.69355  4.24690  2.90347  2.73739  3.18146  2.89801  2.37887  2.77519  2.98518  4.58477  3.61503
          0.01762  4.44311  5.16545  0.61958  0.77255  0.84895  0.55838
    154   2.55722  5.17922  2.78810  2.26585  4.51576  3.46694  3.65444  3.99194  1.87100  3.47803  4.22381  2.38117  3.86273  2.58967  2.41359  2.55092  2.92863  3.27833  5.61410  4.21363    194 k - - -
          2.68618  4.42225  2.77519  2.73123  3.46354  2.40513  3.72494  3.29354  2.67741  2.69355  4.24690  2.90347  2.73739  3.18146  2.89801  2.37887  2.77519  2.98518  4.58477  3.61503
          0.01762  4.44311  5.16545  0.61958  0.77255  0.84895  0.55838
    155   2.68979  5.22071  3.14649  2.39998  4.58734  3.59630  3.71243  4.01377  1.35444  3.49787  4.28490  3.08461  3.98382  2.82679  2.17392  2.63847  2.84432  3.62884  5.61581  4.29502    195 k - - -
          2.68618  4.42225  2.77519  2.73123  3.46354  2.40513  3.72494  3.29354  2.67741  2.69355  4.24690  2.90347  2.73739  3.18146  2.89801  2.37887  2.77519  2.98518  4.58477  3.61503
          0.01762  4.44311  5.16545  0.61958  0.77255  0.84895  0.55838
    156   2.05363  4.38878  4.44604  3.91995  3.71660  4.01021  4.61248  2.05080  3.82451  2.55295  3.61981  4.11800  4.46044  4.08470  4.04923  3.36219  2.61133  1.10957  5.36042  4.15524    196 v - - -
          2.68618  4.42225  2.77519  2.73123  3.46354  2.40513  3.72494  3.29354  2.67741  2.69355  4.24690  2.90347  2.73739  3.18146  2.89801  2.37887  2.77519  2.98518  4.58477  3.61503
          0.05278  4.44311  3.22756  0.61958  0.77255  0.84895  0.55838
    157   2.76102  4.53766  3.46391  3.00542  1.44438  3.09755  3.92345  3.12614  2.94268  2.80960  3.71625  2.77448  4.07880  3.29605  2.90916  2.94522  3.02345  2.88388  4.95010  3.56927    197 f - - -
          2.68613  4.42232  2.77526  2.73130  3.46360  2.40519  3.72501  3.29361  2.67725  2.69361  4.24696  2.90325  2.73718  3.18153  2.89789  2.37893  2.77526  2.98525  4.58484  3.61510
          0.22981  1.83347  3.09093  0.67055  0.71626  0.88638  0.53127
    158   2.70437  5.13797  2.63510  2.37816  4.45102  2.32882  2.58515  3.91654  2.35748  3.43111  4.19592  2.80419  3.86099  2.58019  2.92333  2.41097  2.70391  3.51316  5.59327  4.19755    200 g - - -
          2.68618  4.42225  2.77519  2.73123  3.46354  2.40513  3.72494  3.29354  2.67741  2.69355  4.24690  2.90347  2.73739  3.18146  2.89801  2.37887  2.77519  2.98518  4.58477  3.61503
          0.01901  4.36822  5.09057  0.61958  0.77255  0.92690  0.50381
    159   2.68282  5.11752  2.93954  2.00951  4.43778  3.45623  3.32537  3.90104  1.87644  3.12509  4.16715  2.71161  3.85180  2.61951  2.84426  2.34551  2.91281  3.25618  5.56102  4.17389    201 k - - -
          2.68618  4.42225  2.77519  2.73123  3.46354  2.40513  3.72494  3.29354  2.67741  2.69355  4.24690  2.90347  2.73739  3.18146  2.89801  2.37887  2.77519  2.98518  4.58477  3.61503
          0.01901  4.36822  5.09057  0.61958  0.77255  0.92690  0.50381
    160   2.66528  5.28814  2.10472  1.70307  4.61478  3.17761  3.70425  4.10375  2.27164  3.58668  4.34484  2.63805  3.88161  2.81675  3.00949  2.57812  2.72728  3.67100  5.72666  4.29901    202 e - - -
          2.68614  4.42232  2.77515  2.73130  3.46361  2.40520  3.72460  3.29361  2.67748  2.69347  4.24588  2.90354  2.73746  3.18134  2.89808  2.37894  2.77526  2.98525  4.58484  3.61463
          0.41841  1.09138  5.09057  0.14331  2.01353  0.84151  0.56398
    161   2.46907  4.11405  2.74062  2.12737  4.41069  3.19873  3.64708  3.40581  2.15734  3.38946  4.14780  2.93757  3.09824  2.62392  2.57220  2.53406  2.79609  3.47126  5.55098  4.16086    204 e - - -
          2.68618  4.42225  2.77519  2.73123  3.46354  2.40513  3.72494  3.29354  2.67741  2.69355  4.24690  2.90347  2.73739  3.18146  2.89801  2.37887  2.77519  2.98518  4.58477  3.61503
          0.01833  4.40415  5.12650  0.61958  0.77255  0.89098  0.52806
    162   2.67284  1.96595  3.02369  2.75725  3.78328  3.56166  3.44810  3.16839  2.71531  2.69078  3.71009  3.21839  3.96646  3.06147  2.87662  2.32131  2.91481  2.90618  5.16233  3.88958    205 c - - -
          2.68618  4.42225  2.77519  2.73123  3.46354  2.40513  3.72494  3.29354  2.67741  2.69355  4.24690  2.90347  2.73739  3.18146  2.89801  2.37887  2.77519  2.98518  4.58477  3.61503
          0.01833  4.40415  5.12650  0.61958  0.77255  0.79537  0.60041
    163   2.73581  5.01695  2.64192  2.49738  4.39594  3.45348  3.79525  3.83872  2.60836  3.21043  4.20356  2.59919  1.70282  2.93583  3.08802  2.40456  2.76237  3.45779  5.61154  4.24559    206 p - - -
          2.68618  4.42225  2.77519  2.73123  3.46354  2.40513  3.72494  3.29354  2.67741  2.69355  4.24690  2.90347  2.73739  3.18146  2.89801  2.37887  2.77519  2.98518  4.58477  3.61503
          0.01762  4.44311  5.16545  0.61958  0.77255  0.84895  0.55838
    164   2.68405  4.65482  3.25770  2.69563  3.64359  3.57310  3.79202  3.21945  2.31328  2.56279  3.36621  3.17741  2.11437  2.65320  3.08384  2.79311  2.91501  2.80563  5.19553  3.54505    207 p - - -
          2.68618  4.42225  2.77519  2.73123  3.46354  2.40513  3.72494  3.29354  2.67741  2.69355  4.24690  2.90347  2.73739  3.18146  2.89801  2.37887  2.77519  2.98518  4.58477  3.61503
          0.01762  4.44311  5.16545  0.61958  0.77255  0.84895  0.55838
    165   2.52140  5.12758  2.80343  1.75393  4.44155  3.46691  3.26988  3.90680  2.30772  3.18390  4.17756  2.49266  3.56835  2.77300  2.90293  2.66776  2.92367  2.95044  5.57867  4.18585    208 e - - -
          2.68618  4.42225  2.77519  2.73123  3.46354  2.40513  3.72494  3.29354  2.67741  2.69355  4.24690  2.90347  2.73739  3.18146  2.89801  2.37887  2.77519  2.98518  4.58477  3.61503
          0.01762  4.44311  5.16545  0.61958  0.77255  0.84895  0.55838
    166   3.17039  4.55214  4.78192  4.19122  2.91367  4.34908  4.63486  2.25936  4.04156  0.88627  2.53296  4.38141  4.61637  4.17221  3.42138  3.66240  3.39178  2.54563  5.07452  3.96462    209 l - - -
          2.68618  4.42225  2.77519  2.73123  3.46354  2.40513  3.72494  3.29354  2.67741  2.69355  4.24690  2.90347  2.73739  3.18146  2.89801  2.37887  2.77519  2.98518  4.58477  3.61503
          0.01762  4.44311  5.16545  0.61958  0.77255  0.84895  0.55838
    167   2.70083  5.15649  2.79244  1.86562  4.48270  3.47138  3.66133  3.95179  2.07153  3.45078  4.20404  2.94711  3.86800  2.34903  2.66962  2.67206  2.75507  2.78754  5.59751  4.20336    210 e - - -
          2.68618  4.42225  2.77519  2.73123  3.46354  2.40513  3.72494  3.29354  2.67741  2.69355  4.24690  2.90347  2.73739  3.18146  2.89801  2.37887  2.77519  2.98518  4.58477  3.61503
          0.01762  4.44311  5.16545  0.61958  0.77255  0.84895  0.55838
    168   2.68770  5.16302  2.66847  1.89015  4.49287  3.24296  3.65331  3.96860  2.03917  2.98760  4.20823  2.78446  3.46233  2.59211  2.88546  2.65610  2.69313  3.54556  5.60425  3.85676    211 e - - -
          2.68618  4.42225  2.77519  2.73123  3.46354  2.40513  3.72494  3.29354  2.67741  2.69355  4.24690  2.90347  2.73739  3.18146  2.89801  2.37887  2.77519  2.98518  4.58477  3.61503
          0.01762  4.44311  5.16545  0.61958  0.77255  0.84895  0.55838
    169   2.67143  3.54798  3.84916  3.27295  3.35771  3.28814  3.31967  2.42573  3.19340  2.28788  2.85369  3.37960  3.64190  3.45661  3.14707  2.76518  2.67320  1.93110  4.84319  3.63564    212 v - - -
          2.68618  4.42225  2.77519  2.73123  3.46354  2.40513  3.72494  3.29354  2.67741  2.69355  4.24690  2.90347  2.73739  3.18146  2.89801  2.37887  2.77519  2.98518  4.58477  3.61503
          0.01762  4.44311  5.16545  0.61958  0.77255  0.84895  0.55838
    170   2.20784  4.67977  2.89967  2.78936  4.29220  1.73392  3.97971  3.70493  2.84296  3.33718  4.15456  3.22019  3.93015  3.16184  3.28053  1.93573  2.95022  2.69533  5.58603  4.28479    213 g - - -
          2.68618  4.42225  2.77519  2.73123  3.46354  2.40513  3.72494  3.29354  2.67741  2.69355  4.24690  2.90347  2.73739  3.18146  2.89801  2.37887  2.77519  2.98518  4.58477  3.61503
          0.01762  4.44311  5.16545  0.61958  0.77255  0.31142  1.31829
    171   2.75820  5.26163  2.59769  1.93130  4.60432  3.53227  3.45868  3.89128  1.96467  3.32202  3.73807  2.71363  3.92574  2.51453  2.44583  2.60638  2.98920  3.65103  5.69531  4.28672    214 e - - -
          2.68618  4.42225  2.77519  2.73123  3.46354  2.40513  3.72494  3.29354  2.67741  2.69355  4.24690  2.90347  2.73739  3.18146  2.89801  2.37887  2.77519  2.98518  4.58477  3.61503
          0.01384  4.68294  5.40528  0.61958  0.77255  0.48576  0.95510
    172   2.50504  5.24958  2.86548  2.04206  4.58736  3.53302  3.34301  4.06802  2.08376  3.55160  3.43418  3.00335  3.50726  2.58805  2.55185  2.24211  2.70882  3.63631  5.68649  4.28027    215 e - - -
          2.68618  4.42225  2.77519  2.73123  3.46354  2.40513  3.72494  3.29354  2.67741  2.69355  4.24690  2.90347  2.73739  3.18146  2.89801  2.37887  2.77519  2.98518  4.58477  3.61503
          0.01384  4.68294  5.40528  0.61958  0.77255  0.48576  0.95510
    173   3.60664  4.81214  5.65922  5.16310  3.92614  5.17072  5.77864  1.02869  5.08251  1.64941  3.67389  5.31923  5.36049  5.24548  5.19421  4.58527  3.85561  1.25845  6.03408  4.88790    216 i - - -
          2.68618  4.42225  2.77519  2.73123  3.46354  2.40513  3.72494  3.29354  2.67741  2.69355  4.24690  2.90347  2.73739  3.18146  2.89801  2.37887  2.77519  2.98518  4.58477  3.61503
          0.01384  4.68294  5.40528  0.61958  0.77255  0.48576  0.95510
    174   1.99399  4.69564  3.36872  2.59386  3.87112  3.66180  3.88702  3.03923  2.40714  2.51731  3.78629  3.28139  4.04679  2.93433  3.02204  2.72094  2.78694  2.05008  5.24572  3.96954    217 a - - -
          2.68618  4.42225  2.77519  2.73123  3.46354  2.40513  3.72494  3.29354  2.67741  2.69355  4.24690  2.90347  2.73739  3.18146  2.89801  2.37887  2.77519  2.98518  4.58477  3.61503
          0.01384  4.68294  5.40528  0.61958  0.77255  0.48576  0.95510
    175   2.65937  5.27631  2.85471  1.90875  4.62068  2.84948  3.44137  4.10583  1.94818  3.58047  4.31789  2.69150  3.93065  2.37632  2.61796  2.60992  2.99880  3.66672  5.70818  4.29788    218 e - - -
          2.68618  4.42225  2.77519  2.73123  3.46354  2.40513  3.72494  3.29354  2.67741  2.69355  4.24690  2.90347  2.73739  3.18146  2.89801  2.37887  2.77519  2.98518  4.58477  3.61503
          0.01384  4.68294  5.40528  0.61958  0.77255  0.48576  0.95510
    176   2.87478  5.27973  3.17724  2.48329  4.62760  3.63716  2.81843  3.58728  1.36296  3.55916  3.80518  3.11682  4.02013  2.36812  2.49784  2.84983  3.09360  3.67424  5.68569  4.33608    219 k - - -
          2.68618  4.42225  2.77519  2.73123  3.46354  2.40513  3.72494  3.29354  2.67741  2.69355  4.24690  2.90347  2.73739  3.18146  2.89801  2.37887  2.77519  2.98518  4.58477  3.61503
          0.01384  4.68294  5.40528  0.61958  0.77255  0.48576  0.95510
    177   2.89975  1.12823  4.70509  4.26103  1.75115  3.81728  4.45051  3.06858  4.09403  2.81613  3.83377  4.17256  4.40469  4.26711  4.18749  2.88919  3.26747  2.85391  4.92810  3.47630    220 c - - -
          2.68618  4.42225  2.77519  2.73123  3.46354  2.40513  3.72494  3.29354  2.67741  2.69355  4.24690  2.90347  2.73739  3.18146  2.89801  2.37887  2.77519  2.98518  4.58477  3.61503
          0.01384  4.68294  5.40528  0.61958  0.77255  0.48576  0.95510
    178   2.64158  5.26144  2.35540  2.45723  4.60158  2.25403  3.45066  4.08333  2.09240  3.56385  4.06274  2.87996  3.93034  2.34636  2.61087  2.62466  2.99526  3.64956  5.69616  4.28915    221 k - - -
          2.68618  4.42225  2.77519  2.73123  3.46354  2.40513  3.72494  3.29354  2.67741  2.69355  4.24690  2.90347  2.73739  3.18146  2.89801  2.37887  2.77519  2.98518  4.58477  3.61503
          0.01384  4.68294  5.40528  0.61958  0.77255  0.48576  0.95510
    179   2.85425  3.38465  3.24860  2.68493  4.32677  1.51023  3.46374  3.73713  2.37097  3.31888  4.13580  3.18883  4.04583  2.65896  2.47268  2.88297  3.08097  3.40976  5.53305  4.21995    222 g - - -
          2.68618  4.42225  2.77519  2.73123  3.46354  2.40513  3.72494  3.29354  2.67741  2.69355  4.24690  2.90347  2.73739  3.18146  2.89801  2.37887  2.77519  2.98518  4.58477  3.61503
          0.25745  4.68294  1.52450  0.61958  0.77255  0.48576  0.95510
    180   3.62247  4.94297  5.24979  4.75800  3.32848  4.83388  5.26750  2.35411  4.55826  0.59161  3.13066  4.97198  5.05725  4.67777  4.64227  4.25625  3.87490  2.14539  5.47963  4.38806    223 L - - -
          2.68618  4.42225  2.77519  2.73123  3.46354  2.40513  3.72494  3.29354  2.67741  2.69355  4.24690  2.90347  2.73739  3.18146  2.89801  2.37887  2.77519  2.98518  4.58477  3.61503
          0.01762  4.44311  5.16545  0.61958  0.77255  0.84895  0.55838
    181   3.68541  5.30564  4.35564  4.29864  5.18894  3.96322  5.29210  4.93033  4.41441  4.47043  5.56693  4.53373  0.22862  4.78114  4.56054  3.87801  4.17469  4.50026  6.17417  5.32773    224 P - - -
          2.68618  4.42225  2.77519  2.73123  3.46354  2.40513  3.72494  3.29354  2.67741  2.69355  4.24690  2.90347  2.73739  3.18146  2.89801  2.37887  2.77519  2.98518  4.58477  3.61503
          0.01762  4.44311  5.16545  0.61958  0.77255  0.31142  1.31829
    182   3.00411  4.51958  4.26953  3.68042  2.89876  4.05481  4.27601  2.80434  3.02259  0.91842  3.42357  3.94697  4.40565  3.75581  3.05455  3.35434  3.23084  2.70025  5.01729  3.78490    225 l - - -
          2.68618  4.42225  2.77519  2.73123  3.46354  2.40513  3.72494  3.29354  2.67741  2.69355  4.24690  2.90347  2.73739  3.18146  2.89801  2.37887  2.77519  2.98518  4.58477  3.61503
          0.01384  4.68294  5.40528  0.61958  0.77255  0.48576  0.95510
    183   0.75607  4.50497  4.22123  3.81990  4.56335  3.38163  4.71693  3.88844  3.77274  3.65034  4.49606  3.85181  4.12871  4.03602  4.04733  2.15189  2.38143  2.87029  5.95708  4.77612    226 a - - -
          2.68618  4.42225  2.77519  2.73123  3.46354  2.40513  3.72494  3.29354  2.67741  2.69355  4.24690  2.90347  2.73739  3.18146  2.89801  2.37887  2.77519  2.98518  4.58477  3.61503
          0.01384  4.68294  5.40528  0.61958  0.77255  0.48576  0.95510
    184   3.05614  4.40686  4.96492  4.36595  2.62950  4.25501  4.55241  1.39801  4.17462  1.76404  3.26779  4.39264  4.57449  4.27915  4.19418  3.57515  3.28537  2.02969  2.51389  3.77605    227 i - - -
          2.68618  4.42225  2.77519  2.73123  3.46354  2.40513  3.72494  3.29354  2.67741  2.69355  4.24690  2.90347  2.73739  3.18146  2.89801  2.37887  2.77519  2.98518  4.58477  3.61503
          0.01384  4.68294  5.40528  0.61958  0.77255  0.48576  0.95510
    185   2.70256  4.34241  4.50829  3.93611  3.51186  4.07314  4.44104  1.99271  3.80481  2.23836  3.48550  3.43486  4.44284  4.02601  3.96469  3.10869  3.15808  1.07828  5.07995  3.88584    228 v - - -
          2.68618  4.42225  2.77519  2.73123  3.46354  2.40513  3.72494  3.29354  2.67741  2.69355  4.24690  2.90347  2.73739  3.18146  2.89801  2.37887  2.77519  2.98518  4.58477  3.61503
          0.01384  4.68294  5.40528  0.61958  0.77255  0.48576  0.95510
    186   2.76703  3.37266  4.40472  3.80984  3.06469  3.89694  4.21359  2.49436  3.66103  2.16677  3.31768  3.94543  4.26442  3.85217  3.78380  2.04507  2.40373  1.72855  4.81982  3.10234    229 v - - -
          2.68618  4.42225  2.77519  2.73123  3.46354  2.40513  3.72494  3.29354  2.67741  2.69355  4.24690  2.90347  2.73739  3.18146  2.89801  2.37887  2.77519  2.98518  4.58477  3.61503
          0.01384  4.68294  5.40528  0.61958  0.77255  0.48576  0.95510
    187   3.55202  4.77155  5.59132  5.08018  3.88481  5.07511  5.63805  1.17090  4.98808  1.87263  3.16372  5.22000  5.28287  5.14474  5.08814  4.47335  3.79835  1.07190  5.93174  4.78563    230 v - - -
          2.68618  4.42225  2.77519  2.73123  3.46354  2.40513  3.72494  3.29354  2.67741  2.69355  4.24690  2.90347  2.73739  3.18146  2.89801  2.37887  2.77519  2.98518  4.58477  3.61503
          0.01384  4.68294  5.40528  0.61958  0.77255  0.48576  0.95510
    188   1.08851  4.54608  4.15642  3.87382  4.99871  1.89061  4.87658  4.46054  3.92523  4.12468  4.90277  3.86147  4.11792  4.16012  4.20349  1.37344  3.12725  3.75158  6.31833  5.15448    231 a - - -
          2.68618  4.42225  2.77519  2.73123  3.46354  2.40513  3.72494  3.29354  2.67741  2.69355  4.24690  2.90347  2.73739  3.18146  2.89801  2.37887  2.77519  2.98518  4.58477  3.61503
          0.05382  4.68294  3.14323  0.61958  0.77255  0.48576  0.95510
    189   2.51058  5.25507  2.74891  2.32002  4.58330  1.96630  3.75293  4.05704  2.51069  3.55646  4.31190  3.00803  3.94642  2.18127  2.80043  2.27127  3.02683  3.63909  5.70561  4.30241    232 g - - -
          2.68618  4.42225  2.77519  2.73123  3.46354  2.40513  3.72494  3.29354  2.67741  2.69355  4.24690  2.90347  2.73739  3.18146  2.89801  2.37887  2.77519  2.98518  4.58477  3.61503
          0.01440  4.64352  5.36586  0.61958  0.77255  0.56214  0.84394
    190   2.25142  4.53927  2.83754  2.94799  3.30766  3.69407  3.56704  2.51105  2.91288  2.11358  3.30230  2.91515  4.07562  2.84849  3.29451  2.92957  2.75007  2.53009  5.11090  3.86240    233 l - - -
          2.68618  4.42225  2.77519  2.73123  3.46354  2.40513  3.72494  3.29354  2.67741  2.69355  4.24690  2.90347  2.73739  3.18146  2.89801  2.37887  2.77519  2.98518  4.58477  3.61503
          0.01440  4.64352  5.36586  0.61958  0.77255  0.56214  0.84394
    191   2.86311  3.34770  4.74633  4.13897  2.45942  4.03692  4.36628  2.36259  3.94627  1.27953  2.69405  4.17216  3.64998  4.07860  3.98045  3.34844  3.09396  2.13863  4.85552  3.69188    234 l - - -
          2.68618  4.42225  2.77519  2.73123  3.46354  2.40513  3.72494  3.29354  2.67741  2.69355  4.24690  2.90347  2.73739  3.18146  2.89801  2.37887  2.77519  2.98518  4.58477  3.61503
          0.01440  4.64352  5.36586  0.61958  0.77255  0.56214  0.84394
    192   2.12809  5.12779  2.85125  2.49048  4.42478  3.01903  3.73218  3.13148  2.18245  3.41268  4.18283  3.02875  3.93117  2.71411  2.61593  2.28088  2.44800  3.49261  5.59176  4.21301    235 a - - -
          2.68618  4.42225  2.77519  2.73123  3.46354  2.40513  3.72494  3.29354  2.67741  2.69355  4.24690  2.90347  2.73739  3.18146  2.89801  2.37887  2.77519  2.98518  4.58477  3.61503
          0.21804  4.64352  1.68051  0.61958  0.77255  0.56214  0.84394
    193   2.67800  3.47220  3.13759  2.46851  4.04262  2.49789  3.74893  3.44764  2.18768  2.82044  3.89989  3.08843  3.91891  2.91690  3.01452  2.26018  2.45299  3.14008  5.33821  4.02180    236 k - - -
          2.68618  4.42225  2.77519  2.73123  3.46354  2.40513  3.72494  3.29354  2.67741  2.69355  4.24690  2.90347  2.73739  3.18146  2.89801  2.37887  2.77519  2.98518  4.58477  3.61503
          0.01762  4.44311  5.16545  0.61958  0.77255  0.84895  0.55838
    194   2.75245  5.10219  3.07604  2.50221  4.41441  3.53318  3.68785  3.85124  1.64825  3.37683  3.24855  2.81808  3.91914  2.51632  2.28937  2.56397  2.97562  3.20873  5.54003  4.19165    237 k - - -
          2.68618  4.42225  2.77519  2.73123  3.46354  2.40513  3.72494  3.29354  2.67741  2.69355  4.24690  2.90347  2.73739  3.18146  2.89801  2.37887  2.77519  2.98518  4.58477  3.61503
          0.08720  4.44311  2.63461  0.61958  0.77255  0.84895  0.55838
    195   2.55389  5.14439  2.69567  2.16031  4.47221  2.75740  3.63925  3.94662  2.15886  3.44224  4.19145  2.91562  2.83639  2.63405  2.73309  2.56636  2.58023  3.52611  5.58740  4.18584    238 k - - -
          2.68611  4.42237  2.77532  2.73111  3.46366  2.40525  3.72507  3.29366  2.67703  2.69367  4.24634  2.90332  2.73723  3.18135  2.89813  2.37891  2.77532  2.98531  4.58489  3.61515
          0.63876  0.76370  5.09714  0.28276  1.40119  0.28649  1.38986
    196   2.62123  5.14228  3.05890  2.29213  3.85226  3.55143  3.59958  3.89171  2.40597  3.14307  3.30522  2.59743  3.94356  2.37371  2.51840  2.52699  2.20715  3.50658  5.60502  4.22578    241 t - - -
          2.68618  4.42225  2.77519  2.73123  3.46354  2.40513  3.72494  3.29354  2.67741  2.69355  4.24690  2.90347  2.73739  3.18146  2.89801  2.37887  2.77519  2.98518  4.58477  3.61503
          0.01384  4.68294  5.40528  0.61958  0.77255  0.48576  0.95510
    197   2.75614  5.18761  2.82502  2.19564  4.50091  3.23761  3.34986  3.21944  2.20325  3.25424  3.80502  2.85081  3.47152  2.63608  2.70750  2.55113  2.59146  2.72424  5.63978  4.24886    242 e - - -
          2.68618  4.42225  2.77519  2.73123  3.46354  2.40513  3.72494  3.29354  2.67741  2.69355  4.24690  2.90347  2.73739  3.18146  2.89801  2.37887  2.77519  2.98518  4.58477  3.61503
          0.01384  4.68294  5.40528  0.61958  0.77255  0.48576  0.95510
    198   2.75620  5.25379  2.70468  2.05888  4.59338  3.53181  3.23171  3.72895  2.31536  3.55671  4.29591  2.55258  3.41379  2.64259  2.66306  2.12039  2.78570  3.37228  5.68973  3.82051    243 e - - -
          2.68618  4.42225  2.77519  2.73123  3.46354  2.40513  3.72494  3.29354  2.67741  2.69355  4.24690  2.90347  2.73739  3.18146  2.89801  2.37887  2.77519  2.98518  4.58477  3.61503
          0.01384  4.68294  5.40528  0.61958  0.77255  0.48576  0.95510
    199   2.75684  4.22711  2.41687  1.84612  4.27882  3.32481  3.45424  3.35953  2.55791  3.08714  4.08718  2.86559  3.96516  2.91071  2.83188  2.77382  2.98812  2.45751  4.16805  4.16119    244 e - - -
          2.68618  4.42225  2.77519  2.73123  3.46354  2.40513  3.72494  3.29354  2.67741  2.69355  4.24690  2.90347  2.73739  3.18146  2.89801  2.37887  2.77519  2.98518  4.58477  3.61503
          0.01384  4.68294  5.40528  0.61958  0.77255  0.48576  0.95510
    200   3.07318  3.58437  4.68383  4.13436  3.17225  4.13602  4.36244  2.75039  3.92127  2.25112  3.53486  4.21512  4.53818  4.13764  4.04289  3.47464  3.33630  2.36096  1.02513  3.40169    245 w - - -
          2.68618  4.42225  2.77519  2.73123  3.46354  2.40513  3.72494  3.29354  2.67741  2.69355  4.24690  2.90347  2.73739  3.18146  2.89801  2.37887  2.77519  2.98518  4.58477  3.61503
          0.01384  4.68294  5.40528  0.61958  0.77255  0.48576  0.95510
    201   2.76263  5.26742  2.84907  1.82131  4.60997  3.20363  3.72238  3.74267  2.02964  3.57121  4.30919  2.49120  3.92821  2.32563  2.77429  2.59396  2.80589  3.65680  5.70095  4.29154    246 e - - -
          2.68618  4.42225  2.77519  2.73123  3.46354  2.40513  3.72494  3.29354  2.67741  2.69355  4.24690  2.90347  2.73739  3.18146  2.89801  2.37887  2.77519  2.98518  4.58477  3.61503
          0.01384  4.68294  5.40528  0.61958  0.77255  0.48576  0.95510
    202   2.75666  5.24909  2.62888  2.23368  4.58671  3.53297  3.33370  4.06729  1.94681  3.04820  4.29177  2.64161  3.92632  2.49819  2.69704  2.62828  2.57791  3.39899  5.68613  3.49421    247 k - - -
          2.68618  4.42225  2.77519  2.73123  3.46354  2.40513  3.72494  3.29354  2.67741  2.69355  4.24690  2.90347  2.73739  3.18146  2.89801  2.37887  2.77519  2.98518  4.58477  3.61503
          0.01384  4.68294  5.40528  0.61958  0.77255  0.48576  0.95510
    203   2.85273  4.53710  5.19830  4.63494  2.61823  4.56797  4.98903  1.41958  4.48470  1.93761  3.52536  4.70754  4.86517  4.63631  4.54856  3.91307  3.47858  1.22711  5.42048  4.25028    248 v - - -
          2.68618  4.42225  2.77519  2.73123  3.46354  2.40513  3.72494  3.29354  2.67741  2.69355  4.24690  2.90347  2.73739  3.18146  2.89801  2.37887  2.77519  2.98518  4.58477  3.61503
          0.01384  4.68294  5.40528  0.61958  0.77255  0.48576  0.95510
    204   2.32995  3.43748  3.08627  2.47683  3.41689  3.71064  3.95395  2.82313  2.59047  2.06386  3.64848  3.40271  4.09204  3.24664  2.96707  2.94667  2.82539  2.82917  4.20401  2.97837    249 l - - -
          2.68618  4.42225  2.77519  2.73123  3.46354  2.40513  3.72494  3.29354  2.67741  2.69355  4.24690  2.90347  2.73739  3.18146  2.89801  2.37887  2.77519  2.98518  4.58477  3.61503
          0.01384  4.68294  5.40528  0.61958  0.77255  0.48576  0.95510
    205   2.54834  5.26922  2.52757  1.97948  4.61235  3.22234  3.72198  4.09718  2.25118  3.34298  4.31078  2.62137  3.92755  2.62024  2.27414  2.37432  2.99360  3.65890  5.70255  4.29229    250 e - - -
          2.68618  4.42225  2.77519  2.73123  3.46354  2.40513  3.72494  3.29354  2.67741  2.69355  4.24690  2.90347  2.73739  3.18146  2.89801  2.37887  2.77519  2.98518  4.58477  3.61503
          0.01384  4.68294  5.40528  0.61958  0.77255  0.48576  0.95510
    206   2.59486  4.43646  2.49127  2.27068  4.56396  3.53528  3.36291  4.04006  2.37358  3.53232  4.27760  2.11353  3.92872  2.55287  2.95527  2.24987  2.81816  3.26086  5.67439  3.81320    251 n - - -
          2.68618  4.42225  2.77519  2.73123  3.46354  2.40513  3.72494  3.29354  2.67741  2.69355  4.24690  2.90347  2.73739  3.18146  2.89801  2.37887  2.77519  2.98518  4.58477  3.61503
          0.01384  4.68294  5.40528  0.61958  0.77255  0.48576  0.95510
    207   3.68914  4.93550  5.60884  5.04443  3.08984  5.06664  5.42251  2.12918  4.91433  0.77485  3.25917  5.20097  5.20777  4.90853  4.92805  4.43925  3.91090  1.58877  5.58914  4.54127    252 l - - -
          2.68618  4.42225  2.77519  2.73123  3.46354  2.40513  3.72494  3.29354  2.67741  2.69355  4.24690  2.90347  2.73739  3.18146  2.89801  2.37887  2.77519  2.98518  4.58477  3.61503
          0.01384  4.68294  5.40528  0.61958  0.77255  0.48576  0.95510
    208   2.74695  4.07866  3.25129  2.69165  3.21797  2.41014  3.83011  3.08709  2.33961  2.78147  3.88209  2.63541  3.28874  2.85550  3.12018  2.43223  2.76230  2.95541  5.33035  4.02866    253 k - - -
          2.68618  4.42225  2.77519  2.73123  3.46354  2.40513  3.72494  3.29354  2.67741  2.69355  4.24690  2.90347  2.73739  3.18146  2.89801  2.37887  2.77519  2.98518  4.58477  3.61503
          0.01426  4.65344  5.37579  0.61958  0.77255  0.48576  0.95510
    209   2.64915  5.16318  2.82199  2.16723  4.47072  3.53598  3.72753  3.93091  2.39613  3.22215  4.21401  3.01966  2.74707  2.72330  2.75952  1.81626  2.97862  3.53352  4.33345  3.82235    254 s - - -
          2.68618  4.42225  2.77519  2.73123  3.46354  2.40513  3.72494  3.29354  2.67741  2.69355  4.24690  2.90347  2.73739  3.18146  2.89801  2.37887  2.77519  2.98518  4.58477  3.61503
          0.03940  4.65344  3.53690  0.61958  0.77255  0.48576  0.95510
    210   2.73846  5.13802  2.86756  2.09200  3.47491  3.53022  2.62980  3.56529  2.17823  3.19823  4.19044  2.94412  3.92264  2.51830  2.96059  2.45596  2.96965  3.50505  5.59749  3.13163    255 e - - -
          2.68618  4.42225  2.77519  2.73123  3.46354  2.40513  3.72494  3.29354  2.67741  2.69355  4.24690  2.90347  2.73739  3.18146  2.89801  2.37887  2.77519  2.98518  4.58477  3.61503
          0.01462  4.62866  5.35101  0.61958  0.77255  0.53341  0.88334
    211   2.55244  4.43497  3.37678  2.70730  3.20723  3.72934  3.98715  2.55064  3.04066  1.68430  3.53963  3.21792  3.10418  3.33733  3.38357  2.80941  2.97126  2.39796  5.02059  3.79087    256 l - - -
          2.68618  4.42225  2.77519  2.73123  3.46354  2.40513  3.72494  3.29354  2.67741  2.69355  4.24690  2.90347  2.73739  3.18146  2.89801  2.37887  2.77519  2.98518  4.58477  3.61503
          0.01462  4.62866  5.35101  0.61958  0.77255  0.53341  0.88334
    212   2.39116  3.89141  2.86500  2.01950  3.85658  2.86209  3.45423  2.89732  2.53242  3.28531  4.08062  2.68564  3.94377  2.88572  2.80922  2.62233  2.82722  3.11858  5.50336  4.14981    257 e - - -
          2.68618  4.42225  2.77519  2.73123  3.46354  2.40513  3.72494  3.29354  2.67741  2.69355  4.24690  2.90347  2.73739  3.18146  2.89801  2.37887  2.77519  2.98518  4.58477  3.61503
          0.04023  4.62866  3.51792  0.61958  0.77255  0.53341  0.88334
    213   2.61722  5.11716  3.02021  2.06826  4.41257  3.52802  3.73040  3.05808  2.49180  3.40240  4.17621  2.12996  3.92626  2.53018  2.97311  2.46150  2.32384  3.48152  5.58506  4.20764    258 e - - -
          2.68618  4.42225  2.77519  2.73123  3.46354  2.40513  3.72494  3.29354  2.67741  2.69355  4.24690  2.90347  2.73739  3.18146  2.89801  2.37887  2.77519  2.98518  4.58477  3.61503
          0.02764  4.60343  4.06039  0.61958  0.77255  0.57859  0.82255
    214   2.72759  5.21333  2.59315  2.23542  3.79741  3.50388  3.41400  4.02675  2.21398  3.51403  4.25685  2.10629  3.89768  2.49644  2.65655  2.69453  2.62837  3.24771  5.65197  4.24745    259 n - - -
          2.68618  4.42225  2.77519  2.73123  3.46354  2.40513  3.72494  3.29354  2.67741  2.69355  4.24690  2.90347  2.73739  3.18146  2.89801  2.37887  2.77519  2.98518  4.58477  3.61503
          0.12553  4.59097  2.22722  0.61958  0.77255  0.59976  0.79616
    215   2.69491  5.06545  2.50079  2.44406  3.69024  3.48902  3.06950  3.80680  2.23588  3.09877  4.12169  2.98156  2.72703  2.80270  2.92712  2.12252  2.76818  3.42731  5.53208  4.15602    260 s - - -
          2.68618  4.42225  2.77519  2.73123  3.46354  2.40513  3.72494  3.29354  2.67741  2.69355  4.24690  2.90347  2.73739  3.18146  2.89801  2.37887  2.77519  2.98518  4.58477  3.61503
          0.04452  4.48238  3.43471  0.61958  0.77255  0.75846  0.63184
    216   2.72920  5.23891  2.36898  1.88693  4.57551  3.13127  3.53252  4.06161  2.24908  3.54047  4.28486  2.60802  3.87540  2.58296  2.93425  2.31006  2.67373  3.62558  5.67357  4.25751    261 e - - -
          2.68618  4.42225  2.77519  2.73123  3.46354  2.40513  3.72494  3.29354  2.67741  2.69355  4.24690  2.90347  2.73739  3.18146  2.89801  2.37887  2.77519  2.98518  4.58477  3.61503
          0.01741  4.45527  5.17762  0.61958  0.77255  0.72160  0.66548
    217   2.70462  4.78995  3.17836  2.16649  4.00017  3.55838  3.35109  3.39898  2.58038  1.98189  3.13748  3.12124  3.09890  2.78572  2.78257  2.77256  2.93480  3.10643  5.30973  4.00350    262 l - - -
          2.68618  4.42225  2.77519  2.73123  3.46354  2.40513  3.72494  3.29354  2.67741  2.69355  4.24690  2.90347  2.73739  3.18146  2.89801  2.37887  2.77519  2.98518  4.58477  3.61503
          0.08802  4.48238  2.61798  0.61958  0.77255  0.68212  0.70430
    218   2.71690  5.20967  2.54716  1.68253  4.54490  3.46260  3.66868  4.02516  2.02019  3.50887  4.25551  2.82825  3.87035  2.64772  2.75212  2.56684  2.94962  3.59557  5.64442  3.59461    263 e - - -
          2.68618  4.42225  2.77519  2.73123  3.46354  2.40513  3.72494  3.29354  2.67741  2.69355  4.24690  2.90347  2.73739  3.18146  2.89801  2.37887  2.77519  2.98518  4.58477  3.61503
          0.04644  4.44321  3.39254  0.61958  0.77255  0.80644  0.59140
    219   2.42108  5.00679  2.83147  2.36109  4.28591  2.98752  3.27102  3.37073  2.31284  3.28344  4.06547  2.36071  3.86673  2.79411  2.78172  2.44144  2.90268  3.13293  4.43336  3.67527    264 k - - -
          2.68609  4.42229  2.77524  2.73114  3.46329  2.40517  3.72499  3.29358  2.67745  2.69359  4.24694  2.90333  2.73744  3.18151  2.89805  2.37891  2.77524  2.98508  4.58481  3.61507
          0.36168  2.06931  1.73037  0.56045  0.84619  0.55068  0.85933
    220   2.77855  2.27882  4.53594  3.94717  3.28826  3.96199  4.31404  2.01106  3.78885  1.90968  3.03102  4.04996  4.31725  3.96921  3.88700  2.99482  3.01516  1.70966  4.87048  3.68818    268 v - - -
          2.68618  4.42225  2.77519  2.73123  3.46354  2.40513  3.72494  3.29354  2.67741  2.69355  4.24690  2.90347  2.73739  3.18146  2.89801  2.37887  2.77519  2.98518  4.58477  3.61503
          0.01891  4.37341  5.09575  0.61958  0.77255  0.68780  0.69852
    221   2.69231  4.96165  2.94147  2.49392  4.22264  3.50654  3.70122  3.65055  2.19459  2.50825  3.80695  2.81599  3.89668  2.64370  2.19791  2.58875  2.74861  2.86119  5.44662  4.09777    269 k - - -
          2.68618  4.42225  2.77519  2.73123  3.46354  2.40513  3.72494  3.29354  2.67741  2.69355  4.24690  2.90347  2.73739  3.18146  2.89801  2.37887  2.77519  2.98518  4.58477  3.61503
          0.01737  4.45753  5.17988  0.61958  0.77255  0.59795  0.79837
    222   2.45570  5.20230  2.98671  2.33769  4.53928  3.25486  3.68533  4.01118  1.79395  3.49943  4.24851  2.83565  3.41538  2.64752  2.28145  2.33653  2.96253  3.58933  5.63617  4.24198    270 k - - -
          2.68618  4.42225  2.77519  2.73123  3.46354  2.40513  3.72494  3.29354  2.67741  2.69355  4.24690  2.90347  2.73739  3.18146  2.89801  2.37887  2.77519  2.98518  4.58477  3.61503
          0.01608  4.53374  5.25608  0.61958  0.77255  0.68866  0.69765
    223   3.05876  4.39314  4.93049  4.35091  3.13827  4.32050  4.69756  1.33092  4.19443  1.90571  2.74192  4.43702  4.63431  4.34494  4.26535  3.64880  2.67294  1.63591  5.16712  4.00538    271 i - - -
          2.68618  4.42225  2.77519  2.73123  3.46354  2.40513  3.72494  3.29354  2.67741  2.69355  4.24690  2.90347  2.73739  3.18146  2.89801  2.37887  2.77519  2.98518  4.58477  3.61503
          0.01608  4.53374  5.25608  0.61958  0.77255  0.68866  0.69765
    224   3.53805  4.81802  5.35887  4.78944  3.37549  4.86012  5.21365  2.31301  4.64539  0.93484  2.31760  4.96673  5.03423  4.68939  4.69345  4.22032  3.76159  1.53050  5.45017  4.40496    272 l - - -
          2.68618  4.42225  2.77519  2.73123  3.46354  2.40513  3.72494  3.29354  2.67741  2.69355  4.24690  2.90347  2.73739  3.18146  2.89801  2.37887  2.77519  2.98518  4.58477  3.61503
          0.01608  4.53374  5.25608  0.61958  0.77255  0.56732  0.83712
    225   2.72215  5.21044  2.68189  2.05202  3.89947  3.07857  3.68719  4.02556  2.29982  3.51168  3.69492  2.44339  3.89230  2.39561  2.70979  2.44234  2.65144  3.59604  5.64871  4.24341    273 e - - -
          2.68618  4.42225  2.77519  2.73123  3.46354  2.40513  3.72494  3.29354  2.67741  2.69355  4.24690  2.90347  2.73739  3.18146  2.89801  2.37887  2.77519  2.98518  4.58477  3.61503
          0.01539  4.57763  5.29998  0.61958  0.77255  0.62167  0.77013
    226   2.73790  3.62413  4.25974  3.66849  3.27773  3.84858  3.54367  2.63149  3.23082  1.33257  2.41579  3.85102  4.21555  3.74261  3.67960  3.13923  2.96957  2.44489  4.79823  3.17270    274 l - - -
          2.68618  4.42225  2.77519  2.73123  3.46354  2.40513  3.72494  3.29354  2.67741  2.69355  4.24690  2.90347  2.73739  3.18146  2.89801  2.37887  2.77519  2.98518  4.58477  3.61503
          0.01539  4.57763  5.29998  0.61958  0.77255  0.47488  0.97275
    227   2.73382  4.08593  2.94115  2.56922  4.26189  2.86137  3.77709  3.38639  2.56552  3.27495  4.07545  2.87050  3.39448  2.91701  2.88313  1.59567  2.64519  3.34341  5.50080  4.15502    275 s - - -
          2.68618  4.42225  2.77519  2.73123  3.46354  2.40513  3.72494  3.29354  2.67741  2.69355  4.24690  2.90347  2.73739  3.18146  2.89801  2.37887  2.77519  2.98518  4.58477  3.61503
          0.01461  4.62892  5.35126  0.61958  0.77255  0.53293  0.88402
    228   2.75094  4.62683  3.17939  2.66101  3.07198  3.66495  3.89616  2.96895  2.68039  2.84976  3.72160  3.30944  4.05128  2.96402  3.22847  2.65670  2.98267  2.91641  5.17053  1.63555    276 y - - -
          2.68618  4.42225  2.77519  2.73123  3.46354  2.40513  3.72494  3.29354  2.67741  2.69355  4.24690  2.90347  2.73739  3.18146  2.89801  2.37887  2.77519  2.98518  4.58477  3.61503
          0.01461  4.62892  5.35126  0.61958  0.77255  0.45736  1.00227
    229   2.75101  5.21161  1.98726  2.29191  4.53562  3.52875  3.43650  4.00744  2.33810  3.26337  3.87363  2.17681  3.92372  2.82465  2.95470  2.60455  2.74635  3.59097  5.65670  3.41700    277 d - - -
          2.68618  4.42225  2.77519  2.73123  3.46354  2.40513  3.72494  3.29354  2.67741  2.69355  4.24690  2.90347  2.73739  3.18146  2.89801  2.37887  2.77519  2.98518  4.58477  3.61503
          0.01426  4.65344  5.37579  0.61958  0.77255  0.48576  0.95510
    230   2.74758  5.20933  2.69088  2.36697  4.53446  3.52815  2.44491  4.00649  2.36919  3.50594  4.25539  2.66703  3.92153  2.70509  2.65974  2.21108  2.66774  3.20478  5.65396  3.29903    278 s - - -
          2.68618  4.42225  2.77519  2.73123  3.46354  2.40513  3.72494  3.29354  2.67741  2.69355  4.24690  2.90347  2.73739  3.18146  2.89801  2.37887  2.77519  2.98518  4.58477  3.61503
          0.01426  4.65344  5.37579  0.61958  0.77255  0.48576  0.95510
    231   4.01462  5.24426  5.72440  5.17898  3.32204  5.32447  5.59051  2.55526  4.96522  0.44655  2.53021  5.44017  5.34992  4.92819  4.96477  4.74967  4.22168  2.83761  5.58723  4.60260    279 L - - -
          2.68619  4.42226  2.77520  2.73124  3.46355  2.40502  3.72495  3.29355  2.67742  2.69356  4.24691  2.90348  2.73740  3.18147  2.89802  2.37888  2.77520  2.98519  4.58478  3.61504
          0.05203  3.08169  5.33517  0.41889  1.07230  0.48576  0.95510
    232   2.54138  5.14785  2.57630  2.51174  4.51839  3.25120  3.80683  3.97629  2.59402  3.51220  4.28813  3.04719  1.69075  2.57437  3.08220  2.48649  2.69784  3.57472  5.69083  4.30696    281 p - - -
          2.68618  4.42225  2.77519  2.73123  3.46354  2.40513  3.72494  3.29354  2.67741  2.69355  4.24690  2.90347  2.73739  3.18146  2.89801  2.37887  2.77519  2.98518  4.58477  3.61503
          0.01485  4.61282  5.33517  0.61958  0.77255  0.48576  0.95510
    233   2.59797  4.29035  2.70856  2.04049  4.48573  3.39259  3.05321  3.95140  2.45596  3.26961  4.21872  2.84996  3.91101  2.45660  2.75640  2.33765  2.96397  3.23305  5.62092  3.05559    282 e - - -
          2.68618  4.42225  2.77519  2.73123  3.46354  2.40513  3.72494  3.29354  2.67741  2.69355  4.24690  2.90347  2.73739  3.18146  2.89801  2.37887  2.77519  2.98518  4.58477  3.61503
          0.01485  4.61282  5.33517  0.61958  0.77255  0.48576  0.95510
    234   2.73601  4.07052  2.20635  2.06110  4.51521  3.51576  2.55344  3.98589  2.35933  3.48810  4.23931  2.99212  3.26902  2.81113  2.79911  2.58585  2.96733  3.57114  5.63847  3.31072    283 e - - -
          2.68618  4.42225  2.77519  2.73123  3.46354  2.40513  3.72494  3.29354  2.67741  2.69355  4.24690  2.90347  2.73739  3.18146  2.89801  2.37887  2.77519  2.98518  4.58477  3.61503
          0.01485  4.61282  5.33517  0.61958  0.77255  0.48576  0.95510
    235   2.57224  4.20604  4.32906  3.37800  3.04469  3.88060  4.18954  2.32523  3.31368  1.21396  3.29559  3.90246  4.24536  3.79915  3.73981  3.17356  2.99093  2.34113  4.24179  3.63227    284 l - - -
          2.68618  4.42225  2.77519  2.73123  3.46354  2.40513  3.72494  3.29354  2.67741  2.69355  4.24690  2.90347  2.73739  3.18146  2.89801  2.37887  2.77519  2.98518  4.58477  3.61503
          0.12787  4.61282  2.20633  0.61958  0.77255  0.48576  0.95510
    236   2.99946  5.18969  3.44004  2.79125  4.52310  3.74428  3.77813  3.90364  1.13287  2.84930  3.50248  3.25577  4.10678  2.73122  2.22619  3.00889  3.19404  3.58030  5.56370  4.31223    285 k - - -
          2.68618  4.42225  2.77519  2.73123  3.46354  2.40513  3.72494  3.29354  2.67741  2.69355  4.24690  2.90347  2.73739  3.18146  2.89801  2.37887  2.77519  2.98518  4.58477  3.61503
          0.01662  4.50157  5.22391  0.61958  0.77255  0.66939  0.71748
    237   2.13218  4.93611  3.09083  2.54895  4.27627  3.49273  3.75934  3.70653  2.53839  3.28608  4.08293  3.06266  2.62678  2.59283  2.79522  2.19262  2.26700  3.34594  5.50259  4.15720    286 a - - -
          2.68618  4.42225  2.77519  2.73123  3.46354  2.40513  3.72494  3.29354  2.67741  2.69355  4.24690  2.90347  2.73739  3.18146  2.89801  2.37887  2.77519  2.98518  4.58477  3.61503
          0.01662  4.50157  5.22391  0.61958  0.77255  0.66939  0.71748
    238   2.74752  0.74852  3.92838  3.05196  4.33050  2.94656  4.59532  3.64494  3.61565  3.43424  4.33964  3.81395  4.17520  3.96332  3.85063  2.96552  3.19478  3.27806  5.71745  4.54560    287 c - - -
          2.68618  4.42225  2.77519  2.73123  3.46354  2.40513  3.72494  3.29354  2.67741  2.69355  4.24690  2.90347  2.73739  3.18146  2.89801  2.37887  2.77519  2.98518  4.58477  3.61503
          0.01662  4.50157  5.22391  0.61958  0.77255  0.66939  0.71748
    239   2.99197  4.43811  4.43483  3.85649  1.48393  4.10138  4.31559  2.61361  2.96407  1.54021  2.93954  4.06454  4.42994  3.91181  3.85297  3.40098  3.21957  2.55536  4.87054  3.60151    288 f - - -
          2.68618  4.42225  2.77519  2.73123  3.46354  2.40513  3.72494  3.29354  2.67741  2.69355  4.24690  2.90347  2.73739  3.18146  2.89801  2.37887  2.77519  2.98518  4.58477  3.61503
          0.01662  4.50157  5.22391  0.61958  0.77255  0.66939  0.71748
    240   3.95121  5.25034  5.20324  4.88670  3.51215  4.77995  5.35836  2.78177  4.65811  0.36556  3.40790  5.11011  5.13331  4.86303  4.71403  4.49718  4.22923  2.97377  5.57027  4.42641    289 L - - -
          2.68618  4.42225  2.77519  2.73123  3.46354  2.40513  3.72494  3.29354  2.67741  2.69355  4.24690  2.90347  2.73739  3.18146  2.89801  2.37887  2.77519  2.98518  4.58477  3.61503
          0.07609  4.50157  2.77786  0.61958  0.77255  0.66939  0.71748
    241   3.53922  5.08463  4.06667  3.75825  2.44341  4.23832  3.17452  3.74076  3.62563  3.17839  4.29655  3.92198  4.65554  3.91620  3.83997  3.07798  3.79340  3.55768  4.09219  0.71118    290 y - - -
          2.68618  4.42225  2.77519  2.73123  3.46354  2.40513  3.72494  3.29354  2.67741  2.69355  4.24690  2.90347  2.73739  3.18146  2.89801  2.37887  2.77519  2.98518  4.58477  3.61503
          0.01762  4.44311  5.16545  0.61958  0.77255  0.35132  1.21657
    242   2.73763  2.54464  4.59395  3.98609  2.18878  3.89508  3.73816  2.44006  3.79412  1.79035  2.76669  4.02129  4.25935  3.94489  3.83993  2.97899  2.96975  2.23408  4.74546  3.17928    291 l - - -
          2.68618  4.42225  2.77519  2.73123  3.46354  2.40513  3.72494  3.29354  2.67741  2.69355  4.24690  2.90347  2.73739  3.18146  2.89801  2.37887  2.77519  2.98518  4.58477  3.61503
          0.01485  4.61282  5.33517  0.61958  0.77255  0.48576  0.95510
    243   2.40267  4.11245  3.12898  2.57715  4.29873  1.98847  3.78187  3.72726  2.44201  3.30635  4.10427  3.09439  3.95443  2.71982  2.58509  2.07234  2.98141  3.37376  5.52329  4.17845    292 g - - -
          2.68618  4.42225  2.77519  2.73123  3.46354  2.40513  3.72494  3.29354  2.67741  2.69355  4.24690  2.90347  2.73739  3.18146  2.89801  2.37887  2.77519  2.98518  4.58477  3.61503
          0.01485  4.61282  5.33517  0.61958  0.77255  0.48576  0.95510
    244   2.25153  3.77361  4.56929  3.96354  2.83376  3.59716  4.22385  2.10921  3.77810  1.72223  2.45919  4.01308  4.26075  3.93491  3.83461  2.98626  2.85686  2.15838  4.75941  3.58017    293 l - - -
          2.68618  4.42225  2.77519  2.73123  3.46354  2.40513  3.72494  3.29354  2.67741  2.69355  4.24690  2.90347  2.73739  3.18146  2.89801  2.37887  2.77519  2.98518  4.58477  3.61503
          0.01485  4.61282  5.33517  0.61958  0.77255  0.48576  0.95510
    245   3.95069  5.15368  5.28227  4.93866  0.83934  4.84997  4.01863  3.36508  4.74698  1.67248  3.92865  4.62188  5.11434  4.64018  4.69579  4.21126  4.16380  3.38463  4.14154  1.97008    294 f - - -
          2.68618  4.42225  2.77519  2.73123  3.46354  2.40513  3.72494  3.29354  2.67741  2.69355  4.24690  2.90347  2.73739  3.18146  2.89801  2.37887  2.77519  2.98518  4.58477  3.61503
          0.01485  4.61282  5.33517  0.61958  0.77255  0.48576  0.95510
    246   2.84769  5.14599  2.96246  2.00762  4.44721  3.24412  3.83326  3.88237  2.49177  3.00782  4.24992  3.08112  1.56094  2.97269  3.07214  2.72881  3.09151  3.52247  5.65073  4.28957    295 p - - -
          2.68618  4.42225  2.77519  2.73123  3.46354  2.40513  3.72494  3.29354  2.67741  2.69355  4.24690  2.90347  2.73739  3.18146  2.89801  2.37887  2.77519  2.98518  4.58477  3.61503
          0.01485  4.61282  5.33517  0.61958  0.77255  0.48576  0.95510
    247   2.73660  5.20568  2.84032  1.61367  4.53385  3.04362  3.70430  4.00780  2.34223  3.50343  3.68439  2.79744  3.90847  2.69293  2.61822  2.70669  2.57521  3.28912  5.64825  4.24801    296 e - - -
          2.68618  4.42225  2.77519  2.73123  3.46354  2.40513  3.72494  3.29354  2.67741  2.69355  4.24690  2.90347  2.73739  3.18146  2.89801  2.37887  2.77519  2.98518  4.58477  3.61503
          0.01485  4.61282  5.33517  0.61958  0.77255  0.48576  0.95510
    248   2.97521  5.48088  1.50145  2.44143  4.83837  2.08541  3.90320  4.33480  2.75779  3.82290  4.60173  2.27252  4.03963  3.03137  2.99927  2.49560  3.23669  3.89610  5.97059  4.52604    297 d - - -
          2.68618  4.42225  2.77519  2.73123  3.46354  2.40513  3.72494  3.29354  2.67741  2.69355  4.24690  2.90347  2.73739  3.18146  2.89801  2.37887  2.77519  2.98518  4.58477  3.61503
          0.01485  4.61282  5.33517  0.61958  0.77255  0.48576  0.95510
    249   2.55758  3.91782  3.44988  2.88560  2.52418  3.66923  3.16578  3.10209  2.07865  2.79418  3.67037  3.33439  4.05173  3.17339  2.67816  2.63108  2.96714  2.85909  4.11992  2.99639    298 k - - -
          2.68618  4.42225  2.77519  2.73123  3.46354  2.40513  3.72494  3.29354  2.67741  2.69355  4.24690  2.90347  2.73739  3.18146  2.89801  2.37887  2.77519  2.98518  4.58477  3.61503
          0.01485  4.61282  5.33517  0.61958  0.77255  0.48576  0.95510
    250   2.60838  3.76015  2.70807  2.13552  3.59905  3.56169  3.76484  3.15393  2.44420  3.08224  3.50594  3.08966  3.50301  2.65976  2.65774  2.49581  2.96393  2.90236  5.44500  3.68894    299 e - - -
          2.68618  4.42225  2.77519  2.73123  3.46354  2.40513  3.72494  3.29354  2.67741  2.69355  4.24690  2.90347  2.73739  3.18146  2.89801  2.37887  2.77519  2.98518  4.58477  3.61503
          0.01485  4.61282  5.33517  0.61958  0.77255  0.48576  0.95510
    251   3.64663  4.88159  5.58698  5.03347  3.51841  5.06807  5.47368  0.98755  4.91092  1.30239  2.64366  5.20179  5.20819  4.93242  4.94339  4.44942  3.87296  2.10555  5.64522  4.60649    300 i - - -
          2.68618  4.42225  2.77519  2.73123  3.46354  2.40513  3.72494  3.29354  2.67741  2.69355  4.24690  2.90347  2.73739  3.18146  2.89801  2.37887  2.77519  2.98518  4.58477  3.61503
          0.01485  4.61282  5.33517  0.61958  0.77255  0.48576  0.95510
    252   2.73334  4.95948  2.47020  2.56079  4.20478  3.55907  3.34639  2.77709  2.14298  3.02607  4.02801  3.08343  2.61194  2.90555  2.88843  2.56435  2.96460  2.91691  4.32823  4.11583    301 k - - -
          2.68618  4.42225  2.77519  2.73123  3.46354  2.40513  3.72494  3.29354  2.67741  2.69355  4.24690  2.90347  2.73739  3.18146  2.89801  2.37887  2.77519  2.98518  4.58477  3.61503
          0.01485  4.61282  5.33517  0.61958  0.77255  0.48576  0.95510
    253   2.27111  4.78124  3.26837  2.70627  3.98642  3.61370  3.82856  3.14793  2.42547  3.02525  3.87025  2.92506  4.00253  3.02052  2.14061  2.70783  2.82102  2.05440  5.31616  4.02128    302 v - - -
          2.68618  4.42225  2.77519  2.73123  3.46354  2.40513  3.72494  3.29354  2.67741  2.69355  4.24690  2.90347  2.73739  3.18146  2.89801  2.37887  2.77519  2.98518  4.58477  3.61503
          0.01485  4.61282  5.33517  0.61958  0.77255  0.48576  0.95510
    254   2.61423  5.11443  2.87223  2.35094  4.40915  3.53160  3.72348  3.85993  1.98567  2.46113  4.16906  2.70002  3.92369  2.77342  2.63064  2.33520  2.96796  3.47780  3.55178  4.20121    303 k - - -
          2.68618  4.42225  2.77519  2.73123  3.46354  2.40513  3.72494  3.29354  2.67741  2.69355  4.24690  2.90347  2.73739  3.18146  2.89801  2.37887  2.77519  2.98518  4.58477  3.61503
          0.01485  4.61282  5.33517  0.61958  0.77255  0.48576  0.95510
    255   2.77806  5.25365  2.03520  2.46194  4.59348  3.53359  3.72290  4.06676  1.92538  3.55124  4.30118  2.65252  3.93406  2.82582  2.08576  2.74337  2.89161  3.28221  5.68480  4.28888    304 k - - -
          2.68618  4.42225  2.77519  2.73123  3.46354  2.40513  3.72494  3.29354  2.67741  2.69355  4.24690  2.90347  2.73739  3.18146  2.89801  2.37887  2.77519  2.98518  4.58477  3.61503
          0.01485  4.61282  5.33517  0.61958  0.77255  0.48576  0.95510
    256   3.00661  4.63548  2.36872  3.40573  3.56752  4.02273  4.31100  2.68711  3.37053  1.12048  3.18996  3.79963  4.38256  3.65148  3.69683  3.30067  3.24244  2.29978  5.23884  4.03866    305 l - - -
          2.68618  4.42225  2.77519  2.73123  3.46354  2.40513  3.72494  3.29354  2.67741  2.69355  4.24690  2.90347  2.73739  3.18146  2.89801  2.37887  2.77519  2.98518  4.58477  3.61503
          0.01485  4.61282  5.33517  0.61958  0.77255  0.48576  0.95510
    257   2.97876  4.62975  5.29900  4.76541  3.79378  4.78491  5.28408  0.87749  4.65288  2.20001  2.90063  4.90204  5.04902  4.83814  4.76846  4.15303  3.60974  1.55304  5.69835  4.52909    306 i - - -
          2.68618  4.42225  2.77519  2.73123  3.46354  2.40513  3.72494  3.29354  2.67741  2.69355  4.24690  2.90347  2.73739  3.18146  2.89801  2.37887  2.77519  2.98518  4.58477  3.61503
          0.18734  4.61282  1.82691  0.61958  0.77255  0.48576  0.95510
    258   2.70478  4.55637  2.76427  2.44150  4.40544  2.97953  3.67323  3.85762  2.21125  3.18470  4.15171  2.97715  3.88168  2.65264  1.77143  2.51786  2.93438  3.46850  5.54942  4.17514    307 r - - -
          2.68618  4.42225  2.77519  2.73123  3.46354  2.40513  3.72494  3.29354  2.67741  2.69355  4.24690  2.90347  2.73739  3.18146  2.89801  2.37887  2.77519  2.98518  4.58477  3.61503
          0.01762  4.44311  5.16545  0.61958  0.77255  0.74724  0.64183
    259   2.69701  4.46039  3.51099  2.93843  3.59651  3.65335  3.88664  2.87960  2.84340  1.72960  3.21113  3.35856  4.03196  2.65766  2.48845  2.73889  2.92678  2.73679  5.02661  3.29402    308 l - - -
          2.68618  4.42225  2.77519  2.73123  3.46354  2.40513  3.72494  3.29354  2.67741  2.69355  4.24690  2.90347  2.73739  3.18146  2.89801  2.37887  2.77519  2.98518  4.58477  3.61503
          0.01762  4.44311  5.16545  0.61958  0.77255  0.35132  1.21657
    260   4.74450  5.81310  5.30448  5.21547  3.74115  4.65207  5.03687  4.88987  4.98574  4.13581  5.47323  5.25957  5.23139  5.32569  4.96781  4.94485  5.09148  4.78988  0.17993  3.71627    309 W - - -
          2.68618  4.42225  2.77519  2.73123  3.46354  2.40513  3.72494  3.29354  2.67741  2.69355  4.24690  2.90347  2.73739  3.18146  2.89801  2.37887  2.77519  2.98518  4.58477  3.61503
          0.01524  4.58718  5.30952  0.61958  0.77255  0.48576  0.95510
    261   2.71961  4.29955  3.87392  3.06823  3.41704  3.76353  4.04011  1.60371  2.93134  2.35724  2.74861  3.30487  4.13755  3.48392  3.20194  2.84264  2.95127  2.30772  4.89976  3.69094    310 i - - -
          2.68618  4.42225  2.77519  2.73123  3.46354  2.40513  3.72494  3.29354  2.67741  2.69355  4.24690  2.90347  2.73739  3.18146  2.89801  2.37887  2.77519  2.98518  4.58477  3.61503
          0.01561  4.56367  5.28602  0.61958  0.77255  0.48576  0.95510
    262   1.28719  3.70495  3.33988  2.64120  4.03056  3.54537  3.91742  3.41495  2.43823  3.07659  3.92434  3.26261  4.00277  3.12404  3.18305  2.65223  2.78609  3.11190  5.37127  4.08968    311 a - - -
          2.68618  4.42225  2.77519  2.73123  3.46354  2.40513  3.72494  3.29354  2.67741  2.69355  4.24690  2.90347  2.73739  3.18146  2.89801  2.37887  2.77519  2.98518  4.58477  3.61503
          0.01561  4.56367  5.28602  0.61958  0.77255  0.48576  0.95510
    263   3.33570  5.80406  2.58116  0.66331  5.10708  3.60719  4.12065  4.64788  3.00309  4.12511  5.01382  3.09736  4.22287  2.85601  3.47379  3.23153  3.62146  4.24331  6.23925  4.79694    312 E - - -
          2.68618  4.42225  2.77519  2.73123  3.46354  2.40513  3.72494  3.29354  2.67741  2.69355  4.24690  2.90347  2.73739  3.18146  2.89801  2.37887  2.77519  2.98518  4.58477  3.61503
          0.01561  4.56367  5.28602  0.61958  0.77255  0.48576  0.95510
    264   2.68914  5.26933  2.30673  2.47441  4.63318  1.41103  3.85218  4.09961  2.66958  3.62580  4.41260  3.02246  3.99495  2.70389  2.88484  2.65999  3.13336  3.69297  5.79898  4.39758    313 g - - -
          2.68618  4.42225  2.77519  2.73123  3.46354  2.40513  3.72494  3.29354  2.67741  2.69355  4.24690  2.90347  2.73739  3.18146  2.89801  2.37887  2.77519  2.98518  4.58477  3.61503
          0.01561  4.56367  5.28602  0.61958  0.77255  0.48576  0.95510
    265   4.11422  5.24381  5.30745  5.05764  0.75319  4.87797  3.82559  3.74021  4.85007  2.38926  4.30688  4.56137  5.15526  4.66145  4.74416  4.24731  4.32279  3.66848  2.24474  1.99050    314 f - - -
          2.68618  4.42225  2.77519  2.73123  3.46354  2.40513  3.72494  3.29354  2.67741  2.69355  4.24690  2.90347  2.73739  3.18146  2.89801  2.37887  2.77519  2.98518  4.58477  3.61503
          0.01561  4.56367  5.28602  0.61958  0.77255  0.48576  0.95510
    266   2.44567  4.42157  3.12719  2.75600  3.58128  3.81459  4.09571  1.72708  3.17604  2.47824  3.53892  3.60024  4.19050  3.46668  3.50293  3.07669  3.02334  1.77903  5.07415  3.84827    315 i - - -
          2.68618  4.42225  2.77519  2.73123  3.46354  2.40513  3.72494  3.29354  2.67741  2.69355  4.24690  2.90347  2.73739  3.18146  2.89801  2.37887  2.77519  2.98518  4.58477  3.61503
          0.01561  4.56367  5.28602  0.61958  0.77255  0.48576  0.95510
    267   2.71899  5.13962  3.00504  2.22633  4.44967  3.16951  3.69688  3.91087  2.01219  3.20484  3.47109  2.86242  3.89922  2.47847  2.39625  2.47433  2.78179  3.19632  5.59336  3.73961    316 k - - -
          2.68618  4.42225  2.77519  2.73123  3.46354  2.40513  3.72494  3.29354  2.67741  2.69355  4.24690  2.90347  2.73739  3.18146  2.89801  2.37887  2.77519  2.98518  4.58477  3.61503
          0.16678  4.56367  1.94356  0.61958  0.77255  0.48576  0.95510
    268   2.27872  4.72623  3.14995  2.42707  3.93028  3.52228  3.73683  2.70544  2.57862  2.66562  3.80792  2.71734  3.56902  2.70134  3.02298  2.36070  2.73954  3.03867  5.25445  3.57474    317 a - - -
          2.68618  4.42225  2.77519  2.73123  3.46354  2.40513  3.72494  3.29354  2.67741  2.69355  4.24690  2.90347  2.73739  3.18146  2.89801  2.37887  2.77519  2.98518  4.58477  3.61503
          0.14799  4.37949  2.07923  0.61958  0.77255  0.71033  0.67626
    269   2.65705  5.13405  2.46480  2.15155  4.46277  3.40791  3.61412  3.93875  2.00010  3.43107  3.66420  2.52609  3.81458  2.48074  2.84971  2.40608  2.88983  3.51637  5.57378  4.16988    318 k - - -
          2.68618  4.42225  2.77519  2.73123  3.46354  2.40513  3.72494  3.29354  2.67741  2.69355  4.24690  2.90347  2.73739  3.18146  2.89801  2.37887  2.77519  2.98518  4.58477  3.61503
          0.14767  4.25286  2.09507  0.61958  0.77255  0.84491  0.56141
    270   2.68638  5.01110  2.50578  1.97419  4.31451  3.27236  3.60808  3.76038  2.39545  3.31082  4.13218  2.54680  2.84863  2.42915  2.84041  2.66058  2.93803  3.39631  5.49922  4.12546    319 e - - -
          2.68652  4.42272  2.77592  2.73143  3.46188  2.40556  3.72513  3.29192  2.67744  2.69293  4.24747  2.90324  2.73758  3.18202  2.89791  2.37909  2.77524  2.98506  4.58375  3.61452
          0.24173  1.53836        *  3.31830  0.03689  0.00000        *
//
```
