## Supplementary material for "RefPlantNLR: a comprehensive collection of experimentally validated plant NLRs": consensus_clusters.vvinCNL-consensus.txt

```
AhRRS5_replacement.1647.2462
Bph14.3594.4424
CAR1.782.1790
CD3.1.1504.2316
Fom.2.520.1371
LOV1.786.1889
Le4_replacement.642.2161
Lr1.667.1491
Pbr1.b.517.1854
Pbr1.c.517.1854
Pi63.946.1779
PiPR1.1598.2356
Pm17.3322.4131
Pm2.1740.2585
Pm3CS.568.1371
Pm3a.568.1371
Pm3b.568.1371
Pm3c.568.1371
Pm3d.568.1371
Pm3e.568.1371
Pm3f.568.1371
Pm3g.568.1371
Pm3k.568.1371
Pm8.3297.4106
R2.490.1335
R2.like.547.1335
RPP13.Nd.1.1569.2375
RPP13.UKID34.550.1356
RPP13.UKID36.550.1356
RPP13.UKID5.550.1356
RPP13.UKID80.550.1356
RPi.abpt.547.1335
Rpa1.1058.1882
Rpi.blb1.1160.2002
Rpi.blb2.3276.4076
Rpi.blb3.547.1335
Rpi.bt1.940.1779
Rpi.chcl.4045.4833
Rpi.edn1.1.547.1335
Rpi.hjt1.1.490.1335
Rpi.hjt1.2.547.1335
Rpi.hjt1.3.490.1335
Rpi.pta1.1148.1990
Rpi.snk1.1.547.1335
Rpi.snk1.2.547.1326
Rpi.sto1.1148.1990
Rpr1.5826.6593
Sr45.1524.2309
Sr46.654.1454
Sr50.1465.3019
Ta7ANPR1.1814.2816
Ta7DNPR1.1761.2734
Yr5.1183.2043
Yr7.1149.1991
YrAS2388R.2246.3393
YrSP.1183.2043
```
