## Supplementary material for "RefPlantNLR: a comprehensive collection of experimentally validated plant NLRs": consensus_clusters.vvinCNL-consensus.txt.fa.transdecoder.bed

```
track name='consensus_clusters.vvinCNL-consensus.txt.fa.transdecoder.gff3'
AhRRS5_replacement.1647.2462	0	816	ID=AhRRS5_replacement.1647.2462.p1;GENE.AhRRS5_replacement.1647.2462~~AhRRS5_replacement.1647.2462.p1;ORF_type:internal_len:273_(-),score=131.90	0	-	0	816	0	1	816	0
Bph14.3594.4424	0	831	ID=Bph14.3594.4424.p1;GENE.Bph14.3594.4424~~Bph14.3594.4424.p1;ORF_type:internal_len:278_(+),score=210.59	0	+	0	831	0	1	831	0
CAR1.782.1790	0	327	ID=CAR1.782.1790.p1;GENE.CAR1.782.1790~~CAR1.782.1790.p1;ORF_type:internal_len:110_(+),score=67.08	0	+	0	327	0	1	327	0
CD3.1.1504.2316	0	813	ID=CD3.1.1504.2316.p1;GENE.CD3.1.1504.2316~~CD3.1.1504.2316.p1;ORF_type:internal_len:272_(+),score=157.89	0	+	0	813	0	1	813	0
Fom.2.520.1371	0	852	ID=Fom.2.520.1371.p1;GENE.Fom.2.520.1371~~Fom.2.520.1371.p1;ORF_type:internal_len:285_(+),score=120.94	0	+	0	852	0	1	852	0
LOV1.786.1889	0	315	ID=LOV1.786.1889.p1;GENE.LOV1.786.1889~~LOV1.786.1889.p1;ORF_type:internal_len:106_(+),score=48.16	0	+	0	315	0	1	315	0
Le4_replacement.642.2161	0	468	ID=Le4_replacement.642.2161.p1;GENE.Le4_replacement.642.2161~~Le4_replacement.642.2161.p1;ORF_type:internal_len:157_(+),score=93.24	0	+	0	468	0	1	468	0
Lr1.667.1491	0	825	ID=Lr1.667.1491.p1;GENE.Lr1.667.1491~~Lr1.667.1491.p1;ORF_type:internal_len:276_(+),score=138.71	0	+	0	825	0	1	825	0
Pbr1.b.517.1854	0	243	ID=Pbr1.b.517.1854.p1;GENE.Pbr1.b.517.1854~~Pbr1.b.517.1854.p1;ORF_type:internal_len:82_(+),score=43.54	0	+	0	243	0	1	243	0
Pbr1.c.517.1854	0	243	ID=Pbr1.c.517.1854.p1;GENE.Pbr1.c.517.1854~~Pbr1.c.517.1854.p1;ORF_type:internal_len:82_(+),score=43.54	0	+	0	243	0	1	243	0
Pi63.946.1779	0	834	ID=Pi63.946.1779.p1;GENE.Pi63.946.1779~~Pi63.946.1779.p1;ORF_type:internal_len:279_(+),score=138.71	0	+	0	834	0	1	834	0
PiPR1.1598.2356	0	759	ID=PiPR1.1598.2356.p1;GENE.PiPR1.1598.2356~~PiPR1.1598.2356.p1;ORF_type:internal_len:254_(+),score=133.86	0	+	0	759	0	1	759	0
Pm17.3322.4131	0	810	ID=Pm17.3322.4131.p1;GENE.Pm17.3322.4131~~Pm17.3322.4131.p1;ORF_type:internal_len:271_(+),score=234.11	0	+	0	810	0	1	810	0
Pm2.1740.2585	0	846	ID=Pm2.1740.2585.p1;GENE.Pm2.1740.2585~~Pm2.1740.2585.p1;ORF_type:internal_len:283_(+),score=131.01	0	+	0	846	0	1	846	0
Pm3CS.568.1371	0	777	ID=Pm3CS.568.1371.p1;GENE.Pm3CS.568.1371~~Pm3CS.568.1371.p1;ORF_type:internal_len:260_(+),score=230.83	0	+	0	777	0	1	777	0
Pm3a.568.1371	0	804	ID=Pm3a.568.1371.p1;GENE.Pm3a.568.1371~~Pm3a.568.1371.p1;ORF_type:internal_len:269_(+),score=265.90	0	+	0	804	0	1	804	0
Pm3b.568.1371	0	777	ID=Pm3b.568.1371.p1;GENE.Pm3b.568.1371~~Pm3b.568.1371.p1;ORF_type:internal_len:260_(+),score=277.24	0	+	0	777	0	1	777	0
Pm3c.568.1371	0	777	ID=Pm3c.568.1371.p1;GENE.Pm3c.568.1371~~Pm3c.568.1371.p1;ORF_type:internal_len:260_(+),score=230.83	0	+	0	777	0	1	777	0
Pm3d.568.1371	0	777	ID=Pm3d.568.1371.p1;GENE.Pm3d.568.1371~~Pm3d.568.1371.p1;ORF_type:internal_len:260_(+),score=230.83	0	+	0	777	0	1	777	0
Pm3e.568.1371	0	777	ID=Pm3e.568.1371.p1;GENE.Pm3e.568.1371~~Pm3e.568.1371.p1;ORF_type:internal_len:260_(+),score=230.83	0	+	0	777	0	1	777	0
Pm3f.568.1371	0	777	ID=Pm3f.568.1371.p1;GENE.Pm3f.568.1371~~Pm3f.568.1371.p1;ORF_type:internal_len:260_(+),score=230.83	0	+	0	777	0	1	777	0
Pm3g.568.1371	0	777	ID=Pm3g.568.1371.p1;GENE.Pm3g.568.1371~~Pm3g.568.1371.p1;ORF_type:internal_len:260_(+),score=230.83	0	+	0	777	0	1	777	0
Pm3k.568.1371	0	777	ID=Pm3k.568.1371.p1;GENE.Pm3k.568.1371~~Pm3k.568.1371.p1;ORF_type:internal_len:260_(+),score=230.83	0	+	0	777	0	1	777	0
Pm8.3297.4106	0	810	ID=Pm8.3297.4106.p1;GENE.Pm8.3297.4106~~Pm8.3297.4106.p1;ORF_type:internal_len:271_(+),score=226.19	0	+	0	810	0	1	810	0
R2.490.1335	0	846	ID=R2.490.1335.p1;GENE.R2.490.1335~~R2.490.1335.p1;ORF_type:internal_len:283_(+),score=285.10	0	+	0	846	0	1	846	0
R2.like.547.1335	0	789	ID=R2.like.547.1335.p1;GENE.R2.like.547.1335~~R2.like.547.1335.p1;ORF_type:internal_len:264_(+),score=266.01	0	+	0	789	0	1	789	0
RPP13.Nd.1.1569.2375	0	807	ID=RPP13.Nd.1.1569.2375.p1;GENE.RPP13.Nd.1.1569.2375~~RPP13.Nd.1.1569.2375.p1;ORF_type:internal_len:270_(+),score=150.88	0	+	0	807	0	1	807	0
RPP13.UKID34.550.1356	0	807	ID=RPP13.UKID34.550.1356.p1;GENE.RPP13.UKID34.550.1356~~RPP13.UKID34.550.1356.p1;ORF_type:internal_len:270_(+),score=150.88	0	+	0	807	0	1	807	0
RPP13.UKID36.550.1356	0	807	ID=RPP13.UKID36.550.1356.p1;GENE.RPP13.UKID36.550.1356~~RPP13.UKID36.550.1356.p1;ORF_type:internal_len:270_(+),score=144.23	0	+	0	807	0	1	807	0
RPP13.UKID5.550.1356	0	807	ID=RPP13.UKID5.550.1356.p1;GENE.RPP13.UKID5.550.1356~~RPP13.UKID5.550.1356.p1;ORF_type:internal_len:270_(+),score=144.23	0	+	0	807	0	1	807	0
RPP13.UKID80.550.1356	0	807	ID=RPP13.UKID80.550.1356.p1;GENE.RPP13.UKID80.550.1356~~RPP13.UKID80.550.1356.p1;ORF_type:internal_len:270_(+),score=144.23	0	+	0	807	0	1	807	0
RPi.abpt.547.1335	0	789	ID=RPi.abpt.547.1335.p1;GENE.RPi.abpt.547.1335~~RPi.abpt.547.1335.p1;ORF_type:internal_len:264_(+),score=266.01	0	+	0	789	0	1	789	0
Rpa1.1058.1882	0	825	ID=Rpa1.1058.1882.p1;GENE.Rpa1.1058.1882~~Rpa1.1058.1882.p1;ORF_type:internal_len:276_(+),score=140.89	0	+	0	825	0	1	825	0
Rpi.blb1.1160.2002	0	843	ID=Rpi.blb1.1160.2002.p1;GENE.Rpi.blb1.1160.2002~~Rpi.blb1.1160.2002.p1;ORF_type:internal_len:282_(+),score=219.27	0	+	0	843	0	1	843	0
Rpi.blb2.3276.4076	0	801	ID=Rpi.blb2.3276.4076.p1;GENE.Rpi.blb2.3276.4076~~Rpi.blb2.3276.4076.p1;ORF_type:internal_len:268_(+),score=135.01	0	+	0	801	0	1	801	0
Rpi.blb3.547.1335	0	789	ID=Rpi.blb3.547.1335.p1;GENE.Rpi.blb3.547.1335~~Rpi.blb3.547.1335.p1;ORF_type:internal_len:264_(+),score=273.60	0	+	0	789	0	1	789	0
Rpi.bt1.940.1779	0	840	ID=Rpi.bt1.940.1779.p1;GENE.Rpi.bt1.940.1779~~Rpi.bt1.940.1779.p1;ORF_type:internal_len:281_(+),score=213.10	0	+	0	840	0	1	840	0
Rpi.chcl.4045.4833	0	789	ID=Rpi.chcl.4045.4833.p1;GENE.Rpi.chcl.4045.4833~~Rpi.chcl.4045.4833.p1;ORF_type:internal_len:264_(+),score=145.14	0	+	0	789	0	1	789	0
Rpi.edn1.1.547.1335	0	789	ID=Rpi.edn1.1.547.1335.p1;GENE.Rpi.edn1.1.547.1335~~Rpi.edn1.1.547.1335.p1;ORF_type:internal_len:264_(+),score=265.99	0	+	0	789	0	1	789	0
Rpi.hjt1.1.490.1335	0	846	ID=Rpi.hjt1.1.490.1335.p1;GENE.Rpi.hjt1.1.490.1335~~Rpi.hjt1.1.490.1335.p1;ORF_type:internal_len:283_(+),score=281.23	0	+	0	846	0	1	846	0
Rpi.hjt1.2.547.1335	0	789	ID=Rpi.hjt1.2.547.1335.p1;GENE.Rpi.hjt1.2.547.1335~~Rpi.hjt1.2.547.1335.p1;ORF_type:internal_len:264_(+),score=266.01	0	+	0	789	0	1	789	0
Rpi.hjt1.3.490.1335	0	846	ID=Rpi.hjt1.3.490.1335.p1;GENE.Rpi.hjt1.3.490.1335~~Rpi.hjt1.3.490.1335.p1;ORF_type:internal_len:283_(+),score=282.02	0	+	0	846	0	1	846	0
Rpi.pta1.1148.1990	0	843	ID=Rpi.pta1.1148.1990.p1;GENE.Rpi.pta1.1148.1990~~Rpi.pta1.1148.1990.p1;ORF_type:internal_len:282_(+),score=219.27	0	+	0	843	0	1	843	0
Rpi.snk1.1.547.1335	0	789	ID=Rpi.snk1.1.547.1335.p1;GENE.Rpi.snk1.1.547.1335~~Rpi.snk1.1.547.1335.p1;ORF_type:internal_len:264_(+),score=266.77	0	+	0	789	0	1	789	0
Rpi.snk1.2.547.1326	0	780	ID=Rpi.snk1.2.547.1326.p1;GENE.Rpi.snk1.2.547.1326~~Rpi.snk1.2.547.1326.p1;ORF_type:internal_len:261_(+),score=253.11	0	+	0	780	0	1	780	0
Rpi.sto1.1148.1990	0	843	ID=Rpi.sto1.1148.1990.p1;GENE.Rpi.sto1.1148.1990~~Rpi.sto1.1148.1990.p1;ORF_type:internal_len:282_(+),score=217.87	0	+	0	843	0	1	843	0
Rpr1.5826.6593	0	765	ID=Rpr1.5826.6593.p1;GENE.Rpr1.5826.6593~~Rpr1.5826.6593.p1;ORF_type:internal_len:256_(+),score=134.41	0	+	0	765	0	1	765	0
Sr45.1524.2309	0	786	ID=Sr45.1524.2309.p1;GENE.Sr45.1524.2309~~Sr45.1524.2309.p1;ORF_type:internal_len:263_(+),score=159.38	0	+	0	786	0	1	786	0
Sr46.654.1454	0	801	ID=Sr46.654.1454.p1;GENE.Sr46.654.1454~~Sr46.654.1454.p1;ORF_type:internal_len:268_(+),score=133.34	0	+	0	801	0	1	801	0
Sr50.1465.3019	0	231	ID=Sr50.1465.3019.p1;GENE.Sr50.1465.3019~~Sr50.1465.3019.p1;ORF_type:internal_len:78_(+),score=48.60	0	+	0	231	0	1	231	0
Ta7ANPR1.1814.2816	0	228	ID=Ta7ANPR1.1814.2816.p1;GENE.Ta7ANPR1.1814.2816~~Ta7ANPR1.1814.2816.p1;ORF_type:internal_len:77_(+),score=48.83	0	+	0	228	0	1	228	0
Ta7DNPR1.1761.2734	0	216	ID=Ta7DNPR1.1761.2734.p2;GENE.Ta7DNPR1.1761.2734~~Ta7DNPR1.1761.2734.p2;ORF_type:3prime_partial_len:70_(+),score=49.83	0	+	7	214	0	1	216	0
Yr5.1183.2043	0	861	ID=Yr5.1183.2043.p1;GENE.Yr5.1183.2043~~Yr5.1183.2043.p1;ORF_type:internal_len:288_(+),score=172.37	0	+	0	861	0	1	861	0
Yr7.1149.1991	0	843	ID=Yr7.1149.1991.p1;GENE.Yr7.1149.1991~~Yr7.1149.1991.p1;ORF_type:internal_len:282_(+),score=166.57	0	+	0	843	0	1	843	0
YrAS2388R.2246.3393	0	501	ID=YrAS2388R.2246.3393.p1;GENE.YrAS2388R.2246.3393~~YrAS2388R.2246.3393.p1;ORF_type:internal_len:168_(+),score=106.65	0	+	0	501	0	1	501	0
YrSP.1183.2043	0	861	ID=YrSP.1183.2043.p1;GENE.YrSP.1183.2043~~YrSP.1183.2043.p1;ORF_type:internal_len:288_(+),score=172.37	0	+	0	861	0	1	861	0
```
