## Supplementary material for "RefPlantNLR: a comprehensive collection of experimentally validated plant NLRs": consensus_clusters.vvinCNL-consensus.txt.fa.transdecoder.cds

```
>AhRRS5_replacement.1647.2462.p1 GENE.AhRRS5_replacement.1647.2462~~AhRRS5_replacement.1647.2462.p1  ORF type:internal len:273 (-),score=131.90 AhRRS5_replacement.1647.2462:1-816(-)
GTAATTTCTGTTACTGGTATGGGAGGGATGGGAAAAACCACTGTGGTGAAGAAAGTGTAT
GATGATCCAGAAGTAATAAAACACTTCAAAGCCTGTGTTTGGGTTACTGTTTCCCAGTCT
TTTAAAACTGAGGAGCTTCTCAGAGACTTGGTCCAGAAAATCTTTTCTGAAATAAGAAGA
CCGGTTCCAGATGGCCTGGAAAGCATGAGGAGCGATAAGCTGAAGTTGATTATCAAGGAC
ATGTTGCAAAGGAGGAGGTACCTGGTGGTATTTGATGATGTCTGGCATATGCATGAATGG
GAAGCTGTCAAATATGCATTGCCTGACAATAACTGTGGCAGCAGGGTCATGATCACCACA
CGGAAATCTGATTTAGCCTCTGCCTGCAGCATACAATCCAAGGGTAAGGTGTATAACTTG
CAACCCTTGAAAGAAGATGAAGTCTGGGATCTATTTACTAGAAAGACCTTTCAGGGAAAA
TCATGCCCCTCCTACTTGACCAGCATTTGTAAATGTATCTTAAGAAAGTGTGAAGGCTTA
CCCCTGGCAATTGTAGCAATCAGTGGTGTCCTGGCAATGAAGGACAAGTGCAGGATAGAA
GAGTGGGATATGATTTGTCATAGTCTTGGTGCTGAAATTCAAGACAATGACAAACTTGGT
AATTTGAAAACAGTACTTGGCCTCAGTATTAATGATTTGCCTTACTACTTAAAATACTGC
TTCTTGTACTTGAGCATCTTTCCTGAGGACCATCTGATAGAGCGCATGAGATTGATTCGC
TTATGGATAGCAGAAGGATTTATTGAAGCCAAAGAA
>Bph14.3594.4424.p1 GENE.Bph14.3594.4424~~Bph14.3594.4424.p1  ORF type:internal len:278 (+),score=210.59 Bph14.3594.4424:1-831(+)
CAGGAGATTGTCAGCAGATTGCTTGTTCCAGCCAGCGAAGGGGATCTCACTGTTCTTCCC
ATTGTAGGAATGGGGGGGATGGGCAAGACCACCTTAGCGCAGCTCATTTACAATGACCCT
GACATTCAGAAGCATTTCCAGTTGCTGCTCTGGGTGTGTGTTTCCGACAACTTCGATGTG
GATTTGCTGGCTAAAAGCATAGTTGAAGCAGCTCGCAAACAGAAGAATGATAACAGTGGA
AGTACTAACAAGTCACCATTGGATGAACTTAAAGAAGTTGTGAGTGGGCAGAGGTACCTC
CTCGTTTTGGATGATGTCTGGAACCGTGATGCTCGTAAGTGGGAAGCGCTCAAGTCCTAC
CTTCAGCACGGTGGCAGCGGTAGCTCAGTTTTGACAACAACTCGTGATCAAGAAGTGGCT
CAAGTGATGGCTCCAGCTCAAAAACCTTATGATCTCAAGAGACTGAAGGAAAGCTTCATA
GAGGAAATTATCAGGACAAGTGCTTTCAGTTCACAACAAGAAAGGCCTCCTGAGCTTCTC
AAAATGGTTGGTGATATTGCCAAGAAATGTTCTGGTTCCCCTTTAGCTGCAACAGCATTG
GGCTCTACACTGCGTACGAAGACCACCAAGAAAGAATGGGAGGCTATATTAAGCAGAAGC
ACAATTTGCGATGAGGAAAATGGAATTTTACCAATACTCAAGCTCAGTTACAATTGCTTG
CCATCATATATGCGGCAATGCTTTTCCTTTTGTGCAATTTTCCCCAAGGATCATGAGATT
GACGTGGAAATGCTGATCCAGTTATGGATGGCCAATGGTTTTATCCCAGAG
>CAR1.782.1790.p1 GENE.CAR1.782.1790~~CAR1.782.1790.p1  ORF type:internal len:110 (+),score=67.08 CAR1.782.1790:1-327(+)
CTAGAGAAGTTGGTGAATGATTTAGTTTCCGGAGGTGAGAAACTAAGAGTCACGTCCATC
TGCGGAATGGGTGGTTTGGGGAAAACAACTTTAGCCAAACAGATTTTCCATCACCATAAA
GTGAGGCGTCATTTCGATAGATTTGCTTGGGTATATGTTTCTCAAGACTGTAGACGGAGA
CATGTTTGGCAAGACATTTTTCTGAATCTCAGCTACAAGGATGAAAATCAGAGAATACTC
AGCTTGAGGGATGAACAACTTGGAGAGGAGTTGCATCGGTTCTTGAAAAGGAATAAATGC
CTCATTGTGCTTGATGATATCTGGGGC
>CD3.1.1504.2316.p1 GENE.CD3.1.1504.2316~~CD3.1.1504.2316.p1  ORF type:internal len:272 (+),score=157.89 CD3.1.1504.2316:1-813(+)
TTTTCTGTAATTGGCATACATGGAGTCAGCGGGTCTGGGAAATCTACCCTTGCACAGTTT
GTTTATGCCCACGAGAAAAATGACAAGCAAGACAACAAGGAAGACCATTTCGACCTTGTT
ATGTGGGTTCATGTCTCTCAGGATTTTAGTGTGTGGGGCATCTTCAAGGAGTTGTATGAG
GCAGCTTCAGATCCTAAGGTTCCATGCCCTCAATTTAATAACTTGAATGCCTTGGAAGAA
GAACTGGAGAGGAAACTAGATGGAAAGCGATTCCTTCTGGTACTGGATGATGTCTGGTGC
AATGCGGATGTTGGTAACCAGGAGCTACCAAAGTTACTTTCTCCACTGAAGAAAGGAAAG
AAAGGAAGCAAGATCCTAGTGACAACTCGAAGTAAATATGCACTACCGGATCTATGTCCT
GGTGTGAGATATACTGCCATGCCGATAACTGAGGTTGATGATACCGCCTTCTTTGAGTTG
TTCATGCATTATGCCCTCGAAGATGGCCAAGATCAAAGCATGTTCCAGAACATTGGGGTT
GAGATTGCAAAAAAGCTGAAGGGGTCACCTTTAGCAGCTAGAACAGTGGGTGGAAATTTA
CGTCGACAGCAAGATGTTGACCATTGGAGAAGAGTCGGAGATCAAGACCTTTTCAAGGTA
TGGACGGGACCTCTGTGGTGGAGCTACTATCAGCTTGGTGAGCAGGCTAGGCGTTGCTTT
GCTTACTGCAGTATTTTTCCTAGGAGACATCGCTTGTACCGTGATGAATTAGTTAGACTC
TGGATGGCAGAAGGGTTCATAAGAAACACAGAT
>Fom.2.520.1371.p1 GENE.Fom.2.520.1371~~Fom.2.520.1371.p1  ORF type:internal len:285 (+),score=120.94 Fom.2.520.1371:1-852(+)
GAAGTTGAAAGTATAGTGAAACAAGTGATTGATGCTAGCAATAATCAACTTACATCTATC
CTACCCATTGTTGGTATGGGTGGATTAGGAAAAACAACTTTGGCAAAGTTAGTTTTCAAA
CACGAGTTGGTTAGACAACATTTTGATAAAACTGTATGGGTATGTGTCTCTGAACCATTT
ATTGTCAACAAGATTTTGTTAGATATTTTACAAAATCTAAAAGGTGGCATTTCTAATGGA
GGGGATAGTAAGGAGGTTTTACTTCGTGAACTCCAAAAAGAAATGCTTGGGCAAACATAT
TTTCTTGTGCTTGACGATGTTTGGAACGAAAATTCTTTTCTATGGGGTGAGTTGAAATAT
TGTTTGCTCAAGATCACTGGAAACTCTAAAAATAGTATTGTTGTGACTACAAGGAGTGCT
GAAGTTACAAAAATCATGGGAACATGTCCTGGTCATCTTTTAAGTAAATTATCTGATGAT
CATTGTTGGTCCTTGTTTAAAGAAAGTGCAAATGTATATGGACTATCAATGACTTCAAAC
TTGGGGATTATTCAAAAAGAGTTGGTCAAAAAAATTGGTGGTGTACCATTGGTTGCACGA
GTTTTGGGAAGGACAGTAAAGTTTGAAGGAGATGTTGAGAAATGGGAGGAAACATTGAAA
AGTGTGCTAAGAATTCCGGTGCAAGAGGAAGATTTTGTTTTATCTATATTAAAATTAAGT
GTGGATCGTCTACCATCATCTGCATTAAAGCAATGTTTTTCATATTGTTCAATTTTTCCG
AAGGATTTTGTGTTTGAAAAACAAGAACTAATTCAAATGTGGATGGCACAAGGTTTTCTT
CAACCACAAGAA
>LOV1.786.1889.p1 GENE.LOV1.786.1889~~LOV1.786.1889.p1  ORF type:internal len:106 (+),score=48.16 LOV1.786.1889:1-315(+)
GTTGAAGCATTGGCTGGTCATTTGGTGGAGAATGATAACATTCAAGTGGTTTCTATATCT
GGGATGGGTGGTATTGGTAAAACCACTCTCGCAAGACAAGTCTTTCATCATGACATGGTA
CAACGCCATTTTGATGGATTCGCATGGGTCTTTGTTTCGCAACAGTTTACGCAGAAGCAT
GTTTGGCAGAGGATCTGGCAAGAACTTCAACCACAAAATGGGGACATTTCACATATGGAC
GAGCATATACTCCAGGGTAAACTCTTTAAATTGTTAGAAACCGGTAGATATTTGGTTGTT
CTTGATGACGTATGG
>Le4_replacement.642.2161.p1 GENE.Le4_replacement.642.2161~~Le4_replacement.642.2161.p1  ORF type:internal len:157 (+),score=93.24 Le4_replacement.642.2161:1-468(+)
GTCCTCTCCATATGTGGCATGGGTGGTCTGGGGAAGACCACTCTTGCCAAGAAAATATAT
AGTCAAAGCCAAGTTGTTGGTCATTTCAAGCACTTGGCTTGGGTATACGTTTCTCAAAAC
TGTCAAAAAAGAAAAGTATGGGAAGACATTTTATCTGATTTTAACCTCTTAAGTGAAGCT
GACAAGAAGATGAAGGTTGAAAAATTAGCAGAGAAGTTATCTAGTTTCTTGGAGGAAAAT
AAATGTTTGGTGGTACTCGATGATATTTGGAACACCGAGTCTTGGGATAGCTTAAAACCA
GCATTTTCAGCAAGGGAGACGAGAAGCAAGATATTACTCACCTCTCGGAACAAAGAAATA
GTTTCACATGCTGACAGTAAAGGTTTCCTATATGAGTTGCAGTATCTAAACTACAAACAA
AGCTGGGAATTATTTCAAAAGATTGCCTTTCCCCCAACAAATTCTCCA
>Lr1.667.1491.p1 GENE.Lr1.667.1491~~Lr1.667.1491.p1  ORF type:internal len:276 (+),score=138.71 Lr1.667.1491:1-825(+)
GTTTCTGTTCTTCCTATAGTTGGTCCAGGGGGTATTGGAAAGACAACTTTTGCTCAACAT
CTGTATAATGATGCAAGGACTGAAGAGCACTTCCAAGTCAGGGTCTGGGTGTGTGTATCC
ACTGATTTCAATGTGCTTAAGCTCACCAGGGAGATCCTTGCCTGCATACCTGCAACTGAA
GAAGGAGGAAGCAGCAGTGTTGCAAATGAAACAACCAATTTAGATCATCTTCAGAGATCC
ATTGTGCGCCGTCTCAAGTCCAAGAGGTTTCTAATTGTCTTGGACGATATATGGAAATGT
GACAGTCAGGATCAGTGGAAAACCTTGTTAGCTCCCTTCACAAAGGGGGAAACCAAAGGA
AGCATGCTACTTGTCACAACTCGATTTCCAAAGCTAGCACAAATGATGGAAACAATTGAT
CCACTAGAGCTGCTAGGTTTGGAGTCTAATGACTTCTTCACATTCTTTGAAGCATGTATA
TTTGGTGAAGACAACAAGCCAGAGCATTTCGAAGATGAGTTAGCTGGTATTGCACAAAAA
ATTGCAGACAAGCTAAAGGGTTCCCCGCTGGCAGCCAAAACAGTTGGTAGACTATTGCAC
AAGGACCTTTCTCAGAAACATTGGAATGGAGTTCTTGAAAAGCATCAGTGGCTAAAGCAG
CAAAATAATGATGATATCATGCCATCTTTAAAAATTAGCTATGATTGCCTCCCTTTTGAT
CTGAAGAAATGTTTTTCCTATTGTGGCCTTTTCCCCGAAGATCATTGGTTTACTTCTTCA
GAAATCAATCATTTCTGGGTTGCAGTAGGCATCATAGACTCTGAT
>Pbr1.b.517.1854.p1 GENE.Pbr1.b.517.1854~~Pbr1.b.517.1854.p1  ORF type:internal len:82 (+),score=43.54 Pbr1.b.517.1854:1-243(+)
GACGAGCTCATTAAGTGCCTAATGGAGGGGATGGGTGCATCAGTGCAGCAGCAAAAGGTG
TTATCTATTGTGGGTCCTGGGGGTCTCGGTAAAACTACACTTGCCAATGAGGTGTACCGT
AAACTGGAAGGCCAGTTCCAGTGTCGAGCTTTTGTTTCCTTGTCACAACAACCAGATGTG
AATAAGATCTTAAGAAATATACTCTCTCAAGTCTGCCAGCAAGAGCTTCCTAGCACAAGT
GTA
>Pbr1.c.517.1854.p1 GENE.Pbr1.c.517.1854~~Pbr1.c.517.1854.p1  ORF type:internal len:82 (+),score=43.54 Pbr1.c.517.1854:1-243(+)
GACGAGCTCATTAAGTGCCTAATGGAGGGGATGGGTGCATCAGTGCAGCAGCAAAAGGTG
TTATCTATTGTGGGTCCTGGGGGTCTCGGTAAAACTACACTTGCCAATGAGGTGTACCGT
AAACTGGAAGGCCAGTTCCAGTGTCGAGCTTTTGTTTCCTTGTCACAACAACCAGATGTG
AATAAGATCTTAAGAAATATACTCTCTCAAGTCTGCCAGCAAGAGCTTCCTAGCACAAGT
GTA
>Pi63.946.1779.p1 GENE.Pi63.946.1779~~Pi63.946.1779.p1  ORF type:internal len:279 (+),score=138.71 Pi63.946.1779:1-834(+)
GAGATGTTAATAAATGAGGGATCTAGTGATCTCCTTGTCCTACCAATAGTTGGCATTGGT
GGTATTGGAAAGACAACACTTGCTAGATTTGTATACCGAGATCAAAGGATTATTGATCAT
TTTGATTTGCAAATATGGATTTGTGTATCCACTAAATTCAATGAAGTAAGGCTAACGCTT
GAGATCTTAGAGCATGTATGTAAGGATAGACAAGAGTACAGAGATGTTAGCAGTTTCAAT
GTACTACAGGAGATTCTTTTGAAGAATATTAGAGAGAAAAGATTTCTTATCATATTGGAT
GATATGTGGGAAGACAGGGACAGTAGTGGATGGGATAAGCTGTTAGCTCCATTGAAATGT
AATCAAGTAACCGGTTGTGCGGTGCTAGCAACAACTCGAAGAAACTCGGTTGCACAAATG
ATTGGAACAGTGAATGCATTCCAAATCAGTGGTCTGGACAAAAAGGAGTTTTGGCTGTTC
TTCAAGGCATGCGCATTTGGTAATGAGGCCTATGAGGGTCAGCCTAGTTTGCATTCTATT
GGGCAAAAAATTGCTAAAGCACTAAAGGGCTGCCCACTAGCAGCAAGAAGTGTCGGTGCA
CTTTTGAACAGAGATGTTAGTTATGAACATTGGAGGACAGTTCAGGACAAATGGAAGTCT
CTTCAAGTAAAAGATGATGACATTATACCCATCCTGAAGCTTAGTTACGATTATCTACCT
TTCCACCTTCAGTGCTGTTTCTCCTACTGTTCTTTGTTTCCAGAGGATCACCAGTTTTCT
GGAGAAACTTTGGTACAGGCTTGGATATCTCAAAATTTTGTGCAATATGAAGAT
>PiPR1.1598.2356.p1 GENE.PiPR1.1598.2356~~PiPR1.1598.2356.p1  ORF type:internal len:254 (+),score=133.86 PiPR1.1598.2356:1-759(+)
AAGACGGCTCTCGCTCAATTCGTATACAATGATCCAGATGTGAAAAGTTTATTTGAGGAC
AAAATGATCTGGGTGTGGCTGTCTAACAACTTTGACGAAGAGCAACTAACGAGAGAGATG
CTAGATGTTGTCTGTCAAAAAAAACAGGAAGGATCATGCAACTTTTCTAAGCTTCAAGAG
ATCTTGAAAAGCCATATGAAACCAACGAGGTATCTACTTGTATTAGATGATGTCTGGGAT
GATATGAATAATTACCGATTGAACAAATTGTTGGCTCCTTTCAATTCTAACAATGCAGAG
GGAAATGTGATTATTATGACAACTAGAATATGGTCTGTTGCAAAAAGGATTGGCACTGTT
AAACCAATTGAGTTAGGTGCTTTGGAAAAGGAAGACTCCTGGATGTTATTCAAACAATGT
GCATTTGGTGATGAGAACCACGAACTATGTGGAAGTCTAAGCATCATGGGGCAGAAAATA
GAAGATAAATTAGATGGGAACCCCTTAGAAGCAGAAAATATTGGAGAACTATTACGTGAG
CATCACACAGTTGAGCATTGGAATAATATTCTCAAGACCGAAGACTGGAAATCCATGCAG
CTCAGTGGAGGCATCATGCCAAGTTTGAAGCGTAGCTATGATATGCTTCCCTACCAGTTA
AAGCAATGTTTCTTGTATTGTTCTCTTTTCCCCAAGGGTTACTCTTTCAGTAAAGAACAA
CTGATACAAATATGGATTGCTCAAGGATTTGTAGAAAAA
>Pm17.3322.4131.p1 GENE.Pm17.3322.4131~~Pm17.3322.4131.p1  ORF type:internal len:271 (+),score=234.11 Pm17.3322.4131:1-810(+)
GAAGTTGTTGGTACACTACTTCGTCAAGCTAATAATGCAGATCTCGCAGTTGTTGCCATT
GTTGGAATGGGGGGCCTTGGTAAGACCACATTAGCACAGCTCATATATAATGAACCTGGG
ATTCAGAAGCATTTCCAGTTGTTGCTGTGGGTCTGTGTATCTGATACCTTTGATGTGAAC
TCCATAGCCAAGAGTATAGTTGAAGCATCTCCCAAGAAAAATGATGATACAAATAAACCA
CCACTCGAGAGACTTCAGAAATTAGTCAGCGGGCAGAGATATCTCATTGTATTGGATGAT
GTTTGGAATAGAGAGGTCCATAAGTGGGAAAGGCTGAAGGACCATCTTAAGCATGGTGGC
ATGGGTAGTGTGGTGCTGACAACAACTCGTGATAAAGGAGTTGCTGAAATTATGGGTGCA
GATACCCACATTCTCGGTCGTTTGGATGATAGATTCTTGAAGGAAATTATTGAGGCTGGA
GCATTCAGTTCCCGGGGGAAAAAGCCTGTTGAGCTAGTCAAGATGGTTGATCAGATTGTG
GACAGATGTCGTGGCTCTCCTTTAGCTGCATGTGCACTGGGCTCTGTACTTCGTACCAAG
ACCACCGTGAAAGAATGGAAGGCTATAGCATCTAGAAGCAGCATTTGCACTGAGGAAACT
GGAATCTTGCCAATACTCAAGCTTAGCTACAACGACTTGCCATCACACATGAAGCAGTGC
TTTGCTTTTTGTGCTATATTTCCAAAGGATTACAAGATTAATGTAGCGAAGCTGATCCAA
CTATGGATCGCAAATGGCTTTATCCCTGAA
>Pm2.1740.2585.p1 GENE.Pm2.1740.2585~~Pm2.1740.2585.p1  ORF type:internal len:283 (+),score=131.01 Pm2.1740.2585:1-846(+)
GATGAATTGGGTGAAACTATGGTCATAAAGACCAATAGTATTCCAATTATTTCAGTTATT
GGTCATGGTGGCATGGGGAAGACTGCCTTGGCTCAGAGCATATGTGGTCAAGATGAGGTA
GTAAAGCATTTTAAGGTCATCTGGACCACCATATCTACTAGCTTTGATGCGACATCGGTG
ACAAGTAAAATACTGGAAGACGCTACGCGCGTGAAACCGAGCAGCGATCATTTGGAACCA
CTACAACGGGACCTCAAAGAGAAACTCGCATCCATTAATTTTTTGTTAGTTCTAGATGAC
GTTTGGGAAGATAAGAAGAGAGATGAATGGGAGAAGTTATTTGCTCCTCTGAAGGAACTG
AACACTACTGGGAGCAAAATTCTGTTGACAACCCGAATGCAATCTGTAGCAGACATGGCT
GCAAAGGTGATGGGAGTCGAAAGGGATAAGTTCTTGACATTACAAGGACTGGAAGATGAT
AAAAATCTCAAGCTCTTCGGTCATCATGCCTTTTCCGGTTTGAATCCAAGAGATGATGCA
TATTTGATGTTAATTGGAGAACAAATTGCAAAGAAACTGAGGGGATGTCCCCTGGTAACG
AAGGTTGTCGCCGAGCACCTGCAAAGCAATATAACACCTGAATACTGGAGGAAATTCTTG
CATCAAGGATTGGAACATTTTAAAGGAACCGAAAAAGATATTATGAAGGTTCTCAGATTG
AGCTATTACCACTTACCAACAGAGCTACAGATTTGCTTTCGGTACTGTTGCCTATTTCCG
CAGGACTATATATTTGAAAAGAAAGAGTTGGTGCAAATGTGGATTGGTTCAGGATTGATT
GCAAGT
>Pm3CS.568.1371.p1 GENE.Pm3CS.568.1371~~Pm3CS.568.1371.p1  ORF type:internal len:260 (+),score=230.83 Pm3CS.568.1371:1-777(+)
CTCACAGTTGTTCCTGTGGTTGCAATGGGGGGCCTTGGCAAGACCACATTAGCGCAACTC
ATATACAATGATCCTGAAATTCAGAAGCATTTCCAGTTGCTGCTCTGGGTTTGTGTCTCT
GATACCTTTGATGTGAACTCCCTGGCCAAGAGTATAGTTGAAGCATCCCCCAATAAGAAT
GTTGATACAGACAAACCACCATTGGATAGACTTCAAAAACTGGTCAGCGGACAGCGGTAT
CTCCTTGTATTGGATGATGTTTGGGACAACAAAGAGTTACGTAAGTGGGAAAGGCTGAAG
GTATGTCTCCAGCATGGTGGCATGGGCAGTGCAGTGTTGACAACAACTCGTGATAAACGA
GTTTCTGAAATTATGGGTGCAGATAGAGCTGCCTACAATCTCAATGCTTTGGAGGATCAC
TTCATAAAGGAAATTATTGAGGCTAGAGCGTTCAGTTCAAAGAAAGAAAAGCCTATTGAA
CTAGTGGAGGTAGTTGACGAGATTGTGAAGAGATGTTGTGGCTCTCCATTAGCTGCAACG
GCACTGGGCTCTGTACTTTGTACCAAGACCAGTGTGAAAGAATGGAAAGCTGTATCATCT
GGAACCAGCGTTTGCACTGATGAAACTGGAATTTTGCCAATACTCAAGCTTAGCTACAAC
GACTTGCCCGCACACATGAAGCAGTGCTTTGCTTTCTGTGCTGTGTTTCCCAAGGATTAC
AAGATCAATGTGGAGAAGCTTATCCAACTATGGATTGCAAACGGCTTTATCCTAGAA
>Pm3a.568.1371.p1 GENE.Pm3a.568.1371~~Pm3a.568.1371.p1  ORF type:internal len:269 (+),score=265.90 Pm3a.568.1371:1-804(+)
CTAGTTGATGAAGCTAGCAATGCAGATCTCACAGTTGTTCCTGTGGTTGCAATGGGGGGC
CTTGGCAAGACCACATTAGCGCAACTCATATACAATGATCCTGAAATTCAGAAGCATTTC
CAGTTGCTGCTCTGGGTTTGTGTCTCTGATACCTTTGATGTGAACTCCCTGGCCAAGAGT
ATAGTTGAAGCATCCCCCAATAAGAATGTTGATACAGACAAACCACCATTGGATAGACTT
CAAAAACTGGTCAGCGGACAGCGGTATCTCCTTGTATTGGATGATGTTTGGGACAACAAA
GAGTTACGTAAGTGGGAAAGGCTGAAGGTATGTCTCCAGCATGGTGGCATGGGCAGTGCA
GTGTTGACAACAACTCGTGATAAACGAGTTTCTGAAATTATGGGTGCAGATAGAGCTGCC
TACAATCTCAATGCTTTGGAGGATCACTTCATAAAGGAAATTATTGAGGCTAGAGCGTTC
AGTTCAAAGAAAGAAAAGCCTATTGAACTAGTGGAGGTAGTTGACGAGATTGTGAAGAGA
TGTTGTGGCTCTCCATTAGCTGCAACGGCACTGGGCTCTGTACTTTGTACCAAGACCAGT
GTGAAAGAATGGAAAGCTGTATCATCTGGAACCAGCGTTTGCACTGAGGAAACTGGAATC
TTGCCAATACTCAAGCTTAGCTACAACGATTTGCCATCGCACATGAAGCAGTGCTTTGCT
TTTTGTGCTGTATTTCCAAAGGATTACAAGATTGATGTAGCGAAGTTGATCCAACTATGG
ATCGCAAATGGCTTTATCCCTGAA
>Pm3b.568.1371.p1 GENE.Pm3b.568.1371~~Pm3b.568.1371.p1  ORF type:internal len:260 (+),score=277.24 Pm3b.568.1371:1-777(+)
CTCACAGTTGTTCCTGTGGTTGCAATGGGGGGCCTTGGCAAGACCACATTAGCGCAACTC
ATATACAATGATCCTGAAATTCAGAAGCATTTCCAGTTGCTGCTCTGGGTTTGTGTCTCT
GATACCTTTGATGTGAACTCCCTGGCCAAGAGTATAGTTGAAGCATCCCCCAATAAGAAT
GTTGATACAGACAAACCACCATTGGCTAGACTTCAAAAACTGGTCAGCGGACAGCGGTAT
CTCCTTGTATTGGATGATGTTTGGGACAACAAAGAGTTACGTAAGTGGGAAAGGCTGAAG
GTATGTCTTCAGCATGGTGGCATGGGCAGTGCAGTGTTGACAACAACTCGTGATAAACGA
GTTGCTGAAATTATGGGTGCAGATAGGGCAGCCTACAATCTCAATGCTTTGGAGGATCAC
TTCATAAAGGAAATTATTGTGGATAGAGCATTCAGTTCAGAGAATGGAAAGATTCCCGAG
CTACTCGAGATGGTTGGTGAGATTGTGAAGAGATGTTGTGGCTCTCCATTAGCTGCAAGT
GCACTGGGCTCTGTACTTCGTACCAAGACCACCGTGAAAGAATGGAATGCTATAGCATCT
AGAAGCAGCATTTGCACTGAGGAAACTGGAATCTTGCCAATACTCAAGCTTAGCTACAAC
GACTTGCCATCGCACATGAAGCAGTGCTTTGCTTTTTGTGCTGTATTTCCAAAGGATTAC
AAGATTGATGTAGCGAAGTTGATCCAACTATGGATCGCAAATGGCTTTATCCCTGAA
>Pm3c.568.1371.p1 GENE.Pm3c.568.1371~~Pm3c.568.1371.p1  ORF type:internal len:260 (+),score=230.83 Pm3c.568.1371:1-777(+)
CTCACAGTTGTTCCTGTGGTTGCAATGGGGGGCCTTGGCAAGACCACATTAGCGCAACTC
ATATACAATGATCCTGAAATTCAGAAGCATTTCCAGTTGCTGCTCTGGGTTTGTGTCTCT
GATACCTTTGATGTGAACTCCCTGGCCAAGAGTATAGTTGAAGCATCCCCCAATAAGAAT
GTTGATACAGACAAACCACCATTGGATAGACTTCAAAAACTGGTCAGCGGACAGCGGTAT
CTCCTTGTATTGGATGATGTTTGGGACAACAAAGAGTTACGTAAGTGGGAAAGGCTGAAG
GTATGTCTCCAGCATGGTGGCATGGGCAGTGCAGTGTTGACAACAACTCGTGATAAACGA
GTTTCTGAAATTATGGGTGCAGATAGAGCTGCCTACAATCTCAATGCTTTGGAGGATCAC
TTCATAAAGGAAATTATTGAGGCTAGAGCGTTCAGTTCAAAGAAAGAAAAGCCTATTGAA
CTAGTGGAGGTAGTTGACGAGATTGTGAAGAGATGTTGTGGCTCTCCATTAGCTGCAACG
GCACTGGGCTCTGTACTTTGTACCAAGACCAGTGTGAAAGAATGGAAAGCTGTATCATCT
GGAACCAGCGTTTGCACTGATGAAACTGGAATTTTGCCAATACTCAAGCTTAGCTACAAC
GACTTGCCCGCACACATGAAGCAGTGCTTTGCTTTCTGTGCTGTGTTTCCCAAGGATTAC
AAGATCAATGTGGAGAAGCTTATCCAACTATGGATTGCAAACGGCTTTATCCTAGAA
>Pm3d.568.1371.p1 GENE.Pm3d.568.1371~~Pm3d.568.1371.p1  ORF type:internal len:260 (+),score=230.83 Pm3d.568.1371:1-777(+)
CTCACAGTTGTTCCTGTGGTTGCAATGGGGGGCCTTGGCAAGACCACATTAGCGCAACTC
ATATACAATGATCCTGAAATTCAGAAGCATTTCCAGTTGCTGCTCTGGGTTTGTGTCTCT
GATACCTTTGATGTGAACTCCCTGGCCAAGAGTATAGTTGAAGCATCCCCCAATAAGAAT
GTTGATACAGACAAACCACCATTGGATAGACTTCAAAAACTGGTCAGCGGACAGCGGTAT
CTCCTTGTATTGGATGATGTTTGGGACAACAAAGAGTTACGTAAGTGGGAAAGGCTGAAG
GTATGTCTCCAGCATGGTGGCATGGGCAGTGCAGTGTTGACAACAACTCGTGATAAACGA
GTTTCTGAAATTATGGGTGCAGATAGAGCTGCCTACAATCTCAATGCTTTGGAGGATCAC
TTCATAAAGGAAATTATTGAGGCTAGAGCGTTCAGTTCAAAGAAAGAAAAGCCTATTGAA
CTAGTGGAGGTAGTTGACGAGATTGTGAAGAGATGTTGTGGCTCTCCATTAGCTGCAACG
GCACTGGGCTCTGTACTTTGTACCAAGACCAGTGTGAAAGAATGGAAAGCTGTATCATCT
GGAACCAGCGTTTGCACTGATGAAACTGGAATTTTGCCAATACTCAAGCTTAGCTACAAC
GACTTGCCCGCACACATGAAGCAGTGCTTTGCTTTCTGTGCTGTGTTTCCCAAGGATTAC
AAGATCAATGTGGAGAAGCTTATCCAACTATGGATTGCAAACGGCTTTATCCTAGAA
>Pm3e.568.1371.p1 GENE.Pm3e.568.1371~~Pm3e.568.1371.p1  ORF type:internal len:260 (+),score=230.83 Pm3e.568.1371:1-777(+)
CTCACAGTTGTTCCTGTGGTTGCAATGGGGGGCCTTGGCAAGACCACATTAGCGCAACTC
ATATACAATGATCCTGAAATTCAGAAGCATTTCCAGTTGCTGCTCTGGGTTTGTGTCTCT
GATACCTTTGATGTGAACTCCCTGGCCAAGAGTATAGTTGAAGCATCCCCCAATAAGAAT
GTTGATACAGACAAACCACCATTGGATAGACTTCAAAAACTGGTCAGCGGACAGCGGTAT
CTCCTTGTATTGGATGATGTTTGGGACAACAAAGAGTTACGTAAGTGGGAAAGGCTGAAG
GTATGTCTCCAGCATGGTGGCATGGGCAGTGCAGTGTTGACAACAACTCGTGATAAACGA
GTTTCTGAAATTATGGGTGCAGATAGAGCTGCCTACAATCTCAATGCTTTGGAGGATCAC
TTCATAAAGGAAATTATTGAGGCTAGAGCGTTCAGTTCAAAGAAAGAAAAGCCTATTGAA
CTAGTGGAGGTAGTTGACGAGATTGTGAAGAGATGTTGTGGCTCTCCATTAGCTGCAACG
GCACTGGGCTCTGTACTTTGTACCAAGACCAGTGTGAAAGAATGGAAAGCTGTATCATCT
GGAACCAGCGTTTGCACTGATGAAACTGGAATTTTGCCAATACTCAAGCTTAGCTACAAC
GACTTGCCCGCACACATGAAGCAGTGCTTTGCTTTCTGTGCTGTGTTTCCCAAGGATTAC
AAGATCAATGTGGAGAAGCTTATCCAACTATGGATTGCAAACGGCTTTATCCTAGAA
>Pm3f.568.1371.p1 GENE.Pm3f.568.1371~~Pm3f.568.1371.p1  ORF type:internal len:260 (+),score=230.83 Pm3f.568.1371:1-777(+)
CTCACAGTTGTTCCTGTGGTTGCAATGGGGGGCCTTGGCAAGACCACATTAGCGCAACTC
ATATACAATGATCCTGAAATTCAGAAGCATTTCCAGTTGCTGCTCTGGGTTTGTGTCTCT
GATACCTTTGATGTGAACTCCCTGGCCAAGAGTATAGTTGAAGCATCCCCCAATAAGAAT
GTTGATACAGACAAACCACCATTGGATAGACTTCAAAAACTGGTCAGCGGACAGCGGTAT
CTCCTTGTATTGGATGATGTTTGGGACAACAAAGAGTTACGTAAGTGGGAAAGGCTGAAG
GTATGTCTCCAGCATGGTGGCATGGGCAGTGCAGTGTTGACAACAACTCGTGATAAACGA
GTTTCTGAAATTATGGGTGCAGATAGAGCTGCCTACAATCTCAATGCTTTGGAGGATCAC
TTCATAAAGGAAATTATTGAGGCTAGAGCGTTCAGTTCAAAGAAAGAAAAGCCTATTGAA
CTAGTGGAGGTAGTTGACGAGATTGTGAAGAGATGTTGTGGCTCTCCATTAGCTGCAACG
GCACTGGGCTCTGTACTTTGTACCAAGACCAGTGTGAAAGAATGGAAAGCTGTATCATCT
GGAACCAGCGTTTGCACTGATGAAACTGGAATTTTGCCAATACTCAAGCTTAGCTACAAC
GACTTGCCCGCACACATGAAGCAGTGCTTTGCTTTCTGTGCTGTGTTTCCCAAGGATTAC
AAGATCAATGTGGAGAAGCTTATCCAACTATGGATTGCAAACGGCTTTATCCTAGAA
>Pm3g.568.1371.p1 GENE.Pm3g.568.1371~~Pm3g.568.1371.p1  ORF type:internal len:260 (+),score=230.83 Pm3g.568.1371:1-777(+)
CTCACAGTTGTTCCTGTGGTTGCAATGGGGGGCCTTGGCAAGACCACATTAGCGCAACTC
ATATACAATGATCCTGAAATTCAGAAGCATTTCCAGTTGCTGCTCTGGGTTTGTGTCTCT
GATACCTTTGATGTGAACTCCCTGGCCAAGAGTATAGTTGAAGCATCCCCCAATAAGAAT
GTTGATACAGACAAACCACCATTGGATAGACTTCAAAAACTGGTCAGCGGACAGCGGTAT
CTCCTTGTATTGGATGATGTTTGGGACAACAAAGAGTTACGTAAGTGGGAAAGGCTGAAG
GTATGTCTCCAGCATGGTGGCATGGGCAGTGCAGTGTTGACAACAACTCGTGATAAACGA
GTTTCTGAAATTATGGGTGCAGATAGAGCTGCCTACAATCTCAATGCTTTGGAGGATCAC
TTCATAAAGGAAATTATTGAGGCTAGAGCGTTCAGTTCAAAGAAAGAAAAGCCTATTGAA
CTAGTGGAGGTAGTTGACGAGATTGTGAAGAGATGTTGTGGCTCTCCATTAGCTGCAACG
GCACTGGGCTCTGTACTTTGTACCAAGACCAGTGTGAAAGAATGGAAAGCTGTATCATCT
GGAACCAGCGTTTGCACTGATGAAACTGGAATTTTGCCAATACTCAAGCTTAGCTACAAC
GACTTGCCCGCACACATGAAGCAGTGCTTTGCTTTCTGTGCTGTGTTTCCCAAGGATTAC
AAGATCAATGTGGAGAAGCTTATCCAACTATGGATTGCAAACGGCTTTATCCTAGAA
>Pm3k.568.1371.p1 GENE.Pm3k.568.1371~~Pm3k.568.1371.p1  ORF type:internal len:260 (+),score=230.83 Pm3k.568.1371:1-777(+)
CTCACAGTTGTTCCTGTGGTTGCAATGGGGGGCCTTGGCAAGACCACATTAGCGCAACTC
ATATACAATGATCCTGAAATTCAGAAGCATTTCCAGTTGCTGCTCTGGGTTTGTGTCTCT
GATACCTTTGATGTGAACTCCCTGGCCAAGAGTATAGTTGAAGCATCCCCCAATAAGAAT
GTTGATACAGACAAACCACCATTGGATAGACTTCAAAAACTGGTCAGCGGACAGCGGTAT
CTCCTTGTATTGGATGATGTTTGGGACAACAAAGAGTTACGTAAGTGGGAAAGGCTGAAG
GTATGTCTCCAGCATGGTGGCATGGGCAGTGCAGTGTTGACAACAACTCGTGATAAACGA
GTTTCTGAAATTATGGGTGCAGATAGAGCTGCCTACAATCTCAATGCTTTGGAGGATCAC
TTCATAAAGGAAATTATTGAGGCTAGAGCGTTCAGTTCAAAGAAAGAAAAGCCTATTGAA
CTAGTGGAGGTAGTTGACGAGATTGTGAAGAGATGTTGTGGCTCTCCATTAGCTGCAACG
GCACTGGGCTCTGTACTTTGTACCAAGACCAGTGTGAAAGAATGGAAAGCTGTATCATCT
GGAACCAGCGTTTGCACTGATGAAACTGGAATTTTGCCAATACTCAAGCTTAGCTACAAC
GACTTGCCCGCACACATGAAGCAGTGCTTTGCTTTCTGTGCTGTGTTTCCCAAGGATTAC
AAGATCAATGTGGAGAAGCTTATCCAACTATGGATTGCAAACGGCTTTATCCTAGAA
>Pm8.3297.4106.p1 GENE.Pm8.3297.4106~~Pm8.3297.4106.p1  ORF type:internal len:271 (+),score=226.19 Pm8.3297.4106:1-810(+)
GAAGTTGTTGGTACACTACTTCGTCAAGCTAATAATGCAGATCTCGCAGTTGTTGCCATT
GTTGGAATGGGGGGCCTTGGTAAGACCACATTAGCACAGCTCATATATAATGAACCTGGG
ATTCAGAAGCATTTCCAGTTGTTGCTGTGGGTTTGTGTATCTGATACCTTTGATGTGAAC
TCCATAGCAAAGAGTATAGTCGAAGCATCTCCCAAGAAAAATGATGATACAAACAAACCA
CCACTGGAGAGACTTCAGAAATTGGTCAGCGGGCAGAGATATCTCCTTGTATTGGATGAT
GTTTGGAATAGAGAGGTCCATAAGTGGGAAAGGCTGAAGGGCCATCTTCAGCATGGTGGC
GTGGGTAGTGTGGTGCTGACAACAACTCGTGATAAAGGAGTTGCTGAAATTATGGGTGCA
GATAACCACATTCTCCGTCCTTTGGATGATAGATTCTTGAAGGAAATTATTGAGGCTGGA
GCATTCAGTTCCGCGGAAAAAAAGCCTGTTGAGCTAGTCAAGATGGTTGATCAGATTGTG
GACAGATGTCGTGGCTCTCCTTTAGCTGCATGTGCACTGGGCTCTGTACTTCGTACCAAG
ACCACCGTGAAAGAATGGAAGGCTATAGCATCTAGAAGCAGCATTTGCACTGAGGAAACT
GGAATCTTGCCAATACTCAAGCTTAGCTACAACGACTTGCCATCGCACATGAAGCAGTGC
TTTGCTTTTTGTGCTGTATTTCCAAAGGATTACAAGATTGATGTAGCGAAGCTGATCCAA
CTATGGATCGCAAATGGCTTTATCCCTGAA
>R2.490.1335.p1 GENE.R2.490.1335~~R2.490.1335.p1  ORF type:internal len:283 (+),score=285.10 R2.490.1335:1-846(+)
CTTCAGGATGTTGTACAAAAATTGCTAGCTCAACTTCTCAAAGCAGAGCCCCGTCGAACC
GTCCTCTCCATTCATGGCATGGGCGGATTGGGCAAGACCACTCTTGCGAGAAAACTTTAC
AACAGTTCTGCTATACTCAATAGCTTCCCTACACGCGCTTGGATATGTGTCTCTCAAGAG
TACAACACAATGGATCTTCTTAGGAATATCATAAAATCCGTCCAAGGTCGCACCAAGGAA
ACTCTAGATTTGTTGGAAAGGATGACAGAAGGAGATCTAGAAATCTATCTTCGTGATCTA
TTAAAAGAACGCAAATACCTTGTGATGGTTGATGATGTATGGCAGAAAGAAGCATGGGAT
AGTTTGAAGAGAGCATTCCCGGATAGCAAGAATGGCAGCAGAGTCATTATTACCACGCGC
AAACAGGATGTCGCTGAAAGAGCAGACGACATAGGTTTTGTTCATAAACTTCGTTTCCTA
AGTCAAGAAGAAAGTTGGGATCTCTTTCGTAAGAAACTACTTGATGTTCGATCAATGGTT
CCAGAAATGGAAAATCTAGCTAAGGATATGGTGGAAAAGTGTAGAGGCTTACCTCTTGCA
ATTGTTGTATTGAGCGGACTACTTTCGCATAAAAAGGGGCTAAACCAATGGCAAAAGGTG
AAAGATCACCTTTGGAAGAACATTAAAGAAGATAAATCTATTGAAATCTCTAACATACTA
TCCTTAAGCTACAATGATTTGTCAACTGCGCTCAAGCAGTGTTTTCTCTACTTTGGTATT
TTTCCAGAAGATCAAGTGGTAAAGGCTGATGACATAATACGGTTGTGGATGGCGGAGGGT
TTCATA
>R2.like.547.1335.p1 GENE.R2.like.547.1335~~R2.like.547.1335.p1  ORF type:internal len:264 (+),score=266.01 R2.like.547.1335:1-789(+)
AGCGTCCTCTCCATTTATGGAATGGGGGGTTTAGGCAAGACCACTCTTGCCAGAAAACTT
TACACCAGTCCTGATATACTCAATAGCTTCCGTACACGCGCTTGGATATGTGTCTCTCAA
GAGTACAACACAATGGATCTTCTTAGGAATATCATAAAATCCATCCAAGGTCGCACCAAG
GAAACTCTAGATTTGTTGGAAAGGATGACAGAAGGAGATCTTGAAATTTATCTTCGTGAT
TTATTGAAAGAACGCAAATACCTTGTGGTGGTTGATGATGTATGGCAGAGAGAAGCATGG
GAGAGTTTGAAAAGATCATTCCCGGATGGCAAGAATGGCAGCAGAGTCATTATTACCACG
CGCAAAGAGGATGTCGCTGAAAGAGCAGACGACAGAGGTTTTGTTCATAAACTTCGTTTC
CTAAGCCAAGAAGAAAGTTGGGATCTCTTTCGTAGGAAACTACTTGATGTTCGAGCAATG
GTTCCAGAAATGGAAAGTCTAGCTAAGGATATGGTGGAAAAGTGTAGAGGCTTACCTCTT
GCAATTGTTGTATTGAGCGGACTACTTTCGCATAAAAAGGGGCTAAACCAATGGCAAAAG
GTGAAAGATCACCTTTGGAAGAACATTAAAGAAGATAAATCTATTGAAATCTCTAACATA
CTATCCTTAAGCTACAATGATTTGTCAACTGCGCTCAAGCAGTGTTTTCTCTACTTTGGT
ATTTTTCCAGAAGATCAAGTGGTAAAGGCTGATGACATAATACGGTTGTGGATGGCGGAG
GGTTTCATA
>RPP13.Nd.1.1569.2375.p1 GENE.RPP13.Nd.1.1569.2375~~RPP13.Nd.1.1569.2375.p1  ORF type:internal len:270 (+),score=150.88 RPP13.Nd.1.1569.2375:1-807(+)
AATAGATTTATTATCTCGATCTTTGGTATGGGAGGCCTTGGGAAGACTGCACTTGCTAGG
AAGCTCTACAACTCAGGGGATGTGAAGAGAAGATTCGAATACCGTGCGTGGACTTATGTT
TCTCAAGAGTATAAAACTGGAGATATACTTATGAGAATCATTAAATCTTTGGGAATGACT
TCTGGGGAAGAGTTGGAAAAGATCAGAATGTTTGCAGAGGAAGAGTTAGAAGTTTACCTT
CACGGTCTTCTAGAAGGGAAAAAATATTTGGTGGTGGTGGATGATATATGGGAGCGAGAA
GCGTGGGAGAGCTTAAAGAGAGCGTTACCTTGCAACCATGAAGGAAGTAGAGTCATCATC
ACTACACGTATTAAAGCCGTGGCTGAAGGCTTAGATGGGAGATTCTATGCTCATAAGTTA
AGGTTCTTGACGTTTGAAGAAAGCTGGGAGTTGTTTGAACAAAGAGCATTCAGGAATATA
CAAAGGAAGGATGAAGATTTGCTGAAAACCGGAAAAGAAATGGTTCAAAAATGCAGAGGG
TTACCACTTTGTATAGTTGTTCTTGCGGGGCTTTTGTCGAGGAAGACACCAAGCGAGTGG
AATGATGTTTGTAACAGTTTATGGAGACGCCTAAAGGATGACTCCATTCATGTTGCCCCT
ATTGTGTTTGATCTAAGTTTCAAGGAGCTGCGGCATGAGTCCAAACTCTGTTTTCTGTAC
CTTAGTATCTTCCCAGAGGACTATGAGATTGACCTAGAGAAGTTGATACGCTTACTTGTA
GCAGAAGGTTTTATACAAGGGGATGAA
>RPP13.UKID34.550.1356.p1 GENE.RPP13.UKID34.550.1356~~RPP13.UKID34.550.1356.p1  ORF type:internal len:270 (+),score=150.88 RPP13.UKID34.550.1356:1-807(+)
AATAGATTTATTATCTCGATCTTTGGTATGGGAGGCCTTGGGAAGACTGCACTTGCTAGG
AAGCTCTACAACTCAGGGGATGTGAAGAGAAGATTCGAATACCGTGCGTGGACTTATGTT
TCTCAAGAGTATAAAACTGGAGATATACTTATGAGAATCATTAAATCTTTGGGAATGACT
TCTGGGGAAGAGTTGGAAAAGATCAGAATGTTTGCAGAGGAAGAGTTAGAAGTTTACCTT
CACGGTCTTCTAGAAGGGAAAAAATATTTGGTGGTGGTGGATGATATATGGGAGCGAGAA
GCGTGGGAGAGCTTAAAGAGAGCGTTACCTTGCAACCATGAAGGAAGTAGAGTCATCATC
ACTACACGTATTAAAGCCGTGGCTGAAGGCTTAGATGGGAGATTCTATGCTCATAAGTTA
AGGTTCTTGACGTTTGAAGAAAGCTGGGAGTTGTTTGAACAAAGAGCATTCAGGAATATA
CAAAGGAAGGATGAAGATTTGCTGAAAACCGGAAAAGAAATGGTTCAAAAATGCAGAGGG
TTACCACTTTGTATAGTTGTTCTTGCGGGGCTTTTGTCGAGGAAGACACCAAGCGAGTGG
AATGATGTTTGTAACAGTTTATGGAGACGCCTAAAGGATGACTCCATTCATGTTGCCCCT
ATTGTGTTTGATCTAAGTTTCAAGGAGCTGCGGCATGAGTCCAAACTCTGTTTTCTGTAC
CTTAGTATCTTCCCAGAGGACTATGAGATTGACCTAGAGAAGTTGATACGCTTACTTGTA
GCAGAAGGTTTTATACAAGGGGATGAA
>RPP13.UKID36.550.1356.p1 GENE.RPP13.UKID36.550.1356~~RPP13.UKID36.550.1356.p1  ORF type:internal len:270 (+),score=144.23 RPP13.UKID36.550.1356:1-807(+)
AATAGATTTATTATCTCGATCTTTGGTATGGGAGGCCTTGGGAAGACTGCACTTGCTAGG
AAGCTCTACAACTCAGGAGATGTGAAGGAAAGATTCAAATACCGCGCATGGACTTATGTT
TCTCAAGAGTATAAAACTGGAGATATACTTATGAGAATCATTAGATCTTTGGGAATGACT
TCTGTGGAAGATTTGGAAAAGATCAAAAAGTTTGCAGAGGAAGAATTAGAAGTTTACCTT
CACGGTCTTCTAGAAGGGAAAAAATATTTGGTGGTGGTGGATGATATATGGGAGCGAGAA
GCGTGGGAGAGCTTAAAGAGAGCGTTACCTTGCAACCATGAAGGAAGTAGAGTCATCATC
ACTACACGTATTAAAGCCGTGGCTGAAGGCTTAGATGGGAGATTCTATGCTCATAAGTTA
AGGTTCTTGACGTTTGAAGAAAGCTGGGAGTTGTTTGAACAAAGAGCATTCAGGAATATA
CAAAGGAAGGATGAAGATTTGCTGAAAACCGGAAAAGAAATGGTTCAAAAATGCAGAGGG
TTACCACTTTGTATAGTTGTTCTTGCGGGGCTTTTGTCGAGGAAGACACCAAGCGAGTGG
AATGATGTTTGTAACAGTTTATGGAGACGCCTAAAGGATGACTCCATTCATGTTGCCCCT
ATTGTGTTTGATCTAAGTTTCAAGGAGCTGCGGCATGAGTCCAAACTCTGTTTTCTGTAC
CTTAGTATCTTCCCAGAGGACTATGAGATTGACCTAGAGAAGTTGATACGCTTACTTGTA
GCAGAAGGTTTTATACAAGGGGATGAA
>RPP13.UKID5.550.1356.p1 GENE.RPP13.UKID5.550.1356~~RPP13.UKID5.550.1356.p1  ORF type:internal len:270 (+),score=144.23 RPP13.UKID5.550.1356:1-807(+)
AATAGATTTATTATCTCGATCTTTGGTATGGGAGGCCTTGGGAAGACTGCACTTGCTAGG
AAGCTCTACAACTCAGGAGATGTGAAGGAAAGATTCAAATACCGCGCATGGACTTATGTT
TCTCAAGAGTATAAAACTGGAGATATACTTATGAGAATCATTAGATCTTTGGGAATGACT
TCTGTGGAAGATTTGGAAAAGATCAAAAAGTTTGCAGAGGAAGAATTAGAAGTTTACCTT
CACGGTCTTCTAGAAGGGAAAAAATATTTGGTGGTGGTGGATGATATATGGGAGCGAGAA
GCGTGGGAGAGCTTAAAGAGAGCGTTACCTTGCAACCATGAAGGAAGTAGAGTCATCATC
ACTACACGTATTAAAGCCGTGGCTGAAGGCTTAGATGGGAGATTCTATGCTCATAAGTTA
AGGTTCTTGACGTTTGAAGAAAGCTGGGAGTTGTTTGAACAAAGAGCATTCAGGAATATA
CAAAGGAAGGATGAAGATTTGCTGAAAACCGGAAAAGAAATGGTTCAAAAATGCAGAGGG
TTACCACTTTGTATAGTTGTTCTTGCGGGGCTTTTGTCGAGGAAGACACCAAGCGAGTGG
AATGATGTTTGTAACAGTTTATGGAGACGCCTAAAGGATGACTCCATTCATGTTGCCCCT
ATTGTGTTTGATCTAAGTTTCAAGGAGCTGCGGCATGAGTCCAAACTCTGTTTTCTGTAC
CTTAGTATCTTCCCAGAGGACTATGAGATTGACCTAGAGAAGTTGATACGCTTACTTGTA
GCAGAAGGTTTTATACAAGGGGATGAA
>RPP13.UKID80.550.1356.p1 GENE.RPP13.UKID80.550.1356~~RPP13.UKID80.550.1356.p1  ORF type:internal len:270 (+),score=144.23 RPP13.UKID80.550.1356:1-807(+)
AATAGATTTATTATCTCGATCTTTGGTATGGGAGGCCTTGGGAAGACTGCACTTGCTAGG
AAGCTCTACAACTCAGGAGATGTGAAGGAAAGATTCAAATACCGCGCATGGACTTATGTT
TCTCAAGAGTATAAAACTGGAGATATACTTATGAGAATCATTAGATCTTTGGGAATGACT
TCTGTGGAAGATTTGGAAAAGATCAAAAAGTTTGCAGAGGAAGAATTAGAAGTTTACCTT
CACGGTCTTCTAGAAGGGAAAAAATATTTGGTGGTGGTGGATGATATATGGGAGCGAGAA
GCGTGGGAGAGCTTAAAGAGAGCGTTACCTTGCAACCATGAAGGAAGTAGAGTCATCATC
ACTACACGTATTAAAGCCGTGGCTGAAGGCTTAGATGGGAGATTCTATGCTCATAAGTTA
AGGTTCTTGACGTTTGAAGAAAGCTGGGAGTTGTTTGAACAAAGAGCATTCAGGAATATA
CAAAGGAAGGATGAAGATTTGCTGAAAACCGGAAAAGAAATGGTTCAAAAATGCAGAGGG
TTACCACTTTGTATAGTTGTTCTTGCGGGGCTTTTGTCGAGGAAGACACCAAGCGAGTGG
AATGATGTTTGTAACAGTTTATGGAGACGCCTAAAGGATGACTCCATTCATGTTGCCCCT
ATTGTGTTTGATCTAAGTTTCAAGGAGCTGCGGCATGAGTCCAAACTCTGTTTTCTGTAC
CTTAGTATCTTCCCAGAGGACTATGAGATTGACCTAGAGAAGTTGATACGCTTACTTGTA
GCAGAAGGTTTTATACAAGGGGATGAA
>RPi.abpt.547.1335.p1 GENE.RPi.abpt.547.1335~~RPi.abpt.547.1335.p1  ORF type:internal len:264 (+),score=266.01 RPi.abpt.547.1335:1-789(+)
AGCGTCCTCTCCATTTATGGAATGGGGGGTTTAGGCAAGACCACTCTTGCCAGAAAACTT
TACACCAGTCCTGATATACTCAATAGCTTCCGTACACGCGCTTGGATATGTGTCTCTCAA
GAGTACAACACAATGGATCTTCTTAGGAATATCATAAAATCCATCCAAGGTCGCACCAAG
GAAACTCTAGATTTGTTGGAAAGGATGACAGAAGGAGATCTTGAAATTTATCTTCGTGAT
TTATTGAAAGAACGCAAATACCTTGTGGTGGTTGATGATGTATGGCAGAGAGAAGCATGG
GAGAGTTTGAAAAGATCATTCCCGGATGGCAAGAATGGCAGCAGAGTCATTATTACCACG
CGCAAAGAGGATGTCGCTGAAAGAGCAGACGACAGAGGTTTTGTTCATAAACTTCGTTTC
CTAAGCCAAGAAGAAAGTTGGGATCTCTTTCGTAGGAAACTACTTGATGTTCGAGCAATG
GTTCCAGAAATGGAAAGTCTAGCTAAGGATATGGTGGAAAAGTGTAGAGGCTTACCTCTT
GCAATTGTTGTATTGAGCGGACTACTTTCGCATAAAAAGGGGCTAAACCAATGGCAAAAG
GTGAAAGATCACCTTTGGAAGAACATTAAAGAAGATAAATCTATTGAAATCTCTAACATA
CTATCCTTAAGCTACAATGATTTGTCAACTGCGCTCAAGCAGTGTTTTCTCTACTTTGGT
ATTTTTCCAGAAGATCAAGTGGTAAAGGCTGATGACATAATACGGTTGTGGATGGCGGAG
GGTTTCATA
>Rpa1.1058.1882.p1 GENE.Rpa1.1058.1882~~Rpa1.1058.1882.p1  ORF type:internal len:276 (+),score=140.89 Rpa1.1058.1882:1-825(+)
TTGACAGAGATTACTAATCGTCTACTTGGATCAGCTTCTGAGCGGGAAGTTATTACTATT
TTAGGGATGGGCGGATGTGGGAAAACAACGCTTGCCAAAAAAGCTCAGGATGATCTATCA
ATCATGTCTCGTTTTGACATCCAAGTGTGGGTTACAATATCTCAGGAATATCACTTGAGA
GAAGTGCTGCTAAGCCTTGTATGTTCTGTTGCAGGGAATAAGTTTCAAGATATGAGTGAC
GACCAGTTAATGGAGAAGGCATATAGAGCACTGAAGGGTCGGAAGTATCTTATTGTAATT
GATGATGTTTGGAGTACAAAAATCTGGGATGTGATGGCAAGAACTCTTCCCAATGACAAC
AATGGGAGTCGAATCATTTTGACTACGAGGCTTAAAGATGTAGCTGAGTATGTGAACTCT
GATATTCCTCCTCATGAAATGATGCCGTTGAGTTTAAATGACAGCTGGAAGTTACTTTGC
GATAAGTTACTCGTGGAAGACCATACTTGTCCTTCTGAATTGCAGGAAATTGGGAAGAAA
ATAGTAGGAAAATGTCAAGGACTCCCTTTAGCAATTCTGGTGGTTGCAGGGCATCTCTCA
AAAGTTGGCATGACGAAAGAAAGCTGGGCGACTGTAGCTAAAAATGTGAATAAAGTTGTT
ACAAGTTATCCGGATAAATGCCTAGCAGTACTTGCTATGAGTTACTATCACCTGCCTATT
CACTTGAAACCTTGTTTCCTCCATTTAGGAACATTCCCCGAGGATCATGAGATTGATGCT
TGGAGATTGATCCAATTGTGGGTTGCAGAGGGGATTCTAAAGAGT
>Rpi.blb1.1160.2002.p1 GENE.Rpi.blb1.1160.2002~~Rpi.blb1.1160.2002.p1  ORF type:internal len:282 (+),score=219.27 Rpi.blb1.1160.2002:1-843(+)
GAGAAAGATGAGATAGTGAAAATCCTAATAAACAATGTTAGTGATGCCCAACACCTTTCA
GTCCTCCCAATACTTGGTATGGGGGGATTAGGAAAAACGACTCTTGCCCAAATGGTCTTC
AATGACCAGAGAGTTACTGAGCATTTCCATTCCAAAATATGGATTTGTGTCTCGGAAGAT
TTTGATGAGAAGAGGTTAATAAAGGCAATTGTAGAATCTATTGAAGGAAGGCCACTACTT
GGTGAGATGGACTTGGCTCCACTTCAAAAGAAGCTTCAGGAGTTGCTGAATGGAAAAAGA
TACTTGCTTGTCTTAGATGATGTTTGGAATGAAGATCAACAGAAGTGGGCTAATTTAAGA
GCAGTCTTGAAGGTTGGAGCAAGTGGTGCTTCTGTTCTAACCACTACTCGTCTTGAAAAG
GTTGGATCAATTATGGGAACATTGCAACCATATGAACTGTCAAATCTGTCTCAAGAAGAT
TGTTGGTTGTTGTTCATGCAACGTGCATTTGGACACCAAGAAGAAATAAATCCAAACCTT
GTGGCAATCGGAAAGGAGATTGTGAAAAAAAGTGGTGGTGTGCCTCTAGCAGCCAAAACT
CTTGGAGGTATTTTGTGCTTCAAGAGAGAAGAAAGAGCATGGGAACATGTGAGAGACAGT
CCGATTTGGAATTTGCCTCAAGATGAAAGTTCTATTCTGCCTGCCCTGAGGCTTAGTTAC
CATCAACTTCCACTTGATTTGAAACAATGCTTTGCGTATTGTGCGGTGTTCCCAAAGGAT
GCCAAAATGGAAAAAGAAAAGCTAATCTCTCTCTGGATGGCGCATGGTTTTCTTTTATCA
AAA
>Rpi.blb2.3276.4076.p1 GENE.Rpi.blb2.3276.4076~~Rpi.blb2.3276.4076.p1  ORF type:internal len:268 (+),score=135.01 Rpi.blb2.3276.4076:1-801(+)
GGACCGGCAGATCTAGATGTCATTTCGATCATTGGTATGCCGGGTTTAGGTAAAACTACT
TTGGCGTACAAAGTATACAATGATAAATCAGTTTCTAGCCATTTCGACCTTCGTGCATGG
TGCACGGTCGACCAAGTATATGACGAGAAGAAGTTGTTGGATAAAATTTTCAATCAAGTT
AGTGACTCAAATTCAAAATTGAGTGAGAATATTGATGTTGCTGATAAACTACGGAAACAA
TTGTTTGGAAAGAGGTATCTTATTGTCTTAGATGACGTGTGGGATACTAATACATGGGAT
GAGCTAACAAGACCTTTTCCTGATGGTATGAAAGGAAGTAGAATTATTTTGACAACTCGA
GAAAAGAAAGTTGCTTTGCATGGAAAGCTCTACACTGATCCTCTTAACCTTCGATTGCTA
AGATCAGAAGAAAGTTGGGAGTTATTAGAGAAAAGGGCATTTGGAAACGAGAGTTGCCCT
GATGAACTATTGGATGTTGGTAAAGAAATAGCCGAAAATTGTAAAGGGCTTCCTTTGGTG
GTGGATCTGATTGCTGGAATCATTGCTGGGAGGGAAAAGAAAAAGAGTGTGTGGCTTGAA
GTTGTAAATAATTTGCATTCCTTTATTTTGAAGAATGAAGTGGAAGTGATGAAAGTTATA
GAAATAAGTTATGACCACTTACCTGATCACCTGAAGCCATGCTTGCTGTACTTTGCAAGT
GCGCCGAAGGACTGGGTAACGACAATCCATGAGTTGAAACTTATTTGGGGTTTTGAAGGA
TTTGTGGAAAAGACAGATATG
>Rpi.blb3.547.1335.p1 GENE.Rpi.blb3.547.1335~~Rpi.blb3.547.1335.p1  ORF type:internal len:264 (+),score=273.60 Rpi.blb3.547.1335:1-789(+)
AGCGTCCTCTCCATTTATGGAATGGGGGGTTTAGGCAAGACCACTCTTGCCAGAAAACTT
TACACCAGTCCTGATATACTCAATAGCTTTCCTACACGCGCTTGGATATGTGTCTCTCAA
GAGTACAACACAATGGATCTTCTTAGGACTATCATAAAATCCATCCAAGGCTGCGCCAAG
GAAACTCTAGATTTGTTGGAAAAGATGGCAGAAATAGATCTAGAAAATCACCTTCGTGAT
CTATTGAAAGAATGCAAATACCTTGTGGTGGTTGATGATGTATGGCAGAGAGAAGCATGG
GAGAGTTTGAAAAGAGCATTCCCGGATGGCAAGAATGGAAGCAGAGTCATTATTACCACG
CGCAAAGAGGATGTCGCTGAAAGAGTAGACCACAGAGGTTTTGTTCATAAACTTCGTTTC
CTAAGTCAAGAAGAAAGTTGGGATCTCTTTCGTAGGAAACTACTTGATGTTCGAGCAATG
GTTCCAGAAATGGAAAGTTTAGCTAAGGATATGGTGGAAAAGTGTAGAGGCTTACCTCTT
GCAATTGTTGTATTGAGCGGACTACTTTCGCATAAAAAGGGGCTAAACCAATGGCAAAAG
GTGAAAGATCACCTTTGGAAGAACATTAAAGAAGATAAATCTATTGAAATCTCTAACATA
CTATCCTTAAGCTACAATGATTTGTCAACTGCGCTCAAGCAGTGTTTTCTCTACTTTGGT
ATTTTTCCAGAAGATCAAGTGGTAAAGGCTGATGACATAATACGGTTGTGGATGGCGGAG
GGTTTCATA
>Rpi.bt1.940.1779.p1 GENE.Rpi.bt1.940.1779~~Rpi.bt1.940.1779.p1  ORF type:internal len:281 (+),score=213.10 Rpi.bt1.940.1779:1-840(+)
GAAAAGGACGAGATAGTGAAAATCCTGATAAACAATGTTAGCAATGCCCAAACACTTCCA
GTCCTCCCAATACTTGGTATGGGGGGACTAGGAAAGACGACTCTTGCCCAAATGGTCTTC
AATGATCAGAGAGTAATTGAGCATTTCCATCCCAAAATATGGATTTGTGTCTCGGAAGAT
TTTAATGAGAAGAGGTTGATAAAGGAAATTGTAGAATCTATTGAAGAAAAGTCACTTGGT
GGCATGGACTTGGCTCCACTTCAAAAGAAGCTTCGGGACTTGCTGAATGGAAAAAAATAT
TTGCTCGTCTTAGATGATGTTTGGAATGAAGATCAAGATAAGTGGGCTAAGTTAAGACAA
GTCTTGAAGGTTGGAGCAAGTGGCGCTTCTGTTCTAACCACTACTCGTCTTGAAAAGGTT
GGATCAATTATGGGAACATTGCAACCATATGAATTGTCAAATTTGTCTCAAGAAGATTGT
TGGTTGTTGTTCATGCAACGTGCATTTGGGCACCAAGAAGAAATAAATCTTAATCTTGTG
GCTATCGGAAAGGAGATTGTGAAAAAATGTGGTGGTGTGCCTCTAGCAGCTAAAACTCTT
GGAGGTATTTTGCGCTTTAAGAGAGAAGAAAGACAGTGGGAACATGTGAGAGATAGTGAG
ATTTGGAAATTGCCTCAAGAAGAAAGTTCTATTCTGCCTGCCCTGAGACTTAGTTACCAT
CACCTTCCACTTGATTTGAGACAATGCTTTACATATTGTGCAGTATTCCCAAAGGATACC
GAAATGGAAAAGGGAAATCTAATCTCTCTCTGGATGGCACATGGTTTTATTTTATCGAAA
>Rpi.chcl.4045.4833.p1 GENE.Rpi.chcl.4045.4833~~Rpi.chcl.4045.4833.p1  ORF type:internal len:264 (+),score=145.14 Rpi.chcl.4045.4833:1-789(+)
CTGTCCACCATTCCCATAGTAGGTATGGGAGGTTTAGGGAAAACAACTGTGGCTAAGAGG
ATTTACAATGATGAACACATGAAGCAAATCTTTGAAAAGAGAATTTGGTTGTGTCTACCT
GAAATGTCTGAAACGAAGAGCTTTCTTGAACAAATCCTCGAATCGTTGATAGAGAGGAAA
ATTGAGGTTGAAAGGAGAGATATAATAGTCAAGAAGCTACAAGATGAATTGGGAGGAAAA
AAATATTTGCTAGTCCTGGATGATTTGTGGTGTGTTGACTCTACATCGTGGCATGAGTTC
ATTGACACCTTGAGAGGAATAAATACATCCAGAGGAAACTGCATTCTTGTGACTACTCGT
AGGAAGCAGGTGGCATCCACAGTAGCAACAGATCTTCATATCTTGGGGAAGTTAACAGAA
GATCATTGTTGGTCTATTTTCAAACAAAAAGCATTTGTTGATGGCAGGGTTCCAGAGGAA
TTAGCGAGCATGGGCAACAAGATTGTTAAAATGTGCCAAGGTCTACCGTTGGCTGCAAGT
GTGTTGGGAGGGCTCTTACACAACAAAGAAAAACATGAATGGCAAGCAATTCTTGATGGC
AACCTCCTTGTTGCAGGTGAAGATGATAATGGAGAAAATAGCATAAAGAAAATCCTAAAA
CTCAGCTATGATTATCTACCATCTCCACATCTGAAAAAATGCTTTGCTTACTTTGCAATG
TTTCCAAAAGATTATATGTTTGAAAAGGACCAACTAATCCAACTCTGGATGGCAGAAGGG
TTTCTTCGT
>Rpi.edn1.1.547.1335.p1 GENE.Rpi.edn1.1.547.1335~~Rpi.edn1.1.547.1335.p1  ORF type:internal len:264 (+),score=265.99 Rpi.edn1.1.547.1335:1-789(+)
ACCGTCCTCTCCATTTATGGAATGGGGGGTTTAGGCAAGACCACTCTTGCCAGAAAACTT
TACACCAGTCCTGATATACTCAATAGCTTCCGTACACGCGCTTGGATATGTGTCTCTCAA
GAGTACAACACAATGGATCTTCTTAGGAATATCATAAAATCCATCCAAGGTCGCACCAAG
GAAACTCTAGATTTGTTGGAAAGGATGACAGAAGGAGATCTTGAAATTTATCTTCGTGAT
TTATTGAAAGAACGCAAATACCTTGTGGTGGTTGATGATGTATGGCAGAGAGAAGCATGG
GAGAGTTTGAAAAGATCATTCCCGGATGGCAAGAATGGCAGCAGAGTCATTATTACCACG
CGCAAAGAGGATGTCGCTGAAAGAGCAGACGACAGAGGTTTTGTTCATAAACTTCGTTTC
CTAAGCCAAGAAGAAAGTTGGGATCTCTTTCGTAGGAAACTACTTGATGTTCGAGCAATG
GTTCCAGAAATGGAAAGTCTAGCTAAGGATATGGTGGAAAAGTGTAGAGGCTTACCTCTT
GCAATTGTTGTATTGAGCGGACTACTTTCGCATAAAAAGGGGCTAAACCAATGGCAAAAG
GTGAAAGATCACCTTTGGAAGAACATTAAAGAAGATAAATCTATTGAAATCTCTAACATA
CTATCCTTAAGCTACAATGATTTGTCAACTGCGCTCAAGCAGTGTTTTCTCTACTTTGGT
ATTTTTCCAGAAGATCAAGTGGTAAAGGCTGATGACATAATACGGTTGTGGATGGCGGAG
GGTTTCATA
>Rpi.hjt1.1.490.1335.p1 GENE.Rpi.hjt1.1.490.1335~~Rpi.hjt1.1.490.1335.p1  ORF type:internal len:283 (+),score=281.23 Rpi.hjt1.1.490.1335:1-846(+)
CTTCAGGATGTTGTACAAAAATTGCTAGCTCAACTTCTCAAAGCAGAGCCTCGTCGAAGT
GTCCTCTCCATTTATGGGATGGGCGGATTAGGCAAGACCACTCTTGCGAGAAACCTCTAC
AACAGTCCTGATATACTCAATAGCTTCCCTACACGCGCTTGGATATGTGTCTCTCAAGAG
TACAACACAATGGATCTTCTTAGAAATATCATAAAATCCATCCAAGGTCGCACCAAGGAA
ACTCTAGATTTGTTGGAAAGGATGACAGAAGGAGATCTTGAAATTTATCTTCGTGATTTA
TTGAAAGAACGCAAATACCTTGTGGTGGTTGATGATGTATGGCAGAGAGAAGCATGGGAG
AGTTTGAAAAGAGCATTCCCGGATGGCAAGAATGGCAGCAGAGTCATTATTACCACGCGC
AAAGAGGGTGTCGCTGAAAGAGCAGACGACAGAGGTTTTGTTCATAAACTTCGTTTCCTA
AGCCAAGAAGAAAGTTGGGATCTCTTTCGTAGGAAACTACTTGATGTTCGAGCAATGGTT
CCAGAAATGGAAAGTCTAGCTAAGGATATGGTGGAAAAGTGTAGAGGCTTACCTCTTGCA
ATTGTTGTATTGAGCGGACTACTTTCGCATAAAAAGGGGTTAAACCAATGGCAAAAGGTG
AAAGATCACCTTTGGAAGAACATTAAAGAAGATAAATCTATTGAAATCTCTAACATACTA
TCCTTAAGCTACAATGATTTGTCAACTGCACTCAAGCAGTGTTTTCTCTACTTTGGTATT
TTTTCAGAAGATAAAGTGGTAAAGGCTGATGACATAATACGGTTGTGGATGGCGGAGGGT
TTCATA
>Rpi.hjt1.2.547.1335.p1 GENE.Rpi.hjt1.2.547.1335~~Rpi.hjt1.2.547.1335.p1  ORF type:internal len:264 (+),score=266.01 Rpi.hjt1.2.547.1335:1-789(+)
AGCGTCCTCTCCATTTATGGAATGGGGGGTTTAGGCAAGACCACTCTTGCCAGAAAACTT
TACACCAGTCCTGATATACTCAATAGCTTCCGTACACGCGCTTGGATATGTGTCTCTCAA
GAGTACAACACAATGGATCTTCTTAGGAATATCATAAAATCCATCCAAGGTCGCACCAAG
GAAACTCTAGATTTGTTGGAAAGGATGACAGAAGGAGATCTTGAAATTTATCTTCGTGAT
TTATTGAAAGAACGCAAATACCTTGTGGTGGTTGATGATGTATGGCAGAGAGAAGCATGG
GAGAGTTTGAAAAGATCATTCCCGGATGGCAAGAATGGCAGCAGAGTCATTATTACCACG
CGCAAAGAGGATGTCGCTGAAAGAGCAGACGACAGAGGTTTTGTTCATAAACTTCGTTTC
CTAAGCCAAGAAGAAAGTTGGGATCTCTTTCGTAGGAAACTACTTGATGTTCGAGCAATG
GTTCCAGAAATGGAAAGTCTAGCTAAGGATATGGTGGAAAAGTGTAGAGGCTTACCTCTT
GCAATTGTTGTATTGAGCGGACTACTTTCGCATAAAAAGGGGCTAAACCAATGGCAAAAG
GTGAAAGATCACCTTTGGAAGAACATTAAAGAAGATAAATCTATTGAAATCTCTAACATA
CTATCCTTAAGCTACAATGATTTGTCAACTGCGCTCAAGCAGTGTTTTCTCTACTTTGGT
ATTTTTCCAGAAGATCAAGTGGTAAAGGCTGATGACATAATACGGTTGTGGATGGCGGAG
GGTTTCATA
>Rpi.hjt1.3.490.1335.p1 GENE.Rpi.hjt1.3.490.1335~~Rpi.hjt1.3.490.1335.p1  ORF type:internal len:283 (+),score=282.02 Rpi.hjt1.3.490.1335:1-846(+)
CTTCAGGATGTTGTACAAAAATTGCTAGCTCAACTTCTCAAAGCAGAGCCTCGTCGAAGT
GTCCTCTCCATTTATGGGATGGGCGGATTAGGCAAGACCACTCTTGCGAGAAACCTCTAC
AACAGTCCTGATATACTCAATAGCTTCCCTACACGCGCTTGGATATGTGTCTCTCAAGAG
TACAACACAATGGATCTTCTTAGAAATATCATAAAATCCATCCAAGGTCGCACCAAGGAA
ACTCTAGATTTGTTGGAAAGGATGACAGAAGGAGATCTTGAAATTTATCTTCGTGATTTA
TTGAAAGAACGCAAATACCTTGTGGTGGTTGATGATGTATGGCAGAGAGAAGCATGGGAG
AGTTTGAAAAGAGCATTCCCGGATGGCAAGAATGGCAGCAGAGTCATTATTACCACGCGC
AAAGAGGGTGTCGCTGAAAGAGCAGACGACAGAGGTTTTGTTCATAAACTTCGTTTCCTA
AGCCAAGAAGAAAGTTGGGATCTCTTTCGTAGGAAACTACTTGATGTTCGAGCAATGGTT
CCAGAAATGGAAAGTCTAGCTAAGGATATGGTGGAAAAGTGTAGAGGCTTACCTCTTGCA
ATTGTTGTATTGAGCGGACTACTTTCGCATAAAAAGGGGTTAAACCAATGGCAAAAGGTG
AAAGATCACCTTTGGAAGAACATTAAAGAAGATAAATCTATTGAAATCTCTAACATACTA
TCCTTAAGCTACAATGATTTGTCAACTGCACTCAAGCAGTGTTTTCTCTACTTTGGTATT
TTTTCAGAAGATCAAGTGGTAAAGGCTGATGACATAATACGGTTGTGGATGGCGGAGGGT
TTCATA
>Rpi.pta1.1148.1990.p1 GENE.Rpi.pta1.1148.1990~~Rpi.pta1.1148.1990.p1  ORF type:internal len:282 (+),score=219.27 Rpi.pta1.1148.1990:1-843(+)
GAGAAAGATGAGATAGTGAAAATCCTAATAAACAATGTTAGTGATGCCCAACACCTTTCA
GTCCTCCCAATACTTGGTATGGGGGGATTAGGAAAAACGACTCTTGCCCAAATGGTCTTC
AATGACCAGAGAGTTACTGAGCATTTCCATTCCAAAATATGGATTTGTGTCTCGGAAGAT
TTTGATGAGAAGAGGTTAATAAAGGCAATTGTAGAATCTATTGAAGGAAGGCCACTACTT
GGTGAGATGGACTTGGCTCCACTTCAAAAGAAGCTTCAGGAGTTGCTGAATGGAAAAAGA
TACTTGCTTGTCTTAGATGATGTTTGGAATGAAGATCAACAGAAGTGGGCTAATTTAAGA
GCAGTCTTGAAGGTTGGAGCAAGTGGTGCTTCTGTTCTAACCACTACTCGTCTTGAAAAG
GTTGGATCAATTATGGGAACATTGCAACCATATGAACTGTCAAATCTGTCTCAAGAAGAT
TGTTGGTTGTTGTTCATGCAACGTGCATTTGGACACCAAGAAGAAATAAATCCAAACCTT
GTGGCAATCGGAAAGGAGATTGTGAAAAAAAGTGGTGGTGTGCCTCTAGCAGCCAAAACT
CTTGGAGGTATTTTGTGCTTCAAGAGAGAAGAAAGAGCATGGGAACATGTGAGAGACAGT
CCGATTTGGAATTTGCCTCAAGATGAAAGTTCTATTCTGCCTGCCCTGAGGCTTAGTTAC
CATCAACTTCCACTTGATTTGAAACAATGCTTTGCGTATTGTGCGGTGTTCCCAAAGGAT
GCCAAAATGGAAAAAGAAAAGCTAATCTCTCTCTGGATGGCGCATGGTTTTCTTTTATCA
AAA
>Rpi.snk1.1.547.1335.p1 GENE.Rpi.snk1.1.547.1335~~Rpi.snk1.1.547.1335.p1  ORF type:internal len:264 (+),score=266.77 Rpi.snk1.1.547.1335:1-789(+)
AGCGTCCTCTCCATTTATGGAATGGGGGGTTTAGGCAAGACCACTCTTGCCAGAAAACTT
TACACCAGTCCTGATATACTCAATAGCTTTCCTACACGCGCTTGGATATGTGTCTCTCAA
GAGTACAACACAATGGATCTTCTTAGGACTATCATAAAATCCATCCAAGGCTGCGCCAAG
GAAACTCTAGATTTGTTGGAAAAGATGGCAGAAATAGATCTAGAAAATCACCTTCGTGAT
CTATTGAAAGAATGCAAATACCTTGTGGTGGTTGATGATGTATGGCAGAGAGAAGCATGG
GAGAGTTTGAAAAGAGCATTCCCGGATGGCAAGAATGGAAGCAGAGTCATTATTACTACG
CGCAAAGAGGATGTCGCTGAAAGAGTAGACAACAGAGGTTTTGTTCATAAACTTCGTTTC
CTAAGTCAAGAAGAAAGTTGGGATCTCTTTCATAGGAAACTACTTGATGTTCGAGCAATG
GTTCCAGAAATGGAAAGTTTAGCTAAGGATATGGTGGAAAAGTGTAGAGGCTTACCTCTT
GCAATTGTTGTATTGAGCGGACTACTTTCGCATAAAAAGGGGCTAAACCAATGGCAAAAT
GTGAAAGATCACCTTTGGAAGAACATTAAAGAAGATAAATCTATTGAAATCTCTAACATA
CTATCCTTAAGCTACAATGATTTGTCAACTGCGCTCAAGCAGTGTTTTCTCTACTTTGGT
ATTTTTCCAGAAGATCAAGTGGTAAAGGCTGATGACATAATACGGTTGTGGATGGCGGAG
GGTTTCATA
>Rpi.snk1.2.547.1326.p1 GENE.Rpi.snk1.2.547.1326~~Rpi.snk1.2.547.1326.p1  ORF type:internal len:261 (+),score=253.11 Rpi.snk1.2.547.1326:1-780(+)
AGTGTCCTCTCCATTTATGGCATGGGCGGATTAGGCAAGACCACTCTTGCGAGAAACCTC
TACAACAGTCTCAAAAGTTTCCCTACACGCACTTGGATATGTGTCTCTCAAGAGTACAAC
ACAATGGATCTTCTTAGAAATATCATAAAATCCATCCAAGGTCGCACCAAGGAAACTCTA
GATTTGTTGGAAAGGATGACAGAAGGAGATCTTGAAATTTATCTTCGTGATTTATTGAAA
GAACGCAAATACCTTGTGGTGGTTGATGATGTATGGCAGAGAGAAGCATGGGAGAGTTTG
AAAAGAGCATTCCCGGATGGCAAGAATGGCAGCAGAGTCATTATTACCACGCGCAAAGAG
GGTGTCGCTGAAAGAGCAGACGACAGAGGTTTTGTTCATAAACTTCGTTTCCTAAGCCAA
GAAGAAAGTTGGGATCTCTTTCGTAGGAAACTACTTGATGTTCGAGCAATGGTTCCAGAA
ATGGAAAGTCTAGCTAAGGATATGGTGGAAAAGTGTAGAGGCTTACCTCTTGCAATTGTT
GTATTGAGCGGACTACTTTCGCATAAAAAGGGGTTAAACCAATGGCAAAAGGTGAAAGAT
CACCTTTGGAAGAACATTAAAGAAGATAAATCTATTGAAATCTCTAACATACTATCCTTA
AGCTACAATGATTTGTCAACTGCACTCAAGCAGTGTTTTCTCTACTTTGGTATTTTTTCA
GAAGATAAAGTGGTAAAGGCTGATGACATAATACGGTTGTGGATGGCGGAGGGTTTCATA
>Rpi.sto1.1148.1990.p1 GENE.Rpi.sto1.1148.1990~~Rpi.sto1.1148.1990.p1  ORF type:internal len:282 (+),score=217.87 Rpi.sto1.1148.1990:1-843(+)
GAGAAAGATGAGATAGTGAAAATCCTAATAAACAATGTTAGTGATGCCCAACACCTTTCA
GTCCTCCCAATACTTGGTATGGGGGGATTAGGAAAAACGACTCTTGCCCAAATGGTCTTC
AATGACCAGAGAGTTACTGAGCATTTCCATTCCAAAATATGGATTTGTGTCTCGGAAGAT
TTTGATGAGAAGAGGTTAATAAAGGCAATTGTAGAATCTATTGAAGGAAGGCCACTACTT
GGTGAGATGGACTTGGCTCCACTTCAAAAGAAGCTTCAGGAGTTGCTGAATGGAAAAAGA
TACTTGCTTGTCTTAGATGATGTTTGGAATGAAGATCAACAGAAGTGGGCAAATTTAAGA
GCAGTCTTGAAGGTTGGAGCAAGTGGTGCTTCTGTTCTAACCACTACTCGTCTTGAAAAG
GTTGGATCAATTATGGGAACATTGCAACCATATGAACTGTCAAATCTGTCTCAAGAAGAT
TGTTGGTTGTTGTTCATGCAACGTGCATTTGGACACCAAGAAGAAATAAATCCAAACCTT
GTGGCAATCGGAAAGGAGATTGTGAAAAAAAGTGGTGGTGTGCCTCTAGCAGCCAAAACT
CTTGGAGGTATTTTGTGCTTCAAGAGAGAAGAAAGAGCATGGGAACATGTGAGAGACAGT
CCGATTTGGAATTTGCCTCAAGATGAAAGTTCTATTCTGCCTGCCCTGAGGCTTAGTTAC
CATCAACTTCCACTTGATTTGAAACAATGCTTTGCGTATTGTGCGGTGTTCCCAAAGGAT
GCCAAAATGGAAAAAGAAAAGCTAATCTCTCTCTGGATGGCGCATGGTTTTCTTTTATCA
AAA
>Rpr1.5826.6593.p1 GENE.Rpr1.5826.6593~~Rpr1.5826.6593.p1  ORF type:internal len:256 (+),score=134.41 Rpr1.5826.6593:1-765(+)
ACAATAATAACAGTATCTGGTATGGGTGGATTGGGGAAAACCACCCTGGTCAATAATGTA
TATGAGCGGGAGAAGAACAATTTCGAAGTTAGTACTTGGATTGTCGTGTCACAGTCATAT
GATGTCGTTGATTTGCTGAGGAAATTGCTTAGGAAGATTGTGCCTGATGATCAAACACAG
CTATTAGATTTGGATGCTCATGACTTGAAAATTAGAATAAAGGAAAAGCTTAAGGATGAA
AATTTTCTAATTGTATTGGATGATGTCTGGAACCGAGAAGCATACACTCAAATAGCAGAT
GCATTCCCAAACTTCCAAGCAAGTCGCATAATCATCACAACACGACAGGGTGATGTAGCA
ACTCTTGCTCAGTCAGCACGCCAACTCAAACTCAACCCATTGGAGCACACTGACGCGCTT
GAACTCTTCTGTAGAAGGGCTTTCTACAGAAACTGCAAGTGTCCACAGAACCTTGAGAAA
CTGACTAATGATATAGTAGTTAGGTGCCAAGGTCTGCCACTGGCAATCGTATCTATAGGT
GGCCTATTGTCTTCATTGCCACCAGAGAATCAAGTCTGGAATGAAACATACAAGCAACTT
CGAAGTGAGCTCACAAAAAACAATAATGTTCAAGCAATTCTAAATATGAGCTATCATGAC
TTACCGGGAGATCTTAGAAACTGCTTCTTGTATTGTAGCCTGTTCCCCGAAGATCATGAA
TTATCACGTGAGACCGTTGTACGGTTGTGGGTCGCAGAAGGGTTT
>Sr45.1524.2309.p1 GENE.Sr45.1524.2309~~Sr45.1524.2309.p1  ORF type:internal len:263 (+),score=159.38 Sr45.1524.2309:1-786(+)
TTGATTGATCAAGCTGGCGATAGGGACCTCATCGTCCTTCCCATTGTTGGAATGGGCGGG
CTGGGCAAGACCACCTTTGCTCAGCTTGTCTACAATGACCCTATAATCAAGGAGCATTTC
AAGCTCCAGAGGTGGTGTTGTGTGTCAGATGATTTTGATGTTGTGAAGATTGCAAACAAC
ATCTGTGAGACCAATGAGATCCATCGTGAAAAGGCATTGCAGAACCTTCAGAAAGAAGTA
AGTGGGAAGAGATACCTCATTGTGTTGGATGATGTATGGAATGAAGATGCTGATAAGTGG
GAAAAACTGAAAACCTGCCTGAAGCACGGTGGGAAGGGGAGTGCAATATTGACGACCACT
CGCAATGTGCAAGTAGCACGAATTATGAAGATGTGTATTGCTGATAGCCATAATCTCAGA
AATCTAGATAAAGTATTTCTGAAGGAAATATTTGAGAATAGAGCATTCTGTTTGCAAAAG
CCAAAGGCTGCTGAGCTAAGCGATGTGGTTGATAAGATTATGGACAGATGTGGAGGCTCT
CCTTTAGCTGCCAAAGCCTTTGGGTCTATGTTGAGTAACAAGACTAGCATGAAAGAATGG
ACAGACATACTAGCCAGAAGCAACACTTGCAATGAGGGCACAAAAACTTTTCTTGTACTC
AAGCTCAGCTATGATGACTTGCCATCACACTTGAAACAATGCTTTGCTTTTTGTGCTGTA
TTTCCCAAAGATTATGAGATTGGTGTTGAAACATTAATTCAGCTATGGATGGCACATGAT
TTCATA
>Sr46.654.1454.p1 GENE.Sr46.654.1454~~Sr46.654.1454.p1  ORF type:internal len:268 (+),score=133.34 Sr46.654.1454:1-801(+)
TCCCTGATTACACTGACAGGAATGGGTGGGCTTGGCAAAACAGCTTTAGCTTCAAATGTC
TATAGGAAAGAGAGAGAGAAATTTCAGTGCCATGCATGGGTCTCCATCTCTCAAACTTAT
TCTAGAGAAGATGTCTTGAGGAATATAATCAAGGAATTATTCAAAAATAAAGTCAGTGGT
CCATCAAACATTGCAGCGATGGATATCACAAGCCTTGAAGAGACATTGAAGAGGTATCTA
GGGCAAATGAAGTATTTGATCATATTAGATGATGTTTGGACTCCAGATGCATTTGAAGAC
CTGTCTAGGTCACTTGTTTGTAATGGTAAGGGAAGCAGATTGATAATCACAACACGGCAG
GGTGATGTTGCTGCACTTGCTTCTCAAGGACACATATTAACACTTGAACCTTTACCAGAA
GACAAGGCTTGGGATCTTTTTTGTAAGAAATCTTTTCCAAAAGAAACAAATCATCACTGT
CCGGAGGAGTTGAGGCTTTTGTCCGAGGAAATACTTAGCAAGTGTAAAGGATTGCCTCTT
GCTATTGTGTCAATTGGCAGCCTCTTGCATGTGCGTGAGAAAACCGTTGAAGAATGGAAA
AGAATAAATGACCAATTGAGTTGGGAGATACTTAATAACTCAAGGCTCGACCACATAAGG
AATGTGTTGCATCTAAGCTTCATCTACCTTCCAACATACTTGAAAAGTTGTTTCCTGTAC
TGCAGCTTATTTCCAGAAGACTATCTTTTCCACAGAAGAAAACTTGTACGACTATGGATG
GCGGAGGGGTTCATCGTGGAG
>Sr50.1465.3019.p1 GENE.Sr50.1465.3019~~Sr50.1465.3019.p1  ORF type:internal len:78 (+),score=48.60 Sr50.1465.3019:1-231(+)
AGGTTGCTCTCCATGGAGGGTGATGATGCCTCTAACAAGAGACTAAAGAAGGTCTCCATT
GTTGGATTTGGAGGGTTGGGCAAGACCACTCTTGCTAGAGCAGTATACGACAAGATTAAA
GGTGATTTTGATTGTCGGGCATTTGTTCCCGTCGGTCAGAACCCTGACATGAAGAAGGTT
TTAAGGGATATCCTCATTGATCTCGGCAACCCTCACTCAGATCTTGCTATA
>Ta7ANPR1.1814.2816.p1 GENE.Ta7ANPR1.1814.2816~~Ta7ANPR1.1814.2816.p1  ORF type:internal len:77 (+),score=48.83 Ta7ANPR1.1814.2816:1-228(+)
CGTATGAATGAGTTTATCAACTCACTGGTAGCTGATGTTGCTGCAGATCAGCAGCAGCTC
AAGGTGGTATCTGTCCTTGGATCGGGATGTCTGGGTAAAACTACACTTGCCAAAGTGCTG
TACAAAAGAATTGGGATGCAATTCGATTGCAGAGCTTTCATTCGAGTGTCCAAAAAGCCT
GATATGAAGAGCCTTCTTCACAACCTGTTCTTGCAACTCCATAAGAAG
>Ta7DNPR1.1761.2734.p2 GENE.Ta7DNPR1.1761.2734~~Ta7DNPR1.1761.2734.p2  ORF type:3prime_partial len:70 (+),score=49.83 Ta7DNPR1.1761.2734:8-214(+)
ATGAGTTTATCGACTCACTGGTGGCAGATCAGCAGCAGCTCAAGGTGGTATCTGTCCTTG
GATTTGGATGTCTGGGTAAAACTACACTTGCCAAAGTGTTGTACAACAGAATTGGGATGC
AATTTGATTGCAGAGCTTTCATTCGAGTGTCCAAAAAGCCGGATATGCAGATACTTTTCT
GCGACTTGTTCTCGCAACTCCACCAGA
>Yr5.1183.2043.p1 GENE.Yr5.1183.2043~~Yr5.1183.2043.p1  ORF type:internal len:288 (+),score=172.37 Yr5.1183.2043:1-861(+)
AGAAATTTAATAGCAGAAAAGAAATGTGATGCTCTAACTGTTCTGCCTATTGTGGGCATT
GCTGGTGTTGGAAAGACAACTCTCGCTCAATCTGTATACAATGATCCAGATATAAAAAGT
CAATTTCACCACAAGATATGGGTTTGCGTGTCCCGCAAATTTGATGAAGTGATGCTCACA
AGGGAGATGTTAGACTTTGAAAGACACGAGGGATCTCCTCATGAAAATGGAAGGCATGAA
GGAATTAGTAGCCTTGCTAAGCTTCAGGAGATCTTGAAGGACATTATCGAGTACCAGTCA
AAGAGTTTTCTGCTTATTTTAGATGATGTATGGGACAGTATGGATGATCATCAATGGAGA
AAACTGGTGTGTCCTTTTGTATCAAGTCAAGCAAAGGGTAATTTAATTCTAGTCACAACC
AGAAATTTGTCAGTTGCACACATGTTAGGAACACGTGAGCCGATAAAGTTGGGTGCTTTG
GAAAATGATGTTATGTGGTTGCTGCTCAAGTCATGTGCATTTCGTGATGTGAATTATGAA
GGGAACCAAAGTCTAAGCATTGTCGGGAGGCAAATATCAGAGAAGTTAAAGGGAAACCCA
CTAGCAGCAGAAACAGCGGGGGCACTATTAAGGAAGAAATTTAGCATTGATTATTGGAAA
ATCATTTTAAAGAATGAAGACTGGAAATCCATGGAGCTCGGTAATGGAATCATGGCTGCT
CTAAAGCTTAGCTATGATCAACTTCCCTACCATTTACAACAATGTTTCTCATATTGCTCC
ATATTCCCCGACGGTTATCAGTTTCTTGGTGAGGAGTTGGTCGGTTTCTGGATGTCACAG
GGATTTGTAAAGTGCAACAAC
>Yr7.1149.1991.p1 GENE.Yr7.1149.1991~~Yr7.1149.1991.p1  ORF type:internal len:282 (+),score=166.57 Yr7.1149.1991:1-843(+)
GAAAAGAATAAGATCAAAAAGTCAATAACTGAAAACCAATCTGGTGGTGTAAATGTTCTG
CCTATTGTAGGCATTGCAGGTGTTGGAAAGACAACTCTTGCTCAATTTGTGTATAATGAT
CCAGACGTGAAAAGTCAATTTCACCACAGGATATGGGTTTGTGTGTCCTGCAAATTTGAT
GAAGTGAAGCTCACAAAGGAGATGTTAGACTTTTTTCCTCGAGAAAGGCATGAAGGAATT
AACAACTTCGCGAAGCTTCAAGAGATCTTGAAAGAACATGTCGAGTACCAAGCAAAGAGT
TTTCTGCTCATTTTAGATGATGTCTCGGACAGTATGGATTATCATAAATGGAACAAATTG
TTGAACCCTTTGCTATCAAGTCAAGCGAAGAATATAATTCTAGTCACGACCAGAAATTTG
TCTGTTGCACAAAGGTTAAGCACACTTGAACCGATCAAGTTAGGTGCTTTAGAAAACGAT
GATATGTGGTTATTGCTCAAGTCATGTGCATTTGGTTTTGGGAACTATGAAGGTACGGAA
AATCTAAGCACTATTGGAAGACAAATAGCAGAGAAGTTAAAGGGCAATCCGTTAGCAGCA
GTAACTGCAGGGGCACTGTTAAGAGATAATCTTAGCATTGATCATTGGAGTAACATTCTC
AAGAATGAGAAGTGGAAATCGCTGGGACTCAGTGGGGGCATCATGCCTGCTTTGAAGCTT
AGTTATGATGAGTTGACGTACCGTTTACAACAATGTTTCTCGTATTGCTCTATATTTCCT
GACAAATATAGGTTTCTCGGGAAGGATTTGGTCTATATTTGGATTTCTCAGGGATTTGTG
AAT
>YrAS2388R.2246.3393.p1 GENE.YrAS2388R.2246.3393~~YrAS2388R.2246.3393.p1  ORF type:internal len:168 (+),score=106.65 YrAS2388R.2246.3393:1-501(+)
GTGGAGGTGCTTACAAGGGAGGCGGTAGGTGACAAGAGTGGTCGCCTCATTGTGGTCGCC
ATTGTTGGTATCGGAGGGATTGGTAAGACTACCCTCGGCAAGAAGGTCTTCAATGATGAG
GCCATCGAAGGCAAGTTTACTAAGAAGATATGGCTTAGCATCACACAAGATTTCACCGAT
GTTGAGTTGTTAAGTACGACCATCACTGCCATTGGGGCAGATCTTCCTGGAGGGGGTGGG
GCTCCAGACAAGGCCCTACTTGTCGATGCTCTCAAGAACGCCATCAAGGACAAGAAGTTC
TTTCTTGTACTAGATGACCTGTGGGATGTCGATGCATGGAACAAACATCTAATGACTCCC
TTTAGCTATGGTGGCCCCGGTAGTAGAGTCCTCATCACCACCAGACATGACACTGTAGCC
CGAAGCATGAAAGCCTTTCATCCCTACCATCATGTTGACAAATTAGCTCCACAAGATGCT
TGGTCGTTGCTCAAGAAGCAG
>YrSP.1183.2043.p1 GENE.YrSP.1183.2043~~YrSP.1183.2043.p1  ORF type:internal len:288 (+),score=172.37 YrSP.1183.2043:1-861(+)
AGAAATTTAATAGCAGAAAAGAAATGTGATGCTCTAACTGTTCTGCCTATTGTGGGCATT
GCTGGTGTTGGAAAGACAACTCTCGCTCAATCTGTATACAATGATCCAGATATAAAAAGT
CAATTTCACCACAAGATATGGGTTTGCGTGTCCCGCAAATTTGATGAAGTGATGCTCACA
AGGGAGATGTTAGACTTTGAAAGACACGAGGGATCTCCTCATGAAAATGGAAGGCATGAA
GGAATTAGTAGCCTTGCTAAGCTTCAGGAGATCTTGAAGGACATTATCGAGTACCAGTCA
AAGAGTTTTCTGCTTATTTTAGATGATGTATGGGACAGTATGGATGATCATCAATGGAGA
AAACTGGTGTGTCCTTTTGTATCAAGTCAAGCAAAGGGTAATTTAATTCTAGTCACAACC
AGAAATTTGTCAGTTGCACACATGTTAGGAACACGTGAGCCGATAAAGTTGGGTGCTTTG
GAAAATGATGTTATGTGGTTGCTGCTCAAGTCATGTGCATTTCGTGATGTGAATTATGAA
GGGAACCAAAGTCTAAGCATTGTCGGGAGGCAAATATCAGAGAAGTTAAAGGGAAACCCA
CTAGCAGCAGAAACAGCGGGGGCACTATTAAGGAAGAAATTTAGCATTGATTATTGGAAA
ATCATTTTAAAGAATGAAGACTGGAAATCCATGGAGCTCGGTAATGGAATCATGGCTGCT
CTAAAGCTTAGCTATGATCAACTTCCCTACCATTTACAACAATGTTTCTCATATTGCTCC
ATATTCCCCGACGGTTATCAGTTTCTTGGTGAGGAGTTGGTCGGTTTCTGGATGTCACAG
GGATTTGTAAAGTGCAACAAC
```
