## Supplementary material for "RefPlantNLR: a comprehensive collection of experimentally validated plant NLRs": consensus_clusters.vvinCNL-consensus.txt.fa.transdecoder.gff3

```
AhRRS5_replacement.1647.2462	transdecoder	gene	1	816	.	-	.	ID=GENE.AhRRS5_replacement.1647.2462~~AhRRS5_replacement.1647.2462.p1;Name=ORF%20type%3Ainternal%20len%3A273%20%28-%29%2Cscore%3D131.90
AhRRS5_replacement.1647.2462	transdecoder	mRNA	1	816	.	-	.	ID=AhRRS5_replacement.1647.2462.p1;Parent=GENE.AhRRS5_replacement.1647.2462~~AhRRS5_replacement.1647.2462.p1;Name=ORF%20type%3Ainternal%20len%3A273%20%28-%29%2Cscore%3D131.90
AhRRS5_replacement.1647.2462	transdecoder	exon	1	816	.	-	.	ID=AhRRS5_replacement.1647.2462.p1.exon1;Parent=AhRRS5_replacement.1647.2462.p1
AhRRS5_replacement.1647.2462	transdecoder	CDS	1	816	.	-	0	ID=cds.AhRRS5_replacement.1647.2462.p1;Parent=AhRRS5_replacement.1647.2462.p1
Bph14.3594.4424	transdecoder	gene	1	831	.	+	.	ID=GENE.Bph14.3594.4424~~Bph14.3594.4424.p1;Name=ORF%20type%3Ainternal%20len%3A278%20%28%2B%29%2Cscore%3D210.59
Bph14.3594.4424	transdecoder	mRNA	1	831	.	+	.	ID=Bph14.3594.4424.p1;Parent=GENE.Bph14.3594.4424~~Bph14.3594.4424.p1;Name=ORF%20type%3Ainternal%20len%3A278%20%28%2B%29%2Cscore%3D210.59
Bph14.3594.4424	transdecoder	exon	1	831	.	+	.	ID=Bph14.3594.4424.p1.exon1;Parent=Bph14.3594.4424.p1
Bph14.3594.4424	transdecoder	CDS	1	831	.	+	0	ID=cds.Bph14.3594.4424.p1;Parent=Bph14.3594.4424.p1
CAR1.782.1790	transdecoder	gene	1	327	.	+	.	ID=GENE.CAR1.782.1790~~CAR1.782.1790.p1;Name=ORF%20type%3Ainternal%20len%3A110%20%28%2B%29%2Cscore%3D67.08
CAR1.782.1790	transdecoder	mRNA	1	327	.	+	.	ID=CAR1.782.1790.p1;Parent=GENE.CAR1.782.1790~~CAR1.782.1790.p1;Name=ORF%20type%3Ainternal%20len%3A110%20%28%2B%29%2Cscore%3D67.08
CAR1.782.1790	transdecoder	exon	1	327	.	+	.	ID=CAR1.782.1790.p1.exon1;Parent=CAR1.782.1790.p1
CAR1.782.1790	transdecoder	CDS	1	327	.	+	0	ID=cds.CAR1.782.1790.p1;Parent=CAR1.782.1790.p1
CD3.1.1504.2316	transdecoder	gene	1	813	.	+	.	ID=GENE.CD3.1.1504.2316~~CD3.1.1504.2316.p1;Name=ORF%20type%3Ainternal%20len%3A272%20%28%2B%29%2Cscore%3D157.89
CD3.1.1504.2316	transdecoder	mRNA	1	813	.	+	.	ID=CD3.1.1504.2316.p1;Parent=GENE.CD3.1.1504.2316~~CD3.1.1504.2316.p1;Name=ORF%20type%3Ainternal%20len%3A272%20%28%2B%29%2Cscore%3D157.89
CD3.1.1504.2316	transdecoder	exon	1	813	.	+	.	ID=CD3.1.1504.2316.p1.exon1;Parent=CD3.1.1504.2316.p1
CD3.1.1504.2316	transdecoder	CDS	1	813	.	+	0	ID=cds.CD3.1.1504.2316.p1;Parent=CD3.1.1504.2316.p1
Fom.2.520.1371	transdecoder	gene	1	852	.	+	.	ID=GENE.Fom.2.520.1371~~Fom.2.520.1371.p1;Name=ORF%20type%3Ainternal%20len%3A285%20%28%2B%29%2Cscore%3D120.94
Fom.2.520.1371	transdecoder	mRNA	1	852	.	+	.	ID=Fom.2.520.1371.p1;Parent=GENE.Fom.2.520.1371~~Fom.2.520.1371.p1;Name=ORF%20type%3Ainternal%20len%3A285%20%28%2B%29%2Cscore%3D120.94
Fom.2.520.1371	transdecoder	exon	1	852	.	+	.	ID=Fom.2.520.1371.p1.exon1;Parent=Fom.2.520.1371.p1
Fom.2.520.1371	transdecoder	CDS	1	852	.	+	0	ID=cds.Fom.2.520.1371.p1;Parent=Fom.2.520.1371.p1
LOV1.786.1889	transdecoder	gene	1	315	.	+	.	ID=GENE.LOV1.786.1889~~LOV1.786.1889.p1;Name=ORF%20type%3Ainternal%20len%3A106%20%28%2B%29%2Cscore%3D48.16
LOV1.786.1889	transdecoder	mRNA	1	315	.	+	.	ID=LOV1.786.1889.p1;Parent=GENE.LOV1.786.1889~~LOV1.786.1889.p1;Name=ORF%20type%3Ainternal%20len%3A106%20%28%2B%29%2Cscore%3D48.16
LOV1.786.1889	transdecoder	exon	1	315	.	+	.	ID=LOV1.786.1889.p1.exon1;Parent=LOV1.786.1889.p1
LOV1.786.1889	transdecoder	CDS	1	315	.	+	0	ID=cds.LOV1.786.1889.p1;Parent=LOV1.786.1889.p1
Le4_replacement.642.2161	transdecoder	gene	1	468	.	+	.	ID=GENE.Le4_replacement.642.2161~~Le4_replacement.642.2161.p1;Name=ORF%20type%3Ainternal%20len%3A157%20%28%2B%29%2Cscore%3D93.24
Le4_replacement.642.2161	transdecoder	mRNA	1	468	.	+	.	ID=Le4_replacement.642.2161.p1;Parent=GENE.Le4_replacement.642.2161~~Le4_replacement.642.2161.p1;Name=ORF%20type%3Ainternal%20len%3A157%20%28%2B%29%2Cscore%3D93.24
Le4_replacement.642.2161	transdecoder	exon	1	468	.	+	.	ID=Le4_replacement.642.2161.p1.exon1;Parent=Le4_replacement.642.2161.p1
Le4_replacement.642.2161	transdecoder	CDS	1	468	.	+	0	ID=cds.Le4_replacement.642.2161.p1;Parent=Le4_replacement.642.2161.p1
Lr1.667.1491	transdecoder	gene	1	825	.	+	.	ID=GENE.Lr1.667.1491~~Lr1.667.1491.p1;Name=ORF%20type%3Ainternal%20len%3A276%20%28%2B%29%2Cscore%3D138.71
Lr1.667.1491	transdecoder	mRNA	1	825	.	+	.	ID=Lr1.667.1491.p1;Parent=GENE.Lr1.667.1491~~Lr1.667.1491.p1;Name=ORF%20type%3Ainternal%20len%3A276%20%28%2B%29%2Cscore%3D138.71
Lr1.667.1491	transdecoder	exon	1	825	.	+	.	ID=Lr1.667.1491.p1.exon1;Parent=Lr1.667.1491.p1
Lr1.667.1491	transdecoder	CDS	1	825	.	+	0	ID=cds.Lr1.667.1491.p1;Parent=Lr1.667.1491.p1
Pbr1.b.517.1854	transdecoder	gene	1	243	.	+	.	ID=GENE.Pbr1.b.517.1854~~Pbr1.b.517.1854.p1;Name=ORF%20type%3Ainternal%20len%3A82%20%28%2B%29%2Cscore%3D43.54
Pbr1.b.517.1854	transdecoder	mRNA	1	243	.	+	.	ID=Pbr1.b.517.1854.p1;Parent=GENE.Pbr1.b.517.1854~~Pbr1.b.517.1854.p1;Name=ORF%20type%3Ainternal%20len%3A82%20%28%2B%29%2Cscore%3D43.54
Pbr1.b.517.1854	transdecoder	exon	1	243	.	+	.	ID=Pbr1.b.517.1854.p1.exon1;Parent=Pbr1.b.517.1854.p1
Pbr1.b.517.1854	transdecoder	CDS	1	243	.	+	0	ID=cds.Pbr1.b.517.1854.p1;Parent=Pbr1.b.517.1854.p1
Pbr1.c.517.1854	transdecoder	gene	1	243	.	+	.	ID=GENE.Pbr1.c.517.1854~~Pbr1.c.517.1854.p1;Name=ORF%20type%3Ainternal%20len%3A82%20%28%2B%29%2Cscore%3D43.54
Pbr1.c.517.1854	transdecoder	mRNA	1	243	.	+	.	ID=Pbr1.c.517.1854.p1;Parent=GENE.Pbr1.c.517.1854~~Pbr1.c.517.1854.p1;Name=ORF%20type%3Ainternal%20len%3A82%20%28%2B%29%2Cscore%3D43.54
Pbr1.c.517.1854	transdecoder	exon	1	243	.	+	.	ID=Pbr1.c.517.1854.p1.exon1;Parent=Pbr1.c.517.1854.p1
Pbr1.c.517.1854	transdecoder	CDS	1	243	.	+	0	ID=cds.Pbr1.c.517.1854.p1;Parent=Pbr1.c.517.1854.p1
Pi63.946.1779	transdecoder	gene	1	834	.	+	.	ID=GENE.Pi63.946.1779~~Pi63.946.1779.p1;Name=ORF%20type%3Ainternal%20len%3A279%20%28%2B%29%2Cscore%3D138.71
Pi63.946.1779	transdecoder	mRNA	1	834	.	+	.	ID=Pi63.946.1779.p1;Parent=GENE.Pi63.946.1779~~Pi63.946.1779.p1;Name=ORF%20type%3Ainternal%20len%3A279%20%28%2B%29%2Cscore%3D138.71
Pi63.946.1779	transdecoder	exon	1	834	.	+	.	ID=Pi63.946.1779.p1.exon1;Parent=Pi63.946.1779.p1
Pi63.946.1779	transdecoder	CDS	1	834	.	+	0	ID=cds.Pi63.946.1779.p1;Parent=Pi63.946.1779.p1
PiPR1.1598.2356	transdecoder	gene	1	759	.	+	.	ID=GENE.PiPR1.1598.2356~~PiPR1.1598.2356.p1;Name=ORF%20type%3Ainternal%20len%3A254%20%28%2B%29%2Cscore%3D133.86
PiPR1.1598.2356	transdecoder	mRNA	1	759	.	+	.	ID=PiPR1.1598.2356.p1;Parent=GENE.PiPR1.1598.2356~~PiPR1.1598.2356.p1;Name=ORF%20type%3Ainternal%20len%3A254%20%28%2B%29%2Cscore%3D133.86
PiPR1.1598.2356	transdecoder	exon	1	759	.	+	.	ID=PiPR1.1598.2356.p1.exon1;Parent=PiPR1.1598.2356.p1
PiPR1.1598.2356	transdecoder	CDS	1	759	.	+	0	ID=cds.PiPR1.1598.2356.p1;Parent=PiPR1.1598.2356.p1
Pm17.3322.4131	transdecoder	gene	1	810	.	+	.	ID=GENE.Pm17.3322.4131~~Pm17.3322.4131.p1;Name=ORF%20type%3Ainternal%20len%3A271%20%28%2B%29%2Cscore%3D234.11
Pm17.3322.4131	transdecoder	mRNA	1	810	.	+	.	ID=Pm17.3322.4131.p1;Parent=GENE.Pm17.3322.4131~~Pm17.3322.4131.p1;Name=ORF%20type%3Ainternal%20len%3A271%20%28%2B%29%2Cscore%3D234.11
Pm17.3322.4131	transdecoder	exon	1	810	.	+	.	ID=Pm17.3322.4131.p1.exon1;Parent=Pm17.3322.4131.p1
Pm17.3322.4131	transdecoder	CDS	1	810	.	+	0	ID=cds.Pm17.3322.4131.p1;Parent=Pm17.3322.4131.p1
Pm2.1740.2585	transdecoder	gene	1	846	.	+	.	ID=GENE.Pm2.1740.2585~~Pm2.1740.2585.p1;Name=ORF%20type%3Ainternal%20len%3A283%20%28%2B%29%2Cscore%3D131.01
Pm2.1740.2585	transdecoder	mRNA	1	846	.	+	.	ID=Pm2.1740.2585.p1;Parent=GENE.Pm2.1740.2585~~Pm2.1740.2585.p1;Name=ORF%20type%3Ainternal%20len%3A283%20%28%2B%29%2Cscore%3D131.01
Pm2.1740.2585	transdecoder	exon	1	846	.	+	.	ID=Pm2.1740.2585.p1.exon1;Parent=Pm2.1740.2585.p1
Pm2.1740.2585	transdecoder	CDS	1	846	.	+	0	ID=cds.Pm2.1740.2585.p1;Parent=Pm2.1740.2585.p1
Pm3CS.568.1371	transdecoder	gene	1	777	.	+	.	ID=GENE.Pm3CS.568.1371~~Pm3CS.568.1371.p1;Name=ORF%20type%3Ainternal%20len%3A260%20%28%2B%29%2Cscore%3D230.83
Pm3CS.568.1371	transdecoder	mRNA	1	777	.	+	.	ID=Pm3CS.568.1371.p1;Parent=GENE.Pm3CS.568.1371~~Pm3CS.568.1371.p1;Name=ORF%20type%3Ainternal%20len%3A260%20%28%2B%29%2Cscore%3D230.83
Pm3CS.568.1371	transdecoder	exon	1	777	.	+	.	ID=Pm3CS.568.1371.p1.exon1;Parent=Pm3CS.568.1371.p1
Pm3CS.568.1371	transdecoder	CDS	1	777	.	+	0	ID=cds.Pm3CS.568.1371.p1;Parent=Pm3CS.568.1371.p1
Pm3a.568.1371	transdecoder	gene	1	804	.	+	.	ID=GENE.Pm3a.568.1371~~Pm3a.568.1371.p1;Name=ORF%20type%3Ainternal%20len%3A269%20%28%2B%29%2Cscore%3D265.90
Pm3a.568.1371	transdecoder	mRNA	1	804	.	+	.	ID=Pm3a.568.1371.p1;Parent=GENE.Pm3a.568.1371~~Pm3a.568.1371.p1;Name=ORF%20type%3Ainternal%20len%3A269%20%28%2B%29%2Cscore%3D265.90
Pm3a.568.1371	transdecoder	exon	1	804	.	+	.	ID=Pm3a.568.1371.p1.exon1;Parent=Pm3a.568.1371.p1
Pm3a.568.1371	transdecoder	CDS	1	804	.	+	0	ID=cds.Pm3a.568.1371.p1;Parent=Pm3a.568.1371.p1
Pm3b.568.1371	transdecoder	gene	1	777	.	+	.	ID=GENE.Pm3b.568.1371~~Pm3b.568.1371.p1;Name=ORF%20type%3Ainternal%20len%3A260%20%28%2B%29%2Cscore%3D277.24
Pm3b.568.1371	transdecoder	mRNA	1	777	.	+	.	ID=Pm3b.568.1371.p1;Parent=GENE.Pm3b.568.1371~~Pm3b.568.1371.p1;Name=ORF%20type%3Ainternal%20len%3A260%20%28%2B%29%2Cscore%3D277.24
Pm3b.568.1371	transdecoder	exon	1	777	.	+	.	ID=Pm3b.568.1371.p1.exon1;Parent=Pm3b.568.1371.p1
Pm3b.568.1371	transdecoder	CDS	1	777	.	+	0	ID=cds.Pm3b.568.1371.p1;Parent=Pm3b.568.1371.p1
Pm3c.568.1371	transdecoder	gene	1	777	.	+	.	ID=GENE.Pm3c.568.1371~~Pm3c.568.1371.p1;Name=ORF%20type%3Ainternal%20len%3A260%20%28%2B%29%2Cscore%3D230.83
Pm3c.568.1371	transdecoder	mRNA	1	777	.	+	.	ID=Pm3c.568.1371.p1;Parent=GENE.Pm3c.568.1371~~Pm3c.568.1371.p1;Name=ORF%20type%3Ainternal%20len%3A260%20%28%2B%29%2Cscore%3D230.83
Pm3c.568.1371	transdecoder	exon	1	777	.	+	.	ID=Pm3c.568.1371.p1.exon1;Parent=Pm3c.568.1371.p1
Pm3c.568.1371	transdecoder	CDS	1	777	.	+	0	ID=cds.Pm3c.568.1371.p1;Parent=Pm3c.568.1371.p1
Pm3d.568.1371	transdecoder	gene	1	777	.	+	.	ID=GENE.Pm3d.568.1371~~Pm3d.568.1371.p1;Name=ORF%20type%3Ainternal%20len%3A260%20%28%2B%29%2Cscore%3D230.83
Pm3d.568.1371	transdecoder	mRNA	1	777	.	+	.	ID=Pm3d.568.1371.p1;Parent=GENE.Pm3d.568.1371~~Pm3d.568.1371.p1;Name=ORF%20type%3Ainternal%20len%3A260%20%28%2B%29%2Cscore%3D230.83
Pm3d.568.1371	transdecoder	exon	1	777	.	+	.	ID=Pm3d.568.1371.p1.exon1;Parent=Pm3d.568.1371.p1
Pm3d.568.1371	transdecoder	CDS	1	777	.	+	0	ID=cds.Pm3d.568.1371.p1;Parent=Pm3d.568.1371.p1
Pm3e.568.1371	transdecoder	gene	1	777	.	+	.	ID=GENE.Pm3e.568.1371~~Pm3e.568.1371.p1;Name=ORF%20type%3Ainternal%20len%3A260%20%28%2B%29%2Cscore%3D230.83
Pm3e.568.1371	transdecoder	mRNA	1	777	.	+	.	ID=Pm3e.568.1371.p1;Parent=GENE.Pm3e.568.1371~~Pm3e.568.1371.p1;Name=ORF%20type%3Ainternal%20len%3A260%20%28%2B%29%2Cscore%3D230.83
Pm3e.568.1371	transdecoder	exon	1	777	.	+	.	ID=Pm3e.568.1371.p1.exon1;Parent=Pm3e.568.1371.p1
Pm3e.568.1371	transdecoder	CDS	1	777	.	+	0	ID=cds.Pm3e.568.1371.p1;Parent=Pm3e.568.1371.p1
Pm3f.568.1371	transdecoder	gene	1	777	.	+	.	ID=GENE.Pm3f.568.1371~~Pm3f.568.1371.p1;Name=ORF%20type%3Ainternal%20len%3A260%20%28%2B%29%2Cscore%3D230.83
Pm3f.568.1371	transdecoder	mRNA	1	777	.	+	.	ID=Pm3f.568.1371.p1;Parent=GENE.Pm3f.568.1371~~Pm3f.568.1371.p1;Name=ORF%20type%3Ainternal%20len%3A260%20%28%2B%29%2Cscore%3D230.83
Pm3f.568.1371	transdecoder	exon	1	777	.	+	.	ID=Pm3f.568.1371.p1.exon1;Parent=Pm3f.568.1371.p1
Pm3f.568.1371	transdecoder	CDS	1	777	.	+	0	ID=cds.Pm3f.568.1371.p1;Parent=Pm3f.568.1371.p1
Pm3g.568.1371	transdecoder	gene	1	777	.	+	.	ID=GENE.Pm3g.568.1371~~Pm3g.568.1371.p1;Name=ORF%20type%3Ainternal%20len%3A260%20%28%2B%29%2Cscore%3D230.83
Pm3g.568.1371	transdecoder	mRNA	1	777	.	+	.	ID=Pm3g.568.1371.p1;Parent=GENE.Pm3g.568.1371~~Pm3g.568.1371.p1;Name=ORF%20type%3Ainternal%20len%3A260%20%28%2B%29%2Cscore%3D230.83
Pm3g.568.1371	transdecoder	exon	1	777	.	+	.	ID=Pm3g.568.1371.p1.exon1;Parent=Pm3g.568.1371.p1
Pm3g.568.1371	transdecoder	CDS	1	777	.	+	0	ID=cds.Pm3g.568.1371.p1;Parent=Pm3g.568.1371.p1
Pm3k.568.1371	transdecoder	gene	1	777	.	+	.	ID=GENE.Pm3k.568.1371~~Pm3k.568.1371.p1;Name=ORF%20type%3Ainternal%20len%3A260%20%28%2B%29%2Cscore%3D230.83
Pm3k.568.1371	transdecoder	mRNA	1	777	.	+	.	ID=Pm3k.568.1371.p1;Parent=GENE.Pm3k.568.1371~~Pm3k.568.1371.p1;Name=ORF%20type%3Ainternal%20len%3A260%20%28%2B%29%2Cscore%3D230.83
Pm3k.568.1371	transdecoder	exon	1	777	.	+	.	ID=Pm3k.568.1371.p1.exon1;Parent=Pm3k.568.1371.p1
Pm3k.568.1371	transdecoder	CDS	1	777	.	+	0	ID=cds.Pm3k.568.1371.p1;Parent=Pm3k.568.1371.p1
Pm8.3297.4106	transdecoder	gene	1	810	.	+	.	ID=GENE.Pm8.3297.4106~~Pm8.3297.4106.p1;Name=ORF%20type%3Ainternal%20len%3A271%20%28%2B%29%2Cscore%3D226.19
Pm8.3297.4106	transdecoder	mRNA	1	810	.	+	.	ID=Pm8.3297.4106.p1;Parent=GENE.Pm8.3297.4106~~Pm8.3297.4106.p1;Name=ORF%20type%3Ainternal%20len%3A271%20%28%2B%29%2Cscore%3D226.19
Pm8.3297.4106	transdecoder	exon	1	810	.	+	.	ID=Pm8.3297.4106.p1.exon1;Parent=Pm8.3297.4106.p1
Pm8.3297.4106	transdecoder	CDS	1	810	.	+	0	ID=cds.Pm8.3297.4106.p1;Parent=Pm8.3297.4106.p1
R2.490.1335	transdecoder	gene	1	846	.	+	.	ID=GENE.R2.490.1335~~R2.490.1335.p1;Name=ORF%20type%3Ainternal%20len%3A283%20%28%2B%29%2Cscore%3D285.10
R2.490.1335	transdecoder	mRNA	1	846	.	+	.	ID=R2.490.1335.p1;Parent=GENE.R2.490.1335~~R2.490.1335.p1;Name=ORF%20type%3Ainternal%20len%3A283%20%28%2B%29%2Cscore%3D285.10
R2.490.1335	transdecoder	exon	1	846	.	+	.	ID=R2.490.1335.p1.exon1;Parent=R2.490.1335.p1
R2.490.1335	transdecoder	CDS	1	846	.	+	0	ID=cds.R2.490.1335.p1;Parent=R2.490.1335.p1
R2.like.547.1335	transdecoder	gene	1	789	.	+	.	ID=GENE.R2.like.547.1335~~R2.like.547.1335.p1;Name=ORF%20type%3Ainternal%20len%3A264%20%28%2B%29%2Cscore%3D266.01
R2.like.547.1335	transdecoder	mRNA	1	789	.	+	.	ID=R2.like.547.1335.p1;Parent=GENE.R2.like.547.1335~~R2.like.547.1335.p1;Name=ORF%20type%3Ainternal%20len%3A264%20%28%2B%29%2Cscore%3D266.01
R2.like.547.1335	transdecoder	exon	1	789	.	+	.	ID=R2.like.547.1335.p1.exon1;Parent=R2.like.547.1335.p1
R2.like.547.1335	transdecoder	CDS	1	789	.	+	0	ID=cds.R2.like.547.1335.p1;Parent=R2.like.547.1335.p1
RPP13.Nd.1.1569.2375	transdecoder	gene	1	807	.	+	.	ID=GENE.RPP13.Nd.1.1569.2375~~RPP13.Nd.1.1569.2375.p1;Name=ORF%20type%3Ainternal%20len%3A270%20%28%2B%29%2Cscore%3D150.88
RPP13.Nd.1.1569.2375	transdecoder	mRNA	1	807	.	+	.	ID=RPP13.Nd.1.1569.2375.p1;Parent=GENE.RPP13.Nd.1.1569.2375~~RPP13.Nd.1.1569.2375.p1;Name=ORF%20type%3Ainternal%20len%3A270%20%28%2B%29%2Cscore%3D150.88
RPP13.Nd.1.1569.2375	transdecoder	exon	1	807	.	+	.	ID=RPP13.Nd.1.1569.2375.p1.exon1;Parent=RPP13.Nd.1.1569.2375.p1
RPP13.Nd.1.1569.2375	transdecoder	CDS	1	807	.	+	0	ID=cds.RPP13.Nd.1.1569.2375.p1;Parent=RPP13.Nd.1.1569.2375.p1
RPP13.UKID34.550.1356	transdecoder	gene	1	807	.	+	.	ID=GENE.RPP13.UKID34.550.1356~~RPP13.UKID34.550.1356.p1;Name=ORF%20type%3Ainternal%20len%3A270%20%28%2B%29%2Cscore%3D150.88
RPP13.UKID34.550.1356	transdecoder	mRNA	1	807	.	+	.	ID=RPP13.UKID34.550.1356.p1;Parent=GENE.RPP13.UKID34.550.1356~~RPP13.UKID34.550.1356.p1;Name=ORF%20type%3Ainternal%20len%3A270%20%28%2B%29%2Cscore%3D150.88
RPP13.UKID34.550.1356	transdecoder	exon	1	807	.	+	.	ID=RPP13.UKID34.550.1356.p1.exon1;Parent=RPP13.UKID34.550.1356.p1
RPP13.UKID34.550.1356	transdecoder	CDS	1	807	.	+	0	ID=cds.RPP13.UKID34.550.1356.p1;Parent=RPP13.UKID34.550.1356.p1
RPP13.UKID36.550.1356	transdecoder	gene	1	807	.	+	.	ID=GENE.RPP13.UKID36.550.1356~~RPP13.UKID36.550.1356.p1;Name=ORF%20type%3Ainternal%20len%3A270%20%28%2B%29%2Cscore%3D144.23
RPP13.UKID36.550.1356	transdecoder	mRNA	1	807	.	+	.	ID=RPP13.UKID36.550.1356.p1;Parent=GENE.RPP13.UKID36.550.1356~~RPP13.UKID36.550.1356.p1;Name=ORF%20type%3Ainternal%20len%3A270%20%28%2B%29%2Cscore%3D144.23
RPP13.UKID36.550.1356	transdecoder	exon	1	807	.	+	.	ID=RPP13.UKID36.550.1356.p1.exon1;Parent=RPP13.UKID36.550.1356.p1
RPP13.UKID36.550.1356	transdecoder	CDS	1	807	.	+	0	ID=cds.RPP13.UKID36.550.1356.p1;Parent=RPP13.UKID36.550.1356.p1
RPP13.UKID5.550.1356	transdecoder	gene	1	807	.	+	.	ID=GENE.RPP13.UKID5.550.1356~~RPP13.UKID5.550.1356.p1;Name=ORF%20type%3Ainternal%20len%3A270%20%28%2B%29%2Cscore%3D144.23
RPP13.UKID5.550.1356	transdecoder	mRNA	1	807	.	+	.	ID=RPP13.UKID5.550.1356.p1;Parent=GENE.RPP13.UKID5.550.1356~~RPP13.UKID5.550.1356.p1;Name=ORF%20type%3Ainternal%20len%3A270%20%28%2B%29%2Cscore%3D144.23
RPP13.UKID5.550.1356	transdecoder	exon	1	807	.	+	.	ID=RPP13.UKID5.550.1356.p1.exon1;Parent=RPP13.UKID5.550.1356.p1
RPP13.UKID5.550.1356	transdecoder	CDS	1	807	.	+	0	ID=cds.RPP13.UKID5.550.1356.p1;Parent=RPP13.UKID5.550.1356.p1
RPP13.UKID80.550.1356	transdecoder	gene	1	807	.	+	.	ID=GENE.RPP13.UKID80.550.1356~~RPP13.UKID80.550.1356.p1;Name=ORF%20type%3Ainternal%20len%3A270%20%28%2B%29%2Cscore%3D144.23
RPP13.UKID80.550.1356	transdecoder	mRNA	1	807	.	+	.	ID=RPP13.UKID80.550.1356.p1;Parent=GENE.RPP13.UKID80.550.1356~~RPP13.UKID80.550.1356.p1;Name=ORF%20type%3Ainternal%20len%3A270%20%28%2B%29%2Cscore%3D144.23
RPP13.UKID80.550.1356	transdecoder	exon	1	807	.	+	.	ID=RPP13.UKID80.550.1356.p1.exon1;Parent=RPP13.UKID80.550.1356.p1
RPP13.UKID80.550.1356	transdecoder	CDS	1	807	.	+	0	ID=cds.RPP13.UKID80.550.1356.p1;Parent=RPP13.UKID80.550.1356.p1
RPi.abpt.547.1335	transdecoder	gene	1	789	.	+	.	ID=GENE.RPi.abpt.547.1335~~RPi.abpt.547.1335.p1;Name=ORF%20type%3Ainternal%20len%3A264%20%28%2B%29%2Cscore%3D266.01
RPi.abpt.547.1335	transdecoder	mRNA	1	789	.	+	.	ID=RPi.abpt.547.1335.p1;Parent=GENE.RPi.abpt.547.1335~~RPi.abpt.547.1335.p1;Name=ORF%20type%3Ainternal%20len%3A264%20%28%2B%29%2Cscore%3D266.01
RPi.abpt.547.1335	transdecoder	exon	1	789	.	+	.	ID=RPi.abpt.547.1335.p1.exon1;Parent=RPi.abpt.547.1335.p1
RPi.abpt.547.1335	transdecoder	CDS	1	789	.	+	0	ID=cds.RPi.abpt.547.1335.p1;Parent=RPi.abpt.547.1335.p1
Rpa1.1058.1882	transdecoder	gene	1	825	.	+	.	ID=GENE.Rpa1.1058.1882~~Rpa1.1058.1882.p1;Name=ORF%20type%3Ainternal%20len%3A276%20%28%2B%29%2Cscore%3D140.89
Rpa1.1058.1882	transdecoder	mRNA	1	825	.	+	.	ID=Rpa1.1058.1882.p1;Parent=GENE.Rpa1.1058.1882~~Rpa1.1058.1882.p1;Name=ORF%20type%3Ainternal%20len%3A276%20%28%2B%29%2Cscore%3D140.89
Rpa1.1058.1882	transdecoder	exon	1	825	.	+	.	ID=Rpa1.1058.1882.p1.exon1;Parent=Rpa1.1058.1882.p1
Rpa1.1058.1882	transdecoder	CDS	1	825	.	+	0	ID=cds.Rpa1.1058.1882.p1;Parent=Rpa1.1058.1882.p1
Rpi.blb1.1160.2002	transdecoder	gene	1	843	.	+	.	ID=GENE.Rpi.blb1.1160.2002~~Rpi.blb1.1160.2002.p1;Name=ORF%20type%3Ainternal%20len%3A282%20%28%2B%29%2Cscore%3D219.27
Rpi.blb1.1160.2002	transdecoder	mRNA	1	843	.	+	.	ID=Rpi.blb1.1160.2002.p1;Parent=GENE.Rpi.blb1.1160.2002~~Rpi.blb1.1160.2002.p1;Name=ORF%20type%3Ainternal%20len%3A282%20%28%2B%29%2Cscore%3D219.27
Rpi.blb1.1160.2002	transdecoder	exon	1	843	.	+	.	ID=Rpi.blb1.1160.2002.p1.exon1;Parent=Rpi.blb1.1160.2002.p1
Rpi.blb1.1160.2002	transdecoder	CDS	1	843	.	+	0	ID=cds.Rpi.blb1.1160.2002.p1;Parent=Rpi.blb1.1160.2002.p1
Rpi.blb2.3276.4076	transdecoder	gene	1	801	.	+	.	ID=GENE.Rpi.blb2.3276.4076~~Rpi.blb2.3276.4076.p1;Name=ORF%20type%3Ainternal%20len%3A268%20%28%2B%29%2Cscore%3D135.01
Rpi.blb2.3276.4076	transdecoder	mRNA	1	801	.	+	.	ID=Rpi.blb2.3276.4076.p1;Parent=GENE.Rpi.blb2.3276.4076~~Rpi.blb2.3276.4076.p1;Name=ORF%20type%3Ainternal%20len%3A268%20%28%2B%29%2Cscore%3D135.01
Rpi.blb2.3276.4076	transdecoder	exon	1	801	.	+	.	ID=Rpi.blb2.3276.4076.p1.exon1;Parent=Rpi.blb2.3276.4076.p1
Rpi.blb2.3276.4076	transdecoder	CDS	1	801	.	+	0	ID=cds.Rpi.blb2.3276.4076.p1;Parent=Rpi.blb2.3276.4076.p1
Rpi.blb3.547.1335	transdecoder	gene	1	789	.	+	.	ID=GENE.Rpi.blb3.547.1335~~Rpi.blb3.547.1335.p1;Name=ORF%20type%3Ainternal%20len%3A264%20%28%2B%29%2Cscore%3D273.60
Rpi.blb3.547.1335	transdecoder	mRNA	1	789	.	+	.	ID=Rpi.blb3.547.1335.p1;Parent=GENE.Rpi.blb3.547.1335~~Rpi.blb3.547.1335.p1;Name=ORF%20type%3Ainternal%20len%3A264%20%28%2B%29%2Cscore%3D273.60
Rpi.blb3.547.1335	transdecoder	exon	1	789	.	+	.	ID=Rpi.blb3.547.1335.p1.exon1;Parent=Rpi.blb3.547.1335.p1
Rpi.blb3.547.1335	transdecoder	CDS	1	789	.	+	0	ID=cds.Rpi.blb3.547.1335.p1;Parent=Rpi.blb3.547.1335.p1
Rpi.bt1.940.1779	transdecoder	gene	1	840	.	+	.	ID=GENE.Rpi.bt1.940.1779~~Rpi.bt1.940.1779.p1;Name=ORF%20type%3Ainternal%20len%3A281%20%28%2B%29%2Cscore%3D213.10
Rpi.bt1.940.1779	transdecoder	mRNA	1	840	.	+	.	ID=Rpi.bt1.940.1779.p1;Parent=GENE.Rpi.bt1.940.1779~~Rpi.bt1.940.1779.p1;Name=ORF%20type%3Ainternal%20len%3A281%20%28%2B%29%2Cscore%3D213.10
Rpi.bt1.940.1779	transdecoder	exon	1	840	.	+	.	ID=Rpi.bt1.940.1779.p1.exon1;Parent=Rpi.bt1.940.1779.p1
Rpi.bt1.940.1779	transdecoder	CDS	1	840	.	+	0	ID=cds.Rpi.bt1.940.1779.p1;Parent=Rpi.bt1.940.1779.p1
Rpi.chcl.4045.4833	transdecoder	gene	1	789	.	+	.	ID=GENE.Rpi.chcl.4045.4833~~Rpi.chcl.4045.4833.p1;Name=ORF%20type%3Ainternal%20len%3A264%20%28%2B%29%2Cscore%3D145.14
Rpi.chcl.4045.4833	transdecoder	mRNA	1	789	.	+	.	ID=Rpi.chcl.4045.4833.p1;Parent=GENE.Rpi.chcl.4045.4833~~Rpi.chcl.4045.4833.p1;Name=ORF%20type%3Ainternal%20len%3A264%20%28%2B%29%2Cscore%3D145.14
Rpi.chcl.4045.4833	transdecoder	exon	1	789	.	+	.	ID=Rpi.chcl.4045.4833.p1.exon1;Parent=Rpi.chcl.4045.4833.p1
Rpi.chcl.4045.4833	transdecoder	CDS	1	789	.	+	0	ID=cds.Rpi.chcl.4045.4833.p1;Parent=Rpi.chcl.4045.4833.p1
Rpi.edn1.1.547.1335	transdecoder	gene	1	789	.	+	.	ID=GENE.Rpi.edn1.1.547.1335~~Rpi.edn1.1.547.1335.p1;Name=ORF%20type%3Ainternal%20len%3A264%20%28%2B%29%2Cscore%3D265.99
Rpi.edn1.1.547.1335	transdecoder	mRNA	1	789	.	+	.	ID=Rpi.edn1.1.547.1335.p1;Parent=GENE.Rpi.edn1.1.547.1335~~Rpi.edn1.1.547.1335.p1;Name=ORF%20type%3Ainternal%20len%3A264%20%28%2B%29%2Cscore%3D265.99
Rpi.edn1.1.547.1335	transdecoder	exon	1	789	.	+	.	ID=Rpi.edn1.1.547.1335.p1.exon1;Parent=Rpi.edn1.1.547.1335.p1
Rpi.edn1.1.547.1335	transdecoder	CDS	1	789	.	+	0	ID=cds.Rpi.edn1.1.547.1335.p1;Parent=Rpi.edn1.1.547.1335.p1
Rpi.hjt1.1.490.1335	transdecoder	gene	1	846	.	+	.	ID=GENE.Rpi.hjt1.1.490.1335~~Rpi.hjt1.1.490.1335.p1;Name=ORF%20type%3Ainternal%20len%3A283%20%28%2B%29%2Cscore%3D281.23
Rpi.hjt1.1.490.1335	transdecoder	mRNA	1	846	.	+	.	ID=Rpi.hjt1.1.490.1335.p1;Parent=GENE.Rpi.hjt1.1.490.1335~~Rpi.hjt1.1.490.1335.p1;Name=ORF%20type%3Ainternal%20len%3A283%20%28%2B%29%2Cscore%3D281.23
Rpi.hjt1.1.490.1335	transdecoder	exon	1	846	.	+	.	ID=Rpi.hjt1.1.490.1335.p1.exon1;Parent=Rpi.hjt1.1.490.1335.p1
Rpi.hjt1.1.490.1335	transdecoder	CDS	1	846	.	+	0	ID=cds.Rpi.hjt1.1.490.1335.p1;Parent=Rpi.hjt1.1.490.1335.p1
Rpi.hjt1.2.547.1335	transdecoder	gene	1	789	.	+	.	ID=GENE.Rpi.hjt1.2.547.1335~~Rpi.hjt1.2.547.1335.p1;Name=ORF%20type%3Ainternal%20len%3A264%20%28%2B%29%2Cscore%3D266.01
Rpi.hjt1.2.547.1335	transdecoder	mRNA	1	789	.	+	.	ID=Rpi.hjt1.2.547.1335.p1;Parent=GENE.Rpi.hjt1.2.547.1335~~Rpi.hjt1.2.547.1335.p1;Name=ORF%20type%3Ainternal%20len%3A264%20%28%2B%29%2Cscore%3D266.01
Rpi.hjt1.2.547.1335	transdecoder	exon	1	789	.	+	.	ID=Rpi.hjt1.2.547.1335.p1.exon1;Parent=Rpi.hjt1.2.547.1335.p1
Rpi.hjt1.2.547.1335	transdecoder	CDS	1	789	.	+	0	ID=cds.Rpi.hjt1.2.547.1335.p1;Parent=Rpi.hjt1.2.547.1335.p1
Rpi.hjt1.3.490.1335	transdecoder	gene	1	846	.	+	.	ID=GENE.Rpi.hjt1.3.490.1335~~Rpi.hjt1.3.490.1335.p1;Name=ORF%20type%3Ainternal%20len%3A283%20%28%2B%29%2Cscore%3D282.02
Rpi.hjt1.3.490.1335	transdecoder	mRNA	1	846	.	+	.	ID=Rpi.hjt1.3.490.1335.p1;Parent=GENE.Rpi.hjt1.3.490.1335~~Rpi.hjt1.3.490.1335.p1;Name=ORF%20type%3Ainternal%20len%3A283%20%28%2B%29%2Cscore%3D282.02
Rpi.hjt1.3.490.1335	transdecoder	exon	1	846	.	+	.	ID=Rpi.hjt1.3.490.1335.p1.exon1;Parent=Rpi.hjt1.3.490.1335.p1
Rpi.hjt1.3.490.1335	transdecoder	CDS	1	846	.	+	0	ID=cds.Rpi.hjt1.3.490.1335.p1;Parent=Rpi.hjt1.3.490.1335.p1
Rpi.pta1.1148.1990	transdecoder	gene	1	843	.	+	.	ID=GENE.Rpi.pta1.1148.1990~~Rpi.pta1.1148.1990.p1;Name=ORF%20type%3Ainternal%20len%3A282%20%28%2B%29%2Cscore%3D219.27
Rpi.pta1.1148.1990	transdecoder	mRNA	1	843	.	+	.	ID=Rpi.pta1.1148.1990.p1;Parent=GENE.Rpi.pta1.1148.1990~~Rpi.pta1.1148.1990.p1;Name=ORF%20type%3Ainternal%20len%3A282%20%28%2B%29%2Cscore%3D219.27
Rpi.pta1.1148.1990	transdecoder	exon	1	843	.	+	.	ID=Rpi.pta1.1148.1990.p1.exon1;Parent=Rpi.pta1.1148.1990.p1
Rpi.pta1.1148.1990	transdecoder	CDS	1	843	.	+	0	ID=cds.Rpi.pta1.1148.1990.p1;Parent=Rpi.pta1.1148.1990.p1
Rpi.snk1.1.547.1335	transdecoder	gene	1	789	.	+	.	ID=GENE.Rpi.snk1.1.547.1335~~Rpi.snk1.1.547.1335.p1;Name=ORF%20type%3Ainternal%20len%3A264%20%28%2B%29%2Cscore%3D266.77
Rpi.snk1.1.547.1335	transdecoder	mRNA	1	789	.	+	.	ID=Rpi.snk1.1.547.1335.p1;Parent=GENE.Rpi.snk1.1.547.1335~~Rpi.snk1.1.547.1335.p1;Name=ORF%20type%3Ainternal%20len%3A264%20%28%2B%29%2Cscore%3D266.77
Rpi.snk1.1.547.1335	transdecoder	exon	1	789	.	+	.	ID=Rpi.snk1.1.547.1335.p1.exon1;Parent=Rpi.snk1.1.547.1335.p1
Rpi.snk1.1.547.1335	transdecoder	CDS	1	789	.	+	0	ID=cds.Rpi.snk1.1.547.1335.p1;Parent=Rpi.snk1.1.547.1335.p1
Rpi.snk1.2.547.1326	transdecoder	gene	1	780	.	+	.	ID=GENE.Rpi.snk1.2.547.1326~~Rpi.snk1.2.547.1326.p1;Name=ORF%20type%3Ainternal%20len%3A261%20%28%2B%29%2Cscore%3D253.11
Rpi.snk1.2.547.1326	transdecoder	mRNA	1	780	.	+	.	ID=Rpi.snk1.2.547.1326.p1;Parent=GENE.Rpi.snk1.2.547.1326~~Rpi.snk1.2.547.1326.p1;Name=ORF%20type%3Ainternal%20len%3A261%20%28%2B%29%2Cscore%3D253.11
Rpi.snk1.2.547.1326	transdecoder	exon	1	780	.	+	.	ID=Rpi.snk1.2.547.1326.p1.exon1;Parent=Rpi.snk1.2.547.1326.p1
Rpi.snk1.2.547.1326	transdecoder	CDS	1	780	.	+	0	ID=cds.Rpi.snk1.2.547.1326.p1;Parent=Rpi.snk1.2.547.1326.p1
Rpi.sto1.1148.1990	transdecoder	gene	1	843	.	+	.	ID=GENE.Rpi.sto1.1148.1990~~Rpi.sto1.1148.1990.p1;Name=ORF%20type%3Ainternal%20len%3A282%20%28%2B%29%2Cscore%3D217.87
Rpi.sto1.1148.1990	transdecoder	mRNA	1	843	.	+	.	ID=Rpi.sto1.1148.1990.p1;Parent=GENE.Rpi.sto1.1148.1990~~Rpi.sto1.1148.1990.p1;Name=ORF%20type%3Ainternal%20len%3A282%20%28%2B%29%2Cscore%3D217.87
Rpi.sto1.1148.1990	transdecoder	exon	1	843	.	+	.	ID=Rpi.sto1.1148.1990.p1.exon1;Parent=Rpi.sto1.1148.1990.p1
Rpi.sto1.1148.1990	transdecoder	CDS	1	843	.	+	0	ID=cds.Rpi.sto1.1148.1990.p1;Parent=Rpi.sto1.1148.1990.p1
Rpr1.5826.6593	transdecoder	gene	1	765	.	+	.	ID=GENE.Rpr1.5826.6593~~Rpr1.5826.6593.p1;Name=ORF%20type%3Ainternal%20len%3A256%20%28%2B%29%2Cscore%3D134.41
Rpr1.5826.6593	transdecoder	mRNA	1	765	.	+	.	ID=Rpr1.5826.6593.p1;Parent=GENE.Rpr1.5826.6593~~Rpr1.5826.6593.p1;Name=ORF%20type%3Ainternal%20len%3A256%20%28%2B%29%2Cscore%3D134.41
Rpr1.5826.6593	transdecoder	exon	1	765	.	+	.	ID=Rpr1.5826.6593.p1.exon1;Parent=Rpr1.5826.6593.p1
Rpr1.5826.6593	transdecoder	CDS	1	765	.	+	0	ID=cds.Rpr1.5826.6593.p1;Parent=Rpr1.5826.6593.p1
Sr45.1524.2309	transdecoder	gene	1	786	.	+	.	ID=GENE.Sr45.1524.2309~~Sr45.1524.2309.p1;Name=ORF%20type%3Ainternal%20len%3A263%20%28%2B%29%2Cscore%3D159.38
Sr45.1524.2309	transdecoder	mRNA	1	786	.	+	.	ID=Sr45.1524.2309.p1;Parent=GENE.Sr45.1524.2309~~Sr45.1524.2309.p1;Name=ORF%20type%3Ainternal%20len%3A263%20%28%2B%29%2Cscore%3D159.38
Sr45.1524.2309	transdecoder	exon	1	786	.	+	.	ID=Sr45.1524.2309.p1.exon1;Parent=Sr45.1524.2309.p1
Sr45.1524.2309	transdecoder	CDS	1	786	.	+	0	ID=cds.Sr45.1524.2309.p1;Parent=Sr45.1524.2309.p1
Sr46.654.1454	transdecoder	gene	1	801	.	+	.	ID=GENE.Sr46.654.1454~~Sr46.654.1454.p1;Name=ORF%20type%3Ainternal%20len%3A268%20%28%2B%29%2Cscore%3D133.34
Sr46.654.1454	transdecoder	mRNA	1	801	.	+	.	ID=Sr46.654.1454.p1;Parent=GENE.Sr46.654.1454~~Sr46.654.1454.p1;Name=ORF%20type%3Ainternal%20len%3A268%20%28%2B%29%2Cscore%3D133.34
Sr46.654.1454	transdecoder	exon	1	801	.	+	.	ID=Sr46.654.1454.p1.exon1;Parent=Sr46.654.1454.p1
Sr46.654.1454	transdecoder	CDS	1	801	.	+	0	ID=cds.Sr46.654.1454.p1;Parent=Sr46.654.1454.p1
Sr50.1465.3019	transdecoder	gene	1	231	.	+	.	ID=GENE.Sr50.1465.3019~~Sr50.1465.3019.p1;Name=ORF%20type%3Ainternal%20len%3A78%20%28%2B%29%2Cscore%3D48.60
Sr50.1465.3019	transdecoder	mRNA	1	231	.	+	.	ID=Sr50.1465.3019.p1;Parent=GENE.Sr50.1465.3019~~Sr50.1465.3019.p1;Name=ORF%20type%3Ainternal%20len%3A78%20%28%2B%29%2Cscore%3D48.60
Sr50.1465.3019	transdecoder	exon	1	231	.	+	.	ID=Sr50.1465.3019.p1.exon1;Parent=Sr50.1465.3019.p1
Sr50.1465.3019	transdecoder	CDS	1	231	.	+	0	ID=cds.Sr50.1465.3019.p1;Parent=Sr50.1465.3019.p1
Ta7ANPR1.1814.2816	transdecoder	gene	1	228	.	+	.	ID=GENE.Ta7ANPR1.1814.2816~~Ta7ANPR1.1814.2816.p1;Name=ORF%20type%3Ainternal%20len%3A77%20%28%2B%29%2Cscore%3D48.83
Ta7ANPR1.1814.2816	transdecoder	mRNA	1	228	.	+	.	ID=Ta7ANPR1.1814.2816.p1;Parent=GENE.Ta7ANPR1.1814.2816~~Ta7ANPR1.1814.2816.p1;Name=ORF%20type%3Ainternal%20len%3A77%20%28%2B%29%2Cscore%3D48.83
Ta7ANPR1.1814.2816	transdecoder	exon	1	228	.	+	.	ID=Ta7ANPR1.1814.2816.p1.exon1;Parent=Ta7ANPR1.1814.2816.p1
Ta7ANPR1.1814.2816	transdecoder	CDS	1	228	.	+	0	ID=cds.Ta7ANPR1.1814.2816.p1;Parent=Ta7ANPR1.1814.2816.p1
Ta7DNPR1.1761.2734	transdecoder	gene	1	216	.	+	.	ID=GENE.Ta7DNPR1.1761.2734~~Ta7DNPR1.1761.2734.p2;Name=ORF%20type%3A3prime_partial%20len%3A70%20%28%2B%29%2Cscore%3D49.83
Ta7DNPR1.1761.2734	transdecoder	mRNA	1	216	.	+	.	ID=Ta7DNPR1.1761.2734.p2;Parent=GENE.Ta7DNPR1.1761.2734~~Ta7DNPR1.1761.2734.p2;Name=ORF%20type%3A3prime_partial%20len%3A70%20%28%2B%29%2Cscore%3D49.83
Ta7DNPR1.1761.2734	transdecoder	five_prime_UTR	1	7	.	+	.	ID=Ta7DNPR1.1761.2734.p2.utr5p1;Parent=Ta7DNPR1.1761.2734.p2
Ta7DNPR1.1761.2734	transdecoder	exon	1	216	.	+	.	ID=Ta7DNPR1.1761.2734.p2.exon1;Parent=Ta7DNPR1.1761.2734.p2
Ta7DNPR1.1761.2734	transdecoder	CDS	8	214	.	+	0	ID=cds.Ta7DNPR1.1761.2734.p2;Parent=Ta7DNPR1.1761.2734.p2
Yr5.1183.2043	transdecoder	gene	1	861	.	+	.	ID=GENE.Yr5.1183.2043~~Yr5.1183.2043.p1;Name=ORF%20type%3Ainternal%20len%3A288%20%28%2B%29%2Cscore%3D172.37
Yr5.1183.2043	transdecoder	mRNA	1	861	.	+	.	ID=Yr5.1183.2043.p1;Parent=GENE.Yr5.1183.2043~~Yr5.1183.2043.p1;Name=ORF%20type%3Ainternal%20len%3A288%20%28%2B%29%2Cscore%3D172.37
Yr5.1183.2043	transdecoder	exon	1	861	.	+	.	ID=Yr5.1183.2043.p1.exon1;Parent=Yr5.1183.2043.p1
Yr5.1183.2043	transdecoder	CDS	1	861	.	+	0	ID=cds.Yr5.1183.2043.p1;Parent=Yr5.1183.2043.p1
Yr7.1149.1991	transdecoder	gene	1	843	.	+	.	ID=GENE.Yr7.1149.1991~~Yr7.1149.1991.p1;Name=ORF%20type%3Ainternal%20len%3A282%20%28%2B%29%2Cscore%3D166.57
Yr7.1149.1991	transdecoder	mRNA	1	843	.	+	.	ID=Yr7.1149.1991.p1;Parent=GENE.Yr7.1149.1991~~Yr7.1149.1991.p1;Name=ORF%20type%3Ainternal%20len%3A282%20%28%2B%29%2Cscore%3D166.57
Yr7.1149.1991	transdecoder	exon	1	843	.	+	.	ID=Yr7.1149.1991.p1.exon1;Parent=Yr7.1149.1991.p1
Yr7.1149.1991	transdecoder	CDS	1	843	.	+	0	ID=cds.Yr7.1149.1991.p1;Parent=Yr7.1149.1991.p1
YrAS2388R.2246.3393	transdecoder	gene	1	501	.	+	.	ID=GENE.YrAS2388R.2246.3393~~YrAS2388R.2246.3393.p1;Name=ORF%20type%3Ainternal%20len%3A168%20%28%2B%29%2Cscore%3D106.65
YrAS2388R.2246.3393	transdecoder	mRNA	1	501	.	+	.	ID=YrAS2388R.2246.3393.p1;Parent=GENE.YrAS2388R.2246.3393~~YrAS2388R.2246.3393.p1;Name=ORF%20type%3Ainternal%20len%3A168%20%28%2B%29%2Cscore%3D106.65
YrAS2388R.2246.3393	transdecoder	exon	1	501	.	+	.	ID=YrAS2388R.2246.3393.p1.exon1;Parent=YrAS2388R.2246.3393.p1
YrAS2388R.2246.3393	transdecoder	CDS	1	501	.	+	0	ID=cds.YrAS2388R.2246.3393.p1;Parent=YrAS2388R.2246.3393.p1
YrSP.1183.2043	transdecoder	gene	1	861	.	+	.	ID=GENE.YrSP.1183.2043~~YrSP.1183.2043.p1;Name=ORF%20type%3Ainternal%20len%3A288%20%28%2B%29%2Cscore%3D172.37
YrSP.1183.2043	transdecoder	mRNA	1	861	.	+	.	ID=YrSP.1183.2043.p1;Parent=GENE.YrSP.1183.2043~~YrSP.1183.2043.p1;Name=ORF%20type%3Ainternal%20len%3A288%20%28%2B%29%2Cscore%3D172.37
YrSP.1183.2043	transdecoder	exon	1	861	.	+	.	ID=YrSP.1183.2043.p1.exon1;Parent=YrSP.1183.2043.p1
YrSP.1183.2043	transdecoder	CDS	1	861	.	+	0	ID=cds.YrSP.1183.2043.p1;Parent=YrSP.1183.2043.p1
```
