## Supplementary material for "RefPlantNLR: a comprehensive collection of experimentally validated plant NLRs": hexamer.scores

```
#framed_kmer	kmer_count	kminus1_prefix_count	loglikelihood
A-0	3348	10664	0.0758451993029443
A-1	3246	10664	0.0449148986115858
A-2	2872	10664	-0.0774598145119707
AA-0	932	2872	0.108681493817051
AA-1	1199	3348	0.207196385984763
AA-2	961	3246	0.0170361871525678
AAA-0	333	961	0.173444903448359
AAA-1	310	932	0.132609447512287
AAA-2	362	1199	0.0362611301008166
AAAA-0	119	362	0.119290421191324
AAAA-1	109	333	0.114829447250699
AAAA-2	84	310	-0.0723097176072923
AAAAA-0	23	84	-0.0648509723196163
AAAAA-1	30	119	-0.143765139076627
AAAAA-2	31	109	-0.0272199041019694
AAAAAA-0	6	31	-0.375005900623456
AAAAAA-1	5	23	-0.26964538496563
AAAAAA-2	11	30	0.192978136982484
AAAAAC-0	7	31	0.0895145072077484
AAAAAC-1	4	23	-0.120977926552903
AAAAAC-2	1	30	-1.26779231703889
AAAAAG-0	7	31	0.0895145072077484
AAAAAG-1	7	23	0.349025702692833
AAAAAG-2	10	30	0.436955775199535
AAAAAT-0	10	31	0.0769792231196016
AAAAAT-1	7	23	0.0180366874861514
AAAAAT-2	8	30	-0.0947039354692974
AAAAC-0	18	84	0.0325231917055601
AAAAC-1	31	119	0.218972574444635
AAAAC-2	4	109	-1.55252887926091
AAAACA-0	1	4	-0.151862349309246
AAAACA-1	4	18	-0.247172529113571
AAAACA-2	7	31	-0.241474507998933
AAAACC-0	1	4	0.179126665897435
AAAACC-1	3	18	-0.139327065221099
AAAACC-2	11	31	0.494979615315913
AAAACG-0	1	4	0.179126665897435
AAAACG-2	1	31	-1.29677985391214
AAAACT-0	1	4	-0.151862349309246
AAAACT-1	11	18	0.628296208240329
AAAACT-2	12	31	0.244033307782768
AAAAG-0	19	84	0.0838164860931106
AAAAG-1	24	119	-0.0278875034868906
AAAAG-2	47	109	0.709234219212876
AAAAGA-0	14	47	0.010656580188529
AAAAGA-1	14	19	0.806987996983705
AAAAGA-2	9	24	0.204812594629486
AAAAGC-0	9	47	-0.063819512712954
AAAAGC-1	2	19	-0.471460900243714
AAAAGC-2	5	24	0.0249759860701772
AAAAGG-0	16	47	0.466808738349216
AAAAGG-1	1	19	-0.876926008351878
AAAAGG-2	3	24	-0.380489122037987
AAAAGT-0	8	47	-0.500169043577462
AAAAGT-1	2	19	-0.802449915450395
AAAAGT-2	7	24	-0.0183309566847234
AAAAT-0	21	84	-0.151862349309246
AAAAT-1	34	119	-0.0224042820723593
AAAAT-2	27	109	-0.160751296726492
AAAATA-0	7	27	-0.120113650994666
AAAATA-1	6	21	-0.0385336640022428
AAAATA-2	8	34	-0.205929570579522
AAAATC-0	7	27	0.210875364212016
AAAATC-1	4	21	-0.0440168854167742
AAAATC-2	9	34	0.230419960284986
AAAATG-0	9	27	0.434018915526226
AAAATG-1	5	21	0.13830467137718
AAAATG-2	8	34	0.12505944462716
AAAATT-0	4	27	-0.590117280240401
AAAATT-1	6	21	-0.0385336640022428
AAAATT-2	9	34	-0.100569054921696
AAAC-0	64	362	-0.162825036488403
AAAC-1	63	333	-0.0957788199753637
AAAC-2	39	310	-0.495092504776991
AAACA-0	14	39	0.181282097219292
AAACA-1	20	64	0.0594467443579608
AAACA-2	22	63	0.165233608348828
AAACAA-0	7	22	0.0557770154689984
AAACAA-1	5	14	0.135819723142535
AAACAA-2	10	20	0.454273454261069
AAACAC-0	3	22	-0.306381149884265
AAACAC-1	2	14	-0.226338442210729
AAACAC-2	2	20	-0.51402051466251
AAACAG-0	5	22	0.0990839582238991
AAACAG-1	1	14	-0.631803550318893
AAACAG-2	5	20	0.179126665897435
AAACAT-0	7	22	0.0557770154689984
AAACAT-1	6	14	0.289970402969793
AAACAT-2	3	20	-0.557327457417411
AAACC-0	9	39	0.106806004317809
AAACC-1	10	64	-0.25619140536041
AAACC-2	13	63	-0.000214262758381344
AAACCA-0	4	13	0.010656580188529
AAACCA-1	5	9	0.461242123577163
AAACCA-2	7	10	0.674816223875222
AAACCC-1	2	9	0.0990839582238991
AAACCG-0	3	13	0.118502044081001
AAACCG-2	1	10	-0.380489122037987
AAACCT-0	6	13	0.347128816809742
AAACCT-1	2	9	-0.231905056982782
AAACCT-2	2	10	-0.306013029136504
AAACG-0	2	39	-1.09716680000813
AAACG-1	2	64	-1.55547438949067
AAACG-2	3	63	-1.25297723125375
AAACGA-0	2	3	0.387134151423441
AAACGA-1	2	2	0.541284831250699
AAACGA-2	2	2	0.541284831250699
AAACGT-0	1	3	-0.0183309566847234
AAACT-0	14	39	0.181282097219292
AAACT-1	32	64	0.511431868101018
AAACT-2	25	63	0.287835930441161
AAACTA-0	8	25	0.06436075916039
AAACTA-1	2	14	-0.557327457417411
AAACTA-2	9	32	-0.0465018336514196
AAACTC-0	7	25	0.277566738710688
AAACTC-1	5	14	0.466808738349216
AAACTC-2	6	32	-0.0721877623834706
AAACTG-0	7	25	0.277566738710688
AAACTG-1	4	14	0.284487181555262
AAACTG-2	9	32	0.284487181555262
AAACTT-0	3	25	-0.746569457055939
AAACTT-1	3	14	-0.26964538496563
AAACTT-2	8	32	-0.151862349309246
AAAG-0	97	362	0.247755172286532
AAAG-1	66	333	-0.0499692839440695
AAAG-2	111	310	0.534526912404167
AAAGA-0	35	111	0.0730188219035047
AAAGA-1	52	97	0.589603408521507
AAAGA-2	16	66	-0.180849886182498
AAAGAA-0	4	16	-0.151862349309246
AAAGAA-1	14	35	0.278920566783208
AAAGAA-2	31	52	0.674816223875222
AAAGAC-0	3	16	-0.0440168854167742
AAAGAC-1	8	35	0.0990839582238991
AAAGAC-2	3	52	-1.07363630259793
AAAGAG-0	7	16	0.649130295143171
AAAGAG-1	7	35	-0.0186990774324844
AAAGAG-2	8	52	-0.262706086381604
AAAGAT-0	2	16	-0.662687973075237
AAAGAT-1	6	35	-0.483219485263689
AAAGAT-2	10	52	-0.393024406126134
AAAGC-0	18	111	-0.235072122179484
AAAGC-1	16	97	-0.216486145767717
AAAGC-2	15	66	0.0895145072077484
AAAGCA-0	4	15	-0.100569054921696
AAAGCA-1	5	18	-0.0648509723196163
AAAGCA-2	7	16	0.31814127993649
AAAGCC-0	5	15	0.412741517078941
AAAGCC-1	5	18	0.266138042887065
AAAGCC-2	5	16	0.36144822269139
AAAGCG-1	1	18	-0.832474245781044
AAAGCT-0	6	15	0.235903181699517
AAAGCT-1	7	18	0.222831100132165
AAAGCT-2	4	16	-0.151862349309246
AAAGG-0	42	111	0.581689014347639
AAAGG-1	15	97	-0.277110767584152
AAAGG-2	16	66	0.150139129024183
AAAGGA-0	8	16	0.435924315592873
AAAGGA-1	17	42	0.296162373217714
AAAGGA-2	10	15	0.687888305442575
AAAGGC-0	5	16	0.36144822269139
AAAGGC-1	7	42	-0.183778827791933
AAAGGG-0	2	16	-0.331698957868555
AAAGGG-1	10	42	0.134674903326602
AAAGGG-2	1	15	-0.685870771589169
AAAGGT-0	1	16	-1.0681530811834
AAAGGT-1	8	42	-0.396984807342231
AAAGGT-2	4	15	-0.100569054921696
AAAGT-0	16	111	-0.677286772496389
AAAGT-1	14	97	-0.672638303928405
AAAGT-2	19	66	-0.0183309566847234
AAAGTA-0	3	19	-0.514767842998614
AAAGTA-1	2	16	-0.662687973075237
AAAGTA-2	3	14	-0.26964538496563
AAAGTC-0	4	19	0.0393647235222767
AAAGTC-1	2	16	-0.331698957868555
AAAGTC-2	1	14	-0.631803550318893
AAAGTG-0	3	19	-0.183778827791933
AAAGTG-1	8	16	0.766913330799555
AAAGTG-2	5	14	0.466808738349216
AAAGTT-0	9	19	0.401522888875541
AAAGTT-1	4	16	-0.151862349309246
AAAGTT-2	5	14	0.135819723142535
AAAT-0	77	362	-0.31149249490113
AAAT-1	95	333	-0.0213027270738808
AAAT-2	76	310	-0.171155552243925
AAATA-0	17	76	-0.257222864967072
AAATA-1	15	77	-0.387428420622013
AAATA-2	22	95	-0.225193622394796
AAATAA-0	4	22	-0.414226613776737
AAATAA-1	6	17	0.135819723142535
AAATAC-0	2	22	-0.594063222336046
AAATAC-1	4	17	0.130336501728003
AAATAC-2	5	15	0.412741517078941
AAATAG-0	8	22	0.504549066332063
AAATAG-1	2	17	-0.380489122037987
AAATAT-0	8	22	0.173560051125382
AAATAT-1	5	17	-0.0183309566847234
AAATAT-2	10	15	0.687888305442575
AAATC-0	20	76	0.227916830066868
AAATC-1	21	77	0.262014325703203
AAATC-2	19	95	-0.0339665495632729
AAATCA-0	6	19	0.0448479449368083
AAATCA-1	4	20	-0.334183906103201
AAATCA-2	5	21	-0.192684343829501
AAATCC-0	5	19	0.221686280316231
AAATCC-1	2	20	-0.51402051466251
AAATCC-2	6	21	0.292455351204439
AAATCG-2	1	21	-0.960307617290929
AAATCT-0	8	19	0.296162373217714
AAATCT-1	14	20	0.764428382564909
AAATCT-2	9	21	0.31814127993649
AAATG-0	24	76	0.402270217211645
AAATG-1	18	77	0.115410851511328
AAATG-2	29	95	0.371498558544892
AAATGA-0	9	29	0.0405095433382101
AAATGA-1	8	24	0.0994520789716601
AAATGC-0	5	29	-0.139327065221099
AAATGC-1	3	24	-0.380489122037987
AAATGC-2	5	18	0.266138042887065
AAATGG-0	11	29	0.553820115338846
AAATGG-1	7	24	0.312658058521958
AAATGG-2	3	18	-0.139327065221099
AAATGT-0	4	29	-0.652637637221735
AAATGT-1	6	24	-0.151862349309246
AAATGT-2	10	18	0.541284831250699
AAATT-0	14	76	-0.439544421761027
AAATT-1	23	77	0.0180366874861514
AAATT-2	25	95	-0.102591300302463
AAATTA-0	10	25	0.265031454622541
AAATTA-1	1	14	-0.962792565525575
AAATTA-2	7	23	0.0180366874861514
AAATTC-0	5	25	-0.0101153337410929
AAATTC-1	3	14	0.061343630241052
AAATTC-2	2	23	-0.631803550318893
AAATTG-0	7	25	0.277566738710688
AAATTG-1	3	14	0.061343630241052
AAATTG-2	9	23	0.572169254007043
AAATTT-0	2	25	-1.03425152950772
AAATTT-1	7	14	0.423501795594316
AAATTT-2	5	23	-0.26964538496563
AAC-0	156	961	-0.250461268973352
AAC-1	166	932	-0.158200637043511
AAC-2	171	1199	-0.3796582121439
AACA-0	79	171	0.451672672561012
AACA-1	49	156	0.0712812020049636
AACA-2	68	166	0.332740079357642
AACAA-0	24	68	0.17664171766279
AACAA-1	34	79	0.37093946550346
AACAA-2	22	49	0.399634314187672
AACAAA-0	5	22	-0.231905056982782
AACAAA-1	6	24	-0.151862349309246
AACAAA-2	13	34	0.235903181699517
AACAAC-0	5	22	0.0990839582238991
AACAAC-1	10	24	0.631111789640493
AACAAC-2	6	34	-0.126254983653746
AACAAG-0	4	22	-0.0832375985700555
AACAAG-1	3	24	-0.380489122037987
AACAAG-2	8	34	0.12505944462716
AACAAT-0	7	22	0.0557770154689984
AACAAT-1	5	24	-0.306013029136504
AACAAT-2	7	34	-0.323712606235905
AACAC-0	10	68	-0.313349819200359
AACAC-1	13	79	-0.214362251164013
AACAC-2	6	49	-0.458960737479482
AACACA-0	2	6	0.0304592074847087
AACACA-1	3	10	-0.0183309566847234
AACACA-2	9	13	0.703803760748474
AACACC-0	1	6	-0.0440168854167742
AACACC-1	1	10	-0.380489122037987
AACACC-2	1	13	-0.574645136478945
AACACG-0	1	6	-0.0440168854167742
AACACG-1	3	10	0.312658058521958
AACACT-0	2	6	0.0304592074847087
AACACT-1	3	10	-0.0183309566847234
AACACT-2	3	13	-0.212486971125681
AACAG-0	17	68	0.179126665897435
AACAG-1	10	79	-0.455524307980901
AACAG-2	9	49	-0.10228579354075
AACAGA-0	4	9	0.278920566783208
AACAGA-1	6	17	0.135819723142535
AACAGA-2	4	10	0.204812594629486
AACAGC-0	1	9	-0.306381149884265
AACAGC-1	4	17	0.130336501728003
AACAGG-0	3	9	0.38676603067568
AACAGT-0	1	9	-0.637370165090947
AACAGT-1	7	17	0.269351115767058
AACAGT-2	6	10	0.541284831250699
AACAT-0	17	68	-0.151862349309246
AACAT-1	22	79	-0.0489143800568036
AACAT-2	12	49	-0.170910544279941
AACATA-1	3	17	-0.423796064792888
AACATA-2	5	22	-0.231905056982782
AACATC-0	3	12	0.179126665897435
AACATC-1	7	17	0.600340130973739
AACATC-2	7	22	0.38676603067568
AACATG-0	5	12	0.5845917740056
AACATG-1	1	17	-0.785954230146152
AACATG-2	2	22	-0.594063222336046
AACATT-0	4	12	0.0712812020049636
AACATT-1	6	17	0.135819723142535
AACATT-2	8	22	0.173560051125382
AACC-0	35	171	-0.0158460084500779
AACC-1	27	156	-0.177548278041297
AACC-2	32	166	-0.0738698485664554
AACCA-0	13	32	0.289970402969793
AACCA-1	14	35	0.278920566783208
AACCA-2	18	27	0.744883786491939
AACCAA-0	3	18	-0.470316080427781
AACCAA-1	3	13	-0.212486971125681
AACCAA-2	6	14	0.289970402969793
AACCAC-0	9	18	0.776963666653056
AACCAC-1	6	13	0.678117832016423
AACCAC-2	5	14	0.466808738349216
AACCAG-0	2	18	-0.42700913767288
AACCAG-1	2	13	-0.16918002837078
AACCAG-2	1	14	-0.631803550318893
AACCAT-0	4	18	-0.247172529113571
AACCAT-1	2	13	-0.500169043577462
AACCAT-2	2	14	-0.557327457417411
AACCC-0	3	32	-0.631803550318893
AACCC-1	8	35	0.0990839582238991
AACCC-2	1	27	-1.17541899690787
AACCCA-1	1	3	-0.0183309566847234
AACCCA-2	4	8	0.358963274456745
AACCCC-2	1	8	-0.226338442210729
AACCCG-1	1	3	0.312658058521958
AACCCT-0	1	1	0.31814127993649
AACCCT-1	1	3	-0.0183309566847234
AACCCT-2	3	8	0.135819723142535
AACCG-0	7	32	0.061343630241052
AACCG-1	5	35	-0.306381149884265
AACCG-2	4	27	-0.25912826503372
AACCGA-0	4	4	0.764428382564909
AACCGA-1	1	7	-0.470316080427781
AACCGA-2	2	5	0.135819723142535
AACCGG-1	4	7	0.776963666653056
AACCGG-2	2	5	0.466808738349216
AACCGT-1	2	7	-0.0648509723196163
AACCGT-2	1	5	-0.26964538496563
AACCT-0	9	32	-0.0465018336514196
AACCT-1	8	35	-0.231905056982782
AACCT-2	4	27	-0.590117280240401
AACCTA-1	1	9	-0.637370165090947
AACCTC-1	6	9	0.946381818611103
AACCTC-2	3	8	0.466808738349216
AACCTG-0	1	4	0.179126665897435
AACCTG-1	1	9	-0.306381149884265
AACCTG-2	1	8	-0.226338442210729
AACCTT-0	3	4	0.541284831250699
AACCTT-1	1	9	-0.637370165090947
AACCTT-2	4	8	0.358963274456745
AACG-0	10	171	-1.20146967410782
AACG-1	8	156	-1.31252821088028
AACG-2	12	166	-1.0054280525714
AACGA-0	6	12	0.407753438626177
AACGA-1	7	10	0.674816223875222
AACGA-2	2	8	-0.151862349309246
AACGAA-1	2	6	0.0304592074847087
AACGAA-2	1	7	-0.470316080427781
AACGAC-1	2	6	0.36144822269139
AACGAC-2	2	7	0.266138042887065
AACGAG-0	2	2	0.872273846457381
AACGAG-1	2	6	0.36144822269139
AACGAG-2	1	7	-0.139327065221099
AACGAT-2	3	7	0.222831100132165
AACGC-0	3	12	0.179126665897435
AACGC-1	2	10	0.0249759860701772
AACGC-2	3	8	0.466808738349216
AACGCA-0	2	3	0.387134151423441
AACGCC-0	1	3	0.312658058521958
AACGCC-1	1	3	0.312658058521958
AACGCC-2	2	2	0.872273846457381
AACGCT-1	2	3	0.387134151423441
AACGG-0	2	12	-0.108555406554345
AACGG-1	1	10	-0.380489122037987
AACGG-2	1	8	-0.226338442210729
AACGGC-1	1	2	0.466808738349216
AACGGG-0	1	1	0.649130295143171
AACGGT-1	1	2	0.135819723142535
AACGGT-2	1	1	0.31814127993649
AACGT-0	1	12	-0.845009529869191
AACGT-2	2	8	-0.151862349309246
AACGTC-1	1	1	0.649130295143171
AACGTG-0	2	2	0.872273846457381
AACT-0	44	171	-0.12369147234255
AACT-1	72	156	0.449717637725209
AACT-2	54	166	0.105966759992854
AACTA-0	10	54	-0.428115725937404
AACTA-1	3	44	-1.25047463797736
AACTA-2	19	72	-0.100569054921696
AACTAA-0	4	19	-0.291624291684405
AACTAA-1	2	10	-0.306013029136504
AACTAC-0	6	19	0.37583696014349
AACTAC-1	4	10	0.535801609836168
AACTAC-2	1	3	0.312658058521958
AACTAG-0	2	19	-0.471460900243714
AACTAG-1	2	10	0.0249759860701772
AACTAT-0	7	19	0.178379337561331
AACTAT-1	2	10	-0.306013029136504
AACTAT-2	2	3	0.387134151423441
AACTC-0	20	54	0.54950045419433
AACTC-1	21	44	0.785262469467751
AACTC-2	18	72	0.179126665897435
AACTCA-0	7	18	0.222831100132165
AACTCA-2	8	21	0.212780764278663
AACTCC-0	5	18	0.266138042887065
AACTCC-1	1	20	-0.919485622770674
AACTCC-2	6	21	0.292455351204439
AACTCG-0	1	18	-0.832474245781044
AACTCG-1	8	20	0.5845917740056
AACTCG-2	2	21	-0.554842509182765
AACTCT-0	5	18	-0.0648509723196163
AACTCT-1	11	20	0.541284831250699
AACTCT-2	5	21	-0.192684343829501
AACTG-0	16	54	0.338191360527123
AACTG-1	6	44	-0.359869834835251
AACTG-2	16	72	0.067901030787211
AACTGA-0	7	16	0.31814127993649
AACTGA-1	4	16	-0.151862349309246
AACTGC-0	1	16	-0.73716406597672
AACTGC-1	4	16	0.179126665897435
AACTGC-2	3	6	0.649130295143171
AACTGG-0	6	16	0.515598902518648
AACTGG-1	4	16	0.179126665897435
AACTGG-2	1	6	-0.0440168854167742
AACTGT-0	2	16	-0.662687973075237
AACTGT-1	4	16	-0.151862349309246
AACTGT-2	2	6	0.0304592074847087
AACTT-0	7	54	-0.746569457055939
AACTT-1	14	44	0.0712812020049636
AACTT-2	19	72	-0.100569054921696
AACTTA-0	3	19	-0.514767842998614
AACTTA-1	1	7	-0.470316080427781
AACTTC-0	10	19	0.827822083886547
AACTTC-1	1	7	-0.139327065221099
AACTTC-2	6	14	0.620959418176475
AACTTG-0	3	19	-0.183778827791933
AACTTG-2	4	14	0.284487181555262
AACTTT-0	3	19	-0.514767842998614
AACTTT-1	5	7	0.628296208240329
AACTTT-2	4	14	-0.0465018336514196
AAG-0	309	961	0.429865223157532
AAG-1	204	932	0.0468155296781423
AAG-2	401	1199	0.469299399661668
AAGA-0	150	401	0.24782478151903
AAGA-1	156	309	0.544474626618799
AAGA-2	52	204	-0.132814154338552
AAGAA-0	18	52	0.153519300241936
AAGAA-1	55	150	0.222831100132165
AAGAA-2	62	156	0.30239292296835
AAGAAA-0	23	62	0.222831100132165
AAGAAA-1	10	18	0.541284831250699
AAGAAA-2	19	55	0.152626841458916
AAGAAC-0	10	62	-0.226338442210729
AAGAAC-1	1	18	-0.832474245781044
AAGAAC-2	6	55	-0.56620626783308
AAGAAG-0	18	62	0.320205264157341
AAGAAG-1	2	18	-0.42700913767288
AAGAAG-2	16	55	0.321096927167823
AAGAAT-0	9	62	-0.652637637221735
AAGAAT-1	5	18	-0.0648509723196163
AAGAAT-2	14	55	-0.135055230992865
AAGAC-0	9	52	-0.157345570723777
AAGAC-1	34	150	0.0838164860931106
AAGAC-2	21	156	-0.418710334858185
AAGACA-0	8	21	0.212780764278663
AAGACA-1	5	9	0.461242123577163
AAGACA-2	8	34	-0.205929570579522
AAGACC-0	5	21	0.13830467137718
AAGACC-1	3	9	0.38676603067568
AAGACC-2	20	34	0.972357305014363
AAGACG-0	1	21	-0.960307617290929
AAGACG-2	2	34	-0.97355284404095
AAGACT-0	7	21	0.0949977286222798
AAGACT-1	1	9	-0.637370165090947
AAGACT-2	4	34	-0.793716235481641
AAGAG-0	16	52	0.373282680338393
AAGAG-1	32	150	0.0249759860701772
AAGAG-2	24	156	-0.2908769633483
AAGAGA-0	5	24	-0.306013029136504
AAGAGA-1	2	16	-0.662687973075237
AAGAGA-2	12	32	0.215862430816071
AAGAGC-0	3	24	-0.380489122037987
AAGAGC-1	7	16	0.649130295143171
AAGAGC-2	4	32	-0.408659999004684
AAGAGG-0	3	24	-0.380489122037987
AAGAGG-1	3	16	-0.0440168854167742
AAGAGG-2	7	32	0.061343630241052
AAGAGT-0	13	24	0.541284831250699
AAGAGT-1	4	16	-0.151862349309246
AAGAGT-2	9	32	-0.0465018336514196
AAGAT-0	8	52	-0.593695101588285
AAGAT-1	29	150	-0.401323208940829
AAGAT-2	49	156	0.0712812020049636
AAGATA-0	11	49	-0.250953251953477
AAGATA-1	2	8	-0.151862349309246
AAGATA-2	4	29	-0.652637637221735
AAGATC-0	12	49	0.160078470926741
AAGATC-1	2	8	0.179126665897435
AAGATC-2	7	29	0.148355007230682
AAGATG-0	15	49	0.367717835704985
AAGATG-1	1	8	-0.226338442210729
AAGATG-2	5	29	-0.139327065221099
AAGATT-0	10	49	-0.337964628943107
AAGATT-1	3	8	0.135819723142535
AAGATT-2	13	29	0.376981779959423
AAGC-0	68	401	-0.204359535491954
AAGC-1	43	309	-0.396592529604566
AAGC-2	53	204	0.216866993880283
AAGCA-0	28	53	0.558676573962569
AAGCA-1	26	68	0.253602758798918
AAGCA-2	24	43	0.603160234968787
AAGCAA-0	7	24	-0.0183309566847234
AAGCAA-1	7	28	-0.151862349309246
AAGCAA-2	5	26	-0.375005900623456
AAGCAC-0	2	24	-0.668171194489768
AAGCAC-1	6	28	0.0455952732729128
AAGCAC-2	3	26	-0.449481993524939
AAGCAG-0	5	24	0.0249759860701772
AAGCAG-1	6	28	0.0455952732729128
AAGCAG-2	9	26	0.466808738349216
AAGCAT-0	10	24	0.300122774433811
AAGCAT-1	9	28	0.0712812020049636
AAGCAT-2	9	26	0.135819723142535
AAGCC-0	10	53	-0.0797349680188536
AAGCC-1	8	68	-0.51402051466251
AAGCC-2	6	43	-0.338816425637419
AAGCCA-0	2	6	0.0304592074847087
AAGCCA-1	4	10	0.204812594629486
AAGCCA-2	3	8	0.135819723142535
AAGCCC-1	1	10	-0.380489122037987
AAGCCG-0	1	6	-0.0440168854167742
AAGCCG-1	1	10	-0.380489122037987
AAGCCG-2	1	8	-0.226338442210729
AAGCCT-0	3	6	0.31814127993649
AAGCCT-1	4	10	0.204812594629486
AAGCCT-2	4	8	0.358963274456745
AAGCG-0	3	53	-1.09133587969733
AAGCG-1	2	68	-1.61263280333062
AAGCG-2	3	43	-0.898432213572842
AAGCGA-0	1	3	-0.0183309566847234
AAGCGA-1	2	3	0.387134151423441
AAGCGA-2	1	2	0.135819723142535
AAGCGC-0	1	3	0.312658058521958
AAGCGT-0	1	3	-0.0183309566847234
AAGCGT-1	1	3	-0.0183309566847234
AAGCGT-2	1	2	0.135819723142535
AAGCT-0	12	53	-0.243669898562369
AAGCT-1	32	68	0.454273454261069
AAGCT-2	10	43	-0.217820317101043
AAGCTA-0	3	10	-0.0183309566847234
AAGCTA-1	3	12	-0.151862349309246
AAGCTA-2	4	32	-0.739649014211365
AAGCTC-0	2	10	0.0249759860701772
AAGCTC-1	4	12	0.402270217211645
AAGCTC-2	10	32	0.379797361359587
AAGCTG-0	5	10	0.718123166630123
AAGCTG-1	3	12	0.179126665897435
AAGCTG-2	5	32	-0.226338442210729
AAGCTT-1	2	12	-0.439544421761027
AAGCTT-2	13	32	0.289970402969793
AAGG-0	111	401	0.280032831205881
AAGG-1	58	309	-0.103244719617108
AAGG-2	42	204	-0.0109169369904295
AAGGA-0	18	42	0.35022959448799
AAGGA-1	51	111	0.440743602028822
AAGGA-2	28	58	0.474593456752027
AAGGAA-0	10	28	0.166591381809289
AAGGAA-1	6	18	0.089299707507642
AAGGAA-2	14	51	-0.0648509723196163
AAGGAC-0	4	28	-0.2908769633483
AAGGAC-1	3	18	-0.139327065221099
AAGGAC-2	11	51	0.0429944915728555
AAGGAG-0	7	28	0.179126665897435
AAGGAG-1	5	18	0.266138042887065
AAGGAG-2	10	51	-0.0440168854167742
AAGGAT-0	7	28	-0.151862349309246
AAGGAT-1	4	18	-0.247172529113571
AAGGAT-2	16	51	0.0603121706343897
AAGGC-0	9	42	0.0393647235222767
AAGGC-1	15	111	-0.406922379106143
AAGGC-2	6	58	-0.615803208972452
AAGGCA-0	2	6	0.0304592074847087
AAGGCA-1	2	9	-0.231905056982782
AAGGCA-2	5	15	0.081752501872259
AAGGCC-0	1	6	-0.0440168854167742
AAGGCC-1	2	9	0.0990839582238991
AAGGCC-2	1	15	-0.685870771589169
AAGGCG-2	1	15	-0.685870771589169
AAGGCT-0	3	6	0.31814127993649
AAGGCT-1	5	9	0.461242123577163
AAGGCT-2	8	15	0.487217609980424
AAGGG-0	7	42	-0.183778827791933
AAGGG-1	16	111	-0.346297757289708
AAGGG-2	8	58	-0.364488780691546
AAGGGA-0	2	8	-0.151862349309246
AAGGGA-1	5	7	0.628296208240329
AAGGGA-2	3	16	-0.375005900623456
AAGGGC-0	1	8	-0.226338442210729
AAGGGC-1	2	7	0.266138042887065
AAGGGC-2	2	16	-0.331698957868555
AAGGGG-0	2	8	0.179126665897435
AAGGGG-2	6	16	0.515598902518648
AAGGGT-0	3	8	0.135819723142535
AAGGGT-2	5	16	0.0304592074847087
AAGGT-0	8	42	-0.396984807342231
AAGGT-1	29	111	-0.10930273489045
AAGGT-2	16	58	-0.0594890291782309
AAGGTA-0	5	16	0.0304592074847087
AAGGTA-1	2	8	-0.151862349309246
AAGGTA-2	6	29	-0.316165400600522
AAGGTC-0	4	16	0.179126665897435
AAGGTC-2	4	29	-0.321648622015054
AAGGTG-0	4	16	0.179126665897435
AAGGTG-1	2	8	0.179126665897435
AAGGTG-2	9	29	0.371498558544892
AAGGTT-0	3	16	-0.375005900623456
AAGGTT-1	4	8	0.358963274456745
AAGGTT-2	10	29	0.135819723142535
AAGT-0	69	401	-0.520959813246536
AAGT-1	52	309	-0.541479265177387
AAGT-2	57	204	-0.0426630573442541
AAGTA-0	15	57	-0.103853130122885
AAGTA-1	4	69	-1.44658951690365
AAGTA-2	10	52	-0.393024406126134
AAGTAA-0	5	10	0.387134151423441
AAGTAA-1	5	15	0.081752501872259
AAGTAC-1	3	15	0.00727640897077616
AAGTAG-0	1	10	-0.380489122037987
AAGTAG-1	3	15	0.00727640897077616
AAGTAT-0	4	10	0.204812594629486
AAGTAT-1	4	15	-0.100569054921696
AAGTAT-2	4	4	0.764428382564909
AAGTC-0	10	57	-0.147557564357615
AAGTC-1	13	69	-0.0859810845158065
AAGTC-2	9	52	-0.157345570723777
AAGTCA-0	2	9	-0.231905056982782
AAGTCA-1	6	10	0.541284831250699
AAGTCA-2	6	13	0.347128816809742
AAGTCC-2	2	13	-0.16918002837078
AAGTCG-0	1	9	-0.306381149884265
AAGTCG-1	1	10	-0.380489122037987
AAGTCG-2	1	13	-0.574645136478945
AAGTCT-0	6	9	0.615392803404421
AAGTCT-1	3	10	-0.0183309566847234
AAGTCT-2	4	13	0.010656580188529
AAGTG-0	17	57	0.34491892074018
AAGTG-1	25	69	0.533058123890417
AAGTG-2	18	52	0.484508315448617
AAGTGA-0	6	18	0.089299707507642
AAGTGA-1	2	17	-0.711478137244669
AAGTGC-0	2	18	-0.42700913767288
AAGTGC-1	4	17	0.130336501728003
AAGTGC-2	4	25	-0.192436890535048
AAGTGG-0	6	18	0.420288722714324
AAGTGG-1	4	17	0.130336501728003
AAGTGG-2	9	25	0.500710290024898
AAGTGT-0	4	18	-0.247172529113571
AAGTGT-1	7	17	0.269351115767058
AAGTGT-2	12	25	0.432085539285707
AAGTT-0	13	57	-0.237384522747408
AAGTT-1	27	69	0.276177080837457
AAGTT-2	15	52	-0.0183309566847234
AAGTTA-0	5	15	0.081752501872259
AAGTTA-1	2	13	-0.500169043577462
AAGTTA-2	13	27	0.439502136940757
AAGTTC-1	2	13	-0.16918002837078
AAGTTC-2	2	27	-0.76995388879971
AAGTTG-0	9	15	0.923567140844931
AAGTTG-1	5	13	0.523967152189165
AAGTTG-2	9	27	0.434018915526226
AAGTTT-0	1	15	-1.01685978679585
AAGTTT-1	4	13	0.010656580188529
AAGTTT-2	3	27	-0.813260831554611
AAT-0	149	961	-0.627060795432086
AAT-1	252	932	-0.0737939759394273
AAT-2	265	1199	-0.274645395382335
AATA-0	63	265	-0.201396284431523
AATA-1	22	149	-0.660511693652641
AATA-2	62	252	-0.167610706277385
AATAA-0	21	62	0.135819723142535
AATAA-1	29	63	0.430936774081834
AATAAA-1	11	21	0.500462836730444
AATAAA-2	5	29	-0.470316080427781
AATAAC-1	3	21	-0.267160436730984
AATAAC-2	7	29	0.148355007230682
AATAAG-1	3	21	-0.267160436730984
AATAAG-2	6	29	0.0148236146061592
AATAAT-1	4	21	-0.375005900623456
AATAAT-2	11	29	0.222831100132165
AATAC-0	14	62	0.0838164860931106
AATAC-1	8	63	-0.44204701503742
AATAC-2	8	22	0.504549066332063
AATACA-0	1	8	-0.557327457417411
AATACA-1	1	14	-0.962792565525575
AATACA-2	4	8	0.358963274456745
AATACC-0	5	8	0.872273846457381
AATACC-2	2	8	0.179126665897435
AATACG-1	3	14	0.061343630241052
AATACT-0	2	8	-0.151862349309246
AATACT-1	10	14	0.741955526712851
AATACT-2	2	8	-0.151862349309246
AATAG-0	14	62	0.0838164860931106
AATAG-1	11	63	-0.15436494258564
AATAGA-1	5	14	0.135819723142535
AATAGA-2	4	11	0.135819723142535
AATAGC-1	5	14	0.466808738349216
AATAGC-2	4	11	0.466808738349216
AATAGT-1	4	14	-0.0465018336514196
AATAGT-2	3	11	-0.0873238281716748
AATAT-0	12	62	-0.390273372754244
AATAT-1	15	63	-0.19767188534054
AATAT-2	14	22	0.684385674891373
AATATA-0	2	14	-0.557327457417411
AATATA-1	1	12	-0.845009529869191
AATATA-2	5	15	0.081752501872259
AATATC-0	1	14	-0.631803550318893
AATATC-1	3	12	0.179126665897435
AATATC-2	3	15	0.00727640897077616
AATATG-0	4	14	0.284487181555262
AATATG-1	5	12	0.5845917740056
AATATG-2	1	15	-0.685870771589169
AATATT-0	7	14	0.423501795594316
AATATT-1	3	12	-0.151862349309246
AATATT-2	6	15	0.235903181699517
AATC-0	43	265	-0.245100718666252
AATC-1	31	149	0.000719008424617257
AATC-2	50	252	-0.0479307847379107
AATCA-0	20	50	0.289970402969793
AATCA-1	11	43	-0.130808940111414
AATCA-2	7	31	-0.241474507998933
AATCAA-0	2	7	-0.0648509723196163
AATCAA-1	5	20	-0.151862349309246
AATCAA-2	5	11	0.31814127993649
AATCAC-1	2	20	-0.51402051466251
AATCAC-2	2	11	-0.0440168854167742
AATCAG-0	2	7	0.266138042887065
AATCAG-1	3	20	-0.226338442210729
AATCAG-2	1	11	-0.449481993524939
AATCAT-0	3	7	0.222831100132165
AATCAT-1	10	20	0.454273454261069
AATCAT-2	3	11	-0.0873238281716748
AATCC-0	9	50	-0.120977926552903
AATCC-1	7	43	-0.205285033012897
AATCC-2	8	31	0.207297542864132
AATCCA-0	7	8	0.82896690370248
AATCCA-1	3	9	0.0557770154689984
AATCCA-2	4	7	0.445974651446374
AATCCC-1	1	9	-0.306381149884265
AATCCC-2	1	7	-0.139327065221099
AATCCG-0	1	8	-0.226338442210729
AATCCG-2	1	7	-0.139327065221099
AATCCT-1	5	9	0.461242123577163
AATCCT-2	1	7	-0.470316080427781
AATCG-0	3	50	-1.03726865842706
AATCG-1	4	43	-0.675288662258632
AATCG-2	2	31	-0.891314745803978
AATCGA-1	1	3	-0.0183309566847234
AATCGA-2	1	4	-0.151862349309246
AATCGC-0	1	2	0.466808738349216
AATCGC-2	1	4	0.179126665897435
AATCGG-1	1	3	0.312658058521958
AATCGG-2	1	4	0.179126665897435
AATCGT-0	1	2	0.135819723142535
AATCGT-1	1	3	-0.0183309566847234
AATCGT-2	1	4	-0.151862349309246
AATCT-0	18	50	0.189886944412811
AATCT-1	21	43	0.475326863458902
AATCT-2	14	31	0.387134151423441
AATCTA-0	7	14	0.423501795594316
AATCTA-1	1	18	-1.16346326098773
AATCTA-2	9	21	0.31814127993649
AATCTC-1	7	18	0.553820115338846
AATCTC-2	5	21	0.13830467137718
AATCTG-0	4	14	0.284487181555262
AATCTG-1	1	18	-0.832474245781044
AATCTG-2	2	21	-0.554842509182765
AATCTT-0	3	14	-0.26964538496563
AATCTT-1	9	18	0.445974651446374
AATCTT-2	5	21	-0.192684343829501
AATG-0	115	265	0.724299838521852
AATG-1	47	149	0.406184116532781
AATG-2	67	252	0.23975128771387
AATGA-0	20	67	0.0162745724927522
AATGA-1	58	115	0.532845962604835
AATGAA-1	5	20	-0.151862349309246
AATGAA-2	12	58	-0.32775301577291
AATGAC-1	7	20	0.466808738349216
AATGAC-2	12	58	0.00323599943377125
AATGAG-1	3	20	-0.226338442210729
AATGAG-2	11	58	-0.0768067082397652
AATGAT-1	5	20	-0.151862349309246
AATGAT-2	23	58	0.285351457113499
AATGC-0	6	67	-0.751348700968676
AATGC-1	18	115	-0.269263486927763
AATGC-2	16	47	0.466808738349216
AATGCA-0	3	16	-0.375005900623456
AATGCA-1	1	6	-0.375005900623456
AATGCA-2	7	18	0.222831100132165
AATGCC-0	3	16	-0.0440168854167742
AATGCC-1	1	6	-0.0440168854167742
AATGCC-2	3	18	-0.139327065221099
AATGCG-0	1	16	-0.73716406597672
AATGCG-2	1	18	-0.832474245781044
AATGCT-0	9	16	0.541284831250699
AATGCT-1	4	6	0.541284831250699
AATGCT-2	7	18	0.222831100132165
AATGG-0	33	67	0.829101674592172
AATGG-1	21	115	-0.122660012735887
AATGG-2	16	47	0.466808738349216
AATGGA-0	8	16	0.435924315592873
AATGGA-1	12	33	0.188463456627957
AATGGA-2	11	21	0.500462836730444
AATGGC-0	4	16	0.179126665897435
AATGGC-1	3	33	-0.659202524507008
AATGGC-2	5	21	0.13830467137718
AATGGG-0	4	16	0.179126665897435
AATGGG-1	10	33	0.352398387171472
AATGGG-2	2	21	-0.554842509182765
AATGGT-1	8	33	-0.17926132349736
AATGGT-2	3	21	-0.598149451937666
AATGT-0	8	67	-0.831023287894452
AATGT-1	18	115	-0.600252502134444
AATGT-2	15	47	0.0751951013261002
AATGTA-0	2	15	-0.611394678687686
AATGTA-2	4	18	-0.247172529113571
AATGTC-0	1	15	-0.685870771589169
AATGTC-1	1	8	-0.226338442210729
AATGTC-2	2	18	-0.42700913767288
AATGTG-0	4	15	0.230419960284986
AATGTG-1	4	8	0.689952289663426
AATGTG-2	5	18	0.266138042887065
AATGTT-0	8	15	0.487217609980424
AATGTT-1	3	8	0.135819723142535
AATGTT-2	7	18	0.222831100132165
AATT-0	41	265	-0.622609749507826
AATT-1	49	149	0.116017095846355
AATT-2	73	252	-0.00668033946474816
AATTA-0	18	73	-0.164934430876599
AATTA-1	4	41	-0.962792565525575
AATTA-2	12	49	-0.170910544279941
AATTAA-0	2	12	-0.439544421761027
AATTAA-1	2	18	-0.757998152879562
AATTAC-1	1	18	-0.832474245781044
AATTAC-2	3	4	0.872273846457381
AATTAG-0	6	12	0.738742453832858
AATTAG-1	3	18	-0.139327065221099
AATTAT-0	4	12	0.0712812020049636
AATTAT-1	12	18	0.708338915913866
AATTAT-2	1	4	-0.151862349309246
AATTC-0	15	73	-0.00579567259657648
AATTC-1	11	41	0.243665187035007
AATTC-2	4	49	-0.795432974100695
AATTCA-0	1	4	-0.151862349309246
AATTCA-1	5	15	0.081752501872259
AATTCA-2	2	11	-0.375005900623456
AATTCC-1	1	15	-0.685870771589169
AATTCC-2	2	11	-0.0440168854167742
AATTCG-0	2	4	0.5845917740056
AATTCG-1	1	15	-0.685870771589169
AATTCG-2	2	11	-0.0440168854167742
AATTCT-0	1	4	-0.151862349309246
AATTCT-1	8	15	0.487217609980424
AATTCT-2	5	11	0.31814127993649
AATTG-0	26	73	0.517452471167971
AATTG-1	5	41	-0.449481993524939
AATTG-2	20	49	0.639651551188627
AATTGA-0	3	20	-0.557327457417411
AATTGA-1	6	26	-0.220855220796197
AATTGC-0	7	20	0.466808738349216
AATTGC-1	4	26	-0.226338442210729
AATTGC-2	2	5	0.466808738349216
AATTGG-0	4	20	-0.00319489089651907
AATTGG-1	8	26	0.36144822269139
AATTGG-2	1	5	0.061343630241052
AATTGT-0	6	20	0.00228833051801244
AATTGT-1	8	26	0.0304592074847087
AATTGT-2	2	5	0.135819723142535
AATTT-0	12	73	-0.544424052581503
AATTT-1	21	41	0.518811975398641
AATTT-2	13	49	-0.0968025721262186
AATTTA-0	2	13	-0.500169043577462
AATTTA-1	1	12	-0.845009529869191
AATTTA-2	7	21	0.0949977286222798
AATTTC-0	5	13	0.523967152189165
AATTTC-1	3	12	0.179126665897435
AATTTC-2	2	21	-0.554842509182765
AATTTG-0	4	13	0.34164559539521
AATTTG-1	2	12	-0.108555406554345
AATTTG-2	8	21	0.543769779485345
AATTTT-0	2	13	-0.500169043577462
AATTTT-1	6	12	0.407753438626177
AATTTT-2	4	21	-0.375005900623456
AC-0	485	2872	-0.212526067923118
AC-1	515	3348	-0.305784669103085
AC-2	548	3246	-0.212890806796926
ACA-0	231	548	0.367621337199859
ACA-1	143	485	0.0118828219117733
ACA-2	200	515	0.285833036703832
ACAA-0	79	200	0.29833865264031
ACAA-1	112	231	0.502234316378826
ACAA-2	60	143	0.35487328920522
ACAAA-0	18	60	0.0199879076174133
ACAAA-1	15	79	-0.411819873746172
ACAAA-2	27	112	-0.186953669120516
ACAAAA-0	10	27	0.198340080123869
ACAAAA-1	6	18	0.089299707507642
ACAAAA-2	5	15	0.081752501872259
ACAAAC-0	5	27	-0.0768067082397652
ACAAAC-2	1	15	-0.685870771589169
ACAAAG-0	6	27	0.0773439715874931
ACAAAG-1	4	18	0.0838164860931106
ACAAAG-2	2	15	-0.280405663481005
ACAAAT-0	6	27	-0.253645043619188
ACAAAT-1	8	18	0.340614135788548
ACAAAT-2	7	15	0.36943457432404
ACAAC-0	14	60	0.114588144759864
ACAAC-1	29	79	0.547777800882884
ACAAC-2	29	112	0.213028217573117
ACAACA-0	15	29	0.510513172583946
ACAACA-1	7	14	0.423501795594316
ACAACA-2	10	29	0.135819723142535
ACAACC-0	3	29	-0.544792173329264
ACAACC-1	2	14	-0.226338442210729
ACAACC-2	3	29	-0.544792173329264
ACAACG-0	4	29	-0.321648622015054
ACAACG-1	2	14	-0.226338442210729
ACAACG-2	1	29	-1.23793935388921
ACAACT-0	6	29	-0.316165400600522
ACAACT-1	3	14	-0.26964538496563
ACAACT-2	15	29	0.510513172583946
ACAAG-0	17	60	0.296909701553819
ACAAG-1	15	79	-0.0808308585394905
ACAAG-2	30	112	0.245818040396108
ACAAGA-0	13	30	0.347128816809742
ACAAGA-1	7	17	0.269351115767058
ACAAGA-2	2	15	-0.611394678687686
ACAAGC-0	4	30	-0.351501585164735
ACAAGC-2	2	15	-0.280405663481005
ACAAGG-0	9	30	0.34164559539521
ACAAGG-1	6	17	0.466808738349216
ACAAGG-2	6	15	0.566892196906199
ACAAGT-0	4	30	-0.682490600371416
ACAAGT-1	4	17	-0.200652513478678
ACAAGT-2	5	15	0.081752501872259
ACAAT-0	10	60	-0.526555798750657
ACAAT-1	20	79	-0.13988615826253
ACAAT-2	26	112	-0.223321313291391
ACAATA-0	3	26	-0.78047100873162
ACAATA-1	1	10	-0.711478137244669
ACAATA-2	7	20	0.135819723142535
ACAATC-0	2	26	-0.73716406597672
ACAATC-1	1	10	-0.380489122037987
ACAATC-2	3	20	-0.226338442210729
ACAATG-0	18	26	1.10866262452161
ACAATG-1	6	10	0.872273846457381
ACAATG-2	8	20	0.5845917740056
ACAATT-0	3	26	-0.78047100873162
ACAATT-1	2	10	-0.306013029136504
ACAATT-2	2	20	-0.845009529869191
ACAC-0	31	200	-0.286963064027164
ACAC-1	25	231	-0.636067949105351
ACAC-2	22	143	-0.28951734383226
ACACA-0	8	22	0.173560051125382
ACACA-1	7	31	-0.241474507998933
ACACA-2	12	25	0.432085539285707
ACACAA-0	6	12	0.407753438626177
ACACAA-1	3	8	0.135819723142535
ACACAA-2	2	7	-0.0648509723196163
ACACAC-0	2	12	-0.108555406554345
ACACAC-2	1	7	-0.139327065221099
ACACAG-0	3	12	0.179126665897435
ACACAG-2	2	7	0.266138042887065
ACACAT-0	1	12	-0.845009529869191
ACACAT-1	5	8	0.541284831250699
ACACAT-2	2	7	-0.0648509723196163
ACACC-0	3	22	-0.306381149884265
ACACC-1	4	31	-0.380489122037987
ACACC-2	4	25	-0.192436890535048
ACACCA-0	1	4	-0.151862349309246
ACACCA-1	2	3	0.387134151423441
ACACCA-2	3	4	0.541284831250699
ACACCC-0	1	4	0.179126665897435
ACACCG-0	1	4	0.179126665897435
ACACCT-0	1	4	-0.151862349309246
ACACCT-1	1	3	-0.0183309566847234
ACACCT-2	1	4	-0.151862349309246
ACACG-0	2	22	-0.594063222336046
ACACG-1	8	31	0.207297542864132
ACACGA-1	2	2	0.541284831250699
ACACGA-2	1	8	-0.557327457417411
ACACGC-2	3	8	0.466808738349216
ACACGG-2	2	8	0.179126665897435
ACACGT-2	2	8	-0.151862349309246
ACACT-0	9	22	0.278920566783208
ACACT-1	12	31	0.244033307782768
ACACT-2	9	25	0.169721274818216
ACACTA-0	1	9	-0.637370165090947
ACACTA-2	2	12	-0.439544421761027
ACACTC-0	2	9	0.0990839582238991
ACACTC-1	2	9	0.0990839582238991
ACACTG-0	3	9	0.38676603067568
ACACTG-2	2	12	-0.108555406554345
ACACTT-0	3	9	0.0557770154689984
ACACTT-1	7	9	0.748924196028944
ACACTT-2	8	12	0.659067866907083
ACAG-0	41	200	-0.015029348543522
ACAG-1	30	231	-0.460177282641687
ACAG-2	29	143	-0.0238141780992549
ACAGA-0	7	29	-0.182634007976
ACAGA-1	18	41	0.372208501206765
ACAGA-2	13	30	0.347128816809742
ACAGAA-0	5	13	0.192978136982484
ACAGAA-1	4	7	0.445974651446374
ACAGAA-2	5	18	-0.0648509723196163
ACAGAC-2	4	18	0.0838164860931106
ACAGAG-0	4	13	0.34164559539521
ACAGAG-1	1	7	-0.139327065221099
ACAGAG-2	3	18	-0.139327065221099
ACAGAT-0	4	13	0.010656580188529
ACAGAT-1	2	7	-0.0648509723196163
ACAGAT-2	6	18	0.089299707507642
ACAGC-0	8	29	0.266138042887065
ACAGC-1	5	41	-0.449481993524939
ACAGC-2	1	30	-1.26779231703889
ACAGCA-1	3	8	0.135819723142535
ACAGCA-2	1	5	-0.26964538496563
ACAGCC-1	1	8	-0.226338442210729
ACAGCG-1	2	8	0.179126665897435
ACAGCG-2	1	5	0.061343630241052
ACAGCT-0	1	1	0.31814127993649
ACAGCT-1	2	8	-0.151862349309246
ACAGCT-2	3	5	0.423501795594316
ACAGG-0	8	29	0.266138042887065
ACAGG-1	2	41	-1.14262917408488
ACAGG-2	2	30	-0.862327208930726
ACAGGA-0	1	2	0.135819723142535
ACAGGA-1	3	8	0.135819723142535
ACAGGA-2	1	2	0.135819723142535
ACAGGC-1	2	8	0.179126665897435
ACAGGC-2	1	2	0.466808738349216
ACAGGG-0	1	2	0.466808738349216
ACAGGG-1	2	8	0.179126665897435
ACAGGT-1	1	8	-0.557327457417411
ACAGT-0	5	29	-0.470316080427781
ACAGT-1	16	41	0.260982866096541
ACAGT-2	14	30	0.416121688296693
ACAGTA-0	5	14	0.135819723142535
ACAGTA-2	5	16	0.0304592074847087
ACAGTC-0	3	14	0.061343630241052
ACAGTC-1	1	5	0.061343630241052
ACAGTC-2	1	16	-0.73716406597672
ACAGTG-0	2	14	-0.226338442210729
ACAGTG-1	1	5	0.061343630241052
ACAGTG-2	4	16	0.179126665897435
ACAGTT-0	4	14	-0.0465018336514196
ACAGTT-1	3	5	0.423501795594316
ACAGTT-2	6	16	0.184609887311967
ACAT-0	49	200	-0.171664976605426
ACAT-1	64	231	-0.0507662324378772
ACAT-2	32	143	-0.259493013501611
ACATA-0	5	32	-0.557327457417411
ACATA-1	6	49	-0.789949752686164
ACATA-2	14	64	-0.277025492263252
ACATAA-0	4	14	-0.0465018336514196
ACATAC-0	5	14	0.466808738349216
ACATAC-1	2	5	0.466808738349216
ACATAC-2	2	6	0.36144822269139
ACATAG-0	2	14	-0.226338442210729
ACATAG-1	2	5	0.466808738349216
ACATAT-0	3	14	-0.26964538496563
ACATAT-1	1	5	-0.26964538496563
ACATAT-2	4	6	0.541284831250699
ACATC-0	11	32	0.466808738349216
ACATC-1	20	49	0.639651551188627
ACATC-2	20	64	0.390435759564642
ACATCA-0	10	20	0.454273454261069
ACATCA-1	3	11	-0.0873238281716748
ACATCA-2	6	20	0.00228833051801244
ACATCC-0	5	20	0.179126665897435
ACATCC-1	1	11	-0.449481993524939
ACATCC-2	7	20	0.466808738349216
ACATCG-0	1	20	-0.919485622770674
ACATCG-1	1	11	-0.449481993524939
ACATCG-2	5	20	0.179126665897435
ACATCT-0	4	20	-0.334183906103201
ACATCT-1	6	11	0.472291959763748
ACATCT-2	2	20	-0.845009529869191
ACATG-0	11	32	0.466808738349216
ACATG-1	5	49	-0.613111417306741
ACATG-2	11	64	-0.16918002837078
ACATGA-0	5	11	0.31814127993649
ACATGA-1	3	11	-0.0873238281716748
ACATGC-1	1	11	-0.449481993524939
ACATGC-2	2	5	0.466808738349216
ACATGG-0	2	11	-0.0440168854167742
ACATGG-1	2	11	-0.0440168854167742
ACATGG-2	2	5	0.466808738349216
ACATGT-0	4	11	0.135819723142535
ACATGT-1	5	11	0.31814127993649
ACATGT-2	1	5	-0.26964538496563
ACATT-0	5	32	-0.557327457417411
ACATT-1	18	49	0.208579077424963
ACATT-2	19	64	0.010656580188529
ACATTA-0	5	19	-0.10930273489045
ACATTA-2	5	18	-0.0648509723196163
ACATTC-0	4	19	0.0393647235222767
ACATTC-2	4	18	0.0838164860931106
ACATTG-0	4	19	0.0393647235222767
ACATTG-1	3	5	0.754490810800997
ACATTG-2	6	18	0.420288722714324
ACATTT-0	6	19	0.0448479449368083
ACATTT-1	2	5	0.135819723142535
ACATTT-2	3	18	-0.470316080427781
ACC-0	133	548	0.149712780691142
ACC-1	95	485	-0.0625932709897097
ACC-2	130	515	0.188714467052589
ACCA-0	74	130	0.654080325396044
ACCA-1	59	133	0.40879564820462
ACCA-2	50	95	0.57113779440038
ACCAA-0	15	50	0.0180366874861514
ACCAA-1	17	74	-0.231905056982782
ACCAA-2	16	59	-0.0754893705246721
ACCAAA-0	3	16	-0.375005900623456
ACCAAA-1	2	15	-0.611394678687686
ACCAAA-2	3	17	-0.423796064792888
ACCAAC-0	2	16	-0.331698957868555
ACCAAC-1	7	15	0.700423589530721
ACCAAC-2	1	17	-0.785954230146152
ACCAAG-0	5	16	0.36144822269139
ACCAAG-1	1	15	-0.685870771589169
ACCAAG-2	8	17	0.718123166630123
ACCAAT-0	6	16	0.184609887311967
ACCAAT-1	5	15	0.081752501872259
ACCAAT-2	5	17	-0.0183309566847234
ACCAC-0	17	50	0.466808738349216
ACCAC-1	35	74	0.792231138783844
ACCAC-2	18	59	0.366725279792234
ACCACA-0	9	18	0.445974651446374
ACCACA-1	6	17	0.135819723142535
ACCACA-2	9	35	-0.126544541324956
ACCACC-0	5	18	0.266138042887065
ACCACC-1	5	17	0.312658058521958
ACCACC-2	12	35	0.466808738349216
ACCACG-0	1	18	-0.832474245781044
ACCACG-2	3	35	-0.71184625799243
ACCACT-0	3	18	-0.470316080427781
ACCACT-1	6	17	0.135819723142535
ACCACT-2	11	35	0.0557770154689984
ACCAG-0	7	50	-0.344121477867113
ACCAG-1	13	74	-0.152230470057007
ACCAG-2	11	59	-0.0928070495862064
ACCAGA-0	3	11	-0.0873238281716748
ACCAGA-1	3	7	0.222831100132165
ACCAGA-2	5	13	0.192978136982484
ACCAGC-1	1	7	-0.139327065221099
ACCAGC-2	3	13	0.118502044081001
ACCAGG-0	2	11	-0.0440168854167742
ACCAGG-1	2	7	0.266138042887065
ACCAGG-2	2	13	-0.16918002837078
ACCAGT-0	4	11	0.135819723142535
ACCAGT-1	1	7	-0.470316080427781
ACCAGT-2	3	13	-0.212486971125681
ACCAT-0	11	50	-0.26964538496563
ACCAT-1	9	74	-0.819691721884902
ACCAT-2	14	59	-0.200652513478678
ACCATA-0	3	14	-0.26964538496563
ACCATA-1	2	11	-0.375005900623456
ACCATA-2	1	9	-0.637370165090947
ACCATC-0	6	14	0.620959418176475
ACCATC-1	3	11	0.243665187035007
ACCATC-2	4	9	0.60990958198989
ACCATG-0	2	14	-0.226338442210729
ACCATG-1	1	11	-0.449481993524939
ACCATG-2	1	9	-0.306381149884265
ACCATT-0	3	14	-0.26964538496563
ACCATT-1	5	11	0.31814127993649
ACCATT-2	3	9	0.0557770154689984
ACCC-0	15	130	-0.559830050693804
ACCC-1	13	133	-0.71550256919554
ACCC-2	12	95	-0.464749465655727
ACCCA-0	6	12	0.407753438626177
ACCCA-1	6	15	0.235903181699517
ACCCA-2	7	13	0.480660209434264
ACCCAA-0	3	7	0.222831100132165
ACCCAA-2	1	6	-0.375005900623456
ACCCAC-0	2	7	0.266138042887065
ACCCAC-2	1	6	-0.0440168854167742
ACCCAG-1	1	6	-0.0440168854167742
ACCCAG-2	2	6	0.36144822269139
ACCCAT-0	2	7	-0.0648509723196163
ACCCAT-1	5	6	0.723606388044654
ACCCAT-2	2	6	0.0304592074847087
ACCCC-0	3	12	0.179126665897435
ACCCC-2	1	13	-0.574645136478945
ACCCCA-1	1	3	-0.0183309566847234
ACCCCC-1	1	3	0.312658058521958
ACCCCT-0	1	1	0.31814127993649
ACCCCT-1	1	3	-0.0183309566847234
ACCCG-1	1	15	-0.685870771589169
ACCCGA-2	1	1	0.31814127993649
ACCCT-0	3	12	-0.151862349309246
ACCCT-1	8	15	0.487217609980424
ACCCT-2	5	13	0.192978136982484
ACCCTA-0	1	5	-0.26964538496563
ACCCTC-0	1	5	0.061343630241052
ACCCTC-2	3	8	0.466808738349216
ACCCTG-0	2	5	0.466808738349216
ACCCTG-2	3	8	0.466808738349216
ACCCTT-0	1	5	-0.26964538496563
ACCCTT-1	3	3	0.674816223875222
ACCCTT-2	2	8	-0.151862349309246
ACCG-0	18	130	-0.387979793767145
ACCG-1	12	133	-0.789610541349262
ACCG-2	11	95	-0.544792173329264
ACCGA-0	4	11	0.135819723142535
ACCGA-1	5	18	-0.0648509723196163
ACCGA-2	5	12	0.253602758798918
ACCGAA-2	3	5	0.423501795594316
ACCGAG-0	3	5	0.754490810800997
ACCGAG-1	2	4	0.5845917740056
ACCGAG-2	1	5	0.061343630241052
ACCGAT-0	2	5	0.135819723142535
ACCGAT-1	2	4	0.253602758798918
ACCGAT-2	1	5	-0.26964538496563
ACCGC-0	1	11	-0.449481993524939
ACCGC-1	2	18	-0.42700913767288
ACCGCA-1	1	1	0.31814127993649
ACCGCC-2	2	2	0.872273846457381
ACCGG-0	4	11	0.466808738349216
ACCGG-1	4	18	0.0838164860931106
ACCGG-2	2	12	-0.108555406554345
ACCGGA-1	1	4	-0.151862349309246
ACCGGA-2	1	4	-0.151862349309246
ACCGGC-1	1	4	0.179126665897435
ACCGGG-1	1	4	0.179126665897435
ACCGGT-0	2	2	0.541284831250699
ACCGGT-1	1	4	-0.151862349309246
ACCGGT-2	3	4	0.541284831250699
ACCGT-0	2	11	-0.375005900623456
ACCGT-1	7	18	0.222831100132165
ACCGT-2	5	12	0.253602758798918
ACCGTA-0	1	5	-0.26964538496563
ACCGTC-2	1	7	-0.139327065221099
ACCGTG-0	3	5	0.754490810800997
ACCGTG-1	1	2	0.466808738349216
ACCGTG-2	4	7	0.776963666653056
ACCGTT-0	1	5	-0.26964538496563
ACCGTT-1	1	2	0.135819723142535
ACCGTT-2	2	7	-0.0648509723196163
ACCT-0	23	130	-0.485353957792321
ACCT-1	49	133	0.226474091410666
ACCT-2	22	95	-0.225193622394796
ACCTA-0	2	22	-0.925052237542728
ACCTA-1	1	23	-1.36825767363374
ACCTA-2	1	49	-2.04271272118153
ACCTAA-1	1	2	0.135819723142535
ACCTAC-1	1	2	0.466808738349216
ACCTAG-0	1	1	0.649130295143171
ACCTAT-2	1	1	0.31814127993649
ACCTC-0	5	22	0.0990839582238991
ACCTC-1	9	23	0.572169254007043
ACCTC-2	11	49	0.0800357632532046
ACCTCA-0	4	11	0.135819723142535
ACCTCA-2	2	9	-0.231905056982782
ACCTCC-0	3	11	0.243665187035007
ACCTCC-1	1	5	0.061343630241052
ACCTCC-2	2	9	0.0990839582238991
ACCTCT-0	4	11	0.135819723142535
ACCTCT-1	4	5	0.646645346908526
ACCTCT-2	5	9	0.461242123577163
ACCTG-0	6	22	0.253234638051157
ACCTG-1	1	23	-1.03726865842706
ACCTG-2	9	49	-0.10228579354075
ACCTGA-0	1	9	-0.637370165090947
ACCTGA-1	3	6	0.31814127993649
ACCTGC-0	4	9	0.60990958198989
ACCTGC-1	2	6	0.36144822269139
ACCTGC-2	1	1	0.649130295143171
ACCTGG-0	1	9	-0.306381149884265
ACCTGG-1	1	6	-0.0440168854167742
ACCTGT-0	3	9	0.0557770154689984
ACCTT-0	9	22	0.278920566783208
ACCTT-1	12	23	0.503544503267852
ACCTT-2	28	49	0.631435928244997
ACCTTA-0	2	28	-1.13269160232097
ACCTTA-1	1	9	-0.637370165090947
ACCTTA-2	1	12	-0.845009529869191
ACCTTC-0	9	28	0.402270217211645
ACCTTC-2	1	12	-0.51402051466251
ACCTTG-0	11	28	0.5845917740056
ACCTTG-1	3	9	0.38676603067568
ACCTTG-2	4	12	0.402270217211645
ACCTTT-0	6	28	-0.285393741933769
ACCTTT-1	5	9	0.461242123577163
ACCTTT-2	6	12	0.407753438626177
ACG-0	44	548	-0.941464529489449
ACG-1	42	485	-0.865741346763984
ACG-2	40	515	-0.972910789444255
ACGA-0	18	40	0.394681357058824
ACGA-1	28	44	0.730526830889228
ACGA-2	11	42	-0.10930273489045
ACGAA-0	4	11	0.135819723142535
ACGAA-1	4	18	-0.247172529113571
ACGAA-2	6	28	-0.285393741933769
ACGAAA-0	1	6	-0.375005900623456
ACGAAA-2	1	4	-0.151862349309246
ACGAAC-0	1	6	-0.0440168854167742
ACGAAG-0	4	6	0.872273846457381
ACGAAG-1	3	4	0.872273846457381
ACGAAG-2	3	4	0.872273846457381
ACGAAT-1	1	4	-0.151862349309246
ACGAC-0	2	11	-0.0440168854167742
ACGAC-1	6	18	0.420288722714324
ACGAC-2	6	28	0.0455952732729128
ACGACA-0	3	6	0.31814127993649
ACGACA-1	1	2	0.135819723142535
ACGACA-2	1	6	-0.375005900623456
ACGACC-0	1	6	-0.0440168854167742
ACGACC-2	3	6	0.649130295143171
ACGACT-0	2	6	0.0304592074847087
ACGACT-1	1	2	0.135819723142535
ACGACT-2	2	6	0.0304592074847087
ACGAG-0	4	11	0.466808738349216
ACGAG-1	7	18	0.553820115338846
ACGAG-2	9	28	0.402270217211645
ACGAGA-0	5	9	0.461242123577163
ACGAGA-2	3	7	0.222831100132165
ACGAGC-0	2	9	0.0990839582238991
ACGAGC-2	1	7	-0.139327065221099
ACGAGG-0	1	9	-0.306381149884265
ACGAGG-2	2	7	0.266138042887065
ACGAGT-0	1	9	-0.637370165090947
ACGAGT-1	4	4	0.764428382564909
ACGAGT-2	1	7	-0.470316080427781
ACGAT-0	1	11	-0.78047100873162
ACGAT-1	1	18	-1.16346326098773
ACGAT-2	7	28	-0.151862349309246
ACGATA-0	1	7	-0.470316080427781
ACGATG-0	3	7	0.553820115338846
ACGATG-1	1	1	0.649130295143171
ACGATG-2	1	1	0.649130295143171
ACGATT-0	3	7	0.222831100132165
ACGC-0	9	40	0.0838164860931106
ACGC-1	5	44	-0.51402051466251
ACGC-2	11	42	0.221686280316231
ACGCA-0	4	11	0.135819723142535
ACGCA-1	1	9	-0.637370165090947
ACGCAA-1	2	4	0.253602758798918
ACGCAC-1	1	4	0.179126665897435
ACGCAG-1	1	4	0.179126665897435
ACGCAG-2	1	1	0.649130295143171
ACGCC-0	3	11	0.243665187035007
ACGCC-1	2	9	0.0990839582238991
ACGCC-2	2	5	0.466808738349216
ACGCCA-0	2	2	0.541284831250699
ACGCCA-1	2	3	0.387134151423441
ACGCCT-1	1	3	-0.0183309566847234
ACGCCT-2	2	2	0.541284831250699
ACGCG-0	3	11	0.243665187035007
ACGCG-1	4	9	0.60990958198989
ACGCG-2	2	5	0.466808738349216
ACGCGC-0	2	2	0.872273846457381
ACGCGC-1	3	3	1.0058052390819
ACGCGC-2	4	4	1.09541739777159
ACGCT-0	1	11	-0.78047100873162
ACGCT-1	2	9	-0.231905056982782
ACGCT-2	1	5	-0.26964538496563
ACGCTA-0	1	1	0.31814127993649
ACGCTT-1	1	1	0.31814127993649
ACGCTT-2	2	2	0.541284831250699
ACGG-0	7	40	-0.139327065221099
ACGG-1	5	44	-0.51402051466251
ACGG-2	11	42	0.221686280316231
ACGGA-0	4	11	0.135819723142535
ACGGA-1	1	7	-0.470316080427781
ACGGAA-1	2	4	0.253602758798918
ACGGAA-2	1	1	0.31814127993649
ACGGAG-1	1	4	0.179126665897435
ACGGAT-1	1	4	-0.151862349309246
ACGGC-0	1	11	-0.449481993524939
ACGGC-1	2	7	0.266138042887065
ACGGCA-1	1	1	0.31814127993649
ACGGCA-2	1	2	0.135819723142535
ACGGCT-2	1	2	0.135819723142535
ACGGG-0	2	11	-0.0440168854167742
ACGGG-1	1	7	-0.139327065221099
ACGGGA-1	2	2	0.541284831250699
ACGGGA-2	1	1	0.31814127993649
ACGGT-0	4	11	0.135819723142535
ACGGT-1	3	7	0.222831100132165
ACGGT-2	5	5	0.82896690370248
ACGGTA-0	1	5	-0.26964538496563
ACGGTC-0	1	5	0.061343630241052
ACGGTC-2	1	3	0.312658058521958
ACGGTG-0	2	5	0.466808738349216
ACGGTG-2	1	3	0.312658058521958
ACGGTT-0	1	5	-0.26964538496563
ACGGTT-1	4	4	0.764428382564909
ACGGTT-2	1	3	-0.0183309566847234
ACGT-0	5	40	-0.757998152879562
ACGT-1	6	44	-0.690858850041933
ACGT-2	9	42	-0.291624291684405
ACGTA-0	3	9	0.0557770154689984
ACGTA-1	1	5	-0.26964538496563
ACGTA-2	1	6	-0.375005900623456
ACGTAA-1	2	3	0.387134151423441
ACGTAC-2	1	1	0.649130295143171
ACGTAT-0	1	1	0.31814127993649
ACGTAT-1	1	3	-0.0183309566847234
ACGTC-0	1	9	-0.306381149884265
ACGTC-1	2	5	0.466808738349216
ACGTCA-2	1	2	0.135819723142535
ACGTCC-2	1	2	0.466808738349216
ACGTCG-1	1	1	0.649130295143171
ACGTG-0	5	9	0.792231138783844
ACGTG-2	3	6	0.649130295143171
ACGTGA-0	1	3	-0.0183309566847234
ACGTGA-1	3	5	0.423501795594316
ACGTGC-1	2	5	0.466808738349216
ACGTGG-0	1	3	0.312658058521958
ACGTGT-0	1	3	-0.0183309566847234
ACGTT-1	2	5	0.135819723142535
ACGTT-2	2	6	0.0304592074847087
ACGTTT-0	2	2	0.541284831250699
ACGTTT-2	2	2	0.541284831250699
ACT-0	135	548	-0.166461148730399
ACT-1	205	485	0.369945691125354
ACT-2	145	515	-0.0338652496469075
ACTA-0	35	145	-0.185995355678705
ACTA-1	12	135	-1.13509256385851
ACTA-2	45	205	-0.279260843665071
ACTAA-0	6	45	-0.711478137244669
ACTAA-1	9	35	-0.126544541324956
ACTAAA-1	2	6	0.0304592074847087
ACTAAA-2	1	9	-0.637370165090947
ACTAAC-1	1	6	-0.0440168854167742
ACTAAC-2	3	9	0.38676603067568
ACTAAG-1	1	6	-0.0440168854167742
ACTAAG-2	1	9	-0.306381149884265
ACTAAT-1	2	6	0.0304592074847087
ACTAAT-2	4	9	0.278920566783208
ACTAC-0	15	45	0.446189451146481
ACTAC-1	12	35	0.466808738349216
ACTAC-2	4	12	0.402270217211645
ACTACA-0	1	4	-0.151862349309246
ACTACA-1	4	15	-0.100569054921696
ACTACA-2	5	12	0.253602758798918
ACTACC-0	1	4	0.179126665897435
ACTACC-1	2	15	-0.280405663481005
ACTACC-2	1	12	-0.51402051466251
ACTACG-1	1	15	-0.685870771589169
ACTACG-2	1	12	-0.51402051466251
ACTACT-0	2	4	0.253602758798918
ACTACT-1	8	15	0.487217609980424
ACTACT-2	5	12	0.253602758798918
ACTAG-0	8	45	-0.129174693757081
ACTAG-1	7	35	-0.0186990774324844
ACTAGA-1	3	8	0.135819723142535
ACTAGA-2	2	7	-0.0648509723196163
ACTAGC-1	3	8	0.466808738349216
ACTAGC-2	3	7	0.553820115338846
ACTAGG-1	1	8	-0.226338442210729
ACTAGG-2	2	7	0.266138042887065
ACTAGT-1	1	8	-0.557327457417411
ACTAT-0	16	45	0.175825057756234
ACTAT-1	7	35	-0.349688092639166
ACTAT-2	8	12	0.659067866907083
ACTATA-0	2	8	-0.151862349309246
ACTATC-0	4	8	0.689952289663426
ACTATC-1	6	16	0.515598902518648
ACTATC-2	3	7	0.553820115338846
ACTATG-0	2	8	0.179126665897435
ACTATG-1	5	16	0.36144822269139
ACTATG-2	1	7	-0.139327065221099
ACTATT-1	5	16	0.0304592074847087
ACTATT-2	3	7	0.222831100132165
ACTC-0	42	145	0.32267483676543
ACTC-1	38	135	0.294508740016281
ACTC-2	48	205	0.114907073163142
ACTCA-0	22	48	0.418682509158367
ACTCA-1	2	42	-1.49559709601034
ACTCA-2	11	38	-0.0183309566847234
ACTCAA-0	5	11	0.31814127993649
ACTCAA-1	13	22	0.615392803404421
ACTCAA-2	1	2	0.135819723142535
ACTCAC-0	3	11	0.243665187035007
ACTCAC-1	1	22	-0.999528330444211
ACTCAC-2	1	2	0.466808738349216
ACTCAG-0	2	11	-0.0440168854167742
ACTCAG-1	4	22	-0.0832375985700555
ACTCAT-0	1	11	-0.78047100873162
ACTCAT-1	4	22	-0.414226613776737
ACTCC-0	11	48	0.0990839582238991
ACTCC-1	6	42	-0.317310220416456
ACTCC-2	9	38	0.130336501728003
ACTCCA-0	4	9	0.278920566783208
ACTCCA-1	5	11	0.31814127993649
ACTCCA-2	2	6	0.0304592074847087
ACTCCC-0	3	9	0.38676603067568
ACTCCC-1	3	11	0.243665187035007
ACTCCC-2	3	6	0.649130295143171
ACTCCT-0	2	9	-0.231905056982782
ACTCCT-1	3	11	-0.0873238281716748
ACTCCT-2	1	6	-0.375005900623456
ACTCG-0	5	48	-0.594063222336046
ACTCG-1	13	42	0.37583696014349
ACTCG-2	4	38	-0.562810678831942
ACTCGA-0	2	4	0.253602758798918
ACTCGA-1	3	5	0.423501795594316
ACTCGA-2	5	13	0.192978136982484
ACTCGC-1	1	5	0.061343630241052
ACTCGC-2	1	13	-0.574645136478945
ACTCGG-0	1	4	0.179126665897435
ACTCGT-0	1	4	-0.151862349309246
ACTCGT-1	1	5	-0.26964538496563
ACTCGT-2	7	13	0.480660209434264
ACTCT-0	10	48	-0.318916433972412
ACTCT-1	21	42	0.496833068679865
ACTCT-2	14	38	0.204812594629486
ACTCTA-0	2	14	-0.557327457417411
ACTCTA-2	3	21	-0.598149451937666
ACTCTC-0	2	14	-0.226338442210729
ACTCTC-1	3	10	0.312658058521958
ACTCTC-2	4	21	-0.0440168854167742
ACTCTG-0	5	14	0.466808738349216
ACTCTG-1	3	10	0.312658058521958
ACTCTG-2	1	21	-0.960307617290929
ACTCTT-0	5	14	0.135819723142535
ACTCTT-1	4	10	0.204812594629486
ACTCTT-2	13	21	0.654613516557703
ACTG-0	40	145	0.275046787776175
ACTG-1	22	135	-0.233558690184216
ACTG-2	35	205	-0.193394286491375
ACTGA-0	13	35	0.209927695296257
ACTGA-1	13	40	0.089299707507642
ACTGAA-1	8	13	0.598443245090648
ACTGAA-2	3	13	-0.212486971125681
ACTGAC-1	2	13	-0.16918002837078
ACTGAC-2	1	13	-0.574645136478945
ACTGAG-1	1	13	-0.574645136478945
ACTGAG-2	6	13	0.678117832016423
ACTGAT-1	2	13	-0.500169043577462
ACTGAT-2	3	13	-0.212486971125681
ACTGC-0	2	35	-0.999528330444211
ACTGC-1	10	40	0.179126665897435
ACTGC-2	6	22	0.253234638051157
ACTGCA-0	4	6	0.541284831250699
ACTGCA-2	5	10	0.387134151423441
ACTGCC-2	3	10	0.312658058521958
ACTGCG-1	1	2	0.466808738349216
ACTGCG-2	2	10	0.0249759860701772
ACTGCT-0	2	6	0.0304592074847087
ACTGCT-1	1	2	0.135819723142535
ACTGG-0	16	35	0.735072724943896
ACTGG-1	7	40	-0.139327065221099
ACTGG-2	7	22	0.38676603067568
ACTGGA-0	3	7	0.222831100132165
ACTGGA-1	6	16	0.184609887311967
ACTGGA-2	5	7	0.628296208240329
ACTGGC-1	1	16	-0.73716406597672
ACTGGG-0	2	7	0.266138042887065
ACTGGG-1	4	16	0.179126665897435
ACTGGG-2	1	7	-0.139327065221099
ACTGGT-0	2	7	-0.0648509723196163
ACTGGT-1	5	16	0.0304592074847087
ACTGGT-2	1	7	-0.470316080427781
ACTGT-0	4	35	-0.819691721884902
ACTGT-1	10	40	-0.151862349309246
ACTGT-2	9	22	0.278920566783208
ACTGTA-0	1	9	-0.637370165090947
ACTGTA-2	3	10	-0.0183309566847234
ACTGTC-0	3	9	0.38676603067568
ACTGTC-1	1	4	0.179126665897435
ACTGTC-2	1	10	-0.380489122037987
ACTGTG-0	2	9	0.0990839582238991
ACTGTG-2	2	10	0.0249759860701772
ACTGTT-0	3	9	0.0557770154689984
ACTGTT-1	3	4	0.541284831250699
ACTGTT-2	4	10	0.204812594629486
ACTT-0	27	145	-0.437309783959611
ACTT-1	63	135	0.458841162039625
ACTT-2	77	205	0.248806586535425
ACTTA-0	11	77	-0.675110493073794
ACTTA-1	3	27	-0.813260831554611
ACTTA-2	6	63	-1.02435045852501
ACTTAA-0	1	6	-0.375005900623456
ACTTAA-1	3	11	-0.0873238281716748
ACTTAC-0	3	6	0.649130295143171
ACTTAC-1	2	11	-0.0440168854167742
ACTTAC-2	1	3	0.312658058521958
ACTTAG-1	2	11	-0.0440168854167742
ACTTAT-0	2	6	0.0304592074847087
ACTTAT-1	4	11	0.135819723142535
ACTTAT-2	2	3	0.387134151423441
ACTTC-0	23	77	0.349025702692833
ACTTC-1	8	27	0.328658399868399
ACTTC-2	14	63	0.0687786087285702
ACTTCA-0	5	14	0.135819723142535
ACTTCA-1	7	23	0.0180366874861514
ACTTCA-2	3	8	0.135819723142535
ACTTCC-0	3	14	0.061343630241052
ACTTCC-1	5	23	0.061343630241052
ACTTCC-2	1	8	-0.226338442210729
ACTTCG-0	2	14	-0.226338442210729
ACTTCG-1	9	23	0.572169254007043
ACTTCT-0	4	14	-0.0465018336514196
ACTTCT-1	2	23	-0.962792565525575
ACTTCT-2	4	8	0.358963274456745
ACTTG-0	31	77	0.636707775144614
ACTTG-1	7	27	0.210875364212016
ACTTG-2	27	63	0.692932917801564
ACTTGA-0	9	27	0.103029900319544
ACTTGA-1	8	31	-0.12369147234255
ACTTGC-0	11	27	0.61634047232018
ACTTGC-1	9	31	0.312658058521958
ACTTGC-2	2	7	0.266138042887065
ACTTGG-0	5	27	-0.0768067082397652
ACTTGG-1	8	31	0.207297542864132
ACTTGG-2	2	7	0.266138042887065
ACTTGT-0	2	27	-1.10094290400639
ACTTGT-1	6	31	-0.375005900623456
ACTTGT-2	3	7	0.222831100132165
ACTTT-0	12	77	-0.595067785400258
ACTTT-1	9	27	0.103029900319544
ACTTT-2	16	63	-0.137047263524105
ACTTTA-0	1	16	-1.0681530811834
ACTTTA-1	2	12	-0.439544421761027
ACTTTA-2	2	9	-0.231905056982782
ACTTTC-0	1	16	-0.73716406597672
ACTTTC-1	5	12	0.5845917740056
ACTTTC-2	1	9	-0.306381149884265
ACTTTG-0	11	16	1.05459540325134
ACTTTG-1	3	12	0.179126665897435
ACTTTG-2	4	9	0.60990958198989
ACTTTT-0	3	16	-0.375005900623456
ACTTTT-1	2	12	-0.439544421761027
ACTTTT-2	2	9	-0.231905056982782
AG-0	808	2872	0.297064225234881
AG-1	648	3348	-0.0764587178805575
AG-2	779	3246	0.13830467137718
AGA-0	271	779	0.177101382115839
AGA-1	348	808	0.390003593851394
AGA-2	199	648	0.0527048164320282
AGAA-0	61	199	0.0483604178139488
AGAA-1	106	271	0.290489748605979
AGAA-2	121	348	0.174821880945804
AGAAA-0	46	121	0.256265876218402
AGAAA-1	29	61	0.461242123577163
AGAAA-2	37	106	0.171537805744614
AGAAAA-0	13	37	0.159917274721595
AGAAAA-1	14	46	0.0304592074847087
AGAAAA-2	10	29	0.135819723142535
AGAAAC-0	6	37	-0.202240890631668
AGAAAC-1	4	46	-0.73716406597672
AGAAAC-2	7	29	0.148355007230682
AGAAAG-0	10	37	0.249744233111389
AGAAAG-1	13	46	0.292455351204439
AGAAAG-2	3	29	-0.544792173329264
AGAAAT-0	8	37	-0.281915477557444
AGAAAT-1	15	46	0.0949977286222798
AGAAAT-2	9	29	0.0405095433382101
AGAAC-0	13	121	-0.623835380669716
AGAAC-1	3	61	-1.22267188175842
AGAAC-2	12	106	-0.570109981313554
AGAACA-0	6	12	0.407753438626177
AGAACA-1	6	13	0.347128816809742
AGAACA-2	1	3	-0.0183309566847234
AGAACC-0	4	12	0.402270217211645
AGAACC-1	1	13	-0.574645136478945
AGAACG-0	1	12	-0.51402051466251
AGAACG-1	2	13	-0.16918002837078
AGAACT-0	1	12	-0.845009529869191
AGAACT-1	4	13	0.010656580188529
AGAACT-2	2	3	0.387134151423441
AGAAG-0	47	121	0.608308300622916
AGAAG-1	14	61	0.0990839582238991
AGAAG-2	37	106	0.502526820951296
AGAAGA-0	8	37	-0.281915477557444
AGAAGA-1	26	47	0.598443245090648
AGAAGA-2	4	14	-0.0465018336514196
AGAAGC-0	10	37	0.249744233111389
AGAAGC-1	6	47	-0.420494456651686
AGAAGC-2	7	14	0.754490810800997
AGAAGG-0	7	37	-0.0687094980071458
AGAAGG-1	9	47	-0.063819512712954
AGAAGG-2	2	14	-0.226338442210729
AGAAGT-0	10	37	-0.0812447820952926
AGAAGT-1	6	47	-0.751483471858368
AGAAGT-2	1	14	-0.962792565525575
AGAAT-0	13	121	-0.954824395876398
AGAAT-1	15	61	-0.167366535845211
AGAAT-2	20	106	-0.421525916258349
AGAATA-0	5	20	-0.151862349309246
AGAATA-2	4	15	-0.100569054921696
AGAATC-0	1	20	-0.919485622770674
AGAATC-1	2	13	-0.16918002837078
AGAATC-2	2	15	-0.280405663481005
AGAATG-0	13	20	1.02642452628464
AGAATG-1	7	13	0.811649224640946
AGAATG-2	2	15	-0.280405663481005
AGAATT-0	1	20	-1.25047463797736
AGAATT-1	4	13	0.010656580188529
AGAATT-2	7	15	0.36943457432404
AGAC-0	29	199	-0.346587570362306
AGAC-1	44	271	-0.244687580878925
AGAC-2	42	348	-0.537010032887209
AGACA-0	18	42	0.35022959448799
AGACA-1	13	29	0.376981779959423
AGACA-2	14	44	0.0712812020049636
AGACAA-0	5	14	0.135819723142535
AGACAA-1	9	18	0.445974651446374
AGACAA-2	6	13	0.347128816809742
AGACAC-0	2	14	-0.226338442210729
AGACAC-2	2	13	-0.16918002837078
AGACAG-0	1	14	-0.631803550318893
AGACAG-1	2	18	-0.42700913767288
AGACAG-2	1	13	-0.574645136478945
AGACAT-0	6	14	0.289970402969793
AGACAT-1	7	18	0.222831100132165
AGACAT-2	4	13	0.010656580188529
AGACC-0	9	42	0.0393647235222767
AGACC-1	4	29	-0.321648622015054
AGACC-2	23	44	0.872273846457381
AGACCA-0	18	23	0.883034124972756
AGACCA-1	5	9	0.461242123577163
AGACCA-2	1	4	-0.151862349309246
AGACCC-1	2	9	0.0990839582238991
AGACCG-0	2	23	-0.631803550318893
AGACCG-2	1	4	0.179126665897435
AGACCT-0	3	23	-0.675110493073794
AGACCT-1	2	9	-0.231905056982782
AGACCT-2	2	4	0.253602758798918
AGACG-0	4	42	-0.653782457037669
AGACG-1	2	29	-0.832474245781044
AGACG-2	3	44	-0.919485622770674
AGACGA-0	2	3	0.387134151423441
AGACGA-1	2	4	0.253602758798918
AGACGC-1	1	4	0.179126665897435
AGACGC-2	1	2	0.466808738349216
AGACGG-0	1	3	0.312658058521958
AGACGG-2	1	2	0.466808738349216
AGACGT-1	1	4	-0.151862349309246
AGACT-0	11	42	-0.10930273489045
AGACT-1	10	29	0.135819723142535
AGACT-2	4	44	-1.02733108666315
AGACTA-0	2	4	0.253602758798918
AGACTA-1	1	11	-0.78047100873162
AGACTA-2	2	10	-0.306013029136504
AGACTC-1	2	11	-0.0440168854167742
AGACTC-2	1	10	-0.380489122037987
AGACTG-0	2	4	0.5845917740056
AGACTG-1	4	11	0.466808738349216
AGACTG-2	2	10	0.0249759860701772
AGACTT-1	4	11	0.135819723142535
AGACTT-2	5	10	0.387134151423441
AGAG-0	63	199	0.411098131335211
AGAG-1	53	271	-0.0623660240849709
AGAG-2	66	348	-0.0935175291898049
AGAGA-0	19	66	-0.0183309566847234
AGAGA-1	19	63	0.0254716659736694
AGAGA-2	21	53	0.28242319733441
AGAGAA-0	3	21	-0.598149451937666
AGAGAA-1	11	19	0.583844445669495
AGAGAA-2	6	19	0.0448479449368083
AGAGAC-0	3	21	-0.267160436730984
AGAGAC-1	2	19	-0.471460900243714
AGAGAC-2	2	19	-0.471460900243714
AGAGAG-0	10	21	0.744440474947496
AGAGAG-1	2	19	-0.471460900243714
AGAGAG-2	4	19	0.0393647235222767
AGAGAT-0	5	21	-0.192684343829501
AGAGAT-1	4	19	-0.291624291684405
AGAGAT-2	7	19	0.178379337561331
AGAGC-0	15	66	0.0895145072077484
AGAGC-1	18	63	0.3051673867928
AGAGC-2	6	53	-0.531720091761911
AGAGCA-0	2	6	0.0304592074847087
AGAGCA-1	4	15	-0.100569054921696
AGAGCA-2	13	18	0.782446888067587
AGAGCC-0	2	6	0.36144822269139
AGAGCC-1	5	15	0.412741517078941
AGAGCG-1	1	15	-0.685870771589169
AGAGCG-2	2	18	-0.42700913767288
AGAGCT-0	2	6	0.0304592074847087
AGAGCT-1	5	15	0.081752501872259
AGAGCT-2	3	18	-0.470316080427781
AGAGG-0	13	66	-0.0440168854167742
AGAGG-1	13	63	-0.000214262758381344
AGAGG-2	13	53	0.161427088798034
AGAGGA-0	4	13	0.010656580188529
AGAGGA-1	8	13	0.598443245090648
AGAGGA-2	6	13	0.347128816809742
AGAGGC-0	1	13	-0.574645136478945
AGAGGC-1	1	13	-0.574645136478945
AGAGGC-2	4	13	0.34164559539521
AGAGGG-1	3	13	0.118502044081001
AGAGGG-2	1	13	-0.574645136478945
AGAGGT-0	8	13	0.598443245090648
AGAGGT-1	1	13	-0.905634151685626
AGAGGT-2	2	13	-0.500169043577462
AGAGT-0	18	66	-0.069624251072274
AGAGT-1	13	63	-0.331203277965063
AGAGT-2	13	53	-0.169561926408647
AGAGTA-0	3	13	-0.212486971125681
AGAGTA-1	5	18	-0.0648509723196163
AGAGTA-2	2	13	-0.500169043577462
AGAGTC-1	2	18	-0.42700913767288
AGAGTC-2	8	13	0.92943226029733
AGAGTG-0	3	13	0.118502044081001
AGAGTG-1	1	18	-0.832474245781044
AGAGTT-0	6	13	0.347128816809742
AGAGTT-1	10	18	0.541284831250699
AGAGTT-2	3	13	-0.212486971125681
AGAT-0	44	199	-0.272111477460823
AGAT-1	68	271	-0.148232581258667
AGAT-2	119	348	0.158292578994594
AGATA-0	24	119	-0.358876518693572
AGATA-1	13	44	0.00228833051801244
AGATA-2	9	68	-0.739649014211365
AGATAA-1	10	24	0.300122774433811
AGATAC-0	3	9	0.38676603067568
AGATAC-1	2	24	-0.668171194489768
AGATAC-2	7	13	0.811649224640946
AGATAG-0	2	9	0.0990839582238991
AGATAG-1	4	24	-0.157345570723777
AGATAT-0	4	9	0.278920566783208
AGATAT-1	8	24	0.0994520789716601
AGATAT-2	6	13	0.347128816809742
AGATC-0	32	119	0.249744233111389
AGATC-1	7	44	-0.226338442210729
AGATC-2	17	68	0.179126665897435
AGATCA-0	6	17	0.135819723142535
AGATCA-1	18	32	0.595352052520975
AGATCA-2	2	7	-0.0648509723196163
AGATCC-0	4	17	0.130336501728003
AGATCC-1	1	32	-1.32495073087884
AGATCC-2	4	7	0.776963666653056
AGATCT-0	7	17	0.269351115767058
AGATCT-1	13	32	0.289970402969793
AGATCT-2	1	7	-0.470316080427781
AGATG-0	44	119	0.559899161415228
AGATG-1	7	44	-0.226338442210729
AGATG-2	11	68	-0.226338442210729
AGATGA-0	1	11	-0.78047100873162
AGATGA-1	22	44	0.498725216831903
AGATGC-0	1	11	-0.449481993524939
AGATGC-1	5	44	-0.51402051466251
AGATGC-2	2	7	0.266138042887065
AGATGG-0	5	11	0.649130295143171
AGATGG-1	5	44	-0.51402051466251
AGATGG-2	1	7	-0.139327065221099
AGATGT-0	4	11	0.135819723142535
AGATGT-1	12	44	-0.0718196416357096
AGATGT-2	4	7	0.445974651446374
AGATT-0	17	119	-0.687380585665608
AGATT-1	17	44	0.253602758798918
AGATT-2	31	68	0.423501795594316
AGATTA-0	4	31	-0.711478137244669
AGATTA-1	2	17	-0.711478137244669
AGATTA-2	1	17	-1.11694324535283
AGATTC-0	3	31	-0.603632673352197
AGATTC-2	3	17	-0.0928070495862064
AGATTG-0	17	31	0.900444723424077
AGATTG-1	3	17	-0.0928070495862064
AGATTG-2	5	17	0.312658058521958
AGATTT-0	7	31	-0.241474507998933
AGATTT-1	12	17	0.754858931548758
AGATTT-2	8	17	0.387134151423441
AGC-0	141	779	-0.141884611372216
AGC-1	166	808	-0.0160855007275968
AGC-2	159	648	0.1605502803245
AGCA-0	68	159	0.374788315601142
AGCA-1	53	141	0.246682315954345
AGCA-2	84	166	0.541284831250699
AGCAA-0	23	84	-0.0648509723196163
AGCAA-1	18	68	-0.0977951280389703
AGCAA-2	11	53	-0.323712606235905
AGCAAA-0	3	11	-0.0873238281716748
AGCAAA-1	3	23	-0.675110493073794
AGCAAA-2	5	18	-0.0648509723196163
AGCAAC-0	3	11	0.243665187035007
AGCAAC-1	5	23	0.061343630241052
AGCAAC-2	2	18	-0.42700913767288
AGCAAG-0	3	11	0.243665187035007
AGCAAG-1	6	23	0.21549431006831
AGCAAG-2	5	18	0.266138042887065
AGCAAT-0	2	11	-0.375005900623456
AGCAAT-1	9	23	0.241180238800361
AGCAAT-2	6	18	0.089299707507642
AGCAC-0	9	84	-0.609330694466835
AGCAC-1	9	68	-0.408659999004684
AGCAC-2	8	53	-0.280405663481005
AGCACA-0	2	8	-0.151862349309246
AGCACA-1	2	9	-0.231905056982782
AGCACA-2	4	9	0.278920566783208
AGCACC-0	1	8	-0.226338442210729
AGCACC-1	2	9	0.0990839582238991
AGCACC-2	2	9	0.0990839582238991
AGCACG-0	2	8	0.179126665897435
AGCACG-1	2	9	0.0990839582238991
AGCACT-0	3	8	0.135819723142535
AGCACT-1	3	9	0.0557770154689984
AGCACT-2	3	9	0.0557770154689984
AGCAG-0	27	84	0.420288722714324
AGCAG-1	18	68	0.233193887167711
AGCAG-2	15	53	0.294958481422557
AGCAGA-1	13	27	0.439502136940757
AGCAGA-2	6	18	0.089299707507642
AGCAGC-0	6	15	0.566892196906199
AGCAGC-1	9	27	0.434018915526226
AGCAGC-2	8	18	0.67160315099523
AGCAGG-0	2	15	-0.280405663481005
AGCAGG-2	2	18	-0.42700913767288
AGCAGT-0	6	15	0.235903181699517
AGCAGT-1	5	27	-0.407795723446447
AGCAGT-2	2	18	-0.757998152879562
AGCAT-0	25	84	0.0151917353539203
AGCAT-1	23	68	0.135819723142535
AGCAT-2	19	53	0.187113017530085
AGCATA-0	1	19	-1.20791502355856
AGCATA-1	1	25	-1.43971663761588
AGCATA-2	5	23	-0.26964538496563
AGCATC-0	2	19	-0.471460900243714
AGCATC-1	7	25	0.277566738710688
AGCATC-2	4	23	-0.120977926552903
AGCATG-0	5	19	0.221686280316231
AGCATG-1	5	25	-0.0101153337410929
AGCATG-2	7	23	0.349025702692833
AGCATT-0	11	19	0.583844445669495
AGCATT-1	12	25	0.432085539285707
AGCATT-2	7	23	0.0180366874861514
AGCC-0	24	159	-0.309453348921235
AGCC-1	17	141	-0.520940957507084
AGCC-2	20	166	-0.525854972309513
AGCCA-0	10	20	0.454273454261069
AGCCA-1	8	24	0.0994520789716601
AGCCA-2	5	17	-0.0183309566847234
AGCCAA-0	2	5	0.135819723142535
AGCCAA-1	8	10	0.792599259531605
AGCCAA-2	4	8	0.358963274456745
AGCCAC-0	1	5	0.061343630241052
AGCCAG-0	1	5	0.061343630241052
AGCCAG-1	2	10	0.0249759860701772
AGCCAT-0	1	5	-0.26964538496563
AGCCAT-2	4	8	0.358963274456745
AGCCC-0	2	20	-0.51402051466251
AGCCC-1	2	24	-0.668171194489768
AGCCC-2	2	17	-0.380489122037987
AGCCCA-0	1	2	0.135819723142535
AGCCCC-0	1	2	0.466808738349216
AGCCCC-1	1	2	0.466808738349216
AGCCCG-1	1	2	0.466808738349216
AGCCCT-2	2	2	0.541284831250699
AGCCG-0	2	20	-0.51402051466251
AGCCG-1	1	24	-1.07363630259793
AGCCG-2	2	17	-0.380489122037987
AGCCGA-0	1	2	0.135819723142535
AGCCGA-1	1	2	0.135819723142535
AGCCGG-0	1	2	0.466808738349216
AGCCGG-2	1	1	0.649130295143171
AGCCGT-1	1	2	0.135819723142535
AGCCT-0	6	20	0.00228833051801244
AGCCT-1	13	24	0.541284831250699
AGCCT-2	8	17	0.387134151423441
AGCCTA-0	2	8	-0.151862349309246
AGCCTA-1	1	6	-0.375005900623456
AGCCTC-0	3	8	0.466808738349216
AGCCTC-1	1	6	-0.0440168854167742
AGCCTC-2	2	13	-0.16918002837078
AGCCTG-0	2	8	0.179126665897435
AGCCTG-1	1	6	-0.0440168854167742
AGCCTG-2	3	13	0.118502044081001
AGCCTT-0	1	8	-0.557327457417411
AGCCTT-1	3	6	0.31814127993649
AGCCTT-2	8	13	0.598443245090648
AGCG-0	20	159	-0.483806736066013
AGCG-1	8	141	-1.21408813806703
AGCG-2	16	166	-0.73716406597672
AGCGA-0	7	16	0.31814127993649
AGCGA-1	8	20	0.253602758798918
AGCGA-2	2	8	-0.151862349309246
AGCGAA-1	4	7	0.445974651446374
AGCGAA-2	1	8	-0.557327457417411
AGCGAC-1	1	7	-0.139327065221099
AGCGAC-2	3	8	0.466808738349216
AGCGAG-0	1	2	0.466808738349216
AGCGAG-1	1	7	-0.139327065221099
AGCGAG-2	1	8	-0.226338442210729
AGCGAT-0	1	2	0.135819723142535
AGCGAT-1	1	7	-0.470316080427781
AGCGAT-2	3	8	0.135819723142535
AGCGC-0	4	16	0.179126665897435
AGCGC-2	1	8	-0.226338442210729
AGCGCA-0	1	1	0.31814127993649
AGCGCA-1	3	4	0.541284831250699
AGCGCT-1	1	4	-0.151862349309246
AGCGG-0	2	16	-0.331698957868555
AGCGG-1	8	20	0.5845917740056
AGCGG-2	4	8	0.689952289663426
AGCGGA-2	5	8	0.541284831250699
AGCGGG-0	2	4	0.5845917740056
AGCGGG-1	2	2	0.872273846457381
AGCGGG-2	2	8	0.179126665897435
AGCGGT-0	2	4	0.253602758798918
AGCGGT-2	1	8	-0.557327457417411
AGCGT-0	3	16	-0.375005900623456
AGCGT-1	4	20	-0.334183906103201
AGCGT-2	1	8	-0.557327457417411
AGCGTA-0	1	1	0.31814127993649
AGCGTC-2	2	4	0.5845917740056
AGCGTG-1	1	3	0.312658058521958
AGCGTT-1	2	3	0.387134151423441
AGCGTT-2	2	4	0.253602758798918
AGCT-0	47	159	0.0118828219117733
AGCT-1	63	141	0.416581352749742
AGCT-2	46	166	-0.0512188235295586
AGCTA-0	12	46	-0.112641636155965
AGCTA-1	18	47	0.247045358252759
AGCTA-2	13	63	-0.331203277965063
AGCTAA-0	5	13	0.192978136982484
AGCTAA-1	8	12	0.659067866907083
AGCTAC-0	4	13	0.34164559539521
AGCTAC-1	1	12	-0.51402051466251
AGCTAC-2	10	18	0.872273846457381
AGCTAG-0	2	13	-0.16918002837078
AGCTAG-1	3	12	0.179126665897435
AGCTAT-0	2	13	-0.500169043577462
AGCTAT-2	8	18	0.340614135788548
AGCTC-0	10	46	0.0512932943875505
AGCTC-1	10	47	0.0314906670913709
AGCTC-2	18	63	0.3051673867928
AGCTCA-0	11	18	0.628296208240329
AGCTCA-1	4	10	0.204812594629486
AGCTCA-2	5	10	0.387134151423441
AGCTCC-0	2	18	-0.42700913767288
AGCTCC-1	4	10	0.535801609836168
AGCTCC-2	2	10	0.0249759860701772
AGCTCG-0	1	18	-0.832474245781044
AGCTCG-1	1	10	-0.380489122037987
AGCTCG-2	1	10	-0.380489122037987
AGCTCT-0	4	18	-0.247172529113571
AGCTCT-1	1	10	-0.711478137244669
AGCTCT-2	2	10	-0.306013029136504
AGCTG-0	15	46	0.425986743828961
AGCTG-1	5	47	-0.574645136478945
AGCTG-2	10	63	-0.241376319575269
AGCTGA-0	4	10	0.204812594629486
AGCTGA-1	5	15	0.081752501872259
AGCTGC-0	4	10	0.535801609836168
AGCTGC-1	6	15	0.566892196906199
AGCTGC-2	1	5	0.061343630241052
AGCTGG-1	2	15	-0.280405663481005
AGCTGG-2	4	5	0.977634362115207
AGCTGT-0	2	10	-0.306013029136504
AGCTGT-1	2	15	-0.611394678687686
AGCTT-0	9	46	-0.375005900623456
AGCTT-1	14	47	0.010656580188529
AGCTT-2	22	63	0.165233608348828
AGCTTA-0	9	22	0.278920566783208
AGCTTA-1	1	9	-0.637370165090947
AGCTTA-2	4	14	-0.0465018336514196
AGCTTC-0	9	22	0.60990958198989
AGCTTC-1	4	9	0.60990958198989
AGCTTC-2	5	14	0.466808738349216
AGCTTG-0	2	22	-0.594063222336046
AGCTTG-2	2	14	-0.226338442210729
AGCTTT-0	2	22	-0.925052237542728
AGCTTT-1	4	9	0.278920566783208
AGCTTT-2	3	14	-0.26964538496563
AGG-0	200	779	0.205593239085599
AGG-1	130	808	-0.2588819899432
AGG-2	120	648	-0.118832989312586
AGGA-0	50	120	0.345976078929934
AGGA-1	93	200	0.459606800236432
AGGA-2	49	130	0.248615217287879
AGGAA-0	25	49	0.522236636280005
AGGAA-1	22	50	0.38094218117552
AGGAA-2	29	93	0.0609184149694172
AGGAAA-0	19	29	0.733656723898155
AGGAAA-1	8	25	0.06436075916039
AGGAAA-2	8	22	0.173560051125382
AGGAAC-0	1	29	-1.23793935388921
AGGAAC-1	3	25	-0.415580441849257
AGGAAG-0	6	29	0.0148236146061592
AGGAAG-1	9	25	0.500710290024898
AGGAAG-2	7	22	0.38676603067568
AGGAAT-0	3	29	-0.875781188535945
AGGAAT-1	5	25	-0.341104348947774
AGGAAT-2	7	22	0.0557770154689984
AGGAC-0	5	49	-0.613111417306741
AGGAC-1	7	50	-0.344121477867113
AGGAC-2	17	93	-0.118918193589892
AGGACA-0	8	17	0.387134151423441
AGGACA-1	2	5	0.135819723142535
AGGACA-2	4	7	0.445974651446374
AGGACC-0	4	17	0.130336501728003
AGGACG-0	1	17	-0.785954230146152
AGGACT-0	3	17	-0.423796064792888
AGGACT-1	3	5	0.423501795594316
AGGACT-2	3	7	0.222831100132165
AGGAG-0	9	49	-0.10228579354075
AGGAG-1	9	50	-0.120977926552903
AGGAG-2	20	93	0.0352324862373663
AGGAGA-0	7	20	0.135819723142535
AGGAGA-1	5	9	0.461242123577163
AGGAGA-2	2	9	-0.231905056982782
AGGAGC-0	4	20	-0.00319489089651907
AGGAGC-1	2	9	0.0990839582238991
AGGAGC-2	1	9	-0.306381149884265
AGGAGG-0	2	20	-0.51402051466251
AGGAGG-1	1	9	-0.306381149884265
AGGAGG-2	4	9	0.60990958198989
AGGAGT-0	7	20	0.135819723142535
AGGAGT-1	1	9	-0.637370165090947
AGGAGT-2	2	9	-0.231905056982782
AGGAT-0	10	49	-0.337964628943107
AGGAT-1	12	50	-0.189602677292093
AGGAT-2	27	93	-0.0080744565175344
AGGATA-0	5	27	-0.407795723446447
AGGATA-2	3	12	-0.151862349309246
AGGATC-0	6	27	0.0773439715874931
AGGATC-1	3	10	0.312658058521958
AGGATC-2	2	12	-0.108555406554345
AGGATG-0	10	27	0.529329095330551
AGGATG-2	2	12	-0.108555406554345
AGGATT-0	6	27	-0.253645043619188
AGGATT-1	7	10	0.674816223875222
AGGATT-2	5	12	0.253602758798918
AGGC-0	23	120	-0.0768067082397652
AGGC-1	30	200	-0.318711762341744
AGGC-2	21	130	-0.241376319575269
AGGCA-0	9	21	0.31814127993649
AGGCA-1	5	23	-0.26964538496563
AGGCA-2	9	30	0.010656580188529
AGGCAA-0	1	9	-0.637370165090947
AGGCAA-1	5	9	0.461242123577163
AGGCAA-2	1	5	-0.26964538496563
AGGCAG-0	3	9	0.38676603067568
AGGCAG-1	1	9	-0.306381149884265
AGGCAG-2	2	5	0.466808738349216
AGGCAT-0	5	9	0.461242123577163
AGGCAT-1	3	9	0.0557770154689984
AGGCAT-2	2	5	0.135819723142535
AGGCC-0	3	21	-0.267160436730984
AGGCC-1	3	23	-0.344121477867113
AGGCC-2	4	30	-0.351501585164735
AGGCCA-0	2	4	0.253602758798918
AGGCCA-1	1	3	-0.0183309566847234
AGGCCA-2	2	3	0.387134151423441
AGGCCC-0	1	4	0.179126665897435
AGGCCT-0	1	4	-0.151862349309246
AGGCCT-1	2	3	0.387134151423441
AGGCCT-2	1	3	-0.0183309566847234
AGGCG-0	1	21	-0.960307617290929
AGGCG-1	3	23	-0.344121477867113
AGGCG-2	2	30	-0.862327208930726
AGGCGA-2	1	3	-0.0183309566847234
AGGCGG-0	2	2	0.872273846457381
AGGCGT-1	1	1	0.31814127993649
AGGCGT-2	2	3	0.387134151423441
AGGCT-0	8	21	0.212780764278663
AGGCT-1	12	23	0.503544503267852
AGGCT-2	15	30	0.480660209434264
AGGCTA-0	5	15	0.081752501872259
AGGCTA-2	2	12	-0.439544421761027
AGGCTC-0	1	15	-0.685870771589169
AGGCTC-1	1	8	-0.226338442210729
AGGCTC-2	1	12	-0.51402051466251
AGGCTG-0	5	15	0.412741517078941
AGGCTG-1	1	8	-0.226338442210729
AGGCTG-2	5	12	0.5845917740056
AGGCTT-0	4	15	-0.100569054921696
AGGCTT-1	6	8	0.695435511077958
AGGCTT-2	4	12	0.0712812020049636
AGGG-0	20	120	-0.210338100864288
AGGG-1	35	200	-0.16918002837078
AGGG-2	26	130	-0.0365819069292563
AGGGA-0	8	26	0.0304592074847087
AGGGA-1	10	20	0.454273454261069
AGGGA-2	9	35	-0.126544541324956
AGGGAA-0	5	9	0.461242123577163
AGGGAA-1	4	8	0.358963274456745
AGGGAA-2	1	10	-0.711478137244669
AGGGAC-2	2	10	0.0249759860701772
AGGGAG-1	1	8	-0.226338442210729
AGGGAG-2	4	10	0.535801609836168
AGGGAT-0	4	9	0.278920566783208
AGGGAT-1	3	8	0.135819723142535
AGGGAT-2	3	10	-0.0183309566847234
AGGGC-0	5	26	-0.0440168854167742
AGGGC-1	4	20	-0.00319489089651907
AGGGC-2	3	35	-0.71184625799243
AGGGCA-0	2	3	0.387134151423441
AGGGCA-1	3	5	0.423501795594316
AGGGCA-2	2	4	0.253602758798918
AGGGCC-2	1	4	0.179126665897435
AGGGCT-0	1	3	-0.0183309566847234
AGGGCT-1	2	5	0.135819723142535
AGGGCT-2	1	4	-0.151862349309246
AGGGG-0	7	26	0.243665187035007
AGGGG-1	1	20	-0.919485622770674
AGGGG-2	9	35	0.204444473881725
AGGGGA-0	3	9	0.0557770154689984
AGGGGA-1	4	7	0.445974651446374
AGGGGA-2	1	1	0.31814127993649
AGGGGC-0	2	9	0.0990839582238991
AGGGGC-1	1	7	-0.139327065221099
AGGGGG-0	1	9	-0.306381149884265
AGGGGG-1	2	7	0.266138042887065
AGGGGT-0	3	9	0.0557770154689984
AGGGT-0	6	26	-0.220855220796197
AGGGT-1	5	20	-0.151862349309246
AGGGT-2	14	35	0.278920566783208
AGGGTA-0	3	14	-0.26964538496563
AGGGTA-2	2	5	0.135819723142535
AGGGTC-0	2	14	-0.226338442210729
AGGGTC-1	1	6	-0.0440168854167742
AGGGTC-2	2	5	0.466808738349216
AGGGTG-0	4	14	0.284487181555262
AGGGTT-0	5	14	0.135819723142535
AGGGTT-1	5	6	0.723606388044654
AGGGTT-2	1	5	-0.26964538496563
AGGT-0	27	120	-0.253645043619188
AGGT-1	42	200	-0.322487866340009
AGGT-2	34	130	-0.108059726650853
AGGTA-0	10	34	-0.00525887511737059
AGGTA-1	9	27	0.103029900319544
AGGTA-2	10	42	-0.19631411188008
AGGTAA-1	1	10	-0.711478137244669
AGGTAC-0	1	10	-0.380489122037987
AGGTAC-1	1	10	-0.380489122037987
AGGTAC-2	3	9	0.38676603067568
AGGTAG-0	2	10	0.0249759860701772
AGGTAG-1	1	10	-0.380489122037987
AGGTAT-0	7	10	0.674816223875222
AGGTAT-1	7	10	0.674816223875222
AGGTAT-2	6	9	0.615392803404421
AGGTC-0	4	34	-0.462727220274959
AGGTC-1	3	27	-0.48227181634793
AGGTC-2	5	42	-0.471460900243714
AGGTCA-0	1	5	-0.26964538496563
AGGTCA-2	1	3	-0.0183309566847234
AGGTCC-0	1	5	0.061343630241052
AGGTCC-2	2	3	0.718123166630123
AGGTCG-1	2	4	0.5845917740056
AGGTCT-0	3	5	0.423501795594316
AGGTCT-1	2	4	0.253602758798918
AGGTG-0	11	34	0.412741517078941
AGGTG-1	4	27	-0.25912826503372
AGGTG-2	12	42	0.301728987989768
AGGTGA-0	4	12	0.0712812020049636
AGGTGA-1	5	11	0.31814127993649
AGGTGC-0	1	12	-0.51402051466251
AGGTGC-1	2	11	-0.0440168854167742
AGGTGC-2	1	4	0.179126665897435
AGGTGG-0	3	12	0.179126665897435
AGGTGG-1	2	11	-0.0440168854167742
AGGTGG-2	3	4	0.872273846457381
AGGTGT-0	4	12	0.0712812020049636
AGGTGT-1	2	11	-0.375005900623456
AGGTT-0	9	34	-0.100569054921696
AGGTT-1	11	27	0.285351457113499
AGGTT-2	15	42	0.178379337561331
AGGTTA-2	3	11	-0.0873238281716748
AGGTTC-0	3	15	0.00727640897077616
AGGTTC-2	3	11	0.243665187035007
AGGTTG-0	9	15	0.923567140844931
AGGTTG-2	3	11	0.243665187035007
AGGTTT-0	3	15	-0.323712606235905
AGGTTT-1	9	9	0.972067747343154
AGGTTT-2	2	11	-0.375005900623456
AGT-0	158	779	-0.359796481959927
AGT-1	164	808	-0.359122854450453
AGT-2	170	648	-0.103948993613349
AGTA-0	42	170	-0.163423171710322
AGTA-1	15	158	-1.08057560118196
AGTA-2	33	164	-0.363171442976453
AGTAA-0	13	33	0.262571428781679
AGTAA-1	12	42	-0.0292600272169138
AGTAAA-1	4	13	0.010656580188529
AGTAAA-2	6	12	0.407753438626177
AGTAAC-1	4	13	0.34164559539521
AGTAAC-2	5	12	0.5845917740056
AGTAAG-1	3	13	0.118502044081001
AGTAAG-2	1	12	-0.51402051466251
AGTAAT-1	2	13	-0.500169043577462
AGTAC-0	2	33	-0.946884596958789
AGTAC-1	7	42	-0.183778827791933
AGTAC-2	6	15	0.566892196906199
AGTACA-0	4	6	0.541284831250699
AGTACA-2	3	7	0.222831100132165
AGTACC-0	2	6	0.36144822269139
AGTACC-2	1	7	-0.139327065221099
AGTACG-2	1	7	-0.139327065221099
AGTACT-1	2	2	0.541284831250699
AGTACT-2	2	7	-0.0648509723196163
AGTAG-0	9	33	0.257088207367147
AGTAG-1	9	42	0.0393647235222767
AGTAGA-1	1	9	-0.637370165090947
AGTAGA-2	4	9	0.278920566783208
AGTAGC-1	3	9	0.38676603067568
AGTAGC-2	2	9	0.0990839582238991
AGTAGG-1	3	9	0.38676603067568
AGTAGG-2	1	9	-0.306381149884265
AGTAGT-1	2	9	-0.231905056982782
AGTAGT-2	2	9	-0.231905056982782
AGTAT-0	9	33	-0.0739008078395342
AGTAT-1	14	42	0.11384081642376
AGTAT-2	9	15	0.59257812563825
AGTATA-0	1	9	-0.637370165090947
AGTATA-1	4	9	0.278920566783208
AGTATA-2	4	14	-0.0465018336514196
AGTATC-0	3	9	0.38676603067568
AGTATC-1	1	9	-0.306381149884265
AGTATC-2	3	14	0.061343630241052
AGTATG-0	2	9	0.0990839582238991
AGTATG-1	1	9	-0.306381149884265
AGTATG-2	2	14	-0.226338442210729
AGTATT-0	3	9	0.0557770154689984
AGTATT-1	3	9	0.0557770154689984
AGTATT-2	5	14	0.135819723142535
AGTC-0	20	170	-0.54911183447378
AGTC-1	24	158	-0.303299483346857
AGTC-2	33	164	-0.0321824277697714
AGTCA-0	16	33	0.456727443222636
AGTCA-1	10	20	0.454273454261069
AGTCA-2	11	24	0.387134151423441
AGTCAA-0	3	11	-0.0873238281716748
AGTCAA-1	4	16	-0.151862349309246
AGTCAA-2	8	10	0.792599259531605
AGTCAC-0	2	11	-0.0440168854167742
AGTCAC-1	4	16	0.179126665897435
AGTCAC-2	1	10	-0.380489122037987
AGTCAG-0	3	11	0.243665187035007
AGTCAG-1	4	16	0.179126665897435
AGTCAG-2	1	10	-0.380489122037987
AGTCAT-0	3	11	-0.0873238281716748
AGTCAT-1	4	16	-0.151862349309246
AGTCC-0	4	33	-0.436058973192798
AGTCC-1	3	20	-0.226338442210729
AGTCC-2	3	24	-0.380489122037987
AGTCCA-0	2	3	0.387134151423441
AGTCCG-2	1	3	0.312658058521958
AGTCCT-0	1	3	-0.0183309566847234
AGTCCT-1	4	4	0.764428382564909
AGTCCT-2	2	3	0.387134151423441
AGTCG-0	3	33	-0.659202524507008
AGTCG-1	2	20	-0.51402051466251
AGTCG-2	2	24	-0.668171194489768
AGTCGA-1	1	3	-0.0183309566847234
AGTCGA-2	1	2	0.135819723142535
AGTCGC-0	1	2	0.466808738349216
AGTCGC-1	1	3	0.312658058521958
AGTCGC-2	1	2	0.466808738349216
AGTCGG-0	1	2	0.466808738349216
AGTCGG-1	1	3	0.312658058521958
AGTCT-0	10	33	0.0214093719647907
AGTCT-1	5	20	-0.151862349309246
AGTCT-2	8	24	0.0994520789716601
AGTCTA-0	1	8	-0.557327457417411
AGTCTA-2	3	5	0.423501795594316
AGTCTC-0	3	8	0.466808738349216
AGTCTC-1	1	10	-0.380489122037987
AGTCTG-1	3	10	0.312658058521958
AGTCTT-0	4	8	0.358963274456745
AGTCTT-1	6	10	0.541284831250699
AGTCTT-2	2	5	0.135819723142535
AGTG-0	49	170	0.318388733230943
AGTG-1	43	158	0.262014325703203
AGTG-2	40	164	0.155029114318375
AGTGA-0	13	40	0.089299707507642
AGTGA-1	8	49	-0.538635324405258
AGTGAA-1	5	13	0.192978136982484
AGTGAA-2	1	8	-0.557327457417411
AGTGAC-1	1	13	-0.574645136478945
AGTGAC-2	2	8	0.179126665897435
AGTGAG-1	1	13	-0.574645136478945
AGTGAG-2	3	8	0.466808738349216
AGTGAT-1	6	13	0.347128816809742
AGTGAT-2	2	8	-0.151862349309246
AGTGC-0	4	40	-0.609330694466835
AGTGC-1	11	49	0.0800357632532046
AGTGC-2	10	43	0.113168698105638
AGTGCA-0	2	10	-0.306013029136504
AGTGCA-1	1	4	-0.151862349309246
AGTGCA-2	7	11	0.60582335238827
AGTGCC-0	2	10	0.0249759860701772
AGTGCC-1	1	4	0.179126665897435
AGTGCG-2	1	11	-0.449481993524939
AGTGCT-0	6	10	0.541284831250699
AGTGCT-1	2	4	0.253602758798918
AGTGCT-2	3	11	-0.0873238281716748
AGTGG-0	11	40	0.266138042887065
AGTGG-1	18	49	0.539568092631645
AGTGG-2	15	43	0.487862147547049
AGTGGA-0	3	15	-0.323712606235905
AGTGGA-1	3	11	-0.0873238281716748
AGTGGA-2	4	18	-0.247172529113571
AGTGGC-0	1	15	-0.685870771589169
AGTGGC-1	1	11	-0.449481993524939
AGTGGC-2	1	18	-0.832474245781044
AGTGGG-0	9	15	0.923567140844931
AGTGGG-1	1	11	-0.449481993524939
AGTGGG-2	3	18	-0.139327065221099
AGTGGT-0	2	15	-0.611394678687686
AGTGGT-1	6	11	0.472291959763748
AGTGGT-2	10	18	0.541284831250699
AGTGT-0	11	40	-0.0648509723196163
AGTGT-1	12	49	-0.170910544279941
AGTGT-2	18	43	0.328723389267026
AGTGTA-0	6	18	0.089299707507642
AGTGTA-1	1	11	-0.78047100873162
AGTGTA-2	2	12	-0.439544421761027
AGTGTC-0	4	18	0.0838164860931106
AGTGTC-1	2	11	-0.0440168854167742
AGTGTC-2	2	12	-0.108555406554345
AGTGTG-0	3	18	-0.139327065221099
AGTGTG-1	2	11	-0.0440168854167742
AGTGTG-2	7	12	0.872273846457381
AGTGTT-0	5	18	-0.0648509723196163
AGTGTT-1	6	11	0.472291959763748
AGTGTT-2	1	12	-0.845009529869191
AGTT-0	56	170	0.118427980430666
AGTT-1	76	158	0.490641098431944
AGTT-2	58	164	0.188005476313105
AGTTA-0	10	58	-0.494807100436076
AGTTA-1	9	56	-0.557327457417411
AGTTA-2	24	76	0.0712812020049636
AGTTAA-0	7	24	-0.0183309566847234
AGTTAC-0	5	24	0.0249759860701772
AGTTAC-1	2	10	0.0249759860701772
AGTTAC-2	5	9	0.792231138783844
AGTTAG-0	5	24	0.0249759860701772
AGTTAG-1	4	10	0.535801609836168
AGTTAT-0	7	24	-0.0183309566847234
AGTTAT-1	4	10	0.204812594629486
AGTTAT-2	4	9	0.278920566783208
AGTTC-0	6	58	-0.615803208972452
AGTTC-1	13	56	0.110133794410484
AGTTC-2	4	76	-1.20716769522246
AGTTCA-0	1	4	-0.151862349309246
AGTTCA-1	3	6	0.31814127993649
AGTTCA-2	5	13	0.192978136982484
AGTTCC-0	1	4	0.179126665897435
AGTTCC-2	2	13	-0.16918002837078
AGTTCG-2	1	13	-0.574645136478945
AGTTCT-0	2	4	0.253602758798918
AGTTCT-1	3	6	0.31814127993649
AGTTCT-2	5	13	0.192978136982484
AGTTG-0	29	58	0.83948402363439
AGTTG-1	10	56	-0.131028262406404
AGTTG-2	32	76	0.679901953809925
AGTTGA-0	8	32	-0.151862349309246
AGTTGA-1	8	29	-0.0648509723196163
AGTTGC-0	8	32	0.179126665897435
AGTTGC-1	4	29	-0.321648622015054
AGTTGC-2	2	10	0.0249759860701772
AGTTGG-0	7	32	0.061343630241052
AGTTGG-1	4	29	-0.321648622015054
AGTTGG-2	5	10	0.718123166630123
AGTTGT-0	9	32	-0.0465018336514196
AGTTGT-1	13	29	0.376981779959423
AGTTGT-2	3	10	-0.0183309566847234
AGTTT-0	13	58	-0.253645043619188
AGTTT-1	24	56	0.358963274456745
AGTTT-2	16	76	-0.314381278807021
AGTTTA-0	4	16	-0.151862349309246
AGTTTA-1	1	13	-0.905634151685626
AGTTTA-2	6	24	-0.151862349309246
AGTTTC-0	7	16	0.649130295143171
AGTTTC-1	6	13	0.678117832016423
AGTTTC-2	6	24	0.179126665897435
AGTTTG-0	2	16	-0.331698957868555
AGTTTG-2	6	24	0.179126665897435
AGTTTT-0	3	16	-0.375005900623456
AGTTTT-1	6	13	0.347128816809742
AGTTTT-2	6	24	-0.151862349309246
AT-0	619	2872	-0.300004228991155
AT-1	986	3348	0.0117895896421527
AT-2	958	3246	0.0139128113702995
ATA-0	203	958	-0.316462445010846
ATA-1	81	619	-0.793395259712555
ATA-2	196	986	-0.380069202580002
ATAA-0	52	196	-0.0935934411852702
ATAA-1	76	203	0.245518640398959
ATAAA-1	22	52	0.344574537004645
ATAAA-2	30	76	0.286392581621909
ATAAAA-0	7	30	-0.212486971125681
ATAAAA-2	5	22	-0.231905056982782
ATAAAC-0	7	30	0.118502044081001
ATAAAC-2	2	22	-0.594063222336046
ATAAAG-0	6	30	-0.015029348543522
ATAAAG-2	8	22	0.504549066332063
ATAAAT-0	10	30	0.105966759992854
ATAAAT-2	7	22	0.0557770154689984
ATAAC-1	6	52	-0.51402051466251
ATAAC-2	10	76	-0.418710334858185
ATAACA-0	3	10	-0.0183309566847234
ATAACA-2	3	6	0.31814127993649
ATAACT-0	6	10	0.541284831250699
ATAACT-2	3	6	0.31814127993649
ATAAG-1	6	52	-0.51402051466251
ATAAG-2	17	76	0.0737661502396093
ATAAGA-0	8	17	0.387134151423441
ATAAGA-2	4	6	0.541284831250699
ATAAGC-0	2	17	-0.380489122037987
ATAAGG-2	1	6	-0.0440168854167742
ATAAGT-0	7	17	0.269351115767058
ATAAGT-2	1	6	-0.375005900623456
ATAAT-1	18	52	0.153519300241936
ATAAT-2	19	76	-0.151862349309246
ATAATA-0	1	19	-1.20791502355856
ATAATA-2	6	18	0.089299707507642
ATAATC-0	4	19	0.0393647235222767
ATAATC-2	7	18	0.553820115338846
ATAATG-0	11	19	0.914833460876177
ATAATG-2	1	18	-0.832474245781044
ATAATT-0	3	19	-0.514767842998614
ATAATT-2	4	18	-0.247172529113571
ATAC-0	43	196	0.0512932943875505
ATAC-1	30	203	-0.333310561762897
ATAC-2	35	81	0.70628870898312
ATACA-0	14	35	0.278920566783208
ATACA-1	10	43	-0.217820317101043
ATACA-2	12	30	0.27302084465602
ATACAA-0	2	12	-0.439544421761027
ATACAA-1	7	14	0.423501795594316
ATACAA-2	4	10	0.204812594629486
ATACAC-0	2	12	-0.108555406554345
ATACAC-1	3	14	0.061343630241052
ATACAC-2	2	10	0.0249759860701772
ATACAG-0	3	12	0.179126665897435
ATACAT-0	5	12	0.253602758798918
ATACAT-1	4	14	-0.0465018336514196
ATACAT-2	4	10	0.204812594629486
ATACC-0	12	35	0.466808738349216
ATACC-1	5	43	-0.492967105464678
ATACC-2	11	30	0.523967152189165
ATACCA-0	4	11	0.135819723142535
ATACCA-1	3	12	-0.151862349309246
ATACCA-2	3	5	0.423501795594316
ATACCC-0	2	11	-0.0440168854167742
ATACCC-1	1	12	-0.51402051466251
ATACCC-2	1	5	0.061343630241052
ATACCG-0	2	11	-0.0440168854167742
ATACCG-1	2	12	-0.108555406554345
ATACCT-0	3	11	-0.0873238281716748
ATACCT-1	6	12	0.407753438626177
ATACCT-2	1	5	-0.26964538496563
ATACG-0	2	35	-0.999528330444211
ATACG-1	4	43	-0.675288662258632
ATACG-2	1	30	-1.26779231703889
ATACGA-1	1	2	0.135819723142535
ATACGC-2	1	4	0.179126665897435
ATACGG-2	3	4	0.872273846457381
ATACGT-0	1	1	0.31814127993649
ATACGT-1	1	2	0.135819723142535
ATACT-0	7	35	-0.349688092639166
ATACT-1	24	43	0.603160234968787
ATACT-2	6	30	-0.346018363750204
ATACTA-0	1	6	-0.375005900623456
ATACTA-2	5	24	-0.306013029136504
ATACTC-0	1	6	-0.0440168854167742
ATACTC-1	1	7	-0.139327065221099
ATACTC-2	11	24	0.718123166630123
ATACTG-0	2	6	0.36144822269139
ATACTG-1	2	7	0.266138042887065
ATACTG-2	1	24	-1.07363630259793
ATACTT-0	2	6	0.0304592074847087
ATACTT-1	4	7	0.445974651446374
ATACTT-2	7	24	-0.0183309566847234
ATAG-0	43	196	0.0512932943875505
ATAG-1	35	203	-0.183778827791933
ATAGA-1	13	43	0.0233417397158446
ATAGA-2	15	35	0.343459087920779
ATAGAA-0	2	15	-0.611394678687686
ATAGAA-2	3	13	-0.212486971125681
ATAGAC-0	2	15	-0.280405663481005
ATAGAC-2	3	13	0.118502044081001
ATAGAG-0	5	15	0.412741517078941
ATAGAG-2	3	13	0.118502044081001
ATAGAT-0	6	15	0.235903181699517
ATAGAT-2	4	13	0.010656580188529
ATAGC-1	10	43	0.113168698105638
ATAGC-2	7	35	-0.0186990774324844
ATAGCA-0	2	7	-0.0648509723196163
ATAGCA-2	8	10	0.792599259531605
ATAGCC-0	1	7	-0.139327065221099
ATAGCC-2	2	10	0.0249759860701772
ATAGCT-0	4	7	0.445974651446374
ATAGG-1	3	43	-0.898432213572842
ATAGG-2	4	35	-0.48870270667822
ATAGGA-0	1	4	-0.151862349309246
ATAGGC-2	1	3	0.312658058521958
ATAGGG-0	2	4	0.5845917740056
ATAGGT-0	1	4	-0.151862349309246
ATAGGT-2	2	3	0.387134151423441
ATAGT-1	17	43	0.274656167996751
ATAGT-2	9	35	-0.126544541324956
ATAGTA-0	3	9	0.0557770154689984
ATAGTA-2	4	17	-0.200652513478678
ATAGTC-0	2	9	0.0990839582238991
ATAGTC-2	2	17	-0.380489122037987
ATAGTG-0	1	9	-0.306381149884265
ATAGTG-2	3	17	-0.0928070495862064
ATAGTT-0	3	9	0.0557770154689984
ATAGTT-2	8	17	0.387134151423441
ATAT-0	51	196	-0.112641636155965
ATAT-1	62	203	0.0448479449368083
ATAT-2	46	81	0.641928357030387
ATATA-0	8	46	-0.480366416281282
ATATA-1	7	51	-0.69345963174199
ATATA-2	16	62	-0.122009386159565
ATATAA-0	5	16	0.0304592074847087
ATATAA-1	1	8	-0.557327457417411
ATATAC-0	6	16	0.515598902518648
ATATAC-1	1	8	-0.226338442210729
ATATAC-2	4	7	0.776963666653056
ATATAG-0	2	16	-0.331698957868555
ATATAG-1	4	8	0.689952289663426
ATATAT-0	3	16	-0.375005900623456
ATATAT-1	2	8	-0.151862349309246
ATATAT-2	3	7	0.222831100132165
ATATC-0	6	46	-0.400691829355507
ATATC-1	10	51	-0.0440168854167742
ATATC-2	12	62	-0.0592843575475627
ATATCA-0	7	12	0.541284831250699
ATATCA-1	2	6	0.0304592074847087
ATATCA-2	1	10	-0.711478137244669
ATATCC-0	2	12	-0.108555406554345
ATATCC-2	1	10	-0.380489122037987
ATATCT-0	3	12	-0.151862349309246
ATATCT-1	4	6	0.541284831250699
ATATCT-2	8	10	0.792599259531605
ATATG-0	17	46	0.543769779485345
ATATG-1	19	51	0.553820115338846
ATATG-2	19	62	0.371498558544892
ATATGA-0	6	19	0.0448479449368083
ATATGA-1	8	17	0.387134151423441
ATATGC-0	5	19	0.221686280316231
ATATGC-1	4	17	0.130336501728003
ATATGC-2	3	19	-0.183778827791933
ATATGG-0	4	19	0.0393647235222767
ATATGG-1	2	17	-0.380489122037987
ATATGG-2	11	19	0.914833460876177
ATATGT-0	3	19	-0.514767842998614
ATATGT-1	3	17	-0.423796064792888
ATATGT-2	5	19	-0.10930273489045
ATATT-0	15	46	0.0949977286222798
ATATT-1	15	51	-0.000312451182045101
ATATT-2	15	62	-0.182634007976
ATATTA-0	3	15	-0.323712606235905
ATATTA-2	5	15	0.081752501872259
ATATTC-0	3	15	0.00727640897077616
ATATTC-2	2	15	-0.280405663481005
ATATTG-0	4	15	0.230419960284986
ATATTG-1	5	15	0.412741517078941
ATATTG-2	3	15	0.00727640897077616
ATATTT-0	5	15	0.081752501872259
ATATTT-1	10	15	0.687888305442575
ATATTT-2	5	15	0.081752501872259
ATC-0	198	958	-0.0102885989238879
ATC-1	169	619	0.266672945280135
ATC-2	208	986	0.0100503358535015
ATCA-0	86	208	0.343753855793216
ATCA-1	73	198	0.23022940761361
ATCA-2	55	169	0.106492108048015
ATCAA-0	19	55	0.152626841458916
ATCAA-1	22	86	-0.129883442590471
ATCAA-2	22	73	0.0261208058861104
ATCAAA-0	3	22	-0.637370165090947
ATCAAA-1	6	19	0.0448479449368083
ATCAAA-2	7	22	0.0557770154689984
ATCAAC-0	8	22	0.504549066332063
ATCAAC-1	4	19	0.0393647235222767
ATCAAC-2	6	22	0.253234638051157
ATCAAG-0	10	22	0.705219761794215
ATCAAG-1	3	19	-0.183778827791933
ATCAAG-2	7	22	0.38676603067568
ATCAAT-0	1	22	-1.33051734565089
ATCAAT-1	6	19	0.0448479449368083
ATCAAT-2	2	22	-0.925052237542728
ATCAC-0	7	55	-0.432674875208557
ATCAC-1	12	86	-0.369439285851402
ATCAC-2	19	73	0.217347878717633
ATCACA-0	3	19	-0.514767842998614
ATCACA-1	3	7	0.222831100132165
ATCACA-2	7	12	0.541284831250699
ATCACC-0	9	19	0.732511904082222
ATCACC-1	1	7	-0.139327065221099
ATCACC-2	2	12	-0.108555406554345
ATCACG-0	3	19	-0.183778827791933
ATCACG-1	3	7	0.553820115338846
ATCACT-0	4	19	-0.291624291684405
ATCACT-2	3	12	-0.151862349309246
ATCAG-0	10	55	-0.114221144090023
ATCAG-1	14	86	-0.226338442210729
ATCAG-2	9	73	-0.475799301842312
ATCAGA-0	3	9	0.0557770154689984
ATCAGA-1	3	10	-0.0183309566847234
ATCAGA-2	4	14	-0.0465018336514196
ATCAGC-0	3	9	0.38676603067568
ATCAGC-1	3	10	0.312658058521958
ATCAGC-2	6	14	0.620959418176475
ATCAGG-1	1	10	-0.380489122037987
ATCAGG-2	2	14	-0.226338442210729
ATCAGT-0	3	9	0.0557770154689984
ATCAGT-1	3	10	-0.0183309566847234
ATCAGT-2	2	14	-0.557327457417411
ATCAT-0	19	55	0.152626841458916
ATCAT-1	38	86	0.398183987610026
ATCAT-2	23	73	0.0686804203049063
ATCATA-0	1	23	-1.36825767363374
ATCATA-1	2	19	-0.802449915450395
ATCATA-2	7	38	-0.423796064792888
ATCATC-0	7	23	0.349025702692833
ATCATC-1	12	19	0.994876168549713
ATCATC-2	15	38	0.600340130973739
ATCATG-0	7	23	0.349025702692833
ATCATG-1	2	19	-0.471460900243714
ATCATG-2	9	38	0.130336501728003
ATCATT-0	8	23	0.135819723142535
ATCATT-1	3	19	-0.514767842998614
ATCATT-2	7	38	-0.423796064792888
ATCC-0	45	208	0.0374761488344086
ATCC-1	28	198	-0.375550840397405
ATCC-2	41	169	0.149799050802915
ATCCA-0	22	41	0.563263737969474
ATCCA-1	17	45	0.232983471596183
ATCCA-2	12	28	0.333645466472455
ATCCAA-0	5	12	0.253602758798918
ATCCAA-1	7	22	0.0557770154689984
ATCCAA-2	10	17	0.587804846885592
ATCCAC-0	3	12	0.179126665897435
ATCCAC-1	5	22	0.0990839582238991
ATCCAC-2	1	17	-0.785954230146152
ATCCAG-0	4	12	0.402270217211645
ATCCAG-1	3	22	-0.306381149884265
ATCCAG-2	3	17	-0.0928070495862064
ATCCAT-1	7	22	0.0557770154689984
ATCCAT-2	3	17	-0.423796064792888
ATCCC-0	6	41	-0.29533131369768
ATCCC-1	10	45	0.07149600170507
ATCCC-2	9	28	0.402270217211645
ATCCCA-0	7	9	0.748924196028944
ATCCCA-1	2	6	0.0304592074847087
ATCCCA-2	4	10	0.204812594629486
ATCCCC-1	3	6	0.649130295143171
ATCCCG-1	1	6	-0.0440168854167742
ATCCCT-0	2	9	-0.231905056982782
ATCCCT-2	6	10	0.541284831250699
ATCCG-0	5	41	-0.449481993524939
ATCCG-1	4	45	-0.7169613586592
ATCCG-2	2	28	-0.801702587114291
ATCCGC-1	1	5	0.061343630241052
ATCCGG-0	1	2	0.466808738349216
ATCCGG-1	3	5	0.754490810800997
ATCCGG-2	4	4	1.09541739777159
ATCCGT-0	1	2	0.135819723142535
ATCCGT-1	1	5	-0.26964538496563
ATCCT-0	8	41	-0.375005900623456
ATCCT-1	14	45	0.0506619148022281
ATCCT-2	5	28	-0.439544421761027
ATCCTA-0	1	5	-0.26964538496563
ATCCTA-2	5	14	0.135819723142535
ATCCTC-0	1	5	0.061343630241052
ATCCTC-2	3	14	0.061343630241052
ATCCTG-0	2	5	0.466808738349216
ATCCTG-1	1	8	-0.226338442210729
ATCCTG-2	3	14	0.061343630241052
ATCCTT-0	1	5	-0.26964538496563
ATCCTT-1	7	8	0.82896690370248
ATCCTT-2	3	14	-0.26964538496563
ATCG-0	18	208	-0.846726268488246
ATCG-1	9	198	-1.44026157738983
ATCG-2	15	169	-0.815281845240672
ATCGA-0	3	15	-0.323712606235905
ATCGA-1	5	18	-0.0648509723196163
ATCGA-2	1	9	-0.637370165090947
ATCGAA-0	1	1	0.31814127993649
ATCGAA-1	1	3	-0.0183309566847234
ATCGAA-2	3	5	0.423501795594316
ATCGAC-1	2	3	0.718123166630123
ATCGAC-2	1	5	0.061343630241052
ATCGAG-2	1	5	0.061343630241052
ATCGC-0	5	15	0.412741517078941
ATCGC-1	6	18	0.420288722714324
ATCGC-2	2	9	0.0990839582238991
ATCGCA-1	2	5	0.135819723142535
ATCGCA-2	3	6	0.31814127993649
ATCGCT-0	2	2	0.541284831250699
ATCGCT-1	3	5	0.423501795594316
ATCGCT-2	3	6	0.31814127993649
ATCGG-0	3	15	0.00727640897077616
ATCGG-1	4	18	0.0838164860931106
ATCGG-2	3	9	0.38676603067568
ATCGGA-2	3	4	0.541284831250699
ATCGGC-2	1	4	0.179126665897435
ATCGGG-0	1	3	0.312658058521958
ATCGGG-1	1	3	0.312658058521958
ATCGGT-0	1	3	-0.0183309566847234
ATCGGT-1	2	3	0.387134151423441
ATCGT-0	4	15	-0.100569054921696
ATCGT-1	3	18	-0.470316080427781
ATCGT-2	3	9	0.0557770154689984
ATCGTA-2	1	3	-0.0183309566847234
ATCGTC-0	2	3	0.718123166630123
ATCGTC-1	2	4	0.5845917740056
ATCGTC-2	1	3	0.312658058521958
ATCGTG-0	1	3	0.312658058521958
ATCGTG-1	1	4	0.179126665897435
ATCGTG-2	1	3	0.312658058521958
ATCGTT-1	1	4	-0.151862349309246
ATCT-0	58	208	-0.0446168189556484
ATCT-1	88	198	0.41480068414158
ATCT-2	58	169	0.158677861218585
ATCTA-0	20	58	0.151820064488976
ATCTA-1	3	58	-1.50640801211456
ATCTA-2	26	88	0.00848030076593335
ATCTAA-0	7	26	-0.0873238281716748
ATCTAA-1	1	20	-1.25047463797736
ATCTAC-0	4	26	-0.226338442210729
ATCTAC-1	2	20	-0.51402051466251
ATCTAC-2	1	3	0.312658058521958
ATCTAG-0	9	26	0.466808738349216
ATCTAG-1	7	20	0.466808738349216
ATCTAT-0	6	26	-0.220855220796197
ATCTAT-1	10	20	0.454273454261069
ATCTAT-2	2	3	0.387134151423441
ATCTC-0	10	58	-0.163818085229395
ATCTC-1	13	58	0.0773439715874931
ATCTC-2	25	88	0.301728987989768
ATCTCA-0	11	25	0.352042831612171
ATCTCA-1	2	10	-0.306013029136504
ATCTCA-2	2	13	-0.500169043577462
ATCTCC-0	5	25	-0.0101153337410929
ATCTCC-1	3	10	0.312658058521958
ATCTCC-2	3	13	0.118502044081001
ATCTCG-0	2	25	-0.703262514301038
ATCTCG-2	2	13	-0.16918002837078
ATCTCT-0	7	25	-0.0534222764959935
ATCTCT-1	5	10	0.387134151423441
ATCTCT-2	6	13	0.347128816809742
ATCTG-0	17	58	0.328658399868399
ATCTG-1	13	58	0.0773439715874931
ATCTG-2	13	88	-0.317310220416456
ATCTGA-0	5	13	0.192978136982484
ATCTGA-1	4	17	-0.200652513478678
ATCTGC-0	1	13	-0.574645136478945
ATCTGC-1	3	17	-0.0928070495862064
ATCTGC-2	5	13	0.523967152189165
ATCTGG-0	1	13	-0.574645136478945
ATCTGG-1	6	17	0.466808738349216
ATCTGG-2	6	13	0.678117832016423
ATCTGT-0	6	13	0.347128816809742
ATCTGT-1	4	17	-0.200652513478678
ATCTGT-2	2	13	-0.500169043577462
ATCTT-0	10	58	-0.494807100436076
ATCTT-1	29	58	0.508495008427708
ATCTT-2	24	88	-0.068480740370195
ATCTTA-0	7	24	-0.0183309566847234
ATCTTA-2	4	29	-0.652637637221735
ATCTTC-0	10	24	0.631111789640493
ATCTTC-1	4	10	0.535801609836168
ATCTTC-2	5	29	-0.139327065221099
ATCTTG-0	3	24	-0.380489122037987
ATCTTG-1	2	10	0.0249759860701772
ATCTTG-2	13	29	0.707970795166105
ATCTTT-0	4	24	-0.488334585930459
ATCTTT-1	4	10	0.204812594629486
ATCTTT-2	7	29	-0.182634007976
ATG-0	378	958	0.633942781434046
ATG-1	147	619	0.128086781993988
ATG-2	271	986	0.273518150184688
ATGA-0	73	271	-0.0782739926517569
ATGA-1	177	378	0.470794953496155
ATGAA-1	31	73	0.356362492756687
ATGAA-2	43	177	-0.17987538553692
ATGAAA-0	9	43	-0.313130496905368
ATGAAA-2	8	31	-0.12369147234255
ATGAAC-0	8	43	-0.0875019973565131
ATGAAC-2	5	31	-0.198167565244033
ATGAAG-0	17	43	0.605645183203432
ATGAAG-2	14	31	0.718123166630123
ATGAAT-0	8	43	-0.418491012563195
ATGAAT-2	4	31	-0.711478137244669
ATGAC-1	14	73	-0.0703341937341476
ATGAC-2	29	177	-0.231878622586344
ATGACA-0	10	29	0.135819723142535
ATGACA-2	5	14	0.135819723142535
ATGACC-0	7	29	0.148355007230682
ATGACC-2	3	14	0.061343630241052
ATGACG-0	4	29	-0.321648622015054
ATGACG-2	2	14	-0.226338442210729
ATGACT-0	8	29	-0.0648509723196163
ATGACT-2	4	14	-0.0465018336514196
ATGAG-1	12	73	-0.213435037374821
ATGAG-2	32	177	-0.136568442782019
ATGAGA-0	10	32	0.0488083461529053
ATGAGA-2	3	12	-0.151862349309246
ATGAGC-0	3	32	-0.631803550318893
ATGAGC-2	1	12	-0.51402051466251
ATGAGG-0	11	32	0.466808738349216
ATGAGG-2	5	12	0.5845917740056
ATGAGT-0	8	32	-0.151862349309246
ATGAGT-2	3	12	-0.151862349309246
ATGAT-1	16	73	-0.276160065986823
ATGAT-2	73	177	0.340000073748989
ATGATA-0	17	73	-0.219001652146875
ATGATA-2	2	16	-0.662687973075237
ATGATC-0	13	73	-0.139327065221099
ATGATC-2	4	16	0.179126665897435
ATGATG-0	32	73	0.718123166630123
ATGATG-2	5	16	0.36144822269139
ATGATT-0	11	73	-0.624466760255039
ATGATT-2	5	16	0.0304592074847087
ATGC-0	50	271	-0.119524437924919
ATGC-1	51	378	-0.428755863007822
ATGC-2	39	147	0.237020644316338
ATGCA-0	10	39	-0.128872831084547
ATGCA-1	15	50	0.0180366874861514
ATGCA-2	15	51	-0.000312451182045101
ATGCAA-0	1	15	-1.01685978679585
ATGCAA-1	6	10	0.541284831250699
ATGCAA-2	8	15	0.487217609980424
ATGCAC-0	2	15	-0.280405663481005
ATGCAG-0	4	15	0.230419960284986
ATGCAG-1	2	10	0.0249759860701772
ATGCAG-2	3	15	0.00727640897077616
ATGCAT-0	8	15	0.487217609980424
ATGCAT-1	2	10	-0.306013029136504
ATGCAT-2	4	15	-0.100569054921696
ATGCC-0	10	39	0.202116184122134
ATGCC-1	11	50	0.061343630241052
ATGCC-2	12	51	0.123037199246392
ATGCCA-0	2	12	-0.439544421761027
ATGCCA-1	3	10	-0.0183309566847234
ATGCCA-2	6	11	0.472291959763748
ATGCCC-0	6	12	0.738742453832858
ATGCCC-1	2	10	0.0249759860701772
ATGCCC-2	1	11	-0.449481993524939
ATGCCG-2	3	11	0.243665187035007
ATGCCT-0	4	12	0.0712812020049636
ATGCCT-1	5	10	0.387134151423441
ATGCCT-2	1	11	-0.78047100873162
ATGCG-0	3	39	-0.809484727556346
ATGCG-1	1	50	-1.730415838987
ATGCG-2	3	51	-1.05561779709525
ATGCGA-0	2	3	0.387134151423441
ATGCGA-1	1	3	-0.0183309566847234
ATGCGC-1	2	3	0.718123166630123
ATGCGG-0	1	3	0.312658058521958
ATGCGG-2	1	1	0.649130295143171
ATGCT-0	16	39	0.306445240173298
ATGCT-1	23	50	0.423501795594316
ATGCT-2	21	51	0.31814127993649
ATGCTA-0	3	21	-0.598149451937666
ATGCTA-2	5	23	-0.26964538496563
ATGCTC-0	9	21	0.649130295143171
ATGCTC-1	4	16	0.179126665897435
ATGCTC-2	4	23	-0.120977926552903
ATGCTG-0	2	21	-0.554842509182765
ATGCTG-2	4	23	-0.120977926552903
ATGCTT-0	7	21	0.0949977286222798
ATGCTT-1	12	16	0.80364909571819
ATGCTT-2	10	23	0.336490418604686
ATGG-0	109	271	0.649130295143171
ATGG-1	50	378	-0.448173948864923
ATGG-2	63	147	0.707024273562074
ATGGA-0	28	63	0.397035222406152
ATGGA-1	28	109	-0.125659976915222
ATGGA-2	19	50	0.241180238800361
ATGGAA-0	10	19	0.496833068679865
ATGGAA-1	9	28	0.0712812020049636
ATGGAA-2	7	28	-0.151862349309246
ATGGAC-0	2	19	-0.471460900243714
ATGGAC-1	4	28	-0.2908769633483
ATGGAC-2	5	28	-0.108555406554345
ATGGAG-0	6	19	0.37583696014349
ATGGAG-1	2	28	-0.801702587114291
ATGGAG-2	7	28	0.179126665897435
ATGGAT-0	1	19	-1.20791502355856
ATGGAT-1	13	28	0.407753438626177
ATGGAT-2	9	28	0.0712812020049636
ATGGC-0	9	63	-0.336686499379594
ATGGC-1	24	109	0.0569090331731864
ATGGC-2	12	50	0.141386337914588
ATGGCA-0	7	12	0.541284831250699
ATGGCA-1	7	9	0.748924196028944
ATGGCA-2	9	24	0.204812594629486
ATGGCC-0	2	12	-0.108555406554345
ATGGCC-2	3	24	-0.380489122037987
ATGGCG-2	8	24	0.430441094178342
ATGGCT-0	3	12	-0.151862349309246
ATGGCT-1	2	9	-0.231905056982782
ATGGCT-2	4	24	-0.488334585930459
ATGGG-0	21	63	0.451770860984676
ATGGG-1	39	109	0.526912662418922
ATGGG-2	7	50	-0.344121477867113
ATGGGA-0	5	7	0.628296208240329
ATGGGA-1	13	21	0.654613516557703
ATGGGA-2	9	39	-0.224183010888872
ATGGGC-2	8	39	0.00144548865998306
ATGGGG-0	1	7	-0.139327065221099
ATGGGG-1	1	21	-0.960307617290929
ATGGGG-2	10	39	0.202116184122134
ATGGGT-0	1	7	-0.470316080427781
ATGGGT-1	7	21	0.0949977286222798
ATGGGT-2	12	39	0.0381812535786188
ATGGT-0	4	63	-1.36082269514622
ATGGT-1	18	109	-0.548516827735255
ATGGT-2	12	50	-0.189602677292093
ATGGTA-0	2	12	-0.439544421761027
ATGGTA-1	1	4	-0.151862349309246
ATGGTA-2	1	18	-1.16346326098773
ATGGTC-1	2	4	0.5845917740056
ATGGTC-2	5	18	0.266138042887065
ATGGTG-0	6	12	0.738742453832858
ATGGTG-1	1	4	0.179126665897435
ATGGTG-2	4	18	0.0838164860931106
ATGGTT-0	4	12	0.0712812020049636
ATGGTT-2	8	18	0.340614135788548
ATGT-0	38	271	-0.71877743972628
ATGT-1	100	378	-0.0958680799546712
ATGT-2	45	147	0.0457935714848153
ATGTA-0	6	45	-0.711478137244669
ATGTA-2	17	100	-0.519587129434563
ATGTAA-0	1	17	-1.11694324535283
ATGTAA-1	2	6	0.0304592074847087
ATGTAC-0	1	17	-0.785954230146152
ATGTAG-0	6	17	0.466808738349216
ATGTAG-1	1	6	-0.0440168854167742
ATGTAT-0	9	17	0.492494667081267
ATGTAT-1	3	6	0.31814127993649
ATGTC-0	10	45	0.07149600170507
ATGTC-1	10	38	0.225646681532328
ATGTC-2	21	100	0.0120725812342692
ATGTCA-0	2	21	-0.885831524389446
ATGTCA-1	1	10	-0.711478137244669
ATGTCA-2	1	10	-0.711478137244669
ATGTCC-0	1	21	-0.960307617290929
ATGTCC-1	3	10	0.312658058521958
ATGTCC-2	1	10	-0.380489122037987
ATGTCG-0	6	21	0.292455351204439
ATGTCG-1	2	10	0.0249759860701772
ATGTCG-2	1	10	-0.380489122037987
ATGTCT-0	12	21	0.580505544403981
ATGTCT-1	4	10	0.204812594629486
ATGTCT-2	7	10	0.674816223875222
ATGTG-0	17	45	0.563972486802864
ATGTG-1	12	38	0.392700766195495
ATGTG-2	20	100	-0.0344474344006236
ATGTGA-0	13	20	0.695435511077958
ATGTGA-1	2	17	-0.711478137244669
ATGTGC-0	3	20	-0.226338442210729
ATGTGC-1	4	17	0.130336501728003
ATGTGC-2	2	12	-0.108555406554345
ATGTGG-0	3	20	-0.226338442210729
ATGTGG-1	7	17	0.600340130973739
ATGTGG-2	8	12	0.990056882113764
ATGTGT-0	1	20	-1.25047463797736
ATGTGT-1	4	17	-0.200652513478678
ATGTGT-2	2	12	-0.439544421761027
ATGTT-0	12	45	-0.0924389288384452
ATGTT-1	16	38	0.329975737583492
ATGTT-2	42	100	0.351241228362834
ATGTTA-0	6	42	-0.648299235623137
ATGTTA-2	6	16	0.184609887311967
ATGTTC-0	5	42	-0.471460900243714
ATGTTC-1	2	12	-0.108555406554345
ATGTTC-2	1	16	-0.73716406597672
ATGTTG-0	17	42	0.627151388424396
ATGTTG-1	3	12	0.179126665897435
ATGTTG-2	4	16	0.179126665897435
ATGTTT-0	14	42	0.11384081642376
ATGTTT-1	7	12	0.541284831250699
ATGTTT-2	5	16	0.0304592074847087
ATT-0	172	958	-0.481290844357283
ATT-1	222	619	0.20705726448331
ATT-2	311	986	0.0797302564914913
ATTA-0	55	311	-0.492788936279839
ATTA-1	17	172	-1.04568022533134
ATTA-2	39	222	-0.497223533347705
ATTAA-0	11	39	-0.0418614540949175
ATTAA-1	15	55	-0.0705167098552936
ATTAAA-1	4	11	0.135819723142535
ATTAAA-2	8	15	0.487217609980424
ATTAAC-1	1	11	-0.449481993524939
ATTAAC-2	2	15	-0.280405663481005
ATTAAG-1	4	11	0.466808738349216
ATTAAG-2	2	15	-0.280405663481005
ATTAAT-1	2	11	-0.375005900623456
ATTAAT-2	3	15	-0.323712606235905
ATTAC-0	3	39	-0.809484727556346
ATTAC-1	9	55	-0.209531323894348
ATTAC-2	9	17	0.823483682287949
ATTACA-0	5	9	0.461242123577163
ATTACA-1	1	3	-0.0183309566847234
ATTACA-2	2	9	-0.231905056982782
ATTACC-0	2	9	0.0990839582238991
ATTACC-2	4	9	0.60990958198989
ATTACG-1	1	3	0.312658058521958
ATTACT-0	1	9	-0.637370165090947
ATTACT-1	1	3	-0.0183309566847234
ATTACT-2	3	9	0.0557770154689984
ATTAG-0	19	39	0.799953184877755
ATTAG-1	4	55	-0.902678504454293
ATTAGA-1	6	19	0.0448479449368083
ATTAGA-2	2	4	0.253602758798918
ATTAGC-1	8	19	0.627151388424396
ATTAGC-2	1	4	0.179126665897435
ATTAGG-1	3	19	-0.183778827791933
ATTAGT-1	2	19	-0.802449915450395
ATTAGT-2	1	4	-0.151862349309246
ATTAT-0	6	39	-0.580857954827604
ATTAT-1	27	55	0.489099078080129
ATTAT-2	8	17	0.387134151423441
ATTATA-0	1	8	-0.557327457417411
ATTATA-2	3	27	-0.813260831554611
ATTATC-0	3	8	0.466808738349216
ATTATC-1	3	6	0.649130295143171
ATTATC-2	4	27	-0.25912826503372
ATTATG-0	3	8	0.466808738349216
ATTATG-1	1	6	-0.0440168854167742
ATTATG-2	9	27	0.434018915526226
ATTATT-0	1	8	-0.557327457417411
ATTATT-1	2	6	0.0304592074847087
ATTATT-2	11	27	0.285351457113499
ATTC-0	53	311	-0.198167565244033
ATTC-1	27	172	-0.272858457845622
ATTC-2	37	222	-0.217527812528574
ATTCA-0	8	37	-0.281915477557444
ATTCA-1	14	53	-0.100569054921696
ATTCA-2	6	27	-0.253645043619188
ATTCAA-0	1	6	-0.375005900623456
ATTCAA-1	5	8	0.541284831250699
ATTCAA-2	4	14	-0.0465018336514196
ATTCAC-0	1	6	-0.0440168854167742
ATTCAC-2	2	14	-0.226338442210729
ATTCAG-1	3	8	0.466808738349216
ATTCAG-2	6	14	0.620959418176475
ATTCAT-0	4	6	0.541284831250699
ATTCAT-2	2	14	-0.557327457417411
ATTCC-0	13	37	0.490906289928277
ATTCC-1	10	53	-0.0797349680188536
ATTCC-2	5	27	-0.0768067082397652
ATTCCA-0	1	5	-0.26964538496563
ATTCCA-1	4	13	0.010656580188529
ATTCCA-2	4	10	0.204812594629486
ATTCCC-1	7	13	0.811649224640946
ATTCCC-2	2	10	0.0249759860701772
ATTCCG-0	1	5	0.061343630241052
ATTCCG-2	1	10	-0.380489122037987
ATTCCT-0	3	5	0.423501795594316
ATTCCT-1	2	13	-0.500169043577462
ATTCCT-2	3	10	-0.0183309566847234
ATTCG-0	6	37	-0.202240890631668
ATTCG-1	6	53	-0.531720091761911
ATTCG-2	5	27	-0.0768067082397652
ATTCGA-0	3	5	0.423501795594316
ATTCGA-1	4	6	0.541284831250699
ATTCGA-2	3	6	0.31814127993649
ATTCGC-0	1	5	0.061343630241052
ATTCGC-1	1	6	-0.0440168854167742
ATTCGC-2	1	6	-0.0440168854167742
ATTCGG-2	1	6	-0.0440168854167742
ATTCGT-0	1	5	-0.26964538496563
ATTCGT-1	1	6	-0.375005900623456
ATTCGT-2	1	6	-0.375005900623456
ATTCT-0	10	37	-0.0812447820952926
ATTCT-1	23	53	0.36943457432404
ATTCT-2	11	27	0.285351457113499
ATTCTA-0	3	11	-0.0873238281716748
ATTCTA-1	1	10	-0.711478137244669
ATTCTA-2	5	23	-0.26964538496563
ATTCTC-0	2	11	-0.0440168854167742
ATTCTC-1	2	10	0.0249759860701772
ATTCTC-2	5	23	0.061343630241052
ATTCTG-0	1	11	-0.449481993524939
ATTCTG-1	1	10	-0.380489122037987
ATTCTG-2	5	23	0.061343630241052
ATTCTT-0	5	11	0.31814127993649
ATTCTT-1	6	10	0.541284831250699
ATTCTT-2	8	23	0.135819723142535
ATTG-0	117	311	0.583533012657358
ATTG-1	33	172	-0.0787024434046643
ATTG-2	74	222	0.462374141281351
ATTGA-0	21	74	-0.0312343615206312
ATTGA-1	29	117	-0.160161152123941
ATTGAA-1	10	21	0.413451459740814
ATTGAA-2	8	29	-0.0648509723196163
ATTGAC-1	1	21	-0.960307617290929
ATTGAC-2	4	29	-0.321648622015054
ATTGAG-1	6	21	0.292455351204439
ATTGAG-2	5	29	-0.139327065221099
ATTGAT-1	4	21	-0.375005900623456
ATTGAT-2	12	29	0.302873807805701
ATTGC-0	19	74	0.204444473881725
ATTGC-1	21	117	-0.139327065221099
ATTGC-2	9	33	0.257088207367147
ATTGCA-0	5	9	0.461242123577163
ATTGCA-1	8	19	0.296162373217714
ATTGCA-2	11	21	0.500462836730444
ATTGCC-0	1	9	-0.306381149884265
ATTGCC-1	4	19	0.0393647235222767
ATTGCC-2	2	21	-0.554842509182765
ATTGCG-1	1	19	-0.876926008351878
ATTGCG-2	1	21	-0.960307617290929
ATTGCT-0	3	9	0.0557770154689984
ATTGCT-1	6	19	0.0448479449368083
ATTGCT-2	7	21	0.0949977286222798
ATTGG-0	22	74	0.344206416256884
ATTGG-1	27	117	0.101834991595789
ATTGG-2	9	33	0.257088207367147
ATTGGA-0	6	9	0.615392803404421
ATTGGA-1	10	22	0.374230746587533
ATTGGA-2	7	27	-0.120113650994666
ATTGGC-0	1	9	-0.306381149884265
ATTGGC-1	2	22	-0.594063222336046
ATTGGC-2	3	27	-0.48227181634793
ATTGGG-1	8	22	0.504549066332063
ATTGGG-2	7	27	0.210875364212016
ATTGGT-0	2	9	-0.231905056982782
ATTGGT-1	2	22	-0.925052237542728
ATTGGT-2	10	27	0.198340080123869
ATTGT-0	11	74	-0.637370165090947
ATTGT-1	40	117	0.152213532918211
ATTGT-2	15	33	0.396102821406201
ATTGTA-0	2	15	-0.611394678687686
ATTGTA-2	8	40	-0.352533044771397
ATTGTC-0	1	15	-0.685870771589169
ATTGTC-1	3	11	0.243665187035007
ATTGTC-2	6	40	-0.272858457845622
ATTGTG-0	3	15	0.00727640897077616
ATTGTG-1	1	11	-0.449481993524939
ATTGTG-2	15	40	0.553820115338846
ATTGTT-0	8	15	0.487217609980424
ATTGTT-1	7	11	0.60582335238827
ATTGTT-2	11	40	-0.0648509723196163
ATTT-0	84	311	-0.0754893705246721
ATTT-1	95	172	0.628296208240329
ATTT-2	72	222	0.10435645368675
ATTTA-0	9	72	-0.793716235481641
ATTTA-1	6	84	-1.29699465361225
ATTTA-2	13	95	-0.721630508708687
ATTTAA-0	4	13	0.010656580188529
ATTTAA-1	1	9	-0.637370165090947
ATTTAC-0	3	13	0.118502044081001
ATTTAC-1	1	9	-0.306381149884265
ATTTAC-2	2	6	0.36144822269139
ATTTAG-0	5	13	0.523967152189165
ATTTAG-1	1	9	-0.306381149884265
ATTTAT-0	1	13	-0.905634151685626
ATTTAT-1	6	9	0.615392803404421
ATTTAT-2	4	6	0.541284831250699
ATTTC-0	22	72	0.370181902660145
ATTTC-1	18	84	0.0325231917055601
ATTTC-2	21	95	0.061343630241052
ATTTCA-0	7	21	0.0949977286222798
ATTTCA-1	6	22	-0.0777543771555241
ATTTCA-2	8	18	0.340614135788548
ATTTCC-0	7	21	0.425986743828961
ATTTCC-1	9	22	0.60990958198989
ATTTCC-2	3	18	-0.139327065221099
ATTTCG-0	5	21	0.13830467137718
ATTTCG-1	1	22	-0.999528330444211
ATTTCG-2	2	18	-0.42700913767288
ATTTCT-0	1	21	-1.29129663249761
ATTTCT-1	6	22	-0.0777543771555241
ATTTCT-2	5	18	-0.0648509723196163
ATTTG-0	31	72	0.700423589530721
ATTTG-1	22	84	0.223578428468269
ATTTG-2	38	95	0.633862823012383
ATTTGA-0	7	38	-0.423796064792888
ATTTGA-1	8	31	-0.12369147234255
ATTTGC-0	11	38	0.312658058521958
ATTTGC-1	5	31	-0.198167565244033
ATTTGC-2	9	22	0.60990958198989
ATTTGG-0	8	38	0.0249759860701772
ATTTGG-1	9	31	0.312658058521958
ATTTGG-2	7	22	0.38676603067568
ATTTGT-0	12	38	0.061711750988813
ATTTGT-1	9	31	-0.0183309566847234
ATTTGT-2	6	22	-0.0777543771555241
ATTTT-0	10	72	-0.698406055677316
ATTTT-1	38	84	0.420656843462085
ATTTT-2	23	95	-0.182634007976
ATTTTA-0	6	23	-0.115494705138371
ATTTTA-1	1	10	-0.711478137244669
ATTTTA-2	14	38	0.204812594629486
ATTTTC-0	4	23	-0.120977926552903
ATTTTC-1	4	10	0.535801609836168
ATTTTC-2	7	38	-0.0928070495862064
ATTTTG-0	9	23	0.572169254007043
ATTTTG-1	3	10	0.312658058521958
ATTTTG-2	8	38	0.0249759860701772
ATTTTT-0	4	23	-0.451966941759584
ATTTTT-1	2	10	-0.306013029136504
ATTTTT-2	9	38	-0.200652513478678
C-0	2092	10664	-0.0632291358385791
C-1	2033	10664	-0.0918232816760735
C-2	2108	10664	-0.0556136778058042
CA-0	903	2108	0.385870727376669
CA-1	676	2092	0.104317239281987
CA-2	785	2033	0.282155388013045
CAA-0	263	785	0.139614794111086
CAA-1	349	903	0.282222716178967
CAA-2	253	676	0.249673480659029
CAAA-0	71	253	-0.0379779540685199
CAAA-1	75	263	-0.0220833063032739
CAAA-2	90	349	-0.121176538605802
CAAAA-0	29	90	0.0923346112027961
CAAAA-1	27	71	0.249148408449538
CAAAA-2	17	75	-0.244644082760212
CAAAAA-0	8	17	0.387134151423441
CAAAAA-1	9	29	0.0405095433382101
CAAAAA-2	13	27	0.439502136940757
CAAAAC-0	1	17	-0.785954230146152
CAAAAC-1	7	29	0.148355007230682
CAAAAC-2	1	27	-1.17541899690787
CAAAAG-0	4	17	0.130336501728003
CAAAAG-1	3	29	-0.544792173329264
CAAAAG-2	8	27	0.328658399868399
CAAAAT-0	2	17	-0.711478137244669
CAAAAT-1	10	29	0.135819723142535
CAAAAT-2	5	27	-0.407795723446447
CAAAC-0	16	90	-0.144660411196462
CAAAC-1	13	71	-0.113009756903726
CAAAC-2	13	75	-0.164969495834437
CAAACA-0	6	13	0.347128816809742
CAAACA-1	10	16	0.636595011055024
CAAACA-2	7	13	0.480660209434264
CAAACC-0	2	13	-0.16918002837078
CAAACC-1	2	16	-0.331698957868555
CAAACG-2	1	13	-0.574645136478945
CAAACT-0	5	13	0.192978136982484
CAAACT-1	4	16	-0.151862349309246
CAAACT-2	5	13	0.192978136982484
CAAAG-0	25	90	0.280222782768804
CAAAG-1	10	71	-0.354171813720614
CAAAG-2	22	75	0.331467390479454
CAAAGA-0	6	22	-0.0777543771555241
CAAAGA-1	10	25	0.265031454622541
CAAAGA-2	1	10	-0.711478137244669
CAAAGC-0	1	22	-0.999528330444211
CAAAGC-1	8	25	0.395349774367072
CAAAGC-2	4	10	0.535801609836168
CAAAGG-0	11	22	0.792231138783844
CAAAGG-1	3	25	-0.415580441849257
CAAAGG-2	4	10	0.535801609836168
CAAAGT-0	4	22	-0.414226613776737
CAAAGT-1	4	25	-0.523425905741729
CAAAGT-2	1	10	-0.711478137244669
CAAAT-0	19	90	-0.313130496905368
CAAAT-1	21	71	0.00798635163264992
CAAAT-2	23	75	0.0430379896915687
CAAATA-0	4	23	-0.451966941759584
CAAATA-1	7	19	0.178379337561331
CAAATA-2	5	21	-0.192684343829501
CAAATC-0	6	23	0.21549431006831
CAAATC-1	4	19	0.0393647235222767
CAAATC-2	5	21	0.13830467137718
CAAATG-0	9	23	0.572169254007043
CAAATG-1	2	19	-0.471460900243714
CAAATG-2	9	21	0.649130295143171
CAAATT-0	4	23	-0.451966941759584
CAAATT-1	6	19	0.0448479449368083
CAAATT-2	2	21	-0.885831524389446
CAAC-0	56	253	0.0593962099566564
CAAC-1	62	263	0.121307095008609
CAAC-2	63	349	-0.142163946556299
CAACA-0	30	63	0.463726596904825
CAACA-1	15	56	-0.0873238281716748
CAACA-2	28	62	0.412073099770693
CAACAA-0	15	28	0.541284831250699
CAACAA-1	10	30	0.105966759992854
CAACAA-2	6	15	0.235903181699517
CAACAC-0	4	28	-0.2908769633483
CAACAC-1	9	30	0.34164559539521
CAACAC-2	3	15	0.00727640897077616
CAACAG-0	5	28	-0.108555406554345
CAACAG-1	5	30	-0.16918002837078
CAACAG-2	2	15	-0.280405663481005
CAACAT-0	4	28	-0.621865978554982
CAACAT-1	6	30	-0.346018363750204
CAACAT-2	4	15	-0.100569054921696
CAACC-0	12	63	-0.0743222349121032
CAACC-1	11	56	-0.0440168854167742
CAACC-2	8	62	-0.42700913767288
CAACCA-0	5	8	0.541284831250699
CAACCA-1	6	12	0.407753438626177
CAACCA-2	9	11	0.82896690370248
CAACCC-0	1	8	-0.226338442210729
CAACCC-1	2	12	-0.108555406554345
CAACCC-2	1	11	-0.449481993524939
CAACCG-1	2	12	-0.108555406554345
CAACCG-2	1	11	-0.449481993524939
CAACCT-0	2	8	-0.151862349309246
CAACCT-1	2	12	-0.439544421761027
CAACG-0	6	63	-0.693361443318327
CAACG-1	4	56	-0.919485622770674
CAACG-2	5	62	-0.832474245781044
CAACGA-0	1	5	-0.26964538496563
CAACGA-1	4	6	0.541284831250699
CAACGC-0	2	5	0.466808738349216
CAACGC-1	1	6	-0.0440168854167742
CAACGC-2	1	4	0.179126665897435
CAACGG-0	2	5	0.466808738349216
CAACGG-1	1	6	-0.0440168854167742
CAACGG-2	1	4	0.179126665897435
CAACGT-2	2	4	0.253602758798918
CAACT-0	13	63	-0.331203277965063
CAACT-1	26	56	0.435924315592873
CAACT-2	21	62	0.135819723142535
CAACTA-0	1	21	-1.29129663249761
CAACTA-2	5	26	-0.375005900623456
CAACTC-0	12	21	0.911494559610662
CAACTC-1	8	13	0.92943226029733
CAACTC-2	9	26	0.466808738349216
CAACTG-0	5	21	0.13830467137718
CAACTG-2	3	26	-0.449481993524939
CAACTT-0	3	21	-0.598149451937666
CAACTT-1	5	13	0.192978136982484
CAACTT-2	9	26	0.135819723142535
CAAG-0	86	253	0.48225306077669
CAAG-1	49	263	-0.109804625954777
CAAG-2	117	349	0.469637594549694
CAAGA-0	51	117	0.389885184795331
CAAGA-1	40	86	0.448194408184687
CAAGA-2	11	49	-0.250953251953477
CAAGAA-0	6	11	0.472291959763748
CAAGAA-1	16	51	0.0603121706343897
CAAGAA-2	15	40	0.222831100132165
CAAGAC-0	2	11	-0.0440168854167742
CAAGAC-1	15	51	0.330676564024636
CAAGAC-2	6	40	-0.272858457845622
CAAGAG-0	3	11	0.243665187035007
CAAGAG-1	9	51	-0.139327065221099
CAAGAG-2	9	40	0.0838164860931106
CAAGAT-1	11	51	-0.287994523633826
CAAGAT-2	10	40	-0.151862349309246
CAAGC-0	17	117	-0.33999776068325
CAAGC-1	9	86	-0.631803550318893
CAAGC-2	8	49	-0.207646309198576
CAAGCA-0	5	8	0.541284831250699
CAAGCA-1	7	17	0.269351115767058
CAAGCA-2	5	9	0.461242123577163
CAAGCC-0	1	8	-0.226338442210729
CAAGCC-1	1	17	-0.785954230146152
CAAGCG-0	2	8	0.179126665897435
CAAGCG-2	1	9	-0.306381149884265
CAAGCT-1	9	17	0.492494667081267
CAAGCT-2	3	9	0.0557770154689984
CAAGG-0	29	117	0.17082786308274
CAAGG-1	18	86	0.0100503358535015
CAAGG-2	14	49	0.303179314567414
CAAGGA-0	6	14	0.289970402969793
CAAGGA-1	16	29	0.57113779440038
CAAGGA-2	6	18	0.089299707507642
CAAGGC-0	1	14	-0.631803550318893
CAAGGC-1	4	29	-0.321648622015054
CAAGGC-2	2	18	-0.42700913767288
CAAGGG-0	3	14	0.061343630241052
CAAGGG-1	2	29	-0.832474245781044
CAAGGG-2	1	18	-0.832474245781044
CAAGGT-0	4	14	-0.0465018336514196
CAAGGT-1	7	29	-0.182634007976
CAAGGT-2	9	18	0.445974651446374
CAAGT-0	20	117	-0.516836096062673
CAAGT-1	19	86	-0.26964538496563
CAAGT-2	16	49	0.0973534423147387
CAAGTA-0	2	16	-0.662687973075237
CAAGTA-2	4	19	-0.291624291684405
CAAGTC-0	3	16	-0.0440168854167742
CAAGTC-1	9	20	0.689952289663426
CAAGTC-2	7	19	0.509368352768012
CAAGTG-0	8	16	0.766913330799555
CAAGTG-1	6	20	0.333277345724694
CAAGTG-2	6	19	0.37583696014349
CAAGTT-0	2	16	-0.662687973075237
CAAGTT-1	5	20	-0.151862349309246
CAAGTT-2	2	19	-0.802449915450395
CAAT-0	37	253	-0.677057913358189
CAAT-1	77	263	0.00389218009998688
CAAT-2	79	349	-0.250009410448771
CAATA-0	18	79	-0.239969616819513
CAATA-1	4	37	-0.869702142459563
CAATA-2	20	77	-0.115494705138371
CAATAA-0	6	20	0.00228833051801244
CAATAA-1	8	18	0.340614135788548
CAATAC-0	8	20	0.5845917740056
CAATAC-1	3	18	-0.139327065221099
CAATAC-2	1	4	0.179126665897435
CAATAG-0	3	20	-0.226338442210729
CAATAG-1	5	18	0.266138042887065
CAATAT-0	2	20	-0.845009529869191
CAATAT-1	2	18	-0.757998152879562
CAATAT-2	3	4	0.541284831250699
CAATC-0	10	79	-0.455524307980901
CAATC-1	6	37	-0.202240890631668
CAATC-2	12	77	-0.264078770193576
CAATCA-0	4	12	0.0712812020049636
CAATCA-1	3	10	-0.0183309566847234
CAATCA-2	2	6	0.0304592074847087
CAATCC-0	3	12	0.179126665897435
CAATCC-1	2	10	0.0249759860701772
CAATCC-2	1	6	-0.0440168854167742
CAATCG-0	3	12	0.179126665897435
CAATCG-1	2	10	0.0249759860701772
CAATCT-0	2	12	-0.439544421761027
CAATCT-1	3	10	-0.0183309566847234
CAATCT-2	3	6	0.31814127993649
CAATG-0	37	79	0.784166578947114
CAATG-1	15	37	0.6244376825528
CAATG-2	22	77	0.306466088274037
CAATGA-0	6	22	-0.0777543771555241
CAATGA-1	23	37	0.698913775454282
CAATGC-1	7	37	-0.0687094980071458
CAATGC-2	6	15	0.566892196906199
CAATGG-0	13	22	0.946381818611103
CAATGG-1	2	37	-1.04953875101887
CAATGG-2	4	15	0.230419960284986
CAATGT-0	3	22	-0.637370165090947
CAATGT-1	5	37	-0.687380585665608
CAATGT-2	5	15	0.081752501872259
CAATT-0	14	79	-0.476358394883743
CAATT-1	12	37	0.0858093025678735
CAATT-2	23	77	0.0180366874861514
CAATTA-0	4	23	-0.451966941759584
CAATTA-1	1	14	-0.962792565525575
CAATTC-0	4	23	-0.120977926552903
CAATTC-1	5	14	0.466808738349216
CAATTC-2	2	12	-0.108555406554345
CAATTG-0	10	23	0.667479433811367
CAATTG-1	2	14	-0.226338442210729
CAATTG-2	3	12	0.179126665897435
CAATTT-0	4	23	-0.451966941759584
CAATTT-1	6	14	0.289970402969793
CAATTT-2	7	12	0.541284831250699
CAC-0	138	785	-0.170871360697857
CAC-1	128	903	-0.384909018736138
CAC-2	105	676	-0.293232677040759
CACA-0	37	105	0.180670289307887
CACA-1	41	138	0.0162745724927522
CACA-2	51	128	0.302873807805701
CACAA-0	24	51	0.445974651446374
CACAA-1	15	37	0.293448667346118
CACAA-2	17	41	0.31814127993649
CACAAA-0	7	17	0.269351115767058
CACAAA-1	5	24	-0.306013029136504
CACAAA-2	2	15	-0.611394678687686
CACAAC-0	3	17	-0.0928070495862064
CACAAC-1	5	24	0.0249759860701772
CACAAC-2	5	15	0.412741517078941
CACAAG-0	7	17	0.600340130973739
CACAAG-1	5	24	0.0249759860701772
CACAAG-2	6	15	0.566892196906199
CACAAT-1	9	24	0.204812594629486
CACAAT-2	2	15	-0.611394678687686
CACAC-0	7	51	-0.362470616535309
CACAC-1	2	37	-1.04953875101887
CACAC-2	4	41	-0.631803550318893
CACACA-0	2	4	0.253602758798918
CACACA-1	1	7	-0.470316080427781
CACACA-2	1	2	0.135819723142535
CACACC-0	1	4	0.179126665897435
CACACC-1	2	7	0.266138042887065
CACACG-1	1	7	-0.139327065221099
CACACT-0	1	4	-0.151862349309246
CACACT-1	3	7	0.222831100132165
CACACT-2	1	2	0.135819723142535
CACAG-0	8	51	-0.244687580878925
CACAG-1	5	37	-0.356391570458927
CACAG-2	10	41	0.156653810045377
CACAGA-0	2	10	-0.306013029136504
CACAGA-1	2	8	-0.151862349309246
CACAGA-2	2	5	0.135819723142535
CACAGC-0	3	10	0.312658058521958
CACAGG-0	2	10	0.0249759860701772
CACAGG-1	1	8	-0.226338442210729
CACAGG-2	1	5	0.061343630241052
CACAGT-0	3	10	-0.0183309566847234
CACAGT-1	5	8	0.541284831250699
CACAGT-2	2	5	0.135819723142535
CACAT-0	12	51	-0.20795181596029
CACAT-1	15	37	0.293448667346118
CACAT-2	10	41	-0.174335205161305
CACATA-0	3	10	-0.0183309566847234
CACATA-1	2	12	-0.439544421761027
CACATA-2	4	15	-0.100569054921696
CACATC-0	3	10	0.312658058521958
CACATC-1	2	12	-0.108555406554345
CACATC-2	3	15	0.00727640897077616
CACATG-0	3	10	0.312658058521958
CACATG-1	1	12	-0.51402051466251
CACATG-2	5	15	0.412741517078941
CACATT-0	1	10	-0.711478137244669
CACATT-1	7	12	0.541284831250699
CACATT-2	3	15	-0.323712606235905
CACC-0	29	105	0.275270526450338
CACC-1	27	138	-0.0582015204087308
CACC-2	32	128	0.179126665897435
CACCA-0	18	32	0.595352052520975
CACCA-1	15	29	0.510513172583946
CACCA-2	15	27	0.57303352956528
CACCAA-0	3	15	-0.323712606235905
CACCAA-1	5	18	-0.0648509723196163
CACCAA-2	3	15	-0.323712606235905
CACCAC-0	5	15	0.412741517078941
CACCAC-1	5	18	0.266138042887065
CACCAC-2	6	15	0.566892196906199
CACCAG-0	3	15	0.00727640897077616
CACCAG-1	5	18	0.266138042887065
CACCAG-2	5	15	0.412741517078941
CACCAT-0	4	15	-0.100569054921696
CACCAT-1	3	18	-0.470316080427781
CACCAT-2	1	15	-1.01685978679585
CACCC-0	3	32	-0.631803550318893
CACCC-2	4	27	-0.25912826503372
CACCCA-0	2	4	0.253602758798918
CACCCA-1	1	3	-0.0183309566847234
CACCCC-0	2	4	0.5845917740056
CACCCT-1	2	3	0.387134151423441
CACCG-0	5	32	-0.226338442210729
CACCG-1	1	29	-1.23793935388921
CACCG-2	2	27	-0.76995388879971
CACCGA-1	2	5	0.135819723142535
CACCGA-2	1	1	0.31814127993649
CACCGC-0	1	2	0.466808738349216
CACCGT-0	1	2	0.135819723142535
CACCGT-1	3	5	0.423501795594316
CACCT-0	6	32	-0.403176777590152
CACCT-1	13	29	0.376981779959423
CACCT-2	6	27	-0.253645043619188
CACCTA-0	2	6	0.0304592074847087
CACCTC-1	2	6	0.36144822269139
CACCTG-0	2	6	0.36144822269139
CACCTG-2	4	13	0.34164559539521
CACCTT-0	2	6	0.0304592074847087
CACCTT-1	4	6	0.541284831250699
CACCTT-2	9	13	0.703803760748474
CACG-0	12	105	-0.560977497750281
CACG-1	17	138	-0.50003427268777
CACG-2	9	128	-1.014795802575
CACGA-0	3	9	0.0557770154689984
CACGA-1	8	12	0.659067866907083
CACGA-2	7	17	0.269351115767058
CACGAA-0	3	7	0.222831100132165
CACGAA-2	4	8	0.358963274456745
CACGAC-0	1	7	-0.139327065221099
CACGAC-1	1	3	0.312658058521958
CACGAG-0	2	7	0.266138042887065
CACGAG-1	1	3	0.312658058521958
CACGAG-2	3	8	0.466808738349216
CACGAT-0	1	7	-0.470316080427781
CACGAT-1	1	3	-0.0183309566847234
CACGAT-2	1	8	-0.557327457417411
CACGC-0	3	9	0.38676603067568
CACGC-1	1	12	-0.51402051466251
CACGC-2	5	17	0.312658058521958
CACGCA-0	1	5	-0.26964538496563
CACGCC-0	1	5	0.061343630241052
CACGCG-0	3	5	0.754490810800997
CACGCG-1	3	3	1.0058052390819
CACGCG-2	1	1	0.649130295143171
CACGG-0	2	9	0.0990839582238991
CACGG-1	3	12	0.179126665897435
CACGG-2	2	17	-0.380489122037987
CACGGA-0	1	2	0.135819723142535
CACGGC-0	1	2	0.466808738349216
CACGGT-1	2	2	0.541284831250699
CACGGT-2	3	3	0.674816223875222
CACGT-0	1	9	-0.637370165090947
CACGT-2	3	17	-0.423796064792888
CACGTA-0	1	3	-0.0183309566847234
CACGTC-1	1	1	0.649130295143171
CACGTG-0	2	3	0.718123166630123
CACT-0	27	105	-0.124711360243295
CACT-1	53	138	0.267589000773658
CACT-2	36	128	-0.0374519981315019
CACTA-0	7	36	-0.375005900623456
CACTA-1	1	27	-1.50640801211456
CACTA-2	10	53	-0.410723983225535
CACTAA-0	1	10	-0.711478137244669
CACTAA-1	1	7	-0.470316080427781
CACTAC-0	5	10	0.718123166630123
CACTAC-1	4	7	0.776963666653056
CACTAC-2	1	1	0.649130295143171
CACTAG-0	3	10	0.312658058521958
CACTAG-1	1	7	-0.139327065221099
CACTAT-0	1	10	-0.711478137244669
CACTAT-1	1	7	-0.470316080427781
CACTC-0	10	36	0.27443684570176
CACTC-1	3	27	-0.48227181634793
CACTC-2	8	53	-0.280405663481005
CACTCA-0	2	8	-0.151862349309246
CACTCA-1	1	10	-0.711478137244669
CACTCA-2	1	3	-0.0183309566847234
CACTCC-0	2	8	0.179126665897435
CACTCC-1	1	10	-0.380489122037987
CACTCG-0	1	8	-0.226338442210729
CACTCG-1	2	10	0.0249759860701772
CACTCG-2	2	3	0.718123166630123
CACTCT-0	3	8	0.135819723142535
CACTCT-1	6	10	0.541284831250699
CACTG-0	13	36	0.515598902518648
CACTG-1	3	27	-0.48227181634793
CACTG-2	13	53	0.161427088798034
CACTGA-0	4	13	0.010656580188529
CACTGA-1	7	13	0.480660209434264
CACTGC-0	1	13	-0.574645136478945
CACTGC-1	1	13	-0.574645136478945
CACTGG-0	6	13	0.678117832016423
CACTGG-1	1	13	-0.574645136478945
CACTGG-2	1	3	0.312658058521958
CACTGT-0	2	13	-0.500169043577462
CACTGT-1	4	13	0.010656580188529
CACTGT-2	2	3	0.387134151423441
CACTT-0	6	36	-0.508537293247978
CACTT-1	20	27	0.844967245048921
CACTT-2	22	53	0.326874959905244
CACTTA-0	3	22	-0.637370165090947
CACTTA-1	1	6	-0.375005900623456
CACTTA-2	4	20	-0.334183906103201
CACTTC-0	3	22	-0.306381149884265
CACTTC-1	1	6	-0.0440168854167742
CACTTC-2	4	20	-0.00319489089651907
CACTTG-0	14	22	1.01537469009805
CACTTG-1	2	6	0.36144822269139
CACTTG-2	8	20	0.5845917740056
CACTTT-0	2	22	-0.925052237542728
CACTTT-1	2	6	0.0304592074847087
CACTTT-2	4	20	-0.334183906103201
CAG-0	186	785	0.125763323026039
CAG-1	150	903	-0.227441586282886
CAG-2	149	676	0.0539635229434294
CAGA-0	46	149	0.0541416921282678
CAGA-1	89	186	0.487217609980424
CAGA-2	45	150	0.0261208058861104
CAGAA-0	16	45	0.175825057756234
CAGAA-1	21	46	0.413451459740814
CAGAA-2	27	89	0.0340370288325926
CAGAAA-0	11	27	0.285351457113499
CAGAAA-1	8	16	0.435924315592873
CAGAAA-2	8	21	0.212780764278663
CAGAAC-2	4	21	-0.0440168854167742
CAGAAG-0	15	27	0.904022544771961
CAGAAG-1	5	16	0.36144822269139
CAGAAG-2	8	21	0.543769779485345
CAGAAT-0	1	27	-1.50640801211456
CAGAAT-1	3	16	-0.375005900623456
CAGAAT-2	1	21	-1.29129663249761
CAGAC-0	2	45	-1.22778698242519
CAGAC-1	5	46	-0.554842509182765
CAGAC-2	12	89	-0.402229108674393
CAGACA-0	8	12	0.659067866907083
CAGACA-1	2	2	0.541284831250699
CAGACA-2	4	5	0.646645346908526
CAGACC-0	1	12	-0.51402051466251
CAGACC-2	1	5	0.061343630241052
CAGACG-0	3	12	0.179126665897435
CAGAG-0	15	45	0.446189451146481
CAGAG-1	12	46	0.218347379050717
CAGAG-2	22	89	0.16831574979322
CAGAGA-0	7	22	0.0557770154689984
CAGAGA-1	3	15	-0.323712606235905
CAGAGA-2	7	12	0.541284831250699
CAGAGC-0	7	22	0.38676603067568
CAGAGC-1	2	15	-0.280405663481005
CAGAGC-2	1	12	-0.51402051466251
CAGAGG-0	7	22	0.38676603067568
CAGAGG-1	6	15	0.566892196906199
CAGAGG-2	4	12	0.402270217211645
CAGAGT-1	4	15	-0.100569054921696
CAGAT-0	11	45	-0.172481636511982
CAGAT-1	8	46	-0.480366416281282
CAGAT-2	28	89	0.0691283486438626
CAGATA-0	7	28	-0.151862349309246
CAGATA-1	5	11	0.31814127993649
CAGATA-2	1	8	-0.557327457417411
CAGATC-0	9	28	0.402270217211645
CAGATC-1	1	11	-0.449481993524939
CAGATC-2	3	8	0.466808738349216
CAGATG-0	8	28	0.296909701553819
CAGATG-1	2	11	-0.0440168854167742
CAGATT-0	3	28	-0.845009529869191
CAGATT-1	3	11	-0.0873238281716748
CAGATT-2	4	8	0.358963274456745
CAGC-0	30	149	-0.0310296898899631
CAGC-1	35	186	-0.09808410668705
CAGC-2	44	150	0.335130914374017
CAGCA-0	17	44	0.253602758798918
CAGCA-1	14	30	0.416121688296693
CAGCA-2	14	35	0.278920566783208
CAGCAA-0	5	14	0.135819723142535
CAGCAA-1	2	17	-0.711478137244669
CAGCAA-2	5	14	0.135819723142535
CAGCAC-0	2	14	-0.226338442210729
CAGCAC-1	1	17	-0.785954230146152
CAGCAC-2	2	14	-0.226338442210729
CAGCAG-0	4	14	0.284487181555262
CAGCAG-1	9	17	0.823483682287949
CAGCAG-2	5	14	0.466808738349216
CAGCAT-0	3	14	-0.26964538496563
CAGCAT-1	5	17	-0.0183309566847234
CAGCAT-2	2	14	-0.557327457417411
CAGCC-0	4	44	-0.696342071456464
CAGCC-1	3	30	-0.574645136478945
CAGCC-2	6	35	-0.152230470057007
CAGCCA-0	4	6	0.541284831250699
CAGCCA-1	1	4	-0.151862349309246
CAGCCA-2	1	3	-0.0183309566847234
CAGCCT-0	2	6	0.0304592074847087
CAGCCT-1	3	4	0.541284831250699
CAGCCT-2	2	3	0.387134151423441
CAGCG-0	11	44	0.179126665897435
CAGCG-1	2	30	-0.862327208930726
CAGCG-2	4	35	-0.48870270667822
CAGCGA-0	2	4	0.253602758798918
CAGCGA-1	5	11	0.31814127993649
CAGCGG-0	2	4	0.5845917740056
CAGCGG-1	5	11	0.649130295143171
CAGCGG-2	2	2	0.872273846457381
CAGCGT-1	1	11	-0.78047100873162
CAGCT-0	12	44	-0.0718196416357096
CAGCT-1	11	30	0.192978136982484
CAGCT-2	11	35	0.0557770154689984
CAGCTA-0	4	11	0.135819723142535
CAGCTA-1	5	12	0.253602758798918
CAGCTA-2	2	11	-0.375005900623456
CAGCTC-0	2	11	-0.0440168854167742
CAGCTC-1	2	12	-0.108555406554345
CAGCTC-2	5	11	0.649130295143171
CAGCTG-1	1	12	-0.51402051466251
CAGCTT-0	5	11	0.31814127993649
CAGCTT-1	4	12	0.0712812020049636
CAGCTT-2	4	11	0.135819723142535
CAGG-0	34	149	0.0903311671143042
CAGG-1	18	186	-0.73716406597672
CAGG-2	18	150	-0.527092596229863
CAGGA-0	6	18	0.089299707507642
CAGGA-1	18	34	0.541284831250699
CAGGA-2	4	18	-0.247172529113571
CAGGAA-0	2	4	0.253602758798918
CAGGAA-1	1	6	-0.375005900623456
CAGGAA-2	3	18	-0.470316080427781
CAGGAC-0	1	4	0.179126665897435
CAGGAC-1	2	6	0.36144822269139
CAGGAC-2	3	18	-0.139327065221099
CAGGAG-2	6	18	0.420288722714324
CAGGAT-0	1	4	-0.151862349309246
CAGGAT-1	3	6	0.31814127993649
CAGGAT-2	6	18	0.089299707507642
CAGGC-0	4	18	0.0838164860931106
CAGGC-1	6	34	-0.126254983653746
CAGGC-2	2	18	-0.42700913767288
CAGGCA-0	1	2	0.135819723142535
CAGGCA-1	1	4	-0.151862349309246
CAGGCA-2	2	6	0.0304592074847087
CAGGCC-1	1	4	0.179126665897435
CAGGCC-2	1	6	-0.0440168854167742
CAGGCT-0	1	2	0.135819723142535
CAGGCT-1	2	4	0.253602758798918
CAGGCT-2	3	6	0.31814127993649
CAGGG-0	6	18	0.420288722714324
CAGGG-1	6	34	-0.126254983653746
CAGGG-2	8	18	0.67160315099523
CAGGGA-0	2	8	-0.151862349309246
CAGGGA-1	2	6	0.0304592074847087
CAGGGA-2	3	6	0.31814127993649
CAGGGC-0	2	8	0.179126665897435
CAGGGG-0	3	8	0.466808738349216
CAGGGT-0	1	8	-0.557327457417411
CAGGGT-1	4	6	0.541284831250699
CAGGGT-2	3	6	0.31814127993649
CAGGT-0	2	18	-0.757998152879562
CAGGT-1	4	34	-0.793716235481641
CAGGT-2	4	18	-0.247172529113571
CAGGTA-0	1	4	-0.151862349309246
CAGGTA-1	1	2	0.135819723142535
CAGGTA-2	1	4	-0.151862349309246
CAGGTG-0	2	4	0.5845917740056
CAGGTG-2	1	4	0.179126665897435
CAGGTT-0	1	4	-0.151862349309246
CAGGTT-1	1	2	0.135819723142535
CAGGTT-2	2	4	0.253602758798918
CAGT-0	35	149	-0.212486971125681
CAGT-1	44	186	-0.205929570579522
CAGT-2	43	150	-0.0183309566847234
CAGTA-0	10	43	-0.217820317101043
CAGTA-1	2	35	-1.33051734565089
CAGTA-2	15	44	0.135819723142535
CAGTAA-0	5	15	0.081752501872259
CAGTAA-1	4	10	0.204812594629486
CAGTAC-0	2	15	-0.280405663481005
CAGTAC-1	1	10	-0.380489122037987
CAGTAG-0	3	15	0.00727640897077616
CAGTAG-1	1	10	-0.380489122037987
CAGTAT-0	5	15	0.081752501872259
CAGTAT-1	4	10	0.204812594629486
CAGTAT-2	2	2	0.541284831250699
CAGTC-0	5	43	-0.492967105464678
CAGTC-1	4	35	-0.48870270667822
CAGTC-2	4	44	-0.696342071456464
CAGTCA-1	1	5	-0.26964538496563
CAGTCA-2	3	4	0.541284831250699
CAGTCC-0	2	4	0.5845917740056
CAGTCC-1	3	5	0.754490810800997
CAGTCT-0	2	4	0.253602758798918
CAGTCT-1	1	5	-0.26964538496563
CAGTCT-2	1	4	-0.151862349309246
CAGTG-0	14	43	0.423323626409478
CAGTG-1	14	35	0.60990958198989
CAGTG-2	11	44	0.179126665897435
CAGTGA-0	3	11	-0.0873238281716748
CAGTGC-0	2	11	-0.0440168854167742
CAGTGC-1	4	14	0.284487181555262
CAGTGC-2	6	14	0.620959418176475
CAGTGG-0	2	11	-0.0440168854167742
CAGTGG-1	8	14	0.872273846457381
CAGTGG-2	4	14	0.284487181555262
CAGTGT-0	3	11	-0.0873238281716748
CAGTGT-1	2	14	-0.557327457417411
CAGTGT-2	4	14	-0.0465018336514196
CAGTT-0	14	43	0.0923346112027961
CAGTT-1	15	35	0.343459087920779
CAGTT-2	14	44	0.0712812020049636
CAGTTA-0	2	14	-0.557327457417411
CAGTTA-1	1	14	-0.962792565525575
CAGTTA-2	4	15	-0.100569054921696
CAGTTC-0	1	14	-0.631803550318893
CAGTTC-1	7	14	0.754490810800997
CAGTTC-2	1	15	-0.685870771589169
CAGTTG-0	6	14	0.620959418176475
CAGTTG-2	4	15	0.230419960284986
CAGTTT-0	5	14	0.135819723142535
CAGTTT-1	6	14	0.289970402969793
CAGTTT-2	6	15	0.235903181699517
CAT-0	197	785	-0.148067278340694
CAT-1	276	903	0.0483070678828464
CAT-2	169	676	-0.151862349309246
CATA-0	35	169	-0.335340644231024
CATA-1	25	197	-0.810776358226949
CATA-2	60	276	-0.289483727185294
CATAA-0	17	60	-0.0340793136528626
CATAA-1	13	35	0.209927695296257
CATAAA-1	7	17	0.269351115767058
CATAAA-2	8	13	0.598443245090648
CATAAG-1	2	17	-0.380489122037987
CATAAG-2	3	13	0.118502044081001
CATAAT-1	8	17	0.387134151423441
CATAAT-2	2	13	-0.500169043577462
CATAC-0	14	60	0.114588144759864
CATAC-1	7	35	-0.0186990774324844
CATAC-2	10	25	0.596020469829223
CATACA-0	7	10	0.674816223875222
CATACA-1	6	14	0.289970402969793
CATACA-2	4	7	0.445974651446374
CATACC-0	2	10	0.0249759860701772
CATACC-1	3	14	0.061343630241052
CATACC-2	2	7	0.266138042887065
CATACT-0	1	10	-0.711478137244669
CATACT-1	5	14	0.135819723142535
CATACT-2	1	7	-0.470316080427781
CATAG-0	8	60	-0.396237479006126
CATAG-1	4	35	-0.48870270667822
CATAGA-1	3	8	0.135819723142535
CATAGA-2	2	4	0.253602758798918
CATAGC-1	1	8	-0.226338442210729
CATAGG-1	2	8	0.179126665897435
CATAGT-1	2	8	-0.151862349309246
CATAGT-2	2	4	0.253602758798918
CATAT-0	17	60	-0.0340793136528626
CATAT-1	11	35	0.0557770154689984
CATAT-2	15	25	0.639724904063952
CATATA-0	2	15	-0.611394678687686
CATATA-1	5	17	-0.0183309566847234
CATATA-2	1	11	-0.78047100873162
CATATC-0	1	15	-0.685870771589169
CATATC-1	3	17	-0.0928070495862064
CATATC-2	4	11	0.466808738349216
CATATG-0	5	15	0.412741517078941
CATATG-1	4	17	0.130336501728003
CATATG-2	4	11	0.466808738349216
CATATT-0	7	15	0.36943457432404
CATATT-1	5	17	-0.0183309566847234
CATATT-2	2	11	-0.375005900623456
CATC-0	42	169	0.17332954821311
CATC-1	67	197	0.481623824134357
CATC-2	73	276	0.234696517052246
CATCA-0	35	73	0.474145528413071
CATCA-1	19	42	0.401522888875541
CATCA-2	24	67	0.19062795963753
CATCAA-0	7	24	-0.0183309566847234
CATCAA-1	11	35	0.0557770154689984
CATCAA-2	6	19	0.0448479449368083
CATCAC-0	4	24	-0.157345570723777
CATCAC-1	7	35	-0.0186990774324844
CATCAC-2	6	19	0.37583696014349
CATCAG-0	2	24	-0.668171194489768
CATCAG-1	1	35	-1.40499343855238
CATCAG-2	1	19	-0.876926008351878
CATCAT-0	11	24	0.387134151423441
CATCAT-1	16	35	0.404083709737214
CATCAT-2	6	19	0.0448479449368083
CATCC-0	18	73	0.166054584330083
CATCC-1	8	42	-0.0659957921355495
CATCC-2	17	67	0.193112907872175
CATCCA-0	9	17	0.492494667081267
CATCCA-1	8	18	0.340614135788548
CATCCA-2	2	8	-0.151862349309246
CATCCC-0	4	17	0.130336501728003
CATCCC-1	4	18	0.0838164860931106
CATCCC-2	6	8	1.02642452628464
CATCCG-0	1	17	-0.785954230146152
CATCCG-1	2	18	-0.42700913767288
CATCCT-0	3	17	-0.423796064792888
CATCCT-1	4	18	-0.247172529113571
CATCG-0	4	73	-1.16894648240226
CATCG-1	3	42	-0.876926008351878
CATCG-2	8	67	-0.50003427268777
CATCGA-0	1	8	-0.557327457417411
CATCGA-1	1	4	-0.151862349309246
CATCGC-0	3	8	0.466808738349216
CATCGC-1	1	4	0.179126665897435
CATCGC-2	1	3	0.312658058521958
CATCGG-0	2	8	0.179126665897435
CATCGG-2	1	3	0.312658058521958
CATCGT-0	2	8	-0.151862349309246
CATCGT-1	2	4	0.253602758798918
CATCGT-2	1	3	-0.0183309566847234
CATCT-0	15	73	-0.336784687803258
CATCT-1	12	42	-0.0292600272169138
CATCT-2	18	67	-0.0838088860642305
CATCTA-0	5	18	-0.0648509723196163
CATCTA-1	1	15	-1.01685978679585
CATCTA-2	2	12	-0.439544421761027
CATCTC-0	4	18	0.0838164860931106
CATCTC-1	2	15	-0.280405663481005
CATCTC-2	2	12	-0.108555406554345
CATCTG-0	3	18	-0.139327065221099
CATCTG-1	5	15	0.412741517078941
CATCTG-2	4	12	0.402270217211645
CATCTT-0	6	18	0.089299707507642
CATCTT-1	7	15	0.36943457432404
CATCTT-2	4	12	0.0712812020049636
CATG-0	47	169	0.283330443427438
CATG-1	32	197	-0.241376319575269
CATG-2	57	276	-0.00892556560550413
CATGA-0	15	57	-0.103853130122885
CATGA-1	18	47	0.247045358252759
CATGAA-1	7	15	0.36943457432404
CATGAA-2	8	18	0.340614135788548
CATGAC-1	4	15	0.230419960284986
CATGAC-2	4	18	0.0838164860931106
CATGAG-1	2	15	-0.280405663481005
CATGAG-2	5	18	0.266138042887065
CATGAT-1	2	15	-0.611394678687686
CATGAT-2	1	18	-1.16346326098773
CATGC-0	17	57	0.34491892074018
CATGC-1	7	47	-0.286963064027164
CATGC-2	15	32	0.754490810800997
CATGCA-0	3	15	-0.323712606235905
CATGCA-1	4	17	-0.200652513478678
CATGCA-2	1	7	-0.470316080427781
CATGCC-0	4	15	0.230419960284986
CATGCC-1	6	17	0.466808738349216
CATGCC-2	3	7	0.553820115338846
CATGCG-0	2	15	-0.280405663481005
CATGCT-0	6	15	0.235903181699517
CATGCT-1	7	17	0.269351115767058
CATGCT-2	3	7	0.222831100132165
CATGG-0	16	57	0.287760506900231
CATGG-1	10	47	0.0314906670913709
CATGG-2	11	32	0.466808738349216
CATGGA-0	1	11	-0.78047100873162
CATGGA-1	3	16	-0.375005900623456
CATGGA-2	2	10	-0.306013029136504
CATGGC-1	3	16	-0.0440168854167742
CATGGC-2	1	10	-0.380489122037987
CATGGG-0	8	11	1.05459540325134
CATGGG-1	9	16	0.872273846457381
CATGGG-2	1	10	-0.380489122037987
CATGGT-0	2	11	-0.375005900623456
CATGGT-1	1	16	-1.0681530811834
CATGGT-2	6	10	0.541284831250699
CATGT-0	9	57	-0.573856759368621
CATGT-1	12	47	-0.132444263452144
CATGT-2	6	32	-0.403176777590152
CATGTA-0	1	6	-0.375005900623456
CATGTA-2	1	12	-0.845009529869191
CATGTC-0	1	6	-0.0440168854167742
CATGTC-1	4	9	0.60990958198989
CATGTC-2	4	12	0.402270217211645
CATGTG-0	3	6	0.649130295143171
CATGTG-1	1	9	-0.306381149884265
CATGTG-2	3	12	0.179126665897435
CATGTT-0	1	6	-0.375005900623456
CATGTT-1	4	9	0.278920566783208
CATGTT-2	4	12	0.0712812020049636
CATT-0	44	169	-0.112197092916815
CATT-1	73	197	0.235192196955739
CATT-2	86	276	0.0655505272959786
CATTA-0	15	86	-0.492788936279839
CATTA-1	1	44	-1.9436218185373
CATTA-2	10	73	-0.711478137244669
CATTAA-0	2	10	-0.306013029136504
CATTAA-1	8	15	0.487217609980424
CATTAC-0	1	10	-0.380489122037987
CATTAC-1	1	15	-0.685870771589169
CATTAG-0	6	10	0.872273846457381
CATTAT-0	1	10	-0.711478137244669
CATTAT-1	6	15	0.235903181699517
CATTAT-2	1	1	0.31814127993649
CATTC-0	18	86	0.0100503358535015
CATTC-1	10	44	0.0921152889078057
CATTC-2	21	73	0.312658058521958
CATTCA-0	5	21	-0.192684343829501
CATTCA-1	5	18	-0.0648509723196163
CATTCA-2	4	10	0.204812594629486
CATTCC-0	9	21	0.649130295143171
CATTCC-1	2	18	-0.42700913767288
CATTCC-2	2	10	0.0249759860701772
CATTCG-0	2	21	-0.554842509182765
CATTCG-1	3	18	-0.139327065221099
CATTCT-0	5	21	-0.192684343829501
CATTCT-1	8	18	0.340614135788548
CATTCT-2	4	10	0.204812594629486
CATTG-0	30	86	0.499598561172207
CATTG-1	10	44	0.0921152889078057
CATTG-2	24	73	0.440491430031843
CATTGA-0	6	24	-0.151862349309246
CATTGA-1	5	30	-0.500169043577462
CATTGC-0	7	24	0.312658058521958
CATTGC-1	5	30	-0.16918002837078
CATTGG-0	8	24	0.430441094178342
CATTGG-1	7	30	0.118502044081001
CATTGG-2	7	10	1.0058052390819
CATTGT-0	2	24	-0.99916020969645
CATTGT-1	13	30	0.347128816809742
CATTGT-2	3	10	-0.0183309566847234
CATTT-0	23	86	-0.0873238281716748
CATTT-1	23	44	0.541284831250699
CATTT-2	18	73	-0.164934430876599
CATTTA-0	3	18	-0.470316080427781
CATTTA-1	3	23	-0.675110493073794
CATTTA-2	2	23	-0.962792565525575
CATTTC-0	3	18	-0.139327065221099
CATTTC-1	8	23	0.466808738349216
CATTTC-2	13	23	0.908641490628255
CATTTG-0	10	18	0.872273846457381
CATTTG-1	4	23	-0.120977926552903
CATTTG-2	3	23	-0.344121477867113
CATTTT-0	2	18	-0.757998152879562
CATTTT-1	8	23	0.135819723142535
CATTTT-2	5	23	-0.26964538496563
CC-0	420	2108	-0.0473367841264445
CC-1	409	2092	-0.0662078587252532
CC-2	405	2033	-0.047459229607747
CCA-0	203	405	0.538836849612059
CCA-1	163	420	0.284564984402885
CCA-2	190	409	0.463257846896242
CCAA-0	61	190	0.093708237792408
CCAA-1	68	203	0.135819723142535
CCAA-2	51	163	0.0676819179753168
CCAAA-0	13	51	-0.133843843806568
CCAAA-1	25	61	0.31814127993649
CCAAA-2	22	68	0.0932601087237389
CCAAAA-0	8	22	0.173560051125382
CCAAAA-1	1	13	-0.905634151685626
CCAAAA-2	5	25	-0.341104348947774
CCAAAC-0	2	22	-0.594063222336046
CCAAAC-1	6	13	0.678117832016423
CCAAAC-2	6	25	0.144035346086165
CCAAAG-0	9	22	0.60990958198989
CCAAAG-1	1	13	-0.574645136478945
CCAAAG-2	11	25	0.683031846818852
CCAAAT-0	2	22	-0.925052237542728
CCAAAT-1	5	13	0.192978136982484
CCAAAT-2	3	25	-0.746569457055939
CCAAC-0	11	51	0.0429944915728555
CCAAC-1	12	61	-0.0440168854167742
CCAAC-2	5	68	-0.919485622770674
CCAACA-0	3	5	0.423501795594316
CCAACA-1	3	11	-0.0873238281716748
CCAACA-2	10	12	0.859738562369234
CCAACC-2	1	12	-0.51402051466251
CCAACG-0	1	5	0.061343630241052
CCAACG-2	1	12	-0.51402051466251
CCAACT-0	1	5	-0.26964538496563
CCAACT-1	8	11	0.723606388044654
CCAAG-0	17	51	0.44845959968102
CCAAG-1	7	61	-0.529524701198475
CCAAG-2	25	68	0.546851446022753
CCAAGA-0	11	25	0.352042831612171
CCAAGA-1	4	17	-0.200652513478678
CCAAGA-2	2	7	-0.0648509723196163
CCAAGC-0	1	25	-1.1087276224092
CCAAGC-1	2	17	-0.380489122037987
CCAAGC-2	3	7	0.553820115338846
CCAAGG-0	9	25	0.500710290024898
CCAAGG-1	6	17	0.466808738349216
CCAAGG-2	1	7	-0.139327065221099
CCAAGT-0	4	25	-0.523425905741729
CCAAGT-1	5	17	-0.0183309566847234
CCAAGT-2	1	7	-0.470316080427781
CCAAT-0	10	51	-0.375005900623456
CCAAT-1	17	61	-0.0495835001888278
CCAAT-2	16	68	-0.209020763149195
CCAATA-0	7	16	0.31814127993649
CCAATA-1	1	10	-0.711478137244669
CCAATA-2	8	17	0.387134151423441
CCAATC-0	1	16	-0.73716406597672
CCAATC-1	2	10	0.0249759860701772
CCAATC-2	2	17	-0.380489122037987
CCAATG-0	4	16	0.179126665897435
CCAATG-1	4	10	0.535801609836168
CCAATG-2	2	17	-0.380489122037987
CCAATT-0	4	16	-0.151862349309246
CCAATT-1	3	10	-0.0183309566847234
CCAATT-2	5	17	-0.0183309566847234
CCAC-0	47	190	0.168763878861889
CCAC-1	47	203	0.103903244659848
CCAC-2	30	163	-0.118585580914283
CCACA-0	11	30	0.192978136982484
CCACA-1	14	47	0.010656580188529
CCACA-2	12	47	-0.132444263452144
CCACAA-0	2	12	-0.439544421761027
CCACAA-1	5	11	0.31814127993649
CCACAA-2	7	14	0.423501795594316
CCACAC-0	2	12	-0.108555406554345
CCACAG-0	2	12	-0.108555406554345
CCACAG-1	4	11	0.466808738349216
CCACAG-2	4	14	0.284487181555262
CCACAT-0	6	12	0.407753438626177
CCACAT-1	2	11	-0.375005900623456
CCACAT-2	3	14	-0.26964538496563
CCACC-0	10	30	0.436955775199535
CCACC-1	12	47	0.198544751754537
CCACC-2	17	47	0.523967152189165
CCACCA-0	9	17	0.492494667081267
CCACCA-1	6	10	0.541284831250699
CCACCA-2	8	12	0.659067866907083
CCACCC-0	2	17	-0.380489122037987
CCACCC-2	2	12	-0.108555406554345
CCACCG-0	3	17	-0.0928070495862064
CCACCG-2	1	12	-0.51402051466251
CCACCT-0	3	17	-0.423796064792888
CCACCT-1	4	10	0.204812594629486
CCACCT-2	1	12	-0.845009529869191
CCACG-0	3	30	-0.574645136478945
CCACG-1	1	47	-1.67325742514705
CCACG-2	4	47	-0.756966693272899
CCACGA-0	1	4	-0.151862349309246
CCACGA-1	3	3	0.674816223875222
CCACGA-2	1	1	0.31814127993649
CCACGC-0	3	4	0.872273846457381
CCACT-0	6	30	-0.346018363750204
CCACT-1	20	47	0.347128816809742
CCACT-2	14	47	0.010656580188529
CCACTA-0	3	14	-0.26964538496563
CCACTA-1	1	6	-0.375005900623456
CCACTA-2	5	20	-0.151862349309246
CCACTC-0	7	14	0.754490810800997
CCACTC-2	4	20	-0.00319489089651907
CCACTG-0	3	14	0.061343630241052
CCACTG-2	3	20	-0.226338442210729
CCACTT-0	1	14	-0.962792565525575
CCACTT-1	5	6	0.723606388044654
CCACTT-2	8	20	0.253602758798918
CCAG-0	37	190	-0.0648509723196163
CCAG-1	26	203	-0.471460900243714
CCAG-2	35	163	0.0309461530566811
CCAGA-0	11	35	0.0557770154689984
CCAGA-1	25	37	0.778956483127819
CCAGA-2	10	26	0.23112990294686
CCAGAA-0	5	10	0.387134151423441
CCAGAA-1	3	11	-0.0873238281716748
CCAGAA-2	8	25	0.06436075916039
CCAGAC-0	2	10	0.0249759860701772
CCAGAC-1	5	11	0.649130295143171
CCAGAC-2	3	25	-0.415580441849257
CCAGAG-0	1	10	-0.380489122037987
CCAGAG-1	2	11	-0.0440168854167742
CCAGAG-2	6	25	0.144035346086165
CCAGAT-0	1	10	-0.711478137244669
CCAGAT-1	1	11	-0.78047100873162
CCAGAT-2	8	25	0.06436075916039
CCAGC-0	2	35	-0.999528330444211
CCAGC-1	4	37	-0.538713127252881
CCAGC-2	4	26	-0.226338442210729
CCAGCA-0	1	4	-0.151862349309246
CCAGCA-1	2	2	0.541284831250699
CCAGCA-2	2	4	0.253602758798918
CCAGCC-0	1	4	0.179126665897435
CCAGCC-2	1	4	0.179126665897435
CCAGCG-0	2	4	0.5845917740056
CCAGCT-2	1	4	-0.151862349309246
CCAGG-0	6	35	-0.152230470057007
CCAGG-1	4	37	-0.538713127252881
CCAGG-2	6	26	0.110133794410484
CCAGGA-0	1	6	-0.375005900623456
CCAGGA-1	3	6	0.31814127993649
CCAGGA-2	2	4	0.253602758798918
CCAGGC-0	1	6	-0.0440168854167742
CCAGGC-1	1	6	-0.0440168854167742
CCAGGG-0	2	6	0.36144822269139
CCAGGG-1	1	6	-0.0440168854167742
CCAGGG-2	2	4	0.5845917740056
CCAGGT-0	2	6	0.0304592074847087
CCAGGT-1	1	6	-0.375005900623456
CCAGT-0	14	35	0.278920566783208
CCAGT-1	4	37	-0.869702142459563
CCAGT-2	6	26	-0.220855220796197
CCAGTA-0	2	6	0.0304592074847087
CCAGTA-1	1	14	-0.962792565525575
CCAGTA-2	2	4	0.253602758798918
CCAGTC-0	1	6	-0.0440168854167742
CCAGTC-1	2	14	-0.226338442210729
CCAGTC-2	1	4	0.179126665897435
CCAGTG-0	2	6	0.36144822269139
CCAGTG-1	2	14	-0.226338442210729
CCAGTG-2	1	4	0.179126665897435
CCAGTT-0	1	6	-0.375005900623456
CCAGTT-1	9	14	0.646645346908526
CCAT-0	44	190	-0.226763657482364
CCAT-1	62	203	0.0448479449368083
CCAT-2	47	163	-0.0123607896982196
CCATA-0	14	47	0.010656580188529
CCATA-1	8	44	-0.439544421761027
CCATA-2	12	62	-0.390273372754244
CCATAA-0	2	12	-0.439544421761027
CCATAA-1	4	14	-0.0465018336514196
CCATAC-0	5	12	0.5845917740056
CCATAC-1	5	14	0.466808738349216
CCATAC-2	5	8	0.872273846457381
CCATAG-0	2	12	-0.108555406554345
CCATAG-1	1	14	-0.631803550318893
CCATAT-0	3	12	-0.151862349309246
CCATAT-1	4	14	-0.0465018336514196
CCATAT-2	3	8	0.135819723142535
CCATC-0	12	47	0.198544751754537
CCATC-1	15	44	0.466808738349216
CCATC-2	18	62	0.320205264157341
CCATCA-0	6	18	0.089299707507642
CCATCA-1	6	12	0.407753438626177
CCATCA-2	8	15	0.487217609980424
CCATCC-0	7	18	0.553820115338846
CCATCC-1	3	12	0.179126665897435
CCATCG-0	1	18	-0.832474245781044
CCATCG-1	1	12	-0.51402051466251
CCATCG-2	2	15	-0.280405663481005
CCATCT-0	4	18	-0.247172529113571
CCATCT-1	2	12	-0.439544421761027
CCATCT-2	5	15	0.081752501872259
CCATG-0	7	47	-0.286963064027164
CCATG-1	7	44	-0.226338442210729
CCATG-2	10	62	-0.226338442210729
CCATGA-0	1	10	-0.711478137244669
CCATGA-1	2	7	-0.0648509723196163
CCATGC-0	7	10	1.0058052390819
CCATGC-1	4	7	0.776963666653056
CCATGC-2	7	7	1.24696729589879
CCATGG-0	2	10	0.0249759860701772
CCATGT-1	1	7	-0.470316080427781
CCATT-0	13	47	-0.0583362912984225
CCATT-1	14	44	0.0712812020049636
CCATT-2	22	62	0.180271485713369
CCATTA-0	2	22	-0.925052237542728
CCATTA-2	4	14	-0.0465018336514196
CCATTC-0	6	22	0.253234638051157
CCATTC-1	7	13	0.811649224640946
CCATTC-2	2	14	-0.226338442210729
CCATTG-0	10	22	0.705219761794215
CCATTG-1	1	13	-0.574645136478945
CCATTG-2	7	14	0.754490810800997
CCATTT-0	4	22	-0.414226613776737
CCATTT-1	5	13	0.192978136982484
CCATTT-2	1	14	-0.962792565525575
CCC-0	66	405	-0.24360150963451
CCC-1	71	420	-0.207646309198576
CCC-2	66	409	-0.253333946552741
CCCA-0	36	66	0.59685468240551
CCCA-1	25	66	0.244033307782768
CCCA-2	31	71	0.382679801074061
CCCAA-0	12	31	0.244033307782768
CCCAA-1	12	36	0.110501915158245
CCCAA-2	8	25	0.06436075916039
CCCAAA-0	5	8	0.541284831250699
CCCAAA-1	5	12	0.253602758798918
CCCAAA-2	2	12	-0.439544421761027
CCCAAC-0	3	8	0.466808738349216
CCCAAC-1	1	12	-0.51402051466251
CCCAAC-2	1	12	-0.51402051466251
CCCAAG-1	2	12	-0.108555406554345
CCCAAG-2	3	12	0.179126665897435
CCCAAT-1	4	12	0.0712812020049636
CCCAAT-2	6	12	0.407753438626177
CCCAC-0	8	31	0.207297542864132
CCCAC-1	4	36	-0.51402051466251
CCCAC-2	4	25	-0.192436890535048
CCCACA-0	1	4	-0.151862349309246
CCCACA-1	1	8	-0.557327457417411
CCCACA-2	1	4	-0.151862349309246
CCCACC-1	2	8	0.179126665897435
CCCACC-2	1	4	0.179126665897435
CCCACG-0	1	4	0.179126665897435
CCCACG-2	1	4	0.179126665897435
CCCACT-0	2	4	0.253602758798918
CCCACT-1	5	8	0.541284831250699
CCCACT-2	1	4	-0.151862349309246
CCCAG-0	5	31	-0.198167565244033
CCCAG-1	4	36	-0.51402051466251
CCCAG-2	4	25	-0.192436890535048
CCCAGA-0	3	4	0.541284831250699
CCCAGA-1	4	5	0.646645346908526
CCCAGA-2	2	4	0.253602758798918
CCCAGG-2	1	4	0.179126665897435
CCCAGT-0	1	4	-0.151862349309246
CCCAGT-1	1	5	-0.26964538496563
CCCAGT-2	1	4	-0.151862349309246
CCCAT-0	6	31	-0.375005900623456
CCCAT-1	16	36	0.378765901752924
CCCAT-2	9	25	0.169721274818216
CCCATA-0	3	9	0.0557770154689984
CCCATA-2	4	16	-0.151862349309246
CCCATC-0	2	9	0.0990839582238991
CCCATC-2	3	16	-0.0440168854167742
CCCATG-0	2	9	0.0990839582238991
CCCATG-1	4	6	0.872273846457381
CCCATG-2	5	16	0.36144822269139
CCCATT-0	2	9	-0.231905056982782
CCCATT-1	2	6	0.0304592074847087
CCCATT-2	4	16	-0.151862349309246
CCCC-0	8	66	-0.485849637695814
CCCC-1	11	66	-0.198167565244033
CCCC-2	12	71	-0.187117729057448
CCCCA-0	4	12	0.0712812020049636
CCCCA-1	2	8	-0.151862349309246
CCCCA-2	4	11	0.135819723142535
CCCCAA-0	2	4	0.253602758798918
CCCCAA-1	4	4	0.764428382564909
CCCCAC-0	1	4	0.179126665897435
CCCCAG-0	1	4	0.179126665897435
CCCCAT-2	2	2	0.541284831250699
CCCCC-1	2	8	0.179126665897435
CCCCC-2	2	11	-0.0440168854167742
CCCCCA-0	2	2	0.541284831250699
CCCCCA-2	1	2	0.135819723142535
CCCCCT-2	1	2	0.135819723142535
CCCCG-0	5	12	0.5845917740056
CCCCG-1	1	8	-0.226338442210729
CCCCG-2	1	11	-0.449481993524939
CCCCGA-1	4	5	0.646645346908526
CCCCGC-0	1	1	0.649130295143171
CCCCGG-1	1	5	0.061343630241052
CCCCGT-2	1	1	0.31814127993649
CCCCT-0	3	12	-0.151862349309246
CCCCT-1	3	8	0.135819723142535
CCCCT-2	4	11	0.135819723142535
CCCCTA-0	1	4	-0.151862349309246
CCCCTC-0	2	4	0.5845917740056
CCCCTC-1	1	3	0.312658058521958
CCCCTG-2	2	3	0.718123166630123
CCCCTT-0	1	4	-0.151862349309246
CCCCTT-1	2	3	0.387134151423441
CCCCTT-2	1	3	-0.0183309566847234
CCCG-0	8	66	-0.485849637695814
CCCG-1	8	66	-0.485849637695814
CCCG-2	5	71	-0.960307617290929
CCCGA-1	5	8	0.541284831250699
CCCGA-2	3	8	0.135819723142535
CCCGAA-0	2	3	0.387134151423441
CCCGAA-2	2	5	0.135819723142535
CCCGAC-2	1	5	0.061343630241052
CCCGAG-2	2	5	0.466808738349216
CCCGAT-0	1	3	-0.0183309566847234
CCCGC-0	2	5	0.466808738349216
CCCGC-1	1	8	-0.226338442210729
CCCGC-2	1	8	-0.226338442210729
CCCGCA-0	1	1	0.31814127993649
CCCGCT-1	2	2	0.541284831250699
CCCGCT-2	1	1	0.31814127993649
CCCGG-0	3	5	0.754490810800997
CCCGG-1	1	8	-0.226338442210729
CCCGG-2	1	8	-0.226338442210729
CCCGGA-1	3	3	0.674816223875222
CCCGGG-0	1	1	0.649130295143171
CCCGGT-2	1	1	0.31814127993649
CCCGT-1	1	8	-0.557327457417411
CCCGT-2	3	8	0.135819723142535
CCCGTC-0	2	3	0.718123166630123
CCCGTC-2	1	1	0.649130295143171
CCCGTT-0	1	3	-0.0183309566847234
CCCT-0	14	66	-0.306013029136504
CCCT-1	22	66	0.121430985690435
CCCT-2	23	71	0.0949977286222798
CCCTA-0	4	23	-0.451966941759584
CCCTA-1	3	14	-0.26964538496563
CCCTA-2	1	22	-1.33051734565089
CCCTAC-0	1	1	0.649130295143171
CCCTAC-1	2	4	0.5845917740056
CCCTAC-2	3	3	1.0058052390819
CCCTAT-1	2	4	0.253602758798918
CCCTC-0	8	23	0.466808738349216
CCCTC-1	3	14	0.061343630241052
CCCTC-2	5	22	0.0990839582238991
CCCTCA-0	2	5	0.135819723142535
CCCTCA-1	3	8	0.135819723142535
CCCTCC-1	5	8	0.872273846457381
CCCTCC-2	2	3	0.718123166630123
CCCTCG-0	2	5	0.466808738349216
CCCTCT-0	1	5	-0.26964538496563
CCCTCT-2	1	3	-0.0183309566847234
CCCTG-0	6	23	0.21549431006831
CCCTG-1	1	14	-0.631803550318893
CCCTG-2	10	22	0.705219761794215
CCCTGA-0	3	10	-0.0183309566847234
CCCTGA-1	6	6	0.877757067871912
CCCTGC-0	2	10	0.0249759860701772
CCCTGG-0	5	10	0.718123166630123
CCCTGT-2	1	1	0.31814127993649
CCCTT-0	5	23	-0.26964538496563
CCCTT-1	7	14	0.423501795594316
CCCTT-2	6	22	-0.0777543771555241
CCCTTA-2	1	7	-0.470316080427781
CCCTTC-0	3	6	0.649130295143171
CCCTTC-2	3	7	0.553820115338846
CCCTTG-0	2	6	0.36144822269139
CCCTTG-2	2	7	0.266138042887065
CCCTTT-0	1	6	-0.375005900623456
CCCTTT-1	5	5	0.82896690370248
CCCTTT-2	1	7	-0.470316080427781
CCG-0	42	405	-0.687094013331913
CCG-1	28	420	-1.11701659822816
CCG-2	33	409	-0.931666041327545
CCGA-0	12	33	0.188463456627957
CCGA-1	16	42	0.239003959377766
CCGA-2	9	28	0.0712812020049636
CCGAA-0	2	9	-0.231905056982782
CCGAA-1	2	12	-0.439544421761027
CCGAA-2	7	16	0.31814127993649
CCGAAA-0	3	7	0.222831100132165
CCGAAG-0	4	7	0.776963666653056
CCGAAG-1	1	2	0.466808738349216
CCGAAG-2	2	2	0.872273846457381
CCGAAT-1	1	2	0.135819723142535
CCGAC-0	1	9	-0.306381149884265
CCGAC-1	1	12	-0.51402051466251
CCGAC-2	3	16	-0.0440168854167742
CCGACA-0	1	3	-0.0183309566847234
CCGACC-1	1	1	0.649130295143171
CCGACC-2	1	1	0.649130295143171
CCGACG-0	1	3	0.312658058521958
CCGACT-0	1	3	-0.0183309566847234
CCGAG-0	3	9	0.38676603067568
CCGAG-1	3	12	0.179126665897435
CCGAG-2	5	16	0.36144822269139
CCGAGA-1	2	3	0.387134151423441
CCGAGC-0	2	5	0.466808738349216
CCGAGC-2	1	3	0.312658058521958
CCGAGG-0	2	5	0.466808738349216
CCGAGG-2	1	3	0.312658058521958
CCGAGT-0	1	5	-0.26964538496563
CCGAGT-1	1	3	-0.0183309566847234
CCGAGT-2	1	3	-0.0183309566847234
CCGAT-0	3	9	0.0557770154689984
CCGAT-1	6	12	0.407753438626177
CCGAT-2	1	16	-1.0681530811834
CCGATA-2	3	6	0.31814127993649
CCGATC-1	1	3	0.312658058521958
CCGATC-2	1	6	-0.0440168854167742
CCGATG-0	1	1	0.649130295143171
CCGATG-1	1	3	0.312658058521958
CCGATG-2	1	6	-0.0440168854167742
CCGATT-1	1	3	-0.0183309566847234
CCGATT-2	1	6	-0.375005900623456
CCGC-0	4	33	-0.436058973192798
CCGC-1	4	42	-0.653782457037669
CCGC-2	1	28	-1.20716769522246
CCGCA-0	1	1	0.31814127993649
CCGCA-1	2	4	0.253602758798918
CCGCA-2	1	4	-0.151862349309246
CCGCAA-1	1	1	0.31814127993649
CCGCAC-2	1	2	0.466808738349216
CCGCAG-2	1	2	0.466808738349216
CCGCAT-0	1	1	0.31814127993649
CCGCC-2	2	4	0.5845917740056
CCGCCT-0	2	2	0.541284831250699
CCGCT-1	2	4	0.253602758798918
CCGCT-2	1	4	-0.151862349309246
CCGCTG-0	1	1	0.649130295143171
CCGCTG-2	2	2	0.872273846457381
CCGG-0	12	33	0.519452471834638
CCGG-1	12	42	0.301728987989768
CCGG-2	8	28	0.296909701553819
CCGGA-0	1	8	-0.557327457417411
CCGGA-1	7	12	0.541284831250699
CCGGA-2	3	12	-0.151862349309246
CCGGAA-0	1	3	-0.0183309566847234
CCGGAC-0	1	3	0.312658058521958
CCGGAG-0	1	3	0.312658058521958
CCGGAG-2	1	7	-0.139327065221099
CCGGAT-1	1	1	0.31814127993649
CCGGAT-2	6	7	0.782446888067587
CCGGC-0	1	8	-0.226338442210729
CCGGC-1	1	12	-0.51402051466251
CCGGC-2	1	12	-0.51402051466251
CCGGCA-2	1	1	0.31814127993649
CCGGCT-0	1	1	0.31814127993649
CCGGCT-1	1	1	0.31814127993649
CCGGG-0	4	8	0.689952289663426
CCGGG-1	2	12	-0.108555406554345
CCGGG-2	1	12	-0.51402051466251
CCGGGA-0	1	1	0.31814127993649
CCGGGA-1	3	4	0.541284831250699
CCGGGA-2	1	2	0.135819723142535
CCGGGG-1	1	4	0.179126665897435
CCGGGT-2	1	2	0.135819723142535
CCGGT-0	2	8	-0.151862349309246
CCGGT-1	2	12	-0.439544421761027
CCGGT-2	7	12	0.541284831250699
CCGGTA-0	3	7	0.222831100132165
CCGGTC-0	1	7	-0.139327065221099
CCGGTC-1	1	2	0.466808738349216
CCGGTG-0	1	7	-0.139327065221099
CCGGTG-2	1	2	0.466808738349216
CCGGTT-0	2	7	-0.0648509723196163
CCGGTT-1	1	2	0.135819723142535
CCGGTT-2	1	2	0.135819723142535
CCGT-0	5	33	-0.584726431605525
CCGT-1	10	42	-0.19631411188008
CCGT-2	10	28	0.166591381809289
CCGTA-0	1	10	-0.711478137244669
CCGTAA-1	1	1	0.31814127993649
CCGTC-0	3	10	0.312658058521958
CCGTC-1	1	5	0.061343630241052
CCGTC-2	3	10	0.312658058521958
CCGTCC-0	2	3	0.718123166630123
CCGTCC-1	1	3	0.312658058521958
CCGTCG-0	1	3	0.312658058521958
CCGTCG-1	1	3	0.312658058521958
CCGTCT-1	1	3	-0.0183309566847234
CCGTCT-2	1	1	0.31814127993649
CCGTG-0	4	10	0.535801609836168
CCGTG-1	1	5	0.061343630241052
CCGTG-2	5	10	0.718123166630123
CCGTGA-0	3	5	0.423501795594316
CCGTGA-1	2	4	0.253602758798918
CCGTGC-0	1	5	0.061343630241052
CCGTGC-1	1	4	0.179126665897435
CCGTGC-2	1	1	0.649130295143171
CCGTGG-0	1	5	0.061343630241052
CCGTGT-1	1	4	-0.151862349309246
CCGTT-0	2	10	-0.306013029136504
CCGTT-1	3	5	0.423501795594316
CCGTT-2	2	10	-0.306013029136504
CCGTTA-2	1	3	-0.0183309566847234
CCGTTG-0	2	2	0.872273846457381
CCGTTG-1	1	2	0.466808738349216
CCGTTG-2	2	3	0.718123166630123
CCGTTT-1	1	2	0.135819723142535
CCT-0	93	405	-0.235988361962153
CCT-1	158	420	0.253602758798918
CCT-2	120	409	0.00677496444635298
CCTA-0	20	120	-0.541327116070969
CCTA-1	11	93	-0.855372316904738
CCTA-2	18	158	-0.908725344255299
CCTAA-0	8	18	0.340614135788548
CCTAA-1	3	20	-0.557327457417411
CCTAAA-1	2	8	-0.151862349309246
CCTAAC-2	1	3	0.312658058521958
CCTAAG-1	4	8	0.689952289663426
CCTAAG-2	1	3	0.312658058521958
CCTAAT-1	2	8	-0.151862349309246
CCTAAT-2	1	3	-0.0183309566847234
CCTAC-0	3	18	-0.139327065221099
CCTAC-1	5	20	0.179126665897435
CCTAC-2	8	11	1.05459540325134
CCTACA-0	2	8	-0.151862349309246
CCTACA-2	3	5	0.423501795594316
CCTACC-0	4	8	0.689952289663426
CCTACC-1	2	3	0.718123166630123
CCTACC-2	1	5	0.061343630241052
CCTACG-2	1	5	0.061343630241052
CCTACT-0	2	8	-0.151862349309246
CCTACT-1	1	3	-0.0183309566847234
CCTAG-0	4	18	0.0838164860931106
CCTAG-1	5	20	0.179126665897435
CCTAGA-1	1	4	-0.151862349309246
CCTAGC-1	1	4	0.179126665897435
CCTAGC-2	2	5	0.466808738349216
CCTAGG-1	1	4	0.179126665897435
CCTAGG-2	2	5	0.466808738349216
CCTAGT-1	1	4	-0.151862349309246
CCTAGT-2	1	5	-0.26964538496563
CCTAT-0	3	18	-0.470316080427781
CCTAT-1	7	20	0.135819723142535
CCTAT-2	3	11	-0.0873238281716748
CCTATA-1	1	3	-0.0183309566847234
CCTATA-2	2	7	-0.0648509723196163
CCTATG-0	2	3	0.718123166630123
CCTATT-0	1	3	-0.0183309566847234
CCTATT-1	2	3	0.387134151423441
CCTATT-2	5	7	0.628296208240329
CCTC-0	34	120	0.300487522901703
CCTC-1	23	93	0.168763878861889
CCTC-2	41	158	0.21549431006831
CCTCA-0	15	41	0.200358244280106
CCTCA-1	9	34	-0.100569054921696
CCTCA-2	4	23	-0.451966941759584
CCTCAA-0	1	4	-0.151862349309246
CCTCAA-1	3	15	-0.323712606235905
CCTCAA-2	4	9	0.278920566783208
CCTCAC-2	2	9	0.0990839582238991
CCTCAG-0	2	4	0.5845917740056
CCTCAG-1	2	15	-0.280405663481005
CCTCAT-0	1	4	-0.151862349309246
CCTCAT-1	10	15	0.687888305442575
CCTCAT-2	3	9	0.0557770154689984
CCTCC-0	8	41	-0.0440168854167742
CCTCC-1	11	34	0.412741517078941
CCTCC-2	6	23	0.21549431006831
CCTCCA-1	1	8	-0.557327457417411
CCTCCA-2	3	11	-0.0873238281716748
CCTCCC-0	2	6	0.36144822269139
CCTCCC-1	3	8	0.466808738349216
CCTCCC-2	3	11	0.243665187035007
CCTCCG-0	1	6	-0.0440168854167742
CCTCCG-2	1	11	-0.449481993524939
CCTCCT-0	2	6	0.0304592074847087
CCTCCT-1	4	8	0.358963274456745
CCTCCT-2	4	11	0.135819723142535
CCTCG-0	4	41	-0.631803550318893
CCTCG-1	3	34	-0.685870771589169
CCTCG-2	1	23	-1.03726865842706
CCTCGA-1	2	4	0.253602758798918
CCTCGA-2	1	3	-0.0183309566847234
CCTCGG-0	1	1	0.649130295143171
CCTCGG-1	1	4	0.179126665897435
CCTCGT-1	1	4	-0.151862349309246
CCTCGT-2	2	3	0.387134151423441
CCTCT-0	14	41	0.135819723142535
CCTCT-1	11	34	0.081752501872259
CCTCT-2	12	23	0.503544503267852
CCTCTA-0	1	12	-0.845009529869191
CCTCTA-1	1	14	-0.962792565525575
CCTCTA-2	2	11	-0.375005900623456
CCTCTC-0	4	12	0.402270217211645
CCTCTC-1	8	14	0.872273846457381
CCTCTC-2	1	11	-0.449481993524939
CCTCTG-0	6	12	0.738742453832858
CCTCTG-1	1	14	-0.631803550318893
CCTCTG-2	3	11	0.243665187035007
CCTCTT-1	4	14	-0.0465018336514196
CCTCTT-2	5	11	0.31814127993649
CCTG-0	34	120	0.300487522901703
CCTG-1	10	93	-0.611394678687686
CCTG-2	30	158	-0.0881881037299118
CCTGA-0	8	30	-0.0947039354692974
CCTGA-1	20	34	0.641368289807682
CCTGAA-1	3	8	0.135819723142535
CCTGAA-2	7	20	0.135819723142535
CCTGAC-2	4	20	-0.00319489089651907
CCTGAG-1	2	8	0.179126665897435
CCTGAG-2	2	20	-0.51402051466251
CCTGAT-1	3	8	0.135819723142535
CCTGAT-2	7	20	0.135819723142535
CCTGC-0	7	30	0.118502044081001
CCTGC-1	6	34	-0.126254983653746
CCTGC-2	4	10	0.535801609836168
CCTGCA-0	3	4	0.541284831250699
CCTGCA-1	2	7	-0.0648509723196163
CCTGCA-2	3	6	0.31814127993649
CCTGCC-0	1	4	0.179126665897435
CCTGCC-1	2	7	0.266138042887065
CCTGCC-2	2	6	0.36144822269139
CCTGCT-1	3	7	0.222831100132165
CCTGCT-2	1	6	-0.375005900623456
CCTGG-0	9	30	0.34164559539521
CCTGG-1	5	34	-0.280405663481005
CCTGG-2	2	10	0.0249759860701772
CCTGGA-0	1	2	0.135819723142535
CCTGGA-1	2	9	-0.231905056982782
CCTGGA-2	1	5	-0.26964538496563
CCTGGC-1	4	9	0.60990958198989
CCTGGG-2	2	5	0.466808738349216
CCTGGT-0	1	2	0.135819723142535
CCTGGT-1	3	9	0.0557770154689984
CCTGGT-2	2	5	0.135819723142535
CCTGT-0	6	30	-0.346018363750204
CCTGT-1	3	34	-1.01685978679585
CCTGT-2	4	10	0.204812594629486
CCTGTA-0	1	4	-0.151862349309246
CCTGTA-1	1	6	-0.375005900623456
CCTGTC-0	1	4	0.179126665897435
CCTGTC-1	1	6	-0.0440168854167742
CCTGTG-0	1	4	0.179126665897435
CCTGTG-1	1	6	-0.0440168854167742
CCTGTG-2	2	3	0.718123166630123
CCTGTT-0	1	4	-0.151862349309246
CCTGTT-1	3	6	0.31814127993649
CCTGTT-2	1	3	-0.0183309566847234
CCTT-0	32	120	-0.0893419923279121
CCTT-1	49	93	0.571744038735408
CCTT-2	69	158	0.395330918627619
CCTTA-0	4	69	-1.44658951690365
CCTTA-1	2	32	-1.25047463797736
CCTTA-2	7	49	-0.656418360061641
CCTTAA-0	3	7	0.222831100132165
CCTTAA-1	1	4	-0.151862349309246
CCTTAC-0	2	7	0.266138042887065
CCTTAC-1	1	4	0.179126665897435
CCTTAC-2	1	2	0.466808738349216
CCTTAG-0	2	7	0.266138042887065
CCTTAG-1	1	4	0.179126665897435
CCTTAT-1	1	4	-0.151862349309246
CCTTAT-2	1	2	0.135819723142535
CCTTC-0	18	69	0.219400565035375
CCTTC-1	2	32	-0.919485622770674
CCTTC-2	9	49	-0.10228579354075
CCTTCA-0	5	9	0.461242123577163
CCTTCA-1	6	18	0.089299707507642
CCTTCC-0	1	9	-0.306381149884265
CCTTCC-1	4	18	0.0838164860931106
CCTTCG-1	3	18	-0.139327065221099
CCTTCG-2	1	2	0.466808738349216
CCTTCT-0	3	9	0.0557770154689984
CCTTCT-1	5	18	-0.0648509723196163
CCTTCT-2	1	2	0.135819723142535
CCTTG-0	33	69	0.801322110485096
CCTTG-1	6	32	-0.0721877623834706
CCTTG-2	15	49	0.367717835704985
CCTTGA-0	4	15	-0.100569054921696
CCTTGA-1	8	33	-0.17926132349736
CCTTGC-0	2	15	-0.280405663481005
CCTTGC-1	3	33	-0.659202524507008
CCTTGC-2	1	6	-0.0440168854167742
CCTTGG-0	4	15	0.230419960284986
CCTTGG-1	9	33	0.257088207367147
CCTTGG-2	4	6	0.872273846457381
CCTTGT-0	5	15	0.081752501872259
CCTTGT-1	13	33	0.262571428781679
CCTTGT-2	1	6	-0.375005900623456
CCTTT-0	14	69	-0.347977228235537
CCTTT-1	22	32	0.786407289283684
CCTTT-2	18	49	0.208579077424963
CCTTTA-0	3	18	-0.470316080427781
CCTTTA-2	9	22	0.278920566783208
CCTTTC-0	5	18	0.266138042887065
CCTTTC-1	4	14	0.284487181555262
CCTTTC-2	5	22	0.0990839582238991
CCTTTG-0	6	18	0.420288722714324
CCTTTG-1	4	14	0.284487181555262
CCTTTG-2	3	22	-0.306381149884265
CCTTTT-0	4	18	-0.247172529113571
CCTTTT-1	6	14	0.289970402969793
CCTTTT-2	5	22	-0.231905056982782
CG-0	212	2108	-0.728677452099401
CG-1	181	2092	-0.878358331346811
CG-2	178	2033	-0.866426583368725
CGA-0	63	178	0.189308408093521
CGA-1	89	212	0.358963274456745
CGA-2	47	181	-0.114722802359789
CGAA-0	15	47	0.0751951013261002
CGAA-1	14	63	-0.262210406478111
CGAA-2	24	89	-0.0792916564744106
CGAAA-0	6	24	-0.151862349309246
CGAAA-1	1	15	-1.01685978679585
CGAAA-2	2	14	-0.557327457417411
CGAAAA-1	3	6	0.31814127993649
CGAAAC-2	1	1	0.649130295143171
CGAAAG-0	1	2	0.466808738349216
CGAAAG-1	1	6	-0.0440168854167742
CGAAAT-1	2	6	0.0304592074847087
CGAAC-0	1	24	-1.07363630259793
CGAAC-1	1	15	-0.685870771589169
CGAACC-2	1	1	0.649130295143171
CGAACT-1	1	1	0.31814127993649
CGAAG-0	13	24	0.872273846457381
CGAAG-1	9	15	0.923567140844931
CGAAG-2	10	14	1.07294454191953
CGAAGA-0	3	10	-0.0183309566847234
CGAAGA-1	8	13	0.598443245090648
CGAAGA-2	2	9	-0.231905056982782
CGAAGC-0	2	10	0.0249759860701772
CGAAGC-2	1	9	-0.306381149884265
CGAAGG-0	3	10	0.312658058521958
CGAAGG-1	4	13	0.34164559539521
CGAAGG-2	1	9	-0.306381149884265
CGAAGT-0	2	10	-0.306013029136504
CGAAGT-1	1	13	-0.905634151685626
CGAAGT-2	5	9	0.461242123577163
CGAAT-0	4	24	-0.488334585930459
CGAAT-1	4	15	-0.100569054921696
CGAAT-2	2	14	-0.557327457417411
CGAATA-1	1	4	-0.151862349309246
CGAATC-1	2	4	0.5845917740056
CGAATC-2	1	4	0.179126665897435
CGAATG-0	2	2	0.872273846457381
CGAATG-2	2	4	0.5845917740056
CGAATT-1	1	4	-0.151862349309246
CGAATT-2	1	4	-0.151862349309246
CGAC-0	6	47	-0.420494456651686
CGAC-1	17	63	0.251100165522525
CGAC-2	21	89	0.123863987222386
CGACA-0	7	21	0.0949977286222798
CGACA-1	2	6	0.0304592074847087
CGACA-2	4	17	-0.200652513478678
CGACAA-0	2	4	0.253602758798918
CGACAA-1	2	7	-0.0648509723196163
CGACAC-1	1	7	-0.139327065221099
CGACAG-1	1	7	-0.139327065221099
CGACAG-2	2	2	0.872273846457381
CGACAT-0	2	4	0.253602758798918
CGACAT-1	3	7	0.222831100132165
CGACC-0	7	21	0.425986743828961
CGACC-1	2	6	0.36144822269139
CGACC-2	6	17	0.466808738349216
CGACCA-0	4	6	0.541284831250699
CGACCA-1	3	7	0.222831100132165
CGACCA-2	1	2	0.135819723142535
CGACCC-0	1	6	-0.0440168854167742
CGACCC-2	1	2	0.466808738349216
CGACCT-0	1	6	-0.375005900623456
CGACCT-1	4	7	0.445974651446374
CGACG-0	1	21	-0.960307617290929
CGACG-2	1	17	-0.785954230146152
CGACGG-1	1	1	0.649130295143171
CGACT-0	6	21	-0.0385336640022428
CGACT-1	2	6	0.0304592074847087
CGACT-2	6	17	0.135819723142535
CGACTA-1	1	6	-0.375005900623456
CGACTA-2	1	2	0.135819723142535
CGACTC-0	4	6	0.872273846457381
CGACTC-1	2	6	0.36144822269139
CGACTC-2	1	2	0.466808738349216
CGACTG-0	1	6	-0.0440168854167742
CGACTT-0	1	6	-0.375005900623456
CGACTT-1	3	6	0.31814127993649
CGAG-0	18	47	0.578034373459441
CGAG-1	20	63	0.405250845349783
CGAG-2	24	89	0.251697358732271
CGAGA-0	9	24	0.204812594629486
CGAGA-1	6	18	0.089299707507642
CGAGA-2	5	20	-0.151862349309246
CGAGAA-0	4	5	0.646645346908526
CGAGAA-1	3	9	0.0557770154689984
CGAGAA-2	5	6	0.723606388044654
CGAGAG-0	1	5	0.061343630241052
CGAGAG-1	3	9	0.38676603067568
CGAGAT-1	3	9	0.0557770154689984
CGAGAT-2	1	6	-0.375005900623456
CGAGC-0	4	24	-0.157345570723777
CGAGC-1	3	18	-0.139327065221099
CGAGC-2	4	20	-0.00319489089651907
CGAGCA-0	3	4	0.541284831250699
CGAGCA-1	2	4	0.253602758798918
CGAGCA-2	2	3	0.387134151423441
CGAGCC-0	1	4	0.179126665897435
CGAGCT-1	2	4	0.253602758798918
CGAGCT-2	1	3	-0.0183309566847234
CGAGG-0	3	24	-0.380489122037987
CGAGG-2	5	20	0.179126665897435
CGAGGA-0	2	5	0.135819723142535
CGAGGA-1	2	3	0.387134151423441
CGAGGC-0	1	5	0.061343630241052
CGAGGG-0	1	5	0.061343630241052
CGAGGG-1	1	3	0.312658058521958
CGAGGT-0	1	5	-0.26964538496563
CGAGT-0	8	24	0.0994520789716601
CGAGT-1	9	18	0.445974651446374
CGAGT-2	6	20	0.00228833051801244
CGAGTA-0	2	6	0.0304592074847087
CGAGTA-1	2	8	-0.151862349309246
CGAGTC-1	1	8	-0.226338442210729
CGAGTG-0	1	6	-0.0440168854167742
CGAGTG-1	3	8	0.466808738349216
CGAGTG-2	3	9	0.38676603067568
CGAGTT-0	3	6	0.31814127993649
CGAGTT-1	2	8	-0.151862349309246
CGAGTT-2	6	9	0.615392803404421
CGAT-0	8	47	-0.500169043577462
CGAT-1	12	63	-0.405311250118785
CGAT-2	20	89	-0.253645043619188
CGATA-0	5	20	-0.151862349309246
CGATA-2	3	12	-0.151862349309246
CGATAA-0	2	3	0.387134151423441
CGATAA-1	2	5	0.135819723142535
CGATAC-0	1	3	0.312658058521958
CGATAG-1	2	5	0.466808738349216
CGATAT-1	1	5	-0.26964538496563
CGATC-0	1	20	-0.919485622770674
CGATC-1	2	8	0.179126665897435
CGATC-2	3	12	0.179126665897435
CGATCA-0	2	3	0.387134151423441
CGATCA-1	1	1	0.31814127993649
CGATCA-2	1	2	0.135819723142535
CGATCC-2	1	2	0.466808738349216
CGATCT-0	1	3	-0.0183309566847234
CGATG-0	10	20	0.785262469467751
CGATG-1	2	8	0.179126665897435
CGATG-2	4	12	0.402270217211645
CGATGA-1	3	10	-0.0183309566847234
CGATGC-0	1	4	0.179126665897435
CGATGC-1	2	10	0.0249759860701772
CGATGG-0	3	4	0.872273846457381
CGATGT-1	5	10	0.387134151423441
CGATGT-2	2	2	0.541284831250699
CGATT-0	4	20	-0.334183906103201
CGATT-1	4	8	0.358963274456745
CGATT-2	2	12	-0.439544421761027
CGATTA-1	1	4	-0.151862349309246
CGATTC-1	1	4	0.179126665897435
CGATTC-2	1	4	0.179126665897435
CGATTG-0	1	2	0.466808738349216
CGATTG-1	1	4	0.179126665897435
CGATTG-2	2	4	0.5845917740056
CGATTT-0	1	2	0.135819723142535
CGATTT-1	1	4	-0.151862349309246
CGATTT-2	1	4	-0.151862349309246
CGC-0	39	178	0.050293794054467
CGC-1	37	212	-0.172271220940453
CGC-2	33	181	-0.128574273444837
CGCA-0	18	33	0.567953078332861
CGCA-1	17	39	0.363603654013247
CGCA-2	12	37	0.0858093025678735
CGCAA-0	4	12	0.0712812020049636
CGCAA-1	10	18	0.541284831250699
CGCAA-2	5	17	-0.0183309566847234
CGCAAA-1	3	4	0.541284831250699
CGCAAA-2	7	10	0.674816223875222
CGCAAC-0	4	5	0.977634362115207
CGCAAC-2	2	10	0.0249759860701772
CGCAAG-0	1	5	0.061343630241052
CGCAAG-1	1	4	0.179126665897435
CGCAAT-2	1	10	-0.711478137244669
CGCAC-1	3	18	-0.139327065221099
CGCAC-2	3	17	-0.0928070495862064
CGCACA-0	3	3	0.674816223875222
CGCACA-2	1	3	-0.0183309566847234
CGCACC-2	2	3	0.718123166630123
CGCAG-0	3	12	0.179126665897435
CGCAG-1	2	18	-0.42700913767288
CGCAG-2	4	17	0.130336501728003
CGCAGA-0	2	4	0.253602758798918
CGCAGA-1	2	3	0.387134151423441
CGCAGA-2	1	2	0.135819723142535
CGCAGC-0	1	4	0.179126665897435
CGCAGC-2	1	2	0.466808738349216
CGCAGG-0	1	4	0.179126665897435
CGCAGT-1	1	3	-0.0183309566847234
CGCAT-0	5	12	0.253602758798918
CGCAT-1	3	18	-0.470316080427781
CGCAT-2	5	17	-0.0183309566847234
CGCATA-0	3	5	0.423501795594316
CGCATA-2	1	3	-0.0183309566847234
CGCATC-1	1	5	0.061343630241052
CGCATC-2	1	3	0.312658058521958
CGCATG-0	2	5	0.466808738349216
CGCATG-1	2	5	0.466808738349216
CGCATG-2	1	3	0.312658058521958
CGCATT-1	2	5	0.135819723142535
CGCC-0	5	33	-0.253737416398843
CGCC-1	3	39	-0.809484727556346
CGCC-2	7	37	-0.0687094980071458
CGCCA-0	4	7	0.445974651446374
CGCCA-1	2	5	0.135819723142535
CGCCAA-1	1	4	-0.151862349309246
CGCCAA-2	1	2	0.135819723142535
CGCCAT-1	3	4	0.541284831250699
CGCCAT-2	1	2	0.135819723142535
CGCCG-0	1	7	-0.139327065221099
CGCCG-1	1	5	0.061343630241052
CGCCG-2	1	3	0.312658058521958
CGCCGA-0	1	1	0.31814127993649
CGCCGA-1	1	1	0.31814127993649
CGCCGT-2	1	1	0.31814127993649
CGCCT-0	2	7	-0.0648509723196163
CGCCT-1	2	5	0.135819723142535
CGCCT-2	2	3	0.387134151423441
CGCCTA-0	1	2	0.135819723142535
CGCCTA-2	1	2	0.135819723142535
CGCCTC-0	1	2	0.466808738349216
CGCCTC-1	1	2	0.466808738349216
CGCCTC-2	1	2	0.466808738349216
CGCCTT-1	1	2	0.135819723142535
CGCG-0	5	33	-0.253737416398843
CGCG-1	8	39	0.00144548865998306
CGCG-2	3	37	-0.761856678567091
CGCGA-0	1	3	-0.0183309566847234
CGCGAA-1	1	1	0.31814127993649
CGCGC-0	2	3	0.718123166630123
CGCGC-1	3	5	0.754490810800997
CGCGC-2	4	8	0.689952289663426
CGCGCA-0	3	4	0.541284831250699
CGCGCG-0	1	4	0.179126665897435
CGCGCG-1	1	2	0.466808738349216
CGCGCT-1	1	2	0.135819723142535
CGCGCT-2	3	3	0.674816223875222
CGCGT-1	2	5	0.135819723142535
CGCGT-2	4	8	0.358963274456745
CGCGTA-0	1	4	-0.151862349309246
CGCGTG-0	3	4	0.872273846457381
CGCGTG-2	2	2	0.872273846457381
CGCT-0	5	33	-0.584726431605525
CGCT-1	11	39	-0.0418614540949175
CGCT-2	15	37	0.293448667346118
CGCTA-0	2	15	-0.611394678687686
CGCTAA-1	1	2	0.135819723142535
CGCTAC-1	1	2	0.466808738349216
CGCTC-0	3	15	0.00727640897077616
CGCTC-2	4	11	0.466808738349216
CGCTCA-0	3	4	0.541284831250699
CGCTCA-1	2	3	0.387134151423441
CGCTCC-0	1	4	0.179126665897435
CGCTCC-1	1	3	0.312658058521958
CGCTG-0	5	15	0.412741517078941
CGCTG-2	3	11	0.243665187035007
CGCTGA-0	1	3	-0.0183309566847234
CGCTGA-1	4	5	0.646645346908526
CGCTGC-1	1	5	0.061343630241052
CGCTGG-0	2	3	0.718123166630123
CGCTT-0	5	15	0.081752501872259
CGCTT-1	5	5	0.82896690370248
CGCTT-2	4	11	0.135819723142535
CGCTTA-0	1	4	-0.151862349309246
CGCTTA-2	2	5	0.135819723142535
CGCTTC-1	1	5	0.061343630241052
CGCTTG-0	3	4	0.872273846457381
CGCTTG-1	4	5	0.977634362115207
CGCTTG-2	1	5	0.061343630241052
CGCTTT-2	2	5	0.135819723142535
CGG-0	42	178	0.122614455634093
CGG-1	46	212	0.0402902210432197
CGG-2	36	181	-0.0440168854167742
CGGA-0	8	36	-0.257222864967072
CGGA-1	18	42	0.35022959448799
CGGA-2	16	46	0.155622350438715
CGGAA-0	4	16	-0.151862349309246
CGGAA-1	4	8	0.358963274456745
CGGAA-2	3	18	-0.470316080427781
CGGAAA-0	1	3	-0.0183309566847234
CGGAAA-1	3	4	0.541284831250699
CGGAAA-2	2	4	0.253602758798918
CGGAAC-2	1	4	0.179126665897435
CGGAAG-0	2	3	0.718123166630123
CGGAAG-2	1	4	0.179126665897435
CGGAAT-1	1	4	-0.151862349309246
CGGAC-0	6	16	0.515598902518648
CGGAC-2	2	18	-0.42700913767288
CGGACA-0	2	2	0.541284831250699
CGGACA-1	3	6	0.31814127993649
CGGACT-1	3	6	0.31814127993649
CGGAG-0	3	16	-0.0440168854167742
CGGAG-1	1	8	-0.226338442210729
CGGAG-2	6	18	0.420288722714324
CGGAGA-0	1	6	-0.375005900623456
CGGAGA-1	1	3	-0.0183309566847234
CGGAGA-2	1	1	0.31814127993649
CGGAGG-0	5	6	1.05459540325134
CGGAGG-1	2	3	0.718123166630123
CGGAT-0	3	16	-0.375005900623456
CGGAT-1	3	8	0.135819723142535
CGGAT-2	7	18	0.222831100132165
CGGATA-0	3	7	0.222831100132165
CGGATA-2	1	3	-0.0183309566847234
CGGATC-0	1	7	-0.139327065221099
CGGATG-0	3	7	0.553820115338846
CGGATG-1	1	3	0.312658058521958
CGGATG-2	1	3	0.312658058521958
CGGATT-1	2	3	0.387134151423441
CGGATT-2	1	3	-0.0183309566847234
CGGC-0	4	36	-0.51402051466251
CGGC-1	4	42	-0.653782457037669
CGGC-2	4	46	-0.73716406597672
CGGCA-0	3	4	0.541284831250699
CGGCA-1	3	4	0.541284831250699
CGGCA-2	2	4	0.253602758798918
CGGCAA-1	2	3	0.387134151423441
CGGCAA-2	1	3	-0.0183309566847234
CGGCAC-0	1	2	0.466808738349216
CGGCAG-0	1	2	0.466808738349216
CGGCAG-2	1	3	0.312658058521958
CGGCAT-1	1	3	-0.0183309566847234
CGGCAT-2	1	3	-0.0183309566847234
CGGCT-0	1	4	-0.151862349309246
CGGCT-1	1	4	-0.151862349309246
CGGCT-2	2	4	0.253602758798918
CGGCTA-0	1	2	0.135819723142535
CGGCTC-0	1	2	0.466808738349216
CGGCTT-1	1	1	0.31814127993649
CGGCTT-2	1	1	0.31814127993649
CGGG-0	12	36	0.441490930364926
CGGG-1	8	42	-0.0659957921355495
CGGG-2	6	46	-0.400691829355507
CGGGA-0	3	6	0.31814127993649
CGGGA-1	9	12	0.764428382564909
CGGGA-2	4	8	0.358963274456745
CGGGAA-0	1	4	-0.151862349309246
CGGGAA-1	2	3	0.387134151423441
CGGGAA-2	4	9	0.278920566783208
CGGGAC-0	1	4	0.179126665897435
CGGGAC-2	3	9	0.38676603067568
CGGGAG-0	1	4	0.179126665897435
CGGGAG-1	1	3	0.312658058521958
CGGGAG-2	1	9	-0.306381149884265
CGGGAT-0	1	4	-0.151862349309246
CGGGAT-2	1	9	-0.637370165090947
CGGGC-0	2	6	0.36144822269139
CGGGC-1	1	12	-0.51402051466251
CGGGCA-1	1	2	0.135819723142535
CGGGCA-2	1	1	0.31814127993649
CGGGCT-1	1	2	0.135819723142535
CGGGG-1	1	12	-0.51402051466251
CGGGG-2	2	8	0.179126665897435
CGGGGC-0	1	2	0.466808738349216
CGGGGG-0	1	2	0.466808738349216
CGGGGG-2	1	1	0.649130295143171
CGGGT-0	1	6	-0.375005900623456
CGGGT-1	1	12	-0.845009529869191
CGGGT-2	2	8	-0.151862349309246
CGGGTC-0	1	2	0.466808738349216
CGGGTC-1	1	1	0.649130295143171
CGGGTT-0	1	2	0.135819723142535
CGGGTT-2	1	1	0.31814127993649
CGGT-0	11	36	0.0304592074847087
CGGT-1	12	42	-0.0292600272169138
CGGT-2	20	46	0.366931444105921
CGGTA-0	7	20	0.135819723142535
CGGTA-1	3	11	-0.0873238281716748
CGGTA-2	2	12	-0.439544421761027
CGGTAA-1	2	7	-0.0648509723196163
CGGTAC-2	1	3	0.312658058521958
CGGTAG-0	1	2	0.466808738349216
CGGTAG-1	5	7	0.959285223447011
CGGTAT-0	1	2	0.135819723142535
CGGTAT-2	2	3	0.387134151423441
CGGTC-0	5	20	0.179126665897435
CGGTC-1	1	11	-0.449481993524939
CGGTC-2	1	12	-0.51402051466251
CGGTCA-1	2	5	0.135819723142535
CGGTCG-0	1	1	0.649130295143171
CGGTCG-1	1	5	0.061343630241052
CGGTCT-1	2	5	0.135819723142535
CGGTCT-2	1	1	0.31814127993649
CGGTG-0	4	20	-0.00319489089651907
CGGTG-2	6	12	0.738742453832858
CGGTGA-0	2	6	0.0304592074847087
CGGTGC-0	2	6	0.36144822269139
CGGTGC-1	2	4	0.5845917740056
CGGTGG-0	1	6	-0.0440168854167742
CGGTGG-1	2	4	0.5845917740056
CGGTGT-0	1	6	-0.375005900623456
CGGTT-0	4	20	-0.334183906103201
CGGTT-1	7	11	0.60582335238827
CGGTT-2	3	12	-0.151862349309246
CGGTTA-1	1	4	-0.151862349309246
CGGTTA-2	1	7	-0.470316080427781
CGGTTC-0	1	3	0.312658058521958
CGGTTC-2	1	7	-0.139327065221099
CGGTTG-0	1	3	0.312658058521958
CGGTTG-1	1	4	0.179126665897435
CGGTTG-2	4	7	0.776963666653056
CGGTTT-0	1	3	-0.0183309566847234
CGGTTT-1	2	4	0.253602758798918
CGGTTT-2	1	7	-0.470316080427781
CGT-0	33	178	-0.443214150649989
CGT-1	40	212	-0.427274329169213
CGT-2	65	181	0.203730928758745
CGTA-0	17	65	-0.10930273489045
CGTA-1	4	33	-0.76704798839948
CGTA-2	4	40	-0.940319709673516
CGTAA-1	6	17	0.135819723142535
CGTAAA-2	2	6	0.0304592074847087
CGTAAG-2	4	6	0.872273846457381
CGTAC-0	1	4	0.179126665897435
CGTAC-1	3	17	-0.0928070495862064
CGTAC-2	2	4	0.5845917740056
CGTACA-0	1	2	0.135819723142535
CGTACC-0	1	2	0.466808738349216
CGTACC-2	2	3	0.718123166630123
CGTACG-2	1	3	0.312658058521958
CGTACT-1	1	1	0.31814127993649
CGTAG-1	6	17	0.466808738349216
CGTAGC-2	2	6	0.36144822269139
CGTAGG-2	3	6	0.649130295143171
CGTAGT-2	1	6	-0.375005900623456
CGTAT-0	3	4	0.541284831250699
CGTAT-1	2	17	-0.711478137244669
CGTAT-2	2	4	0.253602758798918
CGTATA-1	1	3	-0.0183309566847234
CGTATC-1	1	3	0.312658058521958
CGTATG-1	1	3	0.312658058521958
CGTATG-2	1	2	0.466808738349216
CGTATT-0	2	2	0.541284831250699
CGTATT-2	1	2	0.135819723142535
CGTC-0	12	65	-0.103736120118396
CGTC-1	7	33	0.0339446560529377
CGTC-2	10	40	0.179126665897435
CGTCA-0	1	10	-0.711478137244669
CGTCA-1	3	12	-0.151862349309246
CGTCA-2	3	7	0.222831100132165
CGTCAA-0	1	3	-0.0183309566847234
CGTCAA-1	1	1	0.31814127993649
CGTCAA-2	2	3	0.387134151423441
CGTCAC-0	1	3	0.312658058521958
CGTCAT-0	1	3	-0.0183309566847234
CGTCAT-2	1	3	-0.0183309566847234
CGTCC-0	4	10	0.535801609836168
CGTCC-1	1	12	-0.51402051466251
CGTCC-2	1	7	-0.139327065221099
CGTCCA-0	1	1	0.31814127993649
CGTCCA-1	1	4	-0.151862349309246
CGTCCA-2	1	1	0.31814127993649
CGTCCT-1	3	4	0.541284831250699
CGTCG-0	1	10	-0.380489122037987
CGTCG-1	3	12	0.179126665897435
CGTCGA-2	3	3	0.674816223875222
CGTCGG-1	1	1	0.649130295143171
CGTCT-0	4	10	0.204812594629486
CGTCT-1	5	12	0.253602758798918
CGTCT-2	3	7	0.222831100132165
CGTCTA-0	2	3	0.387134151423441
CGTCTA-2	2	5	0.135819723142535
CGTCTC-2	1	5	0.061343630241052
CGTCTG-0	1	3	0.312658058521958
CGTCTG-1	2	4	0.5845917740056
CGTCTT-1	2	4	0.253602758798918
CGTCTT-2	2	5	0.135819723142535
CGTG-0	26	65	0.627151388424396
CGTG-1	7	33	0.0339446560529377
CGTG-2	14	40	0.489281594201275
CGTGA-0	5	14	0.135819723142535
CGTGA-1	16	26	0.666447974204705
CGTGAA-1	4	5	0.646645346908526
CGTGAA-2	2	16	-0.662687973075237
CGTGAG-2	4	16	0.179126665897435
CGTGAT-1	1	5	-0.26964538496563
CGTGAT-2	10	16	0.636595011055024
CGTGC-0	1	14	-0.631803550318893
CGTGC-1	5	26	-0.0440168854167742
CGTGC-2	2	7	0.266138042887065
CGTGCA-2	3	5	0.423501795594316
CGTGCG-2	1	5	0.061343630241052
CGTGCT-0	2	2	0.541284831250699
CGTGCT-1	1	1	0.31814127993649
CGTGCT-2	1	5	-0.26964538496563
CGTGG-0	5	14	0.466808738349216
CGTGG-1	4	26	-0.226338442210729
CGTGG-2	4	7	0.776963666653056
CGTGGA-0	1	4	-0.151862349309246
CGTGGA-1	3	5	0.423501795594316
CGTGGC-0	1	4	0.179126665897435
CGTGGC-1	1	5	0.061343630241052
CGTGGC-2	1	4	0.179126665897435
CGTGGG-0	1	4	0.179126665897435
CGTGGT-0	1	4	-0.151862349309246
CGTGGT-1	1	5	-0.26964538496563
CGTGGT-2	3	4	0.541284831250699
CGTGT-0	3	14	-0.26964538496563
CGTGT-1	1	26	-1.47361818929157
CGTGT-2	1	7	-0.470316080427781
CGTGTC-1	2	3	0.718123166630123
CGTGTG-1	1	3	0.312658058521958
CGTGTG-2	1	1	0.649130295143171
CGTGTT-0	1	1	0.31814127993649
CGTT-0	9	65	-0.697089399792569
CGTT-1	15	33	0.396102821406201
CGTT-2	12	40	0.0151917353539203
CGTTA-0	1	12	-0.845009529869191
CGTTA-2	2	15	-0.611394678687686
CGTTAC-0	1	2	0.466808738349216
CGTTAG-0	1	2	0.466808738349216
CGTTAG-1	1	1	0.649130295143171
CGTTC-0	2	12	-0.108555406554345
CGTTC-1	1	9	-0.306381149884265
CGTTC-2	5	15	0.412741517078941
CGTTCA-0	1	5	-0.26964538496563
CGTTCC-0	1	5	0.061343630241052
CGTTCT-0	3	5	0.423501795594316
CGTTCT-1	2	2	0.541284831250699
CGTTCT-2	1	1	0.31814127993649
CGTTG-0	4	12	0.402270217211645
CGTTG-1	2	9	0.0990839582238991
CGTTG-2	5	15	0.412741517078941
CGTTGA-0	2	5	0.135819723142535
CGTTGA-1	2	4	0.253602758798918
CGTTGC-0	1	5	0.061343630241052
CGTTGC-1	1	4	0.179126665897435
CGTTGC-2	1	2	0.466808738349216
CGTTGG-0	1	5	0.061343630241052
CGTTGT-0	1	5	-0.26964538496563
CGTTGT-1	1	4	-0.151862349309246
CGTTGT-2	1	2	0.135819723142535
CGTTT-0	5	12	0.253602758798918
CGTTT-1	6	9	0.615392803404421
CGTTT-2	3	15	-0.323712606235905
CGTTTA-2	1	6	-0.375005900623456
CGTTTC-0	2	3	0.718123166630123
CGTTTC-1	2	5	0.466808738349216
CGTTTC-2	3	6	0.649130295143171
CGTTTG-0	1	3	0.312658058521958
CGTTTG-1	2	5	0.466808738349216
CGTTTG-2	1	6	-0.0440168854167742
CGTTTT-1	1	5	-0.26964538496563
CGTTTT-2	1	6	-0.375005900623456
CT-0	559	2108	-0.0930218492863126
CT-1	826	2092	0.304450661393403
CT-2	665	2033	0.116488266124228
CTA-0	148	665	-0.267405742372125
CTA-1	59	559	-1.00450305410695
CTA-2	165	826	-0.375005900623456
CTAA-0	48	165	-0.0036464050018023
CTAA-1	42	148	-0.0282483933420694
CTAAA-1	13	48	-0.0777543771555241
CTAAA-2	8	42	-0.396984807342231
CTAAAA-0	4	8	0.358963274456745
CTAAAA-2	2	13	-0.500169043577462
CTAAAC-2	3	13	0.118502044081001
CTAAAG-0	2	8	0.179126665897435
CTAAAG-2	7	13	0.811649224640946
CTAAAT-0	2	8	-0.151862349309246
CTAAAT-2	1	13	-0.905634151685626
CTAAC-1	9	48	-0.0832375985700555
CTAAC-2	11	42	0.221686280316231
CTAACA-0	9	11	0.82896690370248
CTAACA-2	3	9	0.0557770154689984
CTAACC-2	3	9	0.38676603067568
CTAACG-2	2	9	0.0990839582238991
CTAACT-0	2	11	-0.375005900623456
CTAACT-2	1	9	-0.637370165090947
CTAAG-1	16	48	0.447390652492115
CTAAG-2	11	42	0.221686280316231
CTAAGA-0	4	11	0.135819723142535
CTAAGA-2	3	16	-0.375005900623456
CTAAGC-0	2	11	-0.0440168854167742
CTAAGC-2	8	16	0.766913330799555
CTAAGG-0	4	11	0.466808738349216
CTAAGG-2	1	16	-0.73716406597672
CTAAGT-0	1	11	-0.78047100873162
CTAAGT-2	4	16	-0.151862349309246
CTAAT-1	10	48	-0.318916433972412
CTAAT-2	12	42	-0.0292600272169138
CTAATA-0	3	12	-0.151862349309246
CTAATA-2	2	10	-0.306013029136504
CTAATC-0	2	12	-0.108555406554345
CTAATC-2	3	10	0.312658058521958
CTAATG-0	4	12	0.402270217211645
CTAATG-2	2	10	0.0249759860701772
CTAATT-0	3	12	-0.151862349309246
CTAATT-2	3	10	-0.0183309566847234
CTAC-0	31	165	-0.0987417851060209
CTAC-1	27	148	-0.126254983653746
CTAC-2	34	59	0.977634362115207
CTACA-0	16	34	0.430059196140475
CTACA-1	6	31	-0.375005900623456
CTACA-2	12	27	0.365394164787035
CTACAA-0	1	12	-0.845009529869191
CTACAA-1	13	16	0.877757067871912
CTACAA-2	2	6	0.0304592074847087
CTACAC-0	8	12	0.990056882113764
CTACAC-1	1	16	-0.73716406597672
CTACAC-2	2	6	0.36144822269139
CTACAG-0	2	12	-0.108555406554345
CTACAG-1	1	16	-0.73716406597672
CTACAG-2	2	6	0.36144822269139
CTACAT-0	1	12	-0.845009529869191
CTACAT-1	1	16	-1.0681530811834
CTACC-0	7	34	0.00727640897077616
CTACC-1	11	31	0.494979615315913
CTACC-2	4	27	-0.25912826503372
CTACCA-0	1	4	-0.151862349309246
CTACCA-1	4	7	0.445974651446374
CTACCA-2	4	11	0.135819723142535
CTACCC-0	2	4	0.5845917740056
CTACCC-2	3	11	0.243665187035007
CTACCG-0	1	4	0.179126665897435
CTACCG-2	2	11	-0.0440168854167742
CTACCT-1	3	7	0.222831100132165
CTACCT-2	2	11	-0.375005900623456
CTACG-1	1	31	-1.29677985391214
CTACG-2	3	27	-0.48227181634793
CTACGA-0	2	3	0.387134151423441
CTACGC-0	1	3	0.312658058521958
CTACGG-2	1	1	0.649130295143171
CTACT-0	11	34	0.081752501872259
CTACT-1	13	31	0.31814127993649
CTACT-2	8	27	-0.00233061533828224
CTACTA-0	2	8	-0.151862349309246
CTACTA-1	1	11	-0.78047100873162
CTACTC-0	3	8	0.466808738349216
CTACTC-1	1	11	-0.449481993524939
CTACTC-2	1	13	-0.574645136478945
CTACTG-0	1	8	-0.226338442210729
CTACTG-1	3	11	0.243665187035007
CTACTT-0	2	8	-0.151862349309246
CTACTT-1	6	11	0.472291959763748
CTACTT-2	12	13	0.966168025215965
CTAG-0	48	165	0.327342610204879
CTAG-1	32	148	0.03804806763753
CTAGA-1	21	48	0.374230746587533
CTAGA-2	12	32	0.215862430816071
CTAGAA-0	6	12	0.407753438626177
CTAGAA-2	3	21	-0.598149451937666
CTAGAC-0	1	12	-0.51402051466251
CTAGAG-0	3	12	0.179126665897435
CTAGAG-2	6	21	0.292455351204439
CTAGAT-0	2	12	-0.439544421761027
CTAGAT-2	12	21	0.580505544403981
CTAGC-1	13	48	0.253234638051157
CTAGC-2	8	32	0.179126665897435
CTAGCA-0	5	8	0.541284831250699
CTAGCA-2	8	13	0.598443245090648
CTAGCC-0	2	8	0.179126665897435
CTAGCC-2	1	13	-0.574645136478945
CTAGCT-0	1	8	-0.557327457417411
CTAGCT-2	4	13	0.010656580188529
CTAGG-1	5	48	-0.594063222336046
CTAGG-2	7	32	0.061343630241052
CTAGGA-0	4	7	0.445974651446374
CTAGGA-2	2	5	0.135819723142535
CTAGGC-0	2	7	0.266138042887065
CTAGGC-2	1	5	0.061343630241052
CTAGGG-2	1	5	0.061343630241052
CTAGGT-0	1	7	-0.470316080427781
CTAGGT-2	1	5	-0.26964538496563
CTAGT-1	9	48	-0.414226613776737
CTAGT-2	5	32	-0.557327457417411
CTAGTA-0	1	5	-0.26964538496563
CTAGTC-2	5	9	0.792231138783844
CTAGTG-0	1	5	0.061343630241052
CTAGTG-2	2	9	0.0990839582238991
CTAGTT-0	3	5	0.423501795594316
CTAGTT-2	2	9	-0.231905056982782
CTAT-0	38	165	-0.231905056982782
CTAT-1	47	148	0.081752501872259
CTAT-2	25	59	0.349393823440594
CTATA-0	5	25	-0.341104348947774
CTATA-1	3	38	-1.11694324535283
CTATA-2	14	47	0.010656580188529
CTATAA-0	1	14	-0.962792565525575
CTATAC-0	1	14	-0.631803550318893
CTATAC-1	1	5	0.061343630241052
CTATAG-0	5	14	0.466808738349216
CTATAG-1	1	5	0.061343630241052
CTATAT-0	6	14	0.289970402969793
CTATAT-1	3	5	0.423501795594316
CTATAT-2	3	3	0.674816223875222
CTATC-0	6	25	0.144035346086165
CTATC-1	12	38	0.392700766195495
CTATC-2	9	47	-0.063819512712954
CTATCA-0	4	9	0.278920566783208
CTATCA-1	3	6	0.31814127993649
CTATCA-2	4	12	0.0712812020049636
CTATCC-0	3	9	0.38676603067568
CTATCC-1	1	6	-0.0440168854167742
CTATCC-2	8	12	0.990056882113764
CTATCG-0	2	9	0.0990839582238991
CTATCT-1	2	6	0.0304592074847087
CTATG-0	12	25	0.763074554492389
CTATG-1	8	38	0.0249759860701772
CTATG-2	3	47	-0.980110244587109
CTATGA-0	1	3	-0.0183309566847234
CTATGA-1	8	12	0.659067866907083
CTATGC-1	1	12	-0.51402051466251
CTATGG-0	1	3	0.312658058521958
CTATGG-1	2	12	-0.108555406554345
CTATGG-2	6	8	1.02642452628464
CTATGT-0	1	3	-0.0183309566847234
CTATGT-1	1	12	-0.845009529869191
CTATGT-2	2	8	-0.151862349309246
CTATT-0	2	25	-1.03425152950772
CTATT-1	15	38	0.269351115767058
CTATT-2	21	47	0.393648832444635
CTATTA-0	1	21	-1.29129663249761
CTATTA-1	1	2	0.135819723142535
CTATTA-2	4	15	-0.100569054921696
CTATTC-0	4	21	-0.0440168854167742
CTATTC-2	2	15	-0.280405663481005
CTATTG-0	13	21	0.985602531764384
CTATTG-1	1	2	0.466808738349216
CTATTG-2	4	15	0.230419960284986
CTATTT-0	3	21	-0.598149451937666
CTATTT-2	5	15	0.081752501872259
CTC-0	171	665	0.207131443702551
CTC-1	145	559	0.215748020585972
CTC-2	191	826	0.101490698254464
CTCA-0	83	191	0.392249252090211
CTCA-1	43	171	-0.146164328194608
CTCA-2	27	145	-0.437309783959611
CTCAA-0	11	27	0.285351457113499
CTCAA-1	38	83	0.432085539285707
CTCAA-2	27	43	0.71648892027579
CTCAAA-0	5	27	-0.407795723446447
CTCAAA-1	4	11	0.135819723142535
CTCAAA-2	6	38	-0.557327457417411
CTCAAC-0	3	27	-0.48227181634793
CTCAAC-1	1	11	-0.449481993524939
CTCAAC-2	3	38	-0.785954230146152
CTCAAG-0	15	27	0.904022544771961
CTCAAG-1	4	11	0.466808738349216
CTCAAG-2	22	38	0.963245624663108
CTCAAT-0	4	27	-0.590117280240401
CTCAAT-1	2	11	-0.375005900623456
CTCAAT-2	7	38	-0.423796064792888
CTCAC-0	6	27	0.0773439715874931
CTCAC-1	11	83	-0.415580441849257
CTCAC-2	3	43	-0.898432213572842
CTCACA-2	7	11	0.60582335238827
CTCACC-1	3	6	0.649130295143171
CTCACC-2	3	11	0.243665187035007
CTCACG-1	1	6	-0.0440168854167742
CTCACT-0	3	3	0.674816223875222
CTCACT-1	2	6	0.0304592074847087
CTCACT-2	1	11	-0.78047100873162
CTCAG-0	6	27	0.0773439715874931
CTCAG-1	14	83	-0.192436890535048
CTCAG-2	8	43	-0.0875019973565131
CTCAGA-0	2	8	-0.151862349309246
CTCAGA-1	1	6	-0.375005900623456
CTCAGA-2	3	14	-0.26964538496563
CTCAGC-0	1	8	-0.226338442210729
CTCAGC-1	1	6	-0.0440168854167742
CTCAGC-2	5	14	0.466808738349216
CTCAGG-0	4	8	0.689952289663426
CTCAGG-1	1	6	-0.0440168854167742
CTCAGG-2	1	14	-0.631803550318893
CTCAGT-0	1	8	-0.557327457417411
CTCAGT-1	3	6	0.31814127993649
CTCAGT-2	5	14	0.135819723142535
CTCAT-0	4	27	-0.590117280240401
CTCAT-1	20	83	-0.186953669120516
CTCAT-2	5	43	-0.823956120671359
CTCATA-0	1	5	-0.26964538496563
CTCATA-1	1	4	-0.151862349309246
CTCATA-2	5	20	-0.151862349309246
CTCATC-1	2	4	0.5845917740056
CTCATC-2	3	20	-0.226338442210729
CTCATG-0	4	5	0.977634362115207
CTCATG-1	1	4	0.179126665897435
CTCATG-2	2	20	-0.51402051466251
CTCATT-2	10	20	0.454273454261069
CTCC-0	35	191	-0.124059593090311
CTCC-1	44	171	0.207297542864132
CTCC-2	33	145	0.0878352456880284
CTCCA-0	15	33	0.396102821406201
CTCCA-1	11	35	0.0557770154689984
CTCCA-2	20	44	0.407753438626177
CTCCAA-0	2	20	-0.845009529869191
CTCCAA-1	1	15	-1.01685978679585
CTCCAA-2	2	11	-0.375005900623456
CTCCAC-0	7	20	0.466808738349216
CTCCAC-1	1	15	-0.685870771589169
CTCCAC-2	2	11	-0.0440168854167742
CTCCAG-0	4	20	-0.00319489089651907
CTCCAG-1	2	15	-0.280405663481005
CTCCAG-2	4	11	0.466808738349216
CTCCAT-0	6	20	0.00228833051801244
CTCCAT-1	11	15	0.774899682432204
CTCCAT-2	3	11	-0.0873238281716748
CTCCC-0	7	33	0.0339446560529377
CTCCC-1	9	35	0.204444473881725
CTCCC-2	10	44	0.0921152889078057
CTCCCA-0	7	10	0.674816223875222
CTCCCA-1	4	7	0.445974651446374
CTCCCA-2	6	9	0.615392803404421
CTCCCC-0	1	10	-0.380489122037987
CTCCCC-2	1	9	-0.306381149884265
CTCCCT-0	2	10	-0.306013029136504
CTCCCT-1	3	7	0.222831100132165
CTCCCT-2	2	9	-0.231905056982782
CTCCG-0	2	33	-0.946884596958789
CTCCG-2	2	44	-1.20716769522246
CTCCGA-0	1	2	0.135819723142535
CTCCGA-1	1	2	0.135819723142535
CTCCGG-1	1	2	0.466808738349216
CTCCGT-0	1	2	0.135819723142535
CTCCT-0	8	33	-0.17926132349736
CTCCT-1	15	35	0.343459087920779
CTCCT-2	12	44	-0.0718196416357096
CTCCTA-0	1	12	-0.845009529869191
CTCCTA-1	2	8	-0.151862349309246
CTCCTC-0	5	12	0.5845917740056
CTCCTC-1	2	8	0.179126665897435
CTCCTC-2	5	15	0.412741517078941
CTCCTG-0	1	12	-0.51402051466251
CTCCTG-1	3	8	0.466808738349216
CTCCTT-0	5	12	0.253602758798918
CTCCTT-1	1	8	-0.557327457417411
CTCCTT-2	10	15	0.687888305442575
CTCG-0	21	191	-0.616536078188105
CTCG-1	22	171	-0.463870730977038
CTCG-2	15	145	-0.665936556688352
CTCGA-0	4	15	-0.100569054921696
CTCGA-1	6	21	-0.0385336640022428
CTCGA-2	6	22	-0.0777543771555241
CTCGAA-0	3	6	0.31814127993649
CTCGAA-1	2	4	0.253602758798918
CTCGAA-2	2	6	0.0304592074847087
CTCGAC-2	1	6	-0.0440168854167742
CTCGAG-0	2	6	0.36144822269139
CTCGAG-1	1	4	0.179126665897435
CTCGAG-2	2	6	0.36144822269139
CTCGAT-0	1	6	-0.375005900623456
CTCGAT-1	1	4	-0.151862349309246
CTCGAT-2	1	6	-0.375005900623456
CTCGC-0	2	15	-0.280405663481005
CTCGC-1	6	21	0.292455351204439
CTCGC-2	3	22	-0.306381149884265
CTCGCA-0	3	3	0.674816223875222
CTCGCA-1	2	2	0.541284831250699
CTCGCA-2	3	6	0.31814127993649
CTCGCT-2	3	6	0.31814127993649
CTCGG-0	6	15	0.566892196906199
CTCGG-1	6	21	0.292455351204439
CTCGG-2	2	22	-0.594063222336046
CTCGGA-0	1	2	0.135819723142535
CTCGGA-1	4	6	0.541284831250699
CTCGGC-2	2	6	0.36144822269139
CTCGGG-1	1	6	-0.0440168854167742
CTCGGG-2	1	6	-0.0440168854167742
CTCGGT-0	1	2	0.135819723142535
CTCGGT-1	1	6	-0.375005900623456
CTCGGT-2	3	6	0.31814127993649
CTCGT-0	3	15	-0.323712606235905
CTCGT-1	3	21	-0.598149451937666
CTCGT-2	11	22	0.461242123577163
CTCGTA-0	3	11	-0.0873238281716748
CTCGTA-1	1	3	-0.0183309566847234
CTCGTC-0	3	11	0.243665187035007
CTCGTC-2	1	3	0.312658058521958
CTCGTG-0	4	11	0.466808738349216
CTCGTG-1	1	3	0.312658058521958
CTCGTG-2	1	3	0.312658058521958
CTCGTT-0	1	11	-0.78047100873162
CTCGTT-1	1	3	-0.0183309566847234
CTCGTT-2	1	3	-0.0183309566847234
CTCT-0	52	191	-0.0682756332009804
CTCT-1	62	171	0.212780764278663
CTCT-2	70	145	0.493165582906501
CTCTA-0	13	70	-0.430575751778267
CTCTA-1	6	52	-0.845009529869191
CTCTA-2	12	62	-0.390273372754244
CTCTAA-0	3	12	-0.151862349309246
CTCTAA-1	7	13	0.480660209434264
CTCTAC-1	2	13	-0.16918002837078
CTCTAC-2	6	6	1.20874608307859
CTCTAG-0	5	12	0.5845917740056
CTCTAT-0	4	12	0.0712812020049636
CTCTAT-1	4	13	0.010656580188529
CTCTC-0	22	70	0.396850149742306
CTCTC-1	16	52	0.373282680338393
CTCTC-2	14	62	0.0838164860931106
CTCTCA-0	3	14	-0.26964538496563
CTCTCA-1	7	22	0.0557770154689984
CTCTCA-2	1	16	-1.0681530811834
CTCTCC-0	4	14	0.284487181555262
CTCTCC-1	7	22	0.38676603067568
CTCTCC-2	7	16	0.649130295143171
CTCTCG-0	3	14	0.061343630241052
CTCTCG-1	1	22	-0.999528330444211
CTCTCG-2	2	16	-0.331698957868555
CTCTCT-0	4	14	-0.0465018336514196
CTCTCT-1	7	22	0.0557770154689984
CTCTCT-2	6	16	0.184609887311967
CTCTG-0	23	70	0.439409764161102
CTCTG-1	10	52	-0.0620353909194526
CTCTG-2	12	62	-0.0592843575475627
CTCTGA-0	4	12	0.0712812020049636
CTCTGA-1	7	23	0.0180366874861514
CTCTGC-0	5	12	0.5845917740056
CTCTGC-1	9	23	0.572169254007043
CTCTGC-2	1	10	-0.380489122037987
CTCTGG-0	1	12	-0.51402051466251
CTCTGG-1	2	23	-0.631803550318893
CTCTGG-2	7	10	1.0058052390819
CTCTGT-0	2	12	-0.439544421761027
CTCTGT-1	5	23	-0.26964538496563
CTCTGT-2	2	10	-0.306013029136504
CTCTT-0	11	70	-0.584726431605525
CTCTT-1	20	52	0.253602758798918
CTCTT-2	24	62	0.26365309465242
CTCTTA-0	1	24	-1.40462531780461
CTCTTA-2	2	20	-0.845009529869191
CTCTTC-0	5	24	0.0249759860701772
CTCTTC-1	2	11	-0.0440168854167742
CTCTTC-2	7	20	0.466808738349216
CTCTTG-0	15	24	1.0058052390819
CTCTTG-1	1	11	-0.449481993524939
CTCTTG-2	3	20	-0.226338442210729
CTCTTT-0	3	24	-0.711478137244669
CTCTTT-1	8	11	0.723606388044654
CTCTTT-2	8	20	0.253602758798918
CTG-0	191	665	0.317132338916879
CTG-1	90	559	-0.256999094605514
CTG-2	170	826	-0.0143411172706577
CTGA-0	54	170	0.0827098978285866
CTGA-1	72	191	0.251891894395289
CTGAA-1	28	54	0.541284831250699
CTGAA-2	24	72	0.122574496392514
CTGAAA-0	13	24	0.541284831250699
CTGAAA-2	3	28	-0.845009529869191
CTGAAC-0	2	24	-0.668171194489768
CTGAAC-2	1	28	-1.20716769522246
CTGAAG-0	4	24	-0.157345570723777
CTGAAG-2	19	28	1.09541739777159
CTGAAT-0	2	24	-0.99916020969645
CTGAAT-2	5	28	-0.439544421761027
CTGAC-1	5	54	-0.703262514301038
CTGAC-2	8	72	-0.568087735932786
CTGACA-0	6	8	0.695435511077958
CTGACA-2	2	5	0.135819723142535
CTGACC-0	1	8	-0.226338442210729
CTGACC-2	1	5	0.061343630241052
CTGACG-0	1	8	-0.226338442210729
CTGACT-2	2	5	0.135819723142535
CTGAG-1	7	54	-0.415580441849257
CTGAG-2	14	72	-0.0572621121667949
CTGAGA-0	2	14	-0.557327457417411
CTGAGA-2	3	7	0.222831100132165
CTGAGC-0	4	14	0.284487181555262
CTGAGC-2	1	7	-0.139327065221099
CTGAGG-0	6	14	0.620959418176475
CTGAGG-2	3	7	0.553820115338846
CTGAGT-0	2	14	-0.557327457417411
CTGAT-1	14	54	-0.117960797633565
CTGAT-2	26	72	0.199535537528643
CTGATA-0	10	26	0.23112990294686
CTGATA-2	5	14	0.135819723142535
CTGATC-0	3	26	-0.449481993524939
CTGATC-2	4	14	0.284487181555262
CTGATG-0	8	26	0.36144822269139
CTGATT-0	4	26	-0.557327457417411
CTGATT-2	5	14	0.135819723142535
CTGC-0	43	170	0.190555361721058
CTGC-1	48	191	0.184241766564206
CTGC-2	25	90	0.280222782768804
CTGCA-0	10	25	0.265031454622541
CTGCA-1	7	43	-0.536274048219578
CTGCA-2	21	48	0.374230746587533
CTGCAA-0	9	21	0.31814127993649
CTGCAA-1	2	10	-0.306013029136504
CTGCAA-2	4	7	0.445974651446374
CTGCAC-0	4	21	-0.0440168854167742
CTGCAG-0	4	21	-0.0440168854167742
CTGCAG-1	4	10	0.535801609836168
CTGCAG-2	2	7	0.266138042887065
CTGCAT-0	4	21	-0.375005900623456
CTGCAT-1	4	10	0.204812594629486
CTGCAT-2	1	7	-0.470316080427781
CTGCC-0	6	25	0.144035346086165
CTGCC-1	15	43	0.487862147547049
CTGCC-2	14	48	0.322227509538109
CTGCCA-0	8	14	0.541284831250699
CTGCCA-1	3	6	0.31814127993649
CTGCCA-2	9	15	0.59257812563825
CTGCCC-0	3	14	0.061343630241052
CTGCCC-1	2	6	0.36144822269139
CTGCCC-2	1	15	-0.685870771589169
CTGCCT-0	3	14	-0.26964538496563
CTGCCT-1	1	6	-0.375005900623456
CTGCCT-2	5	15	0.081752501872259
CTGCG-0	3	25	-0.415580441849257
CTGCG-1	3	43	-0.898432213572842
CTGCG-2	3	48	-0.999528330444211
CTGCGA-0	1	3	-0.0183309566847234
CTGCGA-1	1	3	-0.0183309566847234
CTGCGC-0	2	3	0.718123166630123
CTGCGC-1	1	3	0.312658058521958
CTGCGG-1	1	3	0.312658058521958
CTGCGG-2	1	3	0.312658058521958
CTGCGT-2	2	3	0.387134151423441
CTGCT-0	5	25	-0.341104348947774
CTGCT-1	18	43	0.328723389267026
CTGCT-2	10	48	-0.318916433972412
CTGCTA-0	2	10	-0.306013029136504
CTGCTA-2	3	18	-0.470316080427781
CTGCTC-0	3	10	0.312658058521958
CTGCTC-1	2	5	0.466808738349216
CTGCTC-2	6	18	0.420288722714324
CTGCTG-0	3	10	0.312658058521958
CTGCTG-1	1	5	0.061343630241052
CTGCTG-2	6	18	0.420288722714324
CTGCTT-0	2	10	-0.306013029136504
CTGCTT-1	2	5	0.135819723142535
CTGCTT-2	3	18	-0.470316080427781
CTGG-0	41	170	0.144035346086165
CTGG-1	34	191	-0.152230470057007
CTGG-2	42	90	0.783326360440885
CTGGA-0	17	42	0.296162373217714
CTGGA-1	11	41	-0.0873238281716748
CTGGA-2	15	34	0.36943457432404
CTGGAA-0	8	15	0.487217609980424
CTGGAA-1	7	17	0.269351115767058
CTGGAA-2	5	11	0.31814127993649
CTGGAC-1	2	17	-0.380489122037987
CTGGAC-2	2	11	-0.0440168854167742
CTGGAG-0	5	15	0.412741517078941
CTGGAG-1	1	17	-0.785954230146152
CTGGAG-2	1	11	-0.449481993524939
CTGGAT-0	2	15	-0.611394678687686
CTGGAT-1	7	17	0.269351115767058
CTGGAT-2	3	11	-0.0873238281716748
CTGGC-0	2	42	-1.16460808080366
CTGGC-1	7	41	-0.161799921073158
CTGGC-2	2	34	-0.97355284404095
CTGGCA-0	1	2	0.135819723142535
CTGGCA-1	2	2	0.541284831250699
CTGGCA-2	4	7	0.445974651446374
CTGGCC-2	2	7	0.266138042887065
CTGGCG-0	1	2	0.466808738349216
CTGGCT-2	1	7	-0.470316080427781
CTGGG-0	18	42	0.681218609694672
CTGGG-1	11	41	0.243665187035007
CTGGG-2	8	34	0.12505944462716
CTGGGA-0	5	8	0.541284831250699
CTGGGA-1	6	18	0.089299707507642
CTGGGA-2	4	11	0.135819723142535
CTGGGC-1	1	18	-0.832474245781044
CTGGGC-2	4	11	0.466808738349216
CTGGGG-0	2	8	0.179126665897435
CTGGGG-1	2	18	-0.42700913767288
CTGGGG-2	1	11	-0.449481993524939
CTGGGT-0	1	8	-0.557327457417411
CTGGGT-1	9	18	0.445974651446374
CTGGGT-2	2	11	-0.375005900623456
CTGGT-0	5	42	-0.802449915450395
CTGGT-1	12	41	-0.00728112049813853
CTGGT-2	9	34	-0.100569054921696
CTGGTA-0	3	9	0.0557770154689984
CTGGTA-2	3	12	-0.151862349309246
CTGGTC-0	2	9	0.0990839582238991
CTGGTC-1	1	5	0.061343630241052
CTGGTC-2	4	12	0.402270217211645
CTGGTG-0	3	9	0.38676603067568
CTGGTG-1	3	5	0.754490810800997
CTGGTG-2	5	12	0.5845917740056
CTGGTT-0	1	9	-0.637370165090947
CTGGTT-1	1	5	-0.26964538496563
CTGT-0	32	170	-0.428115725937404
CTGT-1	37	191	-0.400981387026716
CTGT-2	23	90	-0.130808940111414
CTGTA-0	4	23	-0.451966941759584
CTGTA-1	6	32	-0.403176777590152
CTGTA-2	13	37	0.159917274721595
CTGTAA-0	1	13	-0.905634151685626
CTGTAC-0	3	13	0.118502044081001
CTGTAC-1	1	4	0.179126665897435
CTGTAC-2	5	6	1.05459540325134
CTGTAG-0	3	13	0.118502044081001
CTGTAG-1	3	4	0.872273846457381
CTGTAT-0	6	13	0.347128816809742
CTGTAT-2	1	6	-0.375005900623456
CTGTC-0	5	23	0.061343630241052
CTGTC-1	11	32	0.466808738349216
CTGTC-2	6	37	-0.202240890631668
CTGTCA-0	2	6	0.0304592074847087
CTGTCA-1	2	5	0.135819723142535
CTGTCA-2	3	11	-0.0873238281716748
CTGTCC-0	3	6	0.649130295143171
CTGTCC-1	2	5	0.466808738349216
CTGTCC-2	4	11	0.466808738349216
CTGTCG-0	1	6	-0.0440168854167742
CTGTCG-2	1	11	-0.449481993524939
CTGTCT-1	1	5	-0.26964538496563
CTGTCT-2	3	11	-0.0873238281716748
CTGTG-0	6	23	0.21549431006831
CTGTG-1	4	32	-0.408659999004684
CTGTG-2	5	37	-0.356391570458927
CTGTGA-1	1	6	-0.375005900623456
CTGTGC-2	1	4	0.179126665897435
CTGTGG-0	5	5	1.15995591890916
CTGTGG-1	3	6	0.649130295143171
CTGTGG-2	3	4	0.872273846457381
CTGTGT-1	2	6	0.0304592074847087
CTGTT-0	8	23	0.135819723142535
CTGTT-1	11	32	0.135819723142535
CTGTT-2	13	37	0.159917274721595
CTGTTA-0	2	13	-0.500169043577462
CTGTTA-2	2	11	-0.375005900623456
CTGTTC-0	5	13	0.523967152189165
CTGTTC-1	2	8	0.179126665897435
CTGTTC-2	4	11	0.466808738349216
CTGTTG-0	5	13	0.523967152189165
CTGTTG-1	2	8	0.179126665897435
CTGTTG-2	3	11	0.243665187035007
CTGTTT-0	1	13	-0.905634151685626
CTGTTT-1	4	8	0.358963274456745
CTGTTT-2	2	11	-0.375005900623456
CTT-0	152	665	-0.240914126925148
CTT-1	265	559	0.484648692452653
CTT-2	300	826	0.220116575768877
CTTA-0	48	300	-0.590775391484951
CTTA-1	9	152	-1.51283890244485
CTTA-2	38	265	-0.696717721661548
CTTAA-0	11	38	-0.0183309566847234
CTTAA-1	10	48	-0.318916433972412
CTTAAA-1	3	11	-0.0873238281716748
CTTAAA-2	3	10	-0.0183309566847234
CTTAAC-2	2	10	0.0249759860701772
CTTAAG-1	8	11	1.05459540325134
CTTAAG-2	3	10	0.312658058521958
CTTAAT-2	2	10	-0.306013029136504
CTTAC-0	12	38	0.392700766195495
CTTAC-1	5	48	-0.594063222336046
CTTAC-2	4	9	0.60990958198989
CTTACA-1	2	12	-0.439544421761027
CTTACA-2	2	5	0.135819723142535
CTTACC-1	8	12	0.990056882113764
CTTACT-0	4	4	0.764428382564909
CTTACT-1	2	12	-0.439544421761027
CTTACT-2	3	5	0.423501795594316
CTTAG-0	8	38	0.0249759860701772
CTTAG-1	21	48	0.705219761794215
CTTAGA-1	6	8	0.695435511077958
CTTAGA-2	4	21	-0.375005900623456
CTTAGC-1	1	8	-0.226338442210729
CTTAGC-2	9	21	0.649130295143171
CTTAGG-2	3	21	-0.267160436730984
CTTAGT-1	1	8	-0.557327457417411
CTTAGT-2	5	21	-0.192684343829501
CTTAT-0	7	38	-0.423796064792888
CTTAT-1	12	48	-0.151862349309246
CTTAT-2	5	9	0.461242123577163
CTTATC-0	1	5	0.061343630241052
CTTATC-1	4	7	0.776963666653056
CTTATC-2	3	12	0.179126665897435
CTTATG-0	2	5	0.466808738349216
CTTATG-1	2	7	0.266138042887065
CTTATG-2	4	12	0.402270217211645
CTTATT-0	2	5	0.135819723142535
CTTATT-1	1	7	-0.470316080427781
CTTATT-2	5	12	0.253602758798918
CTTC-0	91	300	0.370181902660145
CTTC-1	34	152	0.0709130812572028
CTTC-2	60	265	0.0815835115887983
CTTCA-0	29	60	0.476746310113128
CTTCA-1	32	91	0.177062681676584
CTTCA-2	12	34	0.161795209545796
CTTCAA-0	5	12	0.253602758798918
CTTCAA-1	11	29	0.222831100132165
CTTCAA-2	10	32	0.0488083461529053
CTTCAC-0	1	12	-0.51402051466251
CTTCAC-1	4	29	-0.321648622015054
CTTCAC-2	4	32	-0.408659999004684
CTTCAG-0	3	12	0.179126665897435
CTTCAG-1	7	29	0.148355007230682
CTTCAG-2	15	32	0.754490810800997
CTTCAT-0	3	12	-0.151862349309246
CTTCAT-1	7	29	-0.182634007976
CTTCAT-2	3	32	-0.962792565525575
CTTCC-0	9	60	-0.2908769633483
CTTCC-1	21	91	0.102586588775101
CTTCC-2	6	34	-0.126254983653746
CTTCCA-0	3	6	0.31814127993649
CTTCCA-1	3	9	0.0557770154689984
CTTCCA-2	5	21	-0.192684343829501
CTTCCC-0	2	6	0.36144822269139
CTTCCC-1	5	9	0.792231138783844
CTTCCC-2	9	21	0.649130295143171
CTTCCG-1	1	9	-0.306381149884265
CTTCCG-2	1	21	-0.960307617290929
CTTCCT-0	1	6	-0.375005900623456
CTTCCT-2	6	21	-0.0385336640022428
CTTCG-0	6	60	-0.647551907287032
CTTCG-1	16	91	-0.155242520526999
CTTCG-2	2	34	-0.97355284404095
CTTCGA-0	2	2	0.541284831250699
CTTCGA-1	3	6	0.31814127993649
CTTCGA-2	3	16	-0.375005900623456
CTTCGC-1	1	6	-0.0440168854167742
CTTCGG-1	1	6	-0.0440168854167742
CTTCGG-2	1	16	-0.73716406597672
CTTCGT-1	1	6	-0.375005900623456
CTTCGT-2	12	16	0.80364909571819
CTTCT-0	16	60	-0.0912377274928111
CTTCT-1	22	91	-0.183950663860747
CTTCT-2	14	34	0.304896053186469
CTTCTA-2	2	22	-0.925052237542728
CTTCTC-0	2	14	-0.226338442210729
CTTCTC-1	4	16	0.179126665897435
CTTCTC-2	7	22	0.38676603067568
CTTCTG-0	7	14	0.754490810800997
CTTCTG-1	2	16	-0.331698957868555
CTTCTG-2	6	22	0.253234638051157
CTTCTT-0	5	14	0.135819723142535
CTTCTT-1	10	16	0.636595011055024
CTTCTT-2	7	22	0.0557770154689984
CTTG-0	113	300	0.5845917740056
CTTG-1	30	152	-0.0504477757470648
CTTG-2	86	265	0.436617766070071
CTTGA-0	30	86	0.168609545965526
CTTGA-1	28	113	-0.160446093000637
CTTGAA-1	14	30	0.416121688296693
CTTGAA-2	12	28	0.333645466472455
CTTGAC-1	5	30	-0.16918002837078
CTTGAC-2	1	28	-1.20716769522246
CTTGAG-1	9	30	0.34164559539521
CTTGAG-2	5	28	-0.108555406554345
CTTGAT-1	2	30	-1.19331622413741
CTTGAT-2	10	28	0.166591381809289
CTTGC-0	27	86	0.397815866862265
CTTGC-1	32	113	0.29975465368605
CTTGC-2	6	30	-0.015029348543522
CTTGCA-0	3	6	0.31814127993649
CTTGCA-1	6	27	-0.253645043619188
CTTGCA-2	6	32	-0.403176777590152
CTTGCC-0	2	6	0.36144822269139
CTTGCC-1	14	27	0.83948402363439
CTTGCC-2	12	32	0.546851446022753
CTTGCG-0	1	6	-0.0440168854167742
CTTGCG-2	3	32	-0.631803550318893
CTTGCT-1	7	27	-0.120113650994666
CTTGCT-2	11	32	0.135819723142535
CTTGG-0	14	86	-0.226338442210729
CTTGG-1	26	113	0.0990839582238991
CTTGG-2	16	30	0.872273846457381
CTTGGA-0	6	16	0.184609887311967
CTTGGA-1	5	14	0.135819723142535
CTTGGA-2	9	26	0.135819723142535
CTTGGC-0	3	16	-0.0440168854167742
CTTGGC-1	4	14	0.284487181555262
CTTGGC-2	4	26	-0.226338442210729
CTTGGG-0	4	16	0.179126665897435
CTTGGG-1	2	14	-0.226338442210729
CTTGGG-2	4	26	-0.226338442210729
CTTGGT-0	3	16	-0.375005900623456
CTTGGT-1	3	14	-0.26964538496563
CTTGGT-2	9	26	0.135819723142535
CTTGT-0	15	86	-0.492788936279839
CTTGT-1	27	113	-0.195537412811908
CTTGT-2	8	30	-0.0947039354692974
CTTGTA-0	2	8	-0.151862349309246
CTTGTA-1	4	15	-0.100569054921696
CTTGTA-2	11	27	0.285351457113499
CTTGTC-0	3	8	0.466808738349216
CTTGTC-1	4	15	0.230419960284986
CTTGTC-2	5	27	-0.0768067082397652
CTTGTG-0	1	8	-0.226338442210729
CTTGTG-2	7	27	0.210875364212016
CTTGTT-0	2	8	-0.151862349309246
CTTGTT-1	7	15	0.36943457432404
CTTGTT-2	4	27	-0.590117280240401
CTTT-0	48	300	-0.590775391484951
CTTT-1	79	152	0.566602639234989
CTTT-2	81	265	0.0464398794730587
CTTTA-0	11	81	-0.723312594891672
CTTTA-1	3	48	-1.33051734565089
CTTTA-2	16	79	-0.351195251929737
CTTTAA-0	2	16	-0.662687973075237
CTTTAA-1	3	11	-0.0873238281716748
CTTTAC-0	4	16	0.179126665897435
CTTTAC-1	1	11	-0.449481993524939
CTTTAC-2	3	3	1.0058052390819
CTTTAG-0	8	16	0.766913330799555
CTTTAG-1	1	11	-0.449481993524939
CTTTAT-0	2	16	-0.662687973075237
CTTTAT-1	6	11	0.472291959763748
CTTTC-0	22	81	0.258263986456159
CTTTC-1	16	48	0.447390652492115
CTTTC-2	20	79	0.191102856944151
CTTTCA-0	11	20	0.541284831250699
CTTTCA-1	5	22	-0.231905056982782
CTTTCA-2	7	16	0.31814127993649
CTTTCC-0	3	20	-0.226338442210729
CTTTCC-1	8	22	0.504549066332063
CTTTCC-2	2	16	-0.331698957868555
CTTTCG-1	4	22	-0.0832375985700555
CTTTCG-2	3	16	-0.0440168854167742
CTTTCT-0	5	20	-0.151862349309246
CTTTCT-1	5	22	-0.231905056982782
CTTTCT-2	4	16	-0.151862349309246
CTTTG-0	33	81	0.649130295143171
CTTTG-1	8	48	-0.188598114227882
CTTTG-2	21	79	0.237622872579044
CTTTGA-0	3	21	-0.598149451937666
CTTTGA-1	10	33	0.0214093719647907
CTTTGC-0	4	21	-0.0440168854167742
CTTTGC-1	13	33	0.59356044398836
CTTTGC-2	3	8	0.466808738349216
CTTTGG-0	11	21	0.831451851937126
CTTTGG-1	9	33	0.257088207367147
CTTTGG-2	3	8	0.466808738349216
CTTTGT-0	3	21	-0.598149451937666
CTTTGT-1	1	33	-1.68333872027363
CTTTGT-2	2	8	-0.151862349309246
CTTTT-0	14	81	-0.500169043577462
CTTTT-1	21	48	0.374230746587533
CTTTT-2	22	79	-0.0489143800568036
CTTTTA-0	3	22	-0.637370165090947
CTTTTA-2	3	21	-0.598149451937666
CTTTTC-0	8	22	0.504549066332063
CTTTTC-1	10	14	1.07294454191953
CTTTTC-2	9	21	0.649130295143171
CTTTTG-0	5	22	0.0990839582238991
CTTTTG-1	2	14	-0.226338442210729
CTTTTG-2	4	21	-0.0440168854167742
CTTTTT-0	6	22	-0.0777543771555241
CTTTTT-1	2	14	-0.557327457417411
CTTTTT-2	5	21	-0.192684343829501
G-0	2890	10664	0.259774883731767
G-1	1872	10664	-0.17428615584049
G-2	2372	10664	0.0623273981511847
GA-0	798	2372	0.144619277094384
GA-1	1127	2890	0.29223853667722
GA-2	427	1872	-0.243341922173729
GAA-0	152	427	0.198761843099332
GAA-1	334	798	0.361453935769197
GAA-2	346	1127	0.0528993156413833
GAAA-0	143	346	0.346312156903186
GAAA-1	61	152	0.311710389606199
GAAA-2	113	334	0.147584564722121
GAAAA-0	43	113	0.25644771093115
GAAAA-1	52	143	0.21429133858403
GAAAA-2	19	61	0.0557770154689984
GAAAAA-0	7	19	0.178379337561331
GAAAAA-1	10	43	-0.217820317101043
GAAAAA-2	7	52	-0.711478137244669
GAAAAC-0	4	19	0.0393647235222767
GAAAAC-1	10	43	0.113168698105638
GAAAAC-2	2	52	-1.36131837504971
GAAAAG-0	4	19	0.0393647235222767
GAAAAG-1	12	43	0.280222782768804
GAAAAG-2	29	52	0.941266717944332
GAAAAT-0	4	19	-0.291624291684405
GAAAAT-1	11	43	-0.130808940111414
GAAAAT-2	14	52	-0.0828694778222946
GAAAC-0	19	113	-0.201020634226439
GAAAC-1	19	143	-0.429279286207419
GAAAC-2	14	61	0.0990839582238991
GAAACA-0	5	14	0.135819723142535
GAAACA-1	6	19	0.0448479449368083
GAAACA-2	8	19	0.296162373217714
GAAACC-0	3	14	0.061343630241052
GAAACC-1	3	19	-0.183778827791933
GAAACC-2	2	19	-0.471460900243714
GAAACG-0	1	14	-0.631803550318893
GAAACG-2	1	19	-0.876926008351878
GAAACT-0	5	14	0.135819723142535
GAAACT-1	10	19	0.496833068679865
GAAACT-2	8	19	0.296162373217714
GAAAG-0	30	113	0.237234296704716
GAAAG-1	32	143	0.07149600170507
GAAAG-2	15	61	0.16362247936147
GAAAGA-0	9	15	0.59257812563825
GAAAGA-1	20	30	0.752593924917906
GAAAGA-2	6	32	-0.403176777590152
GAAAGC-0	3	15	0.00727640897077616
GAAAGC-1	3	30	-0.574645136478945
GAAAGC-2	6	32	-0.0721877623834706
GAAAGG-0	2	15	-0.280405663481005
GAAAGG-1	4	30	-0.351501585164735
GAAAGG-2	9	32	0.284487181555262
GAAAGT-0	1	15	-1.01685978679585
GAAAGT-1	3	30	-0.905634151685626
GAAAGT-2	11	32	0.135819723142535
GAAAT-0	20	113	-0.483219485263689
GAAAT-1	40	143	-0.042428508263784
GAAAT-2	13	61	-0.300897928469734
GAAATA-0	3	13	-0.212486971125681
GAAATA-1	1	20	-1.25047463797736
GAAATA-2	9	40	-0.247172529113571
GAAATC-0	4	13	0.34164559539521
GAAATC-1	7	20	0.466808738349216
GAAATC-2	5	40	-0.42700913767288
GAAATG-0	1	13	-0.574645136478945
GAAATG-1	6	20	0.333277345724694
GAAATG-2	12	40	0.346180750560602
GAAATT-0	5	13	0.192978136982484
GAAATT-1	6	20	0.00228833051801244
GAAATT-2	14	40	0.158292578994594
GAAC-0	36	346	-0.681594214821909
GAAC-1	14	152	-0.776384779130001
GAAC-2	36	334	-0.646706955821468
GAACA-0	17	36	0.435924315592873
GAACA-1	14	36	0.253602758798918
GAACA-2	7	14	0.423501795594316
GAACAA-1	10	17	0.587804846885592
GAACAA-2	6	14	0.289970402969793
GAACAC-0	1	7	-0.139327065221099
GAACAC-1	2	17	-0.380489122037987
GAACAC-2	1	14	-0.631803550318893
GAACAG-0	2	7	0.266138042887065
GAACAG-1	1	17	-0.785954230146152
GAACAG-2	2	14	-0.226338442210729
GAACAT-0	4	7	0.445974651446374
GAACAT-1	4	17	-0.200652513478678
GAACAT-2	5	14	0.135819723142535
GAACC-0	10	36	0.27443684570176
GAACC-1	6	36	-0.177548278041297
GAACC-2	5	14	0.466808738349216
GAACCA-0	1	5	-0.26964538496563
GAACCA-1	2	10	-0.306013029136504
GAACCA-2	2	6	0.0304592074847087
GAACCC-0	1	5	0.061343630241052
GAACCC-1	3	10	0.312658058521958
GAACCG-0	3	5	0.754490810800997
GAACCG-1	3	10	0.312658058521958
GAACCG-2	2	6	0.36144822269139
GAACCT-1	2	10	-0.306013029136504
GAACCT-2	2	6	0.0304592074847087
GAACG-0	2	36	-1.0248461384285
GAACG-1	2	36	-1.0248461384285
GAACGA-1	1	2	0.135819723142535
GAACGC-1	1	2	0.466808738349216
GAACGC-2	2	2	0.872273846457381
GAACT-0	7	36	-0.375005900623456
GAACT-1	14	36	0.253602758798918
GAACT-2	2	14	-0.557327457417411
GAACTA-0	1	2	0.135819723142535
GAACTA-1	1	7	-0.470316080427781
GAACTA-2	5	14	0.135819723142535
GAACTC-0	1	2	0.466808738349216
GAACTC-1	5	7	0.959285223447011
GAACTC-2	3	14	0.061343630241052
GAACTG-2	4	14	0.284487181555262
GAACTT-1	1	7	-0.470316080427781
GAACTT-2	2	14	-0.557327457417411
GAAG-0	126	346	0.551674958992458
GAAG-1	41	152	0.253234638051157
GAAG-2	124	334	0.570688868836608
GAAGA-0	45	124	0.211043144380122
GAAGA-1	64	126	0.541284831250699
GAAGA-2	11	41	-0.0873238281716748
GAAGAA-0	2	11	-0.375005900623456
GAAGAA-1	17	45	0.232983471596183
GAAGAA-2	16	64	-0.151862349309246
GAAGAC-0	3	11	0.243665187035007
GAAGAC-1	8	45	-0.129174693757081
GAAGAC-2	12	64	-0.089137320697244
GAAGAG-0	2	11	-0.0440168854167742
GAAGAG-1	13	45	0.312658058521958
GAAGAG-2	7	64	-0.574645136478945
GAAGAT-0	3	11	-0.0873238281716748
GAAGAT-1	7	45	-0.577946744620146
GAAGAT-2	29	64	0.416121688296693
GAAGC-0	26	124	0.009227629102038
GAAGC-1	18	126	-0.357674444271816
GAAGC-2	14	41	0.466808738349216
GAAGCA-0	12	14	0.909009611376017
GAAGCA-1	13	26	0.472291959763748
GAAGCA-2	12	18	0.708338915913866
GAAGCC-0	1	14	-0.631803550318893
GAAGCC-1	1	26	-1.14262917408488
GAAGCC-2	1	18	-0.832474245781044
GAAGCG-1	1	26	-1.14262917408488
GAAGCG-2	2	18	-0.42700913767288
GAAGCT-0	1	14	-0.962792565525575
GAAGCT-1	11	26	0.31814127993649
GAAGCT-2	3	18	-0.470316080427781
GAAGG-0	30	124	0.147377967582855
GAAGG-1	25	126	-0.0440168854167742
GAAGG-2	6	41	-0.29533131369768
GAAGGA-0	2	6	0.0304592074847087
GAAGGA-1	12	30	0.27302084465602
GAAGGA-2	12	25	0.432085539285707
GAAGGC-0	2	6	0.36144822269139
GAAGGC-1	4	30	-0.351501585164735
GAAGGC-2	4	25	-0.192436890535048
GAAGGG-0	1	6	-0.0440168854167742
GAAGGG-1	3	30	-0.574645136478945
GAAGGG-2	6	25	0.144035346086165
GAAGGT-0	1	6	-0.375005900623456
GAAGGT-1	11	30	0.192978136982484
GAAGGT-2	3	25	-0.746569457055939
GAAGT-0	20	124	-0.57307581438555
GAAGT-1	19	126	-0.637370165090947
GAAGT-2	10	41	-0.174335205161305
GAAGTA-0	6	10	0.541284831250699
GAAGTA-1	2	20	-0.845009529869191
GAAGTA-2	3	19	-0.514767842998614
GAAGTC-0	1	10	-0.380489122037987
GAAGTC-1	2	20	-0.51402051466251
GAAGTC-2	1	19	-0.876926008351878
GAAGTG-0	3	10	0.312658058521958
GAAGTG-1	3	20	-0.226338442210729
GAAGTG-2	7	19	0.509368352768012
GAAGTT-1	13	20	0.695435511077958
GAAGTT-2	8	19	0.296162373217714
GAAT-0	35	346	-1.0399822042167
GAAT-1	36	152	-0.204506082794668
GAAT-2	61	334	-0.461479498627283
GAATA-0	17	61	-0.0495835001888278
GAATA-1	3	35	-1.04283527319911
GAATA-2	5	36	-0.662687973075237
GAATAA-0	3	5	0.423501795594316
GAATAA-1	8	17	0.387134151423441
GAATAC-0	1	5	0.061343630241052
GAATAC-2	2	3	0.718123166630123
GAATAG-1	2	17	-0.380489122037987
GAATAT-0	1	5	-0.26964538496563
GAATAT-1	7	17	0.269351115767058
GAATAT-2	1	3	-0.0183309566847234
GAATC-0	5	61	-0.817206773650256
GAATC-1	4	35	-0.48870270667822
GAATC-2	9	36	0.179126665897435
GAATCA-0	4	9	0.278920566783208
GAATCA-1	1	5	-0.26964538496563
GAATCC-1	2	5	0.466808738349216
GAATCC-2	1	4	0.179126665897435
GAATCG-1	1	5	0.061343630241052
GAATCG-2	1	4	0.179126665897435
GAATCT-0	5	9	0.461242123577163
GAATCT-1	1	5	-0.26964538496563
GAATCT-2	2	4	0.253602758798918
GAATG-0	33	61	0.91739428173785
GAATG-1	14	35	0.60990958198989
GAATG-2	11	36	0.36144822269139
GAATGA-0	3	11	-0.0873238281716748
GAATGA-1	15	33	0.396102821406201
GAATGC-0	1	11	-0.449481993524939
GAATGC-1	7	33	0.0339446560529377
GAATGC-2	5	14	0.466808738349216
GAATGG-0	6	11	0.803280974970429
GAATGG-1	7	33	0.0339446560529377
GAATGG-2	9	14	0.977634362115207
GAATGT-0	1	11	-0.78047100873162
GAATGT-1	4	33	-0.76704798839948
GAATT-0	4	61	-1.33051734565089
GAATT-1	14	35	0.278920566783208
GAATT-2	11	36	0.0304592074847087
GAATTA-0	4	11	0.135819723142535
GAATTA-1	1	4	-0.151862349309246
GAATTA-2	5	14	0.135819723142535
GAATTC-0	1	11	-0.449481993524939
GAATTC-1	1	4	0.179126665897435
GAATTG-0	3	11	0.243665187035007
GAATTG-2	8	14	0.872273846457381
GAATTT-0	3	11	-0.0873238281716748
GAATTT-1	2	4	0.253602758798918
GAATTT-2	1	14	-0.962792565525575
GAC-0	56	427	-0.457635795251871
GAC-1	117	798	-0.351002956383524
GAC-2	154	1127	-0.422011332179548
GACA-0	66	154	0.376529598174644
GACA-1	23	56	0.31814127993649
GACA-2	42	117	0.199841581907466
GACAA-0	19	42	0.401522888875541
GACAA-1	27	66	0.31814127993649
GACAA-2	6	23	-0.115494705138371
GACAAA-0	1	6	-0.375005900623456
GACAAA-2	9	27	0.103029900319544
GACAAC-0	1	6	-0.0440168854167742
GACAAC-1	13	19	1.06898414070344
GACAAC-2	6	27	0.0773439715874931
GACAAG-0	3	6	0.649130295143171
GACAAG-1	4	19	0.0393647235222767
GACAAG-2	10	27	0.529329095330551
GACAAT-0	1	6	-0.375005900623456
GACAAT-1	2	19	-0.802449915450395
GACAAT-2	2	27	-1.10094290400639
GACAC-0	2	42	-1.16460808080366
GACAC-1	5	66	-0.891314745803978
GACAC-2	6	23	0.21549431006831
GACACA-0	2	6	0.0304592074847087
GACACA-1	1	2	0.135819723142535
GACACA-2	1	5	-0.26964538496563
GACACC-0	1	6	-0.0440168854167742
GACACC-1	1	2	0.466808738349216
GACACC-2	2	5	0.466808738349216
GACACG-0	1	6	-0.0440168854167742
GACACT-0	2	6	0.0304592074847087
GACACT-2	2	5	0.135819723142535
GACAG-0	10	42	0.134674903326602
GACAG-1	13	66	-0.0440168854167742
GACAG-2	6	23	0.21549431006831
GACAGA-1	6	10	0.541284831250699
GACAGA-2	5	13	0.192978136982484
GACAGC-0	3	6	0.649130295143171
GACAGC-1	1	10	-0.380489122037987
GACAGC-2	1	13	-0.574645136478945
GACAGG-0	1	6	-0.0440168854167742
GACAGG-1	1	10	-0.380489122037987
GACAGG-2	1	13	-0.574645136478945
GACAGT-0	1	6	-0.375005900623456
GACAGT-1	2	10	-0.306013029136504
GACAGT-2	6	13	0.347128816809742
GACAT-0	11	42	-0.10930273489045
GACAT-1	21	66	0.0769792231196016
GACAT-2	5	23	-0.26964538496563
GACATA-0	1	5	-0.26964538496563
GACATA-2	5	21	-0.192684343829501
GACATC-0	2	5	0.466808738349216
GACATC-1	6	11	0.803280974970429
GACATC-2	5	21	0.13830467137718
GACATG-0	2	5	0.466808738349216
GACATG-1	1	11	-0.449481993524939
GACATG-2	4	21	-0.0440168854167742
GACATT-1	4	11	0.135819723142535
GACATT-2	7	21	0.0949977286222798
GACC-0	35	154	0.0863449324464693
GACC-1	8	56	-0.331698957868555
GACC-2	39	117	0.458509935534521
GACCA-0	29	39	0.874429277779238
GACCA-1	17	35	0.461242123577163
GACCA-2	2	8	-0.151862349309246
GACCAA-1	4	29	-0.652637637221735
GACCAA-2	6	17	0.135819723142535
GACCAC-0	2	2	0.872273846457381
GACCAC-1	18	29	1.01335244471729
GACCAC-2	3	17	-0.0928070495862064
GACCAG-1	4	29	-0.321648622015054
GACCAG-2	2	17	-0.380489122037987
GACCAT-1	3	29	-0.875781188535945
GACCAT-2	6	17	0.135819723142535
GACCC-0	3	39	-0.809484727556346
GACCC-1	4	35	-0.48870270667822
GACCC-2	1	8	-0.226338442210729
GACCCA-2	2	4	0.253602758798918
GACCCT-0	1	1	0.31814127993649
GACCCT-1	3	3	0.674816223875222
GACCCT-2	2	4	0.253602758798918
GACCG-0	2	39	-1.09716680000813
GACCG-2	2	8	0.179126665897435
GACCGA-1	1	2	0.135819723142535
GACCGG-0	2	2	0.872273846457381
GACCGT-1	1	2	0.135819723142535
GACCT-0	5	39	-0.735008634654863
GACCT-1	14	35	0.278920566783208
GACCT-2	3	8	0.135819723142535
GACCTA-2	1	14	-0.962792565525575
GACCTC-0	1	3	0.312658058521958
GACCTC-1	1	5	0.061343630241052
GACCTC-2	4	14	0.284487181555262
GACCTG-2	2	14	-0.226338442210729
GACCTT-0	2	3	0.387134151423441
GACCTT-1	4	5	0.646645346908526
GACCTT-2	7	14	0.423501795594316
GACG-0	19	154	-0.50144173245565
GACG-1	4	56	-0.919485622770674
GACG-2	11	117	-0.745462868791415
GACGA-0	5	11	0.31814127993649
GACGA-1	11	19	0.583844445669495
GACGAA-1	1	5	-0.26964538496563
GACGAA-2	1	11	-0.78047100873162
GACGAC-1	2	5	0.466808738349216
GACGAC-2	3	11	0.243665187035007
GACGAG-1	2	5	0.466808738349216
GACGAG-2	5	11	0.649130295143171
GACGAT-2	2	11	-0.375005900623456
GACGC-0	1	11	-0.449481993524939
GACGC-1	2	19	-0.471460900243714
GACGC-2	1	4	0.179126665897435
GACGCC-0	1	1	0.649130295143171
GACGCC-1	1	1	0.649130295143171
GACGCG-2	1	2	0.466808738349216
GACGCT-2	1	2	0.135819723142535
GACGG-0	2	11	-0.0440168854167742
GACGG-1	1	19	-0.876926008351878
GACGG-2	3	4	0.872273846457381
GACGGA-0	2	3	0.387134151423441
GACGGC-1	1	2	0.466808738349216
GACGGG-0	1	3	0.312658058521958
GACGGG-1	1	2	0.466808738349216
GACGGT-2	1	1	0.31814127993649
GACGT-0	2	11	-0.375005900623456
GACGT-1	5	19	-0.10930273489045
GACGTA-1	1	2	0.135819723142535
GACGTA-2	1	5	-0.26964538496563
GACGTG-2	3	5	0.754490810800997
GACGTT-1	1	2	0.135819723142535
GACGTT-2	1	5	-0.26964538496563
GACT-0	33	154	-0.301802496600161
GACT-1	21	56	0.23112990294686
GACT-2	25	117	-0.303261995764614
GACTA-0	10	25	0.265031454622541
GACTA-1	4	33	-0.76704798839948
GACTA-2	8	21	0.212780764278663
GACTAA-0	1	8	-0.557327457417411
GACTAA-1	2	10	-0.306013029136504
GACTAC-0	3	8	0.466808738349216
GACTAC-1	4	10	0.535801609836168
GACTAG-0	1	8	-0.226338442210729
GACTAG-1	2	10	0.0249759860701772
GACTAT-0	3	8	0.135819723142535
GACTAT-1	2	10	-0.306013029136504
GACTAT-2	4	4	0.764428382564909
GACTC-0	7	25	0.277566738710688
GACTC-1	10	33	0.352398387171472
GACTC-2	4	21	-0.0440168854167742
GACTCA-0	1	4	-0.151862349309246
GACTCA-1	1	7	-0.470316080427781
GACTCA-2	2	10	-0.306013029136504
GACTCC-0	2	4	0.5845917740056
GACTCC-1	3	7	0.553820115338846
GACTCC-2	2	10	0.0249759860701772
GACTCT-0	1	4	-0.151862349309246
GACTCT-1	3	7	0.222831100132165
GACTCT-2	6	10	0.541284831250699
GACTG-0	4	25	-0.192436890535048
GACTG-1	5	33	-0.253737416398843
GACTG-2	4	21	-0.0440168854167742
GACTGA-0	2	4	0.253602758798918
GACTGA-1	1	4	-0.151862349309246
GACTGC-1	2	4	0.5845917740056
GACTGG-0	2	4	0.5845917740056
GACTGG-2	4	5	0.977634362115207
GACTGT-1	1	4	-0.151862349309246
GACTGT-2	1	5	-0.26964538496563
GACTT-0	4	25	-0.523425905741729
GACTT-1	14	33	0.33156430026863
GACTT-2	5	21	-0.192684343829501
GACTTA-0	1	5	-0.26964538496563
GACTTA-1	1	4	-0.151862349309246
GACTTA-2	1	14	-0.962792565525575
GACTTC-0	4	5	0.977634362115207
GACTTC-1	2	4	0.5845917740056
GACTTC-2	1	14	-0.631803550318893
GACTTG-1	1	4	0.179126665897435
GACTTG-2	10	14	1.07294454191953
GACTTT-2	2	14	-0.557327457417411
GAG-0	125	427	0.335594843865056
GAG-1	148	798	-0.117741274903729
GAG-2	229	1127	-0.027357140175599
GAGA-0	75	229	0.114126898531275
GAGA-1	41	125	0.112289225732341
GAGA-2	51	148	0.161795209545796
GAGAA-0	13	51	-0.133843843806568
GAGAA-1	30	75	0.298971363828769
GAGAA-2	17	41	0.31814127993649
GAGAAA-0	5	17	-0.0183309566847234
GAGAAA-1	5	13	0.192978136982484
GAGAAA-2	10	30	0.105966759992854
GAGAAC-0	3	17	-0.0928070495862064
GAGAAC-2	2	30	-0.862327208930726
GAGAAG-0	9	17	0.823483682287949
GAGAAG-1	4	13	0.34164559539521
GAGAAG-2	13	30	0.678117832016423
GAGAAT-1	4	13	0.010656580188529
GAGAAT-2	5	30	-0.500169043577462
GAGAC-0	8	51	-0.244687580878925
GAGAC-1	5	75	-1.01226735622164
GAGAC-2	3	41	-0.854947101633103
GAGACA-0	2	3	0.387134151423441
GAGACA-1	3	8	0.135819723142535
GAGACA-2	2	5	0.135819723142535
GAGACC-2	2	5	0.466808738349216
GAGACG-1	1	8	-0.226338442210729
GAGACG-2	1	5	0.061343630241052
GAGACT-0	1	3	-0.0183309566847234
GAGACT-1	4	8	0.358963274456745
GAGAG-0	17	51	0.44845959968102
GAGAG-1	9	75	-0.50144173245565
GAGAG-2	7	41	-0.161799921073158
GAGAGA-0	3	7	0.222831100132165
GAGAGA-1	11	17	0.674816223875222
GAGAGA-2	2	9	-0.231905056982782
GAGAGC-0	2	7	0.266138042887065
GAGAGC-1	3	17	-0.0928070495862064
GAGAGC-2	1	9	-0.306381149884265
GAGAGG-0	2	7	0.266138042887065
GAGAGG-1	1	17	-0.785954230146152
GAGAGG-2	2	9	0.0990839582238991
GAGAGT-1	2	17	-0.711478137244669
GAGAGT-2	4	9	0.278920566783208
GAGAT-0	13	51	-0.133843843806568
GAGAT-1	31	75	0.33072006214335
GAGAT-2	14	41	0.135819723142535
GAGATA-0	4	14	-0.0465018336514196
GAGATA-1	4	13	0.010656580188529
GAGATA-2	4	31	-0.711478137244669
GAGATC-0	5	14	0.466808738349216
GAGATC-1	2	13	-0.16918002837078
GAGATC-2	7	31	0.0895145072077484
GAGATG-0	5	14	0.466808738349216
GAGATG-1	3	13	0.118502044081001
GAGATG-2	6	31	-0.0440168854167742
GAGATT-1	4	13	0.010656580188529
GAGATT-2	14	31	0.387134151423441
GAGC-0	43	229	-0.101427792630113
GAGC-1	28	125	0.0729044526421281
GAGC-2	23	148	-0.280405663481005
GAGCA-0	9	23	0.241180238800361
GAGCA-1	13	43	0.0233417397158446
GAGCA-2	19	28	0.764428382564909
GAGCAA-0	5	19	-0.10930273489045
GAGCAA-1	2	9	-0.231905056982782
GAGCAA-2	1	13	-0.905634151685626
GAGCAC-0	1	19	-0.876926008351878
GAGCAC-1	1	9	-0.306381149884265
GAGCAC-2	3	13	0.118502044081001
GAGCAG-0	4	19	0.0393647235222767
GAGCAG-1	2	9	0.0990839582238991
GAGCAG-2	1	13	-0.574645136478945
GAGCAT-0	9	19	0.401522888875541
GAGCAT-1	4	9	0.278920566783208
GAGCAT-2	8	13	0.598443245090648
GAGCC-0	4	23	-0.120977926552903
GAGCC-1	6	43	-0.338816425637419
GAGCC-2	2	28	-0.801702587114291
GAGCCA-0	1	2	0.135819723142535
GAGCCA-1	1	4	-0.151862349309246
GAGCCA-2	1	6	-0.375005900623456
GAGCCC-0	1	2	0.466808738349216
GAGCCC-1	1	4	0.179126665897435
GAGCCC-2	2	6	0.36144822269139
GAGCCG-2	1	6	-0.0440168854167742
GAGCCT-1	2	4	0.253602758798918
GAGCCT-2	2	6	0.0304592074847087
GAGCG-0	4	23	-0.120977926552903
GAGCG-1	4	43	-0.675288662258632
GAGCG-2	2	28	-0.801702587114291
GAGCGA-1	1	4	-0.151862349309246
GAGCGA-2	1	4	-0.151862349309246
GAGCGC-2	1	4	0.179126665897435
GAGCGG-1	3	4	0.872273846457381
GAGCGG-2	2	4	0.5845917740056
GAGCGT-0	2	2	0.541284831250699
GAGCT-0	6	23	-0.115494705138371
GAGCT-1	20	43	0.428806847824009
GAGCT-2	5	28	-0.439544421761027
GAGCTA-0	1	5	-0.26964538496563
GAGCTA-1	3	6	0.31814127993649
GAGCTA-2	7	20	0.135819723142535
GAGCTC-2	3	20	-0.226338442210729
GAGCTG-0	1	5	0.061343630241052
GAGCTG-1	1	6	-0.0440168854167742
GAGCTG-2	5	20	0.179126665897435
GAGCTT-0	3	5	0.423501795594316
GAGCTT-1	2	6	0.0304592074847087
GAGCTT-2	5	20	-0.151862349309246
GAGG-0	55	229	0.139734264186775
GAGG-1	29	125	0.106806004317809
GAGG-2	39	148	0.230419960284986
GAGGA-0	14	39	0.181282097219292
GAGGA-1	24	55	0.375770392773126
GAGGA-2	9	29	0.0405095433382101
GAGGAA-0	6	9	0.615392803404421
GAGGAA-1	7	14	0.423501795594316
GAGGAA-2	12	24	0.467176859096977
GAGGAC-1	1	14	-0.631803550318893
GAGGAC-2	3	24	-0.380489122037987
GAGGAG-0	1	9	-0.306381149884265
GAGGAG-1	3	14	0.061343630241052
GAGGAG-2	4	24	-0.157345570723777
GAGGAT-0	2	9	-0.231905056982782
GAGGAT-1	3	14	-0.26964538496563
GAGGAT-2	5	24	-0.306013029136504
GAGGC-0	8	39	0.00144548865998306
GAGGC-1	9	55	-0.209531323894348
GAGGC-2	7	29	0.148355007230682
GAGGCA-0	2	7	-0.0648509723196163
GAGGCA-1	2	8	-0.151862349309246
GAGGCA-2	2	9	-0.231905056982782
GAGGCC-0	1	7	-0.139327065221099
GAGGCC-2	2	9	0.0990839582238991
GAGGCG-1	2	8	0.179126665897435
GAGGCG-2	1	9	-0.306381149884265
GAGGCT-0	4	7	0.445974651446374
GAGGCT-1	4	8	0.358963274456745
GAGGCT-2	4	9	0.278920566783208
GAGGG-0	4	39	-0.586341176242136
GAGGG-1	13	55	0.126940912726865
GAGGG-2	7	29	0.148355007230682
GAGGGA-0	2	7	-0.0648509723196163
GAGGGA-1	2	4	0.253602758798918
GAGGGA-2	3	13	-0.212486971125681
GAGGGC-0	1	7	-0.139327065221099
GAGGGC-2	1	13	-0.574645136478945
GAGGGG-0	2	7	0.266138042887065
GAGGGG-1	1	4	0.179126665897435
GAGGGG-2	3	13	0.118502044081001
GAGGGT-0	2	7	-0.0648509723196163
GAGGGT-1	1	4	-0.151862349309246
GAGGGT-2	6	13	0.347128816809742
GAGGT-0	13	39	0.112289225732341
GAGGT-1	9	55	-0.540520339101029
GAGGT-2	6	29	-0.316165400600522
GAGGTA-0	2	6	0.0304592074847087
GAGGTA-1	6	13	0.347128816809742
GAGGTA-2	3	9	0.0557770154689984
GAGGTC-1	2	13	-0.16918002837078
GAGGTC-2	1	9	-0.306381149884265
GAGGTG-0	1	6	-0.0440168854167742
GAGGTG-1	1	13	-0.574645136478945
GAGGTG-2	2	9	0.0990839582238991
GAGGTT-0	3	6	0.31814127993649
GAGGTT-1	4	13	0.010656580188529
GAGGTT-2	3	9	0.0557770154689984
GAGT-0	54	229	-0.209273256522585
GAGT-1	27	125	-0.293175882375824
GAGT-2	35	148	-0.205929570579522
GAGTA-0	8	35	-0.231905056982782
GAGTA-1	9	54	-0.523425905741729
GAGTA-2	2	27	-1.10094290400639
GAGTAA-0	1	2	0.135819723142535
GAGTAA-1	2	8	-0.151862349309246
GAGTAC-1	1	8	-0.226338442210729
GAGTAC-2	6	9	0.946381818611103
GAGTAG-0	1	2	0.466808738349216
GAGTAG-1	2	8	0.179126665897435
GAGTAT-1	3	8	0.135819723142535
GAGTAT-2	3	9	0.0557770154689984
GAGTC-0	1	35	-1.40499343855238
GAGTC-1	7	54	-0.415580441849257
GAGTC-2	10	27	0.529329095330551
GAGTCA-0	7	10	0.674816223875222
GAGTCA-2	2	7	-0.0648509723196163
GAGTCC-0	1	10	-0.380489122037987
GAGTCC-2	1	7	-0.139327065221099
GAGTCG-0	2	10	0.0249759860701772
GAGTCG-1	1	1	0.649130295143171
GAGTCG-2	1	7	-0.139327065221099
GAGTCT-2	3	7	0.222831100132165
GAGTG-0	9	35	0.204444473881725
GAGTG-1	4	54	-0.885584071094993
GAGTG-2	3	27	-0.48227181634793
GAGTGA-1	2	9	-0.231905056982782
GAGTGC-1	2	9	0.0990839582238991
GAGTGG-0	1	3	0.312658058521958
GAGTGG-1	4	9	0.60990958198989
GAGTGG-2	2	4	0.5845917740056
GAGTGT-0	2	3	0.387134151423441
GAGTGT-1	1	9	-0.637370165090947
GAGTGT-2	2	4	0.253602758798918
GAGTT-0	16	35	0.404083709737214
GAGTT-1	34	54	0.729337062753639
GAGTT-2	12	27	0.365394164787035
GAGTTA-0	1	12	-0.845009529869191
GAGTTA-1	1	16	-1.0681530811834
GAGTTA-2	7	34	-0.323712606235905
GAGTTC-0	4	12	0.402270217211645
GAGTTC-1	2	16	-0.331698957868555
GAGTTC-2	1	34	-1.37901795214911
GAGTTG-0	4	12	0.402270217211645
GAGTTG-1	5	16	0.36144822269139
GAGTTG-2	19	34	0.923567140844931
GAGTTT-0	3	12	-0.151862349309246
GAGTTT-1	8	16	0.435924315592873
GAGTTT-2	7	34	-0.323712606235905
GAT-0	92	427	-0.299076585139847
GAT-1	199	798	-0.154359229507833
GAT-2	398	1127	0.192535952584388
GATA-0	86	398	-0.296111958153793
GATA-1	13	92	-0.690858850041933
GATA-2	33	199	-0.552413442614981
GATAA-0	8	33	-0.17926132349736
GATAA-1	29	86	0.135819723142535
GATAAA-1	3	8	0.135819723142535
GATAAA-2	16	29	0.57113779440038
GATAAC-1	2	8	0.179126665897435
GATAAC-2	2	29	-0.832474245781044
GATAAG-1	1	8	-0.226338442210729
GATAAG-2	8	29	0.266138042887065
GATAAT-1	2	8	-0.151862349309246
GATAAT-2	3	29	-0.875781188535945
GATAC-0	6	33	-0.099586736571585
GATAC-1	12	86	-0.369439285851402
GATAC-2	7	13	0.811649224640946
GATACA-0	1	7	-0.470316080427781
GATACA-1	1	6	-0.375005900623456
GATACA-2	4	12	0.0712812020049636
GATACC-0	3	7	0.553820115338846
GATACC-1	1	6	-0.0440168854167742
GATACC-2	7	12	0.872273846457381
GATACG-1	1	6	-0.0440168854167742
GATACT-0	3	7	0.222831100132165
GATACT-1	3	6	0.31814127993649
GATACT-2	1	12	-0.845009529869191
GATAG-0	8	33	0.151727691709321
GATAG-1	15	86	-0.161799921073158
GATAGA-1	4	8	0.358963274456745
GATAGA-2	7	15	0.36943457432404
GATAGC-1	1	8	-0.226338442210729
GATAGC-2	3	15	0.00727640897077616
GATAGG-2	2	15	-0.280405663481005
GATAGT-1	3	8	0.135819723142535
GATAGT-2	3	15	-0.323712606235905
GATAT-0	10	33	0.0214093719647907
GATAT-1	30	86	0.168609545965526
GATAT-2	6	13	0.347128816809742
GATATA-0	2	6	0.0304592074847087
GATATA-2	8	30	-0.0947039354692974
GATATC-0	2	6	0.36144822269139
GATATC-1	2	10	0.0249759860701772
GATATC-2	5	30	-0.16918002837078
GATATG-0	1	6	-0.0440168854167742
GATATG-1	7	10	1.0058052390819
GATATG-2	12	30	0.604009859862701
GATATT-0	1	6	-0.375005900623456
GATATT-1	1	10	-0.711478137244669
GATATT-2	5	30	-0.500169043577462
GATC-0	81	398	-0.0243118143374419
GATC-1	20	92	0.0455952732729128
GATC-2	41	199	-0.0101153337410929
GATCA-0	12	41	-0.00728112049813853
GATCA-1	36	81	0.402698667964553
GATCA-2	9	20	0.358963274456745
GATCAA-0	3	9	0.0557770154689984
GATCAA-1	3	12	-0.151862349309246
GATCAA-2	11	36	0.0304592074847087
GATCAC-0	1	9	-0.306381149884265
GATCAC-1	2	12	-0.108555406554345
GATCAC-2	9	36	0.179126665897435
GATCAG-0	3	9	0.38676603067568
GATCAG-1	3	12	0.179126665897435
GATCAG-2	5	36	-0.331698957868555
GATCAT-0	2	9	-0.231905056982782
GATCAT-1	4	12	0.0712812020049636
GATCAT-2	11	36	0.0304592074847087
GATCC-0	9	41	0.061343630241052
GATCC-1	9	81	-0.574645136478945
GATCC-2	5	20	0.179126665897435
GATCCA-0	3	5	0.423501795594316
GATCCA-1	6	9	0.615392803404421
GATCCA-2	5	9	0.461242123577163
GATCCG-0	1	5	0.061343630241052
GATCCT-0	1	5	-0.26964538496563
GATCCT-1	3	9	0.0557770154689984
GATCCT-2	4	9	0.278920566783208
GATCG-0	4	41	-0.631803550318893
GATCG-1	2	81	-1.77861794080488
GATCG-2	2	20	-0.51402051466251
GATCGC-1	4	4	1.09541739777159
GATCGG-0	1	2	0.466808738349216
GATCGG-2	1	2	0.466808738349216
GATCGT-0	1	2	0.135819723142535
GATCGT-2	1	2	0.135819723142535
GATCT-0	16	41	0.260982866096541
GATCT-1	34	81	0.347128816809742
GATCT-2	4	20	-0.334183906103201
GATCTA-0	1	4	-0.151862349309246
GATCTA-2	10	34	-0.00525887511737059
GATCTC-0	1	4	0.179126665897435
GATCTC-1	2	16	-0.331698957868555
GATCTC-2	12	34	0.492784224752477
GATCTG-0	2	4	0.5845917740056
GATCTG-1	5	16	0.36144822269139
GATCTG-2	2	34	-0.97355284404095
GATCTT-1	9	16	0.541284831250699
GATCTT-2	10	34	-0.00525887511737059
GATG-0	171	398	0.716463415211758
GATG-1	21	92	0.0921152889078057
GATG-2	56	199	0.295266315810089
GATGA-0	7	56	-0.78047100873162
GATGA-1	77	171	0.426354864576722
GATGAA-1	5	7	0.628296208240329
GATGAA-2	17	77	-0.26964538496563
GATGAC-1	2	7	0.266138042887065
GATGAC-2	11	77	-0.344121477867113
GATGAG-2	9	77	-0.526443034661067
GATGAT-2	40	77	0.553554923842514
GATGC-0	9	56	-0.226338442210729
GATGC-1	19	171	-0.603632673352197
GATGC-2	5	21	0.13830467137718
GATGCA-0	3	5	0.423501795594316
GATGCA-1	4	9	0.278920566783208
GATGCA-2	5	19	-0.10930273489045
GATGCC-0	1	5	0.061343630241052
GATGCC-1	1	9	-0.306381149884265
GATGCC-2	3	19	-0.183778827791933
GATGCG-2	2	19	-0.471460900243714
GATGCT-0	1	5	-0.26964538496563
GATGCT-1	4	9	0.278920566783208
GATGCT-2	9	19	0.401522888875541
GATGG-0	33	56	0.997436989411387
GATGG-1	11	171	-1.11445829711819
GATGG-2	5	21	0.13830467137718
GATGGA-0	2	5	0.135819723142535
GATGGA-1	6	33	-0.430575751778267
GATGGA-2	2	11	-0.375005900623456
GATGGC-1	16	33	0.787716458429318
GATGGC-2	6	11	0.803280974970429
GATGGG-0	2	5	0.466808738349216
GATGGG-1	7	33	0.0339446560529377
GATGGG-2	2	11	-0.0440168854167742
GATGGT-0	1	5	-0.26964538496563
GATGGT-1	4	33	-0.76704798839948
GATGGT-2	1	11	-0.78047100873162
GATGT-0	7	56	-0.78047100873162
GATGT-1	64	171	0.244033307782768
GATGT-2	11	21	0.500462836730444
GATGTA-0	2	11	-0.375005900623456
GATGTA-2	12	64	-0.420126335903925
GATGTC-0	5	11	0.649130295143171
GATGTC-1	1	7	-0.139327065221099
GATGTC-2	14	64	0.0539635229434294
GATGTG-0	2	11	-0.0440168854167742
GATGTG-1	1	7	-0.139327065221099
GATGTG-2	10	64	-0.25619140536041
GATGTT-0	2	11	-0.375005900623456
GATGTT-1	5	7	0.628296208240329
GATGTT-2	28	64	0.382220136621012
GATT-0	57	398	-0.701577066261957
GATT-1	38	92	0.333645466472455
GATT-2	69	199	0.169721274818216
GATTA-0	9	69	-0.753442336343701
GATTA-1	10	57	-0.478546579564296
GATTA-2	4	38	-0.893799694038623
GATTAA-1	2	9	-0.231905056982782
GATTAC-1	2	9	0.0990839582238991
GATTAC-2	4	10	0.535801609836168
GATTAG-0	3	4	0.872273846457381
GATTAT-0	1	4	-0.151862349309246
GATTAT-1	5	9	0.461242123577163
GATTAT-2	6	10	0.541284831250699
GATTC-0	8	69	-0.527813836794846
GATTC-1	3	57	-1.15915847603609
GATTC-2	5	38	-0.380489122037987
GATTCA-1	2	8	-0.151862349309246
GATTCC-0	1	5	0.061343630241052
GATTCC-1	2	8	0.179126665897435
GATTCG-0	2	5	0.466808738349216
GATTCG-1	2	8	0.179126665897435
GATTCG-2	3	3	1.0058052390819
GATTCT-0	2	5	0.135819723142535
GATTCT-1	2	8	-0.151862349309246
GATTG-0	29	69	0.67615896753109
GATTG-1	7	57	-0.466011295476149
GATTG-2	12	38	0.392700766195495
GATTGA-0	6	12	0.407753438626177
GATTGA-1	7	29	-0.182634007976
GATTGC-0	3	12	0.179126665897435
GATTGC-1	8	29	0.266138042887065
GATTGC-2	4	7	0.776963666653056
GATTGG-0	3	12	0.179126665897435
GATTGG-1	5	29	-0.139327065221099
GATTGT-1	9	29	0.0405095433382101
GATTGT-2	3	7	0.222831100132165
GATTT-0	23	69	0.122026401010199
GATTT-1	37	57	0.761144307363719
GATTT-2	17	38	0.387134151423441
GATTTA-0	2	17	-0.711478137244669
GATTTA-1	1	23	-1.36825767363374
GATTTA-2	3	37	-1.09284569377377
GATTTC-0	4	17	0.130336501728003
GATTTC-1	2	23	-0.631803550318893
GATTTC-2	4	37	-0.538713127252881
GATTTG-0	8	17	0.718123166630123
GATTTG-1	9	23	0.572169254007043
GATTTG-2	19	37	0.847581233867009
GATTTT-0	3	17	-0.423796064792888
GATTTT-1	11	23	0.423501795594316
GATTTT-2	11	37	0.00576659489433712
GC-0	448	2372	-0.100729765722955
GC-1	538	2890	-0.115258309265106
GC-2	410	1872	0.0471171119473907
GCA-0	179	410	0.401522888875541
GCA-1	155	448	0.17060583922795
GCA-2	227	538	0.368511639325439
GCAA-0	63	227	-0.0491026153514771
GCAA-1	67	179	0.244453564145331
GCAA-2	55	155	0.190879500325562
GCAAA-0	17	55	0.0472663258010898
GCAAA-1	14	63	-0.262210406478111
GCAAA-2	17	67	-0.137876107334506
GCAAAA-0	2	17	-0.711478137244669
GCAAAA-1	7	17	0.269351115767058
GCAAAA-2	2	14	-0.557327457417411
GCAAAC-0	4	17	0.130336501728003
GCAAAC-1	2	17	-0.380489122037987
GCAAAC-2	1	14	-0.631803550318893
GCAAAG-0	3	17	-0.0928070495862064
GCAAAG-1	2	17	-0.380489122037987
GCAAAG-2	5	14	0.466808738349216
GCAAAT-0	8	17	0.387134151423441
GCAAAT-1	6	17	0.135819723142535
GCAAAT-2	6	14	0.289970402969793
GCAAC-0	18	55	0.432322562278047
GCAAC-1	10	63	-0.241376319575269
GCAAC-2	13	67	-0.0582015204087308
GCAACA-0	7	13	0.480660209434264
GCAACA-1	3	18	-0.470316080427781
GCAACA-2	5	10	0.387134151423441
GCAACC-0	4	13	0.34164559539521
GCAACC-1	4	18	0.0838164860931106
GCAACG-1	2	18	-0.42700913767288
GCAACG-2	2	10	0.0249759860701772
GCAACT-0	2	13	-0.500169043577462
GCAACT-1	9	18	0.445974651446374
GCAACT-2	3	10	-0.0183309566847234
GCAAG-0	11	55	-0.027209767100393
GCAAG-1	15	63	0.133317129866141
GCAAG-2	22	67	0.43823536590516
GCAAGA-0	17	22	0.866707231685327
GCAAGA-1	8	11	0.723606388044654
GCAAGA-2	5	15	0.081752501872259
GCAAGC-1	1	11	-0.449481993524939
GCAAGG-1	1	11	-0.449481993524939
GCAAGG-2	2	15	-0.280405663481005
GCAAGT-0	5	22	-0.231905056982782
GCAAGT-1	1	11	-0.78047100873162
GCAAGT-2	8	15	0.487217609980424
GCAAT-0	9	55	-0.540520339101029
GCAAT-1	24	63	0.248615217287879
GCAAT-2	15	67	-0.25565914299089
GCAATA-0	3	15	-0.323712606235905
GCAATA-1	1	9	-0.637370165090947
GCAATA-2	2	24	-0.99916020969645
GCAATC-0	4	15	0.230419960284986
GCAATC-1	2	9	0.0990839582238991
GCAATC-2	6	24	0.179126665897435
GCAATG-0	6	15	0.566892196906199
GCAATG-1	4	9	0.60990958198989
GCAATG-2	7	24	0.312658058521958
GCAATT-0	2	15	-0.611394678687686
GCAATT-1	2	9	-0.231905056982782
GCAATT-2	9	24	0.204812594629486
GCAC-0	32	227	-0.380489122037987
GCAC-1	20	179	-0.599542688100672
GCAC-2	17	155	-0.613111417306741
GCACA-0	9	17	0.492494667081267
GCACA-1	11	32	0.135819723142535
GCACA-2	7	20	0.135819723142535
GCACAA-0	4	7	0.445974651446374
GCACAA-1	3	9	0.0557770154689984
GCACAA-2	5	11	0.31814127993649
GCACAC-0	1	7	-0.139327065221099
GCACAC-1	1	9	-0.306381149884265
GCACAC-2	1	11	-0.449481993524939
GCACAG-1	1	9	-0.306381149884265
GCACAG-2	2	11	-0.0440168854167742
GCACAT-0	2	7	-0.0648509723196163
GCACAT-1	4	9	0.278920566783208
GCACAT-2	3	11	-0.0873238281716748
GCACC-0	3	17	-0.0928070495862064
GCACC-1	3	32	-0.631803550318893
GCACC-2	4	20	-0.00319489089651907
GCACCA-0	3	4	0.541284831250699
GCACCA-1	2	3	0.387134151423441
GCACCC-2	1	3	0.312658058521958
GCACCG-2	1	3	0.312658058521958
GCACCT-0	1	4	-0.151862349309246
GCACCT-1	1	3	-0.0183309566847234
GCACCT-2	1	3	-0.0183309566847234
GCACG-0	2	17	-0.380489122037987
GCACG-1	3	32	-0.631803550318893
GCACG-2	1	20	-0.919485622770674
GCACGA-2	2	3	0.387134151423441
GCACGC-2	1	3	0.312658058521958
GCACGG-0	1	1	0.649130295143171
GCACGG-1	2	2	0.872273846457381
GCACT-0	3	17	-0.423796064792888
GCACT-1	15	32	0.423501795594316
GCACT-2	8	20	0.253602758798918
GCACTA-0	1	8	-0.557327457417411
GCACTA-2	3	15	-0.323712606235905
GCACTC-0	1	8	-0.226338442210729
GCACTC-2	3	15	0.00727640897077616
GCACTG-0	4	8	0.689952289663426
GCACTG-2	5	15	0.412741517078941
GCACTT-0	2	8	-0.151862349309246
GCACTT-1	3	3	0.674816223875222
GCACTT-2	4	15	-0.100569054921696
GCAG-0	71	227	0.399669435511588
GCAG-1	39	179	0.0448143282898413
GCAG-2	39	155	0.185396278911031
GCAGA-0	13	39	0.112289225732341
GCAGA-1	34	71	0.472291959763748
GCAGA-2	12	39	0.0381812535786188
GCAGAA-0	2	12	-0.439544421761027
GCAGAA-1	5	13	0.192978136982484
GCAGAA-2	10	34	-0.00525887511737059
GCAGAC-2	4	34	-0.462727220274959
GCAGAG-0	7	12	0.872273846457381
GCAGAG-1	5	13	0.523967152189165
GCAGAG-2	10	34	0.325730140089311
GCAGAT-0	3	12	-0.151862349309246
GCAGAT-1	3	13	-0.212486971125681
GCAGAT-2	10	34	-0.00525887511737059
GCAGC-0	10	39	0.202116184122134
GCAGC-1	16	71	0.0811462575372316
GCAGC-2	17	39	0.694592669219928
GCAGCA-0	10	17	0.587804846885592
GCAGCA-1	5	10	0.387134151423441
GCAGCA-2	4	16	-0.151862349309246
GCAGCC-0	2	17	-0.380489122037987
GCAGCC-2	5	16	0.36144822269139
GCAGCG-0	2	17	-0.380489122037987
GCAGCG-2	1	16	-0.73716406597672
GCAGCT-0	3	17	-0.423796064792888
GCAGCT-1	5	10	0.387134151423441
GCAGCT-2	6	16	0.184609887311967
GCAGG-0	7	39	-0.1163375469964
GCAGG-1	6	71	-0.806156937463671
GCAGG-2	4	39	-0.586341176242136
GCAGGA-0	1	4	-0.151862349309246
GCAGGA-1	2	7	-0.0648509723196163
GCAGGC-0	1	4	0.179126665897435
GCAGGC-1	2	7	0.266138042887065
GCAGGG-0	2	4	0.5845917740056
GCAGGG-1	1	7	-0.139327065221099
GCAGGG-2	3	6	0.649130295143171
GCAGGT-1	2	7	-0.0648509723196163
GCAGGT-2	3	6	0.31814127993649
GCAGT-0	8	39	-0.329543526546698
GCAGT-1	15	71	-0.310467379485885
GCAGT-2	6	39	-0.580857954827604
GCAGTA-0	1	6	-0.375005900623456
GCAGTA-1	1	8	-0.557327457417411
GCAGTA-2	8	15	0.487217609980424
GCAGTC-0	1	6	-0.0440168854167742
GCAGTC-2	1	15	-0.685870771589169
GCAGTG-0	3	6	0.649130295143171
GCAGTG-1	6	8	1.02642452628464
GCAGTG-2	4	15	0.230419960284986
GCAGTT-0	1	6	-0.375005900623456
GCAGTT-1	1	8	-0.557327457417411
GCAGTT-2	2	15	-0.611394678687686
GCAT-0	61	227	-0.0808513136660573
GCAT-1	53	179	0.013929905533498
GCAT-2	44	155	-0.0278097006392671
GCATA-0	7	44	-0.557327457417411
GCATA-1	6	61	-0.994045109029679
GCATA-2	10	53	-0.410723983225535
GCATAA-0	2	10	-0.306013029136504
GCATAA-1	3	7	0.222831100132165
GCATAC-0	3	10	0.312658058521958
GCATAC-2	2	6	0.36144822269139
GCATAG-0	1	10	-0.380489122037987
GCATAT-0	4	10	0.204812594629486
GCATAT-1	4	7	0.445974651446374
GCATAT-2	4	6	0.541284831250699
GCATC-0	8	44	-0.108555406554345
GCATC-1	11	61	-0.124059593090311
GCATC-2	10	53	-0.0797349680188536
GCATCA-0	6	10	0.541284831250699
GCATCA-1	3	8	0.135819723142535
GCATCA-2	1	11	-0.78047100873162
GCATCC-0	1	10	-0.380489122037987
GCATCC-1	2	8	0.179126665897435
GCATCC-2	4	11	0.466808738349216
GCATCG-1	1	8	-0.226338442210729
GCATCG-2	1	11	-0.449481993524939
GCATCT-0	3	10	-0.0183309566847234
GCATCT-1	2	8	-0.151862349309246
GCATCT-2	5	11	0.31814127993649
GCATG-0	14	44	0.402270217211645
GCATG-1	13	61	0.0300910867369477
GCATG-2	17	53	0.412741517078941
GCATGA-0	5	17	-0.0183309566847234
GCATGA-1	5	14	0.135819723142535
GCATGC-0	1	17	-0.785954230146152
GCATGC-2	2	13	-0.16918002837078
GCATGG-0	9	17	0.823483682287949
GCATGG-1	6	14	0.620959418176475
GCATGG-2	9	13	1.03479277595516
GCATGT-0	2	17	-0.711478137244669
GCATGT-1	3	14	-0.26964538496563
GCATGT-2	2	13	-0.500169043577462
GCATT-0	15	44	0.135819723142535
GCATT-1	31	61	0.525780644714734
GCATT-2	16	53	0.0245940880323106
GCATTA-0	1	16	-1.0681530811834
GCATTA-1	1	15	-1.01685978679585
GCATTA-2	1	31	-1.62776886911882
GCATTC-0	4	16	0.179126665897435
GCATTC-1	3	15	0.00727640897077616
GCATTC-2	12	31	0.575022322989449
GCATTG-0	6	16	0.515598902518648
GCATTG-1	2	15	-0.280405663481005
GCATTG-2	6	31	-0.0440168854167742
GCATTT-0	5	16	0.0304592074847087
GCATTT-1	9	15	0.59257812563825
GCATTT-2	12	31	0.244033307782768
GCC-0	67	410	-0.240937241631881
GCC-1	76	448	-0.204455730961221
GCC-2	81	538	-0.323125727158067
GCCA-0	41	81	0.529450373603697
GCCA-1	23	67	0.149805965117275
GCCA-2	37	76	0.489991536863149
GCCAA-0	12	37	0.0858093025678735
GCCAA-1	21	41	0.518811975398641
GCCAA-2	8	23	0.135819723142535
GCCAAA-1	5	12	0.253602758798918
GCCAAA-2	10	21	0.413451459740814
GCCAAC-0	1	8	-0.226338442210729
GCCAAC-2	2	21	-0.554842509182765
GCCAAG-0	6	8	1.02642452628464
GCCAAG-1	2	12	-0.108555406554345
GCCAAG-2	7	21	0.425986743828961
GCCAAT-0	1	8	-0.557327457417411
GCCAAT-1	5	12	0.253602758798918
GCCAAT-2	2	21	-0.885831524389446
GCCAC-0	8	37	0.0490735376492377
GCCAC-1	1	41	-1.54809428219305
GCCAC-2	3	23	-0.344121477867113
GCCACA-1	2	8	-0.151862349309246
GCCACC-0	2	3	0.718123166630123
GCCACC-1	3	8	0.466808738349216
GCCACC-2	1	1	0.649130295143171
GCCACG-0	1	3	0.312658058521958
GCCACG-1	1	8	-0.226338442210729
GCCACT-1	2	8	-0.151862349309246
GCCAG-0	2	37	-1.04953875101887
GCCAG-1	3	41	-0.854947101633103
GCCAG-2	3	23	-0.344121477867113
GCCAGA-0	1	3	-0.0183309566847234
GCCAGA-1	2	2	0.541284831250699
GCCAGA-2	2	3	0.387134151423441
GCCAGC-0	1	3	0.312658058521958
GCCAGC-2	1	3	0.312658058521958
GCCAGT-0	1	3	-0.0183309566847234
GCCAT-0	15	37	0.293448667346118
GCCAT-1	16	41	0.260982866096541
GCCAT-2	9	23	0.241180238800361
GCCATA-0	4	9	0.278920566783208
GCCATA-1	3	15	-0.323712606235905
GCCATA-2	3	16	-0.375005900623456
GCCATC-0	1	9	-0.306381149884265
GCCATC-1	10	15	1.01887732064926
GCCATC-2	6	16	0.515598902518648
GCCATG-0	1	9	-0.306381149884265
GCCATG-1	1	15	-0.685870771589169
GCCATG-2	1	16	-0.73716406597672
GCCATT-0	3	9	0.0557770154689984
GCCATT-1	1	15	-1.01685978679585
GCCATT-2	6	16	0.184609887311967
GCCC-0	17	81	0.0131415284231743
GCCC-1	9	67	-0.394673757029944
GCCC-2	5	76	-1.0248461384285
GCCCA-0	3	5	0.423501795594316
GCCCA-1	5	17	-0.0183309566847234
GCCCA-2	2	9	-0.231905056982782
GCCCAA-0	1	2	0.135819723142535
GCCCAA-2	4	5	0.646645346908526
GCCCAC-0	1	2	0.466808738349216
GCCCAC-1	1	3	0.312658058521958
GCCCAC-2	1	5	0.061343630241052
GCCCAG-1	1	3	0.312658058521958
GCCCAT-1	1	3	-0.0183309566847234
GCCCC-0	1	5	0.061343630241052
GCCCC-1	4	17	0.130336501728003
GCCCC-2	2	9	0.0990839582238991
GCCCCA-2	3	4	0.541284831250699
GCCCCG-0	1	2	0.466808738349216
GCCCCG-1	1	1	0.649130295143171
GCCCCT-0	1	2	0.135819723142535
GCCCCT-2	1	4	-0.151862349309246
GCCCG-0	1	5	0.061343630241052
GCCCG-1	1	17	-0.785954230146152
GCCCG-2	1	9	-0.306381149884265
GCCCGA-2	1	1	0.31814127993649
GCCCGC-0	1	1	0.649130295143171
GCCCGC-1	1	1	0.649130295143171
GCCCT-1	7	17	0.269351115767058
GCCCT-2	4	9	0.278920566783208
GCCCTA-2	1	7	-0.470316080427781
GCCCTC-0	2	4	0.5845917740056
GCCCTC-2	2	7	0.266138042887065
GCCCTG-0	1	4	0.179126665897435
GCCCTG-2	2	7	0.266138042887065
GCCCTT-0	1	4	-0.151862349309246
GCCCTT-2	2	7	-0.0648509723196163
GCCG-0	3	81	-1.4909358683531
GCCG-1	2	67	-1.59864656135588
GCCG-2	7	76	-0.73716406597672
GCCGA-0	4	7	0.445974651446374
GCCGA-1	2	3	0.387134151423441
GCCGAA-1	1	4	-0.151862349309246
GCCGAA-2	1	2	0.135819723142535
GCCGAG-1	1	4	0.179126665897435
GCCGAG-2	1	2	0.466808738349216
GCCGAT-1	2	4	0.253602758798918
GCCGG-0	2	7	0.266138042887065
GCCGG-2	1	2	0.466808738349216
GCCGGA-0	1	1	0.31814127993649
GCCGGA-1	1	2	0.135819723142535
GCCGGG-1	1	2	0.466808738349216
GCCGT-0	1	7	-0.470316080427781
GCCGT-1	1	3	-0.0183309566847234
GCCGT-2	1	2	0.135819723142535
GCCGTC-0	1	1	0.649130295143171
GCCGTG-2	1	1	0.649130295143171
GCCGTT-1	1	1	0.31814127993649
GCCT-0	20	81	-0.163696806956249
GCCT-1	33	67	0.498112659385491
GCCT-2	27	76	0.184609887311967
GCCTA-0	6	27	-0.253645043619188
GCCTA-1	3	20	-0.557327457417411
GCCTA-2	5	33	-0.584726431605525
GCCTAA-0	2	5	0.135819723142535
GCCTAC-2	2	3	0.718123166630123
GCCTAG-0	1	5	0.061343630241052
GCCTAG-1	2	6	0.36144822269139
GCCTAT-0	2	5	0.135819723142535
GCCTAT-1	4	6	0.541284831250699
GCCTAT-2	1	3	-0.0183309566847234
GCCTC-0	10	27	0.529329095330551
GCCTC-1	4	20	-0.00319489089651907
GCCTC-2	7	33	0.0339446560529377
GCCTCA-0	5	7	0.628296208240329
GCCTCA-1	3	10	-0.0183309566847234
GCCTCA-2	1	4	-0.151862349309246
GCCTCC-0	1	7	-0.139327065221099
GCCTCC-1	2	10	0.0249759860701772
GCCTCC-2	1	4	0.179126665897435
GCCTCG-1	2	10	0.0249759860701772
GCCTCT-0	1	7	-0.470316080427781
GCCTCT-1	3	10	-0.0183309566847234
GCCTCT-2	2	4	0.253602758798918
GCCTG-0	8	27	0.328658399868399
GCCTG-1	3	20	-0.226338442210729
GCCTG-2	5	33	-0.253737416398843
GCCTGA-0	2	5	0.135819723142535
GCCTGA-1	3	8	0.135819723142535
GCCTGC-0	1	5	0.061343630241052
GCCTGC-1	4	8	0.689952289663426
GCCTGC-2	2	3	0.718123166630123
GCCTGG-0	1	5	0.061343630241052
GCCTGT-0	1	5	-0.26964538496563
GCCTGT-1	1	8	-0.557327457417411
GCCTGT-2	1	3	-0.0183309566847234
GCCTT-0	3	27	-0.813260831554611
GCCTT-1	10	20	0.454273454261069
GCCTT-2	16	33	0.456727443222636
GCCTTA-0	1	16	-1.0681530811834
GCCTTA-1	1	3	-0.0183309566847234
GCCTTC-0	2	16	-0.331698957868555
GCCTTC-1	1	3	0.312658058521958
GCCTTC-2	2	10	0.0249759860701772
GCCTTG-0	10	16	0.967584026261706
GCCTTG-2	3	10	0.312658058521958
GCCTTT-0	3	16	-0.375005900623456
GCCTTT-1	1	3	-0.0183309566847234
GCCTTT-2	5	10	0.387134151423441
GCG-0	47	410	-0.589243935900097
GCG-1	32	448	-1.05175359134842
GCG-2	51	538	-0.778601255840893
GCGA-0	16	51	0.0603121706343897
GCGA-1	17	47	0.192978136982484
GCGA-2	6	32	-0.403176777590152
GCGAA-0	1	6	-0.375005900623456
GCGAA-1	5	16	0.0304592074847087
GCGAA-2	2	17	-0.711478137244669
GCGAAA-1	1	1	0.31814127993649
GCGAAG-0	1	2	0.466808738349216
GCGAAG-2	5	5	1.15995591890916
GCGAAT-0	1	2	0.135819723142535
GCGAC-0	1	6	-0.0440168854167742
GCGAC-1	5	16	0.36144822269139
GCGAC-2	6	17	0.466808738349216
GCGACA-0	3	6	0.31814127993649
GCGACA-2	2	5	0.135819723142535
GCGACC-0	2	6	0.36144822269139
GCGACC-1	1	1	0.649130295143171
GCGACC-2	1	5	0.061343630241052
GCGACT-0	1	6	-0.375005900623456
GCGACT-2	2	5	0.135819723142535
GCGAG-0	3	6	0.649130295143171
GCGAG-1	5	16	0.36144822269139
GCGAG-2	3	17	-0.0928070495862064
GCGAGA-0	2	3	0.387134151423441
GCGAGA-1	2	3	0.387134151423441
GCGAGA-2	2	5	0.135819723142535
GCGAGC-2	1	5	0.061343630241052
GCGAGT-0	1	3	-0.0183309566847234
GCGAGT-1	1	3	-0.0183309566847234
GCGAGT-2	2	5	0.135819723142535
GCGAT-0	1	6	-0.375005900623456
GCGAT-1	1	16	-1.0681530811834
GCGAT-2	6	17	0.135819723142535
GCGATA-0	3	6	0.31814127993649
GCGATC-0	1	6	-0.0440168854167742
GCGATG-0	2	6	0.36144822269139
GCGATG-2	1	1	0.649130295143171
GCGATT-1	1	1	0.31814127993649
GCGC-0	13	51	0.197145171400114
GCGC-1	7	47	-0.286963064027164
GCGC-2	9	32	0.284487181555262
GCGCA-0	5	9	0.461242123577163
GCGCA-1	4	13	0.010656580188529
GCGCA-2	2	7	-0.0648509723196163
GCGCAA-1	3	5	0.423501795594316
GCGCAA-2	2	4	0.253602758798918
GCGCAG-1	1	5	0.061343630241052
GCGCAG-2	1	4	0.179126665897435
GCGCAT-0	2	2	0.541284831250699
GCGCAT-1	1	5	-0.26964538496563
GCGCAT-2	1	4	-0.151862349309246
GCGCC-0	1	9	-0.306381149884265
GCGCC-1	1	13	-0.574645136478945
GCGCC-2	1	7	-0.139327065221099
GCGCCA-0	1	1	0.31814127993649
GCGCCG-1	1	1	0.649130295143171
GCGCCG-2	1	1	0.649130295143171
GCGCG-0	2	9	0.0990839582238991
GCGCG-1	4	13	0.34164559539521
GCGCGT-1	2	2	0.541284831250699
GCGCGT-2	4	4	0.764428382564909
GCGCT-0	1	9	-0.637370165090947
GCGCT-1	4	13	0.010656580188529
GCGCT-2	4	7	0.445974651446374
GCGCTC-2	3	4	0.872273846457381
GCGCTT-0	4	4	0.764428382564909
GCGCTT-1	1	1	0.31814127993649
GCGCTT-2	1	4	-0.151862349309246
GCGG-0	12	51	0.123037199246392
GCGG-1	13	47	0.272652723908259
GCGG-2	6	32	-0.0721877623834706
GCGGA-1	5	12	0.253602758798918
GCGGA-2	9	13	0.703803760748474
GCGGAA-0	1	9	-0.637370165090947
GCGGAC-0	5	9	0.792231138783844
GCGGAG-2	4	5	0.977634362115207
GCGGAT-0	3	9	0.0557770154689984
GCGGAT-2	1	5	-0.26964538496563
GCGGC-0	2	6	0.36144822269139
GCGGCA-1	2	2	0.541284831250699
GCGGG-0	2	6	0.36144822269139
GCGGG-1	3	12	0.179126665897435
GCGGG-2	3	13	0.118502044081001
GCGGGA-1	2	2	0.541284831250699
GCGGGC-0	2	3	0.718123166630123
GCGGGG-2	2	3	0.718123166630123
GCGGGT-0	1	3	-0.0183309566847234
GCGGGT-2	1	3	-0.0183309566847234
GCGGT-0	2	6	0.0304592074847087
GCGGT-1	4	12	0.0712812020049636
GCGGT-2	1	13	-0.905634151685626
GCGGTA-0	1	1	0.31814127993649
GCGGTA-1	2	2	0.541284831250699
GCGGTA-2	2	4	0.253602758798918
GCGGTG-2	2	4	0.5845917740056
GCGT-0	10	51	-0.375005900623456
GCGT-1	10	47	-0.299498348115311
GCGT-2	11	32	0.135819723142535
GCGTA-0	4	11	0.135819723142535
GCGTA-1	2	10	-0.306013029136504
GCGTAA-1	1	4	-0.151862349309246
GCGTAC-1	1	4	0.179126665897435
GCGTAC-2	1	2	0.466808738349216
GCGTAG-1	2	4	0.5845917740056
GCGTAT-2	1	2	0.135819723142535
GCGTC-0	1	11	-0.449481993524939
GCGTC-2	2	10	0.0249759860701772
GCGTCA-1	1	1	0.31814127993649
GCGTCC-0	1	2	0.466808738349216
GCGTCT-0	1	2	0.135819723142535
GCGTG-0	4	11	0.466808738349216
GCGTG-1	2	10	0.0249759860701772
GCGTG-2	3	10	0.312658058521958
GCGTGA-0	1	3	-0.0183309566847234
GCGTGA-1	1	4	-0.151862349309246
GCGTGG-0	1	3	0.312658058521958
GCGTGG-1	3	4	0.872273846457381
GCGTGG-2	2	2	0.872273846457381
GCGTGT-0	1	3	-0.0183309566847234
GCGTT-0	2	11	-0.375005900623456
GCGTT-1	6	10	0.541284831250699
GCGTT-2	5	10	0.387134151423441
GCGTTA-0	1	5	-0.26964538496563
GCGTTA-2	1	6	-0.375005900623456
GCGTTC-0	2	5	0.466808738349216
GCGTTC-1	1	2	0.466808738349216
GCGTTC-2	4	6	0.872273846457381
GCGTTG-0	1	5	0.061343630241052
GCGTTG-1	1	2	0.466808738349216
GCGTTG-2	1	6	-0.0440168854167742
GCGTTT-0	1	5	-0.26964538496563
GCT-0	112	410	-0.0640461433023293
GCT-1	185	448	0.346496505691615
GCT-2	179	538	0.132122861261209
GCTA-0	44	179	-0.168391651260457
GCTA-1	21	112	-0.428115725937404
GCTA-2	37	185	-0.369728843522612
GCTAA-0	15	37	0.293448667346118
GCTAA-1	17	44	0.253602758798918
GCTAAA-1	4	15	-0.100569054921696
GCTAAA-2	6	17	0.135819723142535
GCTAAC-1	4	15	0.230419960284986
GCTAAG-1	6	15	0.566892196906199
GCTAAG-2	7	17	0.600340130973739
GCTAAT-1	1	15	-1.01685978679585
GCTAAT-2	4	17	-0.200652513478678
GCTAC-0	5	37	-0.356391570458927
GCTAC-1	4	44	-0.696342071456464
GCTAC-2	12	21	0.911494559610662
GCTACA-0	8	12	0.659067866907083
GCTACA-1	2	5	0.135819723142535
GCTACA-2	1	4	-0.151862349309246
GCTACC-0	1	12	-0.51402051466251
GCTACC-1	1	5	0.061343630241052
GCTACG-2	1	4	0.179126665897435
GCTACT-0	3	12	-0.151862349309246
GCTACT-1	2	5	0.135819723142535
GCTACT-2	2	4	0.253602758798918
GCTAG-0	11	37	0.336755610101019
GCTAG-1	10	44	0.0921152889078057
GCTAGA-1	1	11	-0.78047100873162
GCTAGA-2	5	10	0.387134151423441
GCTAGC-1	5	11	0.649130295143171
GCTAGC-2	2	10	0.0249759860701772
GCTAGG-1	2	11	-0.0440168854167742
GCTAGG-2	2	10	0.0249759860701772
GCTAGT-1	3	11	-0.0873238281716748
GCTAGT-2	1	10	-0.711478137244669
GCTAT-0	6	37	-0.53322990583835
GCTAT-1	13	44	0.00228833051801244
GCTAT-2	9	21	0.31814127993649
GCTATA-2	7	13	0.480660209434264
GCTATC-0	1	9	-0.306381149884265
GCTATC-1	3	6	0.649130295143171
GCTATC-2	3	13	0.118502044081001
GCTATG-0	7	9	1.07991321123563
GCTATG-1	1	6	-0.0440168854167742
GCTATG-2	1	13	-0.574645136478945
GCTATT-0	1	9	-0.637370165090947
GCTATT-1	2	6	0.0304592074847087
GCTATT-2	2	13	-0.500169043577462
GCTC-0	41	179	0.0936044924592734
GCTC-1	27	112	0.144035346086165
GCTC-2	40	185	0.0372460786619915
GCTCA-0	21	40	0.541284831250699
GCTCA-1	15	41	0.200358244280106
GCTCA-2	5	27	-0.407795723446447
GCTCAA-0	2	5	0.135819723142535
GCTCAA-1	9	21	0.31814127993649
GCTCAA-2	9	15	0.59257812563825
GCTCAC-0	1	5	0.061343630241052
GCTCAC-1	5	21	0.13830467137718
GCTCAG-0	2	5	0.466808738349216
GCTCAG-1	3	21	-0.267160436730984
GCTCAG-2	4	15	0.230419960284986
GCTCAT-1	4	21	-0.375005900623456
GCTCAT-2	2	15	-0.611394678687686
GCTCC-0	4	40	-0.609330694466835
GCTCC-1	11	41	0.243665187035007
GCTCC-2	3	27	-0.48227181634793
GCTCCA-0	1	3	-0.0183309566847234
GCTCCA-1	1	4	-0.151862349309246
GCTCCA-2	7	11	0.60582335238827
GCTCCC-1	1	4	0.179126665897435
GCTCCC-2	1	11	-0.449481993524939
GCTCCT-0	2	3	0.387134151423441
GCTCCT-1	2	4	0.253602758798918
GCTCCT-2	3	11	-0.0873238281716748
GCTCG-0	4	40	-0.609330694466835
GCTCG-1	3	41	-0.854947101633103
GCTCG-2	1	27	-1.17541899690787
GCTCGA-1	1	4	-0.151862349309246
GCTCGC-1	1	4	0.179126665897435
GCTCGC-2	1	3	0.312658058521958
GCTCGG-0	1	1	0.649130295143171
GCTCGG-1	1	4	0.179126665897435
GCTCGG-2	1	3	0.312658058521958
GCTCGT-1	1	4	-0.151862349309246
GCTCGT-2	1	3	-0.0183309566847234
GCTCT-0	11	40	-0.0648509723196163
GCTCT-1	12	41	-0.00728112049813853
GCTCT-2	18	27	0.744883786491939
GCTCTA-0	4	18	-0.247172529113571
GCTCTA-1	2	11	-0.375005900623456
GCTCTA-2	5	12	0.253602758798918
GCTCTC-0	5	18	0.266138042887065
GCTCTC-1	2	11	-0.0440168854167742
GCTCTC-2	3	12	0.179126665897435
GCTCTG-0	5	18	0.266138042887065
GCTCTG-1	3	11	0.243665187035007
GCTCTG-2	2	12	-0.108555406554345
GCTCTT-0	4	18	-0.247172529113571
GCTCTT-1	4	11	0.135819723142535
GCTCTT-2	2	12	-0.439544421761027
GCTG-0	49	179	0.267957879604051
GCTG-1	10	112	-0.790273891290668
GCTG-2	48	185	0.21549431006831
GCTGA-0	18	48	0.227627272395658
GCTGA-1	22	49	0.399634314187672
GCTGAA-1	9	18	0.445974651446374
GCTGAA-2	8	22	0.173560051125382
GCTGAC-1	3	18	-0.139327065221099
GCTGAC-2	3	22	-0.306381149884265
GCTGAG-1	1	18	-0.832474245781044
GCTGAG-2	4	22	-0.0832375985700555
GCTGAT-1	5	18	-0.0648509723196163
GCTGAT-2	7	22	0.0557770154689984
GCTGC-0	17	48	0.504549066332063
GCTGC-1	15	49	0.367717835704985
GCTGC-2	4	10	0.535801609836168
GCTGCA-1	2	17	-0.711478137244669
GCTGCA-2	8	15	0.487217609980424
GCTGCC-0	1	4	0.179126665897435
GCTGCC-1	3	17	-0.0928070495862064
GCTGCC-2	4	15	0.230419960284986
GCTGCG-0	1	4	0.179126665897435
GCTGCG-1	1	17	-0.785954230146152
GCTGCT-0	1	4	-0.151862349309246
GCTGCT-1	11	17	0.674816223875222
GCTGCT-2	3	15	-0.323712606235905
GCTGG-0	5	48	-0.594063222336046
GCTGG-1	7	49	-0.32542934485496
GCTGG-2	4	10	0.535801609836168
GCTGGA-0	1	4	-0.151862349309246
GCTGGA-2	2	7	-0.0648509723196163
GCTGGC-1	2	5	0.466808738349216
GCTGGC-2	1	7	-0.139327065221099
GCTGGG-0	3	4	0.872273846457381
GCTGGG-1	2	5	0.466808738349216
GCTGGG-2	1	7	-0.139327065221099
GCTGGT-1	1	5	-0.26964538496563
GCTGGT-2	3	7	0.222831100132165
GCTGT-0	8	48	-0.519587129434563
GCTGT-1	5	49	-0.944100432513422
GCTGT-2	2	10	-0.306013029136504
GCTGTA-0	1	2	0.135819723142535
GCTGTA-1	2	8	-0.151862349309246
GCTGTA-2	4	5	0.646645346908526
GCTGTC-1	2	8	0.179126665897435
GCTGTC-2	1	5	0.061343630241052
GCTGTG-1	2	8	0.179126665897435
GCTGTT-0	1	2	0.135819723142535
GCTGTT-1	2	8	-0.151862349309246
GCTT-0	45	179	-0.146412744541681
GCTT-1	54	112	0.488175005936751
GCTT-2	60	185	0.103558860924313
GCTTA-0	19	60	0.0712812020049636
GCTTA-1	3	45	-1.27109392518009
GCTTA-2	13	54	-0.186953669120516
GCTTAA-0	4	13	0.010656580188529
GCTTAA-1	3	19	-0.514767842998614
GCTTAC-0	5	13	0.523967152189165
GCTTAC-1	2	19	-0.471460900243714
GCTTAC-2	2	3	0.718123166630123
GCTTAG-0	1	13	-0.574645136478945
GCTTAG-1	12	19	0.994876168549713
GCTTAT-0	3	13	-0.212486971125681
GCTTAT-1	2	19	-0.802449915450395
GCTTAT-2	1	3	-0.0183309566847234
GCTTC-0	20	60	0.451060381381077
GCTTC-1	9	45	-0.0238141780992549
GCTTC-2	15	54	0.277566738710688
GCTTCA-0	6	15	0.235903181699517
GCTTCA-1	6	20	0.00228833051801244
GCTTCA-2	2	9	-0.231905056982782
GCTTCC-0	2	15	-0.280405663481005
GCTTCC-1	5	20	0.179126665897435
GCTTCC-2	2	9	0.0990839582238991
GCTTCG-0	1	15	-0.685870771589169
GCTTCG-1	1	20	-0.919485622770674
GCTTCT-0	6	15	0.235903181699517
GCTTCT-1	8	20	0.253602758798918
GCTTCT-2	5	9	0.461242123577163
GCTTG-0	13	60	0.0455952732729128
GCTTG-1	11	45	0.1585073786947
GCTTG-2	5	54	-0.703262514301038
GCTTGA-0	1	5	-0.26964538496563
GCTTGA-1	5	13	0.192978136982484
GCTTGC-0	2	5	0.466808738349216
GCTTGC-1	1	13	-0.574645136478945
GCTTGC-2	1	11	-0.449481993524939
GCTTGG-0	1	5	0.061343630241052
GCTTGG-1	4	13	0.34164559539521
GCTTGG-2	9	11	1.15995591890916
GCTTGT-0	1	5	-0.26964538496563
GCTTGT-1	3	13	-0.212486971125681
GCTTGT-2	1	11	-0.78047100873162
GCTTT-0	8	60	-0.727226494212808
GCTTT-1	22	45	0.478105929629168
GCTTT-2	21	54	0.265031454622541
GCTTTA-0	5	21	-0.192684343829501
GCTTTA-1	1	8	-0.557327457417411
GCTTTA-2	2	22	-0.925052237542728
GCTTTC-0	4	21	-0.0440168854167742
GCTTTC-1	3	8	0.466808738349216
GCTTTC-2	5	22	0.0990839582238991
GCTTTG-0	9	21	0.649130295143171
GCTTTG-2	9	22	0.60990958198989
GCTTTT-0	3	21	-0.598149451937666
GCTTTT-1	4	8	0.358963274456745
GCTTTT-2	6	22	-0.0777543771555241
GG-0	660	2372	0.286001186386477
GG-1	551	2890	-0.0914258338970077
GG-2	466	1872	0.174853155120053
GGA-0	184	466	0.302055142184865
GGA-1	268	660	0.33086124193605
GGA-2	181	551	0.119470585141005
GGAA-0	76	181	0.357881608586004
GGAA-1	80	184	0.392439203653134
GGAA-2	81	268	0.0353491927789004
GGAAA-0	47	81	0.662981766228219
GGAAA-1	31	76	0.31814127993649
GGAAA-2	26	80	0.0994520789716601
GGAAAA-0	11	26	0.31814127993649
GGAAAA-1	18	47	0.247045358252759
GGAAAA-2	9	31	-0.0183309566847234
GGAAAC-0	4	26	-0.226338442210729
GGAAAC-1	10	47	0.0314906670913709
GGAAAC-2	6	31	-0.0440168854167742
GGAAAG-0	2	26	-0.73716406597672
GGAAAG-1	9	47	-0.063819512712954
GGAAAG-2	12	31	0.575022322989449
GGAAAT-0	9	26	0.135819723142535
GGAAAT-1	10	47	-0.299498348115311
GGAAAT-2	4	31	-0.711478137244669
GGAAC-0	5	81	-1.08547076024494
GGAAC-1	10	76	-0.418710334858185
GGAAC-2	11	80	-0.380489122037987
GGAACA-0	4	11	0.135819723142535
GGAACA-1	3	5	0.423501795594316
GGAACA-2	6	10	0.541284831250699
GGAACC-0	5	11	0.649130295143171
GGAACC-1	1	5	0.061343630241052
GGAACC-2	4	10	0.535801609836168
GGAACG-0	1	11	-0.449481993524939
GGAACT-0	1	11	-0.78047100873162
GGAACT-1	1	5	-0.26964538496563
GGAAG-0	21	81	0.213812223885326
GGAAG-1	18	76	0.127833371509885
GGAAG-2	24	80	0.353480053042213
GGAAGA-0	14	24	0.610277702737651
GGAAGA-1	14	21	0.723606388044654
GGAAGA-2	5	18	-0.0648509723196163
GGAAGC-0	2	24	-0.668171194489768
GGAAGC-1	3	21	-0.267160436730984
GGAAGC-2	6	18	0.420288722714324
GGAAGG-0	4	24	-0.157345570723777
GGAAGG-1	2	21	-0.554842509182765
GGAAGG-2	3	18	-0.139327065221099
GGAAGT-0	4	24	-0.488334585930459
GGAAGT-1	2	21	-0.885831524389446
GGAAGT-2	4	18	-0.247172529113571
GGAAT-0	8	81	-1.01099466734345
GGAAT-1	17	76	-0.257222864967072
GGAAT-2	19	80	-0.200652513478678
GGAATA-0	8	19	0.296162373217714
GGAATA-1	1	8	-0.557327457417411
GGAATA-2	1	17	-1.11694324535283
GGAATC-0	1	19	-0.876926008351878
GGAATC-2	6	17	0.466808738349216
GGAATG-0	9	19	0.732511904082222
GGAATG-1	4	8	0.689952289663426
GGAATG-2	7	17	0.600340130973739
GGAATT-0	1	19	-1.20791502355856
GGAATT-1	3	8	0.135819723142535
GGAATT-2	3	17	-0.423796064792888
GGAC-0	21	181	-0.563892344702683
GGAC-1	16	184	-0.837807591756407
GGAC-2	38	268	-0.376819393149025
GGACA-0	19	38	0.492494667081267
GGACA-1	8	21	0.212780764278663
GGACA-2	6	16	0.184609887311967
GGACAA-0	1	6	-0.375005900623456
GGACAA-1	8	19	0.296162373217714
GGACAC-1	1	19	-0.876926008351878
GGACAC-2	4	8	0.689952289663426
GGACAG-0	4	6	0.872273846457381
GGACAG-1	7	19	0.509368352768012
GGACAG-2	3	8	0.466808738349216
GGACAT-0	1	6	-0.375005900623456
GGACAT-1	3	19	-0.514767842998614
GGACAT-2	1	8	-0.557327457417411
GGACC-0	9	38	0.130336501728003
GGACC-1	2	21	-0.554842509182765
GGACC-2	3	16	-0.0440168854167742
GGACCA-0	2	3	0.387134151423441
GGACCA-1	4	9	0.278920566783208
GGACCG-2	1	2	0.466808738349216
GGACCT-0	1	3	-0.0183309566847234
GGACCT-1	5	9	0.461242123577163
GGACCT-2	1	2	0.135819723142535
GGACG-0	3	38	-0.785954230146152
GGACG-1	2	21	-0.554842509182765
GGACG-2	2	16	-0.331698957868555
GGACGA-0	1	2	0.135819723142535
GGACGA-1	3	3	0.674816223875222
GGACGG-0	1	2	0.466808738349216
GGACGG-2	2	2	0.872273846457381
GGACT-0	6	38	-0.557327457417411
GGACT-1	9	21	0.31814127993649
GGACT-2	5	16	0.0304592074847087
GGACTA-0	2	5	0.135819723142535
GGACTA-1	2	6	0.0304592074847087
GGACTA-2	5	9	0.461242123577163
GGACTC-0	1	5	0.061343630241052
GGACTC-2	2	9	0.0990839582238991
GGACTG-0	1	5	0.061343630241052
GGACTG-1	1	6	-0.0440168854167742
GGACTG-2	2	9	0.0990839582238991
GGACTT-0	1	5	-0.26964538496563
GGACTT-1	3	6	0.31814127993649
GGAG-0	44	181	0.151727691709321
GGAG-1	30	184	-0.237033731327477
GGAG-2	59	268	0.0539635229434294
GGAGA-0	20	59	0.135819723142535
GGAGA-1	16	44	0.19644434495897
GGAGA-2	11	30	0.192978136982484
GGAGAA-0	3	11	-0.0873238281716748
GGAGAA-1	4	20	-0.334183906103201
GGAGAA-2	6	16	0.184609887311967
GGAGAC-0	3	11	0.243665187035007
GGAGAC-1	1	20	-0.919485622770674
GGAGAC-2	1	16	-0.73716406597672
GGAGAG-0	1	11	-0.449481993524939
GGAGAG-1	4	20	-0.00319489089651907
GGAGAG-2	3	16	-0.0440168854167742
GGAGAT-0	4	11	0.135819723142535
GGAGAT-1	11	20	0.541284831250699
GGAGAT-2	6	16	0.184609887311967
GGAGC-0	8	59	-0.380489122037987
GGAGC-1	7	44	-0.226338442210729
GGAGC-2	3	30	-0.574645136478945
GGAGCA-0	1	3	-0.0183309566847234
GGAGCA-1	2	8	-0.151862349309246
GGAGCA-2	4	7	0.445974651446374
GGAGCC-2	2	7	0.266138042887065
GGAGCG-0	1	3	0.312658058521958
GGAGCG-1	1	8	-0.226338442210729
GGAGCT-0	1	3	-0.0183309566847234
GGAGCT-1	5	8	0.541284831250699
GGAGCT-2	1	7	-0.470316080427781
GGAGG-0	17	59	0.312658058521958
GGAGG-1	16	44	0.527433360165651
GGAGG-2	8	30	0.236285079737384
GGAGGA-0	4	8	0.358963274456745
GGAGGA-1	6	17	0.135819723142535
GGAGGA-2	3	16	-0.375005900623456
GGAGGC-0	1	8	-0.226338442210729
GGAGGC-1	2	17	-0.380489122037987
GGAGGC-2	3	16	-0.0440168854167742
GGAGGG-0	1	8	-0.226338442210729
GGAGGG-1	6	17	0.466808738349216
GGAGGG-2	6	16	0.515598902518648
GGAGGT-0	2	8	-0.151862349309246
GGAGGT-1	3	17	-0.423796064792888
GGAGGT-2	4	16	-0.151862349309246
GGAGT-0	13	59	-0.26964538496563
GGAGT-1	5	44	-0.845009529869191
GGAGT-2	8	30	-0.0947039354692974
GGAGTA-0	2	8	-0.151862349309246
GGAGTC-0	1	8	-0.226338442210729
GGAGTC-1	3	13	0.118502044081001
GGAGTC-2	2	5	0.466808738349216
GGAGTG-0	2	8	0.179126665897435
GGAGTT-0	3	8	0.135819723142535
GGAGTT-1	10	13	0.799113940552799
GGAGTT-2	3	5	0.423501795594316
GGAT-0	40	181	-0.272351746563372
GGAT-1	58	184	0.0755274928864148
GGAT-2	90	268	0.139489452031497
GGATA-0	21	90	-0.217820317101043
GGATA-2	9	58	-0.590117280240401
GGATAA-1	4	21	-0.375005900623456
GGATAC-1	3	21	-0.267160436730984
GGATAG-0	3	9	0.38676603067568
GGATAG-1	7	21	0.425986743828961
GGATAT-0	6	9	0.615392803404421
GGATAT-1	7	21	0.0949977286222798
GGATC-0	20	90	0.0666486824707452
GGATC-1	11	40	0.266138042887065
GGATC-2	6	58	-0.615803208972452
GGATCA-0	1	6	-0.375005900623456
GGATCA-1	6	20	0.00228833051801244
GGATCA-2	6	11	0.472291959763748
GGATCG-0	3	6	0.649130295143171
GGATCG-1	2	20	-0.51402051466251
GGATCG-2	2	11	-0.0440168854167742
GGATCT-0	2	6	0.0304592074847087
GGATCT-1	12	20	0.621327538924236
GGATCT-2	3	11	-0.0873238281716748
GGATG-0	39	90	0.711005698861258
GGATG-1	12	40	0.346180750560602
GGATG-2	24	58	0.657162466840435
GGATGA-0	3	24	-0.711478137244669
GGATGA-1	22	39	0.608726112046232
GGATGC-0	2	24	-0.668171194489768
GGATGC-1	3	39	-0.809484727556346
GGATGC-2	3	12	0.179126665897435
GGATGG-0	17	24	1.12358827473829
GGATGG-1	2	39	-1.09716680000813
GGATGG-2	4	12	0.402270217211645
GGATGT-0	2	24	-0.99916020969645
GGATGT-1	12	39	0.0381812535786188
GGATGT-2	5	12	0.253602758798918
GGATT-0	10	90	-0.910967497660989
GGATT-1	17	40	0.340614135788548
GGATT-2	19	58	0.103029900319544
GGATTA-0	2	19	-0.802449915450395
GGATTA-1	4	10	0.204812594629486
GGATTA-2	3	17	-0.423796064792888
GGATTC-0	2	19	-0.471460900243714
GGATTC-1	1	10	-0.380489122037987
GGATTC-2	1	17	-0.785954230146152
GGATTG-0	5	19	0.221686280316231
GGATTG-2	5	17	0.312658058521958
GGATTT-0	10	19	0.496833068679865
GGATTT-1	5	10	0.387134151423441
GGATTT-2	8	17	0.387134151423441
GGC-0	66	466	-0.382619048295812
GGC-1	98	660	-0.337741272324518
GGC-2	94	551	-0.199670195128568
GGCA-0	52	94	0.619756446692195
GGCA-1	31	66	0.451672672561012
GGCA-2	38	98	0.27302084465602
GGCAA-0	8	38	-0.306013029136504
GGCAA-1	22	52	0.344574537004645
GGCAA-2	12	31	0.244033307782768
GGCAAA-0	7	12	0.541284831250699
GGCAAA-1	1	8	-0.557327457417411
GGCAAA-2	1	22	-1.33051734565089
GGCAAC-0	1	12	-0.51402051466251
GGCAAC-2	3	22	-0.306381149884265
GGCAAG-0	3	12	0.179126665897435
GGCAAG-1	2	8	0.179126665897435
GGCAAG-2	15	22	1.07991321123563
GGCAAT-0	1	12	-0.845009529869191
GGCAAT-1	5	8	0.541284831250699
GGCAAT-2	3	22	-0.637370165090947
GGCAC-0	6	38	-0.226338442210729
GGCAC-1	2	52	-1.36131837504971
GGCAC-2	2	31	-0.891314745803978
GGCACA-0	1	2	0.135819723142535
GGCACA-1	3	6	0.31814127993649
GGCACA-2	1	2	0.135819723142535
GGCACC-0	1	2	0.466808738349216
GGCACT-1	3	6	0.31814127993649
GGCACT-2	1	2	0.135819723142535
GGCAG-0	14	38	0.535801609836168
GGCAG-1	10	52	-0.0620353909194526
GGCAG-2	11	31	0.494979615315913
GGCAGA-0	8	11	0.723606388044654
GGCAGA-1	7	14	0.423501795594316
GGCAGA-2	1	10	-0.711478137244669
GGCAGC-0	1	11	-0.449481993524939
GGCAGC-1	4	14	0.284487181555262
GGCAGC-2	5	10	0.718123166630123
GGCAGG-0	2	11	-0.0440168854167742
GGCAGG-1	1	14	-0.631803550318893
GGCAGG-2	1	10	-0.380489122037987
GGCAGT-1	2	14	-0.557327457417411
GGCAGT-2	3	10	-0.0183309566847234
GGCAT-0	10	38	-0.105342333674353
GGCAT-1	18	52	0.153519300241936
GGCAT-2	6	31	-0.375005900623456
GGCATA-0	1	6	-0.375005900623456
GGCATA-1	1	10	-0.711478137244669
GGCATA-2	1	18	-1.16346326098773
GGCATC-0	1	6	-0.0440168854167742
GGCATC-1	2	10	0.0249759860701772
GGCATC-2	4	18	0.0838164860931106
GGCATG-0	4	6	0.872273846457381
GGCATG-1	2	10	0.0249759860701772
GGCATG-2	9	18	0.776963666653056
GGCATT-1	5	10	0.387134151423441
GGCATT-2	4	18	-0.247172529113571
GGCC-0	12	94	-0.454597094191709
GGCC-1	3	66	-1.29677985391214
GGCC-2	10	98	-0.661656513468574
GGCCA-0	5	10	0.387134151423441
GGCCA-1	2	12	-0.439544421761027
GGCCA-2	2	3	0.387134151423441
GGCCAA-1	3	5	0.423501795594316
GGCCAA-2	1	2	0.135819723142535
GGCCAC-0	1	2	0.466808738349216
GGCCAG-2	1	2	0.466808738349216
GGCCAT-0	1	2	0.135819723142535
GGCCAT-1	2	5	0.135819723142535
GGCCC-0	2	10	0.0249759860701772
GGCCC-1	1	12	-0.51402051466251
GGCCCC-2	1	1	0.649130295143171
GGCCCT-1	2	2	0.541284831250699
GGCCT-0	3	10	-0.0183309566847234
GGCCT-1	9	12	0.764428382564909
GGCCT-2	1	3	-0.0183309566847234
GGCCTA-1	1	3	-0.0183309566847234
GGCCTA-2	1	9	-0.637370165090947
GGCCTC-0	1	1	0.649130295143171
GGCCTC-1	1	3	0.312658058521958
GGCCTC-2	2	9	0.0990839582238991
GGCCTG-2	1	9	-0.306381149884265
GGCCTT-1	1	3	-0.0183309566847234
GGCCTT-2	5	9	0.461242123577163
GGCG-0	7	94	-0.94010490997341
GGCG-1	4	66	-1.07363630259793
GGCG-2	12	98	-0.494602428805408
GGCGA-0	2	12	-0.439544421761027
GGCGA-1	1	7	-0.470316080427781
GGCGA-2	1	4	-0.151862349309246
GGCGAC-0	1	1	0.649130295143171
GGCGAC-1	2	2	0.872273846457381
GGCGAT-2	1	1	0.31814127993649
GGCGC-0	1	12	-0.51402051466251
GGCGC-1	1	7	-0.139327065221099
GGCGC-2	1	4	0.179126665897435
GGCGCA-0	1	1	0.31814127993649
GGCGCA-1	1	1	0.31814127993649
GGCGCT-2	1	1	0.31814127993649
GGCGG-0	6	12	0.738742453832858
GGCGG-1	4	7	0.776963666653056
GGCGGA-1	4	6	0.541284831250699
GGCGGA-2	3	4	0.541284831250699
GGCGGG-2	1	4	0.179126665897435
GGCGGT-1	2	6	0.0304592074847087
GGCGT-0	3	12	-0.151862349309246
GGCGT-1	1	7	-0.470316080427781
GGCGT-2	2	4	0.253602758798918
GGCGTA-1	1	3	-0.0183309566847234
GGCGTC-0	1	2	0.466808738349216
GGCGTT-0	1	2	0.135819723142535
GGCGTT-1	2	3	0.387134151423441
GGCGTT-2	1	1	0.31814127993649
GGCT-0	21	94	-0.259493013501611
GGCT-1	28	66	0.35323259974776
GGCT-2	38	98	0.27302084465602
GGCTA-0	13	38	0.135819723142535
GGCTA-2	6	28	-0.285393741933769
GGCTAA-0	4	6	0.541284831250699
GGCTAA-1	5	13	0.192978136982484
GGCTAG-0	1	6	-0.0440168854167742
GGCTAG-1	3	13	0.118502044081001
GGCTAT-0	1	6	-0.375005900623456
GGCTAT-1	5	13	0.192978136982484
GGCTC-0	9	38	0.130336501728003
GGCTC-1	8	21	0.543769779485345
GGCTC-2	2	28	-0.801702587114291
GGCTCA-1	2	9	-0.231905056982782
GGCTCC-1	5	9	0.792231138783844
GGCTCG-0	1	2	0.466808738349216
GGCTCT-0	1	2	0.135819723142535
GGCTCT-1	2	9	-0.231905056982782
GGCTCT-2	8	8	0.946749939358864
GGCTG-0	10	38	0.225646681532328
GGCTG-1	2	21	-0.554842509182765
GGCTG-2	9	28	0.402270217211645
GGCTGA-0	4	9	0.278920566783208
GGCTGA-1	4	10	0.204812594629486
GGCTGC-0	1	9	-0.306381149884265
GGCTGC-1	4	10	0.535801609836168
GGCTGC-2	2	2	0.872273846457381
GGCTGG-0	2	9	0.0990839582238991
GGCTGG-1	2	10	0.0249759860701772
GGCTGT-0	2	9	-0.231905056982782
GGCTT-0	6	38	-0.557327457417411
GGCTT-1	11	21	0.500462836730444
GGCTT-2	11	28	0.253602758798918
GGCTTA-0	3	11	-0.0873238281716748
GGCTTA-2	5	11	0.31814127993649
GGCTTC-0	1	11	-0.449481993524939
GGCTTG-0	3	11	0.243665187035007
GGCTTG-1	3	6	0.649130295143171
GGCTTT-0	4	11	0.135819723142535
GGCTTT-1	3	6	0.31814127993649
GGCTTT-2	6	11	0.472291959763748
GGG-0	129	466	0.280222782768804
GGG-1	130	660	-0.0576637992579562
GGG-2	98	551	-0.158427236594518
GGGA-0	43	98	0.393648832444635
GGGA-1	66	129	0.548775502979857
GGGA-2	37	130	-0.025821628413881
GGGAA-0	16	37	0.354073289162553
GGGAA-1	22	43	0.519778626029736
GGGAA-2	20	66	0.0304592074847087
GGGAAA-0	7	20	0.135819723142535
GGGAAA-1	7	16	0.31814127993649
GGGAAA-2	7	22	0.0557770154689984
GGGAAC-0	2	20	-0.51402051466251
GGGAAC-1	3	16	-0.0440168854167742
GGGAAC-2	3	22	-0.306381149884265
GGGAAG-0	7	20	0.466808738349216
GGGAAG-1	4	16	0.179126665897435
GGGAAG-2	10	22	0.705219761794215
GGGAAT-0	4	20	-0.334183906103201
GGGAAT-1	2	16	-0.662687973075237
GGGAAT-2	2	22	-0.925052237542728
GGGAC-0	3	37	-0.761856678567091
GGGAC-1	1	43	-1.59157939413279
GGGAC-2	9	66	-0.380489122037987
GGGACA-0	5	9	0.461242123577163
GGGACA-2	1	1	0.31814127993649
GGGACC-0	3	9	0.38676603067568
GGGACC-1	1	3	0.312658058521958
GGGACT-0	1	9	-0.637370165090947
GGGACT-1	2	3	0.387134151423441
GGGAG-0	8	37	0.0490735376492377
GGGAG-1	8	43	-0.0875019973565131
GGGAG-2	15	66	0.0895145072077484
GGGAGA-0	9	15	0.59257812563825
GGGAGA-1	1	8	-0.557327457417411
GGGAGA-2	3	8	0.135819723142535
GGGAGC-0	1	15	-0.685870771589169
GGGAGC-2	1	8	-0.226338442210729
GGGAGG-0	3	15	0.00727640897077616
GGGAGG-1	6	8	1.02642452628464
GGGAGG-2	2	8	0.179126665897435
GGGAGT-0	2	15	-0.611394678687686
GGGAGT-1	1	8	-0.557327457417411
GGGAGT-2	2	8	-0.151862349309246
GGGAT-0	10	37	-0.0812447820952926
GGGAT-1	12	43	-0.0507662324378772
GGGAT-2	22	66	0.121430985690435
GGGATA-0	8	22	0.173560051125382
GGGATC-0	6	22	0.253234638051157
GGGATC-1	2	10	0.0249759860701772
GGGATG-0	8	22	0.504549066332063
GGGATG-1	5	10	0.718123166630123
GGGATG-2	8	12	0.990056882113764
GGGATT-1	3	10	-0.0183309566847234
GGGATT-2	4	12	0.0712812020049636
GGGC-0	16	98	-0.226338442210729
GGGC-1	13	129	-0.685870771589169
GGGC-2	25	130	-0.0743222349121032
GGGCA-0	12	25	0.432085539285707
GGGCA-1	9	16	0.541284831250699
GGGCA-2	7	13	0.480660209434264
GGGCAA-1	6	12	0.407753438626177
GGGCAA-2	4	9	0.278920566783208
GGGCAC-0	2	7	0.266138042887065
GGGCAC-1	1	12	-0.51402051466251
GGGCAC-2	1	9	-0.306381149884265
GGGCAG-0	2	7	0.266138042887065
GGGCAG-1	2	12	-0.108555406554345
GGGCAG-2	3	9	0.38676603067568
GGGCAT-0	3	7	0.222831100132165
GGGCAT-1	3	12	-0.151862349309246
GGGCAT-2	1	9	-0.637370165090947
GGGCC-0	3	25	-0.415580441849257
GGGCC-2	1	13	-0.574645136478945
GGGCCT-0	1	1	0.31814127993649
GGGCCT-1	3	3	0.674816223875222
GGGCG-0	4	25	-0.192436890535048
GGGCG-2	1	13	-0.574645136478945
GGGCGA-0	1	1	0.31814127993649
GGGCGG-1	4	4	1.09541739777159
GGGCT-0	5	25	-0.341104348947774
GGGCT-1	7	16	0.31814127993649
GGGCT-2	4	13	0.010656580188529
GGGCTA-0	2	4	0.253602758798918
GGGCTA-2	2	7	-0.0648509723196163
GGGCTC-0	1	4	0.179126665897435
GGGCTC-1	4	5	0.977634362115207
GGGCTC-2	1	7	-0.139327065221099
GGGCTG-1	1	5	0.061343630241052
GGGCTG-2	1	7	-0.139327065221099
GGGCTT-0	1	4	-0.151862349309246
GGGCTT-2	3	7	0.222831100132165
GGGG-0	24	98	0.159324038601256
GGGG-1	18	129	-0.380489122037987
GGGG-2	28	130	0.0348770570528887
GGGGA-0	12	28	0.333645466472455
GGGGA-1	7	24	-0.0183309566847234
GGGGA-2	4	18	-0.247172529113571
GGGGAA-0	1	4	-0.151862349309246
GGGGAA-1	6	12	0.407753438626177
GGGGAA-2	2	7	-0.0648509723196163
GGGGAC-0	1	4	0.179126665897435
GGGGAC-1	1	12	-0.51402051466251
GGGGAC-2	1	7	-0.139327065221099
GGGGAG-1	1	12	-0.51402051466251
GGGGAT-0	2	4	0.253602758798918
GGGGAT-1	4	12	0.0712812020049636
GGGGAT-2	4	7	0.445974651446374
GGGGC-0	4	28	-0.2908769633483
GGGGC-1	5	24	0.0249759860701772
GGGGC-2	6	18	0.420288722714324
GGGGCA-0	2	6	0.0304592074847087
GGGGCA-1	1	4	-0.151862349309246
GGGGCA-2	4	5	0.646645346908526
GGGGCC-0	3	6	0.649130295143171
GGGGCT-1	3	4	0.541284831250699
GGGGCT-2	1	5	-0.26964538496563
GGGGG-0	9	28	0.402270217211645
GGGGG-1	11	24	0.718123166630123
GGGGG-2	2	18	-0.42700913767288
GGGGGA-0	2	2	0.541284831250699
GGGGGA-1	1	9	-0.637370165090947
GGGGGA-2	2	11	-0.375005900623456
GGGGGC-1	1	9	-0.306381149884265
GGGGGC-2	4	11	0.466808738349216
GGGGGG-1	7	9	1.07991321123563
GGGGGG-2	1	11	-0.449481993524939
GGGGGT-2	4	11	0.135819723142535
GGGGT-0	3	28	-0.845009529869191
GGGGT-1	1	24	-1.40462531780461
GGGGT-2	6	18	0.089299707507642
GGGGTA-0	1	6	-0.375005900623456
GGGGTC-0	1	6	-0.0440168854167742
GGGGTC-1	1	3	0.312658058521958
GGGGTG-0	2	6	0.36144822269139
GGGGTT-0	2	6	0.0304592074847087
GGGGTT-1	2	3	0.387134151423441
GGGGTT-2	1	1	0.31814127993649
GGGT-0	15	98	-0.617952079233845
GGGT-1	32	129	-0.159409554944629
GGGT-2	40	130	0.0501642785640409
GGGTA-0	8	40	-0.352533044771397
GGGTA-1	1	15	-1.01685978679585
GGGTA-2	9	32	-0.0465018336514196
GGGTAA-0	4	9	0.278920566783208
GGGTAA-1	5	8	0.541284831250699
GGGTAG-0	1	9	-0.306381149884265
GGGTAG-1	2	8	0.179126665897435
GGGTAT-0	4	9	0.278920566783208
GGGTAT-1	1	8	-0.557327457417411
GGGTAT-2	1	1	0.31814127993649
GGGTC-0	5	40	-0.42700913767288
GGGTC-1	5	15	0.412741517078941
GGGTC-2	6	32	-0.0721877623834706
GGGTCA-0	1	6	-0.375005900623456
GGGTCA-1	1	5	-0.26964538496563
GGGTCA-2	1	5	-0.26964538496563
GGGTCC-1	1	5	0.061343630241052
GGGTCG-0	1	6	-0.0440168854167742
GGGTCG-1	1	5	0.061343630241052
GGGTCT-0	4	6	0.541284831250699
GGGTCT-1	2	5	0.135819723142535
GGGTCT-2	4	5	0.646645346908526
GGGTG-0	19	40	0.776963666653056
GGGTG-1	1	15	-0.685870771589169
GGGTG-2	5	32	-0.226338442210729
GGGTGA-1	5	19	-0.10930273489045
GGGTGC-1	5	19	0.221686280316231
GGGTGG-0	2	5	0.466808738349216
GGGTGG-1	8	19	0.627151388424396
GGGTGT-0	3	5	0.423501795594316
GGGTGT-1	1	19	-1.20791502355856
GGGTGT-2	1	1	0.31814127993649
GGGTT-0	8	40	-0.352533044771397
GGGTT-1	8	15	0.487217609980424
GGGTT-2	12	32	0.215862430816071
GGGTTA-0	2	12	-0.439544421761027
GGGTTA-1	1	8	-0.557327457417411
GGGTTA-2	2	8	-0.151862349309246
GGGTTC-0	2	12	-0.108555406554345
GGGTTC-1	1	8	-0.226338442210729
GGGTTC-2	3	8	0.466808738349216
GGGTTG-0	4	12	0.402270217211645
GGGTTG-2	1	8	-0.226338442210729
GGGTTT-0	4	12	0.0712812020049636
GGGTTT-1	6	8	0.695435511077958
GGGTTT-2	2	8	-0.151862349309246
GGT-0	85	466	-0.463953386639952
GGT-1	164	660	-0.157904663765209
GGT-2	178	551	0.102849703904965
GGTA-0	54	178	0.0377585099663202
GGTA-1	16	85	-0.420991013865279
GGTA-2	37	164	-0.251945807866229
GGTAA-0	10	37	-0.0812447820952926
GGTAA-1	19	54	0.169721274818216
GGTAAA-1	7	10	0.674816223875222
GGTAAA-2	7	19	0.178379337561331
GGTAAC-1	2	10	0.0249759860701772
GGTAAC-2	1	19	-0.876926008351878
GGTAAG-2	4	19	0.0393647235222767
GGTAAT-1	1	10	-0.711478137244669
GGTAAT-2	7	19	0.178379337561331
GGTAC-0	6	37	-0.202240890631668
GGTAC-1	2	54	-1.39640969486098
GGTAC-2	5	16	0.36144822269139
GGTACA-0	1	5	-0.26964538496563
GGTACA-1	2	6	0.0304592074847087
GGTACA-2	1	2	0.135819723142535
GGTACC-0	3	5	0.754490810800997
GGTACC-1	1	6	-0.0440168854167742
GGTACG-1	1	6	-0.0440168854167742
GGTACG-2	1	2	0.466808738349216
GGTACT-0	1	5	-0.26964538496563
GGTACT-1	2	6	0.0304592074847087
GGTAG-0	5	37	-0.356391570458927
GGTAG-1	10	54	-0.0971267107307228
GGTAGA-2	4	10	0.204812594629486
GGTAGC-1	1	5	0.061343630241052
GGTAGC-2	2	10	0.0249759860701772
GGTAGG-1	1	5	0.061343630241052
GGTAGG-2	1	10	-0.380489122037987
GGTAGT-1	3	5	0.423501795594316
GGTAGT-2	3	10	-0.0183309566847234
GGTAT-0	16	37	0.354073289162553
GGTAT-1	23	54	0.352042831612171
GGTAT-2	11	16	0.723606388044654
GGTATA-0	1	11	-0.78047100873162
GGTATA-1	2	16	-0.662687973075237
GGTATC-0	8	11	1.05459540325134
GGTATC-1	5	16	0.36144822269139
GGTATC-2	2	23	-0.631803550318893
GGTATG-0	1	11	-0.449481993524939
GGTATG-1	4	16	0.179126665897435
GGTATG-2	9	23	0.572169254007043
GGTATT-0	1	11	-0.78047100873162
GGTATT-1	5	16	0.0304592074847087
GGTATT-2	12	23	0.503544503267852
GGTC-0	27	178	-0.306381149884265
GGTC-1	17	85	-0.0328435848186491
GGTC-2	31	164	-0.0928070495862064
GGTCA-0	10	31	0.0769792231196016
GGTCA-1	8	27	-0.00233061533828224
GGTCA-2	3	17	-0.423796064792888
GGTCAA-1	3	10	-0.0183309566847234
GGTCAA-2	1	8	-0.557327457417411
GGTCAC-0	2	3	0.718123166630123
GGTCAG-1	2	10	0.0249759860701772
GGTCAG-2	2	8	0.179126665897435
GGTCAT-0	1	3	-0.0183309566847234
GGTCAT-1	5	10	0.387134151423441
GGTCAT-2	5	8	0.541284831250699
GGTCC-0	2	31	-0.891314745803978
GGTCC-1	4	27	-0.25912826503372
GGTCC-2	4	17	0.130336501728003
GGTCCA-1	2	2	0.541284831250699
GGTCCA-2	3	4	0.541284831250699
GGTCCC-0	2	4	0.5845917740056
GGTCCT-0	2	4	0.253602758798918
GGTCCT-2	1	4	-0.151862349309246
GGTCG-0	6	31	-0.0440168854167742
GGTCG-1	6	27	0.0773439715874931
GGTCG-2	3	17	-0.0928070495862064
GGTCGA-0	1	3	-0.0183309566847234
GGTCGA-1	1	6	-0.375005900623456
GGTCGC-1	2	6	0.36144822269139
GGTCGC-2	3	6	0.649130295143171
GGTCGG-1	1	6	-0.0440168854167742
GGTCGG-2	1	6	-0.0440168854167742
GGTCGT-0	2	3	0.387134151423441
GGTCGT-1	2	6	0.0304592074847087
GGTCGT-2	2	6	0.0304592074847087
GGTCT-0	13	31	0.31814127993649
GGTCT-1	9	27	0.103029900319544
GGTCT-2	7	17	0.269351115767058
GGTCTA-0	2	7	-0.0648509723196163
GGTCTA-1	2	13	-0.500169043577462
GGTCTA-2	1	9	-0.637370165090947
GGTCTC-1	2	13	-0.16918002837078
GGTCTC-2	2	9	0.0990839582238991
GGTCTG-0	3	7	0.553820115338846
GGTCTG-1	3	13	0.118502044081001
GGTCTG-2	4	9	0.60990958198989
GGTCTT-0	2	7	-0.0648509723196163
GGTCTT-1	6	13	0.347128816809742
GGTCTT-2	2	9	-0.231905056982782
GGTG-0	64	178	0.535801609836168
GGTG-1	16	85	-0.0900019986585976
GGTG-2	47	164	0.312658058521958
GGTGA-0	11	47	-0.212486971125681
GGTGA-1	17	64	-0.0947039354692974
GGTGAA-1	6	11	0.472291959763748
GGTGAA-2	3	17	-0.423796064792888
GGTGAC-1	1	11	-0.449481993524939
GGTGAC-2	1	17	-0.785954230146152
GGTGAG-1	1	11	-0.449481993524939
GGTGAG-2	6	17	0.466808738349216
GGTGAT-1	3	11	-0.0873238281716748
GGTGAT-2	7	17	0.269351115767058
GGTGC-0	5	47	-0.574645136478945
GGTGC-1	11	64	-0.16918002837078
GGTGC-2	5	16	0.36144822269139
GGTGCA-0	2	5	0.135819723142535
GGTGCA-1	2	5	0.135819723142535
GGTGCA-2	6	11	0.472291959763748
GGTGCC-0	1	5	0.061343630241052
GGTGCG-0	2	5	0.466808738349216
GGTGCT-1	3	5	0.423501795594316
GGTGCT-2	5	11	0.31814127993649
GGTGG-0	22	47	0.76908961022215
GGTGG-1	25	64	0.604009859862701
GGTGG-2	8	16	0.766913330799555
GGTGGA-0	3	8	0.135819723142535
GGTGGA-1	7	22	0.0557770154689984
GGTGGA-2	4	25	-0.523425905741729
GGTGGC-0	1	8	-0.226338442210729
GGTGGC-1	2	22	-0.594063222336046
GGTGGC-2	9	25	0.500710290024898
GGTGGG-2	3	25	-0.415580441849257
GGTGGT-0	4	8	0.358963274456745
GGTGGT-1	13	22	0.615392803404421
GGTGGT-2	9	25	0.169721274818216
GGTGT-0	9	47	-0.394808527919635
GGTGT-1	11	64	-0.500169043577462
GGTGT-2	3	16	-0.375005900623456
GGTGTA-1	2	9	-0.231905056982782
GGTGTA-2	2	11	-0.375005900623456
GGTGTC-1	1	9	-0.306381149884265
GGTGTC-2	3	11	0.243665187035007
GGTGTG-0	2	3	0.718123166630123
GGTGTG-1	4	9	0.60990958198989
GGTGTG-2	3	11	0.243665187035007
GGTGTT-0	1	3	-0.0183309566847234
GGTGTT-1	2	9	-0.231905056982782
GGTGTT-2	3	11	-0.0873238281716748
GGTT-0	33	178	-0.443214150649989
GGTT-1	36	85	0.356713554722729
GGTT-2	49	164	0.0224910378355318
GGTTA-0	3	49	-1.34956554062159
GGTTA-1	2	33	-1.27787361216547
GGTTA-2	8	36	-0.257222864967072
GGTTAA-0	4	8	0.358963274456745
GGTTAC-0	3	8	0.466808738349216
GGTTAC-1	2	3	0.718123166630123
GGTTAC-2	1	2	0.466808738349216
GGTTAG-1	1	3	0.312658058521958
GGTTAT-0	1	8	-0.557327457417411
GGTTAT-2	1	2	0.135819723142535
GGTTC-0	10	49	-0.00697561373642521
GGTTC-1	5	33	-0.253737416398843
GGTTC-2	8	36	0.0737661502396093
GGTTCA-0	4	8	0.358963274456745
GGTTCA-1	2	10	-0.306013029136504
GGTTCA-2	2	5	0.135819723142535
GGTTCC-0	1	8	-0.226338442210729
GGTTCC-1	6	10	0.872273846457381
GGTTCC-2	3	5	0.754490810800997
GGTTCT-0	3	8	0.135819723142535
GGTTCT-1	2	10	-0.306013029136504
GGTTG-0	26	49	0.890965979469533
GGTTG-1	1	33	-1.35234970506695
GGTTG-2	12	36	0.441490930364926
GGTTGA-0	1	12	-0.845009529869191
GGTTGA-1	9	26	0.135819723142535
GGTTGC-0	3	12	0.179126665897435
GGTTGC-1	7	26	0.243665187035007
GGTTGG-0	1	12	-0.51402051466251
GGTTGG-1	6	26	0.110133794410484
GGTTGT-0	7	12	0.541284831250699
GGTTGT-1	4	26	-0.557327457417411
GGTTGT-2	1	1	0.31814127993649
GGTTT-0	10	49	-0.337964628943107
GGTTT-1	25	33	0.881610637187902
GGTTT-2	8	36	-0.257222864967072
GGTTTA-0	1	8	-0.557327457417411
GGTTTA-2	4	25	-0.523425905741729
GGTTTC-0	5	8	0.872273846457381
GGTTTC-1	1	10	-0.380489122037987
GGTTTC-2	5	25	-0.0101153337410929
GGTTTG-0	1	8	-0.226338442210729
GGTTTG-1	4	10	0.535801609836168
GGTTTG-2	3	25	-0.415580441849257
GGTTTT-1	5	10	0.387134151423441
GGTTTT-2	13	25	0.506193511439429
GT-0	451	2372	-0.42505948883966
GT-1	674	2890	-0.221250204508255
GT-2	569	1872	0.0431712430730704
GTA-0	147	569	-0.11924143113998
GTA-1	54	451	-0.878532221907835
GTA-2	146	674	-0.294282689351015
GTAA-0	32	146	-0.279695720819131
GTAA-1	47	147	0.0883531859036112
GTAAA-1	14	32	0.358963274456745
GTAAA-2	19	47	0.29833865264031
GTAAAA-0	8	19	0.296162373217714
GTAAAA-2	4	14	-0.0465018336514196
GTAAAC-0	3	19	-0.183778827791933
GTAAAC-2	2	14	-0.226338442210729
GTAAAG-0	5	19	0.221686280316231
GTAAAG-2	6	14	0.620959418176475
GTAAAT-0	3	19	-0.514767842998614
GTAAAT-2	2	14	-0.557327457417411
GTAAC-1	7	32	0.061343630241052
GTAAC-2	7	47	-0.286963064027164
GTAACA-0	4	7	0.445974651446374
GTAACA-2	1	7	-0.470316080427781
GTAACC-0	2	7	0.266138042887065
GTAACC-2	2	7	0.266138042887065
GTAACG-2	2	7	0.266138042887065
GTAACT-0	1	7	-0.470316080427781
GTAACT-2	2	7	-0.0648509723196163
GTAAG-1	5	32	-0.226338442210729
GTAAG-2	12	47	0.198544751754537
GTAAGA-0	5	12	0.253602758798918
GTAAGC-2	2	5	0.466808738349216
GTAAGG-0	4	12	0.402270217211645
GTAAGG-2	1	5	0.061343630241052
GTAAGT-0	3	12	-0.151862349309246
GTAAGT-2	2	5	0.135819723142535
GTAAT-1	6	32	-0.403176777590152
GTAAT-2	9	47	-0.394808527919635
GTAATA-0	3	9	0.0557770154689984
GTAATA-2	2	6	0.0304592074847087
GTAATC-0	1	9	-0.306381149884265
GTAATG-0	3	9	0.38676603067568
GTAATT-0	2	9	-0.231905056982782
GTAATT-2	4	6	0.541284831250699
GTAC-0	23	146	-0.267160436730984
GTAC-1	17	147	-0.561487051901433
GTAC-2	24	54	0.723853841339107
GTACA-0	9	24	0.204812594629486
GTACA-1	6	23	-0.115494705138371
GTACA-2	6	17	0.135819723142535
GTACAA-0	3	6	0.31814127993649
GTACAA-1	8	9	0.866707231685327
GTACAA-2	4	6	0.541284831250699
GTACAC-0	1	6	-0.0440168854167742
GTACAG-0	1	6	-0.0440168854167742
GTACAG-1	1	9	-0.306381149884265
GTACAG-2	2	6	0.36144822269139
GTACAT-0	1	6	-0.375005900623456
GTACC-0	10	24	0.631111789640493
GTACC-1	2	23	-0.631803550318893
GTACC-2	5	17	0.312658058521958
GTACCA-0	4	5	0.646645346908526
GTACCA-1	3	10	-0.0183309566847234
GTACCA-2	1	2	0.135819723142535
GTACCG-0	1	5	0.061343630241052
GTACCG-1	3	10	0.312658058521958
GTACCT-1	4	10	0.204812594629486
GTACCT-2	1	2	0.135819723142535
GTACG-1	3	23	-0.344121477867113
GTACG-2	3	17	-0.0928070495862064
GTACGA-0	2	3	0.387134151423441
GTACGA-2	2	3	0.387134151423441
GTACGG-0	1	3	0.312658058521958
GTACGG-2	1	3	0.312658058521958
GTACT-0	5	24	-0.306013029136504
GTACT-1	12	23	0.503544503267852
GTACT-2	3	17	-0.423796064792888
GTACTA-0	1	3	-0.0183309566847234
GTACTA-2	2	12	-0.439544421761027
GTACTC-0	1	3	0.312658058521958
GTACTC-1	1	5	0.061343630241052
GTACTC-2	3	12	0.179126665897435
GTACTG-1	2	5	0.466808738349216
GTACTG-2	1	12	-0.51402051466251
GTACTT-0	1	3	-0.0183309566847234
GTACTT-1	2	5	0.135819723142535
GTACTT-2	6	12	0.407753438626177
GTAG-0	33	146	0.0811462575372316
GTAG-1	37	147	0.185727349928788
GTAGA-1	5	33	-0.584726431605525
GTAGA-2	14	37	0.228910146208547
GTAGAA-0	2	14	-0.557327457417411
GTAGAA-2	3	5	0.423501795594316
GTAGAC-0	4	14	0.284487181555262
GTAGAC-2	1	5	0.061343630241052
GTAGAG-0	6	14	0.620959418176475
GTAGAG-2	1	5	0.061343630241052
GTAGAT-0	2	14	-0.557327457417411
GTAGC-1	15	33	0.727091836612883
GTAGC-2	8	37	0.0490735376492377
GTAGCA-2	6	15	0.235903181699517
GTAGCC-0	2	8	0.179126665897435
GTAGCC-2	1	15	-0.685870771589169
GTAGCG-0	1	8	-0.226338442210729
GTAGCG-2	3	15	0.00727640897077616
GTAGCT-0	5	8	0.541284831250699
GTAGCT-2	5	15	0.081752501872259
GTAGG-1	6	33	-0.099586736571585
GTAGG-2	5	37	-0.356391570458927
GTAGGA-0	4	5	0.646645346908526
GTAGGA-2	2	6	0.0304592074847087
GTAGGC-2	2	6	0.36144822269139
GTAGGG-0	1	5	0.061343630241052
GTAGGT-2	2	6	0.0304592074847087
GTAGT-1	7	33	-0.297044359153744
GTAGT-2	10	37	-0.0812447820952926
GTAGTA-0	2	10	-0.306013029136504
GTAGTA-2	1	7	-0.470316080427781
GTAGTC-0	2	10	0.0249759860701772
GTAGTC-2	2	7	0.266138042887065
GTAGTG-0	4	10	0.535801609836168
GTAGTG-2	1	7	-0.139327065221099
GTAGTT-0	2	10	-0.306013029136504
GTAGTT-2	3	7	0.222831100132165
GTAT-0	57	146	0.284239728260808
GTAT-1	46	147	0.0672997767057788
GTAT-2	30	54	0.607976205749371
GTATA-0	5	30	-0.500169043577462
GTATA-1	11	57	-0.391535202574666
GTATA-2	6	46	-0.731680844562188
GTATAA-1	4	5	0.646645346908526
GTATAC-1	1	5	0.061343630241052
GTATAC-2	6	11	0.803280974970429
GTATAG-0	5	6	1.05459540325134
GTATAT-0	1	6	-0.375005900623456
GTATAT-2	5	11	0.31814127993649
GTATC-0	12	30	0.604009859862701
GTATC-1	12	57	0.0194965203055516
GTATC-2	7	46	-0.267160436730984
GTATCA-0	2	7	-0.0648509723196163
GTATCA-2	3	12	-0.151862349309246
GTATCC-1	1	12	-0.51402051466251
GTATCC-2	2	12	-0.108555406554345
GTATCG-0	1	7	-0.139327065221099
GTATCT-0	4	7	0.445974651446374
GTATCT-1	11	12	0.946749939358864
GTATCT-2	7	12	0.541284831250699
GTATG-0	5	30	-0.16918002837078
GTATG-1	14	57	0.162597363946225
GTATG-2	13	46	0.292455351204439
GTATGA-0	3	13	-0.212486971125681
GTATGA-1	2	5	0.135819723142535
GTATGC-0	1	13	-0.574645136478945
GTATGG-0	9	13	1.03479277595516
GTATGG-1	2	5	0.466808738349216
GTATGG-2	9	14	0.977634362115207
GTATGT-1	1	5	-0.26964538496563
GTATGT-2	5	14	0.135819723142535
GTATT-0	8	30	-0.0947039354692974
GTATT-1	20	57	0.168080585360756
GTATT-2	20	46	0.366931444105921
GTATTA-0	2	20	-0.845009529869191
GTATTA-2	1	20	-1.25047463797736
GTATTC-0	1	20	-0.919485622770674
GTATTC-1	1	8	-0.226338442210729
GTATTC-2	1	20	-0.919485622770674
GTATTG-0	6	20	0.333277345724694
GTATTG-1	4	8	0.689952289663426
GTATTG-2	8	20	0.5845917740056
GTATTT-0	11	20	0.541284831250699
GTATTT-1	3	8	0.135819723142535
GTATTT-2	10	20	0.454273454261069
GTC-0	86	569	-0.31955657104283
GTC-1	93	451	-0.0115816096636205
GTC-2	134	674	-0.04845148248464
GTCA-0	40	134	0.0207503933577476
GTCA-1	26	86	0.0304592074847087
GTCA-2	34	93	0.215069094796675
GTCAA-0	11	34	0.081752501872259
GTCAA-1	13	40	0.089299707507642
GTCAA-2	14	26	0.541284831250699
GTCAAA-0	4	14	-0.0465018336514196
GTCAAA-1	3	11	-0.0873238281716748
GTCAAA-2	4	13	0.010656580188529
GTCAAC-1	4	11	0.466808738349216
GTCAAC-2	4	13	0.34164559539521
GTCAAG-0	7	14	0.754490810800997
GTCAAG-1	1	11	-0.449481993524939
GTCAAG-2	2	13	-0.16918002837078
GTCAAT-0	3	14	-0.26964538496563
GTCAAT-1	3	11	-0.0873238281716748
GTCAAT-2	3	13	-0.212486971125681
GTCAC-0	9	34	0.230419960284986
GTCAC-1	6	40	-0.272858457845622
GTCAC-2	2	26	-0.73716406597672
GTCACA-0	1	2	0.135819723142535
GTCACA-1	3	9	0.0557770154689984
GTCACA-2	3	6	0.31814127993649
GTCACC-0	1	2	0.466808738349216
GTCACC-1	3	9	0.38676603067568
GTCACG-2	2	6	0.36144822269139
GTCACT-1	3	9	0.0557770154689984
GTCACT-2	1	6	-0.375005900623456
GTCAG-0	6	34	-0.126254983653746
GTCAG-1	8	40	-0.0215440295647156
GTCAG-2	3	26	-0.449481993524939
GTCAGA-0	1	3	-0.0183309566847234
GTCAGA-1	1	6	-0.375005900623456
GTCAGC-0	1	3	0.312658058521958
GTCAGC-1	2	6	0.36144822269139
GTCAGC-2	6	8	1.02642452628464
GTCAGG-0	1	3	0.312658058521958
GTCAGG-1	2	6	0.36144822269139
GTCAGG-2	1	8	-0.226338442210729
GTCAGT-1	1	6	-0.375005900623456
GTCAGT-2	1	8	-0.557327457417411
GTCAT-0	8	34	-0.205929570579522
GTCAT-1	13	40	0.089299707507642
GTCAT-2	7	26	-0.0873238281716748
GTCATA-0	1	7	-0.470316080427781
GTCATA-1	1	8	-0.557327457417411
GTCATA-2	2	13	-0.500169043577462
GTCATC-0	2	7	0.266138042887065
GTCATC-1	3	8	0.466808738349216
GTCATC-2	2	13	-0.16918002837078
GTCATG-0	1	7	-0.139327065221099
GTCATG-1	2	8	0.179126665897435
GTCATG-2	2	13	-0.16918002837078
GTCATT-0	3	7	0.222831100132165
GTCATT-1	2	8	-0.151862349309246
GTCATT-2	7	13	0.480660209434264
GTCC-0	19	134	-0.366100384585888
GTCC-1	18	86	0.0100503358535015
GTCC-2	18	93	-0.0648509723196163
GTCCA-0	7	18	0.222831100132165
GTCCA-1	5	19	-0.10930273489045
GTCCA-2	7	18	0.222831100132165
GTCCAA-0	2	7	-0.0648509723196163
GTCCAA-1	4	7	0.445974651446374
GTCCAA-2	1	5	-0.26964538496563
GTCCAC-0	1	7	-0.139327065221099
GTCCAC-1	1	7	-0.139327065221099
GTCCAG-0	2	7	0.266138042887065
GTCCAG-2	2	5	0.466808738349216
GTCCAT-0	2	7	-0.0648509723196163
GTCCAT-1	2	7	-0.0648509723196163
GTCCAT-2	2	5	0.135819723142535
GTCCC-0	3	18	-0.139327065221099
GTCCC-2	2	18	-0.42700913767288
GTCCCC-0	1	2	0.466808738349216
GTCCCG-1	3	3	1.0058052390819
GTCCCT-0	1	2	0.135819723142535
GTCCG-0	1	18	-0.832474245781044
GTCCG-2	2	18	-0.42700913767288
GTCCGA-0	1	2	0.135819723142535
GTCCGA-1	1	1	0.31814127993649
GTCCGG-0	1	2	0.466808738349216
GTCCT-0	7	18	0.222831100132165
GTCCT-1	14	19	0.806987996983705
GTCCT-2	7	18	0.222831100132165
GTCCTA-1	1	7	-0.470316080427781
GTCCTA-2	1	14	-0.962792565525575
GTCCTC-2	7	14	0.754490810800997
GTCCTG-0	5	7	0.959285223447011
GTCCTG-1	1	7	-0.139327065221099
GTCCTG-2	2	14	-0.226338442210729
GTCCTT-0	2	7	-0.0648509723196163
GTCCTT-1	5	7	0.628296208240329
GTCCTT-2	4	14	-0.0465018336514196
GTCG-0	23	134	-0.183778827791933
GTCG-1	15	86	-0.161799921073158
GTCG-2	8	93	-0.812065374149837
GTCGA-0	3	8	0.135819723142535
GTCGA-1	5	23	-0.26964538496563
GTCGA-2	5	15	0.081752501872259
GTCGAA-0	3	5	0.423501795594316
GTCGAA-2	1	5	-0.26964538496563
GTCGAC-0	1	5	0.061343630241052
GTCGAC-1	1	3	0.312658058521958
GTCGAC-2	1	5	0.061343630241052
GTCGAG-0	1	5	0.061343630241052
GTCGAG-1	2	3	0.718123166630123
GTCGAG-2	1	5	0.061343630241052
GTCGAT-2	2	5	0.135819723142535
GTCGC-0	1	8	-0.226338442210729
GTCGC-1	7	23	0.349025702692833
GTCGC-2	5	15	0.412741517078941
GTCGCA-0	4	5	0.646645346908526
GTCGCA-1	1	1	0.31814127993649
GTCGCA-2	2	7	-0.0648509723196163
GTCGCC-0	1	5	0.061343630241052
GTCGCC-2	2	7	0.266138042887065
GTCGCT-2	3	7	0.222831100132165
GTCGG-0	1	8	-0.226338442210729
GTCGG-1	5	23	0.061343630241052
GTCGG-2	2	15	-0.280405663481005
GTCGGA-0	1	2	0.135819723142535
GTCGGA-1	1	1	0.31814127993649
GTCGGA-2	1	5	-0.26964538496563
GTCGGG-0	1	2	0.466808738349216
GTCGGG-2	1	5	0.061343630241052
GTCGGT-2	3	5	0.423501795594316
GTCGT-0	3	8	0.135819723142535
GTCGT-1	6	23	-0.115494705138371
GTCGT-2	3	15	-0.323712606235905
GTCGTA-2	1	6	-0.375005900623456
GTCGTC-0	1	3	0.312658058521958
GTCGTC-1	2	3	0.718123166630123
GTCGTC-2	3	6	0.649130295143171
GTCGTG-0	1	3	0.312658058521958
GTCGTG-2	1	6	-0.0440168854167742
GTCGTT-0	1	3	-0.0183309566847234
GTCGTT-1	1	3	-0.0183309566847234
GTCGTT-2	1	6	-0.375005900623456
GTCT-0	52	134	0.277470240205562
GTCT-1	27	86	0.0668268516555834
GTCT-2	33	93	0.186081557923423
GTCTA-0	7	33	-0.297044359153744
GTCTA-1	4	52	-1.1814817664904
GTCTA-2	9	27	0.103029900319544
GTCTAA-0	3	9	0.0557770154689984
GTCTAA-1	2	7	-0.0648509723196163
GTCTAC-0	4	9	0.60990958198989
GTCTAC-1	2	7	0.266138042887065
GTCTAC-2	2	4	0.5845917740056
GTCTAG-0	1	9	-0.306381149884265
GTCTAG-1	1	7	-0.139327065221099
GTCTAT-0	1	9	-0.637370165090947
GTCTAT-1	2	7	-0.0648509723196163
GTCTAT-2	2	4	0.253602758798918
GTCTC-0	9	33	0.257088207367147
GTCTC-1	13	52	0.179126665897435
GTCTC-2	4	27	-0.25912826503372
GTCTCA-0	2	4	0.253602758798918
GTCTCA-1	2	9	-0.231905056982782
GTCTCC-0	1	4	0.179126665897435
GTCTCC-1	2	9	0.0990839582238991
GTCTCC-2	2	13	-0.16918002837078
GTCTCG-0	1	4	0.179126665897435
GTCTCG-1	1	9	-0.306381149884265
GTCTCG-2	3	13	0.118502044081001
GTCTCT-1	4	9	0.278920566783208
GTCTCT-2	8	13	0.598443245090648
GTCTG-0	9	33	0.257088207367147
GTCTG-1	16	52	0.373282680338393
GTCTG-2	6	27	0.0773439715874931
GTCTGA-1	1	9	-0.637370165090947
GTCTGC-0	1	6	-0.0440168854167742
GTCTGC-1	2	9	0.0990839582238991
GTCTGC-2	3	16	-0.0440168854167742
GTCTGG-0	5	6	1.05459540325134
GTCTGG-1	3	9	0.38676603067568
GTCTGG-2	11	16	1.05459540325134
GTCTGT-1	3	9	0.0557770154689984
GTCTGT-2	2	16	-0.662687973075237
GTCTT-0	8	33	-0.17926132349736
GTCTT-1	19	52	0.204812594629486
GTCTT-2	8	27	-0.00233061533828224
GTCTTA-2	4	19	-0.291624291684405
GTCTTC-0	5	8	0.872273846457381
GTCTTC-1	3	8	0.466808738349216
GTCTTC-2	4	19	0.0393647235222767
GTCTTG-0	3	8	0.466808738349216
GTCTTG-1	2	8	0.179126665897435
GTCTTG-2	9	19	0.732511904082222
GTCTTT-1	3	8	0.135819723142535
GTCTTT-2	2	19	-0.802449915450395
GTG-0	190	569	0.466808738349216
GTG-1	101	451	0.0700964213506469
GTG-2	174	674	0.211059713000444
GTGA-0	56	174	0.0956997293531096
GTGA-1	45	190	-0.204784750763589
GTGAA-1	32	56	0.636595011055024
GTGAA-2	7	45	-0.577946744620146
GTGAAA-0	2	7	-0.0648509723196163
GTGAAA-2	15	32	0.423501795594316
GTGAAC-0	1	7	-0.139327065221099
GTGAAC-2	4	32	-0.408659999004684
GTGAAG-0	4	7	0.776963666653056
GTGAAG-2	7	32	0.061343630241052
GTGAAT-2	6	32	-0.403176777590152
GTGAC-1	4	56	-0.919485622770674
GTGAC-2	4	45	-0.7169613586592
GTGACA-0	2	4	0.253602758798918
GTGACA-2	2	4	0.253602758798918
GTGACG-0	1	4	0.179126665897435
GTGACT-0	1	4	-0.151862349309246
GTGACT-2	2	4	0.253602758798918
GTGAG-1	6	56	-0.583013386149461
GTGAG-2	14	45	0.38165093000891
GTGAGA-0	8	14	0.541284831250699
GTGAGA-2	3	6	0.31814127993649
GTGAGC-0	4	14	0.284487181555262
GTGAGC-2	1	6	-0.0440168854167742
GTGAGG-0	1	14	-0.631803550318893
GTGAGG-2	1	6	-0.0440168854167742
GTGAGT-0	1	14	-0.962792565525575
GTGAGT-2	1	6	-0.375005900623456
GTGAT-1	14	56	-0.151862349309246
GTGAT-2	20	45	0.387134151423441
GTGATA-0	4	20	-0.334183906103201
GTGATC-0	4	20	-0.00319489089651907
GTGATC-2	2	14	-0.226338442210729
GTGATG-0	9	20	0.689952289663426
GTGATG-2	10	14	1.07294454191953
GTGATT-0	3	20	-0.557327457417411
GTGATT-2	2	14	-0.557327457417411
GTGC-0	22	174	-0.480868307345609
GTGC-1	40	190	0.0111349346583058
GTGC-2	22	101	0.0469548927889524
GTGCA-0	5	22	-0.231905056982782
GTGCA-1	6	22	-0.0777543771555241
GTGCA-2	22	40	0.585736593821533
GTGCAA-0	4	22	-0.414226613776737
GTGCAA-1	3	5	0.423501795594316
GTGCAA-2	5	6	0.723606388044654
GTGCAC-0	4	22	-0.0832375985700555
GTGCAC-1	1	5	0.061343630241052
GTGCAG-0	6	22	0.253234638051157
GTGCAG-1	1	5	0.061343630241052
GTGCAG-2	1	6	-0.0440168854167742
GTGCAT-0	8	22	0.173560051125382
GTGCC-0	4	22	-0.0832375985700555
GTGCC-1	4	22	-0.0832375985700555
GTGCCA-1	3	4	0.541284831250699
GTGCCA-2	1	4	-0.151862349309246
GTGCCT-1	1	4	-0.151862349309246
GTGCCT-2	3	4	0.541284831250699
GTGCG-0	2	22	-0.594063222336046
GTGCG-1	2	22	-0.594063222336046
GTGCG-2	4	40	-0.609330694466835
GTGCGA-1	2	2	0.541284831250699
GTGCGC-0	1	4	0.179126665897435
GTGCGC-2	1	2	0.466808738349216
GTGCGG-0	2	4	0.5845917740056
GTGCGT-0	1	4	-0.151862349309246
GTGCGT-2	1	2	0.135819723142535
GTGCT-0	10	22	0.374230746587533
GTGCT-1	10	22	0.374230746587533
GTGCT-2	14	40	0.158292578994594
GTGCTA-0	3	14	-0.26964538496563
GTGCTA-1	1	10	-0.711478137244669
GTGCTA-2	2	10	-0.306013029136504
GTGCTC-0	1	14	-0.631803550318893
GTGCTC-1	1	10	-0.380489122037987
GTGCTG-0	5	14	0.466808738349216
GTGCTG-1	2	10	0.0249759860701772
GTGCTG-2	3	10	0.312658058521958
GTGCTT-0	5	14	0.135819723142535
GTGCTT-1	6	10	0.541284831250699
GTGCTT-2	5	10	0.387134151423441
GTGG-0	60	174	0.494511340898552
GTGG-1	62	190	0.440697594345531
GTGG-2	49	101	0.823483682287949
GTGGA-0	12	49	-0.170910544279941
GTGGA-1	19	60	0.0712812020049636
GTGGA-2	12	62	-0.390273372754244
GTGGAA-0	3	12	-0.151862349309246
GTGGAA-1	3	12	-0.151862349309246
GTGGAA-2	7	19	0.178379337561331
GTGGAC-1	1	12	-0.51402051466251
GTGGAC-2	1	19	-0.876926008351878
GTGGAG-0	4	12	0.402270217211645
GTGGAG-1	3	12	0.179126665897435
GTGGAG-2	5	19	0.221686280316231
GTGGAT-0	5	12	0.253602758798918
GTGGAT-1	5	12	0.253602758798918
GTGGAT-2	6	19	0.0448479449368083
GTGGC-0	5	49	-0.613111417306741
GTGGC-1	8	60	-0.396237479006126
GTGGC-2	16	62	0.208979629047117
GTGGCA-0	9	16	0.541284831250699
GTGGCA-1	2	5	0.135819723142535
GTGGCA-2	4	8	0.358963274456745
GTGGCC-0	3	16	-0.0440168854167742
GTGGCG-0	1	16	-0.73716406597672
GTGGCT-0	3	16	-0.375005900623456
GTGGCT-1	3	5	0.423501795594316
GTGGCT-2	4	8	0.358963274456745
GTGGG-0	20	49	0.639651551188627
GTGGG-1	3	60	-1.20716769522246
GTGGG-2	9	62	-0.321648622015054
GTGGGA-0	3	9	0.0557770154689984
GTGGGA-1	11	20	0.541284831250699
GTGGGC-0	2	9	0.0990839582238991
GTGGGC-1	2	20	-0.51402051466251
GTGGGC-2	1	3	0.312658058521958
GTGGGG-0	3	9	0.38676603067568
GTGGGG-1	1	20	-0.919485622770674
GTGGGT-0	1	9	-0.637370165090947
GTGGGT-1	6	20	0.00228833051801244
GTGGGT-2	2	3	0.387134151423441
GTGGT-0	12	49	-0.170910544279941
GTGGT-1	30	60	0.509536132936119
GTGGT-2	25	62	0.302873807805701
GTGGTA-0	5	25	-0.341104348947774
GTGGTA-1	2	12	-0.439544421761027
GTGGTA-2	9	30	0.010656580188529
GTGGTC-0	7	25	0.277566738710688
GTGGTC-1	1	12	-0.51402051466251
GTGGTC-2	5	30	-0.16918002837078
GTGGTG-0	9	25	0.500710290024898
GTGGTG-1	4	12	0.402270217211645
GTGGTG-2	8	30	0.236285079737384
GTGGTT-0	4	25	-0.523425905741729
GTGGTT-1	5	12	0.253602758798918
GTGGTT-2	8	30	-0.0947039354692974
GTGT-0	35	174	-0.363832600025331
GTGT-1	43	190	-0.249236513334422
GTGT-2	30	101	0.0144588661382676
GTGTA-0	8	30	-0.0947039354692974
GTGTA-1	5	35	-0.637370165090947
GTGTA-2	7	43	-0.536274048219578
GTGTAA-0	1	7	-0.470316080427781
GTGTAA-1	2	8	-0.151862349309246
GTGTAC-0	1	7	-0.139327065221099
GTGTAC-2	1	5	0.061343630241052
GTGTAG-0	1	7	-0.139327065221099
GTGTAG-1	5	8	0.872273846457381
GTGTAT-0	3	7	0.222831100132165
GTGTAT-1	1	8	-0.557327457417411
GTGTAT-2	4	5	0.646645346908526
GTGTC-0	6	30	-0.015029348543522
GTGTC-1	8	35	0.0990839582238991
GTGTC-2	13	43	0.354330754922526
GTGTCA-0	1	13	-0.905634151685626
GTGTCA-2	4	8	0.358963274456745
GTGTCC-0	2	13	-0.16918002837078
GTGTCC-1	4	6	0.872273846457381
GTGTCC-2	4	8	0.689952289663426
GTGTCG-0	2	13	-0.16918002837078
GTGTCG-1	1	6	-0.0440168854167742
GTGTCT-0	8	13	0.598443245090648
GTGTCT-1	1	6	-0.375005900623456
GTGTG-0	8	30	0.236285079737384
GTGTG-1	9	35	0.204444473881725
GTGTG-2	15	43	0.487862147547049
GTGTGA-0	3	15	-0.323712606235905
GTGTGA-1	1	8	-0.557327457417411
GTGTGC-0	3	15	0.00727640897077616
GTGTGC-1	1	8	-0.226338442210729
GTGTGG-0	3	15	0.00727640897077616
GTGTGG-1	2	8	0.179126665897435
GTGTGG-2	5	9	0.792231138783844
GTGTGT-0	6	15	0.235903181699517
GTGTGT-1	4	8	0.358963274456745
GTGTGT-2	4	9	0.278920566783208
GTGTT-0	8	30	-0.0947039354692974
GTGTT-1	13	35	0.209927695296257
GTGTT-2	8	43	-0.418491012563195
GTGTTA-2	1	13	-0.905634151685626
GTGTTC-1	1	8	-0.226338442210729
GTGTTC-2	2	13	-0.16918002837078
GTGTTG-0	5	8	0.872273846457381
GTGTTG-1	2	8	0.179126665897435
GTGTTG-2	7	13	0.811649224640946
GTGTTT-0	2	8	-0.151862349309246
GTGTTT-1	5	8	0.541284831250699
GTGTTT-2	3	13	-0.212486971125681
GTT-0	141	569	-0.160626647302834
GTT-1	203	451	0.432254586703911
GTT-2	220	674	0.113447425388002
GTTA-0	25	220	-0.919117502022913
GTTA-1	11	141	-1.25739508082193
GTTA-2	51	203	-0.147043062873297
GTTAA-0	15	51	-0.000312451182045101
GTTAA-1	2	25	-1.03425152950772
GTTAAA-1	4	15	-0.100569054921696
GTTAAA-2	2	2	0.541284831250699
GTTAAC-1	1	15	-0.685870771589169
GTTAAG-1	6	15	0.566892196906199
GTTAAT-1	4	15	-0.100569054921696
GTTAC-0	10	51	-0.0440168854167742
GTTAC-1	6	25	0.144035346086165
GTTAC-2	6	11	0.803280974970429
GTTACA-0	1	6	-0.375005900623456
GTTACA-2	3	6	0.31814127993649
GTTACC-0	2	6	0.36144822269139
GTTACC-1	3	10	0.312658058521958
GTTACG-0	1	6	-0.0440168854167742
GTTACG-1	2	10	0.0249759860701772
GTTACT-0	2	6	0.0304592074847087
GTTACT-1	5	10	0.387134151423441
GTTACT-2	3	6	0.31814127993649
GTTAG-0	15	51	0.330676564024636
GTTAG-1	10	25	0.596020469829223
GTTAGA-1	6	15	0.235903181699517
GTTAGA-2	2	10	-0.306013029136504
GTTAGC-1	4	15	0.230419960284986
GTTAGC-2	3	10	0.312658058521958
GTTAGG-1	3	15	0.00727640897077616
GTTAGG-2	1	10	-0.380489122037987
GTTAGT-1	2	15	-0.611394678687686
GTTAGT-2	4	10	0.204812594629486
GTTAT-0	11	51	-0.287994523633826
GTTAT-1	7	25	-0.0534222764959935
GTTAT-2	5	11	0.31814127993649
GTTATA-2	1	7	-0.470316080427781
GTTATC-0	2	5	0.466808738349216
GTTATC-1	2	11	-0.0440168854167742
GTTATC-2	2	7	0.266138042887065
GTTATG-0	3	5	0.754490810800997
GTTATG-1	2	11	-0.0440168854167742
GTTATG-2	2	7	0.266138042887065
GTTATT-1	7	11	0.60582335238827
GTTATT-2	2	7	-0.0648509723196163
GTTC-0	37	220	-0.208638865111328
GTTC-1	28	141	-0.0440168854167742
GTTC-2	31	203	-0.301561863448317
GTTCA-0	13	31	0.31814127993649
GTTCA-1	9	37	-0.176554961899618
GTTCA-2	10	28	0.166591381809289
GTTCAA-0	3	10	-0.0183309566847234
GTTCAA-1	2	13	-0.500169043577462
GTTCAA-2	2	9	-0.231905056982782
GTTCAC-0	2	10	0.0249759860701772
GTTCAC-2	2	9	0.0990839582238991
GTTCAG-0	3	10	0.312658058521958
GTTCAG-1	2	13	-0.16918002837078
GTTCAG-2	1	9	-0.306381149884265
GTTCAT-0	2	10	-0.306013029136504
GTTCAT-1	9	13	0.703803760748474
GTTCAT-2	4	9	0.278920566783208
GTTCC-0	7	31	0.0895145072077484
GTTCC-1	10	37	0.249744233111389
GTTCC-2	6	28	0.0455952732729128
GTTCCA-0	2	6	0.0304592074847087
GTTCCA-1	5	7	0.628296208240329
GTTCCA-2	7	10	0.674816223875222
GTTCCC-0	3	6	0.649130295143171
GTTCCC-1	2	7	0.266138042887065
GTTCCC-2	1	10	-0.380489122037987
GTTCCT-0	1	6	-0.375005900623456
GTTCCT-2	2	10	-0.306013029136504
GTTCG-1	3	37	-0.761856678567091
GTTCG-2	1	28	-1.20716769522246
GTTCGA-2	3	3	0.674816223875222
GTTCGT-0	1	1	0.31814127993649
GTTCT-0	11	31	0.163990600109231
GTTCT-1	15	37	0.293448667346118
GTTCT-2	11	28	0.253602758798918
GTTCTA-0	2	11	-0.375005900623456
GTTCTA-2	3	15	-0.323712606235905
GTTCTC-0	2	11	-0.0440168854167742
GTTCTC-1	2	11	-0.0440168854167742
GTTCTC-2	1	15	-0.685870771589169
GTTCTG-0	3	11	0.243665187035007
GTTCTG-2	3	15	0.00727640897077616
GTTCTT-0	4	11	0.135819723142535
GTTCTT-1	9	11	0.82896690370248
GTTCTT-2	8	15	0.487217609980424
GTTG-0	103	220	0.798165874303659
GTTG-1	25	141	-0.153216177381766
GTTG-2	78	203	0.602150086218978
GTTGA-0	18	78	-0.227848256287168
GTTGA-1	30	103	-0.00440961816611545
GTTGAA-1	3	18	-0.470316080427781
GTTGAA-2	10	30	0.105966759992854
GTTGAC-1	6	18	0.420288722714324
GTTGAC-2	4	30	-0.351501585164735
GTTGAG-1	3	18	-0.139327065221099
GTTGAG-2	5	30	-0.16918002837078
GTTGAT-1	6	18	0.089299707507642
GTTGAT-2	11	30	0.192978136982484
GTTGC-0	20	78	0.203224217476496
GTTGC-1	22	103	0.0280864084845696
GTTGC-2	6	25	0.144035346086165
GTTGCA-1	6	20	0.00228833051801244
GTTGCA-2	13	22	0.615392803404421
GTTGCC-0	2	6	0.36144822269139
GTTGCC-1	2	20	-0.51402051466251
GTTGCC-2	2	22	-0.594063222336046
GTTGCG-0	1	6	-0.0440168854167742
GTTGCG-1	2	20	-0.51402051466251
GTTGCT-0	2	6	0.0304592074847087
GTTGCT-1	10	20	0.454273454261069
GTTGCT-2	7	22	0.0557770154689984
GTTGG-0	17	78	0.0490735376492377
GTTGG-1	21	103	-0.0163653540862643
GTTGG-2	9	25	0.500710290024898
GTTGGA-1	6	17	0.135819723142535
GTTGGA-2	9	21	0.31814127993649
GTTGGC-1	2	17	-0.380489122037987
GTTGGC-2	2	21	-0.554842509182765
GTTGGG-0	5	9	0.792231138783844
GTTGGG-1	3	17	-0.0928070495862064
GTTGGT-0	4	9	0.278920566783208
GTTGGT-1	6	17	0.135819723142535
GTTGGT-2	10	21	0.413451459740814
GTTGT-0	23	78	0.00576659489433712
GTTGT-1	30	103	-0.00440961816611545
GTTGT-2	10	25	0.265031454622541
GTTGTA-0	3	10	-0.0183309566847234
GTTGTA-1	4	23	-0.451966941759584
GTTGTA-2	8	30	-0.0947039354692974
GTTGTC-0	1	10	-0.380489122037987
GTTGTC-1	1	23	-1.03726865842706
GTTGTC-2	7	30	0.118502044081001
GTTGTG-0	4	10	0.535801609836168
GTTGTG-1	6	23	0.21549431006831
GTTGTG-2	4	30	-0.351501585164735
GTTGTT-0	2	10	-0.306013029136504
GTTGTT-1	12	23	0.503544503267852
GTTGTT-2	11	30	0.192978136982484
GTTT-0	54	220	-0.169880854811924
GTTT-1	77	141	0.614407096079662
GTTT-2	43	203	-0.314097147536463
GTTTA-0	7	43	-0.536274048219578
GTTTA-1	2	54	-1.72739871006767
GTTTA-2	11	77	-0.675110493073794
GTTTAA-0	2	11	-0.375005900623456
GTTTAA-1	1	7	-0.470316080427781
GTTTAC-0	2	11	-0.0440168854167742
GTTTAC-1	3	7	0.553820115338846
GTTTAC-2	1	2	0.466808738349216
GTTTAG-0	4	11	0.466808738349216
GTTTAT-0	3	11	-0.0873238281716748
GTTTAT-1	3	7	0.222831100132165
GTTTAT-2	1	2	0.135819723142535
GTTTC-0	17	43	0.605645183203432
GTTTC-1	16	54	0.338191360527123
GTTTC-2	20	77	0.21549431006831
GTTTCA-0	5	20	-0.151862349309246
GTTTCA-1	2	17	-0.711478137244669
GTTTCA-2	2	16	-0.662687973075237
GTTTCC-0	7	20	0.466808738349216
GTTTCC-1	8	17	0.718123166630123
GTTTCC-2	5	16	0.36144822269139
GTTTCG-1	1	17	-0.785954230146152
GTTTCG-2	1	16	-0.73716406597672
GTTTCT-0	8	20	0.253602758798918
GTTTCT-1	6	17	0.135819723142535
GTTTCT-2	8	16	0.435924315592873
GTTTG-0	13	43	0.354330754922526
GTTTG-1	22	54	0.640472232400056
GTTTG-2	17	77	0.061343630241052
GTTTGA-0	8	17	0.387134151423441
GTTTGA-1	6	13	0.347128816809742
GTTTGC-0	4	17	0.130336501728003
GTTTGC-1	2	13	-0.16918002837078
GTTTGC-2	4	22	-0.0832375985700555
GTTTGG-0	4	17	0.130336501728003
GTTTGG-1	3	13	0.118502044081001
GTTTGG-2	12	22	0.872273846457381
GTTTGT-0	1	17	-1.11694324535283
GTTTGT-1	2	13	-0.500169043577462
GTTTGT-2	6	22	-0.0777543771555241
GTTTT-0	5	43	-0.823956120671359
GTTTT-1	14	54	-0.117960797633565
GTTTT-2	29	77	0.241180238800361
GTTTTA-0	9	29	0.0405095433382101
GTTTTA-1	1	5	-0.26964538496563
GTTTTA-2	6	14	0.289970402969793
GTTTTC-0	9	29	0.371498558544892
GTTTTC-1	1	5	0.061343630241052
GTTTTC-2	3	14	0.061343630241052
GTTTTG-0	6	29	0.0148236146061592
GTTTTG-1	1	5	0.061343630241052
GTTTTG-2	3	14	0.061343630241052
GTTTTT-0	5	29	-0.470316080427781
GTTTTT-1	2	5	0.135819723142535
GTTTTT-2	2	14	-0.557327457417411
T-0	2334	10664	-0.284804703388263
T-1	3513	10664	0.123938395255782
T-2	3312	10664	0.0650375288086355
TA-0	671	3312	-0.361824163921391
TA-1	244	2334	-1.02136091967664
TA-2	699	3513	-0.379851285619933
TAA-0	184	699	-0.100569054921696
TAA-1	204	671	0.0427293000765229
TAAA-1	65	184	0.187644791007121
TAAA-2	75	204	0.227627272395658
TAAAA-0	24	75	0.0838599842118238
TAAAA-2	17	65	-0.10930273489045
TAAAAA-0	2	17	-0.711478137244669
TAAAAA-1	6	24	-0.151862349309246
TAAAAC-0	6	17	0.466808738349216
TAAAAC-1	10	24	0.631111789640493
TAAAAG-0	4	17	0.130336501728003
TAAAAG-1	2	24	-0.668171194489768
TAAAAT-0	5	17	-0.0183309566847234
TAAAAT-1	6	24	-0.151862349309246
TAAAC-0	11	75	-0.319120175661695
TAAAC-2	8	65	-0.471460900243714
TAAACA-0	2	8	-0.151862349309246
TAAACC-0	3	8	0.466808738349216
TAAACC-1	2	11	-0.0440168854167742
TAAACG-1	2	11	-0.0440168854167742
TAAACT-0	3	8	0.135819723142535
TAAACT-1	7	11	0.60582335238827
TAAAG-0	23	75	0.37402700489825
TAAAG-2	27	65	0.663519032595271
TAAAGA-0	6	27	-0.253645043619188
TAAAGA-1	8	23	0.135819723142535
TAAAGC-0	5	27	-0.0768067082397652
TAAAGC-1	3	23	-0.344121477867113
TAAAGG-0	13	27	0.770491152147438
TAAAGG-1	7	23	0.349025702692833
TAAAGT-0	3	27	-0.813260831554611
TAAAGT-1	5	23	-0.26964538496563
TAAAT-0	17	75	-0.244644082760212
TAAAT-2	13	65	-0.360617163171356
TAAATA-0	3	13	-0.212486971125681
TAAATA-1	1	17	-1.11694324535283
TAAATC-0	3	13	0.118502044081001
TAAATC-1	6	17	0.466808738349216
TAAATG-0	5	13	0.523967152189165
TAAATG-1	5	17	0.312658058521958
TAAATT-0	1	13	-0.905634151685626
TAAATT-1	5	17	-0.0183309566847234
TAAC-1	27	184	-0.338816425637419
TAAC-2	33	204	-0.24575652806783
TAACA-0	18	33	0.567953078332861
TAACA-2	11	27	0.285351457113499
TAACAA-0	2	11	-0.375005900623456
TAACAA-1	9	18	0.445974651446374
TAACAC-0	2	11	-0.0440168854167742
TAACAG-0	5	11	0.649130295143171
TAACAG-1	3	18	-0.139327065221099
TAACAT-0	2	11	-0.375005900623456
TAACAT-1	6	18	0.089299707507642
TAACC-0	4	33	-0.436058973192798
TAACC-2	6	27	0.0773439715874931
TAACCA-0	3	6	0.31814127993649
TAACCA-1	1	4	-0.151862349309246
TAACCC-0	1	6	-0.0440168854167742
TAACCC-1	1	4	0.179126665897435
TAACCG-0	1	6	-0.0440168854167742
TAACCT-0	1	6	-0.375005900623456
TAACCT-1	2	4	0.253602758798918
TAACG-2	4	27	-0.25912826503372
TAACGA-0	3	4	0.541284831250699
TAACGC-0	1	4	0.179126665897435
TAACT-0	10	33	0.0214093719647907
TAACT-2	6	27	-0.253645043619188
TAACTC-1	3	10	0.312658058521958
TAACTG-0	4	6	0.872273846457381
TAACTG-1	2	10	0.0249759860701772
TAACTT-0	1	6	-0.375005900623456
TAACTT-1	5	10	0.387134151423441
TAAG-1	48	184	0.220799362298004
TAAG-2	48	204	0.119703245426635
TAAGA-0	18	48	0.227627272395658
TAAGA-2	14	48	-0.00876150566857272
TAAGAA-0	6	14	0.289970402969793
TAAGAA-1	8	18	0.340614135788548
TAAGAC-0	1	14	-0.631803550318893
TAAGAC-1	2	18	-0.42700913767288
TAAGAG-0	4	14	0.284487181555262
TAAGAG-1	3	18	-0.139327065221099
TAAGAT-0	3	14	-0.26964538496563
TAAGAT-1	5	18	-0.0648509723196163
TAAGC-0	7	48	-0.306381149884265
TAAGC-2	16	48	0.447390652492115
TAAGCA-0	7	16	0.31814127993649
TAAGCA-1	1	7	-0.470316080427781
TAAGCC-0	3	16	-0.0440168854167742
TAAGCC-1	1	7	-0.139327065221099
TAAGCG-0	1	16	-0.73716406597672
TAAGCT-0	5	16	0.0304592074847087
TAAGCT-1	5	7	0.628296208240329
TAAGG-0	10	48	0.0120725812342692
TAAGG-2	6	48	-0.439912542508788
TAAGGA-0	2	6	0.0304592074847087
TAAGGA-1	6	10	0.541284831250699
TAAGGC-0	1	6	-0.0440168854167742
TAAGGG-0	1	6	-0.0440168854167742
TAAGGG-1	1	10	-0.380489122037987
TAAGGT-0	2	6	0.0304592074847087
TAAGGT-1	3	10	-0.0183309566847234
TAAGT-0	13	48	-0.0777543771555241
TAAGT-2	12	48	-0.151862349309246
TAAGTA-0	4	12	0.0712812020049636
TAAGTC-0	2	12	-0.108555406554345
TAAGTG-0	3	12	0.179126665897435
TAAGTG-1	8	13	0.92943226029733
TAAGTT-0	2	12	-0.439544421761027
TAAGTT-1	5	13	0.192978136982484
TAAT-1	44	184	-0.195347461248985
TAAT-2	48	204	-0.211285769780047
TAATA-0	10	48	-0.318916433972412
TAATA-2	15	44	0.135819723142535
TAATAA-0	8	15	0.487217609980424
TAATAA-1	7	10	0.674816223875222
TAATAC-0	3	15	0.00727640897077616
TAATAC-1	1	10	-0.380489122037987
TAATAG-0	3	15	0.00727640897077616
TAATAG-1	1	10	-0.380489122037987
TAATAT-0	1	15	-1.01685978679585
TAATAT-1	1	10	-0.711478137244669
TAATC-0	8	48	-0.188598114227882
TAATC-2	10	44	0.0921152889078057
TAATCA-0	6	10	0.541284831250699
TAATCA-1	3	8	0.135819723142535
TAATCC-0	1	10	-0.380489122037987
TAATCC-1	1	8	-0.226338442210729
TAATCG-1	1	8	-0.226338442210729
TAATCT-0	3	10	-0.0183309566847234
TAATCT-1	3	8	0.135819723142535
TAATG-0	21	48	0.705219761794215
TAATG-2	5	44	-0.51402051466251
TAATGA-0	2	5	0.135819723142535
TAATGA-1	12	21	0.580505544403981
TAATGC-1	1	21	-0.960307617290929
TAATGG-0	3	5	0.754490810800997
TAATGG-1	5	21	0.13830467137718
TAATGT-1	3	21	-0.598149451937666
TAATT-0	9	48	-0.414226613776737
TAATT-2	14	44	0.0712812020049636
TAATTA-1	1	9	-0.637370165090947
TAATTC-0	5	14	0.466808738349216
TAATTC-1	2	9	0.0990839582238991
TAATTG-0	6	14	0.620959418176475
TAATTT-0	3	14	-0.26964538496563
TAATTT-1	6	9	0.615392803404421
TAC-0	135	699	-0.0772809790572868
TAC-1	103	671	-0.304900764713831
TAC-2	118	244	0.831115773963873
TACA-0	49	118	0.342433972505534
TACA-1	30	135	-0.266054716834901
TACA-2	38	103	0.225164823478385
TACAA-0	11	38	-0.0183309566847234
TACAA-1	36	49	0.875058010902747
TACAA-2	15	30	0.480660209434264
TACAAA-0	5	15	0.081752501872259
TACAAA-1	4	11	0.135819723142535
TACAAA-2	3	36	-1.0681530811834
TACAAC-0	5	15	0.412741517078941
TACAAC-1	1	11	-0.449481993524939
TACAAC-2	12	36	0.441490930364926
TACAAG-0	3	15	0.00727640897077616
TACAAG-1	3	11	0.243665187035007
TACAAG-2	6	36	-0.177548278041297
TACAAT-0	2	15	-0.611394678687686
TACAAT-1	3	11	-0.0873238281716748
TACAAT-2	15	36	0.31814127993649
TACAC-0	12	38	0.392700766195495
TACAC-1	5	49	-0.613111417306741
TACAC-2	6	30	-0.015029348543522
TACACA-0	2	6	0.0304592074847087
TACACA-1	2	12	-0.439544421761027
TACACA-2	1	5	-0.26964538496563
TACACC-2	1	5	0.061343630241052
TACACG-1	4	12	0.402270217211645
TACACT-0	4	6	0.541284831250699
TACACT-1	6	12	0.407753438626177
TACACT-2	3	5	0.423501795594316
TACAG-0	6	38	-0.226338442210729
TACAG-1	2	49	-1.30625859786669
TACAG-2	4	30	-0.351501585164735
TACAGA-0	1	4	-0.151862349309246
TACAGA-1	4	6	0.541284831250699
TACAGA-2	2	2	0.541284831250699
TACAGC-0	1	4	0.179126665897435
TACAGG-0	2	4	0.5845917740056
TACAGT-1	2	6	0.0304592074847087
TACAT-0	9	38	-0.200652513478678
TACAT-1	6	49	-0.789949752686164
TACAT-2	5	30	-0.500169043577462
TACATA-0	1	5	-0.26964538496563
TACATA-1	1	9	-0.637370165090947
TACATC-0	3	5	0.754490810800997
TACATC-1	5	9	0.792231138783844
TACATC-2	5	6	1.05459540325134
TACATG-0	1	5	0.061343630241052
TACATG-1	2	9	0.0990839582238991
TACATT-1	1	9	-0.637370165090947
TACATT-2	1	6	-0.375005900623456
TACC-0	34	118	0.316748043773483
TACC-1	33	135	0.157307618502796
TACC-2	27	103	0.224796702730624
TACCA-0	14	27	0.508495008427708
TACCA-1	13	34	0.235903181699517
TACCA-2	15	33	0.396102821406201
TACCAA-0	9	15	0.59257812563825
TACCAA-1	5	14	0.135819723142535
TACCAA-2	1	13	-0.905634151685626
TACCAC-0	1	15	-0.685870771589169
TACCAC-1	6	14	0.620959418176475
TACCAC-2	4	13	0.34164559539521
TACCAG-0	2	15	-0.280405663481005
TACCAG-1	2	14	-0.226338442210729
TACCAG-2	3	13	0.118502044081001
TACCAT-0	3	15	-0.323712606235905
TACCAT-1	1	14	-0.962792565525575
TACCAT-2	5	13	0.192978136982484
TACCC-0	6	27	0.0773439715874931
TACCC-1	1	34	-1.37901795214911
TACCC-2	6	33	-0.099586736571585
TACCCA-0	4	6	0.541284831250699
TACCCA-1	4	6	0.541284831250699
TACCCA-2	1	1	0.31814127993649
TACCCC-0	1	6	-0.0440168854167742
TACCCT-0	1	6	-0.375005900623456
TACCCT-1	2	6	0.0304592074847087
TACCG-0	4	27	-0.25912826503372
TACCG-1	6	34	-0.126254983653746
TACCG-2	3	33	-0.659202524507008
TACCGA-1	1	4	-0.151862349309246
TACCGA-2	2	6	0.0304592074847087
TACCGC-1	2	4	0.5845917740056
TACCGG-0	2	3	0.718123166630123
TACCGT-0	1	3	-0.0183309566847234
TACCGT-1	1	4	-0.151862349309246
TACCGT-2	4	6	0.541284831250699
TACCT-0	3	27	-0.813260831554611
TACCT-1	14	34	0.304896053186469
TACCT-2	9	33	-0.0739008078395342
TACCTC-0	4	9	0.60990958198989
TACCTC-2	4	14	0.284487181555262
TACCTG-0	3	9	0.38676603067568
TACCTG-2	2	14	-0.226338442210729
TACCTT-0	2	9	-0.231905056982782
TACCTT-1	3	3	0.674816223875222
TACCTT-2	8	14	0.541284831250699
TACG-0	3	118	-1.85230565659604
TACG-1	13	135	-0.729995576498107
TACG-2	8	103	-0.910183230108361
TACGA-0	4	8	0.358963274456745
TACGA-1	2	3	0.387134151423441
TACGA-2	2	13	-0.500169043577462
TACGAA-0	1	2	0.135819723142535
TACGAA-1	1	4	-0.151862349309246
TACGAC-0	1	2	0.466808738349216
TACGAC-1	1	4	0.179126665897435
TACGAC-2	1	2	0.466808738349216
TACGAG-1	2	4	0.5845917740056
TACGAT-2	1	2	0.135819723142535
TACGC-0	2	8	0.179126665897435
TACGC-2	2	13	-0.16918002837078
TACGCA-0	1	2	0.135819723142535
TACGCA-1	1	2	0.135819723142535
TACGCG-1	1	2	0.466808738349216
TACGCT-0	1	2	0.135819723142535
TACGG-0	1	8	-0.226338442210729
TACGG-2	5	13	0.523967152189165
TACGGA-0	1	5	-0.26964538496563
TACGGA-1	1	1	0.31814127993649
TACGGT-0	4	5	0.646645346908526
TACGT-0	1	8	-0.557327457417411
TACGT-1	1	3	-0.0183309566847234
TACGT-2	4	13	0.010656580188529
TACGTA-0	2	4	0.253602758798918
TACGTC-0	1	4	0.179126665897435
TACGTG-0	1	4	0.179126665897435
TACGTT-1	1	1	0.31814127993649
TACGTT-2	1	1	0.31814127993649
TACT-0	31	118	-0.103853130122885
TACT-1	59	135	0.394302640902053
TACT-2	30	103	-0.00440961816611545
TACTA-0	8	30	-0.0947039354692974
TACTA-1	4	31	-0.711478137244669
TACTA-2	8	59	-0.711478137244669
TACTAA-1	4	8	0.358963274456745
TACTAC-0	1	8	-0.226338442210729
TACTAC-2	2	4	0.5845917740056
TACTAG-0	2	8	0.179126665897435
TACTAG-1	2	8	0.179126665897435
TACTAT-0	5	8	0.541284831250699
TACTAT-1	2	8	-0.151862349309246
TACTAT-2	2	4	0.253602758798918
TACTC-0	5	30	-0.16918002837078
TACTC-1	4	31	-0.380489122037987
TACTC-2	18	59	0.366725279792234
TACTCA-0	12	18	0.708338915913866
TACTCC-0	2	18	-0.42700913767288
TACTCC-1	1	5	0.061343630241052
TACTCC-2	1	4	0.179126665897435
TACTCG-0	3	18	-0.139327065221099
TACTCG-1	3	5	0.754490810800997
TACTCT-0	1	18	-1.16346326098773
TACTCT-1	1	5	-0.26964538496563
TACTCT-2	3	4	0.541284831250699
TACTG-0	7	30	0.118502044081001
TACTG-1	8	31	0.207297542864132
TACTG-2	2	59	-1.4791014107061
TACTGA-1	1	7	-0.470316080427781
TACTGC-1	3	7	0.553820115338846
TACTGC-2	3	8	0.466808738349216
TACTGG-0	2	2	0.872273846457381
TACTGG-1	2	7	0.266138042887065
TACTGG-2	1	8	-0.226338442210729
TACTGT-1	1	7	-0.470316080427781
TACTGT-2	4	8	0.358963274456745
TACTT-0	10	30	0.105966759992854
TACTT-1	15	31	0.451672672561012
TACTT-2	31	59	0.557033188218838
TACTTA-0	4	31	-0.711478137244669
TACTTA-2	1	15	-1.01685978679585
TACTTC-0	6	31	-0.0440168854167742
TACTTC-1	4	10	0.535801609836168
TACTTC-2	3	15	0.00727640897077616
TACTTG-0	14	31	0.718123166630123
TACTTG-1	4	10	0.535801609836168
TACTTG-2	5	15	0.412741517078941
TACTTT-0	7	31	-0.241474507998933
TACTTT-1	2	10	-0.306013029136504
TACTTT-2	6	15	0.235903181699517
TAG-0	188	699	0.251811150266304
TAG-1	143	671	0.020521635720797
TAGA-1	62	188	0.120071366174396
TAGA-2	50	143	0.175825057756234
TAGAA-0	13	50	-0.115494705138371
TAGAA-2	15	62	-0.182634007976
TAGAAA-0	7	15	0.36943457432404
TAGAAA-1	5	13	0.192978136982484
TAGAAC-1	2	13	-0.16918002837078
TAGAAG-0	5	15	0.412741517078941
TAGAAG-1	3	13	0.118502044081001
TAGAAT-0	3	15	-0.323712606235905
TAGAAT-1	3	13	-0.212486971125681
TAGAC-0	10	50	-0.0256677467485778
TAGAC-2	6	62	-0.678323565953786
TAGACA-1	3	10	-0.0183309566847234
TAGACC-0	3	6	0.649130295143171
TAGACC-1	1	10	-0.380489122037987
TAGACG-1	1	10	-0.380489122037987
TAGACT-0	3	6	0.31814127993649
TAGACT-1	5	10	0.387134151423441
TAGAG-0	15	50	0.349025702692833
TAGAG-2	13	62	0.0148236146061592
TAGAGA-0	4	13	0.010656580188529
TAGAGA-1	3	15	-0.323712606235905
TAGAGC-0	3	13	0.118502044081001
TAGAGC-1	6	15	0.566892196906199
TAGAGG-0	1	13	-0.574645136478945
TAGAGG-1	3	15	0.00727640897077616
TAGAGT-0	5	13	0.192978136982484
TAGAGT-1	3	15	-0.323712606235905
TAGAT-0	12	50	-0.189602677292093
TAGAT-2	28	62	0.412073099770693
TAGATA-0	2	28	-1.13269160232097
TAGATA-1	2	12	-0.439544421761027
TAGATC-0	6	28	0.0455952732729128
TAGATC-1	2	12	-0.108555406554345
TAGATG-0	16	28	0.932898468273816
TAGATG-1	1	12	-0.51402051466251
TAGATT-0	4	28	-0.621865978554982
TAGATT-1	7	12	0.541284831250699
TAGC-1	60	188	0.418799519162856
TAGC-2	38	143	0.238550086368236
TAGCA-0	14	38	0.204812594629486
TAGCA-2	27	60	0.407753438626177
TAGCAA-0	6	27	-0.253645043619188
TAGCAA-1	7	14	0.423501795594316
TAGCAC-0	4	27	-0.25912826503372
TAGCAC-1	1	14	-0.631803550318893
TAGCAG-0	14	27	0.83948402363439
TAGCAG-1	1	14	-0.631803550318893
TAGCAT-0	3	27	-0.813260831554611
TAGCAT-1	5	14	0.135819723142535
TAGCC-0	6	38	-0.226338442210729
TAGCC-2	6	60	-0.647551907287032
TAGCCA-0	3	6	0.31814127993649
TAGCCA-1	2	6	0.0304592074847087
TAGCCC-0	1	6	-0.0440168854167742
TAGCCG-0	1	6	-0.0440168854167742
TAGCCT-0	1	6	-0.375005900623456
TAGCCT-1	4	6	0.541284831250699
TAGCG-0	1	38	-1.4791014107061
TAGCG-2	7	60	-0.51402051466251
TAGCGA-0	4	7	0.445974651446374
TAGCGC-0	3	7	0.553820115338846
TAGCGT-1	1	1	0.31814127993649
TAGCT-0	17	38	0.387134151423441
TAGCT-2	20	60	0.120071366174396
TAGCTA-0	4	20	-0.334183906103201
TAGCTA-1	7	17	0.269351115767058
TAGCTC-0	6	20	0.333277345724694
TAGCTC-1	4	17	0.130336501728003
TAGCTG-0	9	20	0.689952289663426
TAGCTT-0	1	20	-1.25047463797736
TAGCTT-1	6	17	0.135819723142535
TAGG-1	25	188	-0.433977806988973
TAGG-2	20	143	-0.380489122037987
TAGGA-0	12	20	0.621327538924236
TAGGA-2	8	25	0.06436075916039
TAGGAA-0	7	8	0.82896690370248
TAGGAA-1	8	12	0.659067866907083
TAGGAC-1	1	12	-0.51402051466251
TAGGAG-0	1	8	-0.226338442210729
TAGGAG-1	1	12	-0.51402051466251
TAGGAT-1	2	12	-0.439544421761027
TAGGC-0	2	20	-0.51402051466251
TAGGC-2	6	25	0.144035346086165
TAGGCA-0	4	6	0.541284831250699
TAGGCC-0	1	6	-0.0440168854167742
TAGGCG-0	1	6	-0.0440168854167742
TAGGCG-1	1	2	0.466808738349216
TAGGCT-1	1	2	0.135819723142535
TAGGG-0	3	20	-0.226338442210729
TAGGG-2	3	25	-0.415580441849257
TAGGGA-0	2	3	0.387134151423441
TAGGGA-1	1	3	-0.0183309566847234
TAGGGC-0	1	3	0.312658058521958
TAGGGC-1	2	3	0.718123166630123
TAGGT-0	3	20	-0.557327457417411
TAGGT-2	8	25	0.06436075916039
TAGGTA-0	2	8	-0.151862349309246
TAGGTC-1	1	3	0.312658058521958
TAGGTG-0	4	8	0.689952289663426
TAGGTG-1	1	3	0.312658058521958
TAGGTT-0	2	8	-0.151862349309246
TAGGTT-1	1	3	-0.0183309566847234
TAGT-1	41	188	-0.285393741933769
TAGT-2	35	143	-0.172481636511982
TAGTA-0	9	35	-0.126544541324956
TAGTA-2	6	41	-0.626320328904362
TAGTAA-0	2	6	0.0304592074847087
TAGTAA-1	1	9	-0.637370165090947
TAGTAC-1	2	9	0.0990839582238991
TAGTAG-0	4	6	0.872273846457381
TAGTAG-1	3	9	0.38676603067568
TAGTAT-1	3	9	0.0557770154689984
TAGTC-0	4	35	-0.48870270667822
TAGTC-2	10	41	0.156653810045377
TAGTCA-0	7	10	0.674816223875222
TAGTCA-1	3	4	0.541284831250699
TAGTCC-0	1	10	-0.380489122037987
TAGTCT-0	2	10	-0.306013029136504
TAGTCT-1	1	4	-0.151862349309246
TAGTG-0	9	35	0.204444473881725
TAGTG-2	8	41	-0.0440168854167742
TAGTGA-0	4	8	0.358963274456745
TAGTGA-1	4	9	0.278920566783208
TAGTGC-1	1	9	-0.306381149884265
TAGTGG-0	2	8	0.179126665897435
TAGTGG-1	2	9	0.0990839582238991
TAGTGT-0	2	8	-0.151862349309246
TAGTGT-1	2	9	-0.231905056982782
TAGTT-0	13	35	0.209927695296257
TAGTT-2	17	41	0.31814127993649
TAGTTA-0	2	17	-0.711478137244669
TAGTTA-1	5	13	0.192978136982484
TAGTTC-0	1	17	-0.785954230146152
TAGTTC-1	2	13	-0.16918002837078
TAGTTG-0	10	17	0.918793862092274
TAGTTT-0	4	17	-0.200652513478678
TAGTTT-1	6	13	0.347128816809742
TAT-0	181	699	-0.116918192923225
TAT-1	221	671	0.122396702810394
TAT-2	126	244	0.565190352104254
TATA-0	19	126	-0.637370165090947
TATA-1	21	181	-0.894881359909364
TATA-2	41	221	-0.443998772110407
TATAA-0	6	41	-0.626320328904362
TATAA-1	5	19	-0.10930273489045
TATAAA-1	1	6	-0.375005900623456
TATAAA-2	1	5	-0.26964538496563
TATAAC-1	1	6	-0.0440168854167742
TATAAC-2	1	5	0.061343630241052
TATAAT-1	4	6	0.541284831250699
TATAAT-2	3	5	0.423501795594316
TATAC-0	9	41	0.061343630241052
TATAC-1	3	19	-0.183778827791933
TATAC-2	10	21	0.744440474947496
TATACA-0	5	10	0.387134151423441
TATACA-1	2	9	-0.231905056982782
TATACC-0	2	10	0.0249759860701772
TATACC-1	1	9	-0.306381149884265
TATACG-0	2	10	0.0249759860701772
TATACG-2	1	3	0.312658058521958
TATACT-0	1	10	-0.711478137244669
TATACT-1	6	9	0.615392803404421
TATACT-2	2	3	0.387134151423441
TATAG-0	13	41	0.397815866862265
TATAG-1	5	19	0.221686280316231
TATAGA-1	1	13	-0.905634151685626
TATAGA-2	2	5	0.135819723142535
TATAGC-1	3	13	0.118502044081001
TATAGG-1	1	13	-0.574645136478945
TATAGG-2	2	5	0.466808738349216
TATAGT-1	8	13	0.598443245090648
TATAGT-2	1	5	-0.26964538496563
TATAT-0	12	41	-0.00728112049813853
TATAT-1	6	19	0.0448479449368083
TATAT-2	11	21	0.500462836730444
TATATA-0	2	11	-0.375005900623456
TATATA-1	1	12	-0.845009529869191
TATATA-2	2	6	0.0304592074847087
TATATC-0	2	11	-0.0440168854167742
TATATC-1	2	12	-0.108555406554345
TATATG-0	7	11	0.936812367594952
TATATG-1	3	12	0.179126665897435
TATATG-2	2	6	0.36144822269139
TATATT-1	6	12	0.407753438626177
TATATT-2	2	6	0.0304592074847087
TATC-0	32	126	0.194394138028224
TATC-1	51	181	0.296308920520429
TATC-2	44	221	-0.0440168854167742
TATCA-0	19	44	0.358963274456745
TATCA-1	7	32	-0.26964538496563
TATCA-2	15	51	-0.000312451182045101
TATCAA-0	7	15	0.36943457432404
TATCAA-1	3	19	-0.514767842998614
TATCAC-0	2	15	-0.280405663481005
TATCAC-1	1	19	-0.876926008351878
TATCAC-2	2	7	0.266138042887065
TATCAG-0	3	15	0.00727640897077616
TATCAG-1	7	19	0.509368352768012
TATCAG-2	2	7	0.266138042887065
TATCAT-0	3	15	-0.323712606235905
TATCAT-1	8	19	0.296162373217714
TATCAT-2	3	7	0.222831100132165
TATCC-0	9	44	-0.00319489089651907
TATCC-1	4	32	-0.408659999004684
TATCC-2	11	51	0.0429944915728555
TATCCA-0	3	11	-0.0873238281716748
TATCCA-2	1	4	-0.151862349309246
TATCCC-0	2	11	-0.0440168854167742
TATCCC-1	5	9	0.792231138783844
TATCCC-2	2	4	0.5845917740056
TATCCG-0	2	11	-0.0440168854167742
TATCCG-1	2	9	0.0990839582238991
TATCCG-2	1	4	0.179126665897435
TATCCT-0	4	11	0.135819723142535
TATCCT-1	2	9	-0.231905056982782
TATCG-0	7	44	-0.226338442210729
TATCG-2	3	51	-1.05561779709525
TATCGA-0	2	3	0.387134151423441
TATCGA-1	3	7	0.222831100132165
TATCGC-0	1	3	0.312658058521958
TATCGC-1	1	7	-0.139327065221099
TATCGG-1	3	7	0.553820115338846
TATCT-0	9	44	-0.334183906103201
TATCT-1	21	32	0.741955526712851
TATCT-2	22	51	0.362593042507323
TATCTA-0	7	22	0.0557770154689984
TATCTA-1	1	9	-0.637370165090947
TATCTA-2	5	21	-0.192684343829501
TATCTC-0	5	22	0.0990839582238991
TATCTC-1	2	9	0.0990839582238991
TATCTC-2	6	21	0.292455351204439
TATCTG-0	8	22	0.504549066332063
TATCTG-1	2	9	0.0990839582238991
TATCTG-2	5	21	0.13830467137718
TATCTT-0	1	22	-1.33051734565089
TATCTT-1	4	9	0.278920566783208
TATCTT-2	5	21	-0.192684343829501
TATG-0	45	126	0.526527973050839
TATG-1	47	181	0.216266212846892
TATG-2	53	221	0.13830467137718
TATGA-0	15	53	-0.0360305337841244
TATGA-1	24	45	0.561487538568219
TATGAA-1	8	15	0.487217609980424
TATGAA-2	6	24	-0.151862349309246
TATGAC-1	1	15	-0.685870771589169
TATGAC-2	2	24	-0.668171194489768
TATGAG-1	5	15	0.412741517078941
TATGAG-2	7	24	0.312658058521958
TATGAT-1	1	15	-1.01685978679585
TATGAT-2	9	24	0.204812594629486
TATGC-0	7	53	-0.398188699137388
TATGC-1	7	45	-0.246957729413465
TATGC-2	3	47	-0.980110244587109
TATGCA-0	1	3	-0.0183309566847234
TATGCA-1	2	7	-0.0648509723196163
TATGCA-2	2	7	-0.0648509723196163
TATGCC-0	2	3	0.718123166630123
TATGCC-1	3	7	0.553820115338846
TATGCC-2	3	7	0.553820115338846
TATGCG-1	1	7	-0.139327065221099
TATGCT-1	1	7	-0.470316080427781
TATGCT-2	2	7	-0.0648509723196163
TATGG-0	23	53	0.700423589530721
TATGG-1	8	45	-0.129174693757081
TATGG-2	31	47	1.09933129709273
TATGGA-0	17	31	0.569455708217396
TATGGA-1	6	23	-0.115494705138371
TATGGA-2	4	8	0.358963274456745
TATGGC-0	5	31	-0.198167565244033
TATGGG-0	7	31	0.0895145072077484
TATGGG-1	12	23	0.834533518474534
TATGGG-2	2	8	0.179126665897435
TATGGT-0	1	31	-1.62776886911882
TATGGT-1	5	23	-0.26964538496563
TATGGT-2	2	8	-0.151862349309246
TATGT-0	7	53	-0.72917771434407
TATGT-1	6	45	-0.711478137244669
TATGT-2	13	47	-0.0583362912984225
TATGTA-0	1	13	-0.905634151685626
TATGTC-0	3	13	0.118502044081001
TATGTC-2	1	6	-0.0440168854167742
TATGTG-0	8	13	0.92943226029733
TATGTG-1	5	7	0.959285223447011
TATGTG-2	2	6	0.36144822269139
TATGTT-0	1	13	-0.905634151685626
TATGTT-1	2	7	-0.0648509723196163
TATGTT-2	3	6	0.31814127993649
TATT-0	30	126	-0.199115234159792
TATT-1	62	181	0.157210913123853
TATT-2	83	221	0.249148408449538
TATTA-0	13	83	-0.59241877722868
TATTA-1	2	30	-1.19331622413741
TATTA-2	13	62	-0.316165400600522
TATTAA-0	7	13	0.480660209434264
TATTAA-1	3	13	-0.212486971125681
TATTAC-0	2	13	-0.16918002837078
TATTAC-1	5	13	0.523967152189165
TATTAC-2	2	2	0.872273846457381
TATTAG-0	4	13	0.34164559539521
TATTAG-1	1	13	-0.574645136478945
TATTAT-1	4	13	0.010656580188529
TATTC-0	12	83	-0.335537734175721
TATTC-1	3	30	-0.574645136478945
TATTC-2	7	62	-0.544792173329264
TATTCA-0	2	7	-0.0648509723196163
TATTCA-1	2	12	-0.439544421761027
TATTCC-0	3	7	0.553820115338846
TATTCC-1	5	12	0.5845917740056
TATTCC-2	1	3	0.312658058521958
TATTCT-0	2	7	-0.0648509723196163
TATTCT-1	5	12	0.253602758798918
TATTCT-2	2	3	0.387134151423441
TATTG-0	32	83	0.596020469829223
TATTG-1	11	30	0.523967152189165
TATTG-2	18	62	0.320205264157341
TATTGA-0	6	18	0.089299707507642
TATTGA-1	11	32	0.135819723142535
TATTGC-0	2	18	-0.42700913767288
TATTGC-1	4	32	-0.408659999004684
TATTGC-2	3	11	0.243665187035007
TATTGG-0	7	18	0.553820115338846
TATTGG-1	7	32	0.061343630241052
TATTGG-2	1	11	-0.449481993524939
TATTGT-0	3	18	-0.470316080427781
TATTGT-1	10	32	0.0488083461529053
TATTGT-2	7	11	0.60582335238827
TATTT-0	26	83	0.06436075916039
TATTT-1	14	30	0.416121688296693
TATTT-2	24	62	0.26365309465242
TATTTA-0	2	24	-0.99916020969645
TATTTA-1	1	26	-1.47361818929157
TATTTA-2	1	14	-0.962792565525575
TATTTC-0	10	24	0.631111789640493
TATTTC-1	5	26	-0.0440168854167742
TATTTC-2	2	14	-0.226338442210729
TATTTG-0	9	24	0.535801609836168
TATTTG-1	7	26	0.243665187035007
TATTTG-2	8	14	0.872273846457381
TATTTT-0	3	24	-0.711478137244669
TATTTT-1	13	26	0.472291959763748
TATTTT-2	3	14	-0.26964538496563
TC-0	728	3312	0.0505802427707986
TC-1	571	2334	0.15750887636511
TC-2	745	3513	0.0147829947471045
TCA-0	290	745	0.289016295464918
TCA-1	214	728	0.00928952597699584
TCA-2	168	571	0.00996068593636762
TCAA-0	60	168	0.197811399170503
TCAA-1	102	290	0.185581232701599
TCAA-2	87	214	0.327273763499762
TCAAA-0	23	87	-0.0983736643582598
TCAAA-1	21	60	0.166591381809289
TCAAA-2	24	102	-0.210131257433222
TCAAAA-0	9	24	0.204812594629486
TCAAAA-1	13	23	0.577652475421574
TCAAAA-2	5	21	-0.192684343829501
TCAAAC-0	5	24	0.0249759860701772
TCAAAC-1	5	23	0.061343630241052
TCAAAC-2	5	21	0.13830467137718
TCAAAG-0	7	24	0.312658058521958
TCAAAG-1	3	23	-0.344121477867113
TCAAAG-2	4	21	-0.0440168854167742
TCAAAT-0	3	24	-0.711478137244669
TCAAAT-1	2	23	-0.962792565525575
TCAAAT-2	7	21	0.0949977286222798
TCAAC-0	13	87	-0.306381149884265
TCAAC-1	11	60	-0.108555406554345
TCAAC-2	16	102	-0.264804723038525
TCAACA-0	5	16	0.0304592074847087
TCAACA-1	2	13	-0.500169043577462
TCAACA-2	3	11	-0.0873238281716748
TCAACC-0	5	16	0.36144822269139
TCAACC-1	5	13	0.523967152189165
TCAACC-2	4	11	0.466808738349216
TCAACG-0	1	16	-0.73716406597672
TCAACG-2	1	11	-0.449481993524939
TCAACT-0	4	16	-0.151862349309246
TCAACT-1	6	13	0.347128816809742
TCAACT-2	3	11	-0.0873238281716748
TCAAG-0	41	87	0.792231138783844
TCAAG-1	12	60	-0.028512698880809
TCAAG-2	40	102	0.615553999609567
TCAAGA-0	10	40	-0.151862349309246
TCAAGA-1	21	41	0.518811975398641
TCAAGA-2	2	12	-0.439544421761027
TCAAGC-0	12	40	0.346180750560602
TCAAGC-1	6	41	-0.29533131369768
TCAAGC-2	3	12	0.179126665897435
TCAAGG-0	11	40	0.266138042887065
TCAAGG-1	5	41	-0.449481993524939
TCAAGG-2	5	12	0.5845917740056
TCAAGT-0	7	40	-0.470316080427781
TCAAGT-1	9	41	-0.26964538496563
TCAAGT-2	2	12	-0.439544421761027
TCAAT-0	8	87	-1.07920291736999
TCAAT-1	16	60	-0.0912377274928111
TCAAT-2	22	102	-0.293512866372273
TCAATA-0	5	22	-0.231905056982782
TCAATA-1	1	8	-0.557327457417411
TCAATA-2	3	16	-0.375005900623456
TCAATC-0	3	22	-0.306381149884265
TCAATC-1	1	8	-0.226338442210729
TCAATC-2	1	16	-0.73716406597672
TCAATG-0	9	22	0.60990958198989
TCAATG-1	1	8	-0.226338442210729
TCAATG-2	5	16	0.36144822269139
TCAATT-0	5	22	-0.231905056982782
TCAATT-1	5	8	0.541284831250699
TCAATT-2	7	16	0.31814127993649
TCAC-0	28	168	-0.214777619809653
TCAC-1	36	290	-0.507240827677131
TCAC-2	36	214	-0.208156123127538
TCACA-0	9	36	-0.151862349309246
TCACA-1	9	28	0.0712812020049636
TCACA-2	20	36	0.590074995420131
TCACAA-0	12	20	0.621327538924236
TCACAA-1	4	9	0.278920566783208
TCACAA-2	3	9	0.0557770154689984
TCACAC-0	2	20	-0.51402051466251
TCACAC-1	1	9	-0.306381149884265
TCACAC-2	2	9	0.0990839582238991
TCACAG-0	3	20	-0.226338442210729
TCACAG-2	2	9	0.0990839582238991
TCACAT-0	3	20	-0.557327457417411
TCACAT-1	4	9	0.278920566783208
TCACAT-2	2	9	-0.231905056982782
TCACC-0	13	36	0.515598902518648
TCACC-1	8	28	0.296909701553819
TCACC-2	7	36	-0.0440168854167742
TCACCA-0	5	7	0.628296208240329
TCACCA-1	5	13	0.192978136982484
TCACCA-2	4	8	0.358963274456745
TCACCC-2	1	8	-0.226338442210729
TCACCG-0	1	7	-0.139327065221099
TCACCG-1	1	13	-0.574645136478945
TCACCT-0	1	7	-0.470316080427781
TCACCT-1	7	13	0.480660209434264
TCACCT-2	3	8	0.135819723142535
TCACG-0	5	36	-0.331698957868555
TCACG-1	5	28	-0.108555406554345
TCACG-2	4	36	-0.51402051466251
TCACGA-0	2	4	0.253602758798918
TCACGA-1	3	5	0.423501795594316
TCACGA-2	3	5	0.423501795594316
TCACGC-1	1	5	0.061343630241052
TCACGC-2	1	5	0.061343630241052
TCACGG-0	1	4	0.179126665897435
TCACGG-1	1	5	0.061343630241052
TCACGT-0	1	4	-0.151862349309246
TCACGT-2	1	5	-0.26964538496563
TCACT-0	9	36	-0.151862349309246
TCACT-1	6	28	-0.285393741933769
TCACT-2	5	36	-0.662687973075237
TCACTA-0	2	5	0.135819723142535
TCACTC-1	1	9	-0.306381149884265
TCACTC-2	1	6	-0.0440168854167742
TCACTG-0	3	5	0.754490810800997
TCACTG-1	3	9	0.38676603067568
TCACTG-2	3	6	0.649130295143171
TCACTT-1	5	9	0.461242123577163
TCACTT-2	2	6	0.0304592074847087
TCAG-0	37	168	0.0555127099302588
TCAG-1	55	290	-0.0928070495862064
TCAG-2	45	214	0.00956736071733207
TCAGA-0	15	45	0.115200435939799
TCAGA-1	12	37	0.0858093025678735
TCAGA-2	10	55	-0.445210159296704
TCAGAA-0	4	10	0.204812594629486
TCAGAA-1	9	15	0.59257812563825
TCAGAA-2	4	12	0.0712812020049636
TCAGAC-2	1	12	-0.51402051466251
TCAGAG-0	3	10	0.312658058521958
TCAGAG-1	4	15	0.230419960284986
TCAGAG-2	3	12	0.179126665897435
TCAGAT-0	3	10	-0.0183309566847234
TCAGAT-1	2	15	-0.611394678687686
TCAGAT-2	4	12	0.0712812020049636
TCAGC-0	10	45	0.07149600170507
TCAGC-1	10	37	0.249744233111389
TCAGC-2	22	55	0.623377799040756
TCAGCA-0	6	22	-0.0777543771555241
TCAGCA-1	4	10	0.204812594629486
TCAGCA-2	7	10	0.674816223875222
TCAGCC-0	1	22	-0.999528330444211
TCAGCC-1	2	10	0.0249759860701772
TCAGCG-0	7	22	0.38676603067568
TCAGCG-2	2	10	0.0249759860701772
TCAGCT-0	8	22	0.173560051125382
TCAGCT-1	4	10	0.204812594629486
TCAGCT-2	1	10	-0.711478137244669
TCAGG-0	12	45	0.238550086368236
TCAGG-1	6	37	-0.202240890631668
TCAGG-2	6	55	-0.56620626783308
TCAGGA-0	3	6	0.31814127993649
TCAGGA-1	9	12	0.764428382564909
TCAGGA-2	1	6	-0.375005900623456
TCAGGC-0	2	6	0.36144822269139
TCAGGC-1	1	12	-0.51402051466251
TCAGGC-2	1	6	-0.0440168854167742
TCAGGG-0	1	6	-0.0440168854167742
TCAGGG-1	2	12	-0.108555406554345
TCAGGG-2	3	6	0.649130295143171
TCAGGT-2	1	6	-0.375005900623456
TCAGT-0	8	45	-0.460163708963763
TCAGT-1	9	37	-0.176554961899618
TCAGT-2	17	55	0.0472663258010898
TCAGTA-0	2	17	-0.711478137244669
TCAGTC-1	1	8	-0.226338442210729
TCAGTC-2	1	9	-0.306381149884265
TCAGTG-0	7	17	0.600340130973739
TCAGTG-1	5	8	0.872273846457381
TCAGTG-2	2	9	0.0990839582238991
TCAGTT-0	8	17	0.387134151423441
TCAGTT-1	2	8	-0.151862349309246
TCAGTT-2	6	9	0.615392803404421
TCAT-0	43	168	-0.128872831084547
TCAT-1	97	290	0.135819723142535
TCAT-2	46	214	-0.299915449268386
TCATA-0	9	46	-0.375005900623456
TCATA-1	5	43	-0.823956120671359
TCATA-2	24	97	-0.161812680162414
TCATAA-0	9	24	0.204812594629486
TCATAA-1	6	9	0.615392803404421
TCATAC-0	1	24	-1.07363630259793
TCATAC-2	1	5	0.061343630241052
TCATAG-0	3	24	-0.380489122037987
TCATAG-1	1	9	-0.306381149884265
TCATAT-0	7	24	-0.0183309566847234
TCATAT-1	2	9	-0.231905056982782
TCATAT-2	4	5	0.646645346908526
TCATC-0	11	46	0.13830467137718
TCATC-1	21	43	0.806315878665584
TCATC-2	25	97	0.208397048197549
TCATCA-0	13	25	0.506193511439429
TCATCA-1	7	11	0.60582335238827
TCATCA-2	9	21	0.31814127993649
TCATCC-0	5	25	-0.0101153337410929
TCATCC-1	2	11	-0.0440168854167742
TCATCC-2	6	21	0.292455351204439
TCATCG-0	2	25	-0.703262514301038
TCATCT-0	4	25	-0.523425905741729
TCATCT-1	2	11	-0.375005900623456
TCATCT-2	6	21	-0.0385336640022428
TCATG-0	15	46	0.425986743828961
TCATG-1	7	43	-0.205285033012897
TCATG-2	19	97	-0.0539672162699423
TCATGA-0	4	19	-0.291624291684405
TCATGA-1	8	15	0.487217609980424
TCATGC-0	9	19	0.732511904082222
TCATGC-1	2	15	-0.280405663481005
TCATGC-2	4	7	0.776963666653056
TCATGG-0	3	19	-0.183778827791933
TCATGG-1	2	15	-0.280405663481005
TCATGT-0	3	19	-0.514767842998614
TCATGT-1	3	15	-0.323712606235905
TCATGT-2	3	7	0.222831100132165
TCATT-0	11	46	-0.192684343829501
TCATT-1	10	43	-0.217820317101043
TCATT-2	29	97	0.0205088766315404
TCATTA-0	7	29	-0.182634007976
TCATTC-0	4	29	-0.321648622015054
TCATTC-2	3	10	0.312658058521958
TCATTG-0	10	29	0.466808738349216
TCATTG-1	4	11	0.466808738349216
TCATTG-2	5	10	0.718123166630123
TCATTT-0	8	29	-0.0648509723196163
TCATTT-1	7	11	0.60582335238827
TCATTT-2	2	10	-0.306013029136504
TCC-0	154	745	-0.00989283958064668
TCC-1	167	728	0.0936044924592734
TCC-2	128	571	0.0708633905816479
TCCA-0	52	128	0.321922002776395
TCCA-1	56	154	0.214888246618228
TCCA-2	72	167	0.383227896456376
TCCAA-0	22	72	0.0391928874534633
TCCAA-1	18	52	0.153519300241936
TCCAA-2	19	56	0.135819723142535
TCCAAA-0	5	19	-0.10930273489045
TCCAAA-1	13	22	0.615392803404421
TCCAAA-2	7	18	0.222831100132165
TCCAAC-0	5	19	0.221686280316231
TCCAAC-1	4	22	-0.0832375985700555
TCCAAC-2	1	18	-0.832474245781044
TCCAAG-0	6	19	0.37583696014349
TCCAAG-1	2	22	-0.594063222336046
TCCAAG-2	7	18	0.553820115338846
TCCAAT-0	3	19	-0.514767842998614
TCCAAT-1	3	22	-0.637370165090947
TCCAAT-2	3	18	-0.470316080427781
TCCAC-0	14	72	-0.0572621121667949
TCCAC-1	7	52	-0.380489122037987
TCCAC-2	5	56	-0.73716406597672
TCCACA-0	1	5	-0.26964538496563
TCCACA-1	5	14	0.135819723142535
TCCACA-2	2	7	-0.0648509723196163
TCCACC-0	3	5	0.754490810800997
TCCACC-1	2	14	-0.226338442210729
TCCACC-2	3	7	0.553820115338846
TCCACT-0	1	5	-0.26964538496563
TCCACT-1	7	14	0.423501795594316
TCCACT-2	2	7	-0.0648509723196163
TCCAG-0	23	72	0.412741517078941
TCCAG-1	6	52	-0.51402051466251
TCCAG-2	17	56	0.36144822269139
TCCAGA-0	4	17	-0.200652513478678
TCCAGA-1	16	23	0.771808489862532
TCCAGA-2	1	6	-0.375005900623456
TCCAGC-0	1	17	-0.785954230146152
TCCAGC-1	3	23	-0.344121477867113
TCCAGG-0	4	17	0.130336501728003
TCCAGG-1	2	23	-0.631803550318893
TCCAGG-2	3	6	0.649130295143171
TCCAGT-0	8	17	0.387134151423441
TCCAGT-1	2	23	-0.962792565525575
TCCAGT-2	2	6	0.0304592074847087
TCCAT-0	12	72	-0.53135197101415
TCCAT-1	21	52	0.300122774433811
TCCAT-2	15	56	-0.0873238281716748
TCCATA-0	4	15	-0.100569054921696
TCCATA-1	3	12	-0.151862349309246
TCCATA-2	4	21	-0.375005900623456
TCCATC-0	3	15	0.00727640897077616
TCCATC-1	2	12	-0.108555406554345
TCCATC-2	5	21	0.13830467137718
TCCATG-0	2	15	-0.280405663481005
TCCATG-1	1	12	-0.51402051466251
TCCATG-2	3	21	-0.267160436730984
TCCATT-0	5	15	0.081752501872259
TCCATT-1	6	12	0.407753438626177
TCCATT-2	9	21	0.31814127993649
TCCC-0	26	128	-0.0215440295647156
TCCC-1	38	154	0.166387640120006
TCCC-2	37	167	0.061343630241052
TCCCA-0	23	37	0.698913775454282
TCCCA-1	12	26	0.398183987610026
TCCCA-2	18	38	0.441201372693717
TCCCAA-0	6	18	0.089299707507642
TCCCAA-1	8	23	0.135819723142535
TCCCAA-2	3	12	-0.151862349309246
TCCCAC-0	4	18	0.0838164860931106
TCCCAC-1	3	23	-0.344121477867113
TCCCAC-2	2	12	-0.108555406554345
TCCCAG-0	4	18	0.0838164860931106
TCCCAG-1	2	23	-0.631803550318893
TCCCAG-2	2	12	-0.108555406554345
TCCCAT-0	4	18	-0.247172529113571
TCCCAT-1	10	23	0.336490418604686
TCCCAT-2	5	12	0.253602758798918
TCCCC-0	4	37	-0.538713127252881
TCCCC-1	5	26	-0.0440168854167742
TCCCC-2	7	38	-0.0928070495862064
TCCCCA-0	2	7	-0.0648509723196163
TCCCCA-1	1	4	-0.151862349309246
TCCCCC-1	1	4	0.179126665897435
TCCCCC-2	2	5	0.466808738349216
TCCCCG-0	4	7	0.776963666653056
TCCCCG-2	1	5	0.061343630241052
TCCCCT-0	1	7	-0.470316080427781
TCCCCT-1	2	4	0.253602758798918
TCCCCT-2	2	5	0.135819723142535
TCCCG-0	2	37	-1.04953875101887
TCCCG-1	5	26	-0.0440168854167742
TCCCG-2	3	38	-0.785954230146152
TCCCGA-1	1	2	0.135819723142535
TCCCGA-2	1	5	-0.26964538496563
TCCCGC-2	1	5	0.061343630241052
TCCCGG-0	3	3	1.0058052390819
TCCCGG-2	1	5	0.061343630241052
TCCCGT-1	1	2	0.135819723142535
TCCCGT-2	2	5	0.135819723142535
TCCCT-0	8	37	-0.281915477557444
TCCCT-1	4	26	-0.557327457417411
TCCCT-2	10	38	-0.105342333674353
TCCCTA-0	2	10	-0.306013029136504
TCCCTA-1	3	8	0.135819723142535
TCCCTC-0	3	10	0.312658058521958
TCCCTC-1	2	8	0.179126665897435
TCCCTG-0	3	10	0.312658058521958
TCCCTG-1	1	8	-0.226338442210729
TCCCTG-2	3	4	0.872273846457381
TCCCTT-0	2	10	-0.306013029136504
TCCCTT-1	2	8	-0.151862349309246
TCCCTT-2	1	4	-0.151862349309246
TCCG-0	13	128	-0.678323565953786
TCCG-1	6	154	-1.55126385695433
TCCG-2	10	167	-1.17834725668696
TCCGA-0	4	10	0.204812594629486
TCCGA-1	4	13	0.010656580188529
TCCGA-2	1	6	-0.375005900623456
TCCGAA-1	1	4	-0.151862349309246
TCCGAA-2	1	4	-0.151862349309246
TCCGAC-0	1	1	0.649130295143171
TCCGAC-1	1	4	0.179126665897435
TCCGAC-2	2	4	0.5845917740056
TCCGAG-2	1	4	0.179126665897435
TCCGAT-1	2	4	0.253602758798918
TCCGC-0	1	10	-0.380489122037987
TCCGC-1	1	13	-0.574645136478945
TCCGCA-1	1	1	0.31814127993649
TCCGCA-2	1	1	0.31814127993649
TCCGG-0	3	10	0.312658058521958
TCCGG-1	7	13	0.811649224640946
TCCGG-2	4	6	0.872273846457381
TCCGGA-1	2	3	0.387134151423441
TCCGGA-2	2	7	-0.0648509723196163
TCCGGC-0	1	4	0.179126665897435
TCCGGC-2	1	7	-0.139327065221099
TCCGGG-0	3	4	0.872273846457381
TCCGGG-2	1	7	-0.139327065221099
TCCGGT-1	1	3	-0.0183309566847234
TCCGGT-2	3	7	0.222831100132165
TCCGT-0	2	10	-0.306013029136504
TCCGT-1	1	13	-0.905634151685626
TCCGT-2	1	6	-0.375005900623456
TCCGTC-1	1	2	0.466808738349216
TCCGTC-2	1	1	0.649130295143171
TCCGTG-0	1	1	0.649130295143171
TCCGTT-1	1	2	0.135819723142535
TCCT-0	36	128	-0.0374519981315019
TCCT-1	54	154	0.179170164016149
TCCT-2	48	167	-0.0154112465813887
TCCTA-0	8	48	-0.519587129434563
TCCTA-1	4	36	-0.845009529869191
TCCTA-2	11	54	-0.341104348947774
TCCTAA-0	6	11	0.472291959763748
TCCTAA-1	2	8	-0.151862349309246
TCCTAC-0	2	11	-0.0440168854167742
TCCTAC-1	2	8	0.179126665897435
TCCTAC-2	3	4	0.872273846457381
TCCTAG-0	2	11	-0.0440168854167742
TCCTAG-1	3	8	0.466808738349216
TCCTAT-0	1	11	-0.78047100873162
TCCTAT-1	1	8	-0.557327457417411
TCCTAT-2	1	4	-0.151862349309246
TCCTC-0	11	48	0.0990839582238991
TCCTC-1	7	36	-0.0440168854167742
TCCTC-2	18	54	0.449416995637347
TCCTCA-0	4	18	-0.247172529113571
TCCTCA-1	3	11	-0.0873238281716748
TCCTCA-2	1	7	-0.470316080427781
TCCTCC-0	4	18	0.0838164860931106
TCCTCC-1	3	11	0.243665187035007
TCCTCC-2	1	7	-0.139327065221099
TCCTCG-0	2	18	-0.42700913767288
TCCTCG-1	1	11	-0.449481993524939
TCCTCG-2	1	7	-0.139327065221099
TCCTCT-0	8	18	0.340614135788548
TCCTCT-1	4	11	0.135819723142535
TCCTCT-2	4	7	0.445974651446374
TCCTG-0	14	48	0.322227509538109
TCCTG-1	5	36	-0.331698957868555
TCCTG-2	6	54	-0.54911183447378
TCCTGA-0	2	6	0.0304592074847087
TCCTGA-1	8	14	0.541284831250699
TCCTGC-2	1	5	0.061343630241052
TCCTGG-0	2	6	0.36144822269139
TCCTGG-1	4	14	0.284487181555262
TCCTGG-2	2	5	0.466808738349216
TCCTGT-0	2	6	0.0304592074847087
TCCTGT-1	2	14	-0.557327457417411
TCCTGT-2	2	5	0.135819723142535
TCCTT-0	15	48	0.0557770154689984
TCCTT-1	20	36	0.590074995420131
TCCTT-2	19	54	0.169721274818216
TCCTTA-0	1	19	-1.20791502355856
TCCTTA-2	5	20	-0.151862349309246
TCCTTC-0	4	19	0.0393647235222767
TCCTTC-1	1	15	-0.685870771589169
TCCTTC-2	3	20	-0.226338442210729
TCCTTG-0	10	19	0.827822083886547
TCCTTG-1	3	15	0.00727640897077616
TCCTTG-2	6	20	0.333277345724694
TCCTTT-0	4	19	-0.291624291684405
TCCTTT-1	11	15	0.774899682432204
TCCTTT-2	6	20	0.00228833051801244
TCG-0	79	745	-0.671291321826012
TCG-1	77	728	-0.673650660254394
TCG-2	54	571	-0.781615828547553
TCGA-0	17	54	0.06436075916039
TCGA-1	28	79	0.182887234000521
TCGA-2	21	77	-0.0689746895034783
TCGAA-0	8	21	0.212780764278663
TCGAA-1	3	17	-0.423796064792888
TCGAA-2	9	28	0.0712812020049636
TCGAAA-0	2	9	-0.231905056982782
TCGAAA-2	1	3	-0.0183309566847234
TCGAAC-1	1	8	-0.226338442210729
TCGAAG-0	4	9	0.60990958198989
TCGAAG-1	5	8	0.872273846457381
TCGAAT-0	3	9	0.0557770154689984
TCGAAT-1	2	8	-0.151862349309246
TCGAAT-2	2	3	0.387134151423441
TCGAC-0	2	21	-0.554842509182765
TCGAC-1	5	17	0.312658058521958
TCGAC-2	6	28	0.0455952732729128
TCGACA-1	1	2	0.135819723142535
TCGACA-2	1	5	-0.26964538496563
TCGACC-0	4	6	0.872273846457381
TCGACC-2	1	5	0.061343630241052
TCGACG-2	1	5	0.061343630241052
TCGACT-0	2	6	0.0304592074847087
TCGACT-1	1	2	0.135819723142535
TCGACT-2	2	5	0.135819723142535
TCGAG-0	8	21	0.543769779485345
TCGAG-1	5	17	0.312658058521958
TCGAG-2	7	28	0.179126665897435
TCGAGA-0	2	7	-0.0648509723196163
TCGAGA-1	2	8	-0.151862349309246
TCGAGC-1	3	8	0.466808738349216
TCGAGC-2	1	5	0.061343630241052
TCGAGG-2	2	5	0.466808738349216
TCGAGT-0	5	7	0.628296208240329
TCGAGT-1	3	8	0.135819723142535
TCGAGT-2	2	5	0.135819723142535
TCGAT-0	3	21	-0.598149451937666
TCGAT-1	4	17	-0.200652513478678
TCGAT-2	6	28	-0.285393741933769
TCGATA-0	1	6	-0.375005900623456
TCGATC-1	1	3	0.312658058521958
TCGATC-2	2	4	0.5845917740056
TCGATG-0	4	6	0.872273846457381
TCGATG-2	1	4	0.179126665897435
TCGATT-0	1	6	-0.375005900623456
TCGATT-1	2	3	0.387134151423441
TCGATT-2	1	4	-0.151862349309246
TCGC-0	13	54	0.144035346086165
TCGC-1	21	79	0.237622872579044
TCGC-2	12	77	-0.264078770193576
TCGCA-0	8	12	0.659067866907083
TCGCA-1	10	13	0.799113940552799
TCGCA-2	9	21	0.31814127993649
TCGCAA-0	4	9	0.278920566783208
TCGCAA-1	4	8	0.358963274456745
TCGCAA-2	3	10	-0.0183309566847234
TCGCAC-1	2	8	0.179126665897435
TCGCAC-2	2	10	0.0249759860701772
TCGCAG-0	3	9	0.38676603067568
TCGCAG-2	1	10	-0.380489122037987
TCGCAT-0	2	9	-0.231905056982782
TCGCAT-1	2	8	-0.151862349309246
TCGCAT-2	4	10	0.204812594629486
TCGCC-0	1	12	-0.51402051466251
TCGCC-2	2	21	-0.554842509182765
TCGCCA-0	1	2	0.135819723142535
TCGCCG-0	1	2	0.466808738349216
TCGCCT-1	1	1	0.31814127993649
TCGCG-2	1	21	-0.960307617290929
TCGCGA-0	1	1	0.31814127993649
TCGCT-0	3	12	-0.151862349309246
TCGCT-1	3	13	-0.212486971125681
TCGCT-2	9	21	0.31814127993649
TCGCTA-0	1	9	-0.637370165090947
TCGCTC-0	3	9	0.38676603067568
TCGCTC-2	1	3	0.312658058521958
TCGCTG-0	4	9	0.60990958198989
TCGCTG-2	1	3	0.312658058521958
TCGCTT-0	1	9	-0.637370165090947
TCGCTT-1	3	3	0.674816223875222
TCGCTT-2	1	3	-0.0183309566847234
TCGG-0	11	54	-0.0101153337410929
TCGG-1	16	79	-0.0202062367230558
TCGG-2	10	77	-0.431132854856742
TCGGA-0	2	10	-0.306013029136504
TCGGA-1	5	11	0.31814127993649
TCGGA-2	4	16	-0.151862349309246
TCGGAA-0	2	4	0.253602758798918
TCGGAA-1	2	2	0.541284831250699
TCGGAA-2	2	5	0.135819723142535
TCGGAC-2	2	5	0.466808738349216
TCGGAG-0	2	4	0.5845917740056
TCGGAG-2	1	5	0.061343630241052
TCGGC-1	1	11	-0.449481993524939
TCGGC-2	3	16	-0.0440168854167742
TCGGCA-0	3	3	0.674816223875222
TCGGCT-2	1	1	0.31814127993649
TCGGG-0	4	10	0.535801609836168
TCGGG-1	2	11	-0.0440168854167742
TCGGG-2	2	16	-0.331698957868555
TCGGGA-0	2	2	0.541284831250699
TCGGGA-1	2	4	0.253602758798918
TCGGGA-2	2	2	0.541284831250699
TCGGGC-1	1	4	0.179126665897435
TCGGGT-1	1	4	-0.151862349309246
TCGGT-0	3	10	-0.0183309566847234
TCGGT-1	3	11	-0.0873238281716748
TCGGT-2	7	16	0.31814127993649
TCGGTA-0	2	7	-0.0648509723196163
TCGGTA-1	1	3	-0.0183309566847234
TCGGTC-0	3	7	0.553820115338846
TCGGTG-0	1	7	-0.139327065221099
TCGGTG-2	2	3	0.718123166630123
TCGGTT-0	1	7	-0.470316080427781
TCGGTT-1	2	3	0.387134151423441
TCGGTT-2	1	3	-0.0183309566847234
TCGT-0	13	54	-0.186953669120516
TCGT-1	14	79	-0.476358394883743
TCGT-2	34	77	0.395330918627619
TCGTA-0	8	34	-0.205929570579522
TCGTA-1	1	13	-0.905634151685626
TCGTA-2	3	14	-0.26964538496563
TCGTAA-1	2	8	-0.151862349309246
TCGTAC-0	1	3	0.312658058521958
TCGTAC-1	2	8	0.179126665897435
TCGTAG-1	4	8	0.689952289663426
TCGTAT-0	2	3	0.387134151423441
TCGTAT-2	1	1	0.31814127993649
TCGTC-0	7	34	0.00727640897077616
TCGTC-1	4	13	0.34164559539521
TCGTC-2	5	14	0.466808738349216
TCGTCA-0	1	5	-0.26964538496563
TCGTCA-1	2	7	-0.0648509723196163
TCGTCA-2	2	4	0.253602758798918
TCGTCC-0	1	5	0.061343630241052
TCGTCG-1	1	7	-0.139327065221099
TCGTCT-0	3	5	0.423501795594316
TCGTCT-1	4	7	0.445974651446374
TCGTCT-2	2	4	0.253602758798918
TCGTG-0	13	34	0.566892196906199
TCGTG-1	4	13	0.34164559539521
TCGTG-2	3	14	0.061343630241052
TCGTGA-1	10	13	0.799113940552799
TCGTGC-1	2	13	-0.16918002837078
TCGTGC-2	1	4	0.179126665897435
TCGTGG-0	2	3	0.718123166630123
TCGTGG-1	1	13	-0.574645136478945
TCGTGG-2	2	4	0.5845917740056
TCGTGT-0	1	3	-0.0183309566847234
TCGTGT-2	1	4	-0.151862349309246
TCGTT-0	5	34	-0.611394678687686
TCGTT-1	4	13	0.010656580188529
TCGTT-2	3	14	-0.26964538496563
TCGTTC-2	1	4	0.179126665897435
TCGTTG-0	1	3	0.312658058521958
TCGTTG-2	2	4	0.5845917740056
TCGTTT-0	2	3	0.387134151423441
TCGTTT-1	5	5	0.82896690370248
TCGTTT-2	1	4	-0.151862349309246
TCT-0	219	745	0.00932057464578685
TCT-1	270	728	0.240770318729034
TCT-2	221	571	0.282739352885574
TCTA-0	49	221	-0.26964538496563
TCTA-1	15	219	-1.40015103740969
TCTA-2	63	270	-0.219813011217754
TCTAA-0	19	63	0.0254716659736694
TCTAA-1	13	49	-0.0968025721262186
TCTAAA-1	5	19	-0.10930273489045
TCTAAA-2	1	13	-0.905634151685626
TCTAAC-1	4	19	0.0393647235222767
TCTAAC-2	7	13	0.811649224640946
TCTAAG-1	5	19	0.221686280316231
TCTAAG-2	2	13	-0.16918002837078
TCTAAT-1	5	19	-0.10930273489045
TCTAAT-2	3	13	-0.212486971125681
TCTAC-0	8	63	-0.44204701503742
TCTAC-1	6	49	-0.458960737479482
TCTAC-2	10	15	1.01887732064926
TCTACA-0	5	10	0.387134151423441
TCTACA-2	3	6	0.31814127993649
TCTACC-0	1	10	-0.380489122037987
TCTACC-1	6	8	1.02642452628464
TCTACC-2	2	6	0.36144822269139
TCTACT-0	4	10	0.204812594629486
TCTACT-1	2	8	-0.151862349309246
TCTACT-2	1	6	-0.375005900623456
TCTAG-0	23	63	0.538782237974306
TCTAG-1	10	49	-0.00697561373642521
TCTAGA-1	15	23	0.711183868046097
TCTAGA-2	5	10	0.387134151423441
TCTAGC-1	4	23	-0.120977926552903
TCTAGC-2	1	10	-0.380489122037987
TCTAGG-1	1	23	-1.03726865842706
TCTAGG-2	1	10	-0.380489122037987
TCTAGT-1	3	23	-0.675110493073794
TCTAGT-2	3	10	-0.0183309566847234
TCTAT-0	13	63	-0.331203277965063
TCTAT-1	20	49	0.308662535981946
TCTAT-2	5	15	0.081752501872259
TCTATA-0	3	5	0.423501795594316
TCTATA-1	2	13	-0.500169043577462
TCTATA-2	5	20	-0.151862349309246
TCTATC-0	1	5	0.061343630241052
TCTATC-1	3	13	0.118502044081001
TCTATC-2	3	20	-0.226338442210729
TCTATG-0	1	5	0.061343630241052
TCTATG-1	2	13	-0.16918002837078
TCTATG-2	1	20	-0.919485622770674
TCTATT-1	6	13	0.347128816809742
TCTATT-2	11	20	0.541284831250699
TCTC-0	54	221	0.156653810045377
TCTC-1	57	219	0.218692266103626
TCTC-2	61	270	0.0794273056743473
TCTCA-0	24	61	0.278920566783208
TCTCA-1	17	54	0.06436075916039
TCTCA-2	7	57	-0.797000310682831
TCTCAA-0	3	7	0.222831100132165
TCTCAA-1	13	24	0.541284831250699
TCTCAA-2	13	17	0.82896690370248
TCTCAC-0	2	7	0.266138042887065
TCTCAC-1	4	24	-0.157345570723777
TCTCAG-1	5	24	0.0249759860701772
TCTCAG-2	4	17	0.130336501728003
TCTCAT-0	2	7	-0.0648509723196163
TCTCAT-1	2	24	-0.99916020969645
TCTCC-0	12	61	-0.0440168854167742
TCTCC-1	16	54	0.338191360527123
TCTCC-2	15	57	0.227135885083796
TCTCCA-0	10	15	0.687888305442575
TCTCCA-1	4	12	0.0712812020049636
TCTCCA-2	8	16	0.435924315592873
TCTCCC-0	2	15	-0.280405663481005
TCTCCC-1	2	12	-0.108555406554345
TCTCCC-2	3	16	-0.0440168854167742
TCTCCG-0	1	15	-0.685870771589169
TCTCCG-2	1	16	-0.73716406597672
TCTCCT-0	2	15	-0.611394678687686
TCTCCT-1	6	12	0.407753438626177
TCTCCT-2	4	16	-0.151862349309246
TCTCG-0	8	61	-0.411741665542092
TCTCG-1	3	54	-1.1087276224092
TCTCG-2	9	57	-0.24286774416194
TCTCGA-0	2	9	-0.231905056982782
TCTCGC-0	2	9	0.0990839582238991
TCTCGC-1	4	8	0.689952289663426
TCTCGC-2	1	3	0.312658058521958
TCTCGG-0	3	9	0.38676603067568
TCTCGG-1	4	8	0.689952289663426
TCTCGG-2	1	3	0.312658058521958
TCTCGT-0	2	9	-0.231905056982782
TCTCGT-2	1	3	-0.0183309566847234
TCTCT-0	17	61	-0.0495835001888278
TCTCT-1	18	54	0.118427980430666
TCTCT-2	26	57	0.419395013641662
TCTCTA-0	6	26	-0.220855220796197
TCTCTA-1	3	17	-0.423796064792888
TCTCTA-2	2	18	-0.757998152879562
TCTCTC-0	11	26	0.649130295143171
TCTCTC-1	3	17	-0.0928070495862064
TCTCTC-2	6	18	0.420288722714324
TCTCTG-0	7	26	0.243665187035007
TCTCTG-1	3	17	-0.0928070495862064
TCTCTG-2	6	18	0.420288722714324
TCTCTT-0	2	26	-1.0681530811834
TCTCTT-1	8	17	0.387134151423441
TCTCTT-2	4	18	-0.247172529113571
TCTG-0	68	221	0.383427129410165
TCTG-1	48	219	0.050069553667834
TCTG-2	56	270	-0.00465581153619404
TCTGA-0	15	56	-0.0873238281716748
TCTGA-1	17	68	-0.151862349309246
TCTGAA-1	8	15	0.487217609980424
TCTGAA-2	6	17	0.135819723142535
TCTGAG-1	3	15	0.00727640897077616
TCTGAG-2	2	17	-0.380489122037987
TCTGAT-1	4	15	-0.100569054921696
TCTGAT-2	9	17	0.492494667081267
TCTGC-0	17	56	0.36144822269139
TCTGC-1	17	68	0.179126665897435
TCTGC-2	11	48	0.0990839582238991
TCTGCA-0	3	11	-0.0873238281716748
TCTGCA-1	3	17	-0.423796064792888
TCTGCA-2	5	17	-0.0183309566847234
TCTGCC-0	4	11	0.466808738349216
TCTGCC-1	10	17	0.918793862092274
TCTGCC-2	5	17	0.312658058521958
TCTGCG-0	2	11	-0.0440168854167742
TCTGCG-1	1	17	-0.785954230146152
TCTGCG-2	1	17	-0.785954230146152
TCTGCT-0	2	11	-0.375005900623456
TCTGCT-1	3	17	-0.423796064792888
TCTGCT-2	6	17	0.135819723142535
TCTGG-0	11	56	-0.0440168854167742
TCTGG-1	15	68	0.061343630241052
TCTGG-2	29	48	1.01537469009805
TCTGGA-0	12	29	0.302873807805701
TCTGGA-1	3	11	-0.0873238281716748
TCTGGA-2	7	15	0.36943457432404
TCTGGC-0	2	29	-0.832474245781044
TCTGGC-2	1	15	-0.685870771589169
TCTGGG-0	13	29	0.707970795166105
TCTGGG-1	5	11	0.649130295143171
TCTGGG-2	4	15	0.230419960284986
TCTGGT-0	2	29	-1.16346326098773
TCTGGT-1	3	11	-0.0873238281716748
TCTGGT-2	3	15	-0.323712606235905
TCTGT-0	13	56	-0.220855220796197
TCTGT-1	19	68	-0.0465018336514196
TCTGT-2	8	48	-0.519587129434563
TCTGTA-0	1	8	-0.557327457417411
TCTGTA-1	3	13	-0.212486971125681
TCTGTA-2	6	19	0.0448479449368083
TCTGTC-0	1	8	-0.226338442210729
TCTGTC-1	6	13	0.678117832016423
TCTGTC-2	4	19	0.0393647235222767
TCTGTG-0	3	8	0.466808738349216
TCTGTG-1	1	13	-0.574645136478945
TCTGTG-2	1	19	-0.876926008351878
TCTGTT-0	3	8	0.135819723142535
TCTGTT-1	3	13	-0.212486971125681
TCTGTT-2	8	19	0.296162373217714
TCTT-0	48	221	-0.289848092283149
TCTT-1	99	219	0.432430426338617
TCTT-2	90	270	0.132163411939424
TCTTA-0	14	90	-0.600812569357149
TCTTA-1	1	48	-2.02366452621084
TCTTA-2	12	99	-0.835347618957454
TCTTAA-0	3	12	-0.151862349309246
TCTTAA-1	3	14	-0.26964538496563
TCTTAC-0	2	12	-0.108555406554345
TCTTAG-0	5	12	0.5845917740056
TCTTAG-1	6	14	0.620959418176475
TCTTAT-0	2	12	-0.439544421761027
TCTTAT-1	5	14	0.135819723142535
TCTTAT-2	1	1	0.31814127993649
TCTTC-0	26	90	0.317963110751651
TCTTC-1	15	48	0.38676603067568
TCTTC-2	22	99	0.06618625471684
TCTTCA-0	13	22	0.615392803404421
TCTTCA-1	11	26	0.31814127993649
TCTTCA-2	7	15	0.36943457432404
TCTTCC-0	3	22	-0.306381149884265
TCTTCC-1	7	26	0.243665187035007
TCTTCC-2	3	15	0.00727640897077616
TCTTCG-0	3	22	-0.306381149884265
TCTTCG-1	3	26	-0.449481993524939
TCTTCG-2	1	15	-0.685870771589169
TCTTCT-0	3	22	-0.637370165090947
TCTTCT-1	5	26	-0.375005900623456
TCTTCT-2	4	15	-0.100569054921696
TCTTG-0	36	90	0.633044157391547
TCTTG-1	6	48	-0.439912542508788
TCTTG-2	39	99	0.619571492901627
TCTTGA-0	16	39	0.306445240173298
TCTTGA-1	7	36	-0.375005900623456
TCTTGC-0	12	39	0.3691702687853
TCTTGC-1	19	36	0.872273846457381
TCTTGC-2	2	6	0.36144822269139
TCTTGG-0	4	39	-0.586341176242136
TCTTGG-1	5	36	-0.331698957868555
TCTTGG-2	1	6	-0.0440168854167742
TCTTGT-0	7	39	-0.447326562203082
TCTTGT-1	5	36	-0.662687973075237
TCTTGT-2	3	6	0.31814127993649
TCTTT-0	14	90	-0.600812569357149
TCTTT-1	26	48	0.579025159233546
TCTTT-2	26	99	-0.104460110414662
TCTTTA-0	2	26	-1.0681530811834
TCTTTA-2	3	26	-0.78047100873162
TCTTTC-0	12	26	0.729173002816708
TCTTTC-1	4	14	0.284487181555262
TCTTTC-2	9	26	0.466808738349216
TCTTTG-0	7	26	0.243665187035007
TCTTTG-1	1	14	-0.631803550318893
TCTTTG-2	5	26	-0.0440168854167742
TCTTTT-0	4	26	-0.557327457417411
TCTTTT-1	9	14	0.646645346908526
TCTTTT-2	9	26	0.135819723142535
TG-0	1195	3312	0.545644445272718
TG-1	492	2334	0.00887905902800257
TG-2	949	3513	0.25651937913793
TGA-0	280	949	0.0131717774901883
TGA-1	414	1195	0.173467377013829
TGAA-1	134	280	0.490732552087868
TGAA-2	116	414	-0.0388754859163555
TGAAA-0	42	116	0.208140384722161
TGAAA-2	48	134	0.198998624764067
TGAAAA-0	19	48	0.278920566783208
TGAAAA-1	15	42	0.178379337561331
TGAAAC-0	9	48	-0.0832375985700555
TGAAAC-1	5	42	-0.471460900243714
TGAAAG-0	17	48	0.504549066332063
TGAAAG-1	9	42	0.0393647235222767
TGAAAT-0	3	48	-1.33051734565089
TGAAAT-1	13	42	0.0448479449368083
TGAAC-0	17	116	-0.331698957868555
TGAAC-2	13	134	-0.72277532852462
TGAACA-0	7	13	0.480660209434264
TGAACA-1	5	17	-0.0183309566847234
TGAACC-0	1	13	-0.574645136478945
TGAACC-1	4	17	0.130336501728003
TGAACT-0	5	13	0.192978136982484
TGAACT-1	8	17	0.387134151423441
TGAAG-0	43	116	0.562118918153541
TGAAG-2	53	134	0.627151388424396
TGAAGA-0	20	53	0.235903181699517
TGAAGA-1	16	43	0.217497754156802
TGAAGC-0	12	53	0.0873191166443127
TGAAGC-1	9	43	0.0178585183013131
TGAAGG-0	16	53	0.355583103238992
TGAAGG-1	10	43	0.113168698105638
TGAAGT-0	4	53	-1.19918134358981
TGAAGT-1	8	43	-0.418491012563195
TGAAT-0	10	116	-1.15516445817303
TGAAT-2	20	134	-0.648299235623137
TGAATA-0	4	20	-0.334183906103201
TGAATA-1	1	10	-0.711478137244669
TGAATC-0	3	20	-0.226338442210729
TGAATG-0	9	20	0.689952289663426
TGAATG-1	3	10	0.312658058521958
TGAATT-0	2	20	-0.845009529869191
TGAATT-1	6	10	0.541284831250699
TGAC-1	40	280	-0.369981144439572
TGAC-2	52	414	-0.499768491955308
TGACA-0	22	52	0.344574537004645
TGACA-2	18	40	0.394681357058824
TGACAA-0	11	18	0.628296208240329
TGACAA-1	8	22	0.173560051125382
TGACAC-1	3	22	-0.306381149884265
TGACAG-0	5	18	0.266138042887065
TGACAG-1	3	22	-0.306381149884265
TGACAT-0	2	18	-0.757998152879562
TGACAT-1	8	22	0.173560051125382
TGACC-0	10	52	-0.0620353909194526
TGACC-2	7	40	-0.139327065221099
TGACCA-0	5	7	0.628296208240329
TGACCA-1	5	10	0.387134151423441
TGACCC-0	2	7	0.266138042887065
TGACCC-1	2	10	0.0249759860701772
TGACCT-1	3	10	-0.0183309566847234
TGACG-0	10	52	-0.0620353909194526
TGACG-2	5	40	-0.42700913767288
TGACGA-0	2	5	0.135819723142535
TGACGA-1	5	10	0.387134151423441
TGACGC-0	1	5	0.061343630241052
TGACGC-1	1	10	-0.380489122037987
TGACGT-0	2	5	0.135819723142535
TGACGT-1	4	10	0.204812594629486
TGACT-0	10	52	-0.393024406126134
TGACT-2	10	40	-0.151862349309246
TGACTA-0	6	10	0.541284831250699
TGACTC-0	2	10	0.0249759860701772
TGACTC-1	6	10	0.872273846457381
TGACTT-0	2	10	-0.306013029136504
TGACTT-1	4	10	0.204812594629486
TGAG-1	45	280	-0.254911814654785
TGAG-2	78	414	-0.100612553040409
TGAGA-0	25	78	0.0858093025678735
TGAGA-2	14	45	0.0506619148022281
TGAGAA-0	3	14	-0.26964538496563
TGAGAA-1	11	25	0.352042831612171
TGAGAC-0	2	14	-0.226338442210729
TGAGAC-1	2	25	-0.703262514301038
TGAGAG-0	5	14	0.466808738349216
TGAGAT-0	4	14	-0.0465018336514196
TGAGAT-1	12	25	0.432085539285707
TGAGC-0	16	78	-0.00808487619071095
TGAGC-2	10	45	0.07149600170507
TGAGCA-0	3	10	-0.0183309566847234
TGAGCA-1	5	16	0.0304592074847087
TGAGCC-0	1	10	-0.380489122037987
TGAGCC-1	1	16	-0.73716406597672
TGAGCG-0	3	10	0.312658058521958
TGAGCG-1	2	16	-0.331698957868555
TGAGCT-0	3	10	-0.0183309566847234
TGAGCT-1	8	16	0.435924315592873
TGAGG-0	22	78	0.294195995682223
TGAGG-2	13	45	0.312658058521958
TGAGGA-0	4	13	0.010656580188529
TGAGGA-1	8	22	0.173560051125382
TGAGGC-0	5	13	0.523967152189165
TGAGGC-1	6	22	0.253234638051157
TGAGGG-0	2	13	-0.16918002837078
TGAGGG-1	3	22	-0.306381149884265
TGAGGT-0	2	13	-0.500169043577462
TGAGGT-1	5	22	-0.231905056982782
TGAGT-0	15	78	-0.399698513213827
TGAGT-2	8	45	-0.460163708963763
TGAGTA-0	1	8	-0.557327457417411
TGAGTA-1	2	15	-0.611394678687686
TGAGTC-1	1	15	-0.685870771589169
TGAGTG-0	3	8	0.466808738349216
TGAGTT-0	4	8	0.358963274456745
TGAGTT-1	12	15	0.854942390105741
TGAT-1	61	280	-0.28740784130547
TGAT-2	168	414	0.328849294208962
TGATA-0	36	168	-0.302144552358584
TGATA-2	12	61	-0.375005900623456
TGATAA-0	6	12	0.407753438626177
TGATAA-1	13	36	0.184609887311967
TGATAC-0	2	12	-0.108555406554345
TGATAC-1	7	36	-0.0440168854167742
TGATAG-0	3	12	0.179126665897435
TGATAG-1	2	36	-1.0248461384285
TGATAT-1	14	36	0.253602758798918
TGATC-0	28	168	-0.214777619809653
TGATC-2	15	61	0.16362247936147
TGATCA-0	3	15	-0.323712606235905
TGATCA-1	11	28	0.253602758798918
TGATCC-0	5	15	0.412741517078941
TGATCC-1	8	28	0.296909701553819
TGATCG-0	1	15	-0.685870771589169
TGATCT-0	6	15	0.235903181699517
TGATCT-1	9	28	0.0712812020049636
TGATG-0	77	168	0.774635376893465
TGATG-2	17	61	0.281405515017854
TGATGA-0	3	17	-0.423796064792888
TGATGA-1	29	77	0.241180238800361
TGATGC-0	5	17	0.312658058521958
TGATGC-1	9	77	-0.526443034661067
TGATGG-0	8	17	0.718123166630123
TGATGG-1	4	77	-1.21959021522101
TGATGT-0	1	17	-1.11694324535283
TGATGT-1	35	77	0.423501795594316
TGATT-0	26	168	-0.617225598998479
TGATT-2	17	61	-0.0495835001888278
TGATTA-0	3	17	-0.423796064792888
TGATTA-1	3	26	-0.78047100873162
TGATTC-0	3	17	-0.0928070495862064
TGATTC-1	1	26	-1.14262917408488
TGATTG-0	6	17	0.466808738349216
TGATTG-1	3	26	-0.449481993524939
TGATTT-0	5	17	-0.0183309566847234
TGATTT-1	19	26	0.82896690370248
TGC-0	202	949	0.0190121024049112
TGC-1	236	1195	-0.055761986875057
TGC-2	124	492	0.1871588375947
TGCA-0	41	124	0.120071366174396
TGCA-1	54	202	-0.0861109717464655
TGCA-2	93	236	0.297087870738657
TGCAA-0	28	93	0.0270168632937358
TGCAA-1	17	41	0.31814127993649
TGCAA-2	27	54	0.506193511439429
TGCAAA-0	7	27	-0.120113650994666
TGCAAA-1	7	28	-0.151862349309246
TGCAAA-2	4	17	-0.200652513478678
TGCAAC-0	10	27	0.529329095330551
TGCAAC-1	5	28	-0.108555406554345
TGCAAC-2	6	17	0.466808738349216
TGCAAG-0	4	27	-0.25912826503372
TGCAAG-1	6	28	0.0455952732729128
TGCAAG-2	2	17	-0.380489122037987
TGCAAT-0	6	27	-0.253645043619188
TGCAAT-1	10	28	0.166591381809289
TGCAAT-2	5	17	-0.0183309566847234
TGCAC-0	17	93	-0.118918193589892
TGCAC-1	6	41	-0.29533131369768
TGCAC-2	4	54	-0.885584071094993
TGCACA-0	3	4	0.541284831250699
TGCACA-1	6	17	0.135819723142535
TGCACA-2	1	6	-0.375005900623456
TGCACC-0	1	4	0.179126665897435
TGCACC-1	1	17	-0.785954230146152
TGCACG-1	1	17	-0.785954230146152
TGCACG-2	1	6	-0.0440168854167742
TGCACT-1	9	17	0.492494667081267
TGCACT-2	4	6	0.541284831250699
TGCAG-0	27	93	0.322914558689147
TGCAG-1	9	41	0.061343630241052
TGCAG-2	9	54	-0.192436890535048
TGCAGA-0	3	9	0.0557770154689984
TGCAGA-1	12	27	0.365394164787035
TGCAGA-2	4	9	0.278920566783208
TGCAGC-0	2	9	0.0990839582238991
TGCAGC-1	3	27	-0.48227181634793
TGCAGC-2	3	9	0.38676603067568
TGCAGG-0	2	9	0.0990839582238991
TGCAGG-1	5	27	-0.0768067082397652
TGCAGG-2	1	9	-0.306381149884265
TGCAGT-0	2	9	-0.231905056982782
TGCAGT-1	7	27	-0.120113650994666
TGCAGT-2	1	9	-0.637370165090947
TGCAT-0	21	93	-0.249236513334422
TGCAT-1	9	41	-0.26964538496563
TGCAT-2	14	54	-0.117960797633565
TGCATA-0	2	14	-0.557327457417411
TGCATA-1	4	21	-0.375005900623456
TGCATA-2	3	9	0.0557770154689984
TGCATC-0	5	14	0.466808738349216
TGCATC-1	1	21	-0.960307617290929
TGCATC-2	1	9	-0.306381149884265
TGCATG-0	3	14	0.061343630241052
TGCATG-1	4	21	-0.0440168854167742
TGCATT-0	4	14	-0.0465018336514196
TGCATT-1	12	21	0.580505544403981
TGCATT-2	5	9	0.461242123577163
TGCC-0	26	124	0.009227629102038
TGCC-1	53	202	0.226528904792019
TGCC-2	43	236	-0.131028262406404
TGCCA-0	22	43	0.519778626029736
TGCCA-1	11	26	0.31814127993649
TGCCA-2	30	53	0.625367948461241
TGCCAA-0	10	30	0.105966759992854
TGCCAA-1	9	22	0.278920566783208
TGCCAA-2	2	11	-0.375005900623456
TGCCAC-0	6	30	-0.015029348543522
TGCCAC-1	1	22	-0.999528330444211
TGCCAC-2	3	11	0.243665187035007
TGCCAG-0	1	30	-1.26779231703889
TGCCAG-1	1	22	-0.999528330444211
TGCCAG-2	2	11	-0.0440168854167742
TGCCAT-0	13	30	0.347128816809742
TGCCAT-1	11	22	0.461242123577163
TGCCAT-2	4	11	0.135819723142535
TGCCC-0	12	43	0.280222782768804
TGCCC-1	6	26	0.110133794410484
TGCCC-2	3	53	-1.09133587969733
TGCCCA-0	2	3	0.387134151423441
TGCCCA-1	5	12	0.253602758798918
TGCCCA-2	2	6	0.0304592074847087
TGCCCC-1	2	12	-0.108555406554345
TGCCCC-2	1	6	-0.0440168854167742
TGCCCG-0	1	3	0.312658058521958
TGCCCG-2	1	6	-0.0440168854167742
TGCCCT-1	5	12	0.253602758798918
TGCCCT-2	2	6	0.0304592074847087
TGCCG-2	4	53	-0.868192328383124
TGCCGA-0	2	4	0.253602758798918
TGCCGG-0	1	4	0.179126665897435
TGCCGT-0	1	4	-0.151862349309246
TGCCT-0	9	43	-0.313130496905368
TGCCT-1	9	26	0.135819723142535
TGCCT-2	16	53	0.0245940880323106
TGCCTA-0	3	16	-0.375005900623456
TGCCTA-1	1	9	-0.637370165090947
TGCCTA-2	3	9	0.0557770154689984
TGCCTC-0	5	16	0.36144822269139
TGCCTC-1	1	9	-0.306381149884265
TGCCTC-2	2	9	0.0990839582238991
TGCCTG-0	6	16	0.515598902518648
TGCCTG-1	2	9	0.0990839582238991
TGCCTG-2	1	9	-0.306381149884265
TGCCTT-0	2	16	-0.662687973075237
TGCCTT-1	5	9	0.461242123577163
TGCCTT-2	3	9	0.0557770154689984
TGCG-0	15	124	-0.51402051466251
TGCG-1	12	202	-1.19750578431072
TGCG-2	20	236	-0.870695458601242
TGCGA-0	6	20	0.00228833051801244
TGCGA-1	8	15	0.487217609980424
TGCGA-2	3	12	-0.151862349309246
TGCGAA-0	1	3	-0.0183309566847234
TGCGAA-2	1	8	-0.557327457417411
TGCGAC-1	2	6	0.36144822269139
TGCGAC-2	3	8	0.466808738349216
TGCGAG-0	2	3	0.718123166630123
TGCGAG-1	4	6	0.872273846457381
TGCGAG-2	2	8	0.179126665897435
TGCGAT-2	2	8	-0.151862349309246
TGCGC-0	6	20	0.333277345724694
TGCGC-1	3	15	0.00727640897077616
TGCGC-2	3	12	0.179126665897435
TGCGCA-2	2	3	0.387134151423441
TGCGCC-0	1	3	0.312658058521958
TGCGCC-1	1	6	-0.0440168854167742
TGCGCC-2	1	3	0.312658058521958
TGCGCG-0	1	3	0.312658058521958
TGCGCG-1	3	6	0.649130295143171
TGCGCT-0	1	3	-0.0183309566847234
TGCGCT-1	2	6	0.0304592074847087
TGCGG-0	4	20	-0.00319489089651907
TGCGG-1	1	15	-0.685870771589169
TGCGG-2	2	12	-0.108555406554345
TGCGGA-1	1	4	-0.151862349309246
TGCGGA-2	1	1	0.31814127993649
TGCGGC-0	2	2	0.872273846457381
TGCGGG-1	1	4	0.179126665897435
TGCGGT-1	2	4	0.253602758798918
TGCGT-0	4	20	-0.334183906103201
TGCGT-1	3	15	-0.323712606235905
TGCGT-2	4	12	0.0712812020049636
TGCGTA-0	2	4	0.253602758798918
TGCGTA-1	1	4	-0.151862349309246
TGCGTG-0	1	4	0.179126665897435
TGCGTG-1	1	4	0.179126665897435
TGCGTG-2	1	3	0.312658058521958
TGCGTT-0	1	4	-0.151862349309246
TGCGTT-1	2	4	0.253602758798918
TGCGTT-2	2	3	0.387134151423441
TGCT-0	39	124	0.0712812020049636
TGCT-1	83	202	0.337372641864377
TGCT-2	80	236	0.148242243141092
TGCTA-0	17	80	-0.306013029136504
TGCTA-1	3	39	-1.14047374276303
TGCTA-2	18	83	-0.287037127677499
TGCTAA-0	6	18	0.089299707507642
TGCTAA-1	3	17	-0.423796064792888
TGCTAC-0	1	18	-0.832474245781044
TGCTAC-1	2	17	-0.380489122037987
TGCTAC-2	2	3	0.718123166630123
TGCTAG-0	8	18	0.67160315099523
TGCTAG-1	4	17	0.130336501728003
TGCTAT-0	3	18	-0.470316080427781
TGCTAT-1	8	17	0.387134151423441
TGCTAT-2	1	3	-0.0183309566847234
TGCTC-0	19	80	0.130336501728003
TGCTC-1	9	39	0.106806004317809
TGCTC-2	16	83	-0.0672737475810414
TGCTCA-0	7	16	0.31814127993649
TGCTCA-1	7	19	0.178379337561331
TGCTCC-0	1	16	-0.73716406597672
TGCTCC-1	1	19	-0.876926008351878
TGCTCC-2	1	9	-0.306381149884265
TGCTCG-0	2	16	-0.331698957868555
TGCTCG-1	2	19	-0.471460900243714
TGCTCT-0	6	16	0.184609887311967
TGCTCT-1	9	19	0.401522888875541
TGCTCT-2	8	9	0.866707231685327
TGCTG-0	19	80	0.130336501728003
TGCTG-1	3	39	-0.809484727556346
TGCTG-2	26	83	0.395349774367072
TGCTGA-0	9	26	0.135819723142535
TGCTGA-1	9	19	0.401522888875541
TGCTGC-0	12	26	0.729173002816708
TGCTGC-1	4	19	0.0393647235222767
TGCTGC-2	1	3	0.312658058521958
TGCTGG-0	1	26	-1.14262917408488
TGCTGG-1	3	19	-0.183778827791933
TGCTGT-0	4	26	-0.557327457417411
TGCTGT-1	3	19	-0.514767842998614
TGCTGT-2	2	3	0.387134151423441
TGCTT-0	25	80	0.061711750988813
TGCTT-1	24	39	0.692107720985283
TGCTT-2	23	83	-0.0534222764959935
TGCTTA-0	6	23	-0.115494705138371
TGCTTA-1	2	25	-1.03425152950772
TGCTTA-2	2	24	-0.99916020969645
TGCTTC-0	10	23	0.667479433811367
TGCTTC-1	4	25	-0.192436890535048
TGCTTC-2	10	24	0.631111789640493
TGCTTG-0	5	23	0.061343630241052
TGCTTG-1	4	25	-0.192436890535048
TGCTTG-2	2	24	-0.668171194489768
TGCTTT-0	2	23	-0.962792565525575
TGCTTT-1	15	25	0.639724904063952
TGCTTT-2	10	24	0.300122774433811
TGG-0	289	949	0.375687046343644
TGG-1	244	1195	-0.0225639174654612
TGG-2	212	492	0.720137266001824
TGGA-0	83	212	0.289970402969793
TGGA-1	91	289	0.0760479798426175
TGGA-2	78	244	0.0904511181126839
TGGAA-0	31	78	0.293448667346118
TGGAA-1	32	83	0.265031454622541
TGGAA-2	29	91	0.081752501872259
TGGAAA-0	20	29	0.782446888067587
TGGAAA-1	13	31	0.31814127993649
TGGAAA-2	9	32	-0.0465018336514196
TGGAAC-0	2	29	-0.832474245781044
TGGAAC-1	4	31	-0.380489122037987
TGGAAC-2	7	32	0.061343630241052
TGGAAG-0	6	29	0.0148236146061592
TGGAAG-1	5	31	-0.198167565244033
TGGAAG-2	6	32	-0.0721877623834706
TGGAAT-0	1	29	-1.56892836909589
TGGAAT-1	9	31	-0.0183309566847234
TGGAAT-2	10	32	0.0488083461529053
TGGAC-0	6	78	-0.895388071191614
TGGAC-1	8	83	-0.703262514301038
TGGAC-2	10	91	-0.590560591784844
TGGACA-0	4	10	0.204812594629486
TGGACA-1	3	6	0.31814127993649
TGGACA-2	1	8	-0.557327457417411
TGGACC-0	2	10	0.0249759860701772
TGGACC-2	3	8	0.466808738349216
TGGACG-0	2	10	0.0249759860701772
TGGACG-1	2	6	0.36144822269139
TGGACG-2	2	8	0.179126665897435
TGGACT-0	2	10	-0.306013029136504
TGGACT-1	1	6	-0.375005900623456
TGGACT-2	2	8	-0.151862349309246
TGGAG-0	24	78	0.377577604621274
TGGAG-1	12	83	-0.335537734175721
TGGAG-2	18	91	-0.0440168854167742
TGGAGA-0	3	18	-0.470316080427781
TGGAGA-1	9	24	0.204812594629486
TGGAGA-2	5	12	0.253602758798918
TGGAGC-0	3	18	-0.139327065221099
TGGAGC-1	5	24	0.0249759860701772
TGGAGC-2	1	12	-0.51402051466251
TGGAGG-0	7	18	0.553820115338846
TGGAGG-1	7	24	0.312658058521958
TGGAGG-2	2	12	-0.108555406554345
TGGAGT-0	4	18	-0.247172529113571
TGGAGT-1	3	24	-0.711478137244669
TGGAGT-2	4	12	0.0712812020049636
TGGAT-0	17	78	-0.281915477557444
TGGAT-1	31	83	0.234259795955787
TGGAT-2	34	91	0.235903181699517
TGGATA-0	5	34	-0.611394678687686
TGGATA-2	5	31	-0.529156580450714
TGGATC-0	7	34	0.00727640897077616
TGGATC-1	6	17	0.466808738349216
TGGATC-2	4	31	-0.380489122037987
TGGATG-0	18	34	0.872273846457381
TGGATG-1	6	17	0.466808738349216
TGGATG-2	13	31	0.649130295143171
TGGATT-0	4	34	-0.793716235481641
TGGATT-1	5	17	-0.0183309566847234
TGGATT-2	9	31	-0.0183309566847234
TGGC-0	23	212	-0.631803550318893
TGGC-1	51	289	-0.163507863418314
TGGC-2	44	244	-0.141345229377336
TGGCA-0	28	44	0.730526830889228
TGGCA-1	14	23	0.646645346908526
TGGCA-2	20	51	0.271621264301597
TGGCAA-0	7	20	0.135819723142535
TGGCAA-1	9	28	0.0712812020049636
TGGCAA-2	6	14	0.289970402969793
TGGCAC-0	3	20	-0.226338442210729
TGGCAC-1	1	28	-1.20716769522246
TGGCAC-2	1	14	-0.631803550318893
TGGCAG-0	8	20	0.5845917740056
TGGCAG-1	7	28	0.179126665897435
TGGCAG-2	5	14	0.466808738349216
TGGCAT-0	2	20	-0.845009529869191
TGGCAT-1	11	28	0.253602758798918
TGGCAT-2	2	14	-0.557327457417411
TGGCC-0	6	44	-0.359869834835251
TGGCC-2	5	51	-0.65015268898709
TGGCCA-0	3	5	0.423501795594316
TGGCCA-1	1	6	-0.375005900623456
TGGCCC-0	1	5	0.061343630241052
TGGCCC-1	1	6	-0.0440168854167742
TGGCCT-0	1	5	-0.26964538496563
TGGCCT-1	4	6	0.541284831250699
TGGCG-0	2	44	-1.20716769522246
TGGCG-1	1	23	-1.03726865842706
TGGCG-2	9	51	-0.139327065221099
TGGCGA-0	1	9	-0.637370165090947
TGGCGA-1	1	2	0.135819723142535
TGGCGC-0	1	9	-0.306381149884265
TGGCGC-1	1	2	0.466808738349216
TGGCGC-2	1	1	0.649130295143171
TGGCGG-0	4	9	0.60990958198989
TGGCGT-0	3	9	0.0557770154689984
TGGCT-0	7	44	-0.557327457417411
TGGCT-1	8	23	0.135819723142535
TGGCT-2	17	51	0.117470584474338
TGGCTA-0	5	17	-0.0183309566847234
TGGCTA-2	2	8	-0.151862349309246
TGGCTC-0	6	17	0.466808738349216
TGGCTC-1	3	7	0.553820115338846
TGGCTG-0	5	17	0.312658058521958
TGGCTG-2	3	8	0.466808738349216
TGGCTT-0	1	17	-1.11694324535283
TGGCTT-1	4	7	0.445974651446374
TGGCTT-2	3	8	0.135819723142535
TGGG-0	73	212	0.494207712537331
TGGG-1	69	289	0.133743660049618
TGGG-2	38	244	-0.28444607301801
TGGGA-0	20	38	0.541284831250699
TGGGA-1	40	73	0.604198656661268
TGGGA-2	20	69	-0.0115049916143236
TGGGAA-0	9	20	0.358963274456745
TGGGAA-1	10	20	0.454273454261069
TGGGAA-2	13	40	0.089299707507642
TGGGAC-0	1	20	-0.919485622770674
TGGGAC-2	3	40	-0.832474245781044
TGGGAG-0	7	20	0.466808738349216
TGGGAG-1	5	20	0.179126665897435
TGGGAG-2	10	40	0.179126665897435
TGGGAT-0	3	20	-0.557327457417411
TGGGAT-1	5	20	-0.151862349309246
TGGGAT-2	14	40	0.158292578994594
TGGGC-0	5	38	-0.380489122037987
TGGGC-1	3	73	-1.39209003371647
TGGGC-2	16	69	0.108174929925151
TGGGCA-0	8	16	0.435924315592873
TGGGCA-1	4	5	0.646645346908526
TGGGCG-0	4	16	0.179126665897435
TGGGCG-2	1	3	0.312658058521958
TGGGCT-0	4	16	-0.151862349309246
TGGGCT-1	1	5	-0.26964538496563
TGGGCT-2	2	3	0.387134151423441
TGGGG-0	8	38	0.0249759860701772
TGGGG-1	5	73	-0.986624925608303
TGGGG-2	15	69	0.0475503081087162
TGGGGA-0	7	15	0.36943457432404
TGGGGA-1	2	8	-0.151862349309246
TGGGGA-2	1	5	-0.26964538496563
TGGGGC-0	1	15	-0.685870771589169
TGGGGC-1	3	8	0.466808738349216
TGGGGC-2	2	5	0.466808738349216
TGGGGG-0	7	15	0.700423589530721
TGGGGG-1	2	8	0.179126665897435
TGGGGT-1	1	8	-0.557327457417411
TGGGGT-2	2	5	0.135819723142535
TGGGT-0	5	38	-0.711478137244669
TGGGT-1	25	73	0.148723127978443
TGGGT-2	18	69	-0.111588450171306
TGGGTA-0	4	18	-0.247172529113571
TGGGTA-1	1	5	-0.26964538496563
TGGGTA-2	7	25	-0.0534222764959935
TGGGTC-0	1	18	-0.832474245781044
TGGGTC-1	2	5	0.466808738349216
TGGGTC-2	4	25	-0.192436890535048
TGGGTG-0	13	18	1.11343590327427
TGGGTG-1	1	5	0.061343630241052
TGGGTG-2	5	25	-0.0101153337410929
TGGGTT-1	1	5	-0.26964538496563
TGGGTT-2	9	25	0.169721274818216
TGGT-0	32	212	-0.64433883440704
TGGT-1	78	289	-0.0762927447394012
TGGT-2	84	244	0.163654522135979
TGGTA-0	29	84	0.158292578994594
TGGTA-1	3	32	-0.962792565525575
TGGTA-2	16	78	-0.339073891397392
TGGTAA-0	6	16	0.184609887311967
TGGTAA-1	11	29	0.222831100132165
TGGTAC-0	5	16	0.36144822269139
TGGTAC-1	1	29	-1.23793935388921
TGGTAC-2	1	3	0.312658058521958
TGGTAG-0	1	16	-0.73716406597672
TGGTAG-1	2	29	-0.832474245781044
TGGTAT-0	4	16	-0.151862349309246
TGGTAT-1	15	29	0.510513172583946
TGGTAT-2	2	3	0.387134151423441
TGGTC-0	13	84	-0.272858457845622
TGGTC-1	8	32	0.179126665897435
TGGTC-2	19	78	0.154434053307064
TGGTCA-0	8	19	0.296162373217714
TGGTCA-1	5	13	0.192978136982484
TGGTCA-2	1	8	-0.557327457417411
TGGTCC-0	1	19	-0.876926008351878
TGGTCC-1	3	13	0.118502044081001
TGGTCC-2	2	8	0.179126665897435
TGGTCG-0	4	19	0.0393647235222767
TGGTCG-1	2	13	-0.16918002837078
TGGTCG-2	3	8	0.466808738349216
TGGTCT-0	6	19	0.0448479449368083
TGGTCT-1	3	13	-0.212486971125681
TGGTCT-2	2	8	-0.151862349309246
TGGTG-0	30	84	0.522071417024266
TGGTG-1	11	32	0.466808738349216
TGGTG-2	24	78	0.377577604621274
TGGTGA-0	5	24	-0.306013029136504
TGGTGA-1	7	30	-0.212486971125681
TGGTGC-0	2	24	-0.668171194489768
TGGTGC-1	2	30	-0.862327208930726
TGGTGC-2	4	11	0.466808738349216
TGGTGG-0	16	24	1.06642986089834
TGGTGG-1	13	30	0.678117832016423
TGGTGG-2	5	11	0.649130295143171
TGGTGT-0	1	24	-1.40462531780461
TGGTGT-1	8	30	-0.0947039354692974
TGGTGT-2	2	11	-0.375005900623456
TGGTT-0	12	84	-0.677955445206025
TGGTT-1	10	32	0.0488083461529053
TGGTT-2	19	78	-0.176554961899618
TGGTTA-0	1	19	-1.20791502355856
TGGTTA-2	2	10	-0.306013029136504
TGGTTC-0	4	19	0.0393647235222767
TGGTTC-1	4	12	0.402270217211645
TGGTTC-2	1	10	-0.380489122037987
TGGTTG-0	12	19	0.994876168549713
TGGTTG-2	4	10	0.535801609836168
TGGTTT-0	2	19	-0.802449915450395
TGGTTT-1	8	12	0.659067866907083
TGGTTT-2	3	10	-0.0183309566847234
TGT-0	175	949	-0.454698896805406
TGT-1	301	1195	-0.144384125842
TGT-2	156	492	0.0841018904340252
TGTA-0	34	156	-0.285393741933769
TGTA-1	19	175	-0.95722152047612
TGTA-2	71	301	-0.209213645780712
TGTAA-0	8	71	-0.885831524389446
TGTAA-1	10	34	-0.00525887511737059
TGTAAA-1	3	8	0.135819723142535
TGTAAA-2	4	10	0.204812594629486
TGTAAC-1	1	8	-0.226338442210729
TGTAAC-2	1	10	-0.380489122037987
TGTAAG-1	2	8	0.179126665897435
TGTAAG-2	3	10	0.312658058521958
TGTAAT-1	2	8	-0.151862349309246
TGTAAT-2	2	10	-0.306013029136504
TGTAC-0	14	71	-0.0440168854167742
TGTAC-1	5	34	-0.280405663481005
TGTAC-2	11	19	0.914833460876177
TGTACA-0	3	11	-0.0873238281716748
TGTACA-1	4	14	-0.0465018336514196
TGTACA-2	2	5	0.135819723142535
TGTACC-0	4	11	0.466808738349216
TGTACC-1	1	14	-0.631803550318893
TGTACC-2	2	5	0.466808738349216
TGTACG-1	2	14	-0.226338442210729
TGTACT-0	4	11	0.135819723142535
TGTACT-1	7	14	0.423501795594316
TGTACT-2	1	5	-0.26964538496563
TGTAG-0	19	71	0.243665187035007
TGTAG-1	12	34	0.492784224752477
TGTAGA-1	4	19	-0.291624291684405
TGTAGA-2	6	12	0.407753438626177
TGTAGC-1	11	19	0.914833460876177
TGTAGC-2	2	12	-0.108555406554345
TGTAGG-1	2	19	-0.471460900243714
TGTAGT-1	2	19	-0.802449915450395
TGTAGT-2	4	12	0.0712812020049636
TGTAT-0	29	71	0.31814127993649
TGTAT-1	7	34	-0.323712606235905
TGTAT-2	8	19	0.296162373217714
TGTATA-0	3	8	0.135819723142535
TGTATA-1	4	29	-0.652637637221735
TGTATA-2	2	7	-0.0648509723196163
TGTATC-0	1	8	-0.226338442210729
TGTATC-1	5	29	-0.139327065221099
TGTATC-2	2	7	0.266138042887065
TGTATG-0	2	8	0.179126665897435
TGTATG-1	8	29	0.266138042887065
TGTATG-2	1	7	-0.139327065221099
TGTATT-0	2	8	-0.151862349309246
TGTATT-1	12	29	0.302873807805701
TGTATT-2	2	7	-0.0648509723196163
TGTC-0	27	156	-0.177548278041297
TGTC-1	45	175	0.206676617665666
TGTC-2	59	301	-0.0605461873679849
TGTCA-0	13	59	-0.26964538496563
TGTCA-1	5	27	-0.407795723446447
TGTCA-2	17	45	0.232983471596183
TGTCAA-0	7	17	0.269351115767058
TGTCAA-1	5	13	0.192978136982484
TGTCAA-2	3	5	0.423501795594316
TGTCAC-0	4	17	0.130336501728003
TGTCAC-1	2	13	-0.16918002837078
TGTCAC-2	1	5	0.061343630241052
TGTCAG-0	3	17	-0.0928070495862064
TGTCAG-1	2	13	-0.16918002837078
TGTCAT-0	3	17	-0.423796064792888
TGTCAT-1	4	13	0.010656580188529
TGTCAT-2	1	5	-0.26964538496563
TGTCC-0	8	59	-0.380489122037987
TGTCC-1	10	27	0.529329095330551
TGTCC-2	10	45	0.07149600170507
TGTCCA-0	4	10	0.204812594629486
TGTCCA-1	2	8	-0.151862349309246
TGTCCA-2	3	10	-0.0183309566847234
TGTCCC-0	1	10	-0.380489122037987
TGTCCC-2	2	10	0.0249759860701772
TGTCCG-0	1	10	-0.380489122037987
TGTCCG-2	1	10	-0.380489122037987
TGTCCT-0	4	10	0.204812594629486
TGTCCT-1	6	8	0.695435511077958
TGTCCT-2	4	10	0.204812594629486
TGTCG-0	13	59	0.061343630241052
TGTCG-1	4	27	-0.25912826503372
TGTCG-2	3	45	-0.94010490997341
TGTCGA-0	2	3	0.387134151423441
TGTCGA-1	3	13	-0.212486971125681
TGTCGA-2	1	4	-0.151862349309246
TGTCGC-1	4	13	0.34164559539521
TGTCGC-2	1	4	0.179126665897435
TGTCGG-1	2	13	-0.16918002837078
TGTCGG-2	1	4	0.179126665897435
TGTCGT-0	1	3	-0.0183309566847234
TGTCGT-1	4	13	0.010656580188529
TGTCGT-2	1	4	-0.151862349309246
TGTCT-0	25	59	0.349393823440594
TGTCT-1	8	27	-0.00233061533828224
TGTCT-2	15	45	0.115200435939799
TGTCTA-0	2	15	-0.611394678687686
TGTCTA-1	2	25	-1.03425152950772
TGTCTA-2	3	8	0.135819723142535
TGTCTC-0	6	15	0.566892196906199
TGTCTC-1	10	25	0.596020469829223
TGTCTC-2	1	8	-0.226338442210729
TGTCTG-0	5	15	0.412741517078941
TGTCTG-1	8	25	0.395349774367072
TGTCTG-2	2	8	0.179126665897435
TGTCTT-0	2	15	-0.611394678687686
TGTCTT-1	5	25	-0.341104348947774
TGTCTT-2	2	8	-0.151862349309246
TGTG-0	51	156	0.441490930364926
TGTG-1	35	175	-0.0384458403673189
TGTG-2	72	301	0.135568691558306
TGTGA-0	27	72	0.235903181699517
TGTGA-1	4	51	-1.16346326098773
TGTGAA-1	17	27	0.690816565221663
TGTGAA-2	1	4	-0.151862349309246
TGTGAC-1	2	27	-0.76995388879971
TGTGAC-2	1	4	0.179126665897435
TGTGAG-1	4	27	-0.25912826503372
TGTGAG-2	1	4	0.179126665897435
TGTGAT-1	4	27	-0.590117280240401
TGTGAT-2	1	4	-0.151862349309246
TGTGC-0	12	72	-0.200362955807468
TGTGC-1	13	51	0.197145171400114
TGTGC-2	5	35	-0.306381149884265
TGTGCA-0	1	5	-0.26964538496563
TGTGCA-1	3	12	-0.151862349309246
TGTGCA-2	6	13	0.347128816809742
TGTGCC-0	1	5	0.061343630241052
TGTGCC-1	3	12	0.179126665897435
TGTGCG-1	2	12	-0.108555406554345
TGTGCG-2	2	13	-0.16918002837078
TGTGCT-0	2	5	0.135819723142535
TGTGCT-1	4	12	0.0712812020049636
TGTGCT-2	5	13	0.192978136982484
TGTGG-0	21	72	0.325730140089311
TGTGG-1	15	51	0.330676564024636
TGTGG-2	22	35	1.03735359681683
TGTGGA-0	5	22	-0.231905056982782
TGTGGA-1	5	21	-0.192684343829501
TGTGGA-2	4	15	-0.100569054921696
TGTGGC-0	2	22	-0.594063222336046
TGTGGC-1	4	21	-0.0440168854167742
TGTGGC-2	5	15	0.412741517078941
TGTGGG-0	10	22	0.705219761794215
TGTGGG-1	2	21	-0.554842509182765
TGTGGG-2	3	15	0.00727640897077616
TGTGGT-0	5	22	-0.231905056982782
TGTGGT-1	10	21	0.413451459740814
TGTGGT-2	3	15	-0.323712606235905
TGTGT-0	12	72	-0.53135197101415
TGTGT-1	19	51	0.222831100132165
TGTGT-2	8	35	-0.231905056982782
TGTGTA-0	2	8	-0.151862349309246
TGTGTA-1	2	12	-0.439544421761027
TGTGTA-2	3	19	-0.514767842998614
TGTGTC-0	2	8	0.179126665897435
TGTGTC-1	3	12	0.179126665897435
TGTGTC-2	8	19	0.627151388424396
TGTGTG-0	3	8	0.466808738349216
TGTGTG-1	2	12	-0.108555406554345
TGTGTG-2	4	19	0.0393647235222767
TGTGTT-0	1	8	-0.557327457417411
TGTGTT-1	5	12	0.253602758798918
TGTGTT-2	4	19	-0.291624291684405
TGTT-0	43	156	-0.0565521695049211
TGTT-1	76	175	0.390851627823573
TGTT-2	99	301	0.119290421191324
TGTTA-0	11	99	-0.915390326630991
TGTTA-2	17	76	-0.257222864967072
TGTTAA-0	4	17	-0.200652513478678
TGTTAA-1	2	11	-0.375005900623456
TGTTAC-0	1	17	-0.785954230146152
TGTTAC-1	2	11	-0.0440168854167742
TGTTAG-0	9	17	0.823483682287949
TGTTAG-1	4	11	0.466808738349216
TGTTAT-0	3	17	-0.423796064792888
TGTTAT-1	3	11	-0.0873238281716748
TGTTC-0	19	99	-0.0735756876583187
TGTTC-1	9	43	0.0178585183013131
TGTTC-2	14	76	-0.108555406554345
TGTTCA-0	7	14	0.423501795594316
TGTTCA-1	4	19	-0.291624291684405
TGTTCA-2	3	9	0.0557770154689984
TGTTCC-0	4	14	0.284487181555262
TGTTCC-1	4	19	0.0393647235222767
TGTTCC-2	1	9	-0.306381149884265
TGTTCG-1	3	19	-0.183778827791933
TGTTCT-0	3	14	-0.26964538496563
TGTTCT-1	8	19	0.296162373217714
TGTTCT-2	5	9	0.461242123577163
TGTTG-0	43	99	0.714881672705951
TGTTG-1	12	43	0.280222782768804
TGTTG-2	29	76	0.5845917740056
TGTTGA-0	7	29	-0.182634007976
TGTTGA-1	10	43	-0.217820317101043
TGTTGC-0	8	29	0.266138042887065
TGTTGC-1	10	43	0.113168698105638
TGTTGC-2	3	12	0.179126665897435
TGTTGG-0	8	29	0.266138042887065
TGTTGG-1	11	43	0.200180075095268
TGTTGG-2	4	12	0.402270217211645
TGTTGT-0	6	29	-0.316165400600522
TGTTGT-1	12	43	-0.0507662324378772
TGTTGT-2	5	12	0.253602758798918
TGTTT-0	25	99	-0.142200438397509
TGTTT-1	22	43	0.519778626029736
TGTTT-2	16	76	-0.314381278807021
TGTTTA-0	2	16	-0.662687973075237
TGTTTA-1	1	25	-1.43971663761588
TGTTTC-0	3	16	-0.0440168854167742
TGTTTC-1	6	25	0.144035346086165
TGTTTC-2	6	22	0.253234638051157
TGTTTG-0	9	16	0.872273846457381
TGTTTG-1	16	25	1.03133854108707
TGTTTG-2	7	22	0.38676603067568
TGTTTT-0	2	16	-0.662687973075237
TGTTTT-1	2	25	-1.03425152950772
TGTTTT-2	9	22	0.278920566783208
TT-0	698	3312	-0.322431762210731
TT-1	1027	2334	0.412751315793741
TT-2	1120	3513	0.0910448024088222
TTA-0	173	1120	-0.631161719428463
TTA-1	50	698	-1.38767575949084
TTA-2	192	1027	-0.44116228330143
TTAA-0	52	192	-0.0733907338677507
TTAA-1	39	173	-0.252838266649248
TTAAA-1	16	52	0.0422936651317114
TTAAA-2	18	39	0.417670875283523
TTAAAA-0	5	18	-0.0648509723196163
TTAAAA-2	6	16	0.184609887311967
TTAAAC-0	1	18	-0.832474245781044
TTAAAC-2	1	16	-0.73716406597672
TTAAAG-0	10	18	0.872273846457381
TTAAAG-2	6	16	0.515598902518648
TTAAAT-0	2	18	-0.757998152879562
TTAAAT-2	3	16	-0.375005900623456
TTAAC-1	5	52	-0.668171194489768
TTAAC-2	5	39	-0.404019619448181
TTAACA-0	2	5	0.135819723142535
TTAACA-2	4	5	0.646645346908526
TTAACC-0	2	5	0.466808738349216
TTAACC-2	1	5	0.061343630241052
TTAACT-0	1	5	-0.26964538496563
TTAAG-1	21	52	0.631111789640493
TTAAG-2	8	39	0.00144548865998306
TTAAGA-0	1	8	-0.557327457417411
TTAAGA-2	7	21	0.0949977286222798
TTAAGC-0	3	8	0.466808738349216
TTAAGC-2	6	21	0.292455351204439
TTAAGG-0	2	8	0.179126665897435
TTAAGG-2	3	21	-0.267160436730984
TTAAGT-0	2	8	-0.151862349309246
TTAAGT-2	5	21	-0.192684343829501
TTAAT-1	10	52	-0.393024406126134
TTAAT-2	8	39	-0.329543526546698
TTAATA-0	3	8	0.135819723142535
TTAATA-2	5	10	0.387134151423441
TTAATC-0	1	8	-0.226338442210729
TTAATG-0	3	8	0.466808738349216
TTAATG-2	2	10	0.0249759860701772
TTAATT-0	1	8	-0.557327457417411
TTAATT-2	3	10	-0.0183309566847234
TTAC-0	38	192	-0.0491319860835447
TTAC-1	29	173	-0.209531323894348
TTAC-2	25	50	0.834533518474534
TTACA-0	10	25	0.265031454622541
TTACA-1	8	38	-0.306013029136504
TTACA-2	8	29	-0.0648509723196163
TTACAA-0	5	8	0.541284831250699
TTACAA-1	8	10	0.792599259531605
TTACAA-2	5	8	0.541284831250699
TTACAC-0	1	8	-0.226338442210729
TTACAC-1	1	10	-0.380489122037987
TTACAC-2	2	8	0.179126665897435
TTACAT-0	2	8	-0.151862349309246
TTACAT-1	1	10	-0.711478137244669
TTACAT-2	1	8	-0.557327457417411
TTACC-0	5	25	-0.0101153337410929
TTACC-1	15	38	0.600340130973739
TTACC-2	7	29	0.148355007230682
TTACCA-0	5	7	0.628296208240329
TTACCA-1	3	5	0.423501795594316
TTACCA-2	7	15	0.36943457432404
TTACCC-0	2	7	0.266138042887065
TTACCC-2	2	15	-0.280405663481005
TTACCG-1	1	5	0.061343630241052
TTACCG-2	1	15	-0.685870771589169
TTACCT-1	1	5	-0.26964538496563
TTACCT-2	5	15	0.081752501872259
TTACG-0	1	25	-1.1087276224092
TTACG-1	5	38	-0.380489122037987
TTACG-2	1	29	-1.23793935388921
TTACGA-1	1	1	0.31814127993649
TTACGC-0	1	1	0.649130295143171
TTACGC-2	1	5	0.061343630241052
TTACGT-2	4	5	0.646645346908526
TTACT-0	8	25	0.06436075916039
TTACT-1	10	38	-0.105342333674353
TTACT-2	13	29	0.376981779959423
TTACTA-0	4	13	0.010656580188529
TTACTA-1	3	8	0.135819723142535
TTACTA-2	1	10	-0.711478137244669
TTACTC-1	1	8	-0.226338442210729
TTACTC-2	3	10	0.312658058521958
TTACTG-0	4	13	0.34164559539521
TTACTG-1	1	8	-0.226338442210729
TTACTT-0	5	13	0.192978136982484
TTACTT-1	3	8	0.135819723142535
TTACTT-2	6	10	0.541284831250699
TTAG-0	64	192	0.461693637682446
TTAG-1	39	173	0.0781507485574333
TTAGA-1	23	64	0.192978136982484
TTAGA-2	9	39	-0.224183010888872
TTAGAA-0	3	9	0.0557770154689984
TTAGAA-2	6	23	-0.115494705138371
TTAGAC-0	3	9	0.38676603067568
TTAGAC-2	2	23	-0.631803550318893
TTAGAG-0	1	9	-0.306381149884265
TTAGAG-2	3	23	-0.344121477867113
TTAGAT-0	2	9	-0.231905056982782
TTAGAT-2	12	23	0.503544503267852
TTAGC-1	22	64	0.481407537770369
TTAGC-2	15	39	0.576809633563545
TTAGCA-0	7	15	0.36943457432404
TTAGCA-2	5	22	-0.231905056982782
TTAGCC-0	1	15	-0.685870771589169
TTAGCC-2	2	22	-0.594063222336046
TTAGCG-2	4	22	-0.0832375985700555
TTAGCT-0	7	15	0.36943457432404
TTAGCT-2	11	22	0.461242123577163
TTAGG-1	11	64	-0.16918002837078
TTAGG-2	4	39	-0.586341176242136
TTAGGA-0	3	4	0.541284831250699
TTAGGA-2	4	11	0.135819723142535
TTAGGC-2	2	11	-0.0440168854167742
TTAGGG-2	2	11	-0.0440168854167742
TTAGGT-0	1	4	-0.151862349309246
TTAGGT-2	3	11	-0.0873238281716748
TTAGT-1	8	64	-0.787851116029243
TTAGT-2	11	39	-0.0418614540949175
TTAGTA-0	3	11	-0.0873238281716748
TTAGTA-2	1	8	-0.557327457417411
TTAGTC-2	1	8	-0.226338442210729
TTAGTG-0	3	11	0.243665187035007
TTAGTG-2	2	8	0.179126665897435
TTAGTT-0	5	11	0.31814127993649
TTAGTT-2	4	8	0.358963274456745
TTAT-0	35	192	-0.460163708963763
TTAT-1	66	173	0.262974898627782
TTAT-2	25	50	0.503544503267852
TTATA-0	1	25	-1.43971663761588
TTATA-2	5	66	-1.22230376101066
TTATAC-0	2	5	0.466808738349216
TTATAG-0	1	5	0.061343630241052
TTATAT-0	2	5	0.135819723142535
TTATAT-1	1	1	0.31814127993649
TTATC-0	8	25	0.395349774367072
TTATC-1	17	35	0.792231138783844
TTATC-2	16	66	0.150139129024183
TTATCA-0	6	16	0.184609887311967
TTATCA-1	2	8	-0.151862349309246
TTATCA-2	7	17	0.269351115767058
TTATCC-0	4	16	0.179126665897435
TTATCC-1	2	8	0.179126665897435
TTATCG-0	4	16	0.179126665897435
TTATCG-2	3	17	-0.0928070495862064
TTATCT-0	2	16	-0.662687973075237
TTATCT-1	4	8	0.358963274456745
TTATCT-2	7	17	0.269351115767058
TTATG-0	11	25	0.683031846818852
TTATG-1	6	35	-0.152230470057007
TTATG-2	18	66	0.261364764134408
TTATGA-0	5	18	-0.0648509723196163
TTATGA-1	6	11	0.472291959763748
TTATGC-0	1	18	-0.832474245781044
TTATGC-1	2	11	-0.0440168854167742
TTATGG-0	9	18	0.776963666653056
TTATGG-1	2	11	-0.0440168854167742
TTATGG-2	5	6	1.05459540325134
TTATGT-0	3	18	-0.470316080427781
TTATGT-1	1	11	-0.78047100873162
TTATGT-2	1	6	-0.375005900623456
TTATT-0	5	25	-0.341104348947774
TTATT-1	12	35	0.135819723142535
TTATT-2	27	66	0.31814127993649
TTATTA-0	7	27	-0.120113650994666
TTATTA-1	1	5	-0.26964538496563
TTATTA-2	3	12	-0.151862349309246
TTATTC-0	4	27	-0.25912826503372
TTATTC-1	2	5	0.466808738349216
TTATTC-2	2	12	-0.108555406554345
TTATTG-0	9	27	0.434018915526226
TTATTG-1	1	5	0.061343630241052
TTATTG-2	3	12	0.179126665897435
TTATTT-0	7	27	-0.120113650994666
TTATTT-1	1	5	-0.26964538496563
TTATTT-2	4	12	0.0712812020049636
TTC-0	273	1120	0.15390010295176
TTC-1	162	698	0.105237823798277
TTC-2	212	1027	-0.0115712912902088
TTCA-0	81	212	0.265872851390733
TTCA-1	72	273	-0.0991260532283027
TTCA-2	52	162	0.0927361370062232
TTCAA-0	19	52	0.204812594629486
TTCAA-1	29	81	0.192978136982484
TTCAA-2	24	72	0.122574496392514
TTCAAA-0	11	24	0.387134151423441
TTCAAA-1	8	19	0.296162373217714
TTCAAA-2	7	29	-0.182634007976
TTCAAC-0	2	24	-0.668171194489768
TTCAAC-1	2	19	-0.471460900243714
TTCAAC-2	3	29	-0.544792173329264
TTCAAG-0	9	24	0.535801609836168
TTCAAG-1	4	19	0.0393647235222767
TTCAAG-2	9	29	0.371498558544892
TTCAAT-1	5	19	-0.10930273489045
TTCAAT-2	10	29	0.135819723142535
TTCAC-0	6	52	-0.51402051466251
TTCAC-1	7	81	-0.797788687793154
TTCAC-2	12	72	-0.200362955807468
TTCACA-0	5	12	0.253602758798918
TTCACA-1	3	6	0.31814127993649
TTCACA-2	3	7	0.222831100132165
TTCACC-0	3	12	0.179126665897435
TTCACC-1	1	6	-0.0440168854167742
TTCACC-2	2	7	0.266138042887065
TTCACG-0	2	12	-0.108555406554345
TTCACG-1	1	6	-0.0440168854167742
TTCACG-2	2	7	0.266138042887065
TTCACT-0	2	12	-0.439544421761027
TTCACT-1	1	6	-0.375005900623456
TTCAG-0	15	52	0.312658058521958
TTCAG-1	19	81	0.118502044081001
TTCAG-2	25	72	0.492784224752477
TTCAGA-0	9	25	0.169721274818216
TTCAGA-1	7	15	0.36943457432404
TTCAGA-2	3	19	-0.514767842998614
TTCAGC-0	5	25	-0.0101153337410929
TTCAGC-1	4	15	0.230419960284986
TTCAGC-2	5	19	0.221686280316231
TTCAGG-0	7	25	0.277566738710688
TTCAGG-1	2	15	-0.280405663481005
TTCAGG-2	2	19	-0.471460900243714
TTCAGT-0	4	25	-0.523425905741729
TTCAGT-1	2	15	-0.611394678687686
TTCAGT-2	9	19	0.401522888875541
TTCAT-0	12	52	-0.225970321462968
TTCAT-1	26	81	0.0876176213246573
TTCAT-2	11	72	-0.611394678687686
TTCATA-0	6	11	0.472291959763748
TTCATA-1	1	12	-0.845009529869191
TTCATA-2	10	26	0.23112990294686
TTCATC-0	2	11	-0.0440168854167742
TTCATC-1	4	12	0.402270217211645
TTCATC-2	5	26	-0.0440168854167742
TTCATG-0	3	11	0.243665187035007
TTCATG-1	2	12	-0.108555406554345
TTCATG-2	6	26	0.110133794410484
TTCATT-1	5	12	0.253602758798918
TTCATT-2	5	26	-0.375005900623456
TTCC-0	55	212	0.21549431006831
TTCC-1	77	273	0.298112347519579
TTCC-2	34	162	0.00878130015019664
TTCCA-0	8	34	-0.205929570579522
TTCCA-1	23	55	0.334948398252871
TTCCA-2	33	77	0.366343381754367
TTCCAA-0	13	33	0.262571428781679
TTCCAA-1	6	8	0.695435511077958
TTCCAA-2	6	23	-0.115494705138371
TTCCAC-0	3	33	-0.659202524507008
TTCCAC-2	2	23	-0.631803550318893
TTCCAG-0	13	33	0.59356044398836
TTCCAG-1	1	8	-0.226338442210729
TTCCAG-2	8	23	0.466808738349216
TTCCAT-0	4	33	-0.76704798839948
TTCCAT-1	1	8	-0.557327457417411
TTCCAT-2	7	23	0.0180366874861514
TTCCC-0	9	34	0.230419960284986
TTCCC-1	19	55	0.483615856665598
TTCCC-2	16	77	0.00418521640110341
TTCCCA-0	9	16	0.541284831250699
TTCCCA-1	6	9	0.615392803404421
TTCCCA-2	8	19	0.296162373217714
TTCCCC-0	2	16	-0.331698957868555
TTCCCC-1	2	9	0.0990839582238991
TTCCCC-2	6	19	0.37583696014349
TTCCCG-0	2	16	-0.331698957868555
TTCCCG-1	1	9	-0.306381149884265
TTCCCG-2	3	19	-0.183778827791933
TTCCCT-0	3	16	-0.375005900623456
TTCCCT-2	2	19	-0.802449915450395
TTCCG-0	5	34	-0.280405663481005
TTCCG-1	2	55	-1.41350412822028
TTCCG-2	4	77	-1.21959021522101
TTCCGA-0	2	4	0.253602758798918
TTCCGA-1	2	5	0.135819723142535
TTCCGA-2	1	2	0.135819723142535
TTCCGC-0	1	4	0.179126665897435
TTCCGG-0	1	4	0.179126665897435
TTCCGG-1	3	5	0.754490810800997
TTCCGT-2	1	2	0.135819723142535
TTCCT-0	12	34	0.161795209545796
TTCCT-1	11	55	-0.358198782307074
TTCCT-2	24	77	0.0588586820064065
TTCCTA-0	6	24	-0.151862349309246
TTCCTA-1	1	12	-0.845009529869191
TTCCTA-2	5	11	0.31814127993649
TTCCTC-0	5	24	0.0249759860701772
TTCCTC-1	4	12	0.402270217211645
TTCCTC-2	3	11	0.243665187035007
TTCCTG-0	6	24	0.179126665897435
TTCCTG-2	1	11	-0.449481993524939
TTCCTT-0	7	24	-0.0183309566847234
TTCCTT-1	7	12	0.541284831250699
TTCCTT-2	2	11	-0.375005900623456
TTCG-0	17	212	-0.919485622770674
TTCG-1	31	273	-0.592860576370286
TTCG-2	16	162	-0.713353417283001
TTCGA-0	7	16	0.31814127993649
TTCGA-1	12	17	0.754858931548758
TTCGA-2	9	31	-0.0183309566847234
TTCGAA-0	1	9	-0.637370165090947
TTCGAA-2	3	12	-0.151862349309246
TTCGAC-0	1	9	-0.306381149884265
TTCGAC-1	2	7	0.266138042887065
TTCGAC-2	3	12	0.179126665897435
TTCGAG-0	5	9	0.792231138783844
TTCGAG-1	2	7	0.266138042887065
TTCGAG-2	3	12	0.179126665897435
TTCGAT-0	2	9	-0.231905056982782
TTCGAT-1	3	7	0.222831100132165
TTCGAT-2	3	12	-0.151862349309246
TTCGC-0	5	16	0.36144822269139
TTCGC-1	2	17	-0.380489122037987
TTCGC-2	2	31	-0.891314745803978
TTCGCA-0	1	2	0.135819723142535
TTCGCA-1	5	5	0.82896690370248
TTCGCA-2	1	2	0.135819723142535
TTCGCG-2	1	2	0.466808738349216
TTCGCT-0	1	2	0.135819723142535
TTCGG-0	1	16	-0.73716406597672
TTCGG-1	1	17	-0.785954230146152
TTCGG-2	3	31	-0.603632673352197
TTCGGC-1	1	1	0.649130295143171
TTCGGG-0	2	3	0.718123166630123
TTCGGT-0	1	3	-0.0183309566847234
TTCGGT-2	1	1	0.31814127993649
TTCGT-0	3	16	-0.375005900623456
TTCGT-1	2	17	-0.711478137244669
TTCGT-2	17	31	0.569455708217396
TTCGTA-0	5	17	-0.0183309566847234
TTCGTA-2	1	2	0.135819723142535
TTCGTC-0	1	17	-0.785954230146152
TTCGTG-0	7	17	0.600340130973739
TTCGTG-1	2	3	0.718123166630123
TTCGTT-0	3	17	-0.423796064792888
TTCGTT-1	1	3	-0.0183309566847234
TTCGTT-2	1	2	0.135819723142535
TTCT-0	57	212	-0.080403385327101
TTCT-1	93	273	0.15370928789331
TTCT-2	60	162	0.233318087627413
TTCTA-0	9	60	-0.621865978554982
TTCTA-1	2	57	-1.77782956369456
TTCTA-2	16	93	-0.507065622636522
TTCTAA-0	6	16	0.184609887311967
TTCTAA-1	3	9	0.0557770154689984
TTCTAC-2	1	2	0.466808738349216
TTCTAG-0	8	16	0.766913330799555
TTCTAG-1	2	9	0.0990839582238991
TTCTAT-0	2	16	-0.662687973075237
TTCTAT-1	4	9	0.278920566783208
TTCTAT-2	1	2	0.135819723142535
TTCTC-0	13	60	0.0455952732729128
TTCTC-1	15	57	0.227135885083796
TTCTC-2	18	93	-0.0648509723196163
TTCTCA-0	8	18	0.340614135788548
TTCTCA-1	6	13	0.347128816809742
TTCTCA-2	4	15	-0.100569054921696
TTCTCC-0	2	18	-0.42700913767288
TTCTCC-1	4	13	0.34164559539521
TTCTCC-2	3	15	0.00727640897077616
TTCTCG-0	2	18	-0.42700913767288
TTCTCG-1	1	13	-0.574645136478945
TTCTCG-2	2	15	-0.280405663481005
TTCTCT-0	6	18	0.089299707507642
TTCTCT-1	2	13	-0.500169043577462
TTCTCT-2	6	15	0.235903181699517
TTCTG-0	19	60	0.402270217211645
TTCTG-1	9	57	-0.24286774416194
TTCTG-2	25	93	0.248806586535425
TTCTGA-0	6	25	-0.186953669120516
TTCTGA-1	5	19	-0.10930273489045
TTCTGC-0	10	25	0.596020469829223
TTCTGC-1	3	19	-0.183778827791933
TTCTGC-2	2	9	0.0990839582238991
TTCTGG-0	4	25	-0.192436890535048
TTCTGG-1	4	19	0.0393647235222767
TTCTGG-2	5	9	0.792231138783844
TTCTGT-0	5	25	-0.341104348947774
TTCTGT-1	7	19	0.178379337561331
TTCTGT-2	2	9	-0.231905056982782
TTCTT-0	19	60	0.0712812020049636
TTCTT-1	31	57	0.58929405043706
TTCTT-2	34	93	0.215069094796675
TTCTTA-0	6	34	-0.457243998860428
TTCTTA-1	1	19	-1.20791502355856
TTCTTA-2	2	31	-1.22230376101066
TTCTTC-0	6	34	-0.126254983653746
TTCTTC-1	6	19	0.37583696014349
TTCTTC-2	6	31	-0.0440168854167742
TTCTTG-0	15	34	0.700423589530721
TTCTTG-1	1	19	-0.876926008351878
TTCTTG-2	14	31	0.718123166630123
TTCTTT-0	7	34	-0.323712606235905
TTCTTT-1	11	19	0.583844445669495
TTCTTT-2	9	31	-0.0183309566847234
TTG-0	436	1120	0.62070519165928
TTG-1	154	698	0.0549127399107617
TTG-2	334	1027	0.441267074825433
TTGA-0	97	334	-0.0036464050018023
TTGA-1	120	436	-0.0565521695049211
TTGAA-1	43	97	0.403501128887646
TTGAA-2	42	120	0.17535056189917
TTGAAA-0	18	42	0.35022959448799
TTGAAA-2	22	43	0.519778626029736
TTGAAC-0	6	42	-0.317310220416456
TTGAAC-2	3	43	-0.898432213572842
TTGAAG-0	18	42	0.681218609694672
TTGAAG-2	13	43	0.354330754922526
TTGAAT-2	5	43	-0.823956120671359
TTGAC-1	17	97	-0.159327731927769
TTGAC-2	11	120	-0.76995388879971
TTGACA-0	4	11	0.135819723142535
TTGACA-2	9	17	0.492494667081267
TTGACC-0	2	11	-0.0440168854167742
TTGACC-2	3	17	-0.0928070495862064
TTGACG-0	4	11	0.466808738349216
TTGACG-2	3	17	-0.0928070495862064
TTGACT-0	1	11	-0.78047100873162
TTGACT-2	2	17	-0.711478137244669
TTGAG-1	20	97	-0.00517705210051037
TTGAG-2	18	120	-0.31042155942127
TTGAGA-0	5	18	-0.0648509723196163
TTGAGA-2	5	20	-0.151862349309246
TTGAGC-0	5	18	0.266138042887065
TTGAGC-2	7	20	0.466808738349216
TTGAGG-0	4	18	0.0838164860931106
TTGAGG-2	4	20	-0.00319489089651907
TTGAGT-0	4	18	-0.247172529113571
TTGAGT-2	4	20	-0.334183906103201
TTGAT-1	17	97	-0.49031674713445
TTGAT-2	49	120	0.326173451633754
TTGATA-0	5	49	-0.944100432513422
TTGATA-2	5	17	-0.0183309566847234
TTGATC-0	8	49	-0.207646309198576
TTGATC-2	5	17	0.312658058521958
TTGATG-0	28	49	0.962424943451678
TTGATG-2	2	17	-0.380489122037987
TTGATT-0	8	49	-0.538635324405258
TTGATT-2	5	17	-0.0183309566847234
TTGC-0	87	334	0.219711946012514
TTGC-1	97	436	0.0636137787755912
TTGC-2	38	154	0.166387640120006
TTGCA-0	16	38	0.329975737583492
TTGCA-1	26	87	0.0194093712981237
TTGCA-2	35	97	0.202830433425495
TTGCAA-0	14	35	0.278920566783208
TTGCAA-1	6	16	0.184609887311967
TTGCAA-2	10	26	0.23112990294686
TTGCAC-0	7	35	-0.0186990774324844
TTGCAC-1	5	16	0.36144822269139
TTGCAC-2	4	26	-0.226338442210729
TTGCAG-0	13	35	0.540916710502938
TTGCAG-1	2	16	-0.331698957868555
TTGCAG-2	3	26	-0.449481993524939
TTGCAT-0	1	35	-1.73598245375906
TTGCAT-1	3	16	-0.375005900623456
TTGCAT-2	9	26	0.135819723142535
TTGCC-0	6	38	-0.226338442210729
TTGCC-1	23	87	0.232615350848422
TTGCC-2	17	97	-0.159327731927769
TTGCCA-0	12	17	0.754858931548758
TTGCCA-1	2	6	0.0304592074847087
TTGCCA-2	14	23	0.646645346908526
TTGCCC-0	3	17	-0.0928070495862064
TTGCCC-1	2	6	0.36144822269139
TTGCCC-2	1	23	-1.03726865842706
TTGCCG-2	1	23	-1.03726865842706
TTGCCT-0	2	17	-0.711478137244669
TTGCCT-1	2	6	0.0304592074847087
TTGCCT-2	7	23	0.0180366874861514
TTGCG-0	7	38	-0.0928070495862064
TTGCG-1	6	87	-0.999528330444211
TTGCG-2	10	97	-0.651804217025563
TTGCGA-0	3	10	-0.0183309566847234
TTGCGA-1	4	7	0.445974651446374
TTGCGA-2	3	6	0.31814127993649
TTGCGC-0	3	10	0.312658058521958
TTGCGC-2	2	6	0.36144822269139
TTGCGG-0	1	10	-0.380489122037987
TTGCGT-0	3	10	-0.0183309566847234
TTGCGT-1	3	7	0.222831100132165
TTGCGT-2	1	6	-0.375005900623456
TTGCT-0	8	38	-0.306013029136504
TTGCT-1	32	87	0.220080066760275
TTGCT-2	35	97	0.202830433425495
TTGCTA-0	9	35	-0.126544541324956
TTGCTA-1	2	8	-0.151862349309246
TTGCTA-2	8	32	-0.151862349309246
TTGCTC-0	6	35	-0.152230470057007
TTGCTC-1	2	8	0.179126665897435
TTGCTC-2	6	32	-0.0721877623834706
TTGCTG-0	9	35	0.204444473881725
TTGCTG-2	13	32	0.620959418176475
TTGCTT-0	11	35	0.0557770154689984
TTGCTT-1	4	8	0.358963274456745
TTGCTT-2	5	32	-0.557327457417411
TTGG-0	79	334	0.124401766208189
TTGG-1	98	436	0.0737661502396093
TTGG-2	58	154	0.580363437896079
TTGGA-0	26	58	0.403134492769882
TTGGA-1	33	79	0.341951928630208
TTGGA-2	32	98	0.105966759992854
TTGGAA-0	10	32	0.0488083461529053
TTGGAA-1	13	26	0.472291959763748
TTGGAA-2	10	33	0.0214093719647907
TTGGAC-0	4	32	-0.408659999004684
TTGGAC-1	1	26	-1.14262917408488
TTGGAC-2	2	33	-0.946884596958789
TTGGAG-0	9	32	0.284487181555262
TTGGAG-1	6	26	0.110133794410484
TTGGAG-2	5	33	-0.253737416398843
TTGGAT-0	9	32	-0.0465018336514196
TTGGAT-1	6	26	-0.220855220796197
TTGGAT-2	16	33	0.456727443222636
TTGGC-0	7	58	-0.48227181634793
TTGGC-1	12	79	-0.288470223317735
TTGGC-2	14	98	-0.351501585164735
TTGGCA-0	11	14	0.82896690370248
TTGGCA-1	3	7	0.222831100132165
TTGGCA-2	3	12	-0.151862349309246
TTGGCC-0	1	14	-0.631803550318893
TTGGCG-1	1	7	-0.139327065221099
TTGGCG-2	1	12	-0.51402051466251
TTGGCT-0	1	14	-0.962792565525575
TTGGCT-1	3	7	0.222831100132165
TTGGCT-2	8	12	0.659067866907083
TTGGG-0	14	58	0.146336843074445
TTGGG-1	16	79	-0.0202062367230558
TTGGG-2	14	98	-0.351501585164735
TTGGGA-0	7	14	0.423501795594316
TTGGGA-1	10	14	0.741955526712851
TTGGGA-2	7	16	0.31814127993649
TTGGGC-0	3	14	0.061343630241052
TTGGGC-2	3	16	-0.0440168854167742
TTGGGG-0	2	14	-0.226338442210729
TTGGGG-1	1	14	-0.631803550318893
TTGGGG-2	4	16	0.179126665897435
TTGGGT-0	2	14	-0.557327457417411
TTGGGT-1	3	14	-0.26964538496563
TTGGGT-2	2	16	-0.662687973075237
TTGGT-0	11	58	-0.407795723446447
TTGGT-1	18	79	-0.239969616819513
TTGGT-2	38	98	0.27302084465602
TTGGTA-0	19	38	0.492494667081267
TTGGTA-2	3	18	-0.470316080427781
TTGGTC-0	4	38	-0.562810678831942
TTGGTC-1	4	11	0.466808738349216
TTGGTC-2	5	18	0.266138042887065
TTGGTG-0	12	38	0.392700766195495
TTGGTG-1	3	11	0.243665187035007
TTGGTG-2	7	18	0.553820115338846
TTGGTT-0	3	38	-1.11694324535283
TTGGTT-1	4	11	0.135819723142535
TTGGTT-2	3	18	-0.470316080427781
TTGT-0	70	334	-0.325934006631059
TTGT-1	121	436	-0.0483216703684057
TTGT-2	58	154	0.249374422689397
TTGTA-0	16	58	-0.0594890291782309
TTGTA-1	8	70	-0.872408504057306
TTGTA-2	34	121	-0.0385336640022428
TTGTAA-0	5	34	-0.611394678687686
TTGTAA-1	6	16	0.184609887311967
TTGTAC-0	9	34	0.230419960284986
TTGTAC-1	4	16	0.179126665897435
TTGTAC-2	5	8	0.872273846457381
TTGTAG-0	9	34	0.230419960284986
TTGTAG-1	3	16	-0.0440168854167742
TTGTAT-0	11	34	0.081752501872259
TTGTAT-1	3	16	-0.375005900623456
TTGTAT-2	3	8	0.135819723142535
TTGTC-0	6	58	-0.615803208972452
TTGTC-1	16	70	0.0945692778693724
TTGTC-2	19	121	-0.267160436730984
TTGTCA-0	8	19	0.296162373217714
TTGTCA-1	2	6	0.0304592074847087
TTGTCA-2	9	16	0.541284831250699
TTGTCC-0	2	19	-0.471460900243714
TTGTCC-1	1	6	-0.0440168854167742
TTGTCC-2	1	16	-0.73716406597672
TTGTCG-0	4	19	0.0393647235222767
TTGTCG-1	1	6	-0.0440168854167742
TTGTCG-2	1	16	-0.73716406597672
TTGTCT-0	5	19	-0.10930273489045
TTGTCT-1	2	6	0.0304592074847087
TTGTCT-2	5	16	0.0304592074847087
TTGTG-0	20	58	0.482809079695658
TTGTG-1	10	70	-0.340748793388473
TTGTG-2	32	121	0.233614851181505
TTGTGA-0	11	32	0.135819723142535
TTGTGC-0	6	32	-0.0721877623834706
TTGTGC-1	8	20	0.5845917740056
TTGTGC-2	2	10	0.0249759860701772
TTGTGG-0	10	32	0.379797361359587
TTGTGG-1	3	20	-0.226338442210729
TTGTGG-2	6	10	0.872273846457381
TTGTGT-0	5	32	-0.557327457417411
TTGTGT-1	9	20	0.358963274456745
TTGTGT-2	2	10	-0.306013029136504
TTGTT-0	15	58	-0.120113650994666
TTGTT-1	36	70	0.541284831250699
TTGTT-2	36	121	0.0170361871525678
TTGTTA-0	3	36	-1.0681530811834
TTGTTA-2	8	36	-0.257222864967072
TTGTTC-0	9	36	0.179126665897435
TTGTTC-1	4	15	0.230419960284986
TTGTTC-2	7	36	-0.0440168854167742
TTGTTG-0	16	36	0.709754916959606
TTGTTG-1	5	15	0.412741517078941
TTGTTG-2	15	36	0.649130295143171
TTGTTT-0	8	36	-0.257222864967072
TTGTTT-1	6	15	0.235903181699517
TTGTTT-2	6	36	-0.508537293247978
TTT-0	233	1120	-0.33489590328529
TTT-1	332	698	0.488641097765277
TTT-2	289	1027	-0.0339715492257957
TTTA-0	45	289	-0.617099200717328
TTTA-1	13	233	-1.59457079970923
TTTA-2	64	332	-0.408291878256922
TTTAA-0	15	64	-0.212486971125681
TTTAA-1	12	45	-0.0924389288384452
TTTAAA-1	5	15	0.081752501872259
TTTAAA-2	5	12	0.253602758798918
TTTAAC-1	3	15	0.00727640897077616
TTTAAC-2	1	12	-0.51402051466251
TTTAAG-1	3	15	0.00727640897077616
TTTAAG-2	3	12	0.179126665897435
TTTAAT-1	4	15	-0.100569054921696
TTTAAT-2	3	12	-0.151862349309246
TTTAC-0	13	64	-0.015029348543522
TTTAC-1	9	45	-0.0238141780992549
TTTAC-2	6	13	0.678117832016423
TTTACA-0	4	6	0.541284831250699
TTTACA-1	5	13	0.192978136982484
TTTACA-2	1	9	-0.637370165090947
TTTACC-0	1	6	-0.0440168854167742
TTTACC-1	4	13	0.34164559539521
TTTACC-2	3	9	0.38676603067568
TTTACG-1	2	13	-0.16918002837078
TTTACG-2	1	9	-0.306381149884265
TTTACT-0	1	6	-0.375005900623456
TTTACT-1	2	13	-0.500169043577462
TTTACT-2	4	9	0.278920566783208
TTTAG-0	22	64	0.481407537770369
TTTAG-1	4	45	-0.7169613586592
TTTAGA-1	5	22	-0.231905056982782
TTTAGA-2	1	4	-0.151862349309246
TTTAGC-1	9	22	0.60990958198989
TTTAGC-2	2	4	0.5845917740056
TTTAGG-1	5	22	0.0990839582238991
TTTAGT-1	3	22	-0.637370165090947
TTTAGT-2	1	4	-0.151862349309246
TTTAT-0	11	64	-0.500169043577462
TTTAT-1	20	45	0.387134151423441
TTTAT-2	7	13	0.480660209434264
TTTATA-2	1	20	-1.25047463797736
TTTATC-0	2	7	0.266138042887065
TTTATC-1	8	11	1.05459540325134
TTTATC-2	7	20	0.466808738349216
TTTATG-0	3	7	0.553820115338846
TTTATG-1	1	11	-0.449481993524939
TTTATG-2	3	20	-0.226338442210729
TTTATT-0	2	7	-0.0648509723196163
TTTATT-1	2	11	-0.375005900623456
TTTATT-2	9	20	0.358963274456745
TTTC-0	92	289	0.417847911153515
TTTC-1	73	233	0.401425979086365
TTTC-2	83	332	0.179126665897435
TTTCA-0	31	83	0.234259795955787
TTTCA-1	17	92	-0.439544421761027
TTTCA-2	24	73	0.109502414825162
TTTCAA-0	10	24	0.300122774433811
TTTCAA-1	11	31	0.163990600109231
TTTCAA-2	8	17	0.387134151423441
TTTCAC-0	2	24	-0.668171194489768
TTTCAC-1	3	31	-0.603632673352197
TTTCAC-2	4	17	0.130336501728003
TTTCAG-0	9	24	0.535801609836168
TTTCAG-1	7	31	0.0895145072077484
TTTCAG-2	3	17	-0.0928070495862064
TTTCAT-0	3	24	-0.711478137244669
TTTCAT-1	10	31	0.0769792231196016
TTTCAT-2	2	17	-0.711478137244669
TTTCC-0	26	83	0.395349774367072
TTTCC-1	36	92	0.611990748193714
TTTCC-2	17	73	0.111987363059807
TTTCCA-0	2	17	-0.711478137244669
TTTCCA-1	11	26	0.31814127993649
TTTCCA-2	17	36	0.435924315592873
TTTCCC-0	4	17	0.130336501728003
TTTCCC-1	5	26	-0.0440168854167742
TTTCCC-2	4	36	-0.51402051466251
TTTCCG-0	4	17	0.130336501728003
TTTCCG-1	1	26	-1.14262917408488
TTTCCG-2	2	36	-1.0248461384285
TTTCCT-0	7	17	0.269351115767058
TTTCCT-1	9	26	0.135819723142535
TTTCCT-2	13	36	0.184609887311967
TTTCG-0	5	83	-1.1087276224092
TTTCG-1	6	92	-1.0530170153952
TTTCG-2	8	73	-0.581159817500138
TTTCGA-0	2	8	-0.151862349309246
TTTCGA-1	5	5	0.82896690370248
TTTCGC-0	4	8	0.689952289663426
TTTCGC-2	1	6	-0.0440168854167742
TTTCGG-0	1	8	-0.226338442210729
TTTCGG-2	1	6	-0.0440168854167742
TTTCGT-0	1	8	-0.557327457417411
TTTCGT-2	4	6	0.541284831250699
TTTCT-0	19	83	-0.235743833289948
TTTCT-1	33	92	0.19644434495897
TTTCT-2	24	73	0.109502414825162
TTTCTA-0	4	24	-0.488334585930459
TTTCTA-1	1	19	-1.20791502355856
TTTCTA-2	6	33	-0.430575751778267
TTTCTC-0	7	24	0.312658058521958
TTTCTC-1	7	19	0.509368352768012
TTTCTC-2	5	33	-0.253737416398843
TTTCTG-0	8	24	0.430441094178342
TTTCTG-1	5	19	0.221686280316231
TTTCTG-2	11	33	0.439409764161102
TTTCTT-0	5	24	-0.306013029136504
TTTCTT-1	6	19	0.0448479449368083
TTTCTT-2	11	33	0.10842074895442
TTTG-0	103	289	0.529639317141631
TTTG-1	66	233	0.302053505273161
TTTG-2	93	332	0.291604649324126
TTTGA-0	25	93	-0.0821824286712562
TTTGA-1	33	103	0.0879637019648997
TTTGAA-1	15	25	0.639724904063952
TTTGAA-2	12	33	0.188463456627957
TTTGAC-1	4	25	-0.192436890535048
TTTGAC-2	2	33	-0.946884596958789
TTTGAG-1	2	25	-0.703262514301038
TTTGAG-2	3	33	-0.659202524507008
TTTGAT-1	4	25	-0.523425905741729
TTTGAT-2	16	33	0.456727443222636
TTTGC-0	21	93	0.0817525018722592
TTTGC-1	22	103	0.0280864084845696
TTTGC-2	17	66	0.207297542864132
TTTGCA-0	8	17	0.387134151423441
TTTGCA-1	6	21	-0.0385336640022428
TTTGCA-2	5	22	-0.231905056982782
TTTGCC-0	1	17	-0.785954230146152
TTTGCC-1	3	21	-0.267160436730984
TTTGCC-2	1	22	-0.999528330444211
TTTGCG-0	5	17	0.312658058521958
TTTGCG-1	3	21	-0.267160436730984
TTTGCG-2	6	22	0.253234638051157
TTTGCT-0	3	17	-0.423796064792888
TTTGCT-1	9	21	0.31814127993649
TTTGCT-2	10	22	0.374230746587533
TTTGG-0	26	93	0.286546914518272
TTTGG-1	24	103	0.111468017423621
TTTGG-2	24	66	0.535801609836168
TTTGGA-0	14	24	0.610277702737651
TTTGGA-1	12	26	0.398183987610026
TTTGGA-2	7	24	-0.0183309566847234
TTTGGC-0	3	24	-0.380489122037987
TTTGGC-1	4	26	-0.226338442210729
TTTGGC-2	5	24	0.0249759860701772
TTTGGG-0	5	24	0.0249759860701772
TTTGGG-1	3	26	-0.449481993524939
TTTGGG-2	3	24	-0.380489122037987
TTTGGT-0	2	24	-0.99916020969645
TTTGGT-1	7	26	-0.0873238281716748
TTTGGT-2	9	24	0.204812594629486
TTTGT-0	21	93	-0.249236513334422
TTTGT-1	24	103	-0.219520997783061
TTTGT-2	25	66	0.244033307782768
TTTGTA-0	9	25	0.169721274818216
TTTGTA-2	7	24	-0.0183309566847234
TTTGTC-0	1	25	-1.1087276224092
TTTGTC-1	8	21	0.543769779485345
TTTGTC-2	1	24	-1.07363630259793
TTTGTG-0	12	25	0.763074554492389
TTTGTG-1	3	21	-0.267160436730984
TTTGTG-2	6	24	0.179126665897435
TTTGTT-0	3	25	-0.746569457055939
TTTGTT-1	10	21	0.413451459740814
TTTGTT-2	10	24	0.300122774433811
TTTT-0	47	289	-0.574539586298532
TTTT-1	81	233	0.173091117939767
TTTT-2	92	332	-0.0500796549993037
TTTTA-0	18	92	-0.385477200490751
TTTTA-1	2	47	-1.59878133224557
TTTTA-2	24	81	0.010656580188529
TTTTAA-0	7	24	-0.0183309566847234
TTTTAA-1	7	18	0.222831100132165
TTTTAC-0	4	24	-0.157345570723777
TTTTAC-1	4	18	0.0838164860931106
TTTTAG-0	5	24	0.0249759860701772
TTTTAG-1	2	18	-0.42700913767288
TTTTAT-0	5	24	-0.306013029136504
TTTTAT-1	5	18	-0.0648509723196163
TTTTAT-2	2	2	0.541284831250699
TTTTC-0	31	92	0.466808738349216
TTTTC-1	23	47	0.811649224640946
TTTTC-2	22	81	0.258263986456159
TTTTCA-0	8	22	0.173560051125382
TTTTCA-1	4	31	-0.711478137244669
TTTTCA-2	7	23	0.0180366874861514
TTTTCC-0	9	22	0.60990958198989
TTTTCC-1	11	31	0.494979615315913
TTTTCC-2	7	23	0.349025702692833
TTTTCG-2	2	23	-0.631803550318893
TTTTCT-0	5	22	-0.231905056982782
TTTTCT-1	16	31	0.512297294377447
TTTTCT-2	7	23	0.0180366874861514
TTTTG-0	26	92	0.296909701553819
TTTTG-1	14	47	0.34164559539521
TTTTG-2	17	81	0.0131415284231743
TTTTGA-0	7	17	0.269351115767058
TTTTGA-1	9	26	0.135819723142535
TTTTGC-0	2	17	-0.380489122037987
TTTTGC-1	2	26	-0.73716406597672
TTTTGC-2	1	14	-0.631803550318893
TTTTGG-0	3	17	-0.0928070495862064
TTTTGG-1	3	26	-0.449481993524939
TTTTGG-2	2	14	-0.226338442210729
TTTTGT-0	5	17	-0.0183309566847234
TTTTGT-1	12	26	0.398183987610026
TTTTGT-2	11	14	0.82896690370248
TTTTT-0	17	92	-0.439544421761027
TTTTT-1	8	47	-0.500169043577462
TTTTT-2	18	81	-0.263780265513231
TTTTTA-2	1	8	-0.557327457417411
TTTTTC-0	10	18	0.872273846457381
TTTTTC-1	7	17	0.600340130973739
TTTTTC-2	3	8	0.466808738349216
TTTTTG-0	6	18	0.420288722714324
TTTTTG-1	8	17	0.718123166630123
TTTTTG-2	2	8	0.179126665897435
TTTTTT-0	2	18	-0.757998152879562
TTTTTT-1	2	17	-0.711478137244669
TTTTTT-2	2	8	-0.151862349309246
```
