## Supplementary material for "RefPlantNLR: a comprehensive collection of experimentally validated plant NLRs": longest_orfs.cds.scores

```
#acc	Markov_order	seq_length	score_1	score_2	score_3	score_4	score_5	score_6
AhRRS5_replacement.1647.2462.p1	5	816	131.90	22.36	25.76	51.22	61.60	8.37
AhRRS5_replacement.1647.2462.p2	5	390	65.78	5.03	48.32	18.60	65.11	13.26
AhRRS5_replacement.1647.2462.p3	5	294	43.22	49.71	2.16	49.07	6.63	20.61
Bph14.3594.4424.p1	5	831	210.59	44.16	47.43	63.69	52.36	33.77
CAR1.782.1790.p1	5	327	67.08	2.25	-8.14	45.34	14.85	11.78
CAR1.782.1790.p2	5	237	39.17	7.47	9.17	48.67	1.37	-2.50
CD3.1.1504.2316.p1	5	813	157.89	52.07	31.05	56.67	69.51	22.81
CD3.1.1504.2316.p2	5	276	53.61	7.00	12.06	12.07	53.13	-1.75
CD3.1.1504.2316.p3	5	207	33.36	4.22	37.82	3.33	11.12	1.80
CD3.1.1504.2316.p4	5	159	17.93	13.69	32.24	2.75	25.06	10.02
CD3.1.1504.2316.p5	5	153	26.86	7.60	-0.01	29.86	14.54	9.17
Fom.2.520.1371.p1	5	852	120.94	34.54	34.08	-3.97	54.47	26.73
Fom.2.520.1371.p2	5	393	57.44	21.81	-2.38	13.56	50.05	16.56
Fom.2.520.1371.p3	5	156	18.78	23.81	1.06	3.99	-3.50	-1.65
LOV1.786.1889.p1	5	315	48.16	33.02	8.05	29.23	7.80	18.08
LOV1.786.1889.p2	5	276	32.77	5.85	40.93	17.95	26.03	6.46
LOV1.786.1889.p3	5	180	23.12	7.71	7.58	29.27	22.05	5.63
Le4_replacement.642.2161.p1	5	468	93.24	29.44	18.61	18.50	15.20	6.18
Le4_replacement.642.2161.p2	5	171	27.21	3.48	43.41	1.19	16.15	13.83
Lr1.667.1491.p1	5	825	138.71	34.08	18.98	28.75	23.32	25.37
Lr1.667.1491.p2	5	156	23.13	5.41	20.29	2.70	10.10	7.51
Pbr1.b.517.1854.p1	5	243	43.54	12.17	2.36	17.57	7.19	7.70
Pbr1.c.517.1854.p1	5	243	43.54	12.17	2.36	17.57	7.19	7.70
Pi63.946.1779.p1	5	834	138.71	12.52	22.17	41.39	31.53	29.73
Pi63.946.1779.p2	5	177	11.53	3.64	7.45	2.17	19.29	-3.85
Pi63.946.1779.p3	5	150	16.59	5.98	9.22	29.37	3.61	1.26
Pi63.946.1779.p4	5	150	23.86	6.65	12.18	-0.67	8.41	31.23
PiPR1.1598.2356.p1	5	759	133.86	4.67	15.32	16.92	32.24	-5.22
PiPR1.1598.2356.p2	5	216	20.15	-4.18	-0.87	1.51	33.54	2.42
Pm17.3322.4131.p1	5	810	234.11	21.21	27.23	49.73	69.81	40.59
Pm17.3322.4131.p2	5	177	31.88	11.22	16.76	10.15	49.92	10.23
Pm2.1740.2585.p1	5	846	131.01	15.59	13.14	28.98	41.05	9.76
Pm2.1740.2585.p2	5	189	22.72	-4.97	-5.97	-1.06	25.94	3.78
Pm2.1740.2585.p3	5	180	22.93	13.85	0.95	30.75	4.81	2.06
Pm3CS.568.1371.p1	5	777	230.83	11.11	33.20	25.24	54.57	16.60
Pm3a.568.1371.p1	5	804	265.90	11.99	33.07	39.07	56.36	19.34
Pm3b.568.1371.p1	5	777	277.24	15.90	35.62	38.16	75.17	30.88
Pm3b.568.1371.p2	5	195	32.86	3.82	0.36	3.52	59.01	9.34
Pm3c.568.1371.p1	5	777	230.83	11.11	33.20	25.24	54.57	16.60
Pm3d.568.1371.p1	5	777	230.83	11.11	33.20	25.24	54.57	16.60
Pm3e.568.1371.p1	5	777	230.83	11.11	33.20	25.24	54.57	16.60
Pm3f.568.1371.p1	5	777	230.83	11.11	33.20	25.24	54.57	16.60
Pm3g.568.1371.p1	5	777	230.83	11.11	33.20	25.24	54.57	16.60
Pm3k.568.1371.p1	5	777	230.83	11.11	33.20	25.24	54.57	16.60
Pm8.3297.4106.p1	5	810	226.19	17.77	32.63	49.29	71.41	35.85
Pm8.3297.4106.p2	5	264	37.42	14.88	10.61	59.84	-3.37	16.04
R2.490.1335.p1	5	846	285.10	13.94	25.57	65.99	46.19	52.53
R2.490.1335.p2	5	168	26.83	24.14	46.58	7.53	58.21	5.93
R2.490.1335.p3	5	168	43.06	20.88	19.67	6.78	8.28	47.03
R2.490.1335.p4	5	165	50.19	24.03	20.51	56.49	6.22	9.36
R2.like.547.1335.p1	5	789	266.01	12.64	20.66	66.21	39.56	51.16
R2.like.547.1335.p2	5	168	46.16	23.02	20.93	8.12	11.52	48.00
RPP13.Nd.1.1569.2375.p1	5	807	150.88	38.36	37.65	45.39	25.66	32.06
RPP13.UKID34.550.1356.p1	5	807	150.88	38.36	37.65	45.39	25.66	32.06
RPP13.UKID36.550.1356.p1	5	807	144.23	34.05	37.48	42.11	20.36	34.74
RPP13.UKID5.550.1356.p1	5	807	144.23	34.05	37.48	42.11	20.36	34.74
RPP13.UKID80.550.1356.p1	5	807	144.23	34.05	37.48	42.11	20.36	34.74
RPi.abpt.547.1335.p1	5	789	266.01	12.64	20.66	66.21	39.56	51.16
RPi.abpt.547.1335.p2	5	168	46.16	23.02	20.93	8.12	11.52	48.00
Rpa1.1058.1882.p1	5	825	140.89	30.21	19.96	59.28	19.30	34.52
Rpa1.1058.1882.p2	5	189	32.43	16.53	11.13	31.27	6.72	9.12
Rpa1.1058.1882.p3	5	153	25.15	9.56	22.25	8.98	28.60	8.49
Rpi.blb1.1160.2002.p1	5	843	219.27	25.95	16.10	51.40	24.18	24.49
Rpi.blb2.3276.4076.p1	5	801	135.01	2.42	28.72	2.16	28.56	25.90
Rpi.blb2.3276.4076.p2	5	174	24.73	3.23	-7.65	11.07	29.31	0.21
Rpi.blb3.547.1335.p1	5	789	273.60	16.76	25.14	65.31	38.53	50.38
Rpi.blb3.547.1335.p2	5	168	51.01	21.60	21.57	58.88	14.75	15.11
Rpi.blb3.547.1335.p3	5	168	47.03	26.11	21.84	10.62	13.48	54.00
Rpi.bt1.940.1779.p1	5	840	213.10	17.57	8.66	35.86	24.06	19.72
Rpi.chcl.4045.4833.p1	5	789	145.14	46.13	11.07	58.69	81.33	36.74
Rpi.chcl.4045.4833.p2	5	282	32.17	8.04	21.87	6.81	39.92	14.65
Rpi.chcl.4045.4833.p3	5	222	34.60	15.56	14.37	4.73	45.09	19.51
Rpi.chcl.4045.4833.p4	5	150	25.88	13.36	4.89	21.74	12.64	8.08
Rpi.edn1.1.547.1335.p1	5	789	265.99	12.07	20.66	66.39	40.02	52.03
Rpi.edn1.1.547.1335.p2	5	168	46.16	23.02	20.93	8.12	11.52	48.00
Rpi.hjt1.1.490.1335.p1	5	846	281.23	24.33	21.45	72.46	39.79	51.75
Rpi.hjt1.1.490.1335.p2	5	168	57.81	23.20	24.82	59.90	14.55	14.65
Rpi.hjt1.1.490.1335.p3	5	168	46.49	24.53	19.57	7.58	11.53	51.26
Rpi.hjt1.2.547.1335.p1	5	789	266.01	12.64	20.66	66.21	39.56	51.16
Rpi.hjt1.2.547.1335.p2	5	168	46.16	23.02	20.93	8.12	11.52	48.00
Rpi.hjt1.3.490.1335.p1	5	846	282.02	24.77	22.10	73.89	41.02	53.60
Rpi.hjt1.3.490.1335.p2	5	168	57.81	23.20	24.82	59.90	14.55	14.65
Rpi.hjt1.3.490.1335.p3	5	168	46.49	24.53	19.57	7.58	11.53	51.26
Rpi.pta1.1148.1990.p1	5	843	219.27	25.95	16.10	51.40	24.18	24.49
Rpi.snk1.1.547.1335.p1	5	789	266.77	17.14	24.26	60.35	34.10	49.94
Rpi.snk1.1.547.1335.p2	5	168	47.45	19.02	21.42	55.19	12.52	14.77
Rpi.snk1.1.547.1335.p3	5	168	47.03	26.11	21.84	10.62	13.48	54.00
Rpi.snk1.2.547.1326.p1	5	780	253.11	20.22	19.29	62.27	38.40	47.69
Rpi.snk1.2.547.1326.p2	5	168	57.81	23.20	24.82	59.90	14.55	14.65
Rpi.snk1.2.547.1326.p3	5	168	46.49	24.53	19.57	7.58	11.53	51.26
Rpi.sto1.1148.1990.p1	5	843	217.87	26.73	15.93	50.85	22.47	25.68
Rpr1.5826.6593.p1	5	765	134.41	25.73	25.36	31.61	20.33	23.52
Sr45.1524.2309.p1	5	786	159.38	28.42	40.24	60.87	78.75	27.42
Sr45.1524.2309.p2	5	381	65.00	12.48	31.62	16.36	68.05	9.51
Sr45.1524.2309.p3	5	267	39.85	34.91	3.91	43.69	4.55	15.05
Sr46.654.1454.p1	5	801	133.34	33.24	19.36	32.31	38.53	13.96
Sr46.654.1454.p2	5	210	28.82	6.68	12.73	1.45	32.47	8.10
Sr50.1465.3019.p1	5	231	48.60	-0.89	4.65	8.22	8.42	4.38
Ta7ANPR1.1814.2816.p1	5	228	48.83	48.26	7.16	45.02	9.81	-0.05
Ta7ANPR1.1814.2816.p2	5	207	44.33	9.35	-0.06	46.63	43.04	7.81
Ta7ANPR1.1814.2816.p3	5	153	39.14	5.39	37.71	-2.04	38.33	7.83
Ta7DNPR1.1761.2734.p1	5	216	48.02	50.55	4.49	48.04	14.19	3.66
Ta7DNPR1.1761.2734.p2	5	207	49.83	1.73	48.49	3.01	48.36	14.64
Ta7DNPR1.1761.2734.p3	5	195	47.78	15.90	2.90	46.24	45.11	4.65
Ta7DNPR1.1761.2734.p4	5	180	14.09	2.52	43.48	2.93	41.76	41.69
Yr5.1183.2043.p1	5	861	172.37	18.62	8.07	28.83	6.60	10.23
Yr7.1149.1991.p1	5	843	166.57	10.21	26.50	11.17	15.06	12.96
YrAS2388R.2246.3393.p1	5	501	106.65	22.44	29.49	29.12	71.04	21.96
YrAS2388R.2246.3393.p2	5	282	50.55	11.99	22.90	14.10	58.46	6.57
YrSP.1183.2043.p1	5	861	172.37	18.62	8.07	28.83	6.60	10.23
```
