## Supplementary material for "RefPlantNLR: a comprehensive collection of experimentally validated plant NLRs": longest_orfs.cds.top_500_longest

```
>Yr5.1183.2043.p1 type:internal len:288 Yr5.1183.2043:1-861(+)
AGAAATTTAATAGCAGAAAAGAAATGTGATGCTCTAACTGTTCTGCCTATTGTGGGCATT
GCTGGTGTTGGAAAGACAACTCTCGCTCAATCTGTATACAATGATCCAGATATAAAAAGT
CAATTTCACCACAAGATATGGGTTTGCGTGTCCCGCAAATTTGATGAAGTGATGCTCACA
AGGGAGATGTTAGACTTTGAAAGACACGAGGGATCTCCTCATGAAAATGGAAGGCATGAA
GGAATTAGTAGCCTTGCTAAGCTTCAGGAGATCTTGAAGGACATTATCGAGTACCAGTCA
AAGAGTTTTCTGCTTATTTTAGATGATGTATGGGACAGTATGGATGATCATCAATGGAGA
AAACTGGTGTGTCCTTTTGTATCAAGTCAAGCAAAGGGTAATTTAATTCTAGTCACAACC
AGAAATTTGTCAGTTGCACACATGTTAGGAACACGTGAGCCGATAAAGTTGGGTGCTTTG
GAAAATGATGTTATGTGGTTGCTGCTCAAGTCATGTGCATTTCGTGATGTGAATTATGAA
GGGAACCAAAGTCTAAGCATTGTCGGGAGGCAAATATCAGAGAAGTTAAAGGGAAACCCA
CTAGCAGCAGAAACAGCGGGGGCACTATTAAGGAAGAAATTTAGCATTGATTATTGGAAA
ATCATTTTAAAGAATGAAGACTGGAAATCCATGGAGCTCGGTAATGGAATCATGGCTGCT
CTAAAGCTTAGCTATGATCAACTTCCCTACCATTTACAACAATGTTTCTCATATTGCTCC
ATATTCCCCGACGGTTATCAGTTTCTTGGTGAGGAGTTGGTCGGTTTCTGGATGTCACAG
GGATTTGTAAAGTGCAACAAC
>Fom.2.520.1371.p1 type:internal len:285 Fom.2.520.1371:1-852(+)
GAAGTTGAAAGTATAGTGAAACAAGTGATTGATGCTAGCAATAATCAACTTACATCTATC
CTACCCATTGTTGGTATGGGTGGATTAGGAAAAACAACTTTGGCAAAGTTAGTTTTCAAA
CACGAGTTGGTTAGACAACATTTTGATAAAACTGTATGGGTATGTGTCTCTGAACCATTT
ATTGTCAACAAGATTTTGTTAGATATTTTACAAAATCTAAAAGGTGGCATTTCTAATGGA
GGGGATAGTAAGGAGGTTTTACTTCGTGAACTCCAAAAAGAAATGCTTGGGCAAACATAT
TTTCTTGTGCTTGACGATGTTTGGAACGAAAATTCTTTTCTATGGGGTGAGTTGAAATAT
TGTTTGCTCAAGATCACTGGAAACTCTAAAAATAGTATTGTTGTGACTACAAGGAGTGCT
GAAGTTACAAAAATCATGGGAACATGTCCTGGTCATCTTTTAAGTAAATTATCTGATGAT
CATTGTTGGTCCTTGTTTAAAGAAAGTGCAAATGTATATGGACTATCAATGACTTCAAAC
TTGGGGATTATTCAAAAAGAGTTGGTCAAAAAAATTGGTGGTGTACCATTGGTTGCACGA
GTTTTGGGAAGGACAGTAAAGTTTGAAGGAGATGTTGAGAAATGGGAGGAAACATTGAAA
AGTGTGCTAAGAATTCCGGTGCAAGAGGAAGATTTTGTTTTATCTATATTAAAATTAAGT
GTGGATCGTCTACCATCATCTGCATTAAAGCAATGTTTTTCATATTGTTCAATTTTTCCG
AAGGATTTTGTGTTTGAAAAACAAGAACTAATTCAAATGTGGATGGCACAAGGTTTTCTT
CAACCACAAGAA
>Rpi.hjt1.1.490.1335.p1 type:internal len:283 Rpi.hjt1.1.490.1335:1-846(+)
CTTCAGGATGTTGTACAAAAATTGCTAGCTCAACTTCTCAAAGCAGAGCCTCGTCGAAGT
GTCCTCTCCATTTATGGGATGGGCGGATTAGGCAAGACCACTCTTGCGAGAAACCTCTAC
AACAGTCCTGATATACTCAATAGCTTCCCTACACGCGCTTGGATATGTGTCTCTCAAGAG
TACAACACAATGGATCTTCTTAGAAATATCATAAAATCCATCCAAGGTCGCACCAAGGAA
ACTCTAGATTTGTTGGAAAGGATGACAGAAGGAGATCTTGAAATTTATCTTCGTGATTTA
TTGAAAGAACGCAAATACCTTGTGGTGGTTGATGATGTATGGCAGAGAGAAGCATGGGAG
AGTTTGAAAAGAGCATTCCCGGATGGCAAGAATGGCAGCAGAGTCATTATTACCACGCGC
AAAGAGGGTGTCGCTGAAAGAGCAGACGACAGAGGTTTTGTTCATAAACTTCGTTTCCTA
AGCCAAGAAGAAAGTTGGGATCTCTTTCGTAGGAAACTACTTGATGTTCGAGCAATGGTT
CCAGAAATGGAAAGTCTAGCTAAGGATATGGTGGAAAAGTGTAGAGGCTTACCTCTTGCA
ATTGTTGTATTGAGCGGACTACTTTCGCATAAAAAGGGGTTAAACCAATGGCAAAAGGTG
AAAGATCACCTTTGGAAGAACATTAAAGAAGATAAATCTATTGAAATCTCTAACATACTA
TCCTTAAGCTACAATGATTTGTCAACTGCACTCAAGCAGTGTTTTCTCTACTTTGGTATT
TTTTCAGAAGATAAAGTGGTAAAGGCTGATGACATAATACGGTTGTGGATGGCGGAGGGT
TTCATA
>R2.490.1335.p1 type:internal len:283 R2.490.1335:1-846(+)
CTTCAGGATGTTGTACAAAAATTGCTAGCTCAACTTCTCAAAGCAGAGCCCCGTCGAACC
GTCCTCTCCATTCATGGCATGGGCGGATTGGGCAAGACCACTCTTGCGAGAAAACTTTAC
AACAGTTCTGCTATACTCAATAGCTTCCCTACACGCGCTTGGATATGTGTCTCTCAAGAG
TACAACACAATGGATCTTCTTAGGAATATCATAAAATCCGTCCAAGGTCGCACCAAGGAA
ACTCTAGATTTGTTGGAAAGGATGACAGAAGGAGATCTAGAAATCTATCTTCGTGATCTA
TTAAAAGAACGCAAATACCTTGTGATGGTTGATGATGTATGGCAGAAAGAAGCATGGGAT
AGTTTGAAGAGAGCATTCCCGGATAGCAAGAATGGCAGCAGAGTCATTATTACCACGCGC
AAACAGGATGTCGCTGAAAGAGCAGACGACATAGGTTTTGTTCATAAACTTCGTTTCCTA
AGTCAAGAAGAAAGTTGGGATCTCTTTCGTAAGAAACTACTTGATGTTCGATCAATGGTT
CCAGAAATGGAAAATCTAGCTAAGGATATGGTGGAAAAGTGTAGAGGCTTACCTCTTGCA
ATTGTTGTATTGAGCGGACTACTTTCGCATAAAAAGGGGCTAAACCAATGGCAAAAGGTG
AAAGATCACCTTTGGAAGAACATTAAAGAAGATAAATCTATTGAAATCTCTAACATACTA
TCCTTAAGCTACAATGATTTGTCAACTGCGCTCAAGCAGTGTTTTCTCTACTTTGGTATT
TTTCCAGAAGATCAAGTGGTAAAGGCTGATGACATAATACGGTTGTGGATGGCGGAGGGT
TTCATA
>Pm2.1740.2585.p1 type:internal len:283 Pm2.1740.2585:1-846(+)
GATGAATTGGGTGAAACTATGGTCATAAAGACCAATAGTATTCCAATTATTTCAGTTATT
GGTCATGGTGGCATGGGGAAGACTGCCTTGGCTCAGAGCATATGTGGTCAAGATGAGGTA
GTAAAGCATTTTAAGGTCATCTGGACCACCATATCTACTAGCTTTGATGCGACATCGGTG
ACAAGTAAAATACTGGAAGACGCTACGCGCGTGAAACCGAGCAGCGATCATTTGGAACCA
CTACAACGGGACCTCAAAGAGAAACTCGCATCCATTAATTTTTTGTTAGTTCTAGATGAC
GTTTGGGAAGATAAGAAGAGAGATGAATGGGAGAAGTTATTTGCTCCTCTGAAGGAACTG
AACACTACTGGGAGCAAAATTCTGTTGACAACCCGAATGCAATCTGTAGCAGACATGGCT
GCAAAGGTGATGGGAGTCGAAAGGGATAAGTTCTTGACATTACAAGGACTGGAAGATGAT
AAAAATCTCAAGCTCTTCGGTCATCATGCCTTTTCCGGTTTGAATCCAAGAGATGATGCA
TATTTGATGTTAATTGGAGAACAAATTGCAAAGAAACTGAGGGGATGTCCCCTGGTAACG
AAGGTTGTCGCCGAGCACCTGCAAAGCAATATAACACCTGAATACTGGAGGAAATTCTTG
CATCAAGGATTGGAACATTTTAAAGGAACCGAAAAAGATATTATGAAGGTTCTCAGATTG
AGCTATTACCACTTACCAACAGAGCTACAGATTTGCTTTCGGTACTGTTGCCTATTTCCG
CAGGACTATATATTTGAAAAGAAAGAGTTGGTGCAAATGTGGATTGGTTCAGGATTGATT
GCAAGT
>Yr7.1149.1991.p1 type:internal len:282 Yr7.1149.1991:1-843(+)
GAAAAGAATAAGATCAAAAAGTCAATAACTGAAAACCAATCTGGTGGTGTAAATGTTCTG
CCTATTGTAGGCATTGCAGGTGTTGGAAAGACAACTCTTGCTCAATTTGTGTATAATGAT
CCAGACGTGAAAAGTCAATTTCACCACAGGATATGGGTTTGTGTGTCCTGCAAATTTGAT
GAAGTGAAGCTCACAAAGGAGATGTTAGACTTTTTTCCTCGAGAAAGGCATGAAGGAATT
AACAACTTCGCGAAGCTTCAAGAGATCTTGAAAGAACATGTCGAGTACCAAGCAAAGAGT
TTTCTGCTCATTTTAGATGATGTCTCGGACAGTATGGATTATCATAAATGGAACAAATTG
TTGAACCCTTTGCTATCAAGTCAAGCGAAGAATATAATTCTAGTCACGACCAGAAATTTG
TCTGTTGCACAAAGGTTAAGCACACTTGAACCGATCAAGTTAGGTGCTTTAGAAAACGAT
GATATGTGGTTATTGCTCAAGTCATGTGCATTTGGTTTTGGGAACTATGAAGGTACGGAA
AATCTAAGCACTATTGGAAGACAAATAGCAGAGAAGTTAAAGGGCAATCCGTTAGCAGCA
GTAACTGCAGGGGCACTGTTAAGAGATAATCTTAGCATTGATCATTGGAGTAACATTCTC
AAGAATGAGAAGTGGAAATCGCTGGGACTCAGTGGGGGCATCATGCCTGCTTTGAAGCTT
AGTTATGATGAGTTGACGTACCGTTTACAACAATGTTTCTCGTATTGCTCTATATTTCCT
GACAAATATAGGTTTCTCGGGAAGGATTTGGTCTATATTTGGATTTCTCAGGGATTTGTG
AAT
>Rpi.blb1.1160.2002.p1 type:internal len:282 Rpi.blb1.1160.2002:1-843(+)
GAGAAAGATGAGATAGTGAAAATCCTAATAAACAATGTTAGTGATGCCCAACACCTTTCA
GTCCTCCCAATACTTGGTATGGGGGGATTAGGAAAAACGACTCTTGCCCAAATGGTCTTC
AATGACCAGAGAGTTACTGAGCATTTCCATTCCAAAATATGGATTTGTGTCTCGGAAGAT
TTTGATGAGAAGAGGTTAATAAAGGCAATTGTAGAATCTATTGAAGGAAGGCCACTACTT
GGTGAGATGGACTTGGCTCCACTTCAAAAGAAGCTTCAGGAGTTGCTGAATGGAAAAAGA
TACTTGCTTGTCTTAGATGATGTTTGGAATGAAGATCAACAGAAGTGGGCTAATTTAAGA
GCAGTCTTGAAGGTTGGAGCAAGTGGTGCTTCTGTTCTAACCACTACTCGTCTTGAAAAG
GTTGGATCAATTATGGGAACATTGCAACCATATGAACTGTCAAATCTGTCTCAAGAAGAT
TGTTGGTTGTTGTTCATGCAACGTGCATTTGGACACCAAGAAGAAATAAATCCAAACCTT
GTGGCAATCGGAAAGGAGATTGTGAAAAAAAGTGGTGGTGTGCCTCTAGCAGCCAAAACT
CTTGGAGGTATTTTGTGCTTCAAGAGAGAAGAAAGAGCATGGGAACATGTGAGAGACAGT
CCGATTTGGAATTTGCCTCAAGATGAAAGTTCTATTCTGCCTGCCCTGAGGCTTAGTTAC
CATCAACTTCCACTTGATTTGAAACAATGCTTTGCGTATTGTGCGGTGTTCCCAAAGGAT
GCCAAAATGGAAAAAGAAAAGCTAATCTCTCTCTGGATGGCGCATGGTTTTCTTTTATCA
AAA
>Rpi.bt1.940.1779.p1 type:internal len:281 Rpi.bt1.940.1779:1-840(+)
GAAAAGGACGAGATAGTGAAAATCCTGATAAACAATGTTAGCAATGCCCAAACACTTCCA
GTCCTCCCAATACTTGGTATGGGGGGACTAGGAAAGACGACTCTTGCCCAAATGGTCTTC
AATGATCAGAGAGTAATTGAGCATTTCCATCCCAAAATATGGATTTGTGTCTCGGAAGAT
TTTAATGAGAAGAGGTTGATAAAGGAAATTGTAGAATCTATTGAAGAAAAGTCACTTGGT
GGCATGGACTTGGCTCCACTTCAAAAGAAGCTTCGGGACTTGCTGAATGGAAAAAAATAT
TTGCTCGTCTTAGATGATGTTTGGAATGAAGATCAAGATAAGTGGGCTAAGTTAAGACAA
GTCTTGAAGGTTGGAGCAAGTGGCGCTTCTGTTCTAACCACTACTCGTCTTGAAAAGGTT
GGATCAATTATGGGAACATTGCAACCATATGAATTGTCAAATTTGTCTCAAGAAGATTGT
TGGTTGTTGTTCATGCAACGTGCATTTGGGCACCAAGAAGAAATAAATCTTAATCTTGTG
GCTATCGGAAAGGAGATTGTGAAAAAATGTGGTGGTGTGCCTCTAGCAGCTAAAACTCTT
GGAGGTATTTTGCGCTTTAAGAGAGAAGAAAGACAGTGGGAACATGTGAGAGATAGTGAG
ATTTGGAAATTGCCTCAAGAAGAAAGTTCTATTCTGCCTGCCCTGAGACTTAGTTACCAT
CACCTTCCACTTGATTTGAGACAATGCTTTACATATTGTGCAGTATTCCCAAAGGATACC
GAAATGGAAAAGGGAAATCTAATCTCTCTCTGGATGGCACATGGTTTTATTTTATCGAAA

>Pi63.946.1779.p1 type:internal len:279 Pi63.946.1779:1-834(+)
GAGATGTTAATAAATGAGGGATCTAGTGATCTCCTTGTCCTACCAATAGTTGGCATTGGT
GGTATTGGAAAGACAACACTTGCTAGATTTGTATACCGAGATCAAAGGATTATTGATCAT
TTTGATTTGCAAATATGGATTTGTGTATCCACTAAATTCAATGAAGTAAGGCTAACGCTT
GAGATCTTAGAGCATGTATGTAAGGATAGACAAGAGTACAGAGATGTTAGCAGTTTCAAT
GTACTACAGGAGATTCTTTTGAAGAATATTAGAGAGAAAAGATTTCTTATCATATTGGAT
GATATGTGGGAAGACAGGGACAGTAGTGGATGGGATAAGCTGTTAGCTCCATTGAAATGT
AATCAAGTAACCGGTTGTGCGGTGCTAGCAACAACTCGAAGAAACTCGGTTGCACAAATG
ATTGGAACAGTGAATGCATTCCAAATCAGTGGTCTGGACAAAAAGGAGTTTTGGCTGTTC
TTCAAGGCATGCGCATTTGGTAATGAGGCCTATGAGGGTCAGCCTAGTTTGCATTCTATT
GGGCAAAAAATTGCTAAAGCACTAAAGGGCTGCCCACTAGCAGCAAGAAGTGTCGGTGCA
CTTTTGAACAGAGATGTTAGTTATGAACATTGGAGGACAGTTCAGGACAAATGGAAGTCT
CTTCAAGTAAAAGATGATGACATTATACCCATCCTGAAGCTTAGTTACGATTATCTACCT
TTCCACCTTCAGTGCTGTTTCTCCTACTGTTCTTTGTTTCCAGAGGATCACCAGTTTTCT
GGAGAAACTTTGGTACAGGCTTGGATATCTCAAAATTTTGTGCAATATGAAGAT
>Bph14.3594.4424.p1 type:internal len:278 Bph14.3594.4424:1-831(+)
CAGGAGATTGTCAGCAGATTGCTTGTTCCAGCCAGCGAAGGGGATCTCACTGTTCTTCCC
ATTGTAGGAATGGGGGGGATGGGCAAGACCACCTTAGCGCAGCTCATTTACAATGACCCT
GACATTCAGAAGCATTTCCAGTTGCTGCTCTGGGTGTGTGTTTCCGACAACTTCGATGTG
GATTTGCTGGCTAAAAGCATAGTTGAAGCAGCTCGCAAACAGAAGAATGATAACAGTGGA
AGTACTAACAAGTCACCATTGGATGAACTTAAAGAAGTTGTGAGTGGGCAGAGGTACCTC
CTCGTTTTGGATGATGTCTGGAACCGTGATGCTCGTAAGTGGGAAGCGCTCAAGTCCTAC
CTTCAGCACGGTGGCAGCGGTAGCTCAGTTTTGACAACAACTCGTGATCAAGAAGTGGCT
CAAGTGATGGCTCCAGCTCAAAAACCTTATGATCTCAAGAGACTGAAGGAAAGCTTCATA
GAGGAAATTATCAGGACAAGTGCTTTCAGTTCACAACAAGAAAGGCCTCCTGAGCTTCTC
AAAATGGTTGGTGATATTGCCAAGAAATGTTCTGGTTCCCCTTTAGCTGCAACAGCATTG
GGCTCTACACTGCGTACGAAGACCACCAAGAAAGAATGGGAGGCTATATTAAGCAGAAGC
ACAATTTGCGATGAGGAAAATGGAATTTTACCAATACTCAAGCTCAGTTACAATTGCTTG
CCATCATATATGCGGCAATGCTTTTCCTTTTGTGCAATTTTCCCCAAGGATCATGAGATT
GACGTGGAAATGCTGATCCAGTTATGGATGGCCAATGGTTTTATCCCAGAG
>Rpa1.1058.1882.p1 type:internal len:276 Rpa1.1058.1882:1-825(+)
TTGACAGAGATTACTAATCGTCTACTTGGATCAGCTTCTGAGCGGGAAGTTATTACTATT
TTAGGGATGGGCGGATGTGGGAAAACAACGCTTGCCAAAAAAGCTCAGGATGATCTATCA
ATCATGTCTCGTTTTGACATCCAAGTGTGGGTTACAATATCTCAGGAATATCACTTGAGA
GAAGTGCTGCTAAGCCTTGTATGTTCTGTTGCAGGGAATAAGTTTCAAGATATGAGTGAC
GACCAGTTAATGGAGAAGGCATATAGAGCACTGAAGGGTCGGAAGTATCTTATTGTAATT
GATGATGTTTGGAGTACAAAAATCTGGGATGTGATGGCAAGAACTCTTCCCAATGACAAC
AATGGGAGTCGAATCATTTTGACTACGAGGCTTAAAGATGTAGCTGAGTATGTGAACTCT
GATATTCCTCCTCATGAAATGATGCCGTTGAGTTTAAATGACAGCTGGAAGTTACTTTGC
GATAAGTTACTCGTGGAAGACCATACTTGTCCTTCTGAATTGCAGGAAATTGGGAAGAAA
ATAGTAGGAAAATGTCAAGGACTCCCTTTAGCAATTCTGGTGGTTGCAGGGCATCTCTCA
AAAGTTGGCATGACGAAAGAAAGCTGGGCGACTGTAGCTAAAAATGTGAATAAAGTTGTT
ACAAGTTATCCGGATAAATGCCTAGCAGTACTTGCTATGAGTTACTATCACCTGCCTATT
CACTTGAAACCTTGTTTCCTCCATTTAGGAACATTCCCCGAGGATCATGAGATTGATGCT
TGGAGATTGATCCAATTGTGGGTTGCAGAGGGGATTCTAAAGAGT
>Lr1.667.1491.p1 type:internal len:276 Lr1.667.1491:1-825(+)
GTTTCTGTTCTTCCTATAGTTGGTCCAGGGGGTATTGGAAAGACAACTTTTGCTCAACAT
CTGTATAATGATGCAAGGACTGAAGAGCACTTCCAAGTCAGGGTCTGGGTGTGTGTATCC
ACTGATTTCAATGTGCTTAAGCTCACCAGGGAGATCCTTGCCTGCATACCTGCAACTGAA
GAAGGAGGAAGCAGCAGTGTTGCAAATGAAACAACCAATTTAGATCATCTTCAGAGATCC
ATTGTGCGCCGTCTCAAGTCCAAGAGGTTTCTAATTGTCTTGGACGATATATGGAAATGT
GACAGTCAGGATCAGTGGAAAACCTTGTTAGCTCCCTTCACAAAGGGGGAAACCAAAGGA
AGCATGCTACTTGTCACAACTCGATTTCCAAAGCTAGCACAAATGATGGAAACAATTGAT
CCACTAGAGCTGCTAGGTTTGGAGTCTAATGACTTCTTCACATTCTTTGAAGCATGTATA
TTTGGTGAAGACAACAAGCCAGAGCATTTCGAAGATGAGTTAGCTGGTATTGCACAAAAA
ATTGCAGACAAGCTAAAGGGTTCCCCGCTGGCAGCCAAAACAGTTGGTAGACTATTGCAC
AAGGACCTTTCTCAGAAACATTGGAATGGAGTTCTTGAAAAGCATCAGTGGCTAAAGCAG
CAAAATAATGATGATATCATGCCATCTTTAAAAATTAGCTATGATTGCCTCCCTTTTGAT
CTGAAGAAATGTTTTTCCTATTGTGGCCTTTTCCCCGAAGATCATTGGTTTACTTCTTCA
GAAATCAATCATTTCTGGGTTGCAGTAGGCATCATAGACTCTGAT
>AhRRS5_replacement.1647.2462.p1 type:internal len:273 AhRRS5_replacement.1647.2462:816-1(-)
GTAATTTCTGTTACTGGTATGGGAGGGATGGGAAAAACCACTGTGGTGAAGAAAGTGTAT
GATGATCCAGAAGTAATAAAACACTTCAAAGCCTGTGTTTGGGTTACTGTTTCCCAGTCT
TTTAAAACTGAGGAGCTTCTCAGAGACTTGGTCCAGAAAATCTTTTCTGAAATAAGAAGA
CCGGTTCCAGATGGCCTGGAAAGCATGAGGAGCGATAAGCTGAAGTTGATTATCAAGGAC
ATGTTGCAAAGGAGGAGGTACCTGGTGGTATTTGATGATGTCTGGCATATGCATGAATGG
GAAGCTGTCAAATATGCATTGCCTGACAATAACTGTGGCAGCAGGGTCATGATCACCACA
CGGAAATCTGATTTAGCCTCTGCCTGCAGCATACAATCCAAGGGTAAGGTGTATAACTTG
CAACCCTTGAAAGAAGATGAAGTCTGGGATCTATTTACTAGAAAGACCTTTCAGGGAAAA
TCATGCCCCTCCTACTTGACCAGCATTTGTAAATGTATCTTAAGAAAGTGTGAAGGCTTA
CCCCTGGCAATTGTAGCAATCAGTGGTGTCCTGGCAATGAAGGACAAGTGCAGGATAGAA
GAGTGGGATATGATTTGTCATAGTCTTGGTGCTGAAATTCAAGACAATGACAAACTTGGT
AATTTGAAAACAGTACTTGGCCTCAGTATTAATGATTTGCCTTACTACTTAAAATACTGC
TTCTTGTACTTGAGCATCTTTCCTGAGGACCATCTGATAGAGCGCATGAGATTGATTCGC
TTATGGATAGCAGAAGGATTTATTGAAGCCAAAGAA
>CD3.1.1504.2316.p1 type:internal len:272 CD3.1.1504.2316:1-813(+)
TTTTCTGTAATTGGCATACATGGAGTCAGCGGGTCTGGGAAATCTACCCTTGCACAGTTT
GTTTATGCCCACGAGAAAAATGACAAGCAAGACAACAAGGAAGACCATTTCGACCTTGTT
ATGTGGGTTCATGTCTCTCAGGATTTTAGTGTGTGGGGCATCTTCAAGGAGTTGTATGAG
GCAGCTTCAGATCCTAAGGTTCCATGCCCTCAATTTAATAACTTGAATGCCTTGGAAGAA
GAACTGGAGAGGAAACTAGATGGAAAGCGATTCCTTCTGGTACTGGATGATGTCTGGTGC
AATGCGGATGTTGGTAACCAGGAGCTACCAAAGTTACTTTCTCCACTGAAGAAAGGAAAG
AAAGGAAGCAAGATCCTAGTGACAACTCGAAGTAAATATGCACTACCGGATCTATGTCCT
GGTGTGAGATATACTGCCATGCCGATAACTGAGGTTGATGATACCGCCTTCTTTGAGTTG
TTCATGCATTATGCCCTCGAAGATGGCCAAGATCAAAGCATGTTCCAGAACATTGGGGTT
GAGATTGCAAAAAAGCTGAAGGGGTCACCTTTAGCAGCTAGAACAGTGGGTGGAAATTTA
CGTCGACAGCAAGATGTTGACCATTGGAGAAGAGTCGGAGATCAAGACCTTTTCAAGGTA
TGGACGGGACCTCTGTGGTGGAGCTACTATCAGCTTGGTGAGCAGGCTAGGCGTTGCTTT
GCTTACTGCAGTATTTTTCCTAGGAGACATCGCTTGTACCGTGATGAATTAGTTAGACTC
TGGATGGCAGAAGGGTTCATAAGAAACACAGAT
>Pm17.3322.4131.p1 type:internal len:271 Pm17.3322.4131:1-810(+)
GAAGTTGTTGGTACACTACTTCGTCAAGCTAATAATGCAGATCTCGCAGTTGTTGCCATT
GTTGGAATGGGGGGCCTTGGTAAGACCACATTAGCACAGCTCATATATAATGAACCTGGG
ATTCAGAAGCATTTCCAGTTGTTGCTGTGGGTCTGTGTATCTGATACCTTTGATGTGAAC
TCCATAGCCAAGAGTATAGTTGAAGCATCTCCCAAGAAAAATGATGATACAAATAAACCA
CCACTCGAGAGACTTCAGAAATTAGTCAGCGGGCAGAGATATCTCATTGTATTGGATGAT
GTTTGGAATAGAGAGGTCCATAAGTGGGAAAGGCTGAAGGACCATCTTAAGCATGGTGGC
ATGGGTAGTGTGGTGCTGACAACAACTCGTGATAAAGGAGTTGCTGAAATTATGGGTGCA
GATACCCACATTCTCGGTCGTTTGGATGATAGATTCTTGAAGGAAATTATTGAGGCTGGA
GCATTCAGTTCCCGGGGGAAAAAGCCTGTTGAGCTAGTCAAGATGGTTGATCAGATTGTG
GACAGATGTCGTGGCTCTCCTTTAGCTGCATGTGCACTGGGCTCTGTACTTCGTACCAAG
ACCACCGTGAAAGAATGGAAGGCTATAGCATCTAGAAGCAGCATTTGCACTGAGGAAACT
GGAATCTTGCCAATACTCAAGCTTAGCTACAACGACTTGCCATCACACATGAAGCAGTGC
TTTGCTTTTTGTGCTATATTTCCAAAGGATTACAAGATTAATGTAGCGAAGCTGATCCAA
CTATGGATCGCAAATGGCTTTATCCCTGAA
>RPP13.Nd.1.1569.2375.p1 type:internal len:270 RPP13.Nd.1.1569.2375:1-807(+)
AATAGATTTATTATCTCGATCTTTGGTATGGGAGGCCTTGGGAAGACTGCACTTGCTAGG
AAGCTCTACAACTCAGGGGATGTGAAGAGAAGATTCGAATACCGTGCGTGGACTTATGTT
TCTCAAGAGTATAAAACTGGAGATATACTTATGAGAATCATTAAATCTTTGGGAATGACT
TCTGGGGAAGAGTTGGAAAAGATCAGAATGTTTGCAGAGGAAGAGTTAGAAGTTTACCTT
CACGGTCTTCTAGAAGGGAAAAAATATTTGGTGGTGGTGGATGATATATGGGAGCGAGAA
GCGTGGGAGAGCTTAAAGAGAGCGTTACCTTGCAACCATGAAGGAAGTAGAGTCATCATC
ACTACACGTATTAAAGCCGTGGCTGAAGGCTTAGATGGGAGATTCTATGCTCATAAGTTA
AGGTTCTTGACGTTTGAAGAAAGCTGGGAGTTGTTTGAACAAAGAGCATTCAGGAATATA
CAAAGGAAGGATGAAGATTTGCTGAAAACCGGAAAAGAAATGGTTCAAAAATGCAGAGGG
TTACCACTTTGTATAGTTGTTCTTGCGGGGCTTTTGTCGAGGAAGACACCAAGCGAGTGG
AATGATGTTTGTAACAGTTTATGGAGACGCCTAAAGGATGACTCCATTCATGTTGCCCCT
ATTGTGTTTGATCTAAGTTTCAAGGAGCTGCGGCATGAGTCCAAACTCTGTTTTCTGTAC
CTTAGTATCTTCCCAGAGGACTATGAGATTGACCTAGAGAAGTTGATACGCTTACTTGTA
GCAGAAGGTTTTATACAAGGGGATGAA
>Pm3a.568.1371.p1 type:internal len:269 Pm3a.568.1371:1-804(+)
CTAGTTGATGAAGCTAGCAATGCAGATCTCACAGTTGTTCCTGTGGTTGCAATGGGGGGC
CTTGGCAAGACCACATTAGCGCAACTCATATACAATGATCCTGAAATTCAGAAGCATTTC
CAGTTGCTGCTCTGGGTTTGTGTCTCTGATACCTTTGATGTGAACTCCCTGGCCAAGAGT
ATAGTTGAAGCATCCCCCAATAAGAATGTTGATACAGACAAACCACCATTGGATAGACTT
CAAAAACTGGTCAGCGGACAGCGGTATCTCCTTGTATTGGATGATGTTTGGGACAACAAA
GAGTTACGTAAGTGGGAAAGGCTGAAGGTATGTCTCCAGCATGGTGGCATGGGCAGTGCA
GTGTTGACAACAACTCGTGATAAACGAGTTTCTGAAATTATGGGTGCAGATAGAGCTGCC
TACAATCTCAATGCTTTGGAGGATCACTTCATAAAGGAAATTATTGAGGCTAGAGCGTTC
AGTTCAAAGAAAGAAAAGCCTATTGAACTAGTGGAGGTAGTTGACGAGATTGTGAAGAGA
TGTTGTGGCTCTCCATTAGCTGCAACGGCACTGGGCTCTGTACTTTGTACCAAGACCAGT
GTGAAAGAATGGAAAGCTGTATCATCTGGAACCAGCGTTTGCACTGAGGAAACTGGAATC
TTGCCAATACTCAAGCTTAGCTACAACGATTTGCCATCGCACATGAAGCAGTGCTTTGCT
TTTTGTGCTGTATTTCCAAAGGATTACAAGATTGATGTAGCGAAGTTGATCCAACTATGG
ATCGCAAATGGCTTTATCCCTGAA
>Sr46.654.1454.p1 type:internal len:268 Sr46.654.1454:1-801(+)
TCCCTGATTACACTGACAGGAATGGGTGGGCTTGGCAAAACAGCTTTAGCTTCAAATGTC
TATAGGAAAGAGAGAGAGAAATTTCAGTGCCATGCATGGGTCTCCATCTCTCAAACTTAT
TCTAGAGAAGATGTCTTGAGGAATATAATCAAGGAATTATTCAAAAATAAAGTCAGTGGT
CCATCAAACATTGCAGCGATGGATATCACAAGCCTTGAAGAGACATTGAAGAGGTATCTA
GGGCAAATGAAGTATTTGATCATATTAGATGATGTTTGGACTCCAGATGCATTTGAAGAC
CTGTCTAGGTCACTTGTTTGTAATGGTAAGGGAAGCAGATTGATAATCACAACACGGCAG
GGTGATGTTGCTGCACTTGCTTCTCAAGGACACATATTAACACTTGAACCTTTACCAGAA
GACAAGGCTTGGGATCTTTTTTGTAAGAAATCTTTTCCAAAAGAAACAAATCATCACTGT
CCGGAGGAGTTGAGGCTTTTGTCCGAGGAAATACTTAGCAAGTGTAAAGGATTGCCTCTT
GCTATTGTGTCAATTGGCAGCCTCTTGCATGTGCGTGAGAAAACCGTTGAAGAATGGAAA
AGAATAAATGACCAATTGAGTTGGGAGATACTTAATAACTCAAGGCTCGACCACATAAGG
AATGTGTTGCATCTAAGCTTCATCTACCTTCCAACATACTTGAAAAGTTGTTTCCTGTAC
TGCAGCTTATTTCCAGAAGACTATCTTTTCCACAGAAGAAAACTTGTACGACTATGGATG
GCGGAGGGGTTCATCGTGGAG
>Rpi.blb2.3276.4076.p1 type:internal len:268 Rpi.blb2.3276.4076:1-801(+)
GGACCGGCAGATCTAGATGTCATTTCGATCATTGGTATGCCGGGTTTAGGTAAAACTACT
TTGGCGTACAAAGTATACAATGATAAATCAGTTTCTAGCCATTTCGACCTTCGTGCATGG
TGCACGGTCGACCAAGTATATGACGAGAAGAAGTTGTTGGATAAAATTTTCAATCAAGTT
AGTGACTCAAATTCAAAATTGAGTGAGAATATTGATGTTGCTGATAAACTACGGAAACAA
TTGTTTGGAAAGAGGTATCTTATTGTCTTAGATGACGTGTGGGATACTAATACATGGGAT
GAGCTAACAAGACCTTTTCCTGATGGTATGAAAGGAAGTAGAATTATTTTGACAACTCGA
GAAAAGAAAGTTGCTTTGCATGGAAAGCTCTACACTGATCCTCTTAACCTTCGATTGCTA
AGATCAGAAGAAAGTTGGGAGTTATTAGAGAAAAGGGCATTTGGAAACGAGAGTTGCCCT
GATGAACTATTGGATGTTGGTAAAGAAATAGCCGAAAATTGTAAAGGGCTTCCTTTGGTG
GTGGATCTGATTGCTGGAATCATTGCTGGGAGGGAAAAGAAAAAGAGTGTGTGGCTTGAA
GTTGTAAATAATTTGCATTCCTTTATTTTGAAGAATGAAGTGGAAGTGATGAAAGTTATA
GAAATAAGTTATGACCACTTACCTGATCACCTGAAGCCATGCTTGCTGTACTTTGCAAGT
GCGCCGAAGGACTGGGTAACGACAATCCATGAGTTGAAACTTATTTGGGGTTTTGAAGGA
TTTGTGGAAAAGACAGATATG
>Rpi.chcl.4045.4833.p1 type:internal len:264 Rpi.chcl.4045.4833:1-789(+)
CTGTCCACCATTCCCATAGTAGGTATGGGAGGTTTAGGGAAAACAACTGTGGCTAAGAGG
ATTTACAATGATGAACACATGAAGCAAATCTTTGAAAAGAGAATTTGGTTGTGTCTACCT
GAAATGTCTGAAACGAAGAGCTTTCTTGAACAAATCCTCGAATCGTTGATAGAGAGGAAA
ATTGAGGTTGAAAGGAGAGATATAATAGTCAAGAAGCTACAAGATGAATTGGGAGGAAAA
AAATATTTGCTAGTCCTGGATGATTTGTGGTGTGTTGACTCTACATCGTGGCATGAGTTC
ATTGACACCTTGAGAGGAATAAATACATCCAGAGGAAACTGCATTCTTGTGACTACTCGT
AGGAAGCAGGTGGCATCCACAGTAGCAACAGATCTTCATATCTTGGGGAAGTTAACAGAA
GATCATTGTTGGTCTATTTTCAAACAAAAAGCATTTGTTGATGGCAGGGTTCCAGAGGAA
TTAGCGAGCATGGGCAACAAGATTGTTAAAATGTGCCAAGGTCTACCGTTGGCTGCAAGT
GTGTTGGGAGGGCTCTTACACAACAAAGAAAAACATGAATGGCAAGCAATTCTTGATGGC
AACCTCCTTGTTGCAGGTGAAGATGATAATGGAGAAAATAGCATAAAGAAAATCCTAAAA
CTCAGCTATGATTATCTACCATCTCCACATCTGAAAAAATGCTTTGCTTACTTTGCAATG
TTTCCAAAAGATTATATGTTTGAAAAGGACCAACTAATCCAACTCTGGATGGCAGAAGGG
TTTCTTCGT
>Rpi.blb3.547.1335.p1 type:internal len:264 Rpi.blb3.547.1335:1-789(+)
AGCGTCCTCTCCATTTATGGAATGGGGGGTTTAGGCAAGACCACTCTTGCCAGAAAACTT
TACACCAGTCCTGATATACTCAATAGCTTTCCTACACGCGCTTGGATATGTGTCTCTCAA
GAGTACAACACAATGGATCTTCTTAGGACTATCATAAAATCCATCCAAGGCTGCGCCAAG
GAAACTCTAGATTTGTTGGAAAAGATGGCAGAAATAGATCTAGAAAATCACCTTCGTGAT
CTATTGAAAGAATGCAAATACCTTGTGGTGGTTGATGATGTATGGCAGAGAGAAGCATGG
GAGAGTTTGAAAAGAGCATTCCCGGATGGCAAGAATGGAAGCAGAGTCATTATTACCACG
CGCAAAGAGGATGTCGCTGAAAGAGTAGACCACAGAGGTTTTGTTCATAAACTTCGTTTC
CTAAGTCAAGAAGAAAGTTGGGATCTCTTTCGTAGGAAACTACTTGATGTTCGAGCAATG
GTTCCAGAAATGGAAAGTTTAGCTAAGGATATGGTGGAAAAGTGTAGAGGCTTACCTCTT
GCAATTGTTGTATTGAGCGGACTACTTTCGCATAAAAAGGGGCTAAACCAATGGCAAAAG
GTGAAAGATCACCTTTGGAAGAACATTAAAGAAGATAAATCTATTGAAATCTCTAACATA
CTATCCTTAAGCTACAATGATTTGTCAACTGCGCTCAAGCAGTGTTTTCTCTACTTTGGT
ATTTTTCCAGAAGATCAAGTGGTAAAGGCTGATGACATAATACGGTTGTGGATGGCGGAG
GGTTTCATA
>Sr45.1524.2309.p1 type:internal len:263 Sr45.1524.2309:1-786(+)
TTGATTGATCAAGCTGGCGATAGGGACCTCATCGTCCTTCCCATTGTTGGAATGGGCGGG
CTGGGCAAGACCACCTTTGCTCAGCTTGTCTACAATGACCCTATAATCAAGGAGCATTTC
AAGCTCCAGAGGTGGTGTTGTGTGTCAGATGATTTTGATGTTGTGAAGATTGCAAACAAC
ATCTGTGAGACCAATGAGATCCATCGTGAAAAGGCATTGCAGAACCTTCAGAAAGAAGTA
AGTGGGAAGAGATACCTCATTGTGTTGGATGATGTATGGAATGAAGATGCTGATAAGTGG
GAAAAACTGAAAACCTGCCTGAAGCACGGTGGGAAGGGGAGTGCAATATTGACGACCACT
CGCAATGTGCAAGTAGCACGAATTATGAAGATGTGTATTGCTGATAGCCATAATCTCAGA
AATCTAGATAAAGTATTTCTGAAGGAAATATTTGAGAATAGAGCATTCTGTTTGCAAAAG
CCAAAGGCTGCTGAGCTAAGCGATGTGGTTGATAAGATTATGGACAGATGTGGAGGCTCT
CCTTTAGCTGCCAAAGCCTTTGGGTCTATGTTGAGTAACAAGACTAGCATGAAAGAATGG
ACAGACATACTAGCCAGAAGCAACACTTGCAATGAGGGCACAAAAACTTTTCTTGTACTC
AAGCTCAGCTATGATGACTTGCCATCACACTTGAAACAATGCTTTGCTTTTTGTGCTGTA
TTTCCCAAAGATTATGAGATTGGTGTTGAAACATTAATTCAGCTATGGATGGCACATGAT
TTCATA
>Pm3b.568.1371.p1 type:internal len:260 Pm3b.568.1371:1-777(+)
CTCACAGTTGTTCCTGTGGTTGCAATGGGGGGCCTTGGCAAGACCACATTAGCGCAACTC
ATATACAATGATCCTGAAATTCAGAAGCATTTCCAGTTGCTGCTCTGGGTTTGTGTCTCT
GATACCTTTGATGTGAACTCCCTGGCCAAGAGTATAGTTGAAGCATCCCCCAATAAGAAT
GTTGATACAGACAAACCACCATTGGCTAGACTTCAAAAACTGGTCAGCGGACAGCGGTAT
CTCCTTGTATTGGATGATGTTTGGGACAACAAAGAGTTACGTAAGTGGGAAAGGCTGAAG
GTATGTCTTCAGCATGGTGGCATGGGCAGTGCAGTGTTGACAACAACTCGTGATAAACGA
GTTGCTGAAATTATGGGTGCAGATAGGGCAGCCTACAATCTCAATGCTTTGGAGGATCAC
TTCATAAAGGAAATTATTGTGGATAGAGCATTCAGTTCAGAGAATGGAAAGATTCCCGAG
CTACTCGAGATGGTTGGTGAGATTGTGAAGAGATGTTGTGGCTCTCCATTAGCTGCAAGT
GCACTGGGCTCTGTACTTCGTACCAAGACCACCGTGAAAGAATGGAATGCTATAGCATCT
AGAAGCAGCATTTGCACTGAGGAAACTGGAATCTTGCCAATACTCAAGCTTAGCTACAAC
GACTTGCCATCGCACATGAAGCAGTGCTTTGCTTTTTGTGCTGTATTTCCAAAGGATTAC
AAGATTGATGTAGCGAAGTTGATCCAACTATGGATCGCAAATGGCTTTATCCCTGAA
>Rpr1.5826.6593.p1 type:internal len:256 Rpr1.5826.6593:1-765(+)
ACAATAATAACAGTATCTGGTATGGGTGGATTGGGGAAAACCACCCTGGTCAATAATGTA
TATGAGCGGGAGAAGAACAATTTCGAAGTTAGTACTTGGATTGTCGTGTCACAGTCATAT
GATGTCGTTGATTTGCTGAGGAAATTGCTTAGGAAGATTGTGCCTGATGATCAAACACAG
CTATTAGATTTGGATGCTCATGACTTGAAAATTAGAATAAAGGAAAAGCTTAAGGATGAA
AATTTTCTAATTGTATTGGATGATGTCTGGAACCGAGAAGCATACACTCAAATAGCAGAT
GCATTCCCAAACTTCCAAGCAAGTCGCATAATCATCACAACACGACAGGGTGATGTAGCA
ACTCTTGCTCAGTCAGCACGCCAACTCAAACTCAACCCATTGGAGCACACTGACGCGCTT
GAACTCTTCTGTAGAAGGGCTTTCTACAGAAACTGCAAGTGTCCACAGAACCTTGAGAAA
CTGACTAATGATATAGTAGTTAGGTGCCAAGGTCTGCCACTGGCAATCGTATCTATAGGT
GGCCTATTGTCTTCATTGCCACCAGAGAATCAAGTCTGGAATGAAACATACAAGCAACTT
CGAAGTGAGCTCACAAAAAACAATAATGTTCAAGCAATTCTAAATATGAGCTATCATGAC
TTACCGGGAGATCTTAGAAACTGCTTCTTGTATTGTAGCCTGTTCCCCGAAGATCATGAA
TTATCACGTGAGACCGTTGTACGGTTGTGGGTCGCAGAAGGGTTT
>PiPR1.1598.2356.p1 type:internal len:254 PiPR1.1598.2356:1-759(+)
AAGACGGCTCTCGCTCAATTCGTATACAATGATCCAGATGTGAAAAGTTTATTTGAGGAC
AAAATGATCTGGGTGTGGCTGTCTAACAACTTTGACGAAGAGCAACTAACGAGAGAGATG
CTAGATGTTGTCTGTCAAAAAAAACAGGAAGGATCATGCAACTTTTCTAAGCTTCAAGAG
ATCTTGAAAAGCCATATGAAACCAACGAGGTATCTACTTGTATTAGATGATGTCTGGGAT
GATATGAATAATTACCGATTGAACAAATTGTTGGCTCCTTTCAATTCTAACAATGCAGAG
GGAAATGTGATTATTATGACAACTAGAATATGGTCTGTTGCAAAAAGGATTGGCACTGTT
AAACCAATTGAGTTAGGTGCTTTGGAAAAGGAAGACTCCTGGATGTTATTCAAACAATGT
GCATTTGGTGATGAGAACCACGAACTATGTGGAAGTCTAAGCATCATGGGGCAGAAAATA
GAAGATAAATTAGATGGGAACCCCTTAGAAGCAGAAAATATTGGAGAACTATTACGTGAG
CATCACACAGTTGAGCATTGGAATAATATTCTCAAGACCGAAGACTGGAAATCCATGCAG
CTCAGTGGAGGCATCATGCCAAGTTTGAAGCGTAGCTATGATATGCTTCCCTACCAGTTA
AAGCAATGTTTCTTGTATTGTTCTCTTTTCCCCAAGGGTTACTCTTTCAGTAAAGAACAA
CTGATACAAATATGGATTGCTCAAGGATTTGTAGAAAAA
>YrAS2388R.2246.3393.p1 type:internal len:168 YrAS2388R.2246.3393:1-501(+)
GTGGAGGTGCTTACAAGGGAGGCGGTAGGTGACAAGAGTGGTCGCCTCATTGTGGTCGCC
ATTGTTGGTATCGGAGGGATTGGTAAGACTACCCTCGGCAAGAAGGTCTTCAATGATGAG
GCCATCGAAGGCAAGTTTACTAAGAAGATATGGCTTAGCATCACACAAGATTTCACCGAT
GTTGAGTTGTTAAGTACGACCATCACTGCCATTGGGGCAGATCTTCCTGGAGGGGGTGGG
GCTCCAGACAAGGCCCTACTTGTCGATGCTCTCAAGAACGCCATCAAGGACAAGAAGTTC
TTTCTTGTACTAGATGACCTGTGGGATGTCGATGCATGGAACAAACATCTAATGACTCCC
TTTAGCTATGGTGGCCCCGGTAGTAGAGTCCTCATCACCACCAGACATGACACTGTAGCC
CGAAGCATGAAAGCCTTTCATCCCTACCATCATGTTGACAAATTAGCTCCACAAGATGCT
TGGTCGTTGCTCAAGAAGCAG
>Le4_replacement.642.2161.p1 type:internal len:157 Le4_replacement.642.2161:1-468(+)
GTCCTCTCCATATGTGGCATGGGTGGTCTGGGGAAGACCACTCTTGCCAAGAAAATATAT
AGTCAAAGCCAAGTTGTTGGTCATTTCAAGCACTTGGCTTGGGTATACGTTTCTCAAAAC
TGTCAAAAAAGAAAAGTATGGGAAGACATTTTATCTGATTTTAACCTCTTAAGTGAAGCT
GACAAGAAGATGAAGGTTGAAAAATTAGCAGAGAAGTTATCTAGTTTCTTGGAGGAAAAT
AAATGTTTGGTGGTACTCGATGATATTTGGAACACCGAGTCTTGGGATAGCTTAAAACCA
GCATTTTCAGCAAGGGAGACGAGAAGCAAGATATTACTCACCTCTCGGAACAAAGAAATA
GTTTCACATGCTGACAGTAAAGGTTTCCTATATGAGTTGCAGTATCTAAACTACAAACAA
AGCTGGGAATTATTTCAAAAGATTGCCTTTCCCCCAACAAATTCTCCA
>Fom.2.520.1371.p2 type:complete len:131 Fom.2.520.1371:437-45(-)
ATGATTTTTGTAACTTCAGCACTCCTTGTAGTCACAACAATACTATTTTTAGAGTTTCCA
GTGATCTTGAGCAAACAATATTTCAACTCACCCCATAGAAAAGAATTTTCGTTCCAAACA
TCGTCAAGCACAAGAAAATATGTTTGCCCAAGCATTTCTTTTTGGAGTTCACGAAGTAAA
ACCTCCTTACTATCCCCTCCATTAGAAATGCCACCTTTTAGATTTTGTAAAATATCTAAC
AAAATCTTGTTGACAATAAATGGTTCAGAGACACATACCCATACAGTTTTATCAAAATGT
TGTCTAACCAACTCGTGTTTGAAAACTAACTTTGCCAAAGTTGTTTTTCCTAATCCACCC
ATACCAACAATGGGTAGGATAGATGTAAGTTGA
>AhRRS5_replacement.1647.2462.p2 type:3prime_partial len:131 AhRRS5_replacement.1647.2462:425-814(+)
ATGCTGCAGGCAGAGGCTAAATCAGATTTCCGTGTGGTGATCATGACCCTGCTGCCACAG
TTATTGTCAGGCAATGCATATTTGACAGCTTCCCATTCATGCATATGCCAGACATCATCA
AATACCACCAGGTACCTCCTCCTTTGCAACATGTCCTTGATAATCAACTTCAGCTTATCG
CTCCTCATGCTTTCCAGGCCATCTGGAACCGGTCTTCTTATTTCAGAAAAGATTTTCTGG
ACCAAGTCTCTGAGAAGCTCCTCAGTTTTAAAAGACTGGGAAACAGTAACCCAAACACAG
GCTTTGAAGTGTTTTATTACTTCTGGATCATCATACACTTTCTTCACCACAGTGGTTTTT
CCCATCCCTCCCATACCAGTAACAGAAATT
>Sr45.1524.2309.p2 type:complete len:127 Sr45.1524.2309:608-228(-)
ATGTCTGTCCATTCTTTCATGCTAGTCTTGTTACTCAACATAGACCCAAAGGCTTTGGCA
GCTAAAGGAGAGCCTCCACATCTGTCCATAATCTTATCAACCACATCGCTTAGCTCAGCA
GCCTTTGGCTTTTGCAAACAGAATGCTCTATTCTCAAATATTTCCTTCAGAAATACTTTA
TCTAGATTTCTGAGATTATGGCTATCAGCAATACACATCTTCATAATTCGTGCTACTTGC
ACATTGCGAGTGGTCGTCAATATTGCACTCCCCTTCCCACCGTGCTTCAGGCAGGTTTTC
AGTTTTTCCCACTTATCAGCATCTTCATTCCATACATCATCCAACACAATGAGGTATCTC
TTCCCACTTACTTCTTTCTGA
>CAR1.782.1790.p1 type:internal len:110 CAR1.782.1790:1-327(+)
CTAGAGAAGTTGGTGAATGATTTAGTTTCCGGAGGTGAGAAACTAAGAGTCACGTCCATC
TGCGGAATGGGTGGTTTGGGGAAAACAACTTTAGCCAAACAGATTTTCCATCACCATAAA
GTGAGGCGTCATTTCGATAGATTTGCTTGGGTATATGTTTCTCAAGACTGTAGACGGAGA
CATGTTTGGCAAGACATTTTTCTGAATCTCAGCTACAAGGATGAAAATCAGAGAATACTC
AGCTTGAGGGATGAACAACTTGGAGAGGAGTTGCATCGGTTCTTGAAAAGGAATAAATGC
CTCATTGTGCTTGATGATATCTGGGGC
>LOV1.786.1889.p1 type:internal len:106 LOV1.786.1889:1-315(+)
GTTGAAGCATTGGCTGGTCATTTGGTGGAGAATGATAACATTCAAGTGGTTTCTATATCT
GGGATGGGTGGTATTGGTAAAACCACTCTCGCAAGACAAGTCTTTCATCATGACATGGTA
CAACGCCATTTTGATGGATTCGCATGGGTCTTTGTTTCGCAACAGTTTACGCAGAAGCAT
GTTTGGCAGAGGATCTGGCAAGAACTTCAACCACAAAATGGGGACATTTCACATATGGAC
GAGCATATACTCCAGGGTAAACTCTTTAAATTGTTAGAAACCGGTAGATATTTGGTTGTT
CTTGATGACGTATGG
>AhRRS5_replacement.1647.2462.p3 type:3prime_partial len:99 AhRRS5_replacement.1647.2462:523-816(+)
ATGCATATGCCAGACATCATCAAATACCACCAGGTACCTCCTCCTTTGCAACATGTCCTT
GATAATCAACTTCAGCTTATCGCTCCTCATGCTTTCCAGGCCATCTGGAACCGGTCTTCT
TATTTCAGAAAAGATTTTCTGGACCAAGTCTCTGAGAAGCTCCTCAGTTTTAAAAGACTG
GGAAACAGTAACCCAAACACAGGCTTTGAAGTGTTTTATTACTTCTGGATCATCATACAC
TTTCTTCACCACAGTGGTTTTTCCCATCCCTCCCATACCAGTAACAGAAATTAC
>YrAS2388R.2246.3393.p2 type:3prime_partial len:95 YrAS2388R.2246.3393:284-3(-)
ATGGCGTTCTTGAGAGCATCGACAAGTAGGGCCTTGTCTGGAGCCCCACCCCCTCCAGGA
AGATCTGCCCCAATGGCAGTGATGGTCGTACTTAACAACTCAACATCGGTGAAATCTTGT
GTGATGCTAAGCCATATCTTCTTAGTAAACTTGCCTTCGATGGCCTCATCATTGAAGACC
TTCTTGCCGAGGGTAGTCTTACCAATCCCTCCGATACCAACAATGGCGACCACAATGAGG
CGACCACTCTTGTCACCTACCGCCTCCCTTGTAAGCACCTCC
>Rpi.chcl.4045.4833.p2 type:complete len:94 Rpi.chcl.4045.4833:344-63(-)
ATGCAGTTTCCTCTGGATGTATTTATTCCTCTCAAGGTGTCAATGAACTCATGCCACGAT
GTAGAGTCAACACACCACAAATCATCCAGGACTAGCAAATATTTTTTTCCTCCCAATTCA
TCTTGTAGCTTCTTGACTATTATATCTCTCCTTTCAACCTCAATTTTCCTCTCTATCAAC
GATTCGAGGATTTGTTCAAGAAAGCTCTTCGTTTCAGACATTTCAGGTAGACACAACCAA
ATTCTCTTTTCAAAGATTTGCTTCATGTGTTCATCATTGTAA
>LOV1.786.1889.p2 type:5prime_partial len:92 LOV1.786.1889:2-277(+)
TTGAAGCATTGGCTGGTCATTTGGTGGAGAATGATAACATTCAAGTGGTTTCTATATCTG
GGATGGGTGGTATTGGTAAAACCACTCTCGCAAGACAAGTCTTTCATCATGACATGGTAC
AACGCCATTTTGATGGATTCGCATGGGTCTTTGTTTCGCAACAGTTTACGCAGAAGCATG
TTTGGCAGAGGATCTGGCAAGAACTTCAACCACAAAATGGGGACATTTCACATATGGACG
AGCATATACTCCAGGGTAAACTCTTTAAATTGTTAG
>CD3.1.1504.2316.p2 type:complete len:92 CD3.1.1504.2316:485-210(-)
ATGAACAACTCAAAGAAGGCGGTATCATCAACCTCAGTTATCGGCATGGCAGTATATCTC
ACACCAGGACATAGATCCGGTAGTGCATATTTACTTCGAGTTGTCACTAGGATCTTGCTT
CCTTTCTTTCCTTTCTTCAGTGGAGAAAGTAACTTTGGTAGCTCCTGGTTACCAACATCC
GCATTGCACCAGACATCATCCAGTACCAGAAGGAATCGCTTTCCATCTAGTTTCCTCTCC
AGTTCTTCTTCCAAGGCATTCAAGTTATTAAATTGA
>Sr45.1524.2309.p3 type:complete len:89 Sr45.1524.2309:411-145(-)
ATGGCTATCAGCAATACACATCTTCATAATTCGTGCTACTTGCACATTGCGAGTGGTCGT
CAATATTGCACTCCCCTTCCCACCGTGCTTCAGGCAGGTTTTCAGTTTTTCCCACTTATC
AGCATCTTCATTCCATACATCATCCAACACAATGAGGTATCTCTTCCCACTTACTTCTTT
CTGAAGGTTCTGCAATGCCTTTTCACGATGGATCTCATTGGTCTCACAGATGTTGTTTGC
AATCTTCACAACATCAAAATCATCTGA
>Pm8.3297.4106.p2 type:complete len:88 Pm8.3297.4106:354-91(-)
ATGCTGAAGATGGCCCTTCAGCCTTTCCCACTTATGGACCTCTCTATTCCAAACATCATC
CAATACAAGGAGATATCTCTGCCCGCTGACCAATTTCTGAAGTCTCTCCAGTGGTGGTTT
GTTTGTATCATCATTTTTCTTGGGAGATGCTTCGACTATACTCTTTGCTATGGAGTTCAC
ATCAAAGGTATCAGATACACAAACCCACAGCAACAACTGGAAATGCTTCTGAATCCCAGG
TTCATTATATATGAGCTGTGCTAA
>Pbr1.b.517.1854.p1 type:internal len:82 Pbr1.b.517.1854:1-243(+)
GACGAGCTCATTAAGTGCCTAATGGAGGGGATGGGTGCATCAGTGCAGCAGCAAAAGGTG
TTATCTATTGTGGGTCCTGGGGGTCTCGGTAAAACTACACTTGCCAATGAGGTGTACCGT
AAACTGGAAGGCCAGTTCCAGTGTCGAGCTTTTGTTTCCTTGTCACAACAACCAGATGTG
AATAAGATCTTAAGAAATATACTCTCTCAAGTCTGCCAGCAAGAGCTTCCTAGCACAAGT
GTA
>CAR1.782.1790.p2 type:5prime_partial len:79 CAR1.782.1790:327-91(-)
GCCCCAGATATCATCAAGCACAATGAGGCATTTATTCCTTTTCAAGAACCGATGCAACTC
CTCTCCAAGTTGTTCATCCCTCAAGCTGAGTATTCTCTGATTTTCATCCTTGTAGCTGAG
ATTCAGAAAAATGTCTTGCCAAACATGTCTCCGTCTACAGTCTTGAGAAACATATACCCA
AGCAAATCTATCGAAATGACGCCTCACTTTATGGTGATGGAAAATCTGTTTGGCTAA
>Sr50.1465.3019.p1 type:internal len:78 Sr50.1465.3019:1-231(+)
AGGTTGCTCTCCATGGAGGGTGATGATGCCTCTAACAAGAGACTAAAGAAGGTCTCCATT
GTTGGATTTGGAGGGTTGGGCAAGACCACTCTTGCTAGAGCAGTATACGACAAGATTAAA
GGTGATTTTGATTGTCGGGCATTTGTTCCCGTCGGTCAGAACCCTGACATGAAGAAGGTT
TTAAGGGATATCCTCATTGATCTCGGCAACCCTCACTCAGATCTTGCTATA
>Ta7ANPR1.1814.2816.p1 type:internal len:77 Ta7ANPR1.1814.2816:1-228(+)
CGTATGAATGAGTTTATCAACTCACTGGTAGCTGATGTTGCTGCAGATCAGCAGCAGCTC
AAGGTGGTATCTGTCCTTGGATCGGGATGTCTGGGTAAAACTACACTTGCCAAAGTGCTG
TACAAAAGAATTGGGATGCAATTCGATTGCAGAGCTTTCATTCGAGTGTCCAAAAAGCCT
GATATGAAGAGCCTTCTTCACAACCTGTTCTTGCAACTCCATAAGAAG
>Rpi.chcl.4045.4833.p3 type:complete len:74 Rpi.chcl.4045.4833:644-423(-)
ATGCTATTTTCTCCATTATCATCTTCACCTGCAACAAGGAGGTTGCCATCAAGAATTGCT
TGCCATTCATGTTTTTCTTTGTTGTGTAAGAGCCCTCCCAACACACTTGCAGCCAACGGT
AGACCTTGGCACATTTTAACAATCTTGTTGCCCATGCTCGCTAATTCCTCTGGAACCCTG
CCATCAACAAATGCTTTTTGTTTGAAAATAGACCAACAATGA
>Ta7DNPR1.1761.2734.p1 type:internal len:73 Ta7DNPR1.1761.2734:1-216(+)
CGGATGAATGAGTTTATCGACTCACTGGTGGCAGATCAGCAGCAGCTCAAGGTGGTATCT
GTCCTTGGATTTGGATGTCTGGGTAAAACTACACTTGCCAAAGTGTTGTACAACAGAATT
GGGATGCAATTTGATTGCAGAGCTTTCATTCGAGTGTCCAAAAAGCCGGATATGCAGATA
CTTTTCTGCGACTTGTTCTCGCAACTCCACCAGAAG
>PiPR1.1598.2356.p2 type:complete len:72 PiPR1.1598.2356:467-252(-)
ATGATGCTTAGACTTCCACATAGTTCGTGGTTCTCATCACCAAATGCACATTGTTTGAAT
AACATCCAGGAGTCTTCCTTTTCCAAAGCACCTAACTCAATTGGTTTAACAGTGCCAATC
CTTTTTGCAACAGACCATATTCTAGTTGTCATAATAATCACATTTCCCTCTGCATTGTTA
GAATTGAAAGGAGCCAACAATTTGTTCAATCGGTAA
>Sr46.654.1454.p2 type:complete len:70 Sr46.654.1454:683-474(-)
ATGAAGCTTAGATGCAACACATTCCTTATGTGGTCGAGCCTTGAGTTATTAAGTATCTCC
CAACTCAATTGGTCATTTATTCTTTTCCATTCTTCAACGGTTTTCTCACGCACATGCAAG
AGGCTGCCAATTGACACAATAGCAAGAGGCAATCCTTTACACTTGCTAAGTATTTCCTCG
GACAAAAGCCTCAACTCCTCCGGACAGTGA
>Ta7DNPR1.1761.2734.p2 type:3prime_partial len:70 Ta7DNPR1.1761.2734:8-214(+)
ATGAGTTTATCGACTCACTGGTGGCAGATCAGCAGCAGCTCAAGGTGGTATCTGTCCTTG
GATTTGGATGTCTGGGTAAAACTACACTTGCCAAAGTGTTGTACAACAGAATTGGGATGC
AATTTGATTGCAGAGCTTTCATTCGAGTGTCCAAAAAGCCGGATATGCAGATACTTTTCT
GCGACTTGTTCTCGCAACTCCACCAGA
>Ta7ANPR1.1814.2816.p2 type:5prime_partial len:69 Ta7ANPR1.1814.2816:228-22(-)
CTTCTTATGGAGTTGCAAGAACAGGTTGTGAAGAAGGCTCTTCATATCAGGCTTTTTGGA
CACTCGAATGAAAGCTCTGCAATCGAATTGCATCCCAATTCTTTTGTACAGCACTTTGGC
AAGTGTAGTTTTACCCAGACATCCCGATCCAAGGACAGATACCACCTTGAGCTGCTGCTG
ATCTGCAGCAACATCAGCTACCAGTGA
>CD3.1.1504.2316.p3 type:complete len:69 CD3.1.1504.2316:20-226(+)
ATGGAGTCAGCGGGTCTGGGAAATCTACCCTTGCACAGTTTGTTTATGCCCACGAGAAAA
ATGACAAGCAAGACAACAAGGAAGACCATTTCGACCTTGTTATGTGGGTTCATGTCTCTC
AGGATTTTAGTGTGTGGGGCATCTTCAAGGAGTTGTATGAGGCAGCTTCAGATCCTAAGG
TTCCATGCCCTCAATTTAATAACTTGA
>Ta7DNPR1.1761.2734.p3 type:5prime_partial len:65 Ta7DNPR1.1761.2734:216-22(-)
CTTCTGGTGGAGTTGCGAGAACAAGTCGCAGAAAAGTATCTGCATATCCGGCTTTTTGGA
CACTCGAATGAAAGCTCTGCAATCAAATTGCATCCCAATTCTGTTGTACAACACTTTGGC
AAGTGTAGTTTTACCCAGACATCCAAATCCAAGGACAGATACCACCTTGAGCTGCTGCTG
ATCTGCCACCAGTGA
>Pm3b.568.1371.p2 type:complete len:65 Pm3b.568.1371:611-417(-)
ATGCTGCTTCTAGATGCTATAGCATTCCATTCTTTCACGGTGGTCTTGGTACGAAGTACA
GAGCCCAGTGCACTTGCAGCTAATGGAGAGCCACAACATCTCTTCACAATCTCACCAACC
ATCTCGAGTAGCTCGGGAATCTTTCCATTCTCTGAACTGAATGCTCTATCCACAATAATT
TCCTTTATGAAGTGA
>Rpa1.1058.1882.p2 type:complete len:63 Rpa1.1058.1882:435-247(-)
ATGAGGAGGAATATCAGAGTTCACATACTCAGCTACATCTTTAAGCCTCGTAGTCAAAAT
GATTCGACTCCCATTGTTGTCATTGGGAAGAGTTCTTGCCATCACATCCCAGATTTTTGT
ACTCCAAACATCATCAATTACAATAAGATACTTCCGACCCTTCAGTGCTCTATATGCCTT
CTCCATTAA
>Pm2.1740.2585.p2 type:complete len:63 Pm2.1740.2585:416-228(-)
ATGTCTGCTACAGATTGCATTCGGGTTGTCAACAGAATTTTGCTCCCAGTAGTGTTCAGT
TCCTTCAGAGGAGCAAATAACTTCTCCCATTCATCTCTCTTCTTATCTTCCCAAACGTCA
TCTAGAACTAACAAAAAATTAATGGATGCGAGTTTCTCTTTGAGGTCCCGTTGTAGTGGT
TCCAAATGA
>Ta7DNPR1.1761.2734.p4 type:5prime_partial len:60 Ta7DNPR1.1761.2734:215-36(-)
TTCTGGTGGAGTTGCGAGAACAAGTCGCAGAAAAGTATCTGCATATCCGGCTTTTTGGAC
ACTCGAATGAAAGCTCTGCAATCAAATTGCATCCCAATTCTGTTGTACAACACTTTGGCA
AGTGTAGTTTTACCCAGACATCCAAATCCAAGGACAGATACCACCTTGAGCTGCTGCTGA

>Pm2.1740.2585.p3 type:complete len:60 Pm2.1740.2585:231-52(-)
ATGATCGCTGCTCGGTTTCACGCGCGTAGCGTCTTCCAGTATTTTACTTGTCACCGATGT
CGCATCAAAGCTAGTAGATATGGTGGTCCAGATGACCTTAAAATGCTTTACTACCTCATC
TTGACCACATATGCTCTGAGCCAAGGCAGTCTTCCCCATGCCACCATGACCAATAACTGA

>LOV1.786.1889.p3 type:3prime_partial len:61 LOV1.786.1889:180-1(-)
ATGCTTCTGCGTAAACTGTTGCGAAACAAAGACCCATGCGAATCCATCAAAATGGCGTTG
TACCATGTCATGATGAAAGACTTGTCTTGCGAGAGTGGTTTTACCAATACCACCCATCCC
AGATATAGAAACCACTTGAATGTTATCATTCTCCACCAAATGACCAGCCAATGCTTCAAC

>Pm17.3322.4131.p2 type:complete len:59 Pm17.3322.4131:431-255(-)
ATGTGGGTATCTGCACCCATAATTTCAGCAACTCCTTTATCACGAGTTGTTGTCAGCACC
ACACTACCCATGCCACCATGCTTAAGATGGTCCTTCAGCCTTTCCCACTTATGGACCTCT
CTATTCCAAACATCATCCAATACAATGAGATATCTCTGCCCGCTGACTAATTTCTGA
>Pi63.946.1779.p2 type:complete len:59 Pi63.946.1779:293-117(-)
ATGATAAGAAATCTTTTCTCTCTAATATTCTTCAAAAGAATCTCCTGTAGTACATTGAAA
CTGCTAACATCTCTGTACTCTTGTCTATCCTTACATACATGCTCTAAGATCTCAAGCGTT
AGCCTTACTTCATTGAATTTAGTGGATACACAAATCCATATTTGCAAATCAAAATGA
>Rpi.blb2.3276.4076.p2 type:complete len:58 Rpi.blb2.3276.4076:563-390(-)
ATGATTCCAGCAATCAGATCCACCACCAAAGGAAGCCCTTTACAATTTTCGGCTATTTCT
TTACCAACATCCAATAGTTCATCAGGGCAACTCTCGTTTCCAAATGCCCTTTTCTCTAAT
AACTCCCAACTTTCTTCTGATCTTAGCAATCGAAGGTTAAGAGGATCAGTGTAG
>Le4_replacement.642.2161.p2 type:5prime_partial len:57 Le4_replacement.642.2161:2-172(+)
TCCTCTCCATATGTGGCATGGGTGGTCTGGGGAAGACCACTCTTGCCAAGAAAATATATA
GTCAAAGCCAAGTTGTTGGTCATTTCAAGCACTTGGCTTGGGTATACGTTTCTCAAAACT
GTCAAAAAAGAAAAGTATGGGAAGACATTTTATCTGATTTTAACCTCTTAA
>Rpi.hjt1.1.490.1335.p2 type:complete len:56 Rpi.hjt1.1.490.1335:465-298(-)
ATGAACAAAACCTCTGTCGTCTGCTCTTTCAGCGACACCCTCTTTGCGCGTGGTAATAAT
GACTCTGCTGCCATTCTTGCCATCCGGGAATGCTCTTTTCAAACTCTCCCATGCTTCTCT
CTGCCATACATCATCAACCACCACAAGGTATTTGCGTTCTTTCAATAA
>Rpi.blb3.547.1335.p3 type:complete len:56 Rpi.blb3.547.1335:319-152(-)
ATGCTCTTTTCAAACTCTCCCATGCTTCTCTCTGCCATACATCATCAACCACCACAAGGT
ATTTGCATTCTTTCAATAGATCACGAAGGTGATTTTCTAGATCTATTTCTGCCATCTTTT
CCAACAAATCTAGAGTTTCCTTGGCGCAGCCTTGGATGGATTTTATGA
>Rpi.blb3.547.1335.p2 type:complete len:56 Rpi.blb3.547.1335:408-241(-)
ATGAACAAAACCTCTGTGGTCTACTCTTTCAGCGACATCCTCTTTGCGCGTGGTAATAAT
GACTCTGCTTCCATTCTTGCCATCCGGGAATGCTCTTTTCAAACTCTCCCATGCTTCTCT
CTGCCATACATCATCAACCACCACAAGGTATTTGCATTCTTTCAATAG
>R2.like.547.1335.p2 type:complete len:56 R2.like.547.1335:319-152(-)
ATGATCTTTTCAAACTCTCCCATGCTTCTCTCTGCCATACATCATCAACCACCACAAGGT
ATTTGCGTTCTTTCAATAAATCACGAAGATAAATTTCAAGATCTCCTTCTGTCATCCTTT
CCAACAAATCTAGAGTTTCCTTGGTGCGACCTTGGATGGATTTTATGA
>R2.490.1335.p3 type:complete len:56 R2.490.1335:376-209(-)
ATGCTCTCTTCAAACTATCCCATGCTTCTTTCTGCCATACATCATCAACCATCACAAGGT
ATTTGCGTTCTTTTAATAGATCACGAAGATAGATTTCTAGATCTCCTTCTGTCATCCTTT
CCAACAAATCTAGAGTTTCCTTGGTGCGACCTTGGACGGATTTTATGA
>R2.490.1335.p2 type:complete len:56 R2.490.1335:452-285(-)
ATGTCGTCTGCTCTTTCAGCGACATCCTGTTTGCGCGTGGTAATAATGACTCTGCTGCCA
TTCTTGCTATCCGGGAATGCTCTCTTCAAACTATCCCATGCTTCTTTCTGCCATACATCA
TCAACCATCACAAGGTATTTGCGTTCTTTTAATAGATCACGAAGATAG
>R2.490.1335.p4 type:complete len:55 R2.490.1335:465-301(-)
ATGAACAAAACCTATGTCGTCTGCTCTTTCAGCGACATCCTGTTTGCGCGTGGTAATAAT
GACTCTGCTGCCATTCTTGCTATCCGGGAATGCTCTCTTCAAACTATCCCATGCTTCTTT
CTGCCATACATCATCAACCATCACAAGGTATTTGCGTTCTTTTAA
>CD3.1.1504.2316.p4 type:complete len:53 CD3.1.1504.2316:614-772(+)
ATGTTGACCATTGGAGAAGAGTCGGAGATCAAGACCTTTTCAAGGTATGGACGGGACCTC
TGTGGTGGAGCTACTATCAGCTTGGTGAGCAGGCTAGGCGTTGCTTTGCTTACTGCAGTA
TTTTTCCTAGGAGACATCGCTTGTACCGTGATGAATTAG
>Lr1.667.1491.p2 type:complete len:52 Lr1.667.1491:68-223(+)
ATGATGCAAGGACTGAAGAGCACTTCCAAGTCAGGGTCTGGGTGTGTGTATCCACTGATT
TCAATGTGCTTAAGCTCACCAGGGAGATCCTTGCCTGCATACCTGCAACTGAAGAAGGAG
GAAGCAGCAGTGTTGCAAATGAAACAACCAATTTAG
>Fom.2.520.1371.p3 type:complete len:52 Fom.2.520.1371:642-797(+)
ATGGGAGGAAACATTGAAAAGTGTGCTAAGAATTCCGGTGCAAGAGGAAGATTTTGTTTT
ATCTATATTAAAATTAAGTGTGGATCGTCTACCATCATCTGCATTAAAGCAATGTTTTTC
ATATTGTTCAATTTTTCCGAAGGATTTTGTGTTTGA
>Ta7ANPR1.1814.2816.p3 type:complete len:51 Ta7ANPR1.1814.2816:35-187(+)
ATGTTGCTGCAGATCAGCAGCAGCTCAAGGTGGTATCTGTCCTTGGATCGGGATGTCTGG
GTAAAACTACACTTGCCAAAGTGCTGTACAAAAGAATTGGGATGCAATTCGATTGCAGAG
CTTTCATTCGAGTGTCCAAAAAGCCTGATATGA
>Rpa1.1058.1882.p3 type:complete len:51 Rpa1.1058.1882:377-225(-)
ATGATTCGACTCCCATTGTTGTCATTGGGAAGAGTTCTTGCCATCACATCCCAGATTTTT
GTACTCCAAACATCATCAATTACAATAAGATACTTCCGACCCTTCAGTGCTCTATATGCC
TTCTCCATTAACTGGTCGTCACTCATATCTTGA
>CD3.1.1504.2316.p5 type:complete len:51 CD3.1.1504.2316:750-598(-)
ATGTCTCCTAGGAAAAATACTGCAGTAAGCAAAGCAACGCCTAGCCTGCTCACCAAGCTG
ATAGTAGCTCCACCACAGAGGTCCCGTCCATACCTTGAAAAGGTCTTGATCTCCGACTCT
TCTCCAATGGTCAACATCTTGCTGTCGACGTAA
>Rpi.chcl.4045.4833.p4 type:complete len:50 Rpi.chcl.4045.4833:399-250(-)
ATGAAGATCTGTTGCTACTGTGGATGCCACCTGCTTCCTACGAGTAGTCACAAGAATGCA
GTTTCCTCTGGATGTATTTATTCCTCTCAAGGTGTCAATGAACTCATGCCACGATGTAGA
GTCAACACACCACAAATCATCCAGGACTAG
>Pi63.946.1779.p4 type:complete len:50 Pi63.946.1779:439-290(-)
ATGCATTCACTGTTCCAATCATTTGTGCAACCGAGTTTCTTCGAGTTGTTGCTAGCACCG
CACAACCGGTTACTTGATTACATTTCAATGGAGCTAACAGCTTATCCCATCCACTACTGT
CCCTGTCTTCCCACATATCATCCAATATGA
>Pi63.946.1779.p3 type:complete len:50 Pi63.946.1779:534-385(-)
ATGCAAACTAGGCTGACCCTCATAGGCCTCATTACCAAATGCGCATGCCTTGAAGAACAG
CCAAAACTCCTTTTTGTCCAGACCACTGATTTGGAATGCATTCACTGTTCCAATCATTTG
TGCAACCGAGTTTCTTCGAGTTGTTGCTAG
```
