## Supplementary material for "RefPlantNLR: a comprehensive collection of experimentally validated plant NLRs": consensus_clusters.vvinCNL-consensus.txt.profile.hmm

```
HMMER3/f [3.3.1 | Jul 2020]
NAME  consensus_clusters.vvinCNL-consensus.txt.profile
LENG  271
ALPH  amino
RF    no
MM    no
CONS  yes
CS    no
MAP   yes
DATE  Mon Nov 16 17:14:40 2020
NSEQ  56
EFFN  1.937988
CKSUM 2573857690
STATS LOCAL MSV      -11.1110  0.70215
STATS LOCAL VITERBI  -11.6784  0.70215
STATS LOCAL FORWARD   -5.4350  0.70215
HMM          A        C        D        E        F        G        H        I        K        L        M        N        P        Q        R        S        T        V        W        Y   
            m->m     m->i     m->d     i->m     i->i     d->m     d->d
  COMPO   2.60788  4.14448  2.97883  2.66139  3.30926  3.02024  3.74692  2.78675  2.57385  2.30167  3.63022  3.13190  3.60692  3.02252  2.99040  2.63591  2.82523  2.62698  4.11469  3.60916
          2.68652  4.42259  2.77522  2.73057  3.46369  2.40542  3.72528  3.29272  2.67715  2.69339  4.24682  2.90351  2.73773  3.18150  2.89812  2.37904  2.77534  2.98446  4.58511  3.61537
          1.01503  1.28484  1.01912  1.56647  0.23418  0.00000        *
      1   2.59406  4.59107  3.14309  2.49147  3.78105  3.21107  3.69003  3.16826  2.46778  2.45878  3.15721  2.88388  3.86031  2.74227  2.73782  2.69309  2.60724  2.64130  5.12888  3.84097     10 l - - -
          2.68618  4.42225  2.77519  2.73123  3.46354  2.40513  3.72494  3.29354  2.67741  2.69355  4.24690  2.90347  2.73739  3.18146  2.89801  2.37887  2.77519  2.98518  4.58477  3.61503
          0.02443  4.12014  4.84249  0.61958  0.77255  0.87296  0.54079
      2   2.33547  4.52372  3.21251  2.24399  3.70095  3.50133  3.73137  2.81513  2.62748  2.38527  3.37942  2.81437  3.88784  2.96137  3.04286  2.63430  2.83097  2.66012  5.08094  3.80616     11 e - - -
          2.68618  4.42225  2.77519  2.73123  3.46354  2.40513  3.72494  3.29354  2.67741  2.69355  4.24690  2.90347  2.73739  3.18146  2.89801  2.37887  2.77519  2.98518  4.58477  3.61503
          0.02364  4.15227  4.87462  0.61958  0.77255  0.90848  0.51607
      3   2.49199  4.70358  2.77132  2.50487  3.91855  2.90279  3.66603  2.71434  2.49461  2.67097  3.78483  2.78603  3.84212  2.73091  2.79543  2.66421  2.68986  2.98177  5.22695  3.91430     12 a - - -
          2.68618  4.42225  2.77519  2.73123  3.46354  2.40513  3.72494  3.29354  2.67741  2.69355  4.24690  2.90347  2.73739  3.18146  2.89801  2.37887  2.77519  2.98518  4.58477  3.61503
          0.02364  4.15227  4.87462  0.61958  0.77255  0.90848  0.51607
      4   2.47708  4.54401  2.72027  2.62715  3.72214  3.49144  3.47955  2.95649  2.60510  2.46457  3.09505  2.85651  3.87711  2.93854  2.91565  2.71260  2.72662  2.52270  5.09245  3.81292     13 l - - -
          2.68618  4.42225  2.77519  2.73123  3.46354  2.40513  3.72494  3.29354  2.67741  2.69355  4.24690  2.90347  2.73739  3.18146  2.89801  2.37887  2.77519  2.98518  4.58477  3.61503
          0.02364  4.15227  4.87462  0.61958  0.77255  0.90848  0.51607
      5   2.39658  4.79305  2.84690  2.26531  4.02904  2.98655  3.64684  3.44268  2.45527  2.67446  3.86922  2.83966  3.64207  2.62645  2.91689  2.64646  2.84173  2.62101  5.30177  3.96968     14 e - - -
          2.68618  4.42225  2.77519  2.73123  3.46354  2.40513  3.72494  3.29354  2.67741  2.69355  4.24690  2.90347  2.73739  3.18146  2.89801  2.37887  2.77519  2.98518  4.58477  3.61503
          0.02364  4.15227  4.87462  0.61958  0.77255  0.90848  0.51607
      6   2.14570  4.86184  2.79444  2.33663  4.12448  3.18643  3.63065  3.27534  2.25478  3.13622  3.93835  2.82807  3.81485  2.77076  2.88910  2.29582  2.84322  3.06229  5.36218  4.01393     15 a - - -
          2.68618  4.42225  2.77519  2.73123  3.46354  2.40513  3.72494  3.29354  2.67741  2.69355  4.24690  2.90347  2.73739  3.18146  2.89801  2.37887  2.77519  2.98518  4.58477  3.61503
          0.02364  4.15227  4.87462  0.61958  0.77255  0.84056  0.56470
      7   2.57896  5.15430  2.45556  2.22975  4.47317  2.70072  3.63378  3.94822  2.12018  3.44997  4.21369  2.54828  3.81745  2.64473  2.91233  2.23547  2.92484  3.53315  5.60323  4.19346     16 k - - -
          2.68618  4.42225  2.77519  2.73123  3.46354  2.40513  3.72494  3.29354  2.67741  2.69355  4.24690  2.90347  2.73739  3.18146  2.89801  2.37887  2.77519  2.98518  4.58477  3.61503
          0.02282  4.18744  4.90978  0.61958  0.77255  0.87974  0.53596
      8   2.36779  4.11334  2.85104  2.29370  4.16535  3.22855  3.62751  3.59763  2.40809  3.17224  3.96622  2.49757  3.48152  2.63919  2.88140  2.36986  2.70363  3.03547  5.38759  4.03252     17 e - - -
          2.68618  4.42225  2.77519  2.73123  3.46354  2.40513  3.72494  3.29354  2.67741  2.69355  4.24690  2.90347  2.73739  3.18146  2.89801  2.37887  2.77519  2.98518  4.58477  3.61503
          0.02282  4.18744  4.90978  0.61958  0.77255  0.87974  0.53596
      9   2.43041  5.10306  2.58085  2.24682  4.42441  2.93707  3.60422  3.89636  2.28475  3.39829  4.15433  2.71551  3.53352  2.24357  2.75190  2.41899  2.87674  3.48176  5.54955  4.14819     18 q - - -
          2.68618  4.42225  2.77519  2.73123  3.46354  2.40513  3.72494  3.29354  2.67741  2.69355  4.24690  2.90347  2.73739  3.18146  2.89801  2.37887  2.77519  2.98518  4.58477  3.61503
          0.02282  4.18744  4.90978  0.61958  0.77255  0.77553  0.61704
     10   2.52368  5.10844  2.42480  2.25524  4.43686  3.24684  3.33486  3.91130  2.27617  3.18232  4.15451  2.58505  3.80428  2.48001  2.52356  2.49664  2.81152  3.49031  5.54984  4.14872     19 e - - -
          2.68618  4.42225  2.77519  2.73123  3.46354  2.40513  3.72494  3.29354  2.67741  2.69355  4.24690  2.90347  2.73739  3.18146  2.89801  2.37887  2.77519  2.98518  4.58477  3.61503
          0.02164  4.24003  4.96238  0.61958  0.77255  0.54840  0.86245
     11   2.69946  4.24756  3.92426  3.34471  3.04304  3.76088  4.04132  2.42868  3.23872  1.51483  3.30125  3.64316  4.12787  3.20894  2.76891  3.03389  2.76284  2.29999  4.84583  3.64668     20 l - - -
          2.68618  4.42225  2.77519  2.73123  3.46354  2.40513  3.72494  3.29354  2.67741  2.69355  4.24690  2.90347  2.73739  3.18146  2.89801  2.37887  2.77519  2.98518  4.58477  3.61503
          0.01873  4.38297  5.10531  0.61958  0.77255  0.46857  0.98322
     12   2.61930  4.99754  2.87702  2.38781  3.63786  3.49743  3.69467  3.28942  2.23705  3.12239  4.05878  2.90078  3.45822  2.73325  2.83255  2.06353  2.38097  3.34746  5.47767  4.11698     21 s - - -
          2.68618  4.42225  2.77519  2.73123  3.46354  2.40513  3.72494  3.29354  2.67741  2.69355  4.24690  2.90347  2.73739  3.18146  2.89801  2.37887  2.77519  2.98518  4.58477  3.61503
          0.01710  4.47326  5.19561  0.61958  0.77255  0.49739  0.93679
     13   3.11840  4.46579  4.81047  4.26226  3.71940  4.40790  4.84677  1.67812  3.63400  2.35209  3.59725  4.45083  4.73698  4.38183  4.29520  3.74590  3.10183  0.89590  5.44630  4.24393     22 v - - -
          2.68618  4.42225  2.77519  2.73123  3.46354  2.40513  3.72494  3.29354  2.67741  2.69355  4.24690  2.90347  2.73739  3.18146  2.89801  2.37887  2.77519  2.98518  4.58477  3.61503
          0.01635  4.51766  5.24000  0.61958  0.77255  0.51930  0.90371
     14   3.35257  4.62043  5.27238  4.73328  3.65462  4.75661  5.23150  1.36067  4.61365  1.30827  3.45717  4.87530  5.00432  4.76927  4.71403  4.12453  3.26452  1.46181  5.60401  4.46336     23 l - - -
          2.68618  4.42225  2.77519  2.73123  3.46354  2.40513  3.72494  3.29354  2.67741  2.69355  4.24690  2.90347  2.73739  3.18146  2.89801  2.37887  2.77519  2.98518  4.58477  3.61503
          0.01635  4.51766  5.24000  0.61958  0.77255  0.51930  0.90371
     15   2.26414  4.53833  3.64884  3.22907  4.59841  2.88360  4.34093  4.03748  3.25193  3.67316  4.46961  3.48930  1.76499  3.55361  3.63317  1.36122  2.38888  3.49430  5.89389  4.64702     24 s - - -
          2.68618  4.42225  2.77519  2.73123  3.46354  2.40513  3.72494  3.29354  2.67741  2.69355  4.24690  2.90347  2.73739  3.18146  2.89801  2.37887  2.77519  2.98518  4.58477  3.61503
          0.01635  4.51766  5.24000  0.61958  0.77255  0.51930  0.90371
     16   3.48969  4.70497  5.48920  5.00908  3.92710  5.04899  5.71223  0.79430  4.92683  2.22359  3.67679  5.18561  5.26927  5.15487  5.08389  4.47138  3.74734  1.34896  6.03182  4.84021     25 i - - -
          2.68618  4.42225  2.77519  2.73123  3.46354  2.40513  3.72494  3.29354  2.67741  2.69355  4.24690  2.90347  2.73739  3.18146  2.89801  2.37887  2.77519  2.98518  4.58477  3.61503
          0.01635  4.51766  5.24000  0.61958  0.77255  0.51930  0.90371
     17   2.69820  3.42573  4.42802  3.82768  2.89982  3.84014  3.53599  2.33198  3.66118  2.03819  3.23003  3.92200  4.20620  3.83573  3.75162  2.84904  2.67834  1.58688  4.73058  3.02748     26 v - - -
          2.68618  4.42225  2.77519  2.73123  3.46354  2.40513  3.72494  3.29354  2.67741  2.69355  4.24690  2.90347  2.73739  3.18146  2.89801  2.37887  2.77519  2.98518  4.58477  3.61503
          0.01635  4.51766  5.24000  0.61958  0.77255  0.51930  0.90371
     18   2.17009  4.56992  3.89101  3.81321  5.01464  0.55854  4.92469  4.45451  4.03352  4.17653  5.01640  3.84166  4.12202  4.25987  4.26098  2.83963  3.19597  3.77228  6.30641  5.18394     27 G - - -
          2.68618  4.42225  2.77519  2.73123  3.46354  2.40513  3.72494  3.29354  2.67741  2.69355  4.24690  2.90347  2.73739  3.18146  2.89801  2.37887  2.77519  2.98518  4.58477  3.61503
          0.01635  4.51766  5.24000  0.61958  0.77255  0.51930  0.90371
     19   2.71150  4.21180  4.09133  3.50897  3.11990  3.79881  3.65143  2.27666  3.39728  2.38173  1.60098  3.74852  3.40077  3.63342  3.60390  2.90774  2.94440  2.33535  4.81842  3.62028     28 m - - -
          2.68618  4.42225  2.77519  2.73123  3.46354  2.40513  3.72494  3.29354  2.67741  2.69355  4.24690  2.90347  2.73739  3.18146  2.89801  2.37887  2.77519  2.98518  4.58477  3.61503
          0.01635  4.51766  5.24000  0.61958  0.77255  0.51930  0.90371
     20   2.18306  4.47180  3.78061  3.60475  4.89308  0.73562  4.72483  4.35261  3.78219  4.01833  4.81045  3.68036  3.29669  4.00972  4.07122  2.41554  3.04637  3.65962  6.21338  5.03354     29 g - - -
          2.68618  4.42225  2.77519  2.73123  3.46354  2.40513  3.72494  3.29354  2.67741  2.69355  4.24690  2.90347  2.73739  3.18146  2.89801  2.37887  2.77519  2.98518  4.58477  3.61503
          0.01635  4.51766  5.24000  0.61958  0.77255  0.51930  0.90371
     21   2.79393  3.43891  4.52540  4.36401  4.98796  0.41662  5.15576  4.45251  4.32624  4.19558  5.07199  4.17380  4.25595  4.58205  4.45488  3.01055  3.34414  3.83024  6.23287  5.21163     30 G - - -
          2.68618  4.42225  2.77519  2.73123  3.46354  2.40513  3.72494  3.29354  2.67741  2.69355  4.24690  2.90347  2.73739  3.18146  2.89801  2.37887  2.77519  2.98518  4.58477  3.61503
          0.01635  4.51766  5.24000  0.61958  0.77255  0.51930  0.90371
     22   2.89206  3.72371  4.67487  4.08138  3.29675  4.07663  4.41746  2.05599  3.91598  1.17202  2.74814  4.17461  4.41692  4.07339  3.99532  3.06785  3.12533  2.09637  4.93405  3.76972     31 l - - -
          2.68618  4.42225  2.77519  2.73123  3.46354  2.40513  3.72494  3.29354  2.67741  2.69355  4.24690  2.90347  2.73739  3.18146  2.89801  2.37887  2.77519  2.98518  4.58477  3.61503
          0.01635  4.51766  5.24000  0.61958  0.77255  0.51930  0.90371
     23   3.65340  5.31757  4.45078  4.44724  5.48948  0.18860  5.47608  5.29497  4.71029  4.84198  5.85511  4.61838  4.72040  4.98448  4.83019  3.84993  4.18005  4.69894  6.36757  5.62840     32 G - - -
          2.68618  4.42225  2.77519  2.73123  3.46354  2.40513  3.72494  3.29354  2.67741  2.69355  4.24690  2.90347  2.73739  3.18146  2.89801  2.37887  2.77519  2.98518  4.58477  3.61503
          0.01635  4.51766  5.24000  0.61958  0.77255  0.46535  0.98864
     24   3.75922  5.62980  3.97478  3.52613  5.18169  4.11033  4.34395  4.67470  0.39331  4.11046  5.07990  3.90127  4.59908  3.52881  2.81971  3.78442  3.98196  4.36120  5.98550  4.92800     33 K - - -
          2.68618  4.42225  2.77519  2.73123  3.46354  2.40513  3.72494  3.29354  2.67741  2.69355  4.24690  2.90347  2.73739  3.18146  2.89801  2.37887  2.77519  2.98518  4.58477  3.61503
          0.01603  4.53706  5.25941  0.61958  0.77255  0.48576  0.95510
     25   2.70280  4.50437  3.92957  3.47604  4.02158  3.53768  4.37323  3.25383  3.36502  3.03699  2.88033  3.70579  4.15097  3.70772  3.65307  2.67023  0.90373  2.97222  5.48768  4.26522     34 t - - -
          2.68618  4.42225  2.77519  2.73123  3.46354  2.40513  3.72494  3.29354  2.67741  2.69355  4.24690  2.90347  2.73739  3.18146  2.89801  2.37887  2.77519  2.98518  4.58477  3.61503
          0.01500  4.60272  5.32506  0.61958  0.77255  0.48576  0.95510
     26   1.90217  4.47176  4.11767  3.80309  4.71026  3.29371  4.75057  4.07745  3.79448  3.81158  4.63665  3.80651  4.07208  4.05827  4.05793  2.19612  0.79827  3.51187  6.07571  4.90386     35 t - - -
          2.68618  4.42225  2.77519  2.73123  3.46354  2.40513  3.72494  3.29354  2.67741  2.69355  4.24690  2.90347  2.73739  3.18146  2.89801  2.37887  2.77519  2.98518  4.58477  3.61503
          0.01500  4.60272  5.32506  0.61958  0.77255  0.48576  0.95510
     27   3.87269  5.11629  5.63618  5.08575  2.80999  5.18440  5.38931  2.51161  4.94578  0.50940  3.10717  5.28600  5.25908  4.87276  4.94366  4.57440  4.08457  2.41155  5.44888  4.33678     36 L - - -
          2.68618  4.42225  2.77519  2.73123  3.46354  2.40513  3.72494  3.29354  2.67741  2.69355  4.24690  2.90347  2.73739  3.18146  2.89801  2.37887  2.77519  2.98518  4.58477  3.61503
          0.01500  4.60272  5.32506  0.61958  0.77255  0.48576  0.95510
     28   0.68853  4.44964  4.17394  3.82823  4.61357  2.94150  4.73414  3.97953  3.80613  3.71713  4.54951  3.81817  4.07059  4.05780  4.06518  2.20238  3.05203  2.81730  5.99669  4.82480     37 A - - -
          2.68618  4.42225  2.77519  2.73123  3.46354  2.40513  3.72494  3.29354  2.67741  2.69355  4.24690  2.90347  2.73739  3.18146  2.89801  2.37887  2.77519  2.98518  4.58477  3.61503
          0.01500  4.60272  5.32506  0.61958  0.77255  0.48576  0.95510
     29   2.80969  5.24554  3.08836  2.51885  4.59153  3.57391  3.72601  4.04816  1.88592  3.53276  4.29364  2.76183  3.96161  1.91183  2.18802  2.67522  2.64095  3.63846  5.66084  3.81828     38 k - - -
          2.68618  4.42225  2.77519  2.73123  3.46354  2.40513  3.72494  3.29354  2.67741  2.69355  4.24690  2.90347  2.73739  3.18146  2.89801  2.37887  2.77519  2.98518  4.58477  3.61503
          0.01500  4.60272  5.32506  0.61958  0.77255  0.48576  0.95510
     30   2.63970  4.96036  3.11396  2.45776  3.19675  3.55550  2.96860  3.62857  1.97770  2.57131  3.56380  2.74317  3.94559  2.71184  2.89157  2.53923  2.96184  3.11998  5.45666  4.11508     39 k - - -
          2.68618  4.42225  2.77519  2.73123  3.46354  2.40513  3.72494  3.29354  2.67741  2.69355  4.24690  2.90347  2.73739  3.18146  2.89801  2.37887  2.77519  2.98518  4.58477  3.61503
          0.08169  4.60272  2.68215  0.61958  0.77255  0.48576  0.95510
     31   3.05114  4.61432  5.32060  4.80121  3.82445  4.82220  5.36566  1.43959  4.69922  1.75046  3.61945  4.94513  5.07926  4.89893  4.82683  4.20286  3.61215  1.00932  5.76823  4.58972     40 v - - -
          2.68618  4.42225  2.77519  2.73123  3.46354  2.40513  3.72494  3.29354  2.67741  2.69355  4.24690  2.90347  2.73739  3.18146  2.89801  2.37887  2.77519  2.98518  4.58477  3.61503
          0.01603  4.53706  5.25941  0.61958  0.77255  0.59949  0.79649
     32   3.39693  3.73263  4.68169  4.21832  1.85179  4.34883  3.89057  3.25381  4.06405  2.81463  3.88781  4.18439  4.69309  3.51175  4.16848  3.67106  3.62709  3.09797  4.13671  0.89354     41 y - - -
          2.68618  4.42225  2.77519  2.73123  3.46354  2.40513  3.72494  3.29354  2.67741  2.69355  4.24690  2.90347  2.73739  3.18146  2.89801  2.37887  2.77519  2.98518  4.58477  3.61503
          0.01603  4.53706  5.25941  0.61958  0.77255  0.59949  0.79649
     33   2.59886  5.21908  2.61407  2.33905  4.55290  3.25814  3.30276  4.03207  2.27411  3.51892  4.26455  1.82285  3.89224  2.79210  2.59473  2.59085  2.77035  3.60403  5.65701  4.25069     42 n - - -
          2.68618  4.42225  2.77519  2.73123  3.46354  2.40513  3.72494  3.29354  2.67741  2.69355  4.24690  2.90347  2.73739  3.18146  2.89801  2.37887  2.77519  2.98518  4.58477  3.61503
          0.01603  4.53706  5.25941  0.61958  0.77255  0.59949  0.79649
     34   2.76379  5.26024  1.79711  2.35800  4.59687  3.49663  2.89868  4.07781  2.21780  3.55892  4.30702  2.96460  3.90981  2.57132  2.68648  2.31455  2.99696  3.64717  5.69239  4.28399     43 d - - -
          2.68618  4.42225  2.77519  2.73123  3.46354  2.40513  3.72494  3.29354  2.67741  2.69355  4.24690  2.90347  2.73739  3.18146  2.89801  2.37887  2.77519  2.98518  4.58477  3.61503
          0.09423  4.53706  2.53554  0.61958  0.77255  0.59949  0.79649
     35   2.60674  5.18274  2.67987  1.98470  4.50937  3.12354  3.44636  3.98482  2.33340  3.25910  4.23013  2.93916  2.36497  2.52763  2.91345  2.54031  2.94200  3.56380  5.62518  4.22139     44 e - - -
          2.68618  4.42225  2.77519  2.73123  3.46354  2.40513  3.72494  3.29354  2.67741  2.69355  4.24690  2.90347  2.73739  3.18146  2.89801  2.37887  2.77519  2.98518  4.58477  3.61503
          0.01732  4.46016  5.18250  0.61958  0.77255  0.71036  0.67623
     36   2.55648  5.16636  2.28221  2.11009  4.49869  3.32170  3.43086  3.73386  2.17854  3.24819  3.89609  2.93749  3.85843  2.64542  2.45417  2.46248  2.91841  3.55017  5.60641  4.20380     45 e - - -
          2.68622  4.42229  2.77500  2.73127  3.46358  2.40517  3.72499  3.29358  2.67734  2.69359  4.24694  2.90324  2.73744  3.18133  2.89805  2.37891  2.77524  2.98523  4.58481  3.61507
          0.09690  3.16430  2.99351  1.16107  0.37564  0.53093  0.88688
     37   2.99473  4.36001  4.69658  4.12691  3.54438  4.24081  4.62294  1.36524  3.42920  2.25539  3.18892  4.28894  4.57423  4.20857  4.13444  3.56114  2.99898  1.31561  5.20459  4.01378     52 v - - -
          2.68618  4.42225  2.77519  2.73123  3.46354  2.40513  3.72494  3.29354  2.67741  2.69355  4.24690  2.90347  2.73739  3.18146  2.89801  2.37887  2.77519  2.98518  4.58477  3.61503
          0.01683  4.48882  5.21116  0.61958  0.77255  0.65458  0.73326
     38   2.69820  5.01599  3.03323  2.15599  4.29040  3.28594  3.69939  3.23215  2.00490  2.88353  3.71831  3.00752  3.89562  2.41422  2.70726  2.59127  2.79446  3.00110  5.49282  4.13080     53 k - - -
          2.68618  4.42225  2.77519  2.73123  3.46354  2.40513  3.72494  3.29354  2.67741  2.69355  4.24690  2.90347  2.73739  3.18146  2.89801  2.37887  2.77519  2.98518  4.58477  3.61503
          0.01673  4.49498  5.21733  0.61958  0.77255  0.55040  0.85972
     39   2.71530  5.21586  2.70481  2.07292  4.55658  2.82602  3.67573  4.03942  2.04618  3.51886  3.84929  2.59036  3.88124  2.57375  2.64417  2.27989  2.94665  3.60426  5.65047  4.24208     54 k - - -
          2.68618  4.42225  2.77519  2.73123  3.46354  2.40513  3.72494  3.29354  2.67741  2.69355  4.24690  2.90347  2.73739  3.18146  2.89801  2.37887  2.77519  2.98518  4.58477  3.61503
          0.01603  4.53706  5.25941  0.61958  0.77255  0.59949  0.79649
     40   2.73246  5.14878  2.88949  2.45721  4.46369  3.51317  1.98614  3.63496  2.27525  3.25934  4.19962  2.86830  3.90571  2.41343  2.58566  2.46229  2.96173  3.52372  5.59505  4.21389     55 h - - -
          2.68618  4.42225  2.77519  2.73123  3.46354  2.40513  3.72494  3.29354  2.67741  2.69355  4.24690  2.90347  2.73739  3.18146  2.89801  2.37887  2.77519  2.98518  4.58477  3.61503
          0.01603  4.53706  5.25941  0.61958  0.77255  0.59949  0.79649
     41   4.24235  5.45512  5.17438  5.05115  0.34469  4.68165  4.36085  3.74689  4.95901  2.97612  4.39475  4.84534  5.15362  4.95148  4.91233  4.44494  4.55771  3.77873  4.48921  2.80509     56 F - - -
          2.68618  4.42225  2.77519  2.73123  3.46354  2.40513  3.72494  3.29354  2.67741  2.69355  4.24690  2.90347  2.73739  3.18146  2.89801  2.37887  2.77519  2.98518  4.58477  3.61503
          0.01603  4.53706  5.25941  0.61958  0.77255  0.59949  0.79649
     42   2.73352  5.23947  2.14212  2.16488  4.58131  3.48852  3.00887  4.06548  2.09652  3.54202  4.28266  2.95594  3.43361  2.22228  2.79327  2.69423  2.82972  3.62871  5.67156  4.26126     57 k - - -
          2.68618  4.42225  2.77519  2.73123  3.46354  2.40513  3.72494  3.29354  2.67741  2.69355  4.24690  2.90347  2.73739  3.18146  2.89801  2.37887  2.77519  2.98518  4.58477  3.61503
          0.01603  4.53706  5.25941  0.61958  0.77255  0.59949  0.79649
     43   2.60821  3.15825  3.33067  2.97215  3.59685  3.46046  3.16483  2.81816  2.56584  2.06610  3.55714  3.39038  3.87660  3.23782  3.13024  2.77080  2.61348  2.42522  5.03346  3.32942     58 l - - -
          2.68618  4.42225  2.77519  2.73123  3.46354  2.40513  3.72494  3.29354  2.67741  2.69355  4.24690  2.90347  2.73739  3.18146  2.89801  2.37887  2.77519  2.98518  4.58477  3.61503
          0.01603  4.53706  5.25941  0.61958  0.77255  0.59949  0.79649
     44   2.71127  4.17657  3.24324  2.68176  3.44580  3.58712  3.53812  3.11224  2.26558  2.47024  3.81517  3.17331  3.97346  2.67439  2.05711  2.69383  2.80170  2.85692  5.26546  3.97192     59 r - - -
          2.68618  4.42225  2.77519  2.73123  3.46354  2.40513  3.72494  3.29354  2.67741  2.69355  4.24690  2.90347  2.73739  3.18146  2.89801  2.37887  2.77519  2.98518  4.58477  3.61503
          0.04122  4.53706  3.51739  0.61958  0.77255  0.59949  0.79649
     45   1.77597  4.21702  4.28586  3.70069  3.32626  3.89348  4.21234  1.97477  3.57476  2.06763  2.88994  3.89410  4.25704  3.79079  3.49969  3.18657  2.80178  2.00077  4.86852  3.67949     60 a - - -
          2.68618  4.42225  2.77520  2.73124  3.46354  2.40513  3.72495  3.29341  2.67741  2.69355  4.24690  2.90347  2.73740  3.18147  2.89801  2.37887  2.77520  2.98519  4.58477  3.61503
          0.03666  3.48441  5.23462  0.50033  0.93225  0.40136  1.10687
     46   4.33194  5.45504  5.31944  5.11597  1.93033  4.92727  3.96383  3.90267  4.87933  3.10287  4.45725  4.68217  5.25410  4.77640  4.81155  4.41124  4.56486  3.89147  0.60653  2.33518     62 W - - -
          2.68618  4.42225  2.77519  2.73123  3.46354  2.40513  3.72494  3.29354  2.67741  2.69355  4.24690  2.90347  2.73739  3.18146  2.89801  2.37887  2.77519  2.98518  4.58477  3.61503
          0.01500  4.60272  5.32506  0.61958  0.77255  0.48576  0.95510
     47   2.81157  3.46247  4.68113  4.08019  3.29883  3.99361  4.33634  1.89614  3.89389  2.16841  3.30194  4.12155  4.35147  4.04919  3.94484  3.30555  2.62301  1.35944  3.35435  3.67541     63 v - - -
          2.68618  4.42225  2.77519  2.73123  3.46354  2.40513  3.72494  3.29354  2.67741  2.69355  4.24690  2.90347  2.73739  3.18146  2.89801  2.37887  2.77519  2.98518  4.58477  3.61503
          0.01500  4.60272  5.32506  0.61958  0.77255  0.48576  0.95510
     48   2.72951  2.12020  3.69615  3.12625  3.34131  3.73129  3.56398  2.88502  3.07063  2.60610  3.50451  3.50623  3.75924  2.84297  3.18708  2.59574  2.48367  2.56773  4.30438  2.97338     64 c - - -
          2.68618  4.42225  2.77519  2.73123  3.46354  2.40513  3.72494  3.29354  2.67741  2.69355  4.24690  2.90347  2.73739  3.18146  2.89801  2.37887  2.77519  2.98518  4.58477  3.61503
          0.01500  4.60272  5.32506  0.61958  0.77255  0.48576  0.95510
     49   3.52895  4.73802  5.56099  5.07612  3.98380  5.10423  5.75839  1.43557  5.00137  2.06915  3.73238  5.24233  5.31748  5.21981  5.14971  4.52267  3.78379  0.76749  6.07351  4.88449     65 v - - -
          2.68618  4.42225  2.77519  2.73123  3.46354  2.40513  3.72494  3.29354  2.67741  2.69355  4.24690  2.90347  2.73739  3.18146  2.89801  2.37887  2.77519  2.98518  4.58477  3.61503
          0.01500  4.60272  5.32506  0.61958  0.77255  0.48576  0.95510
     50   2.72294  4.80718  2.91251  2.95900  4.74499  3.09358  4.27231  4.19985  3.19124  3.80438  4.60609  3.36109  3.53008  3.46160  3.63158  0.80313  2.86526  3.67858  6.00767  4.69868     66 s - - -
          2.68618  4.42225  2.77519  2.73123  3.46354  2.40513  3.72494  3.29354  2.67741  2.69355  4.24690  2.90347  2.73739  3.18146  2.89801  2.37887  2.77519  2.98518  4.58477  3.61503
          0.01500  4.60272  5.32506  0.61958  0.77255  0.48576  0.95510
     51   2.73944  4.55786  2.53106  2.19197  4.55714  3.50965  3.70261  4.03525  2.36478  3.52352  4.26803  2.87048  3.90657  1.76034  2.79871  2.43275  2.64163  3.60813  5.66240  4.25798     67 q - - -
          2.68618  4.42225  2.77519  2.73123  3.46354  2.40513  3.72494  3.29354  2.67741  2.69355  4.24690  2.90347  2.73739  3.18146  2.89801  2.37887  2.77519  2.98518  4.58477  3.61503
          0.08169  4.60272  2.68215  0.61958  0.77255  0.48576  0.95510
     52   2.71255  5.20566  2.34226  2.06352  4.54292  3.48553  3.67588  4.02376  2.16112  3.50757  3.88187  2.58912  3.57238  2.58123  2.90658  2.41932  2.53683  3.34858  5.64281  4.23599     68 e - - -
          2.68618  4.42225  2.77519  2.73123  3.46354  2.40513  3.72494  3.29354  2.67741  2.69355  4.24690  2.90347  2.73739  3.18146  2.89801  2.37887  2.77519  2.98518  4.58477  3.61503
          0.01603  4.53706  5.25941  0.61958  0.77255  0.59949  0.79649
     53   2.83809  3.42602  4.31091  3.74969  1.54804  3.90902  4.06321  2.76505  3.61956  2.48485  3.43053  3.89495  3.11489  3.81485  3.77685  3.00579  3.07753  2.57392  4.58193  2.08025     69 f - - -
          2.68618  4.42225  2.77519  2.73123  3.46354  2.40513  3.72494  3.29354  2.67741  2.69355  4.24690  2.90347  2.73739  3.18146  2.89801  2.37887  2.77519  2.98518  4.58477  3.61503
          0.01603  4.53706  5.25941  0.61958  0.77255  0.59949  0.79649
     54   2.72668  5.21391  1.87014  2.34122  4.54737  3.48872  3.43131  3.66814  2.23923  3.51374  4.25883  2.44722  3.88956  2.67516  2.81361  2.48376  2.73574  3.59854  5.65216  4.24600     70 d - - -
          2.68618  4.42225  2.77519  2.73123  3.46354  2.40513  3.72494  3.29354  2.67741  2.69355  4.24690  2.90347  2.73739  3.18146  2.89801  2.37887  2.77519  2.98518  4.58477  3.61503
          0.01603  4.53706  5.25941  0.61958  0.77255  0.59949  0.79649
     55   2.59699  4.87500  2.97293  2.11422  4.10379  3.54833  3.75436  3.51418  2.47057  2.97337  3.40834  3.08858  3.93779  2.81460  2.78806  2.75402  2.33376  2.20959  5.38430  4.05762     71 e - - -
          2.68618  4.42225  2.77519  2.73123  3.46354  2.40513  3.72494  3.29354  2.67741  2.69355  4.24690  2.90347  2.73739  3.18146  2.89801  2.37887  2.77519  2.98518  4.58477  3.61503
          0.01603  4.53706  5.25941  0.61958  0.77255  0.59949  0.79649
     56   2.70924  4.99757  2.98178  2.29566  4.26185  3.17852  3.71959  3.69419  2.06913  3.10308  3.33284  2.47111  3.91278  2.85151  2.63139  2.72024  2.80301  2.61088  4.32791  4.12614     72 k - - -
          2.68618  4.42225  2.77519  2.73123  3.46354  2.40513  3.72494  3.29354  2.67741  2.69355  4.24690  2.90347  2.73739  3.18146  2.89801  2.37887  2.77519  2.98518  4.58477  3.61503
          0.01603  4.53706  5.25941  0.61958  0.77255  0.59949  0.79649
     57   2.71342  5.20626  2.35884  2.20568  4.54447  3.23263  3.30536  4.02497  1.94549  3.39096  3.81715  2.95723  3.88138  2.68270  2.64083  2.20830  2.94451  3.59329  5.64237  4.23646     73 k - - -
          2.68618  4.42225  2.77519  2.73123  3.46354  2.40513  3.72494  3.29354  2.67741  2.69355  4.24690  2.90347  2.73739  3.18146  2.89801  2.37887  2.77519  2.98518  4.58477  3.61503
          0.01603  4.53706  5.25941  0.61958  0.77255  0.59949  0.79649
     58   3.51139  4.76536  5.43930  4.88165  3.14608  4.89782  5.29095  1.62262  4.75538  1.00020  3.25011  5.02799  5.07639  4.80056  4.79491  4.26679  3.73984  1.61518  5.52300  4.44870     74 l - - -
          2.68618  4.42225  2.77519  2.73123  3.46354  2.40513  3.72494  3.29354  2.67741  2.69355  4.24690  2.90347  2.73739  3.18146  2.89801  2.37887  2.77519  2.98518  4.58477  3.61503
          0.01603  4.53706  5.25941  0.61958  0.77255  0.59949  0.79649
     59   2.29639  4.18193  4.36564  3.77255  2.99261  3.87646  4.18866  2.41104  3.62588  1.44372  3.25400  3.91776  4.23932  3.81728  3.75378  3.17309  2.30147  2.40016  3.45115  3.60338     75 l - - -
          2.68618  4.42225  2.77519  2.73123  3.46354  2.40513  3.72494  3.29354  2.67741  2.69355  4.24690  2.90347  2.73739  3.18146  2.89801  2.37887  2.77519  2.98518  4.58477  3.61503
          0.01603  4.53706  5.25941  0.61958  0.77255  0.59949  0.79649
     60   2.72268  5.17575  2.85033  2.29003  4.50273  3.50167  3.43095  3.97097  1.97444  2.95897  3.62111  2.88214  3.89376  2.61655  2.05117  2.49347  2.95245  3.55692  5.61625  4.22420     76 k - - -
          2.68618  4.42225  2.77519  2.73123  3.46354  2.40513  3.72494  3.29354  2.67741  2.69355  4.24690  2.90347  2.73739  3.18146  2.89801  2.37887  2.77519  2.98518  4.58477  3.61503
          0.01603  4.53706  5.25941  0.61958  0.77255  0.59949  0.79649
     61   2.61696  5.23476  2.43698  2.00192  4.57540  3.48567  3.68523  4.06002  2.20020  3.53779  4.27794  2.36184  3.88789  2.68380  2.63481  2.30368  2.76189  3.62328  5.66865  4.25723     77 e - - -
          2.68618  4.42225  2.77519  2.73123  3.46354  2.40513  3.72494  3.29354  2.67741  2.69355  4.24690  2.90347  2.73739  3.18146  2.89801  2.37887  2.77519  2.98518  4.58477  3.61503
          0.01603  4.53706  5.25941  0.61958  0.77255  0.59949  0.79649
     62   3.37321  4.66520  5.20787  4.64881  3.51282  4.71093  5.11395  0.96138  4.50841  1.59875  2.66238  4.80794  4.94824  4.63806  4.59793  4.06464  3.21997  2.10310  5.47352  4.36503     78 i - - -
          2.68618  4.42225  2.77519  2.73123  3.46354  2.40513  3.72494  3.29354  2.67741  2.69355  4.24690  2.90347  2.73739  3.18146  2.89801  2.37887  2.77519  2.98518  4.58477  3.61503
          0.01603  4.53706  5.25941  0.61958  0.77255  0.59949  0.79649
     63   2.77391  3.80092  4.68391  4.07480  2.68313  3.94513  4.26935  1.97269  3.87414  1.52981  3.20002  4.08854  4.29917  4.00685  3.89940  3.25647  3.00534  1.84417  4.15951  3.23127     79 l - - -
          2.68618  4.42225  2.77519  2.73123  3.46354  2.40513  3.72494  3.29354  2.67741  2.69355  4.24690  2.90347  2.73739  3.18146  2.89801  2.37887  2.77519  2.98518  4.58477  3.61503
          0.01603  4.53706  5.25941  0.61958  0.77255  0.59949  0.79649
     64   2.61432  4.36971  2.66008  1.85213  4.51251  3.48860  3.67730  3.70179  2.13527  3.12850  4.22747  2.82575  3.88185  2.51385  2.68614  2.48065  2.81352  3.56513  5.62448  4.22317     80 e - - -
          2.68618  4.42225  2.77519  2.73123  3.46354  2.40513  3.72494  3.29354  2.67741  2.69355  4.24690  2.90347  2.73739  3.18146  2.89801  2.37887  2.77519  2.98518  4.58477  3.61503
          0.01603  4.53706  5.25941  0.61958  0.77255  0.59949  0.79649
     65   2.23848  4.36767  2.64698  2.31661  3.69373  3.49881  3.47988  3.88117  2.30751  3.40571  4.16926  2.74814  3.89146  2.48399  2.92867  2.10597  2.84896  3.30741  5.57528  4.18994     81 s - - -
          2.68618  4.42225  2.77519  2.73123  3.46354  2.40513  3.72494  3.29354  2.67741  2.69355  4.24690  2.90347  2.73739  3.18146  2.89801  2.37887  2.77519  2.98518  4.58477  3.61503
          0.03255  4.53706  3.84792  0.61958  0.77255  0.59949  0.79649
     66   2.40113  4.16815  4.32747  3.39573  2.93107  3.86122  4.17896  1.92039  3.59684  1.78657  3.28050  3.89307  4.22675  3.79678  3.73588  2.69020  2.96284  1.94900  4.80128  3.61435     82 l - - -
          2.68618  4.42225  2.77519  2.73123  3.46354  2.40513  3.72494  3.29354  2.67741  2.69355  4.24690  2.90347  2.73739  3.18146  2.89801  2.37887  2.77519  2.98518  4.58477  3.61503
          0.01630  4.52080  5.24315  0.61958  0.77255  0.62471  0.76661
     67   2.59979  3.59924  3.06940  2.38753  3.59263  2.89198  3.45788  3.42122  2.41746  3.22731  4.02714  2.89538  2.94094  2.50841  2.77026  2.42125  2.79654  3.13518  5.45229  4.10355     83 e - - -
          2.68618  4.42225  2.77519  2.73123  3.46354  2.40513  3.72494  3.29354  2.67741  2.69355  4.24690  2.90347  2.73739  3.18146  2.89801  2.37887  2.77519  2.98518  4.58477  3.61503
          0.01630  4.52080  5.24315  0.61958  0.77255  0.62471  0.76661
     68   2.51597  5.18420  2.68773  2.31004  4.51670  2.64842  3.40653  3.99384  2.14154  3.27440  3.63326  2.60850  3.42264  2.57028  2.69216  2.58755  2.93514  3.56808  5.62441  3.88069     84 k - - -
          2.68618  4.42225  2.77519  2.73123  3.46354  2.40513  3.72494  3.29354  2.67741  2.69355  4.24690  2.90347  2.73739  3.18146  2.89801  2.37887  2.77519  2.98518  4.58477  3.61503
          0.01630  4.52080  5.24315  0.61958  0.77255  0.62471  0.76661
     69   2.69705  4.66031  2.63434  2.20860  4.51894  3.25777  3.66231  3.99787  2.07194  3.27366  4.22704  2.71754  3.32393  2.52187  2.48049  2.55997  2.62924  3.32832  5.62224  4.21750     85 k - - -
          2.68641  4.42253  2.77522  2.73072  3.46382  2.40504  3.72496  3.29368  2.67724  2.69374  4.24718  2.90363  2.73750  3.18175  2.89782  2.37874  2.77504  2.98503  4.58505  3.61531
          0.95499  1.06433  1.30850  1.14966  0.38088  0.62471  0.76661
     70   2.50617  4.62809  3.13625  2.57861  3.82272  3.48260  3.21902  3.01413  2.55583  2.37978  3.71462  2.74331  3.11847  2.66225  2.98861  2.58046  2.84051  2.75431  5.16459  3.87060     94 l - - -
          2.68618  4.42225  2.77519  2.73123  3.46354  2.40513  3.72494  3.29354  2.67741  2.69355  4.24690  2.90347  2.73739  3.18146  2.89801  2.37887  2.77519  2.98518  4.58477  3.61503
          0.02277  4.18970  4.91205  0.61958  0.77255  0.83892  0.56595
     71   2.70329  5.20212  2.27734  1.90026  4.52770  2.99248  3.64614  4.01130  2.34040  3.49980  4.25565  2.71772  3.14167  2.63951  2.93074  2.42749  2.79079  3.58375  5.64269  4.22385     95 e - - -
          2.68618  4.42225  2.77519  2.73123  3.46354  2.40513  3.72494  3.29354  2.67741  2.69355  4.24690  2.90347  2.73739  3.18146  2.89801  2.37887  2.77519  2.98518  4.58477  3.61503
          0.11062  4.24898  2.40304  0.61958  0.77255  0.65050  0.73770
     72   2.53675  4.07725  2.87878  2.43341  4.19489  3.07353  3.65064  3.62716  2.08285  2.67612  3.99325  2.53542  3.84426  2.58198  2.78452  2.60666  2.87263  3.27688  5.41363  3.74238     96 k - - -
          2.68618  4.42225  2.77519  2.73123  3.46354  2.40513  3.72494  3.29354  2.67741  2.69355  4.24690  2.90347  2.73739  3.18146  2.89801  2.37887  2.77519  2.98518  4.58477  3.61503
          0.02037  4.29950  5.02185  0.61958  0.77255  0.86093  0.54951
     73   2.63153  4.44124  3.15331  2.70257  3.32453  3.08853  3.81679  2.35681  2.78267  2.12596  3.54011  3.25608  3.24758  3.09940  3.01442  2.60682  2.86346  2.72290  5.01133  3.75999     97 l - - -
          2.68618  4.42225  2.77519  2.73123  3.46354  2.40513  3.72494  3.29354  2.67741  2.69355  4.24690  2.90347  2.73739  3.18146  2.89801  2.37887  2.77519  2.98518  4.58477  3.61503
          0.02037  4.29950  5.02185  0.61958  0.77255  0.51489  0.91023
     74   2.60805  5.18427  2.81742  2.03626  4.51627  2.51030  3.66429  3.99376  2.18018  3.12765  4.22959  2.53413  3.86717  2.53034  2.80935  2.48893  2.93440  3.56811  5.62363  4.21930     98 e - - -
          2.68618  4.42225  2.77519  2.73123  3.46354  2.40513  3.72494  3.29354  2.67741  2.69355  4.24690  2.90347  2.73739  3.18146  2.89801  2.37887  2.77519  2.98518  4.58477  3.61503
          0.01721  4.46650  5.18885  0.61958  0.77255  0.66880  0.71810
     75   2.49707  4.92360  2.60778  2.35785  3.70085  3.40937  3.50346  3.19628  2.29353  3.01046  3.74991  3.03080  3.89959  2.85282  2.71400  2.32930  2.79551  2.69923  5.41878  4.07497     99 k - - -
          2.68618  4.42225  2.77519  2.73123  3.46354  2.40513  3.72494  3.29354  2.67741  2.69355  4.24690  2.90347  2.73739  3.18146  2.89801  2.37887  2.77519  2.98518  4.58477  3.61503
          0.01721  4.46650  5.18885  0.61958  0.77255  0.66880  0.71810
     76   2.68341  4.09792  2.69508  2.63764  3.32558  3.58858  3.81623  3.03699  2.71834  2.62435  2.38774  2.88738  3.62052  3.04794  3.13557  2.38831  2.72256  2.90189  5.15997  3.88561    100 m - - -
          2.68618  4.42225  2.77519  2.73123  3.46354  2.40513  3.72494  3.29354  2.67741  2.69355  4.24690  2.90347  2.73739  3.18146  2.89801  2.37887  2.77519  2.98518  4.58477  3.61503
          0.01721  4.46650  5.18885  0.61958  0.77255  0.66880  0.71810
     77   2.48080  5.18299  2.40112  2.30775  4.51678  3.46624  3.24756  3.99535  2.24671  3.48319  4.22755  2.47050  3.86393  2.76135  2.59627  2.39562  2.41742  3.56774  5.62182  4.21671    101 k - - -
          2.68618  4.42225  2.77519  2.73123  3.46354  2.40513  3.72494  3.29354  2.67741  2.69355  4.24690  2.90347  2.73739  3.18146  2.89801  2.37887  2.77519  2.98518  4.58477  3.61503
          0.01721  4.46650  5.18885  0.61958  0.77255  0.66880  0.71810
     78   2.59213  4.99255  2.55015  2.04776  3.45006  3.49604  3.69370  3.46241  2.34225  2.51111  4.05408  2.77260  3.88754  2.82252  2.74100  2.60410  2.91841  3.15060  5.47336  4.11342    102 e - - -
          2.68618  4.42225  2.77519  2.73123  3.46354  2.40513  3.72494  3.29354  2.67741  2.69355  4.24690  2.90347  2.73739  3.18146  2.89801  2.37887  2.77519  2.98518  4.58477  3.61503
          0.01721  4.46650  5.18885  0.61958  0.77255  0.66880  0.71810
     79   2.31171  5.15477  2.53518  2.04439  4.48046  3.08404  3.27213  3.47695  2.19815  3.45178  4.20091  2.69197  3.86306  2.76309  2.89343  2.52837  2.80831  3.30254  5.59915  4.19963    103 e - - -
          2.68618  4.42225  2.77519  2.73123  3.46354  2.40513  3.72494  3.29354  2.67741  2.69355  4.24690  2.90347  2.73739  3.18146  2.89801  2.37887  2.77519  2.98518  4.58477  3.61503
          0.01721  4.46650  5.18885  0.61958  0.77255  0.66880  0.71810
     80   2.56368  5.12200  2.47063  2.28465  4.43598  3.47389  3.42832  3.43499  2.05868  3.03820  4.17115  2.95442  2.75044  2.57884  2.89914  2.57762  2.92028  3.31553  5.57353  4.18233    104 k - - -
          2.68618  4.42225  2.77519  2.73123  3.46354  2.40513  3.72494  3.29354  2.67741  2.69355  4.24690  2.90347  2.73739  3.18146  2.89801  2.37887  2.77519  2.98518  4.58477  3.61503
          0.01721  4.46650  5.18885  0.61958  0.77255  0.66880  0.71810
     81   2.82711  4.46730  4.36070  3.80508  3.39712  4.06745  4.45265  2.36915  3.67652  0.98677  3.28965  4.05718  3.10545  3.91971  3.88450  3.38375  3.22813  2.28138  5.12368  3.96333    105 l - - -
          2.68618  4.42225  2.77519  2.73123  3.46354  2.40513  3.72494  3.29354  2.67741  2.69355  4.24690  2.90347  2.73739  3.18146  2.89801  2.37887  2.77519  2.98518  4.58477  3.61503
          0.01721  4.46650  5.18885  0.61958  0.77255  0.66880  0.71810
     82   2.48711  5.06009  2.92281  2.01160  4.35192  3.30233  3.67894  3.80101  2.29659  2.78993  3.74468  2.97834  3.87823  2.13884  2.78182  2.68152  2.92119  3.06507  5.52546  4.15057    106 e - - -
          2.68618  4.42225  2.77519  2.73123  3.46354  2.40513  3.72494  3.29354  2.67741  2.69355  4.24690  2.90347  2.73739  3.18146  2.89801  2.37887  2.77519  2.98518  4.58477  3.61503
          0.01721  4.46650  5.18885  0.61958  0.77255  0.66880  0.71810
     83   2.66049  5.13116  2.51666  1.78347  4.44773  3.30931  3.66517  3.18528  2.23505  3.24729  4.17979  2.87984  3.86770  2.69242  2.66082  2.66774  2.92294  3.16475  5.58075  4.18802    107 e - - -
          2.68618  4.42225  2.77519  2.73123  3.46354  2.40513  3.72494  3.29354  2.67741  2.69355  4.24690  2.90347  2.73739  3.18146  2.89801  2.37887  2.77519  2.98518  4.58477  3.61503
          0.03032  4.46650  3.99674  0.61958  0.77255  0.66880  0.71810
     84   2.58062  4.99938  2.86953  2.29682  4.27231  3.49209  3.53915  2.87041  2.02709  3.08592  4.06003  2.89593  3.88336  2.81484  2.51041  2.59185  2.80104  3.35069  5.47729  3.13213    108 k - - -
          2.68618  4.42225  2.77519  2.73123  3.46354  2.40513  3.72494  3.29354  2.67741  2.69355  4.24690  2.90347  2.73739  3.18146  2.89801  2.37887  2.77519  2.98518  4.58477  3.61503
          0.01744  4.45362  5.17597  0.61958  0.77255  0.65245  0.73558
     85   2.89279  4.58271  4.53952  3.98526  3.33480  4.26853  4.58465  2.14281  3.79633  0.86371  3.19779  4.23875  4.57983  3.49459  3.97157  3.59039  3.37695  2.47826  5.16434  4.02870    109 l - - -
          2.68618  4.42225  2.77519  2.73123  3.46354  2.40513  3.72494  3.29354  2.67741  2.69355  4.24690  2.90347  2.73739  3.18146  2.89801  2.37887  2.77519  2.98518  4.58477  3.61503
          0.01721  4.46650  5.18885  0.61958  0.77255  0.66880  0.71810
     86   2.70385  5.11517  2.99505  2.33385  4.03989  3.48940  3.11932  3.88479  1.84730  3.23283  4.16611  2.97302  3.88045  2.27416  2.44342  2.58019  2.93319  3.28164  5.56388  3.78586    110 k - - -
          2.68618  4.42225  2.77519  2.73123  3.46354  2.40513  3.72494  3.29354  2.67741  2.69355  4.24690  2.90347  2.73739  3.18146  2.89801  2.37887  2.77519  2.98518  4.58477  3.61503
          0.01721  4.46650  5.18885  0.61958  0.77255  0.66880  0.71810
     87   2.73607  5.24363  2.27275  2.00327  4.58335  3.11160  3.68215  4.06799  1.98241  3.54479  4.28950  2.79301  3.88190  2.78440  2.37221  2.49571  2.96973  3.63216  5.67528  4.26262    111 k - - -
          2.68618  4.42225  2.77519  2.73123  3.46354  2.40513  3.72494  3.29354  2.67741  2.69355  4.24690  2.90347  2.73739  3.18146  2.89801  2.37887  2.77519  2.98518  4.58477  3.61503
          0.01721  4.46650  5.18885  0.61958  0.77255  0.66880  0.71810
     88   2.47181  4.51978  3.39916  2.63795  3.21564  3.61769  3.38953  2.87928  2.44670  1.97410  3.16615  3.12192  4.00029  2.94598  3.02784  2.84883  2.91469  2.73763  5.08513  3.54513    112 l - - -
          2.68618  4.42225  2.77519  2.73123  3.46354  2.40513  3.72494  3.29354  2.67741  2.69355  4.24690  2.90347  2.73739  3.18146  2.89801  2.37887  2.77519  2.98518  4.58477  3.61503
          0.01721  4.46650  5.18885  0.61958  0.77255  0.66880  0.71810
     89   3.54506  4.80147  5.40209  4.84005  3.38698  4.92037  5.29420  1.89011  4.71507  0.83643  2.90864  5.02792  5.07031  4.74749  4.76386  4.28954  3.76878  1.74819  5.49833  4.46186    113 l - - -
          2.68618  4.42225  2.77519  2.73123  3.46354  2.40513  3.72494  3.29354  2.67741  2.69355  4.24690  2.90347  2.73739  3.18146  2.89801  2.37887  2.77519  2.98518  4.58477  3.61503
          0.04365  4.46650  3.46665  0.61958  0.77255  0.66880  0.71810
     90   2.57798  5.16874  2.76757  2.03237  3.96122  3.10854  3.65299  3.97740  1.88844  3.46799  4.21376  2.74508  3.85651  2.65899  2.78102  2.29869  2.92059  3.55234  5.60884  4.20530    114 k - - -
          2.68620  4.42227  2.77522  2.73125  3.46356  2.40515  3.72496  3.29356  2.67743  2.69357  4.24692  2.90349  2.73742  3.18123  2.89803  2.37889  2.77522  2.98520  4.58479  3.61465
          0.06495  2.86184  5.16287  0.65027  0.73794  0.46867  0.98306
     91   2.66451  5.21558  2.66800  2.09602  4.54305  2.06422  3.71076  4.01771  2.46912  3.51620  4.27018  2.96713  3.62408  2.70883  2.73597  2.17818  2.87392  3.59867  5.66472  4.26042    117 g - - -
          2.68618  4.42225  2.77519  2.73123  3.46354  2.40513  3.72494  3.29354  2.67741  2.69355  4.24690  2.90347  2.73739  3.18146  2.89801  2.37887  2.77519  2.98518  4.58477  3.61503
          0.01604  4.53679  5.25914  0.61958  0.77255  0.56311  0.84266
     92   2.71662  4.63730  2.99775  2.36683  4.46661  3.33512  3.68714  3.59867  1.75927  3.44085  3.84374  2.74850  3.89290  2.37702  2.49391  2.41889  2.83770  3.52520  5.59753  4.20885    118 k - - -
          2.68618  4.42225  2.77519  2.73123  3.46354  2.40513  3.72494  3.29354  2.67741  2.69355  4.24690  2.90347  2.73739  3.18146  2.89801  2.37887  2.77519  2.98518  4.58477  3.61503
          0.01604  4.53679  5.25914  0.61958  0.77255  0.56311  0.84266
     93   3.02597  5.34332  3.35338  2.74138  4.76354  3.72947  3.77967  4.16326  1.53775  3.61351  4.41713  2.80309  4.10624  2.89495  1.45767  2.68075  2.98234  3.78573  5.69170  4.42109    119 r - - -
          2.68618  4.42225  2.77519  2.73123  3.46354  2.40513  3.72494  3.29354  2.67741  2.69355  4.24690  2.90347  2.73739  3.18146  2.89801  2.37887  2.77519  2.98518  4.58477  3.61503
          0.01604  4.53679  5.25914  0.61958  0.77255  0.56311  0.84266
     94   3.80637  3.30141  5.15141  4.82056  1.47095  4.67095  3.81630  3.55147  4.62254  3.01777  4.16437  4.44083  4.97650  4.51623  4.56037  4.02322  4.02405  3.41686  2.68916  0.95076    120 y - - -
          2.68618  4.42225  2.77519  2.73123  3.46354  2.40513  3.72494  3.29354  2.67741  2.69355  4.24690  2.90347  2.73739  3.18146  2.89801  2.37887  2.77519  2.98518  4.58477  3.61503
          0.01604  4.53679  5.25914  0.61958  0.77255  0.56311  0.84266
     95   3.59623  4.89682  5.11533  4.62249  2.39438  4.68960  4.38654  2.80355  4.45450  0.70563  3.34555  4.62059  4.92598  4.47365  4.48980  4.03316  3.81243  2.91345  4.57842  2.39641    121 l - - -
          2.68618  4.42225  2.77519  2.73123  3.46354  2.40513  3.72494  3.29354  2.67741  2.69355  4.24690  2.90347  2.73739  3.18146  2.89801  2.37887  2.77519  2.98518  4.58477  3.61503
          0.01604  4.53679  5.25914  0.61958  0.77255  0.56311  0.84266
     96   3.54002  4.77457  5.49206  4.95889  3.59753  4.99385  5.46437  1.48860  4.84690  1.06277  3.36188  5.12468  5.16957  4.93455  4.91832  4.38224  3.77696  1.49412  5.69517  4.60985    122 l - - -
          2.68618  4.42225  2.77519  2.73123  3.46354  2.40513  3.72494  3.29354  2.67741  2.69355  4.24690  2.90347  2.73739  3.18146  2.89801  2.37887  2.77519  2.98518  4.58477  3.61503
          0.01604  4.53679  5.25914  0.61958  0.77255  0.56311  0.84266
     97   3.05968  4.45271  4.73046  4.19415  3.71166  4.27639  4.78477  1.81754  4.06995  2.49884  3.48809  4.36649  4.65722  4.31817  4.24862  2.78899  3.32540  0.88679  5.41060  4.20428    123 v - - -
          2.68618  4.42225  2.77519  2.73123  3.46354  2.40513  3.72494  3.29354  2.67741  2.69355  4.24690  2.90347  2.73739  3.18146  2.89801  2.37887  2.77519  2.98518  4.58477  3.61503
          0.01604  4.53679  5.25914  0.61958  0.77255  0.56311  0.84266
     98   3.66914  4.92396  5.49212  4.92664  3.05542  5.01905  5.33456  2.20899  4.79961  0.66704  3.12311  5.12326  5.13888  4.78649  4.82793  4.39039  3.88657  1.93102  5.48324  4.43953    124 L - - -
          2.68618  4.42225  2.77519  2.73123  3.46354  2.40513  3.72494  3.29354  2.67741  2.69355  4.24690  2.90347  2.73739  3.18146  2.89801  2.37887  2.77519  2.98518  4.58477  3.61503
          0.01604  4.53679  5.25914  0.61958  0.77255  0.56311  0.84266
     99   3.87067  5.94882  0.30507  3.00740  5.45502  3.87143  4.71882  5.23180  3.95244  4.72603  5.76421  3.58186  4.56841  3.98916  4.52310  3.78801  4.23600  4.81140  6.46518  5.27775    125 D - - -
          2.68620  4.42227  2.77521  2.73125  3.46355  2.40514  3.72496  3.29356  2.67742  2.69330  4.24691  2.90348  2.73741  3.18148  2.89802  2.37888  2.77521  2.98520  4.58478  3.61505
          0.08751  2.54356  5.25914  0.33770  1.24971  0.56311  0.84266
    100   3.87067  5.94882  0.30507  3.00740  5.45502  3.87143  4.71882  5.23180  3.95244  4.72603  5.76421  3.58186  4.56841  3.98916  4.52310  3.78801  4.23600  4.81140  6.46518  5.27775    127 D - - -
          2.68618  4.42225  2.77519  2.73123  3.46354  2.40513  3.72494  3.29354  2.67741  2.69355  4.24690  2.90347  2.73739  3.18146  2.89801  2.37887  2.77519  2.98518  4.58477  3.61503
          0.01604  4.53679  5.25914  0.61958  0.77255  0.56311  0.84266
    101   3.44667  4.67776  5.41775  4.90807  3.84302  4.95717  5.52528  1.58189  4.81757  2.07393  3.27722  5.07492  5.18098  5.01255  4.95315  4.35177  3.69588  0.77145  5.87457  4.70681    128 v - - -
          2.68618  4.42225  2.77519  2.73123  3.46354  2.40513  3.72494  3.29354  2.67741  2.69355  4.24690  2.90347  2.73739  3.18146  2.89801  2.37887  2.77519  2.98518  4.58477  3.61503
          0.01604  4.53679  5.25914  0.61958  0.77255  0.56311  0.84266
    102   3.53640  5.10265  4.50776  4.24738  2.96585  4.13756  4.24435  3.92063  3.90819  3.37412  4.54326  4.28016  4.71292  4.31573  4.03964  3.24312  3.90665  3.72246  0.54051  2.93171    129 W - - -
          2.68629  4.42095  2.77461  2.73099  3.46376  2.40535  3.72516  3.29376  2.67727  2.69377  4.24602  2.90284  2.73761  3.18168  2.89801  2.37897  2.77541  2.98530  4.58499  3.61525
          0.56980  1.07726  2.36621  0.91905  0.50899  0.56311  0.84266
    103   2.78329  5.30882  1.88354  1.99136  4.63941  3.44908  3.43414  4.13083  2.38645  3.60753  4.36084  2.41441  3.89623  2.49230  3.00892  2.48937  2.86819  3.69310  5.74194  4.31367    133 d - - -
          2.68619  4.42226  2.77521  2.73125  3.46355  2.40506  3.72496  3.29355  2.67742  2.69356  4.24691  2.90348  2.73741  3.18148  2.89802  2.37888  2.77521  2.98505  4.58478  3.61504
          0.05075  3.13082  5.14903  0.64389  0.74495  0.64120  0.74795
    104   2.55699  5.02607  2.85340  2.44611  4.30839  3.48348  3.45254  3.75224  2.41832  2.94242  3.76419  2.71571  3.60036  2.54345  2.32892  2.41900  2.56393  3.07192  5.49819  3.84280    136 r - - -
          2.68618  4.42225  2.77519  2.73123  3.46354  2.40513  3.72494  3.29354  2.67741  2.69355  4.24690  2.90347  2.73739  3.18146  2.89801  2.37887  2.77519  2.98518  4.58477  3.61503
          0.01753  4.44853  5.17088  0.61958  0.77255  0.66784  0.71911
    105   2.68516  5.17318  2.40924  1.98798  3.98152  3.45982  2.98979  3.98796  2.31208  3.47419  4.21660  2.79452  3.85431  2.51669  2.57944  2.49047  2.80316  3.55869  5.61132  3.86077    137 e - - -
          2.68618  4.42225  2.77519  2.73123  3.46354  2.40513  3.72494  3.29354  2.67741  2.69355  4.24690  2.90347  2.73739  3.18146  2.89801  2.37887  2.77519  2.98518  4.58477  3.61503
          0.01753  4.44853  5.17088  0.61958  0.77255  0.66784  0.71911
    106   2.12115  5.11450  2.84666  2.17821  4.42772  3.29257  3.66106  3.58492  1.99510  3.19696  4.16418  2.95133  3.86348  2.55639  2.78657  2.48117  2.78099  3.48801  5.56640  4.17656    138 k - - -
          2.68618  4.42225  2.77519  2.73123  3.46354  2.40513  3.72494  3.29354  2.67741  2.69355  4.24690  2.90347  2.73739  3.18146  2.89801  2.37887  2.77519  2.98518  4.58477  3.61503
          0.01753  4.44853  5.17088  0.61958  0.77255  0.66784  0.71911
    107   3.70854  4.98178  4.92347  4.52904  2.17137  4.58896  3.83030  3.34766  4.33646  2.13646  3.93111  4.34150  4.88663  4.34903  4.37448  3.93182  3.92604  3.28859  0.96899  2.14943    139 w - - -
          2.68618  4.42225  2.77519  2.73123  3.46354  2.40513  3.72494  3.29354  2.67741  2.69355  4.24690  2.90347  2.73739  3.18146  2.89801  2.37887  2.77519  2.98518  4.58477  3.61503
          0.01753  4.44853  5.17088  0.61958  0.77255  0.66784  0.71911
    108   2.47098  5.21575  2.41732  1.72923  4.55117  3.22700  3.42823  4.03451  2.34164  3.51683  4.26132  2.60724  3.48538  2.77191  2.77153  2.67545  2.82027  3.60165  5.65213  4.23994    140 e - - -
          2.68618  4.42225  2.77519  2.73123  3.46354  2.40513  3.72494  3.29354  2.67741  2.69355  4.24690  2.90347  2.73739  3.18146  2.89801  2.37887  2.77519  2.98518  4.58477  3.61503
          0.01753  4.44853  5.17088  0.61958  0.77255  0.66784  0.71911
    109   2.54516  5.15758  2.81934  2.16970  4.48859  3.45990  3.64904  3.96267  1.88814  3.45543  4.20320  2.79609  3.85497  2.64933  2.55228  2.21384  2.79526  3.31270  5.59743  4.19796    141 k - - -
          2.68618  4.42225  2.77520  2.73124  3.46354  2.40513  3.72470  3.29354  2.67741  2.69355  4.24690  2.90347  2.73740  3.18147  2.89801  2.37887  2.77520  2.98519  4.58477  3.61503
          0.04450  3.27769  5.14903  0.48184  0.96142  0.48906  0.94986
    110   3.62254  4.88597  5.44292  4.86437  3.00526  4.95181  5.25938  2.23804  4.73477  0.69712  2.80382  5.05653  5.07408  4.71182  4.75405  4.31305  3.83555  1.99514  5.42050  4.40512    143 l - - -
          2.68618  4.42225  2.77519  2.73123  3.46354  2.40513  3.72494  3.29354  2.67741  2.69355  4.24690  2.90347  2.73739  3.18146  2.89801  2.37887  2.77519  2.98518  4.58477  3.61503
          0.01665  4.49973  5.22208  0.61958  0.77255  0.56205  0.84406
    111   2.49718  4.60206  3.34106  2.77755  3.45857  3.61046  3.83791  2.99289  1.73724  2.35099  3.41610  3.24402  3.99444  3.07713  2.91082  2.72317  2.78421  2.74708  5.15735  3.88815    144 k - - -
          2.68618  4.42225  2.77519  2.73123  3.46354  2.40513  3.72494  3.29354  2.67741  2.69355  4.24690  2.90347  2.73739  3.18146  2.89801  2.37887  2.77519  2.98518  4.58477  3.61503
          0.01665  4.49973  5.22208  0.61958  0.77255  0.56205  0.84406
    112   2.27265  4.12020  2.83061  2.58970  4.03413  3.46166  3.75535  3.43868  2.57918  2.67399  3.89431  2.98507  3.60679  2.86711  2.28209  2.56375  2.71088  2.81824  5.33520  3.43208    145 a - - -
          2.68618  4.42225  2.77519  2.73123  3.46354  2.40513  3.72494  3.29354  2.67741  2.69355  4.24690  2.90347  2.73739  3.18146  2.89801  2.37887  2.77519  2.98518  4.58477  3.61503
          0.01665  4.49973  5.22208  0.61958  0.77255  0.56205  0.84406
    113   2.13546  3.14159  3.42787  2.86731  3.70908  3.61024  2.98405  3.08094  2.83494  2.77408  3.64936  3.30749  2.39857  3.15500  3.22684  2.61883  2.67220  2.64499  5.11753  3.67535    146 a - - -
          2.68618  4.42225  2.77519  2.73123  3.46354  2.40513  3.72494  3.29354  2.67741  2.69355  4.24690  2.90347  2.73739  3.18146  2.89801  2.37887  2.77519  2.98518  4.58477  3.61503
          0.01665  4.49973  5.22208  0.61958  0.77255  0.56205  0.84406
    114   3.83806  5.08066  5.45626  4.96796  1.63654  5.02197  4.86798  2.61683  4.80877  0.74436  3.14417  5.04056  5.15142  4.73889  4.79621  4.42033  4.05023  2.84777  4.96053  3.53862    147 l - - -
          2.68618  4.42225  2.77519  2.73123  3.46354  2.40513  3.72494  3.29354  2.67741  2.69355  4.24690  2.90347  2.73739  3.18146  2.89801  2.37887  2.77519  2.98518  4.58477  3.61503
          0.01665  4.49973  5.22208  0.61958  0.77255  0.56205  0.84406
    115   2.71446  5.04032  3.04239  2.48472  4.32394  3.51381  3.70332  3.76231  2.05033  3.00406  4.10167  2.89380  2.27252  2.50230  2.79607  2.50852  2.81867  3.03107  5.51119  4.15094    148 k - - -
          2.68618  4.42225  2.77519  2.73123  3.46354  2.40513  3.72494  3.29354  2.67741  2.69355  4.24690  2.90347  2.73739  3.18146  2.89801  2.37887  2.77519  2.98518  4.58477  3.61503
          0.03898  4.49973  3.60739  0.61958  0.77255  0.56205  0.84406
    116   2.58862  3.48080  2.48727  2.34489  4.39065  3.29126  2.90194  3.84662  2.01580  3.37591  4.14236  2.83760  3.87554  2.78858  2.91430  2.42945  2.92274  3.16394  5.54964  3.77811    149 k - - -
          2.68623  4.42230  2.77524  2.73128  3.46359  2.40512  3.72499  3.29328  2.67746  2.69350  4.24695  2.90324  2.73745  3.18151  2.89806  2.37885  2.77515  2.98523  4.58482  3.61508
          0.28901  1.75174  2.55719  0.37098  1.17137  0.48652  0.95390
    117   2.76859  5.22474  2.65822  2.29584  4.54354  1.95718  3.71765  4.01567  2.49827  3.52194  4.28922  2.21125  3.89967  2.57675  2.82681  2.59837  2.85728  3.60465  5.67875  4.27221    152 g - - -
          2.68618  4.42225  2.77519  2.73123  3.46354  2.40513  3.72494  3.29354  2.67741  2.69355  4.24690  2.90347  2.73739  3.18146  2.89801  2.37887  2.77519  2.98518  4.58477  3.61503
          0.01792  4.42668  5.14903  0.61958  0.77255  0.63913  0.75025
    118   2.36233  5.00686  3.00240  2.36304  3.88167  2.58661  3.27594  3.72600  2.16166  3.28306  3.68461  2.62507  3.87132  2.71480  2.92080  2.58408  2.66429  3.19832  5.48200  4.11593    153 k - - -
          2.68618  4.42225  2.77519  2.73123  3.46354  2.40513  3.72494  3.29354  2.67741  2.69355  4.24690  2.90347  2.73739  3.18146  2.89801  2.37887  2.77519  2.98518  4.58477  3.61503
          0.01792  4.42668  5.14903  0.61958  0.77255  0.63913  0.75025
    119   2.60151  4.36217  2.98142  2.23394  4.34897  3.47178  3.66465  3.80014  2.01913  3.33773  3.35454  2.55203  3.55841  2.67653  2.78890  2.38519  2.57527  3.34459  5.51874  4.14149    154 k - - -
          2.68618  4.42225  2.77519  2.73123  3.46354  2.40513  3.72494  3.29354  2.67741  2.69355  4.24690  2.90347  2.73739  3.18146  2.89801  2.37887  2.77519  2.98518  4.58477  3.61503
          0.01792  4.42668  5.14903  0.61958  0.77255  0.63913  0.75025
    120   2.62720  4.90647  3.13540  2.79855  4.52173  1.12770  3.98753  3.93047  2.36199  3.51925  4.35922  3.24135  4.03618  3.16390  2.74662  2.88519  3.14343  3.53689  5.70987  4.43165    155 g - - -
          2.68618  4.42225  2.77519  2.73123  3.46354  2.40513  3.72494  3.29354  2.67741  2.69355  4.24690  2.90347  2.73739  3.18146  2.89801  2.37887  2.77519  2.98518  4.58477  3.61503
          0.01792  4.42668  5.14903  0.61958  0.77255  0.63913  0.75025
    121   2.26558  3.75417  3.56352  3.13145  4.43274  3.25819  4.23288  3.85317  3.13381  3.50884  4.32213  2.28970  3.92808  3.45100  3.51174  1.06897  2.93444  3.36539  5.74591  4.49216    156 s - - -
          2.68618  4.42225  2.77519  2.73123  3.46354  2.40513  3.72494  3.29354  2.67741  2.69355  4.24690  2.90347  2.73739  3.18146  2.89801  2.37887  2.77519  2.98518  4.58477  3.61503
          0.01792  4.42668  5.14903  0.61958  0.77255  0.63913  0.75025
    122   2.32154  4.11188  3.22778  2.66545  3.86958  3.55793  3.77584  3.11596  2.31911  2.76687  3.48608  3.15259  3.94462  2.97949  2.07075  2.44792  2.90902  2.76908  5.21742  3.92847    157 r - - -
          2.68618  4.42225  2.77519  2.73123  3.46354  2.40513  3.72494  3.29354  2.67741  2.69355  4.24690  2.90347  2.73739  3.18146  2.89801  2.37887  2.77519  2.98518  4.58477  3.61503
          0.01792  4.42668  5.14903  0.61958  0.77255  0.63913  0.75025
    123   3.40616  4.62886  5.38979  4.89599  3.85048  4.94592  5.56525  1.12529  4.81286  2.06508  3.60960  5.06948  5.17047  5.03186  4.96493  4.35395  3.66010  1.04804  5.91189  4.72509    158 v - - -
          2.68618  4.42225  2.77519  2.73123  3.46354  2.40513  3.72494  3.29354  2.67741  2.69355  4.24690  2.90347  2.73739  3.18146  2.89801  2.37887  2.77519  2.98518  4.58477  3.61503
          0.01792  4.42668  5.14903  0.61958  0.77255  0.63913  0.75025
    124   3.56657  4.81409  5.42611  4.86579  3.35987  4.95487  5.32600  1.42030  4.74010  0.93097  2.87071  5.06295  5.08583  4.76049  4.78416  4.32976  3.78886  2.09600  5.49978  4.47369    159 l - - -
          2.68618  4.42225  2.77519  2.73123  3.46354  2.40513  3.72494  3.29354  2.67741  2.69355  4.24690  2.90347  2.73739  3.18146  2.89801  2.37887  2.77519  2.98518  4.58477  3.61503
          0.01792  4.42668  5.14903  0.61958  0.77255  0.63913  0.75025
    125   2.79389  4.32730  4.67454  4.10346  3.47951  4.20042  4.58091  1.55796  3.97381  1.91452  3.14536  4.25754  4.53345  4.17523  4.11130  3.52001  2.26308  1.56659  5.14664  3.96233    160 i - - -
          2.68618  4.42225  2.77519  2.73123  3.46354  2.40513  3.72494  3.29354  2.67741  2.69355  4.24690  2.90347  2.73739  3.18146  2.89801  2.37887  2.77519  2.98518  4.58477  3.61503
          0.01792  4.42668  5.14903  0.61958  0.77255  0.63913  0.75025
    126   2.83043  4.66536  4.05562  3.87904  4.59508  3.47584  4.83600  3.80233  3.83500  3.64242  4.68046  3.96104  4.23381  4.20511  4.03950  3.04093  0.49713  3.42622  5.97189  4.82155    161 T - - -
          2.68618  4.42225  2.77519  2.73123  3.46354  2.40513  3.72494  3.29354  2.67741  2.69355  4.24690  2.90347  2.73739  3.18146  2.89801  2.37887  2.77519  2.98518  4.58477  3.61503
          0.01792  4.42668  5.14903  0.61958  0.77255  0.63913  0.75025
    127   2.52524  4.43244  3.83267  3.61712  4.54614  3.23639  4.62097  3.84773  3.60597  3.65476  4.54662  3.68551  4.01107  3.93920  3.84969  2.47038  0.69325  3.35600  5.93742  4.72354    162 t - - -
          2.68618  4.42225  2.77519  2.73123  3.46354  2.40513  3.72494  3.29354  2.67741  2.69355  4.24690  2.90347  2.73739  3.18146  2.89801  2.37887  2.77519  2.98518  4.58477  3.61503
          0.01792  4.42668  5.14903  0.61958  0.77255  0.63913  0.75025
    128   3.75922  5.48651  4.31617  3.75053  4.99216  4.09094  4.39499  4.60753  2.68028  4.02097  5.03436  4.05260  4.59220  3.61287  0.38808  3.83536  4.00349  4.31317  5.86259  4.83306    163 R - - -
          2.68618  4.42225  2.77519  2.73123  3.46354  2.40513  3.72494  3.29354  2.67741  2.69355  4.24690  2.90347  2.73739  3.18146  2.89801  2.37887  2.77519  2.98518  4.58477  3.61503
          0.01792  4.42668  5.14903  0.61958  0.77255  0.63913  0.75025
    129   2.67555  5.07259  2.57749  2.33096  3.93548  3.46787  3.40543  3.21224  2.16696  2.93781  3.72643  2.55031  3.86019  2.57966  2.69181  2.44421  2.90672  3.43914  5.53271  4.15047    164 k - - -
          2.68618  4.42225  2.77519  2.73123  3.46354  2.40513  3.72494  3.29354  2.67741  2.69355  4.24690  2.90347  2.73739  3.18146  2.89801  2.37887  2.77519  2.98518  4.58477  3.61503
          0.01792  4.42668  5.14903  0.61958  0.77255  0.63913  0.75025
    130   2.57133  5.11617  2.81925  2.13495  4.43249  3.10797  3.65225  3.89826  1.81737  3.07053  4.16474  2.83262  3.57224  2.55958  2.88425  2.56814  2.90898  3.33338  4.60158  4.17379    165 k - - -
          2.68618  4.42225  2.77519  2.73123  3.46354  2.40513  3.72494  3.29354  2.67741  2.69355  4.24690  2.90347  2.73739  3.18146  2.89801  2.37887  2.77519  2.98518  4.58477  3.61503
          0.01792  4.42668  5.14903  0.61958  0.77255  0.63913  0.75025
    131   2.51610  5.16574  2.36429  2.19183  4.49902  3.16672  3.64643  3.97702  2.13972  3.46573  4.21005  2.92618  3.85053  2.57782  2.62632  2.25967  2.78444  3.55014  5.60497  3.72069    166 k - - -
          2.68618  4.42225  2.77519  2.73123  3.46354  2.40513  3.72494  3.29354  2.67741  2.69355  4.24690  2.90347  2.73739  3.18146  2.89801  2.37887  2.77519  2.98518  4.58477  3.61503
          0.01792  4.42668  5.14903  0.61958  0.77255  0.63913  0.75025
    132   2.88553  4.55214  5.02836  4.51793  3.81431  4.60999  5.19150  1.80838  4.40865  2.14233  3.62212  4.70791  4.92815  4.66724  4.59506  3.98850  3.50838  0.77662  5.72025  4.51607    167 v - - -
          2.68618  4.42225  2.77519  2.73123  3.46354  2.40513  3.72494  3.29354  2.67741  2.69355  4.24690  2.90347  2.73739  3.18146  2.89801  2.37887  2.77519  2.98518  4.58477  3.61503
          0.01792  4.42668  5.14903  0.61958  0.77255  0.63913  0.75025
    133   1.10995  4.40518  3.70407  3.21641  4.03939  2.90153  4.19472  3.38154  3.17837  2.79042  3.97499  3.48557  3.96794  3.48154  3.52311  2.39525  2.68638  2.78360  5.44019  4.21341    168 a - - -
          2.68618  4.42225  2.77519  2.73123  3.46354  2.40513  3.72494  3.29354  2.67741  2.69355  4.24690  2.90347  2.73739  3.18146  2.89801  2.37887  2.77519  2.98518  4.58477  3.61503
          0.29727  4.42668  1.40566  0.61958  0.77255  0.63913  0.75025
    134   2.64400  5.05535  2.66772  1.81290  4.36154  3.39022  3.60929  3.82057  2.36823  3.10421  4.11369  2.87386  3.39881  2.65641  2.61396  2.32938  2.87806  3.42643  5.51172  4.12400    169 e - - -
          2.68598  4.42189  2.77514  2.73129  3.46360  2.40519  3.72500  3.29349  2.67737  2.69350  4.24651  2.90353  2.73745  3.18152  2.89807  2.37893  2.77525  2.98512  4.58483  3.61509
          0.20242  1.92540  3.28517  0.84554  0.56094  0.44012  1.03271
    135   2.57227  4.02564  3.11081  2.48826  4.02044  3.15382  3.02405  3.01105  2.37115  3.05042  3.36739  3.06280  3.90221  2.59183  2.66415  2.38958  2.77687  3.03422  5.31582  3.64678    175 k - - -
          2.68618  4.42225  2.77519  2.73123  3.46354  2.40513  3.72494  3.29354  2.67741  2.69355  4.24690  2.90347  2.73739  3.18146  2.89801  2.37887  2.77519  2.98518  4.58477  3.61503
          0.01834  4.40376  5.12610  0.61958  0.77255  0.66957  0.71730
    136   2.34133  4.24092  3.81456  3.23898  3.35797  3.13998  3.98348  2.28144  3.02370  2.14234  2.38446  3.55964  3.58325  3.42816  3.08233  2.97051  2.89245  2.34788  4.84152  3.63246    176 l - - -
          2.68618  4.42225  2.77519  2.73123  3.46354  2.40513  3.72494  3.29354  2.67741  2.69355  4.24690  2.90347  2.73739  3.18146  2.89801  2.37887  2.77519  2.98518  4.58477  3.61503
          0.01834  4.40376  5.12610  0.61958  0.77255  0.61266  0.78069
    137   2.44440  4.84125  2.46287  2.53689  4.07037  2.88426  3.71902  3.13548  2.34714  2.82942  2.86778  2.90316  3.90202  2.76656  2.98818  2.71770  2.78819  2.98981  5.35067  4.02323    177 k - - -
          2.68618  4.42225  2.77519  2.73123  3.46354  2.40513  3.72494  3.29354  2.67741  2.69355  4.24690  2.90347  2.73739  3.18146  2.89801  2.37887  2.77519  2.98518  4.58477  3.61503
          0.01792  4.42668  5.14903  0.61958  0.77255  0.63913  0.75025
    138   2.37751  4.40645  2.74547  2.29687  4.25077  2.43155  3.60794  3.68648  2.45943  3.06507  4.04370  2.95058  3.70259  2.70441  2.93490  2.28255  2.90774  2.95948  5.46306  4.10329    178 s - - -
          2.68618  4.42225  2.77519  2.73123  3.46354  2.40513  3.72494  3.29354  2.67741  2.69355  4.24690  2.90347  2.73739  3.18146  2.89801  2.37887  2.77519  2.98518  4.58477  3.61503
          0.01792  4.42668  5.14903  0.61958  0.77255  0.63913  0.75025
    139   2.47239  4.98681  2.62009  2.45680  3.82976  3.48377  3.68050  3.43018  2.30164  3.25995  4.04791  2.98843  3.87518  2.70362  2.30054  2.58577  2.23978  3.33733  5.46611  3.70990    179 t - - -
          2.68618  4.42225  2.77519  2.73123  3.46354  2.40513  3.72494  3.29354  2.67741  2.69355  4.24690  2.90347  2.73739  3.18146  2.89801  2.37887  2.77519  2.98518  4.58477  3.61503
          0.03529  4.42668  3.78459  0.61958  0.77255  0.63913  0.75025
    140   2.48689  3.88449  3.21712  2.90209  3.17538  2.65097  3.53208  2.67731  2.86359  2.41925  3.53305  3.32797  4.00401  3.07526  2.71460  2.86167  2.63792  2.52211  5.00776  3.39628    180 l - - -
          2.68618  4.42225  2.77519  2.73123  3.46354  2.40513  3.72494  3.29354  2.67741  2.69355  4.24690  2.90347  2.73739  3.18146  2.89801  2.37887  2.77519  2.98518  4.58477  3.61503
          0.01823  4.40963  5.13197  0.61958  0.77255  0.61916  0.77305
    141   2.46791  5.10622  2.48341  2.26423  3.26487  3.46236  3.42839  3.88252  2.16481  3.39749  4.15564  2.83472  3.13162  2.60346  2.77442  2.65490  2.75246  3.47931  5.55871  3.58390    181 k - - -
          2.68618  4.42225  2.77519  2.73123  3.46354  2.40513  3.72494  3.29354  2.67741  2.69355  4.24690  2.90347  2.73739  3.18146  2.89801  2.37887  2.77519  2.98518  4.58477  3.61503
          0.01792  4.42668  5.14903  0.61958  0.77255  0.63913  0.75025
    142   2.13112  4.38583  3.55154  2.98427  3.25778  3.35855  3.90379  2.75896  2.93794  2.40472  3.49021  3.30853  2.50533  3.06068  3.29027  2.79241  2.85157  2.31831  4.96914  3.43233    182 a - - -
          2.68618  4.42225  2.77519  2.73123  3.46354  2.40513  3.72494  3.29354  2.67741  2.69355  4.24690  2.90347  2.73739  3.18146  2.89801  2.37887  2.77519  2.98518  4.58477  3.61503
          0.01792  4.42668  5.14903  0.61958  0.77255  0.63913  0.75025
    143   2.77578  4.27175  4.11050  3.53809  2.91892  3.84750  2.17295  2.36021  3.42847  1.94478  3.03896  3.76672  4.21043  3.65444  3.63625  3.13026  3.00648  2.51713  4.64773  2.32559    183 l - - -
          2.68618  4.42225  2.77519  2.73123  3.46354  2.40513  3.72494  3.29354  2.67741  2.69355  4.24690  2.90347  2.73739  3.18146  2.89801  2.37887  2.77519  2.98518  4.58477  3.61503
          0.01792  4.42668  5.14903  0.61958  0.77255  0.63913  0.75025
    144   2.68220  5.14012  2.87100  2.03652  4.46444  3.46002  3.39654  3.47136  1.94492  3.21943  4.18685  2.42232  3.49239  2.66284  2.87739  2.65425  2.67572  3.51968  5.58445  4.18755    184 k - - -
          2.68618  4.42225  2.77519  2.73123  3.46354  2.40513  3.72494  3.29354  2.67741  2.69355  4.24690  2.90347  2.73739  3.18146  2.89801  2.37887  2.77519  2.98518  4.58477  3.61503
          0.01792  4.42668  5.14903  0.61958  0.77255  0.63913  0.75025
    145   3.67838  4.92920  5.45134  4.88143  3.27535  5.03338  5.34911  2.03632  4.74755  0.64457  2.75970  5.11945  5.11934  4.73294  4.78465  4.40834  3.89093  2.28374  5.46863  4.47995    185 L - - -
          2.68618  4.42225  2.77519  2.73123  3.46354  2.40513  3.72494  3.29354  2.67741  2.69355  4.24690  2.90347  2.73739  3.18146  2.89801  2.37887  2.77519  2.98518  4.58477  3.61503
          0.01792  4.42668  5.14903  0.61958  0.77255  0.63913  0.75025
    146   2.67959  5.12925  2.81510  2.32520  4.45047  2.81394  3.65051  3.91907  2.35156  3.23087  3.78547  2.58039  3.85433  2.46168  2.27389  2.35308  2.75449  3.50712  5.57596  4.18112    186 r - - -
          2.68618  4.42225  2.77519  2.73123  3.46354  2.40513  3.72494  3.29354  2.67741  2.69355  4.24690  2.90347  2.73739  3.18146  2.89801  2.37887  2.77519  2.98518  4.58477  3.61503
          0.01792  4.42668  5.14903  0.61958  0.77255  0.63913  0.75025
    147   2.24775  4.86406  3.08088  2.41200  3.02152  2.96488  3.71303  3.51403  2.27000  2.95156  3.93598  2.74350  2.98065  2.86580  2.85703  2.71260  2.90642  3.19425  5.36885  3.67516    187 a - - -
          2.68618  4.42225  2.77519  2.73123  3.46354  2.40513  3.72494  3.29354  2.67741  2.69355  4.24690  2.90347  2.73739  3.18146  2.89801  2.37887  2.77519  2.98518  4.58477  3.61503
          0.01792  4.42668  5.14903  0.61958  0.77255  0.63913  0.75025
    148   3.63317  4.96528  5.21152  4.73617  3.30405  4.80900  5.24304  2.38602  4.51842  0.56250  3.11830  4.95191  5.04519  4.65516  4.60435  4.24384  3.89040  2.30002  5.45580  4.34832    188 L - - -
          2.68618  4.42225  2.77519  2.73123  3.46354  2.40513  3.72494  3.29354  2.67741  2.69355  4.24690  2.90347  2.73739  3.18146  2.89801  2.37887  2.77519  2.98518  4.58477  3.61503
          0.01792  4.42668  5.14903  0.61958  0.77255  0.63913  0.75025
    149   2.59127  5.18935  2.49337  1.87508  4.52142  3.45358  3.66156  4.00082  2.29834  3.48945  4.23657  2.78795  3.57614  2.76470  2.76410  2.14797  2.61688  3.57362  5.62955  4.22169    189 e - - -
          2.68618  4.42225  2.77519  2.73123  3.46354  2.40513  3.72494  3.29354  2.67741  2.69355  4.24690  2.90347  2.73739  3.18146  2.89801  2.37887  2.77519  2.98518  4.58477  3.61503
          0.01792  4.42668  5.14903  0.61958  0.77255  0.63913  0.75025
    150   2.67833  5.15123  2.31557  2.15863  3.74655  3.45551  3.41607  3.95551  2.21401  3.24234  4.19628  2.70718  3.55026  2.36888  2.87800  2.45849  2.90966  3.53333  5.59330  3.79294    190 e - - -
          2.68618  4.42225  2.77519  2.73123  3.46354  2.40513  3.72494  3.29354  2.67741  2.69355  4.24690  2.90347  2.73739  3.18146  2.89801  2.37887  2.77519  2.98518  4.58477  3.61503
          0.01792  4.42668  5.14903  0.61958  0.77255  0.63913  0.75025
    151   2.69930  5.19769  2.24245  1.88496  4.53435  3.45282  3.15721  4.01673  2.25637  3.49889  4.24217  2.67716  3.85729  2.64114  2.80586  2.60522  2.65977  3.40489  5.63348  4.22358    191 e - - -
          2.68618  4.42225  2.77519  2.73123  3.46354  2.40513  3.72494  3.29354  2.67741  2.69355  4.24690  2.90347  2.73739  3.18146  2.89801  2.37887  2.77519  2.98518  4.58477  3.61503
          0.01792  4.42668  5.14903  0.61958  0.77255  0.63913  0.75025
    152   2.55840  5.11034  2.24950  1.94269  3.14861  3.46412  3.21044  3.87997  2.26470  3.39940  4.16186  2.94619  3.86319  2.65938  2.90648  2.66748  2.92084  3.24392  5.56473  4.17499    192 e - - -
          2.68618  4.42225  2.77519  2.73123  3.46354  2.40513  3.72494  3.29354  2.67741  2.69355  4.24690  2.90347  2.73739  3.18146  2.89801  2.37887  2.77519  2.98518  4.58477  3.61503
          0.01792  4.42668  5.14903  0.61958  0.77255  0.63913  0.75025
    153   2.35784  3.07262  4.13635  3.54944  2.72243  3.76968  4.07590  2.30646  3.42890  2.21719  2.90802  3.41172  4.14017  3.64813  3.60776  2.12395  2.89940  2.30768  4.75639  3.56458    193 s - - -
          2.68618  4.42225  2.77519  2.73123  3.46354  2.40513  3.72494  3.29354  2.67741  2.69355  4.24690  2.90347  2.73739  3.18146  2.89801  2.37887  2.77519  2.98518  4.58477  3.61503
          0.01792  4.42668  5.14903  0.61958  0.77255  0.63913  0.75025
    154   2.79394  4.41272  3.81348  3.11666  2.78034  3.78710  3.93461  2.87644  2.49864  2.32650  3.50171  3.57524  4.15789  3.41686  3.34342  3.05799  3.02240  2.67783  1.71959  3.36744    194 w - - -
          2.68618  4.42225  2.77519  2.73123  3.46354  2.40513  3.72494  3.29354  2.67741  2.69355  4.24690  2.90347  2.73739  3.18146  2.89801  2.37887  2.77519  2.98518  4.58477  3.61503
          0.01792  4.42668  5.14903  0.61958  0.77255  0.63913  0.75025
    155   2.69030  5.10086  2.45836  1.79554  4.40569  3.46660  3.66763  3.86391  2.25959  2.73239  3.81066  2.95085  3.86595  2.78018  2.90853  2.38944  2.79740  3.46946  5.55812  4.17148    195 e - - -
          2.68618  4.42225  2.77519  2.73123  3.46354  2.40513  3.72494  3.29354  2.67741  2.69355  4.24690  2.90347  2.73739  3.18146  2.89801  2.37887  2.77519  2.98518  4.58477  3.61503
          0.01792  4.42668  5.14903  0.61958  0.77255  0.63913  0.75025
    156   3.66783  4.91546  5.47146  4.90515  2.71033  5.00232  5.24428  1.77467  4.77117  0.72032  3.01825  5.09842  5.09615  4.72468  4.77941  4.37533  3.87855  2.50001  5.35378  4.27342    196 l - - -
          2.68618  4.42225  2.77519  2.73123  3.46354  2.40513  3.72494  3.29354  2.67741  2.69355  4.24690  2.90347  2.73739  3.18146  2.89801  2.37887  2.77519  2.98518  4.58477  3.61503
          0.01792  4.42668  5.14903  0.61958  0.77255  0.63913  0.75025
    157   3.52642  4.80901  5.24341  4.70130  1.21711  4.76299  4.80004  1.98496  4.55102  1.36813  3.11842  4.80355  4.94689  4.55946  4.58023  4.11747  3.74447  2.53043  4.99232  3.64624    197 f - - -
          2.68618  4.42225  2.77519  2.73123  3.46354  2.40513  3.72494  3.29354  2.67741  2.69355  4.24690  2.90347  2.73739  3.18146  2.89801  2.37887  2.77519  2.98518  4.58477  3.61503
          0.01792  4.42668  5.14903  0.61958  0.77255  0.63913  0.75025
    158   2.68493  3.58041  3.01399  1.97855  4.29490  3.25127  3.59816  3.73446  1.99153  3.28937  3.28079  2.98712  3.87772  2.68298  2.57446  2.68520  2.80171  3.30732  5.48535  4.12268    198 e - - -
          2.68618  4.42225  2.77519  2.73123  3.46354  2.40513  3.72494  3.29354  2.67741  2.69355  4.24690  2.90347  2.73739  3.18146  2.89801  2.37887  2.77519  2.98518  4.58477  3.61503
          0.01792  4.42668  5.14903  0.61958  0.77255  0.63913  0.75025
    159   2.30104  5.17163  2.76812  2.30376  4.50812  3.45964  3.13695  3.98524  2.08147  3.47112  4.21570  2.83649  3.85456  2.29723  2.43855  2.47899  2.84899  3.55790  5.60724  4.20549    199 k - - -
          2.68618  4.42225  2.77519  2.73123  3.46354  2.40513  3.72494  3.29354  2.67741  2.69355  4.24690  2.90347  2.73739  3.18146  2.89801  2.37887  2.77519  2.98518  4.58477  3.61503
          0.01792  4.42668  5.14903  0.61958  0.77255  0.63913  0.75025
    160   2.69695  3.16112  3.10859  2.54407  4.12515  3.36119  3.41711  3.29590  2.02345  3.13946  3.95571  3.05790  3.91256  2.73593  2.14574  2.55866  2.92570  3.21806  5.37976  3.60502    200 k - - -
          2.68618  4.42225  2.77519  2.73123  3.46354  2.40513  3.72494  3.29354  2.67741  2.69355  4.24690  2.90347  2.73739  3.18146  2.89801  2.37887  2.77519  2.98518  4.58477  3.61503
          0.04450  4.42668  3.45567  0.61958  0.77255  0.63913  0.75025
    161   1.28153  4.36969  3.78922  3.26424  3.68093  3.58207  4.14021  2.64790  3.18648  2.21438  3.63426  3.57138  4.08323  3.49482  3.49740  2.73719  2.78712  2.58647  5.16914  3.94820    201 a - - -
          2.68618  4.42225  2.77519  2.73123  3.46354  2.40513  3.72494  3.29354  2.67741  2.69355  4.24690  2.90347  2.73739  3.18146  2.89801  2.37887  2.77519  2.98518  4.58477  3.61503
          0.01840  4.40059  5.12293  0.61958  0.77255  0.67365  0.71303
    162   3.22044  4.64684  4.47196  4.01299  1.07137  4.20480  4.01633  2.88421  3.86498  1.81074  3.57279  3.43719  4.56638  4.04185  4.00925  3.54429  3.46438  2.79755  4.33869  2.74021    202 f - - -
          2.68618  4.42225  2.77519  2.73123  3.46354  2.40513  3.72494  3.29354  2.67741  2.69355  4.24690  2.90347  2.73739  3.18146  2.89801  2.37887  2.77519  2.98518  4.58477  3.61503
          0.01840  4.40059  5.12293  0.61958  0.77255  0.67365  0.71303
    163   2.66818  4.42555  2.66613  2.33128  4.29449  2.58789  3.66553  3.73824  2.43131  3.29042  4.07048  2.96740  3.34456  2.68783  2.58851  2.27503  2.89962  2.87427  5.48485  3.76330    203 s - - -
          2.68618  4.42225  2.77519  2.73123  3.46354  2.40513  3.72494  3.29354  2.67741  2.69355  4.24690  2.90347  2.73739  3.18146  2.89801  2.37887  2.77519  2.98518  4.58477  3.61503
          0.01840  4.40059  5.12293  0.61958  0.77255  0.67365  0.71303
    164   2.66853  5.09713  2.49506  2.24820  4.04466  3.08109  3.29706  3.87270  2.32559  3.24402  4.14665  2.53278  3.54761  2.75434  2.76745  2.34650  2.89977  2.99623  5.55000  3.75608    204 e - - -
          2.68618  4.42225  2.77519  2.73123  3.46354  2.40513  3.72494  3.29354  2.67741  2.69355  4.24690  2.90347  2.73739  3.18146  2.89801  2.37887  2.77519  2.98518  4.58477  3.61503
          0.01840  4.40059  5.12293  0.61958  0.77255  0.67365  0.71303
    165   2.63491  5.12362  2.69976  2.11103  4.44580  2.80319  3.64145  3.43288  2.18590  3.20148  4.17057  2.80906  3.84511  2.47458  2.55271  2.64360  2.77390  3.26574  5.56992  4.17380    205 e - - -
          2.68618  4.42225  2.77519  2.73123  3.46354  2.40513  3.72494  3.29354  2.67741  2.69355  4.24690  2.90347  2.73739  3.18146  2.89801  2.37887  2.77519  2.98518  4.58477  3.61503
          0.01840  4.40059  5.12293  0.61958  0.77255  0.67365  0.71303
    166   2.38554  4.34357  2.95521  2.26135  4.40155  3.38323  3.39777  3.86262  2.20408  3.17437  4.14184  2.33037  3.85087  2.41851  2.76741  2.44003  2.78816  3.46322  5.54507  4.15772    206 k - - -
          2.68618  4.42225  2.77519  2.73123  3.46354  2.40513  3.72494  3.29354  2.67741  2.69355  4.24690  2.90347  2.73739  3.18146  2.89801  2.37887  2.77519  2.98518  4.58477  3.61503
          0.21193  4.40059  1.72200  0.61958  0.77255  0.67365  0.71303
    167   2.62935  5.02102  2.91293  2.07824  4.32234  3.34578  3.38395  3.77597  2.16014  3.30552  4.07482  2.78019  3.31067  2.72134  2.62414  2.41093  2.72910  3.38825  5.47878  3.27710    207 e - - -
          2.68623  4.42230  2.77525  2.73088  3.46359  2.40518  3.72433  3.29359  2.67746  2.69360  4.24695  2.90352  2.73736  3.18152  2.89794  2.37892  2.77525  2.98524  4.58482  3.61508
          0.29472  1.53155  3.24273  0.44316  1.02724  0.51286  0.91325
    168   2.65319  2.97866  2.94828  2.84190  3.35761  3.01170  3.83979  2.76310  2.26676  2.58088  2.84156  3.28120  3.98055  3.12363  3.09194  2.83293  2.88488  2.63222  5.03035  3.77957    211 k - - -
          2.68618  4.42225  2.77519  2.73123  3.46354  2.40513  3.72494  3.29354  2.67741  2.69355  4.24690  2.90347  2.73739  3.18146  2.89801  2.37887  2.77519  2.98518  4.58477  3.61503
          0.01890  4.37388  5.09623  0.61958  0.77255  0.70690  0.67958
    169   2.58719  4.31790  2.64079  2.35899  4.25478  3.46566  3.66638  3.60657  2.43872  3.25563  4.04223  2.64743  2.43623  2.56337  2.91535  2.66563  2.67510  2.89713  5.45972  4.09668    212 e - - -
          2.68618  4.42225  2.77519  2.73123  3.46354  2.40513  3.72494  3.29354  2.67741  2.69355  4.24690  2.90347  2.73739  3.18146  2.89801  2.37887  2.77519  2.98518  4.58477  3.61503
          0.01890  4.37388  5.09623  0.61958  0.77255  0.70690  0.67958
    170   2.48711  5.05186  2.69488  2.10322  4.34958  3.26927  3.65127  3.30886  2.41023  3.25096  4.10728  2.94331  2.79527  2.54968  2.89378  2.28231  2.89672  3.27394  5.51572  4.13530    213 e - - -
          2.68618  4.42225  2.77519  2.73123  3.46354  2.40513  3.72494  3.29354  2.67741  2.69355  4.24690  2.90347  2.73739  3.18146  2.89801  2.37887  2.77519  2.98518  4.58477  3.61503
          0.01890  4.37388  5.09623  0.61958  0.77255  0.70690  0.67958
    171   2.69123  5.10794  2.67052  1.69291  4.41066  3.44860  3.66357  3.87294  2.42869  3.39589  3.66393  2.44239  3.85751  2.77784  2.91754  2.39084  2.92501  3.47703  5.56427  3.47301    214 e - - -
          2.68618  4.42225  2.77519  2.73123  3.46354  2.40513  3.72494  3.29354  2.67741  2.69355  4.24690  2.90347  2.73739  3.18146  2.89801  2.37887  2.77519  2.98518  4.58477  3.61503
          0.01890  4.37388  5.09623  0.61958  0.77255  0.70690  0.67958
    172   3.70125  4.96400  5.39157  4.81966  2.76465  4.99304  5.19416  2.41515  4.68015  0.62455  2.37699  5.05418  5.06678  4.63664  4.70433  4.36091  3.90484  2.66522  5.29837  4.23517    215 L - - -
          2.68618  4.42225  2.77519  2.73123  3.46354  2.40513  3.72494  3.29354  2.67741  2.69355  4.24690  2.90347  2.73739  3.18146  2.89801  2.37887  2.77519  2.98518  4.58477  3.61503
          0.01890  4.37388  5.09623  0.61958  0.77255  0.70690  0.67958
    173   2.47206  4.76640  3.11984  2.25978  3.98042  3.26799  3.48512  3.38293  2.54804  2.56413  3.51286  3.06816  3.89959  2.61822  2.86732  2.38389  2.77523  2.56127  5.28671  3.97296    216 e - - -
          2.68618  4.42225  2.77519  2.73123  3.46354  2.40513  3.72494  3.29354  2.67741  2.69355  4.24690  2.90347  2.73739  3.18146  2.89801  2.37887  2.77519  2.98518  4.58477  3.61503
          0.01890  4.37388  5.09623  0.61958  0.77255  0.70690  0.67958
    174   2.51533  5.03720  2.72890  2.17359  4.32939  3.25298  3.65325  3.09179  2.13599  2.97470  4.09303  2.74651  3.85090  2.77058  2.89560  2.23579  2.80100  3.39919  5.50325  4.12657    217 k - - -
          2.68618  4.42225  2.77519  2.73123  3.46354  2.40513  3.72494  3.29354  2.67741  2.69355  4.24690  2.90347  2.73739  3.18146  2.89801  2.37887  2.77519  2.98518  4.58477  3.61503
          0.01890  4.37388  5.09623  0.61958  0.77255  0.70690  0.67958
    175   3.08023  4.40698  4.89300  4.32456  3.43943  4.36827  4.76018  1.41741  4.18822  1.71935  2.55951  4.45789  4.66396  4.35139  4.29067  3.70192  2.85762  1.60082  5.22913  4.07505    218 i - - -
          2.68618  4.42225  2.77519  2.73123  3.46354  2.40513  3.72494  3.29354  2.67741  2.69355  4.24690  2.90347  2.73739  3.18146  2.89801  2.37887  2.77519  2.98518  4.58477  3.61503
          0.01890  4.37388  5.09623  0.61958  0.77255  0.70690  0.67958
    176   2.14137  3.81357  3.55940  3.02890  3.82135  1.77620  4.01408  3.18620  2.99003  2.89216  3.76314  3.37921  3.95411  3.01684  3.35486  2.59747  2.71183  2.28005  5.23045  3.99187    219 g - - -
          2.68618  4.42225  2.77519  2.73123  3.46354  2.40513  3.72494  3.29354  2.67741  2.69355  4.24690  2.90347  2.73739  3.18146  2.89801  2.37887  2.77519  2.98518  4.58477  3.61503
          0.01890  4.37388  5.09623  0.61958  0.77255  0.70690  0.67958
    177   2.68942  5.17828  2.51483  2.21576  4.51639  3.26176  3.64073  3.99476  1.77509  3.47744  4.22323  2.68190  3.84723  2.46550  2.63282  2.65296  2.92068  3.26740  5.61111  4.20769    220 k - - -
          2.68618  4.42225  2.77519  2.73123  3.46354  2.40513  3.72494  3.29354  2.67741  2.69355  4.24690  2.90347  2.73739  3.18146  2.89801  2.37887  2.77519  2.98518  4.58477  3.61503
          0.01890  4.37388  5.09623  0.61958  0.77255  0.70690  0.67958
    178   2.71084  4.36578  2.39524  1.75050  4.52660  3.44357  3.65930  4.00432  2.01427  3.49259  4.24430  2.91376  3.85818  2.38037  2.89404  2.67255  2.94455  3.57939  5.63206  4.22575    221 e - - -
          2.68618  4.42225  2.77519  2.73123  3.46354  2.40513  3.72494  3.29354  2.67741  2.69355  4.24690  2.90347  2.73739  3.18146  2.89801  2.37887  2.77519  2.98518  4.58477  3.61503
          0.01890  4.37388  5.09623  0.61958  0.77255  0.70690  0.67958
    179   3.41891  4.69355  5.21195  4.66574  3.42670  4.78580  5.18778  0.95400  4.51989  1.72723  2.28821  4.86565  4.98366  4.65007  4.62165  4.15604  3.65304  2.04478  5.48744  4.38892    222 i - - -
          2.68618  4.42225  2.77519  2.73123  3.46354  2.40513  3.72494  3.29354  2.67741  2.69355  4.24690  2.90347  2.73739  3.18146  2.89801  2.37887  2.77519  2.98518  4.58477  3.61503
          0.01890  4.37388  5.09623  0.61958  0.77255  0.70690  0.67958
    180   2.04548  4.28611  3.83986  3.08191  3.44501  3.73419  4.05837  2.58821  3.19657  2.29498  3.22836  3.60294  4.12488  3.47983  3.48204  2.81957  2.94009  1.55319  4.94669  3.73380    223 v - - -
          2.68618  4.42225  2.77519  2.73123  3.46354  2.40513  3.72494  3.29354  2.67741  2.69355  4.24690  2.90347  2.73739  3.18146  2.89801  2.37887  2.77519  2.98518  4.58477  3.61503
          0.01890  4.37388  5.09623  0.61958  0.77255  0.70690  0.67958
    181   2.69695  5.18632  2.50180  1.98315  4.52173  3.21955  3.64785  4.00070  1.79402  3.48512  4.23264  2.91303  3.85055  2.55977  2.75793  2.56197  2.92939  3.33875  5.62096  4.21519    224 k - - -
          2.68618  4.42225  2.77519  2.73123  3.46354  2.40513  3.72494  3.29354  2.67741  2.69355  4.24690  2.90347  2.73739  3.18146  2.89801  2.37887  2.77519  2.98518  4.58477  3.61503
          0.01890  4.37388  5.09623  0.61958  0.77255  0.70690  0.67958
    182   2.78403  5.20572  3.32100  2.69271  4.58584  3.66694  3.71288  3.97675  1.23903  3.46204  3.74245  2.92104  4.03775  2.83574  2.00549  2.93320  3.14068  3.62309  5.56903  4.30464    225 k - - -
          2.68618  4.42225  2.77519  2.73123  3.46354  2.40513  3.72494  3.29354  2.67741  2.69355  4.24690  2.90347  2.73739  3.18146  2.89801  2.37887  2.77519  2.98518  4.58477  3.61503
          0.01890  4.37388  5.09623  0.61958  0.77255  0.52812  0.89090
    183   2.79894  1.54323  4.42322  3.87179  3.42179  3.86674  4.37757  2.33455  3.70332  1.75473  3.40847  4.00430  4.31067  3.94349  3.86032  2.94715  3.08089  2.30324  5.02459  3.82033    226 c - - -
          2.68618  4.42225  2.77519  2.73123  3.46354  2.40513  3.72494  3.29354  2.67741  2.69355  4.24690  2.90347  2.73739  3.18146  2.89801  2.37887  2.77519  2.98518  4.58477  3.61503
          0.01749  4.45074  5.17308  0.61958  0.77255  0.60537  0.78937
    184   2.70825  3.09111  2.87268  2.36609  4.42249  2.89642  3.67293  3.87701  1.94634  3.39666  4.16362  2.97555  3.88276  2.48621  2.27446  2.63316  2.93744  3.48400  5.55969  4.18293    227 k - - -
          2.68618  4.42225  2.77519  2.73123  3.46354  2.40513  3.72494  3.29354  2.67741  2.69355  4.24690  2.90347  2.73739  3.18146  2.89801  2.37887  2.77519  2.98518  4.58477  3.61503
          0.01749  4.45074  5.17308  0.61958  0.77255  0.60537  0.78937
    185   2.57765  4.50569  3.77939  3.64326  4.84333  0.68439  4.74783  4.25545  3.78860  3.97848  4.82292  3.72195  4.04575  4.05875  4.04277  2.76432  2.25779  3.63131  6.15306  4.99537    228 G - - -
          2.68618  4.42225  2.77519  2.73123  3.46354  2.40513  3.72494  3.29354  2.67741  2.69355  4.24690  2.90347  2.73739  3.18146  2.89801  2.37887  2.77519  2.98518  4.58477  3.61503
          0.01749  4.45074  5.17308  0.61958  0.77255  0.60537  0.78937
    186   2.66325  3.48074  3.76560  3.20071  3.46528  3.66507  4.00794  2.79957  3.13182  1.78367  3.44919  2.93247  4.07409  3.41261  3.43246  2.21134  2.50961  2.31691  4.93799  3.72272    229 l - - -
          2.68618  4.42225  2.77519  2.73123  3.46354  2.40513  3.72494  3.29354  2.67741  2.69355  4.24690  2.90347  2.73739  3.18146  2.89801  2.37887  2.77519  2.98518  4.58477  3.61503
          0.01749  4.45074  5.17308  0.61958  0.77255  0.54116  0.87245
    187   3.17614  5.27916  2.91698  2.15216  4.84590  3.59388  4.26504  4.32544  3.14684  3.91290  4.81978  3.32391  0.79309  3.47627  3.55217  3.19669  3.52226  3.93553  6.02073  4.74167    230 p - - -
          2.68618  4.42225  2.77519  2.73123  3.46354  2.40513  3.72494  3.29354  2.67741  2.69355  4.24690  2.90347  2.73739  3.18146  2.89801  2.37887  2.77519  2.98518  4.58477  3.61503
          0.01749  4.45074  5.17308  0.61958  0.77255  0.56850  0.83558
    188   3.88007  5.19108  5.12115  4.79892  3.47125  4.71473  5.28353  2.73469  4.56839  0.39248  3.37370  5.02504  5.07306  4.78793  4.63490  4.41510  4.15890  2.91492  5.51847  4.36440    231 L - - -
          2.68618  4.42225  2.77519  2.73123  3.46354  2.40513  3.72494  3.29354  2.67741  2.69355  4.24690  2.90347  2.73739  3.18146  2.89801  2.37887  2.77519  2.98518  4.58477  3.61503
          0.01749  4.45074  5.17308  0.61958  0.77255  0.56850  0.83558
    189   1.26990  3.43435  3.73866  2.99865  3.80242  2.71338  4.13412  3.11838  3.17182  2.87315  3.76002  3.51421  4.01675  3.46602  3.50123  2.80702  2.92757  2.34053  5.24023  4.01867    232 a - - -
          2.68618  4.42225  2.77519  2.73123  3.46354  2.40513  3.72494  3.29354  2.67741  2.69355  4.24690  2.90347  2.73739  3.18146  2.89801  2.37887  2.77519  2.98518  4.58477  3.61503
          0.01749  4.45074  5.17308  0.61958  0.77255  0.56850  0.83558
    190   1.55534  3.04261  4.39038  3.83973  3.51761  3.85487  4.40010  1.70108  3.72176  2.48434  3.47927  3.98791  4.30506  3.94693  3.89989  3.19469  2.82783  2.07898  5.08834  3.89594    233 a - - -
          2.68618  4.42225  2.77519  2.73123  3.46354  2.40513  3.72494  3.29354  2.67741  2.69355  4.24690  2.90347  2.73739  3.18146  2.89801  2.37887  2.77519  2.98518  4.58477  3.61503
          0.01749  4.45074  5.17308  0.61958  0.77255  0.56850  0.83558
    191   2.68393  4.44630  2.87049  2.30917  4.26561  3.49159  3.68810  3.70205  2.14783  3.08945  4.05523  2.62957  3.88302  2.81596  2.57116  2.56753  2.63048  2.38746  5.47322  4.11269    234 k - - -
          2.68618  4.42225  2.77519  2.73123  3.46354  2.40513  3.72494  3.29354  2.67741  2.69355  4.24690  2.90347  2.73739  3.18146  2.89801  2.37887  2.77519  2.98518  4.58477  3.61503
          0.01749  4.45074  5.17308  0.61958  0.77255  0.56850  0.83558
    192   2.15363  4.32727  3.74019  3.18318  3.51936  3.64581  4.02120  2.82179  3.12036  2.18007  3.49627  3.28477  4.07109  3.40682  3.43187  2.54897  2.25239  1.88566  4.98816  3.76973    235 v - - -
          2.68618  4.42225  2.77519  2.73123  3.46354  2.40513  3.72494  3.29354  2.67741  2.69355  4.24690  2.90347  2.73739  3.18146  2.89801  2.37887  2.77519  2.98518  4.58477  3.61503
          0.01749  4.45074  5.17308  0.61958  0.77255  0.56850  0.83558
    193   2.73938  4.48362  5.01706  4.45199  3.22462  4.47676  4.87649  1.52719  4.31689  1.33588  3.32982  4.57915  4.75916  4.46426  4.40781  3.81700  3.40741  1.61103  5.30925  4.16290    236 l - - -
          2.68618  4.42225  2.77519  2.73123  3.46354  2.40513  3.72494  3.29354  2.67741  2.69355  4.24690  2.90347  2.73739  3.18146  2.89801  2.37887  2.77519  2.98518  4.58477  3.61503
          0.01749  4.45074  5.17308  0.61958  0.77255  0.56850  0.83558
    194   1.47104  4.39162  3.86338  3.61255  4.77867  1.15079  4.66007  4.22708  3.70514  3.90002  4.69143  3.65316  3.95043  3.94358  3.99291  2.00540  2.96659  3.55598  6.10544  4.92885    237 g - - -
          2.68618  4.42225  2.77519  2.73123  3.46354  2.40513  3.72494  3.29354  2.67741  2.69355  4.24690  2.90347  2.73739  3.18146  2.89801  2.37887  2.77519  2.98518  4.58477  3.61503
          0.09576  4.45074  2.53017  0.61958  0.77255  0.56850  0.83558
    195   2.35899  4.93251  2.97159  2.30668  4.35096  1.89794  3.77677  3.78731  2.56078  3.35820  4.15627  3.03218  3.89762  2.91873  2.67351  2.15177  2.96045  3.40462  5.56305  4.21409    238 g - - -
          2.68618  4.42225  2.77519  2.73123  3.46354  2.40513  3.72494  3.29354  2.67741  2.69355  4.24690  2.90347  2.73739  3.18146  2.89801  2.37887  2.77519  2.98518  4.58477  3.61503
          0.01890  4.37388  5.09623  0.61958  0.77255  0.67365  0.71303
    196   2.66448  4.18696  3.96936  3.38899  3.29127  3.74067  3.30856  2.33455  3.28488  1.62221  3.13116  3.29328  4.11146  3.53568  3.51529  3.01801  2.66643  2.09445  4.79676  3.59664    239 l - - -
          2.68618  4.42225  2.77519  2.73123  3.46354  2.40513  3.72494  3.29354  2.67741  2.69355  4.24690  2.90347  2.73739  3.18146  2.89801  2.37887  2.77519  2.98518  4.58477  3.61503
          0.01890  4.37388  5.09623  0.61958  0.77255  0.67365  0.71303
    197   3.61613  4.89837  5.29800  4.75736  3.27533  4.91996  5.27051  2.11678  4.58653  0.63281  3.05161  5.00003  5.06381  4.65956  4.66591  4.30863  3.84507  2.21219  5.44986  4.39842    240 L - - -
          2.68618  4.42225  2.77519  2.73123  3.46354  2.40513  3.72494  3.29354  2.67741  2.69355  4.24690  2.90347  2.73739  3.18146  2.89801  2.37887  2.77519  2.98518  4.58477  3.61503
          0.01890  4.37388  5.09623  0.61958  0.77255  0.67365  0.71303
    198   2.47675  3.49454  3.04160  2.48235  4.20664  3.48862  3.06292  3.63273  2.34732  3.20972  4.00945  2.88168  3.87992  2.68443  2.28679  2.10492  2.90811  3.28933  5.42569  4.08129    241 s - - -
          2.68618  4.42225  2.77519  2.73123  3.46354  2.40513  3.72494  3.29354  2.67741  2.69355  4.24690  2.90347  2.73739  3.18146  2.89801  2.37887  2.77519  2.98518  4.58477  3.61503
          0.01890  4.37388  5.09623  0.61958  0.77255  0.67365  0.71303
    199   2.66047  5.00475  2.87938  2.35550  3.41834  3.23334  3.10054  3.73088  2.19327  3.28271  3.74257  2.75061  3.85393  2.77885  2.48618  2.46360  2.51555  3.18437  5.47678  4.10761    242 k - - -
          2.68618  4.42225  2.77519  2.73123  3.46354  2.40513  3.72494  3.29354  2.67741  2.69355  4.24690  2.90347  2.73739  3.18146  2.89801  2.37887  2.77519  2.98518  4.58477  3.61503
          0.01890  4.37388  5.09623  0.61958  0.77255  0.67365  0.71303
    200   2.69253  5.15140  2.70969  2.30744  4.48539  3.46084  3.41494  3.95367  1.63827  3.24062  4.19800  2.69890  3.85508  2.60232  2.58767  2.66217  2.92128  3.29798  5.58394  4.19424    243 k - - -
          2.68618  4.42225  2.77519  2.73123  3.46354  2.40513  3.72494  3.29354  2.67741  2.69355  4.24690  2.90347  2.73739  3.18146  2.89801  2.37887  2.77519  2.98518  4.58477  3.61503
          0.01890  4.37388  5.09623  0.61958  0.77255  0.67365  0.71303
    201   2.66001  4.99613  2.86437  2.21028  3.81247  3.06284  3.43811  3.42965  2.22906  2.98689  4.05474  2.96273  3.57180  2.64059  2.71930  2.65942  2.31462  3.18783  5.47012  4.10284    244 e - - -
          2.68618  4.42225  2.77519  2.73123  3.46354  2.40513  3.72494  3.29354  2.67741  2.69355  4.24690  2.90347  2.73739  3.18146  2.89801  2.37887  2.77519  2.98518  4.58477  3.61503
          0.01890  4.37388  5.09623  0.61958  0.77255  0.67365  0.71303
    202   2.66787  5.09648  2.64572  2.27127  4.41065  2.97095  3.64449  3.87439  2.12559  3.38974  3.75638  2.92908  3.19091  2.75344  2.88259  2.13845  2.51433  3.47117  5.55142  4.16048    245 k - - -
          2.68621  4.42186  2.77523  2.73118  3.46357  2.40516  3.72498  3.29357  2.67735  2.69358  4.24693  2.90350  2.73743  3.18149  2.89795  2.37890  2.77505  2.98521  4.58480  3.61506
          0.24132  1.96913  2.59247  0.35261  1.21352  0.67365  0.71303
    203   2.63315  4.42172  3.41037  2.64902  3.56982  3.58486  3.82712  2.57823  2.49193  2.37212  3.33503  3.08859  3.57116  2.95313  3.18008  2.82166  2.86462  2.07308  4.99389  3.48609    248 v - - -
          2.68618  4.42225  2.77519  2.73123  3.46354  2.40513  3.72494  3.29354  2.67741  2.69355  4.24690  2.90347  2.73739  3.18146  2.89801  2.37887  2.77519  2.98518  4.58477  3.61503
          0.02031  4.30269  5.02504  0.61958  0.77255  0.60039  0.79540
    204   2.70081  5.20655  2.49440  1.91088  4.54586  3.43894  3.40366  4.02994  2.02500  3.50756  4.25167  2.58505  3.84977  2.64032  2.69011  2.38342  2.93405  3.59468  5.63854  4.22680    249 e - - -
          2.68618  4.42225  2.77519  2.73123  3.46354  2.40513  3.72494  3.29354  2.67741  2.69355  4.24690  2.90347  2.73739  3.18146  2.89801  2.37887  2.77519  2.98518  4.58477  3.61503
          0.01890  4.37388  5.09623  0.61958  0.77255  0.67365  0.71303
    205   2.56185  5.03411  2.96662  1.87313  4.32306  3.46348  2.79425  3.77055  2.32729  3.31383  4.09104  2.95701  3.85828  2.46379  2.88844  2.56039  2.90410  3.01757  5.49928  3.41631    250 e - - -
          2.68618  4.42225  2.77519  2.73123  3.46354  2.40513  3.72494  3.29354  2.67741  2.69355  4.24690  2.90347  2.73739  3.18146  2.89801  2.37887  2.77519  2.98518  4.58477  3.61503
          0.01890  4.37388  5.09623  0.61958  0.77255  0.67365  0.71303
    206   4.29609  5.46495  4.93361  4.78244  3.36147  4.36186  4.65717  4.38281  4.52055  3.67722  4.98571  4.84474  4.92445  4.87817  4.54950  4.49528  4.62813  4.28368  0.28670  3.34241    251 W - - -
          2.68618  4.42225  2.77519  2.73123  3.46354  2.40513  3.72494  3.29354  2.67741  2.69355  4.24690  2.90347  2.73739  3.18146  2.89801  2.37887  2.77519  2.98518  4.58477  3.61503
          0.01890  4.37388  5.09623  0.61958  0.77255  0.67365  0.71303
    207   2.57158  5.15880  2.80291  2.14892  4.49520  3.44569  3.63365  3.97182  2.05077  3.22704  4.20319  2.41045  3.84150  2.39452  2.49902  2.56808  2.81274  3.54508  5.59393  4.19280    252 k - - -
          2.68618  4.42225  2.77519  2.73123  3.46354  2.40513  3.72494  3.29354  2.67741  2.69355  4.24690  2.90347  2.73739  3.18146  2.89801  2.37887  2.77519  2.98518  4.58477  3.61503
          0.01890  4.37388  5.09623  0.61958  0.77255  0.67365  0.71303
    208   2.28827  5.11558  2.64464  2.15887  4.43755  3.24588  3.28654  3.56927  2.13966  3.41077  3.81789  2.69413  3.83728  2.73828  2.61907  2.63562  2.67449  3.49378  5.56212  4.16585    253 k - - -
          2.68618  4.42225  2.77519  2.73123  3.46354  2.40513  3.72494  3.29354  2.67741  2.69355  4.24690  2.90347  2.73739  3.18146  2.89801  2.37887  2.77519  2.98518  4.58477  3.61503
          0.01890  4.37388  5.09623  0.61958  0.77255  0.67365  0.71303
    209   3.11434  4.42810  4.92647  4.38452  3.21362  4.45169  4.91995  1.41323  4.27155  2.31844  3.50184  4.53896  4.76205  4.48356  4.41661  3.80136  2.80954  1.09395  5.43350  4.23726    254 v - - -
          2.68618  4.42225  2.77519  2.73123  3.46354  2.40513  3.72494  3.29354  2.67741  2.69355  4.24690  2.90347  2.73739  3.18146  2.89801  2.37887  2.77519  2.98518  4.58477  3.61503
          0.01890  4.37388  5.09623  0.61958  0.77255  0.67365  0.71303
    210   2.44798  3.43816  3.37015  2.80602  3.64981  3.27138  3.82516  3.02116  2.48005  2.03178  3.58973  3.08011  3.97135  2.95372  2.90952  2.58869  2.88657  2.64512  5.05800  3.50880    255 l - - -
          2.68618  4.42225  2.77519  2.73123  3.46354  2.40513  3.72494  3.29354  2.67741  2.69355  4.24690  2.90347  2.73739  3.18146  2.89801  2.37887  2.77519  2.98518  4.58477  3.61503
          0.01890  4.37388  5.09623  0.61958  0.77255  0.67365  0.71303
    211   2.65018  5.24830  2.01463  2.26206  4.57732  3.43588  3.15821  4.06184  1.99328  3.54595  4.30017  2.53193  3.87116  2.79232  2.95551  2.32804  2.98208  3.63170  5.68465  4.26636    256 k - - -
          2.68618  4.42225  2.77519  2.73123  3.46354  2.40513  3.72494  3.29354  2.67741  2.69355  4.24690  2.90347  2.73739  3.18146  2.89801  2.37887  2.77519  2.98518  4.58477  3.61503
          0.01890  4.37388  5.09623  0.61958  0.77255  0.67365  0.71303
    212   2.68506  5.13583  2.93502  2.39018  4.46374  2.93388  3.07720  3.93112  2.23100  3.42997  4.18463  2.48243  3.85143  2.34000  2.58357  2.21064  2.80045  3.51801  5.57592  4.18498    257 s - - -
          2.68618  4.42225  2.77519  2.73123  3.46354  2.40513  3.72494  3.29354  2.67741  2.69355  4.24690  2.90347  2.73739  3.18146  2.89801  2.37887  2.77519  2.98518  4.58477  3.61503
          0.04166  4.37388  3.56840  0.61958  0.77255  0.67365  0.71303
    213   2.65663  4.85336  2.85629  2.23868  4.09094  3.24035  3.43255  3.50716  2.49569  2.23421  3.92591  2.88198  3.54086  2.84390  2.95924  2.46515  2.65345  2.85678  5.35785  4.02324    258 l - - -
          2.68626  4.42233  2.77509  2.73131  3.46362  2.40515  3.72476  3.29339  2.67743  2.69326  4.24698  2.90344  2.73748  3.18141  2.89799  2.37889  2.77528  2.98527  4.58485  3.61511
          0.72625  0.92005  2.13895  0.12651  2.13004  0.64817  0.74025
    214   2.53129  4.40237  3.43175  2.71031  3.21410  3.58565  3.82281  2.91449  2.65415  2.51368  3.50390  3.28880  3.96694  3.12628  2.95123  2.56664  2.86355  2.68252  2.25381  3.71732    260 w - - -
          2.68618  4.42225  2.77519  2.73123  3.46354  2.40513  3.72494  3.29354  2.67741  2.69355  4.24690  2.90347  2.73739  3.18146  2.89801  2.37887  2.77519  2.98518  4.58477  3.61503
          0.02124  4.25840  4.98075  0.61958  0.77255  0.56454  0.84077
    215   2.66262  4.97855  2.99816  2.23124  3.80034  3.46911  3.38734  3.41274  1.92126  3.08268  4.03905  2.74032  3.86027  2.79082  2.69592  2.39636  2.82411  2.99304  5.45572  4.09417    261 k - - -
          2.68618  4.42225  2.77519  2.73123  3.46354  2.40513  3.72494  3.29354  2.67741  2.69355  4.24690  2.90347  2.73739  3.18146  2.89801  2.37887  2.77519  2.98518  4.58477  3.61503
          0.01890  4.37388  5.09623  0.61958  0.77255  0.67365  0.71303
    216   2.55070  4.39013  3.50264  2.93584  3.26053  3.62406  3.87508  2.38844  2.75808  2.36194  3.49274  2.87152  3.60862  3.19749  2.94142  2.45094  2.78237  2.25953  4.97009  3.73257    262 v - - -
          2.68618  4.42225  2.77519  2.73123  3.46354  2.40513  3.72494  3.29354  2.67741  2.69355  4.24690  2.90347  2.73739  3.18146  2.89801  2.37887  2.77519  2.98518  4.58477  3.61503
          0.01890  4.37388  5.09623  0.61958  0.77255  0.67365  0.71303
    217   2.64662  2.94639  4.06295  3.47771  3.24135  3.45031  4.04046  2.32118  3.11826  1.94063  2.88086  3.70369  3.51913  3.13013  3.56008  3.02407  2.61151  2.29272  3.91737  3.55230    263 l - - -
          2.68618  4.42225  2.77519  2.73123  3.46354  2.40513  3.72494  3.29354  2.67741  2.69355  4.24690  2.90347  2.73739  3.18146  2.89801  2.37887  2.77519  2.98518  4.58477  3.61503
          0.01890  4.37388  5.09623  0.61958  0.77255  0.67365  0.71303
    218   2.69674  5.18357  2.68342  2.20525  4.51578  3.06695  3.65076  3.99464  1.95915  3.48235  4.23106  2.69813  3.85026  2.25338  2.88903  2.55071  2.44921  3.56797  5.62152  4.21440    264 k - - -
          2.68618  4.42225  2.77519  2.73123  3.46354  2.40513  3.72494  3.29354  2.67741  2.69355  4.24690  2.90347  2.73739  3.18146  2.89801  2.37887  2.77519  2.98518  4.58477  3.61503
          0.01890  4.37388  5.09623  0.61958  0.77255  0.67365  0.71303
    219   2.67966  5.09975  2.34492  1.94846  4.40612  3.17988  3.65461  3.86761  2.41450  2.90857  4.15276  2.40717  3.85110  2.76670  2.90289  2.65795  2.76835  3.28117  5.55568  3.75760    265 e - - -
          2.68619  4.42226  2.77513  2.73125  3.46355  2.40514  3.72496  3.29355  2.67735  2.69356  4.24691  2.90348  2.73732  3.18148  2.89802  2.37888  2.77521  2.98520  4.58478  3.61504
          0.18938  2.46158  2.43922  0.35200  1.21496  0.67365  0.71303
    220   2.93865  5.51862  1.69918  1.61467  4.82856  3.01962  3.80600  4.34218  2.72271  3.81655  4.61230  2.34353  3.92887  2.94411  3.28677  2.39538  3.20399  3.89875  5.96273  4.48154    267 e - - -
          2.68618  4.42225  2.77519  2.73123  3.46354  2.40513  3.72494  3.29354  2.67741  2.69355  4.24690  2.90347  2.73739  3.18146  2.89801  2.37887  2.77519  2.98518  4.58477  3.61503
          0.04834  4.28929  3.39696  0.61958  0.77255  0.77017  0.62163
    221   2.66116  5.10741  2.50717  2.34757  4.43374  2.92511  3.62722  3.90260  1.97538  3.40833  4.16667  2.67425  3.82266  2.73635  2.74204  2.31927  2.53702  3.49082  5.56197  4.16522    268 k - - -
          2.68618  4.42225  2.77519  2.73123  3.46354  2.40513  3.72494  3.29354  2.67741  2.69355  4.24690  2.90347  2.73739  3.18146  2.89801  2.37887  2.77519  2.98518  4.58477  3.61503
          0.05215  4.26211  3.30434  0.61958  0.77255  0.63463  0.75531
    222   2.64734  4.88375  2.62967  2.29364  3.71441  2.46853  3.67193  3.17400  2.46610  2.86768  3.95404  2.85090  3.85824  2.81523  2.93491  2.29143  2.87971  3.22209  5.38108  4.03673    269 s - - -
          2.68628  4.42235  2.77521  2.73100  3.46364  2.40517  3.72442  3.29323  2.67745  2.69365  4.24700  2.90338  2.73750  3.18156  2.89811  2.37891  2.77523  2.98496  4.58487  3.61513
          0.30979  1.34752  5.03417  0.67650  0.71008  0.68271  0.70370
    223   2.64005  3.66333  4.76815  4.21722  3.59711  4.26989  4.73891  1.11884  4.09632  2.26756  3.48833  4.36323  4.61494  4.31544  4.24455  3.61092  3.03778  1.58241  5.30447  4.10705    272 i - - -
          2.68618  4.42225  2.77519  2.73123  3.46354  2.40513  3.72494  3.29354  2.67741  2.69355  4.24690  2.90347  2.73739  3.18146  2.89801  2.37887  2.77519  2.98518  4.58477  3.61503
          0.01956  4.33986  5.06221  0.61958  0.77255  0.71459  0.67215
    224   2.64380  4.35424  3.53824  2.96943  3.30681  3.62662  3.87979  2.73338  2.66764  1.99217  2.51394  3.36997  3.42296  3.03841  3.07733  2.54502  2.87532  2.62624  4.93668  3.70471    273 l - - -
          2.68618  4.42225  2.77519  2.73123  3.46354  2.40513  3.72494  3.29354  2.67741  2.69355  4.24690  2.90347  2.73739  3.18146  2.89801  2.37887  2.77519  2.98518  4.58477  3.61503
          0.01956  4.33986  5.06221  0.61958  0.77255  0.71459  0.67215
    225   2.35709  4.84729  3.05537  2.50592  4.10314  3.47793  3.69660  3.14090  2.23006  2.99950  3.93583  2.56897  2.44246  2.84797  2.94611  2.57270  2.77169  3.19190  5.36521  4.03305    274 k - - -
          2.68618  4.42225  2.77519  2.73123  3.46354  2.40513  3.72494  3.29354  2.67741  2.69355  4.24690  2.90347  2.73739  3.18146  2.89801  2.37887  2.77519  2.98518  4.58477  3.61503
          0.01956  4.33986  5.06221  0.61958  0.77255  0.63581  0.75397
    226   2.28398  4.22769  4.11292  3.55651  3.42527  3.76911  4.20005  1.67453  3.45654  2.44344  3.40241  3.78519  3.56068  3.70375  3.67778  2.73532  2.96715  1.70787  4.95816  3.75897    275 i - - -
          2.68618  4.42225  2.77519  2.73123  3.46354  2.40513  3.72494  3.29354  2.67741  2.69355  4.24690  2.90347  2.73739  3.18146  2.89801  2.37887  2.77519  2.98518  4.58477  3.61503
          0.01890  4.37388  5.09623  0.61958  0.77255  0.67365  0.71303
    227   3.69502  4.95348  5.38179  4.82883  2.65778  4.98758  5.14572  2.21569  4.68885  0.61177  2.98062  5.04149  5.07739  4.65822  4.71873  4.36276  3.90442  2.58342  5.25515  4.09963    276 L - - -
          2.68618  4.42225  2.77519  2.73123  3.46354  2.40513  3.72494  3.29354  2.67741  2.69355  4.24690  2.90347  2.73739  3.18146  2.89801  2.37887  2.77519  2.98518  4.58477  3.61503
          0.01890  4.37388  5.09623  0.61958  0.77255  0.49486  0.94073
    228   2.58741  5.16439  2.73520  2.11128  4.49599  3.28122  3.42857  3.97111  1.78263  3.46278  4.20924  2.81843  3.85952  2.75525  2.58929  2.42168  2.92069  3.54792  4.35481  4.20337    277 k - - -
          2.68618  4.42225  2.77519  2.73123  3.46354  2.40513  3.72494  3.29354  2.67741  2.69355  4.24690  2.90347  2.73739  3.18146  2.89801  2.37887  2.77519  2.98518  4.58477  3.61503
          0.01749  4.45074  5.17308  0.61958  0.77255  0.56850  0.83558
    229   2.97930  4.38146  4.61822  4.02206  3.19178  4.13277  4.41872  2.27521  3.84744  0.97655  2.72137  4.17619  4.44539  4.01556  3.55141  3.43949  3.20504  2.49840  3.84652  3.76466    278 l - - -
          2.68618  4.42225  2.77519  2.73123  3.46354  2.40513  3.72494  3.29354  2.67741  2.69355  4.24690  2.90347  2.73739  3.18146  2.89801  2.37887  2.77519  2.98518  4.58477  3.61503
          0.01749  4.45074  5.17308  0.61958  0.77255  0.56850  0.83558
    230   2.71218  4.62088  3.84221  3.72614  4.73632  3.34636  4.79401  4.36139  3.84439  4.04588  4.94229  3.81922  4.13884  4.14742  4.08003  0.47188  3.24136  3.75585  6.06279  4.83686    279 S - - -
          2.68618  4.42225  2.77519  2.73123  3.46354  2.40513  3.72494  3.29354  2.67741  2.69355  4.24690  2.90347  2.73739  3.18146  2.89801  2.37887  2.77519  2.98518  4.58477  3.61503
          0.01749  4.45074  5.17308  0.61958  0.77255  0.56850  0.83558
    231   3.60490  4.89313  4.90648  4.49904  1.68312  4.53142  3.86110  2.91299  4.33611  2.66551  3.87544  4.32824  4.83914  4.33850  4.37182  3.87114  3.82779  2.79701  4.03408  0.90781    280 y - - -
          2.68618  4.42225  2.77519  2.73123  3.46354  2.40513  3.72494  3.29354  2.67741  2.69355  4.24690  2.90347  2.73739  3.18146  2.89801  2.37887  2.77519  2.98518  4.58477  3.61503
          0.01749  4.45074  5.17308  0.61958  0.77255  0.56850  0.83558
    232   2.70950  5.17470  2.14010  2.16729  4.49616  3.46520  3.12588  3.65975  2.28861  3.46991  4.22304  2.25201  3.87097  2.77836  2.91619  2.67772  2.94248  3.55361  5.61822  3.20915    281 d - - -
          2.68618  4.42225  2.77519  2.73123  3.46354  2.40513  3.72494  3.29354  2.67741  2.69355  4.24690  2.90347  2.73739  3.18146  2.89801  2.37887  2.77519  2.98518  4.58477  3.61503
          0.01749  4.45074  5.17308  0.61958  0.77255  0.49744  0.93672
    233   2.69279  3.25083  2.22889  2.18113  4.36560  3.48680  2.97106  3.81740  2.43831  3.35481  3.80281  2.97738  3.87956  2.45638  2.78691  2.68214  2.92401  3.43481  5.53554  3.36159    282 e - - -
          2.68618  4.42225  2.77519  2.73123  3.46354  2.40513  3.72494  3.29354  2.67741  2.69355  4.24690  2.90347  2.73739  3.18146  2.89801  2.37887  2.77519  2.98518  4.58477  3.61503
          0.01701  4.47819  5.20053  0.61958  0.77255  0.52589  0.89411
    234   3.22902  4.78826  4.35796  3.96623  3.55011  4.10924  4.69299  2.82260  3.79231  0.67405  3.48333  4.21996  2.84137  4.12317  3.98677  3.56934  3.53732  2.83825  5.36378  4.17252    283 L - - -
          2.68618  4.42225  2.77519  2.73123  3.46354  2.40513  3.72494  3.29354  2.67741  2.69355  4.24690  2.90347  2.73739  3.18146  2.89801  2.37887  2.77519  2.98518  4.58477  3.61503
          0.01701  4.47819  5.20053  0.61958  0.77255  0.52589  0.89411
    235   2.75866  5.00160  3.09385  2.59109  4.39295  3.18027  3.78979  3.82033  2.20446  3.38096  4.18205  3.09534  1.65789  2.92773  2.65623  2.45127  2.88404  3.44926  5.57309  4.24131    284 p - - -
          2.68618  4.42225  2.77519  2.73123  3.46354  2.40513  3.72494  3.29354  2.67741  2.69355  4.24690  2.90347  2.73739  3.18146  2.89801  2.37887  2.77519  2.98518  4.58477  3.61503
          0.09304  4.47819  2.55762  0.61958  0.77255  0.52589  0.89411
    236   2.49331  4.64735  3.03318  2.53356  3.33406  3.32529  3.31796  3.03849  2.64869  2.69204  3.73470  3.15189  3.93783  2.98373  3.07844  2.24240  2.39666  2.94873  5.18988  3.03596    285 s - - -
          2.68618  4.42225  2.77519  2.73123  3.46354  2.40513  3.72494  3.29354  2.67741  2.69355  4.24690  2.90347  2.73739  3.18146  2.89801  2.37887  2.77519  2.98518  4.58477  3.61503
          0.01834  4.40349  5.12584  0.61958  0.77255  0.63538  0.75446
    237   2.43105  5.12080  2.54686  2.18533  4.43833  3.45365  2.49529  3.90585  2.39667  3.41410  4.16939  2.93192  3.57661  2.53448  2.79190  2.54517  2.76462  3.49669  5.56975  3.42819    286 e - - -
          2.68611  4.42227  2.77521  2.73125  3.46356  2.40514  3.72474  3.29356  2.67742  2.69357  4.24691  2.90348  2.73741  3.18148  2.89802  2.37881  2.77521  2.98520  4.58479  3.61505
          0.10299  2.38682  5.12584  0.33356  1.26007  0.45659  1.00359
    238   2.59115  4.32731  4.08523  3.52805  3.38701  3.82605  4.20243  2.63465  3.40834  1.27965  2.65469  3.79121  4.22679  3.67429  3.63948  2.38377  3.03596  2.48876  4.96976  3.77959    288 l - - -
          2.68618  4.42225  2.77519  2.73123  3.46354  2.40513  3.72494  3.29354  2.67741  2.69355  4.24690  2.90347  2.73739  3.18146  2.89801  2.37887  2.77519  2.98518  4.58477  3.61503
          0.01749  4.45074  5.17308  0.61958  0.77255  0.52589  0.89411
    239   3.33675  5.51507  3.79173  3.03107  5.05171  3.93892  3.79392  4.36201  1.04093  3.72597  4.58167  3.42440  4.27351  2.26246  1.65465  3.30296  3.47434  4.02447  5.71320  4.57236    289 k - - -
          2.68618  4.42225  2.77519  2.73123  3.46354  2.40513  3.72494  3.29354  2.67741  2.69355  4.24690  2.90347  2.73739  3.18146  2.89801  2.37887  2.77519  2.98518  4.58477  3.61503
          0.01749  4.45074  5.17308  0.61958  0.77255  0.52589  0.89411
    240   2.68516  4.22349  3.14938  2.58920  4.00529  3.53764  3.74555  2.74328  2.39772  2.79987  3.86933  2.94980  3.33421  1.93217  2.83349  2.64578  2.91605  3.10934  5.31006  3.68954    290 q - - -
          2.68618  4.42225  2.77519  2.73123  3.46354  2.40513  3.72494  3.29354  2.67741  2.69355  4.24690  2.90347  2.73739  3.18146  2.89801  2.37887  2.77519  2.98518  4.58477  3.61503
          0.01749  4.45074  5.17308  0.61958  0.77255  0.52589  0.89411
    241   3.42977  0.26995  5.00759  4.90140  4.82348  3.89550  5.43100  4.11850  4.75671  3.97916  5.12971  4.75374  4.63776  5.07749  4.76400  3.69764  3.94471  3.80930  6.05907  5.09513    291 C - - -
          2.68618  4.42225  2.77519  2.73123  3.46354  2.40513  3.72494  3.29354  2.67741  2.69355  4.24690  2.90347  2.73739  3.18146  2.89801  2.37887  2.77519  2.98518  4.58477  3.61503
          0.01749  4.45074  5.17308  0.61958  0.77255  0.52589  0.89411
    242   3.24751  4.74330  4.35578  3.84457  0.96362  4.18189  4.01999  3.02667  3.52456  2.29841  3.65511  4.01658  4.54637  3.88038  2.69534  3.51951  3.48632  2.94395  4.44118  2.85091    292 f - - -
          2.68618  4.42225  2.77519  2.73123  3.46354  2.40513  3.72494  3.29354  2.67741  2.69355  4.24690  2.90347  2.73739  3.18146  2.89801  2.37887  2.77519  2.98518  4.58477  3.61503
          0.01749  4.45074  5.17308  0.61958  0.77255  0.52589  0.89411
    243   2.06617  4.38036  3.60745  3.04458  3.52165  3.65987  3.93757  2.88244  2.97810  1.83944  3.49785  3.43193  4.05014  3.28743  3.08664  2.31764  2.85324  2.65957  4.97414  3.00720    293 l - - -
          2.68618  4.42225  2.77519  2.73123  3.46354  2.40513  3.72494  3.29354  2.67741  2.69355  4.24690  2.90347  2.73739  3.18146  2.89801  2.37887  2.77519  2.98518  4.58477  3.61503
          0.01749  4.45074  5.17308  0.61958  0.77255  0.52589  0.89411
    244   4.31976  5.37806  5.17834  4.99371  1.35307  4.90244  3.11320  4.02353  4.80272  3.25515  4.56056  4.47344  5.17670  4.60353  4.71704  4.28674  4.52136  3.93872  3.77488  0.73157    294 y - - -
          2.68618  4.42225  2.77519  2.73123  3.46354  2.40513  3.72494  3.29354  2.67741  2.69355  4.24690  2.90347  2.73739  3.18146  2.89801  2.37887  2.77519  2.98518  4.58477  3.61503
          0.01749  4.45074  5.17308  0.61958  0.77255  0.52589  0.89411
    245   2.72725  1.75520  4.31427  3.74817  2.44845  3.80043  4.18143  2.60421  3.60595  2.02977  3.33590  3.88416  4.21622  3.81279  3.75439  2.58699  2.98769  2.42245  4.79008  3.53469    295 c - - -
          2.68618  4.42225  2.77519  2.73123  3.46354  2.40513  3.72494  3.29354  2.67741  2.69355  4.24690  2.90347  2.73739  3.18146  2.89801  2.37887  2.77519  2.98518  4.58477  3.61503
          0.01749  4.45074  5.17308  0.61958  0.77255  0.52589  0.89411
    246   1.31293  3.46065  4.04761  3.63995  4.54403  2.13024  4.56972  3.96609  3.59963  3.65080  4.46168  3.66714  3.94149  3.86150  3.88985  1.39842  2.92469  3.39699  5.90064  4.72026    296 a - - -
          2.68618  4.42225  2.77519  2.73123  3.46354  2.40513  3.72494  3.29354  2.67741  2.69355  4.24690  2.90347  2.73739  3.18146  2.89801  2.37887  2.77519  2.98518  4.58477  3.61503
          0.01749  4.45074  5.17308  0.61958  0.77255  0.52589  0.89411
    247   2.85382  4.24848  4.54026  3.95825  3.37832  4.04390  4.39654  1.56363  3.81679  1.85209  3.10555  4.10059  4.39359  4.01371  3.94520  3.07594  2.44125  1.75799  4.97931  3.79472    297 i - - -
          2.68618  4.42225  2.77519  2.73123  3.46354  2.40513  3.72494  3.29354  2.67741  2.69355  4.24690  2.90347  2.73739  3.18146  2.89801  2.37887  2.77519  2.98518  4.58477  3.61503
          0.01749  4.45074  5.17308  0.61958  0.77255  0.52589  0.89411
    248   2.63200  2.91954  4.57488  4.09520  1.04615  3.83774  4.33058  2.73326  3.94011  2.46189  3.56268  4.09129  4.35696  4.11660  4.05276  3.22585  3.19350  2.57346  4.79700  3.36439    298 f - - -
          2.68618  4.42225  2.77519  2.73123  3.46354  2.40513  3.72494  3.29354  2.67741  2.69355  4.24690  2.90347  2.73739  3.18146  2.89801  2.37887  2.77519  2.98518  4.58477  3.61503
          0.01749  4.45074  5.17308  0.61958  0.77255  0.52589  0.89411
    249   2.60888  4.55977  3.59046  3.42628  4.72366  3.27149  4.58444  4.23389  3.56211  3.89810  4.74431  3.61226  0.81317  3.86893  3.85643  2.01572  3.11301  3.63969  6.04208  4.81174    299 p - - -
          2.68618  4.42225  2.77519  2.73123  3.46354  2.40513  3.72494  3.29354  2.67741  2.69355  4.24690  2.90347  2.73739  3.18146  2.89801  2.37887  2.77519  2.98518  4.58477  3.61503
          0.01749  4.45074  5.17308  0.61958  0.77255  0.52589  0.89411
    250   2.79804  5.28039  2.65364  1.75184  4.63323  3.50723  3.69980  4.10363  1.73932  3.57151  4.32922  2.97446  3.92177  2.65923  2.33298  2.75452  3.02612  3.67741  5.68902  4.30128    300 k - - -
          2.68618  4.42225  2.77519  2.73123  3.46354  2.40513  3.72494  3.29354  2.67741  2.69355  4.24690  2.90347  2.73739  3.18146  2.89801  2.37887  2.77519  2.98518  4.58477  3.61503
          0.01749  4.45074  5.17308  0.61958  0.77255  0.52589  0.89411
    251   3.00324  5.54145  1.14599  2.34996  4.85961  2.89718  3.87900  4.36170  2.63690  3.84686  4.64601  2.40343  4.00751  3.01811  2.95829  2.92031  3.26719  3.92976  5.99687  4.53473    301 d - - -
          2.68618  4.42225  2.77519  2.73123  3.46354  2.40513  3.72494  3.29354  2.67741  2.69355  4.24690  2.90347  2.73739  3.18146  2.89801  2.37887  2.77519  2.98518  4.58477  3.61503
          0.01749  4.45074  5.17308  0.61958  0.77255  0.52589  0.89411
    252   2.57223  4.54526  3.38320  2.82094  3.36059  3.61719  2.61334  3.07946  2.71878  2.76520  3.64142  3.27262  4.00002  2.79249  3.18027  2.49608  2.86084  2.83404  4.19287  2.19842    302 y - - -
          2.68618  4.42225  2.77519  2.73123  3.46354  2.40513  3.72494  3.29354  2.67741  2.69355  4.24690  2.90347  2.73739  3.18146  2.89801  2.37887  2.77519  2.98518  4.58477  3.61503
          0.01749  4.45074  5.17308  0.61958  0.77255  0.52589  0.89411
    253   2.68205  4.80306  3.13538  2.15313  4.02034  3.53177  3.74020  3.19972  2.23574  2.80248  3.59512  3.08471  3.92012  2.67216  2.74521  2.64463  2.56309  2.52969  4.41682  4.00401    303 e - - -
          2.68618  4.42225  2.77519  2.73123  3.46354  2.40513  3.72494  3.29354  2.67741  2.69355  4.24690  2.90347  2.73739  3.18146  2.89801  2.37887  2.77519  2.98518  4.58477  3.61503
          0.01749  4.45074  5.17308  0.61958  0.77255  0.52589  0.89411
    254   2.99023  4.34100  4.81007  4.22170  1.97704  4.21502  4.55700  1.62812  4.06237  1.78850  2.81538  4.31984  4.52113  4.19292  4.12904  3.53683  2.94136  1.93389  5.01036  3.86301    304 i - - -
          2.68618  4.42225  2.77519  2.73123  3.46354  2.40513  3.72494  3.29354  2.67741  2.69355  4.24690  2.90347  2.73739  3.18146  2.89801  2.37887  2.77519  2.98518  4.58477  3.61503
          0.01890  4.37388  5.09623  0.61958  0.77255  0.52589  0.89411
    255   2.66872  5.13208  2.46485  2.01115  4.45663  3.28719  3.40911  3.92919  2.19294  3.07638  4.17877  2.67368  3.83906  2.74086  2.87259  2.39715  2.65634  3.51177  5.57662  3.69747    305 e - - -
          2.68618  4.42225  2.77519  2.73123  3.46354  2.40513  3.72494  3.29354  2.67741  2.69355  4.24690  2.90347  2.73739  3.18146  2.89801  2.37887  2.77519  2.98518  4.58477  3.61503
          0.01890  4.37388  5.09623  0.61958  0.77255  0.52589  0.89411
    256   2.32198  4.72828  3.16478  2.60315  3.93732  2.98424  3.73896  3.11455  2.12193  2.73976  3.81336  3.10062  3.91553  2.92304  2.50874  2.63099  2.89724  2.51984  5.25727  3.95574    306 k - - -
          2.68618  4.42225  2.77519  2.73123  3.46354  2.40513  3.72494  3.29354  2.67741  2.69355  4.24690  2.90347  2.73739  3.18146  2.89801  2.37887  2.77519  2.98518  4.58477  3.61503
          0.01890  4.37388  5.09623  0.61958  0.77255  0.52589  0.89411
    257   2.54368  5.12371  2.42280  1.81786  4.44787  3.34917  3.36939  3.91913  2.24154  3.41968  3.82187  2.91932  3.83770  2.62341  2.75428  2.54289  2.89577  3.50314  4.48542  4.17087    307 e - - -
          2.68618  4.42225  2.77519  2.73123  3.46354  2.40513  3.72494  3.29354  2.67741  2.69355  4.24690  2.90347  2.73739  3.18146  2.89801  2.37887  2.77519  2.98518  4.58477  3.61503
          0.01890  4.37388  5.09623  0.61958  0.77255  0.52589  0.89411
    258   2.68083  5.16779  2.52678  1.94121  4.50530  3.44472  3.63594  3.98332  1.94107  3.46729  3.97080  2.85674  3.84291  2.54878  2.62862  2.64569  2.61311  3.55472  5.60196  4.19905    308 k - - -
          2.68618  4.42225  2.77519  2.73123  3.46354  2.40513  3.72494  3.29354  2.67741  2.69355  4.24690  2.90347  2.73739  3.18146  2.89801  2.37887  2.77519  2.98518  4.58477  3.61503
          0.01890  4.37388  5.09623  0.61958  0.77255  0.52589  0.89411
    259   3.59163  4.85228  5.35454  4.80628  3.30865  4.94677  5.30820  1.80934  4.66105  0.72382  3.07366  5.03549  5.07701  4.70856  4.72773  4.33060  3.81691  2.14546  5.47760  4.44054    309 l - - -
          2.68618  4.42225  2.77519  2.73123  3.46354  2.40513  3.72494  3.29354  2.67741  2.69355  4.24690  2.90347  2.73739  3.18146  2.89801  2.37887  2.77519  2.98518  4.58477  3.61503
          0.01890  4.37388  5.09623  0.61958  0.77255  0.52589  0.89411
    260   2.84351  4.31154  4.21737  3.67139  3.49886  3.96979  4.32988  1.32770  3.17988  2.43225  3.44984  3.49892  4.34417  3.81928  3.73519  3.28143  3.08870  1.60710  5.08059  3.87288    310 i - - -
          2.68618  4.42225  2.77519  2.73123  3.46354  2.40513  3.72494  3.29354  2.67741  2.69355  4.24690  2.90347  2.73739  3.18146  2.89801  2.37887  2.77519  2.98518  4.58477  3.61503
          0.01890  4.37388  5.09623  0.61958  0.77255  0.52589  0.89411
    261   2.73363  5.04980  3.06197  2.49547  4.34367  3.24438  3.40005  3.78057  2.35296  3.09460  4.11131  3.01605  3.90435  1.93677  2.02064  2.55440  2.95736  3.41827  5.49317  3.81865    311 q - - -
          2.68618  4.42225  2.77519  2.73123  3.46354  2.40513  3.72494  3.29354  2.67741  2.69355  4.24690  2.90347  2.73739  3.18146  2.89801  2.37887  2.77519  2.98518  4.58477  3.61503
          0.01890  4.37388  5.09623  0.61958  0.77255  0.52589  0.89411
    262   3.05167  4.64982  5.08598  4.49828  2.66711  4.57853  4.87880  2.03183  4.35614  0.87503  2.53473  4.66388  4.78568  4.40355  4.40709  3.91332  3.54830  2.45896  5.17952  4.11326    312 l - - -
          2.68618  4.42225  2.77519  2.73123  3.46354  2.40513  3.72494  3.29354  2.67741  2.69355  4.24690  2.90347  2.73739  3.18146  2.89801  2.37887  2.77519  2.98518  4.58477  3.61503
          0.01890  4.37388  5.09623  0.61958  0.77255  0.52589  0.89411
    263   3.66162  5.03706  4.70640  4.32181  2.63306  4.38207  4.06068  3.30785  3.93575  2.23494  3.93721  4.32808  4.78623  4.25518  4.04557  3.89337  3.92371  3.28413  0.77653  2.65299    313 w - - -
          2.68618  4.42225  2.77519  2.73123  3.46354  2.40513  3.72494  3.29354  2.67741  2.69355  4.24690  2.90347  2.73739  3.18146  2.89801  2.37887  2.77519  2.98518  4.58477  3.61503
          0.01890  4.37388  5.09623  0.61958  0.77255  0.52589  0.89411
    264   2.89554  4.29207  4.55310  3.98046  3.38145  3.53676  4.46018  1.65009  3.84051  2.20436  1.85565  4.14107  4.43349  4.04479  3.98133  3.40352  3.13668  1.72123  5.03973  3.86171    314 i - - -
          2.68618  4.42225  2.77519  2.73123  3.46354  2.40513  3.72494  3.29354  2.67741  2.69355  4.24690  2.90347  2.73739  3.18146  2.89801  2.37887  2.77519  2.98518  4.58477  3.61503
          0.01890  4.37388  5.09623  0.61958  0.77255  0.52589  0.89411
    265   1.01314  4.36948  3.69329  3.26629  3.41794  2.91441  4.25329  3.48780  3.26127  3.20259  4.06294  3.49215  3.93549  3.54984  3.59416  2.21588  2.90290  3.09911  5.50411  4.27107    315 a - - -
          2.68618  4.42225  2.77519  2.73123  3.46354  2.40513  3.72494  3.29354  2.67741  2.69355  4.24690  2.90347  2.73739  3.18146  2.89801  2.37887  2.77519  2.98518  4.58477  3.61503
          0.01890  4.37388  5.09623  0.61958  0.77255  0.52589  0.89411
    266   2.73120  5.18997  2.83494  1.66278  4.51043  3.45028  3.11643  3.98236  2.42887  3.48235  4.24438  2.48916  3.87265  2.29293  2.91071  2.56576  2.96583  3.31442  5.63095  4.23069    316 e - - -
          2.68618  4.42225  2.77519  2.73123  3.46354  2.40513  3.72494  3.29354  2.67741  2.69355  4.24690  2.90347  2.73739  3.18146  2.89801  2.37887  2.77519  2.98518  4.58477  3.61503
          0.01890  4.37388  5.09623  0.61958  0.77255  0.52589  0.89411
    267   2.84995  4.96211  2.56495  2.70377  4.81925  0.83057  4.23850  4.35345  3.27322  3.95248  4.80640  2.86633  4.03822  3.45987  3.74576  2.90702  3.27428  3.83373  6.08090  4.72618    317 g - - -
          2.68618  4.42225  2.77519  2.73123  3.46354  2.40513  3.72494  3.29354  2.67741  2.69355  4.24690  2.90347  2.73739  3.18146  2.89801  2.37887  2.77519  2.98518  4.58477  3.61503
          0.01890  4.37388  5.09623  0.61958  0.77255  0.52589  0.89411
    268   3.54041  4.83710  5.06432  4.58452  0.95934  4.66994  4.43969  2.20496  4.42412  1.76374  3.27336  4.61944  4.90568  4.46713  4.48238  4.03215  3.76856  2.59715  4.62842  3.08840    318 f - - -
          2.68618  4.42225  2.77519  2.73123  3.46354  2.40513  3.72494  3.29354  2.67741  2.69355  4.24690  2.90347  2.73739  3.18146  2.89801  2.37887  2.77519  2.98518  4.58477  3.61503
          0.04433  4.37388  3.48154  0.61958  0.77255  0.52589  0.89411
    269   3.36976  4.61110  5.28638  4.77076  3.65227  4.84545  5.37665  1.03716  4.67019  1.69348  3.42345  4.95289  5.06172  4.84541  4.80060  4.23654  3.61666  1.43213  5.70660  4.56025    319 i - - -
          2.68618  4.42225  2.77519  2.73123  3.46354  2.40513  3.72494  3.29354  2.67741  2.69355  4.24690  2.90347  2.73739  3.18146  2.89801  2.37887  2.77519  2.98518  4.58477  3.61503
          0.11509  4.34893  2.34554  0.61958  0.77255  0.56096  0.84551
    270   2.52571  5.05421  2.78743  2.15547  4.36409  3.42115  3.61171  3.82401  2.19714  2.81746  4.10515  2.80566  3.33748  2.36914  2.58454  2.61744  2.86787  3.23145  5.50704  4.12129    320 e - - -
          2.68618  4.42225  2.77519  2.73123  3.46354  2.40513  3.72494  3.29354  2.67741  2.69355  4.24690  2.90347  2.73739  3.18146  2.89801  2.37887  2.77519  2.98518  4.58477  3.61503
          0.07239  4.25515  2.88890  0.61958  0.77255  0.67616  0.71043
    271   2.52793  4.13384  2.94305  2.07577  4.20744  3.07409  3.62498  3.64475  2.24009  3.20890  3.99712  2.75508  3.48999  2.75316  2.87213  2.21800  2.85216  3.28545  5.41430  3.72779    321 e - - -
          2.68629  4.42236  2.77476  2.73094  3.46365  2.40524  3.72506  3.29365  2.67732  2.69366  4.24657  2.90334  2.73751  3.18143  2.89812  2.37898  2.77509  2.98529  4.58488  3.61514
          0.41825  1.07353        *  0.62402  0.76742  0.00000        *
//
```
