## Supplementary material for "RefPlantNLR: a comprehensive collection of experimentally validated plant NLRs": consensus_clusters.vvinCNL_custom_NB-ARC-consensus.txt

```
3gG2.598.1401
CW9.860.1928
CaMi.3070.3861
CaPtr1.1132.1965
CcRpp1.526.1389
FB_MR5.2812.3594
Gpa2.472.1263
Hero.A.3076.3903
I2.526.1368
L^1.530.1369
L^1a.530.1369
L^1c.530.1369
L^2.530.1369
L^2b.530.1369
L^3.550.1389
L^4.530.1369
Lr21.1689.2483
Mi.1.1690.2481
NRC0.1613.2416
NRC4a.2604.3389
NRC4b.2197.3009
Napostrophe.547.1377
NbNRC4a.2124.2912
NbNRC4c_replacement.2189.2977
NbPRFa.3206.4030
NbPRFb.1533.2357
NbPtr1.561.1394
NbZAR1.1883.2683
NiattPtr1.1549.2382
NitabPtr1.1329.2162
NtTPN1.1659.2453
NtomPtr1.603.1436
PIH.X.547.1374
PIK5.NP.1889.3218
Pc.529.1365
Ph.3.538.1308
Pi1.6.562.1717
Pi35.640.1434
Pi37.1921.2715
Pi5.1.6802.7629
Pi5.2.3882.4721
Pi5.3.1214.2065
Pi54.1834.2697
Pi64_replacement.640.1431
Pi7.J.2.637.1742
Pid3.577.1389
Pid3.A4.1387.2199
Pid3.I1.1387.2199
Pik.2.1513.2668
Pik.h2.1513.2669
Pik.m2.1513.2668
Pik.p2.562.1718
Pik.s2.562.1717
Pish.5017.5811
Pit_replacement.2664.3455
Pl8.529.1350
Pm41.547.1795
Prf.7179.8009
Ptr1.1282.2115
PvLOV.839.1681
R3a.547.1389
R3b.547.1371
R9a.544.1320
RDG2A.886.1725
RPG5.961.2282
RPP13.Rld.2.1602.2408
RPP7.2875.3890
RPP7^Krazo.2.547.1562
RPP7^Mrk.0.547.1562
RPP7b^Lerik1.3.2038.3025
RSG3.301.1578.2405
Rp1.D.1145.1990
Rp3.1.532.1359
Rpg1b.616.1404
Rpg1r.619.1404
Rpi.amr1e.1032.2394.3188
Rpi.amr1e.1101.2480.3274
Rpi.amr1e.1123.2150.2944
Rpi.amr1e.2300.2524.3318
Rpi.amr1e.2307.2565.3359
Rpi.amr1e.3408.1976.2770
Rpi.amr1e.3409.2604.3398
Rpi.amr3i.2420.3223
Rpi.edn2.544.1320
Rpi.mcq1.2.2534.3307
Rpi.vnt1.1.1343.2113
Rpi.vnt1.2.676.1446
Rpi.vnt1.3.676.1446
Rps1.k.1.505.1335
Rps1.k.2.493.1338
Rx.472.1263
Rx2.509.1300
Rxo1.2412.3215
Rz2.2028.2867
Sr13.1082.2508
Sr21.1159.2001
Sr35.773.1972
Sr50.1465.3019
StrPtr1.1286.2119
Ta4ANPR1.4825.5756
Ta7ANPR1.1814.2816
Ta7DNPR1.1761.2734
Tm2.722.1495
Tm2.nv.535.1308
Tm2^2.535.1308
TmPm3.586.1383
Tsn1.6147.6992
TuNI.547.1534
Ty.2.4597.5433
Xo1.2154.3017
YrAS2388R.2246.3393
ZAR1.964.1791
alpha.CMV.2532.3359
alpha.WOLF10.532.1359
alpha.WOLF11.532.1371
alpha.WOLF12.532.1359
alpha.WOLF15.532.1371
alpha.WOLF16.532.1359
alpha.WOLF18.532.1359
alpha.WOLF2.532.1371
alpha.WOLF2a.532.1359
alpha.WOLF4.532.1359
alpha.WOLF4a.532.1359
alpha.WOLF6.532.1359
alpha.WOLF6b.532.1359
alpha.WOLF6c.532.1359
alpha.WOLF7.532.1359
alpha.WOLF8.532.1371
alpha.WOLF9.532.1371
beta.WOLF0.607.1365
beta.WOLF11.607.1365
beta.WOLF3.607.1365
beta.WOLF5a.607.1365
beta.WOLF5b.604.1362
beta.WOLF6b.604.1362
beta.WOLF9.607.1365
tm2_sus.723.1496
```
