## Supplementary material for "RefPlantNLR: a comprehensive collection of experimentally validated plant NLRs": consensus_clusters.vvinCNL_custom_NB-ARC-consensus.txt.fa.transdecoder.bed

```
track name='consensus_clusters.vvinCNL_custom_NB-ARC-consensus.txt.fa.transdecoder.gff3'
3gG2.598.1401	0	804	ID=3gG2.598.1401.p1;GENE.3gG2.598.1401~~3gG2.598.1401.p1;ORF_type:internal_len:269_(+),score=121.07	0	+	0	804	0	1	804	0
CW9.860.1928	0	636	ID=CW9.860.1928.p1;GENE.CW9.860.1928~~CW9.860.1928.p1;ORF_type:internal_len:213_(+),score=69.01	0	+	0	636	0	1	636	0
CaMi.3070.3861	0	792	ID=CaMi.3070.3861.p1;GENE.CaMi.3070.3861~~CaMi.3070.3861.p1;ORF_type:internal_len:265_(+),score=105.98	0	+	0	792	0	1	792	0
CaPtr1.1132.1965	0	834	ID=CaPtr1.1132.1965.p1;GENE.CaPtr1.1132.1965~~CaPtr1.1132.1965.p1;ORF_type:internal_len:279_(-),score=171.25	0	-	0	834	0	1	834	0
CcRpp1.526.1389	0	864	ID=CcRpp1.526.1389.p1;GENE.CcRpp1.526.1389~~CcRpp1.526.1389.p1;ORF_type:internal_len:289_(+),score=111.42	0	+	0	864	0	1	864	0
FB_MR5.2812.3594	0	783	ID=FB_MR5.2812.3594.p1;GENE.FB_MR5.2812.3594~~FB_MR5.2812.3594.p1;ORF_type:internal_len:262_(-),score=95.30	0	-	0	783	0	1	783	0
Gpa2.472.1263	0	792	ID=Gpa2.472.1263.p1;GENE.Gpa2.472.1263~~Gpa2.472.1263.p1;ORF_type:internal_len:265_(+),score=144.58	0	+	0	792	0	1	792	0
Hero.A.3076.3903	0	828	ID=Hero.A.3076.3903.p1;GENE.Hero.A.3076.3903~~Hero.A.3076.3903.p1;ORF_type:internal_len:277_(+),score=97.80	0	+	0	828	0	1	828	0
I2.526.1368	0	843	ID=I2.526.1368.p1;GENE.I2.526.1368~~I2.526.1368.p1;ORF_type:internal_len:282_(+),score=214.82	0	+	0	843	0	1	843	0
L^1.530.1369	0	840	ID=L^1.530.1369.p1;GENE.L^1.530.1369~~L^1.530.1369.p1;ORF_type:internal_len:281_(+),score=190.41	0	+	0	840	0	1	840	0
L^1a.530.1369	0	840	ID=L^1a.530.1369.p1;GENE.L^1a.530.1369~~L^1a.530.1369.p1;ORF_type:internal_len:281_(+),score=187.34	0	+	0	840	0	1	840	0
L^1c.530.1369	0	840	ID=L^1c.530.1369.p1;GENE.L^1c.530.1369~~L^1c.530.1369.p1;ORF_type:internal_len:281_(+),score=188.58	0	+	0	840	0	1	840	0
L^2.530.1369	0	840	ID=L^2.530.1369.p1;GENE.L^2.530.1369~~L^2.530.1369.p1;ORF_type:internal_len:281_(+),score=190.25	0	+	0	840	0	1	840	0
L^2b.530.1369	0	840	ID=L^2b.530.1369.p1;GENE.L^2b.530.1369~~L^2b.530.1369.p1;ORF_type:internal_len:281_(+),score=192.15	0	+	0	840	0	1	840	0
L^3.550.1389	0	840	ID=L^3.550.1389.p1;GENE.L^3.550.1389~~L^3.550.1389.p1;ORF_type:internal_len:281_(+),score=188.58	0	+	0	840	0	1	840	0
L^4.530.1369	0	840	ID=L^4.530.1369.p1;GENE.L^4.530.1369~~L^4.530.1369.p1;ORF_type:internal_len:281_(+),score=192.15	0	+	0	840	0	1	840	0
Lr21.1689.2483	0	795	ID=Lr21.1689.2483.p1;GENE.Lr21.1689.2483~~Lr21.1689.2483.p1;ORF_type:internal_len:266_(+),score=83.88	0	+	0	795	0	1	795	0
Mi.1.1690.2481	0	792	ID=Mi.1.1690.2481.p1;GENE.Mi.1.1690.2481~~Mi.1.1690.2481.p1;ORF_type:internal_len:265_(+),score=109.35	0	+	0	792	0	1	792	0
NRC0.1613.2416	0	804	ID=NRC0.1613.2416.p1;GENE.NRC0.1613.2416~~NRC0.1613.2416.p1;ORF_type:internal_len:269_(+),score=115.67	0	+	0	804	0	1	804	0
NRC4a.2604.3389	0	786	ID=NRC4a.2604.3389.p1;GENE.NRC4a.2604.3389~~NRC4a.2604.3389.p1;ORF_type:internal_len:263_(+),score=115.29	0	+	0	786	0	1	786	0
NRC4b.2197.3009	0	813	ID=NRC4b.2197.3009.p1;GENE.NRC4b.2197.3009~~NRC4b.2197.3009.p1;ORF_type:internal_len:272_(+),score=113.06	0	+	0	813	0	1	813	0
Napostrophe.547.1377	0	831	ID=Napostrophe.547.1377.p1;GENE.Napostrophe.547.1377~~Napostrophe.547.1377.p1;ORF_type:internal_len:278_(+),score=187.34	0	+	0	831	0	1	831	0
NbNRC4a.2124.2912	0	789	ID=NbNRC4a.2124.2912.p1;GENE.NbNRC4a.2124.2912~~NbNRC4a.2124.2912.p1;ORF_type:internal_len:264_(+),score=108.02	0	+	0	789	0	1	789	0
NbNRC4c_replacement.2189.2977	0	789	ID=NbNRC4c_replacement.2189.2977.p1;GENE.NbNRC4c_replacement.2189.2977~~NbNRC4c_replacement.2189.2977.p1;ORF_type:internal_len:264_(+),score=109.67	0	+	0	789	0	1	789	0
NbPRFa.3206.4030	0	825	ID=NbPRFa.3206.4030.p1;GENE.NbPRFa.3206.4030~~NbPRFa.3206.4030.p1;ORF_type:3prime_partial_len:276_(-),score=127.99	0	-	0	825	0	1	825	0
NbPRFb.1533.2357	0	825	ID=NbPRFb.1533.2357.p1;GENE.NbPRFb.1533.2357~~NbPRFb.1533.2357.p1;ORF_type:3prime_partial_len:276_(-),score=130.36	0	-	0	825	0	1	825	0
NbPtr1.561.1394	0	834	ID=NbPtr1.561.1394.p1;GENE.NbPtr1.561.1394~~NbPtr1.561.1394.p1;ORF_type:internal_len:279_(+),score=147.58	0	+	0	834	0	1	834	0
NbZAR1.1883.2683	0	801	ID=NbZAR1.1883.2683.p1;GENE.NbZAR1.1883.2683~~NbZAR1.1883.2683.p1;ORF_type:internal_len:268_(+),score=107.43	0	+	0	801	0	1	801	0
NiattPtr1.1549.2382	0	834	ID=NiattPtr1.1549.2382.p1;GENE.NiattPtr1.1549.2382~~NiattPtr1.1549.2382.p1;ORF_type:internal_len:279_(-),score=137.55	0	-	0	834	0	1	834	0
NitabPtr1.1329.2162	0	834	ID=NitabPtr1.1329.2162.p1;GENE.NitabPtr1.1329.2162~~NitabPtr1.1329.2162.p1;ORF_type:internal_len:279_(-),score=141.32	0	-	0	834	0	1	834	0
NtTPN1.1659.2453	0	795	ID=NtTPN1.1659.2453.p1;GENE.NtTPN1.1659.2453~~NtTPN1.1659.2453.p1;ORF_type:internal_len:266_(-),score=93.30	0	-	0	795	0	1	795	0
NtomPtr1.603.1436	0	834	ID=NtomPtr1.603.1436.p1;GENE.NtomPtr1.603.1436~~NtomPtr1.603.1436.p1;ORF_type:internal_len:279_(+),score=142.84	0	+	0	834	0	1	834	0
PIH.X.547.1374	0	828	ID=PIH.X.547.1374.p1;GENE.PIH.X.547.1374~~PIH.X.547.1374.p1;ORF_type:internal_len:277_(+),score=199.00	0	+	0	828	0	1	828	0
PIK5.NP.1889.3218	0	567	ID=PIK5.NP.1889.3218.p1;GENE.PIK5.NP.1889.3218~~PIK5.NP.1889.3218.p1;ORF_type:internal_len:190_(-),score=68.90	0	-	0	567	0	1	567	0
Pc.529.1365	0	837	ID=Pc.529.1365.p1;GENE.Pc.529.1365~~Pc.529.1365.p1;ORF_type:internal_len:280_(+),score=93.84	0	+	0	837	0	1	837	0
Ph.3.538.1308	0	771	ID=Ph.3.538.1308.p1;GENE.Ph.3.538.1308~~Ph.3.538.1308.p1;ORF_type:internal_len:258_(+),score=177.75	0	+	0	771	0	1	771	0
Pi1.6.562.1717	0	558	ID=Pi1.6.562.1717.p1;GENE.Pi1.6.562.1717~~Pi1.6.562.1717.p1;ORF_type:internal_len:187_(+),score=75.27	0	+	0	558	0	1	558	0
Pi35.640.1434	0	795	ID=Pi35.640.1434.p1;GENE.Pi35.640.1434~~Pi35.640.1434.p1;ORF_type:internal_len:266_(+),score=123.59	0	+	0	795	0	1	795	0
Pi37.1921.2715	0	795	ID=Pi37.1921.2715.p1;GENE.Pi37.1921.2715~~Pi37.1921.2715.p1;ORF_type:internal_len:266_(+),score=120.09	0	+	0	795	0	1	795	0
Pi5.1.6802.7629	0	828	ID=Pi5.1.6802.7629.p1;GENE.Pi5.1.6802.7629~~Pi5.1.6802.7629.p1;ORF_type:internal_len:277_(+),score=72.73	0	+	0	828	0	1	828	0
Pi5.2.3882.4721	0	840	ID=Pi5.2.3882.4721.p1;GENE.Pi5.2.3882.4721~~Pi5.2.3882.4721.p1;ORF_type:internal_len:281_(+),score=95.52	0	+	0	840	0	1	840	0
Pi5.3.1214.2065	0	852	ID=Pi5.3.1214.2065.p1;GENE.Pi5.3.1214.2065~~Pi5.3.1214.2065.p1;ORF_type:internal_len:285_(+),score=109.20	0	+	0	852	0	1	852	0
Pi54.1834.2697	0	864	ID=Pi54.1834.2697.p1;GENE.Pi54.1834.2697~~Pi54.1834.2697.p1;ORF_type:internal_len:289_(-),score=110.63	0	-	0	864	0	1	864	0
Pi64_replacement.640.1431	0	789	ID=Pi64_replacement.640.1431.p1;GENE.Pi64_replacement.640.1431~~Pi64_replacement.640.1431.p1;ORF_type:internal_len:264_(+),score=116.10	0	+	0	789	0	1	789	0
Pi7.J.2.637.1742	0	558	ID=Pi7.J.2.637.1742.p1;GENE.Pi7.J.2.637.1742~~Pi7.J.2.637.1742.p1;ORF_type:internal_len:187_(+),score=74.98	0	+	0	558	0	1	558	0
Pid3.577.1389	0	813	ID=Pid3.577.1389.p1;GENE.Pid3.577.1389~~Pid3.577.1389.p1;ORF_type:internal_len:272_(+),score=84.04	0	+	0	813	0	1	813	0
Pid3.A4.1387.2199	0	813	ID=Pid3.A4.1387.2199.p1;GENE.Pid3.A4.1387.2199~~Pid3.A4.1387.2199.p1;ORF_type:internal_len:272_(-),score=83.98	0	-	0	813	0	1	813	0
Pid3.I1.1387.2199	0	813	ID=Pid3.I1.1387.2199.p1;GENE.Pid3.I1.1387.2199~~Pid3.I1.1387.2199.p1;ORF_type:internal_len:272_(-),score=84.15	0	-	0	813	0	1	813	0
Pik.2.1513.2668	0	558	ID=Pik.2.1513.2668.p1;GENE.Pik.2.1513.2668~~Pik.2.1513.2668.p1;ORF_type:internal_len:187_(-),score=75.27	0	-	0	558	0	1	558	0
Pik.h2.1513.2669	0	558	ID=Pik.h2.1513.2669.p1;GENE.Pik.h2.1513.2669~~Pik.h2.1513.2669.p1;ORF_type:internal_len:187_(-),score=74.98	0	-	0	558	0	1	558	0
Pik.m2.1513.2668	0	558	ID=Pik.m2.1513.2668.p1;GENE.Pik.m2.1513.2668~~Pik.m2.1513.2668.p1;ORF_type:internal_len:187_(-),score=75.27	0	-	0	558	0	1	558	0
Pik.p2.562.1718	0	558	ID=Pik.p2.562.1718.p1;GENE.Pik.p2.562.1718~~Pik.p2.562.1718.p1;ORF_type:internal_len:187_(+),score=74.98	0	+	0	558	0	1	558	0
Pik.s2.562.1717	0	558	ID=Pik.s2.562.1717.p1;GENE.Pik.s2.562.1717~~Pik.s2.562.1717.p1;ORF_type:internal_len:187_(+),score=75.27	0	+	0	558	0	1	558	0
Pish.5017.5811	0	795	ID=Pish.5017.5811.p1;GENE.Pish.5017.5811~~Pish.5017.5811.p1;ORF_type:internal_len:266_(+),score=123.59	0	+	0	795	0	1	795	0
Pit_replacement.2664.3455	0	792	ID=Pit_replacement.2664.3455.p1;GENE.Pit_replacement.2664.3455~~Pit_replacement.2664.3455.p1;ORF_type:internal_len:265_(-),score=86.37	0	-	0	792	0	1	792	0
Pl8.529.1350	0	822	ID=Pl8.529.1350.p1;GENE.Pl8.529.1350~~Pl8.529.1350.p1;ORF_type:internal_len:275_(+),score=110.81	0	+	0	822	0	1	822	0
Pm41.547.1795	0	576	ID=Pm41.547.1795.p1;GENE.Pm41.547.1795~~Pm41.547.1795.p1;ORF_type:internal_len:193_(+),score=55.73	0	+	0	576	0	1	576	0
Prf.7179.8009	0	831	ID=Prf.7179.8009.p1;GENE.Prf.7179.8009~~Prf.7179.8009.p1;ORF_type:internal_len:278_(+),score=141.08	0	+	0	831	0	1	831	0
Ptr1.1282.2115	0	834	ID=Ptr1.1282.2115.p1;GENE.Ptr1.1282.2115~~Ptr1.1282.2115.p1;ORF_type:internal_len:279_(-),score=162.67	0	-	0	834	0	1	834	0
PvLOV.839.1681	0	843	ID=PvLOV.839.1681.p1;GENE.PvLOV.839.1681~~PvLOV.839.1681.p1;ORF_type:internal_len:282_(+),score=130.04	0	+	0	843	0	1	843	0
R3a.547.1389	0	843	ID=R3a.547.1389.p1;GENE.R3a.547.1389~~R3a.547.1389.p1;ORF_type:internal_len:282_(+),score=225.12	0	+	0	843	0	1	843	0
R3b.547.1371	0	825	ID=R3b.547.1371.p1;GENE.R3b.547.1371~~R3b.547.1371.p1;ORF_type:internal_len:276_(+),score=175.15	0	+	0	825	0	1	825	0
R9a.544.1320	0	777	ID=R9a.544.1320.p1;GENE.R9a.544.1320~~R9a.544.1320.p1;ORF_type:internal_len:260_(+),score=166.44	0	+	0	777	0	1	777	0
RDG2A.886.1725	0	828	ID=RDG2A.886.1725.p1;GENE.RDG2A.886.1725~~RDG2A.886.1725.p1;ORF_type:internal_len:277_(+),score=111.43	0	+	0	828	0	1	828	0
RPG5.961.2282	0	561	ID=RPG5.961.2282.p1;GENE.RPG5.961.2282~~RPG5.961.2282.p1;ORF_type:internal_len:188_(+),score=58.72	0	+	0	561	0	1	561	0
RPP13.Rld.2.1602.2408	0	807	ID=RPP13.Rld.2.1602.2408.p1;GENE.RPP13.Rld.2.1602.2408~~RPP13.Rld.2.1602.2408.p1;ORF_type:internal_len:270_(+),score=99.34	0	+	0	807	0	1	807	0
RPP7.2875.3890	0	582	ID=RPP7.2875.3890.p1;GENE.RPP7.2875.3890~~RPP7.2875.3890.p1;ORF_type:5prime_partial_len:124_(+),score=49.96	0	+	0	372	0	1	582	0
RPP7^Krazo.2.547.1562	0	582	ID=RPP7^Krazo.2.547.1562.p1;GENE.RPP7^Krazo.2.547.1562~~RPP7^Krazo.2.547.1562.p1;ORF_type:5prime_partial_len:124_(+),score=49.96	0	+	0	372	0	1	582	0
RPP7^Mrk.0.547.1562	0	582	ID=RPP7^Mrk.0.547.1562.p1;GENE.RPP7^Mrk.0.547.1562~~RPP7^Mrk.0.547.1562.p1;ORF_type:5prime_partial_len:125_(+),score=50.32	0	+	0	375	0	1	582	0
RPP7b^Lerik1.3.2038.3025	0	537	ID=RPP7b^Lerik1.3.2038.3025.p1;GENE.RPP7b^Lerik1.3.2038.3025~~RPP7b^Lerik1.3.2038.3025.p1;ORF_type:5prime_partial_len:119_(+),score=45.56	0	+	0	357	0	1	537	0
RSG3.301.1578.2405	0	828	ID=RSG3.301.1578.2405.p1;GENE.RSG3.301.1578.2405~~RSG3.301.1578.2405.p1;ORF_type:internal_len:277_(+),score=128.49	0	+	0	828	0	1	828	0
Rp1.D.1145.1990	0	846	ID=Rp1.D.1145.1990.p1;GENE.Rp1.D.1145.1990~~Rp1.D.1145.1990.p1;ORF_type:internal_len:283_(+),score=110.07	0	+	0	846	0	1	846	0
Rp3.1.532.1359	0	828	ID=Rp3.1.532.1359.p1;GENE.Rp3.1.532.1359~~Rp3.1.532.1359.p1;ORF_type:internal_len:277_(+),score=71.53	0	+	0	828	0	1	828	0
Rpg1b.616.1404	0	789	ID=Rpg1b.616.1404.p1;GENE.Rpg1b.616.1404~~Rpg1b.616.1404.p1;ORF_type:internal_len:264_(+),score=123.22	0	+	0	789	0	1	789	0
Rpg1r.619.1404	0	786	ID=Rpg1r.619.1404.p1;GENE.Rpg1r.619.1404~~Rpg1r.619.1404.p1;ORF_type:internal_len:263_(+),score=113.35	0	+	0	786	0	1	786	0
Rpi.amr1e.1032.2394.3188	0	795	ID=Rpi.amr1e.1032.2394.3188.p1;GENE.Rpi.amr1e.1032.2394.3188~~Rpi.amr1e.1032.2394.3188.p1;ORF_type:internal_len:266_(+),score=143.14	0	+	0	795	0	1	795	0
Rpi.amr1e.1101.2480.3274	0	795	ID=Rpi.amr1e.1101.2480.3274.p1;GENE.Rpi.amr1e.1101.2480.3274~~Rpi.amr1e.1101.2480.3274.p1;ORF_type:internal_len:266_(+),score=154.26	0	+	0	795	0	1	795	0
Rpi.amr1e.1123.2150.2944	0	795	ID=Rpi.amr1e.1123.2150.2944.p1;GENE.Rpi.amr1e.1123.2150.2944~~Rpi.amr1e.1123.2150.2944.p1;ORF_type:internal_len:266_(+),score=154.26	0	+	0	795	0	1	795	0
Rpi.amr1e.2300.2524.3318	0	795	ID=Rpi.amr1e.2300.2524.3318.p1;GENE.Rpi.amr1e.2300.2524.3318~~Rpi.amr1e.2300.2524.3318.p1;ORF_type:internal_len:266_(+),score=146.35	0	+	0	795	0	1	795	0
Rpi.amr1e.2307.2565.3359	0	795	ID=Rpi.amr1e.2307.2565.3359.p1;GENE.Rpi.amr1e.2307.2565.3359~~Rpi.amr1e.2307.2565.3359.p1;ORF_type:internal_len:266_(+),score=155.58	0	+	0	795	0	1	795	0
Rpi.amr1e.3408.1976.2770	0	795	ID=Rpi.amr1e.3408.1976.2770.p1;GENE.Rpi.amr1e.3408.1976.2770~~Rpi.amr1e.3408.1976.2770.p1;ORF_type:internal_len:266_(+),score=142.64	0	+	0	795	0	1	795	0
Rpi.amr1e.3409.2604.3398	0	795	ID=Rpi.amr1e.3409.2604.3398.p1;GENE.Rpi.amr1e.3409.2604.3398~~Rpi.amr1e.3409.2604.3398.p1;ORF_type:internal_len:266_(+),score=153.11	0	+	0	795	0	1	795	0
Rpi.amr3i.2420.3223	0	804	ID=Rpi.amr3i.2420.3223.p1;GENE.Rpi.amr3i.2420.3223~~Rpi.amr3i.2420.3223.p1;ORF_type:internal_len:269_(+),score=79.22	0	+	0	804	0	1	804	0
Rpi.edn2.544.1320	0	777	ID=Rpi.edn2.544.1320.p1;GENE.Rpi.edn2.544.1320~~Rpi.edn2.544.1320.p1;ORF_type:internal_len:260_(+),score=166.44	0	+	0	777	0	1	777	0
Rpi.mcq1.2.2534.3307	0	774	ID=Rpi.mcq1.2.2534.3307.p1;GENE.Rpi.mcq1.2.2534.3307~~Rpi.mcq1.2.2534.3307.p1;ORF_type:internal_len:259_(+),score=195.89	0	+	0	774	0	1	774	0
Rpi.vnt1.1.1343.2113	0	771	ID=Rpi.vnt1.1.1343.2113.p1;GENE.Rpi.vnt1.1.1343.2113~~Rpi.vnt1.1.1343.2113.p1;ORF_type:internal_len:258_(+),score=193.93	0	+	0	771	0	1	771	0
Rpi.vnt1.2.676.1446	0	771	ID=Rpi.vnt1.2.676.1446.p1;GENE.Rpi.vnt1.2.676.1446~~Rpi.vnt1.2.676.1446.p1;ORF_type:internal_len:258_(+),score=193.93	0	+	0	771	0	1	771	0
Rpi.vnt1.3.676.1446	0	771	ID=Rpi.vnt1.3.676.1446.p1;GENE.Rpi.vnt1.3.676.1446~~Rpi.vnt1.3.676.1446.p1;ORF_type:internal_len:258_(+),score=193.93	0	+	0	771	0	1	771	0
Rps1.k.1.505.1335	0	831	ID=Rps1.k.1.505.1335.p1;GENE.Rps1.k.1.505.1335~~Rps1.k.1.505.1335.p1;ORF_type:internal_len:278_(+),score=145.45	0	+	0	831	0	1	831	0
Rps1.k.2.493.1338	0	846	ID=Rps1.k.2.493.1338.p1;GENE.Rps1.k.2.493.1338~~Rps1.k.2.493.1338.p1;ORF_type:internal_len:283_(+),score=143.49	0	+	0	846	0	1	846	0
Rx.472.1263	0	792	ID=Rx.472.1263.p1;GENE.Rx.472.1263~~Rx.472.1263.p1;ORF_type:internal_len:265_(+),score=142.69	0	+	0	792	0	1	792	0
Rx2.509.1300	0	792	ID=Rx2.509.1300.p1;GENE.Rx2.509.1300~~Rx2.509.1300.p1;ORF_type:internal_len:265_(+),score=130.82	0	+	0	792	0	1	792	0
Rxo1.2412.3215	0	804	ID=Rxo1.2412.3215.p1;GENE.Rxo1.2412.3215~~Rxo1.2412.3215.p1;ORF_type:internal_len:269_(-),score=93.32	0	-	0	804	0	1	804	0
Rz2.2028.2867	0	840	ID=Rz2.2028.2867.p1;GENE.Rz2.2028.2867~~Rz2.2028.2867.p1;ORF_type:internal_len:281_(+),score=113.74	0	+	0	840	0	1	840	0
Sr13.1082.2508	0	210	ID=Sr13.1082.2508.p1;GENE.Sr13.1082.2508~~Sr13.1082.2508.p1;ORF_type:internal_len:71_(+),score=23.24	0	+	0	210	0	1	210	0
Sr21.1159.2001	0	828	ID=Sr21.1159.2001.p1;GENE.Sr21.1159.2001~~Sr21.1159.2001.p1;ORF_type:internal_len:277_(+),score=84.62	0	+	0	828	0	1	828	0
Sr35.773.1972	0	573	ID=Sr35.773.1972.p1;GENE.Sr35.773.1972~~Sr35.773.1972.p1;ORF_type:3prime_partial_len:192_(+),score=68.87	0	+	0	573	0	1	573	0
Sr50.1465.3019	0	231	ID=Sr50.1465.3019.p1;GENE.Sr50.1465.3019~~Sr50.1465.3019.p1;ORF_type:internal_len:78_(+),score=26.53	0	+	0	231	0	1	231	0
StrPtr1.1286.2119	0	834	ID=StrPtr1.1286.2119.p1;GENE.StrPtr1.1286.2119~~StrPtr1.1286.2119.p1;ORF_type:internal_len:279_(-),score=152.43	0	-	0	834	0	1	834	0
Ta4ANPR1.4825.5756	0	561	ID=Ta4ANPR1.4825.5756.p1;GENE.Ta4ANPR1.4825.5756~~Ta4ANPR1.4825.5756.p1;ORF_type:internal_len:188_(-),score=75.93	0	-	0	561	0	1	561	0
Ta7ANPR1.1814.2816	0	228	ID=Ta7ANPR1.1814.2816.p1;GENE.Ta7ANPR1.1814.2816~~Ta7ANPR1.1814.2816.p1;ORF_type:internal_len:77_(+),score=31.67	0	+	0	228	0	1	228	0
Ta7DNPR1.1761.2734	0	216	ID=Ta7DNPR1.1761.2734.p1;GENE.Ta7DNPR1.1761.2734~~Ta7DNPR1.1761.2734.p1;ORF_type:internal_len:73_(+),score=30.40	0	+	0	216	0	1	216	0
Tm2.722.1495	0	774	ID=Tm2.722.1495.p1;GENE.Tm2.722.1495~~Tm2.722.1495.p1;ORF_type:internal_len:259_(+),score=187.86	0	+	0	774	0	1	774	0
Tm2.nv.535.1308	0	774	ID=Tm2.nv.535.1308.p1;GENE.Tm2.nv.535.1308~~Tm2.nv.535.1308.p1;ORF_type:internal_len:259_(+),score=187.32	0	+	0	774	0	1	774	0
Tm2^2.535.1308	0	774	ID=Tm2^2.535.1308.p1;GENE.Tm2^2.535.1308~~Tm2^2.535.1308.p1;ORF_type:internal_len:259_(+),score=184.96	0	+	0	774	0	1	774	0
TmPm3.586.1383	0	798	ID=TmPm3.586.1383.p1;GENE.TmPm3.586.1383~~TmPm3.586.1383.p1;ORF_type:internal_len:267_(+),score=100.37	0	+	0	798	0	1	798	0
Tsn1.6147.6992	0	846	ID=Tsn1.6147.6992.p1;GENE.Tsn1.6147.6992~~Tsn1.6147.6992.p1;ORF_type:internal_len:283_(+),score=92.24	0	+	0	846	0	1	846	0
TuNI.547.1534	0	537	ID=TuNI.547.1534.p1;GENE.TuNI.547.1534~~TuNI.547.1534.p1;ORF_type:5prime_partial_len:119_(+),score=46.01	0	+	0	357	0	1	537	0
Ty.2.4597.5433	0	837	ID=Ty.2.4597.5433.p1;GENE.Ty.2.4597.5433~~Ty.2.4597.5433.p1;ORF_type:internal_len:280_(+),score=193.58	0	+	0	837	0	1	837	0
Xo1.2154.3017	0	864	ID=Xo1.2154.3017.p1;GENE.Xo1.2154.3017~~Xo1.2154.3017.p1;ORF_type:internal_len:289_(+),score=88.15	0	+	0	864	0	1	864	0
YrAS2388R.2246.3393	0	501	ID=YrAS2388R.2246.3393.p1;GENE.YrAS2388R.2246.3393~~YrAS2388R.2246.3393.p1;ORF_type:internal_len:168_(+),score=70.61	0	+	0	501	0	1	501	0
ZAR1.964.1791	0	828	ID=ZAR1.964.1791.p1;GENE.ZAR1.964.1791~~ZAR1.964.1791.p1;ORF_type:internal_len:277_(+),score=103.07	0	+	0	828	0	1	828	0
alpha.CMV.2532.3359	0	828	ID=alpha.CMV.2532.3359.p1;GENE.alpha.CMV.2532.3359~~alpha.CMV.2532.3359.p1;ORF_type:internal_len:277_(+),score=197.33	0	+	0	828	0	1	828	0
alpha.WOLF10.532.1359	0	828	ID=alpha.WOLF10.532.1359.p1;GENE.alpha.WOLF10.532.1359~~alpha.WOLF10.532.1359.p1;ORF_type:internal_len:277_(+),score=191.93	0	+	0	828	0	1	828	0
alpha.WOLF11.532.1371	0	840	ID=alpha.WOLF11.532.1371.p1;GENE.alpha.WOLF11.532.1371~~alpha.WOLF11.532.1371.p1;ORF_type:internal_len:281_(+),score=194.09	0	+	0	840	0	1	840	0
alpha.WOLF12.532.1359	0	828	ID=alpha.WOLF12.532.1359.p1;GENE.alpha.WOLF12.532.1359~~alpha.WOLF12.532.1359.p1;ORF_type:internal_len:277_(+),score=197.94	0	+	0	828	0	1	828	0
alpha.WOLF15.532.1371	0	840	ID=alpha.WOLF15.532.1371.p1;GENE.alpha.WOLF15.532.1371~~alpha.WOLF15.532.1371.p1;ORF_type:internal_len:281_(+),score=194.09	0	+	0	840	0	1	840	0
alpha.WOLF16.532.1359	0	828	ID=alpha.WOLF16.532.1359.p1;GENE.alpha.WOLF16.532.1359~~alpha.WOLF16.532.1359.p1;ORF_type:internal_len:277_(+),score=197.94	0	+	0	828	0	1	828	0
alpha.WOLF18.532.1359	0	828	ID=alpha.WOLF18.532.1359.p1;GENE.alpha.WOLF18.532.1359~~alpha.WOLF18.532.1359.p1;ORF_type:internal_len:277_(+),score=195.88	0	+	0	828	0	1	828	0
alpha.WOLF2.532.1371	0	840	ID=alpha.WOLF2.532.1371.p1;GENE.alpha.WOLF2.532.1371~~alpha.WOLF2.532.1371.p1;ORF_type:internal_len:281_(+),score=194.09	0	+	0	840	0	1	840	0
alpha.WOLF2a.532.1359	0	828	ID=alpha.WOLF2a.532.1359.p1;GENE.alpha.WOLF2a.532.1359~~alpha.WOLF2a.532.1359.p1;ORF_type:internal_len:277_(+),score=202.00	0	+	0	828	0	1	828	0
alpha.WOLF4.532.1359	0	828	ID=alpha.WOLF4.532.1359.p1;GENE.alpha.WOLF4.532.1359~~alpha.WOLF4.532.1359.p1;ORF_type:internal_len:277_(+),score=197.94	0	+	0	828	0	1	828	0
alpha.WOLF4a.532.1359	0	828	ID=alpha.WOLF4a.532.1359.p1;GENE.alpha.WOLF4a.532.1359~~alpha.WOLF4a.532.1359.p1;ORF_type:internal_len:277_(+),score=192.77	0	+	0	828	0	1	828	0
alpha.WOLF6.532.1359	0	828	ID=alpha.WOLF6.532.1359.p1;GENE.alpha.WOLF6.532.1359~~alpha.WOLF6.532.1359.p1;ORF_type:internal_len:277_(+),score=197.33	0	+	0	828	0	1	828	0
alpha.WOLF6b.532.1359	0	828	ID=alpha.WOLF6b.532.1359.p1;GENE.alpha.WOLF6b.532.1359~~alpha.WOLF6b.532.1359.p1;ORF_type:internal_len:277_(+),score=197.33	0	+	0	828	0	1	828	0
alpha.WOLF6c.532.1359	0	828	ID=alpha.WOLF6c.532.1359.p1;GENE.alpha.WOLF6c.532.1359~~alpha.WOLF6c.532.1359.p1;ORF_type:internal_len:277_(+),score=197.33	0	+	0	828	0	1	828	0
alpha.WOLF7.532.1359	0	828	ID=alpha.WOLF7.532.1359.p1;GENE.alpha.WOLF7.532.1359~~alpha.WOLF7.532.1359.p1;ORF_type:internal_len:277_(+),score=197.11	0	+	0	828	0	1	828	0
alpha.WOLF8.532.1371	0	840	ID=alpha.WOLF8.532.1371.p1;GENE.alpha.WOLF8.532.1371~~alpha.WOLF8.532.1371.p1;ORF_type:internal_len:281_(+),score=194.09	0	+	0	840	0	1	840	0
alpha.WOLF9.532.1371	0	840	ID=alpha.WOLF9.532.1371.p1;GENE.alpha.WOLF9.532.1371~~alpha.WOLF9.532.1371.p1;ORF_type:internal_len:281_(+),score=194.09	0	+	0	840	0	1	840	0
beta.WOLF0.607.1365	0	759	ID=beta.WOLF0.607.1365.p1;GENE.beta.WOLF0.607.1365~~beta.WOLF0.607.1365.p1;ORF_type:internal_len:254_(+),score=141.97	0	+	0	759	0	1	759	0
beta.WOLF11.607.1365	0	759	ID=beta.WOLF11.607.1365.p1;GENE.beta.WOLF11.607.1365~~beta.WOLF11.607.1365.p1;ORF_type:internal_len:254_(+),score=141.97	0	+	0	759	0	1	759	0
beta.WOLF3.607.1365	0	759	ID=beta.WOLF3.607.1365.p1;GENE.beta.WOLF3.607.1365~~beta.WOLF3.607.1365.p1;ORF_type:internal_len:254_(+),score=141.97	0	+	0	759	0	1	759	0
beta.WOLF5a.607.1365	0	759	ID=beta.WOLF5a.607.1365.p1;GENE.beta.WOLF5a.607.1365~~beta.WOLF5a.607.1365.p1;ORF_type:internal_len:254_(+),score=140.77	0	+	0	759	0	1	759	0
beta.WOLF5b.604.1362	0	759	ID=beta.WOLF5b.604.1362.p1;GENE.beta.WOLF5b.604.1362~~beta.WOLF5b.604.1362.p1;ORF_type:internal_len:254_(+),score=140.77	0	+	0	759	0	1	759	0
beta.WOLF6b.604.1362	0	759	ID=beta.WOLF6b.604.1362.p1;GENE.beta.WOLF6b.604.1362~~beta.WOLF6b.604.1362.p1;ORF_type:internal_len:254_(+),score=139.77	0	+	0	759	0	1	759	0
beta.WOLF9.607.1365	0	759	ID=beta.WOLF9.607.1365.p1;GENE.beta.WOLF9.607.1365~~beta.WOLF9.607.1365.p1;ORF_type:internal_len:254_(+),score=141.97	0	+	0	759	0	1	759	0
tm2_sus.723.1496	0	774	ID=tm2_sus.723.1496.p1;GENE.tm2_sus.723.1496~~tm2_sus.723.1496.p1;ORF_type:internal_len:259_(+),score=178.67	0	+	0	774	0	1	774	0
```
