## Supplementary material for "RefPlantNLR: a comprehensive collection of experimentally validated plant NLRs": consensus_clusters.vvinCNL_custom_NB-ARC-consensus.txt.fa.transdecoder.cds

```
>3gG2.598.1401.p1 GENE.3gG2.598.1401~~3gG2.598.1401.p1  ORF type:internal len:269 (+),score=121.07 3gG2.598.1401:1-804(+)
GACAATTGTAACAAACTATCAATACTTTCTATTGTGGGCATGGGTGGGTTGGGTAAGACC
ACACTTGCCCAACATGTATTCAATGACCCAAGGATAGAAAATAAATTTGATATCAAAGCT
TGGGTCTGTGTTTCAGATGAATTTGATGTTTTCAATGTAACAAGAACAATTCTGGAGGCA
GTCACTAAATCAACTGATGATAGTAGAAACCGAGAAACGGTTCAGGGAAGGTTGAGAGAA
AAATTGACAGGAAATAAATTTTTTCTTGTTTTGGATGATGTTTGGAACAGAAATCAAAAG
GAATGGAAAGATTTGCAAACTCCTCTTAATTATGGGGCTTCAGGGAGTAAAATTGTTGTC
ACTACACGTGACAAGAAAGTTGCTTCAATAGTGGGATCAAATAAAACACATTGCTTAGAG
CTGTTGCAAGATGATCATTGCTGGCGATTGTTCACTAAACATGCATTCCGAGATGATAGT
CATCAACCAAATCCAGACTTCAAGGAGATTGGTACGAAGATAGTAGAAAAATGTAAAGGA
CTGCCTCTGGCCTTGACAACAATTGGAAGTCTATTACACCAAAAATCATCTATTTCAGAA
TGGGAAGGCATATTGAAAAGCGAGATATGGGAATTTTCAGAAGAGGATAGCTCTATTGTC
CCTGCTTTAGCACTAAGCTATCACCACCTTCCTTCCCATCTCAAGAGATGTTTTGCTTAT
TGCGCCTTATTCCCCAAAGATTACAGGTTTGACAAGGAGGGTTTAATTCAGCTGTGGATG
GCGGAAAACTTTTTACAATGTCAT
>CW9.860.1928.p1 GENE.CW9.860.1928~~CW9.860.1928.p1  ORF type:internal len:213 (+),score=69.01 CW9.860.1928:1-636(+)
TTGGAGGAAAATGTTAAGAAATTGGTTGGCCATTTGGTGGAGGTTGAAGATAGCAGTCAA
GTAGTTTCTATAACCGGGATGGGCGGTATTGGTAAAACCACCCTTGCAAGACAAGTTTTC
AATCATGAGACAGTAAAAAGTCATTTTGCTCAACTCGCGTGGGTATGTGTTTCACAACAG
TTTACAAGGAAGTATGTGTGGCAAACAATCTTGCGGAAAGTTGGGCCAGAATATATAAAG
TTAGAGATGACGGAAGACGAACTTCAAGAAAAACTCTTTCGCCTATTGGGTACACGAAAG
GCTTTGATTGTCCTTGATGATATATGGAGAGAAGAAGATTGGGACATGATAGAACCAATC
TTTCCACTGGGAAAAGGTAACAATCTCTTTTCAATATTCATAATACATGCAAACATATTG
GTCATAAAGCATTATGTACGTTCCCTTTTGTTAGTGACTTATATGAAAAGAGATATATAT
TTTGGTATAGGCTGGAAAGTATTACTTACTTCTCGTAATGAAGGTGTCGCATTACGAGCA
AATCCAAATGGTTTCATCTTTAAACCAGATTGCCTAACTCCTGAAGAGAGTTGGACAATT
TTCCGAAGGATAGTTTTTCCGGGAGAAAACACTACA
>CaMi.3070.3861.p1 GENE.CaMi.3070.3861~~CaMi.3070.3861.p1  ORF type:internal len:265 (+),score=105.98 CaMi.3070.3861:1-792(+)
GGACCCGCAGATTTAGATGTCATTTCGATCACCGGTATGCCGGGTTCAGGTAAAACTACT
TTGGCATACAAAGTATACAATGATAAGTCAGTTTCTAGACATTTTGACCTTCGTGCATGG
TGCACGGTCGATCAAGGATATGACGACAAGAAGTTGTTGGATACAATTTTCAGTCAAGTT
AGTGGCTCAGATTCAAATTTGAGTGAGAATATTGATGTTGCTGATAAATTGCGGAAACAA
CTGTTTGGAAAGAGGTATCTTATTGTCTTAGATGATGTGTGGGATACTACTACATTGGAT
GAGTTGACAAGACCTTTTCCCGAAGCTAAGAAAGGAAGTAGGATTATTTTGACAACTCGA
GAAAAGGAAGTGGCTTTGCATGGAAAGCTGAACACTGATCCTCTTGACCTTCGATTGCTA
AGACCAGATGAAAGTTGGGAACTTTTAGAGAAAAGGACATTTGGTAATGAGAGTTGCCCT
GATGAACTATTAGATGTCGGTAAAGAAATAGCCGAAAATTGTAAAGGGCTTCCTTTGGTG
GCTGATCTGATTGCTGGAGTCATTGCTGGGAGGGAAAAGAAAAGGAGTGTGTGGCTTGAA
GTTCAAAGTAGTTTGAGTTCTTTTATTTTGAACAGTGAAGTGGAAGTGATGAGAGTTATA
GAATTAAGTTATGACCATTTACCACATCACCTCAAGCCATGCTTGCTTCACTTTGCAAGT
TGGCCGAAGGACACTCCTTTGACAATCTATTTGTTGACTGTTTATTTGGGTGCTGAAGGA
TTTGTGGAAAAG
>CaPtr1.1132.1965.p1 GENE.CaPtr1.1132.1965~~CaPtr1.1132.1965.p1  ORF type:internal len:279 (-),score=171.25 CaPtr1.1132.1965:1-834(-)
GAGAACATTGTAAAACAGCTGATAGATTCTCATAATGAGGAAAATATATCTGTGATTCCT
ATTGTTGGACTTGGAGGACTTGGAAAGACCACACTTGTTAAGTTGGTTTATAACGATAAT
AGGGTAGTTCAGAATTTTGACCTCAGAATGTGGGTTAGTATTTCAGAAGATTTTAGTCTG
AGAAAGATAATTGAGAAAATTCTGAGGTCGGCAACAGGAGAGAGTTTTGACCACCTAGAT
ATGGACCAATTACAAGGCTGTTTGGGCAACGTTTTACGATTGAAAAGATATTTACTTGTG
CTGGATGATGTGTGGAATGAAGATCAACACAAGTGGACGGATTTGAGGGAGTTGCTGATG
AATTGTGCTAGCGGTAGTAAAATTGTTGTCACTACACGCAGTAAGATGGCTGCTTTGATT
ACTGGAACAGTTCCACCTTATTATTTGGAAGGTCTTGCTAGTGATGACTGCTTATCTTTA
TTTCTGAAATGTGCATTCGGAGGGCAGGACAATATGTTTCCTAATCTAGTAGAAATAGGA
AAAGAAATTGTGAAAAAGTGTGGAGGAGTGCCTTTGGCTGTGAAAACCTTGGGAAGGTTG
TTGTACACGAAAACAGACGAGAATGAATGGTTGCAGATAAGAGATAATGAGATATGGGAA
ATTGAACAGAAAGAATCTGACATTTTACCAATATTGAGATTGAGCTATGAACAGATGCCA
TCACATCTAAGACAGTGCTTTGCCTATTGCTCCATGTTATCTAAAGGTCAAGAAATTCCG
AGGGAGGACTTCATCAATCGCTGGATTGCTCAAGGATTTATACAGAGTTCAAAC
>CcRpp1.526.1389.p1 GENE.CcRpp1.526.1389~~CcRpp1.526.1389.p1  ORF type:internal len:289 (+),score=111.42 CcRpp1.526.1389:1-864(+)
CTACTCAAGGAAGGTGGCTCACGGCGTAATGTGGTCTCCATCATCGGCATGGGGGGGTTG
GGCAAGACCACCCTTGCCCGAAAAGTTTATAATGATAGCAAGGTGAAACAAGGCTTTAGT
TGTTGTGTTTGGGTGTACGTGTCAAACGAGTGTAGAGCTAAGGAGCTTTTGCTTAGTCTT
CTTAAGCATTTGAGGCCAAACCTCGAAACTGAACTTCAAGAAGAAAACAACAAAGGAAAA
AAATTCACTGAAGAACAAGACATTTTTAACTTGAGTGTGGAGGAGCTGAAGAAACTGGTG
CGGCAATACTTGGAGAGGAAAACAAGGTATCTGGTGGTCCTCGATGACTTGTGGAAAACA
CAAGATTGGGACGAGGTGCAAGATGCTTTTCCCGACAACAACAGAGGCAACAGAATATTG
ATCACTAGTCGTTTGAAAGAGGTGGCCTTGCATACTAGTCTTCATCCTCCATACTACCTT
CAATTTCTCAGCCAAGAAGAAAGCTGGGAGCTCTTTCGTAGGAAAGTGTTTAGAGGGGAA
GAATGCCCTTTTGAACTAGAGCCTCTAGGCAAACAAATAGTGGCAAGTTGTCGCGGTTTG
CCACTCTCTATTGTTGTATTAGCAGGATTGCTAGCCAACAAGGAAAAGTCACACAGGGAA
TGGTCCAAAGTGGTGGGTCACGTCAACTGGTATCTTACTCAAGACGAGACTCAAGTGAAG
GATATAGTTCTGAAGCTCAGTTATGATAACTTGCCAAGAAGATTGAAACCATGCTTTCTA
TATTTTGGGATATTCCCTGAAGACTTTGAAATCCCTGTTAGGCCATTACTACAACAATGG
GTTGCAGAAGGGTTTATACAAGAA
>FB_MR5.2812.3594.p1 GENE.FB_MR5.2812.3594~~FB_MR5.2812.3594.p1  ORF type:internal len:262 (-),score=95.30 FB_MR5.2812.3594:1-783(-)
AATTTCGATGTAGTTGCAATTGTTGGTATGGCTGGAGTCGGAAAGACAACACTTGCTGGA
CAAGTACTCAATGATATGGTTGCAACCCAAACGTTTCAACCAGCTGTTTGGGCATGCGTA
TCTGACGACTTCAACCTTGAAAGAGTGACAAAGCAAATTCTTGAATCAATCACATCTCGG
CAATGCACCACAGAAGATTACAATAAGGTTCAAGATTATCTGCATAAGGAGTTAGCGGGG
AAGAAGTTTTTAATTGTTTTAGATGATGTGTGGAAAACGTGTAGCTACGGTGAATGGATG
AAGTTGCAGTCCCCTTTTCGTGACGGAGCACAAGGAAGCAAGATAATTGTGACAACACGT
GATACAGATGTTTCAAAAATGATGGGAGCTGCCACGCTCGTTCACAATTTGGAGCCTATG
GAAAGTAGTGTTTGTTTGCAAGTATTTGAGCAGCATGCATTCTTAAATTCTAATGACGAC
AAACCACCAAATTACGAGTTACTTAAGGAAAAAATTGCTGCCAAGTGTAGGGGATTGCCT
TTGGCCGCAAGGACCCTTGGTGGTGTTCTACTTCGTAAAGATACATACGAATGGGAAGAC
ATATTGAACAACAAACTGTGGAGTCTATCAAATGAGCACGACATACTTCCAGTACTGAGA
TTAACCTACTTTTATCTTCCTTCACATTTGAAAAGATGCTTTGCCTATTGCTCAATACTT
CCAAATGACTATGAATTTGAAGAGAAGCAAATGATCCTTCTATGGATGGCCGAGGGGTTT
ATT
>Gpa2.472.1263.p1 GENE.Gpa2.472.1263~~Gpa2.472.1263.p1  ORF type:internal len:265 (+),score=144.58 Gpa2.472.1263:1-792(+)
AGAGGAGGAAGGGAACTAGAAGTTGTCTCAATCGTAGGGATGGGAGGCATCGGGAAAACA
ACTTTGGCTGCAAAACTCTATAGTGATCCTTACATTATGTCTCGATTTGATATTCGTGCA
AAAGCAACTGTTTCACAAGAGTATTGTGTGAGAAATGTACTCCTAGGCCTTCTTTCTTTG
ACAAGTGATGAACCTGATTATCAGCTAGCGGACCAACTGCAAAAGCATCTGAAAGGCAGG
AGATACTTGGTAGTCATTGATGACATATGGACTACAGAAGCTTGGGATGATATAAAACTA
TGTTTCCCAGACTGCGATAATGGAAGCAGAATACTCCTGACTACTCGGAATGTGGAAGTG
GCTGAATATGCTAGCTCAGGTAAGCCTCCTCATCACATGCGCCTCATGAATTTTGACGAA
AGTTGGAATTTACTACACAAAAAGATCTTTGAAAAAGAAGGTTCTTATTCTCCTGAATTT
GAAAATATTGGGAAACAAATTGCATTAAAATGTGGAGGGTTACCTCTAGCAATTACTTTG
ATTGCTGGACTTCTCTCCAAAATCAGTAAAACATTGGATGAGTGGCAAAATGTTGCGGAG
AATGTACGTTCGGTGGTAAGCACAGATCTTGAAGCAAAATGCATGAGAGTGTTGGCTTTG
AGTTACCATCACTTGCCTTCTCACCTAAAACCGTGTTTTCTGTATTTTGCAATTTTCGCA
GAGGATGAACGGATTTATGTAAATAAACTTGTTGAGTTATGGGCCGTAGAGGGGTTTTTG
AATGAAGAAGAG
>Hero.A.3076.3903.p1 GENE.Hero.A.3076.3903~~Hero.A.3076.3903.p1  ORF type:internal len:277 (+),score=97.80 Hero.A.3076.3903:1-828(+)
CTCCTTGATGAACATGAATCCAAGCTTGATGTCATTTCCATTGTCGGAATGCCAGGAGTC
GGTAAAACTACTCTTGCCAATAAAGTGTATAACAATACATTAGTTGCTAGTCATTTCAAG
ATTCGTGCTAAGTGCACTGTTTCCCAAAACTTTAACAAGTCAAAGGTGTTGCGGGAGATT
CTTCAGCAAGTTACTGCCTCGGAGACAAACAGAAGTGAGGATGACCTTGCTGAAAAGCTA
CGAGTAGCACTACTCGATAAAAGGTACCTCATCGTCTTGGATGATGTGTGGGATATTGCA
ACAGGGGAGATGTTAATAGCATGTTTTCCAAAGGTTGAGAGAGGAAATAGAGTTATCTTA
ACTAGCCGAAGTGGTGAGGTAGGTTTGAAAGTTAAATGCCGTAGTGATCCTGTGGACCTC
CAAGTTTTAACAGATGAAAAAAGTTGGGAGTTATTCGAAAAAAGGGTATTTAGAGATGAA
GGAAGCTGCCCTGCTGAACTGTTGGATATTGGACACCAAATTGTTGAGAAATGTAAAGGG
CTTCCTTTGGCTCTTGTTTTGATTGCTGGAGTGATTGTTAGAGGAAGGGAAGGAAAGGAA
AAGGAAAAGGAAAAAGATTTTTGGGTTAAGATTCAAAATAATTTGGATTCCTTTACTTCT
TCCAACATCAATTCGCAGATTATGAATGTTATGCAATCAAGTTATGACCATTTACCATAC
CAGCTGAAGCCGTTGTTGCTTTACTTTGCAAGATTGCAAAAGAGCGAACGAACTCCAGTC
TCTATGTTGATGCAGTTGTGGATGGCTGAAGGGTTGGTGGATCATGAT
>I2.526.1368.p1 GENE.I2.526.1368~~I2.526.1368.p1  ORF type:internal len:282 (+),score=214.82 I2.526.1368:1-843(+)
GAAATAGAGGATTTGATTGACCGTCTATTGTCTGAAGGTGCAAGTGGGAAAAAGCTGACA
GTAGTTCCTATCGTTGGAATGGGCGGCCAGGGCAAGACAACACTTGCTAAAGCCGTATAC
AATGATGAGAGGGTGAAGAATCATTTTGATTTGAAAGCGTGGTATTGCGTTTCTGAAGGA
TTTGATGCTTTGAGAATAACAAAAGAATTACTCCAAGAAATTGGCAAATTTGACTCGAAG
GATGTCCACAACAATCTTAACCAGCTTCAAGTCAAATTGAAGGAAAGTTTGAAGGGAAAG
AAGTTCCTTATTGTTTTGGATGATGTGTGGAATGAAAATTACAACGAGTGGAATGACTTG
AGAAATATTTTTGCACAAGGAGATATAGGAAGTAAGATCATTGTGACGACACGCAAAGAC
AGTGTTGCCTTGATGATGGGAAATGAGCAAATTCGCATGGGCAATTTGTCTACCGAAGCC
TCTTGGTCTTTATTTCAAAGACATGCATTTGAAAACATGGATCCTATGGGACATCCGGAA
CTTGAAGAGGTCGGAAGACAAATTGCAGCCAAGTGCAAAGGACTGCCCTTAGCTCTGAAG
ACGCTCGCTGGCATGTTACGCTCCAAATCAGAGGTTGAAGAGTGGAAACGTATTTTGAGA
AGTGAAATATGGGAGCTGCCACACAATGACATATTACCAGCGTTGATGTTGAGCTACAAT
GATCTTCCCGCACATTTAAAGCGATGCTTTTCTTTTTGTGCAATATTTCCTAAAGATTAT
CCATTTAGGAAAGAACAAGTTATTCATCTATGGATTGCCAATGGTCTCGTACCAGTGAAA
GAT
>L^1.530.1369.p1 GENE.L^1.530.1369~~L^1.530.1369.p1  ORF type:internal len:281 (+),score=190.41 L^1.530.1369:1-840(+)
GAAAAAGAGCGATTGATTGACCGTTTATTGTCAAGTGATTCAAATGGAGAAAATCTGACT
GTTGTCCCTATTGTTGGAATGGGGGGCGTGGGCAAGACAACACTTGCTAAAATTGTTTAC
AACGATAAGAAGGTGAAAGATCATTTTGACTTGAAAGCTTGGTTTTGTGTTTCGGAGGCA
TATGATTCTTTCAGAATAACAAAAGGATTACTTCAAGAAATTGGATCATTCGACTTAAAG
GATGACAACAATCTGAATCAGCTACAGGTAAAATTGAAGGAAAGCCTAAAGGGAAAAAGA
TTTCTTGTTGTCCTTGATGACTTGTGGAATGATGACTCTGATGAGTGGGATGACTTGAAA
AATCTTTTTGTACAAGGAGCTATGGGAAGTAAGATCCTTGTGACGACACGTAAGGAGGAT
GTTGCCTTGATGATGGGTAATGGGGCAATCAATGTGGAGACTCTGTCTGATGAAGTCTCT
TGGGATCTATTCAAACAGCATTCATTAAAAAACAGGGATCCGGAGGAACATCCAGAACTT
GAAGAGGTTGGAAAGCAAATTGCAGACAAGTGCAAAGGATTGCCTTTAGCTCTAAAGGCA
CTTGCTGGTATTTTATGCCGCAAATCAGAGGTGTACGAGTGGAAAAACGTCTTAAGAAGT
GAAATATGGGAGCTTCCAAGGCGTAAGAATGGTATATTACCAGAGTTGATGTTGAGCTAC
AATGATCTTCCTGCACATTTGAAACGATGTTTTGCTTTTTGTGCAATATATCCCAAAGAT
TATCAATTTTGCAAAGAGCAAGTTATTCACCTGTGGATTGCTAATGGTCTGGTACAACAG
>L^1a.530.1369.p1 GENE.L^1a.530.1369~~L^1a.530.1369.p1  ORF type:internal len:281 (+),score=187.34 L^1a.530.1369:1-840(+)
GAAAAAGAGCGATTGATTGACCGTTTATTGTCAAGTGATTCAAATGGAGAAAATCTGACT
GTTGTCCCTATTGTTGGAATGGGGGGCGTGGGCAAGACAACACTTGCTAAAATTGTTTAC
AACGATAAGAAGGTGAAAGATCATTTTGACTTGAAAGCTTGGTTTTGTGTTTCGGAGGCA
TATGATTCTTTCAGAATAACAAAAGGATTACTTCAAGAAATTGGATCATTCGACTTAAAG
GATGACAACAATCTGAATCAGCTACAGGTAAAATTGAAGGAAAGCCTAAAGGGAAAAAGA
TTTCTTGTTGTCCTTGATGACTTGTGGAATGATGACTGTGATGAGTGGGATGACTTGAAA
AATCTTTTTGTACAAGGAGCTATGGGAAGTAAGATCCTTGTGACGACACGTAAGGAGGAT
GTTGCCTTGATGATGGGTAATGGGGCAATCAATGTGGAGACTCTGTCTGATGAAGTCTCT
TGGGATCTATTCAAACAGCATTCATTAAAAAACAGGGATCCGGAGGAACATCTAGAACTT
GAAGAGGTTGGAAAGCAAATTGCAGACAAGTGCAAAGGATTGCCTTTAGCTCTAAAGGCA
CTTGCTGGTATTTTATGCCGCAAATCAGAGGTGTACGAGTGGAAAAACGTCTTAAGAAGT
GAAATATGGGAGCTTCCAAGGCGTAAGAATGGTATATTACCAGAGTTGATGTTGAGCTAC
ACTGATCTTCCTGCACATTTGAAACGATGTTTTGCTTTTTGTGCAATATATCCCAAAGAT
TATCAATTTTGCAAAGAGCAAGTTATTCACCTGTGGATTGCTAATGGTCTGGTACAACAG
>L^1c.530.1369.p1 GENE.L^1c.530.1369~~L^1c.530.1369.p1  ORF type:internal len:281 (+),score=188.58 L^1c.530.1369:1-840(+)
GAAAAAGAGCGATTGATTGACCGTTTATTGTCAAGTGATTCAAATGGAGAAAATCTGACT
GTTGTCCCTATTGTTGGAATGGGGGGCGTGGGCAAGACAACACTTGCTAAAATTGTTTAC
AACGATAAGAAGGTGAAAGATCATTTTGACTTGAAAGCTTGGTTTTGTGTTTCAGAGGCA
TATGATGCTTTCAGAATAACAAAAGGATTACTTCAAGAAATTGGATCATTCGACCTAAAG
GATGACAACAATCTTAATCAGCTACAGGTAAAATTGAAGGAAAGCCTAAAGGGAAAAAGA
TTTCTTGTTGTCCTTGATGACTTGTGGAATGATGACTGTGATGAGTGGGATGACTTGAAA
AATCTTTTTGTACAAGGAGCTATGGGAAGTAAGATCCTTGTGACGACACGTAAGGAGGAT
GTTGCCTTGATGATGGGTAATGGGGCAATCAATGTGGAGACTCTGTCTGATGAAGTCTCT
TGGGATCTATTCAAACAGCATTCATTAAAAAACAGGGATCCGGAGGAACATCCAGAACTT
GAAGAGGTTGGAAAGCGAATTGCAGACAAGTGCAAAGGATTGCCTTTAGCTCTAAAGGCA
CTTGCTGGTATTTTATGCCGCAAATCAGAAGTGTACGAGTGGAAAAACGTCTTAAGAAGT
GAAATATGGGAGCTGCCAAGGCGTAAGAATGGTATATTACCAGAGTTGATGTTGAGCTAC
AATGATCTTCCTGCACATTTGAAGCAATGTTTTGCTTTTTGTGCAATATATCCCAAAGAT
TATAAATTTTGCAAAGAGCAAGTTATTCACCTGTGGATTGCTAATGGTCTGGTACAACAG
>L^2.530.1369.p1 GENE.L^2.530.1369~~L^2.530.1369.p1  ORF type:internal len:281 (+),score=190.25 L^2.530.1369:1-840(+)
GAAAAAGAGCGATTGATTGACCGTTTATTGTCAAGTGATTCAAATGGAGAAAATCTGACT
GTTGTCCCTATTGTTGGAATGGGGGGCGTGGGCAAGACAACACTTGCTAAAATTGTTTAC
AACGATAAGAAGGTGAAAGATCATTTTGACTTGAAAGCTTGGTTTTGTGTTTCAGAGGCA
TATGATGCTTTCAGAATAACAAAAGGATTACTTCAAGAAATTGGATCATTCGACCTAAAG
GATGACAACAATCTTAATCAGCTACAGGTAAAATTGAAGGAAAGCCTAAAGGGAAAAAGA
TTTCTTGTTGTCCTTGATGACTTGTGGAATGATGACTGTGATGAGTGGGATGACTTGAAA
AATCTTTTTGTACAAGGAGCTATGGGAAGTAAGATCCTTGTGACGACACGTAAGGAGGAT
GTTGCCTTGATGATGGGTAATGGGGCAATCAATGTGGAGACTCTGTCTGATGAAGTCTCT
TGGGATCTATTCAAACAGCATTCATTAAAAAACAGGGATCCGGAGGAACATCCAGAACTT
GAAGAGGTTGGAAAGCGAATTGCAGACAAGTGCAAAGGATTGCCTTTAGCTCTAAAGGCA
CTTGCTGGTATTTTATGCCGCAAATCAGAGGTGTACGAGTGGAAAAACGTCTTAAGAAGT
GAAATATGGGAGCTGCCAAGGCGTAAGAATGGTATATTACCAGAGTTGATGTTGAGCTAC
AATGATCTTCCTGCACATTTGAAGCAATGTTTTGCTTTTTGTGCAATATATCCCAAAGAT
TATAAATTTTGCAAAGAGCAAGTTATTCACCTGTGGATTGCTAATGGTCTGGTACAACAG
>L^2b.530.1369.p1 GENE.L^2b.530.1369~~L^2b.530.1369.p1  ORF type:internal len:281 (+),score=192.15 L^2b.530.1369:1-840(+)
GAAAAAGAGAGATTGATTGACCGTTTATTGTCAAGTGATTCAAATGGAGAAAATCTGACT
GTTGTCCCTATTGTTGGAATGGGGGGCGTGGGCAAGACAACACTTGCTAAAATTGTTTAC
AACGATAAGAAGGTGAAAGATCATTTTGGCTTGAAAGCTTGGTTTTGTGTTTCGGAGGCA
TATGATGCTTTCAGAATAACAAAAGGATTACTTCAAGAAATTGGATCATTCGACTTAAAG
GATGACAACAATCTTAATCAGCTACAGGTAAAATTGAAGGAAAGCCTAAAGGGAAAAAGA
TTTCTTGTTGTCCTTGATGACTTGTGGAATGATGACTGTGATGAGTGGGATGACTTGAAA
AATCTTTTTGTACAAGGAGCTATGGGAAGTAAGATCCTTGTGACGACACGTAAGGAGGAT
GTTGCCTTGATGATGGGTAATGGGGCAATCAATGTGAAGACTCTGTCTGATGAAGTCTCT
TGGGATCTATTCAAACAGCATTCATTAAAAAACAGGGATCCGGAGGAACATCCAGAACTT
GAAGAGGTTGGAAAGCAAATTGCAGACAAGTGCAAAGGATTGCCTTTAGCTCTAAAGGCA
CTTGCTGGTATTTTATGCCGCAAATCAGAGGTGTACGAGTGGAAAAACGTCTTAAGAAGT
GAAATATGGGAGCTGCCAAGGCGTAAGAATGGTATATTACCAGAGTTGATGATGAGCTAC
AATGATCTTCCTGCACATTTGAAGCGATGTTTTGCTTTTTGTGCAATATATCCCAAAGAT
TATAAATTTTGCAAAGAGCAAGTTATTCACCTGTGGATTGCTAATGGTCTGGTACAACAG
>L^3.550.1389.p1 GENE.L^3.550.1389~~L^3.550.1389.p1  ORF type:internal len:281 (+),score=188.58 L^3.550.1389:1-840(+)
GAAAAAGAGCGATTGATTGACCGTTTATTGTCAAGTGATTCAAATGGAGAAAATCTGACT
GTTGTCCCTATTGTTGGAATGGGGGGCGTGGGCAAGACAACACTTGCTAAAATTGTTTAC
AACGATAAGAAGGTGAAAGATCATTTTGACTTGAAAGCTTGGTTTTGTGTTTCAGAGGCA
TATGATGCTTTCAGAATAACAAAAGGATTACTTCAAGAAATTGGATCATTCGACCTAAAG
GATGACAACAATCTTAATCAGCTACAGGTAAAATTGAAGGAAAGCCTAAAGGGAAAAAGA
TTTCTTGTTGTCCTTGATGACTTGTGGAATGATGACTGTGATGAGTGGGATGACTTGAAA
AATCTTTTTGTACAAGGAGCTATGGGAAGTAAGATCCTTGTGACGACACGTAAGGAGGAT
GTTGCCTTGATGATGGGTAATGGGGCAATCAATGTGGAGACTCTGTCTGATGAAGTCTCT
TGGGATCTATTCAAACAGCATTCATTAAAAAACAGGGATCCGGAGGAACATCCAGAACTT
GAAGAGGTTGGAAAGCGAATTGCAGACAAGTGCAAAGGATTGCCTTTAGCTCTAAAGGCA
CTTGCTGGTATTTTATGCCGCAAATCAGAAGTGTACGAGTGGAAAAACGTCTTAAGAAGT
GAAATATGGGAGCTGCCAAGGCGTAAGAATGGTATATTACCAGAGTTGATGTTGAGCTAC
AATGATCTTCCTGCACATTTGAAGCAATGTTTTGCTTTTTGTGCAATATATCCCAAAGAT
TATAAATTTTGCAAAGAGCAAGTTATTCACCTGTGGATTGCTAATGGTCTGGTACAACAG
>L^4.530.1369.p1 GENE.L^4.530.1369~~L^4.530.1369.p1  ORF type:internal len:281 (+),score=192.15 L^4.530.1369:1-840(+)
GAAAAAGAGAGATTGATTGACCGTTTATTGTCAAGTGATTCAAATGGAGAAAATCTGACT
GTTGTCCCTATTGTTGGAATGGGGGGCGTGGGCAAGACAACACTTGCTAAAATTGTTTAC
AACGATAAGAAGGTGAAAGATCATTTTGGCTTGAAAGCTTGGTTTTGTGTTTCGGAGGCA
TATGATGCTTTCAGAATAACAAAAGGATTACTTCAAGAAATTGGATCATTCGACTTAAAG
GATGACAACAATCTTAATCAGCTACAGGTAAAATTGAAGGAAAGCCTAAAGGGAAAAAGA
TTTCTTGTTGTCCTTGATGACTTGTGGAATGATGACTGTGATGAGTGGGATGACTTGAAA
AATCTTTTTGTACAAGGAGCTATGGGAAGTAAGATCCTTGTGACGACACGTAAGGAGGAT
GTTGCCTTGATGATGGGTAATGGGGCAATCAATGTGAAGACTCTGTCTGATGAAGTCTCT
TGGGATCTATTCAAACAGCATTCATTAAAAAACAGGGATCCGGAGGAACATCCAGAACTT
GAAGAGGTTGGAAAGCAAATTGCAGACAAGTGCAAAGGATTGCCTTTAGCTCTAAAGGCA
CTTGCTGGTATTTTATGCCGCAAATCAGAGGTGTACGAGTGGAAAAACGTCTTAAGAAGT
GAAATATGGGAGCTGCCAAGGCGTAAGAATGGTATATTACCAGAGTTGATGATGAGCTAC
AATGATCTTCCTGCACATTTGAAGCGATGTTTTGCTTTTTGTGCAATATATCCCAAAGAT
TATAAATTTTGCAAAGAGCAAGTTATTCACCTGTGGATTGCTAATGGTCTGGTACAACAG
>Lr21.1689.2483.p1 GENE.Lr21.1689.2483~~Lr21.1689.2483.p1  ORF type:internal len:266 (+),score=83.88 Lr21.1689.2483:1-795(+)
GATCCATGTTACTCAGTGATTGGTATATATGGTGTTGCTGGGTCTGGGAAGACCACGTTT
GCAGGATATATTCAAGATTACATAAAGGAGGAATGCAAGGATGAGAAACTTTTCGACACC
ATCATGTGCATTCATGTGACTGAAACTTTCAGTGTGGATGATATATTTCATGAAATGCTG
AAGTATATTACCGGAGATAGTCACTCCAATATTTCAGATCGTGGGGCTCTAGATAAGAAG
TTGAAGGAAGCATTGTGTGGCAAACGTTTCTTCTTGATATTGGATGATCTCTGGGTGAAA
AACAAGAATGACCAACACCTAGAGGAGCTAATCTCTCCACTCAATGTTGGGCTGAAAGGA
AGCAAAATCCTGGTGACGGCTCGAACAAAAGAAGCAGCTGGAGCTCTGGGTGCCGATAAA
TTTATTGAAATGCCTGATTTGGATGAGGATCAGTACTTGGCGATGTTTATGCATTATGCG
CTAAGTGGTACAAGAGTTGCCCTTCAAGAATTTGAACAAGTTGGGAGAGAGATTGCCAAA
AAACTACACCGATCACCTATTGCAGCAGTAACAGTTGCAGGACGGCTTGGGGCAAACCCA
AATATCAGTTTTTGGAAAAATGTTGCAAAGCTTGACATGTTGAATTACACCATGGATGCT
CTTTGGTGGAGCTATCAGCAGCTTGATCCGGACATTAGGCGATGCTTTGAATTCTGCAGT
ATTTTCCCCAGAAAATTCAAACTGGAAAAAGACCAATTAGTCCGCCTGTGGACAGCACAA
GGATTTGTAAAGACC
>Mi.1.1690.2481.p1 GENE.Mi.1.1690.2481~~Mi.1.1690.2481.p1  ORF type:internal len:265 (+),score=109.35 Mi.1.1690.2481:1-792(+)
GGACCCGCAGATTTAGATGTCATTTCGATCACCGGTATGCCGGGTTCAGGTAAAACTACT
TTGGCATACAAAGTATACAATGATAAGTCAGTTTCTAGACATTTTGACCTTCGTGCATGG
TGCACGGTCGATCAAGGATATGACGACAAGAAGTTGTTGGATACAATTTTCAGTCAAGTT
AGTGGCTCAGATTCAAATTTGAGTGAGAATATTGATGTTGCTGATAAATTGCGGAAACAA
CTGTTTGGAAAGAGGTATCTTATTGTCTTAGATGATGTGTGGGATACTACTACATTGGAT
GAGTTGACAAGACCTTTTCCTGAAGCTAAGAAAGGAAGTAGGATTATTTTGACAACTCGA
GAAAAGGAAGTGGCTTTGCATGGAAAGCTGAACACTGATCCTCTTGACCTTCGATTGCTA
AGACCAGATGAAAGTTGGGAACTTTTAGAGAAAAGGACATTTGGTAATGAGAGTTGCCCT
GATGAACTATTAGATGTCGGTAAAGAAATAGCCGAAAATTGTAAAGGGCTTCCTTTGGTG
GCTGATCTGATTGCTGGAGTCATTGCTGGGAGGGAAAAGAAAAGGAGTGTGTGGCTTGAA
GTTCAAAGTAGTTTGAGTTCTTTTATTTTGAACAGTGAAGTGGAAGTGATGAAAGTTATA
GAATTAAGTTATGACCATTTACCACATCACCTCAAGCCATGCTTGCTTCACTTTGCAAGT
TGGCCGAAGGACACTCCTTTGACAATCTATTTGTTGACTGTTTATTTGGGTGCTGAAGGA
TTTGTGGAAAAG
>NRC0.1613.2416.p1 GENE.NRC0.1613.2416~~NRC0.1613.2416.p1  ORF type:internal len:269 (+),score=115.67 NRC0.1613.2416:1-804(+)
ACCAATGGGTCAGAGGAGTTAGAGATCATCTCGATTGTCGGGATGGGTGGCCTGGGAAAG
ACAACTTTAGCTAAAAAGGTTTATACTGATTCTTCCATTGAATTCCACTTCTATAACCGT
GCATGGATTTATGTGTCTCAGCTGTATAGTAGAAAGGAGGTATTTCTTGGAATTTTAGAT
TCTTTAAGTCTCATCACAGATGAAATGTATAAAATGAACGATGAAAAATTGGCCGGAGAA
CTGTTTAGTCATTTAAGAAGCAAGAGATACCTTGTTGTCATTGATGATGTTTGGACAATG
GAGGCTTGGGATGACCTCCAAATGGCTTTCCCAAAGACAGCTACCGGAAGCAGAATATTA
TTAACAACTCGAAACACAGAGGTCGCATTGCATGCTAACCCTGAAGGTCTCCCTCACCAT
TTACGATTTCTGACTCATGAAGAAAGTTGGGAGCTCCTCTCAAAGAAGGTTTTCCGCAAA
GGAATCTGCCCCTTAGAGCTAGAAGATATTGGACTACAAATTGCCAAAAAATGCTATGGG
CTACCGCTTGCAATTGTTGTAGTCTCAGGTCTTCTGTTAAAGAAAGAAAAAACACGTGAC
TGGTGGAAGAAAATTGCTAATGATGTTAGTTCATATGTTGCTAGGGATCCAAAGCAATGC
ATGGATGTTCTAGCACTGAGTTATAAGCATTTACCTGATCACTTGAAAGTGTGCTTCATC
TATTTCGGAGTCTTCCCTGAAGACTTTGAAATTCCTGTGTGGAAATTACTCAGATTGTGG
ACTAGTGAAGGATTCGTACAGAAA
>NRC4a.2604.3389.p1 GENE.NRC4a.2604.3389~~NRC4a.2604.3389.p1  ORF type:internal len:263 (+),score=115.29 NRC4a.2604.3389:1-786(+)
GTCGATATTATCCCCGTGGTGGGGATGCCCGGACTTGGAAAAACTACACTGGCAAGAAAA
ATCTATAATGATCCTAAGCTTACATATGAATTTTACAGCATTGTTTGGGTTTACGTAGGT
CAGGAATACAAAGCAAAGGATATTTATCTTAGGATTCTTAAGTTCTTCAAAAAAAACATA
GAAGATCATCTCAATGATGATGTGGACACATTGGCTAAGGCAATAGGTGGATATATCAAG
AAAGGAGGTAGATGTCTCATTGTTTTAGATGATGTGTGGGAGGACGATGTCATTGATCAC
GTGATGAAAGTTTTCGCAGAAAACAAAAAGGGTCATCGGATTATGATGACCACACGTGAC
ACACGTCTTGGTTTCTTTGCCAATAAAGAACCTCATAAGCTGAAATTCTTGGAGACAGAA
GAAAGTTTTGAGTTGTTGGTAATGAGAGTTTTTGGCAGGGGCGGGTGTCCAAATGAATTA
GTGGTAACTGGGACAGAAATTGCAAGAAAATGTGGTGGAGTACCACTTGTAGTAGTGGTG
ATTGCAGGAGCATTAAGAGGTCGTTCGGACAAAAAGGATTGGGAAAGAGTTGAAAAAAGT
GTGGTGCAATATCTTGGTGAGCATACCGAAGATAGCTGCCTGAAATATGTGAAGATGAGT
TATGATTATTTGCCCCGAGAAGTGCAGATGTGCTTTTTGTATTGTGGTGTCTTTCCTCGA
GGCTTTGATATCCCTTGTTGGAAGTTGATTCGTTTGTGGATAGCCGAGGGGTTGATAAAG
CCGCAG
>NRC4b.2197.3009.p1 GENE.NRC4b.2197.3009~~NRC4b.2197.3009.p1  ORF type:internal len:272 (+),score=113.06 NRC4b.2197.3009:1-813(+)
AAGCGGCTTGTTGAAGGACCGGCGGAAAGTCTGGCTATTGTCCCAGTGGTGGGTATGCCG
GGACTTGGAAAAACAACACTGGCAAGAAAAATCTACAATGACACTACGCTTTCATTTGAA
TTTTTCAGCACCATTTGGATTTATGCCGGTCCAGAATGCAAAATAAAGGATCTTTATCAT
AAGATTCTCAAACATTTCAAAAAGAATATAGACGAGCATCTTGATGAGGATGATCACACA
TTAGCTAAGGTAATAAGTGGTTTTATGAGTAAAGGAGGAAGATGTCTCATTGTTTTAGAT
GATGTGTGGGAAGCAAATGTCATTGATCACGTAAAGAAAGTTTTCCCAGAAAACAAAAAG
GGGCATCGAATCATGATGACCACACGTGACGGATTACTAGCTGCTTATAAAAATGCAGAA
CCTCATAATCTGAAATTCTTGTTAGCAGACGAATGTTTTGAGTTGTTGGAAAAGAGAGTT
TTTGGCAAGGGAAGTTGTCCTGATGAATTAAAAGATGTTGGAGAAAGAATTGCAGGAAAC
TGTGGTGGAGTACCACTTATTGTAGTTGTCATTGCAGGAGCATTAGCAGGTCGTTCGAAT
ACAACTGATTGGGAAATAGTTGAGAGAGATGTTGCACGACATGCTTTTACCGTGAATAAA
AATTGTGGTGTATTTGTAGAGATGAGTTACGATCGTCTGTCTCAAGAAATGCAGACGTGC
TTTTTATATTCTGGTATCTTCCCTCGGGGCTTTGATATCCCTGCTTGGAAATTGATTCGC
TTGTGGATTGCGGAAGGGTTAATAAAGCCTCAG
>Napostrophe.547.1377.p1 GENE.Napostrophe.547.1377~~Napostrophe.547.1377.p1  ORF type:internal len:278 (+),score=187.34 Napostrophe.547.1377:1-831(+)
GAAATAGAGGAATTGGTGGGCCGTTTACTATCTGTTGCTGTAAATGGCAAAAATTTGACA
GTAATTCCTATTGTTGGAATGGCTGGGATTGGCAAGACAACACTTGCTAAAGCCGTTTAC
AACGATGAGAAGGTGAAATACCATTTTGATTTGAAAGCTTGGTTTTGTGTGTCTGAACCA
TATGATGCTTTCAGAATAACAAAAGGGTTACTTCAAGAAATAGGTTCATTTGACTTAAAG
ATGGATAACAATCTTAATCAGCTACAAGTCAAATTGAAGGAAAGCTTAAAGGGCAAAAAA
TTTCTTATTGTTCTGGATGATGTTTGGAATGACAACTATAATGCATGGGAGGACTTGAAA
AATCTTTTTGTTCAAGGAAATGCAGGAAGTACGATCATTGTGACGACACGTAAGAAAAGT
GTTGCCAAGACGATGGGTAATGAGCAAATTAGCATGGATACTTTGTCTAGTGATGTCTCT
TGGTCTTTATTCAAAAGACATGCATTTGACAACATGGATCCTAAGGAACATCTAGAACAT
GTAGAAGTTGGGAAAGAAATCGTAGCTAAGTGCAAAGGATTGCCTTTAGCTCTGAAGACG
CTTGCTGGCATTTTACGTTCCAAATCAGAGATTGAAGGGTGGAAACGTATTTTGAGAAGT
GAAGTATGGGAGCTGCCAGACAATGGCATATTACCAGTATTGATGTTGAGCTACAGCGAT
CTTCCTGCACATTTAAAGCAATGTTTTTCCTACTGTGCAATATTTCCGAAAGATTATCCA
TTTCGGAAAAAACAAGTCATTCAGTTGTGGATTGCCAATGGTCTAGTACAG
>NbNRC4a.2124.2912.p1 GENE.NbNRC4a.2124.2912~~NbNRC4a.2124.2912.p1  ORF type:internal len:264 (+),score=108.02 NbNRC4a.2124.2912:1-789(+)
CTAGATATTATTCCGGTGGTGGGTATGCCGGGACTTGGAAAAACCACACTAGCAAGAAAA
ATCTACAAGGATCCTAAGCTTTCATATGAATTTTTTGGCGTCCATTGGGTTTACGTCGGC
CAATCTTACAAAATAAAGGATGTTTTTCTTAATATTCTCAAATTCTTCACAAGACGCACC
GAAGATTATCAGCATGAGGATGCGGACGCATTAGCTAAGGTGATAGCCGGTTTTATCAAT
AAAGGAGGTAGATGTCTCATTTGTTTAGATGATGTTTGGGAAACAAAAGTCATTGATTAT
GTAAAGACAATTTTCCCAGAAAACGAAAAGGGACATCGAGTCATGATGACAACGCGTAAC
AAAGTTCTGGCTACTTATGCAAATTCAGATCCTCACGATCTAAAATTTTTGACTCCAAAA
GAAAGTTTTGAATTGTTGGTAAAGAGAGTTTTTGGCAAGAAACCATGTCCTAAAGATTTA
GTAGGACATGGAGAAAGCATTGCAGGAAAATGTGGTGGAGTACCACTTGCAGTAGTGGTA
ATTGCTGGAGCATTAAGAGGTCGTCCGAACACAAGTGATTGGATAAGAGTTGAGAGAAAT
GTGGTTCAGCATCTTTTTACGAATAGCGAAGAAAGCTGCTTGAAATTTGTGGAGATGAGT
TACGATCATTTGCCCCAAGAAGTACAGACATGCTTCTTGTATTGTGGTGTCTTTCCTCGA
GGATTTGATATCCCTTCTTGGAAAGTGATTCGCTTGTGGATAGCGGAGGGGTTGATAAAG
CCGCAGGAA
>NbNRC4c_replacement.2189.2977.p1 GENE.NbNRC4c_replacement.2189.2977~~NbNRC4c_replacement.2189.2977.p1  ORF type:internal len:264 (+),score=109.67 NbNRC4c_replacement.2189.2977:1-789(+)
CTAGATATTATTCCGGTGGTGGGTATGCCGGGACTTGGAAAAACCACACTAGCAAGAAAA
ATCTACAAGGATCCTAAGCTTTCATATGAATTTTTTGGCGTCCATTGGGTTTACGTCGGC
CAATCTTACAAAATAAAGGATGTTTTTCTTAATATTCTCAAATTCTTCACAAGACGCACC
GAAGATTATCAGCATGAGGATGTGGACGCATTAGCTAAGGTGATAGCCGGTTTTATCAAT
AAAGGAGGTAGATGTCTCATTTGTTTAGATGATGTTTGGGAAACAAAAGTCATTGACTAT
GTAAAGACAATTTTCCCAGAAAACGAAAAGGGACATCGAGTCATGATGACAACGCGTAAC
AAAGTTCTGGCTACTTATGCCAATTCAGATCCTCACGATCTGAAATTTTTGACTCCAAAA
GAAAGTTTTGAATTGTTGGTAAAGAGAGTTTTTGGCAAGAAACCATGTCCTAAAGATTTA
GTAGGACATGGAGAAAGCATTGCAGGAAAATGTGGTGGAGTACCACTTGCAGTAGTGGTA
ATTGCTGGTGCATTAAGAGGTCGTCCGAACACAAGTGATTGGATAAGAGTTGAGAGAAAT
GTGGTTCAGCATCTTTATACGAATAGCGAAGAAAGCTGCTTGAAATTTGTGGAGATGAGT
TACGATCATTTGCCCCAAGAAGTACAGACATGCTTCTTGTATTGTGGTGTCTTTCCTCGA
GGATTTGATATCCCTTCTTGGAAAGTGATTCGCTTGTGGATAGCAGAGGGGTTGATAAAG
CCGCAGGAA
>NbPRFa.3206.4030.p1 GENE.NbPRFa.3206.4030~~NbPRFa.3206.4030.p1  ORF type:3prime_partial len:276 (-),score=127.99 NbPRFa.3206.4030:1-825(-)
ATGGACGAATTAAAGGAGCAGCTACTTGGAGGATCGCCTCAACTTGATGTCATCTCAATC
GTTGGCATGCCAGGATTGGGCAAGACTACACTAGCGAAGAAGATTTACAATGATCCAACA
GTCACCTCTCACTTTGATGTCCATGCTCAATGTCTTGTGACTCAAATATATTCATGGAGG
GAGTTGTTGCTGACCATCTTGAACGATGTTCTTGAGCCTGCTGATCGCAATGAAAAAGAA
GATAGTGAATTAGCTGATGAGCTACGTCGATTTTTGTTGACGAAGAGATTCTTGATTCTC
ATTGATGATGTGTGGGACAACAAAGTGTGGGACAATTTACATATGTGCATCAGAGATGTT
CGGAATGGGAGTAGAATTATTCTAACAACCCGGCTGAGTGACATTGCCAATTATGTTAAA
TGTGAAAGTGCTCCCCATCATCTTCGTTTATTCAGAGATGATGAGAGTTGGGCATTGTTA
CAGAAAGAGGTATTTCAAGGGGAGACCTGTCCACCTGAACTTGCAGATGTGGGATCTCGG
ATAGCGAGGCGTTGTAGAGGGTTGCCTCTCTCAGTGGTGTTAGTAGCTGGTGTTCTGAAA
CAGAAAAAGAAGAAACTAGATTCATGGAAAGTAGTAGAAGAAGGTCTAGGTTCCCAGAGC
ATAGGCAGCTTAGAAGAGAGCATGTCTATAATTGGATTCAGTTACAAGAATTTACCTCAC
TATCTTAAGCCTTGTTTTCTCTATTTTGGAGGTTTTTTGCAGGGAAAGGATATTCATGTC
TCAAAATTGACTCGGTTGTGGGAAGCCGAAGGGTTTGTACAAGCA
>NbPRFb.1533.2357.p1 GENE.NbPRFb.1533.2357~~NbPRFb.1533.2357.p1  ORF type:3prime_partial len:276 (-),score=130.36 NbPRFb.1533.2357:1-825(-)
ATGGACGAATTAAAGGAGCAGCTACTTGGAGGATCACCTCAACTAGATGTCATCTCAATC
GTTGGCATGCCAGGATTGGGCAAGACTACACTAGCAAAGAAGATTTACAATGATCCAACA
GTCACCTCTCACTTTGATGTCCATGCTCAATGTCTTGTGACTCAAATATATTCATGGAGG
GAGTTGTTGCTGACCATCTTGAATGATGTTCTTGAGCCTGCTGATCGCAATGAAAAAGAA
GATGGTGAATTAGCAGATGAGCTACGCCGATTTTTGTTGACTAAGAGATTCTTGATTCTC
ATTGATGATGTGTGGGACAACAAAGTATGGGACAATTTACATATGTGCTTCAGAGATGTT
CGGAATGGGAGTAGAATTATTCTAACAACCCGGCTGAGTGACATTGCCAATTATGTTAAA
TGTGAAAGTGATCCCCATCATCTTCGTTTGTTCAGAGATGATGAGAGTTGGACATTGTTA
CAGAAAGAGGTATTTCAAGGGGAGACCTGTCCACCTGAACTTGCGGATGTGGGATCTCGG
ATAGCAAGGCGTTGTAGAGGGTTGCCTCTCTCAGTGGTGTTAGTAGCTGGTGTTCTGAAA
CAGAAAAAGAAGAAACTAGATTTGTGGAAAGTAGTAGAAGAAAGTCTAGGTTCCCAGAGC
ATTGGCAGCTTAGAGGAGAGCATGTCTATAATTGGATTCAGTTACAAGAATTTACCACAC
TATCTTAAGCCTTGTTTTCTCTATTTTGGAGGATTTTTGCAGGGCAAGGATATTCATGTC
TCCAAATTGACTCGGTTGTGGGAAGCCGAAGGATTTGTACAAGCA
>NbPtr1.561.1394.p1 GENE.NbPtr1.561.1394~~NbPtr1.561.1394.p1  ORF type:internal len:279 (+),score=147.58 NbPtr1.561.1394:1-834(+)
GAAAACATAGTAAAACAGCTCATAGATTCTCGCGATGAGGAAAATATTTCTGTGATTCCT
ATTGTTGGACTTGGAGGGCTTGGAAAAACCACACTTGTTAAGTTGGTTTATAACAATAAT
AAGGTTGTTCAGAATTTTGACCTGAGAATGTGGGTGAGTATTTCAGAAGATTTTAGTCTG
AGTAAGGTAATTGAGAAAATTCTGCGATCTGCAACAGGAGAGAGTTTTGGCCACCTAGAT
ATGGACCAATTACAAGGTCATTTGAGTGAGGTTTTGCGATCGAAAAGGTATTTACTTGTA
CTGGATGATGTGTGGAATGAAGATCAAAACAGGTGGACGGACTTGAGGGAGTTGCTGATG
AATTGTTCTAGAGGTAGTAAGATTGTTGTCACTACACGCAGTAAGATGGTTGCTTTGATT
ACTGGAACAGTTGCACCTTACTATTTGGGTGGTCTTACCGATGATGCGTGCTTATCGTTA
TTTTTGAAATGTGCATTTGTAGGGGAGGACAAATTGTTGCCTAATCTAGTAGAAATAGGA
AAAGAGATTGTGAAAAAGTGTGGAGGAGTGCCTTTGGCTGTGAAAACCTTGGGAAGGTTA
TTGTATATGAAAACAGACGAAAATGAATGGTTGCGGATAAGAGATAATGAGATATGGGAG
ATCGAACAGAAACAATCAGACATTTTACCAATATTGAGATTGAGCTATGAACAGATGCCA
TCTCATCTAAGACAGTGCTTTGCCTATTGCTCCATGTTATCCAAAGGTCAAGAAATTCCG
AGAGAGGACTTCATCAACCGGTGGATTGCTCAAGGATTTATACAGAGTTCTAAC
>NbZAR1.1883.2683.p1 GENE.NbZAR1.1883.2683~~NbZAR1.1883.2683.p1  ORF type:internal len:268 (+),score=107.43 NbZAR1.1883.2683:1-801(+)
GAAGCAAGAGATGGTTTACTTACCATTGCATTTGTGGGTATGGGAGGACTTGGTAAAACC
ACTCTTGCTCAGAAAGTCTTCAATGACAAAAGGGTGGAGGATCACTTGGAGAGGAGGATT
TGGGTGTCTGTTTCTCAAACATTTACTGAGGAACAAGTCATGAGAAGCATATTGAGGAGT
TTAGGAGATGCATGTGTTGGTGATGACCAGTGTGAACTGTTAAGAAAAATAAACCAGTAC
CTTTTGGGAAAGAGGTTTTTGATTGTTATGGATGATGTTTGGAGCTGGGACAATGCCTGG
TGGCAAAAAATCTATACTGGACTGCCCAAAGGAAATGGGAGCACTGTTATTGTAACAACG
AGAAATGAGCTAGTCGCTCGCAAGATGGGAGTTACAGAAGCAAGAATACATTGGCCAAAA
TTCCTCAATGAGCACTACAGTTGGTTACTATTCCGGAAGATTGCATTTGCAGGAAGTGCA
GGTGAATGCCATTTCCCCGAGTTGGAGGACGTGGGAAAGGAGATTGTGGAAAAATGCAAG
GGTCTTCCTTTAGCAATCAAAGCAGTAGGAGGAGTGATGCTTTGCAAGCCATCTTACTAT
CACGAATGGAGGCGTATTTCAAATCATTTCCGTGATGAATTGAAAGAAAATGATGACTCA
GTGATGGCCTCACTACAGTTGAGCTATGATGAACTCCCTCCTTACTTGAAATCCTGTTTC
CTCTGTTTTTCACTCTTTCCTGAGGATTGTGTCATACCAAAAGACCAACTGATCCGTTGG
TGGATTGGAGAAGGTTTCATA
>NiattPtr1.1549.2382.p1 GENE.NiattPtr1.1549.2382~~NiattPtr1.1549.2382.p1  ORF type:internal len:279 (-),score=137.55 NiattPtr1.1549.2382:1-834(-)
GAAAACATAGTAAAACAGCTCATAGATGCTCGTGACGAGGAAAATATTTCTGTGATTCCT
ATTGTTGGACTAGGAGGGCTTGGAAAAACCACACTTGTTAAGTTGGTTTATAACTATAAT
ACGGTTGTTCAGAATTTTGACCTGAGAATGTGGGTTAGTATTTCAGAAGATTTTAGTCTG
AGTAAGGTAATTGAGAAAATTCTGCGGTCTGCAACAGGAGAGAGTTTTGGCCACCTAGAT
ATGGACCAATTACAAGGTCATTTGAGTGAGGTTTTGCGATCGAAAAGGTATTTACTTGTA
CTGGATGATGTGTGGAATGAAGATCAAAACAAGTGGACGGACTTGAGGGAGTTGCTGATG
AATTGTTCTAAAGGTAGTAAGATTGTTGTCACTACACGCAGTAAGATGGTTGCTTTGATT
ACTGGAACAGTTGCACCTTACTATTTGGGTGGTCTTACTGATGATGCGTGCTTATTGTTA
TTTTTGAAATGTGCATTTGTAGGGGAGGACAAATTGTTGCCTAATCTAGTAGAAATAGGA
AAAGAAATTGTGAAAAAGTGTGGAGGAGTGCCTTTGGCTGTGAAAACCTTGGGAAGGTTA
TTGTATATGAAAACAGACGAAAATGAATGGTTGCGGATAAGAGATAATGAGATATGGGAG
ATCGAACAGAAACAATCTGACATTTTACCAATATTGAGATTGAGCTATGAACAGATGCCA
TCACATCTAAGACAGTGCTTTGCCTATTGCTCTATGTTATCCAAAGGTCAAGAAATTCCG
AGAGAGGACTTCATCAACCGGTGGATTGCTCAAGGATTTATACAGAGTTCAAAC
>NitabPtr1.1329.2162.p1 GENE.NitabPtr1.1329.2162~~NitabPtr1.1329.2162.p1  ORF type:internal len:279 (-),score=141.32 NitabPtr1.1329.2162:1-834(-)
GAAAACATAGTAAAACAGCTCATAGATGCTCGTGAAGAGGAAAATATTTCTGTGATTCCT
ATTGTTGGACTTGGAGGGCTTGGAAAAACCACACTTGTTAAGTTGGTTTATAACAATAAT
AAGGTAGTTCAGAATTTTGACCTGAGAATGTGGGTTAGTATTTCAGAAGATTTTAGTCTG
AGTAAGGTAATTGAGAAAATTCTGCGGTCTGCAACAGGAGAGAGTTTTGGCCACCTAGAT
ATGGACCAATTACAAAGTCATTTGAGTGAGGTTTTGCGATCGAAAAGGTATTTACTTGTA
CTGGATGATGTGTGGAATGAAGATCAAAACAAGTGGACGGACTTGAGGGAGTTGCTGATG
AATTGTTCTAGAGGTAGTAAGATTGTTGTCACTACACGCAGTAAGATGGTTGCTTTGATT
ACTGGAACAGTTGCACCTTACTATTTGGGTGGTCTTGCTGATGATGAGTGCTTATCTTTA
TTTTTGAAATGTGCATTTGTAGGGGAGGACAAATTGTTGCCTAATCTAGTAGAAATAGGA
AAAGAAATTGTAAAAAAGTGTGGAGGAGTGCCTTTGGCTGTGAAAACCTTGGGAAGGTTA
TTGTATATGAAAACAGATGAAAATGAATGGTTGCGGATAAGGGATAATGAGATATGGGAG
ATCGAACAGAAACAATCCGATATTTTACCAATATTGAGATTGAGCTATGAACAGATGCCA
TCACATCTAAGACAGTGTTTTGCCTATTGCTCCATGTTATCCAAAGGTCAAGAAATTCCG
AGAGAGGACTTCATCAACCGCTGGATTGCTCAAGGATTTATACAGAGTTCAAAC
>NtTPN1.1659.2453.p1 GENE.NtTPN1.1659.2453~~NtTPN1.1659.2453.p1  ORF type:internal len:266 (-),score=93.30 NtTPN1.1659.2453:1-795(-)
AGAGGACATCGACAATTAGATGTGATCTCAATATTTGGAATGCCAGGACTCGGAAAAACA
ACCTTGGCTAAGAAATTGTATGATCATGAAACAATTTCCAATCGTTTCGATATTCGCTTG
TGGTGTTGTTCTTCTCAATCTTATAATAATAGAGTTCTCTTGTTTGAATTATTAGGTCAT
ATTTGTGAGCTTGATGATATTACTAAAGAAAAAAGTGATGATGAGTTAGCTGAGAAGCTT
TATAGATATTTGAAAGGAAAGAGATACCTTATTGTAGTGGATGATGTGTGGAGTCCTAAT
GCATGGGATGATATAAAGAGACCGTTTCCCGATGATAATAAAGGAAGTCGAATTATTTTA
ACAACTAGACTTGAATCAATCACCACGTATGCCATGATCAATTCGAGTCCTCATCATCTT
CGCTTGTTCACAGAAGAAGAAAGTTGGATGCTACTGAAGGAGAAGGTATTCAAAGAAGAC
AATTGTTATTGTCCTCAACAACTCGAGGATATAGGTAAGCAAATAGCGACAAAGTGTGGA
GGATTACCCCTTGCAATTGTATTGGTAGCTGGTGTTCTTGCAAAAAATGATAAGGAAATA
GTTCATTGGCAACAAGTAAGGGAACGTTTGAAGTTAAAAATGCAAGGTTGTATGGATATA
GTTGAATCGAGTTATCAACACTTACCCGTTCATTTGCAAAATTGTTTTCTCTATTTTGCT
TCATTTCTAGAGGGTAAAAAAGTTCCTGTTCAAAAATTGATACGACTATGGATCGCAGAA
AATTTTGTTGAAGCT
>NtomPtr1.603.1436.p1 GENE.NtomPtr1.603.1436~~NtomPtr1.603.1436.p1  ORF type:internal len:279 (+),score=142.84 NtomPtr1.603.1436:1-834(+)
GAAAACATAGTAAAACAGCTCATAGATGCTCGTGAAGAGGAAAATATTTCTGTGATTCCT
ATTGTTGGACTTGGAGGGCTTGGAAAAACCACACTTGTTAAGTTGGTTTATAACAATAAT
AAGGTAGTTCAGAATTTTGACCTGAGAATGTGGGTTAGTATTTCAGAAGATTTTAGTCTG
AGTAAGGTAATTGAGAAAATTCTGCGGTCTGCAACAGGAGAGAGTTTTGGCCACCTAGAT
ATGGACCAATTACAAAGTCATTTGAGTGAGGTTTTGCGATCGAAAAGGTATTTACTTGTA
CTGGATGATGTGTGGAATGAAGATCAAAACAAGTGGACGGACTTGAGGGAGTTGCTGATG
AATTGTTCTAGAGGTAGTAAGATTGTTGTCACTACACGCAGTAAGATGGTTGCTTTGATT
ACTGGAACAGTTGCACCTTACTATTTGGGTGGTCTTGCTGATGATGAGTGCTTATCTTTA
TTTTTGAAATGTGCATTTGTAGGGGAGGACAAATTGTTGCCTAATCTAGTAGAAATAGGA
AAAGAAATTGTAAAAAAGTGTGGAGGAGTGCCTTTGGCTGTGAAAACCTTGGGAAGGTTA
TTGTATATGAAAACAGATGAAAATGAATGGTTGCGGATAAGGGATAATGAGATATGGGAG
ATCGAACAGAAACAATCCGACATTTTACCAATATTGAGATTGAGCTATGAACAGATGCCA
TCACATCTAAGACAGTGTTTTGCCTATTGCTCCATGTTATCCAAAGGTCAAGAAATTCCG
AGAGAGGACTTCATCAACCGCTGGATTGCTCAAGGATTTATACAGAGTTCAAAC
>PIH.X.547.1374.p1 GENE.PIH.X.547.1374~~PIH.X.547.1374.p1  ORF type:internal len:277 (+),score=199.00 PIH.X.547.1374:1-828(+)
GAAATAGAGGAATTGATTGACCGTTTATTGTCCAAGGATGCAAGTGAAAAAAGTCCCGCT
GTTGTCCCTATTGTTGGAATGGGGGGCGTGGGCAAGACAACACTTGCTAAAGCTGCTTAC
AATGATGATAAGGTGCAAAGCCATTTTAATTTAACAGCTTGGTTTTGTGTGTCTGAGCCA
TATGATTCTTTCAGAATAACAAAAGGGTTACTTCAAGAAATTGGCTCATTGCAGGTTGAT
GACAATCTTAATCAGCTGCAAGTCAAATTGAAGGAAAGCTTAAAGGGGAAGAGGTTTCTT
ATTGTTCTAGATGATATGTGGAATGAAAACTATAACGAGTGGAATGACTTCTGGAATGTT
TTTGTTCAAGGAGGTATTGGAAGTAAGATCATTGTGACGACACGTAAAGAGAGCGTTGCC
TTGATGATGCGAACTGAGCAAATTAGTATGGACACCTTGTCAATTGATGACTCTTGGTCT
TTATTTAAAAGACATGCATTTGAAAACATGGACCCTATGGAACATCCGGAACATGAAGAG
GTCGGAAAACAAATTGTGGCTAAGTGCAAAGGCCTGCCCTTAGCTCTGAAGACGCTCGCT
GGTATGTTACGCTCCAAATCAGAGGTTGAAGGGTGGAGATGTATTTTGAGAAGTGAGACA
TGGGACCTGTCAAAAAATGACATATTACCAGCGTTGATGTTGAGCTACAATGAACTTCCC
CCAGATTTAAAGCCATGTTTTTCCTATTGTGCAATATTTCCTAAAGATTATCCATTTAGG
AAAGAACAAGTTATTCATCTGTGGATTGCTAATGGTCTTGTAGAACAA
>PIK5.NP.1889.3218.p1 GENE.PIK5.NP.1889.3218~~PIK5.NP.1889.3218.p1  ORF type:internal len:190 (-),score=68.90 PIK5.NP.1889.3218:1-567(-)
AGGTATCTTATTATAATTGATGACGTTTGGCACTGGGAAGAGTGGGAAGTCATCAGAAAG
TCCATTCCAAAGAATGATCTGGGTAGCAGAATAATCATGACTACTCGTCTTAATTCAATA
GCTGAGAAGTGTCGCAATGATGACATGGATGCGTTTGTTTATGAAACTGAGGCTCTGGAT
TATGTGGATGCTTGGTTGTTGTGTGACAAGGTAGCAAGAAAGTCTGTCACATGTATGAAC
ATTAATCCATGCTATGATATCGTGGACATGTGCTATGGTATGCCGTTAGCACTAATTCGT
GTGTCGTCAGCATTGGCAGAAGAGATACAAGCTTTAGACAGTGATGAACGGCAAATATGG
AGGGCTCTGAGACGGGTAGAGGATGGTATTTTGGACATCCCATCCTTGAAGCCATTGGCA
GAGAGTTTATGCCTTGGTTACGACCATCTTCCTCTCTATCTGAGGACTTTGTTGTTATGT
TGTAGTGTGTACCATTGGCTTGATGGTGGGATTGTTCAAAGGGGCCGTTTGGTCACAAGG
TGGATTGCTGAAGGATTTGTTTCAGAA
>Pc.529.1365.p1 GENE.Pc.529.1365~~Pc.529.1365.p1  ORF type:internal len:280 (+),score=93.84 Pc.529.1365:1-837(+)
GAAAAGGATGAAATCATATCTAAGCTTGTAGAATGTAATGCTGGAGAGAACAACATGATA
GTTTCTATCATCGGATTAGGGGGGTCAGGCAAAACTACTTTGGCGAAACACATTTGCCAT
GACGTCAAGATAAAGGAGCACTTTGGAGGTGAAATATTCTGGGTCCATGTGTCTCAAGAG
TTTGATGTTCAGAAGCTCATCGGCAAGCTATTTGAAACGATTGTTGGAGATAATTCAGAT
CGTCATCCCCCACAGCACATGGTCCAAAAAATCTCCGAGAAGTTGAGCAATAAGAAGTTT
CTTCTTATCCTTGATGATGCTTGGCATGAGGACAGACATGACTGGGAACAGTTCATGGTG
CAGCTAAAATGTGGCGCACCTGAAACAAGGATTATGCTAACGACTCGTGATCGAAAGGTT
GCACAAGCTGTGGAATCAAGATATACATTTGAGTTGGCATTCTTATCAGAGTCTGAGAGT
TGGAACTTATTCCTGAAGGGTTCTGGGTTTGCAGAGCAAGATTTGAGCTCCGATGAGGTA
CAAGTTGGAAAAGATATTATCAAGGGATGTGGTGGGGTGCCGTTAGCAATTCAAACTCTT
GGAGCAGTCCTTCGTGACAAGAAGCAAATAAGTACGTGGAGGGCCATAAGAGAGAATAAT
TTATGGAAAGTTCAGAGTATAAAAGACAGAGTGTTTGCATCCTTGAAGTTGAGCTATATT
CACTTGGCAGATGAACTGAAGCAGTGCTTTACATTTTGCTCCATATTCCCGAAGGGCTAT
GGAATCCAGAAAGATCGTTTGATTGCCCAATGGATAGCTCATGGATTCATCAATGCA
>Ph.3.538.1308.p1 GENE.Ph.3.538.1308~~Ph.3.538.1308.p1  ORF type:internal len:258 (+),score=177.75 Ph.3.538.1308:1-771(+)
GGAGTTGTTTCAATAGTTGGCATGCCCGGTTTGGGAAAAACTACTCTTGCCAAGAAACTT
TATAGGCACGTCCGTCATCAATTTGAATGTTCTGGATTGGTCTATGTCTCGCAGCAGCCA
AGGGCGGGAGAAATCTTGCTTAACATAGCCAAACAAGTTGGACTGACGGAAGAAGAAAGG
AAAGAGAACTTGGAACACAACCTAAGATCACTCTTGAAAATAAAAAGGTACGTTATCCTT
TTAGATGACATTTGGGATGTTGAAATTTGGGATGATCTAAAACTCGTCCTTCCTGAATCT
GATTCAAAAATTGGCAGTAGGATAATTATAACCTCTCGAAATAGTAATGTAGGCAGATAC
ATCGGAGGGGATTTCTCAATCCACGAGTTGCAACCTCTAGACTCAGAGAACAGTTTTGAA
CTCTTTACCAAGAAAATCTGTAATTTTGTTGATGATAATTGGGCCAATACTTCACCAGAC
TTGGTAAATATTGGTAGATGTATAGTTGAGAGATGTGGAGGTATACCGCTAGCGATTGTG
GTGACTGCAGGTATGTTAAGGGCAAGAGGAAGAACAGAACATGCATGGAACAGAGTACTT
GACAGTATGACTCATAAAATTCAAGAGGGATGTGCTAAGGTATTGGCTTTGAGTTACAAT
GATTTGCCTATTGCATTAAGGCCATGTTTCTTGTACTTTGGCCTTTTCCCCGAGGACCAT
GAAATTCGTGCTTTTGATTTGATAAATATGTGGATTGCTGAGAAGCTCATA
>Pi1.6.562.1717.p1 GENE.Pi1.6.562.1717~~Pi1.6.562.1717.p1  ORF type:internal len:187 (+),score=75.27 Pi1.6.562.1717:1-558(+)
ATCCTCTTGATTGATGACATTTGGTCTGCCGAAACATGGGAGAGTATCAGATCGATTTTG
CCTAAAAATAATAAAGGCGGTAGAATAATAGTGACTACAAGATTTCAAGCTGTTGGTTCA
ACATGCTCCCCTCTTGAAACTGATCGTTTGCATACAGTTGATTTTCTCACCGATGACGAG
TCCCAAAACTTATTCAATACAAGTATTTGTGAATCAAAGATAAGAAAAGATAGCAACAAA
GTAGACGAGCAAGTCCCTGAGGAAATATGGAAAATATGTGGGGGATTGCCTTTGGCCATA
GTCAGCATGGCTGGTCTTGTCGCCTGCAACCCAAGGAAAGCCTGCTGCGATTGGAGTAAA
CTTTGCAAATCATTATTTCCAGAGCAAGAAACTCCTCTTACCCTCGATGGTGTTACAAGG
ATACTGGATTGTTGTTACAATGATTTGCCTGCGGATCTGAAGACTTGCTTATTGTACTTG
AGTATATTTCCGAAGGGTTGGAAAATTAGTAGGAAACGTTTGTCCCGGCGATGGATAGCT
GAAGGTTTTGCTAATGAG
>Pi35.640.1434.p1 GENE.Pi35.640.1434~~Pi35.640.1434.p1  ORF type:internal len:266 (+),score=123.59 Pi35.640.1434:1-795(+)
TCTGGTTTGGCCATTGTTGCACATGGAGGAGCAGGAAAATCCACCTTAGCACAATGTGTT
TACAATGACAAGAGGGTACAAGAACATTTTGACGTCAGGATATGGGTCTGCATCTCACGC
AAACTTGATGTTCATCGCCATACACGTGAGATTATCGAGTCAGCAACAAATGGAGAGTGC
CCTCGTGTGGACAATCTTGATACTCTCCAGTGCAGATTGAAGGACATAATGCAAAAATCA
GAGAAATTCCTGCTTGTGTTGGATGACGTCTGGTTTGATGAATCCGTCAATGAGAGGGAA
TGGGACCAGTTGCTTGATCCTCTTGTTTCTCAGCAGGAGGGGAGCAGAGTTTTGGTGACT
TCTAGACGAGATGTACTTCCAGCTGCTCTTCACTGTAAGGATGTTGTTCATTTGGAAAAC
ATGGAAGATGCCGAGTTCTTGGCTCTATTCAAATACCATGCTTTCTCTGGAACAGAAATC
AGAAATCCACAGTTGCATGCACGGCTAGAAGAGGTCGCAGAGAAGATTGCTAAAAGGTTA
GGACAATCGCCTTTAGCAGCAAGGACAGTAGGCTCCCAGCTGAGCAGGAATAAGGATATT
GCCATATGGAAAAGTGCTCTAAATATTGAAAACTTAAGTGAGCCCATGAAAGCTCTGTTG
TGGAGTTATAATAAATTAGATTCACGTCTGCAGAGATGTTTTCTGTACTGCAGCTTATTT
CCAAAAGGTCACAAGTATAAAATTGATGAGATGGTTGACCTTTGGGTGGCAGAGGGGCTA
GTTGATTCACGCAAC
>Pi37.1921.2715.p1 GENE.Pi37.1921.2715~~Pi37.1921.2715.p1  ORF type:internal len:266 (+),score=120.09 Pi37.1921.2715:1-795(+)
TCTGGTTTGGCCATTGTTGCACATGGAGGAGCAGGAAAATCCACCTTAGCACAATGTGTT
TACAATGACAAGAGGGCACAAGAACATTTTGACGTCAGGATGTGGGTCTGCATCTCACGC
AAACTTGATGTTCATCGCCATACACGTGAGATTATCGAGTCAGCAACAAATGGAGAGTGC
CCTCGTGTGGACAATCTTGATACTCTCCAGTGCAGATTGAAGGACATAATGCAAAAATCA
GAGAAATTCCTGCTTGTGTTGGATGACGTCTGGTTTGATGAATCCGTCAATGAGAGGGAA
TGGGACCAGTTGCTTGATCCTCTTGTTTCTCAGCAGGAGGGGAGCAGAGTTTTGGTGACT
TCTAGACGAGATGTACTTCCAGCTGCTCTTCACTGTAAGGATGTTGTTCATTTGGAAAAC
ATGGAAGATGCCGAGTTCTTGGCTCTATTCAAATACCATGCTTTCTCTGGAACAGAAATC
AGAAATCCACAGTTGCATGCACGGCTAGAAGAGGTCGCAGAGAAGATTGCTAAAAGGTTA
GGACAATCGCCTTTAGCAGCAAGGACAGTAGGCTCCCAGCTGAGCAGGAATAAGGATATT
GCCATATGGAAAAGTGCTCTAAATATTGAAAACTTAAGTGAGCCCATGAAAGCTCTGTTG
TGGAGTTATAATAAATTAGATTCACGTCTGCAGAGATGTTTTCTGTACTGCAGCTTATTT
CCAAAAGGTCACAAGTATAAAATTGATGAGATGGTTGACCTTTGGGTGGCAGAGGGGCTA
GTTGATTCACGCAAC
>Pi5.1.6802.7629.p1 GENE.Pi5.1.6802.7629~~Pi5.1.6802.7629.p1  ORF type:internal len:277 (+),score=72.73 Pi5.1.6802.7629:1-828(+)
CTTTTAATGCAAAACAGCGCTGAAGAGCTTTGTATTATACCCATAGTTGGGCCTGTAGGT
TTTGGAAAGACAAGCCTTGCACAGTTAGTTTTCAATGATACAAGAACAGAGGTATTCAGC
TTTAGGATATGGGTTCATGTTTCCATGGGTAATATCAACCTTGAAAAAATTGGGAGAGAT
ATAGTTTCACAAACTACAGAAAAAATTGAGGGAAATATGCAGCTGCAGTCAATCAAGAAT
GCTGTTCAGCGTGTGCTAAATAAATATAGTTGCTTGATCATAATAGACAGCCTTTGGGGA
AAGGATGAAGAAGTGAATGAATTGAAGCAGATGTTGCTTACAGGTAGACACACAGAAAGC
AAGATCATAGTGACCACTCATAGCAATAAAGTAGCTAAGCTGATTTCCACCGTTCCACTG
TACAAGTTGGCAGCTTTATCTGAGGATGATTGTTTAAAAATATTCTCTCAAAGGGCAATG
ACAGGTCCGGGTGACCCGTTGTTCAGGGAATATGGAGAAGAAATCGTTAGAAGGTGTGAA
GGCACACCCTTGGTAGCCAATTTTCTCGGTTCTGTGGTGAATGCTCAACGACAAAGGCGT
GAGATTTGGCAAGCTGCAAAGGATGAAGAAATGTGGAAGATAGAGGAAGATTATCCCCAA
GACAAAATTTCACCACTATTTCCATCATTCAAGATAATATATTATAATATGCCCCATGAG
CTAAGATTATGCTTTGTATATTGTTCAATCTTCCCTAAAGGAACTGTTATAGAAAAGAAG
AAACTTATTCAGCAATGGATTGCACTTGACATGATTGAGTCCAAACAT
>Pi5.2.3882.4721.p1 GENE.Pi5.2.3882.4721~~Pi5.2.3882.4721.p1  ORF type:internal len:281 (+),score=95.52 Pi5.2.3882.4721:1-840(+)
AAAAATCTATTGTTACAAAATGATGTGGATAAATTACCCATCATTCCGATAGTTGGCCTT
GCGGGGCTGGGAAAAACGGCTGTAGCAAAATTGATTTTCCATGAACAGGGAGAAGGGTGG
AATTTTGATCAGCGCATATGGGTCCATTTGGACAAGAAATTGGATCTTAACAAAATTGCT
AACAGTATTATCTCACAAGTTAACCAATCAGTAGATACCACAAAGAATCAAATTCAGAAC
AACTTACAGTTTAAAAGGAATTGTCTTCAAGAAGTTCTTTGTGACCAAAGCAGTTTGATA
GTATTGGATGACTTATTTAGCACAGAGGAAAACCAGATTGCAGAGTTGAAGGAAATGTTG
AGGGGTACAAAGAAGGGAACCAAGATCATTGTGACTACTTCCAGTGAAATATCTGCAGAG
CTAATACACACAGTTCCACCATACAAGTTGGGCCCTTTATCTGAAGGTGACTGTTCAACA
ATATTTTGTCAAAGAGCATTTGGTGATGGACATGAAAACAGCAGCCTCACTGAAATTGCG
AAGCAAATTGTGAAAAGGTGTGAAGGCATACCGGCTGTAGCTTATTCTCTTGGTTCATTG
GTTCGTAACAAGAATAAGGAGGCCTGGTTATATGCAAGAGACAAAGAAATATGGGAATTA
CCAACATTATTTCCTAATGGGTTTGAATTACTTGCATCGTTCAGTGAAATGTATATATGT
ATGCCCTCGGCTTTAAAATCATGCTTTGCATACTTATCAACCATACCCAAAGGAACAATA
ATTGATAGGGAGAAACTTATTGAACAGTGGATAGCACTTGACATGGTTGGGTCGAAGCAT
>Pi5.3.1214.2065.p1 GENE.Pi5.3.1214.2065~~Pi5.3.1214.2065.p1  ORF type:internal len:285 (+),score=109.20 Pi5.3.1214.2065:1-852(+)
AAGAATTTGCTCTTCCAAAATGATGCTGATAAATTTTCCATCATTCCCATTGTCGGCCTT
GCGGGGATAGGGAAAACAGCTCTAGCAAGGTTAATTTTCCAAGACTATGGAGAAGAGTGG
AACTTTGATCAACGTATATGGATCTGTATCGACAGGAAATTAGAGCTTAATAAAATTGCC
AATGATATAATTTCACAGGTTAACAAAAAAGAAGAAACTATTTCAGAGTTTGTCCTGAAT
GATCAAATTCATAACAACTTGCAGTTTATGAAGAATCGCCTCCAAGAAGTTCTTTCTGAC
AAAAGCAGTTTGATAGTCTTGGATGGCTTGATTAGCACAGATAAAAATCAGCTAATTGAA
TTGAAGGAGATGTTGAGGGGTACAGAGAAGTGCACCAAGATCATTGTGACGACTTCCAGT
GAAGTATCTGCAGATCTAATAGGCACTGTTCCATCATACAAGTTGCACCCTTTATCTGAC
GATGACTGTTGGGGAATATTTTGTCAGAGAGCATTTGATAATGGAGCCGGAAACATGGAC
CGTGCTGAAATTGGGAGGCAAATTGTGAAAAGGTGCGAAGGCATACCTATGGCAGCGTAT
TCTCTTGGTTCAATGATGCGTAACAAGGATGATAATGCCTGGTTATGGGCAAGGGATAAG
GAAATATGGGAATTGCCAAAAGTATTTGCTAATGGGTTTGAGTTACTTGCACCATTCAGT
GAAATATATCACAGTATGCCCTCAGCTTTAAAATCATGCTTCTCTTACTTGTCAATCTTC
CCCATAGGATTCGTAATAGATAGAGAGAAGCTGATTCAACAGTGGATAGCACTTGACATG
GTTGGTTCAAAG
>Pi54.1834.2697.p1 GENE.Pi54.1834.2697~~Pi54.1834.2697.p1  ORF type:internal len:289 (-),score=110.63 Pi54.1834.2697:1-864(-)
GAGCTTGCAGAGAAGATGGTGCGAGTATTGCTCGCTGTCGGCGGCGAGGAGGATGGGCCA
CTGGTGATGCCGATCGTCGGAGGGCCAGGGATTGGGAAAACTCGCATAGTACAGGCGCTG
TTCAATGACTCCATGGTCAGAGAGAAGTTCCCCGTGCGACGCTGGGAGAACGTTTCAGAA
AGGTTCAATCTATTCAAGATGAGGATGCCAAATATATGGTTCAACTCAACGAAATTTCAG
AATTTCTTGGATGAATTCATAAACAAATCTCTAAACGGTCGGAAGGGGAAGTATCTCGTT
GTTCTTGATGATGTTTGGAATGAGAATGAGGCGCAGGATTGGCCAGAATGGGATAGCCTG
ATGCAAGCTCTTCCATCCAATGGCGCCGTCATTTTCACCACCCGAACTCCCATGCTTGTG
TCGAAGACAGCTGCAGTTGTGCCAAGAACTTTTCCCTACTTCTTGCAGCCATTGCAACAA
GAACACACTGTACAGTTCGTACATCAATGGTTGAAGAGATGCTGGCTTGATCGTAGCTCT
GAACCCTTCAACATTGGTATGAAGATTGCTAGCAAGTGTGATGGTGTCCCTTTACTGATT
CAGTCTGCAGGCGCAATACTTTGTAGAAGGCCAGAAGCTGCCTTCTGGCAGCAGTTTCTG
GAAGATTTTGATGTGTTCTTTGAAGGCAGTGGACTCTATTCCTCAGATGAAGAAGGTAGT
GATATCTTGGAGAGCGCCTACAGCAGCTACAAGCATCTCCCATCTCACCTGCAAAGTTGC
TTCCTGTATTGCTCTATGTTCCCATTGGGATTCAATTTTGATGCTGAAGAATTAGCTGAT
CTTTTTGCCACTGCTGAACTTACA
>Pi64_replacement.640.1431.p1 GENE.Pi64_replacement.640.1431~~Pi64_replacement.640.1431.p1  ORF type:internal len:264 (+),score=116.10 Pi64_replacement.640.1431:1-789(+)
TCAGGTTTGGCCATTGTTGCACATGGAGGAGCAGGAAAATCCACATTGGCACAGTATGTT
TACAATGACAAAAGGGTACAAGAACATTTTGATGTCAGGATGTGGGTCTGCATCTCACGA
AAACTTGATGTCCGTCGTCATACACGGGAGATTATCGAGTCAGCAACAAATGGAGAGTGC
CCTTGTGTGGAAAATCTTGATACTCTCCAGTGCAGATTGAAGGACATACTGCAAAAATCT
GAGAAATTACTGCTTGTGTTGGACGATGTCTGGTTTGACAAATTCAACAATGAAACAGAA
TGGGACCAGCTACTTGATCCTCTAGTTTCTCTGAAAGAAGGGAGCAGAGTTCTGGTGACT
TCTAGACAAGATGTACTTCCAGCAGCACTTCGCTGCAAGGATGTCGTTCGTTTGGAAGAC
ATGGAAGACACTGAGTTCTTGGCTCTCTTCAAACACCATGCGTTTTCTGGAACAGAAATA
CAAAATCCACAGCTGCGTGGAAGACTAGAGAAGATTGCAGAGAAGATTGTTAAAAGGCTT
GGACATTCTCCTTTGGCAGCAAGAACCGTGGGTTCCCAGTTGAGCAGGAAGAAGGATATC
AACGAATGGAAAAGTGCTCTGAATATTGAAACATTAAGCGAGCCCGTGAAAGCTCTATTG
TGGAGTTATAATAAGTTAGATTCACGTTTGCAGAGGTGTTTTCTCTACTGCAGCTTATTT
CCAAAAGGTCATAAGTATAAAATCAAAGAGATGGTTGACCTTTGGGTAGCAGAGGGATTA
ATTGATTCA
>Pi7.J.2.637.1742.p1 GENE.Pi7.J.2.637.1742~~Pi7.J.2.637.1742.p1  ORF type:internal len:187 (+),score=74.98 Pi7.J.2.637.1742:1-558(+)
ATCCTCTTGATTGATGACATTTGGTCTGCCGAAACATGGGAGAGTATCAGATCGATTTTG
CCTAAAAATAATAAAGGCGGTAGAATAATAGTGACTACAAGATTTCAAGCTGTTGGTTCA
ACATGCTCCCCTCTTGAAACTGATCGTTTGCATACAGTTGATTTTCTCACCGATGACGAG
TCCCAAAACTTATTCAATACAAGTATTTGTGAATCAAAGATAAGAAAAGATAGCAACAAA
GTAGACGAGCAAGTCCCTGAGGAAATATGGAAAATATGTGGGGGATTGCCTTTGGCCATA
GTCACCATGGCTGGTCTTGTCGCCTGCAACCCAAGGAAAGCCTGCTGCGATTGGAGTAAA
CTTTGCAAATCATTATTTCCAGAGCAAGAAACTCCTCTTACCCTCGATGGTGTTACAAGG
ATACTGGATTGTTGTTACAATGATTTGCCTGCGGATCTGAAGACTTGCTTATTGTACTTG
AGTATATTTCCGAAGGGTTGGAAAATTAGTAGGAAACGTTTGTCCCGGCGATGGATAGCT
GAAGGTTTTGCTAATGAG
>Pid3.577.1389.p1 GENE.Pid3.577.1389~~Pid3.577.1389.p1  ORF type:internal len:272 (+),score=84.04 Pid3.577.1389:1-813(+)
CAGCGCCGCATGGTGGTCAGTGTGTGGGGAATGGGTGGAATCGGCAAGACGGCACTGGTT
GCTAATGTTTACAATGCTATCAAGGCTGACTTTGACACCTGTGCTTGGATCACTGTGTCT
CAGAGCTACGAGGCTGACGATTTGCTTAGGCGAACTGCTCAAGAGTTTCGCAAGAATGAT
CGGAAGAAAGACTTCCCAGTTGACGTTGATATCACAAATTACAGAGGCTTGGTCGAAACC
ACCCGCTCTTACCTGGAGAACAAAAGGTATGTCCTTGTCCTAGATGATGTATGGAATGCA
AATGTTTGGTTCGATAGCAAAGATGCATTTGAAGATGGCAATATTGGCCGAATAATTCTT
ACATCAAGGAATTATGATGTGGCGTTACTTGCGCATGAAACCCATATAATTAATTTGCAG
CCGTTGGAGAAACACCACGCGTGGGATCTGTTCTGTAAAGAGGCATTTTGGAAGAATGAG
ATAAGGAATTGTCCGCCGGAGTTGCAGCCCTGGGCTAATAATTTTGTTGACAAGTGCAAT
GGCTTGCCAATCGCAATTGTGTGCATTGGACGCCTTCTGTCATTTCAAGGGTCAACTTAT
TCAGACTGGGAAAAGGTGTATAAAAATCTTGAGATGCAACTAACAAACAACTCTATCATG
GACATGATGAACATTATCTTGAAGATTAGTTTGGAAGATCTACCGCACAACATTAAGAAC
TGCTTCCTTTATTGCTCCATGTTTCCTGAAAATTATGTGATGAAGAGGAAGTCCCTAGTA
CGACTCTGGGTTGCTGAAGGATTTATTGAAGAA
>Pid3.A4.1387.2199.p1 GENE.Pid3.A4.1387.2199~~Pid3.A4.1387.2199.p1  ORF type:internal len:272 (-),score=83.98 Pid3.A4.1387.2199:1-813(-)
CAGCGCCGCATGGTGGTCAGTGTGTGGGGAATGGGTGGAATCGGCAAGACGGCACTGGTT
GCTAATGTTTACAATGCTATCAAGGCTGACTTTGACACCTGTGCTTGGATCACTGTGTCT
CAGAGCTACGAGGCTGACGATTTGCTTAGGCGAACTGCTCAAGAGTTTCGCAAGAATGAC
CGGAAGAAAGACTTCCCAATTGACGTTGATATCACAAATTACAGAGGCTTGGTCGAAACC
ACCCGCTCTTACCTGGAGAACAAAAGGTATGTCCTTGTCCTAGATGATGTATGGAATGCA
AATGTTTGGTTCGATAGCAAAGATGCATTTGAAGATGGCAATATTGGCCGAATAATTCTT
ACATCAAGGAATTATGATGTGGCGTTACTTGCGCATGAAACCCATATAATTAATTTGCAG
CCGTTGGAGAAACACCACGCGTGGGATCTGTTCTGTAAAGAGGCATTTTGGAAGAATGAG
ATAAGGAATTGTCCGCCGGAGTTGCAGCCCTGGGCTAATAATTTTGTTGACAAGTGCAAT
GGCTTGCCAATAGCAATTGTGTGCATTGGACGCCTTCTGTCATTTCAAGGGTCAACTTAT
TCAGACTGGGAAAAGGTGTACAAAAATCTTGAGATGCAACTAACAAACAACTCTATCATG
GACATGATGAACATTATCTTGAAGATTAGTTTGGAAGATCTACCGCACAACATTAAGAAC
TGCTTCCTTTATTGCTCCATGTTTCCTGAAAATTATGTGATGAAGAGGAAGTCCCTAGTA
CGACTCTGGGTTGCTGAAGGATTTATTGAAGAA
>Pid3.I1.1387.2199.p1 GENE.Pid3.I1.1387.2199~~Pid3.I1.1387.2199.p1  ORF type:internal len:272 (-),score=84.15 Pid3.I1.1387.2199:1-813(-)
CAGCGCCGCATGGTGGTCAGTGTGTGGGGAATGGGTGGAATCGGCAAGACGGCACTGGTT
GCTAATGTTTACAATGCTATCAAGGCTGACTTTGACACCTGTGCTTGGATCACTGTGTCT
CAGAGCTACGAGGCTGACGATTTGCTTAGGCGAACTGCTCAAGAGTTTCGCAAGAATGAT
CGGAAGAAAGACTTCCCAATTGACGTTGATATCACAAATTACAGAGGCTTGGTCGAAACC
ACCCGCTCTTACCTGGAGAACAAAAGGTATGTCCTTGTCCTAGATGATGTATGGAATGCA
AATGTTTGGTTCGATAGCAAAGATGCATTTGAAGATGGCAATATTGGCCGAATAATTCTT
ACATCAAGGAATTATGATGTGGCGTTACTTGCGCATGAAACCCATATAATTAATTTGCAG
CCGTTGGAGAAACACCACGCGTGGGATCTGTTCTGTAAAGAGGCATTTTGGAAGAATGAG
ATAAGGAATTGTCCGCCGGAGTTGCAGCCCTGGGCTAATAATTTTGTTGACAAGTGCAAT
GGCTTGCCAATCGCAATTGTGTGCATTGGACGCCTTCTGTCATTTCAAGGGTCAACTTAT
TCAGACTGGGAAAAGGTGTATAAAAATCTTGAGATGCAACTAACAAACAACTCTATCATG
GACATGATGAACATTATCTTGAAGATTAGTTTGGAAGATCTACCGCACAACATTAAGAAC
TGCTTCCTTTATTGCTCCATGTTTCCTGAAAATTATGTGATGAAGAGGAAGTCCCTAGTA
CGACTCTGGGTTGCTGAAGGATTTATTGAAGAA
>Pik.2.1513.2668.p1 GENE.Pik.2.1513.2668~~Pik.2.1513.2668.p1  ORF type:internal len:187 (-),score=75.27 Pik.2.1513.2668:1-558(-)
ATCCTCTTGATTGATGACATTTGGTCTGCCGAAACATGGGAGAGTATCAGATCGATTTTG
CCTAAAAATAATAAAGGCGGTAGAATAATAGTGACTACAAGATTTCAAGCTGTTGGTTCA
ACATGCTCCCCTCTTGAAACTGATCGTTTGCATACAGTTGATTTTCTCACCGATGACGAG
TCCCAAAACTTATTCAATACAAGTATTTGTGAATCAAAGATAAGAAAAGATAGCAACAAA
GTAGACGAGCAAGTCCCTGAGGAAATATGGAAAATATGTGGGGGATTGCCTTTGGCCATA
GTCAGCATGGCTGGTCTTGTCGCCTGCAACCCAAGGAAAGCCTGCTGCGATTGGAGTAAA
CTTTGCAAATCATTATTTCCAGAGCAAGAAACTCCTCTTACCCTCGATGGTGTTACAAGG
ATACTGGATTGTTGTTACAATGATTTGCCTGCGGATCTGAAGACTTGCTTATTGTACTTG
AGTATATTTCCGAAGGGTTGGAAAATTAGTAGGAAACGTTTGTCCCGGCGATGGATAGCT
GAAGGTTTTGCTAATGAG
>Pik.h2.1513.2669.p1 GENE.Pik.h2.1513.2669~~Pik.h2.1513.2669.p1  ORF type:internal len:187 (-),score=74.98 Pik.h2.1513.2669:1-558(-)
ATCCTCTTGATTGATGACATTTGGTCTGCCGAAACATGGGAGAGTATCAGATCGATTTTG
CCTAAAAATAATAAAGGCGGTAGAATAATAGTGACTACAAGATTTCAAGCTGTTGGTTCA
ACATGCTCCCCTCTTGAAACTGATCGTTTGCATACAGTTGATTTTCTCACCGATGACGAG
TCCCAAAACTTATTCAATACAAGTATTTGTGAATCAAAGATAAGAAAAGATAGCAACAAA
GTAGACGAGCAAGTCCCTGAGGAAATATGGAAAATATGTGGGGGATTGCCTTTGGCCATA
GTCACCATGGCTGGTCTTGTCGCCTGCAACCCAAGGAAAGCCTGCTGCGATTGGAGTAAA
CTTTGCAAATCATTATTTCCAGAGCAAGAAACTCCTCTTACCCTCGATGGTGTTACAAGG
ATACTGGATTGTTGTTACAATGATTTGCCTGCGGATCTGAAGACTTGCTTATTGTACTTG
AGTATATTTCCGAAGGGTTGGAAAATTAGTAGGAAACGTTTGTCCCGGCGATGGATAGCT
GAAGGTTTTGCTAATGAG
>Pik.m2.1513.2668.p1 GENE.Pik.m2.1513.2668~~Pik.m2.1513.2668.p1  ORF type:internal len:187 (-),score=75.27 Pik.m2.1513.2668:1-558(-)
ATCCTCTTGATTGATGACATTTGGTCTGCCGAAACATGGGAGAGTATCAGATCGATTTTG
CCTAAAAATAATAAAGGCGGTAGAATAATAGTGACTACAAGATTTCAAGCTGTTGGTTCA
ACATGCTCCCCTCTTGAAACTGATCGTTTGCATACAGTTGATTTTCTCACCGATGACGAG
TCCCAAAACTTATTCAATACAAGTATTTGTGAATCAAAGATAAGAAAAGATAGCAACAAA
GTAGACGAGCAAGTCCCTGAGGAAATATGGAAAATATGTGGGGGATTGCCTTTGGCCATA
GTCAGCATGGCTGGTCTTGTCGCCTGCAACCCAAGGAAAGCCTGCTGCGATTGGAGTAAA
CTTTGCAAATCATTATTTCCAGAGCAAGAAACTCCTCTTACCCTCGATGGTGTTACAAGG
ATACTGGATTGTTGTTACAATGATTTGCCTGCGGATCTGAAGACTTGCTTATTGTACTTG
AGTATATTTCCGAAGGGTTGGAAAATTAGTAGGAAACGTTTGTCCCGGCGATGGATAGCT
GAAGGTTTTGCTAATGAG
>Pik.p2.562.1718.p1 GENE.Pik.p2.562.1718~~Pik.p2.562.1718.p1  ORF type:internal len:187 (+),score=74.98 Pik.p2.562.1718:1-558(+)
ATCCTCTTGATTGATGACATTTGGTCTGCCGAAACATGGGAGAGTATCAGATCGATTTTG
CCTAAAAATAATAAAGGCGGTAGAATAATAGTGACTACAAGATTTCAAGCTGTTGGTTCA
ACATGCTCCCCTCTTGAAACTGATCGTTTGCATACAGTTGATTTTCTCACCGATGACGAG
TCCCAAAACTTATTCAATACAAGTATTTGTGAATCAAAGATAAGAAAAGATAGCAACAAA
GTAGACGAGCAAGTCCCTGAGGAAATATGGAAAATATGTGGGGGATTGCCTTTGGCCATA
GTCACCATGGCTGGTCTTGTCGCCTGCAACCCAAGGAAAGCCTGCTGCGATTGGAGTAAA
CTTTGCAAATCATTATTTCCAGAGCAAGAAACTCCTCTTACCCTCGATGGTGTTACAAGG
ATACTGGATTGTTGTTACAATGATTTGCCTGCGGATCTGAAGACTTGCTTATTGTACTTG
AGTATATTTCCGAAGGGTTGGAAAATTAGTAGGAAACGTTTGTCCCGGCGATGGATAGCT
GAAGGTTTTGCTAATGAG
>Pik.s2.562.1717.p1 GENE.Pik.s2.562.1717~~Pik.s2.562.1717.p1  ORF type:internal len:187 (+),score=75.27 Pik.s2.562.1717:1-558(+)
ATCCTCTTGATTGATGACATTTGGTCTGCCGAAACATGGGAGAGTATCAGATCGATTTTG
CCTAAAAATAATAAAGGCGGTAGAATAATAGTGACTACAAGATTTCAAGCTGTTGGTTCA
ACATGCTCCCCTCTTGAAACTGATCGTTTGCATACAGTTGATTTTCTCACCGATGACGAG
TCCCAAAACTTATTCAATACAAGTATTTGTGAATCAAAGATAAGAAAAGATAGCAACAAA
GTAGACGAGCAAGTCCCTGAGGAAATATGGAAAATATGTGGGGGATTGCCTTTGGCCATA
GTCAGCATGGCTGGTCTTGTCGCCTGCAACCCAAGGAAAGCCTGCTGCGATTGGAGTAAA
CTTTGCAAATCATTATTTCCAGAGCAAGAAACTCCTCTTACCCTCGATGGTGTTACAAGG
ATACTGGATTGTTGTTACAATGATTTGCCTGCGGATCTGAAGACTTGCTTATTGTACTTG
AGTATATTTCCGAAGGGTTGGAAAATTAGTAGGAAACGTTTGTCCCGGCGATGGATAGCT
GAAGGTTTTGCTAATGAG
>Pish.5017.5811.p1 GENE.Pish.5017.5811~~Pish.5017.5811.p1  ORF type:internal len:266 (+),score=123.59 Pish.5017.5811:1-795(+)
TCTGGTTTGGCCATTGTTGCACATGGAGGAGCAGGAAAATCCACCTTAGCACAATGTGTT
TACAATGACAAGAGGGTACAAGAACATTTTGACGTCAGGATATGGGTCTGCATCTCACGC
AAACTTGATGTTCATCGCCATACACGTGAGATTATCGAGTCAGCAACAAATGGAGAGTGC
CCTCGTGTGGACAATCTTGATACTCTCCAGTGCAGATTGAAGGACATAATGCAAAAATCA
GAGAAATTCCTGCTTGTGTTGGATGACGTCTGGTTTGATGAATCCGTCAATGAGAGGGAA
TGGGACCAGTTGCTTGATCCTCTTGTTTCTCAGCAGGAGGGGAGCAGAGTTTTGGTGACT
TCTAGACGAGATGTACTTCCAGCTGCTCTTCACTGTAAGGATGTTGTTCATTTGGAAAAC
ATGGAAGATGCCGAGTTCTTGGCTCTATTCAAATACCATGCTTTCTCTGGAACAGAAATC
AGAAATCCACAGTTGCATGCACGGCTAGAAGAGGTCGCAGAGAAGATTGCTAAAAGGTTA
GGACAATCGCCTTTAGCAGCAAGGACAGTAGGCTCCCAGCTGAGCAGGAATAAGGATATT
GCCATATGGAAAAGTGCTCTAAATATTGAAAACTTAAGTGAGCCCATGAAAGCTCTGTTG
TGGAGTTATAATAAATTAGATTCACGTCTGCAGAGATGTTTTCTGTACTGCAGCTTATTT
CCAAAAGGTCACAAGTATAAAATTGATGAGATGGTTGACCTTTGGGTGGCAGAGGGGCTA
GTTGATTCACGCAAC
>Pit_replacement.2664.3455.p1 GENE.Pit_replacement.2664.3455~~Pit_replacement.2664.3455.p1  ORF type:internal len:265 (-),score=86.37 Pit_replacement.2664.3455:1-792(-)
AGTAACTACAATGAAAGCAGGTCAACTGTTTTTGGGATCCAGGGGATGGGAGGCATCGGT
AAGACAACATTAGCTCAAAAGATATACAATGAACAGAGGATAAGGGAGAAATTCCAAGTT
CATATATGGTTGTGCATTTCTCAGAATTACACAGAGACCAGTTTGTTAAAACAGGCAATC
AGAATGGCTGGAGGAATTTGTGATCAGCTGGAGACTAAGACTGAGCTTCTACCGCTTCTA
GTGGACACTATTAGAGGGAAGAGTGTTTTTCTTGTGCTGGATGATGTTTGGAAATCTGAT
GTATGGATTGATCTTCTTCGTTTGCCTTTCTTGAGAGGTTTGAATTCTCATATCCTTGTG
ACCTCAAGAAACCTGGATGTTTTGGTTGAAATGCATGCAACTTATACCCACAAGGTAAAC
AAAATGAATGATTGCGATGGCCTAGAACTGCTGATGAAGATGTCATTAGGGCCATACGAG
CAAAGCAGAGAATTCAGTGGTGTTGGATATCAAATTGTCAAAAAGTGTGATGGCCTTCCT
CTTGCCATCAAAGTTGTTGCAGGTGTTCTATCTACTAAAAGAACAAGGGCAGAATGGGAG
AGTATCCGAGATAGCAAGTGGTCCATTCATGGACTTCCCAGAGAACTAGGAGGCCCTCTG
TACTTAAGCTACAGCAACTTACCCCCTGAACTTAAACAATGCTTTCTCTGGTGTGCTTTG
TTGCCGTCAAATTTTGTGATACGTCGTGATGCTGTCGCTTACTGGTGGGTTGCTGAAGGT
TTCGTGACGGAA
>Pl8.529.1350.p1 GENE.Pl8.529.1350~~Pl8.529.1350.p1  ORF type:internal len:275 (+),score=110.81 Pl8.529.1350:1-822(+)
CTCAATCAGCTGTTTGTAGGTGAATCATCTAAGGAAAACTTTATCATCGTACCCATCGTT
GGTATGGGTGGGGTAGGGAAAACCACTCTTGCGAGAATGTTGTACAACGATACGCGAGTG
AAGGTTCACTTTGAACTCATGGCATGGGTTTGCGTATCCGATGAGTTTGATATATTTAAA
ATAAGTCAAACCACCTATCAATCTGTGGCTAAAGAAAGCAAACAATTTACAGATACAAAT
CAGCTTCAAATTGCTCTTAAAGAGAAACTTGAGGGCAAACGATTTCTAGTAGTGCTCGAT
GATGTGTGGAATGAAAACTATGACGACTGGGAAAACCTAGTGCGTCCATTTCATTCTGGG
GCTACTGGAAGTCGGGTGATCATGACAACTCGCCAACAGCAACTGCTCAAAAAGATGGGT
TTTAATCATCTAGACCTTCTCGAGAGTTTGTCGCATGATGATGCTTTGTCTTTATTAGCT
CGACATGCATTGGATGTAGATAACTTTGACTCGCATGAAACACTTAAACCACTAGGTGAA
GGTATTGTCGAAAAGTGTGGTTGTTTGCCTTTGGCTTTAAAGGCAATTGGAAGGTTAATG
AGAGCAAAAACCGAAGAAGAAGAATGGAGTGATGTGTTGAACAGTGAGATATGGGATTTA
GAAAGTGCTGATGAAATTGTCCCAGCCCTTCGGCTAAGTTACCATGATCTTTCTGCCGAT
TTGAAGCGATTGTTTGCTTATTGCTCTTTGTTTCCTAAGGACTTTTTGTTTGAAAAAGAA
GAGTTGGTATTATTATGGGTGGCTGAAGGGTATCTGAATGAG
>Pm41.547.1795.p1 GENE.Pm41.547.1795~~Pm41.547.1795.p1  ORF type:internal len:193 (+),score=55.73 Pm41.547.1795:1-576(+)
AACCCTGTTTACTCTTGTAGGTACTTTGTTGTAATTGATGACATATGGGATGCTCGAAAC
TGGGATGCCATCAAATGCGCTTTTCCTGATGGCAAGCGTGGAAGTAGAATAATGACGACA
ACAAGAATCAATAGTGTTGCTAAGTCATGCTGCACCCATCGCCGTGATCATATACACAAA
TTAAGTGTTCTTAGTGAAGCTGATTCTCAGTGTTTATTTTATAGAAGAGCTTTTTACTGT
GAAGATGGATGTCCACCTGAACTGGAAGAAGTTGCCACTGAAATTGTGCAAAGATGTGGT
GGTCTACCATTGGCGATAATTACTCTGGCCAGTTTATTGAGTACTAAATCATATACAAGA
CGAGAGTGGATGATAGTACAGGATTCTATTGGTTTGGGACTTATGAACAATGATGGGATG
GAAGACATGAATAAGATATTATCTCTTAGTTATATTGATCTTCCTTACCACCTGAAAACG
TGTTTGCTGTATCTTAGTTTATTTCCAGAAGACTTTCTGATTACTAGGGATCGATTAGTA
AGAAGGTGGATAGCAGAAGGGTTCATTACAGCAGAA
>Prf.7179.8009.p1 GENE.Prf.7179.8009~~Prf.7179.8009.p1  ORF type:internal len:278 (+),score=141.08 Prf.7179.8009:1-831(+)
ATAGATGAATTAAAGGATAAACTACTTGGAGGATCACCTGAGCTTGATGTCATCTCAATC
GTTGGCATGCCAGGATTGGGCAAGACTACACTAGCAAAGAAGATTTACAATGATCCAGAA
GTCACCTCTCGCTTCGATGTCCATGCTCAATGTGTTGTGACTCAATTATATTCATGGAGA
GAGTTGTTGCTCACCATTTTGAATGATGTCCTTGAGCCTTCTGATCGCAATGAAAAAGAA
GATGGTGAAATAGCTGATGAGTTACGCCGATTTTTGTTGACCAAGAGATTCTTGATTCTC
ATTGATGATGTGTGGGACTATAAAGTGTGGGACAATCTATGTATGTGCTTCAGTGATGTT
TCAAATAGGAGTAGAATTATCCTAACAACCCGCTTGAATGATGTCGCCGAATATGTCAAA
TGTGAAAGTGATCCCCATCATCTTCGTTTATTCAGAGATGACGAGAGTTGGACATTATTA
CAGAAAGAAGTCTTTCAAGGAGAGAGCTGTCCACCTGAACTTGAAGATGTGGGATTTGAA
ATATCAAAAAGTTGTAGAGGGTTGCCTCTCTCAGTTGTGTTAGTAGCTGGTGTTCTGAAA
CAGAAAAAGAAGACACTAGATTCATGGAAAGTAGTAGAACAAAGTCTAAGTTCCCAGAGG
ATTGGCAGCTTGGAAGAGAGCATATCTATAATTGGATTCAGTTACAAGAATTTACCACAC
TATCTTAAGCCTTGTTTTCTCTATTTTGGAGGATTTTTGCAGGGAAAGGATATTCATGTC
TCAAAAATGACCAAGTTGTGGGTAGCTGAAGGGTTTGTACAAGCAAACAAC
>Ptr1.1282.2115.p1 GENE.Ptr1.1282.2115~~Ptr1.1282.2115.p1  ORF type:internal len:279 (-),score=162.67 Ptr1.1282.2115:1-834(-)
GAAAACATTGTAAAACAGCTGATAGATTCTCATGATGAGGAAAATATTTCTGTGATTCCT
ATTGTTGGACTTGGAGGGCTTGGAAAAACCACACTTGTTAAGTTGGTTTATAACAATAAT
AGGGTTGTTCAGAATTTTGACCTTAGAATGTGGGTTAGTATTTCAGAAGATTTCAGTCTG
AGCAAGGTAATTGAGAAAATTCTGAGGTCCGCAACAGGAGAGAGTTTTGACCACCTAGAT
ATGGACCAATTACAATGTTGTTTGGGAGAGGTTTTGCAACAGAAAAGGTATTTACTTGTG
CTGGATGATGTTTGGAACGAAGATCAACACAAGTGGACGGATCTGAGGGAGTTGCTGATG
AATTGTTCCAGAGGTAGTAAAATTGTTGTCACTACACGTAGTAAGATGGTTGCTTTGATT
ACTGGAACAGTTCCGCCTTATTATTTGGGAGGCCTTGCTAATGATGACTGCTTATCTTTA
TTTTTGAAATGTGCATTTGGAGGACAGGACAATTTGTTTCCTAATCTAGTAGAAATAGGA
AAAGAAATTGTGAAAAAGTGTGGAGGAGTGCCTTTGGCTGTGAAAACCTTGGGAAGGTTG
TTGTACATGAAAACAGACGAGAATGAATGGTTGCAGATAAGAGATAATGAGATATGGGAA
ATCGAACAGAATAAATCTGACATTTTACCAATATTGAGATTGAGCTATGAACAGATGCCA
TCACATCTAAGACAGTGCTTTGCCTATTGCTCCATGTTACCCAAAGGTCAAGAAATTCCG
AGGGAGGATTTTATCAATCGCTGGATTGCTCAAGGATTTATACAGAGTTCCAAC
>PvLOV.839.1681.p1 GENE.PvLOV.839.1681~~PvLOV.839.1681.p1  ORF type:internal len:282 (+),score=130.04 PvLOV.839.1681:1-843(+)
GAGGAAATCATCAAGATTTTACTTTCAGACAATGTCACATGCAATCAGGTGCCCGTAATT
AGTATAGTGGGAATGGGAGGGATGGGTAAGACCACCCTCACTCAGCTTGTGTATAATGAA
CAAAGGGTACTAGATCAATTTGACCTTAAGGCTTGGGTCTATGTTTCACAATATTTTGAT
GTTGTTGCTGTCACAAAAGCAATTCTTAAGGCATTTGGGTCCAAAGCAGCAGAAGAAAAA
GACTTGAATCTACTTCAGCTTGAATTGAAGGAGAGACTGATGGGAAAGAGATTTTTGCTT
GTTCTAGATGATGTTTGGAATGAAAACTATGCAAGTTGGGGGGCACTACAGATCCCCTTC
ATTTATGAATCTTCAGGAAGTAGGATTCTTATTACCACTCGTAATGAGAAGGTAGCATTG
GTCATGAACTCCTCCCAACTATATCATTTAAAGCCATTAGAGAAAGAAGATTGTTGGAGG
CTATTTTCGAATCTTGCATTTCATGACAAGGATGCCACCAAATATCCAAATCTTGTATCA
GTTGGCAGTAAAATTGTTAACAAGTGTGGAGGATTGCCTTTAGCTTTAAAAACATTGGGA
AATATCTTGCGAGTAAAATTCTCCCAGCATGAATGGGTTAAGATATTGGAGAGTGATATG
TGGCACCTATCTGACAATGATGGCAACATTAACCCCGCTCTTAGATTGAGTTACCACAAT
CTTCCTTCCTATTTGAAGCGTTGTTTTGCTTATTGCTCCATATTTCCAAAAGGTTATGAG
TTTGACAGGGATCAGTTAATCCAACTGTGGATGGCAGAAGGTTTGTTGAATTGCTGCCAA
ATA
>R3a.547.1389.p1 GENE.R3a.547.1389~~R3a.547.1389.p1  ORF type:internal len:282 (+),score=225.12 R3a.547.1389:1-843(+)
GATATAGAGGATTTGATTGACCGTTTATTATCTGAAGATGCAAGTGGAAAAAAGCGGACT
GTAGTTCCTATTGTTGGAATGGGTGGTCTGGGTAAGACAACACTTGCTAAAGCGGTTTAC
AATGATGAGAGAGTGCAGATACATTTTGGTTTGAAAGCTTGGTTTTGTGTTTCTGAGGCA
TTTGATGCTTTCAGAATAACAAAAGGGTTACTTCAAGAAATTGGCTCATTTGACTTGAAG
GCTGATGACAATCTTAATCAGCTACAAGTCAAATTGAAGGAAAGATTAAAGGGAAAGAAG
TTTCTTATAGTTTTGGATGATGTGTGGAATGACAACTACAACAAGTGGGATGAATTGAGA
AATGTTTTTGTACAAGGAGATATAGGAAGTAAGATCATTGTGACGACACGTAAAGAGAGT
GTTGCCTTGATGATGGGAAATGAGCAAATTAGCATGGACAATTTGTCTACTGAATCCTCT
TGGTCTTTATTTAAAACACATGCATTTGAAAACATGGGTCCTATGGGACATCCGGAACTT
GAAGAGGTCGGGAAACAAATTGCAGCTAAGTGCAAAGGACTGCCCTTAGCTCTGAAGACG
CTCGCTGGCATGTTACGCTCCAAATCAGAGGTTGAAGAGTGGAAACGTATTTTGAGAAGT
GAAATATGGGAGCTGCCACACAATGACATATTACCAGCGTTGATGTTGAGCTACAATGAT
CTTCCCGCACATTTAAAGCGATGTTTTTCCTTTTGTGCAATATTTCCTAAAGATTATCCC
TTTAGGAAAGAACAAGTTATTCATCTGTGGATTGCCAATGGTCTCGTACCACAGGAAGAT
GTA
>R3b.547.1371.p1 GENE.R3b.547.1371~~R3b.547.1371.p1  ORF type:internal len:276 (+),score=175.15 R3b.547.1371:1-825(+)
GAAATAGAGGGATTGATTGACCGTTTGTTGTCTGAGGATGGAAAGAATCTGACTGTAGTT
CCTGTTGTTGGAATGGGGGGCGTGGGCAAGACAACACTTGCTAAAGCTGTTTACAATGAT
GAGAAAGTAAAAAACCATTTTGGTTTCAAAGCTTGGATCTGTGTGTCTGAACCATATGAT
ATTCTCAGAATAACAAAGGAGTTACTTCAAGAATTTGGCTTAATGGTTGATAACAATCTG
AATCAACTTCAAGTCAAATTGAAGGAGAGCTTAAAGGGAAAAAAGTTTCTTATTGTCCTA
GATGATGTATGGAATGAAAACTATAAAGAGTGGGATGACTTGAGAAATCTTTTTGTACAA
GGAGATGTAGGAAGTAAGATCATTGTGACGACACGTAAGGAGAGTGTTGCCTTGATGATG
GGTTGTGGGGCAATCAACGTGGGGACTCTATCTAGTGAAGTCTCTTGGGATCTTTTCAAG
CGGCATTCATTTGAAAATAGGGATCCTAAGGAACATCCAGAACTTGAAGAGATTGGAATA
CAAATTGCATACAAGTGCAAAGGTTTGCCTTTAGCTCTAAAGGCACTTGCTGGTATTTTA
CGCTCCAAATCAGAGGTGGATGAGTGGAGACACATTTTAAGAAGTGAAATATGGGAGCTG
CAAAGTCGTTCGAATGGAATCTTACCAGCGTTGATGTTGAGCTATAATGATCTTCCTCCA
CAATTGAAGCGGTGTTTTGCTTTTTGTGCAATATATCCGAAAGATTATCTATTTTGCAAA
GAACAAGTTGTTCACCTGTGGATTGCTAATGGTCTTGTACAGCAG
>R9a.544.1320.p1 GENE.R9a.544.1320~~R9a.544.1320.p1  ORF type:internal len:260 (+),score=166.44 R9a.544.1320:1-777(+)
GGAGTTGTTTCAATAGTTGGCATGCCTGGTCTAGGAAAAACAACTCTTGCCAAGAAACTT
TATAGGCATGTCCGTCATCAATTTGAGTGTTCTGCACTGGTCTACGTTTCACAACAGCCA
AGAGCAGGAGAAATCTTACTTGACATAGCCAAGCAAGTTGGACTGACGGACGAGGGAAGG
AAAGAACACTTGGAGGACAATCTAAGATCACTTTTGGAAACAAAAAGGTATGTTATTCTC
TTAGATGACATTTGGGATACTAAAATCTGGGATGCTCTGAACCGTGTCCTTCGTCCTGAA
TGTGATTCAAAAATTGGCAGTAGGATAATTATCACTTCTCGATATCATCATGTAGGCAGA
TACATAGGAGAGGATTTCTCGCTCCACGAGTTGCAACCCTTAGATTCAGAGAAAAGTTTT
GAACTCTTTACCAAGAAAATCTTTATTTTTGATAATAATAATAATTGGGCTAATGCTTCA
CCTGTCTTGGTAGATATTGGTAAAAGTATAGTTCGGAGATGTGGAGGTATTCCATTAGCC
ATTGTGGTGACGGCAGGCATGTTAAGGGCAAGAGAAAGAACGGAACATGCATGGAATAGA
GTGCTTGAGCGTATAGGTCATAATATTCAGGATGGATGTGCTAAGGCATTGGCTCTGAGT
TACAATGATTTGCCCATTGCATTAAGGCCATGTTTCTTGTACTTTGGTCTTTACCCCGAG
GACCATGAAATTCGTGCTTTTGATTTGACAAATATGTGGATTGCTGAGAAGCTGATA
>RDG2A.886.1725.p1 GENE.RDG2A.886.1725~~RDG2A.886.1725.p1  ORF type:internal len:277 (+),score=111.43 RDG2A.886.1725:1-828(+)
AAGTTGCTGCTGGACCAGCAGGATCAGCGGAGGGTGCAGGTGCTGCCCATCATTGGGATG
GGAGGTCTTGGCAAGACGACTCTTGCTAAGATGGTCTATAATGACCAAGGGGTCGAGCAA
CATTTCGAGTTGAAGATGTGGCACTGCGTGTCAGACAACTTTGATGCCATTGCTCTTTTG
AAATCCATCATTGAGTTGGCTACAAATGGAAGTTGTGACCTGCCTGGCAGCATCGAACTA
TTGCAAAAGAAACTTGAGCAAGTCATTGGCCAAAAAAGGTTCATGCTCGTGCTTGATGAT
GTATGGAATGAAGATGAGAGGAAGTGGGGGGATGTCCTGAAGCCACTATTGTGTTCTGTT
GGTGGACCAGGAAGTGTTATATTGGTCACATGTCGAAGCAAGCAAGTCGCCTCGATAATG
TGCACCGTTACGCCCCATGAGCTAGTATTTCTGAATGAGGAAGATTCATGGGAATTGTTT
TCAGACAAAGCGTTTAGCAATGGTGTAGAGGAGCAAGCAGAGTTGGTCAGCATCGGAAGG
CGTATTGTCAACAAATGCGGGGGGTTGCCTCTTGCTCTCAAGACAATGGGTGGATTGCTG
AGTTCAAAGCAAAAGGTACAGGAATGGAAGGCCATCGAAGAAAGTAACATCGGGGATAAA
GATGGAGGCAAATATGAGGTCATGCACATACTGAAGTTAAGCTACAAACACCTGTCGCCT
GAAATGAAGCAATGTTTTGCATTCTGTGCAGTTTTTCCCAAGGATTATGAGATGGAGAAG
GATAGGTTGATCCAACTATGGATGGCAAATGGCTTTATTCAACACAAG
>RPG5.961.2282.p1 GENE.RPG5.961.2282~~RPG5.961.2282.p1  ORF type:internal len:188 (+),score=58.72 RPG5.961.2282:1-561(+)
TTCATTGTAGTTGATGATTTATGGGCATCATCAGAATGGGATATTATTAGCCGTGCTTTT
CCTTATGGTGATCGTTGCAGCAGAATACTGACAACCACACAAGTTGAGGATGTAGCATTA
GCATGCTCTGGTTATGAGACAGAATACATATTTGAGATGAGACCTCTTAATGATGGTGAA
GCTCGGAAATTATTCTTGAATAATGTTTTTGGTTCCGAAAGTGAAGATGCTTGCCCTAAA
GAGTTTGAAGTAGTTGCAGATAGGATTATCAGGAAATGCAGTGGTTTACCATTATCAATT
GTAAGTATAGCAAGCCTGTTGCTCCCAAGCAAGTGGAACCCTGCAATGTGGGAGAAGGTA
GAAAGTTCTCTCCCCTCCATTTTGAGGATAGATCCTACTTCCCAAGGGATGAAAGATGTT
CTAATCCTTATTTACAATAAGCTTCCACTTCATTTGAAGACATGCTTGCTCTACCTTGGT
ATGTATCCAGAGGGCTGCACTATCACGAAGGATGATTTGGTGAAGCAATGGGTAGCTGAA
AGTTTGGTCAGTGACACTGAT
>RPP13.Rld.2.1602.2408.p1 GENE.RPP13.Rld.2.1602.2408~~RPP13.Rld.2.1602.2408.p1  ORF type:internal len:270 (+),score=99.34 RPP13.Rld.2.1602.2408:1-807(+)
AATAGATTTATTATCTCGATCTTCGGTATGGGAGGCCTTGGAAAGACTGCACTTGCTAGG
AAGCTCTACAACTCAAGGGATGTGAAGGAAAGATTCGAATACCGCGCATGGACTTATGTT
TCTCAAGAGTATAAAACTGGAGATATACTTATGAGAATCATTAGATCTTTGGGAATGACT
TCTGGGGAAGAGTTGGAAAAGATAAGAAAGTTTGCAGACGAAGAATTAGAAGTTTACCTT
CACGGTCTTCTAGAAGGGAAAAAATATTTGGTGGTGGTGGATGATATATGGGAGCGAGAA
GCGTGGGAGAGCTTAAAGAGAGCATTACCTTGCAACCATGAAGGAAGTAGAGTCATCATC
ACTACACGTATTAAAGCCGTGGCTGAAGGCGTAGATGGGAGATTCTATGCTCATAAGTTA
AGGTTCTTGACGTTTGAAGAAAGCTGGGAGTTGTTTGAACAAAGAGCATTCAGGAATATA
CAAAGGAATGATGAAGATTTGCTGAAAACCGGAAAAGAAATGGTTCAAAAATGCAGAGGG
TTACCACTTTGTATAGTTGTTCTTGCGGGGCTTTTGTCGAGGAAGACACCAAGCGAGTGG
AATGATGTTTGTAACAGTTTGTGGAGACGCCTAAAGGATGACTCCATTCATGTTGCCCCT
ATCGTGTTTGATCTAAGTTTCAAGGAGCTGCGACATGAGTCCAAACTCTGTTTTCTGTAC
CTTAGTATCTTCCCAGAGGACTATGAGATTGACGTAGAGAAGTTGATACGCTTACTTGTA
GCAGAAGGTTTTATACAAGGGGATGAA
>RPP7.2875.3890.p1 GENE.RPP7.2875.3890~~RPP7.2875.3890.p1  ORF type:5prime_partial len:124 (+),score=49.96 RPP7.2875.3890:1-372(+)
GTGGTTTCCATAACTGGAATGGGTGGTCTCGGTAAAACCACCCTTGCTAGACAAGTTTTT
AACCACGATATGGTTACAAAGAAGTTTGATAAACTAGCATGGGTGAGTGTTTCACAAGAT
TTTACCCTGAAGAATGTATGGCAAAATATTTTGGGGGATCTCAAACCCAAAGAAGAAGAA
ACCAAAGAAGAAGAAAAGAAAATCTTGGAGATGACAGAATATACACTCCAACGTGAACTA
TATCAATTGTTGGAAATGTCTAAGTCGTTAATTGTCCTTGACGACATATGGAAGAAGGAA
GATTGGGAAGTAATCAAGCCAATATTTCCACCGACAAAAGGTGACACCTCTTGTGGTACA
CAGACTAGCTAG
>RPP7^Krazo.2.547.1562.p1 GENE.RPP7^Krazo.2.547.1562~~RPP7^Krazo.2.547.1562.p1  ORF type:5prime_partial len:124 (+),score=49.96 RPP7^Krazo.2.547.1562:1-372(+)
GTGGTTTCCATAACTGGAATGGGTGGTCTCGGTAAAACCACCCTTGCTAGACAAGTTTTT
AACCACGATATGGTTACAAAGAAGTTTGATAAACTAGCATGGGTGAGTGTTTCACAAGAT
TTTACCCTGAAGAATGTATGGCAAAATATTTTGGGGGATCTCAAACCCAAAGAAGAAGAA
ACCAAAGAAGAAGAAAAGAAAATCTTGGAGATGACAGAATATACACTCCAACGTGAACTA
TATCAATTGTTGGAAATGTCTAAGTCGTTAATTGTCCTTGACGACATATGGAAGAAGGAA
GATTGGGAAGTAATCAAGCCAATATTTCCACCGACAAAAGGTGACACCTCTTGTGGTACA
CAGACTAGCTAG
>RPP7^Mrk.0.547.1562.p1 GENE.RPP7^Mrk.0.547.1562~~RPP7^Mrk.0.547.1562.p1  ORF type:5prime_partial len:125 (+),score=50.32 RPP7^Mrk.0.547.1562:1-375(+)
CAAGTGGTTTCCATAACTGGAATGGGTGGTCTCGGTAAAACCACCCTTGCTAGACAAGTT
TTTAACCACGATATGGTTACAAAGAAGTTTGATAAACTAGCATGGGTGAGTGTTTCACAA
GATTTTACCCTGAAGAATGTATGGCAAAATATTTTGGGGGATCTCAAACCCAATGAAGAA
GAAACCAAAGAAGAAGAAAAGAAAATCTTGGAGATGACAGAATATACACTCCAACGTGAA
CTATATCAATTGTTGGAAATGTCTAAGTCGTTAATTGTCCTTGACGACATATGGAAGAAG
GAAGATTGGGAAGTAATCAAGCCAATATTTCCACCGACAAAAGGTGACACCTCTTGTGGT
ACACAGACTAGCTAG
>RPP7b^Lerik1.3.2038.3025.p1 GENE.RPP7b^Lerik1.3.2038.3025~~RPP7b^Lerik1.3.2038.3025.p1  ORF type:5prime_partial len:119 (+),score=45.56 RPP7b^Lerik1.3.2038.3025:1-357(+)
GTTCAAGTGGTTTCCATAACCGGTATGGGTGGTCTAGGTAAAACCACACTTGCTAAACAG
GTTTTTAACCATGAGGATGTTAAACATCAGTTTGACGGGCTCTCATGGGTGTGTGTTTCA
CAAGATTTTACCCGAATGAATGTATGGCAAAAGATCTTGAGGGACCTCAAACCCAAAGAG
GAAGAAAAGAAAATCATGGAGATGACACAAGATACACTCCAAGGTGAACTAATTCGATTG
TTGGAAACGTCTAAGTCATTAATTGTCCTCGATGACATATGGGAAAAAGAAGATTGGGAA
CTAATCAAGCCAATATTTCCACCGACCAAAGGTTACCTCTTATGGTACACACACTAG
>RSG3.301.1578.2405.p1 GENE.RSG3.301.1578.2405~~RSG3.301.1578.2405.p1  ORF type:internal len:277 (+),score=128.49 RSG3.301.1578.2405:1-828(+)
GAATCTATCTTTAAGTGGCTCACATCGGACACTCACAACAACCTATCTATACTTTCTATT
GTGGGCATGGGTGGGTTGGGTAAGACCTCTCTTGCCCAACATGTATTCAATGACCCAAGG
CTTGAAGGTAAATTTGATATTAATGTTTGGGTCAGTGTTCCACAAGAGTTTGATGTTCTC
AAAGTATCAAGAGCAATTCTTGACACAATAGCCAGTTCAACTGATCATAGTATACCGAAG
GAAGTAATTCAGAAAAGATTGAAAGAAAACCTTATGGGAAAGAAATTTCTTCTCGTTTTG
GATGATGTTTGGAACGAAAACTCATCTAAATGGGAAGATGTGCAAAAGCCCCTTGTTTTC
GGAGGCCAAGGCAGTAGGATTCTTGTCACTGCACGGGGTGAGAAGGTTGCTGATTCCATG
CGATCGGAAAAGTACCGCCTGGAGGTATTAAAAGAAGATTATTGTTGGGAATTGTTCGCA
AAGCATGCATTCCAAGGTGCTAATCCTCAACAAGACCCAGACTTCGTGGAGATTGCTAAG
AAAATAGTTAAAAAATGTGATGGGCTTCCTTTAGCGTTGAAAACAATGGGAAGTTTATTA
CACAATAAATCATTCCTGTGGGAATGGGAAAACATTATGAGAAGTGATATATGGGATCTT
TCAGAAAATGAAAGTGGTATACTCCCTGCTTTAAAATTGAGCTATCTTCACCTTCCTTCT
CATCTGAAGAAATGCTTTGCATTTTGTGCCTTACTTCCCAAAGGTTATCAGTTTGACAAG
GATATTTTAATTCAATGGTGGATGGCTCAAAATTTTCTAGAAAGCCAT
>Rp1.D.1145.1990.p1 GENE.Rp1.D.1145.1990~~Rp1.D.1145.1990.p1  ORF type:internal len:283 (+),score=110.07 Rp1.D.1145.1990:1-846(+)
CTCGGCAAGACAACAACTGCTGAGGCAAGCTCAGCTAAGTACTCGGGTTTGGCCATTGTT
GGATTGGGAGGAATGGGGAAGTCCACCTTAGCACAGTATGTCTATAATGACAAAAGGATA
GAAGAATGCTTTGATATCAGGATGTGGGTGTGCATCTCACGCAAACTTGATGTGCATCGT
CACACAAGGGAGATTATAGAGTCTGCAAAAAAGGGAGAGTGCCCACGTGTTGATAATCTC
GATACTCTCCAGTGCAAATTACGTGATATACTACAAGAGTCACAGAAATTCCTGCTTGTC
TTGGATGATGTTTGGTTTGAAAAATCTCATAATGAGACAGAGTGGGAGTTATTCCTTGCT
CCATTAGTCTCTAAACAGTCAGGGAGCAAAGTTTTGGTGACTTCTCGAAGTAAAACACTT
CCTGCCGCTATTTGTTGTGAACAAGAACATGTCATTCATTTGAAAAACATGGATGATACT
GAGTTTTTGGCTCTTTTTAAACACCATGCTTTCTCTGGAGCAGAAATCAAAGACCAAGTA
TTACGCACGAAGCTGGAAGACACTGCAGTGGAGATTGCTAAAAGGCTTGGACAATGTCCT
TTGGCAGCAAAAGTTCTGGGTTCTCGATTGTGCAGGAAAAAGGATATTGCTGAATGGAAA
GCTGCTCTAAAGATTGGAGATTTAAGTGATCCCTTCACATCTCTGTTGTGGAGTTACGAG
AAGTTAGATCCACGTCTGCAGAGGTGCTTCTTGTATTGCAGCTTGTTTCCAAAAGGTCAT
AGATATGAATCTAATGAGTTGGTTCACCTTTGGGTGGCAGAAGGATTTGTTGGTTCATGC
AATTTG
>Rp3.1.532.1359.p1 GENE.Rp3.1.532.1359~~Rp3.1.532.1359.p1  ORF type:internal len:277 (+),score=71.53 Rp3.1.532.1359:1-828(+)
CAGATAATATCTAAGCTGATAGAGACTGATAGCCAACAAAGAATAAAGATAGTTTCAGTA
ATTGGGCTAGGTGGCTCTGGTAAAACTACTCTCGCGAAACAAGTATTTAATGATGGTAAC
ATTATAAAGCATTTTGAAGTTATATTGTGGGTTCATGTGTCAAGAGAATTTGCTGTTGAA
AAGCTTGTGGCGAAGTTGTTTGAAGCCATTGCTGGTGACATGTCTGACCACCTCCTATTG
CAGCATGTGAGCAGAACTATCTCAGACAAGTTAGTTGGAAAGAGGTTCCTAGCTGTCTTG
GATGACGTTTGGACAGAGGATCGTGTTGAGTGGGAGCGATTCATGGTACATTTAAAGTGC
GGTGCACCTGGAAGTAGTATTTTACTCACTACTCGTAGTAGAAAAGTTGCAGAAGCAGTG
GATTCTAGTTATGCATACGACCTACCACTCTTGTCTATGGAAGATAGCTGGAAAGTGTTC
CAACAATGTTTTGGAATTGCCATGAAAGCTCTAGACCCTGAATTCCTACAGTCCGGGATA
GAGATTGTGGAGAAATGCGGAGGTGTGCCCCTTGCAATTAAAGTTATTGCAGGCATCCTC
CATGGAATGAAAGGAATTGAAGAATGGCAGTCCATATGCAATAGTAATTTATTAGATGTC
CAGGATGACGAACATAGAGTATTTGCATGCTTGTGGTTGAGTTTTGTTCATTTACCGGAC
CATCTAAAGCCTTGTTTTCTACACTGCTCTATATTTCCAAGAGGCTATGTAATCAACAGG
TGTCATTTGATTTCTCAATGGATAGCTCATGGCTTCGTCCCGACAAAC
>Rpg1b.616.1404.p1 GENE.Rpg1b.616.1404~~Rpg1b.616.1404.p1  ORF type:internal len:264 (+),score=123.22 Rpg1b.616.1404:1-789(+)
CAGCCATCGATACTTTCTATTGTGGGCATGGGTGGGATGGGTAAGACCACACTTGCTCAA
CATGTATTCAATGACCCTAGGATCGAGGAGGCTAGATTTGATGTCAAAGCTTGGGTCTGT
GTTTCAGATGATTTTGATGCTTTCAGGGTAACAAGAACAATTCTTGAGGCCATCACTAAA
TCGACTGATGATAGTAGAGACCTAGAGATGGTTCACGGAAGATTGAAAGAAAAATTGACG
GGGAAGAGATTTCTTCTTGTTTTGGATGACGTTTGGAACGAAAACCGACTTAAATGGGAA
GCTGTGCTAAAACATCTTGGTTTTGGGGCTCAGGGGAGTAGAATTATTGCCACCACACGT
AGTAAGGAAGTTGCTTCTACCATGAGGTCAAAAGAACACCTCCTGGAGCAATTACAAGAA
GATCATTGCTGGAAGTTGTTTGCTAAACATGCATTCCAAGATGATAATATTCAACCAAAT
CCAGATTGCAAGGAGATTGGTATGAAGATAGTTGAAAAATGTAAAGGACTTCCTCTGGCC
TTGAAAACAATGGGAAGTCTATTACACAACAAGTCATCTGTTACGGAATGGAAAAGCATA
TTGCAGAGCGAGATATGGGAATTTTCAACAGAGCGTAGTGATATTGTACCTGCTTTAGCA
CTAAGCTATCACCATCTTCCTTCTCATCTCAAGAGATGTTTTGCTTATTGTGCCTTATTC
CCCAAAGATTATGAGTTTGATAAGGAGTGCTTAATACAATTGTGGATGGCTGAAAAATTT
CTACAATGT
>Rpg1r.619.1404.p1 GENE.Rpg1r.619.1404~~Rpg1r.619.1404.p1  ORF type:internal len:263 (+),score=113.35 Rpg1r.619.1404:1-786(+)
CAGCCATCGATACTTTCTATTGTGGGCATGGGTGGGATGGGTAAGACCACACTTGCTCAA
CATGTATTCAATGACCCTAGGATCCAGGAGGCTAGATTTGATGTCAAAGCTTGGGTCTGT
GTTTCAGATGATTTTGATGCTTTCAGGGTAACAAGAACAATTCTTGAGGCCATCACTAAA
TCGACTGATGATAGTAGAGACCTAGAGATGGTTCACGGAAGATTGAAAGAAAAATTGACG
GGGAAGAGATTTCTTCTTGTTTTGGATAACGTTTGGAACGAAAACCGACTTAAATGGGAA
GCTGTGCTAAAACATCTTGTTTTTGGGGCTCAGGGGAGTAGAATTATTGCCACCACACGT
AGTAAGGAAGTTGCTTCTACCATGAGGTCAAGAGAACACCTCCTGGAGCAATTACAAGAA
GATCATTGCTGGAAGTTGTTTGCTAAACATGCATTCCAAGATGATAATATTCAACCAAAT
CCAGATTGCAAGGAGATTGGTACGAAGATAGTTGAAAAATGTAAAGGACTTCCTCTGGCC
TTGAAAACAATGGGAAGTCTATTACACGACAAGTCATCTGTTACGGAATGGAAAAGCATA
TTGCAGAGCGAGATATGGGAATTTTCAACAGAGCGTAGTGATATTGTACCTGCTTTAGCA
CTAAGCTATCACCATCTTCCTTCTCATCTCAAGAGATGTTTTGCTTATTGTGCCTTATTC
CCCAAAGATTATGTGTTTGATAAGGAGTGCTTAATACAATTGTGGATGGCTGAAAAATTT
CTACAA
>Rpi.amr1e.1032.2394.3188.p1 GENE.Rpi.amr1e.1032.2394.3188~~Rpi.amr1e.1032.2394.3188.p1  ORF type:internal len:266 (+),score=143.14 Rpi.amr1e.1032.2394.3188:1-795(+)
CAAACAGACGAGTTGACTGTCATACCAATTTTTGGTATGGGCGGTATAGGTAAGACAACT
CTAGCCAGAAAGGTTTATGATGATTCATCTATTCGTTCTCGATTTGATAGACATGTATGG
GTCACTACCTCTGAAGAATTCAATGAGAGACGAATGCTTCTCGAAGTTGTTTCTTCAATT
ACTACTGGAAGCAATCAAGAAAAGAGCGATGATCAACTAATGGAGATTGTGTATAGAGGT
CTTAAGGGTAGGAGATTTCTAATTGTCATAGATGATATTTGGAGTACTCAGGCTTGGGAC
CAAATGCAAAGAATATTTCCAAATGATGACAATAAAAGCAGAATTCTACTAACTACACGG
CTCAAGTATGTTGCTGATTATGTCAACAGTCCTGATTTTCCACCTCATAGTAAGTCTTTT
CTAAGTCTTGATGATAGTTGGAATCTATTCACCGAAAAAGTATTCAACAAAGATACCTGT
CCTCCTCACCTAGAAGAAACAGGGAAGCATATTGTACAACAATGTCGAGGATTACCTCTC
TCGGTTGTTGTAGTTGCTGGACTTGTTGGAAAAATGGACCCAACGCATGACAATTGGGAG
AACGTTGAGGAAAATCTGAACTCATTCATTGGTACTGTATCTGAACGGTGCCAATCAATT
CTTTCTTTAAGCTACAATTACTTGCCCCAGTATTTGAGGGCTTGTTTTCTCTATGTTGGA
TGTTTTCCTGAAGATAAAGAGATTGATGTTTCCAAGTTGATTAGGCTATGGATTGCTGAG
CAATTCGTAAAGGCG
>Rpi.amr1e.1101.2480.3274.p1 GENE.Rpi.amr1e.1101.2480.3274~~Rpi.amr1e.1101.2480.3274.p1  ORF type:internal len:266 (+),score=154.26 Rpi.amr1e.1101.2480.3274:1-795(+)
CAAACAGACGAGTTGACTGTCATACCAATTTTTGGTATGGGCGGTATAGGTAAGACAACT
CTTGCCAGAAAGGTTTATGATGATTCATCTATTCGTTCTCGATTTGATAGACATGCATGG
GTCACTACCTCTGAAGAATTCAATGAGAGACGAATGCTTCTCGAAGTTGTTTCTTCAATT
ACTACTGGAAGCAATCAAGGAAAGAGCGATGATCAACTAATGGAGATTGTGTATAGAAGT
CTGAAGGGTAGGAGATTTCTAATTGTCATAGATGATATTTGGAGTACTCAGGCTTGGGAC
CAAATGCAAAGAATATTTCCAAATGATGACAGTAAAAGCCGAATTCTACTAACTACACGG
CTCAAGTATGTTGCTGATTATGTCAGCAGTCCTGATTTTCCACCTCATAGTAAGTCTTTT
CTAAGTCTTGATGATAGTTGGAATCTATTCACCGAAAAAGTATTCAACGAAGATACCTGT
CCTCCTCACCTAGAAGAAACAGGGAAGCATATTGTACAACAATGTCAAGGATTACCTCTC
TCGGTTGTTGTCGTTGCTGGACTTGTTGGAAAAATGGACCCAACGCATGACAATTGGGAG
AATGTTGAGGAAAATCTGAACTCATTCTTTGGTACTGTATCCGAACGGTGCCACTCAATT
CTTTCTTTGAGCTACAATTACTTGCCCCAATATTTGAGGGCTTGTTTTCTCTATGTTGGA
GGTTTTCCTGAAGATAAAGAGATTGATGTTTCCAAGTTGATTAGGCTATGGATTGCTGAG
CAATTCGTAAAGGCG
>Rpi.amr1e.1123.2150.2944.p1 GENE.Rpi.amr1e.1123.2150.2944~~Rpi.amr1e.1123.2150.2944.p1  ORF type:internal len:266 (+),score=154.26 Rpi.amr1e.1123.2150.2944:1-795(+)
CAAACAGACGAGTTGACTGTCATACCAATTTTTGGTATGGGCGGTATAGGTAAGACAACT
CTTGCCAGAAAGGTTTATGATGATTCATCTATTCGTTCTCGATTTGATAGACATGCATGG
GTCACTACCTCTGAAGAATTCAATGAGAGACGAATGCTTCTCGAAGTTGTTTCTTCAATT
ACTACTGGAAGCAATCAAGGAAAGAGCGATGATCAACTAATGGAGATTGTGTATAGAAGT
CTGAAGGGTAGGAGATTTCTAATTGTCATAGATGATATTTGGAGTACTCAGGCTTGGGAC
CAAATGCAAAGAATATTTCCAAATGATGACAGTAAAAGCCGAATTCTACTAACTACACGG
CTCAAGTATGTTGCTGATTATGTCAGCAGTCCTGATTTTCCACCTCATAGTAAGTCTTTT
CTAAGTCTTGATGATAGTTGGAATCTATTCACCGAAAAAGTATTCAACGAAGATACCTGT
CCTCCTCACCTAGAAGAAACAGGGAAGCATATTGTACAACAATGTCAAGGATTACCTCTC
TCGGTTGTTGTCGTTGCTGGACTTGTTGGAAAAATGGACCCAACGCATGACAATTGGGAG
AATGTTGAGGAAAATCTGAACTCATTCTTTGGTACTGTATCCGAACGGTGCCACTCAATT
CTTTCTTTGAGCTACAATTACTTGCCCCAATATTTGAGGGCTTGTTTTCTCTATGTTGGA
GGTTTTCCTGAAGATAAAGAGATTGATGTTTCCAAGTTGATTAGGCTATGGATTGCTGAG
CAATTCGTAAAGGCG
>Rpi.amr1e.2300.2524.3318.p1 GENE.Rpi.amr1e.2300.2524.3318~~Rpi.amr1e.2300.2524.3318.p1  ORF type:internal len:266 (+),score=146.35 Rpi.amr1e.2300.2524.3318:1-795(+)
CAAACAGACGAGTTGACTGTCATACCAATTTTTGGTATGGGCGGTATAGGTAAGACAACT
CTTGCCAGAAAGGTTTATGATGATTCATCTATTCGTTCTCGATTTGATAGACATGTATGG
GTCACTACCTCTGAAGAATTCAATGAGAGACGAATGCTTCTCGAAGTTGTTTCTTCAATT
ACTACTGGAAGCAATCAAGAAAAGAGCGATGATCAACTAATGGAGATTGTGTATAGAGGT
CTTAAGGGTAGGAGATTTCTAATTGTCATAGATGATATTTGGAGTACTGAGGCTTGGGAC
CAAATGCAAAGAATATTTCCAAATGATGACAATAAAAGCAGAATTCTACTAACTACACGG
CTCAAGTATGTTGCTGATTATGTCAACAGTCCTGATTTTCCACCTCATAGTAAGTCTTTT
CTAAGTCTTGATGATAGTTGGAATCTATTCACCGAAAAAGTATTCAACAAAGATACCTGT
CCTCCTCACCTAGAAGAAACAGGGAAGCATATTGTACAACAATGTCGAGGATTACCTCTC
TCGGTTGTTGTAGTTGCTGGACTTGTTGGAAAAATGGACCCAACGCATGACAATTGGGAG
AACGTTGAGGAAAATCTGAACTCATTCATTGGTACTGTATCTGAACGGTGCCAATCAATT
CTTTCTTTAAGCTACAATTACTTGCCCCAGTATTTGAGGGCTTGTTTTCTCTATGTTGGA
TGTTTTCCTGAAGATAAAGAGATTGATGTTTCCAAGTTGATTAGGCTATGGATTGCTGAG
CAATTCGTAAAGGCG
>Rpi.amr1e.2307.2565.3359.p1 GENE.Rpi.amr1e.2307.2565.3359~~Rpi.amr1e.2307.2565.3359.p1  ORF type:internal len:266 (+),score=155.58 Rpi.amr1e.2307.2565.3359:1-795(+)
CAAACAGACGAGTTGACTGTCATACCAATTTTTGGTATGGGCGGTATAGGTAAGACAACT
CTTGCCAGAAAGGTTTATGATGATTCATCTATTCGTTCTCGATTTGATAGACATGCATGG
GTCACTACCTCTGAAGAATTCAATGAGAGACGAATGCTTCTCGAAGTTGTTTCTTCAATT
ACTACTGGAAGCAATCAAGGAAAGAGCGATGATCAACTAATGGAGATTGTGTATAGAAGT
CTGAAGGGTAGGAGATTTCTAATTGTCATAGATGATATTTGGAGTACTCAGGCTTGGGAC
CAAATGCAAAGAATATTTCCAAATGATGACAATAAAAGCCGAATTCTACTAACTACACGG
CTCAAGTATGTTGCTGATTATGTCAGCAGTCCTGATTTTCCACCTCATAGTAAGTCTTTT
CTAAGTCTTGATGATAGTTGGAATCTATTCACCGAAAAAGTATTCAACGAAGATACCTGT
CCTCCTCACCTAGAAGAAACAGGGAAGCATATTGTACAACAATGTCAAGGATTACCTCTC
TCGGTTGTTGTCGTTGCTGGACTTGTTGGAAAAATGGACCCAACGCATGACAATTGGGAG
AATGTTGAGGAAAATCTGAACTCATTCTTTGGTACTGTATCCGAACGGTGCCACTCAATT
CTTTCTTTGAGCTACAATTACTTGCCCCAATATTTGAGGGCTTGTTTTCTCTATGTTGGA
GGTTTTCCTGAAGATAAAGAGATTGATGTTTCCAAGTTGATTAGGCTATGGATTGCTGAG
CAATTCGTAAAGGCG
>Rpi.amr1e.3408.1976.2770.p1 GENE.Rpi.amr1e.3408.1976.2770~~Rpi.amr1e.3408.1976.2770.p1  ORF type:internal len:266 (+),score=142.64 Rpi.amr1e.3408.1976.2770:1-795(+)
CAAACAGACGAGTTAACTGTCATACCAATATTTGGTATGGGCGGTATAGGTAAGACAACT
CTTGCCAGAAAGGTTTATGATGATTCATCTATTCGTTCTCGATTTGATAGACATGTATGG
GTCACTACCTCTGAAGAATTCAATGAGAGACGAATGCTTCTCGAAGTTGTTTCTTCAATT
ACTACTGGAAGCAATCAAGAAAAGAGCGATGATCAACTAATGGAGATTGTGTATAGAGGT
CTTAAGGGTAGGAGATTTCTAATTGTCATAGATGATATTTGGAGTACTCAGGCTTGGGAC
CAAATGCAAAGAATATTTCCAAATGATGACAATAAAAGCAGAATTCTACTAACTACACGG
CTCAAGTATGTTGCTGATTATGTCAACAGTCCTGATTTTCCACCTCATAGTAAGTCTTTT
CTAAGTCTTGATGATAGTTGGAATCTATTCACCGAAAAAGTATTCAACAAAGATACCTGT
CCTCCTCACCTAGAAGAAACAGGGAAGCATATTGTACAACAATGTCGAGGATTACCTCTC
TCGGTTGTTGTAGTTGCTGGACTTGTTGGAAAAATGGACCCAACGCATGACAATTGGGAG
AACGTTGAGGAAAATCTGAACTCATTCATTGGTACTGTATCGGAACGGTGCCAATCAATT
CTTTCTTTAAGCTACAATTACTTGCCCCAGTATTTGAGGGCTTGTTTTCTCTATGTTGGA
TGTTTTCCTGAAGATAAAGAGATTGATGTTTCCAAGTTGATTAGGCTATGGATTGCTGAG
CAATTCGTAAAGGCG
>Rpi.amr1e.3409.2604.3398.p1 GENE.Rpi.amr1e.3409.2604.3398~~Rpi.amr1e.3409.2604.3398.p1  ORF type:internal len:266 (+),score=153.11 Rpi.amr1e.3409.2604.3398:1-795(+)
CAAACAGACGAGTTGACTGTCATACCAATTTTTGGTATGGGCGGTATAGGTAAGACAACT
CTTGCCAGAAAGGTTTATGATGATTCATCTATTCGTTCTCGATTTGATAGACATGCATGG
GTCACTACCTTTGAAGAATTCAATGAGAGACGAATGCTTCTCGAAGTTGTTTCTTCAATT
ACTACTGGAAGCAATCAAGGAAAGAGCGATGATCAACTAATGGAGATTGTGTATAGAAGT
CTGAAGGGTAGGAGATTTCTAATTGTCATAGATGATATTTGGAGTACTCAGGCTTGGGAC
CAAATGCAAAGAATATTTCCAAATGATGACAGTAAAAGCCGAATTCTACTAACTACACGG
CTCAAGTATGTTGCTGATTATGTCAGCAGTCCTGATTTTCCACCTCATAGTAAGTCTTTT
CTAAGTCTTGATGATAGTTGGAATCTATTCACCGAAAAAGTATTCAACGAAGATACCTGT
CCTCCTCACCTAGAAGAAACAGGGAAGCATATTGTACAACAATGTCAAGGATTACCTCTC
TCGGTTGTTGTCGTTGCTGGACTTGTTGGAAAAATGGACCCAACGCATGACAATTGGGAG
AATGTTGAGGAAAATCTGAACTCATTCTTTGGTACTGTATCCGAACGGTGCCACTCAATT
CTTTCTTTGAGCTACAATTACTTGCCCCAATATTTGAGGGCTTGTTTTCTCTATGTTGGA
GGTTTTCCTGAAGATAAAGAGATTGATGTTTCCAAGTTGATTAGGCTATGGATTGCTGAG
CAATTCGTAAAGGCG
>Rpi.amr3i.2420.3223.p1 GENE.Rpi.amr3i.2420.3223~~Rpi.amr3i.2420.3223.p1  ORF type:internal len:269 (+),score=79.22 Rpi.amr3i.2420.3223:1-804(+)
GATTTAGACGTTGTCACAATAACAGGTATGGGTGGCATTGGTAAAACAACACTCGCTAGA
AAGGCTTATGATCATCTCACAATCAGGTATCACTTTGACATTCTTGTTTGGATTACAATA
TCTCAAGAATTTCGATGTAGAAATGTATTGTTAGAAGCTTTACATTGCATTTCAAAGTCA
ACAGATATTGTGAACACAAAAGATTATGATAAGAAGGATGACAATGAGTTAGCTGACATA
GTACAGAAAAAACTAAAGGGTCCAAGATACCTAGTTGTTGTTGATGATATTTGGAGTAGA
GATGTTTGGGATAGTATAAGAGGAATATTTCCTAATTACAACAACGGGAGTCGAATCTTA
TTGACTACTAGGGAAAACGAGGTAGCAATGTATGCAAATACTTGTAGCCCTCATGAGATG
AGTCTTTTGAGTTTAGAAAACGGTTGGAGGTTACTTTGTGATAAGGTGTTTGGACCAAAA
CATGATCATCCTCCTGAATTGGAAGAAATTGGTAAGGAAATAGTTGAAAAATGCCAAGGA
CTACCCTTAACAATTTCAGTGATTGCGGGACATGTTTCTAAAATGCCCAGGACATTAGAA
TGTTGGAAGGATGTCGCCCGAACCTTAAGTGAAATCATCTCTAGTCATCCAGATAATTGC
TTAGGAGTGCTCGGTTTGAGTTACCATCACTTGCCTAATCACCTCAAACCTTGCTTTCTT
TCTATGAGTAGTTTCCCAGAAGATTTTCAGGTTGAAACTCGGAGATTGATCTACTTATGG
ATCGCAGAAGGTTTCATAAGGACT
>Rpi.edn2.544.1320.p1 GENE.Rpi.edn2.544.1320~~Rpi.edn2.544.1320.p1  ORF type:internal len:260 (+),score=166.44 Rpi.edn2.544.1320:1-777(+)
GGAGTTGTTTCAATAGTTGGCATGCCTGGTCTAGGAAAAACAACTCTTGCCAAGAAACTT
TATAGGCATGTCCGTCATCAATTTGAGTGTTCTGCACTGGTCTACGTTTCACAACAGCCA
AGAGCAGGAGAAATCTTACTTGACATAGCCAAGCAAGTTGGACTGACGGACGAGGGAAGG
AAAGAACACTTGGAGGACAATCTAAGATCACTTTTGGAAACAAAAAGGTATGTTATTCTC
TTAGATGACATTTGGGATACTAAAATCTGGGATGCTCTGAACCGTGTCCTTCGTCCTGAA
TGTGATTCAAAAATTGGCAGTAGGATAATTATCACTTCTCGATATCATCATGTAGGCAGA
TACATAGGAGAGGATTTCTCGCTCCACGAGTTGCAACCCTTAGATTCAGAGAAAAGTTTT
GAACTCTTTACCAAGAAAATCTTTATTTTTGATAATAATAATAATTGGGCTAATGCTTCA
CCTGTCTTGGTAGATATTGGTAAAAGTATAGTTCGGAGATGTGGAGGTATTCCATTAGCC
ATTGTGGTGACGGCAGGCATGTTAAGGGCAAGAGAAAGAACGGAACATGCATGGAATAGA
GTGCTTGAGCGTATAGGTCATAATATTCAGGATGGATGTGCTAAGGCATTGGCTCTGAGT
TACAATGATTTGCCCATTGCATTAAGGCCATGTTTCTTGTACTTTGGTCTTTACCCCGAG
GACCATGAAATTCGTGCTTTTGATTTGACAAATATGTGGATTGCTGAGAAGCTGATA
>Rpi.mcq1.2.2534.3307.p1 GENE.Rpi.mcq1.2.2534.3307~~Rpi.mcq1.2.2534.3307.p1  ORF type:internal len:259 (+),score=195.89 Rpi.mcq1.2.2534.3307:1-774(+)
GGAGTTGTTTCAATAGTTGGCATGCCCGGTCTAGGAAAAACAACTCTTGCCAAGAAACTT
TATAGGCATGTCCGTGATCAATTTGAGAGCTCGGGACTGGTCTACGTGTCCCAACAGCCA
AGAGCGGGAGAAATCTTACGTGACATAGCCAAACAAGTTGGACTGCCAAAAGAGGAAAGG
AAAGAAAACTTGGAGGGCAACCTACGATCACTCTTGAAAACAAAAAGGTATGTTATCCTC
CTAGATGACATTTGGGATGTTGAAATTTGGGATGATCTAAAACTCGTCCTTCCTGAATGT
GATTCAGAAATTGGCAGTAGGATAATTATAACCTCTCGAAATAGTAATGTAGGCAGATAC
ATAGGAGGGGATTTCTCAATTCACATGTTGCAACCTCTAGATTCGGAGAACAGTTTTGAA
CTCTTTACCAAGAAAATCTTTACTTTTGATAACAATAATAATTGGGCCAATGCTTCACCA
GACTTGGTAGATATTGGTAGAAGTATAGTTGGTAGATGCGGAGGTATACCTCTAGCCATT
GTGGTCACTGCAGGCATGTTAAGGGCAAGAGAAAGAACAGAACATGCATGGAACAGAGTA
CTTGAGAGTATGGGCCATAAAGTTCAAGATGGATGTGCTAAGGTATTGGCTTTGAGTTAC
AATGATTTGCCCATTGCATTAAGGCCATGTTTCTTGTACCTTGGCCTTTTCCCCGAGGAC
CATGAAATTCGTGCCTTTGATTTGACAAATATGTGGATTGCTGAGAAGCTGATA
>Rpi.vnt1.1.1343.2113.p1 GENE.Rpi.vnt1.1.1343.2113~~Rpi.vnt1.1.1343.2113.p1  ORF type:internal len:258 (+),score=193.93 Rpi.vnt1.1.1343.2113:1-771(+)
GGAGTTGTTTCAATAGTTGGCATGCCCGGTTTGGGAAAAACAACTCTTGCCAAGAAACTT
TATAGGCATGTCTGTCATCAATTTGAGTGTTCGGGACTGGTCTATGTTTCACAACAGCCA
AGGGCGGGAGAAATCTTACATGACATAGCCAAACAAGTTGGACTGACGGAAGAGGAAAGG
AAAGAAAACTTGGAGAACAACCTACGATCACTCTTGAAAATAAAAAGGTATGTTATTCTC
TTAGATGACATTTGGGATGTTGAAATTTGGGATGATCTAAAACTTGTCCTTCCTGAATGT
GATTCAAAAATTGGCAGTAGGATAATTATAACCTCTCGAAATAGTAATGTAGGCAGATAC
ATAGGAGGGGATTTCTCAATCCACGTGTTGCAACCCCTAGATTCAGAGAAAAGCTTTGAA
CTCTTTACCAAGAAAATCTTTAATTTTGTTAATGATAATTGGGCCAATGCTTCACCAGAC
TTGGTAAATATTGGTAGATGTATAGTTGAGAGATGTGGAGGTATACCGCTAGCAATTGTG
GTGACTGCAGGCATGTTAAGGGCAAGAGGAAGAACAGAACATGCATGGAACAGAGTACTT
GAGAGTATGGCTCATAAAATTCAAGATGGATGTGGTAAGGTATTGGCTCTGAGTTACAAT
GATTTGCCCATTGCATTAAGGCCATGTTTCTTGTACTTTGGTCTTTACCCCGAGGACCAT
GAAATTCGTGCTTTTGATTTGACAAATATGTGGATTGCTGAGAAGCTGATA
>Rpi.vnt1.2.676.1446.p1 GENE.Rpi.vnt1.2.676.1446~~Rpi.vnt1.2.676.1446.p1  ORF type:internal len:258 (+),score=193.93 Rpi.vnt1.2.676.1446:1-771(+)
GGAGTTGTTTCAATAGTTGGCATGCCCGGTTTGGGAAAAACAACTCTTGCCAAGAAACTT
TATAGGCATGTCTGTCATCAATTTGAGTGTTCGGGACTGGTCTATGTTTCACAACAGCCA
AGGGCGGGAGAAATCTTACATGACATAGCCAAACAAGTTGGACTGACGGAAGAGGAAAGG
AAAGAAAACTTGGAGAACAACCTACGATCACTCTTGAAAATAAAAAGGTATGTTATTCTC
TTAGATGACATTTGGGATGTTGAAATTTGGGATGATCTAAAACTTGTCCTTCCTGAATGT
GATTCAAAAATTGGCAGTAGGATAATTATAACCTCTCGAAATAGTAATGTAGGCAGATAC
ATAGGAGGGGATTTCTCAATCCACGTGTTGCAACCCCTAGATTCAGAGAAAAGCTTTGAA
CTCTTTACCAAGAAAATCTTTAATTTTGTTAATGATAATTGGGCCAATGCTTCACCAGAC
TTGGTAAATATTGGTAGATGTATAGTTGAGAGATGTGGAGGTATACCGCTAGCAATTGTG
GTGACTGCAGGCATGTTAAGGGCAAGAGGAAGAACAGAACATGCATGGAACAGAGTACTT
GAGAGTATGGCTCATAAAATTCAAGATGGATGTGGTAAGGTATTGGCTCTGAGTTACAAT
GATTTGCCCATTGCATTAAGGCCATGTTTCTTGTACTTTGGTCTTTACCCCGAGGACCAT
GAAATTCGTGCTTTTGATTTGACAAATATGTGGATTGCTGAGAAGCTGATA
>Rpi.vnt1.3.676.1446.p1 GENE.Rpi.vnt1.3.676.1446~~Rpi.vnt1.3.676.1446.p1  ORF type:internal len:258 (+),score=193.93 Rpi.vnt1.3.676.1446:1-771(+)
GGAGTTGTTTCAATAGTTGGCATGCCCGGTTTGGGAAAAACAACTCTTGCCAAGAAACTT
TATAGGCATGTCTGTCATCAATTTGAGTGTTCGGGACTGGTCTATGTTTCACAACAGCCA
AGGGCGGGAGAAATCTTACATGACATAGCCAAACAAGTTGGACTGACGGAAGAGGAAAGG
AAAGAAAACTTGGAGAACAACCTACGATCACTCTTGAAAATAAAAAGGTATGTTATTCTC
TTAGATGACATTTGGGATGTTGAAATTTGGGATGATCTAAAACTTGTCCTTCCTGAATGT
GATTCAAAAATTGGCAGTAGGATAATTATAACCTCTCGAAATAGTAATGTAGGCAGATAC
ATAGGAGGGGATTTCTCAATCCACGTGTTGCAACCCCTAGATTCAGAGAAAAGCTTTGAA
CTCTTTACCAAGAAAATCTTTAATTTTGTTAATGATAATTGGGCCAATGCTTCACCAGAC
TTGGTAAATATTGGTAGATGTATAGTTGAGAGATGTGGAGGTATACCGCTAGCAATTGTG
GTGACTGCAGGCATGTTAAGGGCAAGAGGAAGAACAGAACATGCATGGAACAGAGTACTT
GAGAGTATGGCTCATAAAATTCAAGATGGATGTGGTAAGGTATTGGCTCTGAGTTACAAT
GATTTGCCCATTGCATTAAGGCCATGTTTCTTGTACTTTGGTCTTTACCCCGAGGACCAT
GAAATTCGTGCTTTTGATTTGACAAATATGTGGATTGCTGAGAAGCTGATA
>Rps1.k.1.505.1335.p1 GENE.Rps1.k.1.505.1335~~Rps1.k.1.505.1335.p1  ORF type:internal len:278 (+),score=145.45 Rps1.k.1.505.1335:1-831(+)
AAGTTGTTGTCGGAGGATAACAGTGACGGTAGTGAAGTGTCTGTGGTTCCTATTGTGGGC
ATGGGTGGGGTTGGAAAAACTACTTTGGCCCAATTGGTGTACAATGATGAGAATTTGAAA
GAGAAATTTGATTTTGATTTTAAGGCATGGGTTTGTGTTTCTCAAGAATTTGATGTTCTG
AAGGTCACAAAAACTATAATACAGGCGGTTACTGGAAATCCTTGTAAATTGAATGATCTG
AATCTACTTCATCTTGAATTGATGGACAAGCTGAAAGATAAAAAATTCCTAATTGTTTTG
GATGATGTTTGGACAGAGGATTATGTTGATTGGAGTCTTCTTAAGAAACCATTTCAATGT
GGGATTATTAGGAGAAGTAAAATTCTTCTAACAACCCGCAGTGAAAAGACAGCCTCCGTA
GTCCAAACGGTTCAAACCTATCATCTAAACCAATTGTCGAATGAAGATTGTTGGTCAGTG
TTTGCGAACCATGCGTGTCTTTCCTTGGAATCGAACGAGAACACAACACTAGAAAAAATT
GGAAAGGAGATTGTTAAAAAGTGCGATGGACTGCCTTTAGCAGCACAGTCCCTTGGAGGC
ATGTTGAGAAGAAAGCATGACATTGGGGATTGGTATAATATTCTGAATAGTGACATTTGG
GAACTTTCTGAAAGTGAGTGTAAAGTTATTCCAGCACTGAGACTTAGTTATCATTATCTC
CCTCCACATTTAAAACGGTGCTTTGTTTATTGTTCGTTGTATCCCCAAGATTACGAATTT
GATAAAAATGAATTAATCTTGTTGTGGATGGCTGAAGATCTTTTGAAGAAA
>Rps1.k.2.493.1338.p1 GENE.Rps1.k.2.493.1338~~Rps1.k.2.493.1338.p1  ORF type:internal len:283 (+),score=143.49 Rps1.k.2.493.1338:1-846(+)
GAGGCCATAATCAAGTTGTTGTCGGAGGATAACAGTGACGGTAGAGAAGTGTCTGTGGTT
CCTATTGTGGGCATGGGTGGGGTTGGAAAAACTACTTTGGCCCAATTGGTGTACAACGAT
GAGAATTTGAAACAGATATTTGATTTTGATTTTAAGGCATGGGTTTGTGTTTCTCAAGAA
TTTGATGTTCTCAAGGTCACAAAAACTATAATAGAGGCGGTGACTGGAAAGGCTTGTAAA
TTGAATGATCTGAATCTACTTCATCTTGAATTGATGGACAAGCTGAAAGATAAAAAATTC
TTAATTGTTTTGGATGATGTTTGGACAGAGGATTATGTTGATTGGCGTCTTCTTAAGAAA
CCATTTAACCGTGGGATTATTAGGAGAAGTAAAATTCTTCTAACAACCCGCAGTGAAAAA
ACAGCATCTGTAGTCCAAACTGTTCACACCTATCATCTAAACCAATTGTCGAATGAAGAT
TGTTGGTCAGTGTTTGCGAACCATGCATGTCTTTCCACGGAATCTAACGAGAACACAGCA
ACACTAGAAAAAATTGGAAAGGAGATTGTTAAAAAGTGCAACGGACTGCCTTTAGCAGCA
GAGTCGCTTGGAGGCATGTTGAGAAGAAAGCATGACATTGGTGATTGGAATAATATTCTC
AATAGTGACATTTGGGAACTTTCTGAAAGTGAGTGTAAAGTTATTCCAGCACTGAGACTT
AGTTATCATTATCTCCCTCCACATTTAAAACGATGCTTTGTTTATTGTTCGTTGTATCCA
CAAGATTACGAATTTGAAAAAAATGAATTAATCTTGTTGTGGATGGCTGAAGATCTTTTG
AAGAAA
>Rx.472.1263.p1 GENE.Rx.472.1263~~Rx.472.1263.p1  ORF type:internal len:265 (+),score=142.69 Rx.472.1263:1-792(+)
AGAGGAGGAAGGGAACTAGAAGTTGTCTCAATCGTAGGGATGGGAGGCATCGGGAAAACA
ACTTTGGCTACAAAACTCTATAGTGATCCGTGCATTATGTCTCGATTTGATATTCGTGCA
AAAGCAACTGTTTCACAAGAGTATTGTGTGAGAAATGTACTCCTAGGCCTTCTTTCTTTG
ACAAGTGATGAACCTGATGATCAGCTAGCGGACCGACTGCAAAAGCATCTGAAAGGCAGG
AGATACTTGGTAGTCATTGATGACATATGGACTACAGAAGCTTGGGATGATATAAAACTA
TGTTTCCCAGACTGTTATAATGGAAGCAGAATACTCCTGACTACTCGGAATGTGGAAGTG
GCTGAATATGCTAGTTCAGGTAAGCCTCCTCATCACATGCGCCTCATGAATTTTGACGAA
AGTTGGAATTTACTACACAAAAAGATCTTTGAAAAAGAAGGTTCTTATTCTCCTGAATTT
GAAAATATTGGGAAACAAATTGCATTAAAATGTGGAGGATTACCTCTAGCAATTACTGTG
ATTGCTGGACTTCTCTCCAAAATGGGTCAAAGATTAGATGAGTGGCAAAGAATTGGGGAA
AATGTAAGTTCGGTCGTTAGCACAGATCCTGAAGCACAATGCATGAGAGTGTTGGCTTTG
AGTTACCATCACTTGCCTTCTCACCTAAAACCGTGTTTTCTGTATTTTGCAATTTTCACA
GAGGATGAACAGATTTCTGTAAATGAACTTGTTGAGTTATGGCCTGTAGAGGGATTTTTG
AATGAAGAAGAG
>Rx2.509.1300.p1 GENE.Rx2.509.1300~~Rx2.509.1300.p1  ORF type:internal len:265 (+),score=130.82 Rx2.509.1300:1-792(+)
AGAGGAGGAAGGGAACTAGAAGTTGTCTCAATCGTAGGGATGGGAGGTATCGGGAAAACA
ACTTTGGCTACAAAACTCTATAGTGATCCTTACATTATGTCTCGATTTGATATTCGTGCA
AAAGCAACTGTTTCACAAGAGTATTGTGTGAGAAATGTACTCCTAGGCCTTCTTTCTTTG
ACAAGTGATGAACCTGATGATCAACTAGCGGACCGACTGCAAAAGCATCTGAAAGGCAGG
AGATACTTGGTAGTCATTGATGACATATGGACTACAAAAGCTTGGGATGGTATAAAACTA
TGTTTCCCAGACTGTTATAAGGGAAGCAGAATACTCCTGACTACTCGGAATGTGGAAGTG
GCTGAATATGCTAGTTCAGGTAAGCCTCCTCATCACATGCGCCTCATGAATTTTGACGAA
AGTTGGAATTTACTACACAAAAAGATCTTTGAAAAAGAAGGTTCTTATTCTCCTGAATTT
GAAAATATTGGGAAACAAATTGCATTAAAATGTGGAGGATTACCTCTAGCAATTACTGTG
ATTGCTGGACTTCTCTCCAAAATCAGTAAAACATTGGATGAGTGGCAAAATGTTGCGGAG
AATGTAAGTTCGGTGGTAAGCACAGATCTTGAAGCAAAATGCATGAGAGTGTTGGCTTTG
AGTTACCATCACTTGCCTTCTCACCTAAAACCGTGTTTTCTATATTTTGCAATTTTCGCA
GAGGATGAACGGATTTCTGTAACTAAACTTGTTGAGTTATGGGCTGTAGAGGGGTTTTTG
AATGAAGAAGAG
>Rxo1.2412.3215.p1 GENE.Rxo1.2412.3215~~Rxo1.2412.3215.p1  ORF type:internal len:269 (-),score=93.32 Rxo1.2412.3215:1-804(-)
CTTCGGATCATTGCTGTCTGGGGTATGGGTGGCGTTGGAAAAAGCACTCTTGTAAATAAT
GTGTACAAAAATGAAGGATCCAACTTTGACTGCCGTGCATGGGTTTCTATCTCTCAGTCA
TATAGACTAGAAGATATATGGAAGAAAATGCTGACAGATCTCATCGGGAAAGATAAGATA
GAATTTGATCTTGGAACAATGGATAGTGCAGAACTAAGAGAGCAATTGACAAAAACTCTA
GACAAAAGGCAGTACCTGATCATACTGGATGATGTCTGGATGGCTAATGTTTTTTTTAAA
ATTAAAGAAGTTCTTGTAGATAATGGCCTTGGAAGCAGAGTAATAATCACAACAAGAATT
GAGGAGGTAGCTTCACTAGCTAAGGGTAGTTGTAAGATCAAAGTAGAACCTCTGGGTGTC
GATGATTCCTGGCATGTATTTTGTAGGAAGGCATTTCTGAAAGATGAAAACCATATCTGC
CCTCCAGAGTTGCGTCAGTGTGGTATAAACATTGTGGAGAAATGTGATGGTTTGCCATTA
GCCCTTGTGGCAATAGGAAGCATATTGTCGCTGAGACCGAAGAATGTTGACGAGTGGAAG
CTATTTTATGACCAGCTTATCTGGGAGCTACACAACAATGAGAACCTTAATCGCGTGGAG
AAAATTATGAATCTAAGTTATAAATACTTACCAGACTATTTGAAGAACTGCTTCCTGTAT
TGTGCTATGTTTCCAGAAGACTATCTAATACACAGAAAGAGATTGATTAGATTGTGGATA
GCTGAAGGATTTATTGAACAAAAA
>Rz2.2028.2867.p1 GENE.Rz2.2028.2867~~Rz2.2028.2867.p1  ORF type:internal len:281 (+),score=113.74 Rz2.2028.2867:1-840(+)
GACTTGGAGAAGATTGTAGGTTTGTTGCTTGATTCTAACATCCAACGTGATGTGTCTTTC
CTTACTATTGTGGGAATGGGAGGGTTGGGTAAAACTGCTCTTGCCCAACTCGTGTACAAT
GATCCAAGGGTCAGAACTGCTTTTCCATTGAGATGTTGGAATTGTGTGTCTGATCAAGAT
CAAAAGCAACTAGATGTGAAAGAAATTTTGGGTAAGATTCTGGCTACAGCTACTGGTAAG
AATCATGAGGGTTCAACCATGGATCAGGTGCAAACCCAACTACGAGAACAACTATGTGGC
AAGAGATACTTGCTTGTTTTGGATGATGTATGGAATGAGAATCCTAATCAATTGCGTGAT
CTGGTAGAATTCTTCATGGGAGGTCGAAGCAGAAATTGGATTGTGGTAACTACGCGTTCG
CACGAGACAGCGAGAATTATAAGAGATGGTCCATTGCACAAGCTCCAAGGTTTGTCTGAG
GAAAACTCTTGGCGTTTATTTGTCAGGTGGACCTTCGGATCAGTGCAAGCAAAATTCCCT
AATGACTTTATCATGATTGCACGAGATATAGTTGACAAATGTGCTCGAAACCCTCTGGCT
ATAAGAGTGGTAGGAAGTCTTTTGTGTGGTCAAGACAAGAGTAAGTGGCTTTCATTTCAT
GAGATCGATTTAGGCAACATTAGAAAGAGCCATAATGATATCATGCCAATACTGAACCTA
AGTTACCATCATCTTGAACCTCCAATTAAGAGATGCTTTAGTTATTGTGCAGTGTTTCCA
AAGGATTTCCTTATAGGGAAGCAGACGCTGATAAACCTCTGGATGGCACAAGGTTATATT
>Sr13.1082.2508.p1 GENE.Sr13.1082.2508~~Sr13.1082.2508.p1  ORF type:internal len:71 (+),score=23.24 Sr13.1082.2508:1-210(+)
AAGTTGTTAACTGACAAGGATGGAGTTGCATCAACACAACAACAAGTGAAGATGGTCTCC
ATTGTTGGATCGGGAGGAATGGGCAAAACAACTCTTGCAAACCAAGTGTATCAAGAGCTG
AAAGAGAAATTCAAGTGTAAGGCTTTCATTTCAGTGTCACGAAATCCAGATATGACAAAT
ATCTTGAGAACCCTCCTTAGTGAAGTTGGG
>Sr21.1159.2001.p1 GENE.Sr21.1159.2001~~Sr21.1159.2001.p1  ORF type:internal len:277 (+),score=84.62 Sr21.1159.2001:1-828(+)
CTGTTGATAAAGGGGGGATCTAGTGATCTGAATGTTCTGCCAGTGGTTGGCAGTGGTGGT
ATTGGGAAGACGACGCTTGTTAGATATGTATACCATGCTAAAAGAATTAAAGATCATTTT
GATTTGCTAATATGGGTCTGTGTATCCACTAACTTCGATGTAGTGGGGCTAACACTTCAG
ATCCTAGATCATGTATGTGAAGATAGACCATATGAAAAAAAAAGCAGTTTGAATAAATTG
CAGGAGATACTTCAAGAAAATATTAGAAACAAAAGATTTCTGCTTGTAATGGATGATATG
TGGGAAGAGAAGGACAGGGGTGGATGGATTAAACTCTTGGCTCCATTGAAAAGTAATAAA
GTAAAAGGTTGCATGGTACTAGCAACAACCAGAACAAAATCAGTGGCCAAAATGATAGGA
ACTATGGATGAAATCACATTGACTGGTCTGGATGAGAAGGAGTTTTGGCTGTTTTTCAAG
GCATGTGCATTTCGCAATGACAACCGCGAGCACCATCCTAGTTTGCAATCTATTGGGAAA
CAAATTGCTAAAGCACTAAAAGGCTTCCCACTAGCTGCACAAAGTGTTGGTGCACTTCTG
AGCACAGAAGTTAGCTATCAGCATTGGACGACAGTTCGGGACAAATGGAAATCTCTTCAA
GGATATGATGATGATATTTTACCCATCTTGAAGCTCAGTTATGATTATCTACCAGTCTAC
CTTCAGCGGTGTTTCTCATACTGCTCTTTGTATCCAGAGGACTACGGATTTGATGGGAAA
GAATTGGTCCATGCCTGGATATCACAAAATTTTGTGCAGTGCAAAGAT
>Sr35.773.1972.p1 GENE.Sr35.773.1972~~Sr35.773.1972.p1  ORF type:3prime_partial len:192 (+),score=68.87 Sr35.773.1972:1-573(+)
ATGCATTCATCAAGGTACCTCATCGTAATCGATGATATATGGAATGAAAAAGCATGGGAG
TTAATTAAGTGTGCTTTCTCCAAGAAGAGCCCCGGAAGCCGACTAATCACGACAACCCGA
AATGTTAGTGTCTCTGAAGCATGTTGCTCTTCTGAGGATGATATTTATAGGATGGAACCC
CTTTCCAATGATGTATCAAGAACACTCTTCTGTAAAAGAATATTTTCACAAGAAGAAGGC
TGCCCTCAAGAATTATTGAAAGTATCCGAAGAAATTTTGAAGAAATGTGGCGGTGTACCG
TTAGCTATTATTACTATAGCAAGTCTTCTAGCTAATAAGGGTCATATAAAAGCAAAGGAT
GAATGGTATGCTTTGCTTAGTTCCATTGGTCATGGACTCACAAAAAATCGCAGTTTGGAG
CAGATGAAAAAGATATTATTATTCAGCTACTATGATCTACCTTCTTATTTGAAACCATGC
TTATTATATCTAAGCATCTTCCCAGAAGACCGCGAGATTAGGAGAGCTAGACTGATATGG
AGATGGATATCAGAAGGCTTTGTTTATAGTGAA
>Sr50.1465.3019.p1 GENE.Sr50.1465.3019~~Sr50.1465.3019.p1  ORF type:internal len:78 (+),score=26.53 Sr50.1465.3019:1-231(+)
AGGTTGCTCTCCATGGAGGGTGATGATGCCTCTAACAAGAGACTAAAGAAGGTCTCCATT
GTTGGATTTGGAGGGTTGGGCAAGACCACTCTTGCTAGAGCAGTATACGACAAGATTAAA
GGTGATTTTGATTGTCGGGCATTTGTTCCCGTCGGTCAGAACCCTGACATGAAGAAGGTT
TTAAGGGATATCCTCATTGATCTCGGCAACCCTCACTCAGATCTTGCTATA
>StrPtr1.1286.2119.p1 GENE.StrPtr1.1286.2119~~StrPtr1.1286.2119.p1  ORF type:internal len:279 (-),score=152.43 StrPtr1.1286.2119:1-834(-)
GAAAACATTGTAAAACAGCTGATAGATTCTCATGATGAGGAAAATATTTCTGTGATTCCT
ATTGTTGGACTTGGAGGGCTTGGAAAAACCACACTTGTTAAGTTGGTTTATAACAATAAT
AGGGTTGTTCAGAATTTTGACCTTAGAATGTGGGTTAGTATTTCAGAAGATTTTAGTCTG
AGCAAGGTAATTGAGAAAATTCTGAGGTCTGCAACGGGAGAGAGTTTTGACCACCTAGAT
ATGGACCAATTACAAGGTTGTTTGGGAGAGGTTTTGCAACAGAAAAGGTATTTACTTGTG
CTGGATGATGTGTGGAATGAAGATCAACACAAGTGGACAGATCTGAGGGAGTTGCTGATG
AATTGTTCCAGAGGTAGTAAAATTGTTGTCACTACACGTAGTAAGATGGCTGCTTTGATT
ACTGGAACAGTTCCGCCTTATTATTTGGAAGGCCTTGCTGATGATGACTGCTTATCTTTA
TTTTTGAAATGTGCATTTGGAGGGCAGGACAATTTGTTTCCTAATCTAGTAGAAATAGGA
AAAGAAATTGTGAAAAAGTGTGGAGGAGTGCCTTTGGCTGTGAAAACCTTGGGAAGGTTA
TTGTACATGAAAACAGACGAGAATGAATGGTTGCAAATAAGAGATAATGAGATATGGGAA
ATCGAACAGAATAAATCTGACATTTTACCAATATTGAGATTGAGCTATGAACAGATGCCA
TCACATCTAAGACAGTGCTTTGCCTATTGCTCCATGTTATCCAAAGGTCAAGAAATTCCG
AGGGAGGATTTTATCAATCGGTGGATTGCTCAAGGATTTATACAGAGTTCAAAC
>Ta4ANPR1.4825.5756.p1 GENE.Ta4ANPR1.4825.5756~~Ta4ANPR1.4825.5756.p1  ORF type:internal len:188 (-),score=75.93 Ta4ANPR1.4825.5756:1-561(-)
AGGTATCTAATTGTTATTGATGATTTGTGGGACGCATCAGCATGGGATATTATCAAGTAT
GCCTTTCCAAATGGAAACCGTGGCAGCAGAATAATAATAACTACACAGATTGAAGATGTT
GCATTAACATGTTGCTCTGATCACTCAGAACATGTTTTCGAGATGAAACCTCTTGACGAA
GATCACTCAAGAAAGCTATTCTTTAACAGGCTTTTTGGTTCTGGAAGTGACTGTCCTGAA
GAATTTAAACAAGTTTCAAATGAAATTGTTGATGTATGTGGTGGTTTGCCGCTAGCTACG
ATCAACATAGCTACTCATTTGGCAAATCAACAGAAAGCAGTATCACTGGATTTTCTGACA
TACATACGTGATTCGTTGAGGTCACAATCGTGGTCAAGTTCTGCTTCGGAAAGAACAAGA
CAAGTACTGAACCTCAGCTACAATGATCTTCCTCATCATCTGAAGACATGTTTGTTGTAT
CTTCATATGTATCCAGAGGGCTCCATAGTCTGGAAGGATGATCTGGTGAAGCAATGGGTG
GCTGAAGCCTTCATCAATACA
>Ta7ANPR1.1814.2816.p1 GENE.Ta7ANPR1.1814.2816~~Ta7ANPR1.1814.2816.p1  ORF type:internal len:77 (+),score=31.67 Ta7ANPR1.1814.2816:1-228(+)
CGTATGAATGAGTTTATCAACTCACTGGTAGCTGATGTTGCTGCAGATCAGCAGCAGCTC
AAGGTGGTATCTGTCCTTGGATCGGGATGTCTGGGTAAAACTACACTTGCCAAAGTGCTG
TACAAAAGAATTGGGATGCAATTCGATTGCAGAGCTTTCATTCGAGTGTCCAAAAAGCCT
GATATGAAGAGCCTTCTTCACAACCTGTTCTTGCAACTCCATAAGAAG
>Ta7DNPR1.1761.2734.p1 GENE.Ta7DNPR1.1761.2734~~Ta7DNPR1.1761.2734.p1  ORF type:internal len:73 (+),score=30.40 Ta7DNPR1.1761.2734:1-216(+)
CGGATGAATGAGTTTATCGACTCACTGGTGGCAGATCAGCAGCAGCTCAAGGTGGTATCT
GTCCTTGGATTTGGATGTCTGGGTAAAACTACACTTGCCAAAGTGTTGTACAACAGAATT
GGGATGCAATTTGATTGCAGAGCTTTCATTCGAGTGTCCAAAAAGCCGGATATGCAGATA
CTTTTCTGCGACTTGTTCTCGCAACTCCACCAGAAG
>Tm2.722.1495.p1 GENE.Tm2.722.1495~~Tm2.722.1495.p1  ORF type:internal len:259 (+),score=187.86 Tm2.722.1495:1-774(+)
GGAGTTGTTTCCATAGTTGGCATGCCCGGTCTGGGGAAAACAACTCTTGCCAAGAAACTT
TATAGGCTCATTCGTGATCAATTTGAGTGTTCTGGACTGGTCTACGTTTCACAACAGCCA
AGAGCGAGTGAAATCTTACTTGACATTGCCAAACAAATTGGACTGACGGAACAGAAAATG
AAGGAAAATTTGGAGGACAACCTGCGATCACTCTTGAAAATAAAAAGGTATGTTTTCCTC
CTAGATGACATTTGGGATGTGGAAATTTGGGATGATCTGAAACTTGTCCTTCCTGAATGT
GATTCAAAAGTCGGCAGTAGAATTATAATCACGTCTCGAAATAGTAATGTAGGCAGATAC
ATAGGAGGGGAATCCTCCCTCCATGCATTGCAACCCCTAGAATCCGAGAAAAGCTTTGAA
CTCTTTACCAAGAAAATCTTTAATTTTGATGATAATAATAGTTGGGCCAATGCTTCACCT
GACTTGGTGAATATTGGTAGAAATATAGTTGGGAGATGTGGAGGTATACCGCTAGCCATA
GTGGTGACTGCAGGCATGTTAAGGGCAAGAGAAAGAACAGAACATGCGTGGAACAGAGTA
CTTGAGAGTATGGGCCATAAAGTTCAAGATGGATGTGCTAAGGTATTGGCTCTCAGTTAC
AATGATTTACCTATTGCCTCAAGGCCATGTTTCTTGTACTTTGGCCTTTACCCCGAGGAC
CATGAAATTCGTGCTTTTGATTTGATAAATATGTGGATTGCTGAGAAGTTTATA
>Tm2.nv.535.1308.p1 GENE.Tm2.nv.535.1308~~Tm2.nv.535.1308.p1  ORF type:internal len:259 (+),score=187.32 Tm2.nv.535.1308:1-774(+)
GGAGTTGTTTCCATAGTTGGCATGCCCGGTCTGGGGAAAACAACTCTTGCCAAGAAACTT
TATAGGCTCATTCGTGATCAATTTGAGTGTTCTGGACTGGTCTACGTTTCACAACAGCCA
AGAGCGAGTGAAATCTTACTTGACATTGCCAAACAAATTGGACTGACGGAACAGAAAATG
AAGGAAAATTTGGAGGACAACCTGCGATCACTCTTGAAAATAAAAAGGTATGTTTTCCTC
CTAGATGACGTTTGGGATGTGGAAATTTGGGATGATCTGAAACTTGTCCTTCCTGAATGT
GATTCAAAAGTCGGCAGTAGAATTATAATCACGTCTCGAAATAGTAATGTAGGCAGATAC
ATAGGAGGGGAATCCTCCCTCCATGCATTGCAACCCCTAGAATCCGAGAAAAGCTTTGAA
CTCTTTACCAAGAAAATCTTTAATTTTGATGATAATAATAGTTGGGCCAATGCTTCACCT
GACTTGGTGAATATTGGTAGAAATATAGTTGGGAGATGTGGAGGTATACCGCTAGCCATA
GTGGTGACTGCAGGCATGTTAAGGGCAAGAGAAAGAACAGAACATGCGTGGAACAGAGTA
CTTGAGAGTATGGGCCATAAAGTTCAAGATGGATGTGCTAAGGTATTGGCTCTCAGTTAC
AATGATTTACCTATTGCCTCAAGGCCATGTTTCTTGTACTTTGGCCTTTACCCCGAGGAC
CATGAAATTCGTGCTTTTGATTTGATAAATATGTGGATTGCTGAGAAGTTTATA
>Tm2^2.535.1308.p1 GENE.Tm2^2.535.1308~~Tm2^2.535.1308.p1  ORF type:internal len:259 (+),score=184.96 Tm2^2.535.1308:1-774(+)
GGAGTTGTTTCCATAGTTGGCATGCCCGGTCTGGGGAAAACAACTCTTGCCAAGAAACTT
TATAGGCTCATTCGTGATCAATTTGAGTGTTCTGGACTGGTCTACGTTTCACAACAGCCA
AGAGCGAGTGAAATCTTACTTGACATTGCCAAACAAATTGGACTGACGGAACAGAAAATG
AAGGAAAATTTGGAGGACAACCTGCGATCACTCTTGAAAATAAAAAGGTATGTTATCCTC
CTAGATGACATTTGGGATGTGGAAATTTGGGATGATCTGAAACTTGTCCTTCCTGAATGT
GATTCAAAAGTCGGCAGTAGAATGATAATCACGTCTCGAAATAGTAATGTAGGCAGATAC
ATAGGAGGGGAATCCTCCCTCCATGCATTGCAACCCCTAGAATCCGAGAAAAGCTTTGAA
CTCTTTACCAAGAAAATCTTTAATTTTGATGATAATAATAGTTGGGCCAATGCTTCACCT
GACTTGGTGAATATTGGTAGAAATATAGTTGGGAGATGTGGAGGTATACCGCTAGCCATA
GTGGTGACTGCAGGCATGTTAAGGGCAAGAGAAAGAACAGAACATGCGTGGAACAGAGTA
CTTGAGAGTATGGGCCATAAAGTTCAAGATGGATGTGCTAAGGTATTGGCTCTCAGTTAC
AATGATTTACCTATTGCCTCAAGGCCATGTTTCTTGTACTTTGGCCTTTACCCCGAGGAC
CATGAAATTCGTGCTTTTGATTTGATAAATATGTGGATTGCTGAGAAGTTTATA
>TmPm3.586.1383.p1 GENE.TmPm3.586.1383~~TmPm3.586.1383.p1  ORF type:internal len:267 (+),score=100.37 TmPm3.586.1383:1-798(+)
CTACTTGGTCAAGCTAGCAATGCAGATCTCTCAGTAGTTCCCATTGTTGGAATGGGGGGG
CTTGGAAAGACCACATTAGCGCAACTCATATACAATGAACCTGAAATTCAGAAGCATTTT
CCGTTGCAGCTCTGGGTCTGCGTCTCTGATACCTTTGAAGTGAATTCGGTGGCTAAGAGT
ATAGTTGAAGCATCCCCCATGAAAAATGATGATACAGACAAACCACCACTGGATAGACTT
CAAAAACTTGTCAGCGGGCAGAGGTATCTCCTTGTATTGGATAATGTCAGGAACAGAGAG
TTCCATAAGTGGGAAAGGCTGAAGGTCTGTCTTCAGCATGGTGGCAGGGGTAGTGCAGTG
TTGACAACAACCCGTGATAAACAAGTTGCTGAAATTATGGGCACAGATAGAATCTACAAT
CTCAATGTTTTGAACGATAACTTCATAAAGGAAATTATTGTGTCTAGAGCATTCAGTTTA
CAGAATGAAAAGCCTCCCGAGCTACACGAGATGGTTGGTGAGATTGTGAACAGATGTCAT
GGCAATCCTTTAGCTGCAACTGCACTGGGATCTCTACTTCATACCAAGACCAGCGTGAAA
GAATGGAAGGATGTATCATCTAGAAGCAGCATTTGCATCGAGGAAACTGGAATTTTGCCA
ATACTAATGCTTAGTTACAACGAGTTGCCATCACACCTGAAGGAGTGCTTTGCTTTCTGT
GCTCTGTTTCCCAAAAATTACCAGATTGATGTGAAGAAGTTGATCCATCTATGGATTGCA
AATGGCTTGATCCCAGAA
>Tsn1.6147.6992.p1 GENE.Tsn1.6147.6992~~Tsn1.6147.6992.p1  ORF type:internal len:283 (+),score=92.24 Tsn1.6147.6992:1-846(+)
CATAAAATATTGTCCATTTTATCTGAGAGCAACGCAGAAGAGATGACCATCCTTCCAATA
TATGGCATCGGAGGAATTGGCAAGACAACCTTGGCACAATTGGTGTTCAATGACATACAG
TTCCGGGACTACTATCGGGTGTGGGTATATGTTTCTCAGAAGTTTGACTTAAAGAAAATT
GGCAACTTTATAATATCACAGTTAACAAAAGAGACCAGCGATATAGATGACCAGCAGACA
CTTCATAATCGCCTTAGACAGCTATTTGCTGGTAAGAGTATCCTTATTGTTTTAGATGAC
CTGTGGGAGGAGAAACAACATGAGTTAGAGAAATTGAAGGCTATGCTAAGGCTTGGCATA
GGAAACAAGGTTGTCATAGTAACTACACGTGATGAAGCCATTGCAAGGAAAATCAACAGG
ACTGTTATGCCATACAAGCTAGAGATTTTAACAGATGATATGTGCTGGTCTATAATAAAA
CAAAAAAGTTTCTTTGAAGATCGATGTGACAAAGAACAATTGGGGCAGATCGGAATGGAC
ATTGCAATCAAGTGTGGAGGTGTGGCTTTGGCGGCTCAATCACTTGGGTACATGTTGAGG
GAGATGGAGTCTGACCAATGGGAGTCAGTGAGGGACAGTTATATCTGGAATCTATCTACT
ATGGAAGATCCATCATTAAGAAATCATGAAGTGCTTCTGTCCTTGCTGTTAAGCTATTCC
CATATGCATGAATTCTTGCAGTTATGCTTTTCCTATTGTGCATTCTTTCCAAAAGGTCAA
AATATAGTGAAGTATGATCTAATTCACCAGTGGATAGCTCTTGGATTCACCGGTCCATCT
GGAATA
>TuNI.547.1534.p1 GENE.TuNI.547.1534~~TuNI.547.1534.p1  ORF type:5prime_partial len:119 (+),score=46.01 TuNI.547.1534:1-357(+)
GTTCAAGTGGTTTCCATAACCGGTATGGGTGGTCTAGGTAAAACCACACTTGCTAAACAG
GTTTTTAACCATGAGGATGTTAAACATCAGTTTGATGGGCTCTCATGGGTGTGTGTTTCA
CAAGATTTTACCCGAATGAATGTATGGAAAAAGATCTTGAAGGACCTCAAACCCAAAGAG
GAAGAAATGAAAATCATGGAGATGACACAAGATACACTCCAAAGTGAACTAATTCGATTG
TTGGAAACGTCTAAGTCATTAATTGTCCTCGATGATATATGGGAAAAAGAAGATTGGGAA
CTAATCAAGCCAATATTTCCACCGACCAAAGGTTACCTCTTATGGTACACACACTAG
>Ty.2.4597.5433.p1 GENE.Ty.2.4597.5433~~Ty.2.4597.5433.p1  ORF type:internal len:280 (+),score=193.58 Ty.2.4597.5433:1-837(+)
GAAATAAAGGATTTGATTGACCTTTTATTGTCTGAAGATGCAAGTGGACGAAACCTGACT
GTAGTTCCCATTGTTGGAATGGGCGGTGCAGGTAAGACAACACTAGCTAAAAAGGTTTAC
AATGATGCTAAGGTGAAGAACCATTTTGGTTTGAAAGCTTGGTATTGTGTTTCTGAGGCA
TATGATGCTTTGAGAATCACGAAAGGATTACTTCAAGAAATTGGCTCATTTGAGCCAAAG
GATGACGGTAATTTTAATAAGCTACAAGTCAAATTGAAGGAAAGCCTGAAGGGAAAGAAG
TTCCTTGTTGTCCTCGATGATGTGTGGAATGATGACTATAATGAGTGGGATAACCTGAGA
AATGTTTTTGTACAAGGAGAAATGGGAAGTAAGATCATTGTAACTACACGTAAGGAGAGT
GTTGCTCAGACGATGTGTGCTGATCGTTGCACAATCACCGTGGGGAATCTGTCTAGTGAA
GACTCTTGGTCTTTATTCAAACGACATTCACTAGAAAATAGGGATCATCCGGAACTTGAA
GAGATTGGGAAAAAAATTGCAAACAAGTGCAAAGGGTTGCCTCTAGCTCTAAAGGCACTT
GCTGGTGTTTTACGCGGCAAATCAGAGGTGGATGAGTGGAGAAACATTTTAAGGAGTGAA
ATATGGGATCAACAAAGTTGTTGGAATGGTATATTACCATCGTTGATGTTGAGCTACAAT
GATCTTCCTCCACATTTGAAGCGATGTTTTGCTTTTTGTGCGATATATCCCAAAGATTAT
GAATTCCGCAAAGACCAAGTTATTTACCTGTGGATTGCTAATGGTCTTGTAAAGCAG
>Xo1.2154.3017.p1 GENE.Xo1.2154.3017~~Xo1.2154.3017.p1  ORF type:internal len:289 (+),score=88.15 Xo1.2154.3017:1-864(+)
GAGATGGAAACCATCAAACAGCTGATCATGAGCAATAGATCTAATGGCATAACCGTCCTG
CCAATTGTAGGCAATGGAGGGATAGGAAAAACCACTTTGGCGCAACTGGTCTGCAAAGAT
CTGGTAATTAAAAGTCAGTTTAATGTTAAGATATGGGTGTATGTATCTGATAAATTTGAT
GTAGTTAAGATTACAAGGCAGATTTTGGATCATGTCTCCAACCAGAGCCACGAAGGAATA
AGCAACCTTGATACGCTTCAGCAGGATCTTGAGGAACAAATGAAATCTAAGAAGTTCCTC
ATTGTCTTAGATGATGTGTGGGAAATCCGTACAGATGACTGGAAAAAACTACTGGCTCCT
TTAAGACCTAAAGATCAGGTGAATTCGTCACAGGAAGAGGCAACAGGTAATATGATAATT
TTGACAACTCGTATACAGAGTATTGCCAAAAGTCTTGGAACAGTACAATCAATTAAGTTA
GAAGCTCTGAAAGATGACGATATATGGTCACTATTTAAAGTGCATGCTTTTGGTAATGAT
AAACATGATAGTAGTCCAGGCTTACAGGTTCTTGGGAAGCAAATTGCTAGCGAGCTAAAA
GGCAACCCACTGGCAGCAAAAACTGTGGGTTCACTATTAGGAACGAATCTTACCATCGAT
CATTGGGATAGCATTATAAAGAGTGAAGAATGGAAATCCCTGCAACAAGCTTATGGCATC
ATGCAAGCGCTGAAGTTGAGCTATGATCATCTATCCAACCCCTTACAGCAATGCGTCTCT
TATTGTTCTCTTTTCCCCAAGGGTTATTCTTTCAGCAAAGCACAACTAATACAAATATGG
ATTGCTCAAGGATTTGTGGAAGAA
>YrAS2388R.2246.3393.p1 GENE.YrAS2388R.2246.3393~~YrAS2388R.2246.3393.p1  ORF type:internal len:168 (+),score=70.61 YrAS2388R.2246.3393:1-501(+)
GTGGAGGTGCTTACAAGGGAGGCGGTAGGTGACAAGAGTGGTCGCCTCATTGTGGTCGCC
ATTGTTGGTATCGGAGGGATTGGTAAGACTACCCTCGGCAAGAAGGTCTTCAATGATGAG
GCCATCGAAGGCAAGTTTACTAAGAAGATATGGCTTAGCATCACACAAGATTTCACCGAT
GTTGAGTTGTTAAGTACGACCATCACTGCCATTGGGGCAGATCTTCCTGGAGGGGGTGGG
GCTCCAGACAAGGCCCTACTTGTCGATGCTCTCAAGAACGCCATCAAGGACAAGAAGTTC
TTTCTTGTACTAGATGACCTGTGGGATGTCGATGCATGGAACAAACATCTAATGACTCCC
TTTAGCTATGGTGGCCCCGGTAGTAGAGTCCTCATCACCACCAGACATGACACTGTAGCC
CGAAGCATGAAAGCCTTTCATCCCTACCATCATGTTGACAAATTAGCTCCACAAGATGCT
TGGTCGTTGCTCAAGAAGCAG
>ZAR1.964.1791.p1 GENE.ZAR1.964.1791~~ZAR1.964.1791.p1  ORF type:internal len:277 (+),score=103.07 ZAR1.964.1791:1-828(+)
AAGGAGTGGCTCTTTCGATCAAACGACAGCCAGCTTTTGATAATGGCCTTTGTTGGGATG
GGAGGGCTAGGTAAAACTACAATCGCTCAAGAAGTGTTCAATGACAAAGAGATCGAACAT
CGTTTCGAAAGAAGGATATGGGTGTCTGTGTCCCAGACTTTTACTGAAGAACAGATCATG
AGAAGCATATTGAGGAACTTGGGGGACGCGAGTGTTGGAGATGATATTGGAACATTGCTG
AGAAAAATCCAGCAGTATCTTTTGGGGAAAAGGTACTTGATAGTTATGGACGATGTATGG
GACAAGAATTTGAGCTGGTGGGACAAGATCTACCAAGGACTGCCTAGAGGACAAGGAGGT
AGCGTTATCGTGACCACAAGGTCGGAATCTGTAGCGAAAAGGGTGCAAGCGAGAGACGAC
AAGACTCACCGTCCAGAGCTCCTTAGTCCTGATAACAGTTGGCTGCTGTTTTGTAATGTG
GCATTTGCAGCAAATGACGGTACTTGTGAGCGTCCCGAGCTAGAGGATGTTGGCAAGGAG
ATTGTAACGAAATGCAAAGGTTTGCCTTTGACAATCAAAGCGGTTGGTGGGTTACTTCTG
TGCAAAGACCATGTCTATCATGAATGGAGACGAATTGCAGAGCATTTTCAGGATGAGCTA
AGAGGAAACACTTCTGAAACTGACAATGTTATGTCTTCTCTGCAGTTGAGCTACGATGAA
CTCCCTTCCCACCTTAAGTCGTGCATTCTCACGCTTTCGCTCTATCCAGAAGACTGTGTT
ATACCAAAACAACAACTAGTACATGGATGGATCGGAGAAGGTTTTGTC
>alpha.CMV.2532.3359.p1 GENE.alpha.CMV.2532.3359~~alpha.CMV.2532.3359.p1  ORF type:internal len:277 (+),score=197.33 alpha.CMV.2532.3359:1-828(+)
AGGTTGCTTAATCGTAATGGTAATGAAGCTTGTAGTTTCCTGACCATAGTGGGAGCGGGA
GGATTGGGAAAAACTGCTCTTGCACAACTTGTGTTCAATGATGAAAGGGTCAAAATTGAG
TTCCATGATTTGAGGTATTGGGTTTGTGTCTCTGATCAAGATGGGGGCCAATTTGATGTG
AAAGAAATCCTTTGTAAGATTTTAGAGGTGGTTACTAAGGAGAAAGTTGATAATAGTTCC
ACATTGGAATTGGTACAAAGCCAATTTCAAGAGAAGTTAAGAGGAAAGAAGTACTTCCTT
GTTCTTGATGATGTATGGAACGAAGATCGTGAGAAGTGGCTTCCTTTGGAAGAGTTGTTA
ATGTTGGGTCAAGGGGGAAGCAAGGTTGTAGTGACCACACGTTCAGAGAAGACAGCAAAT
GTCATAGGGAAAAGACATTTTTATACACTGGAATGTTTGTCACCAGATTATTCATGGAGC
TTATTTGAAATGTCGGCTTTTCAGAAAGGGCATGAGCAGGAAAACCATCACGAACTAGTT
GATATTGGGAAAAAGATTGTTGAAAAATGTTATAACAATCCACTTGCTATAACGGTGGTA
GGAAGTCTTCTTTATGGAGAGGAGATAAGTAAGTGGCGGTCATTTGAAATGAGTGAGTTG
GCCAAAATTGGCAATGGGGATAATAAGATTTTGCCGATATTAAAGCTCAGTTACCATAAT
CTTATACCCTCGTTGAAGAGTTGTTTTAGTTATTGTGCAGTGTTTCCCAAGGATCATGAA
ATAAAGAAGGAGATGTTGATTGAACTTTGGATGGCACAAGGATATGTT
>alpha.WOLF10.532.1359.p1 GENE.alpha.WOLF10.532.1359~~alpha.WOLF10.532.1359.p1  ORF type:internal len:277 (+),score=191.93 alpha.WOLF10.532.1359:1-828(+)
AGGTTGCTTAATCGTAATGATAATGAAGCTTGTAGTTTCCTGACCATAGTGGGAGCGGGA
GGATTGGGAAAAACTGCTCTTGCCCAACTTGTGTTCAATGATGAAAGGGTCAAAATTGAG
TTTCATGATTTGAGGTATTGGGTTTGTGTCTCTGATCAAGATGGGGGCCAATTTGATGTG
AAAGAAATCCTTTGTAAGATTTTAGAGGTGGTTACTAAGGAGAAAGTTGATAATAGTTCC
GCATTGGAATTGGTACAAAGCCAATTTCAAGAGAAGTTAAGAGGAAAGAAGTACTTCCTT
GTTCTTGATGACGTATGGAACGAGGATCGTGAGAAGTGGCTTCGTTTGGAAGAGTTGTTA
ATGTTGGGTCAAGGGGGAAGCAAGGTTGTAGTGACCACACGTTCTGAGAAAACAGCAAAT
GTCATAGGGAAAAGACATTTATATACACTGGAATGTTTGTCACCAGATTATTCATGGAGC
TTATTTGAAATGTCGGCTTTTCAGAAAGGGCAGGAGCAGGAAAACCATCACGAACTAGTT
CGTATTGGGAAAAAGATTGTTGAAAAATGTTATAACAATCCACTTGTGATAACCGTGGTT
GGAAGTCTTCTTTATGGAGAGGAGATAAGTAAGTGGCAATCATTTGAAAGGAGTGAGTTG
GCCAAAATTGGCAATGGGGATAACAAGATTTTGTCGATATTGAAGCTCAGTTACTACAAT
CTTGCAAACTCTTTGAAGAGTTGTTTTAGTTATTGTGCAGTGTTTCCCAAGGATCATGAA
ATAAAGAAGGAGATGTTGATTGAACTTTGGATGGCACAAGGATATGTT
>alpha.WOLF11.532.1371.p1 GENE.alpha.WOLF11.532.1371~~alpha.WOLF11.532.1371.p1  ORF type:internal len:281 (+),score=194.09 alpha.WOLF11.532.1371:1-840(+)
AGGTTGCTTAATCGTAATGGTAATGAAGCTTGTAGTTTCCTGACCATAGTGGGAGCGGGA
GGATTGGGAAAAACTGCTCTTGCACAACTTGTGTTCAATGATGAAAGGGTCAAAATTGAG
TTCCATGATTTGAGGTATTGGGTTTGTGTCTCTGATCAAGATGGGGGCCAATTTGATGTG
AAAGAAATCCTTTGTAAGATTTTAGAGGTGGTTACTAAGGAGAAAGTTGATAATAGTTCC
ACATTGGAATTGGTACAAAGCCAATTTCAAGAGAAGTTAAGAGGAAAGAAGTACTTCCTT
GTTCTTGATGATGTATGGAACGAAGATCGTGAGAAGTGGCTTCCTTTGGAAGAGTTGTTA
ATGTTGGGTCAAGGGGGAAGCAAGGTTGTAGTGACCGCACGTTCAGAGAAGACAGCAAAT
GTCATAGGGAAAAGACATTTTTATACACTGGAATGTTTGTCACCAGATTATTCATGGAGC
TTATTTGAAATGTCGGCTTTTCAGAAAGGGCATGAGCAGGAAAACCATCACGAACTAGTT
GATATTGGGAAAAAGATTGTTGAAAAATGTTATAACAATCCACTTGCTATAACGGTGGTA
GGAAGTCTTCTTTATGGAGAGGAGATAAGTAAGTGGCGGTCATTTGAAATGAGTGAGTTG
GCCAAAATTGGCAATGGGGATAATAAGATTTTGCCGATATTAAAGCTCAGTTACCATAAT
CTTATACCCTCGTTGAAGAGTTGCTTCAGTTATTGTGCAGTGTTTCCCAAGGATCATGAA
ATAAAGAAGGAGATGTTGATTGATCTTTGGATAGCACAAGGATACGTTGTGGCACTTGAT
>alpha.WOLF12.532.1359.p1 GENE.alpha.WOLF12.532.1359~~alpha.WOLF12.532.1359.p1  ORF type:internal len:277 (+),score=197.94 alpha.WOLF12.532.1359:1-828(+)
AGGTTGCTTAATCGTAATGGTAATGAAGCTTGTAGTTTCCTGACCATAGTGGGAGCGGGA
GGATTGGGAAAAACTGCTCTTGCACAACTTGTGTTCAATGATGAAAGGGTCAAAATTGAG
TTCCATGATTTGAGGTATTGGGTTTGTGTCTCTGATCAAGATGGGGGCCAATTTGATGTG
AAAGAAATCCTTTGTAAGATTTTAGAGGTGGTTACTAAGGAGAAAGTTGATAATAGTTCC
ACATTGGAATTGGTACAAAGCCAATTTCAAGAGAAGTTAAGAGGAAAGAAGTACTTCCTT
GTTCTTGATGATGTATGGAACGAGGATCGTGAGAAGTGGCTTCCTTTGGAAGAGTTGTTA
ATGTTGGGTCAAGGGGGAAGCAAGGTTGTAGTGACCACACGTTCAGAGAAGACAGCAAAT
GTCATAGGGAAAAGACATTTTTATACACTGGAATGTTTGTCACCAGATTATTCATGGAGC
TTATTTGAAATGTCGGCTTTTCAGAAAGGGCATGAGCAGGAAAACCATCACGAACTAGTT
GATATTGGGAAAAAGATTGTTGAAAAATGTTATAACAATCCACTTGCTATAACGGTGGTA
GGAAGTCTTCTTTATGGAGAGGAGATAAGTAAGTGGCGGTCATTTGAAATGAGTGAGTTG
GCCAAAATTGGCAATGGGGATAATAAGATTTTGCCGATATTAAAGCTCAGTTACCATAAT
CTTATACCCTCGTTGAAGAGTTGTTTTAGTTATTGTGCAGTGTTTCCCAAGGATCATGAA
ATAAAGAAGGAGATGTTGATTGAACTTTGGATGGCACAAGGATATGTT
>alpha.WOLF15.532.1371.p1 GENE.alpha.WOLF15.532.1371~~alpha.WOLF15.532.1371.p1  ORF type:internal len:281 (+),score=194.09 alpha.WOLF15.532.1371:1-840(+)
AGGTTGCTTAATCGTAATGGTAATGAAGCTTGTAGTTTCCTGACCATAGTGGGAGCGGGA
GGATTGGGAAAAACTGCTCTTGCACAACTTGTGTTCAATGATGAAAGGGTCAAAATTGAG
TTCCATGATTTGAGGTATTGGGTTTGTGTCTCTGATCAAGATGGGGGCCAATTTGATGTG
AAAGAAATCCTTTGTAAGATTTTAGAGGTGGTTACTAAGGAGAAAGTTGATAATAGTTCC
ACATTGGAATTGGTACAAAGCCAATTTCAAGAGAAGTTAAGAGGAAAGAAGTACTTCCTT
GTTCTTGATGATGTATGGAACGAAGATCGTGAGAAGTGGCTTCCTTTGGAAGAGTTGTTA
ATGTTGGGTCAAGGGGGAAGCAAGGTTGTAGTGACCGCACGTTCAGAGAAGACAGCAAAT
GTCATAGGGAAAAGACATTTTTATACACTGGAATGTTTGTCACCAGATTATTCATGGAGC
TTATTTGAAATGTCGGCTTTTCAGAAAGGGCATGAGCAGGAAAACCATCACGAACTAGTT
GATATTGGGAAAAAGATTGTTGAAAAATGTTATAACAATCCACTTGCTATAACGGTGGTA
GGAAGTCTTCTTTATGGAGAGGAGATAAGTAAGTGGCGGTCATTTGAAATGAGTGAGTTG
GCCAAAATTGGCAATGGGGATAATAAGATTTTGCCGATATTAAAGCTCAGTTACCATAAT
CTTATACCCTCGTTGAAGAGTTGCTTCAGTTATTGTGCAGTGTTTCCCAAGGATCATGAA
ATAAAGAAGGAGATGTTGATTGATCTTTGGATAGCACAAGGATACGTTGTGGCACTTGAT
>alpha.WOLF16.532.1359.p1 GENE.alpha.WOLF16.532.1359~~alpha.WOLF16.532.1359.p1  ORF type:internal len:277 (+),score=197.94 alpha.WOLF16.532.1359:1-828(+)
AGGTTGCTTAATCGTAATGGTAATGAAGCTTGTAGTTTCCTGACCATAGTGGGAGCGGGA
GGATTGGGAAAAACTGCTCTTGCACAACTTGTGTTCAATGATGAAAGGGTCAAAATTGAG
TTCCATGATTTGAGGTATTGGGTTTGTGTCTCTGATCAAGATGGGGGCCAATTTGATGTG
AAAGAAATCCTTTGTAAGATTTTAGAGGTGGTTACTAAGGAGAAAGTTGATAATAGTTCC
ACATTGGAATTGGTACAAAGCCAATTTCAAGAGAAGTTAAGAGGAAAGAAGTACTTCCTT
GTTCTTGATGATGTATGGAACGAGGATCGTGAGAAGTGGCTTCCTTTGGAAGAGTTGTTA
ATGTTGGGTCAAGGGGGAAGCAAGGTTGTAGTGACCACACGTTCAGAGAAGACAGCAAAT
GTCATAGGGAAAAGACATTTTTATACACTGGAATGTTTGTCACCAGATTATTCATGGAGC
TTATTTGAAATGTCGGCTTTTCAGAAAGGGCATGAGCAGGAAAACCATCACGAACTAGTT
GATATTGGGAAAAAGATTGTTGAAAAATGTTATAACAATCCACTTGCTATAACGGTGGTA
GGAAGTCTTCTTTATGGAGAGGAGATAAGTAAGTGGCGGTCATTTGAAATGAGTGAGTTG
GCCAAAATTGGCAATGGGGATAATAAGATTTTGCCGATATTAAAGCTCAGTTACCATAAT
CTTATACCCTCGTTGAAGAGTTGTTTTAGTTATTGTGCAGTGTTTCCCAAGGATCATGAA
ATAAAGAAGGAGATGTTGATTGAACTTTGGATGGCACAAGGATATGTT
>alpha.WOLF18.532.1359.p1 GENE.alpha.WOLF18.532.1359~~alpha.WOLF18.532.1359.p1  ORF type:internal len:277 (+),score=195.88 alpha.WOLF18.532.1359:1-828(+)
AGGTTGCTTAATCGTAATGGTAATGAAGCTTGTAGTTTCCTGACCATAGTGGGAGCGGGA
GGATTGGGAAAAACTGCTCTTGCACAACTTGTGTTCAATGATGAAAGGGTCAAAATTGAG
TTCCATGATTTGAGGTATTGGGTTTGTGTCTCTGATCAAGATGGGGGCCAATTTGATGTG
AAAGAAATCCTTTGTAAGATTTTAGAGGTGGTTACTAAGGAGAAAGTTGATAATAGTTCC
ACATTGGAATTGGTACAAAGCCAATTTCAAGAGAAGTTAAGAGGAAAGAAGTACTTCCTT
GTTCTTGATGATGTATGGAACGAGGATCGTGAGAAGTGGCTTCCTTTGGAAGAGTTGTTA
ATGTTGGGTCAAGGGGGAAGCAAGGTTGTAGTGACCACACGTTCAGAGAAGACAGCAAAT
GTCATAGGGAAAAGACATTTTTATACACTGGAATGTTTGTCACCAGATTATTCATGGAGC
TTATTTGAAATGTCGGCTTTTCAGAAAGGGCATGAGCAGGAAAACCATCACGAACTAGTT
GATATTGGGAAAAAGATTGTTGAAAAATGTTATAACAATCCACTTGCTATAACGGTGGTA
GGAAGTCTTCTTTATGGAGAGGAGATAAGTAAGTGGCGGTCATTTGAAATGAGTGAGTTG
GCCAAAATTGGCAATGGGGATAATAAGATTTTGCCGATATTAAAGCTCAGTTACCATAAT
CTTATACCCTCGTTGAAGAGTTGCTTCAGTTATTGTGCAGTGTTTCCCAAGGATCATGAA
ATAAAGAAGGAGATGTTGATTTATCTTTGGATGGCACAAGGATATGTT
>alpha.WOLF2.532.1371.p1 GENE.alpha.WOLF2.532.1371~~alpha.WOLF2.532.1371.p1  ORF type:internal len:281 (+),score=194.09 alpha.WOLF2.532.1371:1-840(+)
AGGTTGCTTAATCGTAATGGTAATGAAGCTTGTAGTTTCCTGACCATAGTGGGAGCGGGA
GGATTGGGAAAAACTGCTCTTGCACAACTTGTGTTCAATGATGAAAGGGTCAAAATTGAG
TTCCATGATTTGAGGTATTGGGTTTGTGTCTCTGATCAAGATGGGGGCCAATTTGATGTG
AAAGAAATCCTTTGTAAGATTTTAGAGGTGGTTACTAAGGAGAAAGTTGATAATAGTTCC
ACATTGGAATTGGTACAAAGCCAATTTCAAGAGAAGTTAAGAGGAAAGAAGTACTTCCTT
GTTCTTGATGATGTATGGAACGAAGATCGTGAGAAGTGGCTTCCTTTGGAAGAGTTGTTA
ATGTTGGGTCAAGGGGGAAGCAAGGTTGTAGTGACCGCACGTTCAGAGAAGACAGCAAAT
GTCATAGGGAAAAGACATTTTTATACACTGGAATGTTTGTCACCAGATTATTCATGGAGC
TTATTTGAAATGTCGGCTTTTCAGAAAGGGCATGAGCAGGAAAACCATCACGAACTAGTT
GATATTGGGAAAAAGATTGTTGAAAAATGTTATAACAATCCACTTGCTATAACGGTGGTA
GGAAGTCTTCTTTATGGAGAGGAGATAAGTAAGTGGCGGTCATTTGAAATGAGTGAGTTG
GCCAAAATTGGCAATGGGGATAATAAGATTTTGCCGATATTAAAGCTCAGTTACCATAAT
CTTATACCCTCGTTGAAGAGTTGCTTCAGTTATTGTGCAGTGTTTCCCAAGGATCATGAA
ATAAAGAAGGAGATGTTGATTGATCTTTGGATAGCACAAGGATACGTTGTGGCACTTGAT
>alpha.WOLF2a.532.1359.p1 GENE.alpha.WOLF2a.532.1359~~alpha.WOLF2a.532.1359.p1  ORF type:internal len:277 (+),score=202.00 alpha.WOLF2a.532.1359:1-828(+)
AGGTTGCTTAATCGTAATGGTAATGAAGCTTGTAGTTTCCTGACCATAGTGGGAGCGGGA
GGATTGGGAAAAACTGCTCTTGCACAACTTGTGTTCAATGATGAAAGGGTCAAAATTGAG
TTCCATGATTTGAGGTATTGGGTTTGTGTCTCTGATCAAGATGGGGGCCAATTTGATGTG
AAAGAAATCCTTTGTAAGATTTTAGAGGTGGTTACTAAGGAGAAAGTTGATAATAGTTCC
ACATTGGAATTGGTACAAAGCCAATTTCAAGAGAAGTTAAGAGGAAAGAAGTACTTCCTT
GTTCTTGATGATGTATGGAACGAAGATCGTGAGAAGTGGCTTCCTTTGGAAGAGTTGTTA
ATGTTGGGTCAAGGGGGAAGCAAGGTTGTAGTGACCACACGTTCAGAGAAGACAGCAAAT
GTCATAGGGAAAAGACATTTTTATACACTGGAATGTTTGTCGCCAGATTATTCATGGAGC
TTATTTGAAATGTCGGCTTTTCAGAAAGGGCATGAGCAGGAAAACCATGACGAACTAGTT
GATATTGGGAAAAAGATTGTTGAAAAATGTTATAACAATCCACTTGCTATAACGGTGGTA
GGAAGTCTTCTTTATGGAGAGGAGATAAGTAAGTGGCGGTCATTTGAAATGAGTGAGTTG
GCCAAAATTGGCAATGGGGATAATAAGATTTTGTCGATATTGAAGCTCAGTTACTACAAT
CTTGCAAACTCTTTGAAGAGTTGTTTTAGTTATTGTGCAGTGTTTCCCAAGGATCATGAA
ATAAAGAAGGAGATGTTGATTGAACTTTGGATGGCACAAGGATATGTT
>alpha.WOLF4.532.1359.p1 GENE.alpha.WOLF4.532.1359~~alpha.WOLF4.532.1359.p1  ORF type:internal len:277 (+),score=197.94 alpha.WOLF4.532.1359:1-828(+)
AGGTTGCTTAATCGTAATGGTAATGAAGCTTGTAGTTTCCTGACCATAGTGGGAGCGGGA
GGATTGGGAAAAACTGCTCTTGCACAACTTGTGTTCAATGATGAAAGGGTCAAAATTGAG
TTCCATGATTTGAGGTATTGGGTTTGTGTCTCTGATCAAGATGGGGGCCAATTTGATGTG
AAAGAAATCCTTTGTAAGATTTTAGAGGTGGTTACTAAGGAGAAAGTTGATAATAGTTCC
ACATTGGAATTGGTACAAAGCCAATTTCAAGAGAAGTTAAGAGGAAAGAAGTACTTCCTT
GTTCTTGATGATGTATGGAACGAGGATCGTGAGAAGTGGCTTCCTTTGGAAGAGTTGTTA
ATGTTGGGTCAAGGGGGAAGCAAGGTTGTAGTGACCACACGTTCAGAGAAGACAGCAAAT
GTCATAGGGAAAAGACATTTTTATACACTGGAATGTTTGTCACCAGATTATTCATGGAGC
TTATTTGAAATGTCGGCTTTTCAGAAAGGGCATGAGCAGGAAAACCATCACGAACTAGTT
GATATTGGGAAAAAGATTGTTGAAAAATGTTATAACAATCCACTTGCTATAACGGTGGTA
GGAAGTCTTCTTTATGGAGAGGAGATAAGTAAGTGGCGGTCATTTGAAATGAGTGAGTTG
GCCAAAATTGGCAATGGGGATAATAAGATTTTGCCGATATTAAAGCTCAGTTACCATAAT
CTTATACCCTCGTTGAAGAGTTGTTTTAGTTATTGTGCAGTGTTTCCCAAGGATCATGAA
ATAAAGAAGGAGATGTTGATTGAACTTTGGATGGCACAAGGATATGTT
>alpha.WOLF4a.532.1359.p1 GENE.alpha.WOLF4a.532.1359~~alpha.WOLF4a.532.1359.p1  ORF type:internal len:277 (+),score=192.77 alpha.WOLF4a.532.1359:1-828(+)
AGGTTGCTTAATCGTAATGATAATGAAGCTTGTAGTTTCCTGACCATAGTGGGAGCGGGA
GGATTGGGAAAAACTGCTCTTGCCCAACTTGTGTTCAATGATGAAAGGGTCAAAATTGAG
TTTCATGATTTGAGGTATTGGGTTTGTGTCTCTGATCAAGATGGGGGCCAATTTTATGTG
AAAGAGATCCTTTGTAAGATTTTAGAGATGGTTACTAAGGAGAAAGTTGATAATAGTTCC
GCATTGGAATTGGTACAAAGCCAATTTCAAGAGAAGTTAAGAGGAAAGAAGTACTTCCTT
GTTCTTGATGATGTATGGAACGAGGATCGTGAGAAGTGGTTTCAATTGGAAGAGTTGTTA
ATGTTGGGTCAAGGGGGAAGCAAGGTTGTAGTGACCGCACGTTCAGAGAAGACAGCAAAT
GTCATAGGGAAAAGACATTTTTATACACTGGAATGTTTGTCGCCAGATTATTCATGGAGC
TTATTTGAAATGTCGGCTTTTCAGAAAGGGCATGAGCAGGAAAACCATGACGAACTAGTT
GATATTGGGAAAAAGATTGTTGAAAAATGTTATAACAATCCACTTGCTATAACGGTGGTA
GGAAGTCTTCTTTATGGAGAGGAGATAAGTAAGTGGCGGTCATTTGAAATGAGTGAGTTG
GCCAAAATTGGCAATGGGGATAATAAGATTTTGTCGATATTGAAGCTCAGTTACTACAAT
CTTGCAAACTCTTTGAAGAGTTGTTTTAGTTATTGTGCAGTGTTTCCCAAGGATCATGAA
ATAAAGAAGGAGATGTTGATTGAACTTTGGATGGCACAAGGATATGTT
>alpha.WOLF6.532.1359.p1 GENE.alpha.WOLF6.532.1359~~alpha.WOLF6.532.1359.p1  ORF type:internal len:277 (+),score=197.33 alpha.WOLF6.532.1359:1-828(+)
AGGTTGCTTAATCGTAATGGTAATGAAGCTTGTAGTTTCCTGACCATAGTGGGAGCGGGA
GGATTGGGAAAAACTGCTCTTGCACAACTTGTGTTCAATGATGAAAGGGTCAAAATTGAG
TTCCATGATTTGAGGTATTGGGTTTGTGTCTCTGATCAAGATGGGGGCCAATTTGATGTG
AAAGAAATCCTTTGTAAGATTTTAGAGGTGGTTACTAAGGAGAAAGTTGATAATAGTTCC
ACATTGGAATTGGTACAAAGCCAATTTCAAGAGAAGTTAAGAGGAAAGAAGTACTTCCTT
GTTCTTGATGATGTATGGAACGAAGATCGTGAGAAGTGGCTTCCTTTGGAAGAGTTGTTA
ATGTTGGGTCAAGGGGGAAGCAAGGTTGTAGTGACCACACGTTCAGAGAAGACAGCAAAT
GTCATAGGGAAAAGACATTTTTATACACTGGAATGTTTGTCACCAGATTATTCATGGAGC
TTATTTGAAATGTCGGCTTTTCAGAAAGGGCATGAGCAGGAAAACCATCACGAACTAGTT
GATATTGGGAAAAAGATTGTTGAAAAATGTTATAACAATCCACTTGCTATAACGGTGGTA
GGAAGTCTTCTTTATGGAGAGGAGATAAGTAAGTGGCGGTCATTTGAAATGAGTGAGTTG
GCCAAAATTGGCAATGGGGATAATAAGATTTTGCCGATATTAAAGCTCAGTTACCATAAT
CTTATACCCTCGTTGAAGAGTTGTTTTAGTTATTGTGCAGTGTTTCCCAAGGATCATGAA
ATAAAGAAGGAGATGTTGATTGAACTTTGGATGGCACAAGGATATGTT
>alpha.WOLF6b.532.1359.p1 GENE.alpha.WOLF6b.532.1359~~alpha.WOLF6b.532.1359.p1  ORF type:internal len:277 (+),score=197.33 alpha.WOLF6b.532.1359:1-828(+)
AGGTTGCTTAATCGTAATGGTAATGAAGCTTGTAGTTTCCTGACCATAGTGGGAGCGGGA
GGATTGGGAAAAACTGCTCTTGCACAACTTGTGTTCAATGATGAAAGGGTCAAAATTGAG
TTCCATGATTTGAGGTATTGGGTTTGTGTCTCTGATCAAGATGGGGGCCAATTTGATGTG
AAAGAAATCCTTTGTAAGATTTTAGAGGTGGTTACTAAGGAGAAAGTTGATAATAGTTCC
ACATTGGAATTGGTACAAAGCCAATTTCAAGAGAAGTTAAGAGGAAAGAAGTACTTCCTT
GTTCTTGATGATGTATGGAACGAAGATCGTGAGAAGTGGCTTCCTTTGGAAGAGTTGTTA
ATGTTGGGTCAAGGGGGAAGCAAGGTTGTAGTGACCACACGTTCAGAGAAGACAGCAAAT
GTCATAGGGAAAAGACATTTTTATACACTGGAATGTTTGTCACCAGATTATTCATGGAGC
TTATTTGAAATGTCGGCTTTTCAGAAAGGGCATGAGCAGGAAAACCATCACGAACTAGTT
GATATTGGGAAAAAGATTGTTGAAAAATGTTATAACAATCCACTTGCTATAACGGTGGTA
GGAAGTCTTCTTTATGGAGAGGAGATAAGTAAGTGGCGGTCATTTGAAATGAGTGAGTTG
GCCAAAATTGGCAATGGGGATAATAAGATTTTGCCGATATTAAAGCTCAGTTACCATAAT
CTTATACCCTCGTTGAAGAGTTGTTTTAGTTATTGTGCAGTGTTTCCCAAGGATCATGAA
ATAAAGAAGGAGATGTTGATTGAACTTTGGATGGCACAAGGATATGTT
>alpha.WOLF6c.532.1359.p1 GENE.alpha.WOLF6c.532.1359~~alpha.WOLF6c.532.1359.p1  ORF type:internal len:277 (+),score=197.33 alpha.WOLF6c.532.1359:1-828(+)
AGGTTGCTTAATCGTAATGGTAATGAAGCTTGTAGTTTCCTGACCATAGTGGGAGCGGGA
GGATTGGGAAAAACTGCTCTTGCACAACTTGTGTTCAATGATGAAAGGGTCAAAATTGAG
TTCCATGATTTGAGGTATTGGGTTTGTGTCTCTGATCAAGATGGGGGCCAATTTGATGTG
AAAGAAATCCTTTGTAAGATTTTAGAGGTGGTTACTAAGGAGAAAGTTGATAATAGTTCC
ACATTGGAATTGGTACAAAGCCAATTTCAAGAGAAGTTAAGAGGAAAGAAGTACTTCCTT
GTTCTTGATGATGTATGGAACGAAGATCGTGAGAAGTGGCTTCCTTTGGAAGAGTTGTTA
ATGTTGGGTCAAGGGGGAAGCAAGGTTGTAGTGACCACACGTTCAGAGAAGACAGCAAAT
GTCATAGGGAAAAGACATTTTTATACACTGGAATGTTTGTCACCAGATTATTCATGGAGC
TTATTTGAAATGTCGGCTTTTCAGAAAGGGCATGAGCAGGAAAACCATCACGAACTAGTT
GATATTGGGAAAAAGATTGTTGAAAAATGTTATAACAATCCACTTGCTATAACGGTGGTA
GGAAGTCTTCTTTATGGAGAGGAGATAAGTAAGTGGCGGTCATTTGAAATGAGTGAGTTG
GCCAAAATTGGCAATGGGGATAATAAGATTTTGCCGATATTAAAGCTCAGTTACCATAAT
CTTATACCCTCGTTGAAGAGTTGTTTTAGTTATTGTGCAGTGTTTCCCAAGGATCATGAA
ATAAAGAAGGAGATGTTGATTGAACTTTGGATGGCACAAGGATATGTT
>alpha.WOLF7.532.1359.p1 GENE.alpha.WOLF7.532.1359~~alpha.WOLF7.532.1359.p1  ORF type:internal len:277 (+),score=197.11 alpha.WOLF7.532.1359:1-828(+)
AGGTTGCTTAATCGTAATGATAATGAAGCTTGTAGTTTCCTGACCATAGTGGGAGCGGGA
GGATTGGGAAAAACTGCTCTTGCCCAACTTGTGTTCAATGATGAAAGGGTCAAAATTGAG
TTTCATGATTTGAGGTATTGGGTTTGTGTCTCTGATCAAGATGGGGGCCAATTTGATGTG
AAAGAAATCCTTTGTAAGATTTTAGAGGTGGTTACTAAGGAGAAAGTTGATAATAGTTCC
GCATTGGAATTGGTACAAAGCCAATTTCAAGAGAAGTTAAGAGGAAAGAAGTACTTCCTT
GTTCTTGATGATGTATGGAACGAGGATCGTGAGAAGTGGTTTAAATTGGAAGAGTTGTTA
ATGTTGGGTCAAGGGGGAAGCAAGGTTGTAGTGACCGCACGTTCAGAGAAGACAGCAAAT
GTCATAGGGAAAAGACATTTTTATACACTGGAATGTTTGTCGCCAGATTATTCATGGAGC
TTATTTGAAATGTCGGCTTTTCAGAAAGGGCATGAGCAGGAAAACCATGACGAACTAGTT
GATATTGGGAAAAAGATTGTTGAAAAATGTTATAACAATCCACTTGCTATAACGGTGGTA
GGAAGTCTTCTTTATGGAGAGGAGATAAGTAAGTGGCGGTCATTTGAAATGAGTGAGTTG
GCCAAAATTGGCAATGGGGATAACAAGATTTTGTCGATATTGAAGCTCAGTTACTACAAT
CTTGCAAACTCTTTGAAGAGTTGTTTTAGTTATTGTGCAGTGTTTCCCAAGGATCATGAA
ATAAAGAAGGAGATGTTGATTGAACTTTGGATGGCACAAGGATATGTT
>alpha.WOLF8.532.1371.p1 GENE.alpha.WOLF8.532.1371~~alpha.WOLF8.532.1371.p1  ORF type:internal len:281 (+),score=194.09 alpha.WOLF8.532.1371:1-840(+)
AGGTTGCTTAATCGTAATGGTAATGAAGCTTGTAGTTTCCTGACCATAGTGGGAGCGGGA
GGATTGGGAAAAACTGCTCTTGCACAACTTGTGTTCAATGATGAAAGGGTCAAAATTGAG
TTCCATGATTTGAGGTATTGGGTTTGTGTCTCTGATCAAGATGGGGGCCAATTTGATGTG
AAAGAAATCCTTTGTAAGATTTTAGAGGTGGTTACTAAGGAGAAAGTTGATAATAGTTCC
ACATTGGAATTGGTACAAAGCCAATTTCAAGAGAAGTTAAGAGGAAAGAAGTACTTCCTT
GTTCTTGATGATGTATGGAACGAAGATCGTGAGAAGTGGCTTCCTTTGGAAGAGTTGTTA
ATGTTGGGTCAAGGGGGAAGCAAGGTTGTAGTGACCGCACGTTCAGAGAAGACAGCAAAT
GTCATAGGGAAAAGACATTTTTATACACTGGAATGTTTGTCACCAGATTATTCATGGAGC
TTATTTGAAATGTCGGCTTTTCAGAAAGGGCATGAGCAGGAAAACCATCACGAACTAGTT
GATATTGGGAAAAAGATTGTTGAAAAATGTTATAACAATCCACTTGCTATAACGGTGGTA
GGAAGTCTTCTTTATGGAGAGGAGATAAGTAAGTGGCGGTCATTTGAAATGAGTGAGTTG
GCCAAAATTGGCAATGGGGATAATAAGATTTTGCCGATATTAAAGCTCAGTTACCATAAT
CTTATACCCTCGTTGAAGAGTTGCTTCAGTTATTGTGCAGTGTTTCCCAAGGATCATGAA
ATAAAGAAGGAGATGTTGATTGATCTTTGGATAGCACAAGGATACGTTGTGGCACTTGAT
>alpha.WOLF9.532.1371.p1 GENE.alpha.WOLF9.532.1371~~alpha.WOLF9.532.1371.p1  ORF type:internal len:281 (+),score=194.09 alpha.WOLF9.532.1371:1-840(+)
AGGTTGCTTAATCGTAATGGTAATGAAGCTTGTAGTTTCCTGACCATAGTGGGAGCGGGA
GGATTGGGAAAAACTGCTCTTGCACAACTTGTGTTCAATGATGAAAGGGTCAAAATTGAG
TTCCATGATTTGAGGTATTGGGTTTGTGTCTCTGATCAAGATGGGGGCCAATTTGATGTG
AAAGAAATCCTTTGTAAGATTTTAGAGGTGGTTACTAAGGAGAAAGTTGATAATAGTTCC
ACATTGGAATTGGTACAAAGCCAATTTCAAGAGAAGTTAAGAGGAAAGAAGTACTTCCTT
GTTCTTGATGATGTATGGAACGAAGATCGTGAGAAGTGGCTTCCTTTGGAAGAGTTGTTA
ATGTTGGGTCAAGGGGGAAGCAAGGTTGTAGTGACCGCACGTTCAGAGAAGACAGCAAAT
GTCATAGGGAAAAGACATTTTTATACACTGGAATGTTTGTCACCAGATTATTCATGGAGC
TTATTTGAAATGTCGGCTTTTCAGAAAGGGCATGAGCAGGAAAACCATCACGAACTAGTT
GATATTGGGAAAAAGATTGTTGAAAAATGTTATAACAATCCACTTGCTATAACGGTGGTA
GGAAGTCTTCTTTATGGAGAGGAGATAAGTAAGTGGCGGTCATTTGAAATGAGTGAGTTG
GCCAAAATTGGCAATGGGGATAATAAGATTTTGCCGATATTAAAGCTCAGTTACCATAAT
CTTATACCCTCGTTGAAGAGTTGCTTCAGTTATTGTGCAGTGTTTCCCAAGGATCATGAA
ATAAAGAAGGAGATGTTGATTGATCTTTGGATAGCACAAGGATACGTTGTGGCACTTGAT
>beta.WOLF0.607.1365.p1 GENE.beta.WOLF0.607.1365~~beta.WOLF0.607.1365.p1  ORF type:internal len:254 (+),score=141.97 beta.WOLF0.607.1365:1-759(+)
AAAACTACTCTTGCCCAACTTGTGTATAATGATGAAAGAGTCAAAAGTGAGTTCCAAGAT
TTGAGGTATTGGGTTTGTGTCTCTGATCAAGATGGGGGACAATTTGATGACAAAAGAATT
CTTTGTAAGATTATAGAGTTAGTTACGGGCCAGATTCCTCCGAGTAACGAGAGCATGGAA
TCGGTGCGTAAGAAATTTCAAGAGGAATTAGGAGGAAAGAAGTACTTCCTTGTTCTTGAT
GATGTATGGAACGAGGATCGCCAGAAGTGGCTTCATCTAGAAAATTTCTTGAAATTGGGT
CAAGGGGGAAGCAAGATTGTGGTAACCACACGTTCAGAGAAGACGGCAAATGTTATAGGG
AAAAGACAAGACTATAAACTAGAATGTTTGTCAGCAGAGGATTCATGGCGCTTATTTGAA
ATGTCAGCTTTTGACGAAGGGCATGGCCAGGAAAACTATGACGAATTAGTGACGATTGGC
AAGAAGATTGTTGAAAAATGTTATAACAATCCACTTGCTATAACAGTGGTAGGAAGCCTT
CTTTTTGGACAAGAGATAAATAAGTGGCGGTCGTTTGAAAGCAGTGGATTAGCCCAAATT
GCCAATGGTGATAATCAGATTTTCCCGATATTAAAGCTCAGTTACCACAATCTTCCACAC
TCCTTGAAGAGCTGCTTTAGCTATTGTGCAGTGTTTCCCAAAGATTATGAAATAAAGAAG
GAGATGTTGATTGATCTTTGGATAGCACAAGGATACATT
>beta.WOLF11.607.1365.p1 GENE.beta.WOLF11.607.1365~~beta.WOLF11.607.1365.p1  ORF type:internal len:254 (+),score=141.97 beta.WOLF11.607.1365:1-759(+)
AAAACTACTCTTGCCCAACTTGTGTATAATGATGAAAGAGTCAAAAGTGAGTTCCAAGAT
TTGAGGTATTGGGTTTGTGTCTCTGATCAAGATGGGGGACAATTTGATGACAAAAGAATT
CTTTGTAAGATTATAGAGTTAGTTACGGGCCAGATTCCTCCGAGTAACGAGAGCATGGAA
TCGGTGCGTAAGAAATTTCAAGAGGAATTAGGAGGAAAGAAGTACTTCCTTGTTCTTGAT
GATGTATGGAACGAGGATCGCCAGAAGTGGCTTCATCTAGAAAATTTCTTGAAATTGGGT
CAAGGGGGAAGCAAGATTGTGGTAACCACACGTTCAGAGAAGACGGCAAATGTTATAGGG
AAAAGACAAGACTATAAACTAGAATGTTTGTCAGCAGAGGATTCATGGCGCTTATTTGAA
ATGTCAGCTTTTGACGAAGGGCATGGCCAGGAAAACTATGACGAATTAGTGACGATTGGC
AAGAAGATTGTTGAAAAATGTTATAACAATCCACTTGCTATAACAGTGGTAGGAAGCCTT
CTTTTTGGACAAGAGATAAATAAGTGGCGGTCGTTTGAAAGCAGTGGATTAGCCCAAATT
GCCAATGGTGATAATCAGATTTTCCCGATATTAAAGCTCAGTTACCACAATCTTCCACAC
TCCTTGAAGAGCTGCTTTAGCTATTGTGCAGTGTTTCCCAAAGATTATGAAATAAAGAAG
GAGATGTTGATTGATCTTTGGATAGCACAAGGATACATT
>beta.WOLF3.607.1365.p1 GENE.beta.WOLF3.607.1365~~beta.WOLF3.607.1365.p1  ORF type:internal len:254 (+),score=141.97 beta.WOLF3.607.1365:1-759(+)
AAAACTACTCTTGCCCAACTTGTGTATAATGATGAAAGAGTCAAAAGTGAGTTCCAAGAT
TTGAGGTATTGGGTTTGTGTCTCTGATCAAGATGGGGGACAATTTGATGACAAAAGAATT
CTTTGTAAGATTATAGAGTTAGTTACGGGCCAGATTCCTCCGAGTAACGAGAGCATGGAA
TCGGTGCGTAAGAAATTTCAAGAGGAATTAGGAGGAAAGAAGTACTTCCTTGTTCTTGAT
GATGTATGGAACGAGGATCGCCAGAAGTGGCTTCATCTAGAAAATTTCTTGAAATTGGGT
CAAGGGGGAAGCAAGATTGTGGTAACCACACGTTCAGAGAAGACGGCAAATGTTATAGGG
AAAAGACAAGACTATAAACTAGAATGTTTGTCAGCAGAGGATTCATGGCGCTTATTTGAA
ATGTCAGCTTTTGACGAAGGGCATGGCCAGGAAAACTATGACGAATTAGTGACGATTGGC
AAGAAGATTGTTGAAAAATGTTATAACAATCCACTTGCTATAACAGTGGTAGGAAGCCTT
CTTTTTGGACAAGAGATAAATAAGTGGCGGTCGTTTGAAAGCAGTGGATTAGCCCAAATT
GCCAATGGTGATAATCAGATTTTCCCGATATTAAAGCTCAGTTACCACAATCTTCCACAC
TCCTTGAAGAGCTGCTTTAGCTATTGTGCAGTGTTTCCCAAAGATTATGAAATAAAGAAG
GAGATGTTGATTGATCTTTGGATAGCACAAGGATACATT
>beta.WOLF5a.607.1365.p1 GENE.beta.WOLF5a.607.1365~~beta.WOLF5a.607.1365.p1  ORF type:internal len:254 (+),score=140.77 beta.WOLF5a.607.1365:1-759(+)
AAAACTACTCTTGCCCAACTTGTGTATAATGATGAAAGAGTCAAAAGTGAGTTCCAAGAT
TTGAGGTATTGGGTTTGTGTCTCTGATCAAGATGGGGGACAATTTGATGACAAAAGAATT
CTTTGTAAGATTATAGAGTTAGTTACGGGCCAGATTCCTCCGAGTAACGAGAGCATGGAA
TCGGTGCGTAAGAAATTTCAAGAGGAATTAGGAGGAAAGAAGTACTTCCTTGTTCTTGAT
GATGTATGGAACGAGGATCGCCAGAAGTGGCTTCATCTAGAAAATTTCTTGAAATTGGGT
CAAGGGGGAAGCAAGATTGTGGTAACCACACGTTCAGAGAAGACGGCAAATGTTATAGGG
AAAAGACAAGACTATAAACTAGAATGTTTGTCAGCAGAGGATTCATGGCGCTTATTTGAA
ATGTCAGCTTTTGACGAAGGGCATGGCCAGGAAAACTATGACGAATTAGTGACGATTGGC
AAGAAGATTGTTGAAAAATGTTATAACAATCCACTTGCTATAACAGTGGTAGGAAGCCTT
CTTTTTGGACAAGAGATAAATAAGTGGCGGTCGTTTGAAAGCAGTGGATTAGCCCAAATT
GCCAATGGTGATAATCAGATTTTCCCGATATTAAAGCTCAGTTACCACAATCTTCCACAC
TCCTTGAAGAGCTGCTTTAGCTATTGTGCAGTGTTTCCCAAAGATAATGAAATAAAGAAG
GAGATGTTGATTGATCTTTGGATAGCACAAGGATACATT
>beta.WOLF5b.604.1362.p1 GENE.beta.WOLF5b.604.1362~~beta.WOLF5b.604.1362.p1  ORF type:internal len:254 (+),score=140.77 beta.WOLF5b.604.1362:1-759(+)
AAAACTACTCTTGCCCAACTTGTGTATAATGATGAAAGAGTCAAAAGTGAGTTCCAAGAT
TTGAGGTATTGGGTTTGTGTCTCTGATCAAGATGGGGGACAATTTGATGACAAAAGAATT
CTTTGTAAGATTATAGAGTTAGTTACGGGCCAGATTCCTCCGAGTAACGAGAGCATGGAA
TCGGTGCGTAAGAAATTTCAAGAGGAATTAGGAGGAAAGAAGTACTTCCTTGTTCTTGAT
GATGTATGGAACGAGGATCGCCAGAAGTGGCTTCATCTAGAAAATTTCTTGAAATTGGGT
CAAGGGGGAAGCAAGATTGTGGTAACCACACGTTCAGAGAAGACGGCAAATGTTATAGGG
AAAAGACAAGACTATAAACTAGAATGTTTGTCAGCAGAGGATTCATGGCGCTTATTTGAA
ATGTCAGCTTTTGACGAAGGGCATGGCCAGGAAAACTATGACGAATTAGTGACGATTGGC
AAGAAGATTGTTGAAAAATGTTATAACAATCCACTTGCTATAACAGTGGTAGGAAGCCTT
CTTTTTGGACAAGAGATAAATAAGTGGCGGTCGTTTGAAAGCAGTGGATTAGCCCAAATT
GCCAATGGTGATAATCAGATTTTCCCGATATTAAAGCTCAGTTACCACAATCTTCCACAC
TCCTTGAAGAGCTGCTTTAGCTATTGTGCAGTGTTTCCCAAAGATAATGAAATAAAGAAG
GAGATGTTGATTGATCTTTGGATAGCACAAGGATACATT
>beta.WOLF6b.604.1362.p1 GENE.beta.WOLF6b.604.1362~~beta.WOLF6b.604.1362.p1  ORF type:internal len:254 (+),score=139.77 beta.WOLF6b.604.1362:1-759(+)
AAAACTACTCTTGCCCAACTTGTGTATAATGATGAAAGAGTCAAAAGTGAGTTCCAAGAT
TTGAGGTATTGGGTTTGTGTCTCTGATCAAGATGGGGGACAATTTGATGACAAAAGAATT
CTTTGTAAGATTATAGAGTTAGTTACGGGCCAGATTCCTCCGAGTAACGAGAGCATGGAA
TCGGTGCGTAAGAAATTTCAAGAGGAATTAGGAGGAAAGAAGTACTTCCTTGTTCTTGAT
GATGTATGGAACGAGGATCGCCAGAAGTGGCTTCATCTAGAAAATTTCTTGAAATTGGGT
CAAGGGGGAAGCAAGGTTGTGGTAACCACACGTTCAGAGAAGACGGCAAATGTTATAGGG
AAAAGACAAGACTATAAACTAGAATGTTTGTCAGCAGAGGATTCATGGCGCTTATTTGAA
ATGTCAGCTTTTGACGAAGGGCATGGCCAGGAAAACTATGACGAATTAGTGACGATTGGC
AAGAAGATTGTTGAAAAATGTTATAACAATCCACTTGCTATAACAGTGGTAGGAAGCCTT
CTTTTTGGACAAGAGATAAATAAGTGGCGGTCGTTTGAAAACAGTGGATTAGCCCAAATT
GCCAATGGTGATAATCAGATTTTCCCGATATTAAAGCTCAGTTACCACAATCTTCCACAC
TCCTTGAAGAGCTGCTTTAGCTATTGTGCAGTGTTTCCCAAAGATAATGAAATAAAGAAG
GAGATGTTGATTGATCTTTGGATAGCACAAGGATACATT
>beta.WOLF9.607.1365.p1 GENE.beta.WOLF9.607.1365~~beta.WOLF9.607.1365.p1  ORF type:internal len:254 (+),score=141.97 beta.WOLF9.607.1365:1-759(+)
AAAACTACTCTTGCCCAACTTGTGTATAATGATGAAAGAGTCAAAAGTGAGTTCCAAGAT
TTGAGGTATTGGGTTTGTGTCTCTGATCAAGATGGGGGACAATTTGATGACAAAAGAATT
CTTTGTAAGATTATAGAGTTAGTTACGGGCCAGATTCCTCCGAGTAACGAGAGCATGGAA
TCGGTGCGTAAGAAATTTCAAGAGGAATTAGGAGGAAAGAAGTACTTCCTTGTTCTTGAT
GATGTATGGAACGAGGATCGCCAGAAGTGGCTTCATCTAGAAAATTTCTTGAAATTGGGT
CAAGGGGGAAGCAAGATTGTGGTAACCACACGTTCAGAGAAGACGGCAAATGTTATAGGG
AAAAGACAAGACTATAAACTAGAATGTTTGTCAGCAGAGGATTCATGGCGCTTATTTGAA
ATGTCAGCTTTTGACGAAGGGCATGGCCAGGAAAACTATGACGAATTAGTGACGATTGGC
AAGAAGATTGTTGAAAAATGTTATAACAATCCACTTGCTATAACAGTGGTAGGAAGCCTT
CTTTTTGGACAAGAGATAAATAAGTGGCGGTCGTTTGAAAGCAGTGGATTAGCCCAAATT
GCCAATGGTGATAATCAGATTTTCCCGATATTAAAGCTCAGTTACCACAATCTTCCACAC
TCCTTGAAGAGCTGCTTTAGCTATTGTGCAGTGTTTCCCAAAGATTATGAAATAAAGAAG
GAGATGTTGATTGATCTTTGGATAGCACAAGGATACATT
>tm2_sus.723.1496.p1 GENE.tm2_sus.723.1496~~tm2_sus.723.1496.p1  ORF type:internal len:259 (+),score=178.67 tm2_sus.723.1496:1-774(+)
GGAGTTGTTTCCATAGTTGGCATGCCCGGTCTGGGGAAAACAACTCTTGCCAAGAAACTT
TATAGGCTCATTCGTGATCAATTTGAGTGTTCTGGACTGGTCTACGTTTCACAACAGCCA
AGAGCGGGTGAAATCTTACTTGACATTGCCAAACAAATTGGACTGACGGAACAGAAAATT
AAGGAAAATTTGGAGGACAACCTGCGATCACTCTTGAAAATAAAAAGGTATGTTATCCTC
CTAGATGACATTTGGGATGTTGAAATTTGGGATGATCTGAAACTTGTCCTTCCTGAATGT
GACTCAAAAGTCGGCAGTAGAATGATAATCACGTCTCGAAATAGTAATGTAGGCAGATAC
ATAGGAGGGGAATCCTCCCTCCATGCATTGCAACCCCTAGAATCCGAGAAAAGCTTTGAA
CTCTTTACCAAGAAAATCTTTAATTTTGATGATAATAATAGTTGGGCCAATGCTTCACCT
GACTTGGTGAATATTGGTAGAAATATAGCTGGGAGATGTGGAGGTATACCGCTAGCCATA
GTGGTGACTGCAGGCATGTTAAGGGCAAGAGAAAGAACAGAACATGCGTGGAACAGAGTA
CTTGAGAGTATGGGCCATAAAGTTCAAGATGGATGTGCTAAGGTATTGGCTCTCAGTTAC
AATGATTTACCGATTGCCTCAAGGCCATGTTTCTTGTACTTTAGCCTTTACCCCGAGGAC
CATGAAATTCGTGCTTTTGATTTGATAAATATGTGGATTGCTGAGAAGTTTATT
```
