## Supplementary material for "RefPlantNLR: a comprehensive collection of experimentally validated plant NLRs": consensus_clusters.vvinCNL_custom_NB-ARC-consensus.txt.fa.transdecoder.gff3

```
3gG2.598.1401	transdecoder	gene	1	804	.	+	.	ID=GENE.3gG2.598.1401~~3gG2.598.1401.p1;Name=ORF%20type%3Ainternal%20len%3A269%20%28%2B%29%2Cscore%3D121.07
3gG2.598.1401	transdecoder	mRNA	1	804	.	+	.	ID=3gG2.598.1401.p1;Parent=GENE.3gG2.598.1401~~3gG2.598.1401.p1;Name=ORF%20type%3Ainternal%20len%3A269%20%28%2B%29%2Cscore%3D121.07
3gG2.598.1401	transdecoder	exon	1	804	.	+	.	ID=3gG2.598.1401.p1.exon1;Parent=3gG2.598.1401.p1
3gG2.598.1401	transdecoder	CDS	1	804	.	+	0	ID=cds.3gG2.598.1401.p1;Parent=3gG2.598.1401.p1
CW9.860.1928	transdecoder	gene	1	636	.	+	.	ID=GENE.CW9.860.1928~~CW9.860.1928.p1;Name=ORF%20type%3Ainternal%20len%3A213%20%28%2B%29%2Cscore%3D69.01
CW9.860.1928	transdecoder	mRNA	1	636	.	+	.	ID=CW9.860.1928.p1;Parent=GENE.CW9.860.1928~~CW9.860.1928.p1;Name=ORF%20type%3Ainternal%20len%3A213%20%28%2B%29%2Cscore%3D69.01
CW9.860.1928	transdecoder	exon	1	636	.	+	.	ID=CW9.860.1928.p1.exon1;Parent=CW9.860.1928.p1
CW9.860.1928	transdecoder	CDS	1	636	.	+	0	ID=cds.CW9.860.1928.p1;Parent=CW9.860.1928.p1
CaMi.3070.3861	transdecoder	gene	1	792	.	+	.	ID=GENE.CaMi.3070.3861~~CaMi.3070.3861.p1;Name=ORF%20type%3Ainternal%20len%3A265%20%28%2B%29%2Cscore%3D105.98
CaMi.3070.3861	transdecoder	mRNA	1	792	.	+	.	ID=CaMi.3070.3861.p1;Parent=GENE.CaMi.3070.3861~~CaMi.3070.3861.p1;Name=ORF%20type%3Ainternal%20len%3A265%20%28%2B%29%2Cscore%3D105.98
CaMi.3070.3861	transdecoder	exon	1	792	.	+	.	ID=CaMi.3070.3861.p1.exon1;Parent=CaMi.3070.3861.p1
CaMi.3070.3861	transdecoder	CDS	1	792	.	+	0	ID=cds.CaMi.3070.3861.p1;Parent=CaMi.3070.3861.p1
CaPtr1.1132.1965	transdecoder	gene	1	834	.	-	.	ID=GENE.CaPtr1.1132.1965~~CaPtr1.1132.1965.p1;Name=ORF%20type%3Ainternal%20len%3A279%20%28-%29%2Cscore%3D171.25
CaPtr1.1132.1965	transdecoder	mRNA	1	834	.	-	.	ID=CaPtr1.1132.1965.p1;Parent=GENE.CaPtr1.1132.1965~~CaPtr1.1132.1965.p1;Name=ORF%20type%3Ainternal%20len%3A279%20%28-%29%2Cscore%3D171.25
CaPtr1.1132.1965	transdecoder	exon	1	834	.	-	.	ID=CaPtr1.1132.1965.p1.exon1;Parent=CaPtr1.1132.1965.p1
CaPtr1.1132.1965	transdecoder	CDS	1	834	.	-	0	ID=cds.CaPtr1.1132.1965.p1;Parent=CaPtr1.1132.1965.p1
CcRpp1.526.1389	transdecoder	gene	1	864	.	+	.	ID=GENE.CcRpp1.526.1389~~CcRpp1.526.1389.p1;Name=ORF%20type%3Ainternal%20len%3A289%20%28%2B%29%2Cscore%3D111.42
CcRpp1.526.1389	transdecoder	mRNA	1	864	.	+	.	ID=CcRpp1.526.1389.p1;Parent=GENE.CcRpp1.526.1389~~CcRpp1.526.1389.p1;Name=ORF%20type%3Ainternal%20len%3A289%20%28%2B%29%2Cscore%3D111.42
CcRpp1.526.1389	transdecoder	exon	1	864	.	+	.	ID=CcRpp1.526.1389.p1.exon1;Parent=CcRpp1.526.1389.p1
CcRpp1.526.1389	transdecoder	CDS	1	864	.	+	0	ID=cds.CcRpp1.526.1389.p1;Parent=CcRpp1.526.1389.p1
FB_MR5.2812.3594	transdecoder	gene	1	783	.	-	.	ID=GENE.FB_MR5.2812.3594~~FB_MR5.2812.3594.p1;Name=ORF%20type%3Ainternal%20len%3A262%20%28-%29%2Cscore%3D95.30
FB_MR5.2812.3594	transdecoder	mRNA	1	783	.	-	.	ID=FB_MR5.2812.3594.p1;Parent=GENE.FB_MR5.2812.3594~~FB_MR5.2812.3594.p1;Name=ORF%20type%3Ainternal%20len%3A262%20%28-%29%2Cscore%3D95.30
FB_MR5.2812.3594	transdecoder	exon	1	783	.	-	.	ID=FB_MR5.2812.3594.p1.exon1;Parent=FB_MR5.2812.3594.p1
FB_MR5.2812.3594	transdecoder	CDS	1	783	.	-	0	ID=cds.FB_MR5.2812.3594.p1;Parent=FB_MR5.2812.3594.p1
Gpa2.472.1263	transdecoder	gene	1	792	.	+	.	ID=GENE.Gpa2.472.1263~~Gpa2.472.1263.p1;Name=ORF%20type%3Ainternal%20len%3A265%20%28%2B%29%2Cscore%3D144.58
Gpa2.472.1263	transdecoder	mRNA	1	792	.	+	.	ID=Gpa2.472.1263.p1;Parent=GENE.Gpa2.472.1263~~Gpa2.472.1263.p1;Name=ORF%20type%3Ainternal%20len%3A265%20%28%2B%29%2Cscore%3D144.58
Gpa2.472.1263	transdecoder	exon	1	792	.	+	.	ID=Gpa2.472.1263.p1.exon1;Parent=Gpa2.472.1263.p1
Gpa2.472.1263	transdecoder	CDS	1	792	.	+	0	ID=cds.Gpa2.472.1263.p1;Parent=Gpa2.472.1263.p1
Hero.A.3076.3903	transdecoder	gene	1	828	.	+	.	ID=GENE.Hero.A.3076.3903~~Hero.A.3076.3903.p1;Name=ORF%20type%3Ainternal%20len%3A277%20%28%2B%29%2Cscore%3D97.80
Hero.A.3076.3903	transdecoder	mRNA	1	828	.	+	.	ID=Hero.A.3076.3903.p1;Parent=GENE.Hero.A.3076.3903~~Hero.A.3076.3903.p1;Name=ORF%20type%3Ainternal%20len%3A277%20%28%2B%29%2Cscore%3D97.80
Hero.A.3076.3903	transdecoder	exon	1	828	.	+	.	ID=Hero.A.3076.3903.p1.exon1;Parent=Hero.A.3076.3903.p1
Hero.A.3076.3903	transdecoder	CDS	1	828	.	+	0	ID=cds.Hero.A.3076.3903.p1;Parent=Hero.A.3076.3903.p1
I2.526.1368	transdecoder	gene	1	843	.	+	.	ID=GENE.I2.526.1368~~I2.526.1368.p1;Name=ORF%20type%3Ainternal%20len%3A282%20%28%2B%29%2Cscore%3D214.82
I2.526.1368	transdecoder	mRNA	1	843	.	+	.	ID=I2.526.1368.p1;Parent=GENE.I2.526.1368~~I2.526.1368.p1;Name=ORF%20type%3Ainternal%20len%3A282%20%28%2B%29%2Cscore%3D214.82
I2.526.1368	transdecoder	exon	1	843	.	+	.	ID=I2.526.1368.p1.exon1;Parent=I2.526.1368.p1
I2.526.1368	transdecoder	CDS	1	843	.	+	0	ID=cds.I2.526.1368.p1;Parent=I2.526.1368.p1
L^1.530.1369	transdecoder	gene	1	840	.	+	.	ID=GENE.L^1.530.1369~~L^1.530.1369.p1;Name=ORF%20type%3Ainternal%20len%3A281%20%28%2B%29%2Cscore%3D190.41
L^1.530.1369	transdecoder	mRNA	1	840	.	+	.	ID=L^1.530.1369.p1;Parent=GENE.L^1.530.1369~~L^1.530.1369.p1;Name=ORF%20type%3Ainternal%20len%3A281%20%28%2B%29%2Cscore%3D190.41
L^1.530.1369	transdecoder	exon	1	840	.	+	.	ID=L^1.530.1369.p1.exon1;Parent=L^1.530.1369.p1
L^1.530.1369	transdecoder	CDS	1	840	.	+	0	ID=cds.L^1.530.1369.p1;Parent=L^1.530.1369.p1
L^1a.530.1369	transdecoder	gene	1	840	.	+	.	ID=GENE.L^1a.530.1369~~L^1a.530.1369.p1;Name=ORF%20type%3Ainternal%20len%3A281%20%28%2B%29%2Cscore%3D187.34
L^1a.530.1369	transdecoder	mRNA	1	840	.	+	.	ID=L^1a.530.1369.p1;Parent=GENE.L^1a.530.1369~~L^1a.530.1369.p1;Name=ORF%20type%3Ainternal%20len%3A281%20%28%2B%29%2Cscore%3D187.34
L^1a.530.1369	transdecoder	exon	1	840	.	+	.	ID=L^1a.530.1369.p1.exon1;Parent=L^1a.530.1369.p1
L^1a.530.1369	transdecoder	CDS	1	840	.	+	0	ID=cds.L^1a.530.1369.p1;Parent=L^1a.530.1369.p1
L^1c.530.1369	transdecoder	gene	1	840	.	+	.	ID=GENE.L^1c.530.1369~~L^1c.530.1369.p1;Name=ORF%20type%3Ainternal%20len%3A281%20%28%2B%29%2Cscore%3D188.58
L^1c.530.1369	transdecoder	mRNA	1	840	.	+	.	ID=L^1c.530.1369.p1;Parent=GENE.L^1c.530.1369~~L^1c.530.1369.p1;Name=ORF%20type%3Ainternal%20len%3A281%20%28%2B%29%2Cscore%3D188.58
L^1c.530.1369	transdecoder	exon	1	840	.	+	.	ID=L^1c.530.1369.p1.exon1;Parent=L^1c.530.1369.p1
L^1c.530.1369	transdecoder	CDS	1	840	.	+	0	ID=cds.L^1c.530.1369.p1;Parent=L^1c.530.1369.p1
L^2.530.1369	transdecoder	gene	1	840	.	+	.	ID=GENE.L^2.530.1369~~L^2.530.1369.p1;Name=ORF%20type%3Ainternal%20len%3A281%20%28%2B%29%2Cscore%3D190.25
L^2.530.1369	transdecoder	mRNA	1	840	.	+	.	ID=L^2.530.1369.p1;Parent=GENE.L^2.530.1369~~L^2.530.1369.p1;Name=ORF%20type%3Ainternal%20len%3A281%20%28%2B%29%2Cscore%3D190.25
L^2.530.1369	transdecoder	exon	1	840	.	+	.	ID=L^2.530.1369.p1.exon1;Parent=L^2.530.1369.p1
L^2.530.1369	transdecoder	CDS	1	840	.	+	0	ID=cds.L^2.530.1369.p1;Parent=L^2.530.1369.p1
L^2b.530.1369	transdecoder	gene	1	840	.	+	.	ID=GENE.L^2b.530.1369~~L^2b.530.1369.p1;Name=ORF%20type%3Ainternal%20len%3A281%20%28%2B%29%2Cscore%3D192.15
L^2b.530.1369	transdecoder	mRNA	1	840	.	+	.	ID=L^2b.530.1369.p1;Parent=GENE.L^2b.530.1369~~L^2b.530.1369.p1;Name=ORF%20type%3Ainternal%20len%3A281%20%28%2B%29%2Cscore%3D192.15
L^2b.530.1369	transdecoder	exon	1	840	.	+	.	ID=L^2b.530.1369.p1.exon1;Parent=L^2b.530.1369.p1
L^2b.530.1369	transdecoder	CDS	1	840	.	+	0	ID=cds.L^2b.530.1369.p1;Parent=L^2b.530.1369.p1
L^3.550.1389	transdecoder	gene	1	840	.	+	.	ID=GENE.L^3.550.1389~~L^3.550.1389.p1;Name=ORF%20type%3Ainternal%20len%3A281%20%28%2B%29%2Cscore%3D188.58
L^3.550.1389	transdecoder	mRNA	1	840	.	+	.	ID=L^3.550.1389.p1;Parent=GENE.L^3.550.1389~~L^3.550.1389.p1;Name=ORF%20type%3Ainternal%20len%3A281%20%28%2B%29%2Cscore%3D188.58
L^3.550.1389	transdecoder	exon	1	840	.	+	.	ID=L^3.550.1389.p1.exon1;Parent=L^3.550.1389.p1
L^3.550.1389	transdecoder	CDS	1	840	.	+	0	ID=cds.L^3.550.1389.p1;Parent=L^3.550.1389.p1
L^4.530.1369	transdecoder	gene	1	840	.	+	.	ID=GENE.L^4.530.1369~~L^4.530.1369.p1;Name=ORF%20type%3Ainternal%20len%3A281%20%28%2B%29%2Cscore%3D192.15
L^4.530.1369	transdecoder	mRNA	1	840	.	+	.	ID=L^4.530.1369.p1;Parent=GENE.L^4.530.1369~~L^4.530.1369.p1;Name=ORF%20type%3Ainternal%20len%3A281%20%28%2B%29%2Cscore%3D192.15
L^4.530.1369	transdecoder	exon	1	840	.	+	.	ID=L^4.530.1369.p1.exon1;Parent=L^4.530.1369.p1
L^4.530.1369	transdecoder	CDS	1	840	.	+	0	ID=cds.L^4.530.1369.p1;Parent=L^4.530.1369.p1
Lr21.1689.2483	transdecoder	gene	1	795	.	+	.	ID=GENE.Lr21.1689.2483~~Lr21.1689.2483.p1;Name=ORF%20type%3Ainternal%20len%3A266%20%28%2B%29%2Cscore%3D83.88
Lr21.1689.2483	transdecoder	mRNA	1	795	.	+	.	ID=Lr21.1689.2483.p1;Parent=GENE.Lr21.1689.2483~~Lr21.1689.2483.p1;Name=ORF%20type%3Ainternal%20len%3A266%20%28%2B%29%2Cscore%3D83.88
Lr21.1689.2483	transdecoder	exon	1	795	.	+	.	ID=Lr21.1689.2483.p1.exon1;Parent=Lr21.1689.2483.p1
Lr21.1689.2483	transdecoder	CDS	1	795	.	+	0	ID=cds.Lr21.1689.2483.p1;Parent=Lr21.1689.2483.p1
Mi.1.1690.2481	transdecoder	gene	1	792	.	+	.	ID=GENE.Mi.1.1690.2481~~Mi.1.1690.2481.p1;Name=ORF%20type%3Ainternal%20len%3A265%20%28%2B%29%2Cscore%3D109.35
Mi.1.1690.2481	transdecoder	mRNA	1	792	.	+	.	ID=Mi.1.1690.2481.p1;Parent=GENE.Mi.1.1690.2481~~Mi.1.1690.2481.p1;Name=ORF%20type%3Ainternal%20len%3A265%20%28%2B%29%2Cscore%3D109.35
Mi.1.1690.2481	transdecoder	exon	1	792	.	+	.	ID=Mi.1.1690.2481.p1.exon1;Parent=Mi.1.1690.2481.p1
Mi.1.1690.2481	transdecoder	CDS	1	792	.	+	0	ID=cds.Mi.1.1690.2481.p1;Parent=Mi.1.1690.2481.p1
NRC0.1613.2416	transdecoder	gene	1	804	.	+	.	ID=GENE.NRC0.1613.2416~~NRC0.1613.2416.p1;Name=ORF%20type%3Ainternal%20len%3A269%20%28%2B%29%2Cscore%3D115.67
NRC0.1613.2416	transdecoder	mRNA	1	804	.	+	.	ID=NRC0.1613.2416.p1;Parent=GENE.NRC0.1613.2416~~NRC0.1613.2416.p1;Name=ORF%20type%3Ainternal%20len%3A269%20%28%2B%29%2Cscore%3D115.67
NRC0.1613.2416	transdecoder	exon	1	804	.	+	.	ID=NRC0.1613.2416.p1.exon1;Parent=NRC0.1613.2416.p1
NRC0.1613.2416	transdecoder	CDS	1	804	.	+	0	ID=cds.NRC0.1613.2416.p1;Parent=NRC0.1613.2416.p1
NRC4a.2604.3389	transdecoder	gene	1	786	.	+	.	ID=GENE.NRC4a.2604.3389~~NRC4a.2604.3389.p1;Name=ORF%20type%3Ainternal%20len%3A263%20%28%2B%29%2Cscore%3D115.29
NRC4a.2604.3389	transdecoder	mRNA	1	786	.	+	.	ID=NRC4a.2604.3389.p1;Parent=GENE.NRC4a.2604.3389~~NRC4a.2604.3389.p1;Name=ORF%20type%3Ainternal%20len%3A263%20%28%2B%29%2Cscore%3D115.29
NRC4a.2604.3389	transdecoder	exon	1	786	.	+	.	ID=NRC4a.2604.3389.p1.exon1;Parent=NRC4a.2604.3389.p1
NRC4a.2604.3389	transdecoder	CDS	1	786	.	+	0	ID=cds.NRC4a.2604.3389.p1;Parent=NRC4a.2604.3389.p1
NRC4b.2197.3009	transdecoder	gene	1	813	.	+	.	ID=GENE.NRC4b.2197.3009~~NRC4b.2197.3009.p1;Name=ORF%20type%3Ainternal%20len%3A272%20%28%2B%29%2Cscore%3D113.06
NRC4b.2197.3009	transdecoder	mRNA	1	813	.	+	.	ID=NRC4b.2197.3009.p1;Parent=GENE.NRC4b.2197.3009~~NRC4b.2197.3009.p1;Name=ORF%20type%3Ainternal%20len%3A272%20%28%2B%29%2Cscore%3D113.06
NRC4b.2197.3009	transdecoder	exon	1	813	.	+	.	ID=NRC4b.2197.3009.p1.exon1;Parent=NRC4b.2197.3009.p1
NRC4b.2197.3009	transdecoder	CDS	1	813	.	+	0	ID=cds.NRC4b.2197.3009.p1;Parent=NRC4b.2197.3009.p1
Napostrophe.547.1377	transdecoder	gene	1	831	.	+	.	ID=GENE.Napostrophe.547.1377~~Napostrophe.547.1377.p1;Name=ORF%20type%3Ainternal%20len%3A278%20%28%2B%29%2Cscore%3D187.34
Napostrophe.547.1377	transdecoder	mRNA	1	831	.	+	.	ID=Napostrophe.547.1377.p1;Parent=GENE.Napostrophe.547.1377~~Napostrophe.547.1377.p1;Name=ORF%20type%3Ainternal%20len%3A278%20%28%2B%29%2Cscore%3D187.34
Napostrophe.547.1377	transdecoder	exon	1	831	.	+	.	ID=Napostrophe.547.1377.p1.exon1;Parent=Napostrophe.547.1377.p1
Napostrophe.547.1377	transdecoder	CDS	1	831	.	+	0	ID=cds.Napostrophe.547.1377.p1;Parent=Napostrophe.547.1377.p1
NbNRC4a.2124.2912	transdecoder	gene	1	789	.	+	.	ID=GENE.NbNRC4a.2124.2912~~NbNRC4a.2124.2912.p1;Name=ORF%20type%3Ainternal%20len%3A264%20%28%2B%29%2Cscore%3D108.02
NbNRC4a.2124.2912	transdecoder	mRNA	1	789	.	+	.	ID=NbNRC4a.2124.2912.p1;Parent=GENE.NbNRC4a.2124.2912~~NbNRC4a.2124.2912.p1;Name=ORF%20type%3Ainternal%20len%3A264%20%28%2B%29%2Cscore%3D108.02
NbNRC4a.2124.2912	transdecoder	exon	1	789	.	+	.	ID=NbNRC4a.2124.2912.p1.exon1;Parent=NbNRC4a.2124.2912.p1
NbNRC4a.2124.2912	transdecoder	CDS	1	789	.	+	0	ID=cds.NbNRC4a.2124.2912.p1;Parent=NbNRC4a.2124.2912.p1
NbNRC4c_replacement.2189.2977	transdecoder	gene	1	789	.	+	.	ID=GENE.NbNRC4c_replacement.2189.2977~~NbNRC4c_replacement.2189.2977.p1;Name=ORF%20type%3Ainternal%20len%3A264%20%28%2B%29%2Cscore%3D109.67
NbNRC4c_replacement.2189.2977	transdecoder	mRNA	1	789	.	+	.	ID=NbNRC4c_replacement.2189.2977.p1;Parent=GENE.NbNRC4c_replacement.2189.2977~~NbNRC4c_replacement.2189.2977.p1;Name=ORF%20type%3Ainternal%20len%3A264%20%28%2B%29%2Cscore%3D109.67
NbNRC4c_replacement.2189.2977	transdecoder	exon	1	789	.	+	.	ID=NbNRC4c_replacement.2189.2977.p1.exon1;Parent=NbNRC4c_replacement.2189.2977.p1
NbNRC4c_replacement.2189.2977	transdecoder	CDS	1	789	.	+	0	ID=cds.NbNRC4c_replacement.2189.2977.p1;Parent=NbNRC4c_replacement.2189.2977.p1
NbPRFa.3206.4030	transdecoder	gene	1	825	.	-	.	ID=GENE.NbPRFa.3206.4030~~NbPRFa.3206.4030.p1;Name=ORF%20type%3A3prime_partial%20len%3A276%20%28-%29%2Cscore%3D127.99
NbPRFa.3206.4030	transdecoder	mRNA	1	825	.	-	.	ID=NbPRFa.3206.4030.p1;Parent=GENE.NbPRFa.3206.4030~~NbPRFa.3206.4030.p1;Name=ORF%20type%3A3prime_partial%20len%3A276%20%28-%29%2Cscore%3D127.99
NbPRFa.3206.4030	transdecoder	exon	1	825	.	-	.	ID=NbPRFa.3206.4030.p1.exon1;Parent=NbPRFa.3206.4030.p1
NbPRFa.3206.4030	transdecoder	CDS	1	825	.	-	0	ID=cds.NbPRFa.3206.4030.p1;Parent=NbPRFa.3206.4030.p1
NbPRFb.1533.2357	transdecoder	gene	1	825	.	-	.	ID=GENE.NbPRFb.1533.2357~~NbPRFb.1533.2357.p1;Name=ORF%20type%3A3prime_partial%20len%3A276%20%28-%29%2Cscore%3D130.36
NbPRFb.1533.2357	transdecoder	mRNA	1	825	.	-	.	ID=NbPRFb.1533.2357.p1;Parent=GENE.NbPRFb.1533.2357~~NbPRFb.1533.2357.p1;Name=ORF%20type%3A3prime_partial%20len%3A276%20%28-%29%2Cscore%3D130.36
NbPRFb.1533.2357	transdecoder	exon	1	825	.	-	.	ID=NbPRFb.1533.2357.p1.exon1;Parent=NbPRFb.1533.2357.p1
NbPRFb.1533.2357	transdecoder	CDS	1	825	.	-	0	ID=cds.NbPRFb.1533.2357.p1;Parent=NbPRFb.1533.2357.p1
NbPtr1.561.1394	transdecoder	gene	1	834	.	+	.	ID=GENE.NbPtr1.561.1394~~NbPtr1.561.1394.p1;Name=ORF%20type%3Ainternal%20len%3A279%20%28%2B%29%2Cscore%3D147.58
NbPtr1.561.1394	transdecoder	mRNA	1	834	.	+	.	ID=NbPtr1.561.1394.p1;Parent=GENE.NbPtr1.561.1394~~NbPtr1.561.1394.p1;Name=ORF%20type%3Ainternal%20len%3A279%20%28%2B%29%2Cscore%3D147.58
NbPtr1.561.1394	transdecoder	exon	1	834	.	+	.	ID=NbPtr1.561.1394.p1.exon1;Parent=NbPtr1.561.1394.p1
NbPtr1.561.1394	transdecoder	CDS	1	834	.	+	0	ID=cds.NbPtr1.561.1394.p1;Parent=NbPtr1.561.1394.p1
NbZAR1.1883.2683	transdecoder	gene	1	801	.	+	.	ID=GENE.NbZAR1.1883.2683~~NbZAR1.1883.2683.p1;Name=ORF%20type%3Ainternal%20len%3A268%20%28%2B%29%2Cscore%3D107.43
NbZAR1.1883.2683	transdecoder	mRNA	1	801	.	+	.	ID=NbZAR1.1883.2683.p1;Parent=GENE.NbZAR1.1883.2683~~NbZAR1.1883.2683.p1;Name=ORF%20type%3Ainternal%20len%3A268%20%28%2B%29%2Cscore%3D107.43
NbZAR1.1883.2683	transdecoder	exon	1	801	.	+	.	ID=NbZAR1.1883.2683.p1.exon1;Parent=NbZAR1.1883.2683.p1
NbZAR1.1883.2683	transdecoder	CDS	1	801	.	+	0	ID=cds.NbZAR1.1883.2683.p1;Parent=NbZAR1.1883.2683.p1
NiattPtr1.1549.2382	transdecoder	gene	1	834	.	-	.	ID=GENE.NiattPtr1.1549.2382~~NiattPtr1.1549.2382.p1;Name=ORF%20type%3Ainternal%20len%3A279%20%28-%29%2Cscore%3D137.55
NiattPtr1.1549.2382	transdecoder	mRNA	1	834	.	-	.	ID=NiattPtr1.1549.2382.p1;Parent=GENE.NiattPtr1.1549.2382~~NiattPtr1.1549.2382.p1;Name=ORF%20type%3Ainternal%20len%3A279%20%28-%29%2Cscore%3D137.55
NiattPtr1.1549.2382	transdecoder	exon	1	834	.	-	.	ID=NiattPtr1.1549.2382.p1.exon1;Parent=NiattPtr1.1549.2382.p1
NiattPtr1.1549.2382	transdecoder	CDS	1	834	.	-	0	ID=cds.NiattPtr1.1549.2382.p1;Parent=NiattPtr1.1549.2382.p1
NitabPtr1.1329.2162	transdecoder	gene	1	834	.	-	.	ID=GENE.NitabPtr1.1329.2162~~NitabPtr1.1329.2162.p1;Name=ORF%20type%3Ainternal%20len%3A279%20%28-%29%2Cscore%3D141.32
NitabPtr1.1329.2162	transdecoder	mRNA	1	834	.	-	.	ID=NitabPtr1.1329.2162.p1;Parent=GENE.NitabPtr1.1329.2162~~NitabPtr1.1329.2162.p1;Name=ORF%20type%3Ainternal%20len%3A279%20%28-%29%2Cscore%3D141.32
NitabPtr1.1329.2162	transdecoder	exon	1	834	.	-	.	ID=NitabPtr1.1329.2162.p1.exon1;Parent=NitabPtr1.1329.2162.p1
NitabPtr1.1329.2162	transdecoder	CDS	1	834	.	-	0	ID=cds.NitabPtr1.1329.2162.p1;Parent=NitabPtr1.1329.2162.p1
NtTPN1.1659.2453	transdecoder	gene	1	795	.	-	.	ID=GENE.NtTPN1.1659.2453~~NtTPN1.1659.2453.p1;Name=ORF%20type%3Ainternal%20len%3A266%20%28-%29%2Cscore%3D93.30
NtTPN1.1659.2453	transdecoder	mRNA	1	795	.	-	.	ID=NtTPN1.1659.2453.p1;Parent=GENE.NtTPN1.1659.2453~~NtTPN1.1659.2453.p1;Name=ORF%20type%3Ainternal%20len%3A266%20%28-%29%2Cscore%3D93.30
NtTPN1.1659.2453	transdecoder	exon	1	795	.	-	.	ID=NtTPN1.1659.2453.p1.exon1;Parent=NtTPN1.1659.2453.p1
NtTPN1.1659.2453	transdecoder	CDS	1	795	.	-	0	ID=cds.NtTPN1.1659.2453.p1;Parent=NtTPN1.1659.2453.p1
NtomPtr1.603.1436	transdecoder	gene	1	834	.	+	.	ID=GENE.NtomPtr1.603.1436~~NtomPtr1.603.1436.p1;Name=ORF%20type%3Ainternal%20len%3A279%20%28%2B%29%2Cscore%3D142.84
NtomPtr1.603.1436	transdecoder	mRNA	1	834	.	+	.	ID=NtomPtr1.603.1436.p1;Parent=GENE.NtomPtr1.603.1436~~NtomPtr1.603.1436.p1;Name=ORF%20type%3Ainternal%20len%3A279%20%28%2B%29%2Cscore%3D142.84
NtomPtr1.603.1436	transdecoder	exon	1	834	.	+	.	ID=NtomPtr1.603.1436.p1.exon1;Parent=NtomPtr1.603.1436.p1
NtomPtr1.603.1436	transdecoder	CDS	1	834	.	+	0	ID=cds.NtomPtr1.603.1436.p1;Parent=NtomPtr1.603.1436.p1
PIH.X.547.1374	transdecoder	gene	1	828	.	+	.	ID=GENE.PIH.X.547.1374~~PIH.X.547.1374.p1;Name=ORF%20type%3Ainternal%20len%3A277%20%28%2B%29%2Cscore%3D199.00
PIH.X.547.1374	transdecoder	mRNA	1	828	.	+	.	ID=PIH.X.547.1374.p1;Parent=GENE.PIH.X.547.1374~~PIH.X.547.1374.p1;Name=ORF%20type%3Ainternal%20len%3A277%20%28%2B%29%2Cscore%3D199.00
PIH.X.547.1374	transdecoder	exon	1	828	.	+	.	ID=PIH.X.547.1374.p1.exon1;Parent=PIH.X.547.1374.p1
PIH.X.547.1374	transdecoder	CDS	1	828	.	+	0	ID=cds.PIH.X.547.1374.p1;Parent=PIH.X.547.1374.p1
PIK5.NP.1889.3218	transdecoder	gene	1	567	.	-	.	ID=GENE.PIK5.NP.1889.3218~~PIK5.NP.1889.3218.p1;Name=ORF%20type%3Ainternal%20len%3A190%20%28-%29%2Cscore%3D68.90
PIK5.NP.1889.3218	transdecoder	mRNA	1	567	.	-	.	ID=PIK5.NP.1889.3218.p1;Parent=GENE.PIK5.NP.1889.3218~~PIK5.NP.1889.3218.p1;Name=ORF%20type%3Ainternal%20len%3A190%20%28-%29%2Cscore%3D68.90
PIK5.NP.1889.3218	transdecoder	exon	1	567	.	-	.	ID=PIK5.NP.1889.3218.p1.exon1;Parent=PIK5.NP.1889.3218.p1
PIK5.NP.1889.3218	transdecoder	CDS	1	567	.	-	0	ID=cds.PIK5.NP.1889.3218.p1;Parent=PIK5.NP.1889.3218.p1
Pc.529.1365	transdecoder	gene	1	837	.	+	.	ID=GENE.Pc.529.1365~~Pc.529.1365.p1;Name=ORF%20type%3Ainternal%20len%3A280%20%28%2B%29%2Cscore%3D93.84
Pc.529.1365	transdecoder	mRNA	1	837	.	+	.	ID=Pc.529.1365.p1;Parent=GENE.Pc.529.1365~~Pc.529.1365.p1;Name=ORF%20type%3Ainternal%20len%3A280%20%28%2B%29%2Cscore%3D93.84
Pc.529.1365	transdecoder	exon	1	837	.	+	.	ID=Pc.529.1365.p1.exon1;Parent=Pc.529.1365.p1
Pc.529.1365	transdecoder	CDS	1	837	.	+	0	ID=cds.Pc.529.1365.p1;Parent=Pc.529.1365.p1
Ph.3.538.1308	transdecoder	gene	1	771	.	+	.	ID=GENE.Ph.3.538.1308~~Ph.3.538.1308.p1;Name=ORF%20type%3Ainternal%20len%3A258%20%28%2B%29%2Cscore%3D177.75
Ph.3.538.1308	transdecoder	mRNA	1	771	.	+	.	ID=Ph.3.538.1308.p1;Parent=GENE.Ph.3.538.1308~~Ph.3.538.1308.p1;Name=ORF%20type%3Ainternal%20len%3A258%20%28%2B%29%2Cscore%3D177.75
Ph.3.538.1308	transdecoder	exon	1	771	.	+	.	ID=Ph.3.538.1308.p1.exon1;Parent=Ph.3.538.1308.p1
Ph.3.538.1308	transdecoder	CDS	1	771	.	+	0	ID=cds.Ph.3.538.1308.p1;Parent=Ph.3.538.1308.p1
Pi1.6.562.1717	transdecoder	gene	1	558	.	+	.	ID=GENE.Pi1.6.562.1717~~Pi1.6.562.1717.p1;Name=ORF%20type%3Ainternal%20len%3A187%20%28%2B%29%2Cscore%3D75.27
Pi1.6.562.1717	transdecoder	mRNA	1	558	.	+	.	ID=Pi1.6.562.1717.p1;Parent=GENE.Pi1.6.562.1717~~Pi1.6.562.1717.p1;Name=ORF%20type%3Ainternal%20len%3A187%20%28%2B%29%2Cscore%3D75.27
Pi1.6.562.1717	transdecoder	exon	1	558	.	+	.	ID=Pi1.6.562.1717.p1.exon1;Parent=Pi1.6.562.1717.p1
Pi1.6.562.1717	transdecoder	CDS	1	558	.	+	0	ID=cds.Pi1.6.562.1717.p1;Parent=Pi1.6.562.1717.p1
Pi35.640.1434	transdecoder	gene	1	795	.	+	.	ID=GENE.Pi35.640.1434~~Pi35.640.1434.p1;Name=ORF%20type%3Ainternal%20len%3A266%20%28%2B%29%2Cscore%3D123.59
Pi35.640.1434	transdecoder	mRNA	1	795	.	+	.	ID=Pi35.640.1434.p1;Parent=GENE.Pi35.640.1434~~Pi35.640.1434.p1;Name=ORF%20type%3Ainternal%20len%3A266%20%28%2B%29%2Cscore%3D123.59
Pi35.640.1434	transdecoder	exon	1	795	.	+	.	ID=Pi35.640.1434.p1.exon1;Parent=Pi35.640.1434.p1
Pi35.640.1434	transdecoder	CDS	1	795	.	+	0	ID=cds.Pi35.640.1434.p1;Parent=Pi35.640.1434.p1
Pi37.1921.2715	transdecoder	gene	1	795	.	+	.	ID=GENE.Pi37.1921.2715~~Pi37.1921.2715.p1;Name=ORF%20type%3Ainternal%20len%3A266%20%28%2B%29%2Cscore%3D120.09
Pi37.1921.2715	transdecoder	mRNA	1	795	.	+	.	ID=Pi37.1921.2715.p1;Parent=GENE.Pi37.1921.2715~~Pi37.1921.2715.p1;Name=ORF%20type%3Ainternal%20len%3A266%20%28%2B%29%2Cscore%3D120.09
Pi37.1921.2715	transdecoder	exon	1	795	.	+	.	ID=Pi37.1921.2715.p1.exon1;Parent=Pi37.1921.2715.p1
Pi37.1921.2715	transdecoder	CDS	1	795	.	+	0	ID=cds.Pi37.1921.2715.p1;Parent=Pi37.1921.2715.p1
Pi5.1.6802.7629	transdecoder	gene	1	828	.	+	.	ID=GENE.Pi5.1.6802.7629~~Pi5.1.6802.7629.p1;Name=ORF%20type%3Ainternal%20len%3A277%20%28%2B%29%2Cscore%3D72.73
Pi5.1.6802.7629	transdecoder	mRNA	1	828	.	+	.	ID=Pi5.1.6802.7629.p1;Parent=GENE.Pi5.1.6802.7629~~Pi5.1.6802.7629.p1;Name=ORF%20type%3Ainternal%20len%3A277%20%28%2B%29%2Cscore%3D72.73
Pi5.1.6802.7629	transdecoder	exon	1	828	.	+	.	ID=Pi5.1.6802.7629.p1.exon1;Parent=Pi5.1.6802.7629.p1
Pi5.1.6802.7629	transdecoder	CDS	1	828	.	+	0	ID=cds.Pi5.1.6802.7629.p1;Parent=Pi5.1.6802.7629.p1
Pi5.2.3882.4721	transdecoder	gene	1	840	.	+	.	ID=GENE.Pi5.2.3882.4721~~Pi5.2.3882.4721.p1;Name=ORF%20type%3Ainternal%20len%3A281%20%28%2B%29%2Cscore%3D95.52
Pi5.2.3882.4721	transdecoder	mRNA	1	840	.	+	.	ID=Pi5.2.3882.4721.p1;Parent=GENE.Pi5.2.3882.4721~~Pi5.2.3882.4721.p1;Name=ORF%20type%3Ainternal%20len%3A281%20%28%2B%29%2Cscore%3D95.52
Pi5.2.3882.4721	transdecoder	exon	1	840	.	+	.	ID=Pi5.2.3882.4721.p1.exon1;Parent=Pi5.2.3882.4721.p1
Pi5.2.3882.4721	transdecoder	CDS	1	840	.	+	0	ID=cds.Pi5.2.3882.4721.p1;Parent=Pi5.2.3882.4721.p1
Pi5.3.1214.2065	transdecoder	gene	1	852	.	+	.	ID=GENE.Pi5.3.1214.2065~~Pi5.3.1214.2065.p1;Name=ORF%20type%3Ainternal%20len%3A285%20%28%2B%29%2Cscore%3D109.20
Pi5.3.1214.2065	transdecoder	mRNA	1	852	.	+	.	ID=Pi5.3.1214.2065.p1;Parent=GENE.Pi5.3.1214.2065~~Pi5.3.1214.2065.p1;Name=ORF%20type%3Ainternal%20len%3A285%20%28%2B%29%2Cscore%3D109.20
Pi5.3.1214.2065	transdecoder	exon	1	852	.	+	.	ID=Pi5.3.1214.2065.p1.exon1;Parent=Pi5.3.1214.2065.p1
Pi5.3.1214.2065	transdecoder	CDS	1	852	.	+	0	ID=cds.Pi5.3.1214.2065.p1;Parent=Pi5.3.1214.2065.p1
Pi54.1834.2697	transdecoder	gene	1	864	.	-	.	ID=GENE.Pi54.1834.2697~~Pi54.1834.2697.p1;Name=ORF%20type%3Ainternal%20len%3A289%20%28-%29%2Cscore%3D110.63
Pi54.1834.2697	transdecoder	mRNA	1	864	.	-	.	ID=Pi54.1834.2697.p1;Parent=GENE.Pi54.1834.2697~~Pi54.1834.2697.p1;Name=ORF%20type%3Ainternal%20len%3A289%20%28-%29%2Cscore%3D110.63
Pi54.1834.2697	transdecoder	exon	1	864	.	-	.	ID=Pi54.1834.2697.p1.exon1;Parent=Pi54.1834.2697.p1
Pi54.1834.2697	transdecoder	CDS	1	864	.	-	0	ID=cds.Pi54.1834.2697.p1;Parent=Pi54.1834.2697.p1
Pi64_replacement.640.1431	transdecoder	gene	1	789	.	+	.	ID=GENE.Pi64_replacement.640.1431~~Pi64_replacement.640.1431.p1;Name=ORF%20type%3Ainternal%20len%3A264%20%28%2B%29%2Cscore%3D116.10
Pi64_replacement.640.1431	transdecoder	mRNA	1	789	.	+	.	ID=Pi64_replacement.640.1431.p1;Parent=GENE.Pi64_replacement.640.1431~~Pi64_replacement.640.1431.p1;Name=ORF%20type%3Ainternal%20len%3A264%20%28%2B%29%2Cscore%3D116.10
Pi64_replacement.640.1431	transdecoder	exon	1	789	.	+	.	ID=Pi64_replacement.640.1431.p1.exon1;Parent=Pi64_replacement.640.1431.p1
Pi64_replacement.640.1431	transdecoder	CDS	1	789	.	+	0	ID=cds.Pi64_replacement.640.1431.p1;Parent=Pi64_replacement.640.1431.p1
Pi7.J.2.637.1742	transdecoder	gene	1	558	.	+	.	ID=GENE.Pi7.J.2.637.1742~~Pi7.J.2.637.1742.p1;Name=ORF%20type%3Ainternal%20len%3A187%20%28%2B%29%2Cscore%3D74.98
Pi7.J.2.637.1742	transdecoder	mRNA	1	558	.	+	.	ID=Pi7.J.2.637.1742.p1;Parent=GENE.Pi7.J.2.637.1742~~Pi7.J.2.637.1742.p1;Name=ORF%20type%3Ainternal%20len%3A187%20%28%2B%29%2Cscore%3D74.98
Pi7.J.2.637.1742	transdecoder	exon	1	558	.	+	.	ID=Pi7.J.2.637.1742.p1.exon1;Parent=Pi7.J.2.637.1742.p1
Pi7.J.2.637.1742	transdecoder	CDS	1	558	.	+	0	ID=cds.Pi7.J.2.637.1742.p1;Parent=Pi7.J.2.637.1742.p1
Pid3.577.1389	transdecoder	gene	1	813	.	+	.	ID=GENE.Pid3.577.1389~~Pid3.577.1389.p1;Name=ORF%20type%3Ainternal%20len%3A272%20%28%2B%29%2Cscore%3D84.04
Pid3.577.1389	transdecoder	mRNA	1	813	.	+	.	ID=Pid3.577.1389.p1;Parent=GENE.Pid3.577.1389~~Pid3.577.1389.p1;Name=ORF%20type%3Ainternal%20len%3A272%20%28%2B%29%2Cscore%3D84.04
Pid3.577.1389	transdecoder	exon	1	813	.	+	.	ID=Pid3.577.1389.p1.exon1;Parent=Pid3.577.1389.p1
Pid3.577.1389	transdecoder	CDS	1	813	.	+	0	ID=cds.Pid3.577.1389.p1;Parent=Pid3.577.1389.p1
Pid3.A4.1387.2199	transdecoder	gene	1	813	.	-	.	ID=GENE.Pid3.A4.1387.2199~~Pid3.A4.1387.2199.p1;Name=ORF%20type%3Ainternal%20len%3A272%20%28-%29%2Cscore%3D83.98
Pid3.A4.1387.2199	transdecoder	mRNA	1	813	.	-	.	ID=Pid3.A4.1387.2199.p1;Parent=GENE.Pid3.A4.1387.2199~~Pid3.A4.1387.2199.p1;Name=ORF%20type%3Ainternal%20len%3A272%20%28-%29%2Cscore%3D83.98
Pid3.A4.1387.2199	transdecoder	exon	1	813	.	-	.	ID=Pid3.A4.1387.2199.p1.exon1;Parent=Pid3.A4.1387.2199.p1
Pid3.A4.1387.2199	transdecoder	CDS	1	813	.	-	0	ID=cds.Pid3.A4.1387.2199.p1;Parent=Pid3.A4.1387.2199.p1
Pid3.I1.1387.2199	transdecoder	gene	1	813	.	-	.	ID=GENE.Pid3.I1.1387.2199~~Pid3.I1.1387.2199.p1;Name=ORF%20type%3Ainternal%20len%3A272%20%28-%29%2Cscore%3D84.15
Pid3.I1.1387.2199	transdecoder	mRNA	1	813	.	-	.	ID=Pid3.I1.1387.2199.p1;Parent=GENE.Pid3.I1.1387.2199~~Pid3.I1.1387.2199.p1;Name=ORF%20type%3Ainternal%20len%3A272%20%28-%29%2Cscore%3D84.15
Pid3.I1.1387.2199	transdecoder	exon	1	813	.	-	.	ID=Pid3.I1.1387.2199.p1.exon1;Parent=Pid3.I1.1387.2199.p1
Pid3.I1.1387.2199	transdecoder	CDS	1	813	.	-	0	ID=cds.Pid3.I1.1387.2199.p1;Parent=Pid3.I1.1387.2199.p1
Pik.2.1513.2668	transdecoder	gene	1	558	.	-	.	ID=GENE.Pik.2.1513.2668~~Pik.2.1513.2668.p1;Name=ORF%20type%3Ainternal%20len%3A187%20%28-%29%2Cscore%3D75.27
Pik.2.1513.2668	transdecoder	mRNA	1	558	.	-	.	ID=Pik.2.1513.2668.p1;Parent=GENE.Pik.2.1513.2668~~Pik.2.1513.2668.p1;Name=ORF%20type%3Ainternal%20len%3A187%20%28-%29%2Cscore%3D75.27
Pik.2.1513.2668	transdecoder	exon	1	558	.	-	.	ID=Pik.2.1513.2668.p1.exon1;Parent=Pik.2.1513.2668.p1
Pik.2.1513.2668	transdecoder	CDS	1	558	.	-	0	ID=cds.Pik.2.1513.2668.p1;Parent=Pik.2.1513.2668.p1
Pik.h2.1513.2669	transdecoder	gene	1	558	.	-	.	ID=GENE.Pik.h2.1513.2669~~Pik.h2.1513.2669.p1;Name=ORF%20type%3Ainternal%20len%3A187%20%28-%29%2Cscore%3D74.98
Pik.h2.1513.2669	transdecoder	mRNA	1	558	.	-	.	ID=Pik.h2.1513.2669.p1;Parent=GENE.Pik.h2.1513.2669~~Pik.h2.1513.2669.p1;Name=ORF%20type%3Ainternal%20len%3A187%20%28-%29%2Cscore%3D74.98
Pik.h2.1513.2669	transdecoder	exon	1	558	.	-	.	ID=Pik.h2.1513.2669.p1.exon1;Parent=Pik.h2.1513.2669.p1
Pik.h2.1513.2669	transdecoder	CDS	1	558	.	-	0	ID=cds.Pik.h2.1513.2669.p1;Parent=Pik.h2.1513.2669.p1
Pik.m2.1513.2668	transdecoder	gene	1	558	.	-	.	ID=GENE.Pik.m2.1513.2668~~Pik.m2.1513.2668.p1;Name=ORF%20type%3Ainternal%20len%3A187%20%28-%29%2Cscore%3D75.27
Pik.m2.1513.2668	transdecoder	mRNA	1	558	.	-	.	ID=Pik.m2.1513.2668.p1;Parent=GENE.Pik.m2.1513.2668~~Pik.m2.1513.2668.p1;Name=ORF%20type%3Ainternal%20len%3A187%20%28-%29%2Cscore%3D75.27
Pik.m2.1513.2668	transdecoder	exon	1	558	.	-	.	ID=Pik.m2.1513.2668.p1.exon1;Parent=Pik.m2.1513.2668.p1
Pik.m2.1513.2668	transdecoder	CDS	1	558	.	-	0	ID=cds.Pik.m2.1513.2668.p1;Parent=Pik.m2.1513.2668.p1
Pik.p2.562.1718	transdecoder	gene	1	558	.	+	.	ID=GENE.Pik.p2.562.1718~~Pik.p2.562.1718.p1;Name=ORF%20type%3Ainternal%20len%3A187%20%28%2B%29%2Cscore%3D74.98
Pik.p2.562.1718	transdecoder	mRNA	1	558	.	+	.	ID=Pik.p2.562.1718.p1;Parent=GENE.Pik.p2.562.1718~~Pik.p2.562.1718.p1;Name=ORF%20type%3Ainternal%20len%3A187%20%28%2B%29%2Cscore%3D74.98
Pik.p2.562.1718	transdecoder	exon	1	558	.	+	.	ID=Pik.p2.562.1718.p1.exon1;Parent=Pik.p2.562.1718.p1
Pik.p2.562.1718	transdecoder	CDS	1	558	.	+	0	ID=cds.Pik.p2.562.1718.p1;Parent=Pik.p2.562.1718.p1
Pik.s2.562.1717	transdecoder	gene	1	558	.	+	.	ID=GENE.Pik.s2.562.1717~~Pik.s2.562.1717.p1;Name=ORF%20type%3Ainternal%20len%3A187%20%28%2B%29%2Cscore%3D75.27
Pik.s2.562.1717	transdecoder	mRNA	1	558	.	+	.	ID=Pik.s2.562.1717.p1;Parent=GENE.Pik.s2.562.1717~~Pik.s2.562.1717.p1;Name=ORF%20type%3Ainternal%20len%3A187%20%28%2B%29%2Cscore%3D75.27
Pik.s2.562.1717	transdecoder	exon	1	558	.	+	.	ID=Pik.s2.562.1717.p1.exon1;Parent=Pik.s2.562.1717.p1
Pik.s2.562.1717	transdecoder	CDS	1	558	.	+	0	ID=cds.Pik.s2.562.1717.p1;Parent=Pik.s2.562.1717.p1
Pish.5017.5811	transdecoder	gene	1	795	.	+	.	ID=GENE.Pish.5017.5811~~Pish.5017.5811.p1;Name=ORF%20type%3Ainternal%20len%3A266%20%28%2B%29%2Cscore%3D123.59
Pish.5017.5811	transdecoder	mRNA	1	795	.	+	.	ID=Pish.5017.5811.p1;Parent=GENE.Pish.5017.5811~~Pish.5017.5811.p1;Name=ORF%20type%3Ainternal%20len%3A266%20%28%2B%29%2Cscore%3D123.59
Pish.5017.5811	transdecoder	exon	1	795	.	+	.	ID=Pish.5017.5811.p1.exon1;Parent=Pish.5017.5811.p1
Pish.5017.5811	transdecoder	CDS	1	795	.	+	0	ID=cds.Pish.5017.5811.p1;Parent=Pish.5017.5811.p1
Pit_replacement.2664.3455	transdecoder	gene	1	792	.	-	.	ID=GENE.Pit_replacement.2664.3455~~Pit_replacement.2664.3455.p1;Name=ORF%20type%3Ainternal%20len%3A265%20%28-%29%2Cscore%3D86.37
Pit_replacement.2664.3455	transdecoder	mRNA	1	792	.	-	.	ID=Pit_replacement.2664.3455.p1;Parent=GENE.Pit_replacement.2664.3455~~Pit_replacement.2664.3455.p1;Name=ORF%20type%3Ainternal%20len%3A265%20%28-%29%2Cscore%3D86.37
Pit_replacement.2664.3455	transdecoder	exon	1	792	.	-	.	ID=Pit_replacement.2664.3455.p1.exon1;Parent=Pit_replacement.2664.3455.p1
Pit_replacement.2664.3455	transdecoder	CDS	1	792	.	-	0	ID=cds.Pit_replacement.2664.3455.p1;Parent=Pit_replacement.2664.3455.p1
Pl8.529.1350	transdecoder	gene	1	822	.	+	.	ID=GENE.Pl8.529.1350~~Pl8.529.1350.p1;Name=ORF%20type%3Ainternal%20len%3A275%20%28%2B%29%2Cscore%3D110.81
Pl8.529.1350	transdecoder	mRNA	1	822	.	+	.	ID=Pl8.529.1350.p1;Parent=GENE.Pl8.529.1350~~Pl8.529.1350.p1;Name=ORF%20type%3Ainternal%20len%3A275%20%28%2B%29%2Cscore%3D110.81
Pl8.529.1350	transdecoder	exon	1	822	.	+	.	ID=Pl8.529.1350.p1.exon1;Parent=Pl8.529.1350.p1
Pl8.529.1350	transdecoder	CDS	1	822	.	+	0	ID=cds.Pl8.529.1350.p1;Parent=Pl8.529.1350.p1
Pm41.547.1795	transdecoder	gene	1	576	.	+	.	ID=GENE.Pm41.547.1795~~Pm41.547.1795.p1;Name=ORF%20type%3Ainternal%20len%3A193%20%28%2B%29%2Cscore%3D55.73
Pm41.547.1795	transdecoder	mRNA	1	576	.	+	.	ID=Pm41.547.1795.p1;Parent=GENE.Pm41.547.1795~~Pm41.547.1795.p1;Name=ORF%20type%3Ainternal%20len%3A193%20%28%2B%29%2Cscore%3D55.73
Pm41.547.1795	transdecoder	exon	1	576	.	+	.	ID=Pm41.547.1795.p1.exon1;Parent=Pm41.547.1795.p1
Pm41.547.1795	transdecoder	CDS	1	576	.	+	0	ID=cds.Pm41.547.1795.p1;Parent=Pm41.547.1795.p1
Prf.7179.8009	transdecoder	gene	1	831	.	+	.	ID=GENE.Prf.7179.8009~~Prf.7179.8009.p1;Name=ORF%20type%3Ainternal%20len%3A278%20%28%2B%29%2Cscore%3D141.08
Prf.7179.8009	transdecoder	mRNA	1	831	.	+	.	ID=Prf.7179.8009.p1;Parent=GENE.Prf.7179.8009~~Prf.7179.8009.p1;Name=ORF%20type%3Ainternal%20len%3A278%20%28%2B%29%2Cscore%3D141.08
Prf.7179.8009	transdecoder	exon	1	831	.	+	.	ID=Prf.7179.8009.p1.exon1;Parent=Prf.7179.8009.p1
Prf.7179.8009	transdecoder	CDS	1	831	.	+	0	ID=cds.Prf.7179.8009.p1;Parent=Prf.7179.8009.p1
Ptr1.1282.2115	transdecoder	gene	1	834	.	-	.	ID=GENE.Ptr1.1282.2115~~Ptr1.1282.2115.p1;Name=ORF%20type%3Ainternal%20len%3A279%20%28-%29%2Cscore%3D162.67
Ptr1.1282.2115	transdecoder	mRNA	1	834	.	-	.	ID=Ptr1.1282.2115.p1;Parent=GENE.Ptr1.1282.2115~~Ptr1.1282.2115.p1;Name=ORF%20type%3Ainternal%20len%3A279%20%28-%29%2Cscore%3D162.67
Ptr1.1282.2115	transdecoder	exon	1	834	.	-	.	ID=Ptr1.1282.2115.p1.exon1;Parent=Ptr1.1282.2115.p1
Ptr1.1282.2115	transdecoder	CDS	1	834	.	-	0	ID=cds.Ptr1.1282.2115.p1;Parent=Ptr1.1282.2115.p1
PvLOV.839.1681	transdecoder	gene	1	843	.	+	.	ID=GENE.PvLOV.839.1681~~PvLOV.839.1681.p1;Name=ORF%20type%3Ainternal%20len%3A282%20%28%2B%29%2Cscore%3D130.04
PvLOV.839.1681	transdecoder	mRNA	1	843	.	+	.	ID=PvLOV.839.1681.p1;Parent=GENE.PvLOV.839.1681~~PvLOV.839.1681.p1;Name=ORF%20type%3Ainternal%20len%3A282%20%28%2B%29%2Cscore%3D130.04
PvLOV.839.1681	transdecoder	exon	1	843	.	+	.	ID=PvLOV.839.1681.p1.exon1;Parent=PvLOV.839.1681.p1
PvLOV.839.1681	transdecoder	CDS	1	843	.	+	0	ID=cds.PvLOV.839.1681.p1;Parent=PvLOV.839.1681.p1
R3a.547.1389	transdecoder	gene	1	843	.	+	.	ID=GENE.R3a.547.1389~~R3a.547.1389.p1;Name=ORF%20type%3Ainternal%20len%3A282%20%28%2B%29%2Cscore%3D225.12
R3a.547.1389	transdecoder	mRNA	1	843	.	+	.	ID=R3a.547.1389.p1;Parent=GENE.R3a.547.1389~~R3a.547.1389.p1;Name=ORF%20type%3Ainternal%20len%3A282%20%28%2B%29%2Cscore%3D225.12
R3a.547.1389	transdecoder	exon	1	843	.	+	.	ID=R3a.547.1389.p1.exon1;Parent=R3a.547.1389.p1
R3a.547.1389	transdecoder	CDS	1	843	.	+	0	ID=cds.R3a.547.1389.p1;Parent=R3a.547.1389.p1
R3b.547.1371	transdecoder	gene	1	825	.	+	.	ID=GENE.R3b.547.1371~~R3b.547.1371.p1;Name=ORF%20type%3Ainternal%20len%3A276%20%28%2B%29%2Cscore%3D175.15
R3b.547.1371	transdecoder	mRNA	1	825	.	+	.	ID=R3b.547.1371.p1;Parent=GENE.R3b.547.1371~~R3b.547.1371.p1;Name=ORF%20type%3Ainternal%20len%3A276%20%28%2B%29%2Cscore%3D175.15
R3b.547.1371	transdecoder	exon	1	825	.	+	.	ID=R3b.547.1371.p1.exon1;Parent=R3b.547.1371.p1
R3b.547.1371	transdecoder	CDS	1	825	.	+	0	ID=cds.R3b.547.1371.p1;Parent=R3b.547.1371.p1
R9a.544.1320	transdecoder	gene	1	777	.	+	.	ID=GENE.R9a.544.1320~~R9a.544.1320.p1;Name=ORF%20type%3Ainternal%20len%3A260%20%28%2B%29%2Cscore%3D166.44
R9a.544.1320	transdecoder	mRNA	1	777	.	+	.	ID=R9a.544.1320.p1;Parent=GENE.R9a.544.1320~~R9a.544.1320.p1;Name=ORF%20type%3Ainternal%20len%3A260%20%28%2B%29%2Cscore%3D166.44
R9a.544.1320	transdecoder	exon	1	777	.	+	.	ID=R9a.544.1320.p1.exon1;Parent=R9a.544.1320.p1
R9a.544.1320	transdecoder	CDS	1	777	.	+	0	ID=cds.R9a.544.1320.p1;Parent=R9a.544.1320.p1
RDG2A.886.1725	transdecoder	gene	1	828	.	+	.	ID=GENE.RDG2A.886.1725~~RDG2A.886.1725.p1;Name=ORF%20type%3Ainternal%20len%3A277%20%28%2B%29%2Cscore%3D111.43
RDG2A.886.1725	transdecoder	mRNA	1	828	.	+	.	ID=RDG2A.886.1725.p1;Parent=GENE.RDG2A.886.1725~~RDG2A.886.1725.p1;Name=ORF%20type%3Ainternal%20len%3A277%20%28%2B%29%2Cscore%3D111.43
RDG2A.886.1725	transdecoder	exon	1	828	.	+	.	ID=RDG2A.886.1725.p1.exon1;Parent=RDG2A.886.1725.p1
RDG2A.886.1725	transdecoder	CDS	1	828	.	+	0	ID=cds.RDG2A.886.1725.p1;Parent=RDG2A.886.1725.p1
RPG5.961.2282	transdecoder	gene	1	561	.	+	.	ID=GENE.RPG5.961.2282~~RPG5.961.2282.p1;Name=ORF%20type%3Ainternal%20len%3A188%20%28%2B%29%2Cscore%3D58.72
RPG5.961.2282	transdecoder	mRNA	1	561	.	+	.	ID=RPG5.961.2282.p1;Parent=GENE.RPG5.961.2282~~RPG5.961.2282.p1;Name=ORF%20type%3Ainternal%20len%3A188%20%28%2B%29%2Cscore%3D58.72
RPG5.961.2282	transdecoder	exon	1	561	.	+	.	ID=RPG5.961.2282.p1.exon1;Parent=RPG5.961.2282.p1
RPG5.961.2282	transdecoder	CDS	1	561	.	+	0	ID=cds.RPG5.961.2282.p1;Parent=RPG5.961.2282.p1
RPP13.Rld.2.1602.2408	transdecoder	gene	1	807	.	+	.	ID=GENE.RPP13.Rld.2.1602.2408~~RPP13.Rld.2.1602.2408.p1;Name=ORF%20type%3Ainternal%20len%3A270%20%28%2B%29%2Cscore%3D99.34
RPP13.Rld.2.1602.2408	transdecoder	mRNA	1	807	.	+	.	ID=RPP13.Rld.2.1602.2408.p1;Parent=GENE.RPP13.Rld.2.1602.2408~~RPP13.Rld.2.1602.2408.p1;Name=ORF%20type%3Ainternal%20len%3A270%20%28%2B%29%2Cscore%3D99.34
RPP13.Rld.2.1602.2408	transdecoder	exon	1	807	.	+	.	ID=RPP13.Rld.2.1602.2408.p1.exon1;Parent=RPP13.Rld.2.1602.2408.p1
RPP13.Rld.2.1602.2408	transdecoder	CDS	1	807	.	+	0	ID=cds.RPP13.Rld.2.1602.2408.p1;Parent=RPP13.Rld.2.1602.2408.p1
RPP7.2875.3890	transdecoder	gene	1	582	.	+	.	ID=GENE.RPP7.2875.3890~~RPP7.2875.3890.p1;Name=ORF%20type%3A5prime_partial%20len%3A124%20%28%2B%29%2Cscore%3D49.96
RPP7.2875.3890	transdecoder	mRNA	1	582	.	+	.	ID=RPP7.2875.3890.p1;Parent=GENE.RPP7.2875.3890~~RPP7.2875.3890.p1;Name=ORF%20type%3A5prime_partial%20len%3A124%20%28%2B%29%2Cscore%3D49.96
RPP7.2875.3890	transdecoder	exon	1	582	.	+	.	ID=RPP7.2875.3890.p1.exon1;Parent=RPP7.2875.3890.p1
RPP7.2875.3890	transdecoder	CDS	1	372	.	+	0	ID=cds.RPP7.2875.3890.p1;Parent=RPP7.2875.3890.p1
RPP7.2875.3890	transdecoder	three_prime_UTR	373	582	.	+	.	ID=RPP7.2875.3890.p1.utr3p1;Parent=RPP7.2875.3890.p1
RPP7^Krazo.2.547.1562	transdecoder	gene	1	582	.	+	.	ID=GENE.RPP7^Krazo.2.547.1562~~RPP7^Krazo.2.547.1562.p1;Name=ORF%20type%3A5prime_partial%20len%3A124%20%28%2B%29%2Cscore%3D49.96
RPP7^Krazo.2.547.1562	transdecoder	mRNA	1	582	.	+	.	ID=RPP7^Krazo.2.547.1562.p1;Parent=GENE.RPP7^Krazo.2.547.1562~~RPP7^Krazo.2.547.1562.p1;Name=ORF%20type%3A5prime_partial%20len%3A124%20%28%2B%29%2Cscore%3D49.96
RPP7^Krazo.2.547.1562	transdecoder	exon	1	582	.	+	.	ID=RPP7^Krazo.2.547.1562.p1.exon1;Parent=RPP7^Krazo.2.547.1562.p1
RPP7^Krazo.2.547.1562	transdecoder	CDS	1	372	.	+	0	ID=cds.RPP7^Krazo.2.547.1562.p1;Parent=RPP7^Krazo.2.547.1562.p1
RPP7^Krazo.2.547.1562	transdecoder	three_prime_UTR	373	582	.	+	.	ID=RPP7^Krazo.2.547.1562.p1.utr3p1;Parent=RPP7^Krazo.2.547.1562.p1
RPP7^Mrk.0.547.1562	transdecoder	gene	1	582	.	+	.	ID=GENE.RPP7^Mrk.0.547.1562~~RPP7^Mrk.0.547.1562.p1;Name=ORF%20type%3A5prime_partial%20len%3A125%20%28%2B%29%2Cscore%3D50.32
RPP7^Mrk.0.547.1562	transdecoder	mRNA	1	582	.	+	.	ID=RPP7^Mrk.0.547.1562.p1;Parent=GENE.RPP7^Mrk.0.547.1562~~RPP7^Mrk.0.547.1562.p1;Name=ORF%20type%3A5prime_partial%20len%3A125%20%28%2B%29%2Cscore%3D50.32
RPP7^Mrk.0.547.1562	transdecoder	exon	1	582	.	+	.	ID=RPP7^Mrk.0.547.1562.p1.exon1;Parent=RPP7^Mrk.0.547.1562.p1
RPP7^Mrk.0.547.1562	transdecoder	CDS	1	375	.	+	0	ID=cds.RPP7^Mrk.0.547.1562.p1;Parent=RPP7^Mrk.0.547.1562.p1
RPP7^Mrk.0.547.1562	transdecoder	three_prime_UTR	376	582	.	+	.	ID=RPP7^Mrk.0.547.1562.p1.utr3p1;Parent=RPP7^Mrk.0.547.1562.p1
RPP7b^Lerik1.3.2038.3025	transdecoder	gene	1	537	.	+	.	ID=GENE.RPP7b^Lerik1.3.2038.3025~~RPP7b^Lerik1.3.2038.3025.p1;Name=ORF%20type%3A5prime_partial%20len%3A119%20%28%2B%29%2Cscore%3D45.56
RPP7b^Lerik1.3.2038.3025	transdecoder	mRNA	1	537	.	+	.	ID=RPP7b^Lerik1.3.2038.3025.p1;Parent=GENE.RPP7b^Lerik1.3.2038.3025~~RPP7b^Lerik1.3.2038.3025.p1;Name=ORF%20type%3A5prime_partial%20len%3A119%20%28%2B%29%2Cscore%3D45.56
RPP7b^Lerik1.3.2038.3025	transdecoder	exon	1	537	.	+	.	ID=RPP7b^Lerik1.3.2038.3025.p1.exon1;Parent=RPP7b^Lerik1.3.2038.3025.p1
RPP7b^Lerik1.3.2038.3025	transdecoder	CDS	1	357	.	+	0	ID=cds.RPP7b^Lerik1.3.2038.3025.p1;Parent=RPP7b^Lerik1.3.2038.3025.p1
RPP7b^Lerik1.3.2038.3025	transdecoder	three_prime_UTR	358	537	.	+	.	ID=RPP7b^Lerik1.3.2038.3025.p1.utr3p1;Parent=RPP7b^Lerik1.3.2038.3025.p1
RSG3.301.1578.2405	transdecoder	gene	1	828	.	+	.	ID=GENE.RSG3.301.1578.2405~~RSG3.301.1578.2405.p1;Name=ORF%20type%3Ainternal%20len%3A277%20%28%2B%29%2Cscore%3D128.49
RSG3.301.1578.2405	transdecoder	mRNA	1	828	.	+	.	ID=RSG3.301.1578.2405.p1;Parent=GENE.RSG3.301.1578.2405~~RSG3.301.1578.2405.p1;Name=ORF%20type%3Ainternal%20len%3A277%20%28%2B%29%2Cscore%3D128.49
RSG3.301.1578.2405	transdecoder	exon	1	828	.	+	.	ID=RSG3.301.1578.2405.p1.exon1;Parent=RSG3.301.1578.2405.p1
RSG3.301.1578.2405	transdecoder	CDS	1	828	.	+	0	ID=cds.RSG3.301.1578.2405.p1;Parent=RSG3.301.1578.2405.p1
Rp1.D.1145.1990	transdecoder	gene	1	846	.	+	.	ID=GENE.Rp1.D.1145.1990~~Rp1.D.1145.1990.p1;Name=ORF%20type%3Ainternal%20len%3A283%20%28%2B%29%2Cscore%3D110.07
Rp1.D.1145.1990	transdecoder	mRNA	1	846	.	+	.	ID=Rp1.D.1145.1990.p1;Parent=GENE.Rp1.D.1145.1990~~Rp1.D.1145.1990.p1;Name=ORF%20type%3Ainternal%20len%3A283%20%28%2B%29%2Cscore%3D110.07
Rp1.D.1145.1990	transdecoder	exon	1	846	.	+	.	ID=Rp1.D.1145.1990.p1.exon1;Parent=Rp1.D.1145.1990.p1
Rp1.D.1145.1990	transdecoder	CDS	1	846	.	+	0	ID=cds.Rp1.D.1145.1990.p1;Parent=Rp1.D.1145.1990.p1
Rp3.1.532.1359	transdecoder	gene	1	828	.	+	.	ID=GENE.Rp3.1.532.1359~~Rp3.1.532.1359.p1;Name=ORF%20type%3Ainternal%20len%3A277%20%28%2B%29%2Cscore%3D71.53
Rp3.1.532.1359	transdecoder	mRNA	1	828	.	+	.	ID=Rp3.1.532.1359.p1;Parent=GENE.Rp3.1.532.1359~~Rp3.1.532.1359.p1;Name=ORF%20type%3Ainternal%20len%3A277%20%28%2B%29%2Cscore%3D71.53
Rp3.1.532.1359	transdecoder	exon	1	828	.	+	.	ID=Rp3.1.532.1359.p1.exon1;Parent=Rp3.1.532.1359.p1
Rp3.1.532.1359	transdecoder	CDS	1	828	.	+	0	ID=cds.Rp3.1.532.1359.p1;Parent=Rp3.1.532.1359.p1
Rpg1b.616.1404	transdecoder	gene	1	789	.	+	.	ID=GENE.Rpg1b.616.1404~~Rpg1b.616.1404.p1;Name=ORF%20type%3Ainternal%20len%3A264%20%28%2B%29%2Cscore%3D123.22
Rpg1b.616.1404	transdecoder	mRNA	1	789	.	+	.	ID=Rpg1b.616.1404.p1;Parent=GENE.Rpg1b.616.1404~~Rpg1b.616.1404.p1;Name=ORF%20type%3Ainternal%20len%3A264%20%28%2B%29%2Cscore%3D123.22
Rpg1b.616.1404	transdecoder	exon	1	789	.	+	.	ID=Rpg1b.616.1404.p1.exon1;Parent=Rpg1b.616.1404.p1
Rpg1b.616.1404	transdecoder	CDS	1	789	.	+	0	ID=cds.Rpg1b.616.1404.p1;Parent=Rpg1b.616.1404.p1
Rpg1r.619.1404	transdecoder	gene	1	786	.	+	.	ID=GENE.Rpg1r.619.1404~~Rpg1r.619.1404.p1;Name=ORF%20type%3Ainternal%20len%3A263%20%28%2B%29%2Cscore%3D113.35
Rpg1r.619.1404	transdecoder	mRNA	1	786	.	+	.	ID=Rpg1r.619.1404.p1;Parent=GENE.Rpg1r.619.1404~~Rpg1r.619.1404.p1;Name=ORF%20type%3Ainternal%20len%3A263%20%28%2B%29%2Cscore%3D113.35
Rpg1r.619.1404	transdecoder	exon	1	786	.	+	.	ID=Rpg1r.619.1404.p1.exon1;Parent=Rpg1r.619.1404.p1
Rpg1r.619.1404	transdecoder	CDS	1	786	.	+	0	ID=cds.Rpg1r.619.1404.p1;Parent=Rpg1r.619.1404.p1
Rpi.amr1e.1032.2394.3188	transdecoder	gene	1	795	.	+	.	ID=GENE.Rpi.amr1e.1032.2394.3188~~Rpi.amr1e.1032.2394.3188.p1;Name=ORF%20type%3Ainternal%20len%3A266%20%28%2B%29%2Cscore%3D143.14
Rpi.amr1e.1032.2394.3188	transdecoder	mRNA	1	795	.	+	.	ID=Rpi.amr1e.1032.2394.3188.p1;Parent=GENE.Rpi.amr1e.1032.2394.3188~~Rpi.amr1e.1032.2394.3188.p1;Name=ORF%20type%3Ainternal%20len%3A266%20%28%2B%29%2Cscore%3D143.14
Rpi.amr1e.1032.2394.3188	transdecoder	exon	1	795	.	+	.	ID=Rpi.amr1e.1032.2394.3188.p1.exon1;Parent=Rpi.amr1e.1032.2394.3188.p1
Rpi.amr1e.1032.2394.3188	transdecoder	CDS	1	795	.	+	0	ID=cds.Rpi.amr1e.1032.2394.3188.p1;Parent=Rpi.amr1e.1032.2394.3188.p1
Rpi.amr1e.1101.2480.3274	transdecoder	gene	1	795	.	+	.	ID=GENE.Rpi.amr1e.1101.2480.3274~~Rpi.amr1e.1101.2480.3274.p1;Name=ORF%20type%3Ainternal%20len%3A266%20%28%2B%29%2Cscore%3D154.26
Rpi.amr1e.1101.2480.3274	transdecoder	mRNA	1	795	.	+	.	ID=Rpi.amr1e.1101.2480.3274.p1;Parent=GENE.Rpi.amr1e.1101.2480.3274~~Rpi.amr1e.1101.2480.3274.p1;Name=ORF%20type%3Ainternal%20len%3A266%20%28%2B%29%2Cscore%3D154.26
Rpi.amr1e.1101.2480.3274	transdecoder	exon	1	795	.	+	.	ID=Rpi.amr1e.1101.2480.3274.p1.exon1;Parent=Rpi.amr1e.1101.2480.3274.p1
Rpi.amr1e.1101.2480.3274	transdecoder	CDS	1	795	.	+	0	ID=cds.Rpi.amr1e.1101.2480.3274.p1;Parent=Rpi.amr1e.1101.2480.3274.p1
Rpi.amr1e.1123.2150.2944	transdecoder	gene	1	795	.	+	.	ID=GENE.Rpi.amr1e.1123.2150.2944~~Rpi.amr1e.1123.2150.2944.p1;Name=ORF%20type%3Ainternal%20len%3A266%20%28%2B%29%2Cscore%3D154.26
Rpi.amr1e.1123.2150.2944	transdecoder	mRNA	1	795	.	+	.	ID=Rpi.amr1e.1123.2150.2944.p1;Parent=GENE.Rpi.amr1e.1123.2150.2944~~Rpi.amr1e.1123.2150.2944.p1;Name=ORF%20type%3Ainternal%20len%3A266%20%28%2B%29%2Cscore%3D154.26
Rpi.amr1e.1123.2150.2944	transdecoder	exon	1	795	.	+	.	ID=Rpi.amr1e.1123.2150.2944.p1.exon1;Parent=Rpi.amr1e.1123.2150.2944.p1
Rpi.amr1e.1123.2150.2944	transdecoder	CDS	1	795	.	+	0	ID=cds.Rpi.amr1e.1123.2150.2944.p1;Parent=Rpi.amr1e.1123.2150.2944.p1
Rpi.amr1e.2300.2524.3318	transdecoder	gene	1	795	.	+	.	ID=GENE.Rpi.amr1e.2300.2524.3318~~Rpi.amr1e.2300.2524.3318.p1;Name=ORF%20type%3Ainternal%20len%3A266%20%28%2B%29%2Cscore%3D146.35
Rpi.amr1e.2300.2524.3318	transdecoder	mRNA	1	795	.	+	.	ID=Rpi.amr1e.2300.2524.3318.p1;Parent=GENE.Rpi.amr1e.2300.2524.3318~~Rpi.amr1e.2300.2524.3318.p1;Name=ORF%20type%3Ainternal%20len%3A266%20%28%2B%29%2Cscore%3D146.35
Rpi.amr1e.2300.2524.3318	transdecoder	exon	1	795	.	+	.	ID=Rpi.amr1e.2300.2524.3318.p1.exon1;Parent=Rpi.amr1e.2300.2524.3318.p1
Rpi.amr1e.2300.2524.3318	transdecoder	CDS	1	795	.	+	0	ID=cds.Rpi.amr1e.2300.2524.3318.p1;Parent=Rpi.amr1e.2300.2524.3318.p1
Rpi.amr1e.2307.2565.3359	transdecoder	gene	1	795	.	+	.	ID=GENE.Rpi.amr1e.2307.2565.3359~~Rpi.amr1e.2307.2565.3359.p1;Name=ORF%20type%3Ainternal%20len%3A266%20%28%2B%29%2Cscore%3D155.58
Rpi.amr1e.2307.2565.3359	transdecoder	mRNA	1	795	.	+	.	ID=Rpi.amr1e.2307.2565.3359.p1;Parent=GENE.Rpi.amr1e.2307.2565.3359~~Rpi.amr1e.2307.2565.3359.p1;Name=ORF%20type%3Ainternal%20len%3A266%20%28%2B%29%2Cscore%3D155.58
Rpi.amr1e.2307.2565.3359	transdecoder	exon	1	795	.	+	.	ID=Rpi.amr1e.2307.2565.3359.p1.exon1;Parent=Rpi.amr1e.2307.2565.3359.p1
Rpi.amr1e.2307.2565.3359	transdecoder	CDS	1	795	.	+	0	ID=cds.Rpi.amr1e.2307.2565.3359.p1;Parent=Rpi.amr1e.2307.2565.3359.p1
Rpi.amr1e.3408.1976.2770	transdecoder	gene	1	795	.	+	.	ID=GENE.Rpi.amr1e.3408.1976.2770~~Rpi.amr1e.3408.1976.2770.p1;Name=ORF%20type%3Ainternal%20len%3A266%20%28%2B%29%2Cscore%3D142.64
Rpi.amr1e.3408.1976.2770	transdecoder	mRNA	1	795	.	+	.	ID=Rpi.amr1e.3408.1976.2770.p1;Parent=GENE.Rpi.amr1e.3408.1976.2770~~Rpi.amr1e.3408.1976.2770.p1;Name=ORF%20type%3Ainternal%20len%3A266%20%28%2B%29%2Cscore%3D142.64
Rpi.amr1e.3408.1976.2770	transdecoder	exon	1	795	.	+	.	ID=Rpi.amr1e.3408.1976.2770.p1.exon1;Parent=Rpi.amr1e.3408.1976.2770.p1
Rpi.amr1e.3408.1976.2770	transdecoder	CDS	1	795	.	+	0	ID=cds.Rpi.amr1e.3408.1976.2770.p1;Parent=Rpi.amr1e.3408.1976.2770.p1
Rpi.amr1e.3409.2604.3398	transdecoder	gene	1	795	.	+	.	ID=GENE.Rpi.amr1e.3409.2604.3398~~Rpi.amr1e.3409.2604.3398.p1;Name=ORF%20type%3Ainternal%20len%3A266%20%28%2B%29%2Cscore%3D153.11
Rpi.amr1e.3409.2604.3398	transdecoder	mRNA	1	795	.	+	.	ID=Rpi.amr1e.3409.2604.3398.p1;Parent=GENE.Rpi.amr1e.3409.2604.3398~~Rpi.amr1e.3409.2604.3398.p1;Name=ORF%20type%3Ainternal%20len%3A266%20%28%2B%29%2Cscore%3D153.11
Rpi.amr1e.3409.2604.3398	transdecoder	exon	1	795	.	+	.	ID=Rpi.amr1e.3409.2604.3398.p1.exon1;Parent=Rpi.amr1e.3409.2604.3398.p1
Rpi.amr1e.3409.2604.3398	transdecoder	CDS	1	795	.	+	0	ID=cds.Rpi.amr1e.3409.2604.3398.p1;Parent=Rpi.amr1e.3409.2604.3398.p1
Rpi.amr3i.2420.3223	transdecoder	gene	1	804	.	+	.	ID=GENE.Rpi.amr3i.2420.3223~~Rpi.amr3i.2420.3223.p1;Name=ORF%20type%3Ainternal%20len%3A269%20%28%2B%29%2Cscore%3D79.22
Rpi.amr3i.2420.3223	transdecoder	mRNA	1	804	.	+	.	ID=Rpi.amr3i.2420.3223.p1;Parent=GENE.Rpi.amr3i.2420.3223~~Rpi.amr3i.2420.3223.p1;Name=ORF%20type%3Ainternal%20len%3A269%20%28%2B%29%2Cscore%3D79.22
Rpi.amr3i.2420.3223	transdecoder	exon	1	804	.	+	.	ID=Rpi.amr3i.2420.3223.p1.exon1;Parent=Rpi.amr3i.2420.3223.p1
Rpi.amr3i.2420.3223	transdecoder	CDS	1	804	.	+	0	ID=cds.Rpi.amr3i.2420.3223.p1;Parent=Rpi.amr3i.2420.3223.p1
Rpi.edn2.544.1320	transdecoder	gene	1	777	.	+	.	ID=GENE.Rpi.edn2.544.1320~~Rpi.edn2.544.1320.p1;Name=ORF%20type%3Ainternal%20len%3A260%20%28%2B%29%2Cscore%3D166.44
Rpi.edn2.544.1320	transdecoder	mRNA	1	777	.	+	.	ID=Rpi.edn2.544.1320.p1;Parent=GENE.Rpi.edn2.544.1320~~Rpi.edn2.544.1320.p1;Name=ORF%20type%3Ainternal%20len%3A260%20%28%2B%29%2Cscore%3D166.44
Rpi.edn2.544.1320	transdecoder	exon	1	777	.	+	.	ID=Rpi.edn2.544.1320.p1.exon1;Parent=Rpi.edn2.544.1320.p1
Rpi.edn2.544.1320	transdecoder	CDS	1	777	.	+	0	ID=cds.Rpi.edn2.544.1320.p1;Parent=Rpi.edn2.544.1320.p1
Rpi.mcq1.2.2534.3307	transdecoder	gene	1	774	.	+	.	ID=GENE.Rpi.mcq1.2.2534.3307~~Rpi.mcq1.2.2534.3307.p1;Name=ORF%20type%3Ainternal%20len%3A259%20%28%2B%29%2Cscore%3D195.89
Rpi.mcq1.2.2534.3307	transdecoder	mRNA	1	774	.	+	.	ID=Rpi.mcq1.2.2534.3307.p1;Parent=GENE.Rpi.mcq1.2.2534.3307~~Rpi.mcq1.2.2534.3307.p1;Name=ORF%20type%3Ainternal%20len%3A259%20%28%2B%29%2Cscore%3D195.89
Rpi.mcq1.2.2534.3307	transdecoder	exon	1	774	.	+	.	ID=Rpi.mcq1.2.2534.3307.p1.exon1;Parent=Rpi.mcq1.2.2534.3307.p1
Rpi.mcq1.2.2534.3307	transdecoder	CDS	1	774	.	+	0	ID=cds.Rpi.mcq1.2.2534.3307.p1;Parent=Rpi.mcq1.2.2534.3307.p1
Rpi.vnt1.1.1343.2113	transdecoder	gene	1	771	.	+	.	ID=GENE.Rpi.vnt1.1.1343.2113~~Rpi.vnt1.1.1343.2113.p1;Name=ORF%20type%3Ainternal%20len%3A258%20%28%2B%29%2Cscore%3D193.93
Rpi.vnt1.1.1343.2113	transdecoder	mRNA	1	771	.	+	.	ID=Rpi.vnt1.1.1343.2113.p1;Parent=GENE.Rpi.vnt1.1.1343.2113~~Rpi.vnt1.1.1343.2113.p1;Name=ORF%20type%3Ainternal%20len%3A258%20%28%2B%29%2Cscore%3D193.93
Rpi.vnt1.1.1343.2113	transdecoder	exon	1	771	.	+	.	ID=Rpi.vnt1.1.1343.2113.p1.exon1;Parent=Rpi.vnt1.1.1343.2113.p1
Rpi.vnt1.1.1343.2113	transdecoder	CDS	1	771	.	+	0	ID=cds.Rpi.vnt1.1.1343.2113.p1;Parent=Rpi.vnt1.1.1343.2113.p1
Rpi.vnt1.2.676.1446	transdecoder	gene	1	771	.	+	.	ID=GENE.Rpi.vnt1.2.676.1446~~Rpi.vnt1.2.676.1446.p1;Name=ORF%20type%3Ainternal%20len%3A258%20%28%2B%29%2Cscore%3D193.93
Rpi.vnt1.2.676.1446	transdecoder	mRNA	1	771	.	+	.	ID=Rpi.vnt1.2.676.1446.p1;Parent=GENE.Rpi.vnt1.2.676.1446~~Rpi.vnt1.2.676.1446.p1;Name=ORF%20type%3Ainternal%20len%3A258%20%28%2B%29%2Cscore%3D193.93
Rpi.vnt1.2.676.1446	transdecoder	exon	1	771	.	+	.	ID=Rpi.vnt1.2.676.1446.p1.exon1;Parent=Rpi.vnt1.2.676.1446.p1
Rpi.vnt1.2.676.1446	transdecoder	CDS	1	771	.	+	0	ID=cds.Rpi.vnt1.2.676.1446.p1;Parent=Rpi.vnt1.2.676.1446.p1
Rpi.vnt1.3.676.1446	transdecoder	gene	1	771	.	+	.	ID=GENE.Rpi.vnt1.3.676.1446~~Rpi.vnt1.3.676.1446.p1;Name=ORF%20type%3Ainternal%20len%3A258%20%28%2B%29%2Cscore%3D193.93
Rpi.vnt1.3.676.1446	transdecoder	mRNA	1	771	.	+	.	ID=Rpi.vnt1.3.676.1446.p1;Parent=GENE.Rpi.vnt1.3.676.1446~~Rpi.vnt1.3.676.1446.p1;Name=ORF%20type%3Ainternal%20len%3A258%20%28%2B%29%2Cscore%3D193.93
Rpi.vnt1.3.676.1446	transdecoder	exon	1	771	.	+	.	ID=Rpi.vnt1.3.676.1446.p1.exon1;Parent=Rpi.vnt1.3.676.1446.p1
Rpi.vnt1.3.676.1446	transdecoder	CDS	1	771	.	+	0	ID=cds.Rpi.vnt1.3.676.1446.p1;Parent=Rpi.vnt1.3.676.1446.p1
Rps1.k.1.505.1335	transdecoder	gene	1	831	.	+	.	ID=GENE.Rps1.k.1.505.1335~~Rps1.k.1.505.1335.p1;Name=ORF%20type%3Ainternal%20len%3A278%20%28%2B%29%2Cscore%3D145.45
Rps1.k.1.505.1335	transdecoder	mRNA	1	831	.	+	.	ID=Rps1.k.1.505.1335.p1;Parent=GENE.Rps1.k.1.505.1335~~Rps1.k.1.505.1335.p1;Name=ORF%20type%3Ainternal%20len%3A278%20%28%2B%29%2Cscore%3D145.45
Rps1.k.1.505.1335	transdecoder	exon	1	831	.	+	.	ID=Rps1.k.1.505.1335.p1.exon1;Parent=Rps1.k.1.505.1335.p1
Rps1.k.1.505.1335	transdecoder	CDS	1	831	.	+	0	ID=cds.Rps1.k.1.505.1335.p1;Parent=Rps1.k.1.505.1335.p1
Rps1.k.2.493.1338	transdecoder	gene	1	846	.	+	.	ID=GENE.Rps1.k.2.493.1338~~Rps1.k.2.493.1338.p1;Name=ORF%20type%3Ainternal%20len%3A283%20%28%2B%29%2Cscore%3D143.49
Rps1.k.2.493.1338	transdecoder	mRNA	1	846	.	+	.	ID=Rps1.k.2.493.1338.p1;Parent=GENE.Rps1.k.2.493.1338~~Rps1.k.2.493.1338.p1;Name=ORF%20type%3Ainternal%20len%3A283%20%28%2B%29%2Cscore%3D143.49
Rps1.k.2.493.1338	transdecoder	exon	1	846	.	+	.	ID=Rps1.k.2.493.1338.p1.exon1;Parent=Rps1.k.2.493.1338.p1
Rps1.k.2.493.1338	transdecoder	CDS	1	846	.	+	0	ID=cds.Rps1.k.2.493.1338.p1;Parent=Rps1.k.2.493.1338.p1
Rx.472.1263	transdecoder	gene	1	792	.	+	.	ID=GENE.Rx.472.1263~~Rx.472.1263.p1;Name=ORF%20type%3Ainternal%20len%3A265%20%28%2B%29%2Cscore%3D142.69
Rx.472.1263	transdecoder	mRNA	1	792	.	+	.	ID=Rx.472.1263.p1;Parent=GENE.Rx.472.1263~~Rx.472.1263.p1;Name=ORF%20type%3Ainternal%20len%3A265%20%28%2B%29%2Cscore%3D142.69
Rx.472.1263	transdecoder	exon	1	792	.	+	.	ID=Rx.472.1263.p1.exon1;Parent=Rx.472.1263.p1
Rx.472.1263	transdecoder	CDS	1	792	.	+	0	ID=cds.Rx.472.1263.p1;Parent=Rx.472.1263.p1
Rx2.509.1300	transdecoder	gene	1	792	.	+	.	ID=GENE.Rx2.509.1300~~Rx2.509.1300.p1;Name=ORF%20type%3Ainternal%20len%3A265%20%28%2B%29%2Cscore%3D130.82
Rx2.509.1300	transdecoder	mRNA	1	792	.	+	.	ID=Rx2.509.1300.p1;Parent=GENE.Rx2.509.1300~~Rx2.509.1300.p1;Name=ORF%20type%3Ainternal%20len%3A265%20%28%2B%29%2Cscore%3D130.82
Rx2.509.1300	transdecoder	exon	1	792	.	+	.	ID=Rx2.509.1300.p1.exon1;Parent=Rx2.509.1300.p1
Rx2.509.1300	transdecoder	CDS	1	792	.	+	0	ID=cds.Rx2.509.1300.p1;Parent=Rx2.509.1300.p1
Rxo1.2412.3215	transdecoder	gene	1	804	.	-	.	ID=GENE.Rxo1.2412.3215~~Rxo1.2412.3215.p1;Name=ORF%20type%3Ainternal%20len%3A269%20%28-%29%2Cscore%3D93.32
Rxo1.2412.3215	transdecoder	mRNA	1	804	.	-	.	ID=Rxo1.2412.3215.p1;Parent=GENE.Rxo1.2412.3215~~Rxo1.2412.3215.p1;Name=ORF%20type%3Ainternal%20len%3A269%20%28-%29%2Cscore%3D93.32
Rxo1.2412.3215	transdecoder	exon	1	804	.	-	.	ID=Rxo1.2412.3215.p1.exon1;Parent=Rxo1.2412.3215.p1
Rxo1.2412.3215	transdecoder	CDS	1	804	.	-	0	ID=cds.Rxo1.2412.3215.p1;Parent=Rxo1.2412.3215.p1
Rz2.2028.2867	transdecoder	gene	1	840	.	+	.	ID=GENE.Rz2.2028.2867~~Rz2.2028.2867.p1;Name=ORF%20type%3Ainternal%20len%3A281%20%28%2B%29%2Cscore%3D113.74
Rz2.2028.2867	transdecoder	mRNA	1	840	.	+	.	ID=Rz2.2028.2867.p1;Parent=GENE.Rz2.2028.2867~~Rz2.2028.2867.p1;Name=ORF%20type%3Ainternal%20len%3A281%20%28%2B%29%2Cscore%3D113.74
Rz2.2028.2867	transdecoder	exon	1	840	.	+	.	ID=Rz2.2028.2867.p1.exon1;Parent=Rz2.2028.2867.p1
Rz2.2028.2867	transdecoder	CDS	1	840	.	+	0	ID=cds.Rz2.2028.2867.p1;Parent=Rz2.2028.2867.p1
Sr13.1082.2508	transdecoder	gene	1	210	.	+	.	ID=GENE.Sr13.1082.2508~~Sr13.1082.2508.p1;Name=ORF%20type%3Ainternal%20len%3A71%20%28%2B%29%2Cscore%3D23.24
Sr13.1082.2508	transdecoder	mRNA	1	210	.	+	.	ID=Sr13.1082.2508.p1;Parent=GENE.Sr13.1082.2508~~Sr13.1082.2508.p1;Name=ORF%20type%3Ainternal%20len%3A71%20%28%2B%29%2Cscore%3D23.24
Sr13.1082.2508	transdecoder	exon	1	210	.	+	.	ID=Sr13.1082.2508.p1.exon1;Parent=Sr13.1082.2508.p1
Sr13.1082.2508	transdecoder	CDS	1	210	.	+	0	ID=cds.Sr13.1082.2508.p1;Parent=Sr13.1082.2508.p1
Sr21.1159.2001	transdecoder	gene	1	828	.	+	.	ID=GENE.Sr21.1159.2001~~Sr21.1159.2001.p1;Name=ORF%20type%3Ainternal%20len%3A277%20%28%2B%29%2Cscore%3D84.62
Sr21.1159.2001	transdecoder	mRNA	1	828	.	+	.	ID=Sr21.1159.2001.p1;Parent=GENE.Sr21.1159.2001~~Sr21.1159.2001.p1;Name=ORF%20type%3Ainternal%20len%3A277%20%28%2B%29%2Cscore%3D84.62
Sr21.1159.2001	transdecoder	exon	1	828	.	+	.	ID=Sr21.1159.2001.p1.exon1;Parent=Sr21.1159.2001.p1
Sr21.1159.2001	transdecoder	CDS	1	828	.	+	0	ID=cds.Sr21.1159.2001.p1;Parent=Sr21.1159.2001.p1
Sr35.773.1972	transdecoder	gene	1	573	.	+	.	ID=GENE.Sr35.773.1972~~Sr35.773.1972.p1;Name=ORF%20type%3A3prime_partial%20len%3A192%20%28%2B%29%2Cscore%3D68.87
Sr35.773.1972	transdecoder	mRNA	1	573	.	+	.	ID=Sr35.773.1972.p1;Parent=GENE.Sr35.773.1972~~Sr35.773.1972.p1;Name=ORF%20type%3A3prime_partial%20len%3A192%20%28%2B%29%2Cscore%3D68.87
Sr35.773.1972	transdecoder	exon	1	573	.	+	.	ID=Sr35.773.1972.p1.exon1;Parent=Sr35.773.1972.p1
Sr35.773.1972	transdecoder	CDS	1	573	.	+	0	ID=cds.Sr35.773.1972.p1;Parent=Sr35.773.1972.p1
Sr50.1465.3019	transdecoder	gene	1	231	.	+	.	ID=GENE.Sr50.1465.3019~~Sr50.1465.3019.p1;Name=ORF%20type%3Ainternal%20len%3A78%20%28%2B%29%2Cscore%3D26.53
Sr50.1465.3019	transdecoder	mRNA	1	231	.	+	.	ID=Sr50.1465.3019.p1;Parent=GENE.Sr50.1465.3019~~Sr50.1465.3019.p1;Name=ORF%20type%3Ainternal%20len%3A78%20%28%2B%29%2Cscore%3D26.53
Sr50.1465.3019	transdecoder	exon	1	231	.	+	.	ID=Sr50.1465.3019.p1.exon1;Parent=Sr50.1465.3019.p1
Sr50.1465.3019	transdecoder	CDS	1	231	.	+	0	ID=cds.Sr50.1465.3019.p1;Parent=Sr50.1465.3019.p1
StrPtr1.1286.2119	transdecoder	gene	1	834	.	-	.	ID=GENE.StrPtr1.1286.2119~~StrPtr1.1286.2119.p1;Name=ORF%20type%3Ainternal%20len%3A279%20%28-%29%2Cscore%3D152.43
StrPtr1.1286.2119	transdecoder	mRNA	1	834	.	-	.	ID=StrPtr1.1286.2119.p1;Parent=GENE.StrPtr1.1286.2119~~StrPtr1.1286.2119.p1;Name=ORF%20type%3Ainternal%20len%3A279%20%28-%29%2Cscore%3D152.43
StrPtr1.1286.2119	transdecoder	exon	1	834	.	-	.	ID=StrPtr1.1286.2119.p1.exon1;Parent=StrPtr1.1286.2119.p1
StrPtr1.1286.2119	transdecoder	CDS	1	834	.	-	0	ID=cds.StrPtr1.1286.2119.p1;Parent=StrPtr1.1286.2119.p1
Ta4ANPR1.4825.5756	transdecoder	gene	1	561	.	-	.	ID=GENE.Ta4ANPR1.4825.5756~~Ta4ANPR1.4825.5756.p1;Name=ORF%20type%3Ainternal%20len%3A188%20%28-%29%2Cscore%3D75.93
Ta4ANPR1.4825.5756	transdecoder	mRNA	1	561	.	-	.	ID=Ta4ANPR1.4825.5756.p1;Parent=GENE.Ta4ANPR1.4825.5756~~Ta4ANPR1.4825.5756.p1;Name=ORF%20type%3Ainternal%20len%3A188%20%28-%29%2Cscore%3D75.93
Ta4ANPR1.4825.5756	transdecoder	exon	1	561	.	-	.	ID=Ta4ANPR1.4825.5756.p1.exon1;Parent=Ta4ANPR1.4825.5756.p1
Ta4ANPR1.4825.5756	transdecoder	CDS	1	561	.	-	0	ID=cds.Ta4ANPR1.4825.5756.p1;Parent=Ta4ANPR1.4825.5756.p1
Ta7ANPR1.1814.2816	transdecoder	gene	1	228	.	+	.	ID=GENE.Ta7ANPR1.1814.2816~~Ta7ANPR1.1814.2816.p1;Name=ORF%20type%3Ainternal%20len%3A77%20%28%2B%29%2Cscore%3D31.67
Ta7ANPR1.1814.2816	transdecoder	mRNA	1	228	.	+	.	ID=Ta7ANPR1.1814.2816.p1;Parent=GENE.Ta7ANPR1.1814.2816~~Ta7ANPR1.1814.2816.p1;Name=ORF%20type%3Ainternal%20len%3A77%20%28%2B%29%2Cscore%3D31.67
Ta7ANPR1.1814.2816	transdecoder	exon	1	228	.	+	.	ID=Ta7ANPR1.1814.2816.p1.exon1;Parent=Ta7ANPR1.1814.2816.p1
Ta7ANPR1.1814.2816	transdecoder	CDS	1	228	.	+	0	ID=cds.Ta7ANPR1.1814.2816.p1;Parent=Ta7ANPR1.1814.2816.p1
Ta7DNPR1.1761.2734	transdecoder	gene	1	216	.	+	.	ID=GENE.Ta7DNPR1.1761.2734~~Ta7DNPR1.1761.2734.p1;Name=ORF%20type%3Ainternal%20len%3A73%20%28%2B%29%2Cscore%3D30.40
Ta7DNPR1.1761.2734	transdecoder	mRNA	1	216	.	+	.	ID=Ta7DNPR1.1761.2734.p1;Parent=GENE.Ta7DNPR1.1761.2734~~Ta7DNPR1.1761.2734.p1;Name=ORF%20type%3Ainternal%20len%3A73%20%28%2B%29%2Cscore%3D30.40
Ta7DNPR1.1761.2734	transdecoder	exon	1	216	.	+	.	ID=Ta7DNPR1.1761.2734.p1.exon1;Parent=Ta7DNPR1.1761.2734.p1
Ta7DNPR1.1761.2734	transdecoder	CDS	1	216	.	+	0	ID=cds.Ta7DNPR1.1761.2734.p1;Parent=Ta7DNPR1.1761.2734.p1
Tm2.722.1495	transdecoder	gene	1	774	.	+	.	ID=GENE.Tm2.722.1495~~Tm2.722.1495.p1;Name=ORF%20type%3Ainternal%20len%3A259%20%28%2B%29%2Cscore%3D187.86
Tm2.722.1495	transdecoder	mRNA	1	774	.	+	.	ID=Tm2.722.1495.p1;Parent=GENE.Tm2.722.1495~~Tm2.722.1495.p1;Name=ORF%20type%3Ainternal%20len%3A259%20%28%2B%29%2Cscore%3D187.86
Tm2.722.1495	transdecoder	exon	1	774	.	+	.	ID=Tm2.722.1495.p1.exon1;Parent=Tm2.722.1495.p1
Tm2.722.1495	transdecoder	CDS	1	774	.	+	0	ID=cds.Tm2.722.1495.p1;Parent=Tm2.722.1495.p1
Tm2.nv.535.1308	transdecoder	gene	1	774	.	+	.	ID=GENE.Tm2.nv.535.1308~~Tm2.nv.535.1308.p1;Name=ORF%20type%3Ainternal%20len%3A259%20%28%2B%29%2Cscore%3D187.32
Tm2.nv.535.1308	transdecoder	mRNA	1	774	.	+	.	ID=Tm2.nv.535.1308.p1;Parent=GENE.Tm2.nv.535.1308~~Tm2.nv.535.1308.p1;Name=ORF%20type%3Ainternal%20len%3A259%20%28%2B%29%2Cscore%3D187.32
Tm2.nv.535.1308	transdecoder	exon	1	774	.	+	.	ID=Tm2.nv.535.1308.p1.exon1;Parent=Tm2.nv.535.1308.p1
Tm2.nv.535.1308	transdecoder	CDS	1	774	.	+	0	ID=cds.Tm2.nv.535.1308.p1;Parent=Tm2.nv.535.1308.p1
Tm2^2.535.1308	transdecoder	gene	1	774	.	+	.	ID=GENE.Tm2^2.535.1308~~Tm2^2.535.1308.p1;Name=ORF%20type%3Ainternal%20len%3A259%20%28%2B%29%2Cscore%3D184.96
Tm2^2.535.1308	transdecoder	mRNA	1	774	.	+	.	ID=Tm2^2.535.1308.p1;Parent=GENE.Tm2^2.535.1308~~Tm2^2.535.1308.p1;Name=ORF%20type%3Ainternal%20len%3A259%20%28%2B%29%2Cscore%3D184.96
Tm2^2.535.1308	transdecoder	exon	1	774	.	+	.	ID=Tm2^2.535.1308.p1.exon1;Parent=Tm2^2.535.1308.p1
Tm2^2.535.1308	transdecoder	CDS	1	774	.	+	0	ID=cds.Tm2^2.535.1308.p1;Parent=Tm2^2.535.1308.p1
TmPm3.586.1383	transdecoder	gene	1	798	.	+	.	ID=GENE.TmPm3.586.1383~~TmPm3.586.1383.p1;Name=ORF%20type%3Ainternal%20len%3A267%20%28%2B%29%2Cscore%3D100.37
TmPm3.586.1383	transdecoder	mRNA	1	798	.	+	.	ID=TmPm3.586.1383.p1;Parent=GENE.TmPm3.586.1383~~TmPm3.586.1383.p1;Name=ORF%20type%3Ainternal%20len%3A267%20%28%2B%29%2Cscore%3D100.37
TmPm3.586.1383	transdecoder	exon	1	798	.	+	.	ID=TmPm3.586.1383.p1.exon1;Parent=TmPm3.586.1383.p1
TmPm3.586.1383	transdecoder	CDS	1	798	.	+	0	ID=cds.TmPm3.586.1383.p1;Parent=TmPm3.586.1383.p1
Tsn1.6147.6992	transdecoder	gene	1	846	.	+	.	ID=GENE.Tsn1.6147.6992~~Tsn1.6147.6992.p1;Name=ORF%20type%3Ainternal%20len%3A283%20%28%2B%29%2Cscore%3D92.24
Tsn1.6147.6992	transdecoder	mRNA	1	846	.	+	.	ID=Tsn1.6147.6992.p1;Parent=GENE.Tsn1.6147.6992~~Tsn1.6147.6992.p1;Name=ORF%20type%3Ainternal%20len%3A283%20%28%2B%29%2Cscore%3D92.24
Tsn1.6147.6992	transdecoder	exon	1	846	.	+	.	ID=Tsn1.6147.6992.p1.exon1;Parent=Tsn1.6147.6992.p1
Tsn1.6147.6992	transdecoder	CDS	1	846	.	+	0	ID=cds.Tsn1.6147.6992.p1;Parent=Tsn1.6147.6992.p1
TuNI.547.1534	transdecoder	gene	1	537	.	+	.	ID=GENE.TuNI.547.1534~~TuNI.547.1534.p1;Name=ORF%20type%3A5prime_partial%20len%3A119%20%28%2B%29%2Cscore%3D46.01
TuNI.547.1534	transdecoder	mRNA	1	537	.	+	.	ID=TuNI.547.1534.p1;Parent=GENE.TuNI.547.1534~~TuNI.547.1534.p1;Name=ORF%20type%3A5prime_partial%20len%3A119%20%28%2B%29%2Cscore%3D46.01
TuNI.547.1534	transdecoder	exon	1	537	.	+	.	ID=TuNI.547.1534.p1.exon1;Parent=TuNI.547.1534.p1
TuNI.547.1534	transdecoder	CDS	1	357	.	+	0	ID=cds.TuNI.547.1534.p1;Parent=TuNI.547.1534.p1
TuNI.547.1534	transdecoder	three_prime_UTR	358	537	.	+	.	ID=TuNI.547.1534.p1.utr3p1;Parent=TuNI.547.1534.p1
Ty.2.4597.5433	transdecoder	gene	1	837	.	+	.	ID=GENE.Ty.2.4597.5433~~Ty.2.4597.5433.p1;Name=ORF%20type%3Ainternal%20len%3A280%20%28%2B%29%2Cscore%3D193.58
Ty.2.4597.5433	transdecoder	mRNA	1	837	.	+	.	ID=Ty.2.4597.5433.p1;Parent=GENE.Ty.2.4597.5433~~Ty.2.4597.5433.p1;Name=ORF%20type%3Ainternal%20len%3A280%20%28%2B%29%2Cscore%3D193.58
Ty.2.4597.5433	transdecoder	exon	1	837	.	+	.	ID=Ty.2.4597.5433.p1.exon1;Parent=Ty.2.4597.5433.p1
Ty.2.4597.5433	transdecoder	CDS	1	837	.	+	0	ID=cds.Ty.2.4597.5433.p1;Parent=Ty.2.4597.5433.p1
Xo1.2154.3017	transdecoder	gene	1	864	.	+	.	ID=GENE.Xo1.2154.3017~~Xo1.2154.3017.p1;Name=ORF%20type%3Ainternal%20len%3A289%20%28%2B%29%2Cscore%3D88.15
Xo1.2154.3017	transdecoder	mRNA	1	864	.	+	.	ID=Xo1.2154.3017.p1;Parent=GENE.Xo1.2154.3017~~Xo1.2154.3017.p1;Name=ORF%20type%3Ainternal%20len%3A289%20%28%2B%29%2Cscore%3D88.15
Xo1.2154.3017	transdecoder	exon	1	864	.	+	.	ID=Xo1.2154.3017.p1.exon1;Parent=Xo1.2154.3017.p1
Xo1.2154.3017	transdecoder	CDS	1	864	.	+	0	ID=cds.Xo1.2154.3017.p1;Parent=Xo1.2154.3017.p1
YrAS2388R.2246.3393	transdecoder	gene	1	501	.	+	.	ID=GENE.YrAS2388R.2246.3393~~YrAS2388R.2246.3393.p1;Name=ORF%20type%3Ainternal%20len%3A168%20%28%2B%29%2Cscore%3D70.61
YrAS2388R.2246.3393	transdecoder	mRNA	1	501	.	+	.	ID=YrAS2388R.2246.3393.p1;Parent=GENE.YrAS2388R.2246.3393~~YrAS2388R.2246.3393.p1;Name=ORF%20type%3Ainternal%20len%3A168%20%28%2B%29%2Cscore%3D70.61
YrAS2388R.2246.3393	transdecoder	exon	1	501	.	+	.	ID=YrAS2388R.2246.3393.p1.exon1;Parent=YrAS2388R.2246.3393.p1
YrAS2388R.2246.3393	transdecoder	CDS	1	501	.	+	0	ID=cds.YrAS2388R.2246.3393.p1;Parent=YrAS2388R.2246.3393.p1
ZAR1.964.1791	transdecoder	gene	1	828	.	+	.	ID=GENE.ZAR1.964.1791~~ZAR1.964.1791.p1;Name=ORF%20type%3Ainternal%20len%3A277%20%28%2B%29%2Cscore%3D103.07
ZAR1.964.1791	transdecoder	mRNA	1	828	.	+	.	ID=ZAR1.964.1791.p1;Parent=GENE.ZAR1.964.1791~~ZAR1.964.1791.p1;Name=ORF%20type%3Ainternal%20len%3A277%20%28%2B%29%2Cscore%3D103.07
ZAR1.964.1791	transdecoder	exon	1	828	.	+	.	ID=ZAR1.964.1791.p1.exon1;Parent=ZAR1.964.1791.p1
ZAR1.964.1791	transdecoder	CDS	1	828	.	+	0	ID=cds.ZAR1.964.1791.p1;Parent=ZAR1.964.1791.p1
alpha.CMV.2532.3359	transdecoder	gene	1	828	.	+	.	ID=GENE.alpha.CMV.2532.3359~~alpha.CMV.2532.3359.p1;Name=ORF%20type%3Ainternal%20len%3A277%20%28%2B%29%2Cscore%3D197.33
alpha.CMV.2532.3359	transdecoder	mRNA	1	828	.	+	.	ID=alpha.CMV.2532.3359.p1;Parent=GENE.alpha.CMV.2532.3359~~alpha.CMV.2532.3359.p1;Name=ORF%20type%3Ainternal%20len%3A277%20%28%2B%29%2Cscore%3D197.33
alpha.CMV.2532.3359	transdecoder	exon	1	828	.	+	.	ID=alpha.CMV.2532.3359.p1.exon1;Parent=alpha.CMV.2532.3359.p1
alpha.CMV.2532.3359	transdecoder	CDS	1	828	.	+	0	ID=cds.alpha.CMV.2532.3359.p1;Parent=alpha.CMV.2532.3359.p1
alpha.WOLF10.532.1359	transdecoder	gene	1	828	.	+	.	ID=GENE.alpha.WOLF10.532.1359~~alpha.WOLF10.532.1359.p1;Name=ORF%20type%3Ainternal%20len%3A277%20%28%2B%29%2Cscore%3D191.93
alpha.WOLF10.532.1359	transdecoder	mRNA	1	828	.	+	.	ID=alpha.WOLF10.532.1359.p1;Parent=GENE.alpha.WOLF10.532.1359~~alpha.WOLF10.532.1359.p1;Name=ORF%20type%3Ainternal%20len%3A277%20%28%2B%29%2Cscore%3D191.93
alpha.WOLF10.532.1359	transdecoder	exon	1	828	.	+	.	ID=alpha.WOLF10.532.1359.p1.exon1;Parent=alpha.WOLF10.532.1359.p1
alpha.WOLF10.532.1359	transdecoder	CDS	1	828	.	+	0	ID=cds.alpha.WOLF10.532.1359.p1;Parent=alpha.WOLF10.532.1359.p1
alpha.WOLF11.532.1371	transdecoder	gene	1	840	.	+	.	ID=GENE.alpha.WOLF11.532.1371~~alpha.WOLF11.532.1371.p1;Name=ORF%20type%3Ainternal%20len%3A281%20%28%2B%29%2Cscore%3D194.09
alpha.WOLF11.532.1371	transdecoder	mRNA	1	840	.	+	.	ID=alpha.WOLF11.532.1371.p1;Parent=GENE.alpha.WOLF11.532.1371~~alpha.WOLF11.532.1371.p1;Name=ORF%20type%3Ainternal%20len%3A281%20%28%2B%29%2Cscore%3D194.09
alpha.WOLF11.532.1371	transdecoder	exon	1	840	.	+	.	ID=alpha.WOLF11.532.1371.p1.exon1;Parent=alpha.WOLF11.532.1371.p1
alpha.WOLF11.532.1371	transdecoder	CDS	1	840	.	+	0	ID=cds.alpha.WOLF11.532.1371.p1;Parent=alpha.WOLF11.532.1371.p1
alpha.WOLF12.532.1359	transdecoder	gene	1	828	.	+	.	ID=GENE.alpha.WOLF12.532.1359~~alpha.WOLF12.532.1359.p1;Name=ORF%20type%3Ainternal%20len%3A277%20%28%2B%29%2Cscore%3D197.94
alpha.WOLF12.532.1359	transdecoder	mRNA	1	828	.	+	.	ID=alpha.WOLF12.532.1359.p1;Parent=GENE.alpha.WOLF12.532.1359~~alpha.WOLF12.532.1359.p1;Name=ORF%20type%3Ainternal%20len%3A277%20%28%2B%29%2Cscore%3D197.94
alpha.WOLF12.532.1359	transdecoder	exon	1	828	.	+	.	ID=alpha.WOLF12.532.1359.p1.exon1;Parent=alpha.WOLF12.532.1359.p1
alpha.WOLF12.532.1359	transdecoder	CDS	1	828	.	+	0	ID=cds.alpha.WOLF12.532.1359.p1;Parent=alpha.WOLF12.532.1359.p1
alpha.WOLF15.532.1371	transdecoder	gene	1	840	.	+	.	ID=GENE.alpha.WOLF15.532.1371~~alpha.WOLF15.532.1371.p1;Name=ORF%20type%3Ainternal%20len%3A281%20%28%2B%29%2Cscore%3D194.09
alpha.WOLF15.532.1371	transdecoder	mRNA	1	840	.	+	.	ID=alpha.WOLF15.532.1371.p1;Parent=GENE.alpha.WOLF15.532.1371~~alpha.WOLF15.532.1371.p1;Name=ORF%20type%3Ainternal%20len%3A281%20%28%2B%29%2Cscore%3D194.09
alpha.WOLF15.532.1371	transdecoder	exon	1	840	.	+	.	ID=alpha.WOLF15.532.1371.p1.exon1;Parent=alpha.WOLF15.532.1371.p1
alpha.WOLF15.532.1371	transdecoder	CDS	1	840	.	+	0	ID=cds.alpha.WOLF15.532.1371.p1;Parent=alpha.WOLF15.532.1371.p1
alpha.WOLF16.532.1359	transdecoder	gene	1	828	.	+	.	ID=GENE.alpha.WOLF16.532.1359~~alpha.WOLF16.532.1359.p1;Name=ORF%20type%3Ainternal%20len%3A277%20%28%2B%29%2Cscore%3D197.94
alpha.WOLF16.532.1359	transdecoder	mRNA	1	828	.	+	.	ID=alpha.WOLF16.532.1359.p1;Parent=GENE.alpha.WOLF16.532.1359~~alpha.WOLF16.532.1359.p1;Name=ORF%20type%3Ainternal%20len%3A277%20%28%2B%29%2Cscore%3D197.94
alpha.WOLF16.532.1359	transdecoder	exon	1	828	.	+	.	ID=alpha.WOLF16.532.1359.p1.exon1;Parent=alpha.WOLF16.532.1359.p1
alpha.WOLF16.532.1359	transdecoder	CDS	1	828	.	+	0	ID=cds.alpha.WOLF16.532.1359.p1;Parent=alpha.WOLF16.532.1359.p1
alpha.WOLF18.532.1359	transdecoder	gene	1	828	.	+	.	ID=GENE.alpha.WOLF18.532.1359~~alpha.WOLF18.532.1359.p1;Name=ORF%20type%3Ainternal%20len%3A277%20%28%2B%29%2Cscore%3D195.88
alpha.WOLF18.532.1359	transdecoder	mRNA	1	828	.	+	.	ID=alpha.WOLF18.532.1359.p1;Parent=GENE.alpha.WOLF18.532.1359~~alpha.WOLF18.532.1359.p1;Name=ORF%20type%3Ainternal%20len%3A277%20%28%2B%29%2Cscore%3D195.88
alpha.WOLF18.532.1359	transdecoder	exon	1	828	.	+	.	ID=alpha.WOLF18.532.1359.p1.exon1;Parent=alpha.WOLF18.532.1359.p1
alpha.WOLF18.532.1359	transdecoder	CDS	1	828	.	+	0	ID=cds.alpha.WOLF18.532.1359.p1;Parent=alpha.WOLF18.532.1359.p1
alpha.WOLF2.532.1371	transdecoder	gene	1	840	.	+	.	ID=GENE.alpha.WOLF2.532.1371~~alpha.WOLF2.532.1371.p1;Name=ORF%20type%3Ainternal%20len%3A281%20%28%2B%29%2Cscore%3D194.09
alpha.WOLF2.532.1371	transdecoder	mRNA	1	840	.	+	.	ID=alpha.WOLF2.532.1371.p1;Parent=GENE.alpha.WOLF2.532.1371~~alpha.WOLF2.532.1371.p1;Name=ORF%20type%3Ainternal%20len%3A281%20%28%2B%29%2Cscore%3D194.09
alpha.WOLF2.532.1371	transdecoder	exon	1	840	.	+	.	ID=alpha.WOLF2.532.1371.p1.exon1;Parent=alpha.WOLF2.532.1371.p1
alpha.WOLF2.532.1371	transdecoder	CDS	1	840	.	+	0	ID=cds.alpha.WOLF2.532.1371.p1;Parent=alpha.WOLF2.532.1371.p1
alpha.WOLF2a.532.1359	transdecoder	gene	1	828	.	+	.	ID=GENE.alpha.WOLF2a.532.1359~~alpha.WOLF2a.532.1359.p1;Name=ORF%20type%3Ainternal%20len%3A277%20%28%2B%29%2Cscore%3D202.00
alpha.WOLF2a.532.1359	transdecoder	mRNA	1	828	.	+	.	ID=alpha.WOLF2a.532.1359.p1;Parent=GENE.alpha.WOLF2a.532.1359~~alpha.WOLF2a.532.1359.p1;Name=ORF%20type%3Ainternal%20len%3A277%20%28%2B%29%2Cscore%3D202.00
alpha.WOLF2a.532.1359	transdecoder	exon	1	828	.	+	.	ID=alpha.WOLF2a.532.1359.p1.exon1;Parent=alpha.WOLF2a.532.1359.p1
alpha.WOLF2a.532.1359	transdecoder	CDS	1	828	.	+	0	ID=cds.alpha.WOLF2a.532.1359.p1;Parent=alpha.WOLF2a.532.1359.p1
alpha.WOLF4.532.1359	transdecoder	gene	1	828	.	+	.	ID=GENE.alpha.WOLF4.532.1359~~alpha.WOLF4.532.1359.p1;Name=ORF%20type%3Ainternal%20len%3A277%20%28%2B%29%2Cscore%3D197.94
alpha.WOLF4.532.1359	transdecoder	mRNA	1	828	.	+	.	ID=alpha.WOLF4.532.1359.p1;Parent=GENE.alpha.WOLF4.532.1359~~alpha.WOLF4.532.1359.p1;Name=ORF%20type%3Ainternal%20len%3A277%20%28%2B%29%2Cscore%3D197.94
alpha.WOLF4.532.1359	transdecoder	exon	1	828	.	+	.	ID=alpha.WOLF4.532.1359.p1.exon1;Parent=alpha.WOLF4.532.1359.p1
alpha.WOLF4.532.1359	transdecoder	CDS	1	828	.	+	0	ID=cds.alpha.WOLF4.532.1359.p1;Parent=alpha.WOLF4.532.1359.p1
alpha.WOLF4a.532.1359	transdecoder	gene	1	828	.	+	.	ID=GENE.alpha.WOLF4a.532.1359~~alpha.WOLF4a.532.1359.p1;Name=ORF%20type%3Ainternal%20len%3A277%20%28%2B%29%2Cscore%3D192.77
alpha.WOLF4a.532.1359	transdecoder	mRNA	1	828	.	+	.	ID=alpha.WOLF4a.532.1359.p1;Parent=GENE.alpha.WOLF4a.532.1359~~alpha.WOLF4a.532.1359.p1;Name=ORF%20type%3Ainternal%20len%3A277%20%28%2B%29%2Cscore%3D192.77
alpha.WOLF4a.532.1359	transdecoder	exon	1	828	.	+	.	ID=alpha.WOLF4a.532.1359.p1.exon1;Parent=alpha.WOLF4a.532.1359.p1
alpha.WOLF4a.532.1359	transdecoder	CDS	1	828	.	+	0	ID=cds.alpha.WOLF4a.532.1359.p1;Parent=alpha.WOLF4a.532.1359.p1
alpha.WOLF6.532.1359	transdecoder	gene	1	828	.	+	.	ID=GENE.alpha.WOLF6.532.1359~~alpha.WOLF6.532.1359.p1;Name=ORF%20type%3Ainternal%20len%3A277%20%28%2B%29%2Cscore%3D197.33
alpha.WOLF6.532.1359	transdecoder	mRNA	1	828	.	+	.	ID=alpha.WOLF6.532.1359.p1;Parent=GENE.alpha.WOLF6.532.1359~~alpha.WOLF6.532.1359.p1;Name=ORF%20type%3Ainternal%20len%3A277%20%28%2B%29%2Cscore%3D197.33
alpha.WOLF6.532.1359	transdecoder	exon	1	828	.	+	.	ID=alpha.WOLF6.532.1359.p1.exon1;Parent=alpha.WOLF6.532.1359.p1
alpha.WOLF6.532.1359	transdecoder	CDS	1	828	.	+	0	ID=cds.alpha.WOLF6.532.1359.p1;Parent=alpha.WOLF6.532.1359.p1
alpha.WOLF6b.532.1359	transdecoder	gene	1	828	.	+	.	ID=GENE.alpha.WOLF6b.532.1359~~alpha.WOLF6b.532.1359.p1;Name=ORF%20type%3Ainternal%20len%3A277%20%28%2B%29%2Cscore%3D197.33
alpha.WOLF6b.532.1359	transdecoder	mRNA	1	828	.	+	.	ID=alpha.WOLF6b.532.1359.p1;Parent=GENE.alpha.WOLF6b.532.1359~~alpha.WOLF6b.532.1359.p1;Name=ORF%20type%3Ainternal%20len%3A277%20%28%2B%29%2Cscore%3D197.33
alpha.WOLF6b.532.1359	transdecoder	exon	1	828	.	+	.	ID=alpha.WOLF6b.532.1359.p1.exon1;Parent=alpha.WOLF6b.532.1359.p1
alpha.WOLF6b.532.1359	transdecoder	CDS	1	828	.	+	0	ID=cds.alpha.WOLF6b.532.1359.p1;Parent=alpha.WOLF6b.532.1359.p1
alpha.WOLF6c.532.1359	transdecoder	gene	1	828	.	+	.	ID=GENE.alpha.WOLF6c.532.1359~~alpha.WOLF6c.532.1359.p1;Name=ORF%20type%3Ainternal%20len%3A277%20%28%2B%29%2Cscore%3D197.33
alpha.WOLF6c.532.1359	transdecoder	mRNA	1	828	.	+	.	ID=alpha.WOLF6c.532.1359.p1;Parent=GENE.alpha.WOLF6c.532.1359~~alpha.WOLF6c.532.1359.p1;Name=ORF%20type%3Ainternal%20len%3A277%20%28%2B%29%2Cscore%3D197.33
alpha.WOLF6c.532.1359	transdecoder	exon	1	828	.	+	.	ID=alpha.WOLF6c.532.1359.p1.exon1;Parent=alpha.WOLF6c.532.1359.p1
alpha.WOLF6c.532.1359	transdecoder	CDS	1	828	.	+	0	ID=cds.alpha.WOLF6c.532.1359.p1;Parent=alpha.WOLF6c.532.1359.p1
alpha.WOLF7.532.1359	transdecoder	gene	1	828	.	+	.	ID=GENE.alpha.WOLF7.532.1359~~alpha.WOLF7.532.1359.p1;Name=ORF%20type%3Ainternal%20len%3A277%20%28%2B%29%2Cscore%3D197.11
alpha.WOLF7.532.1359	transdecoder	mRNA	1	828	.	+	.	ID=alpha.WOLF7.532.1359.p1;Parent=GENE.alpha.WOLF7.532.1359~~alpha.WOLF7.532.1359.p1;Name=ORF%20type%3Ainternal%20len%3A277%20%28%2B%29%2Cscore%3D197.11
alpha.WOLF7.532.1359	transdecoder	exon	1	828	.	+	.	ID=alpha.WOLF7.532.1359.p1.exon1;Parent=alpha.WOLF7.532.1359.p1
alpha.WOLF7.532.1359	transdecoder	CDS	1	828	.	+	0	ID=cds.alpha.WOLF7.532.1359.p1;Parent=alpha.WOLF7.532.1359.p1
alpha.WOLF8.532.1371	transdecoder	gene	1	840	.	+	.	ID=GENE.alpha.WOLF8.532.1371~~alpha.WOLF8.532.1371.p1;Name=ORF%20type%3Ainternal%20len%3A281%20%28%2B%29%2Cscore%3D194.09
alpha.WOLF8.532.1371	transdecoder	mRNA	1	840	.	+	.	ID=alpha.WOLF8.532.1371.p1;Parent=GENE.alpha.WOLF8.532.1371~~alpha.WOLF8.532.1371.p1;Name=ORF%20type%3Ainternal%20len%3A281%20%28%2B%29%2Cscore%3D194.09
alpha.WOLF8.532.1371	transdecoder	exon	1	840	.	+	.	ID=alpha.WOLF8.532.1371.p1.exon1;Parent=alpha.WOLF8.532.1371.p1
alpha.WOLF8.532.1371	transdecoder	CDS	1	840	.	+	0	ID=cds.alpha.WOLF8.532.1371.p1;Parent=alpha.WOLF8.532.1371.p1
alpha.WOLF9.532.1371	transdecoder	gene	1	840	.	+	.	ID=GENE.alpha.WOLF9.532.1371~~alpha.WOLF9.532.1371.p1;Name=ORF%20type%3Ainternal%20len%3A281%20%28%2B%29%2Cscore%3D194.09
alpha.WOLF9.532.1371	transdecoder	mRNA	1	840	.	+	.	ID=alpha.WOLF9.532.1371.p1;Parent=GENE.alpha.WOLF9.532.1371~~alpha.WOLF9.532.1371.p1;Name=ORF%20type%3Ainternal%20len%3A281%20%28%2B%29%2Cscore%3D194.09
alpha.WOLF9.532.1371	transdecoder	exon	1	840	.	+	.	ID=alpha.WOLF9.532.1371.p1.exon1;Parent=alpha.WOLF9.532.1371.p1
alpha.WOLF9.532.1371	transdecoder	CDS	1	840	.	+	0	ID=cds.alpha.WOLF9.532.1371.p1;Parent=alpha.WOLF9.532.1371.p1
beta.WOLF0.607.1365	transdecoder	gene	1	759	.	+	.	ID=GENE.beta.WOLF0.607.1365~~beta.WOLF0.607.1365.p1;Name=ORF%20type%3Ainternal%20len%3A254%20%28%2B%29%2Cscore%3D141.97
beta.WOLF0.607.1365	transdecoder	mRNA	1	759	.	+	.	ID=beta.WOLF0.607.1365.p1;Parent=GENE.beta.WOLF0.607.1365~~beta.WOLF0.607.1365.p1;Name=ORF%20type%3Ainternal%20len%3A254%20%28%2B%29%2Cscore%3D141.97
beta.WOLF0.607.1365	transdecoder	exon	1	759	.	+	.	ID=beta.WOLF0.607.1365.p1.exon1;Parent=beta.WOLF0.607.1365.p1
beta.WOLF0.607.1365	transdecoder	CDS	1	759	.	+	0	ID=cds.beta.WOLF0.607.1365.p1;Parent=beta.WOLF0.607.1365.p1
beta.WOLF11.607.1365	transdecoder	gene	1	759	.	+	.	ID=GENE.beta.WOLF11.607.1365~~beta.WOLF11.607.1365.p1;Name=ORF%20type%3Ainternal%20len%3A254%20%28%2B%29%2Cscore%3D141.97
beta.WOLF11.607.1365	transdecoder	mRNA	1	759	.	+	.	ID=beta.WOLF11.607.1365.p1;Parent=GENE.beta.WOLF11.607.1365~~beta.WOLF11.607.1365.p1;Name=ORF%20type%3Ainternal%20len%3A254%20%28%2B%29%2Cscore%3D141.97
beta.WOLF11.607.1365	transdecoder	exon	1	759	.	+	.	ID=beta.WOLF11.607.1365.p1.exon1;Parent=beta.WOLF11.607.1365.p1
beta.WOLF11.607.1365	transdecoder	CDS	1	759	.	+	0	ID=cds.beta.WOLF11.607.1365.p1;Parent=beta.WOLF11.607.1365.p1
beta.WOLF3.607.1365	transdecoder	gene	1	759	.	+	.	ID=GENE.beta.WOLF3.607.1365~~beta.WOLF3.607.1365.p1;Name=ORF%20type%3Ainternal%20len%3A254%20%28%2B%29%2Cscore%3D141.97
beta.WOLF3.607.1365	transdecoder	mRNA	1	759	.	+	.	ID=beta.WOLF3.607.1365.p1;Parent=GENE.beta.WOLF3.607.1365~~beta.WOLF3.607.1365.p1;Name=ORF%20type%3Ainternal%20len%3A254%20%28%2B%29%2Cscore%3D141.97
beta.WOLF3.607.1365	transdecoder	exon	1	759	.	+	.	ID=beta.WOLF3.607.1365.p1.exon1;Parent=beta.WOLF3.607.1365.p1
beta.WOLF3.607.1365	transdecoder	CDS	1	759	.	+	0	ID=cds.beta.WOLF3.607.1365.p1;Parent=beta.WOLF3.607.1365.p1
beta.WOLF5a.607.1365	transdecoder	gene	1	759	.	+	.	ID=GENE.beta.WOLF5a.607.1365~~beta.WOLF5a.607.1365.p1;Name=ORF%20type%3Ainternal%20len%3A254%20%28%2B%29%2Cscore%3D140.77
beta.WOLF5a.607.1365	transdecoder	mRNA	1	759	.	+	.	ID=beta.WOLF5a.607.1365.p1;Parent=GENE.beta.WOLF5a.607.1365~~beta.WOLF5a.607.1365.p1;Name=ORF%20type%3Ainternal%20len%3A254%20%28%2B%29%2Cscore%3D140.77
beta.WOLF5a.607.1365	transdecoder	exon	1	759	.	+	.	ID=beta.WOLF5a.607.1365.p1.exon1;Parent=beta.WOLF5a.607.1365.p1
beta.WOLF5a.607.1365	transdecoder	CDS	1	759	.	+	0	ID=cds.beta.WOLF5a.607.1365.p1;Parent=beta.WOLF5a.607.1365.p1
beta.WOLF5b.604.1362	transdecoder	gene	1	759	.	+	.	ID=GENE.beta.WOLF5b.604.1362~~beta.WOLF5b.604.1362.p1;Name=ORF%20type%3Ainternal%20len%3A254%20%28%2B%29%2Cscore%3D140.77
beta.WOLF5b.604.1362	transdecoder	mRNA	1	759	.	+	.	ID=beta.WOLF5b.604.1362.p1;Parent=GENE.beta.WOLF5b.604.1362~~beta.WOLF5b.604.1362.p1;Name=ORF%20type%3Ainternal%20len%3A254%20%28%2B%29%2Cscore%3D140.77
beta.WOLF5b.604.1362	transdecoder	exon	1	759	.	+	.	ID=beta.WOLF5b.604.1362.p1.exon1;Parent=beta.WOLF5b.604.1362.p1
beta.WOLF5b.604.1362	transdecoder	CDS	1	759	.	+	0	ID=cds.beta.WOLF5b.604.1362.p1;Parent=beta.WOLF5b.604.1362.p1
beta.WOLF6b.604.1362	transdecoder	gene	1	759	.	+	.	ID=GENE.beta.WOLF6b.604.1362~~beta.WOLF6b.604.1362.p1;Name=ORF%20type%3Ainternal%20len%3A254%20%28%2B%29%2Cscore%3D139.77
beta.WOLF6b.604.1362	transdecoder	mRNA	1	759	.	+	.	ID=beta.WOLF6b.604.1362.p1;Parent=GENE.beta.WOLF6b.604.1362~~beta.WOLF6b.604.1362.p1;Name=ORF%20type%3Ainternal%20len%3A254%20%28%2B%29%2Cscore%3D139.77
beta.WOLF6b.604.1362	transdecoder	exon	1	759	.	+	.	ID=beta.WOLF6b.604.1362.p1.exon1;Parent=beta.WOLF6b.604.1362.p1
beta.WOLF6b.604.1362	transdecoder	CDS	1	759	.	+	0	ID=cds.beta.WOLF6b.604.1362.p1;Parent=beta.WOLF6b.604.1362.p1
beta.WOLF9.607.1365	transdecoder	gene	1	759	.	+	.	ID=GENE.beta.WOLF9.607.1365~~beta.WOLF9.607.1365.p1;Name=ORF%20type%3Ainternal%20len%3A254%20%28%2B%29%2Cscore%3D141.97
beta.WOLF9.607.1365	transdecoder	mRNA	1	759	.	+	.	ID=beta.WOLF9.607.1365.p1;Parent=GENE.beta.WOLF9.607.1365~~beta.WOLF9.607.1365.p1;Name=ORF%20type%3Ainternal%20len%3A254%20%28%2B%29%2Cscore%3D141.97
beta.WOLF9.607.1365	transdecoder	exon	1	759	.	+	.	ID=beta.WOLF9.607.1365.p1.exon1;Parent=beta.WOLF9.607.1365.p1
beta.WOLF9.607.1365	transdecoder	CDS	1	759	.	+	0	ID=cds.beta.WOLF9.607.1365.p1;Parent=beta.WOLF9.607.1365.p1
tm2_sus.723.1496	transdecoder	gene	1	774	.	+	.	ID=GENE.tm2_sus.723.1496~~tm2_sus.723.1496.p1;Name=ORF%20type%3Ainternal%20len%3A259%20%28%2B%29%2Cscore%3D178.67
tm2_sus.723.1496	transdecoder	mRNA	1	774	.	+	.	ID=tm2_sus.723.1496.p1;Parent=GENE.tm2_sus.723.1496~~tm2_sus.723.1496.p1;Name=ORF%20type%3Ainternal%20len%3A259%20%28%2B%29%2Cscore%3D178.67
tm2_sus.723.1496	transdecoder	exon	1	774	.	+	.	ID=tm2_sus.723.1496.p1.exon1;Parent=tm2_sus.723.1496.p1
tm2_sus.723.1496	transdecoder	CDS	1	774	.	+	0	ID=cds.tm2_sus.723.1496.p1;Parent=tm2_sus.723.1496.p1
```
