## Supplementary material for "RefPlantNLR: a comprehensive collection of experimentally validated plant NLRs": hexamer.scores

```
#framed_kmer	kmer_count	kminus1_prefix_count	loglikelihood
A-0	8354	27503	0.0157313499029343
A-1	8507	27503	0.033878085193568
A-2	7795	27503	-0.0535180304991084
AA-0	2517	7795	0.0767811208652452
AA-1	3014	8354	0.187692371744876
AA-2	2581	8507	0.0145165535210774
AAA-0	841	2581	0.0856109328912479
AAA-1	812	2517	0.0756318879513415
AAA-2	970	3014	0.0732885345549815
AAAA-0	332	970	0.134042891929359
AAAA-1	263	841	0.0439241813805929
AAAA-2	265	812	0.0863936594090427
AAAAA-0	91	265	0.134388903038652
AAAAA-1	74	332	-0.292311340835443
AAAAA-2	75	263	-0.0492036125224679
AAAAAA-0	22	75	-0.0266419309464212
AAAAAA-1	12	91	-0.781615828547553
AAAAAA-2	16	74	-0.316183777041925
AAAAAC-0	9	75	-0.462412388549915
AAAAAC-1	32	91	0.547081040789001
AAAAAC-2	7	74	-0.672816914086695
AAAAAG-0	17	75	0.125374276352204
AAAAAG-1	23	91	0.228627309670466
AAAAAG-2	29	74	0.648938925895625
AAAAAT-0	26	75	0.133700719128758
AAAAAT-1	24	91	-0.127689361140889
AAAAAT-2	22	74	-0.0139029051689914
AAAAC-0	41	265	-0.25259139039541
AAAAC-1	81	332	0.19405845822411
AAAAC-2	53	263	0.0061857590870861
AAAACA-0	23	53	0.342314268104846
AAAACA-1	17	41	0.291020973717296
AAAACA-2	36	81	0.375578361745359
AAAACC-0	9	53	-0.136015803917443
AAAACC-1	3	41	-0.815917757727368
AAAACC-2	15	81	-0.065612163327474
AAAACG-0	4	53	-0.829162984477389
AAAACG-1	2	41	-1.10359983017915
AAAACG-2	4	81	-1.22876297313315
AAAACT-0	17	53	0.0546321956530652
AAAACT-1	19	41	0.396381489375122
AAAACT-2	26	81	0.0604973151054632
AAAAG-0	66	265	0.214431610712188
AAAAG-1	83	332	0.218156009803171
AAAAG-2	67	263	0.236709417698918
AAAAGA-0	24	67	0.163507653418336
AAAAGA-1	29	66	0.360013845204247
AAAAGA-2	20	83	-0.21407397533971
AAAAGC-0	14	67	0.0498206949839558
AAAAGC-1	7	66	-0.564603329446462
AAAAGC-2	15	83	-0.0888690254917412
AAAAGG-0	15	67	0.114359216121527
AAAAGG-1	19	66	0.351687402427693
AAAAGG-2	27	83	0.470746762443681
AAAAGT-0	13	67	-0.416310841834606
AAAAGT-1	11	66	-0.556276886669908
AAAAGT-2	21	83	-0.167553959704817
AAAAT-0	65	265	-0.197744931983963
AAAAT-1	94	332	-0.0559225627712128
AAAAT-2	68	263	-0.145830448211539
AAAATA-0	17	68	-0.17898265552844
AAAATA-1	7	65	-0.947353257325973
AAAATA-2	19	94	-0.38192349952513
AAAATC-0	16	68	0.160997595963222
AAAATC-1	12	65	-0.0647067762126613
AAAATC-2	20	94	0.0640053299759122
AAAATG-0	19	68	0.323516525460997
AAAATG-1	23	65	0.548397696673747
AAAATG-2	17	94	-0.0901453498513459
AAAATT-0	16	68	-0.236141069368389
AAAATT-1	23	65	0.151259031342137
AAAATT-2	38	94	0.285905873050525
AAAC-0	144	970	-0.300227190298899
AAAC-1	137	841	-0.207632571276908
AAAC-2	117	812	-0.329279359575381
AAACA-0	51	117	0.362764878576137
AAACA-1	59	144	0.304443994049436
AAACA-2	56	137	0.301603083047833
AAACAA-0	23	56	0.291020973717296
AAACAA-1	19	51	0.195710793912971
AAACAA-2	23	59	0.242230809547863
AAACAC-0	7	56	-0.410452649619203
AAACAC-1	7	51	-0.323441272629574
AAACAC-2	10	59	-0.140789082670101
AAACAG-0	11	56	-0.00498754151103905
AAACAG-1	6	51	-0.456972665254096
AAACAG-2	11	59	-0.0537777056804712
AAACAT-0	14	56	-0.17898265552844
AAACAT-1	19	51	0.195710793912971
AAACAT-2	15	59	-0.163234298560301
AAACC-0	26	117	0.104496691330649
AAACC-1	23	144	-0.214708072493108
AAACC-2	23	137	-0.166255689107161
AAACCA-0	14	23	0.619525040689332
AAACCA-1	12	26	0.371063681390832
AAACCA-2	15	23	0.684063561826903
AAACCC-0	3	23	-0.305092133961377
AAACCC-1	4	26	-0.187309098304994
AAACCC-2	2	23	-0.592774206413158
AAACCG-0	2	23	-0.592774206413158
AAACCG-1	3	26	-0.410452649619203
AAACCG-2	2	23	-0.592774206413158
AAACCT-0	4	23	-0.479087247978778
AAACCT-1	7	26	-0.114444134390869
AAACCT-2	4	23	-0.479087247978778
AAACG-0	12	117	-0.626390817212143
AAACG-1	14	144	-0.684711701738844
AAACG-2	15	137	-0.571720797215326
AAACGA-0	5	15	0.0546321956530652
AAACGA-1	6	12	0.380633132406983
AAACGA-2	6	14	0.262850096750599
AAACGC-1	1	12	-0.474991170756775
AAACGC-2	1	14	-0.592774206413158
AAACGG-0	3	15	0.0463057528765114
AAACGG-1	3	12	0.218156009803171
AAACGG-2	1	14	-0.592774206413158
AAACGT-0	5	15	0.0546321956530652
AAACGT-1	2	12	-0.466664727980221
AAACGT-2	6	14	0.262850096750599
AAACT-0	25	117	-0.330382301983808
AAACT-1	48	144	0.101919729937962
AAACT-2	43	137	0.0427414491315436
AAACTA-0	18	43	0.301603083047833
AAACTA-1	5	25	-0.368224655166968
AAACTA-2	13	48	-0.104874683374718
AAACTC-0	9	43	0.0568878622070484
AAACTC-1	6	25	0.183064689991901
AAACTC-2	8	48	-0.149568770322147
AAACTG-0	14	43	0.462352970315213
AAACTG-1	2	25	-0.664233170395303
AAACTG-2	6	48	-0.400883198603053
AAACTT-0	2	43	-1.5442236074505
AAACTT-1	12	25	0.404965233066513
AAACTT-2	21	48	0.347110440368339
AAAG-0	298	970	0.423482640671213
AAAG-1	182	841	0.0745998964073084
AAAG-2	239	812	0.380674939300946
AAAGA-0	89	239	0.214059932581167
AAAGA-1	123	298	0.317166253821618
AAAGA-2	50	182	-0.0866093353974248
AAAGAA-0	17	50	0.108699416923341
AAAGAA-1	33	89	0.201072737054356
AAAGAA-2	47	123	0.23432563004075
AAAGAC-0	12	50	0.180415681820324
AAAGAC-1	12	89	-0.363199764768658
AAAGAC-2	16	123	-0.406523371479314
AAAGAG-0	8	50	-0.187309098304994
AAAGAG-1	21	89	0.162893331128121
AAAGAG-2	22	123	-0.10424249960638
AAAGAT-0	13	50	-0.142615011357565
AAAGAT-1	23	89	-0.14723395721386
AAAGAT-2	38	123	0.0266862652625058
AAAGC-0	46	239	-0.0384634707074286
AAAGC-1	44	298	-0.299314156681489
AAAGC-2	40	182	0.0922757639141677
AAAGCA-0	17	40	0.313493829569354
AAAGCA-1	17	46	0.185660458059469
AAAGCA-2	16	44	0.169324038739776
AAAGCC-0	13	40	0.459318066620059
AAAGCC-1	12	46	0.257376722956452
AAAGCC-2	9	44	0.0358344530092161
AAAGCG-0	1	40	-1.48659208243525
AAAGCG-1	3	46	-0.921278273385194
AAAGCG-2	4	44	-0.657312727550729
AAAGCT-0	9	40	-0.274292835332765
AAAGCT-1	14	46	0.00333890126551463
AAAGCT-2	15	44	0.108699416923341
AAAGG-0	70	239	0.374068804623828
AAAGG-1	73	298	0.198088446752361
AAAGG-2	41	182	0.116373315493228
AAAGGA-0	11	41	-0.114444134390869
AAAGGA-1	33	70	0.429607137003442
AAAGGA-2	23	73	0.0415601140857124
AAAGGC-0	5	41	-0.410452649619203
AAAGGC-1	16	70	0.133598621775108
AAAGGC-2	19	73	0.256377222623368
AAAGGG-0	10	41	0.195683153951112
AAAGGG-1	12	70	-0.134665364819572
AAAGGG-2	11	73	-0.254448401142622
AAAGGT-0	15	41	0.173237938060912
AAAGGT-1	9	70	-0.794168294618673
AAAGGT-2	20	73	-0.0919712785388102
AAAGT-0	32	239	-0.789242176282618
AAAGT-1	58	298	-0.4255778678777
AAAGT-2	51	182	-0.0671912495403233
AAAGTA-0	8	51	-0.602796902304801
AAAGTA-1	4	32	-0.766769320430559
AAAGTA-2	18	58	0.0246162997127997
AAAGTC-0	7	51	-0.323441272629574
AAAGTC-1	6	32	-0.0331584184777355
AAAGTC-2	4	58	-0.91324610168793
AAAGTG-0	16	51	0.430330529746806
AAAGTG-1	11	32	0.505838082254952
AAAGTG-2	12	58	0.0422653433395065
AAAGTT-0	20	51	0.244500958082403
AAAGTT-1	11	32	0.108699416923341
AAAGTT-2	24	58	0.29905314541456
AAAT-0	186	970	-0.442990981196498
AAAT-1	259	841	0.0286567092498046
AAAT-2	191	812	-0.239607277344875
AAATA-0	57	191	-0.00524484242587676
AAATA-1	17	186	-1.14934060867287
AAATA-2	65	259	-0.175187584559888
AAATAA-0	19	65	-0.0310625254518177
AAATAA-1	17	57	-0.0131904006856959
AAATAC-0	9	65	-0.327071040680152
AAATAC-1	3	57	-1.12012913213036
AAATAC-2	6	17	0.505838082254952
AAATAG-0	17	65	0.260715624221967
AAATAG-1	11	57	-0.0215168434622497
AAATAT-0	19	65	-0.0310625254518177
AAATAT-1	26	57	0.392274707422469
AAATAT-2	11	17	0.647695917656028
AAATC-0	35	191	-0.0850302491845755
AAATC-1	41	186	0.0950959170459434
AAATC-2	40	259	-0.254131594550395
AAATCA-0	10	40	-0.17898265552844
AAATCA-1	8	35	-0.259025363201976
AAATCA-2	19	41	0.396381489375122
AAATCC-0	8	40	0.0174853143410196
AAATCC-1	10	35	0.338783997591785
AAATCC-2	10	41	0.195683153951112
AAATCG-0	3	40	-0.793444901875309
AAATCG-1	2	35	-0.960498986538475
AAATCG-2	1	41	-1.50906493828731
AAATCT-0	19	40	0.41885434522718
AAATCT-1	15	35	0.316338781701585
AAATCT-2	11	41	-0.114444134390869
AAATG-0	70	191	0.59413068940063
AAATG-1	43	186	0.141615932680836
AAATG-2	50	259	-0.0358780285303776
AAATGA-0	14	50	-0.0736221398706137
AAATGA-1	26	70	0.19908347839161
AAATGC-0	14	50	0.323516525460997
AAATGC-1	9	70	-0.397029629287063
AAATGC-2	13	43	0.393360098828261
AAATGG-0	9	50	-0.0819485826471675
AAATGG-1	11	70	-0.214708072493108
AAATGG-2	3	43	-0.859402869667107
AAATGT-0	13	50	-0.142615011357565
AAATGT-1	24	70	0.122122437255482
AAATGT-2	27	43	0.689368614056596
AAATT-0	29	191	-0.664490471310141
AAATT-1	85	186	0.414634929684472
AAATT-2	104	259	0.28911802357121
AAATTA-0	10	104	-1.0769242487344
AAATTA-1	6	29	-0.343285706819716
AAATTA-2	14	85	-0.573274463038479
AAATTC-0	21	104	0.0133615971571573
AAATTC-1	5	29	-0.100297721315364
AAATTC-2	19	85	0.111546274744912
AAATTG-0	60	104	1.03319300797215
AAATTG-1	6	29	0.0538529585118942
AAATTG-2	32	85	0.612321562657402
AAATTT-0	12	104	-0.909870164071232
AAATTT-1	12	29	0.275753501586507
AAATTT-2	20	85	-0.236802226417266
AAC-0	416	2581	-0.219944194220667
AAC-1	419	2517	-0.187705844987445
AAC-2	411	3014	-0.386875919055207
AACA-0	180	411	0.377530216626578
AACA-1	175	416	0.337540989352188
AACA-2	187	419	0.396381489375122
AACAA-0	71	187	0.231704396560876
AACAA-1	80	180	0.386825102654904
AACAA-2	68	175	0.254032404347955
AACAAA-0	21	68	0.0216880399337113
AACAAA-1	18	71	-0.165737428778419
AACAAA-2	20	80	-0.17898265552844
AACAAC-0	10	68	-0.274320475294624
AACAAC-1	25	71	0.545058795408233
AACAAC-2	20	80	0.218156009803171
AACAAG-0	25	68	0.585880789928488
AACAAG-1	11	71	-0.228131092825249
AACAAG-2	17	80	0.0640053299759122
AACAAT-0	11	68	-0.584447763636604
AACAAT-1	17	71	-0.219804650048695
AACAAT-2	23	80	-0.0454512629039174
AACAC-0	35	187	-0.0643041186674586
AACAC-1	19	180	-0.614753113131933
AACAC-2	27	175	-0.25073092474249
AACACA-0	9	27	0.07590959410035
AACACA-1	7	35	-0.37680839885836
AACACA-2	7	19	0.151259031342137
AACACC-0	10	27	0.568358439236286
AACACC-1	4	35	-0.449673362772485
AACACC-2	3	19	-0.144749483886198
AACACG-0	1	27	-1.13638965300214
AACACG-1	3	35	-0.672816914086695
AACACG-2	2	19	-0.432431556337979
AACACT-0	7	27	-0.14723395721386
AACACT-1	21	35	0.63479251282012
AACACT-2	7	19	0.151259031342137
AACAG-0	44	187	0.158839432646751
AACAG-1	31	180	-0.144749483886198
AACAG-2	36	175	0.0279824777265306
AACAGA-0	15	36	0.291020973717296
AACAGA-1	21	44	0.427153148041875
AACAGA-2	12	31	0.216913001563574
AACAGC-0	10	36	0.313466189607496
AACAGC-1	6	44	-0.320840490929516
AACAGC-2	2	31	-0.852285401898243
AACAGG-0	5	36	-0.29266961396282
AACAGG-1	8	44	-0.0695260626486103
AACAGG-2	6	31	-0.00498754151103905
AACAGT-0	5	36	-0.689808279294431
AACAGT-1	9	44	-0.361304212322395
AACAGT-2	11	31	0.136870293890037
AACAT-0	36	187	-0.434043809810955
AACAT-1	50	180	-0.0757984192932092
AACAT-2	44	175	-0.173411610478984
AACATA-0	1	44	-1.97074212475649
AACATA-1	6	36	-0.535657599467173
AACATA-2	8	50	-0.584447763636604
AACATC-0	12	44	0.298198717476707
AACATC-1	12	36	0.480520274270662
AACATC-2	7	50	-0.305092133961377
AACATG-0	20	44	0.777771797738593
AACATG-1	8	36	0.112795494145344
AACATG-2	16	50	0.448679668415003
AACATT-0	10	44	-0.26599403251807
AACATT-1	10	36	-0.083672475724115
AACATT-2	19	50	0.214059932581167
AACC-0	80	411	-0.0293789946351983
AACC-1	59	416	-0.341459778132252
AACC-2	74	419	-0.125433694586906
AACCA-0	26	74	0.146439744906188
AACCA-1	26	80	0.0723317727524661
AACCA-2	28	59	0.431472809186392
AACCAA-0	8	28	-0.0611996198720566
AACCAA-1	4	26	-0.584447763636604
AACCAA-2	5	26	-0.40212620684265
AACCAC-0	8	28	0.335939045459554
AACCAC-1	13	26	0.842310318876165
AACCAC-2	2	26	-0.698134722070984
AACCAG-0	3	28	-0.474991170756775
AACCAG-1	1	26	-1.10359983017915
AACCAG-2	6	26	0.149163138316219
AACCAT-0	9	28	0.0441608957857698
AACCAT-1	8	26	0.00333890126551463
AACCAT-2	13	26	0.445171653544554
AACCC-0	18	74	0.19218052339991
AACCC-1	17	80	0.0640053299759122
AACCC-2	12	59	0.0262650019930653
AACCCA-0	4	12	0.0441608957857698
AACCCA-1	4	18	-0.274292835332765
AACCCA-2	5	17	-0.0454512629039174
AACCCC-0	5	12	0.623621117911335
AACCCC-1	3	18	-0.100297721315364
AACCCC-2	3	17	-0.0537777056804712
AACCCG-1	6	18	0.459318066620059
AACCCT-0	3	12	-0.17898265552844
AACCCT-1	5	18	-0.0919712785388102
AACCCT-2	9	17	0.465374360862073
AACCG-0	7	74	-0.672816914086695
AACCG-1	9	80	-0.523781334926207
AACCG-2	4	59	-0.929246443034371
AACCGA-0	2	4	0.226482452579724
AACCGA-1	1	7	-0.497436386646975
AACCGA-2	3	9	0.0286567092498046
AACCGC-2	1	9	-0.26735180597853
AACCGG-1	3	7	0.592849459244581
AACCGG-2	1	9	-0.26735180597853
AACCGT-0	2	4	0.226482452579724
AACCGT-1	3	7	0.195710793912971
AACCGT-2	4	9	0.251800260564014
AACCT-0	23	74	0.0286567092498046
AACCT-1	28	80	0.143790736734611
AACCT-2	15	59	-0.163234298560301
AACCTA-0	1	15	-1.04398009301504
AACCTA-1	3	23	-0.702230799292988
AACCTA-2	6	28	-0.312514048152963
AACCTC-0	8	15	0.85723596909284
AACCTC-1	6	23	0.254523653974045
AACCTC-2	5	28	-0.0695260626486103
AACCTG-0	3	15	0.0463057528765114
AACCTG-1	1	23	-0.998239314521323
AACCTG-2	5	28	-0.0695260626486103
AACCTT-0	3	15	-0.350832912455099
AACCTT-1	13	23	0.55053216920238
AACCTT-2	12	28	0.306525160253261
AACG-0	52	411	-0.453536235755515
AACG-1	32	416	-0.939296778887872
AACG-2	35	419	-0.859402869667107
AACGA-0	14	35	0.251800260564014
AACGA-1	33	52	0.708320539472463
AACGA-2	9	32	-0.0736221398706137
AACGAA-0	2	9	-0.259025363201976
AACGAA-1	5	14	0.108699416923341
AACGAA-2	9	33	-0.101021114058728
AACGAC-0	3	9	0.425795374581415
AACGAC-1	4	14	0.323516525460997
AACGAC-2	2	33	-0.907855253053053
AACGAG-1	3	14	0.100372974146787
AACGAG-2	12	33	0.558481815740374
AACGAT-0	4	9	0.251800260564014
AACGAT-1	2	14	-0.584447763636604
AACGAT-2	10	33	-0.00571093425440318
AACGC-0	5	35	-0.26735180597853
AACGC-1	5	52	-0.629141850584033
AACGC-2	3	32	-0.592774206413158
AACGCA-1	2	5	0.108699416923341
AACGCA-2	1	5	-0.296765691184823
AACGCC-0	2	3	0.757152510535858
AACGCC-2	3	5	0.793520154706732
AACGCG-0	1	3	0.351687402427693
AACGCG-1	1	5	0.100372974146787
AACGCT-1	2	5	0.108699416923341
AACGCT-2	1	5	-0.296765691184823
AACGG-0	8	35	0.138113302129634
AACGG-1	6	52	-0.474991170756775
AACGG-2	7	32	0.100372974146787
AACGGA-0	2	7	-0.0919712785388102
AACGGA-1	1	8	-0.584447763636604
AACGGA-2	1	6	-0.40212620684265
AACGGC-0	1	7	-0.100297721315364
AACGGC-1	2	8	0.218156009803171
AACGGC-2	1	6	-0.00498754151103905
AACGGG-0	1	7	-0.100297721315364
AACGGG-2	1	6	-0.00498754151103905
AACGGT-0	3	7	0.195710793912971
AACGGT-1	5	8	0.514164525031505
AACGGT-2	3	6	0.291020973717296
AACGT-0	6	35	-0.510339791482882
AACGT-1	8	52	-0.620815407807479
AACGT-2	13	32	0.262850096750599
AACGTA-0	6	13	0.320008510590548
AACGTA-1	1	6	-0.40212620684265
AACGTA-2	2	8	-0.17898265552844
AACGTC-1	2	6	0.400477566597125
AACGTC-2	1	8	-0.187309098304994
AACGTG-0	3	13	0.157531387986736
AACGTG-1	2	6	0.400477566597125
AACGTG-2	1	8	-0.187309098304994
AACGTT-0	4	13	-0.016463726030665
AACGTT-1	1	6	-0.40212620684265
AACGTT-2	4	8	0.331842968237551
AACT-0	92	411	-0.288367321485992
AACT-1	150	416	0.184336831128961
AACT-2	123	419	-0.0197789078497905
AACTA-0	39	123	0.0520040732467957
AACTA-1	10	92	-0.959141213078015
AACTA-2	44	150	-0.0229784070518588
AACTAA-0	8	44	-0.466664727980221
AACTAA-1	4	39	-0.944450497668011
AACTAC-0	8	44	-0.0695260626486103
AACTAC-1	21	39	0.934292708587815
AACTAC-2	3	10	0.351687402427693
AACTAG-0	14	44	0.44129956111738
AACTAG-1	3	39	-0.770455383650611
AACTAT-0	14	44	0.0441608957857698
AACTAT-1	11	39	-0.0689817603141114
AACTAT-2	7	10	0.647695917656028
AACTC-0	31	123	0.225999187264197
AACTC-1	37	92	0.677688339181611
AACTC-2	29	150	-0.0313048498284125
AACTCA-0	4	29	-0.679757943440929
AACTCA-1	5	31	-0.556276886669908
AACTCA-2	16	37	0.326952982943359
AACTCC-0	4	29	-0.282619278109319
AACTCC-1	6	31	-0.00498754151103905
AACTCC-2	5	37	-0.317362226553192
AACTCG-0	5	29	-0.100297721315364
AACTCG-1	6	31	-0.00498754151103905
AACTCG-2	5	37	-0.317362226553192
AACTCT-0	16	29	0.544017488181186
AACTCT-1	14	31	0.360013845204247
AACTCT-2	11	37	-0.0213537113248569
AACTG-0	33	123	0.286623809080631
AACTG-1	7	92	-0.880456278864939
AACTG-2	22	150	-0.297008015561418
AACTGA-0	4	22	-0.441346919995931
AACTGA-1	13	33	0.235451122562485
AACTGC-0	4	22	-0.0442082546643203
AACTGC-1	9	33	0.296117551272883
AACTGC-2	3	7	0.592849459244581
AACTGG-0	6	22	0.292263981956892
AACTGG-1	4	33	-0.397029629287063
AACTGG-2	2	7	0.3051673867928
AACTGT-0	8	22	0.146439744906188
AACTGT-1	7	33	-0.324164665372938
AACTGT-2	2	7	-0.0919712785388102
AACTT-0	18	123	-0.6924364017007
AACTT-1	38	92	0.306525160253261
AACTT-2	55	150	0.195710793912971
AACTTA-0	6	55	-0.924315589258955
AACTTA-1	2	18	-0.785118459098756
AACTTA-2	6	38	-0.584447763636604
AACTTC-0	9	55	-0.170501979988613
AACTTC-1	5	18	0.3051673867928
AACTTC-2	3	38	-0.746924886240417
AACTTG-0	22	55	0.662407142946492
AACTTG-1	4	18	0.122845829998846
AACTTG-2	15	38	0.639369474879474
AACTTT-0	18	55	0.0742132408521717
AACTTT-1	7	18	0.195710793912971
AACTTT-2	14	38	0.177692288410292
AAG-0	811	2581	0.44646992414221
AAG-1	568	2517	0.115919877861472
AAG-2	889	3014	0.383322194321452
AAGA-0	340	889	0.244607601998468
AAGA-1	367	811	0.412206530519519
AAGA-2	170	568	-0.000163729285687417
AAGAA-0	60	170	0.159130270550233
AAGAA-1	120	340	0.162460593814793
AAGAA-2	136	367	0.21109056881214
AAGAAA-0	54	136	0.273002468214617
AAGAAA-1	19	60	0.0441608957857698
AAGAAA-2	42	120	0.148230255679976
AAGAAC-0	17	136	-0.446820293790078
AAGAAC-1	17	60	0.335939045459554
AAGAAC-2	9	120	-0.91324610168793
AAGAAG-0	41	136	0.400477566597125
AAGAAG-1	9	60	-0.251847619442565
AAGAAG-2	44	120	0.590831295088344
AAGAAT-0	21	136	-0.643288263659538
AAGAAT-1	15	60	-0.17898265552844
AAGAAT-2	25	120	-0.354873321992104
AAGAC-0	32	170	-0.0580973668249876
AAGAC-1	63	340	-0.0773082030906653
AAGAC-2	41	367	-0.574082073401005
AAGACA-0	15	41	0.173237938060912
AAGACA-1	18	32	0.568231746301781
AAGACA-2	31	63	0.468354989000211
AAGACC-0	12	41	0.362737238614278
AAGACC-1	7	32	0.100372974146787
AAGACC-2	13	63	0.0388150811473537
AAGACG-0	3	41	-0.815917757727368
AAGACG-1	4	32	-0.369630655098948
AAGACG-2	9	63	-0.297657155473859
AAGACT-0	11	41	-0.114444134390869
AAGACT-1	3	32	-0.989912871744769
AAGACT-2	10	63	-0.599485641001145
AAGAG-0	46	170	0.295542673418591
AAGAG-1	59	340	-0.141846724228236
AAGAG-2	72	367	-0.0212922505359829
AAGAGA-0	29	72	0.277775746967275
AAGAGA-1	14	46	0.00333890126551463
AAGAGA-2	20	59	0.108699416923341
AAGAGC-0	5	72	-0.934523500135215
AAGAGC-1	9	46	-0.00498754151103905
AAGAGC-2	9	59	-0.236099262474426
AAGAGG-0	16	72	0.106930374692946
AAGAGG-1	16	46	0.525640709551131
AAGAGG-2	9	59	-0.236099262474426
AAGAGT-0	20	72	-0.0788991969714573
AAGAGT-1	7	46	-0.625269758156859
AAGAGT-2	21	59	0.155219432558234
AAGAT-0	32	170	-0.455236032156598
AAGAT-1	98	340	-0.0382101016473577
AAGAT-2	118	367	0.0702331360955448
AAGATA-0	22	118	-0.461215123212656
AAGATA-1	6	32	-0.430297083809346
AAGATA-2	21	98	-0.326618654334505
AAGATC-0	22	118	-0.0640764578810456
AAGATC-1	6	32	-0.0331584184777355
AAGATC-2	17	98	-0.130150684465045
AAGATG-0	31	118	0.266165228989531
AAGATG-1	4	32	-0.369630655098948
AAGATG-2	19	98	-0.0247901688072188
AAGATT-0	41	118	0.140960279141562
AAGATT-1	16	32	0.457006111191557
AAGATT-2	41	98	0.320008510590548
AAGC-0	133	889	-0.292296410002526
AAGC-1	97	811	-0.51377026364723
AAGC-2	98	568	-0.149568770322147
AAGCA-0	49	98	0.494361897735326
AAGCA-1	50	133	0.219156412487651
AAGCA-2	38	97	0.255752834879838
AAGCAA-0	12	38	0.0345914447696191
AAGCAA-1	15	49	0.00960851427911006
AAGCAA-2	21	50	0.309370112385492
AAGCAC-0	5	38	-0.341459778132252
AAGCAC-1	6	49	-0.419931393573747
AAGCAC-2	2	50	-1.2859213869731
AAGCAG-0	8	38	0.0640053299759122
AAGCAG-1	17	49	0.524530215267104
AAGCAG-2	10	50	0.0133615971571573
AAGCAT-0	12	38	0.0345914447696191
AAGCAT-1	11	49	-0.278073558172671
AAGCAT-2	17	50	0.108699416923341
AAGCC-0	20	98	0.023999995362213
AAGCC-1	27	133	0.0166739552701402
AAGCC-2	15	97	-0.238081423678417
AAGCCA-0	4	15	-0.127689361140889
AAGCCA-1	6	20	-0.0248319757011816
AAGCCA-2	10	27	0.171219773904675
AAGCCC-1	3	20	-0.187309098304994
AAGCCC-2	1	27	-1.13638965300214
AAGCCG-0	5	15	0.451770860984676
AAGCCG-1	3	20	-0.187309098304994
AAGCCG-2	5	27	-0.03777736433403
AAGCCT-0	6	15	0.208782875480323
AAGCCT-1	8	20	0.226482452579724
AAGCCT-2	11	27	0.258231150894305
AAGCG-0	7	98	-0.941080900681374
AAGCG-1	11	133	-0.830623905117063
AAGCG-2	9	97	-0.708085052924152
AAGCGA-0	2	9	-0.259025363201976
AAGCGA-1	6	7	0.755326581848393
AAGCGA-2	5	11	0.291020973717296
AAGCGC-0	1	9	-0.26735180597853
AAGCGG-0	2	9	0.138113302129634
AAGCGG-2	4	11	0.505838082254952
AAGCGT-0	4	9	0.251800260564014
AAGCGT-1	1	7	-0.497436386646975
AAGCGT-2	2	11	-0.40212620684265
AAGCT-0	22	98	-0.282166891763671
AAGCT-1	45	133	0.115972176252421
AAGCT-2	35	97	0.175710127206301
AAGCTA-0	3	35	-1.06995557941831
AAGCTA-1	6	22	-0.104874683374718
AAGCTA-2	6	45	-0.738598443463863
AAGCTC-0	7	35	0.0203302664732508
AAGCTC-1	5	22	0.138113302129634
AAGCTC-2	11	45	0.197536722600435
AAGCTG-0	9	35	0.24347381778746
AAGCTG-1	6	22	0.292263981956892
AAGCTG-2	15	45	0.485218795052216
AAGCTT-0	15	35	0.316338781701585
AAGCTT-1	5	22	-0.259025363201976
AAGCTT-2	13	45	-0.0454512629039174
AAGG-0	244	889	0.311122000591289
AAGG-1	183	811	0.116198015291184
AAGG-2	132	568	0.145660507765017
AAGGA-0	34	132	-0.149995118655188
AAGGA-1	119	244	0.481374702208515
AAGGA-2	64	183	0.150590358632501
AAGGAA-0	19	64	-0.016463726030665
AAGGAA-1	11	34	0.0546321956530652
AAGGAA-2	31	119	-0.13913674698124
AAGGAC-0	7	64	-0.535615792573209
AAGGAC-1	10	34	0.364759483995046
AAGGAC-2	11	119	-0.722827334661356
AAGGAG-0	12	64	-0.0501079767915088
AAGGAG-1	3	34	-0.646841427683434
AAGGAG-2	36	119	0.403183928194868
AAGGAT-0	26	64	0.283640866419673
AAGGAT-1	10	34	-0.0323791813365645
AAGGAT-2	41	119	0.132796968502402
AAGGC-0	21	132	-0.217162061454675
AAGGC-1	37	244	-0.271392215515535
AAGGC-2	35	183	-0.0431393074754154
AAGGCA-0	20	35	0.588272497185227
AAGGCA-1	4	21	-0.40212620684265
AAGGCA-2	23	37	0.671793469235088
AAGGCC-0	3	35	-0.672816914086695
AAGGCC-1	7	21	0.465016087734696
AAGGCC-2	2	37	-1.01050940711314
AAGGCG-0	3	35	-0.672816914086695
AAGGCG-1	4	21	-0.00498754151103905
AAGGCG-2	3	37	-0.722827334661356
AAGGCT-0	9	35	-0.15366484754415
AAGGCT-1	6	21	-0.0656539702214367
AAGGCT-2	9	37	-0.203675268118811
AAGGG-0	38	132	0.355357131316656
AAGGG-1	35	244	-0.325459436785811
AAGGG-2	36	183	-0.0157403332873009
AAGGGA-0	3	36	-1.09527338740259
AAGGGA-1	14	38	0.177692288410292
AAGGGA-2	14	35	0.251800260564014
AAGGGC-0	7	36	-0.00498754151103905
AAGGGC-1	10	38	0.264676025438064
AAGGGC-2	5	35	-0.26735180597853
AAGGGG-0	8	36	0.112795494145344
AAGGGG-1	3	38	-0.746924886240417
AAGGGG-2	4	35	-0.449673362772485
AAGGGT-0	18	36	0.462871230643955
AAGGGT-1	11	38	-0.0454512629039174
AAGGGT-2	12	35	0.108699416923341
AAGGT-0	39	132	-0.016463726030665
AAGGT-1	53	244	-0.317132994009257
AAGGT-2	48	183	-0.131976613152509
AAGGTA-0	8	48	-0.546707435653757
AAGGTA-1	14	39	0.154161791000098
AAGGTA-2	15	53	-0.0631508400033183
AAGGTC-0	13	48	0.292263981956892
AAGGTC-1	2	39	-1.05813745610239
AAGGTC-2	6	53	-0.492690747856176
AAGGTG-0	9	48	-0.0442082546643203
AAGGTG-1	7	39	-0.0773082030906653
AAGGTG-2	12	53	0.126348460550048
AAGGTT-0	18	48	0.200506966176464
AAGGTT-1	16	39	0.279324933954104
AAGGTT-2	20	53	0.208782875480323
AAGT-0	167	889	-0.46331089588179
AAGT-1	164	811	-0.389930933748831
AAGT-2	168	568	-0.0119285708652737
AAGTA-0	41	168	-0.202513152938634
AAGTA-1	23	167	-0.756298020563264
AAGTA-2	37	164	-0.279066114085422
AAGTAA-0	9	37	-0.203675268118811
AAGTAA-1	20	41	0.445171653544554
AAGTAC-0	4	37	-0.499683783347146
AAGTAC-1	6	41	-0.256301969791945
AAGTAC-2	7	23	0.388055046598568
AAGTAG-0	8	37	0.0881028815549729
AAGTAG-1	10	41	0.195683153951112
AAGTAT-0	16	37	0.326952982943359
AAGTAT-1	5	41	-0.807591314950814
AAGTAT-2	16	23	0.744688183643338
AAGTC-0	29	168	-0.141846724228236
AAGTC-1	29	167	-0.136015803917443
AAGTC-2	25	164	-0.261417070458716
AAGTCA-0	14	25	0.548066076707187
AAGTCA-1	6	29	-0.343285706819716
AAGTCA-2	12	29	0.275753501586507
AAGTCC-0	3	25	-0.376551097943522
AAGTCC-1	3	29	-0.505762829423528
AAGTCC-2	4	29	-0.282619278109319
AAGTCG-0	3	25	-0.376551097943522
AAGTCG-1	3	29	-0.505762829423528
AAGTCG-2	3	29	-0.505762829423528
AAGTCT-0	5	25	-0.368224655166968
AAGTCT-1	17	29	0.601175902021135
AAGTCT-2	10	29	0.108699416923341
AAGTG-0	52	168	0.42724780766173
AAGTG-1	48	167	0.354607112531028
AAGTG-2	35	164	0.0640053299759122
AAGTGA-0	8	35	-0.259025363201976
AAGTGA-1	25	52	0.440056552877783
AAGTGC-0	5	35	-0.26735180597853
AAGTGC-1	10	52	-0.0230060470137174
AAGTGC-2	14	48	0.361256853443844
AAGTGG-0	11	35	0.425795374581415
AAGTGG-1	10	52	-0.0230060470137174
AAGTGG-2	17	48	0.543578410237799
AAGTGT-0	11	35	0.0286567092498046
AAGTGT-1	7	52	-0.738598443463863
AAGTGT-2	17	48	0.146439744906188
AAGTT-0	46	168	-0.0900351695119439
AAGTT-1	67	167	0.285155854264897
AAGTT-2	67	164	0.302855431364298
AAGTTA-0	16	67	-0.222154827393649
AAGTTA-1	5	46	-0.91295183060864
AAGTTA-2	12	67	-0.490418813988328
AAGTTC-0	15	67	0.114359216121527
AAGTTC-1	11	46	0.177334015282915
AAGTTC-2	14	67	0.0498206949839558
AAGTTG-0	26	67	0.637607359886075
AAGTTG-1	16	46	0.525640709551131
AAGTTG-2	26	67	0.637607359886075
AAGTTT-0	10	67	-0.657472898651494
AAGTTT-1	14	46	0.00333890126551463
AAGTTT-2	15	67	-0.282779449210084
AAT-0	488	2581	-0.457806591876207
AAT-1	718	2517	-0.0472378638754225
AAT-2	744	3014	-0.191653715356784
AATA-0	165	744	-0.298103484026483
AATA-1	42	488	-1.22996689520729
AATA-2	188	718	-0.132966418241733
AATAA-0	55	188	-0.0248319757011816
AATAA-1	65	165	0.267067732694803
AATAAA-1	15	55	-0.0976370160744876
AATAAA-2	26	65	0.26904206699852
AATAAC-1	16	55	0.360126271073558
AATAAC-2	5	65	-0.837896664446143
AATAAG-1	11	55	0.0118195768053422
AATAAG-2	14	65	0.0783940674280119
AATAAT-1	13	55	-0.23116840869901
AATAAT-2	20	65	0.0177276387176143
AATAC-0	34	188	-0.0976969396153066
AATAC-1	11	165	-1.04054169421201
AATAC-2	12	42	0.340758331895503
AATACA-0	4	12	0.0441608957857698
AATACA-1	14	34	0.277775746967275
AATACA-2	7	11	0.578703046169077
AATACC-0	4	12	0.44129956111738
AATACC-1	5	34	-0.24137631957527
AATACG-0	2	12	-0.0695260626486103
AATACG-1	4	34	-0.423697876369224
AATACT-0	2	12	-0.466664727980221
AATACT-1	11	34	0.0546321956530652
AATACT-2	4	11	0.108699416923341
AATAG-0	33	188	-0.126684476488559
AATAG-1	34	165	0.0298997174894016
AATAGA-1	8	33	-0.206381629716554
AATAGA-2	8	34	-0.233049876798716
AATAGC-1	6	33	-0.0605573926658499
AATAGC-2	2	34	-0.934523500135215
AATAGG-1	7	33	0.0729739999586729
AATAGG-2	7	34	0.0463057528765114
AATAGT-1	12	33	0.161343150408763
AATAGT-2	17	34	0.460097303761229
AATAT-0	64	188	0.124203603459306
AATAT-1	55	165	0.102764681403527
AATAT-2	30	42	0.812657513587502
AATATA-0	6	30	-0.373138669969398
AATATA-1	8	64	-0.814971422248437
AATATA-2	10	55	-0.472330465515898
AATATC-0	8	30	0.275314423643119
AATATC-1	8	64	-0.417832756916826
AATATC-2	7	55	-0.393645531302822
AATATG-0	9	30	0.380674939300946
AATATG-1	14	64	0.0929928668491646
AATATG-2	13	55	0.165970256632601
AATATT-0	7	30	-0.239607277344875
AATATT-1	34	64	0.543152061904758
AATATT-2	25	55	0.387870799707213
AATC-0	136	744	-0.092971681223291
AATC-1	110	488	0.115501855743087
AATC-2	127	718	-0.125544504050148
AATCA-0	42	127	0.0933144980838615
AATCA-1	35	136	-0.150811778561744
AATCA-2	43	110	0.255302891115216
AATCAA-0	13	43	-0.00377856650334938
AATCAA-1	18	42	0.323109288268796
AATCAA-2	13	35	0.182807389077063
AATCAC-0	7	43	-0.166255689107161
AATCAC-1	11	42	0.260715624221967
AATCAC-2	4	35	-0.449673362772485
AATCAG-0	14	43	0.462352970315213
AATCAG-1	5	42	-0.432431556337979
AATCAG-2	9	35	0.24347381778746
AATCAT-0	9	43	-0.340250803124562
AATCAT-1	8	42	-0.424105113561425
AATCAT-2	9	35	-0.15366484754415
AATCC-0	26	127	0.0250899137262389
AATCC-1	27	136	-0.00498754151103905
AATCC-2	22	110	0.00374613845771533
AATCCA-0	9	22	0.251800260564014
AATCCA-1	6	26	-0.247975527015391
AATCCA-2	14	27	0.481374702208515
AATCCC-0	3	22	-0.26735180597853
AATCCC-1	4	26	-0.187309098304994
AATCCC-2	3	27	-0.443242472442194
AATCCG-0	3	22	-0.26735180597853
AATCCG-1	1	26	-1.10359983017915
AATCCT-0	7	22	0.0286567092498046
AATCCT-1	15	26	0.578703046169077
AATCCT-2	10	27	0.171219773904675
AATCG-0	12	127	-0.705797594816554
AATCG-1	14	136	-0.629141850584033
AATCG-2	8	110	-0.934523500135215
AATCGA-0	3	8	0.108699416923341
AATCGA-1	3	12	-0.17898265552844
AATCGA-2	3	14	-0.296765691184823
AATCGC-0	2	8	0.218156009803171
AATCGC-1	2	12	-0.0695260626486103
AATCGC-2	7	14	0.793520154706732
AATCGG-0	2	8	0.218156009803171
AATCGG-1	1	12	-0.474991170756775
AATCGT-0	1	8	-0.584447763636604
AATCGT-1	6	12	0.380633132406983
AATCGT-2	4	14	-0.0736221398706137
AATCT-0	47	127	0.20331539329819
AATCT-1	60	136	0.376543147155458
AATCT-2	37	110	0.108699416923341
AATCTA-0	11	37	-0.0213537113248569
AATCTA-1	6	47	-0.778603778077562
AATCTA-2	18	60	-0.00713239860178068
AATCTC-0	7	37	-0.0296801541014106
AATCTC-1	14	47	0.380674939300946
AATCTC-2	4	60	-0.94499480000251
AATCTG-0	9	37	0.193463397212799
AATCTG-1	3	47	-0.941080900681374
AATCTG-2	12	60	0.0105166450249261
AATCTT-0	10	37	-0.108365088314487
AATCTT-1	24	47	0.494361897735326
AATCTT-2	26	60	0.344265488236108
AATG-0	306	744	0.713895140535781
AATG-1	120	488	0.201762200027494
AATG-2	144	718	-0.00084102554919065
AATGA-0	43	144	-0.00571093425440318
AATGA-1	166	306	0.588733220529014
AATGAA-1	9	43	-0.340250803124562
AATGAA-2	44	166	-0.121824241688491
AATGAC-1	13	43	0.393360098828261
AATGAC-2	27	166	-0.199143555951997
AATGAG-1	6	43	-0.299787081731684
AATGAG-2	29	166	-0.130150684465045
AATGAT-1	15	43	0.129752826121173
AATGAT-2	66	166	0.276205887932155
AATGC-0	27	144	-0.0605573926658499
AATGC-1	31	306	-0.666386023756404
AATGC-2	25	120	0.0422653433395065
AATGCA-0	10	25	0.237911148403347
AATGCA-1	11	27	0.258231150894305
AATGCA-2	18	31	0.596402623268477
AATGCC-0	6	25	0.183064689991901
AATGCC-1	6	27	0.116373315493228
AATGCC-2	3	31	-0.564603329446462
AATGCG-0	4	25	-0.153407546629312
AATGCG-2	1	31	-1.25775051000641
AATGCT-0	5	25	-0.368224655166968
AATGCT-1	10	27	0.171219773904675
AATGCT-2	9	31	-0.0454512629039174
AATGG-0	43	144	0.391427731077207
AATGG-1	46	306	-0.281974324846072
AATGG-2	43	120	0.568358439236286
AATGGA-0	15	43	0.129752826121173
AATGGA-1	12	43	-0.0778865386570711
AATGGA-2	13	46	-0.0656539702214367
AATGGC-0	3	43	-0.859402869667107
AATGGC-1	11	43	0.239209419001003
AATGGC-2	8	46	-0.110348057168865
AATGGG-0	17	43	0.644674527109167
AATGGG-1	18	43	0.698741748379443
AATGGG-2	10	46	0.0903226382932857
AATGGT-0	8	43	-0.445611318782389
AATGGT-1	2	43	-1.5442236074505
AATGGT-2	15	46	0.067877422403086
AATGT-0	31	144	-0.324164665372938
AATGT-1	63	306	-0.370377508528069
AATGT-2	52	120	0.357322053538536
AATGTA-0	5	52	-1.02628051591564
AATGTA-1	3	31	-0.961741994778072
AATGTA-2	13	63	-0.358323584184257
AATGTC-0	8	52	-0.223676742475868
AATGTC-1	13	31	0.688159639048906
AATGTC-2	16	63	0.232971095588311
AATGTG-0	21	52	0.670141133546228
AATGTG-1	6	31	-0.00498754151103905
AATGTG-2	10	63	-0.202346975669534
AATGTT-0	17	52	0.0723317727524661
AATGTT-1	9	31	-0.0454512629039174
AATGTT-2	24	63	0.221494911068685
AATT-0	135	744	-0.497436386646975
AATT-1	216	488	0.388730342639602
AATT-2	259	718	0.185968197714152
AATTA-0	41	259	-0.627172708302946
AATTA-1	17	135	-0.836790469643076
AATTA-2	44	216	-0.379653350990591
AATTAA-0	11	44	-0.17898265552844
AATTAA-1	9	41	-0.296765691184823
AATTAC-0	12	44	0.298198717476707
AATTAC-1	6	41	-0.256301969791945
AATTAC-2	11	17	1.04483458298764
AATTAG-0	13	44	0.372306689630429
AATTAG-1	6	41	-0.256301969791945
AATTAT-0	8	44	-0.466664727980221
AATTAT-1	20	41	0.445171653544554
AATTAT-2	6	17	0.108699416923341
AATTC-0	51	259	-0.016459942673276
AATTC-1	26	135	-0.0341866962033014
AATTC-2	35	216	-0.20565823697319
AATTCA-0	10	35	-0.0583546677398253
AATTCA-1	13	51	-0.160964150025762
AATTCA-2	12	26	0.371063681390832
AATTCC-0	10	35	0.338783997591785
AATTCC-1	7	51	-0.323441272629574
AATTCC-2	2	26	-0.698134722070984
AATTCG-0	5	35	-0.26735180597853
AATTCG-1	9	51	-0.100297721315364
AATTCG-2	5	26	-0.00498754151103905
AATTCT-0	9	35	-0.15366484754415
AATTCT-1	22	51	0.335472736288129
AATTCT-2	7	26	-0.114444134390869
AATTG-0	107	259	0.714427565869516
AATTG-1	31	135	0.135712340592096
AATTG-2	67	216	0.430330529746806
AATTGA-0	27	67	0.276836338725339
AATTGA-1	20	107	-0.45769605799746
AATTGC-0	11	67	-0.173322856330254
AATTGC-1	26	107	0.190757035615056
AATTGC-2	4	31	-0.341459778132252
AATTGG-0	17	67	0.232142251777911
AATTGG-1	28	107	0.262215999597201
AATTGG-2	11	31	0.534008959221648
AATTGT-0	12	67	-0.490418813988328
AATTGT-1	33	107	0.0241420288952779
AATTGT-2	16	31	0.485176988158253
AATTT-0	59	259	-0.270497764364213
AATTT-1	61	135	0.39997215750585
AATTT-2	70	216	0.0763640362804046
AATTTA-0	4	70	-1.48731547517862
AATTTA-1	1	59	-2.24267584024014
AATTTA-2	9	61	-0.664490471310141
AATTTC-0	19	70	0.296117551272883
AATTTC-1	18	59	0.405754623697969
AATTTC-2	9	61	-0.26735180597853
AATTTG-0	29	70	0.701582659381047
AATTTG-1	18	59	0.405754623697969
AATTTG-2	18	61	0.374502080193865
AATTTT-0	18	70	-0.152314408446279
AATTTT-1	22	59	0.199671195129068
AATTTT-2	25	61	0.291020973717296
AC-0	1363	7795	-0.139123590004029
AC-1	1268	8354	-0.280539604370412
AC-2	1362	8507	-0.227220920857367
ACA-0	553	1362	0.304834352207999
ACA-1	487	1363	0.177253274720648
ACA-2	536	1268	0.344964056200248
ACAA-0	222	536	0.322914337493249
ACAA-1	269	553	0.483168424662542
ACAA-2	198	487	0.304172402521422
ACAAA-0	42	198	-0.339755876116192
ACAAA-1	51	222	-0.261979575099408
ACAAA-2	55	269	-0.37680839885836
ACAAAA-0	22	55	0.265268477614881
ACAAAA-1	9	42	-0.318744597903599
ACAAAA-2	28	51	0.567274350345454
ACAAAC-0	7	55	-0.393645531302822
ACAAAC-1	3	42	-0.837896664446143
ACAAAC-2	5	51	-0.611123345081355
ACAAAG-0	13	55	0.165970256632601
ACAAAG-1	11	42	0.260715624221967
ACAAAG-2	7	51	-0.323441272629574
ACAAAT-0	13	55	-0.23116840869901
ACAAAT-1	19	42	0.374402582656347
ACAAAT-2	11	51	-0.31511482985302
ACAAC-0	31	198	-0.238081423678417
ACAAC-1	60	222	0.294789235824087
ACAAC-2	53	269	-0.0160373776976242
ACAACA-0	20	53	0.208782875480323
ACAACA-1	17	31	0.542335401998202
ACAACA-2	23	60	0.226482452579724
ACAACC-0	9	53	-0.136015803917443
ACAACC-1	3	31	-0.564603329446462
ACAACC-2	13	60	0.0846246171786481
ACAACG-0	9	53	-0.136015803917443
ACAACG-1	1	31	-1.25775051000641
ACAACG-2	3	60	-1.16813835131672
ACAACT-0	14	53	-0.127689361140889
ACAACT-1	10	31	0.0498589169004074
ACAACT-2	21	60	0.139471075590095
ACAAG-0	83	198	0.72699947236517
ACAAG-1	44	222	-0.00942213857890489
ACAAG-2	66	269	0.199671195129068
ACAAGA-0	25	66	0.216913001563574
ACAAGA-1	25	83	-0.000499875041650931
ACAAGA-2	18	44	0.28054967385
ACAAGC-0	7	66	-0.564603329446462
ACAAGC-1	7	83	-0.782016206051687
ACAAGC-2	6	44	-0.320840490929516
ACAAGG-0	15	66	0.128543851113483
ACAAGG-1	19	83	0.134274525822468
ACAAGG-2	12	44	0.298198717476707
ACAAGT-0	18	66	-0.0967445572914679
ACAAGT-1	32	83	0.237911148403347
ACAAGT-2	8	44	-0.466664727980221
ACAAT-0	39	198	-0.412076537695818
ACAAT-1	67	222	0.00628441149527161
ACAAT-2	95	269	0.162188101874327
ACAATA-0	14	95	-0.679757943440929
ACAATA-1	3	39	-1.16759404898222
ACAATA-2	16	67	-0.222154827393649
ACAATC-0	21	95	0.100372974146787
ACAATC-1	9	39	0.145835348223545
ACAATC-2	14	67	0.0498206949839558
ACAATG-0	42	95	0.770530636482034
ACAATG-1	12	39	0.408199612691035
ACAATG-2	19	67	0.337502767435737
ACAATT-0	18	95	-0.443369165376699
ACAATT-1	15	39	0.218700312137669
ACAATT-2	18	67	-0.110929192283424
ACAC-0	99	536	-0.0819485826471675
ACAC-1	68	553	-0.484008364406963
ACAC-2	72	487	-0.301534315723068
ACACA-0	24	72	0.0954541901733204
ACACA-1	16	99	-0.594203938581969
ACACA-2	21	68	0.0216880399337113
ACACAA-0	8	21	0.185660458059469
ACACAA-1	15	24	0.647695917656028
ACACAA-2	8	16	0.408804009373679
ACACAC-0	2	21	-0.51581316527703
ACACAC-1	4	24	-0.118316226818042
ACACAC-2	3	16	-0.00498754151103905
ACACAG-0	5	21	0.177334015282915
ACACAG-1	2	24	-0.629141850584033
ACACAG-2	2	16	-0.29266961396282
ACACAT-0	5	21	-0.219804650048695
ACACAT-1	3	24	-0.738598443463863
ACACAT-2	3	16	-0.40212620684265
ACACC-0	19	72	0.269449304190721
ACACC-1	10	99	-0.632383344508204
ACACC-2	14	68	0.0358344530092161
ACACCA-0	7	14	0.396381489375122
ACACCA-1	13	19	0.71087481927756
ACACCA-2	6	10	0.514164525031505
ACACCC-0	2	14	-0.187309098304994
ACACCC-1	1	19	-0.837896664446143
ACACCC-2	1	10	-0.341459778132252
ACACCG-1	1	19	-0.837896664446143
ACACCT-0	5	14	0.108699416923341
ACACCT-1	4	19	-0.318744597903599
ACACCT-2	3	10	-0.0454512629039174
ACACG-0	7	72	-0.646841427683434
ACACG-1	27	99	0.301925892868629
ACACG-2	6	68	-0.726305599037681
ACACGA-0	2	6	0.00333890126551463
ACACGA-1	2	7	-0.0919712785388102
ACACGA-2	2	27	-1.12806321022559
ACACGC-0	1	6	-0.00498754151103905
ACACGC-1	1	7	-0.100297721315364
ACACGC-2	3	27	-0.443242472442194
ACACGG-0	1	6	-0.00498754151103905
ACACGG-1	1	7	-0.100297721315364
ACACGG-2	3	27	-0.443242472442194
ACACGT-0	1	6	-0.40212620684265
ACACGT-1	3	7	0.195710793912971
ACACGT-2	19	27	0.769056774660295
ACACT-0	21	72	-0.0323791813365645
ACACT-1	46	99	0.422730319071874
ACACT-2	27	68	0.262850096750599
ACACTA-0	3	27	-0.840381137773805
ACACTA-1	1	21	-1.3184169387168
ACACTA-2	8	46	-0.507486722500476
ACACTC-0	4	27	-0.220098921127985
ACACTC-1	5	21	0.177334015282915
ACACTC-2	11	46	0.177334015282915
ACACTG-0	9	27	0.473048259431961
ACACTG-1	3	21	-0.228131092825249
ACACTG-2	6	46	-0.361662485449771
ACACTT-0	11	27	0.258231150894305
ACACTT-1	12	21	0.553385238184787
ACACTT-2	21	46	0.386331153521621
ACAG-0	110	536	0.0224114326770752
ACAG-1	67	553	-0.498607163828116
ACAG-2	92	487	-0.0593942637182034
ACAGA-0	31	92	0.108699416923341
ACAGA-1	58	110	0.548650701102675
ACAGA-2	20	67	-0.0108457337264418
ACAGAA-0	6	20	-0.0248319757011816
ACAGAA-1	16	31	0.485176988158253
ACAGAA-2	23	58	0.258231150894305
ACAGAC-0	1	20	-0.880456278864939
ACAGAC-1	2	31	-0.852285401898243
ACAGAC-2	8	58	-0.325459436785811
ACAGAG-0	8	20	0.623621117911335
ACAGAG-1	5	31	-0.159138221338297
ACAGAG-2	14	58	0.18536618698018
ACAGAT-0	5	20	-0.17898265552844
ACAGAT-1	8	31	-0.150811778561744
ACAGAT-2	13	58	-0.280765349838382
ACAGC-0	22	92	0.175596395384375
ACAGC-1	21	110	-0.0407056241131184
ACAGC-2	9	67	-0.355644413124208
ACAGCA-0	4	9	0.251800260564014
ACAGCA-1	6	22	-0.104874683374718
ACAGCA-2	9	21	0.291020973717296
ACAGCC-0	2	9	0.138113302129634
ACAGCC-1	8	22	0.543578410237799
ACAGCC-2	4	21	-0.00498754151103905
ACAGCG-0	2	9	0.138113302129634
ACAGCG-1	1	22	-0.960498986538475
ACAGCG-2	1	21	-0.921278273385194
ACAGCT-0	1	9	-0.664490471310141
ACAGCT-1	7	22	0.0286567092498046
ACAGCT-2	7	21	0.067877422403086
ACAGG-0	16	92	-0.126684476488559
ACAGG-1	13	110	-0.492690747856176
ACAGG-2	16	67	0.174983837937962
ACAGGA-0	2	16	-0.689808279294431
ACAGGA-1	6	16	0.157489581092773
ACAGGA-2	4	13	-0.016463726030665
ACAGGC-0	2	16	-0.29266961396282
ACAGGC-1	3	16	-0.00498754151103905
ACAGGG-0	4	16	0.218156009803171
ACAGGG-1	1	16	-0.698134722070984
ACAGGG-2	3	13	0.157531387986736
ACAGGT-0	8	16	0.408804009373679
ACAGGT-1	6	16	0.157489581092773
ACAGGT-2	6	13	0.320008510590548
ACAGT-0	20	92	-0.312514048152963
ACAGT-1	18	110	-0.584447763636604
ACAGT-2	22	67	0.0801260444792849
ACAGTA-0	6	22	-0.104874683374718
ACAGTA-1	2	20	-0.872129836088385
ACAGTA-2	5	18	-0.0919712785388102
ACAGTC-0	1	22	-0.960498986538475
ACAGTC-1	3	20	-0.187309098304994
ACAGTC-2	2	18	-0.387979793767145
ACAGTG-0	7	22	0.425795374581415
ACAGTG-1	5	20	0.218156009803171
ACAGTG-2	2	18	-0.387979793767145
ACAGTT-0	8	22	0.146439744906188
ACAGTT-1	10	20	0.427153148041875
ACAGTT-2	9	18	0.41885434522718
ACAT-0	97	536	-0.499289955296297
ACAT-1	149	553	-0.104618240239578
ACAT-2	125	487	-0.152850515251592
ACATA-0	7	125	-1.57305915709039
ACATA-1	10	97	-1.00991353845144
ACATA-2	38	149	-0.159564569671338
ACATAA-0	2	38	-1.43174562402381
ACATAA-1	1	7	-0.497436386646975
ACATAC-0	7	38	-0.0537777056804712
ACATAC-2	8	10	1.16261761864402
ACATAG-0	12	38	0.43173011010123
ACATAG-1	1	7	-0.100297721315364
ACATAT-0	17	38	0.360013845204247
ACATAT-1	5	7	0.601175902021135
ACATAT-2	2	10	-0.333133335355698
ACATC-0	35	125	0.328156905017499
ACATC-1	37	97	0.626916013808188
ACATC-2	20	149	-0.381465112745951
ACATCA-0	4	20	-0.361304212322395
ACATCA-1	7	35	-0.37680839885836
ACATCA-2	12	37	0.0586889963486796
ACATCC-0	6	20	0.372306689630429
ACATCC-1	8	35	0.138113302129634
ACATCC-2	9	37	0.193463397212799
ACATCG-0	2	20	-0.474991170756775
ACATCG-1	5	35	-0.26735180597853
ACATCG-2	4	37	-0.499683783347146
ACATCT-0	8	20	0.226482452579724
ACATCT-1	15	35	0.316338781701585
ACATCT-2	12	37	0.0586889963486796
ACATG-0	42	125	0.505838082254952
ACATG-1	18	97	-0.0662311667517577
ACATG-2	39	149	0.262891903644562
ACATGA-0	8	39	-0.356663832765892
ACATGA-1	11	42	-0.136423041109644
ACATGC-0	8	39	0.0404748325657183
ACATGC-1	18	42	0.720247953600407
ACATGC-2	6	18	0.459318066620059
ACATGG-0	14	39	0.551300456331709
ACATGG-1	4	42	-0.614753113131933
ACATGG-2	4	18	0.122845829998846
ACATGT-0	8	39	-0.356663832765892
ACATGT-1	9	42	-0.318744597903599
ACATGT-2	8	18	0.313493829569354
ACATT-0	40	125	0.0610713679340863
ACATT-1	32	97	0.0886987502166714
ACATT-2	52	149	0.147165697751137
ACATTA-0	12	52	-0.253090627682162
ACATTA-1	1	40	-1.88373074776687
ACATTA-2	13	32	0.262850096750599
ACATTC-0	2	52	-1.32228903114398
ACATTC-1	9	40	0.122845829998846
ACATTC-2	2	32	-0.880456278864939
ACATTG-0	13	52	0.218156009803171
ACATTG-1	5	40	-0.387979793767145
ACATTG-2	8	32	0.218156009803171
ACATTT-0	24	52	0.400835839724502
ACATTT-1	25	40	0.681218609694672
ACATTT-2	9	32	-0.0736221398706137
ACC-0	300	1362	0.0919185955412015
ACC-1	248	1363	-0.0984705693361807
ACC-2	238	1268	-0.0674318210454954
ACCA-0	107	238	0.400505206558984
ACCA-1	130	300	0.36548132738638
ACCA-2	122	248	0.490066973452445
ACCAA-0	40	122	0.0846018653442805
ACCAA-1	28	107	-0.13492266573441
ACCAA-2	33	130	-0.164167569743299
ACCAAA-0	7	33	-0.324164665372938
ACCAAA-1	12	40	-0.0119285708652737
ACCAAA-2	5	28	-0.466664727980221
ACCAAC-0	5	33	-0.214708072493108
ACCAAC-1	6	40	-0.233829113939887
ACCAAC-2	1	28	-1.16813835131672
ACCAAG-0	10	33	0.391427731077207
ACCAAG-1	6	40	-0.233829113939887
ACCAAG-2	16	28	0.971927812179551
ACCAAT-0	11	33	0.0813004427352265
ACCAAT-1	16	40	0.256335415729406
ACCAAT-2	6	28	-0.312514048152963
ACCAC-0	36	122	0.379086376615808
ACCAC-1	44	107	0.701582659381047
ACCAC-2	22	130	-0.1578952130987
ACCACA-0	10	22	0.347110440368339
ACCACA-1	11	36	0.00333890126551463
ACCACA-2	24	44	0.55498651955176
ACCACC-0	8	22	0.543578410237799
ACCACC-1	9	36	0.218156009803171
ACCACC-2	10	44	0.131144632813541
ACCACG-0	3	22	-0.26735180597853
ACCACG-1	1	36	-1.39128190263093
ACCACG-2	2	44	-1.16813835131672
ACCACT-0	1	22	-1.35763765187009
ACCACT-1	15	36	0.291020973717296
ACCACT-2	8	44	-0.466664727980221
ACCAG-0	25	122	0.0262650019930653
ACCAG-1	9	107	-0.802494737395227
ACCAG-2	31	130	0.172346473771876
ACCAGA-0	9	31	-0.0454512629039174
ACCAGA-1	10	25	0.237911148403347
ACCAGA-2	5	9	0.434121817357969
ACCAGC-0	13	31	0.688159639048906
ACCAGC-1	11	25	0.722061190724587
ACCAGC-2	2	9	0.138113302129634
ACCAGG-0	1	31	-1.25775051000641
ACCAGG-1	1	25	-1.06969827850347
ACCAGT-0	6	31	-0.40212620684265
ACCAGT-1	3	25	-0.773689763275133
ACCAGT-2	2	9	-0.259025363201976
ACCAT-0	21	122	-0.537927748001712
ACCAT-1	26	107	-0.206381629716554
ACCAT-2	44	130	0.116134395410859
ACCATA-0	4	44	-1.05445139288234
ACCATA-1	5	21	-0.219804650048695
ACCATA-2	5	26	-0.40212620684265
ACCATC-0	13	44	0.372306689630429
ACCATC-1	4	21	-0.00498754151103905
ACCATC-2	6	26	0.149163138316219
ACCATG-0	16	44	0.566462704071386
ACCATG-1	3	21	-0.228131092825249
ACCATG-2	6	26	0.149163138316219
ACCATT-0	11	44	-0.17898265552844
ACCATT-1	9	21	0.291020973717296
ACCATT-2	9	26	0.108699416923341
ACCC-0	41	238	-0.146817736950257
ACCC-1	37	300	-0.474991170756775
ACCC-2	37	248	-0.287392556861976
ACCCA-0	18	37	0.438178618053583
ACCCA-1	10	41	-0.201455511380499
ACCCA-2	14	37	0.201789839989353
ACCCAA-0	8	14	0.514164525031505
ACCCAA-1	7	18	0.195710793912971
ACCCAA-2	3	10	-0.0454512629039174
ACCCAC-0	1	14	-0.592774206413158
ACCCAC-1	1	18	-0.793444901875309
ACCCAC-2	1	10	-0.341459778132252
ACCCAG-0	2	14	-0.187309098304994
ACCCAG-1	2	18	-0.387979793767145
ACCCAG-2	2	10	0.0640053299759122
ACCCAT-0	3	14	-0.296765691184823
ACCCAT-1	8	18	0.313493829569354
ACCCAT-2	4	10	0.177692288410292
ACCCC-0	9	37	0.193463397212799
ACCCC-1	5	41	-0.410452649619203
ACCCC-2	6	37	-0.163211546725933
ACCCCC-0	1	6	-0.00498754151103905
ACCCCC-1	2	9	0.138113302129634
ACCCCG-0	4	6	0.911303190363116
ACCCCG-1	1	9	-0.26735180597853
ACCCCG-2	1	5	0.100372974146787
ACCCCT-0	1	6	-0.40212620684265
ACCCCT-1	6	9	0.588272497185227
ACCCCT-2	4	5	0.619525040689332
ACCCG-0	4	37	-0.499683783347146
ACCCG-1	10	41	0.195683153951112
ACCCG-2	1	37	-1.4159745152213
ACCCGA-2	3	10	-0.0454512629039174
ACCCGC-1	2	4	0.623621117911335
ACCCGC-2	5	10	0.757152510535858
ACCCGG-2	1	10	-0.341459778132252
ACCCGT-0	1	1	0.291020973717296
ACCCGT-1	2	4	0.226482452579724
ACCCGT-2	1	10	-0.738598443463863
ACCCT-0	6	37	-0.560350212057544
ACCCT-1	16	41	0.233862559877347
ACCCT-2	16	37	0.326952982943359
ACCCTA-0	2	16	-0.689808279294431
ACCCTA-2	1	16	-1.09527338740259
ACCCTC-0	6	16	0.554628246424384
ACCCTC-1	1	6	-0.00498754151103905
ACCCTC-2	6	16	0.554628246424384
ACCCTG-0	5	16	0.400477566597125
ACCCTG-1	1	6	-0.00498754151103905
ACCCTG-2	1	16	-0.698134722070984
ACCCTT-0	3	16	-0.40212620684265
ACCCTT-1	4	6	0.514164525031505
ACCCTT-2	8	16	0.408804009373679
ACCG-0	29	238	-0.48328997357147
ACCG-1	24	300	-0.89370150561496
ACCG-2	24	248	-0.706102891720161
ACCGA-0	9	24	0.177692288410292
ACCGA-1	10	29	0.108699416923341
ACCGA-2	6	24	-0.17898265552844
ACCGAA-0	1	6	-0.40212620684265
ACCGAA-1	4	9	0.251800260564014
ACCGAA-2	7	10	0.647695917656028
ACCGAC-0	2	6	0.400477566597125
ACCGAC-1	3	9	0.425795374581415
ACCGAG-0	2	6	0.400477566597125
ACCGAG-1	2	9	0.138113302129634
ACCGAT-0	1	6	-0.40212620684265
ACCGAT-2	3	10	-0.0454512629039174
ACCGC-0	6	24	0.218156009803171
ACCGC-1	4	29	-0.282619278109319
ACCGC-2	4	24	-0.118316226818042
ACCGCA-1	1	6	-0.40212620684265
ACCGCA-2	2	4	0.226482452579724
ACCGCC-0	1	4	0.218156009803171
ACCGCC-2	2	4	0.623621117911335
ACCGCG-0	3	4	0.911303190363116
ACCGCT-1	5	6	0.69648608182546
ACCGG-0	4	24	-0.118316226818042
ACCGG-1	7	29	0.187384351136417
ACCGG-2	2	24	-0.629141850584033
ACCGGA-1	1	4	-0.17898265552844
ACCGGA-2	3	7	0.195710793912971
ACCGGC-0	1	2	0.505838082254952
ACCGGC-1	2	4	0.623621117911335
ACCGGG-2	1	7	-0.100297721315364
ACCGGT-0	1	2	0.108699416923341
ACCGGT-1	1	4	-0.17898265552844
ACCGGT-2	3	7	0.195710793912971
ACCGT-0	5	24	-0.333133335355698
ACCGT-1	8	29	-0.0919712785388102
ACCGT-2	12	24	0.440056552877783
ACCGTC-0	2	12	-0.0695260626486103
ACCGTC-2	1	8	-0.187309098304994
ACCGTG-0	6	12	0.777771797738593
ACCGTG-1	2	5	0.505838082254952
ACCGTG-2	4	8	0.728981633569161
ACCGTT-0	4	12	0.0441608957857698
ACCGTT-1	3	5	0.396381489375122
ACCGTT-2	3	8	0.108699416923341
ACCT-0	59	238	-0.187281458343135
ACCT-1	109	300	0.190764369977645
ACCT-2	65	248	-0.132462639893547
ACCTA-0	6	65	-1.0808846499505
ACCTA-1	6	59	-0.989912871744769
ACCTA-2	20	109	-0.475553675397467
ACCTAA-0	4	20	-0.361304212322395
ACCTAA-1	1	6	-0.40212620684265
ACCTAC-0	3	20	-0.187309098304994
ACCTAC-1	1	6	-0.00498754151103905
ACCTAC-2	2	6	0.400477566597125
ACCTAG-0	9	20	0.728981633569161
ACCTAG-1	1	6	-0.00498754151103905
ACCTAT-0	4	20	-0.361304212322395
ACCTAT-1	3	6	0.291020973717296
ACCTAT-2	4	6	0.514164525031505
ACCTC-0	28	65	0.737639696312276
ACCTC-1	21	59	0.552358097889844
ACCTC-2	23	109	0.0551163825586663
ACCTCA-0	7	23	-0.00908361873304253
ACCTCA-1	5	28	-0.466664727980221
ACCTCA-2	2	21	-0.91295183060864
ACCTCC-0	6	23	0.254523653974045
ACCTCC-1	8	28	0.335939045459554
ACCTCC-2	1	21	-0.921278273385194
ACCTCG-0	2	23	-0.592774206413158
ACCTCT-0	8	23	0.108699416923341
ACCTCT-1	15	28	0.514164525031505
ACCTCT-2	18	21	0.93287485988969
ACCTG-0	15	65	0.142932588565583
ACCTG-1	7	59	-0.459242813788636
ACCTG-2	22	109	0.0125567681398705
ACCTGA-0	8	22	0.146439744906188
ACCTGA-1	10	15	0.660767999223381
ACCTGC-0	4	22	-0.0442082546643203
ACCTGC-1	1	15	-0.646841427683434
ACCTGC-2	1	7	-0.100297721315364
ACCTGG-0	2	22	-0.555033878430311
ACCTGG-1	1	15	-0.646841427683434
ACCTGG-2	1	7	-0.100297721315364
ACCTGT-0	8	22	0.146439744906188
ACCTGT-1	3	15	-0.350832912455099
ACCTGT-2	5	7	0.601175902021135
ACCTT-0	16	65	-0.193581454949593
ACCTT-1	25	59	0.3222735172214
ACCTT-2	44	109	0.28658637664943
ACCTTA-0	7	44	-0.584447763636604
ACCTTA-1	3	16	-0.40212620684265
ACCTTA-2	3	25	-0.773689763275133
ACCTTC-0	13	44	0.372306689630429
ACCTTC-1	4	16	0.218156009803171
ACCTTC-2	10	25	0.635049813734958
ACCTTG-0	10	44	0.131144632813541
ACCTTG-1	6	16	0.554628246424384
ACCTTG-2	8	25	0.434379118272807
ACCTTT-0	14	44	0.0441608957857698
ACCTTT-1	3	16	-0.40212620684265
ACCTTT-2	4	25	-0.550546211960923
ACG-0	188	1362	-0.373444654148032
ACG-1	139	1363	-0.674281043191584
ACG-2	119	1268	-0.75640363019496
ACGA-0	50	119	0.326952982943359
ACGA-1	102	188	0.584545321793305
ACGA-2	38	139	-0.0919712785388102
ACGAA-0	14	38	0.177692288410292
ACGAA-1	13	50	-0.142615011357565
ACGAA-2	34	102	0.0992206729687972
ACGAAA-0	7	34	-0.350832912455099
ACGAAA-1	4	14	-0.0736221398706137
ACGAAA-2	6	13	0.320008510590548
ACGAAC-0	7	34	0.0463057528765114
ACGAAC-1	4	14	0.323516525460997
ACGAAG-0	8	34	0.164088788532895
ACGAAG-1	2	14	-0.187309098304994
ACGAAG-2	4	13	0.380674939300946
ACGAAT-0	12	34	0.134674903326602
ACGAAT-1	4	14	-0.0736221398706137
ACGAAT-2	3	13	-0.239607277344875
ACGAC-0	6	38	-0.187309098304994
ACGAC-1	20	50	0.65998876208221
ACGAC-2	13	102	-0.419931393573747
ACGACA-0	7	13	0.453539903215071
ACGACA-1	4	6	0.514164525031505
ACGACA-2	12	20	0.594207232705042
ACGACC-0	4	13	0.380674939300946
ACGACC-2	3	20	-0.187309098304994
ACGACG-2	1	20	-0.880456278864939
ACGACT-0	2	13	-0.527289349796656
ACGACT-1	2	6	0.00333890126551463
ACGACT-2	4	20	-0.361304212322395
ACGAG-0	8	38	0.0640053299759122
ACGAG-1	8	50	-0.187309098304994
ACGAG-2	33	102	0.467371801427155
ACGAGA-0	11	33	0.0813004427352265
ACGAGA-1	5	8	0.514164525031505
ACGAGA-2	4	8	0.331842968237551
ACGAGC-0	3	33	-0.620173180601272
ACGAGC-1	1	8	-0.187309098304994
ACGAGC-2	1	8	-0.187309098304994
ACGAGG-0	7	33	0.0729739999586729
ACGAGG-2	1	8	-0.187309098304994
ACGAGT-0	12	33	0.161343150408763
ACGAGT-1	2	8	-0.17898265552844
ACGAGT-2	2	8	-0.17898265552844
ACGAT-0	10	38	-0.132462639893547
ACGAT-1	9	50	-0.479087247978778
ACGAT-2	22	102	-0.320633172591467
ACGATA-0	7	22	0.0286567092498046
ACGATA-1	1	10	-0.738598443463863
ACGATC-0	4	22	-0.0442082546643203
ACGATC-1	4	10	0.574830953741903
ACGATC-2	3	9	0.425795374581415
ACGATG-0	10	22	0.74424910569995
ACGATG-1	2	10	0.0640053299759122
ACGATG-2	2	9	0.138113302129634
ACGATT-0	1	22	-1.35763765187009
ACGATT-1	3	10	-0.0454512629039174
ACGATT-2	4	9	0.251800260564014
ACGC-0	20	119	-0.163211546725933
ACGC-1	17	188	-0.762673243208556
ACGC-2	24	139	-0.139518434468645
ACGCA-0	9	24	0.177692288410292
ACGCA-1	3	20	-0.584447763636604
ACGCA-2	9	17	0.465374360862073
ACGCAA-0	2	9	-0.259025363201976
ACGCAA-1	5	9	0.434121817357969
ACGCAC-0	1	9	-0.26735180597853
ACGCAC-1	2	9	0.138113302129634
ACGCAG-0	2	9	0.138113302129634
ACGCAG-1	2	9	0.138113302129634
ACGCAG-2	1	3	0.351687402427693
ACGCAT-0	4	9	0.251800260564014
ACGCAT-2	2	3	0.360013845204247
ACGCC-0	6	24	0.218156009803171
ACGCC-1	1	20	-0.880456278864939
ACGCC-2	4	17	0.169365845633738
ACGCCA-0	2	4	0.226482452579724
ACGCCA-1	1	6	-0.40212620684265
ACGCCC-2	1	1	0.688159639048906
ACGCCG-1	1	6	-0.00498754151103905
ACGCCT-0	2	4	0.226482452579724
ACGCCT-1	4	6	0.514164525031505
ACGCG-0	2	24	-0.629141850584033
ACGCG-1	3	20	-0.187309098304994
ACGCG-2	3	17	-0.0537777056804712
ACGCGA-0	1	3	-0.0454512629039174
ACGCGA-2	1	3	-0.0454512629039174
ACGCGG-1	1	2	0.505838082254952
ACGCGT-0	2	3	0.360013845204247
ACGCGT-1	1	2	0.108699416923341
ACGCGT-2	2	3	0.360013845204247
ACGCT-0	7	24	-0.0454512629039174
ACGCT-1	13	20	0.668315204858764
ACGCT-2	1	17	-1.14406355157203
ACGCTC-1	4	7	0.815993010558791
ACGCTC-2	5	13	0.5629964960949
ACGCTG-1	1	7	-0.100297721315364
ACGCTG-2	2	13	-0.130150684465045
ACGCTT-0	1	1	0.291020973717296
ACGCTT-1	2	7	-0.0919712785388102
ACGCTT-2	6	13	0.320008510590548
ACGG-0	28	119	0.159561845537118
ACGG-1	24	188	-0.434169176236519
ACGG-2	20	139	-0.313871821613423
ACGGA-0	2	20	-0.872129836088385
ACGGA-1	12	28	0.306525160253261
ACGGA-2	7	24	-0.0454512629039174
ACGGAA-0	2	7	-0.0919712785388102
ACGGAA-1	1	2	0.108699416923341
ACGGAA-2	8	12	0.631947560687889
ACGGAC-0	1	7	-0.100297721315364
ACGGAC-2	2	12	-0.0695260626486103
ACGGAG-0	1	7	-0.100297721315364
ACGGAT-0	3	7	0.195710793912971
ACGGAT-1	1	2	0.108699416923341
ACGGAT-2	2	12	-0.466664727980221
ACGGC-0	8	20	0.623621117911335
ACGGC-1	7	28	0.218156009803171
ACGGC-2	2	24	-0.629141850584033
ACGGCA-1	2	8	-0.17898265552844
ACGGCA-2	4	7	0.41885434522718
ACGGCC-1	1	8	-0.187309098304994
ACGGCG-0	1	2	0.505838082254952
ACGGCG-1	1	8	-0.187309098304994
ACGGCG-2	1	7	-0.100297721315364
ACGGCT-0	1	2	0.108699416923341
ACGGCT-1	4	8	0.331842968237551
ACGGCT-2	2	7	-0.0919712785388102
ACGGG-0	4	20	0.0358344530092161
ACGGG-1	2	28	-0.762673243208556
ACGGG-2	5	24	0.0640053299759122
ACGGGA-0	2	5	0.108699416923341
ACGGGA-1	1	4	-0.17898265552844
ACGGGC-0	1	5	0.100372974146787
ACGGGC-2	1	2	0.505838082254952
ACGGGG-0	2	5	0.505838082254952
ACGGGG-1	1	4	0.218156009803171
ACGGGG-2	1	2	0.505838082254952
ACGGGT-1	2	4	0.226482452579724
ACGGT-0	5	20	-0.17898265552844
ACGGT-1	7	28	-0.17898265552844
ACGGT-2	10	24	0.273002468214617
ACGGTA-0	4	10	0.177692288410292
ACGGTC-0	3	10	0.351687402427693
ACGGTC-1	1	5	0.100372974146787
ACGGTC-2	1	7	-0.100297721315364
ACGGTG-0	1	10	-0.341459778132252
ACGGTG-1	3	5	0.793520154706732
ACGGTG-2	3	7	0.592849459244581
ACGGTT-0	2	10	-0.333133335355698
ACGGTT-1	1	5	-0.296765691184823
ACGGTT-2	3	7	0.195710793912971
ACGT-0	18	119	-0.660433670614526
ACGT-1	45	188	-0.221542269947236
ACGT-2	57	139	0.304910085877963
ACGTA-0	17	57	-0.0131904006856959
ACGTA-1	2	18	-0.785118459098756
ACGTA-2	8	45	-0.487284015182957
ACGTAA-0	4	8	0.331842968237551
ACGTAA-1	8	17	0.360013845204247
ACGTAC-0	1	8	-0.187309098304994
ACGTAC-1	1	17	-0.746924886240417
ACGTAC-2	1	2	0.505838082254952
ACGTAG-0	2	8	0.218156009803171
ACGTAG-1	3	17	-0.0537777056804712
ACGTAT-0	1	8	-0.584447763636604
ACGTAT-1	5	17	-0.0454512629039174
ACGTAT-2	1	2	0.108699416923341
ACGTC-0	5	57	-0.714664024022195
ACGTC-1	6	18	0.459318066620059
ACGTC-2	8	45	-0.0901453498513459
ACGTCA-0	4	8	0.331842968237551
ACGTCA-2	3	6	0.291020973717296
ACGTCC-0	1	8	-0.187309098304994
ACGTCG-0	1	8	-0.187309098304994
ACGTCG-1	2	5	0.505838082254952
ACGTCT-0	2	8	-0.17898265552844
ACGTCT-1	3	5	0.396381489375122
ACGTCT-2	3	6	0.291020973717296
ACGTG-0	20	57	0.538098944473173
ACGTG-1	5	18	0.3051673867928
ACGTG-2	14	45	0.420680273914645
ACGTGA-0	5	14	0.108699416923341
ACGTGA-1	12	20	0.594207232705042
ACGTGC-2	1	5	0.100372974146787
ACGTGG-0	4	14	0.323516525460997
ACGTGG-1	2	20	-0.474991170756775
ACGTGG-2	2	5	0.505838082254952
ACGTGT-0	5	14	0.108699416923341
ACGTGT-1	6	20	-0.0248319757011816
ACGTGT-2	2	5	0.108699416923341
ACGTT-0	15	57	-0.130973436342079
ACGTT-1	5	18	-0.0919712785388102
ACGTT-2	15	45	0.0880801297206053
ACGTTA-0	1	15	-1.04398009301504
ACGTTC-0	1	15	-0.646841427683434
ACGTTC-1	8	15	0.85723596909284
ACGTTG-0	4	15	0.269449304190721
ACGTTG-2	2	5	0.505838082254952
ACGTTT-0	9	15	0.565457819419056
ACGTTT-1	7	15	0.342314268104846
ACGTTT-2	3	5	0.396381489375122
ACT-0	309	1362	-0.275758037060093
ACT-1	489	1363	0.181343259972173
ACT-2	375	1268	-0.0114448949187223
ACTA-0	106	375	-0.0573956650290696
ACTA-1	32	309	-1.04238392348222
ACTA-2	114	489	-0.248265340087989
ACTAA-0	23	114	-0.385319088526268
ACTAA-1	20	106	-0.448646222477543
ACTAAA-1	4	23	-0.479087247978778
ACTAAA-2	8	20	0.226482452579724
ACTAAC-1	6	23	0.254523653974045
ACTAAC-2	4	20	0.0358344530092161
ACTAAG-1	3	23	-0.305092133961377
ACTAAG-2	8	20	0.623621117911335
ACTAAT-1	10	23	0.309370112385492
ACTAC-0	22	114	-0.0307400376134538
ACTAC-1	49	106	0.815993010558791
ACTAC-2	10	32	0.418826705265322
ACTACA-0	6	10	0.514164525031505
ACTACA-1	12	22	0.514164525031505
ACTACA-2	24	49	0.45589561690753
ACTACC-0	2	10	0.0640053299759122
ACTACC-1	1	22	-0.960498986538475
ACTACC-2	3	49	-0.97954718150917
ACTACG-0	1	10	-0.341459778132252
ACTACG-1	2	22	-0.555033878430311
ACTACG-2	2	49	-1.26722925396095
ACTACT-0	1	10	-0.738598443463863
ACTACT-1	7	22	0.0286567092498046
ACTACT-2	20	49	0.281542229762752
ACTAG-0	38	114	0.497327392587043
ACTAG-1	15	106	-0.323441272629574
ACTAGA-1	20	38	0.514164525031505
ACTAGA-2	5	15	0.0546321956530652
ACTAGC-1	11	38	0.351687402427693
ACTAGC-2	3	15	0.0463057528765114
ACTAGG-1	2	38	-1.0346069586922
ACTAGG-2	2	15	-0.24137631957527
ACTAGT-1	5	38	-0.738598443463863
ACTAGT-2	5	15	0.0546321956530652
ACTAT-0	31	114	-0.0976370160744876
ACTAT-1	22	106	-0.357674444271816
ACTAT-2	22	32	0.75928698306449
ACTATA-0	7	22	0.0286567092498046
ACTATA-1	5	31	-0.556276886669908
ACTATA-2	7	22	0.0286567092498046
ACTATC-0	5	22	0.138113302129634
ACTATC-1	6	31	-0.00498754151103905
ACTATC-2	4	22	-0.0442082546643203
ACTATG-0	8	22	0.543578410237799
ACTATG-1	5	31	-0.159138221338297
ACTATG-2	5	22	0.138113302129634
ACTATT-0	2	22	-0.952172543761922
ACTATT-1	15	31	0.424552366341818
ACTATT-2	6	22	-0.104874683374718
ACTC-0	87	375	0.144250980318841
ACTC-1	74	309	0.175735293919218
ACTC-2	86	489	-0.130150684465045
ACTCA-0	16	86	-0.459284620682598
ACTCA-1	22	87	-0.16805358499625
ACTCA-2	27	74	0.182807389077063
ACTCAA-0	9	27	0.07590959410035
ACTCAA-1	5	16	0.00333890126551463
ACTCAA-2	7	22	0.0286567092498046
ACTCAC-0	2	27	-0.730924544893975
ACTCAC-1	6	16	0.554628246424384
ACTCAC-2	3	22	-0.26735180597853
ACTCAG-0	6	27	0.116373315493228
ACTCAG-1	3	16	-0.00498754151103905
ACTCAG-2	3	22	-0.26735180597853
ACTCAT-0	10	27	0.171219773904675
ACTCAT-1	2	16	-0.689808279294431
ACTCAT-2	9	22	0.251800260564014
ACTCC-0	21	86	0.195683153951112
ACTCC-1	15	87	-0.133820413354007
ACTCC-2	10	74	-0.35436318296816
ACTCCA-0	5	10	0.360013845204247
ACTCCA-1	9	21	0.291020973717296
ACTCCA-2	4	15	-0.127689361140889
ACTCCC-0	1	10	-0.341459778132252
ACTCCC-1	4	21	-0.00498754151103905
ACTCCC-2	3	15	0.0463057528765114
ACTCCG-0	1	10	-0.341459778132252
ACTCCT-0	3	10	-0.0454512629039174
ACTCCT-1	8	21	0.185660458059469
ACTCCT-2	8	15	0.460097303761229
ACTCG-0	10	86	-0.497464026608833
ACTCG-1	15	87	-0.133820413354007
ACTCG-2	12	74	-0.187309098304994
ACTCGA-0	6	12	0.380633132406983
ACTCGA-1	2	10	-0.333133335355698
ACTCGA-2	3	15	-0.350832912455099
ACTCGC-0	1	12	-0.474991170756775
ACTCGC-1	3	10	0.351687402427693
ACTCGC-2	3	15	0.0463057528765114
ACTCGG-0	2	12	-0.0695260626486103
ACTCGG-1	1	10	-0.341459778132252
ACTCGG-2	4	15	0.269449304190721
ACTCGT-0	2	12	-0.466664727980221
ACTCGT-1	4	10	0.177692288410292
ACTCGT-2	5	15	0.0546321956530652
ACTCT-0	39	86	0.396381489375122
ACTCT-1	35	87	0.279971137530711
ACTCT-2	25	74	0.108699416923341
ACTCTA-0	2	25	-1.06137183572691
ACTCTA-1	3	39	-1.16759404898222
ACTCTA-2	4	35	-0.846812028104096
ACTCTC-0	5	25	0.0289140101646421
ACTCTC-1	12	39	0.408199612691035
ACTCTC-2	6	35	-0.113201126151272
ACTCTG-0	5	25	0.0289140101646421
ACTCTG-1	5	39	-0.364990275542446
ACTCTG-2	5	35	-0.26735180597853
ACTCTT-0	13	25	0.479073205220235
ACTCTT-1	19	39	0.441843863451879
ACTCTT-2	20	35	0.588272497185227
ACTG-0	96	375	0.241625144344018
ACTG-1	45	309	-0.313111423127997
ACTG-2	94	489	-0.0421819115190879
ACTGA-0	26	94	-0.0818189070747923
ACTGA-1	35	96	0.185660458059469
ACTGAA-1	7	26	-0.114444134390869
ACTGAA-2	10	35	-0.0583546677398253
ACTGAC-1	6	26	0.149163138316219
ACTGAC-2	4	35	-0.449673362772485
ACTGAG-1	8	26	0.400477566597125
ACTGAG-2	9	35	0.24347381778746
ACTGAT-1	5	26	-0.40212620684265
ACTGAT-2	12	35	0.108699416923341
ACTGC-0	26	94	0.315319758256818
ACTGC-1	19	96	-0.00498754151103905
ACTGC-2	18	45	0.657069051978875
ACTGCA-0	4	18	-0.274292835332765
ACTGCA-1	7	26	-0.114444134390869
ACTGCA-2	8	19	0.26904206699852
ACTGCC-0	6	18	0.459318066620059
ACTGCC-1	14	26	0.911303190363116
ACTGCC-2	2	19	-0.432431556337979
ACTGCG-0	2	18	-0.387979793767145
ACTGCT-0	6	18	0.062179401288448
ACTGCT-1	5	26	-0.40212620684265
ACTGCT-2	9	19	0.374402582656347
ACTGG-0	29	94	0.420680273914645
ACTGG-1	16	96	-0.167506471008814
ACTGG-2	13	45	0.351687402427693
ACTGGA-0	2	13	-0.527289349796656
ACTGGA-1	10	29	0.108699416923341
ACTGGA-2	13	16	0.850636761652718
ACTGGC-0	1	13	-0.535615792573209
ACTGGC-1	5	29	-0.100297721315364
ACTGGG-0	5	13	0.5629964960949
ACTGGG-1	2	29	-0.793444901875309
ACTGGG-2	1	16	-0.698134722070984
ACTGGT-0	5	13	0.16585783076329
ACTGGT-1	12	29	0.275753501586507
ACTGGT-2	2	16	-0.689808279294431
ACTGT-0	13	94	-0.738598443463863
ACTGT-1	26	96	-0.102021614392312
ACTGT-2	14	45	0.0235416085830342
ACTGTA-0	2	14	-0.584447763636604
ACTGTA-1	2	13	-0.527289349796656
ACTGTA-2	8	26	0.00333890126551463
ACTGTC-0	2	14	-0.187309098304994
ACTGTC-1	1	13	-0.535615792573209
ACTGTC-2	3	26	-0.410452649619203
ACTGTG-0	6	14	0.65998876208221
ACTGTG-1	5	13	0.5629964960949
ACTGTG-2	3	26	-0.410452649619203
ACTGTT-0	4	14	-0.0736221398706137
ACTGTT-1	5	13	0.16585783076329
ACTGTT-2	12	26	0.371063681390832
ACTT-0	81	375	-0.323505252226723
ACTT-1	158	309	0.530012717271529
ACTT-2	195	489	0.284917190779278
ACTTA-0	21	195	-0.994950665774726
ACTTA-1	6	81	-1.28942940184355
ACTTA-2	22	158	-0.744790413711784
ACTTAA-0	7	22	0.0286567092498046
ACTTAA-1	8	21	0.185660458059469
ACTTAC-0	5	22	0.138113302129634
ACTTAC-1	4	21	-0.00498754151103905
ACTTAC-2	1	6	-0.00498754151103905
ACTTAG-0	4	22	-0.0442082546643203
ACTTAG-1	3	21	-0.228131092825249
ACTTAT-0	6	22	-0.104874683374718
ACTTAT-1	6	21	-0.0656539702214367
ACTTAT-2	5	6	0.69648608182546
ACTTC-0	55	195	0.336497236933718
ACTTC-1	22	81	0.297293330361894
ACTTC-2	26	158	-0.187309098304994
ACTTCA-0	6	26	-0.247975527015391
ACTTCA-1	20	55	0.174296699409154
ACTTCA-2	6	22	-0.104874683374718
ACTTCC-0	9	26	0.505838082254952
ACTTCC-1	20	55	0.571435364740765
ACTTCC-2	6	22	0.292263981956892
ACTTCG-0	3	26	-0.410452649619203
ACTTCG-1	2	55	-1.37447478431455
ACTTCT-0	8	26	0.00333890126551463
ACTTCT-1	13	55	-0.23116840869901
ACTTCT-2	10	22	0.347110440368339
ACTTG-0	83	195	0.741962345041882
ACTTG-1	16	81	-0.00498754151103905
ACTTG-2	64	158	0.691241305586314
ACTTGA-0	20	64	0.032326438138767
ACTTGA-1	24	83	-0.0397205881949324
ACTTGC-0	13	64	0.023999995362213
ACTTGC-1	24	83	0.357418077136678
ACTTGC-2	6	16	0.554628246424384
ACTTGG-0	20	64	0.429465103470378
ACTTGG-1	12	83	-0.296508390269986
ACTTGG-2	1	16	-0.698134722070984
ACTTGT-0	11	64	-0.527289349796656
ACTTGT-1	23	83	-0.0805425827151874
ACTTGT-2	9	16	0.514164525031505
ACTTT-0	36	195	-0.475075206488817
ACTTT-1	37	81	0.40224660882752
ACTTT-2	46	158	-0.0301370279308748
ACTTTA-0	6	46	-0.758801150781382
ACTTTA-1	5	36	-0.689808279294431
ACTTTA-2	3	37	-1.11996599999297
ACTTTC-0	7	46	-0.228131092825249
ACTTTC-1	11	36	0.400477566597125
ACTTTC-2	8	37	0.0881028815549729
ACTTTG-0	21	46	0.783469818853231
ACTTTG-1	8	36	0.112795494145344
ACTTTG-2	16	37	0.72409164827497
ACTTTT-0	12	46	-0.139761942375159
ACTTTT-1	12	36	0.0833816089390512
ACTTTT-2	10	37	-0.108365088314487
AG-0	2129	7795	0.306576830296034
AG-1	1606	8354	-0.0443997063472869
AG-2	1891	8507	0.100725397057924
AGA-0	686	1891	0.192671880297273
AGA-1	855	2129	0.294297363261842
AGA-2	500	1606	0.0399283486978068
AGAA-0	166	500	0.102729249936837
AGAA-1	255	686	0.215797552479708
AGAA-2	294	855	0.138518139947015
AGAAA-0	106	294	0.183047053547952
AGAAA-1	55	166	0.0968649592763382
AGAAA-2	93	255	0.193778426161917
AGAAAA-0	29	93	0.0337981087502232
AGAAAA-1	40	106	0.220403406503342
AGAAAA-2	11	55	-0.385319088526268
AGAAAC-0	19	93	0.0254716659736694
AGAAAC-1	9	106	-0.793444901875309
AGAAAC-2	7	55	-0.393645531302822
AGAAAG-0	21	93	0.120781845777994
AGAAAG-1	20	106	-0.0515075571459319
AGAAAG-2	20	55	0.571435364740765
AGAAAT-0	21	93	-0.276356819553616
AGAAAT-1	37	106	0.14441749952542
AGAAAT-2	17	55	0.020146019581896
AGAAC-0	40	294	-0.379071048878035
AGAAC-1	27	166	-0.199143555951997
AGAAC-2	26	255	-0.656540824772147
AGAACA-0	15	26	0.578703046169077
AGAACA-1	28	40	0.790417901659664
AGAACA-2	18	27	0.717763480272745
AGAACC-0	4	26	-0.187309098304994
AGAACC-1	4	40	-0.5703013505611
AGAACC-2	3	27	-0.443242472442194
AGAACG-0	3	26	-0.410452649619203
AGAACG-2	1	27	-1.13638965300214
AGAACT-0	4	26	-0.584447763636604
AGAACT-1	8	40	-0.379653350990591
AGAACT-2	5	27	-0.434916029665641
AGAAG-0	99	294	0.512527070405748
AGAAG-1	32	166	-0.0348405046607202
AGAAG-2	88	255	0.536258678955663
AGAAGA-0	17	88	-0.424105113561425
AGAAGA-1	52	99	0.542874630913937
AGAAGA-2	5	32	-0.584447763636604
AGAAGC-0	11	88	-0.432431556337979
AGAAGC-1	10	99	-0.632383344508204
AGAAGC-2	5	32	-0.187309098304994
AGAAGG-0	26	88	0.37849865987835
AGAAGG-1	18	99	-0.0858396381401341
AGAAGG-2	7	32	0.100372974146787
AGAAGT-0	32	88	0.18203069000889
AGAAGT-1	19	99	-0.431685009084194
AGAAGT-2	15	32	0.396381489375122
AGAAT-0	41	294	-0.752112162630585
AGAAT-1	52	166	0.0418051820933108
AGAAT-2	48	255	-0.45769605799746
AGAATA-0	9	48	-0.441346919995931
AGAATA-1	3	41	-1.21305642305898
AGAATA-2	26	52	0.477796880860631
AGAATC-0	8	48	-0.149568770322147
AGAATC-1	3	41	-0.815917757727368
AGAATC-2	6	52	-0.474991170756775
AGAATG-0	15	48	0.425795374581415
AGAATG-1	15	41	0.570376603392523
AGAATG-2	6	52	-0.474991170756775
AGAATT-0	15	48	0.0286567092498046
AGAATT-1	20	41	0.445171653544554
AGAATT-2	14	52	-0.109989784041489
AGAC-0	67	500	-0.398618191972201
AGAC-1	93	686	-0.38894644439824
AGAC-2	95	855	-0.586970359593358
AGACA-0	34	95	0.167539916946274
AGACA-1	30	67	0.378619033035281
AGACA-2	46	93	0.482748328798127
AGACAA-0	19	46	0.291020973717296
AGACAA-1	18	34	0.514164525031505
AGACAA-2	8	30	-0.121824241688491
AGACAC-0	4	46	-0.698134722070984
AGACAC-1	4	34	-0.423697876369224
AGACAC-2	5	30	-0.130150684465045
AGACAG-0	14	46	0.400477566597125
AGACAG-1	4	34	-0.423697876369224
AGACAG-2	4	30	-0.312472241259
AGACAT-0	8	46	-0.507486722500476
AGACAT-1	8	34	-0.233049876798716
AGACAT-2	13	30	0.320008510590548
AGACC-0	19	95	0.00506279434246223
AGACC-1	14	67	0.0498206949839558
AGACC-2	16	93	-0.137047263524106
AGACCA-0	12	16	0.776528789498997
AGACCA-1	11	19	0.556724139450301
AGACCA-2	5	14	0.108699416923341
AGACCC-1	3	19	-0.144749483886198
AGACCC-2	1	14	-0.592774206413158
AGACCG-1	2	19	-0.432431556337979
AGACCG-2	2	14	-0.187309098304994
AGACCT-0	3	16	-0.40212620684265
AGACCT-1	3	19	-0.541888149217808
AGACCT-2	6	14	0.262850096750599
AGACG-0	20	95	0.0538529585118942
AGACG-1	10	67	-0.260334233319884
AGACG-2	12	93	-0.405311250118785
AGACGA-0	4	12	0.0441608957857698
AGACGA-1	13	20	0.668315204858764
AGACGA-2	6	10	0.514164525031505
AGACGC-0	5	12	0.623621117911335
AGACGC-1	1	20	-0.880456278864939
AGACGC-2	2	10	0.0640053299759122
AGACGG-0	2	12	-0.0695260626486103
AGACGG-2	2	10	0.0640053299759122
AGACGT-0	1	12	-0.872129836088385
AGACGT-1	6	20	-0.0248319757011816
AGACT-0	22	95	-0.252313928613989
AGACT-1	13	67	-0.416310841834606
AGACT-2	19	93	-0.371666999357941
AGACTA-0	7	19	0.151259031342137
AGACTA-1	5	22	-0.259025363201976
AGACTA-2	3	13	-0.239607277344875
AGACTC-0	4	19	0.0783940674280119
AGACTC-1	2	22	-0.555033878430311
AGACTC-2	1	13	-0.535615792573209
AGACTG-0	4	19	0.0783940674280119
AGACTG-1	4	22	-0.0442082546643203
AGACTG-2	2	13	-0.130150684465045
AGACTT-0	4	19	-0.318744597903599
AGACTT-1	11	22	0.434121817357969
AGACTT-2	7	13	0.453539903215071
AGAG-0	151	500	0.405754623697969
AGAG-1	126	686	-0.0880541402096525
AGAG-2	203	855	0.166801442783022
AGAGA-0	67	203	0.0941006175021882
AGAGA-1	44	151	-0.0294509215574761
AGAGA-2	35	126	-0.0767038064080216
AGAGAA-0	4	35	-0.846812028104096
AGAGAA-1	30	67	0.378619033035281
AGAGAA-2	13	44	-0.0248319757011816
AGAGAC-0	5	35	-0.26735180597853
AGAGAC-1	5	67	-0.866470036890199
AGAGAC-2	4	44	-0.657312727550729
AGAGAG-0	10	35	0.338783997591785
AGAGAG-1	10	67	-0.260334233319884
AGAGAG-2	12	44	0.298198717476707
AGAGAT-0	16	35	0.37696340351802
AGAGAT-1	22	67	0.0801260444792849
AGAGAT-2	15	44	0.108699416923341
AGAGC-0	26	203	-0.432431556337979
AGAGC-1	32	151	0.0575328154702948
AGAGC-2	24	126	-0.0442082546643203
AGAGCA-0	6	24	-0.17898265552844
AGAGCA-1	7	26	-0.114444134390869
AGAGCA-2	13	32	0.262850096750599
AGAGCC-0	5	24	0.0640053299759122
AGAGCC-1	3	26	-0.410452649619203
AGAGCC-2	1	32	-1.2859213869731
AGAGCG-0	6	24	0.218156009803171
AGAGCG-1	2	26	-0.698134722070984
AGAGCG-2	3	32	-0.592774206413158
AGAGCT-0	7	24	-0.0454512629039174
AGAGCT-1	14	26	0.514164525031505
AGAGCT-2	15	32	0.396381489375122
AGAGG-0	70	203	0.534411454699008
AGAGG-1	40	151	0.274597320708122
AGAGG-2	19	126	-0.26735180597853
AGAGGA-0	7	19	0.151259031342137
AGAGGA-1	30	70	0.337233816872427
AGAGGA-2	16	40	0.256335415729406
AGAGGC-1	7	70	-0.620173180601272
AGAGGC-2	6	40	-0.233829113939887
AGAGGG-0	3	19	-0.144749483886198
AGAGGG-1	10	70	-0.301719449482738
AGAGGG-2	8	40	0.0174853143410196
AGAGGT-0	9	19	0.374402582656347
AGAGGT-1	23	70	0.0813004427352265
AGAGGT-2	10	40	-0.17898265552844
AGAGT-0	38	203	-0.461845441544272
AGAGT-1	35	151	-0.252594472871686
AGAGT-2	48	126	0.231597553246495
AGAGTA-0	10	48	-0.346036740191606
AGAGTA-1	5	38	-0.738598443463863
AGAGTA-2	9	35	-0.15366484754415
AGAGTC-1	5	38	-0.341459778132252
AGAGTC-2	5	35	-0.26735180597853
AGAGTG-0	15	48	0.425795374581415
AGAGTG-1	10	38	0.264676025438064
AGAGTG-2	7	35	0.0203302664732508
AGAGTT-0	23	48	0.434121817357969
AGAGTT-1	18	38	0.414081066474523
AGAGTT-2	14	35	0.251800260564014
AGAT-0	113	500	-0.279066114085422
AGAT-1	212	686	0.0319122737095707
AGAT-2	263	855	0.0274918867535115
AGATA-0	55	263	-0.35458526207365
AGATA-1	24	113	-0.335986404338105
AGATA-2	46	212	-0.317819100382656
AGATAA-0	17	46	0.185660458059469
AGATAA-1	16	55	-0.0370123942580527
AGATAC-0	8	46	-0.110348057168865
AGATAC-1	7	55	-0.393645531302822
AGATAC-2	18	24	1.2166848399143
AGATAG-0	6	46	-0.361662485449771
AGATAG-1	14	55	0.234963128119552
AGATAT-0	15	46	0.067877422403086
AGATAT-1	18	55	0.0742132408521717
AGATAT-2	6	24	-0.17898265552844
AGATC-0	39	263	-0.293918833363252
AGATC-1	19	113	-0.161991290320704
AGATC-2	31	212	-0.305092133961377
AGATCA-0	15	31	0.424552366341818
AGATCA-1	15	39	0.218700312137669
AGATCA-2	9	19	0.374402582656347
AGATCC-0	5	31	-0.159138221338297
AGATCC-1	7	39	-0.0773082030906653
AGATCC-2	3	19	-0.144749483886198
AGATCG-0	4	31	-0.341459778132252
AGATCG-1	6	39	-0.210839595715188
AGATCG-2	1	19	-0.837896664446143
AGATCT-0	6	31	-0.40212620684265
AGATCT-1	11	39	-0.0689817603141114
AGATCT-2	6	19	0.0177276387176143
AGATG-0	87	263	0.494538527001018
AGATG-1	23	113	0.0203302664732508
AGATG-2	54	212	0.236505148471367
AGATGA-0	17	54	0.0372404529411961
AGATGA-1	44	87	0.50311468884492
AGATGC-0	5	54	-0.664233170395303
AGATGC-1	10	87	-0.508513862795418
AGATGC-2	4	23	-0.0819485826471675
AGATGG-0	20	54	0.588529798100065
AGATGG-1	14	87	-0.198358934491579
AGATGG-2	1	23	-0.998239314521323
AGATGT-0	12	54	-0.288181947493432
AGATGT-1	19	87	-0.307815527371408
AGATGT-2	18	23	0.855913818753562
AGATT-0	73	263	-0.075871859604629
AGATT-1	47	113	0.316338781701585
AGATT-2	81	212	0.238752545171539
AGATTA-0	9	81	-0.93275445790482
AGATTA-1	23	73	0.0415601140857124
AGATTA-2	12	47	-0.159564569671338
AGATTC-0	8	81	-0.640976308231036
AGATTC-1	16	73	0.0938582931255935
AGATTC-2	5	47	-0.535615792573209
AGATTG-0	38	81	0.825360760562391
AGATTG-1	10	73	-0.341459778132252
AGATTG-2	17	47	0.5629964960949
AGATTT-0	26	81	0.0604973151054632
AGATTT-1	24	73	0.0823821086059676
AGATTT-2	13	47	-0.0854565975176164
AGC-0	340	1891	-0.110641269309949
AGC-1	363	2129	-0.163680479911549
AGC-2	288	1606	-0.113112398943015
AGCA-0	115	288	0.284148094429533
AGCA-1	124	340	0.194983785520353
AGCA-2	145	363	0.285556479245217
AGCAA-0	57	145	0.263808410192411
AGCAA-1	40	115	0.141760279184229
AGCAA-2	53	124	0.344265488236108
AGCAAA-0	16	53	-0.00252621818688349
AGCAAA-1	19	57	0.0921701149721304
AGCAAA-2	7	40	-0.497436386646975
AGCAAC-0	9	53	-0.136015803917443
AGCAAC-1	8	57	-0.309198915914031
AGCAAC-2	8	40	0.0174853143410196
AGCAAG-0	14	53	0.269449304190721
AGCAAG-1	14	57	0.20162670785196
AGCAAG-2	15	40	0.592849459244581
AGCAAT-0	14	53	-0.127689361140889
AGCAAT-1	16	57	-0.0703488145256446
AGCAAT-2	10	40	-0.17898265552844
AGCAC-0	25	145	-0.141399397000916
AGCAC-1	13	115	-0.535615792573209
AGCAC-2	10	124	-0.849684620198185
AGCACA-0	2	10	-0.333133335355698
AGCACA-1	11	25	0.324922525392977
AGCACA-2	7	13	0.453539903215071
AGCACC-0	1	10	-0.341459778132252
AGCACC-1	1	25	-1.06969827850347
AGCACC-2	2	13	-0.130150684465045
AGCACG-0	3	10	0.351687402427693
AGCACG-2	2	13	-0.130150684465045
AGCACT-0	4	10	0.177692288410292
AGCACT-1	13	25	0.479073205220235
AGCACT-2	2	13	-0.527289349796656
AGCAG-0	32	145	0.0970116264440825
AGCAG-1	34	115	0.380674939300946
AGCAG-2	31	124	0.218156009803171
AGCAGA-0	5	31	-0.556276886669908
AGCAGA-1	10	32	0.0216880399337113
AGCAGA-2	14	34	0.277775746967275
AGCAGC-0	8	31	0.246326886769867
AGCAGC-1	8	32	0.218156009803171
AGCAGC-2	9	34	0.269449304190721
AGCAGG-0	10	31	0.446997582232018
AGCAGG-1	7	32	0.100372974146787
AGCAGG-2	3	34	-0.646841427683434
AGCAGT-0	5	31	-0.556276886669908
AGCAGT-1	7	32	-0.296765691184823
AGCAGT-2	8	34	-0.233049876798716
AGCAT-0	30	145	-0.362647395868862
AGCAT-1	28	115	-0.204515957533605
AGCAT-2	30	124	-0.21073135384302
AGCATA-0	3	30	-0.93275445790482
AGCATA-2	7	28	-0.17898265552844
AGCATC-0	5	30	-0.130150684465045
AGCATC-1	4	30	-0.312472241259
AGCATC-2	6	28	0.0846246171786481
AGCATG-0	11	30	0.5629964960949
AGCATG-1	10	30	0.47598511910527
AGCATG-2	9	28	0.44129956111738
AGCATT-0	10	30	0.0788464537736598
AGCATT-1	16	30	0.514164525031505
AGCATT-2	6	28	-0.312514048152963
AGCC-0	40	288	-0.358731364640913
AGCC-1	57	340	-0.175748275903918
AGCC-2	50	363	-0.369085844407183
AGCCA-0	23	50	0.396381489375122
AGCCA-1	14	40	0.1311722727754
AGCCA-2	28	57	0.463733671404613
AGCCAA-0	15	28	0.514164525031505
AGCCAA-1	12	23	0.476424197048658
AGCCAA-2	5	14	0.108699416923341
AGCCAC-0	2	28	-0.762673243208556
AGCCAC-1	3	23	-0.305092133961377
AGCCAC-2	3	14	0.100372974146787
AGCCAG-1	2	23	-0.592774206413158
AGCCAG-2	1	14	-0.592774206413158
AGCCAT-0	11	28	0.226482452579724
AGCCAT-1	6	23	-0.142615011357565
AGCCAT-2	5	14	0.108699416923341
AGCCC-0	10	50	0.0133615971571573
AGCCC-1	6	40	-0.233829113939887
AGCCC-2	5	57	-0.714664024022195
AGCCCA-0	1	5	-0.296765691184823
AGCCCA-1	3	10	-0.0454512629039174
AGCCCC-0	1	5	0.100372974146787
AGCCCC-1	2	10	0.0640053299759122
AGCCCC-2	3	6	0.688159639048906
AGCCCG-0	1	5	0.100372974146787
AGCCCG-1	1	10	-0.341459778132252
AGCCCG-2	1	6	-0.00498754151103905
AGCCCT-0	2	5	0.108699416923341
AGCCCT-1	4	10	0.177692288410292
AGCCCT-2	2	6	0.00333890126551463
AGCCG-0	9	50	-0.0819485826471675
AGCCG-1	7	40	-0.100297721315364
AGCCG-2	6	57	-0.560513344194937
AGCCGA-0	1	6	-0.40212620684265
AGCCGA-1	4	9	0.251800260564014
AGCCGA-2	3	7	0.195710793912971
AGCCGC-0	2	6	0.400477566597125
AGCCGG-0	1	6	-0.00498754151103905
AGCCGG-1	2	9	0.138113302129634
AGCCGG-2	2	7	0.3051673867928
AGCCGT-0	2	6	0.00333890126551463
AGCCGT-1	3	9	0.0286567092498046
AGCCGT-2	2	7	-0.0919712785388102
AGCCT-0	8	50	-0.584447763636604
AGCCT-1	13	40	0.062179401288448
AGCCT-2	18	57	0.0408768205845798
AGCCTA-0	3	18	-0.497436386646975
AGCCTA-2	2	13	-0.527289349796656
AGCCTC-0	6	18	0.459318066620059
AGCCTC-1	3	8	0.505838082254952
AGCCTC-2	2	13	-0.130150684465045
AGCCTG-0	4	18	0.122845829998846
AGCCTG-1	1	8	-0.187309098304994
AGCCTG-2	4	13	0.380674939300946
AGCCTT-0	5	18	-0.0919712785388102
AGCCTT-1	4	8	0.331842968237551
AGCCTT-2	5	13	0.16585783076329
AGCG-0	31	288	-0.606567528545494
AGCG-1	29	340	-0.834993904788182
AGCG-2	38	363	-0.637349831001863
AGCGA-0	12	38	0.0345914447696191
AGCGA-1	15	31	0.424552366341818
AGCGA-2	11	29	0.195710793912971
AGCGAA-0	1	11	-0.807591314950814
AGCGAA-1	3	12	-0.17898265552844
AGCGAA-2	4	15	-0.127689361140889
AGCGAC-0	1	11	-0.410452649619203
AGCGAC-1	1	12	-0.474991170756775
AGCGAC-2	1	15	-0.646841427683434
AGCGAG-0	2	11	-0.00498754151103905
AGCGAG-1	7	12	0.911303190363116
AGCGAG-2	6	15	0.605921540811934
AGCGAT-0	7	11	0.578703046169077
AGCGAT-1	1	12	-0.872129836088385
AGCGAT-2	4	15	-0.127689361140889
AGCGC-0	3	38	-0.746924886240417
AGCGC-1	3	31	-0.564603329446462
AGCGC-2	2	29	-0.793444901875309
AGCGCA-0	1	2	0.108699416923341
AGCGCA-1	1	3	-0.0454512629039174
AGCGCC-0	1	2	0.505838082254952
AGCGCC-1	1	3	0.351687402427693
AGCGCC-2	2	3	0.757152510535858
AGCGCT-1	1	3	-0.0454512629039174
AGCGCT-2	1	3	-0.0454512629039174
AGCGG-0	12	38	0.43173011010123
AGCGG-1	5	31	-0.159138221338297
AGCGG-2	6	29	0.0538529585118942
AGCGGA-0	2	6	0.00333890126551463
AGCGGA-1	3	12	-0.17898265552844
AGCGGC-0	2	6	0.400477566597125
AGCGGC-2	1	5	0.100372974146787
AGCGGG-1	5	12	0.623621117911335
AGCGGG-2	1	5	0.100372974146787
AGCGGT-0	2	6	0.00333890126551463
AGCGGT-1	4	12	0.0441608957857698
AGCGGT-2	3	5	0.396381489375122
AGCGT-0	11	38	-0.0454512629039174
AGCGT-1	8	31	-0.150811778561744
AGCGT-2	10	29	0.108699416923341
AGCGTA-0	6	10	0.514164525031505
AGCGTA-1	1	11	-0.807591314950814
AGCGTA-2	1	8	-0.584447763636604
AGCGTC-0	1	10	-0.341459778132252
AGCGTC-1	2	11	-0.00498754151103905
AGCGTC-2	4	8	0.728981633569161
AGCGTG-0	2	10	0.0640053299759122
AGCGTG-1	2	11	-0.00498754151103905
AGCGTG-2	1	8	-0.187309098304994
AGCGTT-0	1	10	-0.738598443463863
AGCGTT-1	6	11	0.445171653544554
AGCGTT-2	2	8	-0.17898265552844
AGCT-0	101	288	0.15553071660744
AGCT-1	130	340	0.241867371419204
AGCT-2	130	363	0.177147180738032
AGCTA-0	34	130	-0.135180032870047
AGCTA-1	34	101	0.108699416923341
AGCTA-2	37	130	-0.052941934633075
AGCTAA-0	10	37	-0.108365088314487
AGCTAA-1	19	34	0.565457819419056
AGCTAC-0	14	37	0.598928505320963
AGCTAC-1	9	34	0.269449304190721
AGCTAC-2	17	34	0.85723596909284
AGCTAG-0	8	37	0.0881028815549729
AGCTAG-1	3	34	-0.646841427683434
AGCTAT-0	5	37	-0.714500891884802
AGCTAT-1	3	34	-1.04398009301504
AGCTAT-2	17	34	0.460097303761229
AGCTC-0	24	130	-0.0745136041596493
AGCTC-1	27	101	0.282694530940742
AGCTC-2	20	130	-0.248866991304427
AGCTCA-0	11	20	0.514164525031505
AGCTCA-1	4	24	-0.515454892149653
AGCTCA-2	13	27	0.412381830721563
AGCTCC-0	5	20	0.218156009803171
AGCTCC-1	2	24	-0.629141850584033
AGCTCC-2	5	27	-0.03777736433403
AGCTCG-1	2	24	-0.629141850584033
AGCTCG-2	2	27	-0.730924544893975
AGCTCT-0	4	20	-0.361304212322395
AGCTCT-1	16	24	0.708320539472463
AGCTCT-2	7	27	-0.14723395721386
AGCTG-0	37	130	0.344196730698536
AGCTG-1	19	101	-0.0537777056804712
AGCTG-2	39	130	0.395490025086086
AGCTGA-0	18	39	0.390550569064329
AGCTGA-1	13	37	0.132796968502402
AGCTGC-0	14	39	0.551300456331709
AGCTGC-1	12	37	0.45582766168029
AGCTGC-2	7	19	0.548397696673747
AGCTGG-0	2	39	-1.05813745610239
AGCTGG-1	5	37	-0.317362226553192
AGCTGG-2	9	19	0.771541247987957
AGCTGT-0	5	39	-0.762128940874057
AGCTGT-1	7	37	-0.426818819433021
AGCTGT-2	3	19	-0.541888149217808
AGCTT-0	33	130	-0.164167569743299
AGCTT-1	21	101	-0.355606191207757
AGCTT-2	34	130	-0.135180032870047
AGCTTA-0	4	34	-0.820836541700835
AGCTTA-1	3	33	-1.01731184593288
AGCTTA-2	10	21	0.386331153521621
AGCTTC-0	7	34	0.0463057528765114
AGCTTC-1	5	33	-0.214708072493108
AGCTTG-0	13	34	0.605921540811934
AGCTTG-1	14	33	0.701582659381047
AGCTTG-2	5	21	0.177334015282915
AGCTTT-0	10	34	-0.0323791813365645
AGCTTT-1	11	33	0.0813004427352265
AGCTTT-2	6	21	-0.0656539702214367
AGG-0	486	1891	0.245740376489124
AGG-1	470	2129	0.0940237464681284
AGG-2	327	1606	0.0134745213286963
AGGA-0	109	327	0.105673696006804
AGGA-1	240	486	0.497703247977433
AGGA-2	186	470	0.277213000750961
AGGAA-0	72	186	0.250747074579356
AGGAA-1	39	109	0.168803340993046
AGGAA-2	69	240	-0.0413612776523923
AGGAAA-0	40	69	0.630424331147367
AGGAAA-1	28	72	0.243874195291594
AGGAAA-2	19	39	0.441843863451879
AGGAAC-0	6	69	-0.740098921170017
AGGAAC-1	4	72	-1.11684505692917
AGGAAC-2	4	39	-0.547311832336401
AGGAAG-0	14	69	0.0220411308768802
AGGAAG-1	30	72	0.707704235121876
AGGAAG-2	8	39	0.0404748325657183
AGGAAT-0	8	69	-0.885923158220721
AGGAAT-1	10	72	-0.72552636189651
AGGAAT-2	8	39	-0.356663832765892
AGGAC-0	20	186	-0.598051263514002
AGGAC-1	16	109	-0.289724103733063
AGGAC-2	35	240	-0.309198915914031
AGGACA-0	16	35	0.37696340351802
AGGACA-1	6	20	-0.0248319757011816
AGGACA-2	9	16	0.514164525031505
AGGACC-0	7	35	0.0203302664732508
AGGACC-1	2	20	-0.474991170756775
AGGACC-2	2	16	-0.29266961396282
AGGACG-0	3	35	-0.672816914086695
AGGACG-1	2	20	-0.474991170756775
AGGACG-2	2	16	-0.29266961396282
AGGACT-0	9	35	-0.15366484754415
AGGACT-1	10	20	0.427153148041875
AGGACT-2	3	16	-0.40212620684265
AGGAG-0	40	186	0.070998365466883
AGGAG-1	19	109	-0.127205174235288
AGGAG-2	53	240	0.0962661921941338
AGGAGA-0	26	53	0.460097303761229
AGGAGA-1	13	40	0.062179401288448
AGGAGA-2	7	19	0.151259031342137
AGGAGC-0	9	53	-0.136015803917443
AGGAGC-1	5	40	-0.387979793767145
AGGAGG-0	11	53	0.0463057528765114
AGGAGG-1	15	40	0.592849459244581
AGGAGG-2	6	19	0.414866304049225
AGGAGT-0	7	53	-0.756298020563264
AGGAGT-1	7	40	-0.497436386646975
AGGAGT-2	6	19	0.0177276387176143
AGGAT-0	53	186	-0.0507283200047611
AGGAT-1	35	109	0.0634428253352201
AGGAT-2	83	240	0.140960279141562
AGGATA-0	16	83	-0.425383069006917
AGGATA-1	9	53	-0.533154469249054
AGGATA-2	17	35	0.434121817357969
AGGATC-0	13	83	-0.222400418116264
AGGATC-1	9	53	-0.136015803917443
AGGATC-2	4	35	-0.449673362772485
AGGATG-0	38	83	0.802103898398124
AGGATG-1	3	53	-1.0523065357916
AGGATG-2	6	35	-0.113201126151272
AGGATT-0	16	83	-0.425383069006917
AGGATT-1	32	53	0.660767999223381
AGGATT-2	8	35	-0.259025363201976
AGGC-0	47	327	-0.326466993546111
AGGC-1	71	486	-0.313288901165556
AGGC-2	81	470	-0.150037703507762
AGGCA-0	49	81	0.67668345452928
AGGCA-1	10	47	-0.326618654334505
AGGCA-2	35	71	0.47334253051125
AGGCAA-0	14	35	0.251800260564014
AGGCAA-1	17	49	0.127391549935494
AGGCAA-2	2	10	-0.333133335355698
AGGCAC-0	7	35	0.0203302664732508
AGGCAC-1	5	49	-0.574082073401005
AGGCAC-2	2	10	0.0640053299759122
AGGCAG-0	4	35	-0.449673362772485
AGGCAG-1	14	49	0.342208658473149
AGGCAG-2	3	10	0.351687402427693
AGGCAT-0	10	35	-0.0583546677398253
AGGCAT-1	13	49	-0.123922878345413
AGGCAT-2	3	10	-0.0454512629039174
AGGCC-0	11	81	-0.353294235779255
AGGCC-1	10	47	0.070520010997106
AGGCC-2	8	71	-0.51581316527703
AGGCCA-0	5	8	0.514164525031505
AGGCCA-1	4	11	0.108699416923341
AGGCCA-2	8	10	0.765478953312411
AGGCCC-0	1	8	-0.187309098304994
AGGCCC-1	1	11	-0.410452649619203
AGGCCT-0	2	8	-0.17898265552844
AGGCCT-1	6	11	0.445171653544554
AGGCCT-2	2	10	-0.333133335355698
AGGCG-0	5	81	-1.0464414163392
AGGCG-1	11	47	0.157531387986736
AGGCG-2	10	71	-0.315142469814879
AGGCGA-0	2	10	-0.333133335355698
AGGCGA-1	2	5	0.108699416923341
AGGCGA-2	5	11	0.291020973717296
AGGCGC-0	2	10	0.0640053299759122
AGGCGC-1	1	5	0.100372974146787
AGGCGC-2	1	11	-0.410452649619203
AGGCGG-0	3	10	0.351687402427693
AGGCGG-1	1	5	0.100372974146787
AGGCGT-0	1	10	-0.738598443463863
AGGCGT-1	1	5	-0.296765691184823
AGGCGT-2	5	11	0.291020973717296
AGGCT-0	16	81	-0.40212620684265
AGGCT-1	16	47	0.108699416923341
AGGCT-2	18	71	-0.165737428778419
AGGCTA-0	3	18	-0.497436386646975
AGGCTA-1	1	16	-1.09527338740259
AGGCTA-2	5	16	0.00333890126551463
AGGCTC-0	2	18	-0.387979793767145
AGGCTC-1	2	16	-0.29266961396282
AGGCTC-2	1	16	-0.698134722070984
AGGCTG-0	3	18	-0.100297721315364
AGGCTG-1	3	16	-0.00498754151103905
AGGCTG-2	3	16	-0.00498754151103905
AGGCTT-0	10	18	0.514164525031505
AGGCTT-1	10	16	0.60947470483583
AGGCTT-2	7	16	0.291020973717296
AGGG-0	82	327	0.221172603342596
AGGG-1	69	486	-0.341459778132252
AGGG-2	87	470	-0.0794201362938088
AGGGA-0	24	87	-0.0846719760571985
AGGGA-1	38	82	0.416526055467589
AGGGA-2	27	69	0.249056774618263
AGGGAA-0	13	27	0.412381830721563
AGGGAA-1	13	24	0.514164525031505
AGGGAA-2	9	38	-0.227772819697872
AGGGAC-0	3	27	-0.443242472442194
AGGGAC-1	1	24	-1.0346069586922
AGGGAC-2	3	38	-0.746924886240417
AGGGAG-0	3	27	-0.443242472442194
AGGGAG-1	3	24	-0.341459778132252
AGGGAG-2	14	38	0.574830953741903
AGGGAT-0	8	27	-0.0294509215574761
AGGGAT-1	7	24	-0.0454512629039174
AGGGAT-2	12	38	0.0345914447696191
AGGGC-0	16	87	-0.0731957915375727
AGGGC-1	15	82	-0.0773082030906653
AGGGC-2	12	69	-0.121059712763793
AGGGCA-0	8	12	0.631947560687889
AGGGCA-1	9	16	0.514164525031505
AGGGCA-2	8	15	0.460097303761229
AGGGCC-1	2	16	-0.29266961396282
AGGGCC-2	2	15	-0.24137631957527
AGGGCG-2	2	15	-0.24137631957527
AGGGCT-0	4	12	0.0441608957857698
AGGGCT-1	5	16	0.00333890126551463
AGGGCT-2	3	15	-0.350832912455099
AGGGG-0	18	87	0.0380298435726518
AGGGG-1	11	82	-0.364990275542446
AGGGG-2	13	69	-0.0469517406100713
AGGGGA-0	6	13	0.320008510590548
AGGGGA-1	10	18	0.514164525031505
AGGGGA-2	1	11	-0.807591314950814
AGGGGC-0	2	13	-0.130150684465045
AGGGGC-2	4	11	0.505838082254952
AGGGGG-0	1	13	-0.535615792573209
AGGGGG-1	6	18	0.459318066620059
AGGGGT-0	4	13	-0.016463726030665
AGGGGT-1	2	18	-0.785118459098756
AGGGGT-2	6	11	0.445171653544554
AGGGT-0	28	87	0.0637480290610745
AGGGT-1	18	82	-0.302596611495617
AGGGT-2	17	69	-0.192775977660776
AGGGTA-0	5	17	-0.0454512629039174
AGGGTA-1	3	28	-0.872129836088385
AGGGTA-2	7	18	0.195710793912971
AGGGTC-0	4	17	0.169365845633738
AGGGTC-1	4	28	-0.251847619442565
AGGGTC-2	5	18	0.3051673867928
AGGGTG-0	1	17	-0.746924886240417
AGGGTG-1	4	28	-0.251847619442565
AGGGTG-2	5	18	0.3051673867928
AGGGTT-0	7	17	0.242230809547863
AGGGTT-1	17	28	0.631947560687889
AGGGTT-2	1	18	-1.19058356720692
AGGT-0	89	327	-0.0949969994553472
AGGT-1	106	486	-0.314264851051315
AGGT-2	116	470	-0.19172168130587
AGGTA-0	34	116	-0.0248319757011816
AGGTA-1	28	89	0.0420080424246688
AGGTA-2	27	106	-0.160964150025762
AGGTAA-0	9	27	0.07590959410035
AGGTAA-1	14	34	0.277775746967275
AGGTAC-0	2	27	-0.730924544893975
AGGTAC-2	6	28	0.0846246171786481
AGGTAG-0	7	27	0.249904708117751
AGGTAG-1	8	34	0.164088788532895
AGGTAT-0	9	27	0.07590959410035
AGGTAT-1	12	34	0.134674903326602
AGGTAT-2	22	28	0.877070018720874
AGGTC-0	26	116	0.112795494145344
AGGTC-1	16	89	-0.0949357781739785
AGGTC-2	13	106	-0.456972665254096
AGGTCA-0	3	13	-0.239607277344875
AGGTCA-1	12	26	0.371063681390832
AGGTCA-2	7	16	0.291020973717296
AGGTCC-0	1	13	-0.535615792573209
AGGTCC-1	2	26	-0.698134722070984
AGGTCC-2	3	16	-0.00498754151103905
AGGTCG-0	5	13	0.5629964960949
AGGTCG-1	4	26	-0.187309098304994
AGGTCG-2	5	16	0.400477566597125
AGGTCT-0	4	13	-0.016463726030665
AGGTCT-1	8	26	0.00333890126551463
AGGTCT-2	1	16	-1.09527338740259
AGGTG-0	27	116	0.149163138316219
AGGTG-1	14	89	-0.220098921127985
AGGTG-2	26	106	0.199806871134974
AGGTGA-0	6	26	-0.247975527015391
AGGTGA-1	15	27	0.545913223346086
AGGTGC-0	6	26	0.149163138316219
AGGTGC-1	2	27	-0.730924544893975
AGGTGC-2	3	14	0.100372974146787
AGGTGG-0	9	26	0.505838082254952
AGGTGG-1	6	27	0.116373315493228
AGGTGG-2	7	14	0.793520154706732
AGGTGT-0	5	26	-0.40212620684265
AGGTGT-1	4	27	-0.617237586459595
AGGTGT-2	4	14	-0.0736221398706137
AGGTT-0	29	116	-0.17898265552844
AGGTT-1	31	89	0.140448115237921
AGGTT-2	40	106	0.220403406503342
AGGTTA-0	4	40	-0.96744001589271
AGGTTA-1	4	29	-0.679757943440929
AGGTTA-2	5	31	-0.556276886669908
AGGTTC-0	6	40	-0.233829113939887
AGGTTC-1	4	29	-0.282619278109319
AGGTTC-2	5	31	-0.159138221338297
AGGTTG-0	16	40	0.653474081061016
AGGTTG-1	3	29	-0.505762829423528
AGGTTG-2	13	31	0.688159639048906
AGGTTT-0	14	40	0.1311722727754
AGGTTT-1	18	29	0.655243123291411
AGGTTT-2	8	31	-0.150811778561744
AGT-0	360	1891	-0.450784453592195
AGT-1	441	2129	-0.366663130802202
AGT-2	491	1606	0.02180096410525
AGTA-0	118	491	-0.21812256386571
AGTA-1	36	360	-1.07892424940107
AGTA-2	99	441	-0.285592390586698
AGTAA-0	22	99	-0.291923066709035
AGTAA-1	45	118	0.231932057347289
AGTAAA-1	8	22	0.146439744906188
AGTAAA-2	11	45	-0.199601942731176
AGTAAC-1	3	22	-0.26735180597853
AGTAAC-2	5	45	-0.49561045795951
AGTAAG-1	4	22	-0.0442082546643203
AGTAAG-2	20	45	0.757152510535858
AGTAAT-1	7	22	0.0286567092498046
AGTAAT-2	9	45	-0.38192349952513
AGTAC-0	20	99	0.0142438204168485
AGTAC-1	11	118	-0.714664024022195
AGTAC-2	12	36	0.480520274270662
AGTACA-0	1	12	-0.872129836088385
AGTACA-1	7	20	0.108699416923341
AGTACA-2	4	11	0.108699416923341
AGTACC-0	3	12	0.218156009803171
AGTACC-1	3	20	-0.187309098304994
AGTACC-2	1	11	-0.410452649619203
AGTACG-1	1	20	-0.880456278864939
AGTACG-2	3	11	0.282694530940742
AGTACT-0	8	12	0.631947560687889
AGTACT-1	9	20	0.331842968237551
AGTACT-2	3	11	-0.114444134390869
AGTAG-0	29	99	0.370918764355581
AGTAG-1	30	118	0.234416530674951
AGTAGA-1	10	29	0.108699416923341
AGTAGA-2	13	30	0.320008510590548
AGTAGC-1	4	29	-0.282619278109319
AGTAGC-2	1	30	-1.22876297313315
AGTAGG-1	5	29	-0.100297721315364
AGTAGG-2	11	30	0.5629964960949
AGTAGT-1	10	29	0.108699416923341
AGTAGT-2	5	30	-0.527289349796656
AGTAT-0	28	99	-0.0601214526517111
AGTAT-1	32	118	-0.100201777675326
AGTAT-2	24	36	0.737308076345715
AGTATA-0	6	24	-0.17898265552844
AGTATA-1	4	28	-0.648986284774175
AGTATA-2	9	32	-0.0736221398706137
AGTATC-0	5	24	0.0640053299759122
AGTATC-1	7	28	0.218156009803171
AGTATC-2	5	32	-0.187309098304994
AGTATG-0	8	24	0.469470438084077
AGTATG-1	3	28	-0.474991170756775
AGTATG-2	9	32	0.323516525460997
AGTATT-0	5	24	-0.333133335355698
AGTATT-1	14	28	0.449626003893934
AGTATT-2	9	32	-0.0736221398706137
AGTC-0	67	491	-0.380599686469522
AGTC-1	53	360	-0.303719450149405
AGTC-2	57	441	-0.43318090069676
AGTCA-0	26	57	0.392274707422469
AGTCA-1	17	67	-0.1649964135537
AGTCA-2	24	53	0.383136262625101
AGTCAA-0	3	24	-0.738598443463863
AGTCAA-1	8	26	0.00333890126551463
AGTCAA-2	3	17	-0.450916371012082
AGTCAC-0	4	24	-0.118316226818042
AGTCAC-1	6	26	0.149163138316219
AGTCAC-2	3	17	-0.0537777056804712
AGTCAG-0	6	24	0.218156009803171
AGTCAG-1	1	26	-1.10359983017915
AGTCAG-2	5	17	0.351687402427693
AGTCAT-0	10	24	0.273002468214617
AGTCAT-1	11	26	0.291020973717296
AGTCAT-2	6	17	0.108699416923341
AGTCC-0	11	57	-0.0215168434622497
AGTCC-1	19	67	0.337502767435737
AGTCC-2	11	53	0.0463057528765114
AGTCCA-0	5	11	0.291020973717296
AGTCCA-1	5	11	0.291020973717296
AGTCCA-2	8	19	0.26904206699852
AGTCCC-0	4	11	0.505838082254952
AGTCCC-1	2	11	-0.00498754151103905
AGTCCC-2	2	19	-0.432431556337979
AGTCCG-0	2	11	-0.00498754151103905
AGTCCG-1	1	11	-0.410452649619203
AGTCCG-2	1	19	-0.837896664446143
AGTCCT-1	3	11	-0.114444134390869
AGTCCT-2	8	19	0.26904206699852
AGTCG-0	7	57	-0.426981951570414
AGTCG-1	5	67	-0.866470036890199
AGTCG-2	4	53	-0.829162984477389
AGTCGA-2	2	5	0.108699416923341
AGTCGC-0	2	4	0.623621117911335
AGTCGC-1	3	7	0.592849459244581
AGTCGG-1	3	7	0.592849459244581
AGTCGG-2	1	5	0.100372974146787
AGTCGT-0	2	4	0.226482452579724
AGTCGT-1	1	7	-0.497436386646975
AGTCGT-2	2	5	0.108699416923341
AGTCT-0	13	57	-0.264504828966602
AGTCT-1	26	67	0.240468694554464
AGTCT-2	14	53	-0.127689361140889
AGTCTA-0	1	14	-0.989912871744769
AGTCTA-1	1	13	-0.93275445790482
AGTCTA-2	6	26	-0.247975527015391
AGTCTC-0	2	14	-0.187309098304994
AGTCTC-1	5	13	0.5629964960949
AGTCTC-2	1	26	-1.10359983017915
AGTCTG-0	7	14	0.793520154706732
AGTCTG-1	2	13	-0.130150684465045
AGTCTG-2	7	26	0.282694530940742
AGTCTT-0	4	14	-0.0736221398706137
AGTCTT-1	5	13	0.16585783076329
AGTCTT-2	12	26	0.371063681390832
AGTG-0	143	491	0.369705907930372
AGTG-1	103	360	0.351687402427693
AGTG-2	113	441	0.242574537151316
AGTGA-0	31	113	-0.0891263264065788
AGTGA-1	76	143	0.560684540666398
AGTGAA-1	10	31	0.0498589169004074
AGTGAA-2	28	76	0.192580900904043
AGTGAC-1	10	31	0.446997582232018
AGTGAC-2	8	76	-0.580351686414601
AGTGAG-1	1	31	-1.25775051000641
AGTGAG-2	12	76	-0.212626906289284
AGTGAT-1	10	31	0.0498589169004074
AGTGAT-2	28	76	0.192580900904043
AGTGC-0	15	113	-0.385134841634913
AGTGC-1	18	143	-0.441543236689235
AGTGC-2	30	103	0.365608740946301
AGTGCA-0	15	30	0.453539903215071
AGTGCA-1	4	15	-0.127689361140889
AGTGCA-2	8	18	0.313493829569354
AGTGCC-0	4	30	-0.312472241259
AGTGCC-1	4	15	0.269449304190721
AGTGCC-2	4	18	0.122845829998846
AGTGCG-0	2	30	-0.82329786502499
AGTGCG-1	1	15	-0.646841427683434
AGTGCT-0	9	30	-0.016463726030665
AGTGCT-1	6	15	0.208782875480323
AGTGCT-2	6	18	0.062179401288448
AGTGG-0	36	113	0.45319434876953
AGTGG-1	21	143	-0.294939762497359
AGTGG-2	44	103	0.738284026231475
AGTGGA-0	18	44	0.28054967385
AGTGGA-1	8	36	-0.284343171186266
AGTGGA-2	5	21	-0.219804650048695
AGTGGC-0	12	44	0.298198717476707
AGTGGC-1	7	36	-0.00498754151103905
AGTGGC-2	3	21	-0.228131092825249
AGTGGG-0	9	44	0.0358344530092161
AGTGGG-1	6	36	-0.138518934135562
AGTGGG-2	2	21	-0.51581316527703
AGTGGT-0	5	44	-0.872129836088385
AGTGGT-1	15	36	0.291020973717296
AGTGGT-2	11	21	0.47334253051125
AGTGT-0	31	113	-0.0891263264065788
AGTGT-1	28	143	-0.415825051200812
AGTGT-2	29	103	-0.0643197472083002
AGTGTA-0	8	29	-0.0919712785388102
AGTGTA-1	3	31	-0.961741994778072
AGTGTA-2	2	28	-1.15981190854017
AGTGTC-0	3	29	-0.505762829423528
AGTGTC-1	6	31	-0.00498754151103905
AGTGTC-2	2	28	-0.762673243208556
AGTGTG-0	12	29	0.672892166918118
AGTGTG-1	4	31	-0.341459778132252
AGTGTG-2	7	28	0.218156009803171
AGTGTT-0	6	29	-0.343285706819716
AGTGTT-1	18	31	0.596402623268477
AGTGTT-2	17	28	0.631947560687889
AGTT-0	163	491	0.102620370846959
AGTT-1	168	360	0.440056552877783
AGTT-2	172	441	0.262529017922989
AGTTA-0	27	172	-0.630967779271497
AGTTA-1	40	163	-0.197110040120997
AGTTA-2	32	168	-0.443675209755522
AGTTAA-0	9	32	-0.0736221398706137
AGTTAA-1	5	27	-0.434916029665641
AGTTAC-0	5	32	-0.187309098304994
AGTTAC-1	6	27	0.116373315493228
AGTTAC-2	21	40	0.911303190363116
AGTTAG-0	13	32	0.65998876208221
AGTTAG-1	4	27	-0.220098921127985
AGTTAT-0	5	32	-0.584447763636604
AGTTAT-1	12	27	0.338273858567841
AGTTAT-2	19	40	0.41885434522718
AGTTC-0	36	172	0.044884288529134
AGTTC-1	35	163	0.0699754969624161
AGTTC-2	23	168	-0.364990275542446
AGTTCA-0	5	23	-0.296765691184823
AGTTCA-1	10	36	-0.083672475724115
AGTTCA-2	16	35	0.37696340351802
AGTTCC-0	10	23	0.706508777717103
AGTTCC-1	10	36	0.313466189607496
AGTTCC-2	9	35	0.24347381778746
AGTTCG-0	1	23	-0.998239314521323
AGTTCG-1	6	36	-0.138518934135562
AGTTCG-2	3	35	-0.672816914086695
AGTTCT-0	7	23	-0.00908361873304253
AGTTCT-1	10	36	-0.083672475724115
AGTTCT-2	7	35	-0.37680839885836
AGTTG-0	78	172	0.803414228351931
AGTTG-1	34	163	0.0418046199957197
AGTTG-2	72	168	0.747415335257999
AGTTGA-0	19	72	-0.127689361140889
AGTTGA-1	20	78	-0.154885103949379
AGTTGC-0	18	72	0.218156009803171
AGTTGC-1	14	78	-0.0942186752389819
AGTTGC-2	5	34	-0.24137631957527
AGTTGG-0	15	72	0.0463057528765114
AGTTGG-1	22	78	0.333225339587958
AGTTGG-2	18	34	0.911303190363116
AGTTGT-0	20	72	-0.0788991969714573
AGTTGT-1	22	78	-0.0639133257436526
AGTTGT-2	11	34	0.0546321956530652
AGTTT-0	31	172	-0.497436386646975
AGTTT-1	54	163	0.0966510784071665
AGTTT-2	41	168	-0.202513152938634
AGTTTA-0	8	41	-0.40212620684265
AGTTTA-1	4	31	-0.738598443463863
AGTTTA-2	8	54	-0.655906727618749
AGTTTC-0	11	41	0.282694530940742
AGTTTC-1	9	31	0.351687402427693
AGTTTC-2	13	54	0.183064689991901
AGTTTG-0	12	41	0.362737238614278
AGTTTG-1	1	31	-1.25775051000641
AGTTTG-2	14	54	0.252057561478852
AGTTTT-0	10	41	-0.201455511380499
AGTTTT-1	17	31	0.542335401998202
AGTTTT-2	19	54	0.142600968599022
AT-0	1718	7795	-0.304941088356198
AT-1	2466	8354	-0.0129046208870534
AT-2	2673	8507	0.049527739776378
ATA-0	546	2673	-0.380691535506921
ATA-1	169	1718	-1.10813154234596
ATA-2	591	2466	-0.221155089146567
ATAA-0	154	591	-0.137824583034932
ATAA-1	204	546	0.220403406503342
ATAAA-1	41	154	-0.117613709152148
ATAAA-2	62	204	0.0129083522816652
ATAAAA-0	18	62	-0.0379040572685343
ATAAAA-2	9	41	-0.296765691184823
ATAAAC-0	8	62	-0.387979793767145
ATAAAC-2	4	41	-0.592774206413158
ATAAAG-0	22	62	0.550289844825785
ATAAAG-2	23	41	0.975841711500687
ATAAAT-0	14	62	-0.274292835332765
ATAAAT-2	5	41	-0.807591314950814
ATAAC-1	35	154	0.125374276352204
ATAAC-2	33	204	-0.206727184162095
ATAACA-0	17	33	0.486765550843391
ATAACA-2	13	35	0.182807389077063
ATAACC-0	5	33	-0.214708072493108
ATAACC-2	10	35	0.338783997591785
ATAACG-0	3	33	-0.620173180601272
ATAACG-2	3	35	-0.672816914086695
ATAACT-0	8	33	-0.206381629716554
ATAACT-2	9	35	-0.15366484754415
ATAAG-1	30	154	-0.0241574576187594
ATAAG-2	37	204	-0.095501549051871
ATAAGA-0	10	37	-0.108365088314487
ATAAGA-2	11	30	0.16585783076329
ATAAGC-0	7	37	-0.0296801541014106
ATAAGC-2	3	30	-0.535615792573209
ATAAGG-0	11	37	0.375784954006754
ATAAGG-2	6	30	0.023999995362213
ATAAGT-0	9	37	-0.203675268118811
ATAAGT-2	10	30	0.0788464537736598
ATAAT-1	48	154	0.0365369706751104
ATAAT-2	72	204	0.160233067038524
ATAATA-0	26	72	0.172415231309449
ATAATA-2	11	48	-0.259025363201976
ATAATC-0	9	72	-0.423697876369224
ATAATC-2	8	48	-0.149568770322147
ATAATG-0	27	72	0.605921540811934
ATAATG-2	7	48	-0.26735180597853
ATAATT-0	10	72	-0.72552636189651
ATAATT-2	22	48	0.391562202939173
ATAC-0	106	591	-0.111282200160662
ATAC-1	59	546	-0.611123345081355
ATAC-2	72	169	0.741618217573674
ATACA-0	26	72	0.172415231309449
ATACA-1	35	106	0.0903502782551444
ATACA-2	30	59	0.498164183685064
ATACAA-0	13	30	0.320008510590548
ATACAA-1	13	26	0.445171653544554
ATACAA-2	13	35	0.182807389077063
ATACAC-0	7	30	0.157531387986736
ATACAC-2	8	35	0.138113302129634
ATACAG-0	4	30	-0.312472241259
ATACAG-2	6	35	-0.113201126151272
ATACAT-0	5	30	-0.527289349796656
ATACAT-1	13	26	0.445171653544554
ATACAT-2	8	35	-0.259025363201976
ATACC-0	25	72	0.531813568658212
ATACC-1	28	106	0.271265835117119
ATACC-2	9	59	-0.236099262474426
ATACCA-0	4	9	0.251800260564014
ATACCA-1	13	25	0.479073205220235
ATACCA-2	9	28	0.0441608957857698
ATACCC-0	1	9	-0.26735180597853
ATACCC-2	3	28	-0.474991170756775
ATACCG-0	1	9	-0.26735180597853
ATACCG-1	1	25	-1.06969827850347
ATACCG-2	5	28	-0.0695260626486103
ATACCT-0	3	9	0.0286567092498046
ATACCT-1	11	25	0.324922525392977
ATACCT-2	11	28	0.226482452579724
ATACG-0	8	72	-0.529058392027051
ATACG-1	9	106	-0.793444901875309
ATACG-2	2	59	-1.44007206680036
ATACGA-1	5	8	0.514164525031505
ATACGA-2	2	9	-0.259025363201976
ATACGC-0	2	2	0.911303190363116
ATACGC-2	2	9	0.138113302129634
ATACGT-1	3	8	0.108699416923341
ATACGT-2	5	9	0.434121817357969
ATACT-0	13	72	-0.484364305079622
ATACT-1	34	106	0.062179401288448
ATACT-2	18	59	0.00861595836635829
ATACTA-0	4	18	-0.274292835332765
ATACTA-1	1	13	-0.93275445790482
ATACTA-2	3	34	-1.04398009301504
ATACTC-0	5	18	0.3051673867928
ATACTC-1	1	13	-0.535615792573209
ATACTC-2	8	34	0.164088788532895
ATACTG-0	3	18	-0.100297721315364
ATACTG-1	1	13	-0.535615792573209
ATACTG-2	8	34	0.164088788532895
ATACTT-0	6	18	0.062179401288448
ATACTT-1	10	13	0.771993634333605
ATACTT-2	15	34	0.342314268104846
ATAG-0	146	591	0.206321552156168
ATAG-1	98	546	-0.110348057168865
ATAGA-1	33	146	-0.276963063888644
ATAGA-2	24	98	-0.19878528282462
ATAGAA-0	3	24	-0.738598443463863
ATAGAA-2	8	33	-0.206381629716554
ATAGAC-0	6	24	0.218156009803171
ATAGAC-2	4	33	-0.397029629287063
ATAGAG-0	10	24	0.670141133546228
ATAGAG-2	11	33	0.478439108066837
ATAGAT-0	5	24	-0.333133335355698
ATAGAT-2	10	33	-0.00571093425440318
ATAGC-1	30	146	0.0278022813119518
ATAGC-2	22	98	0.11497177356794
ATAGCA-0	10	22	0.347110440368339
ATAGCA-2	8	30	-0.121824241688491
ATAGCC-0	2	22	-0.555033878430311
ATAGCC-2	10	30	0.47598511910527
ATAGCG-0	1	22	-0.960498986538475
ATAGCG-2	3	30	-0.535615792573209
ATAGCT-0	9	22	0.251800260564014
ATAGCT-2	9	30	-0.016463726030665
ATAGG-1	32	146	0.0903226382932857
ATAGG-2	17	98	-0.130150684465045
ATAGGA-0	4	17	-0.227772819697872
ATAGGA-2	16	32	0.457006111191557
ATAGGC-0	6	17	0.505838082254952
ATAGGC-2	3	32	-0.592774206413158
ATAGGG-0	5	17	0.351687402427693
ATAGGG-2	7	32	0.100372974146787
ATAGGT-0	2	17	-0.738598443463863
ATAGGT-2	6	32	-0.430297083809346
ATAGT-1	51	146	0.147920130076622
ATAGT-2	35	98	0.16585783076329
ATAGTA-0	13	35	0.182807389077063
ATAGTA-2	7	51	-0.720579937961184
ATAGTC-0	2	35	-0.960498986538475
ATAGTC-2	4	51	-0.793444901875309
ATAGTG-0	11	35	0.425795374581415
ATAGTG-2	11	51	0.0820238354785906
ATAGTT-0	9	35	-0.15366484754415
ATAGTT-2	29	51	0.601175902021135
ATAT-0	174	591	-0.016463726030665
ATAT-1	185	546	0.123140101078135
ATAT-2	97	169	0.638987589764244
ATATA-0	17	97	-0.517437053353644
ATATA-1	18	174	-1.03003286553419
ATATA-2	46	185	-0.184287707758133
ATATAA-0	10	46	-0.306816027038325
ATATAA-1	2	17	-0.738598443463863
ATATAC-0	4	46	-0.698134722070984
ATATAC-1	7	17	0.639369474879474
ATATAC-2	5	18	0.3051673867928
ATATAG-0	13	46	0.331484695110174
ATATAG-1	2	17	-0.341459778132252
ATATAT-0	19	46	0.291020973717296
ATATAT-1	6	17	0.108699416923341
ATATAT-2	13	18	0.755326581848393
ATATC-0	28	97	0.356625684068276
ATATC-1	30	174	-0.143345974883878
ATATC-2	31	185	-0.171560741336855
ATATCA-0	12	31	0.216913001563574
ATATCA-1	14	28	0.449626003893934
ATATCA-2	9	30	-0.016463726030665
ATATCC-0	7	31	0.128543851113483
ATATCC-1	8	28	0.335939045459554
ATATCC-2	4	30	-0.312472241259
ATATCG-0	2	31	-0.852285401898243
ATATCG-1	2	28	-0.762673243208556
ATATCG-2	1	30	-1.22876297313315
ATATCT-0	10	31	0.0498589169004074
ATATCT-1	4	28	-0.648986284774175
ATATCT-2	16	30	0.514164525031505
ATATG-0	33	97	0.515690378697963
ATATG-1	49	174	0.334689826059122
ATATG-2	33	185	-0.11093611952042
ATATGA-0	7	33	-0.324164665372938
ATATGA-1	16	33	0.429607137003442
ATATGC-0	4	33	-0.397029629287063
ATATGC-1	5	33	-0.214708072493108
ATATGC-2	3	49	-0.97954718150917
ATATGG-0	6	33	-0.0605573926658499
ATATGG-1	5	33	-0.214708072493108
ATATGG-2	41	49	1.37182807565431
ATATGT-0	16	33	0.429607137003442
ATATGT-1	7	33	-0.324164665372938
ATATGT-2	5	49	-0.971220738732616
ATATT-0	19	97	-0.412076537695818
ATATT-1	77	174	0.382236981988957
ATATT-2	75	185	0.296298030818139
ATATTA-0	12	75	-0.597186789414034
ATATTA-1	1	19	-1.23503532977775
ATATTA-2	15	77	-0.414548726841207
ATATTC-0	13	75	-0.125940151928702
ATATTC-1	4	19	0.0783940674280119
ATATTC-2	7	77	-0.710557242069542
ATATTG-0	26	75	0.530839384460369
ATATTG-1	1	19	-0.837896664446143
ATATTG-2	26	77	0.505838082254952
ATATTT-0	22	75	-0.0266419309464212
ATATTT-1	13	19	0.71087481927756
ATATTT-2	29	77	0.214059932581167
ATC-0	543	2673	0.0109475742586512
ATC-1	417	1718	0.188690118460141
ATC-2	411	2466	-0.186499709349435
ATCA-0	146	411	0.169465772139489
ATCA-1	164	543	0.00880837707004998
ATCA-2	145	417	0.148285493617406
ATCAA-0	45	145	0.0320067961350866
ATCAA-1	52	146	0.166968325047317
ATCAA-2	55	164	0.108699416923341
ATCAAA-0	14	55	-0.162175537212059
ATCAAA-1	12	45	-0.119559235057639
ATCAAA-2	16	52	0.0151733589125174
ATCAAC-0	17	55	0.417284684913507
ATCAAC-1	8	45	-0.0901453498513459
ATCAAC-2	8	52	-0.223676742475868
ATCAAG-0	10	55	-0.0751918001842876
ATCAAG-1	12	45	0.277579430273971
ATCAAG-2	18	52	0.523537659354352
ATCAAT-0	14	55	-0.162175537212059
ATCAAT-1	13	45	-0.0454512629039174
ATCAAT-2	10	52	-0.420144712345328
ATCAC-0	30	145	0.0344912694627484
ATCAC-1	24	146	-0.187309098304994
ATCAC-2	29	164	-0.118316226818042
ATCACA-0	5	29	-0.497436386646975
ATCACA-1	10	30	0.0788464537736598
ATCACA-2	6	24	-0.17898265552844
ATCACC-0	4	29	-0.282619278109319
ATCACC-1	5	30	-0.130150684465045
ATCACC-2	5	24	0.0640053299759122
ATCACG-0	6	29	0.0538529585118942
ATCACG-1	3	30	-0.535615792573209
ATCACG-2	4	24	-0.118316226818042
ATCACT-0	13	29	0.349861473740229
ATCACT-1	12	30	0.245900538436826
ATCACT-2	9	24	0.177692288410292
ATCAG-0	29	145	0.00170144663975743
ATCAG-1	19	146	-0.410452649619203
ATCAG-2	28	164	-0.152217778493724
ATCAGA-0	2	28	-1.15981190854017
ATCAGA-1	13	29	0.349861473740229
ATCAGA-2	8	19	0.26904206699852
ATCAGC-0	18	28	1.08315344728978
ATCAGC-1	7	29	0.187384351136417
ATCAGC-2	3	19	-0.144749483886198
ATCAGG-0	4	28	-0.251847619442565
ATCAGG-1	2	29	-0.793444901875309
ATCAGG-2	6	19	0.414866304049225
ATCAGT-0	4	28	-0.648986284774175
ATCAGT-1	7	29	-0.209754314195194
ATCAGT-2	2	19	-0.829570221669589
ATCAT-0	39	145	-0.107755146240072
ATCAT-1	51	146	0.147920130076622
ATCAT-2	52	164	0.0536396397403135
ATCATA-0	5	52	-1.02628051591564
ATCATA-1	2	39	-1.455276121434
ATCATA-2	6	51	-0.854111330585707
ATCATC-0	19	52	0.574830953741903
ATCATC-1	20	39	0.887772692952922
ATCATC-2	16	51	0.430330529746806
ATCATG-0	13	52	0.218156009803171
ATCATG-1	3	39	-0.770455383650611
ATCATG-2	12	51	0.162066543152127
ATCATT-0	14	52	-0.109989784041489
ATCATT-1	14	39	0.154161791000098
ATCATT-2	17	51	0.0903502782551444
ATCC-0	83	411	0.00698864953567657
ATCC-1	109	543	0.000481934293496236
ATCC-2	83	417	-0.00736566391600658
ATCCA-0	33	83	0.267764111553028
ATCCA-1	18	83	-0.314157433896692
ATCCA-2	47	109	0.351124897787001
ATCCAA-0	11	47	-0.239607277344875
ATCCAA-1	14	33	0.304443994049436
ATCCAA-2	7	18	0.195710793912971
ATCCAC-0	14	47	0.380674939300946
ATCCAC-1	10	33	0.391427731077207
ATCCAC-2	5	18	0.3051673867928
ATCCAG-0	13	47	0.311682067813994
ATCCAG-2	4	18	0.122845829998846
ATCCAT-0	9	47	-0.421928834138829
ATCCAT-1	9	33	-0.101021114058728
ATCCAT-2	2	18	-0.785118459098756
ATCCC-0	23	83	0.316596082616423
ATCCC-1	18	83	0.082981231434918
ATCCC-2	21	109	-0.0318949944309635
ATCCCA-0	8	21	0.185660458059469
ATCCCA-1	15	23	0.684063561826903
ATCCCA-2	7	18	0.195710793912971
ATCCCC-0	7	21	0.465016087734696
ATCCCC-1	5	23	0.100372974146787
ATCCCC-2	5	18	0.3051673867928
ATCCCG-1	1	23	-0.998239314521323
ATCCCG-2	1	18	-0.793444901875309
ATCCCT-0	6	21	-0.0656539702214367
ATCCCT-1	2	23	-0.989912871744769
ATCCCT-2	5	18	-0.0919712785388102
ATCCG-0	10	83	-0.463562474933152
ATCCG-1	8	83	-0.664233170395303
ATCCG-2	9	109	-0.820352354795234
ATCCGA-0	2	9	-0.259025363201976
ATCCGA-1	5	10	0.360013845204247
ATCCGA-2	2	8	-0.17898265552844
ATCCGC-1	2	10	0.0640053299759122
ATCCGC-2	1	8	-0.187309098304994
ATCCGG-0	6	9	0.985411162516838
ATCCGG-1	1	10	-0.341459778132252
ATCCGG-2	3	8	0.505838082254952
ATCCGT-0	1	9	-0.664490471310141
ATCCGT-1	2	10	-0.333133335355698
ATCCGT-2	2	8	-0.17898265552844
ATCCT-0	17	83	-0.368224655166968
ATCCT-1	39	83	0.430283041050803
ATCCT-2	32	109	-0.0235685516544096
ATCCTA-0	9	32	-0.0736221398706137
ATCCTA-1	1	17	-1.14406355157203
ATCCTA-2	9	39	-0.251303317108066
ATCCTC-0	12	32	0.585880789928488
ATCCTC-1	5	17	0.351687402427693
ATCCTC-2	8	39	0.0404748325657183
ATCCTG-0	2	32	-0.880456278864939
ATCCTG-1	4	17	0.169365845633738
ATCCTG-2	2	39	-1.05813745610239
ATCCTT-0	9	32	-0.0736221398706137
ATCCTT-1	7	17	0.242230809547863
ATCCTT-2	20	39	0.490634027621311
ATCG-0	60	411	-0.312954285134326
ATCG-1	57	543	-0.639555420952501
ATCG-2	34	417	-0.882834401269907
ATCGA-0	13	34	0.208782875480323
ATCGA-1	19	60	0.0441608957857698
ATCGA-2	13	57	-0.264504828966602
ATCGAA-0	4	13	-0.016463726030665
ATCGAA-1	2	13	-0.527289349796656
ATCGAA-2	7	19	0.151259031342137
ATCGAC-0	3	13	0.157531387986736
ATCGAC-1	3	13	0.157531387986736
ATCGAC-2	3	19	-0.144749483886198
ATCGAG-0	2	13	-0.130150684465045
ATCGAG-1	6	13	0.717147175922158
ATCGAG-2	6	19	0.414866304049225
ATCGAT-0	4	13	-0.016463726030665
ATCGAT-1	2	13	-0.527289349796656
ATCGAT-2	3	19	-0.541888149217808
ATCGC-0	4	34	-0.423697876369224
ATCGC-1	7	60	-0.474991170756775
ATCGC-2	15	57	0.266165228989531
ATCGCA-0	5	15	0.0546321956530652
ATCGCA-1	1	4	-0.17898265552844
ATCGCA-2	3	7	0.195710793912971
ATCGCC-0	5	15	0.451770860984676
ATCGCC-1	2	4	0.623621117911335
ATCGCC-2	3	7	0.592849459244581
ATCGCG-0	1	15	-0.646841427683434
ATCGCT-0	4	15	-0.127689361140889
ATCGCT-1	1	4	-0.17898265552844
ATCGCT-2	1	7	-0.497436386646975
ATCGG-0	10	34	0.364759483995046
ATCGG-1	16	60	0.278780631619605
ATCGG-2	7	57	-0.426981951570414
ATCGGA-0	5	7	0.601175902021135
ATCGGA-1	2	10	-0.333133335355698
ATCGGA-2	8	16	0.408804009373679
ATCGGC-1	1	10	-0.341459778132252
ATCGGC-2	3	16	-0.00498754151103905
ATCGGG-0	2	7	0.3051673867928
ATCGGG-1	3	10	0.351687402427693
ATCGGG-2	4	16	0.218156009803171
ATCGGT-1	4	10	0.177692288410292
ATCGGT-2	1	16	-1.09527338740259
ATCGT-0	7	34	-0.350832912455099
ATCGT-1	18	60	-0.00713239860178068
ATCGT-2	22	57	0.231932057347289
ATCGTA-0	8	22	0.146439744906188
ATCGTA-2	7	18	0.195710793912971
ATCGTC-0	3	22	-0.26735180597853
ATCGTC-1	2	7	0.3051673867928
ATCGTC-2	3	18	-0.100297721315364
ATCGTG-0	5	22	0.138113302129634
ATCGTG-1	1	7	-0.100297721315364
ATCGTG-2	3	18	-0.100297721315364
ATCGTT-0	6	22	-0.104874683374718
ATCGTT-1	4	7	0.41885434522718
ATCGTT-2	5	18	-0.0919712785388102
ATCT-0	121	411	-0.016945769905991
ATCT-1	213	543	0.268838918191321
ATCT-2	155	417	0.214534879158606
ATCTA-0	38	155	-0.198030850499134
ATCTA-1	11	121	-1.13609538192285
ATCTA-2	51	213	-0.221341929367582
ATCTAA-0	21	51	0.291020973717296
ATCTAA-1	16	38	0.302855431364298
ATCTAC-0	8	51	-0.20565823697319
ATCTAC-1	5	38	-0.341459778132252
ATCTAC-2	7	11	0.975841711500687
ATCTAG-0	8	51	-0.20565823697319
ATCTAG-1	9	38	0.169365845633738
ATCTAT-0	13	51	-0.160964150025762
ATCTAT-1	8	38	-0.333133335355698
ATCTAT-2	4	11	0.108699416923341
ATCTC-0	37	155	0.173132328429215
ATCTC-1	39	121	0.465016087734696
ATCTC-2	32	213	-0.278939421150918
ATCTCA-0	8	32	-0.17898265552844
ATCTCA-1	13	37	0.132796968502402
ATCTCA-2	17	39	0.336483347794053
ATCTCC-0	9	32	0.323516525460997
ATCTCC-1	6	37	-0.163211546725933
ATCTCC-2	8	39	0.0404748325657183
ATCTCG-0	3	32	-0.592774206413158
ATCTCG-1	2	37	-1.01050940711314
ATCTCG-2	3	39	-0.770455383650611
ATCTCT-0	9	32	-0.0736221398706137
ATCTCT-1	16	37	0.326952982943359
ATCTCT-2	11	39	-0.0689817603141114
ATCTG-0	41	155	0.273215786986198
ATCTG-1	15	121	-0.451274644139459
ATCTG-2	47	213	0.0957540282904926
ATCTGA-0	21	47	0.366528526225441
ATCTGA-1	15	41	0.173237938060912
ATCTGC-0	11	47	0.157531387986736
ATCTGC-1	8	41	-0.00498754151103905
ATCTGC-2	9	15	0.962596484750667
ATCTGG-0	7	47	-0.247933720121429
ATCTGG-1	3	41	-0.815917757727368
ATCTGG-2	3	15	0.0463057528765114
ATCTGT-0	8	47	-0.527289349796656
ATCTGT-1	15	41	0.173237938060912
ATCTGT-2	3	15	-0.350832912455099
ATCTT-0	39	155	-0.172713042514845
ATCTT-1	56	121	0.4220492361237
ATCTT-2	83	213	0.258231150894305
ATCTTA-0	18	83	-0.314157433896692
ATCTTA-1	3	39	-1.16759404898222
ATCTTA-2	13	56	-0.247975527015391
ATCTTC-0	26	83	0.434379118272807
ATCTTC-1	19	39	0.83898252878349
ATCTTC-2	12	56	0.0750551661624973
ATCTTG-0	20	83	0.183064689991901
ATCTTG-1	5	39	-0.364990275542446
ATCTTG-2	18	56	0.454544787867401
ATCTTT-0	18	83	-0.314157433896692
ATCTTT-1	12	39	0.011060947359425
ATCTTT-2	13	56	-0.247975527015391
ATG-0	1000	2673	0.620753106717929
ATG-1	378	1718	0.0907448910178114
ATG-2	643	2466	0.260175667405392
ATGA-0	167	643	-0.141070609506191
ATGA-1	493	1000	0.498099922527699
ATGAA-1	58	167	0.14318559299451
ATGAA-2	123	493	-0.180996754900141
ATGAAA-0	44	123	0.169787108903179
ATGAAA-2	17	58	-0.0294509215574761
ATGAAC-0	22	123	-0.10424249960638
ATGAAC-2	7	58	-0.443242472442194
ATGAAG-0	25	123	0.018359822485952
ATGAAG-2	15	58	0.249904708117751
ATGAAT-0	31	123	-0.171139478067414
ATGAAT-2	19	58	0.07590959410035
ATGAC-1	33	167	-0.0108526609634373
ATGAC-2	93	493	-0.0608448729035637
ATGACA-0	38	93	0.296162373217714
ATGACA-2	14	33	0.304443994049436
ATGACC-0	14	93	-0.262210406478111
ATGACC-2	8	33	0.190757035615056
ATGACG-0	19	93	0.0254716659736694
ATGACG-2	5	33	-0.214708072493108
ATGACT-0	21	93	-0.276356819553616
ATGACT-2	6	33	-0.45769605799746
ATGAG-1	31	167	-0.0714772827798721
ATGAG-2	84	493	-0.161488398683251
ATGAGA-0	34	84	0.285322952602658
ATGAGA-2	12	31	0.216913001563574
ATGAGC-0	13	84	-0.233829113939887
ATGAGC-2	4	31	-0.341459778132252
ATGAGG-0	15	84	-0.100297721315364
ATGAGG-2	4	31	-0.341459778132252
ATGAGT-0	20	84	-0.225502671163333
ATGAGT-2	11	31	0.136870293890037
ATGAT-1	45	167	-0.105710454422114
ATGAT-2	193	493	0.26657983855815
ATGATA-0	46	193	-0.225744421436479
ATGATA-2	10	45	-0.286613319720805
ATGATC-0	36	193	-0.0678354451707028
ATGATC-2	12	45	0.277579430273971
ATGATG-0	86	193	0.787154760839656
ATGATG-2	16	45	0.545843416868651
ATGATT-0	24	193	-0.857016198278337
ATGATT-2	7	45	-0.60506705083934
ATGC-0	114	643	-0.122963795214589
ATGC-1	126	1000	-0.463109842870022
ATGC-2	72	378	-0.0505107965351227
ATGCA-0	22	72	0.0120725812342692
ATGCA-1	33	114	-0.0370123942580527
ATGCA-2	55	126	0.365128945871018
ATGCAA-0	15	55	-0.0976370160744876
ATGCAA-1	13	22	0.588272497185227
ATGCAA-2	15	33	0.368982515187008
ATGCAC-0	5	55	-0.681327603754603
ATGCAC-1	2	22	-0.555033878430311
ATGCAC-2	4	33	-0.397029629287063
ATGCAG-0	3	55	-1.08679271186277
ATGCAG-1	3	22	-0.26735180597853
ATGCAG-2	5	33	-0.214708072493108
ATGCAT-0	30	55	0.563761466170878
ATGCAT-1	4	22	-0.441346919995931
ATGCAT-2	9	33	-0.101021114058728
ATGCC-0	12	72	-0.161333611901733
ATGCC-1	41	114	0.571435364740765
ATGCC-2	15	126	-0.49049535729274
ATGCCA-0	5	15	0.0546321956530652
ATGCCA-1	4	12	0.0441608957857698
ATGCCA-2	16	41	0.233862559877347
ATGCCC-1	1	12	-0.474991170756775
ATGCCC-2	10	41	0.195683153951112
ATGCCG-0	2	15	-0.24137631957527
ATGCCG-1	5	12	0.623621117911335
ATGCCG-2	6	41	-0.256301969791945
ATGCCT-0	8	15	0.460097303761229
ATGCCT-1	2	12	-0.466664727980221
ATGCCT-2	9	41	-0.296765691184823
ATGCG-0	8	72	-0.529058392027051
ATGCG-1	6	114	-1.22032410448729
ATGCG-2	10	126	-0.865188806734151
ATGCGA-0	1	10	-0.738598443463863
ATGCGA-1	1	8	-0.584447763636604
ATGCGA-2	2	6	0.00333890126551463
ATGCGC-0	1	10	-0.341459778132252
ATGCGC-1	2	8	0.218156009803171
ATGCGC-2	2	6	0.400477566597125
ATGCGG-0	1	10	-0.341459778132252
ATGCGG-1	3	8	0.505838082254952
ATGCGT-0	7	10	0.647695917656028
ATGCGT-1	2	8	-0.17898265552844
ATGCGT-2	2	6	0.00333890126551463
ATGCT-0	30	72	0.310565569790266
ATGCT-1	34	114	-0.00802485738480042
ATGCT-2	46	126	0.189924856845927
ATGCTA-0	6	46	-0.758801150781382
ATGCTA-1	2	30	-1.2204365303566
ATGCTA-2	7	34	-0.350832912455099
ATGCTC-0	9	46	-0.00498754151103905
ATGCTC-1	2	30	-0.82329786502499
ATGCTC-2	7	34	0.0463057528765114
ATGCTG-0	7	46	-0.228131092825249
ATGCTG-1	4	30	-0.312472241259
ATGCTG-2	9	34	0.269449304190721
ATGCTT-0	24	46	0.514164525031505
ATGCTT-1	22	30	0.816445396904439
ATGCTT-2	11	34	0.0546321956530652
ATGG-0	203	643	0.450224070266377
ATGG-1	121	1000	-0.503275884595357
ATGG-2	167	378	0.782993741719745
ATGGA-0	68	167	0.29975465368605
ATGGA-1	62	203	0.0177276387176143
ATGGA-2	41	121	0.116667586572518
ATGGAA-0	12	41	-0.0344014267173324
ATGGAA-1	30	68	0.364632791060542
ATGGAA-2	13	62	-0.343285706819716
ATGGAC-0	5	41	-0.410452649619203
ATGGAC-1	4	68	-1.06277783565889
ATGGAC-2	16	62	0.248008972952852
ATGGAG-0	17	41	0.688159639048906
ATGGAG-1	13	68	-0.0331584184777355
ATGGAG-2	15	62	0.187384351136417
ATGGAT-0	7	41	-0.519909242499033
ATGGAT-1	21	68	0.0216880399337113
ATGGAT-2	18	62	-0.0379040572685343
ATGGC-0	9	167	-1.23462809258555
ATGGC-1	47	203	0.142932588565583
ATGGC-2	20	121	-0.179340928655817
ATGGCA-0	10	20	0.427153148041875
ATGGCA-1	5	9	0.434121817357969
ATGGCA-2	16	47	0.108699416923341
ATGGCC-0	4	20	0.0358344530092161
ATGGCC-1	1	9	-0.26735180597853
ATGGCC-2	8	47	-0.130150684465045
ATGGCG-0	1	20	-0.880456278864939
ATGGCG-1	1	9	-0.26735180597853
ATGGCG-2	3	47	-0.941080900681374
ATGGCT-0	5	20	-0.17898265552844
ATGGCT-1	2	9	-0.259025363201976
ATGGCT-2	20	47	0.320008510590548
ATGGG-0	73	167	0.766851907624571
ATGGG-1	66	203	0.476424197048658
ATGGG-2	24	121	-0.00498754151103905
ATGGGA-0	7	24	-0.0454512629039174
ATGGGA-1	40	73	0.577078350442075
ATGGGA-2	26	66	0.254653329546421
ATGGGC-0	3	24	-0.341459778132252
ATGGGC-1	7	73	-0.659913509250787
ATGGGC-2	11	66	-0.159138221338297
ATGGGG-0	10	24	0.670141133546228
ATGGGG-1	1	73	-2.04620787037068
ATGGGG-2	6	66	-0.698134722070984
ATGGGT-0	4	24	-0.515454892149653
ATGGGT-1	25	73	0.121602821759249
ATGGGT-2	23	66	0.136870293890037
ATGGT-0	17	167	-1.04398009301504
ATGGT-1	28	203	-0.758111257687444
ATGGT-2	36	121	-0.010084119066626
ATGGTA-0	9	36	-0.17898265552844
ATGGTA-1	3	17	-0.450916371012082
ATGGTA-2	4	28	-0.648986284774175
ATGGTC-0	9	36	0.218156009803171
ATGGTC-1	3	17	-0.0537777056804712
ATGGTC-2	6	28	0.0846246171786481
ATGGTG-0	13	36	0.554628246424384
ATGGTG-1	3	17	-0.0537777056804712
ATGGTG-2	3	28	-0.474991170756775
ATGGTT-0	5	36	-0.689808279294431
ATGGTT-1	8	17	0.360013845204247
ATGGTT-2	15	28	0.514164525031505
ATGT-0	158	643	-0.196130386689218
ATGT-1	260	1000	-0.13991518733753
ATGT-2	139	378	0.20353351959418
ATGTA-0	17	139	-0.865161166772292
ATGTA-1	15	158	-1.10769590740115
ATGTA-2	50	260	-0.43681176483054
ATGTAA-0	6	50	-0.83576219191751
ATGTAA-1	8	17	0.360013845204247
ATGTAC-0	6	50	-0.4386235265859
ATGTAC-1	1	17	-0.746924886240417
ATGTAC-2	2	15	-0.24137631957527
ATGTAG-0	13	50	0.254523653974045
ATGTAG-1	1	17	-0.746924886240417
ATGTAT-0	24	50	0.437203483895377
ATGTAT-1	7	17	0.242230809547863
ATGTAT-2	13	15	0.901930056040269
ATGTC-0	29	139	0.0428031223253094
ATGTC-1	51	158	0.468097754272104
ATGTC-2	56	260	0.0715525356112952
ATGTCA-0	21	56	0.204009596727666
ATGTCA-1	6	29	-0.343285706819716
ATGTCA-2	28	51	0.567274350345454
ATGTCC-0	14	56	0.218156009803171
ATGTCC-1	8	29	0.3051673867928
ATGTCC-2	6	51	-0.456972665254096
ATGTCG-0	6	56	-0.543984042243726
ATGTCG-1	2	29	-0.793444901875309
ATGTCG-2	5	51	-0.611123345081355
ATGTCT-0	15	56	-0.114444134390869
ATGTCT-1	13	29	0.349861473740229
ATGTCT-2	12	51	-0.235072122179484
ATGTG-0	44	139	0.448268230433474
ATGTG-1	32	158	0.0133615971571573
ATGTG-2	54	260	0.0358344530092161
ATGTGA-0	13	54	-0.21407397533971
ATGTGA-1	10	44	-0.26599403251807
ATGTGC-0	4	54	-0.846554727189258
ATGTGC-1	9	44	0.0358344530092161
ATGTGC-2	9	32	0.323516525460997
ATGTGG-0	14	54	0.252057561478852
ATGTGG-1	19	44	0.728981633569161
ATGTGG-2	19	32	1.01666370602094
ATGTGT-0	23	54	0.324922525392977
ATGTGT-1	6	44	-0.717979156261127
ATGTGT-2	4	32	-0.766769320430559
ATGTT-0	48	139	0.13628737344217
ATGTT-1	60	158	0.230589234532378
ATGTT-2	100	260	0.246483119286394
ATGTTA-0	12	100	-0.872129836088385
ATGTTA-1	5	48	-0.952172543761922
ATGTTA-2	14	60	-0.243521176666011
ATGTTC-0	12	100	-0.474991170756775
ATGTTC-1	8	48	-0.149568770322147
ATGTTC-2	4	60	-0.94499480000251
ATGTTG-0	30	100	0.394046676266835
ATGTTG-1	8	48	-0.149568770322147
ATGTTG-2	27	60	0.777771797738593
ATGTTT-0	44	100	0.369583296220398
ATGTTT-1	27	48	0.588272497185227
ATGTTT-2	15	60	-0.17898265552844
ATT-0	563	2673	-0.350086086430843
ATT-1	754	1718	0.382787769852799
ATT-2	821	2466	0.107078671025608
ATTA-0	112	821	-0.78068386203089
ATTA-1	66	563	-0.928354978745335
ATTA-2	165	754	-0.311383891694378
ATTAA-0	35	165	-0.339068070875513
ATTAA-1	17	112	-0.655906727618749
ATTAAA-1	13	35	0.182807389077063
ATTAAA-2	8	17	0.360013845204247
ATTAAC-1	5	35	-0.26735180597853
ATTAAC-2	1	17	-0.746924886240417
ATTAAG-1	11	35	0.425795374581415
ATTAAG-2	4	17	0.169365845633738
ATTAAT-1	6	35	-0.510339791482882
ATTAAT-2	4	17	-0.227772819697872
ATTAC-0	44	165	0.281214145770308
ATTAC-1	18	112	-0.204700841016863
ATTAC-2	18	66	0.300394108040143
ATTACA-0	10	18	0.514164525031505
ATTACA-1	8	44	-0.466664727980221
ATTACA-2	4	18	-0.274292835332765
ATTACC-0	2	18	-0.387979793767145
ATTACC-1	19	44	0.728981633569161
ATTACC-2	3	18	-0.100297721315364
ATTACG-0	4	18	0.122845829998846
ATTACG-1	4	44	-0.657312727550729
ATTACT-0	2	18	-0.785118459098756
ATTACT-1	13	44	-0.0248319757011816
ATTACT-2	11	18	0.601175902021135
ATTAG-0	45	165	0.303193052489083
ATTAG-1	21	112	-0.0580973668249876
ATTAGA-1	9	45	-0.38192349952513
ATTAGA-2	6	21	-0.0656539702214367
ATTAGC-1	18	45	0.657069051978875
ATTAGC-2	4	21	-0.00498754151103905
ATTAGG-1	11	45	0.197536722600435
ATTAGG-2	6	21	0.331484695110174
ATTAGT-1	7	45	-0.60506705083934
ATTAGT-2	5	21	-0.219804650048695
ATTAT-0	38	165	-0.259025363201976
ATTAT-1	56	112	0.496772782319636
ATTAT-2	48	66	0.850636761652718
ATTATA-0	2	48	-1.64531972432187
ATTATA-1	3	38	-1.14406355157203
ATTATA-2	16	56	-0.053819512574434
ATTATC-0	20	48	0.697729090065057
ATTATC-1	14	38	0.574830953741903
ATTATC-2	19	56	0.505838082254952
ATTATG-0	18	48	0.597645631508074
ATTATG-1	2	38	-1.0346069586922
ATTATG-2	9	56	-0.187309098304994
ATTATT-0	8	48	-0.546707435653757
ATTATT-1	19	38	0.465374360862073
ATTATT-2	12	56	-0.322083499169113
ATTC-0	130	821	-0.235735692210468
ATTC-1	124	563	0.0924048044976102
ATTC-2	124	754	-0.197919277417009
ATTCA-0	46	124	0.205429043381892
ATTCA-1	40	130	0.023043972344847
ATTCA-2	61	124	0.482415826716925
ATTCAA-0	14	61	-0.259025363201976
ATTCAA-1	20	46	0.339811137886728
ATTCAA-2	11	40	-0.0919712785388102
ATTCAC-0	8	61	-0.372712321636356
ATTCAC-1	6	46	-0.361662485449771
ATTCAC-2	5	40	-0.387979793767145
ATTCAG-0	16	61	0.26327644508364
ATTCAG-1	12	46	0.257376722956452
ATTCAG-2	9	40	0.122845829998846
ATTCAT-0	22	61	0.168418651624963
ATTCAT-1	8	46	-0.507486722500476
ATTCAT-2	15	40	0.195710793912971
ATTCC-0	30	124	0.18640731148859
ATTCC-1	26	130	0.00244743697647887
ATTCC-2	14	124	-0.539529691894346
ATTCCA-0	4	14	-0.0736221398706137
ATTCCA-1	7	30	-0.239607277344875
ATTCCA-2	11	26	0.291020973717296
ATTCCC-0	4	14	0.323516525460997
ATTCCC-1	7	30	0.157531387986736
ATTCCC-2	1	26	-1.10359983017915
ATTCCG-0	1	14	-0.592774206413158
ATTCCG-1	4	30	-0.312472241259
ATTCCG-2	6	26	0.149163138316219
ATTCCT-0	5	14	0.108699416923341
ATTCCT-1	12	30	0.245900538436826
ATTCCT-2	8	26	0.00333890126551463
ATTCG-0	16	124	-0.41436654894034
ATTCG-1	23	130	-0.115335598679905
ATTCG-2	10	124	-0.849684620198185
ATTCGA-0	2	10	-0.333133335355698
ATTCGA-1	8	16	0.408804009373679
ATTCGA-2	4	23	-0.479087247978778
ATTCGC-0	1	10	-0.341459778132252
ATTCGC-1	1	16	-0.698134722070984
ATTCGC-2	4	23	-0.0819485826471675
ATTCGG-0	2	10	0.0640053299759122
ATTCGG-1	1	16	-0.698134722070984
ATTCGG-2	1	23	-0.998239314521323
ATTCGT-0	5	10	0.360013845204247
ATTCGT-1	6	16	0.157489581092773
ATTCGT-2	14	23	0.619525040689332
ATTCT-0	31	124	-0.17898265552844
ATTCT-1	41	130	0.0471415239239077
ATTCT-2	39	124	0.0441608957857698
ATTCTA-0	8	39	-0.356663832765892
ATTCTA-1	1	31	-1.65488917533802
ATTCTA-2	5	41	-0.807591314950814
ATTCTC-0	15	39	0.61583897746928
ATTCTC-1	7	31	0.128543851113483
ATTCTC-2	11	41	0.282694530940742
ATTCTG-0	8	39	0.0404748325657183
ATTCTG-1	5	31	-0.159138221338297
ATTCTG-2	7	41	-0.122770577167423
ATTCTT-0	8	39	-0.356663832765892
ATTCTT-1	18	31	0.596402623268477
ATTCTT-2	18	41	0.345088194987571
ATTG-0	369	821	0.80256999022665
ATTG-1	119	563	0.0515828099773551
ATTG-2	211	754	0.330353259952702
ATTGA-0	61	211	-0.0361919374911205
ATTGA-1	68	369	-0.480160209455105
ATTGAA-1	29	61	0.434121817357969
ATTGAA-2	16	68	-0.236141069368389
ATTGAC-1	6	61	-0.624026749917263
ATTGAC-2	9	68	-0.369630655098948
ATTGAG-1	14	61	0.138113302129634
ATTGAG-2	12	68	-0.107266390631457
ATTGAT-1	12	61	-0.40212620684265
ATTGAT-2	31	68	0.396381489375122
ATTGC-0	42	211	-0.00498754151103905
ATTGC-1	98	369	0.277991801413836
ATTGC-2	25	119	0.0503625535721259
ATTGCA-0	6	25	-0.21407397533971
ATTGCA-1	20	42	0.423192746825779
ATTGCA-2	34	98	0.137686953796593
ATTGCC-0	2	25	-0.664233170395303
ATTGCC-1	8	42	-0.0269664482298143
ATTGCC-2	19	98	-0.0247901688072188
ATTGCG-0	3	25	-0.376551097943522
ATTGCG-1	4	42	-0.614753113131933
ATTGCG-2	4	98	-1.41108452992711
ATTGCT-0	14	25	0.548066076707187
ATTGCT-1	10	42	-0.223434418099274
ATTGCT-2	41	98	0.320008510590548
ATTGG-0	61	211	0.36094672784049
ATTGG-1	73	369	-0.0130629555165846
ATTGG-2	40	119	0.505838082254952
ATTGGA-0	6	40	-0.630967779271497
ATTGGA-1	14	61	-0.259025363201976
ATTGGA-2	17	73	-0.246121958366068
ATTGGC-0	12	40	0.385210094466337
ATTGGC-1	14	61	0.138113302129634
ATTGGC-2	19	73	0.256377222623368
ATTGGG-0	19	40	0.815993010558791
ATTGGG-1	14	61	0.138113302129634
ATTGGG-2	19	73	0.256377222623368
ATTGGT-0	3	40	-1.19058356720692
ATTGGT-1	19	61	0.0286567092498046
ATTGGT-2	18	73	-0.192054737095793
ATTGT-0	47	211	-0.292125311628321
ATTGT-1	130	369	0.160930609148787
ATTGT-2	54	119	0.402460535451504
ATTGTA-0	6	54	-0.907221155899655
ATTGTA-1	3	47	-1.33821956601298
ATTGTA-2	18	130	-0.74608911519302
ATTGTC-0	10	54	-0.0580973668249876
ATTGTC-1	16	47	0.505838082254952
ATTGTC-2	20	130	-0.248866991304427
ATTGTG-0	20	54	0.588529798100065
ATTGTG-1	12	47	0.237574095660272
ATTGTG-2	37	130	0.344196730698536
ATTGTT-0	18	54	0.0913076742114718
ATTGTT-1	16	47	0.108699416923341
ATTGTT-2	55	130	0.334823596375689
ATTT-0	204	821	-0.185061701604822
ATTT-1	254	563	0.408215947022125
ATTT-2	254	754	0.117891865107505
ATTTA-0	25	254	-1.08755134130868
ATTTA-1	13	204	-1.49116904449461
ATTTA-2	45	254	-0.517006482841072
ATTTAA-0	12	45	-0.119559235057639
ATTTAA-1	8	25	0.0372404529411961
ATTTAC-0	19	45	0.708362346366426
ATTTAC-1	3	25	-0.376551097943522
ATTTAC-2	5	13	0.5629964960949
ATTTAG-0	8	45	-0.0901453498513459
ATTTAG-1	5	25	0.0289140101646421
ATTTAT-0	6	45	-0.738598443463863
ATTTAT-1	9	25	0.142600968599022
ATTTAT-2	8	13	0.571322938871454
ATTTC-0	87	254	0.52882760047965
ATTTC-1	61	204	0.394046676266835
ATTTC-2	32	254	-0.452001652532076
ATTTCA-0	13	32	0.262850096750599
ATTTCA-1	21	87	-0.212505347567084
ATTTCA-2	25	61	0.291020973717296
ATTTCC-0	5	32	-0.187309098304994
ATTTCC-1	26	87	0.38942773041054
ATTTCC-2	11	61	-0.0850302491845755
ATTTCG-0	3	32	-0.592774206413158
ATTTCG-1	8	87	-0.709184558257569
ATTTCG-2	2	61	-1.47132461030447
ATTTCT-0	11	32	0.108699416923341
ATTTCT-1	32	87	0.192959760541081
ATTTCT-2	23	61	0.210978266043759
ATTTG-0	95	254	0.61583897746928
ATTTG-1	42	204	0.0281124069153057
ATTTG-2	93	254	0.594785568271448
ATTTGA-0	44	93	0.439263216858388
ATTTGA-1	60	95	0.723065719630172
ATTTGC-0	15	93	-0.19767188534054
ATTTGC-1	10	95	-0.592774206413158
ATTTGC-2	9	42	0.0783940674280119
ATTTGG-0	22	93	0.165233608348828
ATTTGG-1	12	95	-0.425720121749992
ATTTGG-2	20	42	0.820331412157389
ATTTGT-0	11	93	-0.882492623123932
ATTTGT-1	13	95	-0.748750814927881
ATTTGT-2	13	42	0.0177276387176143
ATTTT-0	47	254	-0.474446868422276
ATTTT-1	88	204	0.358409995622273
ATTTT-2	84	254	0.0970033771601497
ATTTTA-0	12	84	-0.705075751425219
ATTTTA-1	6	47	-0.778603778077562
ATTTTA-2	22	88	-0.17898265552844
ATTTTC-0	16	84	-0.0396730994989291
ATTTTC-1	13	47	0.311682067813994
ATTTTC-2	24	88	0.301537618742222
ATTTTG-0	46	84	0.977261158154913
ATTTTG-1	11	47	0.157531387986736
ATTTTG-2	27	88	0.414866304049225
ATTTTT-0	10	84	-0.872129836088385
ATTTTT-1	17	47	0.16585783076329
ATTTTT-2	15	88	-0.541888149217808
C-0	5278	27503	-0.046253460971333
C-1	5305	27503	-0.0411518910972642
C-2	4787	27503	-0.143877359117085
CA-0	1908	4787	0.287152092434076
CA-1	1767	5278	0.112855855931962
CA-2	2093	5305	0.276984324438261
CAA-0	756	2093	0.18841192812698
CAA-1	800	1908	0.337267559048463
CAA-2	660	1767	0.221765907660304
CAAA-0	167	660	-0.167006464481724
CAAA-1	225	756	-0.00547172841664027
CAAA-2	225	800	-0.0617525643152298
CAAAA-0	61	225	-0.0992759129176973
CAAAA-1	51	167	0.0168918676702181
CAAAA-2	81	225	0.180308949301464
CAAAAA-0	26	81	0.0604973151054632
CAAAAA-1	21	61	0.123966889054129
CAAAAA-2	14	51	-0.0919712785388102
CAAAAC-0	9	81	-0.535615792573209
CAAAAC-1	3	61	-1.18364253785269
CAAAAC-2	6	51	-0.456972665254096
CAAAAG-0	31	81	0.627535017232471
CAAAAG-1	15	61	0.202651823267205
CAAAAG-2	13	51	0.236174515305849
CAAAAT-0	14	81	-0.527289349796656
CAAAAT-1	22	61	0.168418651624963
CAAAAT-2	18	51	0.14441749952542
CAAAC-0	38	225	-0.165709986501532
CAAAC-1	23	167	-0.359159355231653
CAAAC-2	32	225	-0.332764071164698
CAAACA-0	13	32	0.262850096750599
CAAACA-1	17	38	0.360013845204247
CAAACA-2	7	23	-0.00908361873304253
CAAACC-0	6	32	-0.0331584184777355
CAAACC-1	9	38	0.169365845633738
CAAACC-2	4	23	-0.0819485826471675
CAAACG-0	5	32	-0.187309098304994
CAAACG-1	6	38	-0.187309098304994
CAAACG-2	6	23	0.254523653974045
CAAACT-0	5	32	-0.584447763636604
CAAACT-1	6	38	-0.584447763636604
CAAACT-2	6	23	-0.142615011357565
CAAAG-0	74	225	0.488216480905132
CAAAG-1	35	167	0.0463057528765114
CAAAG-2	44	225	-0.0226091428608588
CAAAGA-0	11	44	-0.17898265552844
CAAAGA-1	23	74	0.0286567092498046
CAAAGA-2	12	35	0.108699416923341
CAAAGC-0	10	44	0.131144632813541
CAAAGC-1	12	74	-0.187309098304994
CAAAGC-2	10	35	0.338783997591785
CAAAGG-0	14	44	0.44129956111738
CAAAGG-1	24	74	0.46661736910167
CAAAGG-2	5	35	-0.26735180597853
CAAAGT-0	8	44	-0.466664727980221
CAAAGT-1	15	74	-0.37680839885836
CAAAGT-2	8	35	-0.259025363201976
CAAAT-0	47	225	-0.355209287054898
CAAAT-1	58	167	0.14318559299451
CAAAT-2	68	225	0.00769620663447028
CAAATA-0	14	68	-0.361304212322395
CAAATA-1	4	47	-1.11507601469877
CAAATA-2	11	58	-0.434916029665641
CAAATC-0	11	68	-0.187309098304994
CAAATC-1	13	47	0.311682067813994
CAAATC-2	2	58	-1.42407172545392
CAAATG-0	34	68	0.88313231339642
CAAATG-1	5	47	-0.535615792573209
CAAATG-2	14	58	0.18536618698018
CAAATT-0	9	68	-0.766769320430559
CAAATT-1	25	47	0.533582610888607
CAAATT-2	31	58	0.545913223346086
CAAC-0	130	660	-0.018634455352221
CAAC-1	143	756	-0.0590547627813148
CAAC-2	129	800	-0.217614447800323
CAACA-0	51	129	0.268206295951124
CAACA-1	58	130	0.387009349546259
CAACA-2	60	143	0.327752982986026
CAACAA-0	15	60	-0.17898265552844
CAACAA-1	25	51	0.458075058380462
CAACAA-2	28	58	0.447473150532833
CAACAC-0	19	60	0.44129956111738
CAACAC-1	4	51	-0.793444901875309
CAACAC-2	9	58	-0.220098921127985
CAACAG-0	14	60	0.153617488665599
CAACAG-1	7	51	-0.323441272629574
CAACAG-2	10	58	-0.12478874132366
CAACAT-0	12	60	-0.386622020306684
CAACAT-1	15	51	-0.027432757401239
CAACAT-2	11	58	-0.434916029665641
CAACC-0	26	129	0.00993810870563659
CAACC-1	17	130	-0.403017671131685
CAACC-2	30	143	0.0480049886294712
CAACCA-0	9	30	-0.016463726030665
CAACCA-1	5	26	-0.40212620684265
CAACCA-2	6	17	0.108699416923341
CAACCC-0	12	30	0.643039203768436
CAACCC-1	7	26	0.282694530940742
CAACCC-2	6	17	0.505838082254952
CAACCG-1	2	26	-0.698134722070984
CAACCG-2	2	17	-0.341459778132252
CAACCT-0	9	30	-0.016463726030665
CAACCT-1	12	26	0.371063681390832
CAACCT-2	3	17	-0.450916371012082
CAACG-0	16	129	-0.452685413242477
CAACG-1	8	130	-1.09616485169163
CAACG-2	8	143	-1.18875763851946
CAACGA-0	3	8	0.108699416923341
CAACGA-1	9	16	0.514164525031505
CAACGA-2	2	8	-0.17898265552844
CAACGC-0	5	8	0.911303190363116
CAACGC-1	2	16	-0.29266961396282
CAACGC-2	1	8	-0.187309098304994
CAACGG-1	3	16	-0.00498754151103905
CAACGG-2	1	8	-0.187309098304994
CAACGT-1	2	16	-0.689808279294431
CAACGT-2	4	8	0.331842968237551
CAACT-0	33	129	-0.156676898014142
CAACT-1	47	130	0.18067291654843
CAACT-2	45	143	0.0455205153018094
CAACTA-0	8	45	-0.487284015182957
CAACTA-1	3	33	-1.01731184593288
CAACTA-2	16	47	0.108699416923341
CAACTC-0	14	45	0.420680273914645
CAACTC-1	18	33	0.937971437445277
CAACTC-2	11	47	0.157531387986736
CAACTG-0	11	45	0.197536722600435
CAACTG-1	3	33	-0.620173180601272
CAACTG-2	8	47	-0.130150684465045
CAACTT-0	12	45	-0.119559235057639
CAACTT-1	9	33	-0.101021114058728
CAACTT-2	12	47	-0.159564569671338
CAAG-0	227	660	0.535513850401068
CAAG-1	164	756	0.0770774115432651
CAAG-2	222	800	0.322022873204214
CAAGA-0	96	222	0.361487684822548
CAAGA-1	94	227	0.318770886670198
CAAGA-2	67	164	0.302855431364298
CAAGAA-0	29	67	0.345829210212291
CAAGAA-1	39	96	0.291020973717296
CAAGAA-2	39	94	0.311223681034815
CAAGAC-0	9	67	-0.355644413124208
CAAGAC-1	19	96	-0.00498754151103905
CAAGAC-2	8	94	-0.783292530411291
CAAGAG-0	20	67	0.386292931605169
CAAGAG-1	17	96	-0.110348057168865
CAAGAG-2	21	94	0.110525345610805
CAAGAT-0	9	67	-0.752783078455819
CAAGAT-1	21	96	-0.306816027038325
CAAGAT-2	26	94	-0.0818189070747923
CAAGC-0	24	222	-0.597208803481024
CAAGC-1	19	227	-0.842235066044741
CAAGC-2	15	164	-0.746924886240417
CAAGCA-0	5	15	0.0546321956530652
CAAGCA-1	8	24	0.0723317727524661
CAAGCA-2	7	19	0.151259031342137
CAAGCC-0	3	15	0.0463057528765114
CAAGCC-1	6	24	0.218156009803171
CAAGCC-2	1	19	-0.837896664446143
CAAGCG-0	5	15	0.451770860984676
CAAGCG-1	3	24	-0.341459778132252
CAAGCG-2	4	19	0.0783940674280119
CAAGCT-0	2	15	-0.63851498490688
CAAGCT-1	7	24	-0.0454512629039174
CAAGCT-2	7	19	0.151259031342137
CAAGG-0	55	222	0.209267062385925
CAAGG-1	52	227	0.132324573953389
CAAGG-2	44	164	0.287148881290122
CAAGGA-0	12	44	-0.0989399478549035
CAAGGA-1	27	55	0.461978771860935
CAAGGA-2	28	52	0.549255844842776
CAAGGC-0	6	44	-0.320840490929516
CAAGGC-1	7	55	-0.393645531302822
CAAGGC-2	6	52	-0.474991170756775
CAAGGG-0	15	44	0.505838082254952
CAAGGG-1	6	55	-0.527176923927345
CAAGGG-2	12	52	0.144048037649449
CAAGGT-0	11	44	-0.17898265552844
CAAGGT-1	15	55	-0.0976370160744876
CAAGGT-2	6	52	-0.872129836088385
CAAGT-0	46	222	-0.363075691970777
CAAGT-1	62	227	-0.0919712785388102
CAAGT-2	38	164	-0.253090627682162
CAAGTA-0	7	38	-0.450916371012082
CAAGTA-1	5	46	-0.91295183060864
CAAGTA-2	9	62	-0.679757943440929
CAAGTC-0	5	38	-0.341459778132252
CAAGTC-1	9	46	-0.00498754151103905
CAAGTC-2	15	62	0.187384351136417
CAAGTG-0	13	38	0.505838082254952
CAAGTG-1	18	46	0.636866344661356
CAAGTG-2	11	62	-0.100297721315364
CAAGTT-0	13	38	0.108699416923341
CAAGTT-1	14	46	0.00333890126551463
CAAGTT-2	27	62	0.349861473740229
CAAT-0	133	660	-0.393130643934072
CAAT-1	224	756	-0.00990632548450602
CAAT-2	224	800	-0.0661871613830957
CAATA-0	37	224	-0.584447763636604
CAATA-1	14	133	-1.00461901913446
CAATA-2	63	224	-0.0631508400033183
CAATAA-0	12	63	-0.432431556337979
CAATAA-1	15	37	0.266328361126924
CAATAC-0	13	63	0.0388150811473537
CAATAC-1	6	37	-0.163211546725933
CAATAC-2	3	14	0.100372974146787
CAATAG-0	10	63	-0.202346975669534
CAATAG-1	8	37	0.0881028815549729
CAATAT-0	28	63	0.369914916186959
CAATAT-1	8	37	-0.309035783776638
CAATAT-2	11	14	0.801846597483286
CAATC-0	46	224	0.0252523436786791
CAATC-1	30	133	0.118456649580082
CAATC-2	53	224	0.164088788532895
CAATCA-0	18	53	0.108699416923341
CAATCA-1	11	46	-0.219804650048695
CAATCA-2	10	30	0.0788464537736598
CAATCC-0	9	53	-0.136015803917443
CAATCC-1	11	46	0.177334015282915
CAATCC-2	5	30	-0.130150684465045
CAATCG-0	7	53	-0.359159355231653
CAATCG-1	5	46	-0.51581316527703
CAATCG-2	3	30	-0.535615792573209
CAATCT-0	19	53	0.159992711310891
CAATCT-1	19	46	0.291020973717296
CAATCT-2	12	30	0.245900538436826
CAATG-0	99	224	0.780274927956712
CAATG-1	32	133	0.180977006561417
CAATG-2	39	224	-0.136015803917443
CAATGA-0	17	39	0.336483347794053
CAATGA-1	62	99	0.715717443753347
CAATGC-0	3	39	-0.770455383650611
CAATGC-1	9	99	-0.727693524312529
CAATGC-2	6	32	-0.0331584184777355
CAATGG-0	12	39	0.408199612691035
CAATGG-1	15	99	-0.257689895066793
CAATGG-2	13	32	0.65998876208221
CAATGT-0	7	39	-0.474446868422276
CAATGT-1	13	99	-0.788359953022926
CAATGT-2	13	32	0.262850096750599
CAATT-0	41	224	-0.484364305079622
CAATT-1	57	133	0.347773790309745
CAATT-2	69	224	0.026461318686369
CAATTA-0	9	69	-0.780562642562895
CAATTA-1	5	41	-0.807591314950814
CAATTA-2	11	57	-0.41865550879386
CAATTC-0	12	69	-0.121059712763793
CAATTC-1	8	41	-0.00498754151103905
CAATTC-2	5	57	-0.714664024022195
CAATTG-0	14	69	0.0220411308768802
CAATTG-1	13	41	0.436845210768
CAATTG-2	14	57	0.20162670785196
CAATTT-0	34	69	0.472200325932473
CAATTT-1	15	41	0.173237938060912
CAATTT-2	27	57	0.428642351593343
CAC-0	386	2093	-0.0853879669490769
CAC-1	283	1908	-0.302480484527079
CAC-2	271	1767	-0.269047200563775
CACA-0	85	271	0.0448879041783872
CACA-1	130	386	0.11636228966891
CACA-2	111	283	0.266328361126924
CACAA-0	46	111	0.312527178938259
CACAA-1	33	85	0.245035860475472
CACAA-2	57	130	0.369914916186959
CACAAA-0	7	57	-0.824120616902025
CACAAA-1	8	46	-0.507486722500476
CACAAA-2	5	33	-0.611846737824719
CACAAC-0	10	57	-0.108528220451879
CACAAC-1	6	46	-0.361662485449771
CACAAC-2	8	33	0.190757035615056
CACAAG-0	28	57	0.860872336736224
CACAAG-1	9	46	-0.00498754151103905
CACAAG-2	10	33	0.391427731077207
CACAAT-0	11	57	-0.41865550879386
CACAAT-1	23	46	0.47334253051125
CACAAT-2	10	33	-0.00571093425440318
CACAC-0	19	111	-0.144749483886198
CACAC-1	22	85	0.251308217120071
CACAC-2	15	130	-0.520800706788069
CACACA-0	4	15	-0.127689361140889
CACACA-1	4	19	-0.318744597903599
CACACA-2	8	22	0.146439744906188
CACACC-0	1	15	-0.646841427683434
CACACC-1	2	19	-0.432431556337979
CACACC-2	3	22	-0.26735180597853
CACACG-0	1	15	-0.646841427683434
CACACG-1	6	19	0.414866304049225
CACACT-0	8	15	0.460097303761229
CACACT-1	7	19	0.151259031342137
CACACT-2	11	22	0.434121817357969
CACAG-0	19	111	-0.144749483886198
CACAG-1	7	85	-0.804744457129243
CACAG-2	21	130	-0.202346975669534
CACAGA-0	4	21	-0.40212620684265
CACAGA-1	13	19	0.71087481927756
CACAGA-2	1	7	-0.497436386646975
CACAGC-0	6	21	0.331484695110174
CACAGC-1	4	19	0.0783940674280119
CACAGG-0	3	21	-0.228131092825249
CACAGG-2	2	7	0.3051673867928
CACAGT-0	7	21	0.067877422403086
CACAGT-1	2	19	-0.829570221669589
CACAGT-2	4	7	0.41885434522718
CACAT-0	26	111	-0.24178355676747
CACAT-1	23	85	-0.103270833792744
CACAT-2	37	130	-0.052941934633075
CACATA-0	2	37	-1.40764807244475
CACATA-1	1	26	-1.50073849551076
CACATA-2	5	23	-0.296765691184823
CACATC-0	13	37	0.529935633834012
CACATC-1	12	26	0.768202346722443
CACATC-2	4	23	-0.0819485826471675
CACATG-0	4	37	-0.499683783347146
CACATG-1	5	26	-0.00498754151103905
CACATG-2	7	23	0.388055046598568
CACATT-0	18	37	0.438178618053583
CACATT-1	8	26	0.00333890126551463
CACATT-2	7	23	-0.00908361873304253
CACC-0	67	271	0.207186978432597
CACC-1	62	386	-0.218561641809098
CACC-2	64	283	0.119355425059077
CACCA-0	27	64	0.320008510590548
CACCA-1	30	67	0.378619033035281
CACCA-2	32	62	0.514164525031505
CACCAA-0	6	32	-0.430297083809346
CACCAA-1	6	27	-0.280765349838382
CACCAA-2	4	30	-0.70961090659061
CACCAC-0	13	32	0.65998876208221
CACCAC-1	11	27	0.655369816225915
CACCAC-2	9	30	0.380674939300946
CACCAG-0	8	32	0.218156009803171
CACCAG-1	3	27	-0.443242472442194
CACCAG-2	11	30	0.5629964960949
CACCAT-0	5	32	-0.584447763636604
CACCAT-1	7	27	-0.14723395721386
CACCAT-2	6	30	-0.373138669969398
CACCC-0	11	64	-0.130150684465045
CACCC-1	5	67	-0.866470036890199
CACCC-2	7	62	-0.505762829423528
CACCCA-0	3	7	0.195710793912971
CACCCA-1	2	11	-0.40212620684265
CACCCA-2	2	5	0.108699416923341
CACCCC-0	2	7	0.3051673867928
CACCCG-0	1	7	-0.100297721315364
CACCCG-1	3	11	0.282694530940742
CACCCT-0	1	7	-0.497436386646975
CACCCT-1	6	11	0.445171653544554
CACCCT-2	3	5	0.396381489375122
CACCG-0	11	64	-0.130150684465045
CACCG-1	3	67	-1.27193514499836
CACCG-2	4	62	-0.975766458669264
CACCGA-0	3	4	0.514164525031505
CACCGA-1	6	11	0.445171653544554
CACCGA-2	2	3	0.360013845204247
CACCGG-0	1	4	0.218156009803171
CACCGG-1	2	11	-0.00498754151103905
CACCGT-1	3	11	-0.114444134390869
CACCGT-2	1	3	-0.0454512629039174
CACCT-0	14	64	-0.304145798482446
CACCT-1	29	67	0.345829210212291
CACCT-2	19	62	0.0133892371190162
CACCTA-0	2	19	-0.829570221669589
CACCTA-1	2	14	-0.584447763636604
CACCTA-2	9	29	0.0133892371190162
CACCTC-0	4	19	0.0783940674280119
CACCTC-1	5	14	0.505838082254952
CACCTC-2	6	29	0.0538529585118942
CACCTG-0	9	19	0.771541247987957
CACCTG-1	2	14	-0.187309098304994
CACCTG-2	8	29	0.3051673867928
CACCTT-0	4	19	-0.318744597903599
CACCTT-1	5	14	0.108699416923341
CACCTT-2	6	29	-0.343285706819716
CACG-0	36	271	-0.401402814099286
CACG-1	52	386	-0.391404454648509
CACG-2	21	283	-0.963989391478244
CACGA-0	7	21	0.067877422403086
CACGA-1	14	36	0.226482452579724
CACGA-2	9	52	-0.515454892149653
CACGAA-0	5	9	0.434121817357969
CACGAA-1	5	7	0.601175902021135
CACGAA-2	7	14	0.396381489375122
CACGAC-0	1	9	-0.26735180597853
CACGAC-1	1	7	-0.100297721315364
CACGAC-2	1	14	-0.592774206413158
CACGAG-0	1	9	-0.26735180597853
CACGAG-1	1	7	-0.100297721315364
CACGAG-2	4	14	0.323516525460997
CACGAT-0	2	9	-0.259025363201976
CACGAT-2	2	14	-0.584447763636604
CACGC-0	4	21	-0.00498754151103905
CACGC-1	7	36	-0.00498754151103905
CACGC-2	7	52	-0.341459778132252
CACGCA-0	7	7	0.888857974472916
CACGCA-1	1	4	-0.17898265552844
CACGCA-2	4	7	0.41885434522718
CACGCC-2	1	7	-0.100297721315364
CACGCG-2	2	7	0.3051673867928
CACGCT-1	3	4	0.514164525031505
CACGG-0	3	21	-0.228131092825249
CACGG-1	5	36	-0.29266961396282
CACGG-2	9	52	-0.118316226818042
CACGGA-1	1	3	-0.0454512629039174
CACGGA-2	1	5	-0.296765691184823
CACGGC-0	4	9	0.648938925895625
CACGGG-0	2	9	0.138113302129634
CACGGG-2	3	5	0.793520154706732
CACGGT-0	2	9	-0.259025363201976
CACGGT-1	2	3	0.360013845204247
CACGGT-2	1	5	-0.296765691184823
CACGT-0	6	21	-0.0656539702214367
CACGT-1	10	36	-0.083672475724115
CACGT-2	27	52	0.514164525031505
CACGTA-0	10	27	0.171219773904675
CACGTA-1	1	6	-0.40212620684265
CACGTA-2	2	10	-0.333133335355698
CACGTC-0	3	27	-0.443242472442194
CACGTC-1	2	6	0.400477566597125
CACGTC-2	2	10	0.0640053299759122
CACGTG-0	9	27	0.473048259431961
CACGTG-1	1	6	-0.00498754151103905
CACGTG-2	6	10	0.911303190363116
CACGTT-0	5	27	-0.434916029665641
CACGTT-1	2	6	0.00333890126551463
CACT-0	81	271	-0.00274014481086757
CACT-1	142	386	0.204009596727666
CACT-2	87	283	0.025166304310036
CACTA-0	21	87	-0.212505347567084
CACTA-1	4	81	-1.62590163846477
CACTA-2	34	142	-0.220946854627472
CACTAA-0	6	34	-0.484364305079622
CACTAA-1	4	21	-0.40212620684265
CACTAC-0	6	34	-0.0872256397480113
CACTAC-1	11	21	0.870481195842861
CACTAC-2	2	4	0.623621117911335
CACTAG-0	14	34	0.674914412298886
CACTAG-1	1	21	-0.921278273385194
CACTAT-0	8	34	-0.233049876798716
CACTAT-1	5	21	-0.219804650048695
CACTAT-2	2	4	0.226482452579724
CACTC-0	19	87	0.0893231379602022
CACTC-1	19	81	0.157531387986736
CACTC-2	29	142	0.0220411308768802
CACTCA-0	6	29	-0.343285706819716
CACTCA-1	6	19	0.0177276387176143
CACTCA-2	7	19	0.151259031342137
CACTCC-0	6	29	0.0538529585118942
CACTCC-1	5	19	0.260715624221967
CACTCC-2	3	19	-0.144749483886198
CACTCG-0	3	29	-0.505762829423528
CACTCG-1	2	19	-0.432431556337979
CACTCG-2	2	19	-0.432431556337979
CACTCT-0	14	29	0.41885434522718
CACTCT-1	6	19	0.0177276387176143
CACTCT-2	7	19	0.151259031342137
CACTG-0	24	87	0.312466689274412
CACTG-1	12	81	-0.273251528105718
CACTG-2	26	142	-0.0833193847809462
CACTGA-0	5	26	-0.40212620684265
CACTGA-1	12	24	0.440056552877783
CACTGC-0	4	26	-0.187309098304994
CACTGC-1	5	24	0.0640053299759122
CACTGC-2	4	12	0.44129956111738
CACTGG-0	15	26	0.975841711500687
CACTGG-1	1	24	-1.0346069586922
CACTGG-2	5	12	0.623621117911335
CACTGT-0	2	26	-1.09527338740259
CACTGT-1	6	24	-0.17898265552844
CACTGT-2	3	12	-0.17898265552844
CACTT-0	21	87	-0.212505347567084
CACTT-1	46	81	0.614808050811193
CACTT-2	53	142	0.212689130447389
CACTTA-0	5	53	-1.04398009301504
CACTTA-1	1	21	-1.3184169387168
CACTTA-2	5	46	-0.91295183060864
CACTTC-0	12	53	0.126348460550048
CACTTC-1	3	21	-0.228131092825249
CACTTC-2	7	46	-0.228131092825249
CACTTG-0	30	53	0.995386307573657
CACTTG-1	4	21	-0.00498754151103905
CACTTG-2	18	46	0.636866344661356
CACTTT-0	6	53	-0.889829413187786
CACTTT-1	13	21	0.627493210338509
CACTTT-2	16	46	0.128502044219521
CAG-0	457	2093	0.0830565241353262
CAG-1	290	1908	-0.278131455516793
CAG-2	350	1767	-0.0140630433939065
CAGA-0	104	350	-0.00802485738480042
CAGA-1	217	457	0.458408725383891
CAGA-2	97	290	0.108699416923341
CAGAA-0	41	97	0.32986080703356
CAGAA-1	40	104	0.238752545171539
CAGAA-2	71	217	0.0858151230897531
CAGAAA-0	17	71	-0.219804650048695
CAGAAA-1	14	41	0.108699416923341
CAGAAA-2	20	40	0.467644509396613
CAGAAC-0	12	71	-0.148088385151712
CAGAAC-1	7	41	-0.122770577167423
CAGAAC-2	4	40	-0.5703013505611
CAGAAG-0	29	71	0.688159639048906
CAGAAG-1	2	41	-1.10359983017915
CAGAAG-2	6	40	-0.233829113939887
CAGAAT-0	10	71	-0.712281135146489
CAGAAT-1	18	41	0.345088194987571
CAGAAT-2	10	40	-0.17898265552844
CAGAC-0	5	97	-1.21891067669014
CAGAC-1	12	104	-0.512731498739622
CAGAC-2	34	217	-0.238364269105278
CAGACA-0	11	34	0.0546321956530652
CAGACA-1	4	5	0.619525040689332
CAGACA-2	5	12	0.226482452579724
CAGACC-0	3	34	-0.646841427683434
CAGACC-1	1	5	0.100372974146787
CAGACG-0	10	34	0.364759483995046
CAGACG-2	3	12	0.218156009803171
CAGACT-0	10	34	-0.0323791813365645
CAGACT-2	4	12	0.0441608957857698
CAGAG-0	30	97	0.423317058566948
CAGAG-1	16	104	-0.244467512144942
CAGAG-2	62	217	0.349422395796841
CAGAGA-0	16	62	-0.149129692378759
CAGAGA-1	9	30	-0.016463726030665
CAGAGA-2	2	16	-0.689808279294431
CAGAGC-0	14	62	0.122845829998846
CAGAGC-1	8	30	0.275314423643119
CAGAGC-2	4	16	0.218156009803171
CAGAGG-0	23	62	0.592849459244581
CAGAGG-1	4	30	-0.312472241259
CAGAGG-2	5	16	0.400477566597125
CAGAGT-0	9	62	-0.679757943440929
CAGAGT-1	9	30	-0.016463726030665
CAGAGT-2	5	16	0.00333890126551463
CAGAT-0	20	97	-0.363286373526386
CAGAT-1	36	104	0.136098391111455
CAGAT-2	50	217	-0.259025363201976
CAGATA-0	9	50	-0.479087247978778
CAGATA-1	9	20	0.331842968237551
CAGATA-2	7	36	-0.40212620684265
CAGATC-0	12	50	0.180415681820324
CAGATC-1	5	20	0.218156009803171
CAGATC-2	8	36	0.112795494145344
CAGATG-0	12	50	0.180415681820324
CAGATG-1	1	20	-0.880456278864939
CAGATG-2	9	36	0.218156009803171
CAGATT-0	14	50	-0.0736221398706137
CAGATT-1	5	20	-0.17898265552844
CAGATT-2	12	36	0.0833816089390512
CAGC-0	105	350	0.398592551901354
CAGC-1	81	457	-0.122228424809334
CAGC-2	55	290	-0.0537777056804712
CAGCA-0	22	55	0.265268477614881
CAGCA-1	38	105	0.179525469491954
CAGCA-2	40	81	0.478232515805442
CAGCAA-0	21	40	0.514164525031505
CAGCAA-1	6	22	-0.104874683374718
CAGCAA-2	14	38	0.177692288410292
CAGCAC-0	7	40	-0.100297721315364
CAGCAC-1	1	22	-0.960498986538475
CAGCAC-2	3	38	-0.746924886240417
CAGCAG-0	9	40	0.122845829998846
CAGCAG-1	9	22	0.648938925895625
CAGCAG-2	13	38	0.505838082254952
CAGCAT-0	3	40	-1.19058356720692
CAGCAT-1	6	22	-0.104874683374718
CAGCAT-2	8	38	-0.333133335355698
CAGCC-0	6	55	-0.527176923927345
CAGCC-1	16	105	-0.253684167249866
CAGCC-2	7	81	-0.758759343887419
CAGCCA-0	5	7	0.601175902021135
CAGCCA-1	3	6	0.291020973717296
CAGCCA-2	12	16	0.776528789498997
CAGCCC-0	1	7	-0.100297721315364
CAGCCC-2	1	16	-0.698134722070984
CAGCCG-1	1	6	-0.00498754151103905
CAGCCG-2	1	16	-0.698134722070984
CAGCCT-0	1	7	-0.497436386646975
CAGCCT-1	2	6	0.00333890126551463
CAGCCT-2	2	16	-0.689808279294431
CAGCG-0	5	55	-0.681327603754603
CAGCG-1	8	105	-0.889672933969863
CAGCG-2	9	81	-0.535615792573209
CAGCGA-0	4	9	0.251800260564014
CAGCGA-1	2	5	0.108699416923341
CAGCGA-2	3	8	0.108699416923341
CAGCGC-1	1	5	0.100372974146787
CAGCGC-2	2	8	0.218156009803171
CAGCGG-1	1	5	0.100372974146787
CAGCGG-2	2	8	0.218156009803171
CAGCGT-0	5	9	0.434121817357969
CAGCGT-1	1	5	-0.296765691184823
CAGCGT-2	1	8	-0.584447763636604
CAGCT-0	22	55	0.265268477614881
CAGCT-1	43	105	0.300153457280568
CAGCT-2	25	81	0.0227569871226163
CAGCTA-0	10	25	0.237911148403347
CAGCTA-1	5	22	-0.259025363201976
CAGCTA-2	15	43	0.129752826121173
CAGCTC-0	2	25	-0.664233170395303
CAGCTC-1	6	22	0.292263981956892
CAGCTC-2	6	43	-0.299787081731684
CAGCTG-0	5	25	0.0289140101646421
CAGCTG-1	3	22	-0.26735180597853
CAGCTG-2	13	43	0.393360098828261
CAGCTT-0	7	25	-0.0805425827151874
CAGCTT-1	8	22	0.146439744906188
CAGCTT-2	9	43	-0.340250803124562
CAGG-0	60	350	-0.153972678037402
CAGG-1	80	457	-0.134498517401149
CAGG-2	43	290	-0.294939762497359
CAGGA-0	15	43	0.129752826121173
CAGGA-1	26	60	0.344265488236108
CAGGA-2	36	80	0.387412819392361
CAGGAA-0	16	36	0.35164559553373
CAGGAA-1	7	15	0.342314268104846
CAGGAA-2	13	26	0.445171653544554
CAGGAC-0	3	36	-0.698134722070984
CAGGAC-1	3	15	0.0463057528765114
CAGGAC-2	3	26	-0.410452649619203
CAGGAG-0	10	36	0.313466189607496
CAGGAG-1	2	15	-0.24137631957527
CAGGAG-2	3	26	-0.410452649619203
CAGGAT-0	7	36	-0.40212620684265
CAGGAT-1	3	15	-0.350832912455099
CAGGAT-2	7	26	-0.114444134390869
CAGGC-0	5	43	-0.453937761558942
CAGGC-1	8	60	-0.357208135100391
CAGGC-2	12	80	-0.261417070458716
CAGGCA-0	8	12	0.631947560687889
CAGGCA-2	2	8	-0.17898265552844
CAGGCC-0	1	12	-0.474991170756775
CAGGCC-1	1	5	0.100372974146787
CAGGCC-2	1	8	-0.187309098304994
CAGGCG-0	1	12	-0.474991170756775
CAGGCG-2	2	8	0.218156009803171
CAGGCT-0	2	12	-0.466664727980221
CAGGCT-1	4	5	0.619525040689332
CAGGCT-2	3	8	0.108699416923341
CAGGG-0	8	43	-0.048472653450778
CAGGG-1	10	60	-0.15653743963824
CAGGG-2	11	80	-0.341459778132252
CAGGGA-0	6	11	0.445171653544554
CAGGGA-1	4	8	0.331842968237551
CAGGGA-2	6	10	0.514164525031505
CAGGGC-0	1	11	-0.410452649619203
CAGGGC-2	2	10	0.0640053299759122
CAGGGG-0	1	11	-0.410452649619203
CAGGGG-1	3	8	0.505838082254952
CAGGGG-2	2	10	0.0640053299759122
CAGGGT-0	2	11	-0.40212620684265
CAGGGT-1	1	8	-0.584447763636604
CAGGT-0	15	43	0.129752826121173
CAGGT-1	16	60	-0.118358033712005
CAGGT-2	21	80	-0.132462639893547
CAGGTA-0	8	21	0.185660458059469
CAGGTA-1	4	15	-0.127689361140889
CAGGTA-2	2	16	-0.689808279294431
CAGGTC-0	4	21	-0.00498754151103905
CAGGTC-1	5	15	0.451770860984676
CAGGTC-2	1	16	-0.698134722070984
CAGGTG-0	7	21	0.465016087734696
CAGGTG-1	3	15	0.0463057528765114
CAGGTG-2	6	16	0.554628246424384
CAGGTT-0	2	21	-0.91295183060864
CAGGTT-1	3	15	-0.350832912455099
CAGGTT-2	7	16	0.291020973717296
CAGT-0	71	350	-0.385319088526268
CAGT-1	79	457	-0.544059702731316
CAGT-2	95	290	0.0880801297206053
CAGTA-0	22	95	-0.252313928613989
CAGTA-1	8	71	-0.91295183060864
CAGTA-2	18	79	-0.267089923038707
CAGTAA-0	5	18	-0.0919712785388102
CAGTAA-1	6	22	-0.104874683374718
CAGTAC-0	2	18	-0.387979793767145
CAGTAC-1	1	22	-0.960498986538475
CAGTAC-2	4	8	0.728981633569161
CAGTAG-0	8	18	0.710632494900965
CAGTAG-1	8	22	0.543578410237799
CAGTAT-0	3	18	-0.497436386646975
CAGTAT-1	7	22	0.0286567092498046
CAGTAT-2	4	8	0.331842968237551
CAGTC-0	15	95	-0.218080756971747
CAGTC-1	12	71	-0.148088385151712
CAGTC-2	9	79	-0.511805143879491
CAGTCA-0	5	9	0.434121817357969
CAGTCA-1	3	15	-0.350832912455099
CAGTCA-2	7	12	0.514164525031505
CAGTCC-0	2	9	0.138113302129634
CAGTCC-1	11	15	1.14491804154462
CAGTCC-2	4	12	0.44129956111738
CAGTCT-0	2	9	-0.259025363201976
CAGTCT-1	1	15	-1.04398009301504
CAGTCT-2	1	12	-0.872129836088385
CAGTG-0	29	95	0.410527902450627
CAGTG-1	22	71	0.4224564733159
CAGTG-2	32	79	0.682117324592944
CAGTGA-0	9	32	-0.0736221398706137
CAGTGA-1	14	29	0.41885434522718
CAGTGC-0	1	32	-1.2859213869731
CAGTGC-1	3	29	-0.505762829423528
CAGTGC-2	11	22	0.83126048268958
CAGTGG-0	9	32	0.323516525460997
CAGTGG-1	7	29	0.187384351136417
CAGTGG-2	7	22	0.425795374581415
CAGTGT-0	13	32	0.262850096750599
CAGTGT-1	5	29	-0.497436386646975
CAGTGT-2	4	22	-0.441346919995931
CAGTT-0	29	95	0.0133892371190162
CAGTT-1	29	71	0.291020973717296
CAGTT-2	20	79	-0.167006464481724
CAGTTA-0	1	20	-1.27759494419655
CAGTTA-1	11	29	0.195710793912971
CAGTTA-2	5	29	-0.497436386646975
CAGTTC-0	6	20	0.372306689630429
CAGTTC-1	2	29	-0.793444901875309
CAGTTC-2	4	29	-0.282619278109319
CAGTTG-0	8	20	0.623621117911335
CAGTTG-1	3	29	-0.505762829423528
CAGTTG-2	10	29	0.505838082254952
CAGTTT-0	5	20	-0.17898265552844
CAGTTT-1	13	29	0.349861473740229
CAGTTT-2	10	29	0.108699416923341
CAT-0	475	2093	-0.275533471079049
CAT-1	535	1908	-0.0644592269490939
CAT-2	486	1767	-0.0837238091087931
CATA-0	76	486	-0.643288263659538
CATA-1	40	475	-1.25081682511516
CATA-2	127	535	-0.230373601397929
CATAA-0	19	127	-0.67215334405571
CATAA-1	23	76	0.00333890126551463
CATAAA-1	5	19	-0.136423041109644
CATAAA-2	7	23	-0.00908361873304253
CATAAC-1	6	19	0.414866304049225
CATAAC-2	2	23	-0.592774206413158
CATAAG-1	4	19	0.0783940674280119
CATAAG-2	7	23	0.388055046598568
CATAAT-1	4	19	-0.318744597903599
CATAAT-2	7	23	-0.00908361873304253
CATAC-0	21	127	-0.179704498919774
CATAC-1	10	76	-0.37968099095245
CATAC-2	23	40	0.998314567352746
CATACA-0	7	23	-0.00908361873304253
CATACA-1	7	21	0.067877422403086
CATACA-2	6	10	0.514164525031505
CATACC-0	8	23	0.505838082254952
CATACC-1	7	21	0.465016087734696
CATACC-2	2	10	0.0640053299759122
CATACG-0	4	23	-0.0819485826471675
CATACG-1	1	21	-0.921278273385194
CATACT-0	4	23	-0.479087247978778
CATACT-1	6	21	-0.0656539702214367
CATACT-2	2	10	-0.333133335355698
CATAG-0	39	127	0.418132501835846
CATAG-1	12	76	-0.212626906289284
CATAGA-1	5	39	-0.762128940874057
CATAGA-2	2	12	-0.466664727980221
CATAGC-1	7	39	-0.0773082030906653
CATAGC-2	7	12	0.911303190363116
CATAGG-1	13	39	0.482307584844757
CATAGT-1	14	39	0.154161791000098
CATAGT-2	3	12	-0.17898265552844
CATAT-0	45	127	0.160755778879394
CATAT-1	31	76	0.291020973717296
CATAT-2	17	40	0.313493829569354
CATATA-0	5	17	-0.0454512629039174
CATATA-1	5	45	-0.892749123291121
CATATA-2	8	31	-0.150811778561744
CATATC-0	1	17	-0.746924886240417
CATATC-1	10	45	0.110525345610805
CATATC-2	8	31	0.246326886769867
CATATG-0	9	17	0.862513026193684
CATATG-1	11	45	0.197536722600435
CATATG-2	5	31	-0.159138221338297
CATATT-0	2	17	-0.738598443463863
CATATT-1	19	45	0.311223681034815
CATATT-2	10	31	0.0498589169004074
CATC-0	126	486	0.25423206627698
CATC-1	136	475	0.352730699340271
CATC-2	106	535	-0.0124363655240298
CATCA-0	40	106	0.220403406503342
CATCA-1	31	126	-0.194486842064405
CATCA-2	43	136	0.0498589169004074
CATCAA-0	13	43	-0.00377856650334938
CATCAA-1	16	40	0.256335415729406
CATCAA-2	8	31	-0.150811778561744
CATCAC-0	6	43	-0.299787081731684
CATCAC-1	6	40	-0.233829113939887
CATCAC-2	10	31	0.446997582232018
CATCAG-0	6	43	-0.299787081731684
CATCAG-1	4	40	-0.5703013505611
CATCAG-2	3	31	-0.564603329446462
CATCAT-0	16	43	0.190377447937608
CATCAT-1	14	40	0.1311722727754
CATCAT-2	10	31	0.0498589169004074
CATCC-0	15	106	-0.323441272629574
CATCC-1	27	126	0.0691204306426827
CATCC-2	29	136	0.0640053299759122
CATCCA-0	10	29	0.108699416923341
CATCCA-1	5	15	0.0546321956530652
CATCCA-2	12	27	0.338273858567841
CATCCC-0	14	29	0.815993010558791
CATCCC-1	3	15	0.0463057528765114
CATCCC-2	5	27	-0.03777736433403
CATCCG-1	2	15	-0.24137631957527
CATCCG-2	4	27	-0.220098921127985
CATCCT-0	5	29	-0.497436386646975
CATCCT-1	5	15	0.0546321956530652
CATCCT-2	6	27	-0.280765349838382
CATCG-0	24	106	0.122845829998846
CATCG-1	12	126	-0.698134722070984
CATCG-2	13	136	-0.698134722070984
CATCGA-0	3	13	-0.239607277344875
CATCGA-1	6	24	-0.17898265552844
CATCGA-2	5	12	0.226482452579724
CATCGC-0	1	13	-0.535615792573209
CATCGC-1	2	24	-0.629141850584033
CATCGC-2	3	12	0.218156009803171
CATCGG-0	5	13	0.5629964960949
CATCGG-1	11	24	0.757152510535858
CATCGG-2	2	12	-0.0695260626486103
CATCGT-0	4	13	-0.016463726030665
CATCGT-1	5	24	-0.333133335355698
CATCGT-2	2	12	-0.466664727980221
CATCT-0	27	106	-0.160964150025762
CATCT-1	56	126	0.382828522970418
CATCT-2	51	136	0.216913001563574
CATCTA-0	14	51	-0.0919712785388102
CATCTA-1	3	27	-0.840381137773805
CATCTA-2	16	56	-0.053819512574434
CATCTC-0	13	51	0.236174515305849
CATCTC-1	15	27	0.943051888677696
CATCTC-2	15	56	0.282694530940742
CATCTG-0	11	51	0.0820238354785906
CATCTG-1	1	27	-1.13638965300214
CATCTG-2	10	56	-0.091998918500669
CATCTT-0	13	51	-0.160964150025762
CATCTT-1	8	27	-0.0294509215574761
CATCTT-2	15	56	-0.114444134390869
CATG-0	149	486	0.420680273914645
CATG-1	102	475	0.0674787617417817
CATG-2	136	535	0.234715725842189
CATGA-0	35	136	-0.150811778561744
CATGA-1	62	149	0.320008510590548
CATGAA-1	15	35	0.316338781701585
CATGAA-2	26	62	0.313493829569354
CATGAC-1	3	35	-0.672816914086695
CATGAC-2	10	62	-0.187309098304994
CATGAG-1	7	35	0.0203302664732508
CATGAG-2	14	62	0.122845829998846
CATGAT-1	10	35	-0.0583546677398253
CATGAT-2	12	62	-0.417393678973438
CATGC-0	27	136	-0.00498754151103905
CATGC-1	38	149	0.237574095660272
CATGC-2	26	102	0.236848142815323
CATGCA-0	6	26	-0.247975527015391
CATGCA-1	5	27	-0.434916029665641
CATGCA-2	22	38	0.605136303237232
CATGCC-0	1	26	-1.10359983017915
CATGCC-1	12	27	0.735412523899452
CATGCC-2	3	38	-0.746924886240417
CATGCG-0	3	26	-0.410452649619203
CATGCG-1	3	27	-0.443242472442194
CATGCG-2	5	38	-0.341459778132252
CATGCT-0	16	26	0.639327667985511
CATGCT-1	7	27	-0.14723395721386
CATGCT-2	8	38	-0.333133335355698
CATGG-0	41	136	0.400477566597125
CATGG-1	17	149	-0.535615792573209
CATGG-2	44	102	0.747673766581314
CATGGA-0	18	44	0.28054967385
CATGGA-1	19	41	0.396381489375122
CATGGA-2	9	17	0.465374360862073
CATGGC-0	1	44	-1.57360345942488
CATGGC-1	4	41	-0.592774206413158
CATGGC-2	3	17	-0.0537777056804712
CATGGG-0	20	44	0.777771797738593
CATGGG-1	10	41	0.195683153951112
CATGGG-2	2	17	-0.341459778132252
CATGGT-0	5	44	-0.872129836088385
CATGGT-1	8	41	-0.40212620684265
CATGGT-2	3	17	-0.450916371012082
CATGT-0	32	136	-0.237823155551373
CATGT-1	32	149	-0.326618654334505
CATGT-2	32	102	0.0403801729458637
CATGTA-0	4	32	-0.766769320430559
CATGTA-1	3	32	-0.989912871744769
CATGTA-2	8	32	-0.17898265552844
CATGTC-0	10	32	0.418826705265322
CATGTC-1	7	32	0.100372974146787
CATGTC-2	10	32	0.418826705265322
CATGTG-0	3	32	-0.592774206413158
CATGTG-1	2	32	-0.880456278864939
CATGTG-2	5	32	-0.187309098304994
CATGTT-0	15	32	0.396381489375122
CATGTT-1	20	32	0.668315204858764
CATGTT-2	9	32	-0.0736221398706137
CATT-0	130	486	-0.11189636231207
CATT-1	197	475	0.323878138875071
CATT-2	166	535	0.0355899470992086
CATTA-0	19	166	-0.93275445790482
CATTA-1	10	130	-1.29263282156109
CATTA-2	54	197	-0.0886600172351543
CATTAA-0	15	54	-0.0805425827151874
CATTAA-1	4	19	-0.318744597903599
CATTAC-0	12	54	0.108956717838179
CATTAC-1	1	19	-0.837896664446143
CATTAG-0	18	54	0.488446339543082
CATTAG-1	4	19	0.0783940674280119
CATTAT-0	8	54	-0.655906727618749
CATTAT-1	10	19	0.469712762460672
CATTAT-2	10	10	0.966149648774562
CATTC-0	23	166	-0.353294235779255
CATTC-1	29	130	0.107807952634305
CATTC-2	34	197	-0.143506475646601
CATTCA-0	7	34	-0.350832912455099
CATTCA-1	9	23	0.214059932581167
CATTCA-2	15	29	0.483392866364752
CATTCC-0	10	34	0.364759483995046
CATTCC-1	7	23	0.388055046598568
CATTCC-2	2	29	-0.793444901875309
CATTCG-0	6	34	-0.0872256397480113
CATTCG-1	4	23	-0.0819485826471675
CATTCG-2	2	29	-0.793444901875309
CATTCT-0	11	34	0.0546321956530652
CATTCT-1	3	23	-0.702230799292988
CATTCT-2	10	29	0.108699416923341
CATTG-0	78	166	0.838099786339821
CATTG-1	17	130	-0.403017671131685
CATTG-2	45	197	0.129786859353081
CATTGA-0	4	45	-1.07507068008508
CATTGA-1	14	78	-0.491357340570592
CATTGC-0	11	45	0.197536722600435
CATTGC-1	18	78	0.142170102825249
CATTGC-2	4	17	0.169365845633738
CATTGG-0	21	45	0.803672526170751
CATTGG-1	11	78	-0.317362226553192
CATTGG-2	9	17	0.862513026193684
CATTGT-0	9	45	-0.38192349952513
CATTGT-1	35	78	0.384111396783308
CATTGT-2	4	17	-0.227772819697872
CATTT-0	45	166	-0.0998453349697161
CATTT-1	74	130	0.62696001917685
CATTT-2	64	197	0.0783940674280121
CATTTA-0	5	64	-1.2204365303566
CATTTA-1	1	45	-1.99136141195923
CATTTA-2	16	74	-0.316183777041925
CATTTC-0	19	64	0.380674939300946
CATTTC-1	9	45	0.0152151658064804
CATTTC-2	11	74	-0.26735180597853
CATTTG-0	30	64	0.818929870232101
CATTTG-1	12	45	0.277579430273971
CATTTG-2	20	74	0.292263981956892
CATTTT-0	10	64	-0.614300726786285
CATTTT-1	23	45	0.49354523782877
CATTTT-2	27	74	0.182807389077063
CC-0	1005	4787	0.0436932846996235
CC-1	1103	5278	0.0390855049030244
CC-2	973	5305	-0.0912970980180752
CCA-0	436	973	0.402758248644258
CCA-1	385	1005	0.246434054702672
CCA-2	441	1103	0.289212654960512
CCAA-0	163	441	0.209103851249409
CCAA-1	177	436	0.302320528971229
CCAA-2	129	385	0.111266812428587
CCAAA-0	33	129	-0.156676898014142
CCAAA-1	57	163	0.149760903721115
CCAAA-2	61	177	0.135949059370717
CCAAAA-0	14	61	-0.259025363201976
CCAAAA-1	10	33	-0.00571093425440318
CCAAAA-2	21	57	0.187480294776455
CCAAAC-0	10	61	-0.172041626174205
CCAAAC-1	6	33	-0.0605573926658499
CCAAAC-2	4	57	-0.89698558081615
CCAAAG-0	24	61	0.648938925895625
CCAAAG-1	3	33	-0.620173180601272
CCAAAG-2	14	57	0.20162670785196
CCAAAT-0	9	61	-0.664490471310141
CCAAAT-1	14	33	0.304443994049436
CCAAAT-2	18	57	0.0408768205845798
CCAAC-0	30	129	0.148088447186454
CCAAC-1	22	163	-0.378049225564544
CCAAC-2	17	177	-0.7036749024466
CCAACA-0	8	17	0.360013845204247
CCAACA-1	13	30	0.320008510590548
CCAACA-2	9	22	0.251800260564014
CCAACC-0	2	17	-0.341459778132252
CCAACC-1	1	30	-1.22876297313315
CCAACC-2	1	22	-0.960498986538475
CCAACG-0	1	17	-0.746924886240417
CCAACG-1	2	30	-0.82329786502499
CCAACG-2	2	22	-0.555033878430311
CCAACT-0	5	17	-0.0454512629039174
CCAACT-1	14	30	0.389001382077499
CCAACT-2	10	22	0.347110440368339
CCAAG-0	32	129	0.210608804167788
CCAAG-1	38	163	0.150018204635953
CCAAG-2	56	177	0.449004607491786
CCAAGA-0	22	56	0.2484613592985
CCAAGA-1	16	32	0.457006111191557
CCAAGA-2	15	38	0.242230809547863
CCAAGC-0	6	56	-0.543984042243726
CCAAGC-2	4	38	-0.523781334926207
CCAAGG-0	14	56	0.218156009803171
CCAAGG-1	9	32	0.323516525460997
CCAAGG-2	16	38	0.699994096695909
CCAAGT-0	14	56	-0.17898265552844
CCAAGT-1	7	32	-0.296765691184823
CCAAGT-2	3	38	-1.14406355157203
CCAAT-0	34	129	-0.127689361140889
CCAAT-1	46	163	-0.0605345051152459
CCAAT-2	43	177	-0.206995691756114
CCAATA-0	8	43	-0.445611318782389
CCAATA-1	5	34	-0.63851498490688
CCAATA-2	17	46	0.185660458059469
CCAATC-0	4	43	-0.636259318352897
CCAATC-1	8	34	0.164088788532895
CCAATC-2	11	46	0.177334015282915
CCAATG-0	20	43	0.798825206936426
CCAATG-1	3	34	-0.646841427683434
CCAATG-2	6	46	-0.361662485449771
CCAATT-0	11	43	-0.157929246330608
CCAATT-1	18	34	0.514164525031505
CCAATT-2	12	46	-0.139761942375159
CCAC-0	100	441	0.12149660559808
CCAC-1	85	436	-0.0279770597357378
CCAC-2	77	385	-0.00242014600579321
CCACA-0	32	77	0.309370112385492
CCACA-1	41	100	0.300590424733446
CCACA-2	41	85	0.456344954142679
CCACAA-0	16	41	0.233862559877347
CCACAA-1	9	32	-0.0736221398706137
CCACAA-2	11	41	-0.114444134390869
CCACAC-0	14	41	0.505838082254952
CCACAC-1	12	32	0.585880789928488
CCACAC-2	10	41	0.195683153951112
CCACAG-0	2	41	-1.10359983017915
CCACAG-1	2	32	-0.880456278864939
CCACAG-2	6	41	-0.256301969791945
CCACAT-0	9	41	-0.296765691184823
CCACAT-1	9	32	-0.0736221398706137
CCACAT-2	14	41	0.108699416923341
CCACC-0	22	77	0.345495432179772
CCACC-1	25	100	0.218156009803171
CCACC-2	21	85	0.206856454549237
CCACCA-0	6	21	-0.0656539702214367
CCACCA-1	6	22	-0.104874683374718
CCACCA-2	10	25	0.237911148403347
CCACCC-0	8	21	0.58279912339108
CCACCC-1	3	22	-0.26735180597853
CCACCC-2	5	25	0.0289140101646421
CCACCG-0	2	21	-0.51581316527703
CCACCG-1	1	22	-0.960498986538475
CCACCG-2	3	25	-0.376551097943522
CCACCT-0	5	21	-0.219804650048695
CCACCT-1	12	22	0.514164525031505
CCACCT-2	7	25	-0.0805425827151874
CCACG-0	8	77	-0.592774206413158
CCACG-1	4	100	-1.43050261578421
CCACG-2	6	85	-0.938275849753765
CCACGA-1	4	8	0.331842968237551
CCACGA-2	1	4	-0.17898265552844
CCACGC-0	2	6	0.400477566597125
CCACGC-1	2	8	0.218156009803171
CCACGG-0	1	6	-0.00498754151103905
CCACGG-1	1	8	-0.187309098304994
CCACGG-2	1	4	0.218156009803171
CCACGT-0	3	6	0.291020973717296
CCACGT-1	1	8	-0.584447763636604
CCACGT-2	2	4	0.226482452579724
CCACT-0	15	77	-0.414548726841207
CCACT-1	30	100	-0.00309198906477577
CCACT-2	17	85	-0.390952906244525
CCACTA-0	3	17	-0.450916371012082
CCACTA-2	8	30	-0.121824241688491
CCACTC-0	8	17	0.757152510535858
CCACTC-1	8	15	0.85723596909284
CCACTC-2	5	30	-0.130150684465045
CCACTG-0	3	17	-0.0537777056804712
CCACTG-1	2	15	-0.24137631957527
CCACTG-2	7	30	0.157531387986736
CCACTT-0	3	17	-0.450916371012082
CCACTT-1	5	15	0.0546321956530652
CCACTT-2	10	30	0.0788464537736598
CCAG-0	88	441	-0.00498754151103905
CCAG-1	32	436	-0.985816794522765
CCAG-2	65	385	-0.169474230668959
CCAGA-0	19	65	-0.0310625254518177
CCAGA-1	47	88	0.556724139450301
CCAGA-2	16	32	0.457006111191557
CCAGAA-0	7	16	0.291020973717296
CCAGAA-1	6	19	0.0177276387176143
CCAGAA-2	16	47	0.108699416923341
CCAGAC-0	4	16	0.218156009803171
CCAGAC-1	4	19	0.0783940674280119
CCAGAC-2	12	47	0.237574095660272
CCAGAG-0	3	16	-0.00498754151103905
CCAGAG-1	3	19	-0.144749483886198
CCAGAG-2	10	47	0.070520010997106
CCAGAT-0	1	16	-1.09527338740259
CCAGAT-1	6	19	0.0177276387176143
CCAGAT-2	9	47	-0.421928834138829
CCAGC-0	22	65	0.505838082254952
CCAGC-1	22	88	0.218156009803171
CCAGC-2	3	32	-0.592774206413158
CCAGCA-0	1	3	-0.0454512629039174
CCAGCA-1	10	22	0.347110440368339
CCAGCA-2	10	22	0.347110440368339
CCAGCC-1	1	22	-0.960498986538475
CCAGCC-2	1	22	-0.960498986538475
CCAGCG-0	2	3	0.757152510535858
CCAGCG-1	1	22	-0.960498986538475
CCAGCG-2	7	22	0.425795374581415
CCAGCT-1	10	22	0.347110440368339
CCAGCT-2	4	22	-0.441346919995931
CCAGG-0	6	65	-0.683745984618885
CCAGG-1	10	88	-0.519442933327609
CCAGG-2	1	32	-1.2859213869731
CCAGGA-0	1	1	0.291020973717296
CCAGGA-1	2	6	0.00333890126551463
CCAGGA-2	6	10	0.514164525031505
CCAGGC-1	1	6	-0.00498754151103905
CCAGGC-2	2	10	0.0640053299759122
CCAGGG-1	3	6	0.688159639048906
CCAGGG-2	1	10	-0.341459778132252
CCAGGT-2	1	10	-0.738598443463863
CCAGT-0	16	65	-0.193581454949593
CCAGT-1	9	88	-1.01189177846354
CCAGT-2	12	32	0.188742124596877
CCAGTA-0	1	12	-0.872129836088385
CCAGTA-1	2	16	-0.689808279294431
CCAGTA-2	2	9	-0.259025363201976
CCAGTC-2	2	9	0.138113302129634
CCAGTG-0	7	12	0.911303190363116
CCAGTG-1	8	16	0.80594267470529
CCAGTG-2	4	9	0.648938925895625
CCAGTT-0	4	12	0.0441608957857698
CCAGTT-1	6	16	0.157489581092773
CCAGTT-2	1	9	-0.664490471310141
CCAT-0	89	441	-0.390952906244525
CCAT-1	142	436	0.0833816089390512
CCAT-2	114	385	-0.0113355096637457
CCATA-0	27	114	-0.23116840869901
CCATA-1	12	89	-0.760338430100269
CCATA-2	42	142	-0.0150948004233234
CCATAA-0	7	42	-0.541888149217808
CCATAA-1	7	27	-0.14723395721386
CCATAC-0	6	42	-0.27828087651072
CCATAC-1	4	27	-0.220098921127985
CCATAC-2	7	12	0.911303190363116
CCATAG-0	15	42	0.548397696673747
CCATAG-1	1	27	-1.13638965300214
CCATAT-0	14	42	0.0867205102045658
CCATAT-1	15	27	0.545913223346086
CCATAT-2	5	12	0.226482452579724
CCATC-0	24	114	0.0526415713255972
CCATC-1	23	89	0.249904708117751
CCATC-2	25	142	-0.121059712763793
CCATCA-0	15	25	0.612604597844758
CCATCA-1	10	24	0.273002468214617
CCATCA-2	9	23	0.214059932581167
CCATCC-0	2	25	-0.664233170395303
CCATCC-1	3	24	-0.341459778132252
CCATCC-2	3	23	-0.305092133961377
CCATCG-0	5	25	0.0289140101646421
CCATCG-1	3	24	-0.341459778132252
CCATCG-2	3	23	-0.305092133961377
CCATCT-0	3	25	-0.773689763275133
CCATCT-1	8	24	0.0723317727524661
CCATCT-2	8	23	0.108699416923341
CCATG-0	36	114	0.444683659101621
CCATG-1	15	89	-0.155560399990413
CCATG-2	32	142	0.117351310681205
CCATGA-0	10	32	0.0216880399337113
CCATGA-1	19	36	0.514164525031505
CCATGC-0	6	32	-0.0331584184777355
CCATGC-1	11	36	0.400477566597125
CCATGC-2	6	15	0.605921540811934
CCATGG-0	5	32	-0.187309098304994
CCATGG-1	1	36	-1.39128190263093
CCATGG-2	1	15	-0.646841427683434
CCATGT-0	11	32	0.108699416923341
CCATGT-1	5	36	-0.689808279294431
CCATGT-2	8	15	0.460097303761229
CCATT-0	26	114	-0.267536052869885
CCATT-1	39	89	0.363591666552131
CCATT-2	43	142	0.00789471780137537
CCATTA-0	2	43	-1.5442236074505
CCATTA-2	7	39	-0.474446868422276
CCATTC-0	8	43	-0.048472653450778
CCATTC-1	10	26	0.601148262059276
CCATTC-2	4	39	-0.547311832336401
CCATTG-0	28	43	1.12159859919948
CCATTG-1	4	26	-0.187309098304994
CCATTG-2	15	39	0.61583897746928
CCATTT-0	5	43	-0.851076426890553
CCATTT-1	12	26	0.371063681390832
CCATTT-2	13	39	0.085168919513147
CCC-0	194	973	-0.00703672255597475
CCC-1	173	1005	-0.153209350216019
CCC-2	193	1103	-0.137100402722248
CCCA-0	87	193	0.401444791331669
CCCA-1	92	194	0.451644168050171
CCCA-2	61	173	0.158296358062713
CCCAA-0	27	61	0.365128945871018
CCCAA-1	38	87	0.360013845204247
CCCAA-2	39	92	0.331842968237551
CCCAAA-0	12	39	0.011060947359425
CCCAAA-1	6	27	-0.280765349838382
CCCAAA-2	15	38	0.242230809547863
CCCAAC-0	11	39	0.328156905017499
CCCAAC-1	5	27	-0.03777736433403
CCCAAC-2	2	38	-1.0346069586922
CCCAAG-0	6	39	-0.210839595715188
CCCAAG-1	10	27	0.568358439236286
CCCAAG-2	9	38	0.169365845633738
CCCAAT-0	10	39	-0.155993137303741
CCCAAT-1	6	27	-0.280765349838382
CCCAAT-2	12	38	0.0345914447696191
CCCAC-0	10	61	-0.172041626174205
CCCAC-1	6	87	-0.960498986538475
CCCAC-2	13	92	-0.320840490929516
CCCACA-0	6	13	0.320008510590548
CCCACA-1	5	10	0.360013845204247
CCCACA-2	3	6	0.291020973717296
CCCACC-0	2	13	-0.130150684465045
CCCACC-1	1	10	-0.341459778132252
CCCACG-0	1	13	-0.535615792573209
CCCACG-1	1	10	-0.341459778132252
CCCACG-2	2	6	0.400477566597125
CCCACT-0	4	13	-0.016463726030665
CCCACT-1	3	10	-0.0454512629039174
CCCACT-2	1	6	-0.40212620684265
CCCAG-0	14	61	0.138113302129634
CCCAG-1	7	87	-0.826967593913953
CCCAG-2	14	92	-0.251847619442565
CCCAGA-0	6	14	0.262850096750599
CCCAGA-1	11	14	0.801846597483286
CCCAGA-2	4	7	0.41885434522718
CCCAGC-0	2	14	-0.187309098304994
CCCAGC-1	1	14	-0.592774206413158
CCCAGC-2	1	7	-0.100297721315364
CCCAGG-0	1	14	-0.592774206413158
CCCAGG-2	1	7	-0.100297721315364
CCCAGT-0	5	14	0.108699416923341
CCCAGT-1	2	14	-0.584447763636604
CCCAGT-2	1	7	-0.497436386646975
CCCAT-0	10	61	-0.569180291505816
CCCAT-1	36	87	0.307370111718825
CCCAT-2	26	92	-0.0611996198720566
CCCATA-0	9	26	0.108699416923341
CCCATA-1	1	10	-0.738598443463863
CCCATA-2	14	36	0.226482452579724
CCCATC-0	5	26	-0.00498754151103905
CCCATC-1	3	10	0.351687402427693
CCCATC-2	8	36	0.112795494145344
CCCATG-0	6	26	0.149163138316219
CCCATG-2	6	36	-0.138518934135562
CCCATT-0	6	26	-0.247975527015391
CCCATT-1	6	10	0.514164525031505
CCCATT-2	8	36	-0.284343171186266
CCCC-0	34	193	-0.123405296325514
CCCC-1	26	194	-0.387979793767145
CCCC-2	32	173	-0.0751918001842876
CCCCA-0	11	32	0.108699416923341
CCCCA-1	12	34	0.134674903326602
CCCCA-2	7	26	-0.114444134390869
CCCCAA-0	2	7	-0.0919712785388102
CCCCAA-1	5	11	0.291020973717296
CCCCAA-2	4	12	0.0441608957857698
CCCCAC-0	4	7	0.815993010558791
CCCCAC-1	1	11	-0.410452649619203
CCCCAC-2	2	12	-0.0695260626486103
CCCCAG-0	1	7	-0.100297721315364
CCCCAG-1	1	11	-0.410452649619203
CCCCAG-2	2	12	-0.0695260626486103
CCCCAT-1	4	11	0.108699416923341
CCCCAT-2	4	12	0.0441608957857698
CCCCC-0	2	32	-0.880456278864939
CCCCC-1	6	34	-0.0872256397480113
CCCCC-2	2	26	-0.698134722070984
CCCCCA-0	1	2	0.108699416923341
CCCCCA-1	1	2	0.108699416923341
CCCCCA-2	3	6	0.291020973717296
CCCCCC-0	1	2	0.505838082254952
CCCCCC-1	1	2	0.505838082254952
CCCCCG-2	1	6	-0.00498754151103905
CCCCCT-2	2	6	0.00333890126551463
CCCCG-0	12	32	0.585880789928488
CCCCG-1	3	34	-0.646841427683434
CCCCG-2	3	26	-0.410452649619203
CCCCGA-0	2	3	0.360013845204247
CCCCGA-1	7	12	0.514164525031505
CCCCGA-2	2	3	0.360013845204247
CCCCGC-0	1	3	0.351687402427693
CCCCGC-1	1	12	-0.474991170756775
CCCCGG-1	2	12	-0.0695260626486103
CCCCGT-1	2	12	-0.466664727980221
CCCCGT-2	1	3	-0.0454512629039174
CCCCT-0	7	32	-0.296765691184823
CCCCT-1	13	34	0.208782875480323
CCCCT-2	14	26	0.514164525031505
CCCCTA-0	2	14	-0.584447763636604
CCCCTA-2	3	13	-0.239607277344875
CCCCTC-0	8	14	0.911303190363116
CCCCTC-1	1	7	-0.100297721315364
CCCCTC-2	4	13	0.380674939300946
CCCCTG-0	1	14	-0.592774206413158
CCCCTG-1	1	7	-0.100297721315364
CCCCTT-0	2	14	-0.584447763636604
CCCCTT-1	5	7	0.601175902021135
CCCCTT-2	6	13	0.320008510590548
CCCG-0	38	193	-0.0151917116852808
CCCG-1	19	194	-0.688084386217483
CCCG-2	11	173	-1.08679271186277
CCCGA-0	7	11	0.578703046169077
CCCGA-1	12	38	0.0345914447696191
CCCGA-2	9	19	0.374402582656347
CCCGAA-0	6	9	0.588272497185227
CCCGAA-1	1	7	-0.497436386646975
CCCGAA-2	1	12	-0.872129836088385
CCCGAC-1	2	7	0.3051673867928
CCCGAC-2	1	12	-0.474991170756775
CCCGAG-0	2	9	0.138113302129634
CCCGAG-1	1	7	-0.100297721315364
CCCGAG-2	9	12	1.13444674167733
CCCGAT-0	1	9	-0.664490471310141
CCCGAT-1	3	7	0.195710793912971
CCCGAT-2	1	12	-0.872129836088385
CCCGC-0	1	11	-0.410452649619203
CCCGC-1	11	38	0.351687402427693
CCCGC-2	5	19	0.260715624221967
CCCGCA-0	2	5	0.108699416923341
CCCGCA-1	1	1	0.291020973717296
CCCGCA-2	4	11	0.108699416923341
CCCGCC-0	1	5	0.100372974146787
CCCGCC-2	2	11	-0.00498754151103905
CCCGCT-0	2	5	0.108699416923341
CCCGCT-2	5	11	0.291020973717296
CCCGG-0	1	11	-0.410452649619203
CCCGG-1	8	38	0.0640053299759122
CCCGG-2	2	19	-0.432431556337979
CCCGGA-1	1	1	0.291020973717296
CCCGGA-2	3	8	0.108699416923341
CCCGGC-0	2	2	0.911303190363116
CCCGGT-2	5	8	0.514164525031505
CCCGT-0	2	11	-0.40212620684265
CCCGT-1	7	38	-0.450916371012082
CCCGT-2	3	19	-0.541888149217808
CCCGTA-2	1	7	-0.497436386646975
CCCGTC-1	1	2	0.505838082254952
CCCGTC-2	2	7	0.3051673867928
CCCGTG-0	3	3	1.04483458298764
CCCGTG-2	3	7	0.592849459244581
CCCGTT-1	1	2	0.108699416923341
CCCGTT-2	1	7	-0.497436386646975
CCCT-0	34	193	-0.520543961657124
CCCT-1	57	194	-0.0205123145566653
CCCT-2	69	173	0.279657215066981
CCCTA-0	9	69	-0.780562642562895
CCCTA-1	3	34	-1.04398009301504
CCCTA-2	10	57	-0.50566688578349
CCCTAA-0	1	10	-0.738598443463863
CCCTAA-1	3	9	0.0286567092498046
CCCTAC-0	2	10	0.0640053299759122
CCCTAC-1	1	9	-0.26735180597853
CCCTAC-2	2	3	0.757152510535858
CCCTAG-0	4	10	0.574830953741903
CCCTAG-1	1	9	-0.26735180597853
CCCTAT-0	2	10	-0.333133335355698
CCCTAT-1	4	9	0.251800260564014
CCCTAT-2	1	3	-0.0454512629039174
CCCTC-0	27	69	0.646195439949874
CCCTC-1	8	34	0.164088788532895
CCCTC-2	17	57	0.383948264645915
CCCTCA-0	2	17	-0.738598443463863
CCCTCA-1	4	27	-0.617237586459595
CCCTCA-2	1	8	-0.584447763636604
CCCTCC-0	6	17	0.505838082254952
CCCTCC-1	10	27	0.568358439236286
CCCTCC-2	4	8	0.728981633569161
CCCTCG-0	5	17	0.351687402427693
CCCTCG-1	3	27	-0.443242472442194
CCCTCG-2	3	8	0.505838082254952
CCCTCT-0	3	17	-0.450916371012082
CCCTCT-1	10	27	0.171219773904675
CCCTG-0	15	69	0.0865796520144512
CCCTG-1	3	34	-0.646841427683434
CCCTG-2	4	57	-0.89698558081615
CCCTGA-0	1	4	-0.17898265552844
CCCTGA-1	8	15	0.460097303761229
CCCTGC-0	1	4	0.218156009803171
CCCTGC-1	5	15	0.451770860984676
CCCTGC-2	2	3	0.757152510535858
CCCTGG-2	1	3	0.351687402427693
CCCTGT-0	2	4	0.226482452579724
CCCTGT-1	2	15	-0.63851498490688
CCCTT-0	15	69	-0.310559013317159
CCCTT-1	20	34	0.614247983588488
CCCTT-2	26	57	0.392274707422469
CCCTTA-2	11	20	0.514164525031505
CCCTTC-0	8	26	0.400477566597125
CCCTTC-1	5	15	0.451770860984676
CCCTTC-2	4	20	0.0358344530092161
CCCTTG-0	14	26	0.911303190363116
CCCTTG-1	3	15	0.0463057528765114
CCCTTG-2	3	20	-0.187309098304994
CCCTTT-0	4	26	-0.584447763636604
CCCTTT-1	7	15	0.342314268104846
CCCTTT-2	2	20	-0.872129836088385
CCG-0	123	973	-0.459754715514685
CCG-1	91	1005	-0.790476072381507
CCG-2	96	1103	-0.830247583282193
CCGA-0	42	96	0.363341635296922
CCGA-1	42	123	0.124324734826422
CCGA-2	30	91	0.0874220184760561
CCGAA-0	15	30	0.453539903215071
CCGAA-1	15	42	0.151259031342137
CCGAA-2	17	42	0.26904206699852
CCGAAA-0	6	17	0.108699416923341
CCGAAA-1	2	15	-0.63851498490688
CCGAAA-2	3	15	-0.350832912455099
CCGAAC-0	2	17	-0.341459778132252
CCGAAC-1	5	15	0.451770860984676
CCGAAC-2	3	15	0.0463057528765114
CCGAAG-0	7	17	0.639369474879474
CCGAAG-1	4	15	0.269449304190721
CCGAAG-2	7	15	0.739452933436457
CCGAAT-0	2	17	-0.738598443463863
CCGAAT-1	4	15	-0.127689361140889
CCGAAT-2	2	15	-0.63851498490688
CCGAC-0	4	30	-0.312472241259
CCGAC-1	10	42	0.173704247232337
CCGAC-2	1	42	-1.53104384500609
CCGACA-0	1	1	0.291020973717296
CCGACA-2	4	10	0.177692288410292
CCGACC-1	1	4	0.218156009803171
CCGACC-2	5	10	0.757152510535858
CCGACT-1	3	4	0.514164525031505
CCGACT-2	1	10	-0.738598443463863
CCGAG-0	8	30	0.275314423643119
CCGAG-1	8	42	-0.0269664482298143
CCGAG-2	16	42	0.609022318490182
CCGAGA-0	3	16	-0.40212620684265
CCGAGA-1	6	8	0.668315204858764
CCGAGA-2	3	8	0.108699416923341
CCGAGC-0	2	16	-0.29266961396282
CCGAGC-1	1	8	-0.187309098304994
CCGAGG-0	9	16	0.911303190363116
CCGAGG-2	4	8	0.728981633569161
CCGAGT-0	2	16	-0.689808279294431
CCGAGT-1	1	8	-0.584447763636604
CCGAGT-2	1	8	-0.584447763636604
CCGAT-0	3	30	-0.93275445790482
CCGAT-1	9	42	-0.318744597903599
CCGAT-2	8	42	-0.424105113561425
CCGATA-0	1	8	-0.584447763636604
CCGATA-2	4	9	0.251800260564014
CCGATC-1	2	3	0.757152510535858
CCGATC-2	2	9	0.138113302129634
CCGATG-0	6	8	1.06545387019037
CCGATG-2	3	9	0.425795374581415
CCGATT-0	1	8	-0.584447763636604
CCGATT-1	1	3	-0.0454512629039174
CCGC-0	17	96	-0.110348057168865
CCGC-1	24	123	-0.0208608906673293
CCGC-2	19	91	0.0463057528765114
CCGCA-0	8	19	0.26904206699852
CCGCA-1	9	17	0.465374360862073
CCGCA-2	14	24	0.583157396518457
CCGCAA-0	6	14	0.262850096750599
CCGCAA-1	5	8	0.514164525031505
CCGCAA-2	2	9	-0.259025363201976
CCGCAC-0	4	14	0.323516525460997
CCGCAC-2	2	9	0.138113302129634
CCGCAG-0	1	14	-0.592774206413158
CCGCAG-1	2	8	0.218156009803171
CCGCAG-2	2	9	0.138113302129634
CCGCAT-0	3	14	-0.296765691184823
CCGCAT-1	1	8	-0.584447763636604
CCGCAT-2	3	9	0.0286567092498046
CCGCC-0	3	19	-0.144749483886198
CCGCC-1	2	17	-0.341459778132252
CCGCC-2	4	24	-0.118316226818042
CCGCCC-0	2	4	0.623621117911335
CCGCCC-1	1	3	0.351687402427693
CCGCCG-2	1	2	0.505838082254952
CCGCCT-0	2	4	0.226482452579724
CCGCCT-1	2	3	0.360013845204247
CCGCCT-2	1	2	0.108699416923341
CCGCG-0	4	19	0.0783940674280119
CCGCGA-1	2	4	0.226482452579724
CCGCGC-1	1	4	0.218156009803171
CCGCGT-1	1	4	-0.17898265552844
CCGCT-0	4	19	-0.318744597903599
CCGCT-1	6	17	0.108699416923341
CCGCT-2	6	24	-0.17898265552844
CCGCTA-0	1	6	-0.40212620684265
CCGCTA-1	1	4	-0.17898265552844
CCGCTA-2	4	6	0.514164525031505
CCGCTC-0	3	6	0.688159639048906
CCGCTC-1	1	4	0.218156009803171
CCGCTG-0	2	6	0.400477566597125
CCGCTT-1	2	4	0.226482452579724
CCGCTT-2	2	6	0.00333890126551463
CCGG-0	21	96	0.0903226382932857
CCGG-1	26	123	0.056100150468799
CCGG-2	13	91	-0.310369191062221
CCGGA-0	4	13	-0.016463726030665
CCGGA-1	11	21	0.47334253051125
CCGGA-2	11	26	0.291020973717296
CCGGAA-0	5	11	0.291020973717296
CCGGAA-1	3	4	0.514164525031505
CCGGAA-2	4	11	0.108699416923341
CCGGAC-0	1	11	-0.410452649619203
CCGGAC-2	3	11	0.282694530940742
CCGGAG-0	2	11	-0.00498754151103905
CCGGAG-2	2	11	-0.00498754151103905
CCGGAT-0	3	11	-0.114444134390869
CCGGAT-1	1	4	-0.17898265552844
CCGGAT-2	2	11	-0.40212620684265
CCGGC-0	4	13	0.380674939300946
CCGGC-1	2	21	-0.51581316527703
CCGGC-2	2	26	-0.698134722070984
CCGGCG-0	1	2	0.505838082254952
CCGGCG-1	2	4	0.623621117911335
CCGGCG-2	1	2	0.505838082254952
CCGGCT-0	1	2	0.108699416923341
CCGGCT-1	2	4	0.226482452579724
CCGGCT-2	1	2	0.108699416923341
CCGGG-0	4	13	0.380674939300946
CCGGG-1	5	21	0.177334015282915
CCGGG-2	3	26	-0.410452649619203
CCGGGA-0	2	3	0.360013845204247
CCGGGA-1	2	4	0.226482452579724
CCGGGA-2	3	5	0.396381489375122
CCGGGC-0	1	3	0.351687402427693
CCGGGT-1	2	4	0.226482452579724
CCGGGT-2	2	5	0.108699416923341
CCGGT-0	1	13	-0.93275445790482
CCGGT-1	3	21	-0.625269758156859
CCGGT-2	10	26	0.204009596727666
CCGGTA-0	3	10	-0.0454512629039174
CCGGTA-2	1	3	-0.0454512629039174
CCGGTC-0	4	10	0.574830953741903
CCGGTC-2	1	3	0.351687402427693
CCGGTG-1	1	1	0.688159639048906
CCGGTG-2	1	3	0.351687402427693
CCGGTT-0	3	10	-0.0454512629039174
CCGT-0	15	96	-0.625269758156859
CCGT-1	31	123	-0.171139478067414
CCGT-2	29	91	0.0546321956530652
CCGTA-0	2	29	-1.19058356720692
CCGTA-2	4	31	-0.738598443463863
CCGTAA-0	1	4	-0.17898265552844
CCGTAC-1	1	2	0.505838082254952
CCGTAG-0	2	4	0.623621117911335
CCGTAG-1	1	2	0.505838082254952
CCGTAT-0	1	4	-0.17898265552844
CCGTC-0	5	29	-0.100297721315364
CCGTC-1	2	15	-0.24137631957527
CCGTC-2	11	31	0.534008959221648
CCGTCA-0	7	11	0.578703046169077
CCGTCA-1	2	5	0.108699416923341
CCGTCA-2	2	2	0.514164525031505
CCGTCC-0	1	11	-0.410452649619203
CCGTCC-1	1	5	0.100372974146787
CCGTCG-0	2	11	-0.00498754151103905
CCGTCG-1	1	5	0.100372974146787
CCGTCT-0	1	11	-0.807591314950814
CCGTCT-1	1	5	-0.296765691184823
CCGTG-0	15	29	0.880531531696362
CCGTG-1	3	15	0.0463057528765114
CCGTG-2	9	31	0.351687402427693
CCGTGA-0	2	9	-0.259025363201976
CCGTGA-1	5	15	0.0546321956530652
CCGTGC-0	1	9	-0.26735180597853
CCGTGC-1	6	15	0.605921540811934
CCGTGC-2	1	3	0.351687402427693
CCGTGG-0	6	9	0.985411162516838
CCGTGG-1	2	15	-0.24137631957527
CCGTGT-1	2	15	-0.63851498490688
CCGTGT-2	2	3	0.360013845204247
CCGTT-0	7	29	-0.209754314195194
CCGTT-1	10	15	0.660767999223381
CCGTT-2	7	31	-0.268594814218127
CCGTTA-0	1	7	-0.497436386646975
CCGTTA-2	3	10	-0.0454512629039174
CCGTTC-0	4	7	0.815993010558791
CCGTTG-1	1	7	-0.100297721315364
CCGTTG-2	5	10	0.757152510535858
CCGTTT-0	1	7	-0.497436386646975
CCGTTT-1	6	7	0.755326581848393
CCGTTT-2	2	10	-0.333133335355698
CCT-0	216	973	-0.297277592910872
CCT-1	356	1005	0.168332467017481
CCT-2	373	1103	0.122158570297346
CCTA-0	70	373	-0.462253604815245
CCTA-1	21	216	-1.09527338740259
CCTA-2	63	356	-0.519909242499033
CCTAA-0	11	63	-0.512474264011515
CCTAA-1	25	70	0.161343150408763
CCTAAA-1	4	11	0.108699416923341
CCTAAA-2	8	25	0.0372404529411961
CCTAAC-1	3	11	0.282694530940742
CCTAAC-2	1	25	-1.06969827850347
CCTAAG-1	2	11	-0.00498754151103905
CCTAAG-2	6	25	0.183064689991901
CCTAAT-1	2	11	-0.40212620684265
CCTAAT-2	10	25	0.237911148403347
CCTAC-0	14	63	0.107807952634305
CCTAC-1	11	70	-0.214708072493108
CCTAC-2	8	21	0.58279912339108
CCTACA-0	2	8	-0.17898265552844
CCTACA-1	2	14	-0.584447763636604
CCTACA-2	8	11	0.69648608182546
CCTACC-0	1	8	-0.187309098304994
CCTACC-1	1	14	-0.592774206413158
CCTACC-2	1	11	-0.410452649619203
CCTACG-0	1	8	-0.187309098304994
CCTACG-1	2	14	-0.187309098304994
CCTACT-0	4	8	0.331842968237551
CCTACT-1	9	14	0.619525040689332
CCTACT-2	2	11	-0.40212620684265
CCTAG-0	22	63	0.535251967461245
CCTAG-1	4	70	-1.09017680984701
CCTAGA-1	15	22	0.72180388980975
CCTAGA-2	2	4	0.226482452579724
CCTAGC-1	1	22	-0.960498986538475
CCTAGG-1	3	22	-0.26735180597853
CCTAGG-2	1	4	0.218156009803171
CCTAGT-1	3	22	-0.664490471310141
CCTAGT-2	1	4	-0.17898265552844
CCTAT-0	15	63	-0.224792191559734
CCTAT-1	30	70	0.337233816872427
CCTAT-2	13	21	0.627493210338509
CCTATA-1	1	15	-1.04398009301504
CCTATA-2	2	30	-1.2204365303566
CCTATC-0	5	13	0.5629964960949
CCTATC-1	4	15	0.269449304190721
CCTATC-2	2	30	-0.82329786502499
CCTATG-1	2	15	-0.24137631957527
CCTATG-2	10	30	0.47598511910527
CCTATT-0	8	13	0.571322938871454
CCTATT-1	8	15	0.460097303761229
CCTATT-2	16	30	0.514164525031505
CCTC-0	116	373	0.434379118272807
CCTC-1	65	216	0.400477566597125
CCTC-2	75	356	0.0490796797592366
CCTCA-0	18	75	-0.21769716770913
CCTCA-1	25	116	-0.322083499169113
CCTCA-2	11	65	-0.541888149217808
CCTCAA-0	2	11	-0.40212620684265
CCTCAA-1	5	18	-0.0919712785388102
CCTCAA-2	8	25	0.0372404529411961
CCTCAC-0	1	11	-0.410452649619203
CCTCAC-1	2	18	-0.387979793767145
CCTCAC-2	6	25	0.183064689991901
CCTCAG-0	4	11	0.505838082254952
CCTCAG-1	2	18	-0.387979793767145
CCTCAG-2	2	25	-0.664233170395303
CCTCAT-0	4	11	0.108699416923341
CCTCAT-1	9	18	0.41885434522718
CCTCAT-2	9	25	0.142600968599022
CCTCC-0	23	75	0.413056348803985
CCTCC-1	38	116	0.480520274270662
CCTCC-2	16	65	0.203557210382018
CCTCCA-0	8	16	0.408804009373679
CCTCCA-1	15	23	0.684063561826903
CCTCCA-2	20	38	0.514164525031505
CCTCCC-0	5	16	0.400477566597125
CCTCCC-2	3	38	-0.746924886240417
CCTCCG-0	1	16	-0.698134722070984
CCTCCG-1	1	23	-0.998239314521323
CCTCCG-2	6	38	-0.187309098304994
CCTCCT-0	1	16	-1.09527338740259
CCTCCT-1	7	23	-0.00908361873304253
CCTCCT-2	9	38	-0.227772819697872
CCTCG-0	14	75	-0.0569472804417501
CCTCG-1	7	116	-1.10359983017915
CCTCG-2	8	65	-0.432431556337979
CCTCGA-0	3	8	0.108699416923341
CCTCGA-1	8	14	0.514164525031505
CCTCGA-2	3	7	0.195710793912971
CCTCGC-0	1	8	-0.187309098304994
CCTCGC-1	1	14	-0.592774206413158
CCTCGG-0	2	8	0.218156009803171
CCTCGG-1	2	14	-0.187309098304994
CCTCGG-2	3	7	0.592849459244581
CCTCGT-0	2	8	-0.17898265552844
CCTCGT-1	3	14	-0.296765691184823
CCTCGT-2	1	7	-0.497436386646975
CCTCT-0	19	75	-0.16640387332158
CCTCT-1	46	116	0.269967564519463
CCTCT-2	30	65	0.407192405479338
CCTCTA-0	2	30	-1.2204365303566
CCTCTA-1	2	19	-0.829570221669589
CCTCTA-2	14	46	0.00333890126551463
CCTCTC-0	7	30	0.157531387986736
CCTCTC-1	4	19	0.0783940674280119
CCTCTC-2	9	46	-0.00498754151103905
CCTCTG-0	7	30	0.157531387986736
CCTCTG-1	4	19	0.0783940674280119
CCTCTG-2	11	46	0.177334015282915
CCTCTT-0	12	30	0.245900538436826
CCTCTT-1	9	19	0.374402582656347
CCTCTT-2	12	46	-0.139761942375159
CCTG-0	82	373	0.0910457912716483
CCTG-1	29	216	-0.387979793767145
CCTG-2	63	356	-0.122770577167423
CCTGA-0	23	63	0.18067291654843
CCTGA-1	42	82	0.514164525031505
CCTGAA-1	9	23	0.214059932581167
CCTGAA-2	25	42	0.636766847123838
CCTGAC-1	8	23	0.505838082254952
CCTGAC-2	3	42	-0.837896664446143
CCTGAG-1	2	23	-0.592774206413158
CCTGAG-2	3	42	-0.837896664446143
CCTGAT-1	4	23	-0.479087247978778
CCTGAT-2	11	42	-0.136423041109644
CCTGC-0	17	63	0.29012950942826
CCTGC-1	22	82	0.285597290598703
CCTGC-2	10	29	0.505838082254952
CCTGCA-0	5	10	0.360013845204247
CCTGCA-1	7	17	0.242230809547863
CCTGCA-2	9	22	0.251800260564014
CCTGCC-0	2	10	0.0640053299759122
CCTGCC-1	3	17	-0.0537777056804712
CCTGCC-2	3	22	-0.26735180597853
CCTGCG-0	1	10	-0.341459778132252
CCTGCG-1	3	17	-0.0537777056804712
CCTGCG-2	2	22	-0.555033878430311
CCTGCT-0	2	10	-0.333133335355698
CCTGCT-1	4	17	-0.227772819697872
CCTGCT-2	8	22	0.146439744906188
CCTGG-0	7	63	-0.520800706788069
CCTGG-1	6	82	-0.903986776275133
CCTGG-2	8	29	0.3051673867928
CCTGGA-0	3	8	0.108699416923341
CCTGGA-1	4	7	0.41885434522718
CCTGGA-2	3	6	0.291020973717296
CCTGGC-0	1	8	-0.187309098304994
CCTGGC-2	1	6	-0.00498754151103905
CCTGGG-0	1	8	-0.187309098304994
CCTGGG-1	2	7	0.3051673867928
CCTGGT-0	3	8	0.108699416923341
CCTGGT-1	1	7	-0.497436386646975
CCTGGT-2	2	6	0.00333890126551463
CCTGT-0	16	63	-0.164167569743299
CCTGT-1	12	82	-0.68208623320052
CCTGT-2	11	29	0.195710793912971
CCTGTA-0	4	11	0.108699416923341
CCTGTA-1	2	16	-0.689808279294431
CCTGTA-2	2	12	-0.466664727980221
CCTGTC-0	4	11	0.505838082254952
CCTGTC-1	2	16	-0.29266961396282
CCTGTC-2	1	12	-0.474991170756775
CCTGTG-0	2	11	-0.00498754151103905
CCTGTG-1	7	16	0.688159639048906
CCTGTG-2	3	12	0.218156009803171
CCTGTT-0	1	11	-0.807591314950814
CCTGTT-1	5	16	0.00333890126551463
CCTGTT-2	6	12	0.380633132406983
CCTT-0	98	373	-0.12981363172197
CCTT-1	101	216	0.43865697252336
CCTT-2	155	356	0.371063681390832
CCTTA-0	19	155	-0.86586022307479
CCTTA-1	11	98	-0.93275445790482
CCTTA-2	26	101	-0.150811778561744
CCTTAA-0	7	26	-0.114444134390869
CCTTAA-1	3	19	-0.541888149217808
CCTTAC-0	5	26	-0.00498754151103905
CCTTAC-1	2	19	-0.432431556337979
CCTTAC-2	5	11	0.688159639048906
CCTTAG-0	9	26	0.505838082254952
CCTTAG-1	7	19	0.548397696673747
CCTTAT-0	5	26	-0.40212620684265
CCTTAT-1	7	19	0.151259031342137
CCTTAT-2	6	11	0.445171653544554
CCTTC-0	42	155	0.296746284396392
CCTTC-1	18	98	-0.0760834631947693
CCTTC-2	22	101	0.0859842366946876
CCTTCA-0	7	22	0.0286567092498046
CCTTCA-1	9	42	-0.318744597903599
CCTTCA-2	4	18	-0.274292835332765
CCTTCC-0	7	22	0.425795374581415
CCTTCC-1	16	42	0.609022318490182
CCTTCC-2	4	18	0.122845829998846
CCTTCG-0	2	22	-0.555033878430311
CCTTCG-1	7	42	-0.144749483886198
CCTTCG-2	1	18	-0.793444901875309
CCTTCT-0	5	22	-0.259025363201976
CCTTCT-1	10	42	-0.223434418099274
CCTTCT-2	9	18	0.41885434522718
CCTTG-0	56	155	0.57859743653738
CCTTG-1	19	98	-0.0247901688072188
CCTTG-2	32	101	0.446997582232018
CCTTGA-0	11	32	0.108699416923341
CCTTGA-1	14	56	-0.17898265552844
CCTTGC-0	5	32	-0.187309098304994
CCTTGC-1	16	56	0.343319152757177
CCTTGC-2	2	19	-0.432431556337979
CCTTGG-0	9	32	0.323516525460997
CCTTGG-1	12	56	0.0750551661624973
CCTTGG-2	5	19	0.260715624221967
CCTTGT-0	7	32	-0.296765691184823
CCTTGT-1	14	56	-0.17898265552844
CCTTGT-2	12	19	0.636766847123838
CCTTT-0	38	155	-0.198030850499134
CCTTT-1	50	98	0.514164525031505
CCTTT-2	21	101	-0.355606191207757
CCTTTA-0	6	21	-0.0656539702214367
CCTTTA-1	3	38	-1.14406355157203
CCTTTA-2	17	50	0.108699416923341
CCTTTC-0	5	21	0.177334015282915
CCTTTC-1	5	38	-0.341459778132252
CCTTTC-2	6	50	-0.4386235265859
CCTTTG-0	6	21	0.331484695110174
CCTTTG-1	13	38	0.505838082254952
CCTTTG-2	20	50	0.65998876208221
CCTTTT-0	3	21	-0.625269758156859
CCTTTT-1	17	38	0.360013845204247
CCTTTT-2	7	50	-0.702230799292988
CG-0	605	4787	-0.463164079890747
CG-1	519	5278	-0.713780910358543
CG-2	460	5305	-0.839310358663962
CGA-0	168	460	0.197325868288269
CGA-1	239	605	0.276132361223545
CGA-2	159	519	0.0229040567603546
CGAA-0	52	159	0.0838534183368102
CGAA-1	51	168	0.011060947359425
CGAA-2	74	239	0.0317383757872126
CGAAA-0	19	74	-0.15366484754415
CGAAA-1	16	52	0.0151733589125174
CGAAA-2	15	51	-0.027432757401239
CGAAAA-0	5	15	0.0546321956530652
CGAAAA-1	11	19	0.556724139450301
CGAAAA-2	3	16	-0.40212620684265
CGAAAC-0	3	15	0.0463057528765114
CGAAAC-1	3	19	-0.144749483886198
CGAAAC-2	4	16	0.218156009803171
CGAAAG-0	4	15	0.269449304190721
CGAAAG-1	5	19	0.260715624221967
CGAAAG-2	3	16	-0.00498754151103905
CGAAAT-0	3	15	-0.350832912455099
CGAAAT-2	6	16	0.157489581092773
CGAAC-0	16	74	0.0809548882896857
CGAAC-1	12	52	0.144048037649449
CGAAC-2	6	51	-0.456972665254096
CGAACA-0	1	6	-0.40212620684265
CGAACA-1	4	16	-0.17898265552844
CGAACA-2	2	12	-0.466664727980221
CGAACC-0	2	6	0.400477566597125
CGAACC-2	2	12	-0.0695260626486103
CGAACG-0	3	6	0.688159639048906
CGAACG-1	4	16	0.218156009803171
CGAACG-2	2	12	-0.0695260626486103
CGAACT-1	8	16	0.408804009373679
CGAACT-2	6	12	0.380633132406983
CGAAG-0	21	74	0.338783997591785
CGAAG-1	11	52	0.0640053299759122
CGAAG-2	17	51	0.487488943586755
CGAAGA-0	5	17	-0.0454512629039174
CGAAGA-1	12	21	0.553385238184787
CGAAGC-0	4	17	0.169365845633738
CGAAGC-1	2	21	-0.51581316527703
CGAAGC-2	5	11	0.688159639048906
CGAAGG-0	7	17	0.639369474879474
CGAAGG-1	5	21	0.177334015282915
CGAAGG-2	2	11	-0.00498754151103905
CGAAGT-0	1	17	-1.14406355157203
CGAAGT-1	2	21	-0.91295183060864
CGAAGT-2	4	11	0.108699416923341
CGAAT-0	18	74	-0.204958141931701
CGAAT-1	13	52	-0.17898265552844
CGAAT-2	13	51	-0.160964150025762
CGAATA-0	3	13	-0.239607277344875
CGAATA-1	2	18	-0.785118459098756
CGAATA-2	1	13	-0.93275445790482
CGAATC-0	4	13	0.380674939300946
CGAATC-1	4	18	0.122845829998846
CGAATC-2	2	13	-0.130150684465045
CGAATG-0	6	13	0.717147175922158
CGAATG-1	4	18	0.122845829998846
CGAATG-2	5	13	0.5629964960949
CGAATT-1	8	18	0.313493829569354
CGAATT-2	5	13	0.16585783076329
CGAC-0	22	159	-0.353805613954551
CGAC-1	41	168	0.194625512392976
CGAC-2	25	239	-0.630514534396005
CGACA-0	13	25	0.479073205220235
CGACA-1	10	22	0.347110440368339
CGACA-2	20	41	0.445171653544554
CGACAA-0	7	20	0.108699416923341
CGACAA-1	7	13	0.453539903215071
CGACAA-2	4	10	0.177692288410292
CGACAC-0	8	20	0.623621117911335
CGACAC-1	1	13	-0.535615792573209
CGACAC-2	1	10	-0.341459778132252
CGACAG-0	1	20	-0.880456278864939
CGACAG-1	2	13	-0.130150684465045
CGACAT-0	4	20	-0.361304212322395
CGACAT-1	3	13	-0.239607277344875
CGACAT-2	5	10	0.360013845204247
CGACC-0	5	25	0.0289140101646421
CGACC-1	3	22	-0.26735180597853
CGACC-2	11	41	0.282694530940742
CGACCA-0	3	11	-0.114444134390869
CGACCA-1	1	5	-0.296765691184823
CGACCA-2	1	3	-0.0454512629039174
CGACCC-0	1	11	-0.410452649619203
CGACCC-1	1	5	0.100372974146787
CGACCG-0	1	11	-0.410452649619203
CGACCG-2	1	3	0.351687402427693
CGACCT-0	6	11	0.445171653544554
CGACCT-1	3	5	0.396381489375122
CGACCT-2	1	3	-0.0454512629039174
CGACG-1	2	22	-0.555033878430311
CGACG-2	1	41	-1.50906493828731
CGACGC-0	1	1	0.688159639048906
CGACGC-2	1	2	0.505838082254952
CGACGT-2	1	2	0.108699416923341
CGACT-0	6	25	-0.21407397533971
CGACT-1	7	22	0.0286567092498046
CGACT-2	9	41	-0.296765691184823
CGACTA-0	1	9	-0.664490471310141
CGACTA-2	2	7	-0.0919712785388102
CGACTC-0	3	9	0.425795374581415
CGACTC-1	2	6	0.400477566597125
CGACTC-2	2	7	0.3051673867928
CGACTG-0	1	9	-0.26735180597853
CGACTG-1	1	6	-0.00498754151103905
CGACTG-2	1	7	-0.100297721315364
CGACTT-0	4	9	0.251800260564014
CGACTT-1	3	6	0.291020973717296
CGACTT-2	2	7	-0.0919712785388102
CGAG-0	36	159	0.121618082760523
CGAG-1	35	168	0.0404748325657183
CGAG-2	76	239	0.455194349436197
CGAGA-0	22	76	-0.0392207131532814
CGAGA-1	19	36	0.514164525031505
CGAGA-2	10	35	-0.0583546677398253
CGAGAA-0	4	10	0.177692288410292
CGAGAA-1	9	22	0.251800260564014
CGAGAA-2	8	19	0.26904206699852
CGAGAC-1	3	22	-0.26735180597853
CGAGAC-2	1	19	-0.837896664446143
CGAGAG-0	5	10	0.757152510535858
CGAGAG-1	3	22	-0.26735180597853
CGAGAG-2	4	19	0.0783940674280119
CGAGAT-0	1	10	-0.738598443463863
CGAGAT-1	7	22	0.0286567092498046
CGAGAT-2	6	19	0.0177276387176143
CGAGC-0	9	76	-0.474991170756775
CGAGC-1	3	36	-0.698134722070984
CGAGC-2	4	35	-0.449673362772485
CGAGCA-0	1	4	-0.17898265552844
CGAGCA-1	5	9	0.434121817357969
CGAGCA-2	1	3	-0.0454512629039174
CGAGCC-1	1	9	-0.26735180597853
CGAGCG-0	3	4	0.911303190363116
CGAGCG-2	1	3	0.351687402427693
CGAGCT-1	3	9	0.0286567092498046
CGAGCT-2	1	3	-0.0454512629039174
CGAGG-0	25	76	0.480520274270662
CGAGG-1	3	36	-0.698134722070984
CGAGG-2	11	35	0.425795374581415
CGAGGA-0	6	11	0.445171653544554
CGAGGA-1	15	25	0.612604597844758
CGAGGA-2	2	3	0.360013845204247
CGAGGC-0	2	11	-0.00498754151103905
CGAGGC-1	2	25	-0.664233170395303
CGAGGC-2	1	3	0.351687402427693
CGAGGG-0	3	11	0.282694530940742
CGAGGG-1	5	25	0.0289140101646421
CGAGGT-1	3	25	-0.773689763275133
CGAGT-0	20	76	-0.130192491359008
CGAGT-1	11	36	0.00333890126551463
CGAGT-2	10	35	-0.0583546677398253
CGAGTA-0	1	10	-0.738598443463863
CGAGTA-2	3	11	-0.114444134390869
CGAGTC-0	4	10	0.574830953741903
CGAGTC-1	3	20	-0.187309098304994
CGAGTC-2	1	11	-0.410452649619203
CGAGTG-0	2	10	0.0640053299759122
CGAGTG-1	8	20	0.623621117911335
CGAGTG-2	3	11	0.282694530940742
CGAGTT-0	3	10	-0.0454512629039174
CGAGTT-1	9	20	0.331842968237551
CGAGTT-2	4	11	0.108699416923341
CGAT-0	49	159	0.0255845102128345
CGAT-1	41	168	-0.202513152938634
CGAT-2	64	239	-0.111362467853461
CGATA-0	15	64	-0.239607277344875
CGATA-1	3	49	-1.37668584684078
CGATA-2	11	41	-0.114444134390869
CGATAA-0	3	11	-0.114444134390869
CGATAA-1	7	15	0.342314268104846
CGATAC-0	2	11	-0.00498754151103905
CGATAC-1	2	15	-0.24137631957527
CGATAC-2	1	3	0.351687402427693
CGATAG-0	1	11	-0.410452649619203
CGATAG-1	1	15	-0.646841427683434
CGATAT-0	5	11	0.291020973717296
CGATAT-1	5	15	0.0546321956530652
CGATAT-2	2	3	0.360013845204247
CGATC-0	8	64	-0.417832756916826
CGATC-1	18	49	0.57859743653738
CGATC-2	9	41	0.100372974146787
CGATCA-0	4	9	0.251800260564014
CGATCA-1	3	8	0.108699416923341
CGATCA-2	8	18	0.313493829569354
CGATCC-2	3	18	-0.100297721315364
CGATCG-0	1	9	-0.26735180597853
CGATCG-1	3	8	0.505838082254952
CGATCG-2	2	18	-0.387979793767145
CGATCT-0	4	9	0.251800260564014
CGATCT-1	2	8	-0.17898265552844
CGATCT-2	5	18	-0.0919712785388102
CGATG-0	33	64	0.911303190363116
CGATG-1	9	49	-0.0632564496350148
CGATG-2	9	41	0.100372974146787
CGATGA-0	1	9	-0.664490471310141
CGATGA-1	19	33	0.592126066501217
CGATGC-0	2	9	0.138113302129634
CGATGC-1	3	33	-0.620173180601272
CGATGC-2	3	9	0.425795374581415
CGATGG-0	3	9	0.425795374581415
CGATGG-1	3	33	-0.620173180601272
CGATGG-2	1	9	-0.26735180597853
CGATGT-0	3	9	0.0286567092498046
CGATGT-1	8	33	-0.206381629716554
CGATGT-2	5	9	0.434121817357969
CGATT-0	8	64	-0.814971422248437
CGATT-1	19	49	0.23275206559332
CGATT-2	12	41	-0.0344014267173324
CGATTA-2	2	19	-0.829570221669589
CGATTC-0	1	12	-0.474991170756775
CGATTC-1	1	8	-0.187309098304994
CGATTC-2	1	19	-0.837896664446143
CGATTG-0	7	12	0.911303190363116
CGATTG-1	4	8	0.728981633569161
CGATTG-2	7	19	0.548397696673747
CGATTT-0	4	12	0.0441608957857698
CGATTT-1	3	8	0.108699416923341
CGATTT-2	9	19	0.374402582656347
CGC-0	68	460	-0.301327676705935
CGC-1	91	605	-0.285579319737795
CGC-2	89	519	-0.155321422811597
CGCA-0	32	89	0.171219773904675
CGCA-1	24	68	0.149521411443596
CGCA-2	41	91	0.391104432274278
CGCAA-0	15	41	0.173237938060912
CGCAA-1	19	32	0.619525040689332
CGCAA-2	5	24	-0.333133335355698
CGCAAA-1	5	15	0.0546321956530652
CGCAAA-2	6	19	0.0177276387176143
CGCAAC-0	4	5	1.01666370602094
CGCAAC-1	4	15	0.269449304190721
CGCAAC-2	3	19	-0.144749483886198
CGCAAG-1	3	15	0.0463057528765114
CGCAAG-2	3	19	-0.144749483886198
CGCAAT-0	1	5	-0.296765691184823
CGCAAT-1	3	15	-0.350832912455099
CGCAAT-2	7	19	0.151259031342137
CGCAC-0	6	41	-0.256301969791945
CGCAC-1	2	32	-0.880456278864939
CGCAC-2	4	24	-0.118316226818042
CGCACA-0	1	4	-0.17898265552844
CGCACA-1	2	6	0.00333890126551463
CGCACC-0	1	4	0.218156009803171
CGCACC-1	1	6	-0.00498754151103905
CGCACC-2	1	2	0.505838082254952
CGCACG-0	1	4	0.218156009803171
CGCACG-1	3	6	0.688159639048906
CGCACG-2	1	2	0.505838082254952
CGCACT-0	1	4	-0.17898265552844
CGCAG-0	9	41	0.100372974146787
CGCAG-1	6	32	-0.0331584184777355
CGCAG-2	7	24	0.351687402427693
CGCAGA-0	2	7	-0.0919712785388102
CGCAGA-1	9	9	0.94494744112396
CGCAGC-0	1	7	-0.100297721315364
CGCAGG-0	2	7	0.3051673867928
CGCAGG-2	1	6	-0.00498754151103905
CGCAGT-0	1	7	-0.497436386646975
CGCAGT-2	5	6	0.69648608182546
CGCAT-0	11	41	-0.114444134390869
CGCAT-1	5	32	-0.584447763636604
CGCAT-2	8	24	0.0723317727524661
CGCATA-2	2	5	0.108699416923341
CGCATC-0	1	8	-0.187309098304994
CGCATC-1	2	11	-0.00498754151103905
CGCATC-2	1	5	0.100372974146787
CGCATG-0	5	8	0.911303190363116
CGCATG-1	4	11	0.505838082254952
CGCATG-2	2	5	0.505838082254952
CGCATT-0	2	8	-0.17898265552844
CGCATT-1	5	11	0.291020973717296
CGCC-0	23	89	0.249904708117751
CGCC-1	11	68	-0.187309098304994
CGCC-2	23	91	0.228627309670466
CGCCA-0	8	23	0.108699416923341
CGCCA-1	5	23	-0.296765691184823
CGCCA-2	2	11	-0.40212620684265
CGCCAA-1	1	8	-0.584447763636604
CGCCAA-2	3	5	0.396381489375122
CGCCAC-1	2	8	0.218156009803171
CGCCAG-0	1	2	0.505838082254952
CGCCAG-2	1	5	0.100372974146787
CGCCAT-0	1	2	0.108699416923341
CGCCAT-1	5	8	0.514164525031505
CGCCAT-2	1	5	-0.296765691184823
CGCCC-0	3	23	-0.305092133961377
CGCCC-1	1	23	-0.998239314521323
CGCCC-2	1	11	-0.410452649619203
CGCCCC-0	1	1	0.688159639048906
CGCCCC-2	1	1	0.688159639048906
CGCCCG-1	1	3	0.351687402427693
CGCCCT-1	2	3	0.360013845204247
CGCCG-0	3	23	-0.305092133961377
CGCCG-1	3	23	-0.305092133961377
CGCCG-2	2	11	-0.00498754151103905
CGCCGA-0	1	2	0.108699416923341
CGCCGA-1	1	3	-0.0454512629039174
CGCCGA-2	1	3	-0.0454512629039174
CGCCGC-1	1	3	0.351687402427693
CGCCGC-2	1	3	0.351687402427693
CGCCGG-0	1	2	0.505838082254952
CGCCGT-1	1	3	-0.0454512629039174
CGCCGT-2	1	3	-0.0454512629039174
CGCCT-0	9	23	0.214059932581167
CGCCT-1	14	23	0.619525040689332
CGCCT-2	6	11	0.445171653544554
CGCCTA-0	2	6	0.00333890126551463
CGCCTA-1	1	9	-0.664490471310141
CGCCTA-2	2	14	-0.584447763636604
CGCCTC-0	1	6	-0.00498754151103905
CGCCTC-1	4	9	0.648938925895625
CGCCTC-2	6	14	0.65998876208221
CGCCTG-0	1	6	-0.00498754151103905
CGCCTG-1	2	9	0.138113302129634
CGCCTG-2	3	14	0.100372974146787
CGCCTT-0	2	6	0.00333890126551463
CGCCTT-1	2	9	-0.259025363201976
CGCCTT-2	3	14	-0.296765691184823
CGCG-0	9	89	-0.625564029236149
CGCG-1	3	68	-1.2859213869731
CGCG-2	5	91	-1.15766705144942
CGCGA-0	2	5	0.108699416923341
CGCGA-1	3	9	0.0286567092498046
CGCGA-2	1	3	-0.0454512629039174
CGCGAA-1	1	2	0.108699416923341
CGCGAG-0	1	1	0.688159639048906
CGCGAG-1	1	2	0.505838082254952
CGCGAG-2	2	3	0.757152510535858
CGCGAT-2	1	3	-0.0454512629039174
CGCGC-1	1	9	-0.26735180597853
CGCGCA-2	1	1	0.291020973717296
CGCGG-1	2	9	0.138113302129634
CGCGGC-2	1	2	0.505838082254952
CGCGGT-2	1	2	0.108699416923341
CGCGT-0	3	5	0.396381489375122
CGCGT-1	3	9	0.0286567092498046
CGCGT-2	2	3	0.360013845204247
CGCGTA-0	1	2	0.108699416923341
CGCGTA-2	2	3	0.360013845204247
CGCGTG-1	3	3	1.04483458298764
CGCGTG-2	1	3	0.351687402427693
CGCGTT-0	1	2	0.108699416923341
CGCT-0	24	89	-0.106411962693605
CGCT-1	30	68	0.364632791060542
CGCT-2	22	91	-0.21107097007994
CGCTA-0	4	22	-0.441346919995931
CGCTA-1	2	24	-1.02628051591564
CGCTA-2	9	30	-0.016463726030665
CGCTAA-0	1	9	-0.664490471310141
CGCTAG-0	6	9	0.985411162516838
CGCTAG-1	1	4	0.218156009803171
CGCTAT-0	2	9	-0.259025363201976
CGCTAT-1	3	4	0.514164525031505
CGCTAT-2	2	2	0.514164525031505
CGCTC-0	7	22	0.425795374581415
CGCTC-1	7	24	0.351687402427693
CGCTC-2	7	30	0.157531387986736
CGCTCA-1	1	7	-0.497436386646975
CGCTCC-0	1	7	-0.100297721315364
CGCTCC-1	1	7	-0.100297721315364
CGCTCC-2	5	7	0.998314567352746
CGCTCG-0	4	7	0.815993010558791
CGCTCG-1	1	7	-0.100297721315364
CGCTCT-0	2	7	-0.0919712785388102
CGCTCT-1	4	7	0.41885434522718
CGCTCT-2	2	7	-0.0919712785388102
CGCTG-0	8	22	0.543578410237799
CGCTG-1	5	24	0.0640053299759122
CGCTG-2	5	30	-0.130150684465045
CGCTGA-0	3	5	0.396381489375122
CGCTGA-1	2	8	-0.17898265552844
CGCTGC-2	1	5	0.100372974146787
CGCTGG-0	1	5	0.100372974146787
CGCTGG-1	3	8	0.505838082254952
CGCTGG-2	3	5	0.793520154706732
CGCTGT-0	1	5	-0.296765691184823
CGCTGT-1	3	8	0.108699416923341
CGCTGT-2	1	5	-0.296765691184823
CGCTT-0	3	22	-0.664490471310141
CGCTT-1	10	24	0.273002468214617
CGCTT-2	9	30	-0.016463726030665
CGCTTA-1	1	3	-0.0454512629039174
CGCTTA-2	2	10	-0.333133335355698
CGCTTC-0	3	9	0.425795374581415
CGCTTC-2	1	10	-0.341459778132252
CGCTTG-0	4	9	0.648938925895625
CGCTTG-2	6	10	0.911303190363116
CGCTTT-0	2	9	-0.259025363201976
CGCTTT-1	2	3	0.360013845204247
CGCTTT-2	1	10	-0.738598443463863
CGG-0	125	460	0.300847725648284
CGG-1	117	605	-0.036683272321171
CGG-2	84	519	-0.212479836651545
CGGA-0	30	84	0.163962095598391
CGGA-1	50	125	0.279324933954104
CGGA-2	39	117	0.100400614108646
CGGAA-0	15	39	0.218700312137669
CGGAA-1	16	30	0.514164525031505
CGGAA-2	23	50	0.396381489375122
CGGAAA-0	7	23	-0.00908361873304253
CGGAAA-1	6	15	0.208782875480323
CGGAAA-2	8	16	0.408804009373679
CGGAAC-0	7	23	0.388055046598568
CGGAAC-2	2	16	-0.29266961396282
CGGAAG-0	5	23	0.100372974146787
CGGAAG-1	7	15	0.739452933436457
CGGAAG-2	3	16	-0.00498754151103905
CGGAAT-0	3	23	-0.702230799292988
CGGAAT-1	2	15	-0.63851498490688
CGGAAT-2	3	16	-0.40212620684265
CGGAC-0	3	39	-0.770455383650611
CGGAC-1	3	30	-0.535615792573209
CGGAC-2	11	50	0.100372974146787
CGGACA-0	3	11	-0.114444134390869
CGGACA-1	1	3	-0.0454512629039174
CGGACA-2	1	3	-0.0454512629039174
CGGACC-0	3	11	0.282694530940742
CGGACG-0	3	11	0.282694530940742
CGGACG-2	1	3	0.351687402427693
CGGACT-0	2	11	-0.40212620684265
CGGACT-1	2	3	0.360013845204247
CGGACT-2	1	3	-0.0454512629039174
CGGAG-0	13	39	0.482307584844757
CGGAG-1	3	30	-0.535615792573209
CGGAG-2	10	50	0.0133615971571573
CGGAGA-0	3	10	-0.0454512629039174
CGGAGA-1	3	13	-0.239607277344875
CGGAGA-2	2	3	0.360013845204247
CGGAGC-1	1	13	-0.535615792573209
CGGAGG-0	6	10	0.911303190363116
CGGAGG-1	8	13	0.968461604203065
CGGAGG-2	1	3	0.351687402427693
CGGAGT-0	1	10	-0.738598443463863
CGGAGT-1	1	13	-0.93275445790482
CGGAT-0	8	39	-0.356663832765892
CGGAT-1	8	30	-0.121824241688491
CGGAT-2	6	50	-0.83576219191751
CGGATA-0	1	6	-0.40212620684265
CGGATA-2	3	8	0.108699416923341
CGGATC-0	2	6	0.400477566597125
CGGATC-1	1	8	-0.187309098304994
CGGATC-2	1	8	-0.187309098304994
CGGATG-0	1	6	-0.00498754151103905
CGGATG-1	3	8	0.505838082254952
CGGATG-2	1	8	-0.187309098304994
CGGATT-0	2	6	0.00333890126551463
CGGATT-1	4	8	0.331842968237551
CGGATT-2	3	8	0.108699416923341
CGGC-0	20	84	0.171635994168278
CGGC-1	21	125	-0.164319580080295
CGGC-2	19	117	-0.195607901119689
CGGCA-0	8	19	0.26904206699852
CGGCA-1	5	20	-0.17898265552844
CGGCA-2	7	21	0.067877422403086
CGGCAA-0	3	7	0.195710793912971
CGGCAA-1	6	8	0.668315204858764
CGGCAA-2	3	5	0.396381489375122
CGGCAC-0	1	7	-0.100297721315364
CGGCAC-2	1	5	0.100372974146787
CGGCAG-0	1	7	-0.100297721315364
CGGCAG-1	1	8	-0.187309098304994
CGGCAT-0	2	7	-0.0919712785388102
CGGCAT-1	1	8	-0.584447763636604
CGGCAT-2	1	5	-0.296765691184823
CGGCC-0	3	19	-0.144749483886198
CGGCC-1	1	20	-0.880456278864939
CGGCC-2	1	21	-0.921278273385194
CGGCCA-0	1	1	0.291020973717296
CGGCCA-1	2	3	0.360013845204247
CGGCCC-2	1	1	0.688159639048906
CGGCCT-1	1	3	-0.0454512629039174
CGGCG-0	4	19	0.0783940674280119
CGGCG-1	3	20	-0.187309098304994
CGGCG-2	2	21	-0.51581316527703
CGGCGA-1	1	4	-0.17898265552844
CGGCGA-2	1	3	-0.0454512629039174
CGGCGC-0	1	2	0.505838082254952
CGGCGC-1	1	4	0.218156009803171
CGGCGG-0	1	2	0.505838082254952
CGGCGG-1	2	4	0.623621117911335
CGGCGG-2	1	3	0.351687402427693
CGGCGT-2	1	3	-0.0454512629039174
CGGCT-0	4	19	-0.318744597903599
CGGCT-1	11	20	0.514164525031505
CGGCT-2	11	21	0.47334253051125
CGGCTA-0	1	11	-0.807591314950814
CGGCTA-1	1	4	-0.17898265552844
CGGCTA-2	3	11	-0.114444134390869
CGGCTC-0	2	11	-0.00498754151103905
CGGCTC-2	2	11	-0.00498754151103905
CGGCTG-0	2	11	-0.00498754151103905
CGGCTG-1	1	4	0.218156009803171
CGGCTG-2	1	11	-0.410452649619203
CGGCTT-0	6	11	0.445171653544554
CGGCTT-1	2	4	0.226482452579724
CGGCTT-2	5	11	0.291020973717296
CGGG-0	20	84	0.171635994168278
CGGG-1	28	125	0.111933796547863
CGGG-2	19	117	-0.195607901119689
CGGGA-0	10	19	0.469712762460672
CGGGA-1	7	20	0.108699416923341
CGGGA-2	17	28	0.631947560687889
CGGGAA-0	3	17	-0.450916371012082
CGGGAA-1	5	10	0.360013845204247
CGGGAA-2	1	7	-0.497436386646975
CGGGAC-0	5	17	0.351687402427693
CGGGAC-2	3	7	0.592849459244581
CGGGAG-0	8	17	0.757152510535858
CGGGAG-1	2	10	0.0640053299759122
CGGGAG-2	2	7	0.3051673867928
CGGGAT-0	1	17	-1.14406355157203
CGGGAT-1	3	10	-0.0454512629039174
CGGGAT-2	1	7	-0.497436386646975
CGGGC-0	3	19	-0.144749483886198
CGGGC-1	2	20	-0.474991170756775
CGGGC-2	1	28	-1.16813835131672
CGGGCA-1	2	3	0.360013845204247
CGGGCA-2	1	2	0.108699416923341
CGGGCC-0	1	1	0.688159639048906
CGGGCG-2	1	2	0.505838082254952
CGGGCT-1	1	3	-0.0454512629039174
CGGGG-0	5	19	0.260715624221967
CGGGG-1	3	20	-0.187309098304994
CGGGG-2	6	28	0.0846246171786481
CGGGGA-0	3	6	0.291020973717296
CGGGGA-1	2	5	0.108699416923341
CGGGGC-0	3	6	0.688159639048906
CGGGGC-1	1	5	0.100372974146787
CGGGGC-2	1	3	0.351687402427693
CGGGGG-1	1	5	0.100372974146787
CGGGGT-1	1	5	-0.296765691184823
CGGGGT-2	2	3	0.360013845204247
CGGGT-0	1	19	-1.23503532977775
CGGGT-1	8	20	0.226482452579724
CGGGT-2	4	28	-0.648986284774175
CGGGTA-2	3	8	0.108699416923341
CGGGTG-0	2	4	0.623621117911335
CGGGTG-1	1	1	0.688159639048906
CGGGTG-2	3	8	0.505838082254952
CGGGTT-0	2	4	0.226482452579724
CGGGTT-2	2	8	-0.17898265552844
CGGT-0	13	84	-0.630967779271497
CGGT-1	26	125	-0.356663832765892
CGGT-2	40	117	0.125093226699017
CGGTA-0	20	40	0.467644509396613
CGGTA-1	1	13	-0.93275445790482
CGGTA-2	5	26	-0.40212620684265
CGGTAA-0	1	5	-0.296765691184823
CGGTAA-1	5	20	-0.17898265552844
CGGTAC-1	1	20	-0.880456278864939
CGGTAG-0	1	5	0.100372974146787
CGGTAG-1	5	20	0.218156009803171
CGGTAT-0	3	5	0.396381489375122
CGGTAT-1	9	20	0.331842968237551
CGGTAT-2	1	1	0.291020973717296
CGGTC-0	8	40	0.0174853143410196
CGGTC-1	4	13	0.380674939300946
CGGTC-2	3	26	-0.410452649619203
CGGTCA-1	1	8	-0.584447763636604
CGGTCA-2	2	4	0.226482452579724
CGGTCC-0	1	3	0.351687402427693
CGGTCC-1	2	8	0.218156009803171
CGGTCG-0	2	3	0.757152510535858
CGGTCG-1	1	8	-0.187309098304994
CGGTCG-2	2	4	0.623621117911335
CGGTCT-1	4	8	0.331842968237551
CGGTG-0	4	40	-0.5703013505611
CGGTG-1	6	13	0.717147175922158
CGGTG-2	10	26	0.601148262059276
CGGTGA-0	3	10	-0.0454512629039174
CGGTGA-1	1	4	-0.17898265552844
CGGTGC-0	2	10	0.0640053299759122
CGGTGC-1	2	4	0.623621117911335
CGGTGC-2	3	6	0.688159639048906
CGGTGG-0	5	10	0.757152510535858
CGGTGG-2	1	6	-0.00498754151103905
CGGTGT-1	1	4	-0.17898265552844
CGGTGT-2	2	6	0.00333890126551463
CGGTT-0	8	40	-0.379653350990591
CGGTT-1	2	13	-0.527289349796656
CGGTT-2	8	26	0.00333890126551463
CGGTTA-0	1	8	-0.584447763636604
CGGTTA-1	1	8	-0.584447763636604
CGGTTA-2	1	2	0.108699416923341
CGGTTC-0	2	8	0.218156009803171
CGGTTC-1	1	8	-0.187309098304994
CGGTTG-0	3	8	0.505838082254952
CGGTTG-1	1	8	-0.187309098304994
CGGTTG-2	1	2	0.505838082254952
CGGTTT-0	2	8	-0.17898265552844
CGGTTT-1	5	8	0.514164525031505
CGT-0	92	460	-0.399973353481549
CGT-1	158	605	-0.135602359898215
CGT-2	187	519	0.184172204356477
CGTA-0	51	187	-0.0937180038737519
CGTA-1	7	92	-1.27759494419655
CGTA-2	35	158	-0.296765691184823
CGTAA-0	13	35	0.182807389077063
CGTAA-1	28	51	0.567274350345454
CGTAAA-1	6	13	0.320008510590548
CGTAAA-2	6	28	-0.312514048152963
CGTAAC-1	3	13	0.157531387986736
CGTAAC-2	8	28	0.335939045459554
CGTAAG-2	7	28	0.218156009803171
CGTAAT-1	4	13	-0.016463726030665
CGTAAT-2	7	28	-0.17898265552844
CGTAC-0	8	35	0.138113302129634
CGTAC-1	2	51	-1.3042705256413
CGTAC-2	1	7	-0.100297721315364
CGTACA-1	3	8	0.108699416923341
CGTACA-2	2	2	0.514164525031505
CGTACC-0	1	1	0.688159639048906
CGTACC-1	3	8	0.505838082254952
CGTACT-1	2	8	-0.17898265552844
CGTAG-0	9	35	0.24347381778746
CGTAG-1	10	51	-0.00498754151103905
CGTAGA-1	3	9	0.0286567092498046
CGTAGC-1	1	9	-0.26735180597853
CGTAGC-2	2	10	0.0640053299759122
CGTAGG-1	3	9	0.425795374581415
CGTAGG-2	3	10	0.351687402427693
CGTAGT-1	2	9	-0.259025363201976
CGTAGT-2	5	10	0.360013845204247
CGTAT-0	5	35	-0.664490471310141
CGTAT-1	11	51	-0.31511482985302
CGTAT-2	6	7	0.755326581848393
CGTATA-0	1	6	-0.40212620684265
CGTATA-1	1	5	-0.296765691184823
CGTATA-2	3	11	-0.114444134390869
CGTATC-1	3	5	0.793520154706732
CGTATG-0	3	6	0.688159639048906
CGTATG-1	1	5	0.100372974146787
CGTATG-2	1	11	-0.410452649619203
CGTATT-0	2	6	0.00333890126551463
CGTATT-2	7	11	0.578703046169077
CGTC-0	27	187	-0.315618546948365
CGTC-1	22	92	0.175596395384375
CGTC-2	39	158	0.205733489804614
CGTCA-0	17	39	0.336483347794053
CGTCA-1	7	27	-0.14723395721386
CGTCA-2	9	22	0.251800260564014
CGTCAA-0	2	9	-0.259025363201976
CGTCAA-1	4	17	-0.227772819697872
CGTCAC-0	1	9	-0.26735180597853
CGTCAC-1	5	17	0.351687402427693
CGTCAC-2	1	7	-0.100297721315364
CGTCAG-0	3	9	0.425795374581415
CGTCAG-1	5	17	0.351687402427693
CGTCAG-2	1	7	-0.100297721315364
CGTCAT-0	3	9	0.0286567092498046
CGTCAT-1	3	17	-0.450916371012082
CGTCAT-2	5	7	0.601175902021135
CGTCC-0	7	39	-0.0773082030906653
CGTCC-1	5	27	-0.03777736433403
CGTCC-2	2	22	-0.555033878430311
CGTCCA-0	1	2	0.108699416923341
CGTCCA-1	1	7	-0.497436386646975
CGTCCA-2	2	5	0.108699416923341
CGTCCC-1	2	7	0.3051673867928
CGTCCC-2	1	5	0.100372974146787
CGTCCG-0	1	2	0.505838082254952
CGTCCG-1	1	7	-0.100297721315364
CGTCCG-2	1	5	0.100372974146787
CGTCCT-1	3	7	0.195710793912971
CGTCCT-2	1	5	-0.296765691184823
CGTCG-0	4	39	-0.547311832336401
CGTCG-1	3	27	-0.443242472442194
CGTCGA-2	1	3	-0.0454512629039174
CGTCGG-1	3	4	0.911303190363116
CGTCGT-1	1	4	-0.17898265552844
CGTCGT-2	2	3	0.360013845204247
CGTCT-0	11	39	-0.0689817603141114
CGTCT-1	12	27	0.338273858567841
CGTCT-2	11	22	0.434121817357969
CGTCTA-0	3	11	-0.114444134390869
CGTCTA-2	1	12	-0.872129836088385
CGTCTC-0	1	11	-0.410452649619203
CGTCTC-1	3	11	0.282694530940742
CGTCTG-0	5	11	0.688159639048906
CGTCTG-1	1	11	-0.410452649619203
CGTCTG-2	7	12	0.911303190363116
CGTCTT-0	2	11	-0.40212620684265
CGTCTT-1	7	11	0.578703046169077
CGTCTT-2	4	12	0.0441608957857698
CGTG-0	64	187	0.526564212772069
CGTG-1	22	92	0.175596395384375
CGTG-2	42	158	0.27805415138424
CGTGA-0	11	42	-0.136423041109644
CGTGA-1	28	64	0.355099830401818
CGTGAA-1	5	11	0.291020973717296
CGTGAA-2	2	28	-1.15981190854017
CGTGAC-1	2	11	-0.00498754151103905
CGTGAC-2	7	28	0.218156009803171
CGTGAG-1	2	11	-0.00498754151103905
CGTGAG-2	5	28	-0.0695260626486103
CGTGAT-1	2	11	-0.40212620684265
CGTGAT-2	14	28	0.449626003893934
CGTGC-0	4	42	-0.614753113131933
CGTGC-1	15	64	0.157531387986736
CGTGC-2	6	22	0.292263981956892
CGTGCA-0	2	6	0.00333890126551463
CGTGCA-1	1	4	-0.17898265552844
CGTGCA-2	7	15	0.342314268104846
CGTGCC-2	1	15	-0.646841427683434
CGTGCG-0	1	6	-0.00498754151103905
CGTGCG-1	1	4	0.218156009803171
CGTGCT-0	3	6	0.291020973717296
CGTGCT-1	2	4	0.226482452579724
CGTGCT-2	7	15	0.342314268104846
CGTGG-0	16	42	0.609022318490182
CGTGG-1	8	64	-0.417832756916826
CGTGG-2	10	22	0.74424910569995
CGTGGA-0	4	10	0.177692288410292
CGTGGA-1	4	16	-0.17898265552844
CGTGGA-2	3	8	0.108699416923341
CGTGGC-1	1	16	-0.698134722070984
CGTGGC-2	1	8	-0.187309098304994
CGTGGG-0	3	10	0.351687402427693
CGTGGG-1	8	16	0.80594267470529
CGTGGG-2	3	8	0.505838082254952
CGTGGT-0	3	10	-0.0454512629039174
CGTGGT-1	3	16	-0.40212620684265
CGTGGT-2	1	8	-0.584447763636604
CGTGT-0	11	42	-0.136423041109644
CGTGT-1	13	64	-0.373138669969398
CGTGT-2	6	22	-0.104874683374718
CGTGTA-0	2	6	0.00333890126551463
CGTGTA-1	2	11	-0.40212620684265
CGTGTA-2	3	13	-0.239607277344875
CGTGTC-0	1	6	-0.00498754151103905
CGTGTC-1	3	11	0.282694530940742
CGTGTC-2	5	13	0.5629964960949
CGTGTG-1	4	11	0.505838082254952
CGTGTG-2	3	13	0.157531387986736
CGTGTT-0	3	6	0.291020973717296
CGTGTT-1	2	11	-0.40212620684265
CGTGTT-2	2	13	-0.527289349796656
CGTT-0	44	187	-0.238299232684859
CGTT-1	41	92	0.380633132406983
CGTT-2	42	158	-0.119084513947371
CGTTA-0	5	42	-0.829570221669589
CGTTA-2	7	41	-0.519909242499033
CGTTAA-0	1	7	-0.497436386646975
CGTTAC-0	1	7	-0.100297721315364
CGTTAC-1	1	5	0.100372974146787
CGTTAG-0	4	7	0.815993010558791
CGTTAG-1	2	5	0.505838082254952
CGTTAT-0	1	7	-0.497436386646975
CGTTAT-1	2	5	0.108699416923341
CGTTC-0	8	42	-0.0269664482298143
CGTTC-1	14	44	0.44129956111738
CGTTC-2	5	41	-0.410452649619203
CGTTCA-0	2	5	0.108699416923341
CGTTCA-1	4	8	0.331842968237551
CGTTCA-2	3	14	-0.296765691184823
CGTTCC-0	1	5	0.100372974146787
CGTTCC-1	3	8	0.505838082254952
CGTTCC-2	2	14	-0.187309098304994
CGTTCG-0	1	5	0.100372974146787
CGTTCG-1	1	8	-0.187309098304994
CGTTCG-2	5	14	0.505838082254952
CGTTCT-0	1	5	-0.296765691184823
CGTTCT-2	4	14	-0.0736221398706137
CGTTG-0	13	42	0.414866304049225
CGTTG-1	5	44	-0.474991170756775
CGTTG-2	20	41	0.842310318876165
CGTTGA-0	10	20	0.427153148041875
CGTTGA-1	3	13	-0.239607277344875
CGTTGC-0	3	20	-0.187309098304994
CGTTGC-1	2	13	-0.130150684465045
CGTTGC-2	2	5	0.505838082254952
CGTTGG-0	3	20	-0.187309098304994
CGTTGG-1	5	13	0.5629964960949
CGTTGG-2	1	5	0.100372974146787
CGTTGT-0	4	20	-0.361304212322395
CGTTGT-1	3	13	-0.239607277344875
CGTTGT-2	2	5	0.108699416923341
CGTTT-0	13	42	0.0177276387176143
CGTTT-1	25	44	0.594207232705042
CGTTT-2	9	41	-0.296765691184823
CGTTTA-0	2	9	-0.259025363201976
CGTTTA-1	2	13	-0.527289349796656
CGTTTA-2	7	25	-0.0805425827151874
CGTTTC-0	2	9	0.138113302129634
CGTTTC-1	6	13	0.717147175922158
CGTTTC-2	6	25	0.183064689991901
CGTTTG-0	4	9	0.648938925895625
CGTTTG-1	3	13	0.157531387986736
CGTTTG-2	12	25	0.802103898398124
CGTTTT-0	1	9	-0.664490471310141
CGTTTT-1	2	13	-0.527289349796656
CT-0	1236	4787	-0.146738358899184
CT-1	1889	5278	0.179583720788061
CT-2	1779	5305	0.11452157629391
CTA-0	406	1779	-0.269927726829095
CTA-1	135	1236	-1.00290006727158
CTA-2	407	1889	-0.32733927121371
CTAA-0	101	407	-0.186308695620513
CTAA-1	140	406	0.139914436271265
CTAAA-1	31	101	0.0190872582336539
CTAAA-2	44	140	0.0441608957857698
CTAAAA-0	14	44	0.0441608957857698
CTAAAA-2	11	31	0.136870293890037
CTAAAC-0	4	44	-0.657312727550729
CTAAAC-2	4	31	-0.341459778132252
CTAAAG-0	22	44	0.86874357594432
CTAAAG-2	12	31	0.614051666895184
CTAAAT-0	4	44	-1.05445139288234
CTAAAT-2	4	31	-0.738598443463863
CTAAC-1	15	101	-0.276921256994681
CTAAC-2	14	140	-0.657312727550729
CTAACA-0	6	14	0.262850096750599
CTAACA-2	8	15	0.460097303761229
CTAACC-0	2	14	-0.187309098304994
CTAACC-2	1	15	-0.646841427683434
CTAACG-0	1	14	-0.592774206413158
CTAACG-2	2	15	-0.24137631957527
CTAACT-0	4	14	-0.0736221398706137
CTAACT-2	4	15	-0.127689361140889
CTAAG-1	26	101	0.246326886769867
CTAAG-2	50	140	0.566462704071386
CTAAGA-0	12	50	-0.216722983511287
CTAAGA-2	9	26	0.108699416923341
CTAAGC-0	7	50	-0.305092133961377
CTAAGC-2	4	26	-0.187309098304994
CTAAGG-0	21	50	0.706508777717103
CTAAGG-2	4	26	-0.187309098304994
CTAAGT-0	10	50	-0.383777068174453
CTAAGT-2	9	26	0.108699416923341
CTAAT-1	29	101	-0.0454512629039174
CTAAT-2	32	140	-0.26599403251807
CTAATA-0	4	32	-0.766769320430559
CTAATA-2	5	29	-0.497436386646975
CTAATC-0	7	32	0.100372974146787
CTAATC-2	4	29	-0.282619278109319
CTAATG-0	19	32	1.01666370602094
CTAATG-2	6	29	0.0538529585118942
CTAATT-0	2	32	-1.27759494419655
CTAATT-2	14	29	0.41885434522718
CTAC-0	86	407	0.0517652750814102
CTAC-1	93	406	0.131587993494712
CTAC-2	52	135	0.640268351344491
CTACA-0	27	52	0.514164525031505
CTACA-1	26	86	0.00333890126551463
CTACA-2	40	93	0.346172793792376
CTACAA-0	9	40	-0.274292835332765
CTACAA-1	22	27	0.908818717035454
CTACAA-2	12	26	0.371063681390832
CTACAC-0	17	40	0.710632494900965
CTACAC-2	9	26	0.505838082254952
CTACAG-0	5	40	-0.387979793767145
CTACAG-1	4	27	-0.220098921127985
CTACAG-2	5	26	-0.00498754151103905
CTACAT-0	7	40	-0.497436386646975
CTACAT-1	1	27	-1.53352831833375
CTACC-0	9	52	-0.118316226818042
CTACC-1	16	86	-0.0621459553509877
CTACC-2	11	93	-0.485353957792321
CTACCA-0	4	11	0.108699416923341
CTACCA-1	5	9	0.434121817357969
CTACCA-2	9	16	0.514164525031505
CTACCC-0	1	11	-0.410452649619203
CTACCC-2	2	16	-0.29266961396282
CTACCG-0	3	11	0.282694530940742
CTACCG-2	4	16	0.218156009803171
CTACCT-0	3	11	-0.114444134390869
CTACCT-1	4	9	0.251800260564014
CTACCT-2	1	16	-1.09527338740259
CTACG-0	8	52	-0.223676742475868
CTACG-1	7	86	-0.815917757727368
CTACG-2	5	93	-1.17850113835227
CTACGA-0	3	5	0.396381489375122
CTACGA-1	2	8	-0.17898265552844
CTACGA-2	4	7	0.41885434522718
CTACGC-0	2	5	0.505838082254952
CTACGC-2	1	7	-0.100297721315364
CTACGG-1	2	8	0.218156009803171
CTACGG-2	1	7	-0.100297721315364
CTACGT-1	4	8	0.331842968237551
CTACGT-2	1	7	-0.497436386646975
CTACT-0	8	52	-0.620815407807479
CTACT-1	37	86	0.345088194987571
CTACT-2	37	93	0.270186886814454
CTACTA-0	11	37	-0.0213537113248569
CTACTA-1	2	8	-0.17898265552844
CTACTA-2	11	37	-0.0213537113248569
CTACTC-0	9	37	0.193463397212799
CTACTC-2	3	37	-0.722827334661356
CTACTG-0	6	37	-0.163211546725933
CTACTG-1	2	8	0.218156009803171
CTACTG-2	11	37	0.375784954006754
CTACTT-0	11	37	-0.0213537113248569
CTACTT-1	4	8	0.331842968237551
CTACTT-2	12	37	0.0586889963486796
CTAG-0	127	407	0.437887420346444
CTAG-1	68	406	-0.177600284178033
CTAGA-1	60	127	0.44298824656361
CTAGA-2	25	68	0.188742124596877
CTAGAA-0	3	25	-0.773689763275133
CTAGAA-2	21	60	0.139471075590095
CTAGAC-0	7	25	0.316596082616423
CTAGAC-2	6	60	-0.608522563381297
CTAGAG-0	10	25	0.635049813734958
CTAGAG-2	8	60	-0.357208135100391
CTAGAT-0	5	25	-0.368224655166968
CTAGAT-2	25	60	0.306525160253261
CTAGC-1	30	127	0.163240252207056
CTAGC-2	12	68	-0.107266390631457
CTAGCA-0	2	12	-0.466664727980221
CTAGCA-2	11	30	0.16585783076329
CTAGCC-0	2	12	-0.0695260626486103
CTAGCC-2	5	30	-0.130150684465045
CTAGCG-0	4	12	0.44129956111738
CTAGCG-2	6	30	0.023999995362213
CTAGCT-0	3	12	-0.17898265552844
CTAGCT-2	8	30	-0.121824241688491
CTAGG-1	15	127	-0.498158230038309
CTAGG-2	10	68	-0.274320475294624
CTAGGA-0	5	10	0.360013845204247
CTAGGA-2	4	15	-0.127689361140889
CTAGGC-2	4	15	0.269449304190721
CTAGGG-0	5	10	0.757152510535858
CTAGGT-2	7	15	0.342314268104846
CTAGT-1	22	127	-0.532391401680551
CTAGT-2	21	68	0.0216880399337113
CTAGTA-0	2	21	-0.91295183060864
CTAGTA-2	8	22	0.146439744906188
CTAGTC-0	5	21	0.177334015282915
CTAGTC-2	1	22	-0.960498986538475
CTAGTG-0	10	21	0.783469818853231
CTAGTG-2	4	22	-0.0442082546643203
CTAGTT-0	4	21	-0.40212620684265
CTAGTT-2	9	22	0.251800260564014
CTAT-0	90	407	-0.300422002387934
CTAT-1	105	406	-0.145406359994836
CTAT-2	83	135	0.703654571304072
CTATA-0	16	83	-0.425383069006917
CTATA-1	9	90	-1.03339798368451
CTATA-2	21	105	-0.392993723279377
CTATAA-0	10	21	0.386331153521621
CTATAA-1	11	16	0.69648608182546
CTATAC-0	6	21	0.331484695110174
CTATAC-1	2	16	-0.29266961396282
CTATAC-2	3	9	0.425795374581415
CTATAG-0	1	21	-0.921278273385194
CTATAG-1	2	16	-0.29266961396282
CTATAT-0	3	21	-0.625269758156859
CTATAT-1	1	16	-1.09527338740259
CTATAT-2	6	9	0.588272497185227
CTATC-0	22	83	0.274036468197627
CTATC-1	24	90	0.280031413521258
CTATC-2	19	105	-0.0911652377520914
CTATCA-0	6	19	0.0177276387176143
CTATCA-1	9	22	0.251800260564014
CTATCA-2	6	24	-0.17898265552844
CTATCC-0	6	19	0.414866304049225
CTATCC-1	5	22	0.138113302129634
CTATCC-2	6	24	0.218156009803171
CTATCG-0	2	19	-0.432431556337979
CTATCG-1	1	22	-0.960498986538475
CTATCT-0	5	19	-0.136423041109644
CTATCT-1	7	22	0.0286567092498046
CTATCT-2	12	24	0.440056552877783
CTATG-0	26	83	0.434379118272807
CTATG-1	14	90	-0.230794210244733
CTATG-2	26	105	0.208939354698247
CTATGA-0	2	26	-1.09527338740259
CTATGA-1	11	26	0.291020973717296
CTATGC-0	3	26	-0.410452649619203
CTATGC-1	2	26	-0.698134722070984
CTATGG-0	11	26	0.688159639048906
CTATGG-1	6	26	0.149163138316219
CTATGG-2	9	14	1.01666370602094
CTATGT-0	10	26	0.204009596727666
CTATGT-1	7	26	-0.114444134390869
CTATGT-2	5	14	0.108699416923341
CTATT-0	19	83	-0.262864139509142
CTATT-1	43	90	0.448206557239708
CTATT-2	39	105	0.204843277476243
CTATTA-0	2	39	-1.455276121434
CTATTA-2	5	43	-0.851076426890553
CTATTC-0	5	39	-0.364990275542446
CTATTC-1	3	19	-0.144749483886198
CTATTC-2	8	43	-0.048472653450778
CTATTG-0	24	39	1.0621260800977
CTATTG-1	7	19	0.548397696673747
CTATTG-2	12	43	0.31925212667454
CTATTT-0	8	39	-0.356663832765892
CTATTT-1	9	19	0.374402582656347
CTATTT-2	18	43	0.301603083047833
CTC-0	424	1779	0.170486921984338
CTC-1	350	1236	0.342369935789844
CTC-2	335	1889	-0.124356620323057
CTCA-0	100	335	-0.00356788494774025
CTCA-1	123	424	-0.0315299243853094
CTCA-2	115	350	0.0916049835640408
CTCAA-0	44	115	0.234850702250241
CTCAA-1	41	100	0.300590424733446
CTCAA-2	46	123	0.213272220842918
CTCAAA-0	7	46	-0.625269758156859
CTCAAA-1	9	44	-0.361304212322395
CTCAAA-2	13	41	0.0397065454363896
CTCAAC-0	15	46	0.465016087734696
CTCAAC-1	6	44	-0.320840490929516
CTCAAC-2	4	41	-0.592774206413158
CTCAAG-0	18	46	0.636866344661356
CTCAAG-1	9	44	0.0358344530092161
CTCAAG-2	15	41	0.570376603392523
CTCAAT-0	6	46	-0.758801150781382
CTCAAT-1	20	44	0.380633132406983
CTCAAT-2	9	41	-0.296765691184823
CTCAC-0	13	115	-0.535615792573209
CTCAC-1	16	100	-0.206727184162095
CTCAC-2	20	123	-0.195214277812107
CTCACA-0	1	20	-1.27759494419655
CTCACA-1	2	13	-0.527289349796656
CTCACA-2	5	16	0.00333890126551463
CTCACC-0	8	20	0.623621117911335
CTCACC-1	1	13	-0.535615792573209
CTCACC-2	4	16	0.218156009803171
CTCACG-0	5	20	0.218156009803171
CTCACG-1	4	13	0.380674939300946
CTCACG-2	1	16	-0.698134722070984
CTCACT-0	6	20	-0.0248319757011816
CTCACT-1	6	13	0.320008510590548
CTCACT-2	6	16	0.157489581092773
CTCAG-0	23	115	0.00338070815947748
CTCAG-1	17	100	-0.149568770322147
CTCAG-2	20	123	-0.195214277812107
CTCAGA-0	7	20	0.108699416923341
CTCAGA-1	10	23	0.309370112385492
CTCAGA-2	5	17	-0.0454512629039174
CTCAGC-0	4	20	0.0358344530092161
CTCAGC-1	3	23	-0.305092133961377
CTCAGC-2	5	17	0.351687402427693
CTCAGG-0	3	20	-0.187309098304994
CTCAGG-1	3	23	-0.305092133961377
CTCAGT-0	5	20	-0.17898265552844
CTCAGT-1	7	23	-0.00908361873304253
CTCAGT-2	7	17	0.242230809547863
CTCAT-0	33	115	-0.0454512629039174
CTCAT-1	26	100	-0.141242327545593
CTCAT-2	37	123	0.000710778859245338
CTCATA-0	11	37	-0.0213537113248569
CTCATA-1	2	33	-1.30499391838466
CTCATA-2	3	26	-0.807591314950814
CTCATC-0	14	37	0.598928505320963
CTCATC-1	10	33	0.391427731077207
CTCATC-2	8	26	0.400477566597125
CTCATG-0	6	37	-0.163211546725933
CTCATG-1	4	33	-0.397029629287063
CTCATG-2	3	26	-0.410452649619203
CTCATT-0	6	37	-0.560350212057544
CTCATT-1	17	33	0.486765550843391
CTCATT-2	12	26	0.371063681390832
CTCC-0	75	335	0.109183603828942
CTCC-1	91	424	0.0671157523903047
CTCC-2	78	350	0.104601310256308
CTCCA-0	43	78	0.584782092245459
CTCCA-1	36	75	0.448781765768654
CTCCA-2	34	91	0.208782875480323
CTCCAA-0	8	34	-0.233049876798716
CTCCAA-1	17	43	0.247535861777557
CTCCAA-2	8	36	-0.284343171186266
CTCCAC-0	16	34	0.800077555252892
CTCCAC-1	5	43	-0.453937761558942
CTCCAC-2	17	36	0.80594267470529
CTCCAG-0	5	34	-0.24137631957527
CTCCAG-1	3	43	-0.859402869667107
CTCCAG-2	3	36	-0.698134722070984
CTCCAT-0	5	34	-0.63851498490688
CTCCAT-1	18	43	0.301603083047833
CTCCAT-2	8	36	-0.284343171186266
CTCCC-0	19	78	0.193463397212799
CTCCC-1	13	75	-0.125940151928702
CTCCC-2	22	91	0.18606769525167
CTCCCA-0	12	22	0.514164525031505
CTCCCA-1	11	19	0.556724139450301
CTCCCA-2	4	13	-0.016463726030665
CTCCCC-0	4	22	-0.0442082546643203
CTCCCC-1	3	19	-0.144749483886198
CTCCCC-2	1	13	-0.535615792573209
CTCCCG-0	5	22	0.138113302129634
CTCCCG-1	1	19	-0.837896664446143
CTCCCT-0	1	22	-1.35763765187009
CTCCCT-1	4	19	-0.318744597903599
CTCCCT-2	8	13	0.571322938871454
CTCCG-0	6	78	-0.856358727285879
CTCCG-1	2	75	-1.66638519287585
CTCCG-2	7	91	-0.869984978997644
CTCCGA-0	4	7	0.41885434522718
CTCCGA-1	3	6	0.291020973717296
CTCCGA-2	1	2	0.108699416923341
CTCCGC-0	3	7	0.592849459244581
CTCCGC-1	1	6	-0.00498754151103905
CTCCGC-2	1	2	0.505838082254952
CTCCGG-1	1	6	-0.00498754151103905
CTCCGT-1	1	6	-0.40212620684265
CTCCT-0	9	78	-0.896822448678757
CTCCT-1	24	75	0.05673967799263
CTCCT-2	28	91	0.0207306439773838
CTCCTA-0	3	28	-0.872129836088385
CTCCTA-2	5	24	-0.333133335355698
CTCCTC-0	10	28	0.536609740921705
CTCCTC-1	3	9	0.425795374581415
CTCCTC-2	6	24	0.218156009803171
CTCCTG-0	6	28	0.0846246171786481
CTCCTG-2	5	24	0.0640053299759122
CTCCTT-0	7	28	-0.17898265552844
CTCCTT-1	6	9	0.588272497185227
CTCCTT-2	8	24	0.0723317727524661
CTCG-0	49	335	-0.309526731029243
CTCG-1	51	424	-0.503429106077308
CTCG-2	39	350	-0.575967088096777
CTCGA-0	12	39	0.011060947359425
CTCGA-1	16	49	0.0702331360955448
CTCGA-2	22	51	0.335472736288129
CTCGAA-0	10	22	0.347110440368339
CTCGAA-1	4	12	0.0441608957857698
CTCGAA-2	3	16	-0.40212620684265
CTCGAC-0	1	22	-0.960498986538475
CTCGAC-1	1	12	-0.474991170756775
CTCGAC-2	1	16	-0.698134722070984
CTCGAG-0	5	22	0.138113302129634
CTCGAG-1	2	12	-0.0695260626486103
CTCGAG-2	4	16	0.218156009803171
CTCGAT-0	6	22	-0.104874683374718
CTCGAT-1	5	12	0.226482452579724
CTCGAT-2	8	16	0.408804009373679
CTCGC-0	6	39	-0.210839595715188
CTCGC-1	11	49	0.11906510715894
CTCGC-2	7	51	-0.323441272629574
CTCGCA-0	4	7	0.41885434522718
CTCGCA-1	3	6	0.291020973717296
CTCGCC-0	1	7	-0.100297721315364
CTCGCG-0	1	7	-0.100297721315364
CTCGCG-2	2	11	-0.00498754151103905
CTCGCT-0	1	7	-0.497436386646975
CTCGCT-1	3	6	0.291020973717296
CTCGCT-2	9	11	0.801846597483286
CTCGG-0	9	39	0.145835348223545
CTCGG-1	9	49	-0.0632564496350148
CTCGG-2	10	51	-0.00498754151103905
CTCGGA-0	5	10	0.360013845204247
CTCGGA-1	2	9	-0.259025363201976
CTCGGA-2	1	9	-0.664490471310141
CTCGGC-0	2	10	0.0640053299759122
CTCGGC-1	2	9	0.138113302129634
CTCGGC-2	4	9	0.648938925895625
CTCGGG-0	2	10	0.0640053299759122
CTCGGG-1	3	9	0.425795374581415
CTCGGG-2	1	9	-0.26735180597853
CTCGGT-0	1	10	-0.738598443463863
CTCGGT-1	2	9	-0.259025363201976
CTCGGT-2	3	9	0.0286567092498046
CTCGT-0	11	39	-0.0689817603141114
CTCGT-1	13	49	-0.123922878345413
CTCGT-2	12	51	-0.235072122179484
CTCGTA-0	5	12	0.226482452579724
CTCGTA-2	2	13	-0.527289349796656
CTCGTC-0	5	12	0.623621117911335
CTCGTC-1	6	11	0.842310318876165
CTCGTC-2	3	13	0.157531387986736
CTCGTG-0	2	12	-0.0695260626486103
CTCGTG-1	2	11	-0.00498754151103905
CTCGTG-2	4	13	0.380674939300946
CTCGTT-1	3	11	-0.114444134390869
CTCGTT-2	4	13	-0.016463726030665
CTCT-0	105	335	0.0447506923230677
CTCT-1	159	424	0.223362325243481
CTCT-2	118	350	0.117138285569206
CTCTA-0	16	118	-0.76349599508559
CTCTA-1	15	105	-0.711447454397912
CTCTA-2	32	159	-0.389930933748831
CTCTAA-0	6	32	-0.430297083809346
CTCTAA-1	4	16	-0.17898265552844
CTCTAC-0	6	32	-0.0331584184777355
CTCTAC-1	2	16	-0.29266961396282
CTCTAC-2	5	15	0.451770860984676
CTCTAG-0	14	32	0.728981633569161
CTCTAG-1	2	16	-0.29266961396282
CTCTAT-0	5	32	-0.584447763636604
CTCTAT-1	8	16	0.408804009373679
CTCTAT-2	10	15	0.660767999223381
CTCTC-0	25	118	0.0585258642112867
CTCTC-1	32	105	0.409610050160398
CTCTC-2	23	159	-0.311245999535755
CTCTCA-0	5	23	-0.296765691184823
CTCTCA-1	9	25	0.142600968599022
CTCTCA-2	12	32	0.188742124596877
CTCTCC-0	9	23	0.611198597912778
CTCTCC-1	7	25	0.316596082616423
CTCTCC-2	8	32	0.218156009803171
CTCTCG-0	1	23	-0.998239314521323
CTCTCG-1	6	25	0.183064689991901
CTCTCG-2	2	32	-0.880456278864939
CTCTCT-0	8	23	0.108699416923341
CTCTCT-1	3	25	-0.773689763275133
CTCTCT-2	10	32	0.0216880399337113
CTCTG-0	32	118	0.296936887656285
CTCTG-1	13	105	-0.447840181690824
CTCTG-2	37	159	0.148286329842685
CTCTGA-0	16	37	0.326952982943359
CTCTGA-1	17	32	0.514164525031505
CTCTGC-0	7	37	-0.0296801541014106
CTCTGC-1	7	32	0.100372974146787
CTCTGC-2	1	13	-0.535615792573209
CTCTGG-0	8	37	0.0881028815549729
CTCTGG-1	4	32	-0.369630655098948
CTCTGG-2	8	13	0.968461604203065
CTCTGT-0	6	37	-0.560350212057544
CTCTGT-1	4	32	-0.766769320430559
CTCTGT-2	4	13	-0.016463726030665
CTCTT-0	43	118	0.187480294776455
CTCTT-1	45	105	0.344605219851402
CTCTT-2	67	159	0.333069209960795
CTCTTA-0	13	67	-0.416310841834606
CTCTTA-1	4	43	-1.03339798368451
CTCTTA-2	10	45	-0.286613319720805
CTCTTC-0	8	67	-0.461004928782035
CTCTTC-1	14	43	0.462352970315213
CTCTTC-2	4	45	-0.677932014753465
CTCTTG-0	38	67	1.00533214001139
CTCTTG-1	10	43	0.152198042011373
CTCTTG-2	13	45	0.351687402427693
CTCTTT-0	8	67	-0.858143594113645
CTCTTT-1	15	43	0.129752826121173
CTCTTT-2	18	45	0.259930386647265
CTG-0	470	1779	0.273255847076339
CTG-1	190	1236	-0.266142859629391
CTG-2	403	1889	0.0599470976748885
CTGA-0	155	403	0.248354527398393
CTGA-1	194	470	0.319103942460121
CTGAA-1	67	155	0.357915208547326
CTGAA-2	80	194	0.313493829569354
CTGAAA-0	19	80	-0.227772819697872
CTGAAA-2	19	67	-0.0596358978958737
CTGAAC-0	12	80	-0.261417070458716
CTGAAC-2	10	67	-0.260334233319884
CTGAAG-0	32	80	0.670141133546228
CTGAAG-2	25	67	0.599867031903228
CTGAAT-0	17	80	-0.333133335355698
CTGAAT-2	13	67	-0.416310841834606
CTGAC-1	26	155	-0.168616965292841
CTGAC-2	21	194	-0.592774206413158
CTGACA-0	11	21	0.47334253051125
CTGACA-2	5	26	-0.40212620684265
CTGACC-0	4	21	-0.00498754151103905
CTGACC-2	6	26	0.149163138316219
CTGACG-0	3	21	-0.228131092825249
CTGACG-2	6	26	0.149163138316219
CTGACT-0	3	21	-0.625269758156859
CTGACT-2	9	26	0.108699416923341
CTGAG-1	28	155	-0.0971580013106964
CTGAG-2	36	194	-0.0728987471272495
CTGAGA-0	14	36	0.226482452579724
CTGAGA-2	12	28	0.306525160253261
CTGAGC-0	8	36	0.112795494145344
CTGAGC-2	3	28	-0.474991170756775
CTGAGG-0	12	36	0.480520274270662
CTGAGG-2	6	28	0.0846246171786481
CTGAGT-0	2	36	-1.38295545985438
CTGAGT-2	7	28	-0.17898265552844
CTGAT-1	34	155	-0.306244435139367
CTGAT-2	57	194	-0.0205123145566653
CTGATA-0	9	57	-0.600977065587815
CTGATA-2	10	34	-0.0323791813365645
CTGATC-0	16	57	0.326789850805966
CTGATC-2	5	34	-0.24137631957527
CTGATG-0	14	57	0.20162670785196
CTGATG-2	7	34	0.0463057528765114
CTGATT-0	17	57	-0.0131904006856959
CTGATT-2	12	34	0.134674903326602
CTGC-0	95	403	0.159985376948303
CTGC-1	92	470	-0.0241574576187594
CTGC-2	65	190	0.526246953886159
CTGCA-0	24	65	0.192081025862392
CTGCA-1	30	95	0.0461790599420071
CTGCA-2	43	92	0.427153148041875
CTGCAA-0	15	43	0.129752826121173
CTGCAA-1	11	24	0.360013845204247
CTGCAA-2	15	30	0.453539903215071
CTGCAC-0	9	43	0.0568878622070484
CTGCAC-1	4	24	-0.118316226818042
CTGCAC-2	3	30	-0.535615792573209
CTGCAG-0	14	43	0.462352970315213
CTGCAG-1	6	24	0.218156009803171
CTGCAG-2	9	30	0.380674939300946
CTGCAT-0	5	43	-0.851076426890553
CTGCAT-1	3	24	-0.738598443463863
CTGCAT-2	3	30	-0.93275445790482
CTGCC-0	17	65	0.260715624221967
CTGCC-1	34	95	0.564678582277885
CTGCC-2	14	92	-0.251847619442565
CTGCCA-0	6	14	0.262850096750599
CTGCCA-1	5	17	-0.0454512629039174
CTGCCA-2	14	34	0.277775746967275
CTGCCC-0	2	14	-0.187309098304994
CTGCCC-1	8	17	0.757152510535858
CTGCCC-2	6	34	-0.0872256397480113
CTGCCG-0	4	14	0.323516525460997
CTGCCG-1	1	17	-0.746924886240417
CTGCCG-2	1	34	-1.33998860824338
CTGCCT-0	2	14	-0.584447763636604
CTGCCT-1	3	17	-0.450916371012082
CTGCCT-2	13	34	0.208782875480323
CTGCG-0	7	65	-0.550214591994362
CTGCG-1	9	95	-0.688084386217483
CTGCG-2	4	92	-1.35045990811067
CTGCGA-0	2	4	0.226482452579724
CTGCGA-1	4	7	0.41885434522718
CTGCGA-2	5	9	0.434121817357969
CTGCGC-1	1	7	-0.100297721315364
CTGCGC-2	1	9	-0.26735180597853
CTGCGG-0	2	4	0.623621117911335
CTGCGG-2	2	9	0.138113302129634
CTGCGT-1	2	7	-0.0919712785388102
CTGCGT-2	1	9	-0.664490471310141
CTGCT-0	14	65	-0.318744597903599
CTGCT-1	22	95	-0.252313928613989
CTGCT-2	31	92	0.108699416923341
CTGCTA-0	4	31	-0.738598443463863
CTGCTA-2	2	22	-0.952172543761922
CTGCTC-0	10	31	0.446997582232018
CTGCTC-1	3	14	0.100372974146787
CTGCTC-2	6	22	0.292263981956892
CTGCTG-0	7	31	0.128543851113483
CTGCTG-1	5	14	0.505838082254952
CTGCTG-2	8	22	0.543578410237799
CTGCTT-0	10	31	0.0498589169004074
CTGCTT-1	6	14	0.262850096750599
CTGCTT-2	6	22	-0.104874683374718
CTGG-0	79	403	-0.0223361798456522
CTGG-1	75	470	-0.226023610485684
CTGG-2	66	190	0.541284831250699
CTGGA-0	20	66	0.00333890126551463
CTGGA-1	27	79	0.120675607970057
CTGGA-2	38	75	0.501425499254076
CTGGAA-0	16	38	0.302855431364298
CTGGAA-1	11	20	0.514164525031505
CTGGAA-2	7	27	-0.14723395721386
CTGGAC-0	8	38	0.0640053299759122
CTGGAC-2	1	27	-1.13638965300214
CTGGAG-0	12	38	0.43173011010123
CTGGAG-1	3	20	-0.187309098304994
CTGGAG-2	6	27	0.116373315493228
CTGGAT-0	2	38	-1.43174562402381
CTGGAT-1	6	20	-0.0248319757011816
CTGGAT-2	13	27	0.412381830721563
CTGGC-0	7	66	-0.564603329446462
CTGGC-1	14	79	-0.106340035771327
CTGGC-2	6	75	-0.819087332488647
CTGGCA-0	5	6	0.69648608182546
CTGGCA-1	3	7	0.195710793912971
CTGGCA-2	4	14	-0.0736221398706137
CTGGCC-0	1	6	-0.00498754151103905
CTGGCC-1	1	7	-0.100297721315364
CTGGCC-2	5	14	0.505838082254952
CTGGCG-1	1	7	-0.100297721315364
CTGGCT-1	2	7	-0.0919712785388102
CTGGCT-2	5	14	0.108699416923341
CTGGG-0	24	66	0.574830953741903
CTGGG-1	14	79	-0.106340035771327
CTGGG-2	9	75	-0.462412388549915
CTGGGA-0	5	9	0.434121817357969
CTGGGA-1	15	24	0.647695917656028
CTGGGA-2	4	14	-0.0736221398706137
CTGGGC-1	1	24	-1.0346069586922
CTGGGC-2	1	14	-0.592774206413158
CTGGGG-0	2	9	0.138113302129634
CTGGGG-1	1	24	-1.0346069586922
CTGGGG-2	2	14	-0.187309098304994
CTGGGT-0	2	9	-0.259025363201976
CTGGGT-1	7	24	-0.0454512629039174
CTGGGT-2	7	14	0.396381489375122
CTGGT-0	15	66	-0.268594814218127
CTGGT-1	24	79	0.00734692266305354
CTGGT-2	22	75	-0.0266419309464212
CTGGTA-0	7	22	0.0286567092498046
CTGGTA-1	1	15	-1.04398009301504
CTGGTA-2	6	24	-0.17898265552844
CTGGTC-0	5	22	0.138113302129634
CTGGTC-1	2	15	-0.24137631957527
CTGGTC-2	6	24	0.218156009803171
CTGGTG-0	7	22	0.425795374581415
CTGGTG-1	7	15	0.739452933436457
CTGGTG-2	11	24	0.757152510535858
CTGGTT-0	3	22	-0.664490471310141
CTGGTT-1	5	15	0.0546321956530652
CTGGTT-2	1	24	-1.43174562402381
CTGT-0	74	403	-0.484013366314834
CTGT-1	109	470	-0.25341525031121
CTGT-2	59	190	0.0337981087502232
CTGTA-0	15	59	-0.163234298560301
CTGTA-1	13	74	-0.510339791482882
CTGTA-2	20	109	-0.475553675397467
CTGTAA-0	5	20	-0.17898265552844
CTGTAA-1	5	15	0.0546321956530652
CTGTAC-0	2	20	-0.474991170756775
CTGTAC-1	3	15	0.0463057528765114
CTGTAC-2	7	13	0.850678568546681
CTGTAG-0	10	20	0.824291813373486
CTGTAG-1	3	15	0.0463057528765114
CTGTAT-0	3	20	-0.584447763636604
CTGTAT-1	4	15	-0.127689361140889
CTGTAT-2	6	13	0.320008510590548
CTGTC-0	11	59	-0.0537777056804712
CTGTC-1	13	74	-0.113201126151272
CTGTC-2	18	109	-0.178498468622839
CTGTCA-0	5	18	-0.0919712785388102
CTGTCA-1	1	11	-0.807591314950814
CTGTCA-2	2	13	-0.527289349796656
CTGTCC-0	5	18	0.3051673867928
CTGTCC-1	6	11	0.842310318876165
CTGTCC-2	5	13	0.5629964960949
CTGTCG-0	2	18	-0.387979793767145
CTGTCG-2	1	13	-0.535615792573209
CTGTCT-0	6	18	0.062179401288448
CTGTCT-1	4	11	0.108699416923341
CTGTCT-2	5	13	0.16585783076329
CTGTG-0	14	59	0.169365845633738
CTGTG-1	17	74	0.138113302129634
CTGTG-2	23	109	0.0551163825586663
CTGTGA-0	8	23	0.108699416923341
CTGTGA-1	2	14	-0.584447763636604
CTGTGC-0	3	23	-0.305092133961377
CTGTGC-1	5	14	0.505838082254952
CTGTGC-2	4	17	0.169365845633738
CTGTGG-0	7	23	0.388055046598568
CTGTGG-1	2	14	-0.187309098304994
CTGTGG-2	12	17	1.12487729066118
CTGTGT-0	5	23	-0.296765691184823
CTGTGT-1	5	14	0.108699416923341
CTGTGT-2	1	17	-1.14406355157203
CTGTT-0	19	59	0.0599092527539089
CTGTT-1	31	74	0.316338781701585
CTGTT-2	48	109	0.371744184989737
CTGTTA-0	6	48	-0.798021863934663
CTGTTA-1	1	19	-1.23503532977775
CTGTTA-2	3	31	-0.961741994778072
CTGTTC-0	15	48	0.425795374581415
CTGTTC-1	7	19	0.548397696673747
CTGTTC-2	6	31	-0.00498754151103905
CTGTTG-0	12	48	0.218156009803171
CTGTTG-1	5	19	0.260715624221967
CTGTTG-2	8	31	0.246326886769867
CTGTTT-0	15	48	0.0286567092498046
CTGTTT-1	6	19	0.0177276387176143
CTGTTT-2	14	31	0.360013845204247
CTT-0	462	1779	-0.141013858185456
CTT-1	561	1236	0.415946896886059
CTT-2	744	1889	0.274777772761687
CTTA-0	108	744	-0.718743390153883
CTTA-1	39	462	-1.24799447442026
CTTA-2	106	561	-0.456685191093084
CTTAA-0	27	106	-0.160964150025762
CTTAA-1	37	108	0.126398994022742
CTTAAA-1	9	27	0.07590959410035
CTTAAA-2	4	37	-0.896822448678757
CTTAAC-1	5	27	-0.03777736433403
CTTAAC-2	6	37	-0.163211546725933
CTTAAG-1	6	27	0.116373315493228
CTTAAG-2	15	37	0.663467026458535
CTTAAT-1	7	27	-0.14723395721386
CTTAAT-2	12	37	0.0586889963486796
CTTAC-0	25	106	0.162066543152127
CTTAC-1	16	108	-0.280835156315817
CTTAC-2	13	39	0.482307584844757
CTTACA-0	3	13	-0.239607277344875
CTTACA-1	4	25	-0.550546211960923
CTTACA-2	7	16	0.291020973717296
CTTACC-0	4	13	0.380674939300946
CTTACC-1	9	25	0.539739633930633
CTTACC-2	6	16	0.554628246424384
CTTACG-1	3	25	-0.376551097943522
CTTACT-0	6	13	0.320008510590548
CTTACT-1	9	25	0.142600968599022
CTTACT-2	3	16	-0.40212620684265
CTTAG-0	23	106	0.0820238354785906
CTTAG-1	26	108	0.181788365632296
CTTAGA-1	9	23	0.214059932581167
CTTAGA-2	5	26	-0.40212620684265
CTTAGC-1	9	23	0.611198597912778
CTTAGC-2	5	26	-0.00498754151103905
CTTAGG-1	4	23	-0.0819485826471675
CTTAGG-2	4	26	-0.187309098304994
CTTAGT-1	1	23	-1.39537797985293
CTTAGT-2	12	26	0.371063681390832
CTTAT-0	31	106	-0.027432757401239
CTTAT-1	29	108	-0.109989784041489
CTTAT-2	26	39	0.741948455902217
CTTATA-0	4	26	-0.584447763636604
CTTATA-2	4	29	-0.679757943440929
CTTATC-0	2	26	-0.698134722070984
CTTATC-1	12	31	0.614051666895184
CTTATC-2	7	29	0.187384351136417
CTTATG-0	6	26	0.149163138316219
CTTATG-1	2	31	-0.852285401898243
CTTATG-2	5	29	-0.100297721315364
CTTATT-0	14	26	0.514164525031505
CTTATT-1	17	31	0.542335401998202
CTTATT-2	13	29	0.349861473740229
CTTC-0	199	744	0.285364759496621
CTTC-1	121	462	0.264285781530672
CTTC-2	101	561	-0.107402546939109
CTTCA-0	31	101	0.0190872582336539
CTTCA-1	58	199	-0.0283568295446172
CTTCA-2	47	121	0.25019897919704
CTTCAA-0	20	47	0.320008510590548
CTTCAA-1	12	31	0.216913001563574
CTTCAA-2	27	58	0.412381830721563
CTTCAC-0	13	47	0.311682067813994
CTTCAC-1	2	31	-0.852285401898243
CTTCAC-2	9	58	-0.220098921127985
CTTCAG-0	6	47	-0.381465112745951
CTTCAG-1	9	31	0.351687402427693
CTTCAG-2	10	58	-0.12478874132366
CTTCAT-0	8	47	-0.527289349796656
CTTCAT-1	8	31	-0.150811778561744
CTTCAT-2	12	58	-0.354873321992104
CTTCC-0	32	101	0.446997582232018
CTTCC-1	63	199	0.450127475240946
CTTCC-2	33	121	0.302497158236922
CTTCCA-0	14	33	0.304443994049436
CTTCCA-1	6	32	-0.430297083809346
CTTCCA-2	14	63	-0.289330712697305
CTTCCC-0	9	33	0.296117551272883
CTTCCC-1	15	32	0.793520154706732
CTTCCC-2	13	63	0.0388150811473537
CTTCCG-0	2	33	-0.907855253053053
CTTCCG-1	1	32	-1.2859213869731
CTTCCG-2	4	63	-0.990804336033805
CTTCCT-0	8	33	-0.206381629716554
CTTCCT-1	10	32	0.0216880399337113
CTTCCT-2	32	63	0.499126647666965
CTTCG-0	13	101	-0.410452649619203
CTTCG-1	22	199	-0.573261392189577
CTTCG-2	4	121	-1.61442545394514
CTTCGA-0	2	4	0.226482452579724
CTTCGA-1	3	13	-0.239607277344875
CTTCGA-2	4	22	-0.441346919995931
CTTCGC-1	2	13	-0.130150684465045
CTTCGC-2	3	22	-0.26735180597853
CTTCGG-0	2	4	0.623621117911335
CTTCGG-1	3	13	0.157531387986736
CTTCGG-2	5	22	0.138113302129634
CTTCGT-1	5	13	0.16585783076329
CTTCGT-2	10	22	0.347110440368339
CTTCT-0	24	101	-0.227772819697872
CTTCT-1	56	199	-0.0628430056157866
CTTCT-2	37	121	0.0165841280155353
CTTCTA-0	9	37	-0.203675268118811
CTTCTA-1	3	24	-0.738598443463863
CTTCTA-2	12	56	-0.322083499169113
CTTCTC-0	13	37	0.529935633834012
CTTCTC-1	8	24	0.469470438084077
CTTCTC-2	14	56	0.218156009803171
CTTCTG-0	4	37	-0.499683783347146
CTTCTG-1	3	24	-0.341459778132252
CTTCTG-2	10	56	-0.091998918500669
CTTCTT-0	11	37	-0.0213537113248569
CTTCTT-1	10	24	0.273002468214617
CTTCTT-2	20	56	0.157489581092773
CTTG-0	277	744	0.614668506639221
CTTG-1	87	462	-0.062398448724378
CTTG-2	196	561	0.550828368514609
CTTGA-0	64	196	0.0833816089390512
CTTGA-1	78	277	-0.0615951112752737
CTTGAA-1	29	64	0.389001382077499
CTTGAA-2	21	78	-0.108365088314487
CTTGAC-1	3	64	-1.22876297313315
CTTGAC-2	13	78	-0.163211546725933
CTTGAG-1	13	64	0.023999995362213
CTTGAG-2	14	78	-0.0942186752389819
CTTGAT-1	19	64	-0.016463726030665
CTTGAT-2	30	78	0.234579662812344
CTTGC-0	36	196	-0.082949082980751
CTTGC-1	74	277	0.283583815125626
CTTGC-2	13	87	-0.26735180597853
CTTGCA-0	3	13	-0.239607277344875
CTTGCA-1	9	36	-0.17898265552844
CTTGCA-2	20	74	-0.104874683374718
CTTGCC-0	2	13	-0.130150684465045
CTTGCC-1	15	36	0.688159639048906
CTTGCC-2	18	74	0.19218052339991
CTTGCG-1	2	36	-0.985816794522765
CTTGCG-2	7	74	-0.672816914086695
CTTGCT-0	7	13	0.453539903215071
CTTGCT-1	10	36	-0.083672475724115
CTTGCT-2	29	74	0.251800260564014
CTTGG-0	51	196	0.257376722956452
CTTGG-1	54	277	-0.0265711131782136
CTTGG-2	38	87	0.757152510535858
CTTGGA-0	8	38	-0.333133335355698
CTTGGA-1	21	51	0.291020973717296
CTTGGA-2	26	54	0.44270556104936
CTTGGC-0	5	38	-0.341459778132252
CTTGGC-1	11	51	0.0820238354785906
CTTGGC-2	8	54	-0.258768062287139
CTTGGG-0	10	38	0.264676025438064
CTTGGG-1	5	51	-0.611123345081355
CTTGGG-2	8	54	-0.258768062287139
CTTGGT-0	14	38	0.177692288410292
CTTGGT-1	14	51	-0.0919712785388102
CTTGGT-2	12	54	-0.288181947493432
CTTGT-0	45	196	-0.262364264467491
CTTGT-1	71	277	-0.15437684472624
CTTGT-2	36	87	0.307370111718825
CTTGTA-0	12	36	0.0833816089390512
CTTGTA-1	9	45	-0.38192349952513
CTTGTA-2	18	71	-0.165737428778419
CTTGTC-0	2	36	-0.985816794522765
CTTGTC-1	11	45	0.197536722600435
CTTGTC-2	9	71	-0.410452649619203
CTTGTG-0	9	36	0.218156009803171
CTTGTG-1	10	45	0.110525345610805
CTTGTG-2	18	71	0.231401236553191
CTTGTT-0	13	36	0.157489581092773
CTTGTT-1	15	45	0.0880801297206053
CTTGTT-2	26	71	0.185660458059469
CTTT-0	157	744	-0.34749623935606
CTTT-1	215	462	0.43840447914997
CTTT-2	158	561	-0.0606098233347588
CTTTA-0	31	158	-0.414548726841207
CTTTA-1	22	157	-0.738598443463863
CTTTA-2	55	215	-0.156408333489901
CTTTAA-0	14	55	-0.162175537212059
CTTTAA-1	6	31	-0.40212620684265
CTTTAC-0	8	55	-0.275862495646439
CTTTAC-1	11	31	0.534008959221648
CTTTAC-2	4	22	-0.0442082546643203
CTTTAG-0	16	55	0.360126271073558
CTTTAG-1	8	31	0.246326886769867
CTTTAT-0	16	55	-0.0370123942580527
CTTTAT-1	6	31	-0.40212620684265
CTTTAT-2	18	22	0.893654146736409
CTTTC-0	39	158	0.205733489804614
CTTTC-1	43	157	0.30723563985686
CTTTC-2	44	215	0.0220411308768802
CTTTCA-0	20	44	0.380633132406983
CTTTCA-1	5	39	-0.762128940874057
CTTTCA-2	10	43	-0.244940623320237
CTTTCC-0	15	44	0.505838082254952
CTTTCC-1	16	39	0.676463599285715
CTTTCC-2	6	43	-0.299787081731684
CTTTCG-1	4	39	-0.547311832336401
CTTTCG-2	4	43	-0.636259318352897
CTTTCT-0	9	44	-0.361304212322395
CTTTCT-1	14	39	0.154161791000098
CTTTCT-2	23	43	0.535217934229338
CTTTG-0	55	158	0.542205726425826
CTTTG-1	30	157	-0.0429667895762555
CTTTG-2	65	215	0.405033383132986
CTTTGA-0	20	65	0.0177276387176143
CTTTGA-1	26	55	0.42561112769006
CTTTGC-0	9	65	-0.327071040680152
CTTTGC-1	11	55	0.0118195768053422
CTTTGC-2	7	30	0.157531387986736
CTTTGG-0	24	65	0.589219691194003
CTTTGG-1	8	55	-0.275862495646439
CTTTGG-2	12	30	0.643039203768436
CTTTGT-0	12	65	-0.461845441544272
CTTTGT-1	10	55	-0.472330465515898
CTTTGT-2	11	30	0.16585783076329
CTTTT-0	32	158	-0.383777068174453
CTTTT-1	62	157	0.26904206699852
CTTTT-2	51	215	-0.230516305643623
CTTTTA-0	6	51	-0.854111330585707
CTTTTA-1	2	32	-1.27759494419655
CTTTTA-2	7	62	-0.902901494755139
CTTTTC-0	18	51	0.541556164857031
CTTTTC-1	10	32	0.418826705265322
CTTTTC-2	18	62	0.359234608063076
CTTTTG-0	11	51	0.0820238354785906
CTTTTG-1	5	32	-0.187309098304994
CTTTTG-2	17	62	0.3051673867928
CTTTTT-0	16	51	0.0331918644151959
CTTTTT-1	15	32	0.396381489375122
CTTTTT-2	20	62	0.062179401288448
G-0	7526	27503	0.308506409239583
G-1	4846	27503	-0.131630189949573
G-2	5962	27503	0.0755835633281568
GA-0	2057	5962	0.142969656910752
GA-1	3029	7526	0.296979283300926
GA-2	1213	4846	-0.177746306720635
GAA-0	429	1213	0.166952821291532
GAA-1	783	2057	0.240774145051399
GAA-2	951	3029	0.048569232694235
GAAA-0	342	951	0.18333081227666
GAAA-1	161	429	0.224170312821345
GAAA-2	290	783	0.21240672434554
GAAAA-0	106	290	0.196560772714675
GAAAA-1	138	342	0.295346863664418
GAAAA-2	52	161	0.0716581452429919
GAAAAA-0	33	52	0.708320539472463
GAAAAA-1	24	106	-0.274292835332765
GAAAAA-2	45	138	0.0801260444792849
GAAAAC-0	2	52	-1.32228903114398
GAAAAC-1	26	106	0.199806871134974
GAAAAC-2	40	138	0.362195380026108
GAAAAG-0	10	52	-0.0230060470137174
GAAAAG-1	30	106	0.337957209615791
GAAAAG-2	25	138	-0.0932801486567175
GAAAAT-0	7	52	-0.738598443463863
GAAAAT-1	26	106	-0.197331794196636
GAAAAT-2	28	138	-0.381219522023336
GAAAC-0	42	290	-0.317929280722058
GAAAC-1	33	342	-0.715627879518502
GAAAC-2	20	161	-0.456972665254096
GAAACA-0	11	20	0.514164525031505
GAAACA-1	15	42	0.151259031342137
GAAACA-2	13	33	0.235451122562485
GAAACC-0	6	20	0.372306689630429
GAAACC-1	8	42	-0.0269664482298143
GAAACC-2	4	33	-0.397029629287063
GAAACG-0	1	20	-0.880456278864939
GAAACG-1	5	42	-0.432431556337979
GAAACG-2	5	33	-0.214708072493108
GAAACT-0	2	20	-0.872129836088385
GAAACT-1	14	42	0.0867205102045658
GAAACT-2	11	33	0.0813004427352265
GAAAG-0	90	290	0.43173011010123
GAAAG-1	64	342	-0.0676011342390259
GAAAG-2	56	161	0.541556164857031
GAAAGA-0	28	56	0.480262973355824
GAAAGA-1	42	90	0.425217039015009
GAAAGA-2	18	64	-0.0677570204182155
GAAAGC-0	6	56	-0.543984042243726
GAAAGC-1	14	90	-0.230794210244733
GAAAGC-2	15	64	0.157531387986736
GAAAGG-0	15	56	0.282694530940742
GAAAGG-1	13	90	-0.299787081731684
GAAAGG-2	9	64	-0.312472241259
GAAAGT-0	7	56	-0.807591314950814
GAAAGT-1	21	90	-0.244940623320237
GAAAGT-2	22	64	0.123298216344494
GAAAT-0	49	290	-0.564245056319085
GAAAT-1	107	342	0.0430041576579462
GAAAT-2	33	161	-0.372273243692969
GAAATA-0	13	33	0.235451122562485
GAAATA-1	4	49	-1.15354229552657
GAAATA-2	35	107	0.0813004427352265
GAAATC-0	6	33	-0.0605573926658499
GAAATC-1	10	49	0.03205373016931
GAAATC-2	18	107	-0.160640851222832
GAAATG-0	12	33	0.558481815740374
GAAATG-1	11	49	0.11906510715894
GAAATG-2	19	107	-0.109347556835282
GAAATT-0	2	33	-1.30499391838466
GAAATT-1	24	49	0.45589561690753
GAAATT-2	35	107	0.0813004427352265
GAAC-0	142	951	-0.294416339297762
GAAC-1	54	429	-0.458954171846958
GAAC-2	80	783	-0.669328722821903
GAACA-0	35	80	0.360013845204247
GAACA-1	58	142	0.301242527788834
GAACA-2	30	54	0.580855899530178
GAACAA-0	10	30	0.0788464537736598
GAACAA-1	11	35	0.0286567092498046
GAACAA-2	17	58	-0.0294509215574761
GAACAC-0	5	30	-0.130150684465045
GAACAC-1	6	35	-0.113201126151272
GAACAC-2	8	58	-0.325459436785811
GAACAG-0	12	30	0.643039203768436
GAACAG-1	12	35	0.505838082254952
GAACAG-2	15	58	0.249904708117751
GAACAT-0	3	30	-0.93275445790482
GAACAT-1	6	35	-0.510339791482882
GAACAT-2	18	58	0.0246162997127997
GAACC-0	13	80	-0.187309098304994
GAACC-1	19	142	-0.383423977231284
GAACC-2	6	54	-0.510082490568045
GAACCA-0	2	6	0.00333890126551463
GAACCA-1	4	13	-0.016463726030665
GAACCA-2	7	19	0.151259031342137
GAACCC-0	1	6	-0.00498754151103905
GAACCC-1	2	13	-0.130150684465045
GAACCC-2	4	19	0.0783940674280119
GAACCG-0	1	6	-0.00498754151103905
GAACCG-1	2	13	-0.130150684465045
GAACCT-0	2	6	0.00333890126551463
GAACCT-1	5	13	0.16585783076329
GAACCT-2	8	19	0.26904206699852
GAACG-0	18	80	0.118072551246188
GAACG-1	10	142	-0.981260977986905
GAACG-2	5	54	-0.664233170395303
GAACGA-0	4	5	0.619525040689332
GAACGA-1	13	18	0.755326581848393
GAACGA-2	1	10	-0.738598443463863
GAACGC-1	1	18	-0.793444901875309
GAACGC-2	1	10	-0.341459778132252
GAACGG-0	1	5	0.100372974146787
GAACGG-2	5	10	0.757152510535858
GAACGT-1	4	18	-0.274292835332765
GAACGT-2	3	10	-0.0454512629039174
GAACT-0	14	80	-0.515454892149653
GAACT-1	55	142	0.249056774618263
GAACT-2	13	54	-0.21407397533971
GAACTA-0	3	13	-0.239607277344875
GAACTA-2	15	55	-0.0976370160744876
GAACTC-0	3	13	0.157531387986736
GAACTC-1	4	14	0.323516525460997
GAACTC-2	10	55	-0.0751918001842876
GAACTG-0	4	13	0.380674939300946
GAACTG-1	2	14	-0.187309098304994
GAACTG-2	8	55	-0.275862495646439
GAACTT-0	2	13	-0.527289349796656
GAACTT-1	8	14	0.514164525031505
GAACTT-2	22	55	0.265268477614881
GAAG-0	286	951	0.402221246201952
GAAG-1	112	429	0.261100461632912
GAAG-2	247	783	0.44965086867064
GAAGA-0	86	247	0.147766885114251
GAAGA-1	150	286	0.554710619425855
GAAGA-2	16	112	-0.713065141458698
GAAGAA-0	6	16	0.157489581092773
GAAGAA-1	27	86	0.0397065454363896
GAAGAA-2	50	150	0.102184735902147
GAAGAC-0	3	16	-0.00498754151103905
GAAGAC-1	20	86	0.149163138316219
GAAGAC-2	17	150	-0.542130473594403
GAAGAG-0	2	16	-0.29266961396282
GAAGAG-1	16	86	-0.0621459553509877
GAAGAG-2	29	150	-0.0313048498284125
GAAGAT-0	5	16	0.00333890126551463
GAAGAT-1	23	86	-0.114444134390869
GAAGAT-2	54	150	0.177692288410292
GAAGC-0	39	247	-0.232123114094786
GAAGC-1	34	286	-0.510082490568045
GAAGC-2	27	112	0.183064689991901
GAAGCA-0	22	27	0.908818717035454
GAAGCA-1	17	39	0.336483347794053
GAAGCA-2	15	34	0.342314268104846
GAAGCC-0	3	27	-0.443242472442194
GAAGCC-1	4	39	-0.547311832336401
GAAGCC-2	5	34	-0.24137631957527
GAAGCG-1	4	39	-0.547311832336401
GAAGCG-2	1	34	-1.33998860824338
GAAGCT-0	2	27	-1.12806321022559
GAAGCT-1	14	39	0.154161791000098
GAAGCT-2	13	34	0.208782875480323
GAAGG-0	69	247	0.327492673840636
GAAGG-1	58	286	0.0121068918482609
GAAGG-2	23	112	0.0289140101646421
GAAGGA-0	7	23	-0.00908361873304253
GAAGGA-1	37	69	0.554438424169445
GAAGGA-2	13	58	-0.280765349838382
GAAGGC-0	3	23	-0.305092133961377
GAAGGC-1	7	69	-0.606567528545494
GAAGGC-2	10	58	-0.12478874132366
GAAGGG-0	4	23	-0.0819485826471675
GAAGGG-1	9	69	-0.383423977231284
GAAGGG-2	13	58	0.116373315493228
GAAGGT-0	9	23	0.214059932581167
GAAGGT-1	16	69	-0.249934391500724
GAAGGT-2	22	58	0.215671536475509
GAAGT-0	51	247	-0.366897514958906
GAAGT-1	44	286	-0.655906727618749
GAAGT-2	46	112	0.303869116195145
GAAGTA-0	18	46	0.239727679329745
GAAGTA-1	10	51	-0.40212620684265
GAAGTA-2	10	44	-0.26599403251807
GAAGTC-0	11	46	0.177334015282915
GAAGTC-1	5	51	-0.611123345081355
GAAGTC-2	6	44	-0.320840490929516
GAAGTG-0	13	46	0.331484695110174
GAAGTG-1	7	51	-0.323441272629574
GAAGTG-2	12	44	0.298198717476707
GAAGTT-0	4	46	-1.09527338740259
GAAGTT-1	29	51	0.601175902021135
GAAGTT-2	16	44	0.169324038739776
GAAT-0	169	951	-0.518601197839018
GAAT-1	102	429	-0.228697034181403
GAAT-2	166	783	-0.342922730409198
GAATA-0	33	166	-0.40212620684265
GAATA-1	11	169	-1.46107323911833
GAATA-2	34	102	0.0992206729687972
GAATAA-0	17	34	0.460097303761229
GAATAA-1	15	33	0.368982515187008
GAATAC-0	6	34	-0.0872256397480113
GAATAC-1	1	33	-1.31332036116122
GAATAC-2	3	11	0.282694530940742
GAATAG-1	5	33	-0.214708072493108
GAATAT-0	10	34	-0.0323791813365645
GAATAT-1	12	33	0.161343150408763
GAATAT-2	8	11	0.69648608182546
GAATC-0	28	166	-0.164052236140727
GAATC-1	39	169	0.140038230539219
GAATC-2	12	102	-0.494039365727469
GAATCA-0	5	12	0.226482452579724
GAATCA-1	8	28	-0.0611996198720566
GAATCA-2	14	39	0.154161791000098
GAATCC-0	2	12	-0.0695260626486103
GAATCC-1	3	28	-0.474991170756775
GAATCC-2	7	39	-0.0773082030906653
GAATCG-0	1	12	-0.474991170756775
GAATCG-1	2	28	-0.762673243208556
GAATCG-2	4	39	-0.547311832336401
GAATCT-0	4	12	0.0441608957857698
GAATCT-1	15	28	0.514164525031505
GAATCT-2	14	39	0.154161791000098
GAATG-0	66	166	0.673344553263766
GAATG-1	45	169	0.279800172914377
GAATG-2	30	102	0.37499848129614
GAATGA-0	5	30	-0.527289349796656
GAATGA-1	44	66	0.765478953312411
GAATGC-0	4	30	-0.312472241259
GAATGC-1	6	66	-0.698134722070984
GAATGC-2	6	45	-0.341459778132252
GAATGG-0	17	30	0.968461604203065
GAATGG-1	5	66	-0.852285401898243
GAATGG-2	27	45	1.04483458298764
GAATGT-0	4	30	-0.70961090659061
GAATGT-1	11	66	-0.556276886669908
GAATGT-2	12	45	-0.119559235057639
GAATT-0	38	166	-0.264925085329165
GAATT-1	74	169	0.371508224629982
GAATT-2	26	102	-0.160290522516287
GAATTA-0	8	26	0.00333890126551463
GAATTA-1	3	38	-1.14406355157203
GAATTA-2	19	74	-0.15366484754415
GAATTC-0	4	26	-0.187309098304994
GAATTC-1	7	38	-0.0537777056804712
GAATTC-2	11	74	-0.26735180597853
GAATTG-0	9	26	0.505838082254952
GAATTG-1	7	38	-0.0537777056804712
GAATTG-2	21	74	0.338783997591785
GAATTT-0	5	26	-0.40212620684265
GAATTT-1	21	38	0.560684540666398
GAATTT-2	23	74	0.0286567092498046
GAC-0	162	1213	-0.405943521257703
GAC-1	305	2057	-0.302911108015017
GAC-2	421	3029	-0.367851822729508
GACA-0	180	421	0.35371956793286
GACA-1	65	162	0.284978659261333
GACA-2	129	305	0.341504879149288
GACAA-0	64	129	0.491349847265334
GACAA-1	82	180	0.411216555779063
GACAA-2	20	65	0.0177276387176143
GACAAA-0	3	20	-0.584447763636604
GACAAA-1	14	64	-0.304145798482446
GACAAA-2	23	82	-0.0689817603141114
GACAAC-0	2	20	-0.474991170756775
GACAAC-1	26	64	0.680779531751284
GACAAC-2	9	82	-0.547311832336401
GACAAG-0	9	20	0.728981633569161
GACAAG-1	11	64	-0.130150684465045
GACAAG-2	26	82	0.445939940673883
GACAAT-0	6	20	-0.0248319757011816
GACAAT-1	13	64	-0.373138669969398
GACAAT-2	24	82	-0.0281597657938563
GACAC-0	17	129	-0.395526999402528
GACAC-1	22	180	-0.474991170756775
GACAC-2	10	65	-0.231760860875828
GACACA-0	3	10	-0.0454512629039174
GACACA-1	3	17	-0.450916371012082
GACACA-2	4	22	-0.441346919995931
GACACC-0	4	10	0.574830953741903
GACACC-1	3	17	-0.0537777056804712
GACACC-2	7	22	0.425795374581415
GACACG-0	1	10	-0.341459778132252
GACACG-1	6	17	0.505838082254952
GACACG-2	2	22	-0.555033878430311
GACACT-0	2	10	-0.333133335355698
GACACT-1	5	17	-0.0454512629039174
GACACT-2	9	22	0.251800260564014
GACAG-0	29	129	0.115298624363463
GACAG-1	19	180	-0.614753113131933
GACAG-2	7	65	-0.550214591994362
GACAGA-1	12	29	0.275753501586507
GACAGA-2	4	19	-0.318744597903599
GACAGC-0	2	7	0.3051673867928
GACAGC-1	8	29	0.3051673867928
GACAGC-2	3	19	-0.144749483886198
GACAGG-0	2	7	0.3051673867928
GACAGG-1	4	29	-0.282619278109319
GACAGG-2	7	19	0.548397696673747
GACAGT-0	3	7	0.195710793912971
GACAGT-1	5	29	-0.497436386646975
GACAGT-2	5	19	-0.136423041109644
GACAT-0	18	129	-0.738598443463863
GACAT-1	57	180	0.0528189585288845
GACAT-2	28	65	0.340501030980665
GACATA-1	1	18	-1.19058356720692
GACATA-2	17	57	-0.0131904006856959
GACATC-0	6	28	0.0846246171786481
GACATC-1	9	18	0.815993010558791
GACATC-2	3	57	-1.12012913213036
GACATG-0	15	28	0.911303190363116
GACATG-1	4	18	0.122845829998846
GACATG-2	14	57	0.20162670785196
GACATT-0	7	28	-0.17898265552844
GACATT-1	4	18	-0.274292835332765
GACATT-2	23	57	0.274491671766085
GACC-0	88	421	0.0409975717307842
GACC-1	23	162	-0.329483587085536
GACC-2	54	305	-0.121557720742213
GACCA-0	32	54	0.643376256511512
GACCA-1	43	88	0.469712762460672
GACCA-2	9	23	0.214059932581167
GACCAA-0	1	9	-0.664490471310141
GACCAA-1	7	32	-0.296765691184823
GACCAA-2	20	43	0.401686541604815
GACCAC-0	4	9	0.648938925895625
GACCAC-1	15	32	0.793520154706732
GACCAC-2	4	43	-0.636259318352897
GACCAG-0	2	9	0.138113302129634
GACCAG-1	3	32	-0.592774206413158
GACCAG-2	8	43	-0.048472653450778
GACCAT-0	2	9	-0.259025363201976
GACCAT-1	7	32	-0.296765691184823
GACCAT-2	11	43	-0.157929246330608
GACCC-0	4	54	-0.846554727189258
GACCC-1	11	88	-0.432431556337979
GACCC-2	3	23	-0.305092133961377
GACCCA-0	2	3	0.360013845204247
GACCCA-1	1	4	-0.17898265552844
GACCCA-2	7	11	0.578703046169077
GACCCC-1	1	4	0.218156009803171
GACCCG-0	1	3	0.351687402427693
GACCCG-2	1	11	-0.410452649619203
GACCCT-1	2	4	0.226482452579724
GACCCT-2	3	11	-0.114444134390869
GACCG-0	3	54	-1.06969827850347
GACCG-1	10	88	-0.519442933327609
GACCG-2	4	23	-0.0819485826471675
GACCGA-0	1	4	-0.17898265552844
GACCGA-2	1	10	-0.738598443463863
GACCGC-1	2	3	0.757152510535858
GACCGC-2	1	10	-0.341459778132252
GACCGG-0	1	4	0.218156009803171
GACCGG-2	1	10	-0.341459778132252
GACCGT-0	2	4	0.226482452579724
GACCGT-1	1	3	-0.0454512629039174
GACCGT-2	7	10	0.647695917656028
GACCT-0	14	54	-0.145081103852759
GACCT-1	24	88	-0.0956010465893889
GACCT-2	7	23	-0.00908361873304253
GACCTA-0	1	7	-0.497436386646975
GACCTA-1	1	14	-0.989912871744769
GACCTA-2	2	24	-1.02628051591564
GACCTC-0	3	7	0.592849459244581
GACCTC-1	9	14	1.01666370602094
GACCTC-2	6	24	0.218156009803171
GACCTG-1	1	14	-0.592774206413158
GACCTG-2	5	24	0.0640053299759122
GACCTT-0	3	7	0.195710793912971
GACCTT-1	3	14	-0.296765691184823
GACCTT-2	11	24	0.360013845204247
GACG-0	70	421	-0.18495892096004
GACG-1	16	162	-0.674324073377266
GACG-2	48	305	-0.237070607864058
GACGA-0	22	48	0.391562202939173
GACGA-1	39	70	0.592126066501217
GACGA-2	7	16	0.291020973717296
GACGAA-0	5	7	0.601175902021135
GACGAA-1	1	22	-1.35763765187009
GACGAA-2	13	39	0.085168919513147
GACGAC-1	14	22	1.05440403400379
GACGAC-2	7	39	-0.0773082030906653
GACGAG-0	2	7	0.3051673867928
GACGAG-1	3	22	-0.26735180597853
GACGAG-2	12	39	0.408199612691035
GACGAT-1	4	22	-0.441346919995931
GACGAT-2	7	39	-0.474446868422276
GACGC-0	6	48	-0.400883198603053
GACGC-1	4	70	-1.09017680984701
GACGC-2	4	16	0.218156009803171
GACGCA-0	1	4	-0.17898265552844
GACGCA-2	3	4	0.514164525031505
GACGCC-0	2	4	0.623621117911335
GACGCG-2	1	4	0.218156009803171
GACGCT-0	1	4	-0.17898265552844
GACGCT-1	6	6	0.850636761652718
GACGG-0	15	48	0.425795374581415
GACGG-1	11	70	-0.214708072493108
GACGG-2	3	16	-0.00498754151103905
GACGGA-1	9	15	0.565457819419056
GACGGA-2	4	11	0.108699416923341
GACGGC-0	2	3	0.757152510535858
GACGGC-1	5	15	0.451770860984676
GACGGC-2	1	11	-0.410452649619203
GACGGG-0	1	3	0.351687402427693
GACGGG-1	1	15	-0.646841427683434
GACGGG-2	1	11	-0.410452649619203
GACGGT-2	5	11	0.291020973717296
GACGT-0	5	48	-0.952172543761922
GACGT-1	16	70	-0.263540043556503
GACGT-2	2	16	-0.689808279294431
GACGTA-0	1	2	0.108699416923341
GACGTA-2	2	16	-0.689808279294431
GACGTC-1	2	5	0.505838082254952
GACGTC-2	4	16	0.218156009803171
GACGTG-0	1	2	0.505838082254952
GACGTG-1	1	5	0.100372974146787
GACGTG-2	4	16	0.218156009803171
GACGTT-1	2	5	0.108699416923341
GACGTT-2	6	16	0.157489581092773
GACT-0	81	421	-0.438058216068713
GACT-1	58	162	0.172861361140627
GACT-2	74	305	-0.208541457769984
GACTA-0	18	74	-0.204958141931701
GACTA-1	11	81	-0.750432901110865
GACTA-2	8	58	-0.722598102117421
GACTAA-0	2	8	-0.17898265552844
GACTAA-1	2	18	-0.785118459098756
GACTAC-0	3	8	0.505838082254952
GACTAC-1	11	18	0.998314567352746
GACTAC-2	2	11	-0.00498754151103905
GACTAG-0	2	8	0.218156009803171
GACTAG-1	4	18	0.122845829998846
GACTAT-0	1	8	-0.584447763636604
GACTAT-1	1	18	-1.19058356720692
GACTAT-2	9	11	0.801846597483286
GACTC-0	17	74	0.138113302129634
GACTC-1	14	81	-0.130150684465045
GACTC-2	7	58	-0.443242472442194
GACTCA-0	1	7	-0.497436386646975
GACTCA-1	7	17	0.242230809547863
GACTCA-2	3	14	-0.296765691184823
GACTCC-0	2	7	0.3051673867928
GACTCC-1	3	17	-0.0537777056804712
GACTCC-2	2	14	-0.187309098304994
GACTCG-0	1	7	-0.100297721315364
GACTCG-1	2	17	-0.341459778132252
GACTCG-2	4	14	0.323516525460997
GACTCT-0	3	7	0.195710793912971
GACTCT-1	5	17	-0.0454512629039174
GACTCT-2	5	14	0.108699416923341
GACTG-0	19	74	0.24347381778746
GACTG-1	19	81	0.157531387986736
GACTG-2	19	58	0.473048259431961
GACTGA-0	6	19	0.0177276387176143
GACTGA-1	5	19	-0.136423041109644
GACTGC-0	9	19	0.771541247987957
GACTGC-1	4	19	0.0783940674280119
GACTGC-2	7	19	0.548397696673747
GACTGG-0	3	19	-0.144749483886198
GACTGG-1	2	19	-0.432431556337979
GACTGG-2	5	19	0.260715624221967
GACTGT-0	1	19	-1.23503532977775
GACTGT-1	8	19	0.26904206699852
GACTGT-2	7	19	0.151259031342137
GACTT-0	19	74	-0.15366484754415
GACTT-1	37	81	0.40224660882752
GACTT-2	24	58	0.29905314541456
GACTTA-0	4	24	-0.515454892149653
GACTTA-1	2	19	-0.829570221669589
GACTTA-2	5	37	-0.714500891884802
GACTTC-0	7	24	0.351687402427693
GACTTC-1	7	19	0.548397696673747
GACTTC-2	8	37	0.0881028815549729
GACTTG-0	11	24	0.757152510535858
GACTTG-1	5	19	0.260715624221967
GACTTG-2	18	37	0.835317283385194
GACTTT-0	2	24	-1.02628051591564
GACTTT-1	5	19	-0.136423041109644
GACTTT-2	6	37	-0.560350212057544
GAG-0	342	1213	0.338036725101474
GAG-1	393	2057	-0.050145300669464
GAG-2	652	3029	0.0687199925109113
GAGA-0	242	652	0.21421235998791
GAGA-1	105	342	0.0243120246457937
GAGA-2	125	393	0.0596573318557382
GAGAA-0	39	125	0.0363787553437148
GAGAA-1	95	242	0.266328361126924
GAGAA-2	38	105	0.179525469491954
GAGAAA-0	18	38	0.414081066474523
GAGAAA-1	13	39	0.085168919513147
GAGAAA-2	31	95	0.0779277582565873
GAGAAC-0	5	38	-0.341459778132252
GAGAAC-1	2	39	-1.05813745610239
GAGAAC-2	13	95	-0.35161214959627
GAGAAG-0	11	38	0.351687402427693
GAGAAG-1	14	39	0.551300456331709
GAGAAG-2	38	95	0.672892166918118
GAGAAT-0	2	38	-1.43174562402381
GAGAAT-1	10	39	-0.155993137303741
GAGAAT-2	13	95	-0.748750814927881
GAGAC-0	13	125	-0.616304703823352
GAGAC-1	18	242	-0.956442185842861
GAGAC-2	5	105	-1.29513804207803
GAGACA-0	1	5	-0.296765691184823
GAGACA-1	1	13	-0.93275445790482
GAGACA-2	10	18	0.514164525031505
GAGACC-0	1	5	0.100372974146787
GAGACC-1	3	13	0.157531387986736
GAGACC-2	3	18	-0.100297721315364
GAGACG-0	3	5	0.793520154706732
GAGACG-1	5	13	0.5629964960949
GAGACT-1	4	13	-0.016463726030665
GAGACT-2	5	18	-0.0919712785388102
GAGAG-0	36	125	0.355555879205614
GAGAG-1	51	242	0.0503625535721259
GAGAG-2	30	105	0.347089693179064
GAGAGA-0	9	30	-0.016463726030665
GAGAGA-1	13	36	0.157489581092773
GAGAGA-2	13	51	-0.160964150025762
GAGAGC-0	1	30	-1.22876297313315
GAGAGC-1	8	36	0.112795494145344
GAGAGC-2	11	51	0.0820238354785906
GAGAGG-0	13	30	0.717147175922158
GAGAGG-1	5	36	-0.29266961396282
GAGAGG-2	5	51	-0.611123345081355
GAGAGT-0	7	30	-0.239607277344875
GAGAGT-1	10	36	-0.083672475724115
GAGAGT-2	22	51	0.335472736288129
GAGAT-0	37	125	-0.0149145390438356
GAGAT-1	78	242	0.0714280221261094
GAGAT-2	32	105	0.0124713848287872
GAGATA-0	12	32	0.188742124596877
GAGATA-1	6	37	-0.560350212057544
GAGATA-2	18	78	-0.254968562506362
GAGATC-0	1	32	-1.2859213869731
GAGATC-1	1	37	-1.4159745152213
GAGATC-2	6	78	-0.856358727285879
GAGATG-0	15	32	0.793520154706732
GAGATG-1	12	37	0.45582766168029
GAGATG-2	26	78	0.493567989663137
GAGATT-0	4	32	-0.766769320430559
GAGATT-1	18	37	0.438178618053583
GAGATT-2	28	78	0.167888288313672
GAGC-0	102	652	-0.246981429791392
GAGC-1	54	342	-0.234655218902192
GAGC-2	71	393	-0.102819790748074
GAGCA-0	21	71	-0.0191339545865439
GAGCA-1	36	102	0.154790524123608
GAGCA-2	23	54	0.324922525392977
GAGCAA-0	6	23	-0.142615011357565
GAGCAA-1	8	21	0.185660458059469
GAGCAA-2	18	36	0.462871230643955
GAGCAC-0	2	23	-0.592774206413158
GAGCAC-1	2	21	-0.51581316527703
GAGCAC-2	5	36	-0.29266961396282
GAGCAG-0	6	23	0.254523653974045
GAGCAG-1	6	21	0.331484695110174
GAGCAG-2	8	36	0.112795494145344
GAGCAT-0	9	23	0.214059932581167
GAGCAT-1	5	21	-0.219804650048695
GAGCAT-2	5	36	-0.689808279294431
GAGCC-0	6	71	-0.767127593557936
GAGCC-1	14	102	-0.350938522086796
GAGCC-2	4	54	-0.846554727189258
GAGCCA-0	1	4	-0.17898265552844
GAGCCA-1	2	6	0.00333890126551463
GAGCCA-2	6	14	0.262850096750599
GAGCCC-0	2	4	0.623621117911335
GAGCCC-1	2	6	0.400477566597125
GAGCCC-2	3	14	0.100372974146787
GAGCCG-0	1	4	0.218156009803171
GAGCCT-1	2	6	0.00333890126551463
GAGCCT-2	5	14	0.108699416923341
GAGCG-0	11	71	-0.228131092825249
GAGCG-1	10	102	-0.661093450390635
GAGCG-2	7	54	-0.376551097943522
GAGCGA-0	1	7	-0.497436386646975
GAGCGA-1	5	11	0.291020973717296
GAGCGA-2	3	10	-0.0454512629039174
GAGCGC-0	1	7	-0.100297721315364
GAGCGC-1	1	11	-0.410452649619203
GAGCGG-0	4	7	0.815993010558791
GAGCGT-0	1	7	-0.497436386646975
GAGCGT-1	5	11	0.291020973717296
GAGCGT-2	7	10	0.647695917656028
GAGCT-0	33	71	0.416184116671302
GAGCT-1	42	102	0.305072727172946
GAGCT-2	20	54	0.191391132768454
GAGCTA-0	9	20	0.331842968237551
GAGCTA-1	19	33	0.592126066501217
GAGCTA-2	16	42	0.211883653158572
GAGCTC-0	1	20	-0.880456278864939
GAGCTC-1	2	33	-0.907855253053053
GAGCTC-2	3	42	-0.837896664446143
GAGCTG-0	3	20	-0.187309098304994
GAGCTG-1	5	33	-0.214708072493108
GAGCTG-2	11	42	0.260715624221967
GAGCTT-0	7	20	0.108699416923341
GAGCTT-1	7	33	-0.324164665372938
GAGCTT-2	12	42	-0.0563803334361077
GAGG-0	182	652	0.327775734820393
GAGG-1	114	342	0.502943724228587
GAGG-2	81	393	0.027233337500124
GAGGA-0	27	81	0.0968649592763382
GAGGA-1	95	182	0.545913223346086
GAGGA-2	47	114	0.307828092033677
GAGGAA-0	17	47	0.16585783076329
GAGGAA-1	11	27	0.258231150894305
GAGGAA-2	25	95	-0.129711606521657
GAGGAC-0	6	47	-0.381465112745951
GAGGAC-1	3	27	-0.443242472442194
GAGGAC-2	21	95	0.100372974146787
GAGGAG-0	9	47	-0.0247901688072188
GAGGAG-1	4	27	-0.220098921127985
GAGGAG-2	14	95	-0.282619278109319
GAGGAT-0	14	47	-0.016463726030665
GAGGAT-1	9	27	0.07590959410035
GAGGAT-2	35	95	0.195710793912971
GAGGC-0	8	81	-0.640976308231036
GAGGC-1	26	182	-0.325459436785811
GAGGC-2	17	114	-0.275862495646439
GAGGCA-0	10	17	0.560684540666398
GAGGCA-1	1	8	-0.584447763636604
GAGGCA-2	10	26	0.204009596727666
GAGGCC-0	4	17	0.169365845633738
GAGGCC-1	1	8	-0.187309098304994
GAGGCC-2	5	26	-0.00498754151103905
GAGGCG-1	3	8	0.505838082254952
GAGGCG-2	5	26	-0.00498754151103905
GAGGCT-0	3	17	-0.450916371012082
GAGGCT-1	3	8	0.108699416923341
GAGGCT-2	6	26	-0.247975527015391
GAGGG-0	24	81	0.380674939300946
GAGGG-1	24	182	-0.402420477921939
GAGGG-2	24	114	0.0526415713255972
GAGGGA-0	4	24	-0.515454892149653
GAGGGA-1	14	24	0.583157396518457
GAGGGA-2	7	24	-0.0454512629039174
GAGGGC-0	6	24	0.218156009803171
GAGGGC-1	4	24	-0.118316226818042
GAGGGC-2	5	24	0.0640053299759122
GAGGGG-0	7	24	0.351687402427693
GAGGGG-1	2	24	-0.629141850584033
GAGGGG-2	7	24	0.351687402427693
GAGGGT-0	7	24	-0.0454512629039174
GAGGGT-1	4	24	-0.515454892149653
GAGGGT-2	5	24	-0.333133335355698
GAGGT-0	22	81	-0.0998453349697161
GAGGT-1	37	182	-0.380848808395365
GAGGT-2	26	114	-0.267536052869885
GAGGTA-0	13	26	0.445171653544554
GAGGTA-1	7	22	0.0286567092498046
GAGGTA-2	10	37	-0.108365088314487
GAGGTC-0	6	26	0.149163138316219
GAGGTC-1	8	22	0.543578410237799
GAGGTC-2	6	37	-0.163211546725933
GAGGTG-0	3	26	-0.410452649619203
GAGGTG-1	3	22	-0.26735180597853
GAGGTG-2	8	37	0.0881028815549729
GAGGTT-0	4	26	-0.584447763636604
GAGGTT-1	4	22	-0.441346919995931
GAGGTT-2	13	37	0.132796968502402
GAGT-0	122	652	-0.466664727980221
GAGT-1	69	342	-0.390631827416914
GAGT-2	116	393	-0.0144506402979836
GAGTA-0	25	116	-0.322083499169113
GAGTA-1	5	122	-1.83721073213197
GAGTA-2	16	69	-0.249934391500724
GAGTAA-0	3	16	-0.40212620684265
GAGTAA-1	6	25	-0.21407397533971
GAGTAC-0	7	16	0.688159639048906
GAGTAC-1	3	25	-0.376551097943522
GAGTAC-2	1	5	0.100372974146787
GAGTAG-0	1	16	-0.698134722070984
GAGTAG-1	5	25	0.0289140101646421
GAGTAT-0	5	16	0.00333890126551463
GAGTAT-1	11	25	0.324922525392977
GAGTAT-2	4	5	0.619525040689332
GAGTC-0	9	116	-0.880456278864939
GAGTC-1	12	122	-0.66688217856688
GAGTC-2	10	69	-0.288113797426959
GAGTCA-0	4	10	0.177692288410292
GAGTCA-1	3	9	0.0286567092498046
GAGTCA-2	5	12	0.226482452579724
GAGTCC-0	3	10	0.351687402427693
GAGTCC-1	2	9	0.138113302129634
GAGTCC-2	3	12	0.218156009803171
GAGTCG-0	2	10	0.0640053299759122
GAGTCG-1	1	9	-0.26735180597853
GAGTCG-2	1	12	-0.474991170756775
GAGTCT-0	1	10	-0.738598443463863
GAGTCT-1	3	9	0.0286567092498046
GAGTCT-2	3	12	-0.17898265552844
GAGTG-0	30	116	0.250945832626162
GAGTG-1	33	122	0.294528988587745
GAGTG-2	16	69	0.147204273830886
GAGTGA-0	4	16	-0.17898265552844
GAGTGA-1	16	30	0.514164525031505
GAGTGC-0	6	16	0.554628246424384
GAGTGC-1	3	30	-0.535615792573209
GAGTGC-2	5	33	-0.214708072493108
GAGTGG-0	1	16	-0.698134722070984
GAGTGG-1	2	30	-0.82329786502499
GAGTGG-2	20	33	1.03805489600226
GAGTGT-0	5	16	0.00333890126551463
GAGTGT-1	9	30	-0.016463726030665
GAGTGT-2	8	33	-0.206381629716554
GAGTT-0	52	116	0.390111876361526
GAGTT-1	72	122	0.661489239788364
GAGTT-2	27	69	0.249056774618263
GAGTTA-0	4	27	-0.617237586459595
GAGTTA-1	16	52	0.0151733589125174
GAGTTA-2	15	72	-0.350832912455099
GAGTTC-0	3	27	-0.443242472442194
GAGTTC-1	12	52	0.144048037649449
GAGTTC-2	5	72	-0.934523500135215
GAGTTG-0	14	27	0.878513367540125
GAGTTG-1	9	52	-0.118316226818042
GAGTTG-2	36	72	0.884634943280955
GAGTTT-0	6	27	-0.280765349838382
GAGTTT-1	15	52	-0.0454512629039174
GAGTTT-2	16	72	-0.290208290638664
GAT-0	276	1213	-0.272814881208738
GAT-1	576	2057	-0.0657926087909088
GAT-2	1005	3029	0.103741548562554
GATA-0	215	1005	-0.334124907077993
GATA-1	42	276	-0.666277781884236
GATA-2	140	576	-0.206956507570846
GATAA-0	43	140	0.0216880399337113
GATAA-1	74	215	0.13572808931126
GATAAA-1	10	43	-0.244940623320237
GATAAA-2	17	74	-0.259025363201976
GATAAC-1	5	43	-0.453937761558942
GATAAC-2	13	74	-0.113201126151272
GATAAG-1	12	43	0.31925212667454
GATAAG-2	14	74	-0.0442082546643203
GATAAT-1	16	43	0.190377447937608
GATAAT-2	30	74	0.284590083387005
GATAC-0	21	140	-0.274320475294624
GATAC-1	22	215	-0.64912714296429
GATAC-2	21	42	0.866851427792282
GATACA-0	7	21	0.067877422403086
GATACA-1	5	21	-0.219804650048695
GATACA-2	8	22	0.146439744906188
GATACC-0	7	21	0.465016087734696
GATACC-1	3	21	-0.228131092825249
GATACC-2	5	22	0.138113302129634
GATACG-0	1	21	-0.921278273385194
GATACG-1	3	21	-0.228131092825249
GATACG-2	2	22	-0.555033878430311
GATACT-0	6	21	-0.0656539702214367
GATACT-1	10	21	0.386331153521621
GATACT-2	7	22	0.0286567092498046
GATAG-0	38	140	0.298198717476707
GATAG-1	35	215	-0.20110242043733
GATAGA-1	10	38	-0.132462639893547
GATAGA-2	9	35	-0.15366484754415
GATAGC-1	14	38	0.574830953741903
GATAGC-2	12	35	0.505838082254952
GATAGG-1	3	38	-0.746924886240417
GATAGG-2	4	35	-0.449673362772485
GATAGT-1	11	38	-0.0454512629039174
GATAGT-2	10	35	-0.0583546677398253
GATAT-0	34	140	-0.207153532495136
GATAT-1	84	215	0.260891232265266
GATAT-2	21	42	0.469712762460672
GATATA-0	3	21	-0.625269758156859
GATATA-1	2	34	-1.33166216546683
GATATA-2	24	84	-0.051149284018555
GATATC-0	7	21	0.465016087734696
GATATC-1	4	34	-0.423697876369224
GATATC-2	13	84	-0.233829113939887
GATATG-0	8	21	0.58279912339108
GATATG-1	13	34	0.605921540811934
GATATG-2	13	84	-0.233829113939887
GATATT-0	3	21	-0.625269758156859
GATATT-1	15	34	0.342314268104846
GATATT-2	34	84	0.285322952602658
GATC-0	169	1005	-0.176466212380286
GATC-1	55	276	-0.00498754151103905
GATC-2	79	576	-0.376551097943522
GATCA-0	31	79	0.254207000594579
GATCA-1	58	169	0.131557554999391
GATCA-2	24	55	0.348650086553932
GATCAA-0	4	24	-0.515454892149653
GATCAA-1	5	31	-0.556276886669908
GATCAA-2	20	58	0.124699758269782
GATCAC-0	10	24	0.670141133546228
GATCAC-1	4	31	-0.341459778132252
GATCAC-2	7	58	-0.443242472442194
GATCAG-0	5	24	0.0640053299759122
GATCAG-1	3	31	-0.564603329446462
GATCAG-2	11	58	-0.03777736433403
GATCAT-0	5	24	-0.333133335355698
GATCAT-1	19	31	0.647695917656028
GATCAT-2	20	58	0.124699758269782
GATCC-0	15	79	-0.0418015146337554
GATCC-1	30	169	-0.114854019089572
GATCC-2	10	55	-0.0751918001842876
GATCCA-0	5	10	0.360013845204247
GATCCA-1	4	15	-0.127689361140889
GATCCA-2	7	30	-0.239607277344875
GATCCC-0	3	10	0.351687402427693
GATCCC-1	4	15	0.269449304190721
GATCCC-2	6	30	0.023999995362213
GATCCG-1	1	15	-0.646841427683434
GATCCG-2	4	30	-0.312472241259
GATCCT-0	2	10	-0.333133335355698
GATCCT-1	6	15	0.208782875480323
GATCCT-2	13	30	0.320008510590548
GATCG-0	12	79	-0.249440879412
GATCG-1	27	169	-0.216636713399514
GATCG-2	7	55	-0.393645531302822
GATCGA-0	3	7	0.195710793912971
GATCGA-1	4	12	0.0441608957857698
GATCGA-2	3	27	-0.840381137773805
GATCGC-0	1	7	-0.100297721315364
GATCGC-1	2	12	-0.0695260626486103
GATCGC-2	5	27	-0.03777736433403
GATCGG-0	3	7	0.592849459244581
GATCGG-1	3	12	0.218156009803171
GATCGG-2	3	27	-0.443242472442194
GATCGT-1	3	12	-0.17898265552844
GATCGT-2	16	27	0.606537845162521
GATCT-0	20	79	-0.167006464481724
GATCT-1	54	169	0.0613532963261426
GATCT-2	14	55	-0.162175537212059
GATCTA-0	3	14	-0.296765691184823
GATCTA-1	2	20	-0.872129836088385
GATCTA-2	10	54	-0.455236032156598
GATCTC-0	4	14	0.323516525460997
GATCTC-1	2	20	-0.474991170756775
GATCTC-2	5	54	-0.664233170395303
GATCTG-0	4	14	0.323516525460997
GATCTG-1	5	20	0.218156009803171
GATCTG-2	13	54	0.183064689991901
GATCTT-0	3	14	-0.296765691184823
GATCTT-1	11	20	0.514164525031505
GATCTT-2	26	54	0.44270556104936
GATG-0	416	1005	0.720821572368254
GATG-1	57	276	0.0301037783002311
GATG-2	154	576	0.284847384301843
GATGA-0	39	154	-0.16640387332158
GATGA-1	214	416	0.537695022441699
GATGAA-1	14	39	0.154161791000098
GATGAA-2	41	214	-0.43951373891427
GATGAC-1	8	39	0.0404748325657183
GATGAC-2	49	214	0.131978313562118
GATGAG-1	9	39	0.145835348223545
GATGAG-2	30	214	-0.346057487380881
GATGAT-1	8	39	-0.356663832765892
GATGAT-2	94	214	0.376693534402903
GATGC-0	23	154	-0.28009083175596
GATGC-1	37	416	-0.798218180627967
GATGC-2	11	57	-0.0215168434622497
GATGCA-0	3	11	-0.114444134390869
GATGCA-1	6	23	-0.142615011357565
GATGCA-2	7	37	-0.426818819433021
GATGCC-1	7	23	0.388055046598568
GATGCC-2	5	37	-0.317362226553192
GATGCG-0	1	11	-0.410452649619203
GATGCG-1	2	23	-0.592774206413158
GATGCG-2	3	37	-0.722827334661356
GATGCT-0	7	11	0.578703046169077
GATGCT-1	8	23	0.108699416923341
GATGCT-2	22	37	0.629233854816293
GATGG-0	60	154	0.652729202069406
GATGG-1	40	416	-0.722232273650045
GATGG-2	6	57	-0.560513344194937
GATGGA-0	5	6	0.69648608182546
GATGGA-1	11	60	-0.466664727980221
GATGGA-2	11	40	-0.0919712785388102
GATGGC-1	17	60	0.335939045459554
GATGGC-2	6	40	-0.233829113939887
GATGGG-0	1	6	-0.00498754151103905
GATGGG-1	19	60	0.44129956111738
GATGGG-2	9	40	0.122845829998846
GATGGT-1	13	60	-0.312514048152963
GATGGT-2	14	40	0.1311722727754
GATGT-0	32	154	-0.358775765969036
GATGT-1	125	416	0.00333890126551463
GATGT-2	40	57	0.810009908122447
GATGTA-0	4	40	-0.96744001589271
GATGTA-2	21	125	-0.561458245411906
GATGTC-0	10	40	0.218156009803171
GATGTC-1	5	32	-0.187309098304994
GATGTC-2	24	125	-0.0364862085704101
GATGTG-0	14	40	0.52831093810701
GATGTG-1	7	32	0.100372974146787
GATGTG-2	33	125	0.270998491177551
GATGTT-0	12	40	-0.0119285708652737
GATGTT-1	20	32	0.668315204858764
GATGTT-2	47	125	0.218700312137669
GATT-0	192	1005	-0.446713125857273
GATT-1	122	276	0.384706457794619
GATT-2	203	576	0.162403595895202
GATTA-0	26	203	-0.829570221669589
GATTA-1	33	192	-0.544442429022905
GATTA-2	24	122	-0.410094376491827
GATTAA-0	3	24	-0.738598443463863
GATTAA-1	2	26	-1.09527338740259
GATTAC-0	7	24	0.351687402427693
GATTAC-1	6	26	0.149163138316219
GATTAC-2	5	33	-0.214708072493108
GATTAG-0	7	24	0.351687402427693
GATTAG-1	6	26	0.149163138316219
GATTAT-0	5	24	-0.333133335355698
GATTAT-1	12	26	0.371063681390832
GATTAT-2	28	33	0.9636896229337
GATTC-0	23	203	-0.550214591994362
GATTC-1	46	192	0.176483313402603
GATTC-2	15	122	-0.459242813788636
GATTCA-0	7	15	0.342314268104846
GATTCA-1	5	23	-0.296765691184823
GATTCA-2	24	46	0.514164525031505
GATTCC-1	5	23	0.100372974146787
GATTCC-2	7	46	-0.228131092825249
GATTCG-0	4	15	0.269449304190721
GATTCG-1	4	23	-0.0819485826471675
GATTCG-2	2	46	-1.20896034583698
GATTCT-0	4	15	-0.127689361140889
GATTCT-1	9	23	0.214059932581167
GATTCT-2	13	46	-0.0656539702214367
GATTG-0	106	203	0.944560412119598
GATTG-1	33	192	-0.147303763691295
GATTG-2	39	122	0.45704791808552
GATTGA-0	14	39	0.154161791000098
GATTGA-1	21	106	-0.40212620684265
GATTGC-0	10	39	0.241145528027869
GATTGC-1	42	106	0.665170120824207
GATTGC-2	6	33	-0.0605573926658499
GATTGG-0	7	39	-0.0773082030906653
GATTGG-1	14	106	-0.387979793767145
GATTGG-2	13	33	0.632589787894095
GATTGT-0	8	39	-0.356663832765892
GATTGT-1	29	106	-0.0919712785388102
GATTGT-2	14	33	0.304443994049436
GATTT-0	47	203	-0.254206076766027
GATTT-1	80	192	0.323646201033372
GATTT-2	44	122	0.177692288410292
GATTTA-0	7	44	-0.584447763636604
GATTTA-1	7	47	-0.645072385453039
GATTTA-2	11	80	-0.738598443463863
GATTTC-0	11	44	0.218156009803171
GATTTC-1	13	47	0.311682067813994
GATTTC-2	8	80	-0.629141850584033
GATTTG-0	19	44	0.728981633569161
GATTTG-1	6	47	-0.381465112745951
GATTTG-2	38	80	0.837195218209394
GATTTT-0	7	44	-0.584447763636604
GATTTT-1	21	47	0.366528526225441
GATTTT-2	23	80	-0.0454512629039174
GC-0	1010	5962	-0.170686375131161
GC-1	1311	7526	-0.142891980366844
GC-2	911	4846	-0.0666436229341362
GCA-0	393	911	0.364738549613863
GCA-1	353	1010	0.154950434574097
GCA-2	522	1311	0.285301225044509
GCAA-0	183	522	0.156946250462726
GCAA-1	170	393	0.36503898140692
GCAA-2	140	353	0.27833581418998
GCAAA-0	47	140	0.108699416923341
GCAAA-1	54	183	-0.016463726030665
GCAAA-2	47	170	-0.0805425827151874
GCAAAA-0	7	47	-0.645072385453039
GCAAAA-1	18	47	0.219925052033565
GCAAAA-2	13	54	-0.21407397533971
GCAAAC-0	10	47	0.070520010997106
GCAAAC-1	4	47	-0.717937349367164
GCAAAC-2	13	54	0.183064689991901
GCAAAG-0	21	47	0.763667191557051
GCAAAG-1	10	47	0.070520010997106
GCAAAG-2	9	54	-0.153407546629312
GCAAAT-0	9	47	-0.421928834138829
GCAAAT-1	15	47	0.0480747951069062
GCAAAT-2	19	54	0.142600968599022
GCAAC-0	26	140	-0.0695260626486103
GCAAC-1	30	183	-0.192671041446379
GCAAC-2	33	170	-0.0282444036753063
GCAACA-0	11	33	0.0813004427352265
GCAACA-1	9	26	0.108699416923341
GCAACA-2	14	30	0.389001382077499
GCAACC-0	12	33	0.558481815740374
GCAACC-1	5	26	-0.00498754151103905
GCAACC-2	9	30	0.380674939300946
GCAACG-0	3	33	-0.620173180601272
GCAACG-1	2	26	-0.698134722070984
GCAACG-2	1	30	-1.22876297313315
GCAACT-0	6	33	-0.45769605799746
GCAACT-1	10	26	0.204009596727666
GCAACT-2	6	30	-0.373138669969398
GCAAG-0	35	140	0.218156009803171
GCAAG-1	44	183	0.180004243838794
GCAAG-2	49	170	0.357418077136678
GCAAGA-0	26	49	0.532856658043658
GCAAGA-1	9	35	-0.15366484754415
GCAAGA-2	20	44	0.380633132406983
GCAAGC-0	6	49	-0.419931393573747
GCAAGC-1	9	35	0.24347381778746
GCAAGC-2	3	44	-0.880456278864939
GCAAGG-0	11	49	0.11906510715894
GCAAGG-1	5	35	-0.26735180597853
GCAAGG-2	7	44	-0.187309098304994
GCAAGT-0	6	49	-0.817070058905358
GCAAGT-1	12	35	0.108699416923341
GCAAGT-2	14	44	0.0441608957857698
GCAAT-0	32	140	-0.26599403251807
GCAAT-1	55	183	0.00155477947201327
GCAAT-2	41	170	-0.21407397533971
GCAATA-0	8	41	-0.40212620684265
GCAATA-1	3	32	-0.989912871744769
GCAATA-2	12	55	-0.305276380852732
GCAATC-0	13	41	0.436845210768
GCAATC-1	8	32	0.218156009803171
GCAATC-2	12	55	0.0918622844788785
GCAATG-0	14	41	0.505838082254952
GCAATG-1	11	32	0.505838082254952
GCAATG-2	8	55	-0.275862495646439
GCAATT-0	5	41	-0.807591314950814
GCAATT-1	10	32	0.0216880399337113
GCAATT-2	23	55	0.307828092033677
GCAC-0	75	522	-0.330117501528318
GCAC-1	41	393	-0.641816291480761
GCAC-2	45	353	-0.444644014367483
GCACA-0	14	45	0.0235416085830342
GCACA-1	31	75	0.303599755924156
GCACA-2	15	41	0.173237938060912
GCACAA-0	3	15	-0.350832912455099
GCACAA-1	5	14	0.108699416923341
GCACAA-2	16	31	0.485176988158253
GCACAC-0	2	15	-0.24137631957527
GCACAC-1	1	14	-0.592774206413158
GCACAG-0	6	15	0.605921540811934
GCACAG-1	2	14	-0.187309098304994
GCACAG-2	4	31	-0.341459778132252
GCACAT-0	4	15	-0.127689361140889
GCACAT-1	6	14	0.262850096750599
GCACAT-2	11	31	0.136870293890037
GCACC-0	7	45	-0.20792838550773
GCACC-1	6	75	-0.819087332488647
GCACC-2	7	41	-0.122770577167423
GCACCA-0	3	7	0.195710793912971
GCACCA-1	4	7	0.41885434522718
GCACCA-2	3	6	0.291020973717296
GCACCC-0	1	7	-0.100297721315364
GCACCC-1	1	7	-0.100297721315364
GCACCG-0	2	7	0.3051673867928
GCACCT-0	1	7	-0.497436386646975
GCACCT-1	2	7	-0.0919712785388102
GCACCT-2	3	6	0.291020973717296
GCACG-0	6	45	-0.341459778132252
GCACG-1	8	75	-0.567772904207741
GCACG-2	4	41	-0.592774206413158
GCACGA-0	2	4	0.226482452579724
GCACGA-1	3	6	0.291020973717296
GCACGA-2	3	8	0.108699416923341
GCACGC-1	1	6	-0.00498754151103905
GCACGG-0	1	4	0.218156009803171
GCACGG-1	1	6	-0.00498754151103905
GCACGG-2	3	8	0.505838082254952
GCACGT-0	1	4	-0.17898265552844
GCACGT-1	1	6	-0.40212620684265
GCACGT-2	2	8	-0.17898265552844
GCACT-0	18	45	0.259930386647265
GCACT-1	30	75	0.271851057609575
GCACT-2	15	41	0.173237938060912
GCACTA-0	1	15	-1.04398009301504
GCACTA-1	1	18	-1.19058356720692
GCACTA-2	7	30	-0.239607277344875
GCACTC-0	5	15	0.451770860984676
GCACTC-1	1	18	-0.793444901875309
GCACTC-2	4	30	-0.312472241259
GCACTG-0	5	15	0.451770860984676
GCACTG-1	4	18	0.122845829998846
GCACTG-2	7	30	0.157531387986736
GCACTT-0	2	15	-0.63851498490688
GCACTT-1	12	18	0.681218609694672
GCACTT-2	12	30	0.245900538436826
GCAG-0	125	522	0.175431065136829
GCAG-1	90	393	0.131373596752721
GCAG-2	91	353	0.248503166192462
GCAGA-0	24	91	-0.127689361140889
GCAGA-1	52	125	0.3177912147819
GCAGA-2	25	90	-0.0778865386570711
GCAGAA-0	10	25	0.237911148403347
GCAGAA-1	2	24	-1.02628051591564
GCAGAA-2	18	52	0.126398994022742
GCAGAC-1	5	24	0.0640053299759122
GCAGAC-2	6	52	-0.474991170756775
GCAGAG-0	7	25	0.316596082616423
GCAGAG-1	5	24	0.0640053299759122
GCAGAG-2	16	52	0.412312024244128
GCAGAT-0	8	25	0.0372404529411961
GCAGAT-1	12	24	0.440056552877783
GCAGAT-2	12	52	-0.253090627682162
GCAGC-0	23	91	0.228627309670466
GCAGC-1	20	125	-0.210839595715188
GCAGC-2	23	90	0.239209419001003
GCAGCA-0	7	23	-0.00908361873304253
GCAGCA-1	7	23	-0.00908361873304253
GCAGCA-2	11	20	0.514164525031505
GCAGCC-0	1	23	-0.998239314521323
GCAGCC-1	5	23	0.100372974146787
GCAGCC-2	1	20	-0.880456278864939
GCAGCG-1	1	23	-0.998239314521323
GCAGCG-2	1	20	-0.880456278864939
GCAGCT-0	15	23	0.684063561826903
GCAGCT-1	10	23	0.309370112385492
GCAGCT-2	7	20	0.108699416923341
GCAGG-0	21	91	0.141615932680836
GCAGG-1	28	125	0.111933796547863
GCAGG-2	11	90	-0.453937761558942
GCAGGA-0	5	11	0.291020973717296
GCAGGA-1	15	21	0.761024602963031
GCAGGA-2	14	28	0.449626003893934
GCAGGC-0	1	11	-0.410452649619203
GCAGGC-2	8	28	0.335939045459554
GCAGGG-0	2	11	-0.00498754151103905
GCAGGG-1	4	21	-0.00498754151103905
GCAGGG-2	1	28	-1.16813835131672
GCAGGT-0	3	11	-0.114444134390869
GCAGGT-1	2	21	-0.91295183060864
GCAGGT-2	5	28	-0.466664727980221
GCAGT-0	19	91	-0.350832912455099
GCAGT-1	25	125	-0.394404160748739
GCAGT-2	31	90	0.129752826121173
GCAGTA-0	14	31	0.360013845204247
GCAGTA-1	2	19	-0.829570221669589
GCAGTA-2	6	25	-0.21407397533971
GCAGTC-0	7	31	0.128543851113483
GCAGTC-1	7	19	0.548397696673747
GCAGTC-2	4	25	-0.153407546629312
GCAGTG-0	6	31	-0.00498754151103905
GCAGTG-1	5	19	0.260715624221967
GCAGTG-2	12	25	0.802103898398124
GCAGTT-0	4	31	-0.738598443463863
GCAGTT-1	5	19	-0.136423041109644
GCAGTT-2	3	25	-0.773689763275133
GCAT-0	136	522	-0.138008581318134
GCAT-1	92	393	-0.244025081942484
GCAT-2	77	353	-0.313715249498597
GCATA-0	9	77	-0.884552356086942
GCATA-1	9	136	-1.43174562402381
GCATA-2	18	92	-0.412597506709945
GCATAA-0	2	18	-0.785118459098756
GCATAA-1	1	9	-0.664490471310141
GCATAC-0	3	18	-0.100297721315364
GCATAC-1	4	9	0.648938925895625
GCATAC-2	6	9	0.985411162516838
GCATAG-0	4	18	0.122845829998846
GCATAT-0	9	18	0.41885434522718
GCATAT-1	4	9	0.251800260564014
GCATAT-2	3	9	0.0286567092498046
GCATC-0	12	77	-0.225049426287841
GCATC-1	20	136	-0.29266961396282
GCATC-2	20	92	0.0846246171786481
GCATCA-0	5	20	-0.17898265552844
GCATCA-1	1	12	-0.872129836088385
GCATCA-2	5	20	-0.17898265552844
GCATCC-0	2	20	-0.474991170756775
GCATCC-1	3	12	0.218156009803171
GCATCC-2	3	20	-0.187309098304994
GCATCG-0	7	20	0.505838082254952
GCATCG-1	2	12	-0.0695260626486103
GCATCG-2	2	20	-0.474991170756775
GCATCT-0	6	20	-0.0248319757011816
GCATCT-1	6	12	0.380633132406983
GCATCT-2	10	20	0.427153148041875
GCATG-0	34	77	0.765349277740036
GCATG-1	43	136	0.446997582232018
GCATG-2	37	92	0.677688339181611
GCATGA-0	5	37	-0.714500891884802
GCATGA-1	14	34	0.277775746967275
GCATGC-0	7	37	-0.0296801541014106
GCATGC-1	7	34	0.0463057528765114
GCATGC-2	5	43	-0.453937761558942
GCATGG-0	15	37	0.663467026458535
GCATGG-1	5	34	-0.24137631957527
GCATGG-2	27	43	1.08650727938821
GCATGT-0	10	37	-0.108365088314487
GCATGT-1	8	34	-0.233049876798716
GCATGT-2	11	43	-0.157929246330608
GCATT-0	21	77	-0.0960949957226723
GCATT-1	64	136	0.440056552877783
GCATT-2	17	92	-0.466664727980221
GCATTA-0	2	17	-0.738598443463863
GCATTA-1	2	21	-0.91295183060864
GCATTA-2	16	64	-0.17898265552844
GCATTC-0	2	17	-0.341459778132252
GCATTC-1	4	21	-0.00498754151103905
GCATTC-2	11	64	-0.130150684465045
GCATTG-0	5	17	0.351687402427693
GCATTG-1	2	21	-0.51581316527703
GCATTG-2	13	64	0.023999995362213
GCATTT-0	8	17	0.360013845204247
GCATTT-1	13	21	0.627493210338509
GCATTT-2	24	64	0.206679825283545
GCC-0	150	911	-0.197193857537536
GCC-1	229	1010	0.120871495695128
GCC-2	215	1311	-0.201863166004639
GCCA-0	98	215	0.41335982590954
GCCA-1	56	150	0.213410371012372
GCCA-2	89	229	0.256082922356015
GCCAA-0	38	89	0.338273858567841
GCCAA-1	48	98	0.474159190417806
GCCAA-2	22	56	0.2484613592985
GCCAAA-0	4	22	-0.441346919995931
GCCAAA-1	13	38	0.108699416923341
GCCAAA-2	19	48	0.251800260564014
GCCAAC-0	3	22	-0.26735180597853
GCCAAC-1	2	38	-1.0346069586922
GCCAAC-2	2	48	-1.24818105899026
GCCAAG-0	5	22	0.138113302129634
GCCAAG-1	9	38	0.169365845633738
GCCAAG-2	11	48	0.138113302129634
GCCAAT-0	10	22	0.347110440368339
GCCAAT-1	14	38	0.177692288410292
GCCAAT-2	16	48	0.0892813310662394
GCCAC-0	7	89	-0.848707580550359
GCCAC-1	12	98	-0.455573084899673
GCCAC-2	10	56	-0.091998918500669
GCCACA-0	2	10	-0.333133335355698
GCCACA-1	2	7	-0.0919712785388102
GCCACA-2	3	12	-0.17898265552844
GCCACC-0	5	10	0.757152510535858
GCCACC-1	1	7	-0.100297721315364
GCCACC-2	3	12	0.218156009803171
GCCACG-0	1	10	-0.341459778132252
GCCACG-2	1	12	-0.474991170756775
GCCACT-0	2	10	-0.333133335355698
GCCACT-1	4	7	0.41885434522718
GCCACT-2	5	12	0.226482452579724
GCCAG-0	15	89	-0.155560399990413
GCCAG-1	9	98	-0.717937349367164
GCCAG-2	7	56	-0.410452649619203
GCCAGA-0	2	7	-0.0919712785388102
GCCAGA-1	5	15	0.0546321956530652
GCCAGA-2	6	9	0.588272497185227
GCCAGC-0	2	7	0.3051673867928
GCCAGC-1	3	15	0.0463057528765114
GCCAGG-0	2	7	0.3051673867928
GCCAGG-1	6	15	0.605921540811934
GCCAGT-0	1	7	-0.497436386646975
GCCAGT-1	1	15	-1.04398009301504
GCCAGT-2	3	9	0.0286567092498046
GCCAT-0	29	89	0.07590959410035
GCCAT-1	29	98	-0.016463726030665
GCCAT-2	17	56	0.00333890126551463
GCCATA-0	6	17	0.108699416923341
GCCATA-1	4	29	-0.679757943440929
GCCATA-2	8	29	-0.0919712785388102
GCCATC-0	3	17	-0.0537777056804712
GCCATC-1	8	29	0.3051673867928
GCCATC-2	7	29	0.187384351136417
GCCATG-0	2	17	-0.341459778132252
GCCATG-1	7	29	0.187384351136417
GCCATG-2	2	29	-0.793444901875309
GCCATT-0	5	17	-0.0454512629039174
GCCATT-1	10	29	0.108699416923341
GCCATT-2	12	29	0.275753501586507
GCCC-0	36	215	-0.173703446249215
GCCC-1	24	150	-0.213626406622367
GCCC-2	38	229	-0.183026436512993
GCCCA-0	12	38	0.0345914447696191
GCCCA-1	15	36	0.291020973717296
GCCCA-2	1	24	-1.43174562402381
GCCCAA-1	5	12	0.226482452579724
GCCCAA-2	14	15	0.97092292752722
GCCCAC-0	1	1	0.688159639048906
GCCCAG-1	1	12	-0.474991170756775
GCCCAG-2	1	15	-0.646841427683434
GCCCAT-1	6	12	0.380633132406983
GCCCC-0	8	38	0.0640053299759122
GCCCC-1	5	36	-0.29266961396282
GCCCC-2	7	24	0.351687402427693
GCCCCA-0	1	7	-0.497436386646975
GCCCCA-1	5	8	0.514164525031505
GCCCCA-2	3	5	0.396381489375122
GCCCCG-0	3	7	0.592849459244581
GCCCCG-1	1	8	-0.187309098304994
GCCCCT-0	3	7	0.195710793912971
GCCCCT-1	2	8	-0.17898265552844
GCCCCT-2	2	5	0.108699416923341
GCCCG-0	8	38	0.0640053299759122
GCCCG-1	3	36	-0.698134722070984
GCCCG-2	1	24	-1.0346069586922
GCCCGA-2	3	3	0.647695917656028
GCCCGC-1	1	8	-0.187309098304994
GCCCGG-1	5	8	0.911303190363116
GCCCGT-0	1	1	0.291020973717296
GCCCGT-1	2	8	-0.17898265552844
GCCCT-0	10	38	-0.132462639893547
GCCCT-1	13	36	0.157489581092773
GCCCT-2	15	24	0.647695917656028
GCCCTA-0	1	15	-1.04398009301504
GCCCTA-2	2	13	-0.527289349796656
GCCCTC-0	6	15	0.605921540811934
GCCCTC-1	4	10	0.574830953741903
GCCCTC-2	3	13	0.157531387986736
GCCCTG-0	2	15	-0.24137631957527
GCCCTG-1	1	10	-0.341459778132252
GCCCTT-0	4	15	-0.127689361140889
GCCCTT-1	5	10	0.360013845204247
GCCCTT-2	8	13	0.571322938871454
GCCG-0	24	215	-0.565745534025239
GCCG-1	20	150	-0.387979793767145
GCCG-2	22	229	-0.71109386671349
GCCGA-0	7	22	0.0286567092498046
GCCGA-1	10	24	0.273002468214617
GCCGA-2	5	20	-0.17898265552844
GCCGAA-0	3	5	0.396381489375122
GCCGAA-1	2	7	-0.0919712785388102
GCCGAA-2	4	10	0.177692288410292
GCCGAC-0	1	5	0.100372974146787
GCCGAC-1	2	7	0.3051673867928
GCCGAG-1	1	7	-0.100297721315364
GCCGAG-2	4	10	0.574830953741903
GCCGAT-0	1	5	-0.296765691184823
GCCGAT-1	2	7	-0.0919712785388102
GCCGAT-2	2	10	-0.333133335355698
GCCGC-0	4	22	-0.0442082546643203
GCCGC-1	3	24	-0.341459778132252
GCCGC-2	4	20	0.0358344530092161
GCCGCA-0	2	4	0.226482452579724
GCCGCA-1	3	4	0.514164525031505
GCCGCA-2	2	3	0.360013845204247
GCCGCG-0	1	4	0.218156009803171
GCCGCT-0	1	4	-0.17898265552844
GCCGCT-1	1	4	-0.17898265552844
GCCGCT-2	1	3	-0.0454512629039174
GCCGG-0	6	22	0.292263981956892
GCCGG-1	4	24	-0.118316226818042
GCCGG-2	4	20	0.0358344530092161
GCCGGA-0	1	4	-0.17898265552844
GCCGGA-1	2	6	0.00333890126551463
GCCGGA-2	2	4	0.226482452579724
GCCGGG-0	3	4	0.911303190363116
GCCGGG-1	3	6	0.688159639048906
GCCGGT-1	1	6	-0.40212620684265
GCCGGT-2	2	4	0.226482452579724
GCCGT-0	5	22	-0.259025363201976
GCCGT-1	7	24	-0.0454512629039174
GCCGT-2	7	20	0.108699416923341
GCCGTA-0	1	7	-0.497436386646975
GCCGTA-2	2	7	-0.0919712785388102
GCCGTC-1	1	5	0.100372974146787
GCCGTC-2	2	7	0.3051673867928
GCCGTG-0	4	7	0.815993010558791
GCCGTG-2	1	7	-0.100297721315364
GCCGTT-0	2	7	-0.0919712785388102
GCCGTT-1	4	5	0.619525040689332
GCCGTT-2	2	7	-0.0919712785388102
GCCT-0	57	215	-0.121317013678631
GCCT-1	50	150	0.102184735902147
GCCT-2	80	229	0.150722406698189
GCCTA-0	16	80	-0.390291749195647
GCCTA-1	6	57	-0.957652009526547
GCCTA-2	6	50	-0.83576219191751
GCCTAA-0	3	6	0.291020973717296
GCCTAA-1	3	16	-0.40212620684265
GCCTAC-0	1	6	-0.00498754151103905
GCCTAC-1	7	16	0.688159639048906
GCCTAC-2	2	6	0.400477566597125
GCCTAG-0	1	6	-0.00498754151103905
GCCTAG-1	1	16	-0.698134722070984
GCCTAT-0	1	6	-0.40212620684265
GCCTAT-1	5	16	0.00333890126551463
GCCTAT-2	4	6	0.514164525031505
GCCTC-0	19	80	0.169365845633738
GCCTC-1	18	57	0.43801548591619
GCCTC-2	9	50	-0.0819485826471675
GCCTCA-0	5	9	0.434121817357969
GCCTCA-1	4	19	-0.318744597903599
GCCTCA-2	4	18	-0.274292835332765
GCCTCC-0	1	9	-0.26735180597853
GCCTCC-1	8	19	0.666180732330131
GCCTCC-2	5	18	0.3051673867928
GCCTCG-0	2	9	0.138113302129634
GCCTCG-2	4	18	0.122845829998846
GCCTCT-0	1	9	-0.664490471310141
GCCTCT-1	7	19	0.151259031342137
GCCTCT-2	5	18	-0.0919712785388102
GCCTG-0	16	80	0.00684691613596366
GCCTG-1	7	57	-0.426981951570414
GCCTG-2	11	50	0.100372974146787
GCCTGA-0	4	11	0.108699416923341
GCCTGA-1	3	16	-0.40212620684265
GCCTGC-0	3	11	0.282694530940742
GCCTGC-1	7	16	0.688159639048906
GCCTGC-2	2	7	0.3051673867928
GCCTGG-0	2	11	-0.00498754151103905
GCCTGG-1	3	16	-0.00498754151103905
GCCTGG-2	5	7	0.998314567352746
GCCTGT-0	2	11	-0.40212620684265
GCCTGT-1	3	16	-0.40212620684265
GCCTT-0	29	80	0.177692288410292
GCCTT-1	26	57	0.392274707422469
GCCTT-2	24	50	0.437203483895377
GCCTTA-0	2	24	-1.02628051591564
GCCTTA-1	1	29	-1.59604867531508
GCCTTA-2	4	26	-0.584447763636604
GCCTTC-0	9	24	0.574830953741903
GCCTTC-1	4	29	-0.282619278109319
GCCTTC-2	5	26	-0.00498754151103905
GCCTTG-0	7	24	0.351687402427693
GCCTTG-1	5	29	-0.100297721315364
GCCTTG-2	9	26	0.505838082254952
GCCTTT-0	6	24	-0.17898265552844
GCCTTT-1	19	29	0.706536417678961
GCCTTT-2	8	26	0.00333890126551463
GCG-0	89	911	-0.714664024022195
GCG-1	86	1010	-0.851299694573484
GCG-2	98	1311	-0.982021723554214
GCGA-0	31	98	0.0480747951069062
GCGA-1	31	89	0.140448115237921
GCGA-2	32	86	0.204009596727666
GCGAA-0	5	32	-0.584447763636604
GCGAA-1	9	31	-0.0454512629039174
GCGAA-2	7	31	-0.268594814218127
GCGAAA-1	2	5	0.108699416923341
GCGAAA-2	3	9	0.0286567092498046
GCGAAC-0	3	7	0.592849459244581
GCGAAC-1	2	5	0.505838082254952
GCGAAC-2	2	9	0.138113302129634
GCGAAG-0	2	7	0.3051673867928
GCGAAG-1	1	5	0.100372974146787
GCGAAG-2	3	9	0.425795374581415
GCGAAT-0	2	7	-0.0919712785388102
GCGAAT-2	1	9	-0.664490471310141
GCGAC-0	4	32	-0.369630655098948
GCGAC-1	7	31	0.128543851113483
GCGAC-2	2	31	-0.852285401898243
GCGACA-1	1	4	-0.17898265552844
GCGACA-2	3	7	0.195710793912971
GCGACC-1	1	4	0.218156009803171
GCGACC-2	2	7	0.3051673867928
GCGACG-1	1	4	0.218156009803171
GCGACT-0	2	2	0.514164525031505
GCGACT-1	1	4	-0.17898265552844
GCGACT-2	2	7	-0.0919712785388102
GCGAG-0	6	32	-0.0331584184777355
GCGAG-1	9	31	0.351687402427693
GCGAG-2	11	31	0.534008959221648
GCGAGA-0	6	11	0.445171653544554
GCGAGA-1	2	6	0.00333890126551463
GCGAGA-2	3	9	0.0286567092498046
GCGAGC-0	3	11	0.282694530940742
GCGAGC-1	1	6	-0.00498754151103905
GCGAGC-2	3	9	0.425795374581415
GCGAGG-0	1	11	-0.410452649619203
GCGAGG-2	1	9	-0.26735180597853
GCGAGT-0	1	11	-0.807591314950814
GCGAGT-1	3	6	0.291020973717296
GCGAGT-2	2	9	-0.259025363201976
GCGAT-0	17	32	0.514164525031505
GCGAT-1	6	31	-0.40212620684265
GCGAT-2	11	31	0.136870293890037
GCGATA-0	2	11	-0.40212620684265
GCGATA-2	2	6	0.00333890126551463
GCGATC-0	2	11	-0.00498754151103905
GCGATC-1	7	17	0.639369474879474
GCGATG-0	5	11	0.688159639048906
GCGATG-1	5	17	0.351687402427693
GCGATG-2	1	6	-0.00498754151103905
GCGATT-0	2	11	-0.40212620684265
GCGATT-1	5	17	-0.0454512629039174
GCGATT-2	3	6	0.291020973717296
GCGC-0	9	98	-0.717937349367164
GCGC-1	12	89	-0.363199764768658
GCGC-2	10	86	-0.497464026608833
GCGCA-0	1	10	-0.738598443463863
GCGCA-1	4	9	0.251800260564014
GCGCA-2	4	12	0.0441608957857698
GCGCAA-0	2	4	0.226482452579724
GCGCAA-2	2	4	0.226482452579724
GCGCAC-0	1	4	0.218156009803171
GCGCAG-2	1	4	0.218156009803171
GCGCAT-0	1	4	-0.17898265552844
GCGCAT-1	1	1	0.291020973717296
GCGCAT-2	1	4	-0.17898265552844
GCGCC-0	6	10	0.911303190363116
GCGCC-1	2	9	0.138113302129634
GCGCC-2	6	12	0.777771797738593
GCGCCA-0	1	6	-0.40212620684265
GCGCCA-1	1	6	-0.40212620684265
GCGCCA-2	1	2	0.108699416923341
GCGCCG-0	2	6	0.400477566597125
GCGCCG-1	1	6	-0.00498754151103905
GCGCCT-0	3	6	0.291020973717296
GCGCCT-1	4	6	0.514164525031505
GCGCCT-2	1	2	0.108699416923341
GCGCT-0	2	10	-0.333133335355698
GCGCT-1	3	9	0.0286567092498046
GCGCT-2	2	12	-0.466664727980221
GCGCTA-2	1	3	-0.0454512629039174
GCGCTC-1	1	2	0.505838082254952
GCGCTG-0	1	2	0.505838082254952
GCGCTG-2	2	3	0.757152510535858
GCGCTT-0	1	2	0.108699416923341
GCGCTT-1	1	2	0.108699416923341
GCGG-0	32	98	0.47598511910527
GCGG-1	21	89	0.162893331128121
GCGG-2	17	86	-0.00498754151103905
GCGGA-0	6	17	0.108699416923341
GCGGA-1	10	32	0.0216880399337113
GCGGA-2	3	21	-0.625269758156859
GCGGAA-1	3	6	0.291020973717296
GCGGAA-2	4	10	0.177692288410292
GCGGAC-0	1	3	0.351687402427693
GCGGAC-1	1	6	-0.00498754151103905
GCGGAC-2	3	10	0.351687402427693
GCGGAG-0	2	3	0.757152510535858
GCGGAG-1	1	6	-0.00498754151103905
GCGGAG-2	2	10	0.0640053299759122
GCGGAT-1	1	6	-0.40212620684265
GCGGAT-2	1	10	-0.738598443463863
GCGGC-0	5	17	0.351687402427693
GCGGC-1	4	32	-0.369630655098948
GCGGC-2	4	21	-0.00498754151103905
GCGGCA-0	1	4	-0.17898265552844
GCGGCA-1	2	5	0.108699416923341
GCGGCC-0	1	4	0.218156009803171
GCGGCC-2	1	4	0.218156009803171
GCGGCG-0	1	4	0.218156009803171
GCGGCT-0	1	4	-0.17898265552844
GCGGCT-1	3	5	0.396381489375122
GCGGCT-2	3	4	0.514164525031505
GCGGG-0	1	17	-0.746924886240417
GCGGG-1	11	32	0.505838082254952
GCGGG-2	3	21	-0.228131092825249
GCGGGA-1	1	1	0.291020973717296
GCGGGA-2	7	11	0.578703046169077
GCGGGC-0	1	3	0.351687402427693
GCGGGG-0	1	3	0.351687402427693
GCGGGG-2	4	11	0.505838082254952
GCGGGT-0	1	3	-0.0454512629039174
GCGGT-0	5	17	-0.0454512629039174
GCGGT-1	7	32	-0.296765691184823
GCGGT-2	11	21	0.47334253051125
GCGGTA-0	7	11	0.578703046169077
GCGGTA-2	3	7	0.195710793912971
GCGGTC-1	3	5	0.793520154706732
GCGGTG-0	3	11	0.282694530940742
GCGGTG-1	2	5	0.505838082254952
GCGGTG-2	1	7	-0.100297721315364
GCGGTT-0	1	11	-0.807591314950814
GCGGTT-2	3	7	0.195710793912971
GCGT-0	24	98	-0.19878528282462
GCGT-1	25	89	-0.0671912495403233
GCGT-2	27	86	0.0397065454363896
GCGTA-0	13	27	0.412381830721563
GCGTA-1	2	24	-1.02628051591564
GCGTA-2	7	25	-0.0805425827151874
GCGTAA-0	3	7	0.195710793912971
GCGTAA-1	9	13	0.67668345452928
GCGTAG-0	2	7	0.3051673867928
GCGTAG-1	1	13	-0.535615792573209
GCGTAT-0	2	7	-0.0919712785388102
GCGTAT-1	3	13	-0.239607277344875
GCGTAT-2	2	2	0.514164525031505
GCGTC-0	4	27	-0.220098921127985
GCGTC-1	2	24	-0.629141850584033
GCGTC-2	7	25	0.316596082616423
GCGTCA-1	1	4	-0.17898265552844
GCGTCC-0	1	7	-0.100297721315364
GCGTCC-1	2	4	0.623621117911335
GCGTCT-0	6	7	0.755326581848393
GCGTCT-1	1	4	-0.17898265552844
GCGTCT-2	2	2	0.514164525031505
GCGTG-0	6	27	0.116373315493228
GCGTG-1	8	24	0.469470438084077
GCGTG-2	7	25	0.316596082616423
GCGTGA-0	2	7	-0.0919712785388102
GCGTGA-1	2	6	0.00333890126551463
GCGTGC-2	1	8	-0.187309098304994
GCGTGG-0	4	7	0.815993010558791
GCGTGG-1	3	6	0.688159639048906
GCGTGG-2	6	8	1.06545387019037
GCGTGT-0	1	7	-0.497436386646975
GCGTGT-1	1	6	-0.40212620684265
GCGTGT-2	1	8	-0.584447763636604
GCGTT-0	4	27	-0.617237586459595
GCGTT-1	12	24	0.440056552877783
GCGTT-2	4	25	-0.550546211960923
GCGTTA-0	1	4	-0.17898265552844
GCGTTA-2	1	12	-0.872129836088385
GCGTTC-1	1	4	0.218156009803171
GCGTTC-2	1	12	-0.474991170756775
GCGTTG-0	2	4	0.623621117911335
GCGTTG-1	2	4	0.623621117911335
GCGTTG-2	7	12	0.911303190363116
GCGTTT-0	1	4	-0.17898265552844
GCGTTT-1	1	4	-0.17898265552844
GCGTTT-2	3	12	-0.17898265552844
GCT-0	273	911	0.00151574670399945
GCT-1	342	1010	0.123383968606262
GCT-2	476	1311	0.193236251867927
GCTA-0	122	476	-0.154290042938069
GCTA-1	42	273	-0.655505684902325
GCTA-2	82	342	-0.220286461669676
GCTAA-0	28	82	0.120260239324417
GCTAA-1	65	122	0.560684540666398
GCTAAA-1	8	28	-0.0611996198720566
GCTAAA-2	21	65	0.0642476543525071
GCTAAC-1	3	28	-0.474991170756775
GCTAAC-2	3	65	-1.24336177255431
GCTAAG-1	10	28	0.536609740921705
GCTAAG-2	25	65	0.628440404347284
GCTAAT-1	7	28	-0.17898265552844
GCTAAT-2	16	65	-0.193581454949593
GCTAC-0	17	82	0.0404748325657183
GCTAC-1	14	122	-0.523781334926207
GCTAC-2	17	42	0.666180732330131
GCTACA-0	12	17	0.727738625329564
GCTACA-1	7	17	0.242230809547863
GCTACA-2	4	14	-0.0736221398706137
GCTACC-0	1	17	-0.746924886240417
GCTACC-1	3	17	-0.0537777056804712
GCTACC-2	1	14	-0.592774206413158
GCTACG-0	3	17	-0.0537777056804712
GCTACG-1	2	17	-0.341459778132252
GCTACG-2	3	14	0.100372974146787
GCTACT-0	1	17	-1.14406355157203
GCTACT-1	5	17	-0.0454512629039174
GCTACT-2	6	14	0.262850096750599
GCTAG-0	21	82	0.241145528027869
GCTAG-1	20	122	-0.187309098304994
GCTAGA-1	6	21	-0.0656539702214367
GCTAGA-2	7	20	0.108699416923341
GCTAGC-1	10	21	0.783469818853231
GCTAGC-2	7	20	0.505838082254952
GCTAGG-1	2	21	-0.51581316527703
GCTAGG-2	3	20	-0.187309098304994
GCTAGT-1	3	21	-0.625269758156859
GCTAGT-2	3	20	-0.584447763636604
GCTAT-0	16	82	-0.413822246605841
GCTAT-1	23	122	-0.450916371012082
GCTAT-2	25	42	0.636766847123838
GCTATA-0	2	25	-1.06137183572691
GCTATA-2	6	23	-0.142615011357565
GCTATC-0	9	25	0.539739633930633
GCTATC-1	7	16	0.688159639048906
GCTATC-2	5	23	0.100372974146787
GCTATG-0	11	25	0.722061190724587
GCTATG-1	2	16	-0.29266961396282
GCTATG-2	7	23	0.388055046598568
GCTATT-0	3	25	-0.773689763275133
GCTATT-1	7	16	0.291020973717296
GCTATT-2	5	23	-0.296765691184823
GCTC-0	92	476	-0.0367362398256193
GCTC-1	70	273	0.243112741777038
GCTC-2	59	342	-0.147643841912562
GCTCA-0	24	59	0.283052804068119
GCTCA-1	26	92	-0.0611996198720566
GCTCA-2	28	70	0.270542442373755
GCTCAA-0	12	28	0.306525160253261
GCTCAA-1	8	24	0.0723317727524661
GCTCAA-2	15	26	0.578703046169077
GCTCAC-0	3	28	-0.474991170756775
GCTCAC-1	4	24	-0.118316226818042
GCTCAC-2	2	26	-0.698134722070984
GCTCAG-0	5	28	-0.0695260626486103
GCTCAG-1	8	24	0.469470438084077
GCTCAG-2	4	26	-0.187309098304994
GCTCAT-0	8	28	-0.0611996198720566
GCTCAT-1	4	24	-0.515454892149653
GCTCAT-2	5	26	-0.40212620684265
GCTCC-0	9	59	-0.236099262474426
GCTCC-1	11	92	-0.474991170756775
GCTCC-2	20	70	0.344907715442314
GCTCCA-0	12	20	0.594207232705042
GCTCCA-1	2	9	-0.259025363201976
GCTCCA-2	4	11	0.108699416923341
GCTCCC-0	6	20	0.372306689630429
GCTCCC-1	2	9	0.138113302129634
GCTCCC-2	5	11	0.688159639048906
GCTCCG-0	1	20	-0.880456278864939
GCTCCT-0	1	20	-1.27759494419655
GCTCCT-1	5	9	0.434121817357969
GCTCCT-2	2	11	-0.40212620684265
GCTCG-0	8	59	-0.341459778132252
GCTCG-1	7	92	-0.880456278864939
GCTCG-2	4	70	-1.09017680984701
GCTCGA-0	1	4	-0.17898265552844
GCTCGA-1	1	8	-0.584447763636604
GCTCGA-2	4	7	0.41885434522718
GCTCGC-0	1	4	0.218156009803171
GCTCGC-1	4	8	0.728981633569161
GCTCGC-2	1	7	-0.100297721315364
GCTCGG-0	1	4	0.218156009803171
GCTCGG-1	1	8	-0.187309098304994
GCTCGG-2	1	7	-0.100297721315364
GCTCGT-0	1	4	-0.17898265552844
GCTCGT-1	2	8	-0.17898265552844
GCTCGT-2	1	7	-0.497436386646975
GCTCT-0	17	59	-0.0454512629039174
GCTCT-1	48	92	0.534783812234241
GCTCT-2	18	70	-0.152314408446279
GCTCTA-0	4	18	-0.274292835332765
GCTCTA-1	3	17	-0.450916371012082
GCTCTA-2	11	48	-0.259025363201976
GCTCTC-0	4	18	0.122845829998846
GCTCTC-1	8	17	0.757152510535858
GCTCTC-2	4	48	-0.737355435224266
GCTCTG-0	6	18	0.459318066620059
GCTCTG-1	2	17	-0.341459778132252
GCTCTG-2	15	48	0.425795374581415
GCTCTT-0	4	18	-0.274292835332765
GCTCTT-1	4	17	-0.227772819697872
GCTCTT-2	18	48	0.200506966176464
GCTG-0	133	476	0.328504066972036
GCTG-1	52	273	-0.0492752217121554
GCTG-2	89	342	0.257821266195602
GCTGA-0	47	89	0.545913223346086
GCTGA-1	57	133	0.347773790309745
GCTGAA-1	16	47	0.108699416923341
GCTGAA-2	26	57	0.392274707422469
GCTGAC-1	8	47	-0.130150684465045
GCTGAC-2	5	57	-0.714664024022195
GCTGAG-1	6	47	-0.381465112745951
GCTGAG-2	11	57	-0.0215168434622497
GCTGAT-1	17	47	0.16585783076329
GCTGAT-2	15	57	-0.130973436342079
GCTGC-0	23	89	0.249904708117751
GCTGC-1	23	133	-0.137476724557118
GCTGC-2	21	52	0.670141133546228
GCTGCA-0	7	21	0.067877422403086
GCTGCA-1	6	23	-0.142615011357565
GCTGCA-2	8	23	0.108699416923341
GCTGCC-0	4	21	-0.00498754151103905
GCTGCC-1	7	23	0.388055046598568
GCTGCC-2	6	23	0.254523653974045
GCTGCG-0	2	21	-0.51581316527703
GCTGCG-1	2	23	-0.592774206413158
GCTGCT-0	5	21	-0.219804650048695
GCTGCT-1	8	23	0.108699416923341
GCTGCT-2	9	23	0.214059932581167
GCTGG-0	8	89	-0.730924544893975
GCTGG-1	30	133	0.118456649580082
GCTGG-2	20	52	0.623621117911335
GCTGGA-0	9	20	0.331842968237551
GCTGGA-1	6	8	0.668315204858764
GCTGGA-2	13	30	0.320008510590548
GCTGGC-0	2	20	-0.474991170756775
GCTGGC-2	3	30	-0.535615792573209
GCTGGG-0	6	20	0.372306689630429
GCTGGG-1	1	8	-0.187309098304994
GCTGGG-2	4	30	-0.312472241259
GCTGGT-0	3	20	-0.584447763636604
GCTGGT-1	1	8	-0.584447763636604
GCTGGT-2	10	30	0.0788464537736598
GCTGT-0	11	89	-0.840381137773805
GCTGT-1	23	133	-0.534615389888729
GCTGT-2	11	52	-0.333133335355698
GCTGTA-0	3	11	-0.114444134390869
GCTGTA-1	3	11	-0.114444134390869
GCTGTA-2	4	23	-0.479087247978778
GCTGTC-0	3	11	0.282694530940742
GCTGTC-2	7	23	0.388055046598568
GCTGTG-1	1	11	-0.410452649619203
GCTGTG-2	6	23	0.254523653974045
GCTGTT-0	5	11	0.291020973717296
GCTGTT-1	7	11	0.578703046169077
GCTGTT-2	6	23	-0.142615011357565
GCTT-0	127	476	-0.114444134390869
GCTT-1	109	273	0.283774565196528
GCTT-2	112	342	0.0882607492460668
GCTTA-0	17	112	-0.655906727618749
GCTTA-1	12	127	-1.10293626014816
GCTTA-2	24	109	-0.301200288252689
GCTTAA-0	6	24	-0.17898265552844
GCTTAA-1	6	17	0.108699416923341
GCTTAC-0	3	24	-0.341459778132252
GCTTAC-1	4	17	0.169365845633738
GCTTAC-2	3	12	0.218156009803171
GCTTAG-0	4	24	-0.118316226818042
GCTTAG-1	6	17	0.505838082254952
GCTTAT-0	11	24	0.360013845204247
GCTTAT-1	1	17	-1.14406355157203
GCTTAT-2	9	12	0.737308076345715
GCTTC-0	26	112	0.146697045821026
GCTTC-1	21	127	-0.179704498919774
GCTTC-2	17	109	-0.232565689893115
GCTTCA-0	6	17	0.108699416923341
GCTTCA-1	9	26	0.108699416923341
GCTTCA-2	13	21	0.627493210338509
GCTTCC-0	5	17	0.351687402427693
GCTTCC-1	6	26	0.149163138316219
GCTTCC-2	3	21	-0.228131092825249
GCTTCG-0	3	17	-0.0537777056804712
GCTTCG-1	3	26	-0.410452649619203
GCTTCG-2	2	21	-0.51581316527703
GCTTCT-0	3	17	-0.450916371012082
GCTTCT-1	8	26	0.00333890126551463
GCTTCT-2	3	21	-0.625269758156859
GCTTG-0	43	112	0.635049813734958
GCTTG-1	31	127	0.194988950521636
GCTTG-2	25	109	0.135159090232203
GCTTGA-0	7	25	-0.0805425827151874
GCTTGA-1	14	43	0.0652143049836023
GCTTGC-0	5	25	0.0289140101646421
GCTTGC-1	5	43	-0.453937761558942
GCTTGC-2	4	31	-0.341459778132252
GCTTGG-0	4	25	-0.153407546629312
GCTTGG-1	11	43	0.239209419001003
GCTTGG-2	20	31	1.09362474715707
GCTTGT-0	9	25	0.142600968599022
GCTTGT-1	13	43	-0.00377856650334938
GCTTGT-2	7	31	-0.268594814218127
GCTTT-0	26	112	-0.250441619510585
GCTTT-1	63	127	0.490997465749971
GCTTT-2	43	109	0.264113520797371
GCTTTA-0	6	43	-0.696925747063295
GCTTTA-1	4	26	-0.584447763636604
GCTTTA-2	15	63	-0.224792191559734
GCTTTC-0	10	43	0.152198042011373
GCTTTC-1	11	26	0.688159639048906
GCTTTC-2	13	63	0.0388150811473537
GCTTTG-0	20	43	0.798825206936426
GCTTTG-1	2	26	-0.698134722070984
GCTTTG-2	17	63	0.29012950942826
GCTTTT-0	7	43	-0.563394354438772
GCTTTT-1	9	26	0.108699416923341
GCTTTT-2	18	63	-0.052941934633075
GG-0	1646	5962	0.317329136026008
GG-1	1437	7526	-0.051191411589886
GG-2	1225	4846	0.229228503487689
GGA-0	456	1225	0.218038986919621
GGA-1	690	1646	0.336920962464494
GGA-2	554	1437	0.253187223338363
GGAA-0	211	554	0.239539017882152
GGAA-1	190	456	0.32835864415494
GGAA-2	198	690	-0.0418554301908616
GGAAA-0	78	198	0.268491860657267
GGAAA-1	90	211	0.347533183980638
GGAAA-2	82	190	0.35829415432472
GGAAAA-0	39	82	0.441843863451879
GGAAAA-1	38	78	0.464154104456844
GGAAAA-2	38	90	0.327578569451093
GGAAAC-0	10	82	-0.452001652532076
GGAAAC-1	5	78	-1.01050940711314
GGAAAC-2	9	90	-0.636259318352897
GGAAAG-0	25	82	0.408199612691035
GGAAAG-1	19	78	0.193463397212799
GGAAAG-2	33	90	0.587516113269219
GGAAAT-0	8	82	-1.04981101332584
GGAAAT-1	16	78	-0.366194197616586
GGAAAT-2	10	90	-0.938087803880183
GGAAC-0	29	198	-0.302619944815988
GGAAC-1	15	211	-0.99359893496482
GGAAC-2	24	190	-0.444531963272066
GGAACA-0	9	24	0.177692288410292
GGAACA-1	11	29	0.195710793912971
GGAACA-2	10	15	0.660767999223381
GGAACC-0	2	24	-0.629141850584033
GGAACC-1	4	29	-0.282619278109319
GGAACC-2	1	15	-0.646841427683434
GGAACG-0	8	24	0.469470438084077
GGAACG-1	2	29	-0.793444901875309
GGAACG-2	2	15	-0.24137631957527
GGAACT-0	5	24	-0.333133335355698
GGAACT-1	12	29	0.275753501586507
GGAACT-2	2	15	-0.63851498490688
GGAAG-0	54	198	0.303515858754328
GGAAG-1	69	211	0.482307584844757
GGAAG-2	39	190	0.0254716659736694
GGAAGA-0	19	39	0.441843863451879
GGAAGA-1	33	54	0.673229219661193
GGAAGA-2	11	69	-0.59824108576894
GGAAGC-0	6	39	-0.210839595715188
GGAAGC-1	4	54	-0.846554727189258
GGAAGC-2	17	69	0.204362687670835
GGAAGG-0	6	39	-0.210839595715188
GGAAGG-1	6	54	-0.510082490568045
GGAAGG-2	14	69	0.0220411308768802
GGAAGT-0	8	39	-0.356663832765892
GGAAGT-1	11	54	-0.368224655166968
GGAAGT-2	27	69	0.249056774618263
GGAAT-0	35	198	-0.517437053353644
GGAAT-1	37	211	-0.525740162809826
GGAAT-2	45	190	-0.231905056982783
GGAATA-0	7	45	-0.60506705083934
GGAATA-1	3	35	-1.06995557941831
GGAATA-2	7	37	-0.426818819433021
GGAATC-0	4	45	-0.677932014753465
GGAATC-1	8	35	0.138113302129634
GGAATC-2	4	37	-0.499683783347146
GGAATG-0	25	45	0.970726610833917
GGAATG-1	11	35	0.425795374581415
GGAATG-2	19	37	0.886610577772744
GGAATT-0	9	45	-0.38192349952513
GGAATT-1	13	35	0.182807389077063
GGAATT-2	7	37	-0.426818819433021
GGAC-0	73	554	-0.41584349825408
GGAC-1	41	456	-0.789106500276711
GGAC-2	103	690	-0.293630690442371
GGACA-0	48	103	0.426303169240171
GGACA-1	25	73	0.121602821759249
GGACA-2	21	41	0.491691669179447
GGACAA-0	9	21	0.291020973717296
GGACAA-1	21	48	0.347110440368339
GGACAA-2	8	25	0.0372404529411961
GGACAC-0	1	21	-0.921278273385194
GGACAC-1	8	48	-0.149568770322147
GGACAC-2	4	25	-0.153407546629312
GGACAG-0	7	21	0.465016087734696
GGACAG-1	9	48	-0.0442082546643203
GGACAG-2	3	25	-0.376551097943522
GGACAT-0	4	21	-0.40212620684265
GGACAT-1	10	48	-0.346036740191606
GGACAT-2	10	25	0.237911148403347
GGACC-0	25	103	0.189718074482637
GGACC-1	6	73	-0.793444901875309
GGACC-2	3	41	-0.815917757727368
GGACCA-0	1	3	-0.0454512629039174
GGACCA-1	16	25	0.673229219661193
GGACCA-2	3	6	0.291020973717296
GGACCC-0	1	3	0.351687402427693
GGACCC-1	3	25	-0.376551097943522
GGACCC-2	2	6	0.400477566597125
GGACCG-1	3	25	-0.376551097943522
GGACCG-2	1	6	-0.00498754151103905
GGACCT-0	1	3	-0.0454512629039174
GGACCT-1	3	25	-0.773689763275133
GGACG-0	12	103	-0.503429106077308
GGACG-1	4	73	-1.12991713849652
GGACG-2	7	41	-0.122770577167423
GGACGA-0	4	7	0.41885434522718
GGACGA-1	7	12	0.514164525031505
GGACGA-2	1	4	-0.17898265552844
GGACGC-1	3	12	0.218156009803171
GGACGC-2	1	4	0.218156009803171
GGACGG-0	3	7	0.592849459244581
GGACGG-1	1	12	-0.474991170756775
GGACGG-2	1	4	0.218156009803171
GGACGT-1	1	12	-0.872129836088385
GGACGT-2	1	4	-0.17898265552844
GGACT-0	18	103	-0.521078149704015
GGACT-1	38	73	0.527067929867413
GGACT-2	10	41	-0.201455511380499
GGACTA-0	3	10	-0.0454512629039174
GGACTA-1	4	18	-0.274292835332765
GGACTA-2	3	38	-1.14406355157203
GGACTC-0	1	10	-0.341459778132252
GGACTC-1	2	18	-0.387979793767145
GGACTC-2	4	38	-0.523781334926207
GGACTG-0	2	10	0.0640053299759122
GGACTG-1	5	18	0.3051673867928
GGACTG-2	16	38	0.699994096695909
GGACTT-0	3	10	-0.0454512629039174
GGACTT-1	7	18	0.195710793912971
GGACTT-2	15	38	0.242230809547863
GGAG-0	155	554	0.329947415791287
GGAG-1	87	456	-0.049439304081873
GGAG-2	166	690	0.179972222833012
GGAGA-0	74	166	0.389001382077499
GGAGA-1	42	155	-0.100392380935218
GGAGA-2	28	87	0.0637480290610745
GGAGAA-0	4	28	-0.648986284774175
GGAGAA-1	22	74	-0.0139029051689914
GGAGAA-2	17	42	0.26904206699852
GGAGAC-0	3	28	-0.474991170756775
GGAGAC-1	5	74	-0.960498986538475
GGAGAG-0	9	28	0.44129956111738
GGAGAG-1	16	74	0.0809548882896857
GGAGAG-2	14	42	0.483859175536176
GGAGAT-0	12	28	0.306525160253261
GGAGAT-1	31	74	0.316338781701585
GGAGAT-2	11	42	-0.136423041109644
GGAGC-0	30	166	-0.0973608616420544
GGAGC-1	19	155	-0.468721557743179
GGAGC-2	14	87	-0.198358934491579
GGAGCA-0	5	14	0.108699416923341
GGAGCA-1	10	30	0.0788464537736598
GGAGCA-2	9	19	0.374402582656347
GGAGCC-0	1	14	-0.592774206413158
GGAGCC-1	2	30	-0.82329786502499
GGAGCC-2	3	19	-0.144749483886198
GGAGCG-0	2	14	-0.187309098304994
GGAGCG-1	6	30	0.023999995362213
GGAGCG-2	3	19	-0.144749483886198
GGAGCT-0	6	14	0.262850096750599
GGAGCT-1	12	30	0.245900538436826
GGAGCT-2	4	19	-0.318744597903599
GGAGG-0	42	166	0.229852049566362
GGAGG-1	71	155	0.812212287718885
GGAGG-2	21	87	0.184633317764527
GGAGGA-0	6	21	-0.0656539702214367
GGAGGA-1	23	42	0.556724139450301
GGAGGA-2	29	71	0.291020973717296
GGAGGC-0	4	21	-0.00498754151103905
GGAGGC-1	8	42	-0.0269664482298143
GGAGGC-2	10	71	-0.315142469814879
GGAGGG-0	8	21	0.58279912339108
GGAGGG-1	6	42	-0.27828087651072
GGAGGG-2	16	71	0.120175601442967
GGAGGT-0	3	21	-0.625269758156859
GGAGGT-1	5	42	-0.829570221669589
GGAGGT-2	16	71	-0.276963063888644
GGAGT-0	20	166	-0.883964293735388
GGAGT-1	23	155	-0.683538666280835
GGAGT-2	24	87	-0.0846719760571985
GGAGTA-0	8	24	0.0723317727524661
GGAGTA-2	4	23	-0.479087247978778
GGAGTC-0	4	24	-0.118316226818042
GGAGTC-1	2	20	-0.474991170756775
GGAGTC-2	4	23	-0.0819485826471675
GGAGTG-0	6	24	0.218156009803171
GGAGTG-1	3	20	-0.187309098304994
GGAGTG-2	6	23	0.254523653974045
GGAGTT-0	6	24	-0.17898265552844
GGAGTT-1	15	20	0.801846597483286
GGAGTT-2	9	23	0.214059932581167
GGAT-0	114	554	-0.37211512842661
GGAT-1	138	456	0.0105591492390016
GGAT-2	223	690	0.076485796939686
GGATA-0	46	223	-0.367490710179893
GGATA-1	15	114	-0.790784196634433
GGATA-2	41	138	-0.0108457337264418
GGATAA-0	9	41	-0.296765691184823
GGATAA-1	15	46	0.067877422403086
GGATAC-0	4	41	-0.592774206413158
GGATAC-1	4	46	-0.698134722070984
GGATAC-2	2	15	-0.24137631957527
GGATAG-0	20	41	0.842310318876165
GGATAG-1	8	46	-0.110348057168865
GGATAT-0	8	41	-0.40212620684265
GGATAT-1	19	46	0.291020973717296
GGATAT-2	13	15	0.901930056040269
GGATC-0	34	223	-0.265151585068928
GGATC-1	18	114	-0.221795274376163
GGATC-2	13	138	-0.712319357062941
GGATCA-0	5	13	0.16585783076329
GGATCA-1	12	34	0.134674903326602
GGATCA-2	7	18	0.195710793912971
GGATCC-0	2	13	-0.130150684465045
GGATCC-1	6	34	-0.0872256397480113
GGATCC-2	4	18	0.122845829998846
GGATCG-0	4	13	0.380674939300946
GGATCG-1	6	34	-0.0872256397480113
GGATCG-2	4	18	0.122845829998846
GGATCT-0	2	13	-0.527289349796656
GGATCT-1	10	34	-0.0323791813365645
GGATCT-2	3	18	-0.497436386646975
GGATG-0	107	223	0.861631580565878
GGATG-1	25	114	0.0918622844788785
GGATG-2	37	138	0.286209473048186
GGATGA-0	4	37	-0.896822448678757
GGATGA-1	68	107	0.731888008876376
GGATGC-0	6	37	-0.163211546725933
GGATGC-1	9	107	-0.802494737395227
GGATGC-2	4	25	-0.153407546629312
GGATGG-0	25	37	1.14897484224024
GGATGG-1	7	107	-1.02563828870944
GGATGG-2	4	25	-0.153407546629312
GGATGT-0	2	37	-1.40764807244475
GGATGT-1	23	107	-0.324164665372938
GGATGT-2	17	25	0.730387633501141
GGATT-0	35	223	-0.634119373433842
GGATT-1	56	114	0.479678348960336
GGATT-2	47	138	0.122685658898081
GGATTA-0	8	47	-0.527289349796656
GGATTA-1	4	35	-0.846812028104096
GGATTA-2	10	56	-0.48913758383228
GGATTC-0	3	47	-0.941080900681374
GGATTC-1	9	35	0.24347381778746
GGATTC-2	9	56	-0.187309098304994
GGATTG-0	32	47	1.16913229966522
GGATTG-1	7	35	0.0203302664732508
GGATTG-2	15	56	0.282694530940742
GGATTT-0	4	47	-1.11507601469877
GGATTT-1	15	35	0.316338781701585
GGATTT-2	22	56	0.2484613592985
GGC-0	164	1225	-0.403560264742393
GGC-1	288	1646	-0.137653507859133
GGC-2	249	1437	-0.147181307214214
GGCA-0	139	249	0.615564639473235
GGCA-1	57	164	0.143790736734611
GGCA-2	112	288	0.257945722035509
GGCAA-0	45	112	0.282362910974181
GGCAA-1	60	139	0.355340939504855
GGCAA-2	21	57	0.187480294776455
GGCAAA-0	11	21	0.47334253051125
GGCAAA-1	9	45	-0.38192349952513
GGCAAA-2	11	60	-0.466664727980221
GGCAAC-0	2	21	-0.51581316527703
GGCAAC-1	10	45	0.110525345610805
GGCAAC-2	12	60	0.0105166450249261
GGCAAG-0	3	21	-0.228131092825249
GGCAAG-1	13	45	0.351687402427693
GGCAAG-2	25	60	0.703663825584872
GGCAAT-0	5	21	-0.219804650048695
GGCAAT-1	13	45	-0.0454512629039174
GGCAAT-2	12	60	-0.386622020306684
GGCAC-0	15	112	-0.376551097943522
GGCAC-1	8	139	-1.16116968200063
GGCAC-2	10	57	-0.108528220451879
GGCACA-0	4	10	0.177692288410292
GGCACA-1	5	15	0.0546321956530652
GGCACA-2	3	8	0.108699416923341
GGCACC-0	1	10	-0.341459778132252
GGCACG-0	1	10	-0.341459778132252
GGCACT-0	4	10	0.177692288410292
GGCACT-1	10	15	0.660767999223381
GGCACT-2	5	8	0.514164525031505
GGCAG-0	23	112	0.0289140101646421
GGCAG-1	33	139	0.167966265279315
GGCAG-2	12	57	0.0585258642112867
GGCAGA-0	4	12	0.0441608957857698
GGCAGA-1	9	23	0.214059932581167
GGCAGA-2	5	33	-0.611846737824719
GGCAGC-0	3	12	0.218156009803171
GGCAGC-1	8	23	0.505838082254952
GGCAGC-2	8	33	0.190757035615056
GGCAGG-0	3	12	0.218156009803171
GGCAGG-1	2	23	-0.592774206413158
GGCAGG-2	6	33	-0.0605573926658499
GGCAGT-0	2	12	-0.466664727980221
GGCAGT-1	4	23	-0.479087247978778
GGCAGT-2	14	33	0.304443994049436
GGCAT-0	29	112	-0.145081103852759
GGCAT-1	38	139	-0.0919712785388102
GGCAT-2	14	57	-0.19551195747965
GGCATA-0	2	14	-0.584447763636604
GGCATA-1	5	29	-0.497436386646975
GGCATA-2	8	38	-0.333133335355698
GGCATC-0	2	14	-0.187309098304994
GGCATC-1	8	29	0.3051673867928
GGCATC-2	6	38	-0.187309098304994
GGCATG-0	8	14	0.911303190363116
GGCATG-1	7	29	0.187384351136417
GGCATG-2	21	38	0.957823205998009
GGCATT-0	2	14	-0.584447763636604
GGCATT-1	9	29	0.0133892371190162
GGCATT-2	3	38	-1.14406355157203
GGCC-0	39	249	-0.240059663690523
GGCC-1	27	164	-0.187309098304994
GGCC-2	48	288	-0.180483133234594
GGCCA-0	24	48	0.474943811878224
GGCCA-1	18	39	0.390550569064329
GGCCA-2	17	27	0.663696259002469
GGCCAA-0	4	17	-0.227772819697872
GGCCAA-1	11	24	0.360013845204247
GGCCAA-2	8	18	0.313493829569354
GGCCAC-0	1	17	-0.746924886240417
GGCCAC-2	2	18	-0.387979793767145
GGCCAG-0	4	17	0.169365845633738
GGCCAG-1	3	24	-0.341459778132252
GGCCAG-2	3	18	-0.100297721315364
GGCCAT-0	8	17	0.360013845204247
GGCCAT-1	10	24	0.273002468214617
GGCCAT-2	5	18	-0.0919712785388102
GGCCC-0	7	48	-0.26735180597853
GGCCC-1	3	39	-0.770455383650611
GGCCC-2	3	27	-0.443242472442194
GGCCCA-0	3	3	0.647695917656028
GGCCCA-1	5	7	0.601175902021135
GGCCCC-2	1	3	0.351687402427693
GGCCCT-1	2	7	-0.0919712785388102
GGCCCT-2	2	3	0.360013845204247
GGCCG-0	4	48	-0.737355435224266
GGCCG-1	3	39	-0.770455383650611
GGCCG-2	1	27	-1.13638965300214
GGCCGA-0	1	1	0.291020973717296
GGCCGA-1	1	4	-0.17898265552844
GGCCGA-2	1	3	-0.0454512629039174
GGCCGC-1	1	4	0.218156009803171
GGCCGG-1	1	4	0.218156009803171
GGCCGT-1	1	4	-0.17898265552844
GGCCGT-2	2	3	0.360013845204247
GGCCT-0	13	48	-0.104874683374718
GGCCT-1	15	39	0.218700312137669
GGCCT-2	6	27	-0.280765349838382
GGCCTA-2	1	15	-1.04398009301504
GGCCTC-0	3	6	0.688159639048906
GGCCTC-1	3	13	0.157531387986736
GGCCTG-0	2	6	0.400477566597125
GGCCTG-1	1	13	-0.535615792573209
GGCCTG-2	2	15	-0.24137631957527
GGCCTT-0	1	6	-0.40212620684265
GGCCTT-1	9	13	0.67668345452928
GGCCTT-2	12	15	0.827822083886547
GGCG-0	24	249	-0.710063292936258
GGCG-1	21	164	-0.428471155121882
GGCG-2	25	288	-0.814206893323739
GGCGA-0	8	25	0.0372404529411961
GGCGA-1	3	24	-0.738598443463863
GGCGA-2	7	21	0.067877422403086
GGCGAA-0	2	7	-0.0919712785388102
GGCGAA-1	2	8	-0.17898265552844
GGCGAA-2	1	3	-0.0454512629039174
GGCGAC-0	1	7	-0.100297721315364
GGCGAC-1	3	8	0.505838082254952
GGCGAG-2	1	3	0.351687402427693
GGCGAT-0	4	7	0.41885434522718
GGCGAT-1	3	8	0.108699416923341
GGCGAT-2	1	3	-0.0454512629039174
GGCGC-0	4	25	-0.153407546629312
GGCGC-1	4	24	-0.118316226818042
GGCGC-2	2	21	-0.51581316527703
GGCGCA-1	2	4	0.226482452579724
GGCGCA-2	2	4	0.226482452579724
GGCGCC-1	1	4	0.218156009803171
GGCGCC-2	2	4	0.623621117911335
GGCGCT-0	2	2	0.514164525031505
GGCGCT-1	1	4	-0.17898265552844
GGCGG-0	8	25	0.434379118272807
GGCGG-1	10	24	0.670141133546228
GGCGG-2	4	21	-0.00498754151103905
GGCGGA-0	1	4	-0.17898265552844
GGCGGA-1	2	8	-0.17898265552844
GGCGGA-2	1	10	-0.738598443463863
GGCGGC-1	1	8	-0.187309098304994
GGCGGC-2	2	10	0.0640053299759122
GGCGGG-1	2	8	0.218156009803171
GGCGGG-2	1	10	-0.341459778132252
GGCGGT-0	3	4	0.514164525031505
GGCGGT-1	3	8	0.108699416923341
GGCGGT-2	6	10	0.514164525031505
GGCGT-0	3	25	-0.773689763275133
GGCGT-1	7	24	-0.0454512629039174
GGCGT-2	8	21	0.185660458059469
GGCGTA-0	4	8	0.331842968237551
GGCGTA-1	1	3	-0.0454512629039174
GGCGTA-2	2	7	-0.0919712785388102
GGCGTC-0	1	8	-0.187309098304994
GGCGTC-2	1	7	-0.100297721315364
GGCGTG-0	1	8	-0.187309098304994
GGCGTG-2	3	7	0.592849459244581
GGCGTT-0	2	8	-0.17898265552844
GGCGTT-1	2	3	0.360013845204247
GGCGTT-2	1	7	-0.497436386646975
GGCT-0	47	249	-0.454876772228179
GGCT-1	59	164	0.177692288410292
GGCT-2	103	288	0.174948802464542
GGCTA-0	26	103	-0.169680262866127
GGCTA-1	3	47	-1.33821956601298
GGCTA-2	15	59	-0.163234298560301
GGCTAA-0	2	15	-0.63851498490688
GGCTAA-1	9	26	0.108699416923341
GGCTAC-0	2	15	-0.24137631957527
GGCTAC-1	5	26	-0.00498754151103905
GGCTAG-0	5	15	0.451770860984676
GGCTAG-1	3	26	-0.410452649619203
GGCTAT-0	6	15	0.208782875480323
GGCTAT-1	9	26	0.108699416923341
GGCTAT-2	3	3	0.647695917656028
GGCTC-0	21	103	0.022663989819471
GGCTC-1	11	47	0.157531387986736
GGCTC-2	8	59	-0.341459778132252
GGCTCA-0	4	8	0.331842968237551
GGCTCA-1	6	21	-0.0656539702214367
GGCTCA-2	8	11	0.69648608182546
GGCTCC-1	3	21	-0.228131092825249
GGCTCC-2	2	11	-0.00498754151103905
GGCTCG-1	1	21	-0.921278273385194
GGCTCT-0	4	8	0.331842968237551
GGCTCT-1	11	21	0.47334253051125
GGCTCT-2	1	11	-0.807591314950814
GGCTG-0	25	103	0.189718074482637
GGCTG-1	11	47	0.157531387986736
GGCTG-2	9	59	-0.236099262474426
GGCTGA-0	5	9	0.434121817357969
GGCTGA-1	13	25	0.479073205220235
GGCTGC-0	2	9	0.138113302129634
GGCTGC-1	3	25	-0.376551097943522
GGCTGC-2	5	11	0.688159639048906
GGCTGG-0	1	9	-0.26735180597853
GGCTGG-1	4	25	-0.153407546629312
GGCTGG-2	1	11	-0.410452649619203
GGCTGT-0	1	9	-0.664490471310141
GGCTGT-1	5	25	-0.368224655166968
GGCTGT-2	5	11	0.291020973717296
GGCTT-0	31	103	0.000218773929270951
GGCTT-1	22	47	0.410980288796275
GGCTT-2	27	59	0.396381489375122
GGCTTA-0	1	27	-1.53352831833375
GGCTTA-1	1	31	-1.65488917533802
GGCTTA-2	2	22	-0.952172543761922
GGCTTC-0	6	27	0.116373315493228
GGCTTC-1	4	31	-0.341459778132252
GGCTTC-2	4	22	-0.0442082546643203
GGCTTG-0	13	27	0.809520496053174
GGCTTG-1	8	31	0.246326886769867
GGCTTG-2	7	22	0.425795374581415
GGCTTT-0	7	27	-0.14723395721386
GGCTTT-1	18	31	0.596402623268477
GGCTTT-2	9	22	0.251800260564014
GGG-0	370	1225	0.406696323964462
GGG-1	294	1646	-0.117104839631745
GGG-2	245	1437	-0.163310689144098
GGGA-0	90	245	0.200718315643593
GGGA-1	189	370	0.530079980337405
GGGA-2	115	294	0.263808410192411
GGGAA-0	48	115	0.320008510590548
GGGAA-1	43	90	0.448206557239708
GGGAA-2	52	189	-0.0850865697613131
GGGAAA-0	14	52	-0.109989784041489
GGGAAA-1	27	48	0.588272497185227
GGGAAA-2	28	43	0.724459933867866
GGGAAC-0	10	52	-0.0230060470137174
GGGAAC-1	1	48	-1.65364616709842
GGGAAG-0	15	52	0.351687402427693
GGGAAG-1	15	48	0.425795374581415
GGGAAG-2	13	43	0.393360098828261
GGGAAT-0	13	52	-0.17898265552844
GGGAAT-1	5	48	-0.952172543761922
GGGAAT-2	2	43	-1.5442236074505
GGGAC-0	12	115	-0.609723764726931
GGGAC-1	3	90	-1.55255005022705
GGGAC-2	26	189	-0.362402951977495
GGGACA-0	12	26	0.371063681390832
GGGACA-1	6	12	0.380633132406983
GGGACA-2	1	3	-0.0454512629039174
GGGACC-0	6	26	0.149163138316219
GGGACG-0	3	26	-0.410452649619203
GGGACT-0	5	26	-0.40212620684265
GGGACT-1	6	12	0.380633132406983
GGGACT-2	2	3	0.360013845204247
GGGAG-0	33	115	0.351687402427693
GGGAG-1	19	90	0.0568878622070484
GGGAG-2	49	189	0.253783187446322
GGGAGA-0	19	49	0.23275206559332
GGGAGA-1	9	33	-0.101021114058728
GGGAGA-2	6	19	0.0177276387176143
GGGAGC-0	12	49	0.199107814832476
GGGAGC-1	5	33	-0.214708072493108
GGGAGC-2	6	19	0.414866304049225
GGGAGG-0	9	49	-0.0632564496350148
GGGAGG-1	16	33	0.826745802335053
GGGAGG-2	2	19	-0.432431556337979
GGGAGT-0	9	49	-0.460395114966625
GGGAGT-1	3	33	-1.01731184593288
GGGAGT-2	5	19	-0.136423041109644
GGGAT-0	22	115	-0.436317571590929
GGGAT-1	25	90	-0.0778865386570711
GGGAT-2	62	189	0.0877562430780979
GGGATA-0	19	62	0.0133892371190162
GGGATA-1	3	22	-0.664490471310141
GGGATA-2	4	25	-0.550546211960923
GGGATC-0	12	62	-0.0202550136418276
GGGATC-1	4	22	-0.0442082546643203
GGGATC-2	1	25	-1.06969827850347
GGGATG-0	24	62	0.633671453764836
GGGATG-1	8	22	0.543578410237799
GGGATG-2	14	25	0.945204742038797
GGGATT-0	7	62	-0.902901494755139
GGGATT-1	7	22	0.0286567092498046
GGGATT-2	6	25	-0.21407397533971
GGGC-0	35	245	-0.329483587085536
GGGC-1	47	370	-0.44860441558358
GGGC-2	54	294	-0.0853099303498722
GGGCA-0	28	54	0.514164525031505
GGGCA-1	15	35	0.316338781701585
GGGCA-2	24	47	0.494361897735326
GGGCAA-0	14	24	0.583157396518457
GGGCAA-1	15	28	0.514164525031505
GGGCAA-2	4	15	-0.127689361140889
GGGCAC-0	1	24	-1.0346069586922
GGGCAC-1	3	28	-0.474991170756775
GGGCAC-2	2	15	-0.24137631957527
GGGCAG-0	3	24	-0.341459778132252
GGGCAG-1	3	28	-0.474991170756775
GGGCAG-2	4	15	0.269449304190721
GGGCAT-0	6	24	-0.17898265552844
GGGCAT-1	7	28	-0.17898265552844
GGGCAT-2	5	15	0.0546321956530652
GGGCC-0	9	54	-0.153407546629312
GGGCC-1	5	35	-0.26735180597853
GGGCC-2	9	47	-0.0247901688072188
GGGCCA-0	7	9	0.72180388980975
GGGCCA-1	6	9	0.588272497185227
GGGCCA-2	4	5	0.619525040689332
GGGCCC-1	1	9	-0.26735180597853
GGGCCG-0	1	9	-0.26735180597853
GGGCCG-1	2	9	0.138113302129634
GGGCCT-0	1	9	-0.664490471310141
GGGCCT-2	1	5	-0.296765691184823
GGGCG-0	10	54	-0.0580973668249876
GGGCG-2	3	47	-0.941080900681374
GGGCGA-0	1	3	-0.0454512629039174
GGGCGG-0	2	3	0.757152510535858
GGGCGG-1	6	10	0.911303190363116
GGGCGT-1	4	10	0.177692288410292
GGGCT-0	7	54	-0.773689763275133
GGGCT-1	15	35	0.316338781701585
GGGCT-2	11	47	-0.239607277344875
GGGCTA-0	3	11	-0.114444134390869
GGGCTA-1	1	7	-0.497436386646975
GGGCTA-2	5	15	0.0546321956530652
GGGCTC-0	5	11	0.688159639048906
GGGCTC-1	2	7	0.3051673867928
GGGCTC-2	1	15	-0.646841427683434
GGGCTG-1	2	7	0.3051673867928
GGGCTG-2	2	15	-0.24137631957527
GGGCTT-0	3	11	-0.114444134390869
GGGCTT-1	2	7	-0.0919712785388102
GGGCTT-2	7	15	0.342314268104846
GGGG-0	62	245	0.230132200849886
GGGG-1	40	370	-0.606233359787163
GGGG-2	42	294	-0.331442999888781
GGGGA-0	15	42	0.151259031342137
GGGGA-1	24	62	0.236532788433226
GGGGA-2	12	40	-0.0119285708652737
GGGGAA-0	7	12	0.514164525031505
GGGGAA-1	8	15	0.460097303761229
GGGGAA-2	6	24	-0.17898265552844
GGGGAC-0	1	12	-0.474991170756775
GGGGAC-1	1	15	-0.646841427683434
GGGGAC-2	1	24	-1.0346069586922
GGGGAG-1	3	15	0.0463057528765114
GGGGAG-2	4	24	-0.118316226818042
GGGGAT-0	4	12	0.0441608957857698
GGGGAT-1	3	15	-0.350832912455099
GGGGAT-2	13	24	0.514164525031505
GGGGC-0	9	42	0.0783940674280119
GGGGC-1	12	62	-0.0202550136418276
GGGGC-2	12	40	0.385210094466337
GGGGCA-0	1	12	-0.872129836088385
GGGGCA-1	4	9	0.251800260564014
GGGGCA-2	7	12	0.514164525031505
GGGGCC-0	4	12	0.44129956111738
GGGGCG-0	5	12	0.623621117911335
GGGGCT-0	2	12	-0.466664727980221
GGGGCT-1	5	9	0.434121817357969
GGGGCT-2	5	12	0.226482452579724
GGGGG-0	11	42	0.260715624221967
GGGGG-1	19	62	0.410527902450627
GGGGG-2	6	40	-0.233829113939887
GGGGGA-1	4	11	0.108699416923341
GGGGGA-2	8	19	0.26904206699852
GGGGGC-0	1	6	-0.00498754151103905
GGGGGC-1	1	11	-0.410452649619203
GGGGGC-2	6	19	0.414866304049225
GGGGGG-0	2	6	0.400477566597125
GGGGGG-1	6	11	0.842310318876165
GGGGGG-2	4	19	0.0783940674280119
GGGGGT-0	3	6	0.291020973717296
GGGGGT-2	1	19	-1.23503532977775
GGGGT-0	7	42	-0.541888149217808
GGGGT-1	7	62	-0.902901494755139
GGGGT-2	10	40	-0.17898265552844
GGGGTA-0	5	10	0.360013845204247
GGGGTA-2	2	7	-0.0919712785388102
GGGGTC-1	1	7	-0.100297721315364
GGGGTC-2	1	7	-0.100297721315364
GGGGTG-0	3	10	0.351687402427693
GGGGTG-2	2	7	0.3051673867928
GGGGTT-0	2	10	-0.333133335355698
GGGGTT-1	6	7	0.755326581848393
GGGGTT-2	2	7	-0.0919712785388102
GGGT-0	56	245	-0.267089923038707
GGGT-1	94	370	-0.16306720022254
GGGT-2	83	294	-0.0589649820706402
GGGTA-0	28	83	0.108699416923341
GGGTA-1	6	56	-0.941122707575337
GGGTA-2	23	94	-0.199601942731176
GGGTAA-0	8	23	0.108699416923341
GGGTAA-1	14	28	0.449626003893934
GGGTAC-0	3	23	-0.305092133961377
GGGTAC-1	3	28	-0.474991170756775
GGGTAC-2	4	6	0.911303190363116
GGGTAG-0	7	23	0.388055046598568
GGGTAG-1	6	28	0.0846246171786481
GGGTAT-0	5	23	-0.296765691184823
GGGTAT-1	5	28	-0.466664727980221
GGGTAT-2	2	6	0.00333890126551463
GGGTC-0	13	83	-0.222400418116264
GGGTC-1	14	56	0.218156009803171
GGGTC-2	19	94	0.0152151658064804
GGGTCA-0	7	19	0.151259031342137
GGGTCA-1	8	13	0.571322938871454
GGGTCA-2	4	14	-0.0736221398706137
GGGTCC-0	4	19	0.0783940674280119
GGGTCC-1	4	13	0.380674939300946
GGGTCC-2	2	14	-0.187309098304994
GGGTCG-0	1	19	-0.837896664446143
GGGTCG-2	1	14	-0.592774206413158
GGGTCT-0	7	19	0.151259031342137
GGGTCT-1	1	13	-0.93275445790482
GGGTCT-2	7	14	0.396381489375122
GGGTG-0	24	83	0.357418077136678
GGGTG-1	6	56	-0.543984042243726
GGGTG-2	26	94	0.315319758256818
GGGTGA-0	6	26	-0.247975527015391
GGGTGA-1	3	24	-0.738598443463863
GGGTGC-0	3	26	-0.410452649619203
GGGTGC-1	2	24	-0.629141850584033
GGGTGG-0	9	26	0.505838082254952
GGGTGG-1	18	24	1.2166848399143
GGGTGG-2	4	6	0.911303190363116
GGGTGT-0	8	26	0.00333890126551463
GGGTGT-1	1	24	-1.43174562402381
GGGTGT-2	2	6	0.00333890126551463
GGGTT-0	18	83	-0.314157433896692
GGGTT-1	30	56	0.546954347854496
GGGTT-2	26	94	-0.0818189070747923
GGGTTA-0	4	26	-0.584447763636604
GGGTTA-1	1	18	-1.19058356720692
GGGTTA-2	7	30	-0.239607277344875
GGGTTC-0	4	26	-0.187309098304994
GGGTTC-1	6	18	0.459318066620059
GGGTTC-2	2	30	-0.82329786502499
GGGTTG-0	7	26	0.282694530940742
GGGTTG-1	7	18	0.592849459244581
GGGTTG-2	13	30	0.717147175922158
GGGTTT-0	11	26	0.291020973717296
GGGTTT-1	4	18	-0.274292835332765
GGGTTT-2	8	30	-0.121824241688491
GGT-0	231	1225	-0.459907032308274
GGT-1	374	1646	-0.274292835332765
GGT-2	389	1437	-0.0996341512843793
GGTA-0	133	389	0.131341893673101
GGTA-1	44	231	-0.445611318782389
GGTA-2	101	374	-0.102609676743866
GGTAA-0	41	101	0.291020973717296
GGTAA-1	50	133	0.219156412487651
GGTAAA-1	19	41	0.396381489375122
GGTAAA-2	19	50	0.214059932581167
GGTAAC-1	4	41	-0.592774206413158
GGTAAC-2	4	50	-0.775095763207113
GGTAAG-1	6	41	-0.256301969791945
GGTAAG-2	18	50	0.559905303525227
GGTAAT-1	12	41	-0.0344014267173324
GGTAAT-2	9	50	-0.479087247978778
GGTAC-0	13	101	-0.410452649619203
GGTAC-1	10	133	-0.917635282106693
GGTAC-2	11	44	0.218156009803171
GGTACA-0	5	11	0.291020973717296
GGTACA-1	9	13	0.67668345452928
GGTACA-2	5	10	0.360013845204247
GGTACC-0	2	11	-0.00498754151103905
GGTACG-0	1	11	-0.410452649619203
GGTACG-2	1	10	-0.341459778132252
GGTACT-0	3	11	-0.114444134390869
GGTACT-1	4	13	-0.016463726030665
GGTACT-2	4	10	0.177692288410292
GGTAG-0	27	101	0.282694530940742
GGTAG-1	26	133	-0.0196936889007345
GGTAGA-1	5	27	-0.434916029665641
GGTAGA-2	12	26	0.371063681390832
GGTAGC-1	10	27	0.568358439236286
GGTAGC-2	2	26	-0.698134722070984
GGTAGG-1	7	27	0.249904708117751
GGTAGG-2	3	26	-0.410452649619203
GGTAGT-1	5	27	-0.434916029665641
GGTAGT-2	9	26	0.108699416923341
GGTAT-0	20	101	-0.40212620684265
GGTAT-1	47	133	0.158531790671217
GGTAT-2	33	44	0.862471219299721
GGTATA-0	2	33	-1.30499391838466
GGTATA-1	3	20	-0.584447763636604
GGTATA-2	15	47	0.0480747951069062
GGTATC-0	13	33	0.632589787894095
GGTATC-1	2	20	-0.474991170756775
GGTATC-2	3	47	-0.941080900681374
GGTATG-0	7	33	0.0729739999586729
GGTATG-1	4	20	0.0358344530092161
GGTATG-2	21	47	0.763667191557051
GGTATT-0	10	33	-0.00571093425440318
GGTATT-1	11	20	0.514164525031505
GGTATT-2	8	47	-0.527289349796656
GGTC-0	75	389	-0.0386259006598689
GGTC-1	55	231	0.170216547514052
GGTC-2	61	374	-0.203309439651435
GGTCA-0	20	61	0.0774468734192366
GGTCA-1	24	75	0.05673967799263
GGTCA-2	21	55	0.220816715044047
GGTCAA-0	5	21	-0.219804650048695
GGTCAA-1	3	20	-0.584447763636604
GGTCAA-2	12	24	0.440056552877783
GGTCAC-0	4	21	-0.00498754151103905
GGTCAC-1	7	20	0.505838082254952
GGTCAC-2	2	24	-0.629141850584033
GGTCAG-0	7	21	0.465016087734696
GGTCAG-1	7	20	0.505838082254952
GGTCAG-2	2	24	-0.629141850584033
GGTCAT-0	5	21	-0.219804650048695
GGTCAT-1	3	20	-0.584447763636604
GGTCAT-2	8	24	0.0723317727524661
GGTCC-0	10	61	-0.172041626174205
GGTCC-1	11	75	-0.28009083175596
GGTCC-2	8	55	-0.275862495646439
GGTCCA-0	4	8	0.331842968237551
GGTCCA-1	6	10	0.514164525031505
GGTCCA-2	7	11	0.578703046169077
GGTCCC-0	3	8	0.505838082254952
GGTCCC-1	1	10	-0.341459778132252
GGTCCC-2	1	11	-0.410452649619203
GGTCCG-0	1	8	-0.187309098304994
GGTCCG-2	1	11	-0.410452649619203
GGTCCT-1	3	10	-0.0454512629039174
GGTCCT-2	2	11	-0.40212620684265
GGTCG-0	11	61	-0.0850302491845755
GGTCG-1	6	75	-0.819087332488647
GGTCG-2	10	55	-0.0751918001842876
GGTCGA-0	3	10	-0.0454512629039174
GGTCGA-1	3	11	-0.114444134390869
GGTCGA-2	1	6	-0.40212620684265
GGTCGC-1	3	11	0.282694530940742
GGTCGC-2	1	6	-0.00498754151103905
GGTCGG-0	4	10	0.574830953741903
GGTCGG-1	3	11	0.282694530940742
GGTCGG-2	1	6	-0.00498754151103905
GGTCGT-0	3	10	-0.0454512629039174
GGTCGT-1	2	11	-0.40212620684265
GGTCGT-2	3	6	0.291020973717296
GGTCT-0	20	61	0.0774468734192366
GGTCT-1	34	75	0.393211914613843
GGTCT-2	16	55	-0.0370123942580527
GGTCTA-0	3	16	-0.40212620684265
GGTCTA-1	7	20	0.108699416923341
GGTCTA-2	6	34	-0.484364305079622
GGTCTC-0	1	16	-0.698134722070984
GGTCTC-1	4	20	0.0358344530092161
GGTCTC-2	6	34	-0.0872256397480113
GGTCTG-0	6	16	0.554628246424384
GGTCTG-1	8	20	0.623621117911335
GGTCTG-2	4	34	-0.423697876369224
GGTCTT-0	6	16	0.157489581092773
GGTCTT-1	1	20	-1.27759494419655
GGTCTT-2	18	34	0.514164525031505
GGTG-0	98	389	0.22576060918839
GGTG-1	42	231	-0.0939350275275353
GGTG-2	106	374	0.34238500976538
GGTGA-0	35	106	0.0903502782551444
GGTGA-1	33	98	0.108699416923341
GGTGAA-1	16	35	0.37696340351802
GGTGAA-2	14	33	0.304443994049436
GGTGAC-1	10	35	0.338783997591785
GGTGAC-2	5	33	-0.214708072493108
GGTGAG-1	4	35	-0.449673362772485
GGTGAG-2	7	33	0.0729739999586729
GGTGAT-1	5	35	-0.664490471310141
GGTGAT-2	7	33	-0.324164665372938
GGTGC-0	15	106	-0.323441272629574
GGTGC-1	8	98	-0.82329786502499
GGTGC-2	7	42	-0.144749483886198
GGTGCA-0	1	7	-0.497436386646975
GGTGCA-1	8	15	0.460097303761229
GGTGCA-2	5	8	0.514164525031505
GGTGCC-0	3	7	0.592849459244581
GGTGCC-1	2	15	-0.24137631957527
GGTGCC-2	1	8	-0.187309098304994
GGTGCG-0	1	7	-0.100297721315364
GGTGCG-1	3	15	0.0463057528765114
GGTGCT-0	2	7	-0.0919712785388102
GGTGCT-1	2	15	-0.63851498490688
GGTGCT-2	2	8	-0.17898265552844
GGTGG-0	39	106	0.592849459244581
GGTGG-1	37	98	0.617063717365176
GGTGG-2	24	42	0.994684799302167
GGTGGA-0	14	24	0.583157396518457
GGTGGA-1	10	39	-0.155993137303741
GGTGGA-2	11	37	-0.0213537113248569
GGTGGC-0	2	24	-0.629141850584033
GGTGGC-1	9	39	0.145835348223545
GGTGGC-2	7	37	-0.0296801541014106
GGTGGG-0	3	24	-0.341459778132252
GGTGGG-1	7	39	-0.0773082030906653
GGTGGG-2	10	37	0.288773577017124
GGTGGT-0	5	24	-0.333133335355698
GGTGGT-1	13	39	0.085168919513147
GGTGGT-2	9	37	-0.203675268118811
GGTGT-0	17	106	-0.602796902304801
GGTGT-1	20	98	-0.373138669969398
GGTGT-2	11	42	-0.136423041109644
GGTGTA-1	6	17	0.108699416923341
GGTGTA-2	3	20	-0.584447763636604
GGTGTC-0	3	11	0.282694530940742
GGTGTC-1	3	17	-0.0537777056804712
GGTGTC-2	6	20	0.372306689630429
GGTGTG-0	3	11	0.282694530940742
GGTGTG-1	4	17	0.169365845633738
GGTGTG-2	2	20	-0.474991170756775
GGTGTT-0	5	11	0.291020973717296
GGTGTT-1	4	17	-0.227772819697872
GGTGTT-2	9	20	0.331842968237551
GGTT-0	83	389	-0.335681107434497
GGTT-1	90	231	0.258585697964142
GGTT-2	106	374	-0.0547536555662308
GGTTA-0	13	106	-0.854111330585707
GGTTA-1	8	83	-1.06137183572691
GGTTA-2	16	90	-0.502769732622337
GGTTAA-0	3	16	-0.40212620684265
GGTTAA-1	3	13	-0.239607277344875
GGTTAC-0	8	16	0.80594267470529
GGTTAC-1	5	13	0.5629964960949
GGTTAC-2	2	8	0.218156009803171
GGTTAG-0	1	16	-0.698134722070984
GGTTAG-1	2	13	-0.130150684465045
GGTTAT-0	4	16	-0.17898265552844
GGTTAT-1	3	13	-0.239607277344875
GGTTAT-2	6	8	0.668315204858764
GGTTC-0	19	106	-0.100297721315364
GGTTC-1	19	83	0.134274525822468
GGTTC-2	11	90	-0.453937761558942
GGTTCA-0	5	11	0.291020973717296
GGTTCA-1	12	19	0.636766847123838
GGTTCA-2	9	19	0.374402582656347
GGTTCC-0	2	11	-0.00498754151103905
GGTTCC-1	2	19	-0.432431556337979
GGTTCC-2	3	19	-0.144749483886198
GGTTCG-0	3	11	0.282694530940742
GGTTCG-1	2	19	-0.432431556337979
GGTTCT-0	1	11	-0.807591314950814
GGTTCT-1	3	19	-0.541888149217808
GGTTCT-2	7	19	0.151259031342137
GGTTG-0	41	106	0.641639623414013
GGTTG-1	12	83	-0.296508390269986
GGTTG-2	35	90	0.644674527109167
GGTTGA-0	6	35	-0.510339791482882
GGTTGA-1	12	41	-0.0344014267173324
GGTTGC-0	15	35	0.713477447033196
GGTTGC-1	9	41	0.100372974146787
GGTTGC-2	6	12	0.777771797738593
GGTTGG-0	6	35	-0.113201126151272
GGTTGG-1	10	41	0.195683153951112
GGTTGG-2	3	12	0.218156009803171
GGTTGT-0	8	35	-0.259025363201976
GGTTGT-1	10	41	-0.201455511380499
GGTTGT-2	3	12	-0.17898265552844
GGTTT-0	33	106	0.0331918644151959
GGTTT-1	44	83	0.548066076707187
GGTTT-2	28	90	0.0313127533079209
GGTTTA-0	5	28	-0.466664727980221
GGTTTA-1	11	33	0.0813004427352265
GGTTTA-2	4	44	-1.05445139288234
GGTTTC-0	2	28	-0.762673243208556
GGTTTC-1	4	33	-0.397029629287063
GGTTTC-2	8	44	-0.0695260626486103
GGTTTG-0	10	28	0.536609740921705
GGTTTG-1	9	33	0.296117551272883
GGTTTG-2	20	44	0.777771797738593
GGTTTT-0	11	28	0.226482452579724
GGTTTT-1	9	33	-0.101021114058728
GGTTTT-2	12	44	-0.0989399478549035
GT-0	1216	5962	-0.382376166495716
GT-1	1749	7526	-0.251967548284929
GT-2	1497	4846	0.0324638857370865
GTA-0	380	1497	-0.16377575091531
GTA-1	154	1216	-0.855869315216605
GTA-2	376	1749	-0.329526991881773
GTAA-0	99	376	-0.127689361140889
GTAA-1	153	380	0.293621755417353
GTAAA-1	43	99	0.356772351280076
GTAAA-2	48	153	0.0428861983537691
GTAAAA-0	27	48	0.588272497185227
GTAAAA-2	20	43	0.401686541604815
GTAAAC-0	3	48	-0.960498986538475
GTAAAC-2	3	43	-0.859402869667107
GTAAAG-0	14	48	0.361256853443844
GTAAAG-2	13	43	0.393360098828261
GTAAAT-0	4	48	-1.13449410055588
GTAAAT-2	7	43	-0.563394354438772
GTAAC-1	15	99	-0.257689895066793
GTAAC-2	20	153	-0.407272996701824
GTAACA-0	11	20	0.514164525031505
GTAACA-2	6	15	0.208782875480323
GTAACC-0	1	20	-0.880456278864939
GTAACC-2	1	15	-0.646841427683434
GTAACG-0	2	20	-0.474991170756775
GTAACG-2	2	15	-0.24137631957527
GTAACT-0	6	20	-0.0248319757011816
GTAACT-2	6	15	0.208782875480323
GTAAG-1	13	99	-0.391221287691316
GTAAG-2	56	153	0.591255833409303
GTAAGA-0	35	56	0.69648608182546
GTAAGA-2	5	13	0.16585783076329
GTAAGC-0	5	56	-0.698134722070984
GTAAGC-2	2	13	-0.130150684465045
GTAAGG-0	9	56	-0.187309098304994
GTAAGG-2	2	13	-0.130150684465045
GTAAGT-0	7	56	-0.807591314950814
GTAAGT-2	4	13	-0.016463726030665
GTAAT-1	28	99	-0.0601214526517111
GTAAT-2	29	153	-0.447736718094702
GTAATA-0	4	29	-0.679757943440929
GTAATA-2	7	28	-0.17898265552844
GTAATC-0	1	29	-1.19891000998347
GTAATC-2	7	28	0.218156009803171
GTAATG-0	18	29	1.05238178862302
GTAATG-2	2	28	-0.762673243208556
GTAATT-0	6	29	-0.343285706819716
GTAATT-2	12	28	0.306525160253261
GTAC-0	67	376	-0.116213176621264
GTAC-1	33	380	-0.819831657048504
GTAC-2	52	154	0.512147251448216
GTACA-0	20	52	0.226482452579724
GTACA-1	33	67	0.470992353166297
GTACA-2	17	33	0.486765550843391
GTACAA-0	9	17	0.465374360862073
GTACAA-1	13	20	0.668315204858764
GTACAA-2	19	33	0.592126066501217
GTACAC-0	2	17	-0.341459778132252
GTACAC-1	3	20	-0.187309098304994
GTACAG-0	3	17	-0.0537777056804712
GTACAG-1	1	20	-0.880456278864939
GTACAG-2	10	33	0.391427731077207
GTACAT-0	2	17	-0.738598443463863
GTACAT-1	3	20	-0.584447763636604
GTACAT-2	4	33	-0.794168294618673
GTACC-0	9	52	-0.118316226818042
GTACC-1	9	67	-0.355644413124208
GTACC-2	2	33	-0.907855253053053
GTACCA-1	1	9	-0.664490471310141
GTACCA-2	5	9	0.434121817357969
GTACCC-2	2	9	0.138113302129634
GTACCG-0	1	2	0.505838082254952
GTACCG-1	1	9	-0.26735180597853
GTACCG-2	1	9	-0.26735180597853
GTACCT-0	1	2	0.108699416923341
GTACCT-1	7	9	0.72180388980975
GTACCT-2	1	9	-0.664490471310141
GTACG-0	4	52	-0.811463407377988
GTACG-1	3	67	-1.27193514499836
GTACG-2	4	33	-0.397029629287063
GTACGA-0	3	4	0.514164525031505
GTACGA-1	2	4	0.226482452579724
GTACGA-2	1	3	-0.0454512629039174
GTACGT-0	1	4	-0.17898265552844
GTACGT-1	2	4	0.226482452579724
GTACGT-2	2	3	0.360013845204247
GTACT-0	19	52	0.177692288410292
GTACT-1	22	67	0.0801260444792849
GTACT-2	10	33	-0.00571093425440318
GTACTA-0	2	10	-0.333133335355698
GTACTA-2	3	22	-0.664490471310141
GTACTC-0	3	10	0.351687402427693
GTACTC-1	1	19	-0.837896664446143
GTACTC-2	7	22	0.425795374581415
GTACTG-0	3	10	0.351687402427693
GTACTG-1	2	19	-0.432431556337979
GTACTG-2	3	22	-0.26735180597853
GTACTT-0	2	10	-0.333133335355698
GTACTT-1	16	19	0.905030833718517
GTACTT-2	9	22	0.251800260564014
GTAG-0	115	376	0.417869309308994
GTAG-1	88	380	0.142444188067474
GTAGA-1	27	115	-0.239607277344875
GTAGA-2	30	88	0.119510333027557
GTAGAA-0	15	30	0.453539903215071
GTAGAA-2	12	27	0.338273858567841
GTAGAC-0	2	30	-0.82329786502499
GTAGAC-2	2	27	-0.730924544893975
GTAGAG-0	8	30	0.275314423643119
GTAGAG-2	7	27	0.249904708117751
GTAGAT-0	5	30	-0.527289349796656
GTAGAT-2	6	27	-0.280765349838382
GTAGC-1	23	115	0.00338070815947748
GTAGC-2	10	88	-0.519442933327609
GTAGCA-0	1	10	-0.738598443463863
GTAGCA-2	8	23	0.108699416923341
GTAGCC-0	1	10	-0.341459778132252
GTAGCC-2	3	23	-0.305092133961377
GTAGCG-0	1	10	-0.341459778132252
GTAGCG-2	1	23	-0.998239314521323
GTAGCT-0	7	10	0.647695917656028
GTAGCT-2	11	23	0.396381489375122
GTAGG-1	26	115	0.121163743815861
GTAGG-2	22	88	0.218156009803171
GTAGGA-0	15	22	0.72180388980975
GTAGGA-2	8	26	0.00333890126551463
GTAGGC-0	1	22	-0.960498986538475
GTAGGC-2	7	26	0.282694530940742
GTAGGG-0	2	22	-0.555033878430311
GTAGGG-2	5	26	-0.00498754151103905
GTAGGT-0	4	22	-0.441346919995931
GTAGGT-2	6	26	-0.247975527015391
GTAGT-1	39	115	0.117067666593858
GTAGT-2	26	88	-0.0186400054532605
GTAGTA-0	8	26	0.00333890126551463
GTAGTA-2	7	39	-0.474446868422276
GTAGTC-0	2	26	-0.698134722070984
GTAGTC-2	6	39	-0.210839595715188
GTAGTG-0	7	26	0.282694530940742
GTAGTG-2	10	39	0.241145528027869
GTAGTT-0	9	26	0.108699416923341
GTAGTT-2	16	39	0.279324933954104
GTAT-0	93	376	-0.189564764858977
GTAT-1	106	380	-0.0705020125343701
GTAT-2	102	154	0.77944566079412
GTATA-0	20	102	-0.411604950797193
GTATA-1	12	93	-0.802449915450395
GTATA-2	31	106	-0.027432757401239
GTATAA-0	3	31	-0.961741994778072
GTATAA-1	11	20	0.514164525031505
GTATAC-0	11	31	0.534008959221648
GTATAC-1	1	20	-0.880456278864939
GTATAC-2	7	12	0.911303190363116
GTATAG-0	12	31	0.614051666895184
GTATAG-1	4	20	0.0358344530092161
GTATAT-0	5	31	-0.556276886669908
GTATAT-1	4	20	-0.361304212322395
GTATAT-2	5	12	0.226482452579724
GTATC-0	31	102	0.406747179610721
GTATC-1	22	93	0.165233608348828
GTATC-2	10	106	-0.698134722070984
GTATCA-0	3	10	-0.0454512629039174
GTATCA-1	3	31	-0.961741994778072
GTATCA-2	7	22	0.0286567092498046
GTATCC-0	2	10	0.0640053299759122
GTATCC-1	5	31	-0.159138221338297
GTATCC-2	6	22	0.292263981956892
GTATCG-0	2	10	0.0640053299759122
GTATCG-1	1	31	-1.25775051000641
GTATCT-0	3	10	-0.0454512629039174
GTATCT-1	22	31	0.787457860031187
GTATCT-2	9	22	0.251800260564014
GTATG-0	23	102	0.11906510715894
GTATG-1	23	93	0.207793222767624
GTATG-2	35	106	0.487488943586755
GTATGA-0	5	35	-0.664490471310141
GTATGA-1	2	23	-0.989912871744769
GTATGC-0	8	35	0.138113302129634
GTATGC-1	8	23	0.505838082254952
GTATGC-2	3	23	-0.305092133961377
GTATGG-0	15	35	0.713477447033196
GTATGG-1	1	23	-0.998239314521323
GTATGG-2	16	23	1.14182684897495
GTATGT-0	7	35	-0.37680839885836
GTATGT-1	12	23	0.476424197048658
GTATGT-2	4	23	-0.479087247978778
GTATT-0	27	102	-0.123922878345413
GTATT-1	36	93	0.243518639732292
GTATT-2	30	106	-0.0591814557158194
GTATTA-0	4	30	-0.70961090659061
GTATTA-1	1	27	-1.53352831833375
GTATTA-2	5	36	-0.689808279294431
GTATTC-0	2	30	-0.82329786502499
GTATTC-1	4	27	-0.220098921127985
GTATTC-2	8	36	0.112795494145344
GTATTG-0	10	30	0.47598511910527
GTATTG-1	15	27	0.943051888677696
GTATTG-2	13	36	0.554628246424384
GTATTT-0	14	30	0.389001382077499
GTATTT-1	7	27	-0.14723395721386
GTATTT-2	10	36	-0.083672475724115
GTC-0	240	1497	-0.224639527219746
GTC-1	275	1216	0.118245098912909
GTC-2	305	1749	-0.141048412045792
GTCA-0	110	305	0.183500630006039
GTCA-1	62	240	-0.146721793310219
GTCA-2	103	275	0.220490822911458
GTCAA-0	25	103	-0.207420590848974
GTCAA-1	24	110	-0.310010917934844
GTCAA-2	18	62	-0.0379040572685343
GTCAAA-0	5	18	-0.0919712785388102
GTCAAA-1	11	25	0.324922525392977
GTCAAA-2	15	24	0.647695917656028
GTCAAC-0	1	18	-0.793444901875309
GTCAAC-1	4	25	-0.153407546629312
GTCAAC-2	5	24	0.0640053299759122
GTCAAG-0	12	18	1.07835727502628
GTCAAG-1	7	25	0.316596082616423
GTCAAG-2	2	24	-0.629141850584033
GTCAAT-1	3	25	-0.773689763275133
GTCAAT-2	2	24	-1.02628051591564
GTCAC-0	20	103	-0.023856025815422
GTCAC-1	29	110	0.269449304190721
GTCAC-2	7	62	-0.505762829423528
GTCACA-0	3	7	0.195710793912971
GTCACA-1	7	20	0.108699416923341
GTCACA-2	12	29	0.275753501586507
GTCACC-0	1	7	-0.100297721315364
GTCACC-1	6	20	0.372306689630429
GTCACC-2	6	29	0.0538529585118942
GTCACG-0	2	7	0.3051673867928
GTCACG-1	2	20	-0.474991170756775
GTCACT-0	1	7	-0.497436386646975
GTCACT-1	5	20	-0.17898265552844
GTCACT-2	11	29	0.195710793912971
GTCAG-0	23	103	0.109675366809101
GTCAG-1	19	110	-0.136015803917443
GTCAG-2	11	62	-0.100297721315364
GTCAGA-0	4	11	0.108699416923341
GTCAGA-1	6	23	-0.142615011357565
GTCAGA-2	2	19	-0.829570221669589
GTCAGC-0	3	11	0.282694530940742
GTCAGC-1	5	23	0.100372974146787
GTCAGC-2	6	19	0.414866304049225
GTCAGG-0	1	11	-0.410452649619203
GTCAGG-1	6	23	0.254523653974045
GTCAGG-2	4	19	0.0783940674280119
GTCAGT-0	3	11	-0.114444134390869
GTCAGT-1	6	23	-0.142615011357565
GTCAGT-2	7	19	0.151259031342137
GTCAT-0	33	103	0.0608433957457058
GTCAT-1	38	110	0.134674903326602
GTCAT-2	26	62	0.313493829569354
GTCATA-0	6	26	-0.247975527015391
GTCATA-1	1	33	-1.71045902649283
GTCATA-2	11	38	-0.0454512629039174
GTCATC-0	8	26	0.400477566597125
GTCATC-1	16	33	0.826745802335053
GTCATC-2	7	38	-0.0537777056804712
GTCATG-0	4	26	-0.187309098304994
GTCATG-1	4	33	-0.397029629287063
GTCATG-2	6	38	-0.187309098304994
GTCATT-0	7	26	-0.114444134390869
GTCATT-1	12	33	0.161343150408763
GTCATT-2	14	38	0.177692288410292
GTCC-0	67	305	0.0906167992014225
GTCC-1	58	240	0.184819589535579
GTCC-2	50	275	-0.0949357781739785
GTCCA-0	18	50	0.162766638193617
GTCCA-1	19	67	-0.0596358978958737
GTCCA-2	25	58	0.338273858567841
GTCCAA-0	10	25	0.237911148403347
GTCCAA-1	9	18	0.41885434522718
GTCCAA-2	5	19	-0.136423041109644
GTCCAC-0	5	25	0.0289140101646421
GTCCAC-1	1	18	-0.793444901875309
GTCCAC-2	4	19	0.0783940674280119
GTCCAG-0	4	25	-0.153407546629312
GTCCAG-2	4	19	0.0783940674280119
GTCCAT-0	6	25	-0.21407397533971
GTCCAT-1	8	18	0.313493829569354
GTCCAT-2	6	19	0.0177276387176143
GTCCC-0	15	50	0.388055046598568
GTCCC-1	11	67	-0.173322856330254
GTCCC-2	7	58	-0.443242472442194
GTCCCA-0	4	7	0.41885434522718
GTCCCA-1	10	15	0.660767999223381
GTCCCA-2	4	11	0.108699416923341
GTCCCC-1	1	15	-0.646841427683434
GTCCCC-2	1	11	-0.410452649619203
GTCCCG-0	3	7	0.592849459244581
GTCCCG-1	1	15	-0.646841427683434
GTCCCG-2	1	11	-0.410452649619203
GTCCCT-1	3	15	-0.350832912455099
GTCCCT-2	5	11	0.291020973717296
GTCCG-0	5	50	-0.592774206413158
GTCCG-1	6	67	-0.712319357062941
GTCCG-2	5	58	-0.730924544893975
GTCCGA-0	2	5	0.108699416923341
GTCCGA-2	1	6	-0.40212620684265
GTCCGC-0	1	5	0.100372974146787
GTCCGC-1	1	5	0.100372974146787
GTCCGC-2	1	6	-0.00498754151103905
GTCCGG-0	1	5	0.100372974146787
GTCCGG-1	2	5	0.505838082254952
GTCCGT-0	1	5	-0.296765691184823
GTCCGT-1	2	5	0.108699416923341
GTCCGT-2	4	6	0.514164525031505
GTCCT-0	11	50	-0.296765691184823
GTCCT-1	31	67	0.410367731349862
GTCCT-2	21	58	0.171219773904675
GTCCTA-0	4	21	-0.40212620684265
GTCCTA-2	5	31	-0.556276886669908
GTCCTC-0	6	21	0.331484695110174
GTCCTC-1	3	11	0.282694530940742
GTCCTC-2	4	31	-0.341459778132252
GTCCTG-0	6	21	0.331484695110174
GTCCTG-1	2	11	-0.00498754151103905
GTCCTG-2	5	31	-0.159138221338297
GTCCTT-0	4	21	-0.40212620684265
GTCCTT-1	6	11	0.445171653544554
GTCCTT-2	17	31	0.542335401998202
GTCG-0	47	305	-0.257689895066793
GTCG-1	19	240	-0.89698558081615
GTCG-2	33	275	-0.500400886282143
GTCGA-0	9	33	-0.101021114058728
GTCGA-1	9	47	-0.421928834138829
GTCGA-2	6	19	0.0177276387176143
GTCGAA-0	4	6	0.514164525031505
GTCGAA-1	5	9	0.434121817357969
GTCGAA-2	3	9	0.0286567092498046
GTCGAG-0	1	6	-0.00498754151103905
GTCGAG-1	1	9	-0.26735180597853
GTCGAG-2	1	9	-0.26735180597853
GTCGAT-0	1	6	-0.40212620684265
GTCGAT-1	3	9	0.0286567092498046
GTCGAT-2	5	9	0.434121817357969
GTCGC-0	8	33	0.190757035615056
GTCGC-1	11	47	0.157531387986736
GTCGC-2	3	19	-0.144749483886198
GTCGCA-0	1	3	-0.0454512629039174
GTCGCA-1	2	8	-0.17898265552844
GTCGCA-2	4	11	0.108699416923341
GTCGCC-0	1	3	0.351687402427693
GTCGCC-1	3	8	0.505838082254952
GTCGCC-2	5	11	0.688159639048906
GTCGCG-0	1	3	0.351687402427693
GTCGCT-1	3	8	0.108699416923341
GTCGCT-2	2	11	-0.40212620684265
GTCGG-0	9	33	0.296117551272883
GTCGG-1	15	47	0.445213460438517
GTCGG-2	3	19	-0.144749483886198
GTCGGA-0	1	3	-0.0454512629039174
GTCGGA-1	4	9	0.251800260564014
GTCGGA-2	5	15	0.0546321956530652
GTCGGC-1	4	9	0.648938925895625
GTCGGC-2	4	15	0.269449304190721
GTCGGG-0	2	3	0.757152510535858
GTCGGG-1	1	9	-0.26735180597853
GTCGGG-2	3	15	0.0463057528765114
GTCGGT-2	3	15	-0.350832912455099
GTCGT-0	7	33	-0.324164665372938
GTCGT-1	12	47	-0.159564569671338
GTCGT-2	7	19	0.151259031342137
GTCGTA-1	1	7	-0.497436386646975
GTCGTA-2	2	12	-0.466664727980221
GTCGTC-0	2	7	0.3051673867928
GTCGTC-1	1	7	-0.100297721315364
GTCGTC-2	5	12	0.623621117911335
GTCGTG-0	1	7	-0.100297721315364
GTCGTG-1	2	7	0.3051673867928
GTCGTT-0	4	7	0.41885434522718
GTCGTT-1	3	7	0.195710793912971
GTCGTT-2	5	12	0.226482452579724
GTCT-0	80	305	-0.131580416633856
GTCT-1	101	240	0.33511629358252
GTCT-2	89	275	0.07590959410035
GTCTA-0	16	89	-0.492074443505589
GTCTA-1	10	80	-0.825609820453492
GTCTA-2	18	101	-0.502209665399632
GTCTAA-0	3	18	-0.497436386646975
GTCTAA-1	2	16	-0.689808279294431
GTCTAC-0	3	18	-0.100297721315364
GTCTAC-1	3	16	-0.00498754151103905
GTCTAC-2	4	10	0.574830953741903
GTCTAG-0	7	18	0.592849459244581
GTCTAG-1	7	16	0.688159639048906
GTCTAT-0	5	18	-0.0919712785388102
GTCTAT-1	4	16	-0.17898265552844
GTCTAT-2	6	10	0.514164525031505
GTCTC-0	14	89	-0.220098921127985
GTCTC-1	27	80	0.505838082254952
GTCTC-2	12	101	-0.484560621772925
GTCTCA-0	6	12	0.380633132406983
GTCTCA-1	8	14	0.514164525031505
GTCTCA-2	8	27	-0.0294509215574761
GTCTCC-0	2	12	-0.0695260626486103
GTCTCC-1	2	14	-0.187309098304994
GTCTCC-2	5	27	-0.03777736433403
GTCTCG-0	3	12	0.218156009803171
GTCTCG-1	3	14	0.100372974146787
GTCTCG-2	2	27	-0.730924544893975
GTCTCT-0	1	12	-0.872129836088385
GTCTCT-1	1	14	-0.989912871744769
GTCTCT-2	12	27	0.338273858567841
GTCTG-0	39	89	0.760730331883742
GTCTG-1	18	80	0.118072551246188
GTCTG-2	24	101	0.169365845633738
GTCTGA-0	5	24	-0.333133335355698
GTCTGA-1	16	39	0.279324933954104
GTCTGC-0	3	24	-0.341459778132252
GTCTGC-1	8	39	0.0404748325657183
GTCTGC-2	4	18	0.122845829998846
GTCTGG-0	10	24	0.670141133546228
GTCTGG-1	5	39	-0.364990275542446
GTCTGG-2	8	18	0.710632494900965
GTCTGT-0	6	24	-0.17898265552844
GTCTGT-1	10	39	-0.155993137303741
GTCTGT-2	6	18	0.062179401288448
GTCTT-0	20	89	-0.280765349838382
GTCTT-1	25	80	0.0345914447696191
GTCTT-2	47	101	0.424552366341818
GTCTTA-0	4	47	-1.11507601469877
GTCTTA-2	4	25	-0.550546211960923
GTCTTC-0	18	47	0.617063717365176
GTCTTC-1	9	20	0.728981633569161
GTCTTC-2	8	25	0.434379118272807
GTCTTG-0	14	47	0.380674939300946
GTCTTG-1	1	20	-0.880456278864939
GTCTTG-2	8	25	0.434379118272807
GTCTTT-0	10	47	-0.326618654334505
GTCTTT-1	10	20	0.427153148041875
GTCTTT-2	5	25	-0.368224655166968
GTG-0	443	1497	0.386388101721824
GTG-1	288	1216	0.164270921308191
GTG-2	428	1749	0.196823404929844
GTGA-0	123	428	-0.0408323170476228
GTGA-1	168	443	0.234651825900955
GTGAA-1	50	123	0.294950251857185
GTGAA-2	57	168	0.120260239324417
GTGAAA-0	22	57	0.231932057347289
GTGAAA-2	23	50	0.396381489375122
GTGAAC-0	5	57	-0.714664024022195
GTGAAC-2	2	50	-1.2859213869731
GTGAAG-0	23	57	0.671630337097696
GTGAAG-2	15	50	0.388055046598568
GTGAAT-0	6	57	-0.957652009526547
GTGAAT-2	10	50	-0.383777068174453
GTGAC-1	37	123	0.397849444190856
GTGAC-2	26	168	-0.247207239886063
GTGACA-0	13	26	0.445171653544554
GTGACA-2	4	37	-0.896822448678757
GTGACC-0	5	26	-0.00498754151103905
GTGACC-2	8	37	0.0881028815549729
GTGACG-0	5	26	-0.00498754151103905
GTGACG-2	11	37	0.375784954006754
GTGACT-0	3	26	-0.807591314950814
GTGACT-2	14	37	0.201789839989353
GTGAG-1	10	123	-0.84184144273716
GTGAG-2	26	168	-0.247207239886063
GTGAGA-0	11	26	0.291020973717296
GTGAGA-2	6	10	0.514164525031505
GTGAGC-0	4	26	-0.187309098304994
GTGAGC-2	1	10	-0.341459778132252
GTGAGG-0	5	26	-0.00498754151103905
GTGAGG-2	1	10	-0.341459778132252
GTGAGT-0	6	26	-0.247975527015391
GTGAGT-2	2	10	-0.333133335355698
GTGAT-1	26	123	-0.341038514862812
GTGAT-2	59	168	0.154161791000098
GTGATA-0	9	59	-0.633237927806036
GTGATA-2	4	26	-0.584447763636604
GTGATC-0	19	59	0.45704791808552
GTGATC-2	3	26	-0.410452649619203
GTGATG-0	22	59	0.596809860460678
GTGATG-2	8	26	0.400477566597125
GTGATT-0	9	59	-0.633237927806036
GTGATT-2	11	26	0.291020973717296
GTGC-0	49	428	-0.551952211892903
GTGC-1	75	443	-0.167374883404176
GTGC-2	64	288	0.102083838550417
GTGCA-0	30	64	0.42179120490049
GTGCA-1	18	49	0.181458771205769
GTGCA-2	38	75	0.501425499254076
GTGCAA-0	11	38	-0.0454512629039174
GTGCAA-1	15	30	0.453539903215071
GTGCAA-2	8	18	0.313493829569354
GTGCAC-0	3	38	-0.746924886240417
GTGCAC-1	4	30	-0.312472241259
GTGCAC-2	1	18	-0.793444901875309
GTGCAG-0	15	38	0.639369474879474
GTGCAG-1	3	30	-0.535615792573209
GTGCAG-2	6	18	0.459318066620059
GTGCAT-0	9	38	-0.227772819697872
GTGCAT-1	8	30	-0.121824241688491
GTGCAT-2	3	18	-0.497436386646975
GTGCC-0	9	64	-0.312472241259
GTGCC-1	8	49	-0.168616965292841
GTGCC-2	8	75	-0.567772904207741
GTGCCA-1	5	9	0.434121817357969
GTGCCA-2	1	8	-0.584447763636604
GTGCCC-0	3	8	0.505838082254952
GTGCCC-1	3	9	0.425795374581415
GTGCCC-2	2	8	0.218156009803171
GTGCCG-0	1	8	-0.187309098304994
GTGCCG-2	1	8	-0.187309098304994
GTGCCT-0	4	8	0.331842968237551
GTGCCT-1	1	9	-0.664490471310141
GTGCCT-2	4	8	0.331842968237551
GTGCG-0	4	64	-1.00561942181895
GTGCG-1	5	49	-0.574082073401005
GTGCG-2	1	75	-2.07185030098402
GTGCGA-0	1	1	0.291020973717296
GTGCGA-1	3	4	0.514164525031505
GTGCGA-2	2	5	0.108699416923341
GTGCGG-1	1	4	0.218156009803171
GTGCGG-2	1	5	0.100372974146787
GTGCGT-2	2	5	0.108699416923341
GTGCT-0	21	64	0.0788464537736598
GTGCT-1	18	49	0.181458771205769
GTGCT-2	28	75	0.205159683110903
GTGCTA-0	9	28	0.0441608957857698
GTGCTA-1	1	21	-1.3184169387168
GTGCTA-2	4	18	-0.274292835332765
GTGCTC-0	5	28	-0.0695260626486103
GTGCTC-1	1	21	-0.921278273385194
GTGCTC-2	2	18	-0.387979793767145
GTGCTG-0	6	28	0.0846246171786481
GTGCTG-1	5	21	0.177334015282915
GTGCTG-2	5	18	0.3051673867928
GTGCTT-0	8	28	-0.0611996198720566
GTGCTT-1	14	21	0.69648608182546
GTGCTT-2	7	18	0.195710793912971
GTGG-0	145	428	0.519631404387287
GTGG-1	107	443	0.184023003433712
GTGG-2	160	288	1.00910093363924
GTGGA-0	82	160	0.52628588556385
GTGGA-1	43	145	-0.0124449664357472
GTGGA-2	33	107	0.0241420288952779
GTGGAA-0	7	33	-0.324164665372938
GTGGAA-1	26	82	0.048801275342272
GTGGAA-2	12	43	-0.0778865386570711
GTGGAC-0	6	33	-0.0605573926658499
GTGGAC-1	8	82	-0.652672347994227
GTGGAC-2	8	43	-0.048472653450778
GTGGAG-0	15	33	0.766121180518618
GTGGAG-1	17	82	0.0404748325657183
GTGGAG-2	12	43	0.31925212667454
GTGGAT-0	5	33	-0.611846737824719
GTGGAT-1	31	82	0.218700312137669
GTGGAT-2	11	43	-0.157929246330608
GTGGC-0	18	160	-0.550977077734697
GTGGC-1	26	145	-0.103659069018069
GTGGC-2	17	107	-0.214708072493108
GTGGCA-0	7	17	0.242230809547863
GTGGCA-1	8	18	0.313493829569354
GTGGCA-2	10	26	0.204009596727666
GTGGCC-0	2	17	-0.341459778132252
GTGGCC-2	2	26	-0.698134722070984
GTGGCG-0	3	17	-0.0537777056804712
GTGGCG-1	3	18	-0.100297721315364
GTGGCG-2	2	26	-0.698134722070984
GTGGCT-0	5	17	-0.0454512629039174
GTGGCT-1	7	18	0.195710793912971
GTGGCT-2	12	26	0.371063681390832
GTGGG-0	44	160	0.311246432869183
GTGGG-1	32	145	0.0970116264440825
GTGGG-2	22	107	0.0304143855398767
GTGGGA-0	6	22	-0.104874683374718
GTGGGA-1	28	44	0.703406524670034
GTGGGA-2	11	32	0.108699416923341
GTGGGC-1	2	44	-1.16813835131672
GTGGGC-2	10	32	0.418826705265322
GTGGGG-0	9	22	0.648938925895625
GTGGGG-1	2	44	-1.16813835131672
GTGGGG-2	4	32	-0.369630655098948
GTGGGT-0	7	22	0.0286567092498046
GTGGGT-1	12	44	-0.0989399478549035
GTGGGT-2	7	32	-0.296765691184823
GTGGT-0	16	160	-1.05934137817653
GTGGT-1	44	145	0.0100278894163112
GTGGT-2	35	107	0.0813004427352265
GTGGTA-0	8	35	-0.259025363201976
GTGGTA-1	3	16	-0.40212620684265
GTGGTA-2	13	44	-0.0248319757011816
GTGGTC-0	8	35	0.138113302129634
GTGGTC-1	5	16	0.400477566597125
GTGGTC-2	5	44	-0.474991170756775
GTGGTG-0	14	35	0.648938925895625
GTGGTG-1	4	16	0.218156009803171
GTGGTG-2	17	44	0.623621117911335
GTGGTT-0	5	35	-0.664490471310141
GTGGTT-1	4	16	-0.17898265552844
GTGGTT-2	9	44	-0.361304212322395
GTGT-0	111	428	-0.142615011357565
GTGT-1	93	443	-0.351952106752114
GTGT-2	64	288	-0.295054826781194
GTGTA-0	10	64	-0.614300726786285
GTGTA-1	17	111	-0.647248664875635
GTGTA-2	9	93	-1.06481417991789
GTGTAA-1	3	10	-0.0454512629039174
GTGTAC-0	2	9	0.138113302129634
GTGTAC-1	1	10	-0.341459778132252
GTGTAC-2	8	17	0.757152510535858
GTGTAG-0	3	9	0.425795374581415
GTGTAG-1	6	10	0.911303190363116
GTGTAT-0	3	9	0.0286567092498046
GTGTAT-2	9	17	0.465374360862073
GTGTC-0	10	64	-0.217162061454675
GTGTC-1	25	111	0.117614780581293
GTGTC-2	19	93	0.0254716659736694
GTGTCA-0	2	19	-0.829570221669589
GTGTCA-1	2	10	-0.333133335355698
GTGTCA-2	4	25	-0.550546211960923
GTGTCC-0	2	19	-0.432431556337979
GTGTCC-1	3	10	0.351687402427693
GTGTCC-2	5	25	0.0289140101646421
GTGTCG-0	7	19	0.548397696673747
GTGTCG-1	1	10	-0.341459778132252
GTGTCG-2	2	25	-0.664233170395303
GTGTCT-0	8	19	0.26904206699852
GTGTCT-1	4	10	0.177692288410292
GTGTCT-2	14	25	0.548066076707187
GTGTG-0	23	64	0.5629964960949
GTGTG-1	33	111	0.385878767175973
GTGTG-2	21	93	0.120781845777994
GTGTGA-0	3	21	-0.625269758156859
GTGTGA-1	6	23	-0.142615011357565
GTGTGC-0	2	21	-0.51581316527703
GTGTGC-1	3	23	-0.305092133961377
GTGTGC-2	4	33	-0.397029629287063
GTGTGG-0	7	21	0.465016087734696
GTGTGG-1	13	23	0.947670834533991
GTGTGG-2	26	33	1.28936932428317
GTGTGT-0	9	21	0.291020973717296
GTGTGT-1	1	23	-1.39537797985293
GTGTGT-2	3	33	-1.01731184593288
GTGTT-0	20	64	0.032326438138767
GTGTT-1	36	111	0.0732974898724249
GTGTT-2	44	93	0.439263216858388
GTGTTA-0	3	44	-1.27759494419655
GTGTTA-2	2	36	-1.38295545985438
GTGTTC-0	8	44	-0.0695260626486103
GTGTTC-1	8	20	0.623621117911335
GTGTTC-2	12	36	0.480520274270662
GTGTTG-0	17	44	0.623621117911335
GTGTTG-1	2	20	-0.474991170756775
GTGTTG-2	9	36	0.218156009803171
GTGTTT-0	16	44	0.169324038739776
GTGTTT-1	10	20	0.427153148041875
GTGTTT-2	13	36	0.157489581092773
GTT-0	430	1497	-0.0404670359382636
GTT-1	499	1216	0.31531366628634
GTT-2	640	1749	0.201257277590886
GTTA-0	82	640	-0.841546412716305
GTTA-1	57	430	-0.805289817962535
GTTA-2	90	499	-0.502418957991439
GTTAA-0	30	90	0.098004127806593
GTTAA-1	23	82	-0.0689817603141114
GTTAAA-1	3	30	-0.93275445790482
GTTAAA-2	10	23	0.309370112385492
GTTAAC-1	3	30	-0.535615792573209
GTTAAC-2	3	23	-0.305092133961377
GTTAAG-1	14	30	0.78614004740911
GTTAAG-2	9	23	0.611198597912778
GTTAAT-1	10	30	0.0788464537736598
GTTAAT-2	1	23	-1.39537797985293
GTTAC-0	23	90	0.239209419001003
GTTAC-1	14	82	-0.141846724228236
GTTAC-2	25	57	0.751673044771232
GTTACA-0	9	25	0.142600968599022
GTTACA-1	2	23	-0.989912871744769
GTTACA-2	4	14	-0.0736221398706137
GTTACC-0	9	25	0.539739633930633
GTTACC-1	5	23	0.100372974146787
GTTACC-2	1	14	-0.592774206413158
GTTACG-0	4	25	-0.153407546629312
GTTACG-1	5	23	0.100372974146787
GTTACG-2	3	14	0.100372974146787
GTTACT-0	3	25	-0.773689763275133
GTTACT-1	11	23	0.396381489375122
GTTACT-2	6	14	0.262850096750599
GTTAG-0	23	90	0.239209419001003
GTTAG-1	14	82	-0.141846724228236
GTTAGA-1	8	23	0.108699416923341
GTTAGA-2	5	14	0.108699416923341
GTTAGC-1	7	23	0.388055046598568
GTTAGC-2	2	14	-0.187309098304994
GTTAGG-1	1	23	-0.998239314521323
GTTAGG-2	2	14	-0.187309098304994
GTTAGT-1	7	23	-0.00908361873304253
GTTAGT-2	5	14	0.108699416923341
GTTAT-0	14	90	-0.627932875576343
GTTAT-1	31	82	0.218700312137669
GTTAT-2	32	57	0.59294540288462
GTTATA-0	13	32	0.262850096750599
GTTATA-1	1	14	-0.989912871744769
GTTATA-2	9	31	-0.0454512629039174
GTTATC-0	4	32	-0.369630655098948
GTTATC-1	4	14	0.323516525460997
GTTATC-2	5	31	-0.159138221338297
GTTATG-0	9	32	0.323516525460997
GTTATG-1	5	14	0.505838082254952
GTTATG-2	5	31	-0.159138221338297
GTTATT-0	6	32	-0.430297083809346
GTTATT-1	4	14	-0.0736221398706137
GTTATT-2	12	31	0.216913001563574
GTTC-0	119	640	-0.0757566123992464
GTTC-1	102	430	0.166134825052292
GTTC-2	70	499	-0.353459922135363
GTTCA-0	26	70	0.19908347839161
GTTCA-1	45	119	0.223768746708128
GTTCA-2	32	102	0.0403801729458637
GTTCAA-0	15	32	0.396381489375122
GTTCAA-1	12	26	0.371063681390832
GTTCAA-2	12	45	-0.119559235057639
GTTCAC-0	2	32	-0.880456278864939
GTTCAC-1	2	26	-0.698134722070984
GTTCAC-2	6	45	-0.341459778132252
GTTCAG-0	10	32	0.418826705265322
GTTCAG-1	4	26	-0.187309098304994
GTTCAG-2	12	45	0.277579430273971
GTTCAT-0	5	32	-0.584447763636604
GTTCAT-1	8	26	0.00333890126551463
GTTCAT-2	15	45	0.0880801297206053
GTTCC-0	16	70	0.133598621775108
GTTCC-1	23	119	-0.0296801541014106
GTTCC-2	23	102	0.11906510715894
GTTCCA-0	8	23	0.108699416923341
GTTCCA-1	7	16	0.291020973717296
GTTCCA-2	8	23	0.108699416923341
GTTCCC-0	6	23	0.254523653974045
GTTCCC-1	4	16	0.218156009803171
GTTCCC-2	4	23	-0.0819485826471675
GTTCCG-0	7	23	0.388055046598568
GTTCCG-1	1	16	-0.698134722070984
GTTCCG-2	2	23	-0.592774206413158
GTTCCT-0	2	23	-0.989912871744769
GTTCCT-1	4	16	-0.17898265552844
GTTCCT-2	9	23	0.214059932581167
GTTCG-0	6	70	-0.753704573225795
GTTCG-1	14	119	-0.499683783347146
GTTCG-2	14	102	-0.350938522086796
GTTCGA-0	5	14	0.108699416923341
GTTCGA-1	2	6	0.00333890126551463
GTTCGA-2	3	14	-0.296765691184823
GTTCGC-0	1	14	-0.592774206413158
GTTCGC-1	3	6	0.688159639048906
GTTCGC-2	1	14	-0.592774206413158
GTTCGG-0	6	14	0.65998876208221
GTTCGG-2	6	14	0.65998876208221
GTTCGT-0	2	14	-0.584447763636604
GTTCGT-1	1	6	-0.40212620684265
GTTCGT-2	4	14	-0.0736221398706137
GTTCT-0	22	70	0.0387408283164306
GTTCT-1	37	119	0.032713509945419
GTTCT-2	33	102	0.0702331360955448
GTTCTA-0	6	33	-0.45769605799746
GTTCTA-2	7	37	-0.426818819433021
GTTCTC-0	7	33	0.0729739999586729
GTTCTC-1	8	22	0.543578410237799
GTTCTC-2	4	37	-0.499683783347146
GTTCTG-0	11	33	0.478439108066837
GTTCTG-1	2	22	-0.555033878430311
GTTCTG-2	12	37	0.45582766168029
GTTCTT-0	9	33	-0.101021114058728
GTTCTT-1	12	22	0.514164525031505
GTTCTT-2	14	37	0.201789839989353
GTTG-0	249	640	0.658212562680954
GTTG-1	77	430	-0.111885336487752
GTTG-2	206	499	0.716578994088691
GTTGA-0	64	206	0.0345914447696191
GTTGA-1	65	249	-0.136423041109644
GTTGAA-1	11	64	-0.527289349796656
GTTGAA-2	22	65	0.108699416923341
GTTGAC-1	9	64	-0.312472241259
GTTGAC-2	7	65	-0.550214591994362
GTTGAG-1	21	64	0.47598511910527
GTTGAG-2	16	65	0.203557210382018
GTTGAT-1	23	64	0.16585783076329
GTTGAT-2	20	65	0.0177276387176143
GTTGC-0	53	206	0.246326886769867
GTTGC-1	54	249	0.0783940674280119
GTTGC-2	16	77	0.0432145603068385
GTTGCA-0	7	16	0.291020973717296
GTTGCA-1	17	53	0.0546321956530652
GTTGCA-2	15	54	-0.0805425827151874
GTTGCC-0	2	16	-0.29266961396282
GTTGCC-1	10	53	-0.0407056241131184
GTTGCC-2	12	54	0.108956717838179
GTTGCG-0	1	16	-0.698134722070984
GTTGCG-1	6	53	-0.492690747856176
GTTGCG-2	1	54	-1.76284545906341
GTTGCT-0	6	16	0.157489581092773
GTTGCT-1	20	53	0.208782875480323
GTTGCT-2	26	54	0.44270556104936
GTTGG-0	38	206	-0.079095513664761
GTTGG-1	69	249	0.3195561242449
GTTGG-2	34	77	0.765349277740036
GTTGGA-0	17	34	0.460097303761229
GTTGGA-1	10	38	-0.132462639893547
GTTGGA-2	35	69	0.500371202899169
GTTGGC-0	2	34	-0.934523500135215
GTTGGC-1	8	38	0.0640053299759122
GTTGGC-2	12	69	-0.121059712763793
GTTGGG-0	11	34	0.451770860984676
GTTGGG-1	11	38	0.351687402427693
GTTGGG-2	9	69	-0.383423977231284
GTTGGT-0	4	34	-0.820836541700835
GTTGGT-1	9	38	-0.227772819697872
GTTGGT-2	13	69	-0.444090405941682
GTTGT-0	50	206	-0.207970192401692
GTTGT-1	61	249	-0.198943398090978
GTTGT-2	27	77	0.145067061094216
GTTGTA-0	6	27	-0.280765349838382
GTTGTA-1	8	50	-0.584447763636604
GTTGTA-2	11	61	-0.482168914516186
GTTGTC-0	2	27	-0.730924544893975
GTTGTC-1	7	50	-0.305092133961377
GTTGTC-2	18	61	0.374502080193865
GTTGTG-0	7	27	0.249904708117751
GTTGTG-1	12	50	0.180415681820324
GTTGTG-2	7	61	-0.49049535729274
GTTGTT-0	12	27	0.338273858567841
GTTGTT-1	23	50	0.396381489375122
GTTGTT-2	25	61	0.291020973717296
GTTT-0	185	640	-0.0346403467997018
GTTT-1	194	430	0.407266730054793
GTTT-2	133	499	-0.115438664557377
GTTTA-0	21	133	-0.621626766878358
GTTTA-1	28	185	-0.667139479481718
GTTTA-2	24	194	-0.862079500234884
GTTTAA-0	3	24	-0.738598443463863
GTTTAA-1	2	21	-0.91295183060864
GTTTAC-0	5	24	0.0640053299759122
GTTTAC-1	5	21	0.177334015282915
GTTTAC-2	14	28	0.846764669225545
GTTTAG-0	3	24	-0.341459778132252
GTTTAG-1	6	21	0.331484695110174
GTTTAT-0	13	24	0.514164525031505
GTTTAT-1	8	21	0.185660458059469
GTTTAT-2	14	28	0.449626003893934
GTTTC-0	32	133	0.180977006561417
GTTTC-1	59	185	0.45704791808552
GTTTC-2	46	194	0.166330941938585
GTTTCA-0	10	46	-0.306816027038325
GTTTCA-1	5	32	-0.584447763636604
GTTTCA-2	27	59	0.396381489375122
GTTTCC-0	14	46	0.400477566597125
GTTTCC-1	15	32	0.793520154706732
GTTTCC-2	10	59	-0.140789082670101
GTTTCG-0	5	46	-0.51581316527703
GTTTCG-1	1	32	-1.2859213869731
GTTTCG-2	1	59	-1.84553717490853
GTTTCT-0	17	46	0.185660458059469
GTTTCT-1	11	32	0.108699416923341
GTTTCT-2	21	59	0.155219432558234
GTTTG-0	43	133	0.468659079013197
GTTTG-1	35	185	-0.0537777056804712
GTTTG-2	61	194	0.443317725273618
GTTTGA-0	15	61	-0.194486842064405
GTTTGA-1	24	43	0.576039928749593
GTTTGC-0	13	61	0.0691204306426827
GTTTGC-1	9	43	0.0568878622070484
GTTTGC-2	2	35	-0.960498986538475
GTTTGG-0	18	61	0.374502080193865
GTTTGG-1	4	43	-0.636259318352897
GTTTGG-2	25	35	1.1989852628149
GTTTGT-0	15	61	-0.194486842064405
GTTTGT-1	6	43	-0.696925747063295
GTTTGT-2	8	35	-0.259025363201976
GTTTT-0	37	133	-0.0750830605102885
GTTTT-1	63	185	0.12444777389148
GTTTT-2	63	194	0.0779277582565873
GTTTTA-0	12	63	-0.432431556337979
GTTTTA-1	1	37	-1.81311318055291
GTTTTA-2	12	63	-0.432431556337979
GTTTTC-0	19	63	0.395490025086086
GTTTTC-1	22	37	1.0263725201479
GTTTTC-2	17	63	0.29012950942826
GTTTTG-0	22	63	0.535251967461245
GTTTTG-1	7	37	-0.0296801541014106
GTTTTG-2	15	63	0.172346473771876
GTTTTT-0	10	63	-0.599485641001145
GTTTTT-1	7	37	-0.426818819433021
GTTTTT-2	19	63	-0.00164864024552454
T-0	6345	27503	-0.259304118983419
T-1	8845	27503	0.0728365673017122
T-2	8959	27503	0.0856414148424164
TA-0	1751	8959	-0.425035294269574
TA-1	697	6345	-1.00052179081663
TA-2	1908	8845	-0.326413207950152
TAA-0	491	1908	-0.150114671527588
TAA-1	605	1751	0.143967555760799
TAAA-1	163	491	0.102620370846959
TAAA-2	188	605	0.0372404529411961
TAAAA-0	72	188	0.24027577471206
TAAAA-2	57	163	0.149760903721115
TAAAAA-0	10	57	-0.50566688578349
TAAAAA-1	16	72	-0.290208290638664
TAAAAC-0	21	57	0.584618960108066
TAAAAC-1	19	72	0.269449304190721
TAAAAG-0	8	57	-0.309198915914031
TAAAAG-1	15	72	0.0463057528765114
TAAAAT-0	18	57	0.0408768205845798
TAAAAT-1	22	72	0.0120725812342692
TAAAC-0	23	188	-0.474991170756775
TAAAC-2	12	163	-0.948594084032157
TAAACA-0	4	12	0.0441608957857698
TAAACA-1	10	23	0.309370112385492
TAAACC-0	5	12	0.623621117911335
TAAACC-1	3	23	-0.305092133961377
TAAACG-0	2	12	-0.0695260626486103
TAAACG-1	1	23	-0.998239314521323
TAAACT-0	1	12	-0.872129836088385
TAAACT-1	9	23	0.214059932581167
TAAAG-0	68	188	0.581061503492539
TAAAG-2	72	163	0.776915999654697
TAAAGA-0	26	72	0.172415231309449
TAAAGA-1	29	68	0.331842968237551
TAAAGC-0	16	72	0.106930374692946
TAAAGC-1	11	68	-0.187309098304994
TAAAGG-0	26	72	0.569553896641059
TAAAGG-1	17	68	0.218156009803171
TAAAGT-0	4	72	-1.51398372226078
TAAAGT-1	11	68	-0.584447763636604
TAAAT-0	25	188	-0.792087128414849
TAAAT-2	22	163	-0.775187890896155
TAAATA-0	13	22	0.588272497185227
TAAATA-1	2	25	-1.06137183572691
TAAATC-0	2	22	-0.555033878430311
TAAATC-1	6	25	0.183064689991901
TAAATG-0	5	22	0.138113302129634
TAAATG-1	4	25	-0.153407546629312
TAAATT-0	2	22	-0.952172543761922
TAAATT-1	13	25	0.479073205220235
TAAC-1	85	491	-0.145760095392121
TAAC-2	83	605	-0.376551097943522
TAACA-0	42	83	0.502603702630429
TAACA-2	41	85	0.456344954142679
TAACAA-0	23	41	0.578703046169077
TAACAA-1	25	42	0.636766847123838
TAACAC-0	4	41	-0.592774206413158
TAACAC-1	2	42	-1.12557873689792
TAACAG-0	7	41	-0.122770577167423
TAACAG-1	6	42	-0.27828087651072
TAACAT-0	7	41	-0.519909242499033
TAACAT-1	9	42	-0.318744597903599
TAACC-0	14	83	-0.153407546629312
TAACC-2	15	85	-0.111597276569297
TAACCA-0	1	15	-1.04398009301504
TAACCA-1	5	14	0.108699416923341
TAACCC-0	2	15	-0.24137631957527
TAACCC-1	3	14	0.100372974146787
TAACCG-0	4	15	0.269449304190721
TAACCG-1	2	14	-0.187309098304994
TAACCT-0	8	15	0.460097303761229
TAACCT-1	4	14	-0.0736221398706137
TAACG-0	6	83	-0.915547598676209
TAACG-2	7	85	-0.804744457129243
TAACGA-0	2	7	-0.0919712785388102
TAACGA-1	5	6	0.69648608182546
TAACGC-1	1	6	-0.00498754151103905
TAACGG-0	4	7	0.815993010558791
TAACGT-0	1	7	-0.497436386646975
TAACT-0	20	83	-0.21407397533971
TAACT-2	22	85	-0.145830448211539
TAACTA-0	10	22	0.347110440368339
TAACTA-1	2	20	-0.872129836088385
TAACTC-0	5	22	0.138113302129634
TAACTC-1	9	20	0.728981633569161
TAACTG-0	4	22	-0.0442082546643203
TAACTT-0	2	22	-0.952172543761922
TAACTT-1	9	20	0.331842968237551
TAAG-1	110	491	0.109422809666705
TAAG-2	174	605	0.357418077136678
TAAGA-0	68	174	0.259634659896625
TAAGA-2	37	110	0.108699416923341
TAAGAA-0	8	37	-0.309035783776638
TAAGAA-1	20	68	-0.0248319757011816
TAAGAC-0	8	37	0.0881028815549729
TAAGAC-1	12	68	-0.107266390631457
TAAGAG-0	16	37	0.72409164827497
TAAGAG-1	5	68	-0.880456278864939
TAAGAT-0	5	37	-0.714500891884802
TAAGAT-1	31	68	0.396381489375122
TAAGC-0	22	174	-0.441838963439874
TAAGC-2	16	110	-0.298534733415218
TAAGCA-0	5	16	0.00333890126551463
TAAGCA-1	7	22	0.0286567092498046
TAAGCC-0	1	16	-0.698134722070984
TAAGCC-1	5	22	0.138113302129634
TAAGCG-0	1	16	-0.698134722070984
TAAGCT-0	9	16	0.514164525031505
TAAGCT-1	10	22	0.347110440368339
TAAGG-0	49	174	0.334689826059122
TAAGG-2	24	110	0.0871277473967664
TAAGGA-0	4	24	-0.515454892149653
TAAGGA-1	21	49	0.328062245397645
TAAGGC-0	7	24	0.351687402427693
TAAGGC-1	7	49	-0.286400000949225
TAAGGG-0	9	24	0.574830953741903
TAAGGG-1	8	49	-0.168616965292841
TAAGGT-0	4	24	-0.515454892149653
TAAGGT-1	13	49	-0.123922878345413
TAAGT-0	35	174	-0.390952906244525
TAAGT-2	33	110	-0.00252621818688349
TAAGTA-0	8	33	-0.206381629716554
TAAGTA-1	4	35	-0.846812028104096
TAAGTC-0	6	33	-0.0605573926658499
TAAGTC-1	9	35	0.24347381778746
TAAGTG-0	10	33	0.391427731077207
TAAGTG-1	12	35	0.505838082254952
TAAGTT-0	9	33	-0.101021114058728
TAAGTT-1	10	35	-0.0583546677398253
TAAT-1	133	491	-0.0994062570263282
TAAT-2	160	605	-0.123102197133983
TAATA-0	37	160	-0.254968562506362
TAATA-2	26	133	-0.416832354232345
TAATAA-0	7	26	-0.114444134390869
TAATAA-1	18	37	0.438178618053583
TAATAC-0	6	26	0.149163138316219
TAATAC-1	1	37	-1.4159745152213
TAATAG-0	6	26	0.149163138316219
TAATAG-1	9	37	0.193463397212799
TAATAT-0	7	26	-0.114444134390869
TAATAT-1	9	37	-0.203675268118811
TAATC-0	26	160	-0.199579190896808
TAATC-2	22	133	-0.180036338975914
TAATCA-0	9	22	0.251800260564014
TAATCA-1	8	26	0.00333890126551463
TAATCC-0	7	22	0.425795374581415
TAATCC-1	3	26	-0.410452649619203
TAATCG-0	1	22	-0.960498986538475
TAATCG-1	5	26	-0.00498754151103905
TAATCT-0	5	22	-0.259025363201976
TAATCT-1	10	26	0.204009596727666
TAATG-0	71	160	0.781250062114918
TAATG-2	25	133	-0.0574340168835817
TAATGA-0	7	25	-0.0805425827151874
TAATGA-1	34	71	0.445171653544554
TAATGC-0	6	25	0.183064689991901
TAATGC-1	7	71	-0.633596200933413
TAATGG-0	5	25	0.0289140101646421
TAATGG-1	15	71	0.0595509796265321
TAATGT-0	7	25	-0.0805425827151874
TAATGT-1	15	71	-0.337587685705079
TAATT-0	26	160	-0.596717856228419
TAATT-2	60	133	0.398204643936637
TAATTA-0	14	60	-0.243521176666011
TAATTA-1	3	26	-0.807591314950814
TAATTC-0	14	60	0.153617488665599
TAATTC-1	6	26	0.149163138316219
TAATTG-0	24	60	0.66444311243159
TAATTG-1	5	26	-0.00498754151103905
TAATTT-0	8	60	-0.754346800432002
TAATTT-1	12	26	0.371063681390832
TAC-0	399	1908	0.0400098244196966
TAC-1	260	1751	-0.301253357654212
TAC-2	259	697	0.612624114903999
TACA-0	108	259	0.32650555564283
TACA-1	117	399	-0.0209402318895676
TACA-2	109	260	0.331842968237551
TACAA-0	41	109	0.217593505162478
TACAA-1	74	108	0.806300947832666
TACAA-2	53	117	0.400505206558984
TACAAA-0	11	53	-0.350832912455099
TACAAA-1	11	41	-0.114444134390869
TACAAA-2	7	74	-1.06995557941831
TACAAC-0	9	53	-0.136015803917443
TACAAC-1	3	41	-0.815917757727368
TACAAC-2	16	74	0.0809548882896857
TACAAG-0	21	53	0.652441556446827
TACAAG-1	13	41	0.436845210768
TACAAG-2	13	74	-0.113201126151272
TACAAT-0	11	53	-0.350832912455099
TACAAT-1	14	41	0.108699416923341
TACAAT-2	38	74	0.514164525031505
TACAC-0	28	109	0.244358382197195
TACAC-1	5	108	-1.32228903114398
TACAC-2	20	117	-0.146817736950257
TACACA-0	8	20	0.226482452579724
TACACA-1	2	28	-1.15981190854017
TACACA-2	2	5	0.108699416923341
TACACC-0	4	20	0.0358344530092161
TACACC-1	1	28	-1.16813835131672
TACACC-2	1	5	0.100372974146787
TACACG-0	4	20	0.0358344530092161
TACACG-1	12	28	0.703663825584872
TACACG-2	2	5	0.505838082254952
TACACT-0	4	20	-0.361304212322395
TACACT-1	13	28	0.380633132406983
TACAG-0	18	109	-0.178498468622839
TACAG-1	10	108	-0.716153227573663
TACAG-2	28	117	0.175955655312794
TACAGA-0	12	28	0.306525160253261
TACAGA-1	12	18	0.681218609694672
TACAGA-2	3	10	-0.0454512629039174
TACAGC-0	4	28	-0.251847619442565
TACAGC-1	3	18	-0.100297721315364
TACAGC-2	4	10	0.574830953741903
TACAGG-0	6	28	0.0846246171786481
TACAGG-1	1	18	-0.793444901875309
TACAGG-2	1	10	-0.341459778132252
TACAGT-0	5	28	-0.466664727980221
TACAGT-1	2	18	-0.785118459098756
TACAGT-2	2	10	-0.333133335355698
TACAT-0	17	109	-0.629704355224725
TACAT-1	19	108	-0.515454892149653
TACAT-2	16	117	-0.755265495949074
TACATA-0	4	16	-0.17898265552844
TACATA-1	2	17	-0.738598443463863
TACATA-2	8	19	0.26904206699852
TACATC-0	4	16	0.218156009803171
TACATC-1	4	17	0.169365845633738
TACATC-2	6	19	0.414866304049225
TACATG-0	3	16	-0.00498754151103905
TACATG-1	1	17	-0.746924886240417
TACATG-2	2	19	-0.432431556337979
TACATT-0	5	16	0.00333890126551463
TACATT-1	10	17	0.560684540666398
TACATT-2	3	19	-0.541888149217808
TACC-0	65	259	0.221951080771722
TACC-1	104	399	0.259474159133902
TACC-2	45	260	-0.14285733573416
TACCA-0	21	45	0.40653386083914
TACCA-1	31	65	0.438941103793918
TACCA-2	53	104	0.514164525031505
TACCAA-0	25	53	0.422356975778382
TACCAA-1	10	21	0.386331153521621
TACCAA-2	4	31	-0.738598443463863
TACCAC-0	11	53	0.0463057528765114
TACCAC-1	5	21	0.177334015282915
TACCAC-2	7	31	0.128543851113483
TACCAG-0	12	53	0.126348460550048
TACCAG-1	2	21	-0.51581316527703
TACCAG-2	6	31	-0.00498754151103905
TACCAT-0	5	53	-1.04398009301504
TACCAT-1	4	21	-0.40212620684265
TACCAT-2	14	31	0.360013845204247
TACCC-0	8	45	-0.0901453498513459
TACCC-1	4	65	-1.0202182212401
TACCC-2	15	104	-0.305092133961377
TACCCA-0	9	15	0.565457819419056
TACCCA-1	3	8	0.108699416923341
TACCCC-0	2	15	-0.24137631957527
TACCCC-1	1	8	-0.187309098304994
TACCCC-2	3	4	0.911303190363116
TACCCG-0	2	15	-0.24137631957527
TACCCG-1	1	8	-0.187309098304994
TACCCT-0	2	15	-0.63851498490688
TACCCT-1	3	8	0.108699416923341
TACCCT-2	1	4	-0.17898265552844
TACCG-0	8	45	-0.0901453498513459
TACCG-1	2	65	-1.53104384500609
TACCG-2	12	104	-0.512731498739622
TACCGA-0	3	12	-0.17898265552844
TACCGA-1	3	8	0.108699416923341
TACCGC-0	6	12	0.777771797738593
TACCGC-1	2	8	0.218156009803171
TACCGC-2	2	2	0.911303190363116
TACCGG-0	2	12	-0.0695260626486103
TACCGG-1	2	8	0.218156009803171
TACCGT-0	1	12	-0.872129836088385
TACCGT-1	1	8	-0.584447763636604
TACCT-0	8	45	-0.487284015182957
TACCT-1	28	65	0.340501030980665
TACCT-2	24	104	-0.255943696664568
TACCTA-0	2	24	-1.02628051591564
TACCTA-2	3	28	-0.872129836088385
TACCTC-0	13	24	0.911303190363116
TACCTC-1	1	8	-0.187309098304994
TACCTC-2	6	28	0.0846246171786481
TACCTG-0	3	24	-0.341459778132252
TACCTG-1	3	8	0.505838082254952
TACCTG-2	4	28	-0.251847619442565
TACCTT-0	6	24	-0.17898265552844
TACCTT-1	4	8	0.331842968237551
TACCTT-2	15	28	0.514164525031505
TACG-0	30	259	-0.533716456769557
TACG-1	39	399	-0.705606736909685
TACG-2	15	260	-1.19891000998347
TACGA-0	7	15	0.342314268104846
TACGA-1	16	30	0.514164525031505
TACGA-2	13	39	0.085168919513147
TACGAA-0	2	13	-0.527289349796656
TACGAA-1	2	7	-0.0919712785388102
TACGAA-2	5	16	0.00333890126551463
TACGAC-0	2	13	-0.130150684465045
TACGAC-1	1	7	-0.100297721315364
TACGAC-2	3	16	-0.00498754151103905
TACGAG-0	5	13	0.5629964960949
TACGAG-1	1	7	-0.100297721315364
TACGAG-2	5	16	0.400477566597125
TACGAT-0	4	13	-0.016463726030665
TACGAT-1	3	7	0.195710793912971
TACGAT-2	3	16	-0.40212620684265
TACGC-0	5	15	0.451770860984676
TACGC-1	1	30	-1.22876297313315
TACGC-2	10	39	0.241145528027869
TACGCA-0	1	10	-0.738598443463863
TACGCA-2	1	1	0.291020973717296
TACGCC-0	2	10	0.0640053299759122
TACGCC-1	1	5	0.100372974146787
TACGCG-0	1	10	-0.341459778132252
TACGCG-1	2	5	0.505838082254952
TACGCT-0	6	10	0.514164525031505
TACGCT-1	2	5	0.108699416923341
TACGG-0	2	15	-0.24137631957527
TACGG-1	2	30	-0.82329786502499
TACGG-2	1	39	-1.46360256421056
TACGGA-1	1	2	0.108699416923341
TACGGA-2	1	2	0.108699416923341
TACGGC-0	1	1	0.688159639048906
TACGGG-1	1	2	0.505838082254952
TACGGT-2	1	2	0.108699416923341
TACGT-0	1	15	-1.04398009301504
TACGT-1	11	30	0.16585783076329
TACGT-2	15	39	0.218700312137669
TACGTA-2	2	11	-0.40212620684265
TACGTC-0	2	15	-0.24137631957527
TACGTC-2	1	11	-0.410452649619203
TACGTG-0	7	15	0.739452933436457
TACGTG-1	1	1	0.688159639048906
TACGTG-2	3	11	0.282694530940742
TACGTT-0	6	15	0.208782875480323
TACGTT-2	5	11	0.291020973717296
TACT-0	55	259	-0.339490635851165
TACT-1	139	399	0.150017566254072
TACT-2	91	260	0.153151179494175
TACTA-0	28	91	0.0207306439773838
TACTA-1	7	55	-0.790784196634433
TACTA-2	28	139	-0.388237094681983
TACTAA-0	7	28	-0.17898265552844
TACTAA-1	10	28	0.139471075590095
TACTAC-0	5	28	-0.0695260626486103
TACTAC-1	6	28	0.0846246171786481
TACTAC-2	3	7	0.592849459244581
TACTAG-0	8	28	0.335939045459554
TACTAG-1	7	28	0.218156009803171
TACTAT-0	8	28	-0.0611996198720566
TACTAT-1	5	28	-0.466664727980221
TACTAT-2	4	7	0.41885434522718
TACTC-0	20	91	0.0950959170459434
TACTC-1	4	55	-0.863649160548558
TACTC-2	21	139	-0.26735180597853
TACTCA-0	5	21	-0.219804650048695
TACTCA-1	4	20	-0.361304212322395
TACTCA-2	1	4	-0.17898265552844
TACTCC-0	9	21	0.688159639048906
TACTCC-1	1	20	-0.880456278864939
TACTCG-0	1	21	-0.921278273385194
TACTCG-1	5	20	0.218156009803171
TACTCG-2	1	4	0.218156009803171
TACTCT-0	6	21	-0.0656539702214367
TACTCT-1	10	20	0.427153148041875
TACTCT-2	2	4	0.226482452579724
TACTG-0	20	91	0.0950959170459434
TACTG-1	7	55	-0.393645531302822
TACTG-2	27	139	-0.0261897491616421
TACTGA-0	11	27	0.258231150894305
TACTGA-1	5	20	-0.17898265552844
TACTGC-0	9	27	0.473048259431961
TACTGC-1	1	20	-0.880456278864939
TACTGC-2	4	7	0.815993010558791
TACTGG-0	5	27	-0.03777736433403
TACTGG-1	9	20	0.728981633569161
TACTGG-2	1	7	-0.100297721315364
TACTGT-0	2	27	-1.12806321022559
TACTGT-1	5	20	-0.17898265552844
TACTGT-2	2	7	-0.0919712785388102
TACTT-0	23	91	-0.168511355661144
TACTT-1	37	55	0.767360421412117
TACTT-2	63	139	0.403350158691215
TACTTA-0	6	63	-1.0514707647442
TACTTA-1	1	23	-1.39537797985293
TACTTA-2	6	37	-0.560350212057544
TACTTC-0	27	63	0.731962261707299
TACTTC-1	7	23	0.388055046598568
TACTTC-2	8	37	0.0881028815549729
TACTTG-0	20	63	0.444280189255518
TACTTG-1	3	23	-0.305092133961377
TACTTG-2	13	37	0.529935633834012
TACTTT-0	10	63	-0.599485641001145
TACTTT-1	12	23	0.476424197048658
TACTTT-2	10	37	-0.108365088314487
TAG-0	519	1908	0.302374088887188
TAG-1	342	1751	-0.028043317810965
TAGA-1	166	519	0.0657240539432828
TAGA-2	105	342	0.0243120246457937
TAGAA-0	26	105	-0.188199310633364
TAGAA-2	49	166	-0.016463726030665
TAGAAA-0	17	49	0.127391549935494
TAGAAA-1	9	26	0.108699416923341
TAGAAC-0	6	49	-0.419931393573747
TAGAAC-1	1	26	-1.10359983017915
TAGAAG-0	18	49	0.57859743653738
TAGAAG-1	7	26	0.282694530940742
TAGAAT-0	8	49	-0.565755630624452
TAGAAT-1	9	26	0.108699416923341
TAGAC-0	17	105	-0.196525753409918
TAGAC-2	15	166	-0.758759343887419
TAGACA-0	7	15	0.342314268104846
TAGACA-1	7	17	0.242230809547863
TAGACC-0	3	15	0.0463057528765114
TAGACC-1	3	17	-0.0537777056804712
TAGACG-0	4	15	0.269449304190721
TAGACG-1	1	17	-0.746924886240417
TAGACT-0	1	15	-1.04398009301504
TAGACT-1	6	17	0.108699416923341
TAGAG-0	36	105	0.524020401338142
TAGAG-2	39	166	0.157531387986736
TAGAGA-0	13	39	0.085168919513147
TAGAGA-1	8	36	-0.284343171186266
TAGAGC-0	6	39	-0.210839595715188
TAGAGC-1	7	36	-0.00498754151103905
TAGAGG-0	18	39	0.787689234395939
TAGAGG-1	12	36	0.480520274270662
TAGAGT-0	2	39	-1.455276121434
TAGAGT-1	9	36	-0.17898265552844
TAGAT-0	24	105	-0.265160351769492
TAGAT-2	63	166	0.230396351900861
TAGATA-0	12	63	-0.432431556337979
TAGATA-1	3	24	-0.738598443463863
TAGATC-0	4	63	-0.990804336033805
TAGATC-1	7	24	0.351687402427693
TAGATG-0	29	63	0.80095513319425
TAGATG-1	6	24	0.218156009803171
TAGATT-0	14	63	-0.289330712697305
TAGATT-1	8	24	0.0723317727524661
TAGC-1	131	519	0.227670829444509
TAGC-2	61	342	-0.114854019089572
TAGCA-0	23	61	0.210978266043759
TAGCA-2	44	131	0.108699416923341
TAGCAA-0	18	44	0.28054967385
TAGCAA-1	11	23	0.396381489375122
TAGCAC-0	11	44	0.218156009803171
TAGCAC-1	4	23	-0.0819485826471675
TAGCAG-0	9	44	0.0358344530092161
TAGCAG-1	2	23	-0.592774206413158
TAGCAT-0	6	44	-0.717979156261127
TAGCAT-1	6	23	-0.142615011357565
TAGCC-0	7	61	-0.49049535729274
TAGCC-2	24	131	-0.0819485826471675
TAGCCA-0	13	24	0.514164525031505
TAGCCA-1	2	7	-0.0919712785388102
TAGCCC-0	7	24	0.351687402427693
TAGCCC-1	1	7	-0.100297721315364
TAGCCG-0	3	24	-0.341459778132252
TAGCCG-1	3	7	0.592849459244581
TAGCCT-0	1	24	-1.43174562402381
TAGCCT-1	1	7	-0.497436386646975
TAGCG-0	6	61	-0.624026749917263
TAGCG-2	13	131	-0.66176707790011
TAGCGA-0	5	13	0.16585783076329
TAGCGA-1	2	6	0.00333890126551463
TAGCGC-0	1	13	-0.535615792573209
TAGCGG-0	6	13	0.717147175922158
TAGCGG-1	3	6	0.688159639048906
TAGCGT-0	1	13	-0.93275445790482
TAGCGT-1	1	6	-0.40212620684265
TAGCT-0	24	61	0.251800260564014
TAGCT-2	50	131	0.233862559877347
TAGCTA-0	12	50	-0.216722983511287
TAGCTA-1	4	24	-0.515454892149653
TAGCTC-0	14	50	0.323516525460997
TAGCTC-1	14	24	0.980296061850067
TAGCTG-0	20	50	0.65998876208221
TAGCTG-1	5	24	0.0640053299759122
TAGCTT-0	4	50	-1.17223442853872
TAGCTT-1	1	24	-1.43174562402381
TAGG-1	93	519	-0.111836310871858
TAGG-2	65	342	-0.0523336621082375
TAGGA-0	33	65	0.499565725610353
TAGGA-2	39	93	0.321480181202004
TAGGAA-0	20	39	0.490634027621311
TAGGAA-1	10	33	-0.00571093425440318
TAGGAC-0	4	39	-0.547311832336401
TAGGAG-0	9	39	0.145835348223545
TAGGAG-1	10	33	0.391427731077207
TAGGAT-0	6	39	-0.607978261046798
TAGGAT-1	13	33	0.235451122562485
TAGGC-0	13	65	0.00940119594106048
TAGGC-2	17	93	-0.0798888496841569
TAGGCA-0	11	17	0.647695917656028
TAGGCA-1	5	13	0.16585783076329
TAGGCC-0	3	17	-0.0537777056804712
TAGGCC-1	1	13	-0.535615792573209
TAGGCG-0	1	17	-0.746924886240417
TAGGCG-1	4	13	0.380674939300946
TAGGCT-0	2	17	-0.738598443463863
TAGGCT-1	3	13	-0.239607277344875
TAGGG-0	12	65	-0.0647067762126613
TAGGG-2	16	93	-0.137047263524106
TAGGGA-0	11	16	0.69648608182546
TAGGGA-1	6	12	0.380633132406983
TAGGGC-0	2	16	-0.29266961396282
TAGGGC-1	1	12	-0.474991170756775
TAGGGG-0	2	16	-0.29266961396282
TAGGGG-1	3	12	0.218156009803171
TAGGGT-0	1	16	-1.09527338740259
TAGGGT-1	2	12	-0.466664727980221
TAGGT-0	7	65	-0.947353257325973
TAGGT-2	21	93	-0.276356819553616
TAGGTA-0	5	21	-0.219804650048695
TAGGTA-1	1	7	-0.497436386646975
TAGGTC-0	3	21	-0.228131092825249
TAGGTC-1	1	7	-0.100297721315364
TAGGTG-0	8	21	0.58279912339108
TAGGTG-1	1	7	-0.100297721315364
TAGGTT-0	5	21	-0.219804650048695
TAGGTT-1	4	7	0.41885434522718
TAGT-1	129	519	-0.18473530801789
TAGT-2	111	342	0.0793718018288209
TAGTA-0	29	111	-0.136423041109644
TAGTA-2	28	129	-0.315741592643829
TAGTAA-0	5	28	-0.466664727980221
TAGTAA-1	12	29	0.275753501586507
TAGTAC-0	7	28	0.218156009803171
TAGTAC-1	1	29	-1.19891000998347
TAGTAG-0	12	28	0.703663825584872
TAGTAG-1	7	29	0.187384351136417
TAGTAT-0	4	28	-0.648986284774175
TAGTAT-1	9	29	0.0133892371190162
TAGTC-0	14	111	-0.432431556337979
TAGTC-2	13	129	-0.646841427683434
TAGTCA-0	3	13	-0.239607277344875
TAGTCA-1	5	14	0.108699416923341
TAGTCC-0	3	13	0.157531387986736
TAGTCC-1	3	14	0.100372974146787
TAGTCG-0	2	13	-0.130150684465045
TAGTCG-1	1	14	-0.592774206413158
TAGTCT-0	5	13	0.16585783076329
TAGTCT-1	5	14	0.108699416923341
TAGTG-0	32	111	0.356025804026291
TAGTG-2	30	129	0.148088447186454
TAGTGA-0	10	30	0.0788464537736598
TAGTGA-1	21	32	0.714835220493657
TAGTGC-0	3	30	-0.535615792573209
TAGTGC-1	2	32	-0.880456278864939
TAGTGG-0	15	30	0.850678568546681
TAGTGG-1	2	32	-0.880456278864939
TAGTGT-0	2	30	-1.2204365303566
TAGTGT-1	7	32	-0.296765691184823
TAGTT-0	36	111	0.0732974898724249
TAGTT-2	58	129	0.394500021275416
TAGTTA-0	6	58	-0.973912530398328
TAGTTA-1	8	36	-0.284343171186266
TAGTTC-0	12	58	0.0422653433395065
TAGTTC-1	10	36	0.313466189607496
TAGTTG-0	30	58	0.911303190363116
TAGTTG-1	6	36	-0.138518934135562
TAGTTT-0	10	58	-0.52192740665527
TAGTTT-1	12	36	0.0833816089390512
TAT-0	479	1908	-0.174807284117959
TAT-1	544	1751	0.0378733643547287
TAT-2	438	697	0.739303231632032
TATA-0	90	438	-0.373138669969398
TATA-1	45	479	-1.14406355157203
TATA-2	135	544	-0.186308695620513
TATAA-0	37	135	-0.0895760678128552
TATAA-1	42	90	0.425217039015009
TATAAA-1	11	37	-0.0213537113248569
TATAAA-2	12	42	-0.0563803334361077
TATAAC-1	8	37	0.0881028815549729
TATAAC-2	13	42	0.414866304049225
TATAAG-1	3	37	-0.722827334661356
TATAAG-2	2	42	-1.12557873689792
TATAAT-1	15	37	0.266328361126924
TATAAT-2	15	42	0.151259031342137
TATAC-0	30	135	0.103963642277516
TATAC-1	16	90	-0.105631067290727
TATAC-2	16	45	0.545843416868651
TATACA-0	8	16	0.408804009373679
TATACA-1	9	30	-0.016463726030665
TATACA-2	9	16	0.514164525031505
TATACC-0	6	16	0.554628246424384
TATACC-1	13	30	0.717147175922158
TATACC-2	2	16	-0.29266961396282
TATACG-0	1	16	-0.698134722070984
TATACG-1	1	30	-1.22876297313315
TATACT-0	1	16	-1.09527338740259
TATACT-1	7	30	-0.239607277344875
TATACT-2	5	16	0.00333890126551463
TATAG-0	35	135	0.253495376248479
TATAG-1	17	90	-0.048472653450778
TATAGA-1	9	35	-0.15366484754415
TATAGA-2	5	17	-0.0454512629039174
TATAGC-1	3	35	-0.672816914086695
TATAGC-2	1	17	-0.746924886240417
TATAGG-1	9	35	0.24347381778746
TATAGG-2	6	17	0.505838082254952
TATAGT-1	14	35	0.251800260564014
TATAGT-2	5	17	-0.0454512629039174
TATAT-0	31	135	-0.261426324739515
TATAT-1	15	90	-0.563394354438772
TATAT-2	29	45	0.71668878914298
TATATA-0	3	29	-0.902901494755139
TATATA-1	3	31	-0.961741994778072
TATATA-2	4	15	-0.127689361140889
TATATC-0	12	29	0.672892166918118
TATATC-1	8	31	0.246326886769867
TATATC-2	3	15	0.0463057528765114
TATATG-0	7	29	0.187384351136417
TATATG-1	11	31	0.534008959221648
TATATG-2	2	15	-0.24137631957527
TATATT-0	7	29	-0.209754314195194
TATATT-1	9	31	-0.0454512629039174
TATATT-2	6	15	0.208782875480323
TATC-0	112	438	0.240528307557704
TATC-1	116	479	0.186607652068245
TATC-2	98	544	-0.106705065890364
TATCA-0	33	98	0.108699416923341
TATCA-1	40	112	0.167293581189394
TATCA-2	35	116	0.00333890126551463
TATCAA-0	15	35	0.316338781701585
TATCAA-1	13	33	0.235451122562485
TATCAA-2	14	40	0.1311722727754
TATCAC-0	7	35	0.0203302664732508
TATCAC-1	3	33	-0.620173180601272
TATCAC-2	8	40	0.0174853143410196
TATCAG-0	4	35	-0.449673362772485
TATCAG-1	7	33	0.0729739999586729
TATCAG-2	5	40	-0.387979793767145
TATCAT-0	9	35	-0.15366484754415
TATCAT-1	10	33	-0.00571093425440318
TATCAT-2	13	40	0.062179401288448
TATCC-0	26	98	0.275314423643119
TATCC-1	25	112	0.108956717838179
TATCC-2	22	116	-0.047547155929835
TATCCA-0	9	22	0.251800260564014
TATCCA-1	3	26	-0.807591314950814
TATCCA-2	14	25	0.548066076707187
TATCCC-0	3	22	-0.26735180597853
TATCCC-1	7	26	0.282694530940742
TATCCC-2	7	25	0.316596082616423
TATCCG-0	7	22	0.425795374581415
TATCCG-1	4	26	-0.187309098304994
TATCCG-2	1	25	-1.06969827850347
TATCCT-0	3	22	-0.664490471310141
TATCCT-1	12	26	0.371063681390832
TATCCT-2	3	25	-0.773689763275133
TATCG-0	12	98	-0.455573084899673
TATCG-1	4	112	-1.5397019077492
TATCG-2	6	116	-1.23713122280367
TATCGA-0	4	6	0.514164525031505
TATCGA-1	6	12	0.380633132406983
TATCGA-2	2	4	0.226482452579724
TATCGC-1	1	12	-0.474991170756775
TATCGG-1	1	12	-0.474991170756775
TATCGG-2	2	4	0.623621117911335
TATCGT-0	2	6	0.00333890126551463
TATCGT-1	4	12	0.0441608957857698
TATCT-0	27	98	-0.0854565975176164
TATCT-1	43	112	0.237911148403347
TATCT-2	53	116	0.408804009373679
TATCTA-0	10	53	-0.437844289444729
TATCTA-2	7	43	-0.563394354438772
TATCTC-0	13	53	0.20045643270377
TATCTC-1	8	27	0.367687743774134
TATCTC-2	8	43	-0.048472653450778
TATCTG-0	17	53	0.451770860984676
TATCTG-1	6	27	0.116373315493228
TATCTG-2	12	43	0.31925212667454
TATCTT-0	13	53	-0.196682232627841
TATCTT-1	13	27	0.412381830721563
TATCTT-2	16	43	0.190377447937608
TATG-0	129	438	0.380674939300946
TATG-1	99	479	0.0296039032585799
TATG-2	118	544	0.0772985770865752
TATGA-0	24	118	-0.377833514273605
TATGA-1	51	129	0.268206295951124
TATGAA-1	14	24	0.583157396518457
TATGAA-2	12	51	-0.235072122179484
TATGAC-1	4	24	-0.118316226818042
TATGAC-2	7	51	-0.323441272629574
TATGAG-1	4	24	-0.118316226818042
TATGAG-2	11	51	0.0820238354785906
TATGAT-1	2	24	-1.02628051591564
TATGAT-2	21	51	0.291020973717296
TATGC-0	20	118	-0.155048236086772
TATGC-1	20	129	-0.24137631957527
TATGC-2	10	99	-0.632383344508204
TATGCA-0	3	10	-0.0454512629039174
TATGCA-1	6	20	-0.0248319757011816
TATGCA-2	8	20	0.226482452579724
TATGCC-0	5	10	0.757152510535858
TATGCC-1	10	20	0.824291813373486
TATGCC-2	4	20	0.0358344530092161
TATGCG-2	1	20	-0.880456278864939
TATGCT-0	2	10	-0.333133335355698
TATGCT-1	4	20	-0.361304212322395
TATGCT-2	7	20	0.108699416923341
TATGG-0	38	118	0.463990972319451
TATGG-1	18	129	-0.341459778132252
TATGG-2	74	99	1.28720949622974
TATGGA-0	30	74	0.284590083387005
TATGGA-1	14	38	0.177692288410292
TATGGA-2	8	18	0.313493829569354
TATGGC-0	5	74	-0.960498986538475
TATGGC-1	6	38	-0.187309098304994
TATGGC-2	3	18	-0.100297721315364
TATGGG-0	35	74	0.83126048268958
TATGGG-1	15	38	0.639369474879474
TATGGG-2	3	18	-0.100297721315364
TATGGT-0	4	74	-1.53995920866404
TATGGT-1	3	38	-1.14406355157203
TATGGT-2	4	18	-0.274292835332765
TATGT-0	36	118	0.0142085735024186
TATGT-1	40	129	0.0305346440740046
TATGT-2	15	99	-0.654828560398404
TATGTA-0	4	15	-0.127689361140889
TATGTA-1	6	36	-0.535657599467173
TATGTA-2	8	40	-0.379653350990591
TATGTC-0	1	15	-0.646841427683434
TATGTC-1	10	36	0.313466189607496
TATGTC-2	6	40	-0.233829113939887
TATGTG-0	6	15	0.605921540811934
TATGTG-1	11	36	0.400477566597125
TATGTG-2	6	40	-0.233829113939887
TATGTT-0	4	15	-0.127689361140889
TATGTT-1	9	36	-0.17898265552844
TATGTT-2	20	40	0.467644509396613
TATT-0	106	438	-0.211169342024341
TATT-1	219	479	0.420922598291239
TATT-2	193	544	0.168894577706763
TATTA-0	26	193	-0.780055157142209
TATTA-1	6	106	-1.54725851114565
TATTA-2	43	219	-0.415670431950407
TATTAA-0	6	43	-0.696925747063295
TATTAA-1	2	26	-1.09527338740259
TATTAC-0	13	43	0.393360098828261
TATTAC-1	5	26	-0.00498754151103905
TATTAC-2	2	6	0.400477566597125
TATTAG-0	7	43	-0.166255689107161
TATTAG-1	5	26	-0.00498754151103905
TATTAT-0	17	43	0.247535861777557
TATTAT-1	14	26	0.514164525031505
TATTAT-2	4	6	0.514164525031505
TATTC-0	33	193	-0.152392833198766
TATTC-1	23	106	0.0820238354785906
TATTC-2	40	219	-0.0891493338327496
TATTCA-0	22	40	0.558616287602339
TATTCA-1	13	33	0.235451122562485
TATTCA-2	10	23	0.309370112385492
TATTCC-0	10	40	0.218156009803171
TATTCC-1	7	33	0.0729739999586729
TATTCC-2	3	23	-0.305092133961377
TATTCG-0	1	40	-1.48659208243525
TATTCG-1	6	33	-0.0605573926658499
TATTCG-2	1	23	-0.998239314521323
TATTCT-0	7	40	-0.497436386646975
TATTCT-1	7	33	-0.324164665372938
TATTCT-2	9	23	0.214059932581167
TATTG-0	78	193	0.690694494652094
TATTG-1	38	106	0.567531651260291
TATTG-2	60	219	0.308152463636254
TATTGA-0	16	60	-0.118358033712005
TATTGA-1	13	78	-0.560350212057544
TATTGC-0	10	60	-0.15653743963824
TATTGC-1	12	78	-0.237319518879655
TATTGC-2	11	38	0.351687402427693
TATTGG-0	16	60	0.278780631619605
TATTGG-1	20	78	0.242253561382231
TATTGG-2	7	38	-0.0537777056804712
TATTGT-0	18	60	-0.00713239860178068
TATTGT-1	33	78	0.326952982943359
TATTGT-2	20	38	0.514164525031505
TATTT-0	53	193	-0.0869079765822635
TATTT-1	39	106	0.195710793912971
TATTT-2	76	219	0.143945355985016
TATTTA-0	9	76	-0.872129836088385
TATTTA-1	4	53	-1.226301649809
TATTTA-2	9	39	-0.251303317108066
TATTTC-0	38	76	0.885985382378826
TATTTC-1	21	53	0.652441556446827
TATTTC-2	4	39	-0.547311832336401
TATTTG-0	17	76	0.112795494145344
TATTTG-1	6	53	-0.492690747856176
TATTTG-2	17	39	0.733622013125664
TATTTT-0	12	76	-0.609765571620894
TATTTT-1	22	53	0.29975465368605
TATTTT-2	9	39	-0.251303317108066
TC-0	1875	8959	0.0404872291318696
TC-1	1623	6345	0.241045292474235
TC-2	1541	8845	-0.142773812221014
TCA-0	526	1541	0.131733064800967
TCA-1	534	1875	-0.0489165469260082
TCA-2	594	1623	0.201380003918043
TCAA-0	188	594	0.0554679667004613
TCAA-1	184	526	0.154790524123608
TCAA-2	190	534	0.171726573476296
TCAAA-0	43	190	-0.276356819553616
TCAAA-1	63	188	0.108699416923341
TCAAA-2	62	184	0.114004469153034
TCAAAA-0	18	62	-0.0379040572685343
TCAAAA-1	14	43	0.0652143049836023
TCAAAA-2	19	63	-0.00164864024552454
TCAAAC-0	11	62	-0.100297721315364
TCAAAC-1	8	43	-0.048472653450778
TCAAAC-2	10	63	-0.202346975669534
TCAAAG-0	16	62	0.248008972952852
TCAAAG-1	11	43	0.239209419001003
TCAAAG-2	14	63	0.107807952634305
TCAAAT-0	16	62	-0.149129692378759
TCAAAT-1	10	43	-0.244940623320237
TCAAAT-2	20	63	0.0471415239239077
TCAAC-0	43	190	0.120781845777994
TCAAC-1	31	188	-0.187309098304994
TCAAC-2	26	184	-0.336154725902559
TCAACA-0	12	26	0.371063681390832
TCAACA-1	19	43	0.352896377435383
TCAACA-2	14	31	0.360013845204247
TCAACC-0	3	26	-0.410452649619203
TCAACC-1	8	43	-0.048472653450778
TCAACC-2	7	31	0.128543851113483
TCAACG-0	3	26	-0.410452649619203
TCAACG-1	3	43	-0.859402869667107
TCAACG-2	2	31	-0.852285401898243
TCAACT-0	8	26	0.00333890126551463
TCAACT-1	13	43	-0.00377856650334938
TCAACT-2	8	31	-0.150811778561744
TCAAG-0	76	190	0.680397633713417
TCAAG-1	38	188	0.0105166450249261
TCAAG-2	51	184	0.31925212667454
TCAAGA-0	23	51	0.378032350706925
TCAAGA-1	44	76	0.631947560687889
TCAAGA-2	14	38	0.177692288410292
TCAAGC-0	5	51	-0.611123345081355
TCAAGC-1	3	76	-1.39128190263093
TCAAGC-2	2	38	-1.0346069586922
TCAAGG-0	15	51	0.369705907930372
TCAAGG-1	19	76	0.218156009803171
TCAAGG-2	9	38	0.169365845633738
TCAAGT-0	8	51	-0.602796902304801
TCAAGT-1	10	76	-0.77681965628406
TCAAGT-2	13	38	0.108699416923341
TCAAT-0	28	190	-0.693250623485403
TCAAT-1	56	188	-0.00713239860178068
TCAAT-2	45	184	-0.200488860749404
TCAATA-0	7	45	-0.60506705083934
TCAATA-1	3	28	-0.872129836088385
TCAATA-2	18	56	0.0574061225357903
TCAATC-0	8	45	-0.0901453498513459
TCAATC-1	5	28	-0.0695260626486103
TCAATC-2	16	56	0.343319152757177
TCAATG-0	23	45	0.89068390316038
TCAATG-1	6	28	0.0846246171786481
TCAATG-2	6	56	-0.543984042243726
TCAATT-0	7	45	-0.60506705083934
TCAATT-1	14	28	0.449626003893934
TCAATT-2	16	56	-0.053819512574434
TCAC-0	112	594	-0.0617525643152299
TCAC-1	89	526	-0.168616965292841
TCAC-2	77	534	-0.326699362549131
TCACA-0	15	77	-0.414548726841207
TCACA-1	42	112	0.214921630178649
TCACA-2	34	89	0.230060273927608
TCACAA-0	19	34	0.565457819419056
TCACAA-1	4	15	-0.127689361140889
TCACAA-2	22	42	0.514164525031505
TCACAC-0	1	34	-1.33998860824338
TCACAC-1	5	15	0.451770860984676
TCACAC-2	2	42	-1.12557873689792
TCACAG-0	6	34	-0.0872256397480113
TCACAG-1	1	15	-0.646841427683434
TCACAG-2	9	42	0.0783940674280119
TCACAT-0	8	34	-0.233049876798716
TCACAT-1	5	15	0.0546321956530652
TCACAT-2	9	42	-0.318744597903599
TCACC-0	19	77	0.205733489804614
TCACC-1	21	112	-0.0580973668249876
TCACC-2	22	89	0.207345093698955
TCACCA-0	11	22	0.434121817357969
TCACCA-1	7	19	0.151259031342137
TCACCA-2	13	21	0.627493210338509
TCACCC-2	1	21	-0.921278273385194
TCACCG-0	7	22	0.425795374581415
TCACCG-1	1	19	-0.837896664446143
TCACCG-2	1	21	-0.921278273385194
TCACCT-0	3	22	-0.664490471310141
TCACCT-1	11	19	0.556724139450301
TCACCT-2	6	21	-0.0656539702214367
TCACG-0	15	77	-0.0174100615095964
TCACG-1	13	112	-0.510082490568045
TCACG-2	5	89	-1.13638965300214
TCACGA-0	3	5	0.396381489375122
TCACGA-1	5	15	0.0546321956530652
TCACGA-2	3	13	-0.239607277344875
TCACGC-0	1	5	0.100372974146787
TCACGC-1	3	15	0.0463057528765114
TCACGC-2	4	13	0.380674939300946
TCACGG-1	2	15	-0.24137631957527
TCACGG-2	2	13	-0.130150684465045
TCACGT-0	1	5	-0.296765691184823
TCACGT-1	5	15	0.0546321956530652
TCACGT-2	4	13	-0.016463726030665
TCACT-0	27	77	0.145067061094216
TCACT-1	36	112	0.0646394271293105
TCACT-2	28	89	0.0420080424246688
TCACTA-0	14	28	0.449626003893934
TCACTA-1	2	27	-1.12806321022559
TCACTA-2	11	36	0.00333890126551463
TCACTC-0	2	28	-0.762673243208556
TCACTC-1	5	27	-0.03777736433403
TCACTC-2	9	36	0.218156009803171
TCACTG-0	7	28	0.218156009803171
TCACTG-1	3	27	-0.443242472442194
TCACTG-2	6	36	-0.138518934135562
TCACTT-0	5	28	-0.466664727980221
TCACTT-1	17	27	0.663696259002469
TCACTT-2	10	36	-0.083672475724115
TCAG-0	134	594	0.116134395410859
TCAG-1	101	526	-0.0434538223388352
TCAG-2	98	534	-0.0882883391041332
TCAGA-0	29	98	-0.016463726030665
TCAGA-1	60	134	0.390931884607557
TCAGA-2	36	101	0.164269268078152
TCAGAA-0	18	36	0.462871230643955
TCAGAA-1	16	29	0.544017488181186
TCAGAA-2	14	60	-0.243521176666011
TCAGAC-1	1	29	-1.19891000998347
TCAGAC-2	8	60	-0.357208135100391
TCAGAG-0	12	36	0.480520274270662
TCAGAG-1	3	29	-0.505762829423528
TCAGAG-2	22	60	0.581061503492539
TCAGAT-0	6	36	-0.535657599467173
TCAGAT-1	9	29	0.0133892371190162
TCAGAT-2	16	60	-0.118358033712005
TCAGC-0	36	98	0.590395470283015
TCAGC-1	18	134	-0.378364335067703
TCAGC-2	20	101	-0.00498754151103905
TCAGCA-0	10	20	0.427153148041875
TCAGCA-1	15	36	0.291020973717296
TCAGCA-2	10	18	0.514164525031505
TCAGCC-0	3	20	-0.187309098304994
TCAGCC-1	1	36	-1.39128190263093
TCAGCC-2	1	18	-0.793444901875309
TCAGCG-0	1	20	-0.880456278864939
TCAGCG-1	4	36	-0.474991170756775
TCAGCT-0	6	20	-0.0248319757011816
TCAGCT-1	16	36	0.35164559553373
TCAGCT-2	7	18	0.195710793912971
TCAGG-0	16	98	-0.187309098304994
TCAGG-1	29	134	0.0783940674280119
TCAGG-2	15	101	-0.276921256994681
TCAGGA-0	7	15	0.342314268104846
TCAGGA-1	3	16	-0.40212620684265
TCAGGA-2	12	29	0.275753501586507
TCAGGC-0	2	15	-0.24137631957527
TCAGGC-1	4	16	0.218156009803171
TCAGGC-2	2	29	-0.793444901875309
TCAGGG-0	2	15	-0.24137631957527
TCAGGG-1	2	16	-0.29266961396282
TCAGGG-2	6	29	0.0538529585118942
TCAGGT-0	4	15	-0.127689361140889
TCAGGT-1	7	16	0.291020973717296
TCAGGT-2	9	29	0.0133892371190162
TCAGT-0	16	98	-0.584447763636604
TCAGT-1	27	134	-0.38773746939055
TCAGT-2	30	101	-0.0126614400809264
TCAGTA-0	1	30	-1.62590163846477
TCAGTA-1	2	16	-0.689808279294431
TCAGTA-2	5	27	-0.434916029665641
TCAGTC-0	7	30	0.157531387986736
TCAGTC-1	2	16	-0.29266961396282
TCAGTC-2	1	27	-1.13638965300214
TCAGTG-0	9	30	0.380674939300946
TCAGTG-1	4	16	0.218156009803171
TCAGTG-2	14	27	0.878513367540125
TCAGTT-0	13	30	0.320008510590548
TCAGTT-1	8	16	0.408804009373679
TCAGTT-2	7	27	-0.14723395721386
TCAT-0	153	594	-0.149326445945552
TCAT-1	152	526	-0.0351273795622814
TCAT-2	169	534	0.0552515824799281
TCATA-0	32	169	-0.449472327439848
TCATA-1	9	153	-1.54634900676281
TCATA-2	29	152	-0.441346919995931
TCATAA-0	8	29	-0.0919712785388102
TCATAA-1	13	32	0.262850096750599
TCATAC-0	5	29	-0.100297721315364
TCATAC-1	2	32	-0.880456278864939
TCATAC-2	2	9	0.138113302129634
TCATAG-0	8	29	0.3051673867928
TCATAG-1	10	32	0.418826705265322
TCATAT-0	5	29	-0.497436386646975
TCATAT-1	7	32	-0.296765691184823
TCATAT-2	7	9	0.72180388980975
TCATC-0	55	169	0.476510467160432
TCATC-1	56	153	0.591255833409303
TCATC-2	41	152	0.292263981956892
TCATCA-0	16	41	0.233862559877347
TCATCA-1	13	55	-0.23116840869901
TCATCA-2	17	56	0.00333890126551463
TCATCC-0	5	41	-0.410452649619203
TCATCC-1	13	55	0.165970256632601
TCATCC-2	14	56	0.218156009803171
TCATCG-0	10	41	0.195683153951112
TCATCG-1	2	55	-1.37447478431455
TCATCG-2	4	56	-0.880456278864939
TCATCT-0	10	41	-0.201455511380499
TCATCT-1	27	55	0.461978771860935
TCATCT-2	21	56	0.204009596727666
TCATG-0	37	169	0.0887449361516682
TCATG-1	26	153	-0.155958568420918
TCATG-2	28	152	-0.0781098063400017
TCATGA-0	12	28	0.306525160253261
TCATGA-1	18	37	0.438178618053583
TCATGC-0	6	28	0.0846246171786481
TCATGC-1	2	37	-1.01050940711314
TCATGC-2	9	26	0.505838082254952
TCATGG-0	7	28	0.218156009803171
TCATGG-1	7	37	-0.0296801541014106
TCATGG-2	12	26	0.768202346722443
TCATGT-0	3	28	-0.872129836088385
TCATGT-1	10	37	-0.108365088314487
TCATGT-2	5	26	-0.40212620684265
TCATT-0	43	169	-0.161790254988067
TCATT-1	62	153	0.294200626634675
TCATT-2	54	152	0.164788883574385
TCATTA-0	3	54	-1.46683694383508
TCATTA-1	7	43	-0.563394354438772
TCATTA-2	18	62	-0.0379040572685343
TCATTC-0	11	54	0.0289140101646421
TCATTC-1	6	43	-0.299787081731684
TCATTC-2	17	62	0.3051673867928
TCATTG-0	32	54	1.04051492184312
TCATTG-1	6	43	-0.299787081731684
TCATTG-2	9	62	-0.282619278109319
TCATTT-0	8	54	-0.655906727618749
TCATTT-1	24	43	0.576039928749593
TCATTT-2	18	62	-0.0379040572685343
TCC-0	361	1541	0.153315393416986
TCC-1	452	1875	0.18184749699263
TCC-2	327	1623	0.00297087208816722
TCCA-0	144	327	0.381927072634962
TCCA-1	107	361	-0.0104544208668211
TCCA-2	169	452	0.220617333127326
TCCAA-0	58	169	0.131557554999391
TCCAA-1	63	144	0.368982515187008
TCCAA-2	35	107	0.0813004427352265
TCCAAA-0	10	35	-0.0583546677398253
TCCAAA-1	26	58	0.376014186550688
TCCAAA-2	22	63	0.138113302129634
TCCAAC-0	11	35	0.425795374581415
TCCAAC-1	9	58	-0.220098921127985
TCCAAC-2	12	63	-0.035292891006368
TCCAAG-0	11	35	0.425795374581415
TCCAAG-1	13	58	0.116373315493228
TCCAAG-2	20	63	0.444280189255518
TCCAAT-0	3	35	-1.06995557941831
TCCAAT-1	10	58	-0.52192740665527
TCCAAT-2	9	63	-0.69479582080547
TCCAC-0	47	169	0.322359787333173
TCCAC-1	23	144	-0.214708072493108
TCCAC-2	32	107	0.391427731077207
TCCACA-0	14	32	0.331842968237551
TCCACA-1	23	47	0.453539903215071
TCCACA-2	11	23	0.396381489375122
TCCACC-0	7	32	0.100372974146787
TCCACC-1	14	47	0.380674939300946
TCCACC-2	8	23	0.505838082254952
TCCACG-0	3	32	-0.592774206413158
TCCACG-1	2	47	-1.22876297313315
TCCACG-2	1	23	-0.998239314521323
TCCACT-0	8	32	-0.17898265552844
TCCACT-1	8	47	-0.527289349796656
TCCACT-2	3	23	-0.702230799292988
TCCAG-0	34	169	0.00650683791469597
TCCAG-1	7	144	-1.31332036116122
TCCAG-2	13	107	-0.466022500774014
TCCAGA-0	2	13	-0.527289349796656
TCCAGA-1	21	34	0.660767999223381
TCCAGA-2	1	7	-0.497436386646975
TCCAGC-0	5	13	0.5629964960949
TCCAGC-1	7	34	0.0463057528765114
TCCAGG-0	2	13	-0.130150684465045
TCCAGG-1	3	34	-0.646841427683434
TCCAGT-0	4	13	-0.016463726030665
TCCAGT-1	3	34	-1.04398009301504
TCCAGT-2	6	7	0.755326581848393
TCCAT-0	29	169	-0.544782507244173
TCCAT-1	51	144	0.161343150408763
TCCAT-2	27	107	-0.17001398554568
TCCATA-0	8	27	-0.0294509215574761
TCCATA-1	2	29	-1.19058356720692
TCCATA-2	15	51	-0.027432757401239
TCCATC-0	3	27	-0.443242472442194
TCCATC-1	8	29	0.3051673867928
TCCATC-2	4	51	-0.793444901875309
TCCATG-0	12	27	0.735412523899452
TCCATG-1	5	29	-0.100297721315364
TCCATG-2	18	51	0.541556164857031
TCCATT-0	4	27	-0.617237586459595
TCCATT-1	14	29	0.41885434522718
TCCATT-2	14	51	-0.0919712785388102
TCCC-0	83	327	0.233148794389312
TCCC-1	86	361	0.170461135995153
TCCC-2	86	452	-0.052134319936741
TCCCA-0	46	86	0.557649636971244
TCCCA-1	55	83	0.766755277672016
TCCCA-2	39	86	0.396381489375122
TCCCAA-0	17	39	0.336483347794053
TCCCAA-1	21	46	0.386331153521621
TCCCAA-2	18	55	0.0742132408521717
TCCCAC-0	4	39	-0.547311832336401
TCCCAC-1	4	46	-0.698134722070984
TCCCAC-2	10	55	-0.0751918001842876
TCCCAG-0	11	39	0.328156905017499
TCCCAG-1	3	46	-0.921278273385194
TCCCAG-2	9	55	-0.170501979988613
TCCCAT-0	7	39	-0.474446868422276
TCCCAT-1	18	46	0.239727679329745
TCCCAT-2	18	55	0.0742132408521717
TCCCC-0	15	86	-0.122770577167423
TCCCC-1	10	83	-0.463562474933152
TCCCC-2	17	86	-0.00498754151103905
TCCCCA-0	9	17	0.465374360862073
TCCCCA-1	6	15	0.208782875480323
TCCCCA-2	1	10	-0.738598443463863
TCCCCC-1	3	15	0.0463057528765114
TCCCCC-2	2	10	0.0640053299759122
TCCCCG-0	5	17	0.351687402427693
TCCCCG-1	1	15	-0.646841427683434
TCCCCG-2	1	10	-0.341459778132252
TCCCCT-0	3	17	-0.450916371012082
TCCCCT-1	5	15	0.0546321956530652
TCCCCT-2	6	10	0.514164525031505
TCCCG-0	14	86	-0.187309098304994
TCCCG-1	3	83	-1.47516338661163
TCCCG-2	6	86	-0.949449150351891
TCCCGA-0	5	6	0.69648608182546
TCCCGA-1	5	14	0.108699416923341
TCCCGA-2	1	3	-0.0454512629039174
TCCCGC-1	7	14	0.793520154706732
TCCCGG-0	1	6	-0.00498754151103905
TCCCGG-1	1	14	-0.592774206413158
TCCCGG-2	1	3	0.351687402427693
TCCCGT-1	1	14	-0.989912871744769
TCCCGT-2	1	3	-0.0454512629039174
TCCCT-0	11	86	-0.807591314950814
TCCCT-1	15	83	-0.486007690823352
TCCCT-2	24	86	-0.0736221398706137
TCCCTA-0	4	24	-0.515454892149653
TCCCTA-1	3	11	-0.114444134390869
TCCCTA-2	4	15	-0.127689361140889
TCCCTC-0	7	24	0.351687402427693
TCCCTC-1	2	11	-0.00498754151103905
TCCCTC-2	4	15	0.269449304190721
TCCCTG-0	7	24	0.351687402427693
TCCCTG-2	3	15	0.0463057528765114
TCCCTT-0	6	24	-0.17898265552844
TCCCTT-1	6	11	0.445171653544554
TCCCTT-2	4	15	-0.127689361140889
TCCG-0	32	327	-0.701160442987521
TCCG-1	28	361	-0.928151152672956
TCCG-2	39	452	-0.829162984477389
TCCGA-0	19	39	0.441843863451879
TCCGA-1	10	32	0.0216880399337113
TCCGA-2	10	28	0.139471075590095
TCCGAA-0	5	10	0.360013845204247
TCCGAA-1	8	19	0.26904206699852
TCCGAA-2	5	10	0.360013845204247
TCCGAC-0	1	10	-0.341459778132252
TCCGAC-1	3	19	-0.144749483886198
TCCGAG-0	4	10	0.574830953741903
TCCGAG-1	4	19	0.0783940674280119
TCCGAG-2	3	10	0.351687402427693
TCCGAT-1	4	19	-0.318744597903599
TCCGAT-2	2	10	-0.333133335355698
TCCGC-0	6	39	-0.210839595715188
TCCGC-1	6	32	-0.0331584184777355
TCCGC-2	6	28	0.0846246171786481
TCCGCA-0	4	6	0.514164525031505
TCCGCA-1	4	6	0.514164525031505
TCCGCA-2	6	6	0.850636761652718
TCCGCC-0	1	6	-0.00498754151103905
TCCGCC-1	2	6	0.400477566597125
TCCGCT-0	1	6	-0.40212620684265
TCCGG-0	10	39	0.241145528027869
TCCGG-1	7	32	0.100372974146787
TCCGG-2	5	28	-0.0695260626486103
TCCGGA-0	3	5	0.396381489375122
TCCGGA-1	7	10	0.647695917656028
TCCGGA-2	3	7	0.195710793912971
TCCGGC-0	1	5	0.100372974146787
TCCGGC-2	2	7	0.3051673867928
TCCGGG-0	1	5	0.100372974146787
TCCGGG-1	2	10	0.0640053299759122
TCCGGG-2	2	7	0.3051673867928
TCCGGT-1	1	10	-0.738598443463863
TCCGT-0	3	39	-1.16759404898222
TCCGT-1	9	32	-0.0736221398706137
TCCGT-2	7	28	-0.17898265552844
TCCGTA-0	1	7	-0.497436386646975
TCCGTA-2	1	9	-0.664490471310141
TCCGTC-0	3	7	0.592849459244581
TCCGTC-2	6	9	0.985411162516838
TCCGTG-0	2	7	0.3051673867928
TCCGTG-1	1	3	0.351687402427693
TCCGTG-2	1	9	-0.26735180597853
TCCGTT-0	1	7	-0.497436386646975
TCCGTT-1	2	3	0.360013845204247
TCCGTT-2	1	9	-0.664490471310141
TCCT-0	66	327	-0.390114050394646
TCCT-1	140	361	0.256174242387128
TCCT-2	158	452	0.153723098297296
TCCTA-0	39	158	-0.191405175526997
TCCTA-1	6	66	-1.09527338740259
TCCTA-2	27	140	-0.430297083809346
TCCTAA-0	3	27	-0.840381137773805
TCCTAA-1	18	39	0.390550569064329
TCCTAC-0	8	27	0.367687743774134
TCCTAC-1	2	39	-1.05813745610239
TCCTAC-2	2	6	0.400477566597125
TCCTAG-0	8	27	0.367687743774134
TCCTAG-1	1	39	-1.46360256421056
TCCTAT-0	8	27	-0.0294509215574761
TCCTAT-1	18	39	0.390550569064329
TCCTAT-2	4	6	0.514164525031505
TCCTC-0	42	158	0.27805415138424
TCCTC-1	18	66	0.300394108040143
TCCTC-2	26	140	-0.0695260626486103
TCCTCA-0	4	26	-0.584447763636604
TCCTCA-1	12	42	-0.0563803334361077
TCCTCA-2	4	18	-0.274292835332765
TCCTCC-0	10	26	0.601148262059276
TCCTCC-1	12	42	0.340758331895503
TCCTCC-2	6	18	0.459318066620059
TCCTCG-0	5	26	-0.00498754151103905
TCCTCG-1	4	42	-0.614753113131933
TCCTCG-2	1	18	-0.793444901875309
TCCTCT-0	7	26	-0.114444134390869
TCCTCT-1	14	42	0.0867205102045658
TCCTCT-2	7	18	0.195710793912971
TCCTG-0	35	158	0.100372974146787
TCCTG-1	12	66	-0.079095513664761
TCCTG-2	26	140	-0.0695260626486103
TCCTGA-0	10	26	0.204009596727666
TCCTGA-1	21	35	0.63479251282012
TCCTGC-0	9	26	0.505838082254952
TCCTGC-1	8	35	0.138113302129634
TCCTGC-2	5	12	0.623621117911335
TCCTGG-0	3	26	-0.410452649619203
TCCTGG-1	2	35	-0.960498986538475
TCCTGG-2	1	12	-0.474991170756775
TCCTGT-0	4	26	-0.584447763636604
TCCTGT-1	4	35	-0.846812028104096
TCCTGT-2	6	12	0.380633132406983
TCCTT-0	38	158	-0.216722983511287
TCCTT-1	30	66	0.392803668027238
TCCTT-2	61	140	0.364632791060542
TCCTTA-0	10	61	-0.569180291505816
TCCTTA-1	7	38	-0.450916371012082
TCCTTA-2	8	30	-0.121824241688491
TCCTTC-0	12	61	-0.00498754151103905
TCCTTC-1	5	38	-0.341459778132252
TCCTTC-2	3	30	-0.535615792573209
TCCTTG-0	25	61	0.688159639048906
TCCTTG-1	5	38	-0.341459778132252
TCCTTG-2	12	30	0.643039203768436
TCCTTT-0	14	61	-0.259025363201976
TCCTTT-1	21	38	0.560684540666398
TCCTTT-2	7	30	-0.239607277344875
TCG-0	205	1541	-0.410452649619203
TCG-1	201	1875	-0.625776931089199
TCG-2	147	1623	-0.792830462531862
TCGA-0	45	147	0.0186732652656214
TCGA-1	64	205	0.0393647235222767
TCGA-2	59	201	-0.0213537113248569
TCGAA-0	18	59	0.00861595836635829
TCGAA-1	14	45	0.0235416085830342
TCGAA-2	16	64	-0.17898265552844
TCGAAA-0	6	16	0.157489581092773
TCGAAA-1	8	18	0.313493829569354
TCGAAA-2	3	14	-0.296765691184823
TCGAAC-0	4	16	0.218156009803171
TCGAAC-1	1	18	-0.793444901875309
TCGAAC-2	1	14	-0.592774206413158
TCGAAG-0	4	16	0.218156009803171
TCGAAG-1	4	18	0.122845829998846
TCGAAG-2	3	14	0.100372974146787
TCGAAT-0	2	16	-0.689808279294431
TCGAAT-1	5	18	-0.0919712785388102
TCGAAT-2	7	14	0.396381489375122
TCGAC-0	8	59	-0.341459778132252
TCGAC-1	4	45	-0.677932014753465
TCGAC-2	9	64	-0.312472241259
TCGACA-0	5	9	0.434121817357969
TCGACA-1	5	8	0.514164525031505
TCGACA-2	1	4	-0.17898265552844
TCGACC-0	1	9	-0.26735180597853
TCGACC-1	1	8	-0.187309098304994
TCGACC-2	1	4	0.218156009803171
TCGACG-1	1	8	-0.187309098304994
TCGACT-0	2	9	-0.259025363201976
TCGACT-1	1	8	-0.584447763636604
TCGACT-2	2	4	0.226482452579724
TCGAG-0	14	59	0.169365845633738
TCGAG-1	10	45	0.110525345610805
TCGAG-2	16	64	0.218156009803171
TCGAGA-0	2	16	-0.689808279294431
TCGAGA-1	6	14	0.262850096750599
TCGAGC-0	1	16	-0.698134722070984
TCGAGG-0	8	16	0.80594267470529
TCGAGG-1	3	14	0.100372974146787
TCGAGG-2	5	10	0.757152510535858
TCGAGT-0	5	16	0.00333890126551463
TCGAGT-1	5	14	0.108699416923341
TCGAGT-2	5	10	0.360013845204247
TCGAT-0	19	59	0.0599092527539089
TCGAT-1	17	45	0.205863165376989
TCGAT-2	23	64	0.16585783076329
TCGATA-0	5	23	-0.296765691184823
TCGATA-1	2	19	-0.829570221669589
TCGATA-2	5	17	-0.0454512629039174
TCGATC-0	2	23	-0.592774206413158
TCGATC-1	5	19	0.260715624221967
TCGATC-2	4	17	0.169365845633738
TCGATG-0	12	23	0.873562862380269
TCGATG-1	2	19	-0.432431556337979
TCGATG-2	3	17	-0.0537777056804712
TCGATT-0	4	23	-0.479087247978778
TCGATT-1	10	19	0.469712762460672
TCGATT-2	5	17	-0.0454512629039174
TCGC-0	22	147	-0.277335249962713
TCGC-1	38	205	-0.0743222349121034
TCGC-2	36	201	-0.107641695571123
TCGCA-0	14	36	0.226482452579724
TCGCA-1	8	22	0.146439744906188
TCGCA-2	14	38	0.177692288410292
TCGCAA-0	5	14	0.108699416923341
TCGCAA-1	9	14	0.619525040689332
TCGCAA-2	1	8	-0.584447763636604
TCGCAC-2	2	8	0.218156009803171
TCGCAG-0	6	14	0.65998876208221
TCGCAG-1	2	14	-0.187309098304994
TCGCAG-2	3	8	0.505838082254952
TCGCAT-0	3	14	-0.296765691184823
TCGCAT-1	3	14	-0.296765691184823
TCGCAT-2	2	8	-0.17898265552844
TCGCC-0	8	36	0.112795494145344
TCGCC-1	6	22	0.292263981956892
TCGCC-2	9	38	0.169365845633738
TCGCCA-0	5	9	0.434121817357969
TCGCCA-1	3	8	0.108699416923341
TCGCCA-2	1	6	-0.40212620684265
TCGCCC-0	1	9	-0.26735180597853
TCGCCG-0	1	9	-0.26735180597853
TCGCCG-1	1	8	-0.187309098304994
TCGCCG-2	1	6	-0.00498754151103905
TCGCCT-0	2	9	-0.259025363201976
TCGCCT-1	4	8	0.331842968237551
TCGCCT-2	4	6	0.514164525031505
TCGCG-0	3	36	-0.698134722070984
TCGCG-2	2	38	-1.0346069586922
TCGCGA-0	1	2	0.108699416923341
TCGCGA-1	1	3	-0.0454512629039174
TCGCGG-1	1	3	0.351687402427693
TCGCGT-0	1	2	0.108699416923341
TCGCGT-1	1	3	-0.0454512629039174
TCGCT-0	11	36	0.00333890126551463
TCGCT-1	8	22	0.146439744906188
TCGCT-2	13	38	0.108699416923341
TCGCTA-0	3	13	-0.239607277344875
TCGCTA-1	1	11	-0.807591314950814
TCGCTA-2	4	8	0.331842968237551
TCGCTC-0	4	13	0.380674939300946
TCGCTC-1	1	11	-0.410452649619203
TCGCTC-2	2	8	0.218156009803171
TCGCTG-0	5	13	0.5629964960949
TCGCTG-1	4	11	0.505838082254952
TCGCTG-2	1	8	-0.187309098304994
TCGCTT-0	1	13	-0.93275445790482
TCGCTT-1	5	11	0.291020973717296
TCGCTT-2	1	8	-0.584447763636604
TCGG-0	44	147	0.393833023878457
TCGG-1	46	205	0.112263720668309
TCGG-2	33	201	-0.192199083599186
TCGGA-0	17	33	0.486765550843391
TCGGA-1	17	44	0.226482452579724
TCGGA-2	18	46	0.239727679329745
TCGGAA-0	8	18	0.313493829569354
TCGGAA-1	9	17	0.465374360862073
TCGGAA-2	7	17	0.242230809547863
TCGGAC-1	2	17	-0.341459778132252
TCGGAC-2	3	17	-0.0537777056804712
TCGGAG-0	8	18	0.710632494900965
TCGGAG-1	2	17	-0.341459778132252
TCGGAG-2	6	17	0.505838082254952
TCGGAT-0	2	18	-0.785118459098756
TCGGAT-1	4	17	-0.227772819697872
TCGGAT-2	1	17	-1.14406355157203
TCGGC-0	3	33	-0.620173180601272
TCGGC-1	8	44	-0.0695260626486103
TCGGC-2	11	46	0.177334015282915
TCGGCA-0	7	11	0.578703046169077
TCGGCA-1	1	3	-0.0454512629039174
TCGGCA-2	3	8	0.108699416923341
TCGGCC-0	2	11	-0.00498754151103905
TCGGCG-0	1	11	-0.410452649619203
TCGGCT-0	1	11	-0.807591314950814
TCGGCT-1	2	3	0.360013845204247
TCGGCT-2	5	8	0.514164525031505
TCGGG-0	11	33	0.478439108066837
TCGGG-1	10	44	0.131144632813541
TCGGG-2	8	46	-0.110348057168865
TCGGGA-0	6	8	0.668315204858764
TCGGGA-1	3	11	-0.114444134390869
TCGGGA-2	7	10	0.647695917656028
TCGGGC-1	2	11	-0.00498754151103905
TCGGGG-0	2	8	0.218156009803171
TCGGGG-1	2	11	-0.00498754151103905
TCGGGG-2	1	10	-0.341459778132252
TCGGGT-1	4	11	0.108699416923341
TCGGGT-2	2	10	-0.333133335355698
TCGGT-0	2	33	-1.30499391838466
TCGGT-1	9	44	-0.361304212322395
TCGGT-2	9	46	-0.40212620684265
TCGGTA-0	6	9	0.588272497185227
TCGGTA-1	1	2	0.108699416923341
TCGGTA-2	1	9	-0.664490471310141
TCGGTC-0	1	9	-0.26735180597853
TCGGTC-2	1	9	-0.26735180597853
TCGGTG-2	5	9	0.83126048268958
TCGGTT-0	2	9	-0.259025363201976
TCGGTT-1	1	2	0.108699416923341
TCGGTT-2	2	9	-0.259025363201976
TCGT-0	35	147	-0.226449192767364
TCGT-1	57	205	-0.074579535826941
TCGT-2	73	201	0.188366819657212
TCGTA-0	18	73	-0.192054737095793
TCGTA-1	3	35	-1.06995557941831
TCGTA-2	16	57	-0.0703488145256446
TCGTAA-0	5	16	0.00333890126551463
TCGTAA-1	11	18	0.601175902021135
TCGTAC-0	7	16	0.688159639048906
TCGTAG-0	3	16	-0.00498754151103905
TCGTAG-1	5	18	0.3051673867928
TCGTAT-0	1	16	-1.09527338740259
TCGTAT-1	2	18	-0.785118459098756
TCGTAT-2	3	3	0.647695917656028
TCGTC-0	13	73	-0.100297721315364
TCGTC-1	12	35	0.505838082254952
TCGTC-2	13	57	0.132633836365009
TCGTCA-0	6	13	0.320008510590548
TCGTCA-1	4	13	-0.016463726030665
TCGTCA-2	4	12	0.0441608957857698
TCGTCC-0	4	13	0.380674939300946
TCGTCC-1	2	13	-0.130150684465045
TCGTCC-2	2	12	-0.0695260626486103
TCGTCG-0	1	13	-0.535615792573209
TCGTCT-0	2	13	-0.527289349796656
TCGTCT-1	7	13	0.453539903215071
TCGTCT-2	6	12	0.380633132406983
TCGTG-0	23	73	0.438698779417323
TCGTG-1	6	35	-0.113201126151272
TCGTG-2	12	57	0.0585258642112867
TCGTGA-0	2	12	-0.466664727980221
TCGTGA-1	9	23	0.214059932581167
TCGTGC-0	3	12	0.218156009803171
TCGTGC-1	9	23	0.611198597912778
TCGTGC-2	3	6	0.688159639048906
TCGTGG-0	2	12	-0.0695260626486103
TCGTGG-1	1	23	-0.998239314521323
TCGTGG-2	2	6	0.400477566597125
TCGTGT-0	5	12	0.226482452579724
TCGTGT-1	4	23	-0.479087247978778
TCGTGT-2	1	6	-0.40212620684265
TCGTT-0	18	73	-0.192054737095793
TCGTT-1	14	35	0.251800260564014
TCGTT-2	16	57	-0.0703488145256446
TCGTTA-0	2	16	-0.689808279294431
TCGTTA-2	3	14	-0.296765691184823
TCGTTC-0	3	16	-0.00498754151103905
TCGTTC-1	5	18	0.3051673867928
TCGTTC-2	4	14	0.323516525460997
TCGTTG-0	7	16	0.688159639048906
TCGTTG-1	2	18	-0.387979793767145
TCGTTG-2	6	14	0.65998876208221
TCGTTT-0	2	16	-0.689808279294431
TCGTTT-1	11	18	0.601175902021135
TCGTTT-2	1	14	-0.989912871744769
TCT-0	438	1541	-0.0509680706652237
TCT-1	688	1875	0.204057977191644
TCT-2	555	1623	0.133586892622995
TCTA-0	108	555	-0.427489885334505
TCTA-1	40	438	-1.17042610978194
TCTA-2	145	688	-0.348667628317882
TCTAA-0	39	145	-0.107755146240072
TCTAA-1	30	108	-0.0771999612184975
TCTAAA-1	15	39	0.218700312137669
TCTAAA-2	7	30	-0.239607277344875
TCTAAC-1	3	39	-0.770455383650611
TCTAAC-2	6	30	0.023999995362213
TCTAAG-1	11	39	0.328156905017499
TCTAAG-2	11	30	0.5629964960949
TCTAAT-1	10	39	-0.155993137303741
TCTAAT-2	6	30	-0.373138669969398
TCTAC-0	31	145	0.0662399677773286
TCTAC-1	19	108	-0.118316226818042
TCTAC-2	17	40	0.710632494900965
TCTACA-0	7	17	0.242230809547863
TCTACA-1	5	31	-0.556276886669908
TCTACA-2	4	19	-0.318744597903599
TCTACC-0	5	17	0.351687402427693
TCTACC-1	11	31	0.534008959221648
TCTACC-2	6	19	0.414866304049225
TCTACG-0	3	17	-0.0537777056804712
TCTACG-1	1	31	-1.25775051000641
TCTACT-0	2	17	-0.738598443463863
TCTACT-1	14	31	0.360013845204247
TCTACT-2	9	19	0.374402582656347
TCTAG-0	45	145	0.429145461466697
TCTAG-1	29	108	0.287148881290122
TCTAGA-1	18	45	0.259930386647265
TCTAGA-2	11	29	0.195710793912971
TCTAGC-1	8	45	-0.0901453498513459
TCTAGC-2	2	29	-0.793444901875309
TCTAGG-1	8	45	-0.0901453498513459
TCTAGG-2	4	29	-0.282619278109319
TCTAGT-1	11	45	-0.199601942731176
TCTAGT-2	12	29	0.275753501586507
TCTAT-0	28	145	-0.429338770367535
TCTAT-1	30	108	-0.0771999612184975
TCTAT-2	23	40	0.601175902021135
TCTATA-0	7	23	-0.00908361873304253
TCTATA-1	3	28	-0.872129836088385
TCTATA-2	6	30	-0.373138669969398
TCTATC-0	3	23	-0.305092133961377
TCTATC-1	7	28	0.218156009803171
TCTATC-2	8	30	0.275314423643119
TCTATG-0	7	23	0.388055046598568
TCTATG-1	5	28	-0.0695260626486103
TCTATG-2	4	30	-0.312472241259
TCTATT-0	6	23	-0.142615011357565
TCTATT-1	13	28	0.380633132406983
TCTATT-2	12	30	0.245900538436826
TCTC-0	129	555	0.145835348223545
TCTC-1	141	438	0.468967546446624
TCTC-2	112	688	-0.207747765982268
TCTCA-0	41	112	0.191391132768454
TCTCA-1	50	129	0.248788210094023
TCTCA-2	49	141	0.142600968599022
TCTCAA-0	21	49	0.328062245397645
TCTCAA-1	22	41	0.536143431750281
TCTCAA-2	16	50	0.0515410030833924
TCTCAC-0	7	49	-0.286400000949225
TCTCAC-1	4	41	-0.592774206413158
TCTCAC-2	9	50	-0.0819485826471675
TCTCAG-0	8	49	-0.168616965292841
TCTCAG-1	4	41	-0.592774206413158
TCTCAG-2	11	50	0.100372974146787
TCTCAT-0	11	49	-0.278073558172671
TCTCAT-1	11	41	-0.114444134390869
TCTCAT-2	14	50	-0.0736221398706137
TCTCC-0	21	112	-0.0580973668249876
TCTCC-1	27	129	0.0463057528765114
TCTCC-2	32	141	0.124224189968967
TCTCCA-0	18	32	0.568231746301781
TCTCCA-1	10	21	0.386331153521621
TCTCCA-2	6	27	-0.280765349838382
TCTCCC-0	7	32	0.100372974146787
TCTCCC-1	7	21	0.465016087734696
TCTCCC-2	11	27	0.655369816225915
TCTCCG-0	3	32	-0.592774206413158
TCTCCG-1	1	21	-0.921278273385194
TCTCCG-2	1	27	-1.13638965300214
TCTCCT-0	4	32	-0.766769320430559
TCTCCT-1	3	21	-0.625269758156859
TCTCCT-2	9	27	0.07590959410035
TCTCG-0	16	112	-0.315926476127087
TCTCG-1	22	129	-0.150404541369543
TCTCG-2	15	141	-0.599694649257732
TCTCGA-0	2	15	-0.63851498490688
TCTCGA-1	5	16	0.00333890126551463
TCTCGA-2	12	22	0.514164525031505
TCTCGC-0	3	15	0.0463057528765114
TCTCGC-1	3	16	-0.00498754151103905
TCTCGC-2	3	22	-0.26735180597853
TCTCGG-0	4	15	0.269449304190721
TCTCGG-1	4	16	0.218156009803171
TCTCGG-2	2	22	-0.555033878430311
TCTCGT-0	6	15	0.208782875480323
TCTCGT-1	4	16	-0.17898265552844
TCTCGT-2	5	22	-0.259025363201976
TCTCT-0	30	112	-0.112291281029768
TCTCT-1	30	129	-0.249050218145157
TCTCT-2	45	141	0.0592193596599713
TCTCTA-0	8	45	-0.487284015182957
TCTCTA-1	7	30	-0.239607277344875
TCTCTA-2	3	30	-0.93275445790482
TCTCTC-0	9	45	0.0152151658064804
TCTCTC-1	8	30	0.275314423643119
TCTCTC-2	4	30	-0.312472241259
TCTCTG-0	14	45	0.420680273914645
TCTCTG-1	2	30	-0.82329786502499
TCTCTG-2	6	30	0.023999995362213
TCTCTT-0	14	45	0.0235416085830342
TCTCTT-1	13	30	0.320008510590548
TCTCTT-2	17	30	0.571322938871454
TCTG-0	159	555	0.353474713001789
TCTG-1	64	438	-0.312472241259
TCTG-2	155	688	0.114720422554929
TCTGA-0	59	155	0.23275206559332
TCTGA-1	60	159	0.224435368958
TCTGAA-1	35	59	0.647695917656028
TCTGAA-2	19	60	0.0441608957857698
TCTGAC-1	4	59	-0.929246443034371
TCTGAC-2	9	60	-0.251847619442565
TCTGAG-1	12	59	0.0262650019930653
TCTGAG-2	13	60	0.0846246171786481
TCTGAT-1	8	59	-0.738598443463863
TCTGAT-2	19	60	0.0441608957857698
TCTGC-0	28	155	-0.0971580013106964
TCTGC-1	28	159	-0.122003999897227
TCTGC-2	16	64	0.218156009803171
TCTGCA-0	8	16	0.408804009373679
TCTGCA-1	10	28	0.139471075590095
TCTGCA-2	18	28	0.686014781958165
TCTGCC-0	5	16	0.400477566597125
TCTGCC-1	10	28	0.536609740921705
TCTGCC-2	3	28	-0.474991170756775
TCTGCG-0	2	16	-0.29266961396282
TCTGCG-1	3	28	-0.474991170756775
TCTGCG-2	2	28	-0.762673243208556
TCTGCT-0	1	16	-1.09527338740259
TCTGCT-1	5	28	-0.466664727980221
TCTGCT-2	5	28	-0.466664727980221
TCTGG-0	35	155	0.11906510715894
TCTGG-1	23	159	-0.311245999535755
TCTGG-2	25	64	0.643039203768436
TCTGGA-0	6	25	-0.21407397533971
TCTGGA-1	7	35	-0.37680839885836
TCTGGA-2	9	23	0.214059932581167
TCTGGC-0	3	25	-0.376551097943522
TCTGGC-1	9	35	0.24347381778746
TCTGGC-2	2	23	-0.592774206413158
TCTGGG-0	12	25	0.802103898398124
TCTGGG-1	9	35	0.24347381778746
TCTGGG-2	4	23	-0.0819485826471675
TCTGGT-0	4	25	-0.550546211960923
TCTGGT-1	10	35	-0.0583546677398253
TCTGGT-2	8	23	0.108699416923341
TCTGT-0	33	155	-0.335231972012619
TCTGT-1	48	159	0.00538180289531497
TCTGT-2	23	64	0.16585783076329
TCTGTA-0	6	23	-0.142615011357565
TCTGTA-1	6	33	-0.45769605799746
TCTGTA-2	6	48	-0.798021863934663
TCTGTC-0	2	23	-0.592774206413158
TCTGTC-1	10	33	0.391427731077207
TCTGTC-2	7	48	-0.26735180597853
TCTGTG-0	6	23	0.254523653974045
TCTGTG-1	4	33	-0.397029629287063
TCTGTG-2	11	48	0.138113302129634
TCTGTT-0	9	23	0.214059932581167
TCTGTT-1	13	33	0.235451122562485
TCTGTT-2	24	48	0.474943811878224
TCTT-0	156	555	-0.0625919622153405
TCTT-1	193	438	0.383859982577081
TCTT-2	276	688	0.29174325616112
TCTTA-0	51	276	-0.476234178996372
TCTTA-1	10	156	-1.46996683684401
TCTTA-2	34	193	-0.520543961657124
TCTTAA-0	7	34	-0.350832912455099
TCTTAA-1	20	51	0.244500958082403
TCTTAC-0	12	34	0.531813568658212
TCTTAC-1	6	51	-0.456972665254096
TCTTAC-2	4	10	0.574830953741903
TCTTAG-0	6	34	-0.0872256397480113
TCTTAG-1	10	51	-0.00498754151103905
TCTTAT-0	9	34	-0.127689361140889
TCTTAT-1	15	51	-0.027432757401239
TCTTAT-2	6	10	0.514164525031505
TCTTC-0	71	276	0.246326886769867
TCTTC-1	60	156	0.640150419862546
TCTTC-2	36	193	-0.0678354451707028
TCTTCA-0	12	36	0.0833816089390512
TCTTCA-1	19	71	-0.114444134390869
TCTTCA-2	24	60	0.26730444709998
TCTTCC-0	11	36	0.400477566597125
TCTTCC-1	21	71	0.378004710745067
TCTTCC-2	20	60	0.490089725286812
TCTTCG-0	5	36	-0.29266961396282
TCTTCG-1	9	71	-0.410452649619203
TCTTCG-2	1	60	-1.86128553187667
TCTTCT-0	8	36	-0.284343171186266
TCTTCT-1	22	71	0.0253178079842898
TCTTCT-2	15	60	-0.17898265552844
TCTTG-0	95	276	0.534008959221648
TCTTG-1	21	156	-0.37968099095245
TCTTG-2	75	193	0.651979982471404
TCTTGA-0	26	75	0.133700719128758
TCTTGA-1	26	95	-0.0919712785388102
TCTTGC-0	13	75	-0.125940151928702
TCTTGC-1	29	95	0.410527902450627
TCTTGC-2	1	21	-0.921278273385194
TCTTGG-0	18	75	0.17944149762248
TCTTGG-1	19	95	0.00506279434246223
TCTTGG-2	12	21	0.950523903516397
TCTTGT-0	18	75	-0.21769716770913
TCTTGT-1	21	95	-0.296765691184823
TCTTGT-2	8	21	0.185660458059469
TCTTT-0	56	276	-0.384426629743249
TCTTT-1	65	156	0.321792632384049
TCTTT-2	48	193	-0.184071725035911
TCTTTA-0	13	48	-0.104874683374718
TCTTTA-1	10	56	-0.48913758383228
TCTTTA-2	20	65	0.0177276387176143
TCTTTC-0	17	48	0.543578410237799
TCTTTC-1	16	56	0.343319152757177
TCTTTC-2	17	65	0.260715624221967
TCTTTG-0	8	48	-0.149568770322147
TCTTTG-1	7	56	-0.410452649619203
TCTTTG-2	12	65	-0.0647067762126613
TCTTTT-0	10	48	-0.346036740191606
TCTTTT-1	23	56	0.291020973717296
TCTTTT-2	16	65	-0.193581454949593
TG-0	3112	8959	0.546932270007308
TG-1	1284	6345	0.00691176908193139
TG-2	2386	8845	0.294183259994541
TGA-0	747	2386	0.0456660386403715
TGA-1	1223	3112	0.272885761673083
TGAA-1	287	747	0.248866533963262
TGAA-2	374	1223	0.0219102868509502
TGAAA-0	130	374	0.147614833173015
TGAAA-2	100	287	0.149108955261218
TGAAAA-0	33	100	0.0892813310662394
TGAAAA-1	45	130	0.138113302129634
TGAAAC-0	10	100	-0.642045255419941
TGAAAC-1	16	130	-0.460176084971634
TGAAAG-0	40	100	0.673631538485996
TGAAAG-1	20	130	-0.248866991304427
TGAAAT-0	17	100	-0.546707435653757
TGAAAT-1	49	130	0.221494911068685
TGAAC-0	57	374	-0.270000814150107
TGAAC-2	24	287	-0.849997071380231
TGAACA-0	10	24	0.273002468214617
TGAACA-1	15	57	-0.130973436342079
TGAACC-0	5	24	0.0640053299759122
TGAACC-1	11	57	-0.0215168434622497
TGAACG-0	4	24	-0.118316226818042
TGAACG-1	4	57	-0.89698558081615
TGAACT-0	5	24	-0.333133335355698
TGAACT-1	27	57	0.428642351593343
TGAAG-0	111	374	0.388055046598568
TGAAG-2	103	287	0.575518002892941
TGAAGA-0	45	103	0.36312426761864
TGAAGA-1	53	111	0.451363623792475
TGAAGC-0	18	103	-0.123939484372404
TGAAGC-1	17	111	-0.250109999544024
TGAAGG-0	30	103	0.365608740946301
TGAAGG-1	29	111	0.260715624221967
TGAAGT-0	10	103	-1.06762185607208
TGAAGT-1	12	111	-0.972671065310263
TGAAT-0	74	374	-0.410094376491827
TGAAT-2	60	287	-0.355137697406731
TGAATA-0	14	60	-0.243521176666011
TGAATA-1	3	74	-1.76310275997825
TGAATC-0	12	60	0.0105166450249261
TGAATC-1	23	74	0.425795374581415
TGAATG-0	20	60	0.490089725286812
TGAATG-1	15	74	0.0203302664732508
TGAATT-0	14	60	-0.243521176666011
TGAATT-1	33	74	0.37696340351802
TGAC-1	130	747	-0.141757957639922
TGAC-2	196	1223	-0.224673345049862
TGACA-0	84	196	0.35164559553373
TGACA-2	42	130	0.0706720213341017
TGACAA-0	29	42	0.779867690764511
TGACAA-1	35	84	0.313493829569354
TGACAC-0	4	42	-0.614753113131933
TGACAC-1	9	84	-0.5703013505611
TGACAG-0	7	42	-0.144749483886198
TGACAG-1	4	84	-1.26344853112104
TGACAT-0	2	42	-1.52271740222953
TGACAT-1	36	84	0.340892803757469
TGACC-0	39	196	-0.00498754151103905
TGACC-2	24	130	-0.0745136041596493
TGACCA-0	16	24	0.708320539472463
TGACCA-1	15	39	0.218700312137669
TGACCC-0	2	24	-0.629141850584033
TGACCC-1	4	39	-0.547311832336401
TGACCG-0	2	24	-0.629141850584033
TGACCG-1	5	39	-0.364990275542446
TGACCT-0	4	24	-0.515454892149653
TGACCT-1	15	39	0.218700312137669
TGACG-0	38	196	-0.0303053494953289
TGACG-2	28	130	0.0739064009586238
TGACGA-0	14	28	0.449626003893934
TGACGA-1	19	38	0.465374360862073
TGACGG-0	10	28	0.536609740921705
TGACGG-1	10	38	0.264676025438064
TGACGT-0	4	28	-0.648986284774175
TGACGT-1	9	38	-0.227772819697872
TGACT-0	34	196	-0.535657599467173
TGACT-2	36	130	-0.0796101817152362
TGACTA-0	7	36	-0.40212620684265
TGACTA-1	2	34	-1.33166216546683
TGACTC-0	9	36	0.218156009803171
TGACTC-1	8	34	0.164088788532895
TGACTG-0	12	36	0.480520274270662
TGACTG-1	9	34	0.269449304190721
TGACTT-0	8	36	-0.284343171186266
TGACTT-1	15	34	0.342314268104846
TGAG-1	145	747	-0.0333486591327371
TGAG-2	201	1223	-0.199609376386645
TGAGA-0	77	201	0.241010553142634
TGAGA-2	52	145	0.173657313198113
TGAGAA-0	27	52	0.514164525031505
TGAGAA-1	33	77	0.339223075535173
TGAGAC-0	5	52	-0.629141850584033
TGAGAC-1	5	77	-0.998239314521323
TGAGAG-0	12	52	0.144048037649449
TGAGAG-1	22	77	0.345495432179772
TGAGAT-0	8	52	-0.620815407807479
TGAGAT-1	17	77	-0.296765691184823
TGAGC-0	36	201	-0.107641695571123
TGAGC-2	29	145	0.00170144663975743
TGAGCA-0	9	29	0.0133892371190162
TGAGCA-1	14	36	0.226482452579724
TGAGCC-1	8	36	0.112795494145344
TGAGCG-1	2	36	-0.985816794522765
TGAGCT-0	20	29	0.755326581848393
TGAGCT-1	12	36	0.0833816089390512
TGAGG-0	42	201	0.0426405074782155
TGAGG-2	30	145	0.0344912694627484
TGAGGA-0	8	30	-0.121824241688491
TGAGGA-1	26	42	0.674507175106685
TGAGGC-0	2	30	-0.82329786502499
TGAGGC-1	7	42	-0.144749483886198
TGAGGG-0	10	30	0.47598511910527
TGAGGG-1	3	42	-0.837896664446143
TGAGGT-0	10	30	0.0788464537736598
TGAGGT-1	6	42	-0.675419541842331
TGAGT-0	44	201	-0.309035783776638
TGAGT-2	34	145	-0.241286538864595
TGAGTA-0	6	34	-0.484364305079622
TGAGTC-0	1	34	-1.33998860824338
TGAGTC-1	2	44	-1.16813835131672
TGAGTG-0	7	34	0.0463057528765114
TGAGTG-1	12	44	0.298198717476707
TGAGTT-0	20	34	0.614247983588488
TGAGTT-1	30	44	0.770097899168706
TGAT-1	185	747	-0.188347272459483
TGAT-2	452	1223	0.210876386363573
TGATA-0	98	452	-0.320061253788345
TGATA-2	42	185	-0.273235193774629
TGATAA-0	14	42	0.0867205102045658
TGATAA-1	36	98	0.193256804951404
TGATAC-0	7	42	-0.144749483886198
TGATAC-1	9	98	-0.717937349367164
TGATAG-0	11	42	0.260715624221967
TGATAG-1	12	98	-0.455573084899673
TGATAT-0	6	42	-0.675419541842331
TGATAT-1	41	98	0.320008510590548
TGATC-0	87	452	-0.0407056241131184
TGATC-2	26	185	-0.341459778132252
TGATCA-0	7	26	-0.114444134390869
TGATCA-1	28	87	0.0637480290610745
TGATCC-0	8	26	0.400477566597125
TGATCC-1	16	87	-0.0731957915375727
TGATCG-0	3	26	-0.410452649619203
TGATCG-1	12	87	-0.341459778132252
TGATCT-0	8	26	0.00333890126551463
TGATCT-1	31	87	0.162188101874327
TGATG-0	189	452	0.728981633569161
TGATG-2	54	185	0.37003654109589
TGATGA-0	17	54	0.0372404529411961
TGATGA-1	83	189	0.375438315529879
TGATGC-0	10	54	-0.0580973668249876
TGATGC-1	15	189	-0.885651095742043
TGATGG-0	12	54	0.108956717838179
TGATGG-1	16	189	-0.825026473925608
TGATGT-0	15	54	-0.0805425827151874
TGATGT-1	75	189	0.275354856972896
TGATT-0	75	452	-0.584447763636604
TGATT-2	63	185	0.12444777389148
TGATTA-0	9	63	-0.69479582080547
TGATTA-1	6	75	-1.21622599782026
TGATTC-0	11	63	-0.115335598679905
TGATTC-1	20	75	0.279524956179463
TGATTG-0	29	63	0.80095513319425
TGATTG-1	12	75	-0.200048124082424
TGATTT-0	13	63	-0.358323584184257
TGATTT-1	37	75	0.475450012850815
TGC-0	438	2386	-0.0900988609273237
TGC-1	568	3112	-0.0959746019412467
TGC-2	285	1284	0.0995962750786149
TGCA-0	107	285	0.223016244603238
TGCA-1	148	438	0.119948129459212
TGCA-2	224	568	0.274273116416073
TGCAA-0	66	224	-0.0173413039720239
TGCAA-1	51	107	0.449025222860544
TGCAA-2	61	148	0.310565569790266
TGCAAA-0	20	61	0.0774468734192366
TGCAAA-1	21	66	0.0498589169004074
TGCAAA-2	23	51	0.378032350706925
TGCAAC-0	11	61	-0.0850302491845755
TGCAAC-1	8	66	-0.446820293790078
TGCAAC-2	10	51	-0.00498754151103905
TGCAAG-0	18	61	0.374502080193865
TGCAAG-1	14	66	0.0640053299759122
TGCAAG-2	6	51	-0.456972665254096
TGCAAT-0	12	61	-0.40212620684265
TGCAAT-1	23	66	0.136870293890037
TGCAAT-2	12	51	-0.235072122179484
TGCAC-0	29	224	-0.423697876369224
TGCAC-1	18	107	-0.160640851222832
TGCAC-2	21	148	-0.328387696564899
TGCACA-0	7	21	0.067877422403086
TGCACA-1	13	29	0.349861473740229
TGCACA-2	5	18	-0.0919712785388102
TGCACC-0	4	21	-0.00498754151103905
TGCACC-1	4	29	-0.282619278109319
TGCACC-2	4	18	0.122845829998846
TGCACG-0	1	21	-0.921278273385194
TGCACG-1	5	29	-0.100297721315364
TGCACG-2	1	18	-0.793444901875309
TGCACT-0	9	21	0.291020973717296
TGCACT-1	7	29	-0.209754314195194
TGCACT-2	8	18	0.313493829569354
TGCAG-0	61	224	0.302239127013712
TGCAG-1	17	107	-0.214708072493108
TGCAG-2	41	148	0.318239468360153
TGCAGA-0	13	41	0.0397065454363896
TGCAGA-1	24	61	0.251800260564014
TGCAGA-2	6	17	0.108699416923341
TGCAGC-0	11	41	0.282694530940742
TGCAGC-1	4	61	-0.960498986538475
TGCAGC-2	6	17	0.505838082254952
TGCAGG-0	6	41	-0.256301969791945
TGCAGG-1	19	61	0.425795374581415
TGCAGG-2	1	17	-0.746924886240417
TGCAGT-0	11	41	-0.114444134390869
TGCAGT-1	14	61	-0.259025363201976
TGCAGT-2	4	17	-0.227772819697872
TGCAT-0	66	224	-0.0173413039720239
TGCAT-1	21	107	-0.411176042362568
TGCAT-2	25	148	-0.558472277233344
TGCATA-0	4	25	-0.550546211960923
TGCATA-1	4	66	-1.43174562402381
TGCATA-2	1	21	-1.3184169387168
TGCATC-0	4	25	-0.153407546629312
TGCATC-1	6	66	-0.698134722070984
TGCATC-2	7	21	0.465016087734696
TGCATG-0	10	25	0.635049813734958
TGCATG-1	22	66	0.491449344802852
TGCATG-2	5	21	0.177334015282915
TGCATT-0	7	25	-0.0805425827151874
TGCATT-1	34	66	0.514164525031505
TGCATT-2	8	21	0.185660458059469
TGCC-0	48	285	-0.170156019078744
TGCC-1	134	438	0.418415267283793
TGCC-2	94	568	-0.190811728856196
TGCCA-0	43	94	0.40653386083914
TGCCA-1	19	48	0.251800260564014
TGCCA-2	42	134	0.0412581361278085
TGCCAA-0	19	42	0.374402582656347
TGCCAA-1	24	43	0.576039928749593
TGCCAA-2	6	19	0.0177276387176143
TGCCAC-0	4	42	-0.614753113131933
TGCCAC-1	7	43	-0.166255689107161
TGCCAC-2	5	19	0.260715624221967
TGCCAG-0	10	42	0.173704247232337
TGCCAG-1	4	43	-0.636259318352897
TGCCAG-2	2	19	-0.432431556337979
TGCCAT-0	9	42	-0.318744597903599
TGCCAT-1	8	43	-0.445611318782389
TGCCAT-2	6	19	0.0177276387176143
TGCCC-0	16	94	-0.147303763691295
TGCCC-1	14	48	0.361256853443844
TGCCC-2	29	134	0.0783940674280119
TGCCCA-0	8	29	-0.0919712785388102
TGCCCA-1	7	16	0.291020973717296
TGCCCA-2	1	14	-0.989912871744769
TGCCCC-0	6	29	0.0538529585118942
TGCCCC-1	3	16	-0.00498754151103905
TGCCCC-2	2	14	-0.187309098304994
TGCCCG-0	7	29	0.187384351136417
TGCCCG-1	1	16	-0.698134722070984
TGCCCT-0	8	29	-0.0919712785388102
TGCCCT-1	5	16	0.00333890126551463
TGCCCT-2	11	14	0.801846597483286
TGCCG-0	8	94	-0.783292530411291
TGCCG-1	7	48	-0.26735180597853
TGCCG-2	13	134	-0.683745984618885
TGCCGA-0	4	13	-0.016463726030665
TGCCGA-1	4	8	0.331842968237551
TGCCGC-0	2	13	-0.130150684465045
TGCCGC-1	1	8	-0.187309098304994
TGCCGC-2	3	7	0.592849459244581
TGCCGG-0	4	13	0.380674939300946
TGCCGG-1	1	8	-0.187309098304994
TGCCGG-2	2	7	0.3051673867928
TGCCGT-0	3	13	-0.239607277344875
TGCCGT-1	2	8	-0.17898265552844
TGCCGT-2	2	7	-0.0919712785388102
TGCCT-0	27	94	-0.0454512629039174
TGCCT-1	8	48	-0.546707435653757
TGCCT-2	50	134	0.211883653158572
TGCCTA-0	11	50	-0.296765691184823
TGCCTA-1	5	27	-0.434916029665641
TGCCTA-2	1	8	-0.584447763636604
TGCCTC-0	9	50	-0.0819485826471675
TGCCTC-1	8	27	0.367687743774134
TGCCTC-2	1	8	-0.187309098304994
TGCCTG-0	9	50	-0.0819485826471675
TGCCTG-1	3	27	-0.443242472442194
TGCCTG-2	2	8	0.218156009803171
TGCCTT-0	21	50	0.309370112385492
TGCCTT-1	11	27	0.258231150894305
TGCCTT-2	4	8	0.331842968237551
TGCG-0	25	285	-0.803879779167889
TGCG-1	33	438	-0.960498986538475
TGCG-2	29	568	-1.34349123879458
TGCGA-0	9	29	0.0133892371190162
TGCGA-1	10	25	0.237911148403347
TGCGA-2	13	33	0.235451122562485
TGCGAA-0	2	13	-0.527289349796656
TGCGAA-1	3	9	0.0286567092498046
TGCGAA-2	2	10	-0.333133335355698
TGCGAC-0	2	13	-0.130150684465045
TGCGAC-1	3	9	0.425795374581415
TGCGAC-2	1	10	-0.341459778132252
TGCGAG-0	3	13	0.157531387986736
TGCGAG-1	1	9	-0.26735180597853
TGCGAG-2	2	10	0.0640053299759122
TGCGAT-0	6	13	0.320008510590548
TGCGAT-1	2	9	-0.259025363201976
TGCGAT-2	5	10	0.360013845204247
TGCGC-0	2	29	-0.793444901875309
TGCGC-1	4	25	-0.153407546629312
TGCGC-2	6	33	-0.0605573926658499
TGCGCA-1	1	2	0.108699416923341
TGCGCA-2	1	4	-0.17898265552844
TGCGCC-0	5	6	1.09362474715707
TGCGCC-2	2	4	0.623621117911335
TGCGCT-1	1	2	0.108699416923341
TGCGCT-2	1	4	-0.17898265552844
TGCGG-0	11	29	0.592849459244581
TGCGG-1	4	25	-0.153407546629312
TGCGG-2	7	33	0.0729739999586729
TGCGGA-0	3	7	0.195710793912971
TGCGGA-1	5	11	0.291020973717296
TGCGGA-2	2	4	0.226482452579724
TGCGGC-0	3	7	0.592849459244581
TGCGGC-1	2	11	-0.00498754151103905
TGCGGG-0	1	7	-0.100297721315364
TGCGGG-1	4	11	0.505838082254952
TGCGGG-2	1	4	0.218156009803171
TGCGGT-2	1	4	-0.17898265552844
TGCGT-0	7	29	-0.209754314195194
TGCGT-1	7	25	-0.0805425827151874
TGCGT-2	7	33	-0.324164665372938
TGCGTA-0	2	7	-0.0919712785388102
TGCGTA-2	2	7	-0.0919712785388102
TGCGTC-0	2	7	0.3051673867928
TGCGTC-2	2	7	0.3051673867928
TGCGTG-0	3	7	0.592849459244581
TGCGTG-1	3	7	0.592849459244581
TGCGTG-2	2	7	0.3051673867928
TGCGTT-1	4	7	0.41885434522718
TGCGTT-2	1	7	-0.497436386646975
TGCT-0	101	285	0.16585783076329
TGCT-1	123	438	-0.0637166108812105
TGCT-2	221	568	0.260850096083932
TGCTA-0	58	221	-0.13125125270725
TGCTA-1	3	101	-2.06035428344618
TGCTA-2	21	123	-0.545832927508825
TGCTAA-0	15	21	0.761024602963031
TGCTAA-1	37	58	0.717763480272745
TGCTAC-0	1	21	-0.921278273385194
TGCTAG-0	2	21	-0.51581316527703
TGCTAG-1	13	58	0.116373315493228
TGCTAT-0	3	21	-0.625269758156859
TGCTAT-1	8	58	-0.722598102117421
TGCTAT-2	3	3	0.647695917656028
TGCTC-0	40	221	-0.098077964577051
TGCTC-1	25	101	0.20858655878702
TGCTC-2	24	123	-0.0208608906673293
TGCTCA-0	9	24	0.177692288410292
TGCTCA-1	15	40	0.195710793912971
TGCTCA-2	7	25	-0.0805425827151874
TGCTCC-0	3	24	-0.341459778132252
TGCTCC-1	5	40	-0.387979793767145
TGCTCC-2	8	25	0.434379118272807
TGCTCG-0	4	24	-0.118316226818042
TGCTCG-1	3	40	-0.793444901875309
TGCTCG-2	2	25	-0.664233170395303
TGCTCT-0	7	24	-0.0454512629039174
TGCTCT-1	17	40	0.313493829569354
TGCTCT-2	8	25	0.0372404529411961
TGCTG-0	63	221	0.347233052078313
TGCTG-1	17	101	-0.159138221338297
TGCTG-2	36	123	0.371181197108694
TGCTGA-0	21	36	0.60947470483583
TGCTGA-1	29	63	0.40381646786264
TGCTGC-0	7	36	-0.00498754151103905
TGCTGC-1	8	63	-0.403017671131685
TGCTGC-2	8	17	0.757152510535858
TGCTGG-0	4	36	-0.474991170756775
TGCTGG-1	18	63	0.344196730698536
TGCTGG-2	7	17	0.639369474879474
TGCTGT-0	4	36	-0.872129836088385
TGCTGT-1	8	63	-0.800156336463296
TGCTGT-2	2	17	-0.738598443463863
TGCTT-0	60	221	-0.0979148324396581
TGCTT-1	56	101	0.596402623268477
TGCTT-2	42	123	0.124324734826422
TGCTTA-0	12	42	-0.0563803334361077
TGCTTA-1	7	60	-0.872129836088385
TGCTTA-2	10	56	-0.48913758383228
TGCTTC-0	10	42	0.173704247232337
TGCTTC-1	12	60	0.0105166450249261
TGCTTC-2	12	56	0.0750551661624973
TGCTTG-0	13	42	0.414866304049225
TGCTTG-1	9	60	-0.251847619442565
TGCTTG-2	7	56	-0.410452649619203
TGCTTT-0	7	42	-0.541888149217808
TGCTTT-1	32	60	0.544936183698259
TGCTTT-2	27	56	0.445171653544554
TGG-0	665	2386	0.326691396537894
TGG-1	549	3112	-0.129936757841061
TGG-2	569	1284	0.789240825087358
TGGA-0	227	569	0.285771617831152
TGGA-1	211	665	0.0581139201352348
TGGA-2	208	549	0.234287956033927
TGGAA-0	76	208	0.194530852773122
TGGAA-1	92	227	0.297493488222913
TGGAA-2	54	211	-0.155993137303741
TGGAAA-0	17	54	0.0372404529411961
TGGAAA-1	29	76	0.226482452579724
TGGAAA-2	27	92	-0.0248319757011816
TGGAAC-0	6	54	-0.510082490568045
TGGAAC-1	10	76	-0.37968099095245
TGGAAC-2	18	92	-0.0154588413783346
TGGAAG-0	20	54	0.588529798100065
TGGAAG-1	17	76	0.112795494145344
TGGAAG-2	15	92	-0.187309098304994
TGGAAT-0	11	54	-0.368224655166968
TGGAAT-1	20	76	-0.130192491359008
TGGAAT-2	32	92	0.139471075590095
TGGAC-0	37	208	-0.114549744022566
TGGAC-1	19	227	-0.842235066044741
TGGAC-2	31	211	-0.300451754404875
TGGACA-0	17	31	0.542335401998202
TGGACA-1	12	37	0.0586889963486796
TGGACA-2	10	19	0.469712762460672
TGGACC-0	9	31	0.351687402427693
TGGACC-1	3	37	-0.722827334661356
TGGACC-2	1	19	-0.837896664446143
TGGACG-0	3	31	-0.564603329446462
TGGACG-1	2	37	-1.01050940711314
TGGACG-2	4	19	0.0783940674280119
TGGACT-0	2	31	-1.24942406722985
TGGACT-1	20	37	0.538262076610566
TGGACT-2	4	19	-0.318744597903599
TGGAG-0	64	208	0.422251366146686
TGGAG-1	46	227	0.0121802621113263
TGGAG-2	54	211	0.241145528027869
TGGAGA-0	26	54	0.44270556104936
TGGAGA-1	17	64	-0.121824241688491
TGGAGA-2	13	46	-0.0656539702214367
TGGAGC-0	9	54	-0.153407546629312
TGGAGC-1	8	64	-0.417832756916826
TGGAGC-2	8	46	-0.110348057168865
TGGAGG-0	16	54	0.377220704432858
TGGAGG-1	32	64	0.881450227213435
TGGAGG-2	12	46	0.257376722956452
TGGAGT-0	3	54	-1.46683694383508
TGGAGT-1	7	64	-0.93275445790482
TGGAGT-2	13	46	-0.0656539702214367
TGGAT-0	31	208	-0.683538666280835
TGGAT-1	70	227	0.0275738721109726
TGGAT-2	72	211	0.127133118612179
TGGATA-0	10	72	-0.72552636189651
TGGATA-1	3	31	-0.961741994778072
TGGATA-2	17	70	-0.206381629716554
TGGATC-0	7	72	-0.646841427683434
TGGATC-1	4	31	-0.341459778132252
TGGATC-2	7	70	-0.620173180601272
TGGATG-0	44	72	1.08037952040705
TGGATG-1	11	31	0.534008959221648
TGGATG-2	16	70	0.133598621775108
TGGATT-0	10	72	-0.72552636189651
TGGATT-1	13	31	0.291020973717296
TGGATT-2	30	70	0.337233816872427
TGGC-0	62	569	-0.603300619400146
TGGC-1	149	665	0.109301604891089
TGGC-2	94	549	-0.157030738998733
TGGCA-0	54	94	0.629677412153349
TGGCA-1	27	62	0.349861473740229
TGGCA-2	46	149	0.0270213859090738
TGGCAA-0	14	46	0.00333890126551463
TGGCAA-1	22	54	0.282362910974181
TGGCAA-2	12	27	0.338273858567841
TGGCAC-0	6	46	-0.361662485449771
TGGCAC-2	5	27	-0.03777736433403
TGGCAG-0	15	46	0.465016087734696
TGGCAG-1	15	54	0.316596082616423
TGGCAG-2	5	27	-0.03777736433403
TGGCAT-0	11	46	-0.219804650048695
TGGCAT-1	17	54	0.0372404529411961
TGGCAT-2	5	27	-0.434916029665641
TGGCC-0	16	94	-0.147303763691295
TGGCC-1	11	62	-0.100297721315364
TGGCC-2	30	149	0.00799965401577203
TGGCCA-0	11	30	0.16585783076329
TGGCCA-1	6	16	0.157489581092773
TGGCCA-2	5	11	0.291020973717296
TGGCCC-0	6	30	0.023999995362213
TGGCCC-1	1	16	-0.698134722070984
TGGCCC-2	2	11	-0.00498754151103905
TGGCCG-0	3	30	-0.535615792573209
TGGCCG-1	1	16	-0.698134722070984
TGGCCG-2	1	11	-0.410452649619203
TGGCCT-0	10	30	0.0788464537736598
TGGCCT-1	8	16	0.408804009373679
TGGCCT-2	3	11	-0.114444134390869
TGGCG-0	5	94	-1.18875763851946
TGGCG-1	7	62	-0.505762829423528
TGGCG-2	10	149	-1.028092277671
TGGCGA-0	5	10	0.360013845204247
TGGCGA-2	1	7	-0.497436386646975
TGGCGC-0	1	10	-0.341459778132252
TGGCGC-1	2	5	0.505838082254952
TGGCGC-2	1	7	-0.100297721315364
TGGCGG-0	2	10	0.0640053299759122
TGGCGG-1	1	5	0.100372974146787
TGGCGG-2	3	7	0.592849459244581
TGGCGT-0	2	10	-0.333133335355698
TGGCGT-1	2	5	0.108699416923341
TGGCGT-2	2	7	-0.0919712785388102
TGGCT-0	19	94	-0.38192349952513
TGGCT-1	17	62	-0.0919712785388102
TGGCT-2	63	149	0.335756867558687
TGGCTA-0	19	63	-0.00164864024552454
TGGCTA-2	2	17	-0.738598443463863
TGGCTC-0	12	63	-0.035292891006368
TGGCTC-1	7	19	0.548397696673747
TGGCTC-2	4	17	0.169365845633738
TGGCTG-0	20	63	0.444280189255518
TGGCTG-1	5	19	0.260715624221967
TGGCTG-2	3	17	-0.0537777056804712
TGGCTT-0	12	63	-0.432431556337979
TGGCTT-1	7	19	0.151259031342137
TGGCTT-2	8	17	0.360013845204247
TGGG-0	206	569	0.586283447473691
TGGG-1	157	665	0.161261343821799
TGGG-2	97	549	-0.125940151928702
TGGGA-0	41	97	0.32986080703356
TGGGA-1	120	206	0.655994720470723
TGGGA-2	59	157	0.220251902829088
TGGGAA-0	25	59	0.3222735172214
TGGGAA-1	17	41	0.291020973717296
TGGGAA-2	36	120	-0.00205194736936166
TGGGAC-0	3	59	-1.15238999434858
TGGGAC-1	1	41	-1.50906493828731
TGGGAC-2	19	120	-0.220098921127985
TGGGAG-0	22	59	0.596809860460678
TGGGAG-1	11	41	0.282694530940742
TGGGAG-2	29	120	0.18536618698018
TGGGAT-0	9	59	-0.633237927806036
TGGGAT-1	12	41	-0.0344014267173324
TGGGAT-2	36	120	-0.00205194736936166
TGGGC-0	7	97	-0.931228604238362
TGGGC-1	18	206	-0.798218180627967
TGGGC-2	29	157	-0.0757566123992464
TGGGCA-0	19	29	0.706536417678961
TGGGCA-2	8	18	0.313493829569354
TGGGCC-0	4	29	-0.282619278109319
TGGGCC-1	3	7	0.592849459244581
TGGGCC-2	7	18	0.592849459244581
TGGGCG-0	5	29	-0.100297721315364
TGGGCT-0	1	29	-1.59604867531508
TGGGCT-1	4	7	0.41885434522718
TGGGCT-2	3	18	-0.497436386646975
TGGGG-0	28	97	0.356625684068276
TGGGG-1	7	206	-1.66321561811457
TGGGG-2	17	157	-0.586582236165237
TGGGGA-0	6	17	0.108699416923341
TGGGGA-1	8	28	-0.0611996198720566
TGGGGA-2	3	7	0.195710793912971
TGGGGC-0	3	17	-0.0537777056804712
TGGGGC-1	10	28	0.536609740921705
TGGGGC-2	1	7	-0.100297721315364
TGGGGG-0	8	17	0.757152510535858
TGGGGG-1	6	28	0.0846246171786481
TGGGGG-2	2	7	0.3051673867928
TGGGGT-1	4	28	-0.648986284774175
TGGGGT-2	1	7	-0.497436386646975
TGGGT-0	20	97	-0.363286373526386
TGGGT-1	61	206	-0.0126614400809264
TGGGT-2	52	157	0.0961992541591095
TGGGTA-0	18	52	0.126398994022742
TGGGTA-1	3	20	-0.584447763636604
TGGGTA-2	11	61	-0.482168914516186
TGGGTC-0	9	52	-0.118316226818042
TGGGTC-1	9	20	0.728981633569161
TGGGTC-2	13	61	0.0691204306426827
TGGGTG-0	18	52	0.523537659354352
TGGGTG-1	1	20	-0.880456278864939
TGGGTG-2	16	61	0.26327644508364
TGGGTT-0	7	52	-0.738598443463863
TGGGTT-1	7	20	0.108699416923341
TGGGTT-2	21	61	0.123966889054129
TGGT-0	73	569	-0.839508917919119
TGGT-1	148	665	-0.294526048591319
TGGT-2	150	549	-0.0907664591159597
TGGTA-0	51	150	0.121602821759249
TGGTA-1	9	73	-0.833908623268187
TGGTA-2	46	148	0.0335787864552329
TGGTAA-0	23	46	0.47334253051125
TGGTAA-1	17	51	0.0903502782551444
TGGTAC-0	8	46	-0.110348057168865
TGGTAC-1	6	51	-0.456972665254096
TGGTAC-2	1	9	-0.26735180597853
TGGTAG-0	12	46	0.257376722956452
TGGTAG-1	7	51	-0.323441272629574
TGGTAT-0	3	46	-1.3184169387168
TGGTAT-1	21	51	0.291020973717296
TGGTAT-2	8	9	0.839586925466133
TGGTC-0	28	150	-0.0652064015040939
TGGTC-1	21	73	0.351687402427693
TGGTC-2	26	148	-0.123593283918886
TGGTCA-0	10	26	0.204009596727666
TGGTCA-1	3	28	-0.872129836088385
TGGTCA-2	8	21	0.185660458059469
TGGTCC-0	4	26	-0.187309098304994
TGGTCC-1	3	28	-0.474991170756775
TGGTCC-2	3	21	-0.228131092825249
TGGTCG-0	3	26	-0.410452649619203
TGGTCG-1	1	28	-1.16813835131672
TGGTCG-2	2	21	-0.51581316527703
TGGTCT-0	9	26	0.108699416923341
TGGTCT-1	21	28	0.83261825615004
TGGTCT-2	8	21	0.185660458059469
TGGTG-0	43	150	0.351687402427693
TGGTG-1	16	73	0.0938582931255935
TGGTG-2	44	148	0.387232339847105
TGGTGA-0	20	44	0.380633132406983
TGGTGA-1	14	43	0.0652143049836023
TGGTGC-0	4	44	-0.657312727550729
TGGTGC-1	2	43	-1.14708494211889
TGGTGC-2	1	16	-0.698134722070984
TGGTGG-0	16	44	0.566462704071386
TGGTGG-1	13	43	0.393360098828261
TGGTGG-2	12	16	1.17366745483061
TGGTGT-0	4	44	-1.05445139288234
TGGTGT-1	14	43	0.0652143049836023
TGGTGT-2	3	16	-0.40212620684265
TGGTT-0	28	150	-0.462345066835704
TGGTT-1	27	73	0.195710793912971
TGGTT-2	32	148	-0.320061253788345
TGGTTA-0	4	32	-0.766769320430559
TGGTTA-1	2	28	-1.15981190854017
TGGTTA-2	3	27	-0.840381137773805
TGGTTC-0	7	32	0.100372974146787
TGGTTC-1	8	28	0.335939045459554
TGGTTC-2	4	27	-0.220098921127985
TGGTTG-0	15	32	0.793520154706732
TGGTTG-1	1	28	-1.16813835131672
TGGTTG-2	8	27	0.367687743774134
TGGTTT-0	6	32	-0.430297083809346
TGGTTT-1	17	28	0.631947560687889
TGGTTT-2	12	27	0.338273858567841
TGT-0	533	2386	-0.291341100373911
TGT-1	772	3112	-0.186714652811766
TGT-2	430	1284	0.112573889030899
TGTA-0	78	430	-0.496284976041933
TGTA-1	67	533	-0.859178683741307
TGTA-2	140	772	-0.4980809242136
TGTAA-0	23	140	-0.584447763636604
TGTAA-1	30	78	0.234579662812344
TGTAAA-1	10	23	0.309370112385492
TGTAAA-2	12	30	0.245900538436826
TGTAAC-1	5	23	0.100372974146787
TGTAAC-2	3	30	-0.535615792573209
TGTAAG-1	3	23	-0.305092133961377
TGTAAG-2	11	30	0.5629964960949
TGTAAT-1	5	23	-0.296765691184823
TGTAAT-2	4	30	-0.70961090659061
TGTAC-0	26	140	-0.0695260626486103
TGTAC-1	10	78	-0.404373603542821
TGTAC-2	28	67	0.70906632386822
TGTACA-0	14	28	0.449626003893934
TGTACA-1	14	26	0.514164525031505
TGTACA-2	6	10	0.514164525031505
TGTACC-0	3	28	-0.474991170756775
TGTACC-1	3	26	-0.410452649619203
TGTACC-2	1	10	-0.341459778132252
TGTACG-0	3	28	-0.474991170756775
TGTACG-1	2	26	-0.698134722070984
TGTACT-0	8	28	-0.0611996198720566
TGTACT-1	7	26	-0.114444134390869
TGTACT-2	3	10	-0.0454512629039174
TGTAG-0	49	140	0.546660076775207
TGTAG-1	22	78	0.333225339587958
TGTAGA-1	9	49	-0.460395114966625
TGTAGA-2	5	22	-0.259025363201976
TGTAGC-1	8	49	-0.168616965292841
TGTAGC-2	5	22	0.138113302129634
TGTAGG-1	11	49	0.11906510715894
TGTAGG-2	5	22	0.138113302129634
TGTAGT-1	21	49	0.328062245397645
TGTAGT-2	7	22	0.0286567092498046
TGTAT-0	40	140	-0.0489295272802421
TGTAT-1	16	78	-0.366194197616586
TGTAT-2	39	67	0.633511282664072
TGTATA-0	11	39	-0.0689817603141114
TGTATA-1	4	40	-0.96744001589271
TGTATA-2	4	16	-0.17898265552844
TGTATC-0	13	39	0.482307584844757
TGTATC-1	10	40	0.218156009803171
TGTATC-2	2	16	-0.29266961396282
TGTATG-0	5	39	-0.364990275542446
TGTATG-1	15	40	0.592849459244581
TGTATG-2	4	16	0.218156009803171
TGTATT-0	10	39	-0.155993137303741
TGTATT-1	11	40	-0.0919712785388102
TGTATT-2	6	16	0.157489581092773
TGTC-0	71	430	-0.191928044161288
TGTC-1	145	533	0.302058898122533
TGTC-2	147	772	-0.0524898754960425
TGTCA-0	47	147	0.0612328796844174
TGTCA-1	14	71	-0.40212620684265
TGTCA-2	49	145	0.115388405074138
TGTCAA-0	15	49	0.00960851427911006
TGTCAA-1	9	47	-0.421928834138829
TGTCAA-2	3	14	-0.296765691184823
TGTCAC-0	11	49	0.11906510715894
TGTCAC-1	11	47	0.157531387986736
TGTCAC-2	1	14	-0.592774206413158
TGTCAG-0	7	49	-0.286400000949225
TGTCAG-1	6	47	-0.381465112745951
TGTCAG-2	3	14	0.100372974146787
TGTCAT-0	15	49	0.00960851427911006
TGTCAT-1	21	47	0.366528526225441
TGTCAT-2	7	14	0.396381489375122
TGTCC-0	39	147	0.276049988222073
TGTCC-1	23	71	0.465016087734696
TGTCC-2	29	145	0.00170144663975743
TGTCCA-0	8	29	-0.0919712785388102
TGTCCA-1	7	39	-0.474446868422276
TGTCCA-2	8	23	0.108699416923341
TGTCCC-0	8	29	0.3051673867928
TGTCCC-1	6	39	-0.210839595715188
TGTCCC-2	3	23	-0.305092133961377
TGTCCG-0	1	29	-1.19891000998347
TGTCCG-1	4	39	-0.547311832336401
TGTCCG-2	2	23	-0.592774206413158
TGTCCT-0	11	29	0.195710793912971
TGTCCT-1	22	39	0.581605805827038
TGTCCT-2	10	23	0.309370112385492
TGTCG-0	24	147	-0.193953641023662
TGTCG-1	5	71	-0.921278273385194
TGTCG-2	19	145	-0.403763661468407
TGTCGA-0	6	19	0.0177276387176143
TGTCGA-1	5	24	-0.333133335355698
TGTCGA-2	2	5	0.108699416923341
TGTCGC-0	6	19	0.414866304049225
TGTCGC-1	5	24	0.0640053299759122
TGTCGC-2	2	5	0.505838082254952
TGTCGG-0	5	19	0.260715624221967
TGTCGG-1	6	24	0.218156009803171
TGTCGG-2	1	5	0.100372974146787
TGTCGT-0	2	19	-0.829570221669589
TGTCGT-1	8	24	0.0723317727524661
TGTCT-0	36	147	-0.199050218579249
TGTCT-1	29	71	0.291020973717296
TGTCT-2	48	145	0.0951856977566182
TGTCTA-0	9	48	-0.441346919995931
TGTCTA-1	2	36	-1.38295545985438
TGTCTA-2	5	29	-0.497436386646975
TGTCTC-0	10	48	0.0511019251400044
TGTCTC-1	15	36	0.688159639048906
TGTCTC-2	5	29	-0.100297721315364
TGTCTG-0	21	48	0.74424910569995
TGTCTG-1	7	36	-0.00498754151103905
TGTCTG-2	6	29	0.0538529585118942
TGTCTT-0	8	48	-0.546707435653757
TGTCTT-1	12	36	0.0833816089390512
TGTCTT-2	13	29	0.349861473740229
TGTG-0	138	430	0.465879769953348
TGTG-1	121	533	0.122473321147453
TGTG-2	166	772	0.0682916631565976
TGTGA-0	46	166	-0.0783391297487525
TGTGA-1	31	138	-0.282779449210084
TGTGAA-1	19	46	0.291020973717296
TGTGAA-2	13	31	0.291020973717296
TGTGAC-1	15	46	0.465016087734696
TGTGAC-2	6	31	-0.00498754151103905
TGTGAG-1	3	46	-0.921278273385194
TGTGAG-2	2	31	-0.852285401898243
TGTGAT-1	9	46	-0.40212620684265
TGTGAT-2	10	31	0.0498589169004074
TGTGC-0	15	166	-0.758759343887419
TGTGC-1	34	138	0.203971374811214
TGTGC-2	21	121	-0.132820913020924
TGTGCA-0	12	21	0.553385238184787
TGTGCA-1	5	15	0.0546321956530652
TGTGCA-2	18	34	0.514164525031505
TGTGCC-0	2	21	-0.51581316527703
TGTGCC-1	2	15	-0.24137631957527
TGTGCC-2	2	34	-0.934523500135215
TGTGCG-2	1	34	-1.33998860824338
TGTGCT-0	7	21	0.067877422403086
TGTGCT-1	8	15	0.460097303761229
TGTGCT-2	13	34	0.208782875480323
TGTGG-0	53	166	0.457635980437074
TGTGG-1	41	138	0.386292931605169
TGTGG-2	82	121	1.19497724141736
TGTGGA-0	46	82	0.603112011048001
TGTGGA-1	20	53	0.208782875480323
TGTGGA-2	14	41	0.108699416923341
TGTGGC-0	4	82	-1.24045901289635
TGTGGC-1	9	53	-0.136015803917443
TGTGGC-2	6	41	-0.256301969791945
TGTGGG-0	29	82	0.551300456331709
TGTGGG-1	11	53	0.0463057528765114
TGTGGG-2	7	41	-0.122770577167423
TGTGGT-0	3	82	-1.86074122954217
TGTGGT-1	13	53	-0.196682232627841
TGTGGT-2	14	41	0.108699416923341
TGTGT-0	52	166	0.0418051820933108
TGTGT-1	32	138	-0.25200779054333
TGTGT-2	18	121	-0.67656305254441
TGTGTA-1	6	52	-0.872129836088385
TGTGTA-2	1	32	-1.68306005230471
TGTGTC-0	3	18	-0.100297721315364
TGTGTC-1	13	52	0.218156009803171
TGTGTC-2	6	32	-0.0331584184777355
TGTGTG-0	8	18	0.710632494900965
TGTGTG-1	21	52	0.670141133546228
TGTGTG-2	9	32	0.323516525460997
TGTGTT-0	6	18	0.062179401288448
TGTGTT-1	12	52	-0.253090627682162
TGTGTT-2	16	32	0.457006111191557
TGTT-0	140	430	0.083027061869214
TGTT-1	200	533	0.224618519141662
TGTT-2	319	772	0.321480181202004
TGTTA-0	37	319	-0.93275445790482
TGTTA-1	9	140	-1.4599165009905
TGTTA-2	35	200	-0.527289349796656
TGTTAA-0	17	35	0.434121817357969
TGTTAA-1	15	37	0.266328361126924
TGTTAC-0	9	35	0.24347381778746
TGTTAC-1	2	37	-1.01050940711314
TGTTAC-2	2	9	0.138113302129634
TGTTAG-0	5	35	-0.26735180597853
TGTTAG-1	6	37	-0.163211546725933
TGTTAT-0	4	35	-0.846812028104096
TGTTAT-1	14	37	0.201789839989353
TGTTAT-2	7	9	0.72180388980975
TGTTC-0	55	319	-0.147850261564446
TGTTC-1	34	140	0.189985132836474
TGTTC-2	31	200	-0.247933720121429
TGTTCA-0	14	31	0.360013845204247
TGTTCA-1	18	55	0.0742132408521717
TGTTCA-2	4	34	-0.820836541700835
TGTTCC-0	3	31	-0.564603329446462
TGTTCC-1	8	55	-0.275862495646439
TGTTCC-2	9	34	0.269449304190721
TGTTCG-0	1	31	-1.25775051000641
TGTTCG-1	5	55	-0.681327603754603
TGTTCG-2	6	34	-0.0872256397480113
TGTTCT-0	13	31	0.291020973717296
TGTTCT-1	24	55	0.348650086553932
TGTTCT-2	15	34	0.342314268104846
TGTTG-0	117	319	0.59748267216607
TGTTG-1	26	140	-0.0695260626486103
TGTTG-2	79	200	0.668357011752727
TGTTGA-0	29	79	0.189668479457008
TGTTGA-1	30	117	-0.154491635520144
TGTTGC-0	17	79	0.075981521022628
TGTTGC-1	29	117	0.209857206988476
TGTTGC-2	3	26	-0.410452649619203
TGTTGG-0	14	79	-0.106340035771327
TGTTGG-1	32	117	0.3051673867928
TGTTGG-2	12	26	0.768202346722443
TGTTGT-0	18	79	-0.267089923038707
TGTTGT-1	26	117	-0.292641974000961
TGTTGT-2	11	26	0.291020973717296
TGTTT-0	108	319	0.121007264597938
TGTTT-1	71	140	0.514164525031505
TGTTT-2	55	200	-0.0854565975176164
TGTTTA-0	6	55	-0.924315589258955
TGTTTA-1	11	108	-1.02628051591564
TGTTTA-2	5	71	-1.3184169387168
TGTTTC-0	17	55	0.417284684913507
TGTTTC-1	40	108	0.599523566332274
TGTTTC-2	19	71	0.282694530940742
TGTTTG-0	17	55	0.417284684913507
TGTTTG-1	22	108	0.0214457155571164
TGTTTG-2	15	71	0.0595509796265321
TGTTTT-0	15	55	-0.0976370160744876
TGTTTT-1	35	108	0.0723317727524661
TGTTTT-2	32	71	0.386331153521621
TT-0	2164	8959	-0.213372925329321
TT-1	2741	6345	0.36770196654326
TT-2	3010	8845	0.129279496805834
TTA-0	419	3010	-0.763456962317576
TTA-1	239	2164	-0.993609733626095
TTA-2	534	2741	-0.427957901456174
TTAA-0	137	534	-0.153293169413129
TTAA-1	108	419	-0.148712591225684
TTAAA-1	48	137	0.150372113323909
TTAAA-2	34	108	0.0441608957857698
TTAAAA-0	13	34	0.208782875480323
TTAAAA-2	17	48	0.146439744906188
TTAAAC-0	8	34	0.164088788532895
TTAAAC-2	1	48	-1.65364616709842
TTAAAG-0	10	34	0.364759483995046
TTAAAG-2	24	48	0.872082477209835
TTAAAT-0	3	34	-1.04398009301504
TTAAAT-2	6	48	-0.798021863934663
TTAAC-1	20	137	-0.299787081731684
TTAAC-2	16	108	-0.280835156315817
TTAACA-0	8	16	0.408804009373679
TTAACA-2	14	20	0.737308076345715
TTAACC-0	6	16	0.554628246424384
TTAACC-2	3	20	-0.187309098304994
TTAACT-0	2	16	-0.689808279294431
TTAACT-2	3	20	-0.584447763636604
TTAAG-1	41	137	0.393360098828261
TTAAG-2	31	108	0.351687402427693
TTAAGA-0	11	31	0.136870293890037
TTAAGA-2	12	41	-0.0344014267173324
TTAAGC-0	3	31	-0.564603329446462
TTAAGC-2	7	41	-0.122770577167423
TTAAGG-0	8	31	0.246326886769867
TTAAGG-2	12	41	0.362737238614278
TTAAGT-0	9	31	-0.0454512629039174
TTAAGT-2	10	41	-0.201455511380499
TTAAT-1	28	137	-0.374152354800244
TTAAT-2	27	108	-0.17898265552844
TTAATA-0	3	27	-0.840381137773805
TTAATA-2	3	28	-0.872129836088385
TTAATC-0	9	27	0.473048259431961
TTAATC-2	3	28	-0.474991170756775
TTAATG-0	7	27	0.249904708117751
TTAATG-2	10	28	0.536609740921705
TTAATT-0	8	27	-0.0294509215574761
TTAATT-2	12	28	0.306525160253261
TTAC-0	140	534	0.265351701139445
TTAC-1	75	419	-0.112188467836886
TTAC-2	83	239	0.542205726425826
TTACA-0	35	83	0.324922525392977
TTACA-1	23	140	-0.584447763636604
TTACA-2	22	75	-0.0266419309464212
TTACAA-0	10	22	0.347110440368339
TTACAA-1	26	35	0.839586925466133
TTACAA-2	9	23	0.214059932581167
TTACAC-0	2	22	-0.555033878430311
TTACAC-1	2	35	-0.960498986538475
TTACAC-2	3	23	-0.305092133961377
TTACAG-0	6	22	0.292263981956892
TTACAG-1	5	35	-0.26735180597853
TTACAG-2	7	23	0.388055046598568
TTACAT-0	3	22	-0.664490471310141
TTACAT-1	2	35	-1.35763765187009
TTACAT-2	4	23	-0.479087247978778
TTACC-0	22	83	0.274036468197627
TTACC-1	51	140	0.585880789928488
TTACC-2	23	75	0.413056348803985
TTACCA-0	13	23	0.55053216920238
TTACCA-1	12	22	0.514164525031505
TTACCA-2	30	51	0.633965724844126
TTACCC-0	6	23	0.254523653974045
TTACCC-1	4	22	-0.0442082546643203
TTACCC-2	8	51	-0.20565823697319
TTACCG-0	3	23	-0.305092133961377
TTACCG-2	2	51	-1.3042705256413
TTACCT-0	1	23	-1.39537797985293
TTACCT-1	6	22	-0.104874683374718
TTACCT-2	11	51	-0.31511482985302
TTACG-0	10	83	-0.463562474933152
TTACG-1	20	140	-0.320840490929516
TTACG-2	4	75	-1.15555956910986
TTACGA-0	1	4	-0.17898265552844
TTACGA-1	7	10	0.647695917656028
TTACGA-2	6	20	-0.0248319757011816
TTACGC-0	1	4	0.218156009803171
TTACGC-1	1	10	-0.341459778132252
TTACGC-2	7	20	0.505838082254952
TTACGG-0	2	4	0.623621117911335
TTACGT-1	2	10	-0.333133335355698
TTACGT-2	7	20	0.108699416923341
TTACT-0	15	83	-0.486007690823352
TTACT-1	46	140	0.0876460077255087
TTACT-2	26	75	0.133700719128758
TTACTA-0	11	26	0.291020973717296
TTACTA-1	4	15	-0.127689361140889
TTACTA-2	11	46	-0.219804650048695
TTACTC-0	3	26	-0.410452649619203
TTACTC-1	2	15	-0.24137631957527
TTACTC-2	3	46	-0.921278273385194
TTACTG-0	8	26	0.400477566597125
TTACTG-1	2	15	-0.24137631957527
TTACTG-2	5	46	-0.51581316527703
TTACTT-0	4	26	-0.584447763636604
TTACTT-1	7	15	0.342314268104846
TTACTT-2	27	46	0.627493210338509
TTAG-0	131	534	0.199393733347648
TTAG-1	88	419	0.045714561608923
TTAGA-1	46	131	0.15218452886308
TTAGA-2	26	88	-0.0186400054532605
TTAGAA-0	5	26	-0.40212620684265
TTAGAA-2	8	46	-0.507486722500476
TTAGAC-0	2	26	-0.698134722070984
TTAGAC-2	3	46	-0.921278273385194
TTAGAG-0	8	26	0.400477566597125
TTAGAG-2	13	46	0.331484695110174
TTAGAT-0	9	26	0.108699416923341
TTAGAT-2	22	46	0.430782916092454
TTAGC-1	48	131	0.590995890595258
TTAGC-2	17	88	-0.0269664482298143
TTAGCA-0	10	17	0.560684540666398
TTAGCA-2	17	48	0.146439744906188
TTAGCC-0	2	17	-0.341459778132252
TTAGCC-2	6	48	-0.400883198603053
TTAGCG-2	3	48	-0.960498986538475
TTAGCT-0	5	17	-0.0454512629039174
TTAGCT-2	22	48	0.391562202939173
TTAGG-1	20	131	-0.256301969791945
TTAGG-2	16	88	-0.0841248620697631
TTAGGA-0	9	16	0.514164525031505
TTAGGA-2	11	20	0.514164525031505
TTAGGC-0	6	16	0.554628246424384
TTAGGC-2	3	20	-0.187309098304994
TTAGGG-2	4	20	0.0358344530092161
TTAGGT-0	1	16	-1.09527338740259
TTAGGT-2	2	20	-0.872129836088385
TTAGT-1	17	131	-0.807591314950814
TTAGT-2	29	88	0.0867205102045658
TTAGTA-0	6	29	-0.343285706819716
TTAGTA-2	6	17	0.108699416923341
TTAGTC-0	5	29	-0.100297721315364
TTAGTC-2	2	17	-0.341459778132252
TTAGTG-0	4	29	-0.282619278109319
TTAGTG-2	5	17	0.351687402427693
TTAGTT-0	14	29	0.41885434522718
TTAGTT-2	4	17	-0.227772819697872
TTAT-0	122	534	-0.268362499197916
TTAT-1	148	419	0.163885832490632
TTAT-2	156	239	0.77049606759921
TTATA-0	37	156	-0.23027594991599
TTATA-1	6	122	-1.68306005230471
TTATA-2	37	148	-0.17898265552844
TTATAA-0	14	37	0.201789839989353
TTATAA-1	18	37	0.438178618053583
TTATAC-0	9	37	0.193463397212799
TTATAC-1	6	37	-0.163211546725933
TTATAC-2	1	6	-0.00498754151103905
TTATAG-0	9	37	0.193463397212799
TTATAG-1	9	37	0.193463397212799
TTATAT-0	4	37	-0.896822448678757
TTATAT-1	4	37	-0.896822448678757
TTATAT-2	5	6	0.69648608182546
TTATC-0	31	156	-0.00498754151103905
TTATC-1	40	122	0.481740530675891
TTATC-2	38	148	0.244131496206431
TTATCA-0	12	38	0.0345914447696191
TTATCA-1	14	31	0.360013845204247
TTATCA-2	13	40	0.062179401288448
TTATCC-0	11	38	0.351687402427693
TTATCC-1	7	31	0.128543851113483
TTATCC-2	6	40	-0.233829113939887
TTATCG-0	6	38	-0.187309098304994
TTATCG-2	5	40	-0.387979793767145
TTATCT-0	9	38	-0.227772819697872
TTATCT-1	10	31	0.0498589169004074
TTATCT-2	16	40	0.256335415729406
TTATG-0	47	156	0.400477566597125
TTATG-1	13	122	-0.592774206413158
TTATG-2	24	148	-0.200554325055014
TTATGA-0	10	24	0.273002468214617
TTATGA-1	22	47	0.410980288796275
TTATGC-0	5	24	0.0640053299759122
TTATGC-1	5	47	-0.535615792573209
TTATGC-2	4	13	0.380674939300946
TTATGG-0	6	24	0.218156009803171
TTATGG-1	6	47	-0.381465112745951
TTATGG-2	8	13	0.968461604203065
TTATGT-0	3	24	-0.738598443463863
TTATGT-1	14	47	-0.016463726030665
TTATGT-2	1	13	-0.93275445790482
TTATT-0	41	156	-0.130192491359008
TTATT-1	63	122	0.529912881999644
TTATT-2	49	148	0.0954541901733204
TTATTA-0	8	49	-0.565755630624452
TTATTA-1	4	41	-0.989912871744769
TTATTA-2	18	63	-0.052941934633075
TTATTC-0	13	49	0.273215786986198
TTATTC-1	12	41	0.362737238614278
TTATTC-2	17	63	0.29012950942826
TTATTG-0	18	49	0.57859743653738
TTATTG-1	15	41	0.570376603392523
TTATTG-2	9	63	-0.297657155473859
TTATTT-0	9	49	-0.460395114966625
TTATTT-1	10	41	-0.201455511380499
TTATTT-2	19	63	-0.00164864024552454
TTC-0	668	3010	0.099211051864849
TTC-1	578	2164	0.28419248593652
TTC-2	490	2741	-0.116641855226049
TTCA-0	170	490	0.146439744906188
TTCA-1	185	668	-0.0771999612184975
TTCA-2	229	578	0.278920566783208
TTCAA-0	74	229	0.0737613655620605
TTCAA-1	67	170	0.267764111553028
TTCAA-2	71	185	0.242230809547863
TTCAAA-0	17	71	-0.219804650048695
TTCAAA-1	31	74	0.316338781701585
TTCAAA-2	18	67	-0.110929192283424
TTCAAC-0	10	71	-0.315142469814879
TTCAAC-1	13	74	-0.113201126151272
TTCAAC-2	9	67	-0.355644413124208
TTCAAG-0	36	71	0.897880170030975
TTCAAG-1	10	74	-0.35436318296816
TTCAAG-2	16	67	0.174983837937962
TTCAAT-0	8	71	-0.91295183060864
TTCAAT-1	20	74	-0.104874683374718
TTCAAT-2	24	67	0.163507653418336
TTCAC-0	49	229	0.0654349227855068
TTCAC-1	20	170	-0.510082490568045
TTCAC-2	21	185	-0.546254190778265
TTCACA-0	6	21	-0.0656539702214367
TTCACA-1	23	49	0.415073622387274
TTCACA-2	11	20	0.514164525031505
TTCACC-0	6	21	0.331484695110174
TTCACC-1	9	49	-0.0632564496350148
TTCACC-2	7	20	0.505838082254952
TTCACG-0	2	21	-0.51581316527703
TTCACG-1	4	49	-0.75640363019496
TTCACT-0	7	21	0.067877422403086
TTCACT-1	13	49	-0.123922878345413
TTCACT-2	2	20	-0.872129836088385
TTCAG-0	57	229	0.21385492790378
TTCAG-1	46	170	0.295542673418591
TTCAG-2	39	185	0.0515828099773551
TTCAGA-0	16	39	0.279324933954104
TTCAGA-1	31	57	0.562173744217866
TTCAGA-2	21	46	0.386331153521621
TTCAGC-0	11	39	0.328156905017499
TTCAGC-1	2	57	-1.40781120458214
TTCAGC-2	6	46	-0.361662485449771
TTCAGG-0	8	39	0.0404748325657183
TTCAGG-1	17	57	0.383948264645915
TTCAGG-2	5	46	-0.51581316527703
TTCAGT-0	4	39	-0.944450497668011
TTCAGT-1	7	57	-0.824120616902025
TTCAGT-2	14	46	0.00333890126551463
TTCAT-0	48	229	-0.351906449863623
TTCAT-1	37	170	-0.314157433896692
TTCAT-2	54	185	-0.0271021242357209
TTCATA-0	10	54	-0.455236032156598
TTCATA-1	4	48	-1.13449410055588
TTCATA-2	9	37	-0.203675268118811
TTCATC-0	14	54	0.252057561478852
TTCATC-1	10	48	0.0511019251400044
TTCATC-2	10	37	0.288773577017124
TTCATG-0	14	54	0.252057561478852
TTCATG-1	15	48	0.425795374581415
TTCATG-2	7	37	-0.0296801541014106
TTCATT-0	16	54	-0.0199179608987527
TTCATT-1	19	48	0.251800260564014
TTCATT-2	11	37	-0.0213537113248569
TTCC-0	136	490	0.321895779563264
TTCC-1	194	668	0.367191588963659
TTCC-2	116	578	0.000153857989379474
TTCCA-0	50	116	0.35164559553373
TTCCA-1	34	136	-0.17898265552844
TTCCA-2	63	194	0.0779277582565873
TTCCAA-0	29	63	0.40381646786264
TTCCAA-1	23	50	0.396381489375122
TTCCAA-2	15	34	0.342314268104846
TTCCAC-0	12	63	-0.035292891006368
TTCCAC-1	7	50	-0.305092133961377
TTCCAC-2	6	34	-0.0872256397480113
TTCCAG-0	12	63	-0.035292891006368
TTCCAG-1	4	50	-0.775095763207113
TTCCAG-2	2	34	-0.934523500135215
TTCCAT-0	9	63	-0.69479582080547
TTCCAT-1	16	50	0.0515410030833924
TTCCAT-2	11	34	0.0546321956530652
TTCCC-0	26	116	0.112795494145344
TTCCC-1	44	136	0.469470438084077
TTCCC-2	36	194	-0.0728987471272495
TTCCCA-0	22	36	0.653926467406664
TTCCCA-1	19	26	0.801846597483286
TTCCCA-2	24	44	0.55498651955176
TTCCCC-0	4	36	-0.474991170756775
TTCCCC-1	1	26	-1.10359983017915
TTCCCC-2	10	44	0.131144632813541
TTCCCG-0	6	36	-0.138518934135562
TTCCCG-2	4	44	-0.657312727550729
TTCCCT-0	4	36	-0.872129836088385
TTCCCT-1	6	26	-0.247975527015391
TTCCCT-2	6	44	-0.717979156261127
TTCCG-0	11	116	-0.698134722070984
TTCCG-1	12	136	-0.772242694224706
TTCCG-2	18	194	-0.739377680605034
TTCCGA-0	11	18	0.601175902021135
TTCCGA-1	2	11	-0.40212620684265
TTCCGA-2	6	12	0.380633132406983
TTCCGC-0	2	18	-0.387979793767145
TTCCGC-1	2	11	-0.00498754151103905
TTCCGC-2	3	12	0.218156009803171
TTCCGG-0	3	18	-0.100297721315364
TTCCGG-1	3	11	0.282694530940742
TTCCGG-2	2	12	-0.0695260626486103
TTCCGT-0	1	18	-1.19058356720692
TTCCGT-1	4	11	0.108699416923341
TTCCGT-2	1	12	-0.872129836088385
TTCCT-0	29	116	-0.17898265552844
TTCCT-1	46	136	0.115816884692205
TTCCT-2	77	194	0.275753501586507
TTCCTA-0	23	77	-0.00908361873304253
TTCCTA-1	5	29	-0.497436386646975
TTCCTA-2	8	46	-0.507486722500476
TTCCTC-0	14	77	-0.0819485826471675
TTCCTC-1	7	29	0.187384351136417
TTCCTC-2	8	46	-0.110348057168865
TTCCTG-0	21	77	0.301043669608938
TTCCTG-1	6	29	0.0538529585118942
TTCCTG-2	14	46	0.400477566597125
TTCCTT-0	18	77	-0.242698469914548
TTCCTT-1	11	29	0.195710793912971
TTCCTT-2	16	46	0.128502044219521
TTCG-0	49	490	-0.686062140836715
TTCG-1	74	668	-0.588319856063778
TTCG-2	41	578	-1.02435045852501
TTCGA-0	11	41	-0.114444134390869
TTCGA-1	20	49	0.281542229762752
TTCGA-2	18	74	-0.204958141931701
TTCGAA-1	3	11	-0.114444134390869
TTCGAA-2	3	20	-0.584447763636604
TTCGAC-0	4	18	0.122845829998846
TTCGAC-2	5	20	0.218156009803171
TTCGAG-0	6	18	0.459318066620059
TTCGAG-1	1	11	-0.410452649619203
TTCGAG-2	5	20	0.218156009803171
TTCGAT-0	8	18	0.313493829569354
TTCGAT-1	7	11	0.578703046169077
TTCGAT-2	7	20	0.108699416923341
TTCGC-0	4	41	-0.592774206413158
TTCGC-1	9	49	-0.0632564496350148
TTCGC-2	11	74	-0.26735180597853
TTCGCA-0	4	11	0.108699416923341
TTCGCA-1	2	4	0.226482452579724
TTCGCA-2	7	9	0.72180388980975
TTCGCC-0	1	11	-0.410452649619203
TTCGCC-1	1	4	0.218156009803171
TTCGCC-2	1	9	-0.26735180597853
TTCGCT-0	6	11	0.445171653544554
TTCGCT-1	1	4	-0.17898265552844
TTCGCT-2	1	9	-0.664490471310141
TTCGG-0	16	41	0.631001225208958
TTCGG-1	6	49	-0.419931393573747
TTCGG-2	13	74	-0.113201126151272
TTCGGA-0	6	13	0.320008510590548
TTCGGA-1	9	16	0.514164525031505
TTCGGA-2	4	6	0.514164525031505
TTCGGC-0	1	13	-0.535615792573209
TTCGGC-1	1	16	-0.698134722070984
TTCGGG-0	5	13	0.5629964960949
TTCGGG-1	3	16	-0.00498754151103905
TTCGGT-0	1	13	-0.93275445790482
TTCGGT-1	3	16	-0.40212620684265
TTCGGT-2	2	6	0.00333890126551463
TTCGT-0	10	41	-0.201455511380499
TTCGT-1	14	49	-0.0549300068584611
TTCGT-2	32	74	0.347110440368339
TTCGTA-0	5	32	-0.584447763636604
TTCGTA-1	2	10	-0.333133335355698
TTCGTA-2	5	14	0.108699416923341
TTCGTC-0	3	32	-0.592774206413158
TTCGTC-1	3	10	0.351687402427693
TTCGTC-2	2	14	-0.187309098304994
TTCGTG-0	15	32	0.793520154706732
TTCGTG-1	1	10	-0.341459778132252
TTCGTG-2	5	14	0.505838082254952
TTCGTT-0	8	32	-0.17898265552844
TTCGTT-1	4	10	0.177692288410292
TTCGTT-2	2	14	-0.584447763636604
TTCT-0	132	490	-0.104874683374718
TTCT-1	215	668	0.0723317727524661
TTCT-2	192	578	0.103531446764898
TTCTA-0	38	192	-0.40724130750942
TTCTA-1	4	132	-2.0959052677105
TTCTA-2	44	215	-0.37509753445473
TTCTAA-0	9	44	-0.361304212322395
TTCTAA-1	8	38	-0.333133335355698
TTCTAC-0	14	44	0.44129956111738
TTCTAC-1	9	38	0.169365845633738
TTCTAC-2	1	4	0.218156009803171
TTCTAG-0	16	44	0.566462704071386
TTCTAG-1	11	38	0.351687402427693
TTCTAT-0	5	44	-0.872129836088385
TTCTAT-1	10	38	-0.132462639893547
TTCTAT-2	3	4	0.514164525031505
TTCTC-0	53	192	0.315319758256818
TTCTC-1	43	132	0.47598511910527
TTCTC-2	45	215	0.0440200375956553
TTCTCA-0	22	45	0.450985623409974
TTCTCA-1	20	53	0.208782875480323
TTCTCA-2	12	43	-0.0778865386570711
TTCTCC-0	1	45	-1.59422274662762
TTCTCC-1	12	53	0.126348460550048
TTCTCC-2	11	43	0.239209419001003
TTCTCG-0	9	45	0.0152151658064804
TTCTCG-1	11	53	0.0463057528765114
TTCTCG-2	8	43	-0.048472653450778
TTCTCT-0	12	45	-0.119559235057639
TTCTCT-1	10	53	-0.437844289444729
TTCTCT-2	12	43	-0.0778865386570711
TTCTG-0	46	192	0.176483313402603
TTCTG-1	18	132	-0.36376553564655
TTCTG-2	47	215	0.0865796520144512
TTCTGA-0	17	47	0.16585783076329
TTCTGA-1	12	46	-0.139761942375159
TTCTGC-0	7	47	-0.247933720121429
TTCTGC-1	5	46	-0.51581316527703
TTCTGC-2	2	18	-0.387979793767145
TTCTGG-0	10	47	0.070520010997106
TTCTGG-1	10	46	0.0903226382932857
TTCTGG-2	6	18	0.459318066620059
TTCTGT-0	13	47	-0.0854565975176164
TTCTGT-1	19	46	0.291020973717296
TTCTGT-2	10	18	0.514164525031505
TTCTT-0	54	192	-0.0634697684065958
TTCTT-1	67	132	0.514164525031505
TTCTT-2	79	215	0.200266610448831
TTCTTA-0	16	79	-0.378315558148931
TTCTTA-1	3	54	-1.46683694383508
TTCTTA-2	7	67	-0.975926629770029
TTCTTC-0	19	79	0.181342036680454
TTCTTC-1	18	54	0.488446339543082
TTCTTC-2	12	67	-0.0932801486567175
TTCTTG-0	23	79	0.363663593474409
TTCTTG-1	5	54	-0.664233170395303
TTCTTG-2	36	67	0.95268840652597
TTCTTT-0	20	79	-0.167006464481724
TTCTTT-1	28	54	0.514164525031505
TTCTTT-2	12	67	-0.490418813988328
TTG-0	1199	3010	0.683503827512712
TTG-1	424	2164	-0.0250208227120587
TTG-2	912	2741	0.503649897574399
TTGA-0	302	912	0.10102814642669
TTGA-1	368	1199	0.025534633657299
TTGAA-1	112	302	0.211114422351411
TTGAA-2	114	368	0.0333499796815541
TTGAAA-0	45	114	0.265268477614881
TTGAAA-2	41	112	0.191391132768454
TTGAAC-0	18	114	-0.221795274376163
TTGAAC-2	5	112	-1.35738035095525
TTGAAG-0	31	114	0.299501649257123
TTGAAG-2	48	112	0.742680477927323
TTGAAT-0	20	114	-0.518850481150791
TTGAAT-2	18	112	-0.601839506348473
TTGAC-1	34	302	-0.563786669539906
TTGAC-2	56	368	-0.271392215515535
TTGACA-0	22	56	0.2484613592985
TTGACA-2	19	34	0.565457819419056
TTGACC-0	16	56	0.343319152757177
TTGACC-2	2	34	-0.934523500135215
TTGACG-0	11	56	-0.00498754151103905
TTGACG-2	6	34	-0.0872256397480113
TTGACT-0	7	56	-0.807591314950814
TTGACT-2	7	34	-0.350832912455099
TTGAG-1	76	302	0.224670690824364
TTGAG-2	55	368	-0.289091792614936
TTGAGA-0	18	55	0.0742132408521717
TTGAGA-2	22	76	-0.0392207131532814
TTGAGC-0	11	55	0.0118195768053422
TTGAGC-2	21	76	0.313466189607496
TTGAGG-0	10	55	-0.0751918001842876
TTGAGG-2	19	76	0.218156009803171
TTGAGT-0	16	55	-0.0370123942580527
TTGAGT-2	14	76	-0.466664727980221
TTGAT-1	80	302	-0.121824241688491
TTGAT-2	143	368	0.258231150894305
TTGATA-0	34	143	-0.227772819697872
TTGATA-2	18	80	-0.279066114085422
TTGATC-0	16	143	-0.552768871799459
TTGATC-2	6	80	-0.880456278864939
TTGATG-0	67	143	0.833525489320432
TTGATG-2	23	80	0.351687402427693
TTGATT-0	25	143	-0.525024343165804
TTGATT-2	33	80	0.302855431364298
TTGC-0	180	912	-0.0170689624852433
TTGC-1	275	1199	0.132277520665532
TTGC-2	81	424	-0.0479535773944825
TTGCA-0	30	81	0.19864765358628
TTGCA-1	67	180	0.211883653158572
TTGCA-2	88	275	0.0647362935022249
TTGCAA-0	25	88	-0.0563803334361077
TTGCAA-1	12	30	0.245900538436826
TTGCAA-2	23	67	0.122685658898081
TTGCAC-0	12	88	-0.352388848664442
TTGCAC-1	8	30	0.275314423643119
TTGCAC-2	13	67	-0.0191721765029956
TTGCAG-0	29	88	0.483859175536176
TTGCAG-1	5	30	-0.130150684465045
TTGCAG-2	21	67	0.432812947240062
TTGCAT-0	22	88	-0.17898265552844
TTGCAT-1	5	30	-0.527289349796656
TTGCAT-2	10	67	-0.657472898651494
TTGCC-0	10	81	-0.440305612768885
TTGCC-1	51	180	0.340758331895503
TTGCC-2	57	275	0.0336815996481148
TTGCCA-0	32	57	0.59294540288462
TTGCCA-1	5	10	0.360013845204247
TTGCCA-2	11	51	-0.31511482985302
TTGCCC-0	11	57	-0.0215168434622497
TTGCCC-1	2	10	0.0640053299759122
TTGCCC-2	11	51	0.0820238354785906
TTGCCG-0	1	57	-1.8132763126903
TTGCCG-1	1	10	-0.341459778132252
TTGCCG-2	5	51	-0.611123345081355
TTGCCT-0	13	57	-0.264504828966602
TTGCCT-1	2	10	-0.333133335355698
TTGCCT-2	24	51	0.41885434522718
TTGCG-0	5	81	-1.0464414163392
TTGCG-1	13	180	-0.971428057070666
TTGCG-2	14	275	-1.31871120979609
TTGCGA-0	5	14	0.108699416923341
TTGCGA-1	2	5	0.108699416923341
TTGCGA-2	4	13	-0.016463726030665
TTGCGC-0	1	14	-0.592774206413158
TTGCGC-1	1	5	0.100372974146787
TTGCGC-2	3	13	0.157531387986736
TTGCGG-0	8	14	0.911303190363116
TTGCGG-2	4	13	0.380674939300946
TTGCGT-1	2	5	0.108699416923341
TTGCGT-2	2	13	-0.527289349796656
TTGCT-0	35	81	0.348179387557244
TTGCT-1	49	180	-0.0956010465893889
TTGCT-2	116	275	0.338273858567841
TTGCTA-0	39	116	0.108699416923341
TTGCTA-2	8	49	-0.565755630624452
TTGCTC-0	16	116	-0.349828027802769
TTGCTC-1	19	35	0.936620998347406
TTGCTC-2	9	49	-0.0632564496350148
TTGCTG-0	43	116	0.601148262059276
TTGCTG-1	3	35	-0.672816914086695
TTGCTG-2	14	49	0.342208658473149
TTGCTT-0	18	116	-0.635741058024155
TTGCTT-1	13	35	0.182807389077063
TTGCTT-2	18	49	0.181458771205769
TTGG-0	238	912	0.260897558180442
TTGG-1	246	1199	0.0212649915763595
TTGG-2	176	424	0.721476907915094
TTGGA-0	57	176	0.0747978652476596
TTGGA-1	79	238	0.100400614108646
TTGGA-2	96	246	0.260561766232587
TTGGAA-0	41	96	0.339811137886728
TTGGAA-1	25	57	0.354534379439621
TTGGAA-2	22	79	-0.0760346862759976
TTGGAC-0	18	96	-0.0562808358985897
TTGGAC-1	7	57	-0.426981951570414
TTGGAC-2	6	79	-0.868480087818224
TTGGAG-0	20	96	0.0438026226583928
TTGGAG-1	13	57	0.132633836365009
TTGGAG-2	21	79	0.276652216484779
TTGGAT-0	17	96	-0.507486722500476
TTGGAT-1	12	57	-0.338612801120324
TTGGAT-2	30	79	0.222458302279999
TTGGC-0	28	176	-0.221210649980675
TTGGC-1	62	238	0.258647371157908
TTGGC-2	51	246	0.0342331716422422
TTGGCA-0	32	51	0.69648608182546
TTGGCA-1	11	28	0.226482452579724
TTGGCA-2	16	62	-0.149129692378759
TTGGCC-0	9	51	-0.100297721315364
TTGGCC-1	9	28	0.44129956111738
TTGGCC-2	15	62	0.187384351136417
TTGGCG-0	1	51	-1.70973563374946
TTGGCG-1	2	28	-0.762673243208556
TTGGCG-2	5	62	-0.793444901875309
TTGGCT-0	9	51	-0.497436386646975
TTGGCT-1	6	28	-0.312514048152963
TTGGCT-2	26	62	0.313493829569354
TTGGG-0	65	176	0.601148262059276
TTGGG-1	45	238	-0.0558459587445301
TTGGG-2	42	246	-0.155810431245623
TTGGGA-0	23	42	0.556724139450301
TTGGGA-1	37	65	0.610791360720577
TTGGGA-2	18	45	0.259930386647265
TTGGGC-0	4	42	-0.614753113131933
TTGGGC-1	8	65	-0.432431556337979
TTGGGC-2	7	45	-0.20792838550773
TTGGGG-0	7	42	-0.144749483886198
TTGGGG-1	3	65	-1.24336177255431
TTGGGG-2	5	45	-0.49561045795951
TTGGGT-0	7	42	-0.541888149217808
TTGGGT-1	17	65	-0.136423041109644
TTGGGT-2	15	45	0.0880801297206053
TTGGT-0	25	176	-0.727548607277278
TTGGT-1	52	238	-0.311334107013114
TTGGT-2	57	246	-0.253706201724376
TTGGTA-0	27	57	0.428642351593343
TTGGTA-1	2	25	-1.06137183572691
TTGGTA-2	23	52	0.360013845204247
TTGGTC-0	6	57	-0.560513344194937
TTGGTC-1	11	25	0.722061190724587
TTGGTC-2	9	52	-0.118316226818042
TTGGTG-0	9	57	-0.203838400256204
TTGGTG-1	2	25	-0.664233170395303
TTGGTG-2	13	52	0.218156009803171
TTGGTT-0	15	57	-0.130973436342079
TTGGTT-1	10	25	0.237911148403347
TTGGTT-2	7	52	-0.738598443463863
TTGT-0	190	912	-0.36043123103605
TTGT-1	310	1199	-0.145469098203994
TTGT-2	167	424	0.272152489412913
TTGTA-0	35	167	-0.350832912455099
TTGTA-1	22	190	-0.925052237542728
TTGTA-2	61	310	-0.414946895271711
TTGTAA-0	12	61	-0.40212620684265
TTGTAA-1	14	35	0.251800260564014
TTGTAC-0	16	61	0.26327644508364
TTGTAC-1	5	35	-0.26735180597853
TTGTAC-2	11	22	0.83126048268958
TTGTAG-0	23	61	0.60811693137537
TTGTAG-1	12	35	0.505838082254952
TTGTAT-0	10	61	-0.569180291505816
TTGTAT-1	4	35	-0.846812028104096
TTGTAT-2	11	22	0.434121817357969
TTGTC-0	21	167	-0.446170732221283
TTGTC-1	56	190	0.379643479694283
TTGTC-2	54	310	-0.137609429752721
TTGTCA-0	19	54	0.142600968599022
TTGTCA-1	5	21	-0.219804650048695
TTGTCA-2	15	56	-0.114444134390869
TTGTCC-0	18	54	0.488446339543082
TTGTCC-1	6	21	0.331484695110174
TTGTCC-2	13	56	0.149163138316219
TTGTCG-0	9	54	-0.153407546629312
TTGTCG-1	2	21	-0.51581316527703
TTGTCG-2	11	56	-0.00498754151103905
TTGTCT-0	7	54	-0.773689763275133
TTGTCT-1	8	21	0.185660458059469
TTGTCT-2	17	56	0.00333890126551463
TTGTG-0	57	167	0.523229824966821
TTGTG-1	39	190	0.0254716659736694
TTGTG-2	68	310	0.0891638896120672
TTGTGA-0	22	68	0.066139802504545
TTGTGA-1	13	57	-0.264504828966602
TTGTGC-0	6	68	-0.726305599037681
TTGTGC-1	17	57	0.383948264645915
TTGTGC-2	4	39	-0.547311832336401
TTGTGG-0	25	68	0.585880789928488
TTGTGG-1	7	57	-0.426981951570414
TTGTGG-2	25	39	1.10134679325098
TTGTGT-0	15	68	-0.296765691184823
TTGTGT-1	20	57	0.140960279141562
TTGTGT-2	10	39	-0.155993137303741
TTGTT-0	53	167	0.0546321956530652
TTGTT-1	73	190	0.243518639732292
TTGTT-2	127	310	0.309948983602815
TTGTTA-0	16	127	-0.834672273553485
TTGTTA-1	3	53	-1.44944520112321
TTGTTA-2	16	73	-0.303280372206017
TTGTTC-0	20	127	-0.226224514554667
TTGTTC-1	11	53	0.0463057528765114
TTGTTC-2	9	73	-0.436769957936577
TTGTTG-0	58	127	0.806790491627629
TTGTTG-1	11	53	0.0463057528765114
TTGTTG-2	35	73	0.844163887525487
TTGTTT-0	33	127	-0.141525092993539
TTGTTT-1	28	53	0.531556267743374
TTGTTT-2	13	73	-0.497436386646975
TTT-0	709	3010	-0.238446703559629
TTT-1	923	2164	0.354463414673598
TTT-2	805	2741	-0.018140905845552
TTTA-0	117	805	-0.717802587001376
TTTA-1	77	709	-1.00546088813325
TTTA-2	173	923	-0.465586560759875
TTTAA-0	45	173	-0.140196630493284
TTTAA-1	31	117	-0.122742937205564
TTTAAA-1	23	45	0.49354523782877
TTTAAA-2	12	31	0.216913001563574
TTTAAC-1	7	45	-0.20792838550773
TTTAAC-2	6	31	-0.00498754151103905
TTTAAG-1	10	45	0.110525345610805
TTTAAG-2	3	31	-0.564603329446462
TTTAAT-1	5	45	-0.892749123291121
TTTAAT-2	10	31	0.0498589169004074
TTTAC-0	48	173	0.320120936459859
TTTAC-1	27	117	0.140864335501524
TTTAC-2	27	77	0.542205726425826
TTTACA-0	13	27	0.412381830721563
TTTACA-1	9	48	-0.441346919995931
TTTACA-2	7	27	-0.14723395721386
TTTACC-0	7	27	0.249904708117751
TTTACC-1	18	48	0.597645631508074
TTTACC-2	13	27	0.809520496053174
TTTACG-0	2	27	-0.730924544893975
TTTACG-1	8	48	-0.149568770322147
TTTACG-2	1	27	-1.13638965300214
TTTACT-0	4	27	-0.617237586459595
TTTACT-1	13	48	-0.104874683374718
TTTACT-2	6	27	-0.280765349838382
TTTAG-0	40	173	0.14187270505354
TTTAG-1	27	117	0.140864335501524
TTTAGA-1	20	40	0.467644509396613
TTTAGA-2	10	27	0.171219773904675
TTTAGC-1	14	40	0.52831093810701
TTTAGC-2	6	27	0.116373315493228
TTTAGG-1	4	40	-0.5703013505611
TTTAGG-2	4	27	-0.220098921127985
TTTAGT-1	2	40	-1.4782656396587
TTTAGT-2	7	27	-0.14723395721386
TTTAT-0	39	173	-0.279958572868442
TTTAT-1	32	117	-0.0919712785388102
TTTAT-2	50	77	0.744688183643338
TTTATA-0	18	50	0.162766638193617
TTTATA-1	2	39	-1.455276121434
TTTATA-2	8	32	-0.17898265552844
TTTATC-0	5	50	-0.592774206413158
TTTATC-1	10	39	0.241145528027869
TTTATC-2	7	32	0.100372974146787
TTTATG-0	14	50	0.323516525460997
TTTATG-1	4	39	-0.547311832336401
TTTATG-2	5	32	-0.187309098304994
TTTATT-0	13	50	-0.142615011357565
TTTATT-1	23	39	0.624165420245834
TTTATT-2	12	32	0.188742124596877
TTTC-0	220	805	0.306814155382322
TTTC-1	231	709	0.481706322175075
TTTC-2	192	923	0.0351869942620916
TTTCA-0	66	192	0.1338896657519
TTTCA-1	42	220	-0.443134230570027
TTTCA-2	89	231	0.247535861777557
TTTCAA-0	25	89	-0.0671912495403233
TTTCAA-1	23	66	0.136870293890037
TTTCAA-2	21	42	0.469712762460672
TTTCAC-0	26	89	0.367687743774134
TTTCAC-1	10	66	-0.246149598327927
TTTCAC-2	1	42	-1.53104384500609
TTTCAG-0	25	89	0.329947415791287
TTTCAG-1	21	66	0.446997582232018
TTTCAG-2	8	42	-0.0269664482298143
TTTCAT-0	13	89	-0.686230457946547
TTTCAT-1	12	66	-0.476234178996372
TTTCAT-2	12	42	-0.0563803334361077
TTTCC-0	57	192	0.386778722238963
TTTCC-1	82	220	0.611644926864619
TTTCC-2	46	231	-0.00498754151103905
TTTCCA-0	24	46	0.514164525031505
TTTCCA-1	14	57	-0.19551195747965
TTTCCA-2	30	82	0.186951613823089
TTTCCC-0	7	46	-0.228131092825249
TTTCCC-1	18	57	0.43801548591619
TTTCCC-2	18	82	0.094542053835994
TTTCCG-0	1	46	-1.61442545394514
TTTCCG-1	6	57	-0.560513344194937
TTTCCG-2	6	82	-0.903986776275133
TTTCCT-0	14	46	0.00333890126551463
TTTCCT-1	19	57	0.0921701149721304
TTTCCT-2	28	82	0.120260239324417
TTTCG-0	14	192	-0.965614087205246
TTTCG-1	15	220	-1.0346069586922
TTTCG-2	13	231	-1.21607781360584
TTTCGA-0	2	13	-0.527289349796656
TTTCGA-1	7	14	0.396381489375122
TTTCGA-2	7	15	0.342314268104846
TTTCGC-0	2	13	-0.130150684465045
TTTCGC-1	3	14	0.100372974146787
TTTCGC-2	3	15	0.0463057528765114
TTTCGG-0	6	13	0.717147175922158
TTTCGG-1	2	14	-0.187309098304994
TTTCGG-2	1	15	-0.646841427683434
TTTCGT-0	3	13	-0.239607277344875
TTTCGT-1	2	14	-0.584447763636604
TTTCGT-2	4	15	-0.127689361140889
TTTCT-0	54	192	-0.0634697684065958
TTTCT-1	81	220	0.202384901000664
TTTCT-2	83	231	0.178542990290605
TTTCTA-0	15	83	-0.486007690823352
TTTCTA-2	20	81	-0.190817113175443
TTTCTC-0	18	83	0.082981231434918
TTTCTC-1	20	54	0.588529798100065
TTTCTC-2	16	81	-0.00498754151103905
TTTCTG-0	23	83	0.316596082616423
TTTCTG-1	7	54	-0.376551097943522
TTTCTG-2	18	81	0.106238093599185
TTTCTT-0	26	83	0.0372404529411961
TTTCTT-1	27	54	0.479073205220235
TTTCTT-2	27	81	0.0968649592763382
TTTG-0	304	805	0.628963230471981
TTTG-1	141	709	-0.00920399188997399
TTTG-2	298	923	0.472940378747893
TTTGA-0	113	298	0.233083136611076
TTTGA-1	157	304	0.539806955644843
TTTGAA-1	43	113	0.229327404711956
TTTGAA-2	55	157	0.151259031342137
TTTGAC-1	16	113	-0.324510219818479
TTTGAC-2	27	157	-0.144749483886198
TTTGAG-1	28	113	0.209572266111779
TTTGAG-2	13	157	-0.837896664446143
TTTGAT-1	26	113	-0.259025363201976
TTTGAT-2	62	157	0.26904206699852
TTTGC-0	49	298	-0.193953641023662
TTTGC-1	49	304	-0.213626406622367
TTTGC-2	27	141	-0.0400788613223093
TTTGCA-0	14	27	0.481374702208515
TTTGCA-1	21	49	0.328062245397645
TTTGCA-2	19	49	0.23275206559332
TTTGCC-0	4	27	-0.220098921127985
TTTGCC-1	18	49	0.57859743653738
TTTGCC-2	8	49	-0.168616965292841
TTTGCG-0	1	27	-1.13638965300214
TTTGCG-1	1	49	-1.67269436206912
TTTGCG-2	2	49	-1.26722925396095
TTTGCT-0	8	27	-0.0294509215574761
TTTGCT-1	9	49	-0.460395114966625
TTTGCT-2	20	49	0.281542229762752
TTTGG-0	87	298	0.371360168026398
TTTGG-1	50	304	-0.193823779326187
TTTGG-2	64	141	0.802103898398124
TTTGGA-0	26	64	0.283640866419673
TTTGGA-1	33	87	0.222812723690762
TTTGGA-2	18	50	0.162766638193617
TTTGGC-0	9	64	-0.312472241259
TTTGGC-1	29	87	0.494788246068367
TTTGGC-2	12	50	0.180415681820324
TTTGGG-0	25	64	0.643039203768436
TTTGGG-1	15	87	-0.133820413354007
TTTGGG-2	6	50	-0.4386235265859
TTTGGT-0	4	64	-1.40275808715056
TTTGGT-1	10	87	-0.905652528127029
TTTGGT-2	14	50	-0.0736221398706137
TTTGT-0	48	298	-0.611295013672792
TTTGT-1	48	304	-0.630967779271497
TTTGT-2	50	141	0.162403595895202
TTTGTA-0	11	50	-0.296765691184823
TTTGTA-1	2	48	-1.64531972432187
TTTGTA-2	14	48	-0.0358818118877667
TTTGTC-0	7	50	-0.305092133961377
TTTGTC-1	22	48	0.788700868270784
TTTGTC-2	7	48	-0.26735180597853
TTTGTG-0	21	50	0.706508777717103
TTTGTG-1	5	48	-0.555033878430311
TTTGTG-2	6	48	-0.400883198603053
TTTGTT-0	10	50	-0.383777068174453
TTTGTT-1	19	48	0.251800260564014
TTTGTT-2	21	48	0.347110440368339
TTTT-0	163	805	-0.388620783642843
TTTT-1	260	709	0.202350692499848
TTTT-2	260	923	-0.0601214526517111
TTTTA-0	40	260	-0.655065330850558
TTTTA-1	14	163	-1.20263190572309
TTTTA-2	49	260	-0.45661439212672
TTTTAA-0	16	49	0.0702331360955448
TTTTAA-1	15	40	0.195710793912971
TTTTAC-0	16	49	0.467371801427155
TTTTAC-1	8	40	0.0174853143410196
TTTTAC-2	4	14	0.323516525460997
TTTTAG-0	13	49	0.273215786986198
TTTTAG-1	8	40	0.0174853143410196
TTTTAT-0	4	49	-1.15354229552657
TTTTAT-1	9	40	-0.274292835332765
TTTTAT-2	10	14	0.714835220493657
TTTTC-0	62	260	0.171635994168278
TTTTC-1	68	163	0.720563063103565
TTTTC-2	70	260	0.29118114481806
TTTTCA-0	23	70	0.0813004427352265
TTTTCA-1	11	62	-0.497436386646975
TTTTCA-2	27	68	0.262850096750599
TTTTCC-0	23	70	0.478439108066837
TTTTCC-1	25	62	0.672892166918118
TTTTCC-2	19	68	0.323516525460997
TTTTCG-0	6	70	-0.753704573225795
TTTTCG-1	2	62	-1.48659208243525
TTTTCG-2	6	68	-0.726305599037681
TTTTCT-0	17	70	-0.206381629716554
TTTTCT-1	24	62	0.236532788433226
TTTTCT-2	16	68	-0.236141069368389
TTTTG-0	111	260	0.74700013907184
TTTTG-1	34	163	0.0418046199957197
TTTTG-2	79	260	0.410527902450627
TTTTGA-0	34	79	0.343819159284266
TTTTGA-1	47	111	0.333580588136092
TTTTGC-0	12	79	-0.249440879412
TTTTGC-1	19	111	-0.144749483886198
TTTTGC-2	9	34	0.269449304190721
TTTTGG-0	23	79	0.363663593474409
TTTTGG-1	26	111	0.15535510856414
TTTTGG-2	7	34	0.0463057528765114
TTTTGT-0	10	79	-0.813633629406777
TTTTGT-1	19	111	-0.541888149217808
TTTTGT-2	18	34	0.514164525031505
TTTTT-0	47	260	-0.497436386646975
TTTTT-1	47	163	-0.0394810959174136
TTTTT-2	62	260	-0.225502671163333
TTTTTA-0	10	62	-0.584447763636604
TTTTTA-1	5	47	-0.93275445790482
TTTTTA-2	8	47	-0.527289349796656
TTTTTC-0	9	62	-0.282619278109319
TTTTTC-1	23	47	0.850678568546681
TTTTTC-2	11	47	0.157531387986736
TTTTTG-0	32	62	0.911303190363116
TTTTTG-1	11	47	0.157531387986736
TTTTTG-2	20	47	0.717147175922158
TTTTTT-0	11	62	-0.497436386646975
TTTTTT-1	8	47	-0.527289349796656
TTTTTT-2	8	47	-0.527289349796656
```
