## Supplementary material for "RefPlantNLR: a comprehensive collection of experimentally validated plant NLRs": longest_orfs.cds.scores

```
#acc	Markov_order	seq_length	score_1	score_2	score_3	score_4	score_5	score_6
3gG2.598.1401.p1	5	804	121.07	-7.74	-5.31	-17.72	-11.02	-7.51
CW9.860.1928.p1	5	636	69.01	-12.36	-0.02	-13.21	5.47	-1.89
CW9.860.1928.p2	5	177	5.44	-5.20	-2.86	-11.65	12.90	-3.16
CW9.860.1928.p3	5	162	12.07	4.04	-0.21	1.26	19.82	-0.13
CW9.860.1928.p4	5	153	17.92	18.73	1.66	1.33	-3.41	-0.97
CaMi.3070.3861.p1	5	792	105.98	5.18	-3.38	-37.79	17.42	-5.98
CaMi.3070.3861.p2	5	390	28.35	2.78	-21.83	0.19	55.72	0.98
CaMi.3070.3861.p3	5	186	10.24	-2.61	26.74	-5.00	-8.12	-2.25
CaPtr1.1132.1965.p1	5	834	171.25	-26.87	-12.15	-11.40	31.98	41.04
CaPtr1.1132.1965.p2	5	243	47.10	33.81	-9.01	3.05	49.89	-10.34
CaPtr1.1132.1965.p3	5	201	45.52	-14.30	30.11	-12.09	5.60	42.73
CcRpp1.526.1389.p1	5	864	111.42	-12.59	1.80	44.27	-4.78	4.47
CcRpp1.526.1389.p2	5	324	37.54	-0.06	2.16	43.49	-11.28	6.97
FB_MR5.2812.3594.p1	5	783	95.30	0.95	-14.54	-6.41	13.18	6.68
FB_MR5.2812.3594.p2	5	153	18.36	-0.51	-2.23	-0.13	18.78	-5.78
Gpa2.472.1263.p1	5	792	144.58	-17.17	-34.77	-24.15	2.15	11.85
Gpa2.472.1263.p2	5	228	14.36	-13.55	-7.67	-6.56	-10.18	35.30
Gpa2.472.1263.p3	5	180	20.53	6.28	1.86	-13.51	30.62	-2.75
Hero.A.3076.3903.p1	5	828	97.80	-7.44	-13.95	-24.11	-27.73	-7.99
I2.526.1368.p1	5	843	214.82	5.25	-7.48	-5.30	61.47	-4.44
I2.526.1368.p2	5	198	49.87	7.02	1.18	-6.45	57.03	11.41
I2.526.1368.p3	5	150	19.68	-7.83	33.88	-0.35	-2.18	24.20
L^1.530.1369.p1	5	840	190.41	-13.00	5.85	-13.25	45.71	14.36
L^1a.530.1369.p1	5	840	187.34	-13.41	3.31	-17.55	48.52	15.67
L^1c.530.1369.p1	5	840	188.58	-11.21	0.73	-14.31	41.38	6.23
L^2.530.1369.p1	5	840	190.25	-11.50	0.91	-13.97	43.97	5.38
L^2b.530.1369.p1	5	840	192.15	-12.66	2.02	-17.24	48.09	8.82
L^3.550.1389.p1	5	840	188.58	-11.21	0.73	-14.31	41.38	6.23
L^4.530.1369.p1	5	840	192.15	-12.66	2.02	-17.24	48.09	8.82
Lr21.1689.2483.p1	5	795	83.88	-23.85	5.28	3.88	-14.31	-15.34
Lr21.1689.2483.p2	5	159	5.26	0.62	0.06	19.23	-10.52	-3.91
Mi.1.1690.2481.p1	5	792	109.35	4.66	-6.73	-40.26	17.19	-6.51
Mi.1.1690.2481.p2	5	390	28.96	3.91	-22.61	-1.03	58.51	1.48
Mi.1.1690.2481.p3	5	186	10.24	-2.61	26.74	-5.00	-8.12	-2.25
NRC0.1613.2416.p1	5	804	115.67	-26.68	-23.51	-22.93	0.03	-15.89
NRC4a.2604.3389.p1	5	786	115.29	-5.52	3.61	21.26	-10.85	37.03
NRC4a.2604.3389.p2	5	444	51.18	16.64	0.15	-3.28	10.98	71.37
NRC4a.2604.3389.p3	5	234	29.99	-10.51	29.27	32.17	6.81	14.61
NRC4a.2604.3389.p4	5	189	3.75	-15.14	-14.68	14.88	-2.08	-10.77
NRC4b.2197.3009.p1	5	813	113.06	-13.12	7.72	2.96	-22.95	24.67
NRC4b.2197.3009.p2	5	165	8.62	3.39	24.03	-7.23	-5.06	-12.09
NRC4b.2197.3009.p3	5	165	16.53	6.44	-12.43	-5.75	-3.57	18.13
NRC4b.2197.3009.p4	5	150	11.46	4.83	1.84	5.72	18.68	-1.29
Napostrophe.547.1377.p1	5	831	187.34	-15.85	-8.05	-26.23	46.23	7.73
Napostrophe.547.1377.p2	5	318	49.74	15.66	-15.79	-9.52	72.28	-1.37
Napostrophe.547.1377.p3	5	216	26.70	-5.95	17.80	-10.72	2.33	51.30
Napostrophe.547.1377.p4	5	165	1.85	37.55	-5.43	3.12	12.06	-0.68
NbNRC4a.2124.2912.p1	5	789	108.02	-0.42	2.02	13.41	8.06	33.14
NbNRC4a.2124.2912.p2	5	237	27.10	0.60	30.76	27.19	2.25	11.00
NbNRC4a.2124.2912.p3	5	171	22.78	19.87	-2.94	1.24	7.66	23.46
NbNRC4c_replacement.2189.2977.p1	5	789	109.67	-4.67	1.60	15.75	5.32	34.91
NbNRC4c_replacement.2189.2977.p2	5	318	41.33	23.76	0.47	0.47	3.01	42.39
NbNRC4c_replacement.2189.2977.p3	5	237	23.66	-2.84	28.90	29.06	-0.71	8.67
NbPRFa.3206.4030.p1	5	825	127.99	-9.78	-21.33	-9.57	41.16	-5.67
NbPRFa.3206.4030.p2	5	243	21.91	-9.59	0.76	-1.28	35.39	-5.82
NbPRFa.3206.4030.p3	5	189	19.89	21.32	-11.80	-10.09	25.57	-2.47
NbPRFa.3206.4030.p4	5	174	24.64	-4.01	16.87	-0.40	-5.37	25.52
NbPRFb.1533.2357.p1	5	825	130.36	-13.75	-14.37	0.32	38.38	-3.46
NbPRFb.1533.2357.p2	5	243	18.39	-8.11	2.43	-0.74	36.56	-7.05
NbPRFb.1533.2357.p3	5	189	15.16	17.95	-7.99	-1.29	23.79	-6.89
NbPtr1.561.1394.p1	5	834	147.58	-32.42	-18.18	-25.54	11.96	34.18
NbPtr1.561.1394.p2	5	243	31.53	31.81	-12.53	4.11	37.38	-20.53
NbPtr1.561.1394.p3	5	201	45.53	-19.94	24.57	-18.11	-0.02	34.43
NbZAR1.1883.2683.p1	5	801	107.43	-9.08	10.59	-7.34	11.16	2.13
NbZAR1.1883.2683.p2	5	162	20.45	2.41	23.80	2.52	5.44	2.47
NbZAR1.1883.2683.p3	5	150	15.01	19.77	-2.44	8.37	10.60	0.19
NiattPtr1.1549.2382.p1	5	834	137.55	-34.28	-15.77	-33.03	3.94	31.47
NiattPtr1.1549.2382.p2	5	243	31.99	33.24	-18.07	4.41	36.71	-18.23
NiattPtr1.1549.2382.p3	5	201	46.72	-21.37	24.41	-18.33	-1.40	35.88
NitabPtr1.1329.2162.p1	5	834	141.32	-30.97	-20.14	-27.44	2.60	37.58
NitabPtr1.1329.2162.p2	5	201	44.91	-17.15	15.92	-17.79	-4.01	29.57
NtTPN1.1659.2453.p1	5	795	93.30	-26.24	-27.00	-18.78	-13.93	27.77
NtTPN1.1659.2453.p2	5	324	32.92	-1.64	-19.03	-3.38	-10.65	31.59
NtTPN1.1659.2453.p3	5	156	17.81	-2.34	-1.58	-6.07	28.56	-4.69
NtomPtr1.603.1436.p1	5	834	142.84	-32.44	-19.64	-25.94	5.35	37.42
NtomPtr1.603.1436.p2	5	243	28.21	35.82	-9.41	-0.91	37.78	-18.71
NtomPtr1.603.1436.p3	5	201	44.75	-15.65	18.67	-19.25	-3.50	31.10
PIH.X.547.1374.p1	5	828	199.00	-14.92	-5.70	-12.48	45.66	-15.02
PIH.X.547.1374.p2	5	318	53.54	8.13	-16.70	-5.71	69.48	-1.22
PIH.X.547.1374.p3	5	177	13.34	-0.71	18.30	-11.08	2.08	45.34
PIK5.NP.1889.3218.p1	5	567	68.90	-11.26	-24.80	-19.74	-28.95	3.85
PIK5.NP.1889.3218.p2	5	174	15.61	-4.13	-18.00	-9.05	-5.69	16.05
Pc.529.1365.p1	5	837	93.84	-16.76	-5.80	7.68	-7.92	-11.63
Pc.529.1365.p2	5	177	11.38	-4.18	-6.02	14.61	-6.87	1.47
Ph.3.538.1308.p1	5	771	177.75	-6.26	-13.98	-15.73	88.55	7.73
Ph.3.538.1308.p2	5	261	46.71	-12.31	-10.76	-10.72	54.20	-13.06
Ph.3.538.1308.p3	5	162	25.11	-1.07	28.56	6.66	3.57	39.54
Pi1.6.562.1717.p1	5	558	75.27	-15.43	-3.55	-16.64	26.49	3.99
Pi1.6.562.1717.p2	5	204	16.30	7.24	-18.43	-6.25	22.80	-7.26
Pi35.640.1434.p1	5	795	123.59	3.36	-5.18	6.94	22.44	13.22
Pi35.640.1434.p2	5	264	16.59	-5.34	-1.09	-15.65	-4.27	36.81
Pi35.640.1434.p3	5	240	22.47	4.75	0.47	-6.32	33.11	-3.88
Pi35.640.1434.p4	5	174	10.33	1.95	0.02	24.33	-10.43	4.92
Pi35.640.1434.p5	5	156	23.07	-6.74	24.83	-0.64	-1.81	5.59
Pi37.1921.2715.p1	5	795	120.09	4.41	-5.21	9.73	21.30	13.90
Pi37.1921.2715.p2	5	264	16.59	-5.34	-1.09	-15.65	-4.27	36.81
Pi37.1921.2715.p3	5	240	22.47	4.75	0.47	-6.32	33.11	-3.88
Pi37.1921.2715.p4	5	174	10.33	1.95	0.02	24.33	-10.43	4.92
Pi37.1921.2715.p5	5	156	24.12	-6.77	21.33	0.05	0.98	4.46
Pi5.1.6802.7629.p1	5	828	72.73	-11.86	-17.11	-18.53	-6.21	-2.67
Pi5.1.6802.7629.p2	5	162	14.15	-1.81	-0.02	2.39	0.39	20.67
Pi5.2.3882.4721.p1	5	840	95.52	-12.43	-30.10	-26.73	2.85	-14.44
Pi5.2.3882.4721.p2	5	258	11.29	-3.11	-23.62	-15.75	27.60	-11.84
Pi5.3.1214.2065.p1	5	852	109.20	-25.73	-15.14	-11.73	-3.83	-12.06
Pi54.1834.2697.p1	5	864	110.63	2.71	-6.32	28.16	14.45	24.49
Pi54.1834.2697.p2	5	234	19.75	20.39	2.44	28.87	-3.82	-0.54
Pi54.1834.2697.p3	5	195	16.82	3.78	-6.09	3.88	-5.93	20.41
Pi54.1834.2697.p4	5	177	21.33	-3.23	14.59	-2.95	23.19	-3.17
Pi54.1834.2697.p5	5	165	10.18	-0.09	23.03	9.03	-1.85	-1.08
Pi64_replacement.640.1431.p1	5	789	116.10	21.71	-0.87	-16.21	27.27	3.04
Pi64_replacement.640.1431.p2	5	285	17.71	2.70	1.95	-1.05	33.95	13.73
Pi64_replacement.640.1431.p3	5	219	37.81	-4.44	36.23	-2.36	3.83	6.03
Pi7.J.2.637.1742.p1	5	558	74.98	-17.21	-5.67	-17.79	25.67	1.48
Pi7.J.2.637.1742.p2	5	204	15.71	7.18	-18.65	-7.22	23.66	-6.61
Pid3.577.1389.p1	5	813	84.04	20.69	-22.55	-6.11	4.86	-40.52
Pid3.577.1389.p2	5	282	20.61	-8.13	28.76	-18.72	-3.65	-9.11
Pid3.577.1389.p3	5	195	18.64	-9.29	-5.43	0.11	17.02	-4.41
Pid3.A4.1387.2199.p1	5	813	83.98	23.88	-20.10	-6.91	8.27	-37.71
Pid3.A4.1387.2199.p2	5	282	20.24	-5.90	27.73	-15.09	-6.15	-9.25
Pid3.A4.1387.2199.p3	5	195	20.10	-9.93	-5.57	-1.08	17.33	-3.96
Pid3.I1.1387.2199.p1	5	813	84.15	20.82	-19.97	-6.31	5.90	-37.74
Pid3.I1.1387.2199.p2	5	282	20.74	-5.55	28.87	-15.93	-3.85	-8.08
Pid3.I1.1387.2199.p3	5	195	18.64	-9.29	-5.43	0.11	17.02	-4.41
Pik.2.1513.2668.p1	5	558	75.27	-15.43	-3.55	-16.64	26.49	3.99
Pik.2.1513.2668.p2	5	204	16.30	7.24	-18.43	-6.25	22.80	-7.26
Pik.h2.1513.2669.p1	5	558	74.98	-17.21	-5.67	-17.79	25.67	1.48
Pik.h2.1513.2669.p2	5	204	15.71	7.18	-18.65	-7.22	23.66	-6.61
Pik.m2.1513.2668.p1	5	558	75.27	-15.43	-3.55	-16.64	26.49	3.99
Pik.m2.1513.2668.p2	5	204	16.30	7.24	-18.43	-6.25	22.80	-7.26
Pik.p2.562.1718.p1	5	558	74.98	-17.21	-5.67	-17.79	25.67	1.48
Pik.p2.562.1718.p2	5	204	15.71	7.18	-18.65	-7.22	23.66	-6.61
Pik.s2.562.1717.p1	5	558	75.27	-15.43	-3.55	-16.64	26.49	3.99
Pik.s2.562.1717.p2	5	204	16.30	7.24	-18.43	-6.25	22.80	-7.26
Pish.5017.5811.p1	5	795	123.59	3.36	-5.18	6.94	22.44	13.22
Pish.5017.5811.p2	5	264	16.59	-5.34	-1.09	-15.65	-4.27	36.81
Pish.5017.5811.p3	5	240	22.47	4.75	0.47	-6.32	33.11	-3.88
Pish.5017.5811.p4	5	174	10.33	1.95	0.02	24.33	-10.43	4.92
Pish.5017.5811.p5	5	156	23.07	-6.74	24.83	-0.64	-1.81	5.59
Pit_replacement.2664.3455.p1	5	792	86.37	-19.62	-15.47	-7.53	-10.58	-3.61
Pit_replacement.2664.3455.p2	5	225	16.85	-0.75	-2.96	-4.31	-1.40	23.42
Pl8.529.1350.p1	5	822	110.81	-40.05	-33.96	-32.34	-5.70	-11.18
Pm41.547.1795.p1	5	576	55.73	-26.91	-27.75	-24.82	4.41	-30.54
Pm41.547.1795.p2	5	195	8.72	-16.42	-3.40	-11.12	20.62	0.00
Prf.7179.8009.p1	5	831	141.08	6.02	-7.57	-16.63	26.07	0.47
Prf.7179.8009.p2	5	189	22.47	14.05	-2.24	-1.72	26.74	9.75
Prf.7179.8009.p3	5	186	20.45	-5.41	25.39	7.79	-4.81	8.80
Prf.7179.8009.p4	5	174	15.81	1.55	17.06	11.82	-1.70	23.48
Ptr1.1282.2115.p1	5	834	162.67	-11.25	-14.41	-0.90	20.72	51.85
Ptr1.1282.2115.p2	5	243	43.17	33.31	-9.66	5.43	46.12	-7.80
Ptr1.1282.2115.p3	5	201	45.35	-17.02	27.60	-17.59	2.73	39.29
PvLOV.839.1681.p1	5	843	130.04	-6.46	-17.71	-18.16	-3.59	-12.70
PvLOV.839.1681.p2	5	189	17.52	-6.66	-4.32	-4.84	25.44	-3.82
R3a.547.1389.p1	5	843	225.12	19.25	-3.59	4.52	81.26	1.95
R3a.547.1389.p2	5	354	77.23	5.60	2.06	-8.27	90.48	15.02
R3a.547.1389.p3	5	150	18.39	-8.23	30.34	0.81	-4.94	27.71
R3b.547.1371.p1	5	825	175.15	-17.92	-18.00	-21.40	48.57	11.23
R3b.547.1371.p2	5	315	49.53	14.49	-11.98	-19.59	62.24	-11.73
R9a.544.1320.p1	5	777	166.44	-9.83	-1.52	-1.43	84.45	-10.53
R9a.544.1320.p2	5	213	41.16	-4.97	-1.05	-3.01	38.21	-3.68
R9a.544.1320.p3	5	150	27.66	-2.23	2.98	7.87	31.23	-9.04
RDG2A.886.1725.p1	5	828	111.43	-0.82	9.80	10.10	44.92	-9.51
RDG2A.886.1725.p2	5	594	44.98	-4.90	3.37	9.35	70.81	-3.77
RPG5.961.2282.p1	5	561	58.72	-19.48	-4.16	-16.13	11.52	-12.31
RPG5.961.2282.p2	5	249	21.65	-3.94	-3.38	-0.20	17.99	-1.53
RPG5.961.2282.p3	5	165	11.23	5.75	9.94	1.99	-7.01	-0.45
RPP13.Rld.2.1602.2408.p1	5	807	99.34	-19.26	-11.30	-7.29	-6.90	-2.33
RPP13.Rld.2.1602.2408.p2	5	165	18.03	-0.53	6.56	5.30	0.85	19.33
RPP7.2875.3890.p1	5	372	49.96	-14.04	-6.49	-13.29	-13.41	-3.34
RPP7^Krazo.2.547.1562.p1	5	372	49.96	-14.04	-6.49	-13.29	-13.41	-3.34
RPP7^Mrk.0.547.1562.p1	5	375	50.32	-14.11	-5.93	-11.70	-14.38	-1.97
RPP7b^Lerik1.3.2038.3025.p1	5	357	45.56	-17.49	-5.86	-12.29	0.02	-1.32
RPP7b^Lerik1.3.2038.3025.p2	5	192	6.33	-3.13	-3.56	-2.62	18.81	-10.77
RSG3.301.1578.2405.p1	5	828	128.49	3.01	-27.20	-2.50	22.90	15.06
RSG3.301.1578.2405.p2	5	210	5.48	-12.60	29.63	-10.04	-4.82	-3.20
RSG3.301.1578.2405.p3	5	192	19.68	4.83	0.94	-4.08	-4.03	35.61
RSG3.301.1578.2405.p4	5	171	21.21	9.63	5.45	-4.61	27.95	11.74
RSG3.301.1578.2405.p5	5	150	17.47	-6.63	19.30	5.32	4.18	15.23
Rp1.D.1145.1990.p1	5	846	110.07	4.19	0.13	-14.02	9.41	6.41
Rp1.D.1145.1990.p2	5	198	14.41	3.19	28.34	-0.80	-5.12	3.60
Rp1.D.1145.1990.p3	5	171	13.45	-0.61	3.01	-7.93	-1.59	14.11
Rp3.1.532.1359.p1	5	828	71.53	-35.85	-33.46	-49.21	3.07	-15.01
Rp3.1.532.1359.p2	5	207	11.27	-3.96	-11.35	-10.76	21.57	2.88
Rp3.1.532.1359.p3	5	192	11.88	-1.23	-9.73	-5.07	20.16	-5.04
Rpg1b.616.1404.p1	5	789	123.22	-6.54	-10.13	-20.48	-10.22	-2.13
Rpg1b.616.1404.p2	5	150	10.60	-3.53	32.12	-5.20	-2.41	-11.03
Rpg1r.619.1404.p1	5	786	113.35	-6.56	-13.84	-17.24	-10.93	-14.06
Rpg1r.619.1404.p2	5	150	9.11	-2.75	29.47	-7.61	-3.21	-12.31
Rpi.amr1e.1032.2394.3188.p1	5	795	143.14	-5.09	-39.89	-21.54	-11.46	9.29
Rpi.amr1e.1032.2394.3188.p2	5	162	25.83	-1.75	-2.57	-3.25	-2.45	29.53
Rpi.amr1e.1101.2480.3274.p1	5	795	154.26	-1.97	-32.98	-21.91	-6.66	11.41
Rpi.amr1e.1101.2480.3274.p2	5	162	27.10	-2.21	-2.25	-2.24	-6.09	31.29
Rpi.amr1e.1123.2150.2944.p1	5	795	154.26	-1.97	-32.98	-21.91	-6.66	11.41
Rpi.amr1e.1123.2150.2944.p2	5	162	27.10	-2.21	-2.25	-2.24	-6.09	31.29
Rpi.amr1e.2300.2524.3318.p1	5	795	146.35	-3.53	-35.89	-20.56	-11.90	13.46
Rpi.amr1e.2300.2524.3318.p2	5	162	25.83	-1.75	-2.57	-3.25	-2.45	29.53
Rpi.amr1e.2307.2565.3359.p1	5	795	155.58	-2.33	-33.50	-20.65	-4.76	14.41
Rpi.amr1e.2307.2565.3359.p2	5	162	27.10	-2.21	-2.25	-2.24	-6.09	31.29
Rpi.amr1e.3408.1976.2770.p1	5	795	142.64	-2.83	-39.11	-20.18	-15.44	11.08
Rpi.amr1e.3408.1976.2770.p2	5	162	25.83	-1.75	-2.57	-3.25	-2.45	29.53
Rpi.amr1e.3409.2604.3398.p1	5	795	153.11	-4.08	-32.19	-22.90	-7.66	11.45
Rpi.amr1e.3409.2604.3398.p2	5	162	27.10	-2.21	-2.25	-2.24	-6.09	31.29
Rpi.amr3i.2420.3223.p1	5	804	79.22	-31.42	-32.25	-45.71	1.74	-16.49
Rpi.amr3i.2420.3223.p2	5	153	11.49	1.27	-9.78	-1.44	20.40	-4.00
Rpi.edn2.544.1320.p1	5	777	166.44	-9.83	-1.52	-1.43	84.45	-10.53
Rpi.edn2.544.1320.p2	5	213	41.16	-4.97	-1.05	-3.01	38.21	-3.68
Rpi.edn2.544.1320.p3	5	150	27.66	-2.23	2.98	7.87	31.23	-9.04
Rpi.mcq1.2.2534.3307.p1	5	774	195.89	-4.27	-22.50	-2.86	103.74	4.68
Rpi.mcq1.2.2534.3307.p2	5	261	51.65	-6.52	-2.52	-3.39	67.23	-12.15
Rpi.mcq1.2.2534.3307.p3	5	177	31.46	1.05	-3.00	-13.26	34.72	-0.19
Rpi.vnt1.1.1343.2113.p1	5	771	193.93	-9.15	-11.39	-6.61	94.45	12.54
Rpi.vnt1.1.1343.2113.p2	5	453	87.34	-0.99	-12.39	-7.43	105.35	-19.29
Rpi.vnt1.1.1343.2113.p3	5	321	28.68	-5.59	29.23	9.98	-8.43	90.84
Rpi.vnt1.2.676.1446.p1	5	771	193.93	-9.15	-11.39	-6.61	94.45	12.54
Rpi.vnt1.2.676.1446.p2	5	453	87.34	-0.99	-12.39	-7.43	105.35	-19.29
Rpi.vnt1.2.676.1446.p3	5	321	28.68	-5.59	29.23	9.98	-8.43	90.84
Rpi.vnt1.3.676.1446.p1	5	771	193.93	-9.15	-11.39	-6.61	94.45	12.54
Rpi.vnt1.3.676.1446.p2	5	453	87.34	-0.99	-12.39	-7.43	105.35	-19.29
Rpi.vnt1.3.676.1446.p3	5	321	28.68	-5.59	29.23	9.98	-8.43	90.84
Rps1.k.1.505.1335.p1	5	831	145.45	-14.40	-20.65	-0.55	15.04	-31.82
Rps1.k.1.505.1335.p2	5	216	27.16	-9.17	10.50	-5.10	34.49	-7.26
Rps1.k.1.505.1335.p3	5	153	21.22	9.90	-9.23	21.74	-6.80	-8.12
Rps1.k.2.493.1338.p1	5	846	143.49	-14.21	-26.69	-9.32	17.18	-41.16
Rps1.k.2.493.1338.p2	5	219	31.29	-15.04	-1.26	-9.99	36.15	-7.31
Rps1.k.2.493.1338.p3	5	153	16.27	9.72	-10.63	21.79	-4.12	-7.02
Rx.472.1263.p1	5	792	142.69	-10.50	-36.77	-23.01	-3.83	9.04
Rx2.509.1300.p1	5	792	130.82	-20.08	-41.80	-28.05	-1.61	7.33
Rx2.509.1300.p2	5	180	18.31	8.73	-1.06	-14.59	27.36	-3.29
Rxo1.2412.3215.p1	5	804	93.32	-20.33	-42.69	-17.21	0.71	-22.67
Rxo1.2412.3215.p2	5	150	6.62	-12.01	-9.17	-11.09	12.04	-4.19
Rz2.2028.2867.p1	5	840	113.74	-23.22	-32.77	-0.14	7.61	-25.79
Rz2.2028.2867.p2	5	207	12.92	-3.62	7.11	-8.69	17.80	-6.51
Sr13.1082.2508.p1	5	210	23.24	-3.61	5.25	6.38	-0.45	-1.42
Sr21.1159.2001.p1	5	828	84.62	-18.60	-32.17	-5.67	-25.44	-12.17
Sr35.773.1972.p1	5	573	68.87	-21.34	-23.89	-11.58	-12.64	-19.61
Sr50.1465.3019.p1	5	231	26.53	-11.25	-1.93	-0.59	-9.77	-1.30
StrPtr1.1286.2119.p1	5	834	152.43	-20.02	-7.45	3.06	19.12	56.58
StrPtr1.1286.2119.p2	5	243	38.69	37.44	-8.85	4.36	41.24	-11.71
StrPtr1.1286.2119.p3	5	201	44.22	-17.23	23.77	-18.82	1.04	34.80
Ta4ANPR1.4825.5756.p1	5	561	75.93	-4.71	-6.48	16.54	-7.74	2.87
Ta4ANPR1.4825.5756.p2	5	168	19.57	-6.16	2.77	29.30	1.89	5.45
Ta7ANPR1.1814.2816.p1	5	228	31.67	20.67	-3.30	20.19	4.53	-1.30
Ta7ANPR1.1814.2816.p2	5	207	21.55	5.81	1.33	31.08	21.20	-2.36
Ta7ANPR1.1814.2816.p3	5	153	24.49	-0.72	23.74	-2.26	19.68	5.73
Ta7DNPR1.1761.2734.p1	5	216	30.40	29.63	3.42	30.28	10.25	-7.05
Ta7DNPR1.1761.2734.p2	5	207	31.09	0.99	31.60	-7.11	28.90	10.30
Ta7DNPR1.1761.2734.p3	5	195	30.27	13.94	-2.54	31.62	28.50	3.50
Ta7DNPR1.1761.2734.p4	5	180	12.94	-3.60	26.96	2.01	27.35	26.87
Tm2.722.1495.p1	5	774	187.86	5.12	-24.49	2.42	93.15	-12.66
Tm2.722.1495.p2	5	456	81.57	-9.13	-7.31	-18.23	104.18	-10.67
Tm2.722.1495.p3	5	162	12.02	-3.95	35.36	-5.06	-1.32	-1.02
Tm2.nv.535.1308.p1	5	774	187.32	5.95	-23.93	-1.29	92.50	-11.48
Tm2.nv.535.1308.p2	5	456	80.93	-7.95	-11.02	-17.67	103.65	-9.84
Tm2.nv.535.1308.p3	5	162	12.02	-3.95	35.36	-5.06	-1.32	-1.02
Tm2^2.535.1308.p1	5	774	184.96	4.44	-23.45	3.01	89.69	-10.46
Tm2^2.535.1308.p2	5	456	78.11	-6.93	-6.71	-17.19	101.29	-11.36
Tm2^2.535.1308.p3	5	162	12.02	-3.95	35.36	-5.06	-1.32	-1.02
TmPm3.586.1383.p1	5	798	100.37	-6.64	-16.01	9.64	-6.80	-21.30
TmPm3.586.1383.p2	5	264	10.55	2.27	-8.21	26.78	-1.92	-10.05
Tsn1.6147.6992.p1	5	846	92.24	-34.09	-14.03	-34.05	5.51	-26.87
Tsn1.6147.6992.p2	5	300	18.75	-5.24	-15.55	0.20	32.26	-9.46
TuNI.547.1534.p1	5	357	46.01	-15.43	-6.99	-12.88	-1.67	3.14
Ty.2.4597.5433.p1	5	837	193.58	-15.42	-2.18	-21.76	34.25	27.30
Ty.2.4597.5433.p2	5	204	24.37	-6.15	20.95	-3.96	-5.79	41.41
Xo1.2154.3017.p1	5	864	88.15	-31.79	-24.44	-13.27	-4.44	-24.67
Xo1.2154.3017.p2	5	282	13.80	-15.63	-11.74	-5.72	19.42	-6.43
Xo1.2154.3017.p3	5	213	5.87	-5.79	-12.73	24.45	-11.19	-8.25
YrAS2388R.2246.3393.p1	5	501	70.61	5.21	-4.02	8.17	25.14	-3.56
YrAS2388R.2246.3393.p2	5	282	17.15	-7.44	7.69	-6.26	38.64	2.18
ZAR1.964.1791.p1	5	828	103.07	-17.14	-5.20	-18.23	-8.73	-40.85
alpha.CMV.2532.3359.p1	5	828	197.33	14.20	-12.21	-12.48	-0.89	18.52
alpha.WOLF10.532.1359.p1	5	828	191.93	13.33	-5.30	-8.13	0.17	21.18
alpha.WOLF10.532.1359.p2	5	222	7.83	-4.12	-7.32	8.73	-5.28	41.81
alpha.WOLF10.532.1359.p3	5	189	8.48	2.51	2.75	42.86	0.85	4.99
alpha.WOLF11.532.1371.p1	5	840	194.09	10.54	-11.09	-13.55	0.53	21.48
alpha.WOLF12.532.1359.p1	5	828	197.94	14.71	-10.57	-12.67	-0.83	17.86
alpha.WOLF15.532.1371.p1	5	840	194.09	10.54	-11.09	-13.55	0.53	21.48
alpha.WOLF16.532.1359.p1	5	828	197.94	14.71	-10.57	-12.67	-0.83	17.86
alpha.WOLF18.532.1359.p1	5	828	195.88	14.18	-9.69	-15.67	-2.20	19.25
alpha.WOLF2.532.1371.p1	5	840	194.09	10.54	-11.09	-13.55	0.53	21.48
alpha.WOLF2a.532.1359.p1	5	828	202.00	13.84	-5.60	-11.94	5.92	24.35
alpha.WOLF2a.532.1359.p2	5	189	8.90	3.47	5.32	44.14	-0.03	5.02
alpha.WOLF4.532.1359.p1	5	828	197.94	14.71	-10.57	-12.67	-0.83	17.86
alpha.WOLF4a.532.1359.p1	5	828	192.77	6.93	-7.50	-7.45	-3.13	18.75
alpha.WOLF4a.532.1359.p2	5	189	8.90	3.47	5.32	44.14	-0.03	5.02
alpha.WOLF6.532.1359.p1	5	828	197.33	14.20	-12.21	-12.48	-0.89	18.52
alpha.WOLF6b.532.1359.p1	5	828	197.33	14.20	-12.21	-12.48	-0.89	18.52
alpha.WOLF6c.532.1359.p1	5	828	197.33	14.20	-12.21	-12.48	-0.89	18.52
alpha.WOLF7.532.1359.p1	5	828	197.11	8.41	-1.72	-9.23	-2.53	21.65
alpha.WOLF7.532.1359.p2	5	189	7.72	2.03	4.12	43.87	0.30	5.52
alpha.WOLF8.532.1371.p1	5	840	194.09	10.54	-11.09	-13.55	0.53	21.48
alpha.WOLF9.532.1371.p1	5	840	194.09	10.54	-11.09	-13.55	0.53	21.48
beta.WOLF0.607.1365.p1	5	759	141.97	-0.35	-7.28	13.44	-3.19	-6.72
beta.WOLF11.607.1365.p1	5	759	141.97	-0.35	-7.28	13.44	-3.19	-6.72
beta.WOLF3.607.1365.p1	5	759	141.97	-0.35	-7.28	13.44	-3.19	-6.72
beta.WOLF5a.607.1365.p1	5	759	140.77	-1.41	-6.64	13.64	-1.76	-5.32
beta.WOLF5b.604.1362.p1	5	759	140.77	-1.41	-6.64	13.64	-1.76	-5.32
beta.WOLF6b.604.1362.p1	5	759	139.77	-2.69	-9.39	12.73	-1.35	-5.81
beta.WOLF9.607.1365.p1	5	759	141.97	-0.35	-7.28	13.44	-3.19	-6.72
tm2_sus.723.1496.p1	5	774	178.67	1.91	-28.39	8.83	82.01	-10.98
tm2_sus.723.1496.p2	5	456	73.57	-7.81	-2.57	-19.93	97.71	-12.54
tm2_sus.723.1496.p3	5	162	8.59	-5.85	32.27	-4.71	-0.42	-4.15
```
