## Supplementary material for "RefPlantNLR: a comprehensive collection of experimentally validated plant NLRs": longest_orfs.cds.top_500_longest

```
>Xo1.2154.3017.p1 type:internal len:289 Xo1.2154.3017:1-864(+)
GAGATGGAAACCATCAAACAGCTGATCATGAGCAATAGATCTAATGGCATAACCGTCCTG
CCAATTGTAGGCAATGGAGGGATAGGAAAAACCACTTTGGCGCAACTGGTCTGCAAAGAT
CTGGTAATTAAAAGTCAGTTTAATGTTAAGATATGGGTGTATGTATCTGATAAATTTGAT
GTAGTTAAGATTACAAGGCAGATTTTGGATCATGTCTCCAACCAGAGCCACGAAGGAATA
AGCAACCTTGATACGCTTCAGCAGGATCTTGAGGAACAAATGAAATCTAAGAAGTTCCTC
ATTGTCTTAGATGATGTGTGGGAAATCCGTACAGATGACTGGAAAAAACTACTGGCTCCT
TTAAGACCTAAAGATCAGGTGAATTCGTCACAGGAAGAGGCAACAGGTAATATGATAATT
TTGACAACTCGTATACAGAGTATTGCCAAAAGTCTTGGAACAGTACAATCAATTAAGTTA
GAAGCTCTGAAAGATGACGATATATGGTCACTATTTAAAGTGCATGCTTTTGGTAATGAT
AAACATGATAGTAGTCCAGGCTTACAGGTTCTTGGGAAGCAAATTGCTAGCGAGCTAAAA
GGCAACCCACTGGCAGCAAAAACTGTGGGTTCACTATTAGGAACGAATCTTACCATCGAT
CATTGGGATAGCATTATAAAGAGTGAAGAATGGAAATCCCTGCAACAAGCTTATGGCATC
ATGCAAGCGCTGAAGTTGAGCTATGATCATCTATCCAACCCCTTACAGCAATGCGTCTCT
TATTGTTCTCTTTTCCCCAAGGGTTATTCTTTCAGCAAAGCACAACTAATACAAATATGG
ATTGCTCAAGGATTTGTGGAAGAA
>Pi54.1834.2697.p1 type:internal len:289 Pi54.1834.2697:864-1(-)
GAGCTTGCAGAGAAGATGGTGCGAGTATTGCTCGCTGTCGGCGGCGAGGAGGATGGGCCA
CTGGTGATGCCGATCGTCGGAGGGCCAGGGATTGGGAAAACTCGCATAGTACAGGCGCTG
TTCAATGACTCCATGGTCAGAGAGAAGTTCCCCGTGCGACGCTGGGAGAACGTTTCAGAA
AGGTTCAATCTATTCAAGATGAGGATGCCAAATATATGGTTCAACTCAACGAAATTTCAG
AATTTCTTGGATGAATTCATAAACAAATCTCTAAACGGTCGGAAGGGGAAGTATCTCGTT
GTTCTTGATGATGTTTGGAATGAGAATGAGGCGCAGGATTGGCCAGAATGGGATAGCCTG
ATGCAAGCTCTTCCATCCAATGGCGCCGTCATTTTCACCACCCGAACTCCCATGCTTGTG
TCGAAGACAGCTGCAGTTGTGCCAAGAACTTTTCCCTACTTCTTGCAGCCATTGCAACAA
GAACACACTGTACAGTTCGTACATCAATGGTTGAAGAGATGCTGGCTTGATCGTAGCTCT
GAACCCTTCAACATTGGTATGAAGATTGCTAGCAAGTGTGATGGTGTCCCTTTACTGATT
CAGTCTGCAGGCGCAATACTTTGTAGAAGGCCAGAAGCTGCCTTCTGGCAGCAGTTTCTG
GAAGATTTTGATGTGTTCTTTGAAGGCAGTGGACTCTATTCCTCAGATGAAGAAGGTAGT
GATATCTTGGAGAGCGCCTACAGCAGCTACAAGCATCTCCCATCTCACCTGCAAAGTTGC
TTCCTGTATTGCTCTATGTTCCCATTGGGATTCAATTTTGATGCTGAAGAATTAGCTGAT
CTTTTTGCCACTGCTGAACTTACA
>CcRpp1.526.1389.p1 type:internal len:289 CcRpp1.526.1389:1-864(+)
CTACTCAAGGAAGGTGGCTCACGGCGTAATGTGGTCTCCATCATCGGCATGGGGGGGTTG
GGCAAGACCACCCTTGCCCGAAAAGTTTATAATGATAGCAAGGTGAAACAAGGCTTTAGT
TGTTGTGTTTGGGTGTACGTGTCAAACGAGTGTAGAGCTAAGGAGCTTTTGCTTAGTCTT
CTTAAGCATTTGAGGCCAAACCTCGAAACTGAACTTCAAGAAGAAAACAACAAAGGAAAA
AAATTCACTGAAGAACAAGACATTTTTAACTTGAGTGTGGAGGAGCTGAAGAAACTGGTG
CGGCAATACTTGGAGAGGAAAACAAGGTATCTGGTGGTCCTCGATGACTTGTGGAAAACA
CAAGATTGGGACGAGGTGCAAGATGCTTTTCCCGACAACAACAGAGGCAACAGAATATTG
ATCACTAGTCGTTTGAAAGAGGTGGCCTTGCATACTAGTCTTCATCCTCCATACTACCTT
CAATTTCTCAGCCAAGAAGAAAGCTGGGAGCTCTTTCGTAGGAAAGTGTTTAGAGGGGAA
GAATGCCCTTTTGAACTAGAGCCTCTAGGCAAACAAATAGTGGCAAGTTGTCGCGGTTTG
CCACTCTCTATTGTTGTATTAGCAGGATTGCTAGCCAACAAGGAAAAGTCACACAGGGAA
TGGTCCAAAGTGGTGGGTCACGTCAACTGGTATCTTACTCAAGACGAGACTCAAGTGAAG
GATATAGTTCTGAAGCTCAGTTATGATAACTTGCCAAGAAGATTGAAACCATGCTTTCTA
TATTTTGGGATATTCCCTGAAGACTTTGAAATCCCTGTTAGGCCATTACTACAACAATGG
GTTGCAGAAGGGTTTATACAAGAA
>Pi5.3.1214.2065.p1 type:internal len:285 Pi5.3.1214.2065:1-852(+)
AAGAATTTGCTCTTCCAAAATGATGCTGATAAATTTTCCATCATTCCCATTGTCGGCCTT
GCGGGGATAGGGAAAACAGCTCTAGCAAGGTTAATTTTCCAAGACTATGGAGAAGAGTGG
AACTTTGATCAACGTATATGGATCTGTATCGACAGGAAATTAGAGCTTAATAAAATTGCC
AATGATATAATTTCACAGGTTAACAAAAAAGAAGAAACTATTTCAGAGTTTGTCCTGAAT
GATCAAATTCATAACAACTTGCAGTTTATGAAGAATCGCCTCCAAGAAGTTCTTTCTGAC
AAAAGCAGTTTGATAGTCTTGGATGGCTTGATTAGCACAGATAAAAATCAGCTAATTGAA
TTGAAGGAGATGTTGAGGGGTACAGAGAAGTGCACCAAGATCATTGTGACGACTTCCAGT
GAAGTATCTGCAGATCTAATAGGCACTGTTCCATCATACAAGTTGCACCCTTTATCTGAC
GATGACTGTTGGGGAATATTTTGTCAGAGAGCATTTGATAATGGAGCCGGAAACATGGAC
CGTGCTGAAATTGGGAGGCAAATTGTGAAAAGGTGCGAAGGCATACCTATGGCAGCGTAT
TCTCTTGGTTCAATGATGCGTAACAAGGATGATAATGCCTGGTTATGGGCAAGGGATAAG
GAAATATGGGAATTGCCAAAAGTATTTGCTAATGGGTTTGAGTTACTTGCACCATTCAGT
GAAATATATCACAGTATGCCCTCAGCTTTAAAATCATGCTTCTCTTACTTGTCAATCTTC
CCCATAGGATTCGTAATAGATAGAGAGAAGCTGATTCAACAGTGGATAGCACTTGACATG
GTTGGTTCAAAG
>Tsn1.6147.6992.p1 type:internal len:283 Tsn1.6147.6992:1-846(+)
CATAAAATATTGTCCATTTTATCTGAGAGCAACGCAGAAGAGATGACCATCCTTCCAATA
TATGGCATCGGAGGAATTGGCAAGACAACCTTGGCACAATTGGTGTTCAATGACATACAG
TTCCGGGACTACTATCGGGTGTGGGTATATGTTTCTCAGAAGTTTGACTTAAAGAAAATT
GGCAACTTTATAATATCACAGTTAACAAAAGAGACCAGCGATATAGATGACCAGCAGACA
CTTCATAATCGCCTTAGACAGCTATTTGCTGGTAAGAGTATCCTTATTGTTTTAGATGAC
CTGTGGGAGGAGAAACAACATGAGTTAGAGAAATTGAAGGCTATGCTAAGGCTTGGCATA
GGAAACAAGGTTGTCATAGTAACTACACGTGATGAAGCCATTGCAAGGAAAATCAACAGG
ACTGTTATGCCATACAAGCTAGAGATTTTAACAGATGATATGTGCTGGTCTATAATAAAA
CAAAAAAGTTTCTTTGAAGATCGATGTGACAAAGAACAATTGGGGCAGATCGGAATGGAC
ATTGCAATCAAGTGTGGAGGTGTGGCTTTGGCGGCTCAATCACTTGGGTACATGTTGAGG
GAGATGGAGTCTGACCAATGGGAGTCAGTGAGGGACAGTTATATCTGGAATCTATCTACT
ATGGAAGATCCATCATTAAGAAATCATGAAGTGCTTCTGTCCTTGCTGTTAAGCTATTCC
CATATGCATGAATTCTTGCAGTTATGCTTTTCCTATTGTGCATTCTTTCCAAAAGGTCAA
AATATAGTGAAGTATGATCTAATTCACCAGTGGATAGCTCTTGGATTCACCGGTCCATCT
GGAATA
>Rps1.k.2.493.1338.p1 type:internal len:283 Rps1.k.2.493.1338:1-846(+)
GAGGCCATAATCAAGTTGTTGTCGGAGGATAACAGTGACGGTAGAGAAGTGTCTGTGGTT
CCTATTGTGGGCATGGGTGGGGTTGGAAAAACTACTTTGGCCCAATTGGTGTACAACGAT
GAGAATTTGAAACAGATATTTGATTTTGATTTTAAGGCATGGGTTTGTGTTTCTCAAGAA
TTTGATGTTCTCAAGGTCACAAAAACTATAATAGAGGCGGTGACTGGAAAGGCTTGTAAA
TTGAATGATCTGAATCTACTTCATCTTGAATTGATGGACAAGCTGAAAGATAAAAAATTC
TTAATTGTTTTGGATGATGTTTGGACAGAGGATTATGTTGATTGGCGTCTTCTTAAGAAA
CCATTTAACCGTGGGATTATTAGGAGAAGTAAAATTCTTCTAACAACCCGCAGTGAAAAA
ACAGCATCTGTAGTCCAAACTGTTCACACCTATCATCTAAACCAATTGTCGAATGAAGAT
TGTTGGTCAGTGTTTGCGAACCATGCATGTCTTTCCACGGAATCTAACGAGAACACAGCA
ACACTAGAAAAAATTGGAAAGGAGATTGTTAAAAAGTGCAACGGACTGCCTTTAGCAGCA
GAGTCGCTTGGAGGCATGTTGAGAAGAAAGCATGACATTGGTGATTGGAATAATATTCTC
AATAGTGACATTTGGGAACTTTCTGAAAGTGAGTGTAAAGTTATTCCAGCACTGAGACTT
AGTTATCATTATCTCCCTCCACATTTAAAACGATGCTTTGTTTATTGTTCGTTGTATCCA
CAAGATTACGAATTTGAAAAAAATGAATTAATCTTGTTGTGGATGGCTGAAGATCTTTTG
AAGAAA
>Rp1.D.1145.1990.p1 type:internal len:283 Rp1.D.1145.1990:1-846(+)
CTCGGCAAGACAACAACTGCTGAGGCAAGCTCAGCTAAGTACTCGGGTTTGGCCATTGTT
GGATTGGGAGGAATGGGGAAGTCCACCTTAGCACAGTATGTCTATAATGACAAAAGGATA
GAAGAATGCTTTGATATCAGGATGTGGGTGTGCATCTCACGCAAACTTGATGTGCATCGT
CACACAAGGGAGATTATAGAGTCTGCAAAAAAGGGAGAGTGCCCACGTGTTGATAATCTC
GATACTCTCCAGTGCAAATTACGTGATATACTACAAGAGTCACAGAAATTCCTGCTTGTC
TTGGATGATGTTTGGTTTGAAAAATCTCATAATGAGACAGAGTGGGAGTTATTCCTTGCT
CCATTAGTCTCTAAACAGTCAGGGAGCAAAGTTTTGGTGACTTCTCGAAGTAAAACACTT
CCTGCCGCTATTTGTTGTGAACAAGAACATGTCATTCATTTGAAAAACATGGATGATACT
GAGTTTTTGGCTCTTTTTAAACACCATGCTTTCTCTGGAGCAGAAATCAAAGACCAAGTA
TTACGCACGAAGCTGGAAGACACTGCAGTGGAGATTGCTAAAAGGCTTGGACAATGTCCT
TTGGCAGCAAAAGTTCTGGGTTCTCGATTGTGCAGGAAAAAGGATATTGCTGAATGGAAA
GCTGCTCTAAAGATTGGAGATTTAAGTGATCCCTTCACATCTCTGTTGTGGAGTTACGAG
AAGTTAGATCCACGTCTGCAGAGGTGCTTCTTGTATTGCAGCTTGTTTCCAAAAGGTCAT
AGATATGAATCTAATGAGTTGGTTCACCTTTGGGTGGCAGAAGGATTTGTTGGTTCATGC
AATTTG
>R3a.547.1389.p1 type:internal len:282 R3a.547.1389:1-843(+)
GATATAGAGGATTTGATTGACCGTTTATTATCTGAAGATGCAAGTGGAAAAAAGCGGACT
GTAGTTCCTATTGTTGGAATGGGTGGTCTGGGTAAGACAACACTTGCTAAAGCGGTTTAC
AATGATGAGAGAGTGCAGATACATTTTGGTTTGAAAGCTTGGTTTTGTGTTTCTGAGGCA
TTTGATGCTTTCAGAATAACAAAAGGGTTACTTCAAGAAATTGGCTCATTTGACTTGAAG
GCTGATGACAATCTTAATCAGCTACAAGTCAAATTGAAGGAAAGATTAAAGGGAAAGAAG
TTTCTTATAGTTTTGGATGATGTGTGGAATGACAACTACAACAAGTGGGATGAATTGAGA
AATGTTTTTGTACAAGGAGATATAGGAAGTAAGATCATTGTGACGACACGTAAAGAGAGT
GTTGCCTTGATGATGGGAAATGAGCAAATTAGCATGGACAATTTGTCTACTGAATCCTCT
TGGTCTTTATTTAAAACACATGCATTTGAAAACATGGGTCCTATGGGACATCCGGAACTT
GAAGAGGTCGGGAAACAAATTGCAGCTAAGTGCAAAGGACTGCCCTTAGCTCTGAAGACG
CTCGCTGGCATGTTACGCTCCAAATCAGAGGTTGAAGAGTGGAAACGTATTTTGAGAAGT
GAAATATGGGAGCTGCCACACAATGACATATTACCAGCGTTGATGTTGAGCTACAATGAT
CTTCCCGCACATTTAAAGCGATGTTTTTCCTTTTGTGCAATATTTCCTAAAGATTATCCC
TTTAGGAAAGAACAAGTTATTCATCTGTGGATTGCCAATGGTCTCGTACCACAGGAAGAT
GTA
>PvLOV.839.1681.p1 type:internal len:282 PvLOV.839.1681:1-843(+)
GAGGAAATCATCAAGATTTTACTTTCAGACAATGTCACATGCAATCAGGTGCCCGTAATT
AGTATAGTGGGAATGGGAGGGATGGGTAAGACCACCCTCACTCAGCTTGTGTATAATGAA
CAAAGGGTACTAGATCAATTTGACCTTAAGGCTTGGGTCTATGTTTCACAATATTTTGAT
GTTGTTGCTGTCACAAAAGCAATTCTTAAGGCATTTGGGTCCAAAGCAGCAGAAGAAAAA
GACTTGAATCTACTTCAGCTTGAATTGAAGGAGAGACTGATGGGAAAGAGATTTTTGCTT
GTTCTAGATGATGTTTGGAATGAAAACTATGCAAGTTGGGGGGCACTACAGATCCCCTTC
ATTTATGAATCTTCAGGAAGTAGGATTCTTATTACCACTCGTAATGAGAAGGTAGCATTG
GTCATGAACTCCTCCCAACTATATCATTTAAAGCCATTAGAGAAAGAAGATTGTTGGAGG
CTATTTTCGAATCTTGCATTTCATGACAAGGATGCCACCAAATATCCAAATCTTGTATCA
GTTGGCAGTAAAATTGTTAACAAGTGTGGAGGATTGCCTTTAGCTTTAAAAACATTGGGA
AATATCTTGCGAGTAAAATTCTCCCAGCATGAATGGGTTAAGATATTGGAGAGTGATATG
TGGCACCTATCTGACAATGATGGCAACATTAACCCCGCTCTTAGATTGAGTTACCACAAT
CTTCCTTCCTATTTGAAGCGTTGTTTTGCTTATTGCTCCATATTTCCAAAAGGTTATGAG
TTTGACAGGGATCAGTTAATCCAACTGTGGATGGCAGAAGGTTTGTTGAATTGCTGCCAA
ATA
>I2.526.1368.p1 type:internal len:282 I2.526.1368:1-843(+)
GAAATAGAGGATTTGATTGACCGTCTATTGTCTGAAGGTGCAAGTGGGAAAAAGCTGACA
GTAGTTCCTATCGTTGGAATGGGCGGCCAGGGCAAGACAACACTTGCTAAAGCCGTATAC
AATGATGAGAGGGTGAAGAATCATTTTGATTTGAAAGCGTGGTATTGCGTTTCTGAAGGA
TTTGATGCTTTGAGAATAACAAAAGAATTACTCCAAGAAATTGGCAAATTTGACTCGAAG
GATGTCCACAACAATCTTAACCAGCTTCAAGTCAAATTGAAGGAAAGTTTGAAGGGAAAG
AAGTTCCTTATTGTTTTGGATGATGTGTGGAATGAAAATTACAACGAGTGGAATGACTTG
AGAAATATTTTTGCACAAGGAGATATAGGAAGTAAGATCATTGTGACGACACGCAAAGAC
AGTGTTGCCTTGATGATGGGAAATGAGCAAATTCGCATGGGCAATTTGTCTACCGAAGCC
TCTTGGTCTTTATTTCAAAGACATGCATTTGAAAACATGGATCCTATGGGACATCCGGAA
CTTGAAGAGGTCGGAAGACAAATTGCAGCCAAGTGCAAAGGACTGCCCTTAGCTCTGAAG
ACGCTCGCTGGCATGTTACGCTCCAAATCAGAGGTTGAAGAGTGGAAACGTATTTTGAGA
AGTGAAATATGGGAGCTGCCACACAATGACATATTACCAGCGTTGATGTTGAGCTACAAT
GATCTTCCCGCACATTTAAAGCGATGCTTTTCTTTTTGTGCAATATTTCCTAAAGATTAT
CCATTTAGGAAAGAACAAGTTATTCATCTATGGATTGCCAATGGTCTCGTACCAGTGAAA
GAT
>alpha.WOLF11.532.1371.p1 type:internal len:281 alpha.WOLF11.532.1371:1-840(+)
AGGTTGCTTAATCGTAATGGTAATGAAGCTTGTAGTTTCCTGACCATAGTGGGAGCGGGA
GGATTGGGAAAAACTGCTCTTGCACAACTTGTGTTCAATGATGAAAGGGTCAAAATTGAG
TTCCATGATTTGAGGTATTGGGTTTGTGTCTCTGATCAAGATGGGGGCCAATTTGATGTG
AAAGAAATCCTTTGTAAGATTTTAGAGGTGGTTACTAAGGAGAAAGTTGATAATAGTTCC
ACATTGGAATTGGTACAAAGCCAATTTCAAGAGAAGTTAAGAGGAAAGAAGTACTTCCTT
GTTCTTGATGATGTATGGAACGAAGATCGTGAGAAGTGGCTTCCTTTGGAAGAGTTGTTA
ATGTTGGGTCAAGGGGGAAGCAAGGTTGTAGTGACCGCACGTTCAGAGAAGACAGCAAAT
GTCATAGGGAAAAGACATTTTTATACACTGGAATGTTTGTCACCAGATTATTCATGGAGC
TTATTTGAAATGTCGGCTTTTCAGAAAGGGCATGAGCAGGAAAACCATCACGAACTAGTT
GATATTGGGAAAAAGATTGTTGAAAAATGTTATAACAATCCACTTGCTATAACGGTGGTA
GGAAGTCTTCTTTATGGAGAGGAGATAAGTAAGTGGCGGTCATTTGAAATGAGTGAGTTG
GCCAAAATTGGCAATGGGGATAATAAGATTTTGCCGATATTAAAGCTCAGTTACCATAAT
CTTATACCCTCGTTGAAGAGTTGCTTCAGTTATTGTGCAGTGTTTCCCAAGGATCATGAA
ATAAAGAAGGAGATGTTGATTGATCTTTGGATAGCACAAGGATACGTTGTGGCACTTGAT

>Rz2.2028.2867.p1 type:internal len:281 Rz2.2028.2867:1-840(+)
GACTTGGAGAAGATTGTAGGTTTGTTGCTTGATTCTAACATCCAACGTGATGTGTCTTTC
CTTACTATTGTGGGAATGGGAGGGTTGGGTAAAACTGCTCTTGCCCAACTCGTGTACAAT
GATCCAAGGGTCAGAACTGCTTTTCCATTGAGATGTTGGAATTGTGTGTCTGATCAAGAT
CAAAAGCAACTAGATGTGAAAGAAATTTTGGGTAAGATTCTGGCTACAGCTACTGGTAAG
AATCATGAGGGTTCAACCATGGATCAGGTGCAAACCCAACTACGAGAACAACTATGTGGC
AAGAGATACTTGCTTGTTTTGGATGATGTATGGAATGAGAATCCTAATCAATTGCGTGAT
CTGGTAGAATTCTTCATGGGAGGTCGAAGCAGAAATTGGATTGTGGTAACTACGCGTTCG
CACGAGACAGCGAGAATTATAAGAGATGGTCCATTGCACAAGCTCCAAGGTTTGTCTGAG
GAAAACTCTTGGCGTTTATTTGTCAGGTGGACCTTCGGATCAGTGCAAGCAAAATTCCCT
AATGACTTTATCATGATTGCACGAGATATAGTTGACAAATGTGCTCGAAACCCTCTGGCT
ATAAGAGTGGTAGGAAGTCTTTTGTGTGGTCAAGACAAGAGTAAGTGGCTTTCATTTCAT
GAGATCGATTTAGGCAACATTAGAAAGAGCCATAATGATATCATGCCAATACTGAACCTA
AGTTACCATCATCTTGAACCTCCAATTAAGAGATGCTTTAGTTATTGTGCAGTGTTTCCA
AAGGATTTCCTTATAGGGAAGCAGACGCTGATAAACCTCTGGATGGCACAAGGTTATATT

>Pi5.2.3882.4721.p1 type:internal len:281 Pi5.2.3882.4721:1-840(+)
AAAAATCTATTGTTACAAAATGATGTGGATAAATTACCCATCATTCCGATAGTTGGCCTT
GCGGGGCTGGGAAAAACGGCTGTAGCAAAATTGATTTTCCATGAACAGGGAGAAGGGTGG
AATTTTGATCAGCGCATATGGGTCCATTTGGACAAGAAATTGGATCTTAACAAAATTGCT
AACAGTATTATCTCACAAGTTAACCAATCAGTAGATACCACAAAGAATCAAATTCAGAAC
AACTTACAGTTTAAAAGGAATTGTCTTCAAGAAGTTCTTTGTGACCAAAGCAGTTTGATA
GTATTGGATGACTTATTTAGCACAGAGGAAAACCAGATTGCAGAGTTGAAGGAAATGTTG
AGGGGTACAAAGAAGGGAACCAAGATCATTGTGACTACTTCCAGTGAAATATCTGCAGAG
CTAATACACACAGTTCCACCATACAAGTTGGGCCCTTTATCTGAAGGTGACTGTTCAACA
ATATTTTGTCAAAGAGCATTTGGTGATGGACATGAAAACAGCAGCCTCACTGAAATTGCG
AAGCAAATTGTGAAAAGGTGTGAAGGCATACCGGCTGTAGCTTATTCTCTTGGTTCATTG
GTTCGTAACAAGAATAAGGAGGCCTGGTTATATGCAAGAGACAAAGAAATATGGGAATTA
CCAACATTATTTCCTAATGGGTTTGAATTACTTGCATCGTTCAGTGAAATGTATATATGT
ATGCCCTCGGCTTTAAAATCATGCTTTGCATACTTATCAACCATACCCAAAGGAACAATA
ATTGATAGGGAGAAACTTATTGAACAGTGGATAGCACTTGACATGGTTGGGTCGAAGCAT

>L^1.530.1369.p1 type:internal len:281 L^1.530.1369:1-840(+)
GAAAAAGAGCGATTGATTGACCGTTTATTGTCAAGTGATTCAAATGGAGAAAATCTGACT
GTTGTCCCTATTGTTGGAATGGGGGGCGTGGGCAAGACAACACTTGCTAAAATTGTTTAC
AACGATAAGAAGGTGAAAGATCATTTTGACTTGAAAGCTTGGTTTTGTGTTTCGGAGGCA
TATGATTCTTTCAGAATAACAAAAGGATTACTTCAAGAAATTGGATCATTCGACTTAAAG
GATGACAACAATCTGAATCAGCTACAGGTAAAATTGAAGGAAAGCCTAAAGGGAAAAAGA
TTTCTTGTTGTCCTTGATGACTTGTGGAATGATGACTCTGATGAGTGGGATGACTTGAAA
AATCTTTTTGTACAAGGAGCTATGGGAAGTAAGATCCTTGTGACGACACGTAAGGAGGAT
GTTGCCTTGATGATGGGTAATGGGGCAATCAATGTGGAGACTCTGTCTGATGAAGTCTCT
TGGGATCTATTCAAACAGCATTCATTAAAAAACAGGGATCCGGAGGAACATCCAGAACTT
GAAGAGGTTGGAAAGCAAATTGCAGACAAGTGCAAAGGATTGCCTTTAGCTCTAAAGGCA
CTTGCTGGTATTTTATGCCGCAAATCAGAGGTGTACGAGTGGAAAAACGTCTTAAGAAGT
GAAATATGGGAGCTTCCAAGGCGTAAGAATGGTATATTACCAGAGTTGATGTTGAGCTAC
AATGATCTTCCTGCACATTTGAAACGATGTTTTGCTTTTTGTGCAATATATCCCAAAGAT
TATCAATTTTGCAAAGAGCAAGTTATTCACCTGTGGATTGCTAATGGTCTGGTACAACAG

>Ty.2.4597.5433.p1 type:internal len:280 Ty.2.4597.5433:1-837(+)
GAAATAAAGGATTTGATTGACCTTTTATTGTCTGAAGATGCAAGTGGACGAAACCTGACT
GTAGTTCCCATTGTTGGAATGGGCGGTGCAGGTAAGACAACACTAGCTAAAAAGGTTTAC
AATGATGCTAAGGTGAAGAACCATTTTGGTTTGAAAGCTTGGTATTGTGTTTCTGAGGCA
TATGATGCTTTGAGAATCACGAAAGGATTACTTCAAGAAATTGGCTCATTTGAGCCAAAG
GATGACGGTAATTTTAATAAGCTACAAGTCAAATTGAAGGAAAGCCTGAAGGGAAAGAAG
TTCCTTGTTGTCCTCGATGATGTGTGGAATGATGACTATAATGAGTGGGATAACCTGAGA
AATGTTTTTGTACAAGGAGAAATGGGAAGTAAGATCATTGTAACTACACGTAAGGAGAGT
GTTGCTCAGACGATGTGTGCTGATCGTTGCACAATCACCGTGGGGAATCTGTCTAGTGAA
GACTCTTGGTCTTTATTCAAACGACATTCACTAGAAAATAGGGATCATCCGGAACTTGAA
GAGATTGGGAAAAAAATTGCAAACAAGTGCAAAGGGTTGCCTCTAGCTCTAAAGGCACTT
GCTGGTGTTTTACGCGGCAAATCAGAGGTGGATGAGTGGAGAAACATTTTAAGGAGTGAA
ATATGGGATCAACAAAGTTGTTGGAATGGTATATTACCATCGTTGATGTTGAGCTACAAT
GATCTTCCTCCACATTTGAAGCGATGTTTTGCTTTTTGTGCGATATATCCCAAAGATTAT
GAATTCCGCAAAGACCAAGTTATTTACCTGTGGATTGCTAATGGTCTTGTAAAGCAG
>Pc.529.1365.p1 type:internal len:280 Pc.529.1365:1-837(+)
GAAAAGGATGAAATCATATCTAAGCTTGTAGAATGTAATGCTGGAGAGAACAACATGATA
GTTTCTATCATCGGATTAGGGGGGTCAGGCAAAACTACTTTGGCGAAACACATTTGCCAT
GACGTCAAGATAAAGGAGCACTTTGGAGGTGAAATATTCTGGGTCCATGTGTCTCAAGAG
TTTGATGTTCAGAAGCTCATCGGCAAGCTATTTGAAACGATTGTTGGAGATAATTCAGAT
CGTCATCCCCCACAGCACATGGTCCAAAAAATCTCCGAGAAGTTGAGCAATAAGAAGTTT
CTTCTTATCCTTGATGATGCTTGGCATGAGGACAGACATGACTGGGAACAGTTCATGGTG
CAGCTAAAATGTGGCGCACCTGAAACAAGGATTATGCTAACGACTCGTGATCGAAAGGTT
GCACAAGCTGTGGAATCAAGATATACATTTGAGTTGGCATTCTTATCAGAGTCTGAGAGT
TGGAACTTATTCCTGAAGGGTTCTGGGTTTGCAGAGCAAGATTTGAGCTCCGATGAGGTA
CAAGTTGGAAAAGATATTATCAAGGGATGTGGTGGGGTGCCGTTAGCAATTCAAACTCTT
GGAGCAGTCCTTCGTGACAAGAAGCAAATAAGTACGTGGAGGGCCATAAGAGAGAATAAT
TTATGGAAAGTTCAGAGTATAAAAGACAGAGTGTTTGCATCCTTGAAGTTGAGCTATATT
CACTTGGCAGATGAACTGAAGCAGTGCTTTACATTTTGCTCCATATTCCCGAAGGGCTAT
GGAATCCAGAAAGATCGTTTGATTGCCCAATGGATAGCTCATGGATTCATCAATGCA
>Ptr1.1282.2115.p1 type:internal len:279 Ptr1.1282.2115:834-1(-)
GAAAACATTGTAAAACAGCTGATAGATTCTCATGATGAGGAAAATATTTCTGTGATTCCT
ATTGTTGGACTTGGAGGGCTTGGAAAAACCACACTTGTTAAGTTGGTTTATAACAATAAT
AGGGTTGTTCAGAATTTTGACCTTAGAATGTGGGTTAGTATTTCAGAAGATTTCAGTCTG
AGCAAGGTAATTGAGAAAATTCTGAGGTCCGCAACAGGAGAGAGTTTTGACCACCTAGAT
ATGGACCAATTACAATGTTGTTTGGGAGAGGTTTTGCAACAGAAAAGGTATTTACTTGTG
CTGGATGATGTTTGGAACGAAGATCAACACAAGTGGACGGATCTGAGGGAGTTGCTGATG
AATTGTTCCAGAGGTAGTAAAATTGTTGTCACTACACGTAGTAAGATGGTTGCTTTGATT
ACTGGAACAGTTCCGCCTTATTATTTGGGAGGCCTTGCTAATGATGACTGCTTATCTTTA
TTTTTGAAATGTGCATTTGGAGGACAGGACAATTTGTTTCCTAATCTAGTAGAAATAGGA
AAAGAAATTGTGAAAAAGTGTGGAGGAGTGCCTTTGGCTGTGAAAACCTTGGGAAGGTTG
TTGTACATGAAAACAGACGAGAATGAATGGTTGCAGATAAGAGATAATGAGATATGGGAA
ATCGAACAGAATAAATCTGACATTTTACCAATATTGAGATTGAGCTATGAACAGATGCCA
TCACATCTAAGACAGTGCTTTGCCTATTGCTCCATGTTACCCAAAGGTCAAGAAATTCCG
AGGGAGGATTTTATCAATCGCTGGATTGCTCAAGGATTTATACAGAGTTCCAAC
>NbPtr1.561.1394.p1 type:internal len:279 NbPtr1.561.1394:1-834(+)
GAAAACATAGTAAAACAGCTCATAGATTCTCGCGATGAGGAAAATATTTCTGTGATTCCT
ATTGTTGGACTTGGAGGGCTTGGAAAAACCACACTTGTTAAGTTGGTTTATAACAATAAT
AAGGTTGTTCAGAATTTTGACCTGAGAATGTGGGTGAGTATTTCAGAAGATTTTAGTCTG
AGTAAGGTAATTGAGAAAATTCTGCGATCTGCAACAGGAGAGAGTTTTGGCCACCTAGAT
ATGGACCAATTACAAGGTCATTTGAGTGAGGTTTTGCGATCGAAAAGGTATTTACTTGTA
CTGGATGATGTGTGGAATGAAGATCAAAACAGGTGGACGGACTTGAGGGAGTTGCTGATG
AATTGTTCTAGAGGTAGTAAGATTGTTGTCACTACACGCAGTAAGATGGTTGCTTTGATT
ACTGGAACAGTTGCACCTTACTATTTGGGTGGTCTTACCGATGATGCGTGCTTATCGTTA
TTTTTGAAATGTGCATTTGTAGGGGAGGACAAATTGTTGCCTAATCTAGTAGAAATAGGA
AAAGAGATTGTGAAAAAGTGTGGAGGAGTGCCTTTGGCTGTGAAAACCTTGGGAAGGTTA
TTGTATATGAAAACAGACGAAAATGAATGGTTGCGGATAAGAGATAATGAGATATGGGAG
ATCGAACAGAAACAATCAGACATTTTACCAATATTGAGATTGAGCTATGAACAGATGCCA
TCTCATCTAAGACAGTGCTTTGCCTATTGCTCCATGTTATCCAAAGGTCAAGAAATTCCG
AGAGAGGACTTCATCAACCGGTGGATTGCTCAAGGATTTATACAGAGTTCTAAC
>CaPtr1.1132.1965.p1 type:internal len:279 CaPtr1.1132.1965:834-1(-)
GAGAACATTGTAAAACAGCTGATAGATTCTCATAATGAGGAAAATATATCTGTGATTCCT
ATTGTTGGACTTGGAGGACTTGGAAAGACCACACTTGTTAAGTTGGTTTATAACGATAAT
AGGGTAGTTCAGAATTTTGACCTCAGAATGTGGGTTAGTATTTCAGAAGATTTTAGTCTG
AGAAAGATAATTGAGAAAATTCTGAGGTCGGCAACAGGAGAGAGTTTTGACCACCTAGAT
ATGGACCAATTACAAGGCTGTTTGGGCAACGTTTTACGATTGAAAAGATATTTACTTGTG
CTGGATGATGTGTGGAATGAAGATCAACACAAGTGGACGGATTTGAGGGAGTTGCTGATG
AATTGTGCTAGCGGTAGTAAAATTGTTGTCACTACACGCAGTAAGATGGCTGCTTTGATT
ACTGGAACAGTTCCACCTTATTATTTGGAAGGTCTTGCTAGTGATGACTGCTTATCTTTA
TTTCTGAAATGTGCATTCGGAGGGCAGGACAATATGTTTCCTAATCTAGTAGAAATAGGA
AAAGAAATTGTGAAAAAGTGTGGAGGAGTGCCTTTGGCTGTGAAAACCTTGGGAAGGTTG
TTGTACACGAAAACAGACGAGAATGAATGGTTGCAGATAAGAGATAATGAGATATGGGAA
ATTGAACAGAAAGAATCTGACATTTTACCAATATTGAGATTGAGCTATGAACAGATGCCA
TCACATCTAAGACAGTGCTTTGCCTATTGCTCCATGTTATCTAAAGGTCAAGAAATTCCG
AGGGAGGACTTCATCAATCGCTGGATTGCTCAAGGATTTATACAGAGTTCAAAC
>Rps1.k.1.505.1335.p1 type:internal len:278 Rps1.k.1.505.1335:1-831(+)
AAGTTGTTGTCGGAGGATAACAGTGACGGTAGTGAAGTGTCTGTGGTTCCTATTGTGGGC
ATGGGTGGGGTTGGAAAAACTACTTTGGCCCAATTGGTGTACAATGATGAGAATTTGAAA
GAGAAATTTGATTTTGATTTTAAGGCATGGGTTTGTGTTTCTCAAGAATTTGATGTTCTG
AAGGTCACAAAAACTATAATACAGGCGGTTACTGGAAATCCTTGTAAATTGAATGATCTG
AATCTACTTCATCTTGAATTGATGGACAAGCTGAAAGATAAAAAATTCCTAATTGTTTTG
GATGATGTTTGGACAGAGGATTATGTTGATTGGAGTCTTCTTAAGAAACCATTTCAATGT
GGGATTATTAGGAGAAGTAAAATTCTTCTAACAACCCGCAGTGAAAAGACAGCCTCCGTA
GTCCAAACGGTTCAAACCTATCATCTAAACCAATTGTCGAATGAAGATTGTTGGTCAGTG
TTTGCGAACCATGCGTGTCTTTCCTTGGAATCGAACGAGAACACAACACTAGAAAAAATT
GGAAAGGAGATTGTTAAAAAGTGCGATGGACTGCCTTTAGCAGCACAGTCCCTTGGAGGC
ATGTTGAGAAGAAAGCATGACATTGGGGATTGGTATAATATTCTGAATAGTGACATTTGG
GAACTTTCTGAAAGTGAGTGTAAAGTTATTCCAGCACTGAGACTTAGTTATCATTATCTC
CCTCCACATTTAAAACGGTGCTTTGTTTATTGTTCGTTGTATCCCCAAGATTACGAATTT
GATAAAAATGAATTAATCTTGTTGTGGATGGCTGAAGATCTTTTGAAGAAA
>Prf.7179.8009.p1 type:internal len:278 Prf.7179.8009:1-831(+)
ATAGATGAATTAAAGGATAAACTACTTGGAGGATCACCTGAGCTTGATGTCATCTCAATC
GTTGGCATGCCAGGATTGGGCAAGACTACACTAGCAAAGAAGATTTACAATGATCCAGAA
GTCACCTCTCGCTTCGATGTCCATGCTCAATGTGTTGTGACTCAATTATATTCATGGAGA
GAGTTGTTGCTCACCATTTTGAATGATGTCCTTGAGCCTTCTGATCGCAATGAAAAAGAA
GATGGTGAAATAGCTGATGAGTTACGCCGATTTTTGTTGACCAAGAGATTCTTGATTCTC
ATTGATGATGTGTGGGACTATAAAGTGTGGGACAATCTATGTATGTGCTTCAGTGATGTT
TCAAATAGGAGTAGAATTATCCTAACAACCCGCTTGAATGATGTCGCCGAATATGTCAAA
TGTGAAAGTGATCCCCATCATCTTCGTTTATTCAGAGATGACGAGAGTTGGACATTATTA
CAGAAAGAAGTCTTTCAAGGAGAGAGCTGTCCACCTGAACTTGAAGATGTGGGATTTGAA
ATATCAAAAAGTTGTAGAGGGTTGCCTCTCTCAGTTGTGTTAGTAGCTGGTGTTCTGAAA
CAGAAAAAGAAGACACTAGATTCATGGAAAGTAGTAGAACAAAGTCTAAGTTCCCAGAGG
ATTGGCAGCTTGGAAGAGAGCATATCTATAATTGGATTCAGTTACAAGAATTTACCACAC
TATCTTAAGCCTTGTTTTCTCTATTTTGGAGGATTTTTGCAGGGAAAGGATATTCATGTC
TCAAAAATGACCAAGTTGTGGGTAGCTGAAGGGTTTGTACAAGCAAACAAC
>Napostrophe.547.1377.p1 type:internal len:278 Napostrophe.547.1377:1-831(+)
GAAATAGAGGAATTGGTGGGCCGTTTACTATCTGTTGCTGTAAATGGCAAAAATTTGACA
GTAATTCCTATTGTTGGAATGGCTGGGATTGGCAAGACAACACTTGCTAAAGCCGTTTAC
AACGATGAGAAGGTGAAATACCATTTTGATTTGAAAGCTTGGTTTTGTGTGTCTGAACCA
TATGATGCTTTCAGAATAACAAAAGGGTTACTTCAAGAAATAGGTTCATTTGACTTAAAG
ATGGATAACAATCTTAATCAGCTACAAGTCAAATTGAAGGAAAGCTTAAAGGGCAAAAAA
TTTCTTATTGTTCTGGATGATGTTTGGAATGACAACTATAATGCATGGGAGGACTTGAAA
AATCTTTTTGTTCAAGGAAATGCAGGAAGTACGATCATTGTGACGACACGTAAGAAAAGT
GTTGCCAAGACGATGGGTAATGAGCAAATTAGCATGGATACTTTGTCTAGTGATGTCTCT
TGGTCTTTATTCAAAAGACATGCATTTGACAACATGGATCCTAAGGAACATCTAGAACAT
GTAGAAGTTGGGAAAGAAATCGTAGCTAAGTGCAAAGGATTGCCTTTAGCTCTGAAGACG
CTTGCTGGCATTTTACGTTCCAAATCAGAGATTGAAGGGTGGAAACGTATTTTGAGAAGT
GAAGTATGGGAGCTGCCAGACAATGGCATATTACCAGTATTGATGTTGAGCTACAGCGAT
CTTCCTGCACATTTAAAGCAATGTTTTTCCTACTGTGCAATATTTCCGAAAGATTATCCA
TTTCGGAAAAAACAAGTCATTCAGTTGTGGATTGCCAATGGTCTAGTACAG
>alpha.WOLF4a.532.1359.p1 type:internal len:277 alpha.WOLF4a.532.1359:1-828(+)
AGGTTGCTTAATCGTAATGATAATGAAGCTTGTAGTTTCCTGACCATAGTGGGAGCGGGA
GGATTGGGAAAAACTGCTCTTGCCCAACTTGTGTTCAATGATGAAAGGGTCAAAATTGAG
TTTCATGATTTGAGGTATTGGGTTTGTGTCTCTGATCAAGATGGGGGCCAATTTTATGTG
AAAGAGATCCTTTGTAAGATTTTAGAGATGGTTACTAAGGAGAAAGTTGATAATAGTTCC
GCATTGGAATTGGTACAAAGCCAATTTCAAGAGAAGTTAAGAGGAAAGAAGTACTTCCTT
GTTCTTGATGATGTATGGAACGAGGATCGTGAGAAGTGGTTTCAATTGGAAGAGTTGTTA
ATGTTGGGTCAAGGGGGAAGCAAGGTTGTAGTGACCGCACGTTCAGAGAAGACAGCAAAT
GTCATAGGGAAAAGACATTTTTATACACTGGAATGTTTGTCGCCAGATTATTCATGGAGC
TTATTTGAAATGTCGGCTTTTCAGAAAGGGCATGAGCAGGAAAACCATGACGAACTAGTT
GATATTGGGAAAAAGATTGTTGAAAAATGTTATAACAATCCACTTGCTATAACGGTGGTA
GGAAGTCTTCTTTATGGAGAGGAGATAAGTAAGTGGCGGTCATTTGAAATGAGTGAGTTG
GCCAAAATTGGCAATGGGGATAATAAGATTTTGTCGATATTGAAGCTCAGTTACTACAAT
CTTGCAAACTCTTTGAAGAGTTGTTTTAGTTATTGTGCAGTGTTTCCCAAGGATCATGAA
ATAAAGAAGGAGATGTTGATTGAACTTTGGATGGCACAAGGATATGTT
>alpha.WOLF10.532.1359.p1 type:internal len:277 alpha.WOLF10.532.1359:1-828(+)
AGGTTGCTTAATCGTAATGATAATGAAGCTTGTAGTTTCCTGACCATAGTGGGAGCGGGA
GGATTGGGAAAAACTGCTCTTGCCCAACTTGTGTTCAATGATGAAAGGGTCAAAATTGAG
TTTCATGATTTGAGGTATTGGGTTTGTGTCTCTGATCAAGATGGGGGCCAATTTGATGTG
AAAGAAATCCTTTGTAAGATTTTAGAGGTGGTTACTAAGGAGAAAGTTGATAATAGTTCC
GCATTGGAATTGGTACAAAGCCAATTTCAAGAGAAGTTAAGAGGAAAGAAGTACTTCCTT
GTTCTTGATGACGTATGGAACGAGGATCGTGAGAAGTGGCTTCGTTTGGAAGAGTTGTTA
ATGTTGGGTCAAGGGGGAAGCAAGGTTGTAGTGACCACACGTTCTGAGAAAACAGCAAAT
GTCATAGGGAAAAGACATTTATATACACTGGAATGTTTGTCACCAGATTATTCATGGAGC
TTATTTGAAATGTCGGCTTTTCAGAAAGGGCAGGAGCAGGAAAACCATCACGAACTAGTT
CGTATTGGGAAAAAGATTGTTGAAAAATGTTATAACAATCCACTTGTGATAACCGTGGTT
GGAAGTCTTCTTTATGGAGAGGAGATAAGTAAGTGGCAATCATTTGAAAGGAGTGAGTTG
GCCAAAATTGGCAATGGGGATAACAAGATTTTGTCGATATTGAAGCTCAGTTACTACAAT
CTTGCAAACTCTTTGAAGAGTTGTTTTAGTTATTGTGCAGTGTTTCCCAAGGATCATGAA
ATAAAGAAGGAGATGTTGATTGAACTTTGGATGGCACAAGGATATGTT
>ZAR1.964.1791.p1 type:internal len:277 ZAR1.964.1791:1-828(+)
AAGGAGTGGCTCTTTCGATCAAACGACAGCCAGCTTTTGATAATGGCCTTTGTTGGGATG
GGAGGGCTAGGTAAAACTACAATCGCTCAAGAAGTGTTCAATGACAAAGAGATCGAACAT
CGTTTCGAAAGAAGGATATGGGTGTCTGTGTCCCAGACTTTTACTGAAGAACAGATCATG
AGAAGCATATTGAGGAACTTGGGGGACGCGAGTGTTGGAGATGATATTGGAACATTGCTG
AGAAAAATCCAGCAGTATCTTTTGGGGAAAAGGTACTTGATAGTTATGGACGATGTATGG
GACAAGAATTTGAGCTGGTGGGACAAGATCTACCAAGGACTGCCTAGAGGACAAGGAGGT
AGCGTTATCGTGACCACAAGGTCGGAATCTGTAGCGAAAAGGGTGCAAGCGAGAGACGAC
AAGACTCACCGTCCAGAGCTCCTTAGTCCTGATAACAGTTGGCTGCTGTTTTGTAATGTG
GCATTTGCAGCAAATGACGGTACTTGTGAGCGTCCCGAGCTAGAGGATGTTGGCAAGGAG
ATTGTAACGAAATGCAAAGGTTTGCCTTTGACAATCAAAGCGGTTGGTGGGTTACTTCTG
TGCAAAGACCATGTCTATCATGAATGGAGACGAATTGCAGAGCATTTTCAGGATGAGCTA
AGAGGAAACACTTCTGAAACTGACAATGTTATGTCTTCTCTGCAGTTGAGCTACGATGAA
CTCCCTTCCCACCTTAAGTCGTGCATTCTCACGCTTTCGCTCTATCCAGAAGACTGTGTT
ATACCAAAACAACAACTAGTACATGGATGGATCGGAGAAGGTTTTGTC
>Sr21.1159.2001.p1 type:internal len:277 Sr21.1159.2001:1-828(+)
CTGTTGATAAAGGGGGGATCTAGTGATCTGAATGTTCTGCCAGTGGTTGGCAGTGGTGGT
ATTGGGAAGACGACGCTTGTTAGATATGTATACCATGCTAAAAGAATTAAAGATCATTTT
GATTTGCTAATATGGGTCTGTGTATCCACTAACTTCGATGTAGTGGGGCTAACACTTCAG
ATCCTAGATCATGTATGTGAAGATAGACCATATGAAAAAAAAAGCAGTTTGAATAAATTG
CAGGAGATACTTCAAGAAAATATTAGAAACAAAAGATTTCTGCTTGTAATGGATGATATG
TGGGAAGAGAAGGACAGGGGTGGATGGATTAAACTCTTGGCTCCATTGAAAAGTAATAAA
GTAAAAGGTTGCATGGTACTAGCAACAACCAGAACAAAATCAGTGGCCAAAATGATAGGA
ACTATGGATGAAATCACATTGACTGGTCTGGATGAGAAGGAGTTTTGGCTGTTTTTCAAG
GCATGTGCATTTCGCAATGACAACCGCGAGCACCATCCTAGTTTGCAATCTATTGGGAAA
CAAATTGCTAAAGCACTAAAAGGCTTCCCACTAGCTGCACAAAGTGTTGGTGCACTTCTG
AGCACAGAAGTTAGCTATCAGCATTGGACGACAGTTCGGGACAAATGGAAATCTCTTCAA
GGATATGATGATGATATTTTACCCATCTTGAAGCTCAGTTATGATTATCTACCAGTCTAC
CTTCAGCGGTGTTTCTCATACTGCTCTTTGTATCCAGAGGACTACGGATTTGATGGGAAA
GAATTGGTCCATGCCTGGATATCACAAAATTTTGTGCAGTGCAAAGAT
>Rp3.1.532.1359.p1 type:internal len:277 Rp3.1.532.1359:1-828(+)
CAGATAATATCTAAGCTGATAGAGACTGATAGCCAACAAAGAATAAAGATAGTTTCAGTA
ATTGGGCTAGGTGGCTCTGGTAAAACTACTCTCGCGAAACAAGTATTTAATGATGGTAAC
ATTATAAAGCATTTTGAAGTTATATTGTGGGTTCATGTGTCAAGAGAATTTGCTGTTGAA
AAGCTTGTGGCGAAGTTGTTTGAAGCCATTGCTGGTGACATGTCTGACCACCTCCTATTG
CAGCATGTGAGCAGAACTATCTCAGACAAGTTAGTTGGAAAGAGGTTCCTAGCTGTCTTG
GATGACGTTTGGACAGAGGATCGTGTTGAGTGGGAGCGATTCATGGTACATTTAAAGTGC
GGTGCACCTGGAAGTAGTATTTTACTCACTACTCGTAGTAGAAAAGTTGCAGAAGCAGTG
GATTCTAGTTATGCATACGACCTACCACTCTTGTCTATGGAAGATAGCTGGAAAGTGTTC
CAACAATGTTTTGGAATTGCCATGAAAGCTCTAGACCCTGAATTCCTACAGTCCGGGATA
GAGATTGTGGAGAAATGCGGAGGTGTGCCCCTTGCAATTAAAGTTATTGCAGGCATCCTC
CATGGAATGAAAGGAATTGAAGAATGGCAGTCCATATGCAATAGTAATTTATTAGATGTC
CAGGATGACGAACATAGAGTATTTGCATGCTTGTGGTTGAGTTTTGTTCATTTACCGGAC
CATCTAAAGCCTTGTTTTCTACACTGCTCTATATTTCCAAGAGGCTATGTAATCAACAGG
TGTCATTTGATTTCTCAATGGATAGCTCATGGCTTCGTCCCGACAAAC
>RSG3.301.1578.2405.p1 type:internal len:277 RSG3.301.1578.2405:1-828(+)
GAATCTATCTTTAAGTGGCTCACATCGGACACTCACAACAACCTATCTATACTTTCTATT
GTGGGCATGGGTGGGTTGGGTAAGACCTCTCTTGCCCAACATGTATTCAATGACCCAAGG
CTTGAAGGTAAATTTGATATTAATGTTTGGGTCAGTGTTCCACAAGAGTTTGATGTTCTC
AAAGTATCAAGAGCAATTCTTGACACAATAGCCAGTTCAACTGATCATAGTATACCGAAG
GAAGTAATTCAGAAAAGATTGAAAGAAAACCTTATGGGAAAGAAATTTCTTCTCGTTTTG
GATGATGTTTGGAACGAAAACTCATCTAAATGGGAAGATGTGCAAAAGCCCCTTGTTTTC
GGAGGCCAAGGCAGTAGGATTCTTGTCACTGCACGGGGTGAGAAGGTTGCTGATTCCATG
CGATCGGAAAAGTACCGCCTGGAGGTATTAAAAGAAGATTATTGTTGGGAATTGTTCGCA
AAGCATGCATTCCAAGGTGCTAATCCTCAACAAGACCCAGACTTCGTGGAGATTGCTAAG
AAAATAGTTAAAAAATGTGATGGGCTTCCTTTAGCGTTGAAAACAATGGGAAGTTTATTA
CACAATAAATCATTCCTGTGGGAATGGGAAAACATTATGAGAAGTGATATATGGGATCTT
TCAGAAAATGAAAGTGGTATACTCCCTGCTTTAAAATTGAGCTATCTTCACCTTCCTTCT
CATCTGAAGAAATGCTTTGCATTTTGTGCCTTACTTCCCAAAGGTTATCAGTTTGACAAG
GATATTTTAATTCAATGGTGGATGGCTCAAAATTTTCTAGAAAGCCAT
>RDG2A.886.1725.p1 type:internal len:277 RDG2A.886.1725:1-828(+)
AAGTTGCTGCTGGACCAGCAGGATCAGCGGAGGGTGCAGGTGCTGCCCATCATTGGGATG
GGAGGTCTTGGCAAGACGACTCTTGCTAAGATGGTCTATAATGACCAAGGGGTCGAGCAA
CATTTCGAGTTGAAGATGTGGCACTGCGTGTCAGACAACTTTGATGCCATTGCTCTTTTG
AAATCCATCATTGAGTTGGCTACAAATGGAAGTTGTGACCTGCCTGGCAGCATCGAACTA
TTGCAAAAGAAACTTGAGCAAGTCATTGGCCAAAAAAGGTTCATGCTCGTGCTTGATGAT
GTATGGAATGAAGATGAGAGGAAGTGGGGGGATGTCCTGAAGCCACTATTGTGTTCTGTT
GGTGGACCAGGAAGTGTTATATTGGTCACATGTCGAAGCAAGCAAGTCGCCTCGATAATG
TGCACCGTTACGCCCCATGAGCTAGTATTTCTGAATGAGGAAGATTCATGGGAATTGTTT
TCAGACAAAGCGTTTAGCAATGGTGTAGAGGAGCAAGCAGAGTTGGTCAGCATCGGAAGG
CGTATTGTCAACAAATGCGGGGGGTTGCCTCTTGCTCTCAAGACAATGGGTGGATTGCTG
AGTTCAAAGCAAAAGGTACAGGAATGGAAGGCCATCGAAGAAAGTAACATCGGGGATAAA
GATGGAGGCAAATATGAGGTCATGCACATACTGAAGTTAAGCTACAAACACCTGTCGCCT
GAAATGAAGCAATGTTTTGCATTCTGTGCAGTTTTTCCCAAGGATTATGAGATGGAGAAG
GATAGGTTGATCCAACTATGGATGGCAAATGGCTTTATTCAACACAAG
>Pi5.1.6802.7629.p1 type:internal len:277 Pi5.1.6802.7629:1-828(+)
CTTTTAATGCAAAACAGCGCTGAAGAGCTTTGTATTATACCCATAGTTGGGCCTGTAGGT
TTTGGAAAGACAAGCCTTGCACAGTTAGTTTTCAATGATACAAGAACAGAGGTATTCAGC
TTTAGGATATGGGTTCATGTTTCCATGGGTAATATCAACCTTGAAAAAATTGGGAGAGAT
ATAGTTTCACAAACTACAGAAAAAATTGAGGGAAATATGCAGCTGCAGTCAATCAAGAAT
GCTGTTCAGCGTGTGCTAAATAAATATAGTTGCTTGATCATAATAGACAGCCTTTGGGGA
AAGGATGAAGAAGTGAATGAATTGAAGCAGATGTTGCTTACAGGTAGACACACAGAAAGC
AAGATCATAGTGACCACTCATAGCAATAAAGTAGCTAAGCTGATTTCCACCGTTCCACTG
TACAAGTTGGCAGCTTTATCTGAGGATGATTGTTTAAAAATATTCTCTCAAAGGGCAATG
ACAGGTCCGGGTGACCCGTTGTTCAGGGAATATGGAGAAGAAATCGTTAGAAGGTGTGAA
GGCACACCCTTGGTAGCCAATTTTCTCGGTTCTGTGGTGAATGCTCAACGACAAAGGCGT
GAGATTTGGCAAGCTGCAAAGGATGAAGAAATGTGGAAGATAGAGGAAGATTATCCCCAA
GACAAAATTTCACCACTATTTCCATCATTCAAGATAATATATTATAATATGCCCCATGAG
CTAAGATTATGCTTTGTATATTGTTCAATCTTCCCTAAAGGAACTGTTATAGAAAAGAAG
AAACTTATTCAGCAATGGATTGCACTTGACATGATTGAGTCCAAACAT
>PIH.X.547.1374.p1 type:internal len:277 PIH.X.547.1374:1-828(+)
GAAATAGAGGAATTGATTGACCGTTTATTGTCCAAGGATGCAAGTGAAAAAAGTCCCGCT
GTTGTCCCTATTGTTGGAATGGGGGGCGTGGGCAAGACAACACTTGCTAAAGCTGCTTAC
AATGATGATAAGGTGCAAAGCCATTTTAATTTAACAGCTTGGTTTTGTGTGTCTGAGCCA
TATGATTCTTTCAGAATAACAAAAGGGTTACTTCAAGAAATTGGCTCATTGCAGGTTGAT
GACAATCTTAATCAGCTGCAAGTCAAATTGAAGGAAAGCTTAAAGGGGAAGAGGTTTCTT
ATTGTTCTAGATGATATGTGGAATGAAAACTATAACGAGTGGAATGACTTCTGGAATGTT
TTTGTTCAAGGAGGTATTGGAAGTAAGATCATTGTGACGACACGTAAAGAGAGCGTTGCC
TTGATGATGCGAACTGAGCAAATTAGTATGGACACCTTGTCAATTGATGACTCTTGGTCT
TTATTTAAAAGACATGCATTTGAAAACATGGACCCTATGGAACATCCGGAACATGAAGAG
GTCGGAAAACAAATTGTGGCTAAGTGCAAAGGCCTGCCCTTAGCTCTGAAGACGCTCGCT
GGTATGTTACGCTCCAAATCAGAGGTTGAAGGGTGGAGATGTATTTTGAGAAGTGAGACA
TGGGACCTGTCAAAAAATGACATATTACCAGCGTTGATGTTGAGCTACAATGAACTTCCC
CCAGATTTAAAGCCATGTTTTTCCTATTGTGCAATATTTCCTAAAGATTATCCATTTAGG
AAAGAACAAGTTATTCATCTGTGGATTGCTAATGGTCTTGTAGAACAA
>Hero.A.3076.3903.p1 type:internal len:277 Hero.A.3076.3903:1-828(+)
CTCCTTGATGAACATGAATCCAAGCTTGATGTCATTTCCATTGTCGGAATGCCAGGAGTC
GGTAAAACTACTCTTGCCAATAAAGTGTATAACAATACATTAGTTGCTAGTCATTTCAAG
ATTCGTGCTAAGTGCACTGTTTCCCAAAACTTTAACAAGTCAAAGGTGTTGCGGGAGATT
CTTCAGCAAGTTACTGCCTCGGAGACAAACAGAAGTGAGGATGACCTTGCTGAAAAGCTA
CGAGTAGCACTACTCGATAAAAGGTACCTCATCGTCTTGGATGATGTGTGGGATATTGCA
ACAGGGGAGATGTTAATAGCATGTTTTCCAAAGGTTGAGAGAGGAAATAGAGTTATCTTA
ACTAGCCGAAGTGGTGAGGTAGGTTTGAAAGTTAAATGCCGTAGTGATCCTGTGGACCTC
CAAGTTTTAACAGATGAAAAAAGTTGGGAGTTATTCGAAAAAAGGGTATTTAGAGATGAA
GGAAGCTGCCCTGCTGAACTGTTGGATATTGGACACCAAATTGTTGAGAAATGTAAAGGG
CTTCCTTTGGCTCTTGTTTTGATTGCTGGAGTGATTGTTAGAGGAAGGGAAGGAAAGGAA
AAGGAAAAGGAAAAAGATTTTTGGGTTAAGATTCAAAATAATTTGGATTCCTTTACTTCT
TCCAACATCAATTCGCAGATTATGAATGTTATGCAATCAAGTTATGACCATTTACCATAC
CAGCTGAAGCCGTTGTTGCTTTACTTTGCAAGATTGCAAAAGAGCGAACGAACTCCAGTC
TCTATGTTGATGCAGTTGTGGATGGCTGAAGGGTTGGTGGATCATGAT
>R3b.547.1371.p1 type:internal len:276 R3b.547.1371:1-825(+)
GAAATAGAGGGATTGATTGACCGTTTGTTGTCTGAGGATGGAAAGAATCTGACTGTAGTT
CCTGTTGTTGGAATGGGGGGCGTGGGCAAGACAACACTTGCTAAAGCTGTTTACAATGAT
GAGAAAGTAAAAAACCATTTTGGTTTCAAAGCTTGGATCTGTGTGTCTGAACCATATGAT
ATTCTCAGAATAACAAAGGAGTTACTTCAAGAATTTGGCTTAATGGTTGATAACAATCTG
AATCAACTTCAAGTCAAATTGAAGGAGAGCTTAAAGGGAAAAAAGTTTCTTATTGTCCTA
GATGATGTATGGAATGAAAACTATAAAGAGTGGGATGACTTGAGAAATCTTTTTGTACAA
GGAGATGTAGGAAGTAAGATCATTGTGACGACACGTAAGGAGAGTGTTGCCTTGATGATG
GGTTGTGGGGCAATCAACGTGGGGACTCTATCTAGTGAAGTCTCTTGGGATCTTTTCAAG
CGGCATTCATTTGAAAATAGGGATCCTAAGGAACATCCAGAACTTGAAGAGATTGGAATA
CAAATTGCATACAAGTGCAAAGGTTTGCCTTTAGCTCTAAAGGCACTTGCTGGTATTTTA
CGCTCCAAATCAGAGGTGGATGAGTGGAGACACATTTTAAGAAGTGAAATATGGGAGCTG
CAAAGTCGTTCGAATGGAATCTTACCAGCGTTGATGTTGAGCTATAATGATCTTCCTCCA
CAATTGAAGCGGTGTTTTGCTTTTTGTGCAATATATCCGAAAGATTATCTATTTTGCAAA
GAACAAGTTGTTCACCTGTGGATTGCTAATGGTCTTGTACAGCAG
>NbPRFa.3206.4030.p1 type:3prime_partial len:276 NbPRFa.3206.4030:825-1(-)
ATGGACGAATTAAAGGAGCAGCTACTTGGAGGATCGCCTCAACTTGATGTCATCTCAATC
GTTGGCATGCCAGGATTGGGCAAGACTACACTAGCGAAGAAGATTTACAATGATCCAACA
GTCACCTCTCACTTTGATGTCCATGCTCAATGTCTTGTGACTCAAATATATTCATGGAGG
GAGTTGTTGCTGACCATCTTGAACGATGTTCTTGAGCCTGCTGATCGCAATGAAAAAGAA
GATAGTGAATTAGCTGATGAGCTACGTCGATTTTTGTTGACGAAGAGATTCTTGATTCTC
ATTGATGATGTGTGGGACAACAAAGTGTGGGACAATTTACATATGTGCATCAGAGATGTT
CGGAATGGGAGTAGAATTATTCTAACAACCCGGCTGAGTGACATTGCCAATTATGTTAAA
TGTGAAAGTGCTCCCCATCATCTTCGTTTATTCAGAGATGATGAGAGTTGGGCATTGTTA
CAGAAAGAGGTATTTCAAGGGGAGACCTGTCCACCTGAACTTGCAGATGTGGGATCTCGG
ATAGCGAGGCGTTGTAGAGGGTTGCCTCTCTCAGTGGTGTTAGTAGCTGGTGTTCTGAAA
CAGAAAAAGAAGAAACTAGATTCATGGAAAGTAGTAGAAGAAGGTCTAGGTTCCCAGAGC
ATAGGCAGCTTAGAAGAGAGCATGTCTATAATTGGATTCAGTTACAAGAATTTACCTCAC
TATCTTAAGCCTTGTTTTCTCTATTTTGGAGGTTTTTTGCAGGGAAAGGATATTCATGTC
TCAAAATTGACTCGGTTGTGGGAAGCCGAAGGGTTTGTACAAGCA
>Pl8.529.1350.p1 type:internal len:275 Pl8.529.1350:1-822(+)
CTCAATCAGCTGTTTGTAGGTGAATCATCTAAGGAAAACTTTATCATCGTACCCATCGTT
GGTATGGGTGGGGTAGGGAAAACCACTCTTGCGAGAATGTTGTACAACGATACGCGAGTG
AAGGTTCACTTTGAACTCATGGCATGGGTTTGCGTATCCGATGAGTTTGATATATTTAAA
ATAAGTCAAACCACCTATCAATCTGTGGCTAAAGAAAGCAAACAATTTACAGATACAAAT
CAGCTTCAAATTGCTCTTAAAGAGAAACTTGAGGGCAAACGATTTCTAGTAGTGCTCGAT
GATGTGTGGAATGAAAACTATGACGACTGGGAAAACCTAGTGCGTCCATTTCATTCTGGG
GCTACTGGAAGTCGGGTGATCATGACAACTCGCCAACAGCAACTGCTCAAAAAGATGGGT
TTTAATCATCTAGACCTTCTCGAGAGTTTGTCGCATGATGATGCTTTGTCTTTATTAGCT
CGACATGCATTGGATGTAGATAACTTTGACTCGCATGAAACACTTAAACCACTAGGTGAA
GGTATTGTCGAAAAGTGTGGTTGTTTGCCTTTGGCTTTAAAGGCAATTGGAAGGTTAATG
AGAGCAAAAACCGAAGAAGAAGAATGGAGTGATGTGTTGAACAGTGAGATATGGGATTTA
GAAAGTGCTGATGAAATTGTCCCAGCCCTTCGGCTAAGTTACCATGATCTTTCTGCCGAT
TTGAAGCGATTGTTTGCTTATTGCTCTTTGTTTCCTAAGGACTTTTTGTTTGAAAAAGAA
GAGTTGGTATTATTATGGGTGGCTGAAGGGTATCTGAATGAG
>Pid3.577.1389.p1 type:internal len:272 Pid3.577.1389:1-813(+)
CAGCGCCGCATGGTGGTCAGTGTGTGGGGAATGGGTGGAATCGGCAAGACGGCACTGGTT
GCTAATGTTTACAATGCTATCAAGGCTGACTTTGACACCTGTGCTTGGATCACTGTGTCT
CAGAGCTACGAGGCTGACGATTTGCTTAGGCGAACTGCTCAAGAGTTTCGCAAGAATGAT
CGGAAGAAAGACTTCCCAGTTGACGTTGATATCACAAATTACAGAGGCTTGGTCGAAACC
ACCCGCTCTTACCTGGAGAACAAAAGGTATGTCCTTGTCCTAGATGATGTATGGAATGCA
AATGTTTGGTTCGATAGCAAAGATGCATTTGAAGATGGCAATATTGGCCGAATAATTCTT
ACATCAAGGAATTATGATGTGGCGTTACTTGCGCATGAAACCCATATAATTAATTTGCAG
CCGTTGGAGAAACACCACGCGTGGGATCTGTTCTGTAAAGAGGCATTTTGGAAGAATGAG
ATAAGGAATTGTCCGCCGGAGTTGCAGCCCTGGGCTAATAATTTTGTTGACAAGTGCAAT
GGCTTGCCAATCGCAATTGTGTGCATTGGACGCCTTCTGTCATTTCAAGGGTCAACTTAT
TCAGACTGGGAAAAGGTGTATAAAAATCTTGAGATGCAACTAACAAACAACTCTATCATG
GACATGATGAACATTATCTTGAAGATTAGTTTGGAAGATCTACCGCACAACATTAAGAAC
TGCTTCCTTTATTGCTCCATGTTTCCTGAAAATTATGTGATGAAGAGGAAGTCCCTAGTA
CGACTCTGGGTTGCTGAAGGATTTATTGAAGAA
>NRC4b.2197.3009.p1 type:internal len:272 NRC4b.2197.3009:1-813(+)
AAGCGGCTTGTTGAAGGACCGGCGGAAAGTCTGGCTATTGTCCCAGTGGTGGGTATGCCG
GGACTTGGAAAAACAACACTGGCAAGAAAAATCTACAATGACACTACGCTTTCATTTGAA
TTTTTCAGCACCATTTGGATTTATGCCGGTCCAGAATGCAAAATAAAGGATCTTTATCAT
AAGATTCTCAAACATTTCAAAAAGAATATAGACGAGCATCTTGATGAGGATGATCACACA
TTAGCTAAGGTAATAAGTGGTTTTATGAGTAAAGGAGGAAGATGTCTCATTGTTTTAGAT
GATGTGTGGGAAGCAAATGTCATTGATCACGTAAAGAAAGTTTTCCCAGAAAACAAAAAG
GGGCATCGAATCATGATGACCACACGTGACGGATTACTAGCTGCTTATAAAAATGCAGAA
CCTCATAATCTGAAATTCTTGTTAGCAGACGAATGTTTTGAGTTGTTGGAAAAGAGAGTT
TTTGGCAAGGGAAGTTGTCCTGATGAATTAAAAGATGTTGGAGAAAGAATTGCAGGAAAC
TGTGGTGGAGTACCACTTATTGTAGTTGTCATTGCAGGAGCATTAGCAGGTCGTTCGAAT
ACAACTGATTGGGAAATAGTTGAGAGAGATGTTGCACGACATGCTTTTACCGTGAATAAA
AATTGTGGTGTATTTGTAGAGATGAGTTACGATCGTCTGTCTCAAGAAATGCAGACGTGC
TTTTTATATTCTGGTATCTTCCCTCGGGGCTTTGATATCCCTGCTTGGAAATTGATTCGC
TTGTGGATTGCGGAAGGGTTAATAAAGCCTCAG
>RPP13.Rld.2.1602.2408.p1 type:internal len:270 RPP13.Rld.2.1602.2408:1-807(+)
AATAGATTTATTATCTCGATCTTCGGTATGGGAGGCCTTGGAAAGACTGCACTTGCTAGG
AAGCTCTACAACTCAAGGGATGTGAAGGAAAGATTCGAATACCGCGCATGGACTTATGTT
TCTCAAGAGTATAAAACTGGAGATATACTTATGAGAATCATTAGATCTTTGGGAATGACT
TCTGGGGAAGAGTTGGAAAAGATAAGAAAGTTTGCAGACGAAGAATTAGAAGTTTACCTT
CACGGTCTTCTAGAAGGGAAAAAATATTTGGTGGTGGTGGATGATATATGGGAGCGAGAA
GCGTGGGAGAGCTTAAAGAGAGCATTACCTTGCAACCATGAAGGAAGTAGAGTCATCATC
ACTACACGTATTAAAGCCGTGGCTGAAGGCGTAGATGGGAGATTCTATGCTCATAAGTTA
AGGTTCTTGACGTTTGAAGAAAGCTGGGAGTTGTTTGAACAAAGAGCATTCAGGAATATA
CAAAGGAATGATGAAGATTTGCTGAAAACCGGAAAAGAAATGGTTCAAAAATGCAGAGGG
TTACCACTTTGTATAGTTGTTCTTGCGGGGCTTTTGTCGAGGAAGACACCAAGCGAGTGG
AATGATGTTTGTAACAGTTTGTGGAGACGCCTAAAGGATGACTCCATTCATGTTGCCCCT
ATCGTGTTTGATCTAAGTTTCAAGGAGCTGCGACATGAGTCCAAACTCTGTTTTCTGTAC
CTTAGTATCTTCCCAGAGGACTATGAGATTGACGTAGAGAAGTTGATACGCTTACTTGTA
GCAGAAGGTTTTATACAAGGGGATGAA
>Rxo1.2412.3215.p1 type:internal len:269 Rxo1.2412.3215:804-1(-)
CTTCGGATCATTGCTGTCTGGGGTATGGGTGGCGTTGGAAAAAGCACTCTTGTAAATAAT
GTGTACAAAAATGAAGGATCCAACTTTGACTGCCGTGCATGGGTTTCTATCTCTCAGTCA
TATAGACTAGAAGATATATGGAAGAAAATGCTGACAGATCTCATCGGGAAAGATAAGATA
GAATTTGATCTTGGAACAATGGATAGTGCAGAACTAAGAGAGCAATTGACAAAAACTCTA
GACAAAAGGCAGTACCTGATCATACTGGATGATGTCTGGATGGCTAATGTTTTTTTTAAA
ATTAAAGAAGTTCTTGTAGATAATGGCCTTGGAAGCAGAGTAATAATCACAACAAGAATT
GAGGAGGTAGCTTCACTAGCTAAGGGTAGTTGTAAGATCAAAGTAGAACCTCTGGGTGTC
GATGATTCCTGGCATGTATTTTGTAGGAAGGCATTTCTGAAAGATGAAAACCATATCTGC
CCTCCAGAGTTGCGTCAGTGTGGTATAAACATTGTGGAGAAATGTGATGGTTTGCCATTA
GCCCTTGTGGCAATAGGAAGCATATTGTCGCTGAGACCGAAGAATGTTGACGAGTGGAAG
CTATTTTATGACCAGCTTATCTGGGAGCTACACAACAATGAGAACCTTAATCGCGTGGAG
AAAATTATGAATCTAAGTTATAAATACTTACCAGACTATTTGAAGAACTGCTTCCTGTAT
TGTGCTATGTTTCCAGAAGACTATCTAATACACAGAAAGAGATTGATTAGATTGTGGATA
GCTGAAGGATTTATTGAACAAAAA
>Rpi.amr3i.2420.3223.p1 type:internal len:269 Rpi.amr3i.2420.3223:1-804(+)
GATTTAGACGTTGTCACAATAACAGGTATGGGTGGCATTGGTAAAACAACACTCGCTAGA
AAGGCTTATGATCATCTCACAATCAGGTATCACTTTGACATTCTTGTTTGGATTACAATA
TCTCAAGAATTTCGATGTAGAAATGTATTGTTAGAAGCTTTACATTGCATTTCAAAGTCA
ACAGATATTGTGAACACAAAAGATTATGATAAGAAGGATGACAATGAGTTAGCTGACATA
GTACAGAAAAAACTAAAGGGTCCAAGATACCTAGTTGTTGTTGATGATATTTGGAGTAGA
GATGTTTGGGATAGTATAAGAGGAATATTTCCTAATTACAACAACGGGAGTCGAATCTTA
TTGACTACTAGGGAAAACGAGGTAGCAATGTATGCAAATACTTGTAGCCCTCATGAGATG
AGTCTTTTGAGTTTAGAAAACGGTTGGAGGTTACTTTGTGATAAGGTGTTTGGACCAAAA
CATGATCATCCTCCTGAATTGGAAGAAATTGGTAAGGAAATAGTTGAAAAATGCCAAGGA
CTACCCTTAACAATTTCAGTGATTGCGGGACATGTTTCTAAAATGCCCAGGACATTAGAA
TGTTGGAAGGATGTCGCCCGAACCTTAAGTGAAATCATCTCTAGTCATCCAGATAATTGC
TTAGGAGTGCTCGGTTTGAGTTACCATCACTTGCCTAATCACCTCAAACCTTGCTTTCTT
TCTATGAGTAGTTTCCCAGAAGATTTTCAGGTTGAAACTCGGAGATTGATCTACTTATGG
ATCGCAGAAGGTTTCATAAGGACT
>NRC0.1613.2416.p1 type:internal len:269 NRC0.1613.2416:1-804(+)
ACCAATGGGTCAGAGGAGTTAGAGATCATCTCGATTGTCGGGATGGGTGGCCTGGGAAAG
ACAACTTTAGCTAAAAAGGTTTATACTGATTCTTCCATTGAATTCCACTTCTATAACCGT
GCATGGATTTATGTGTCTCAGCTGTATAGTAGAAAGGAGGTATTTCTTGGAATTTTAGAT
TCTTTAAGTCTCATCACAGATGAAATGTATAAAATGAACGATGAAAAATTGGCCGGAGAA
CTGTTTAGTCATTTAAGAAGCAAGAGATACCTTGTTGTCATTGATGATGTTTGGACAATG
GAGGCTTGGGATGACCTCCAAATGGCTTTCCCAAAGACAGCTACCGGAAGCAGAATATTA
TTAACAACTCGAAACACAGAGGTCGCATTGCATGCTAACCCTGAAGGTCTCCCTCACCAT
TTACGATTTCTGACTCATGAAGAAAGTTGGGAGCTCCTCTCAAAGAAGGTTTTCCGCAAA
GGAATCTGCCCCTTAGAGCTAGAAGATATTGGACTACAAATTGCCAAAAAATGCTATGGG
CTACCGCTTGCAATTGTTGTAGTCTCAGGTCTTCTGTTAAAGAAAGAAAAAACACGTGAC
TGGTGGAAGAAAATTGCTAATGATGTTAGTTCATATGTTGCTAGGGATCCAAAGCAATGC
ATGGATGTTCTAGCACTGAGTTATAAGCATTTACCTGATCACTTGAAAGTGTGCTTCATC
TATTTCGGAGTCTTCCCTGAAGACTTTGAAATTCCTGTGTGGAAATTACTCAGATTGTGG
ACTAGTGAAGGATTCGTACAGAAA
>3gG2.598.1401.p1 type:internal len:269 3gG2.598.1401:1-804(+)
GACAATTGTAACAAACTATCAATACTTTCTATTGTGGGCATGGGTGGGTTGGGTAAGACC
ACACTTGCCCAACATGTATTCAATGACCCAAGGATAGAAAATAAATTTGATATCAAAGCT
TGGGTCTGTGTTTCAGATGAATTTGATGTTTTCAATGTAACAAGAACAATTCTGGAGGCA
GTCACTAAATCAACTGATGATAGTAGAAACCGAGAAACGGTTCAGGGAAGGTTGAGAGAA
AAATTGACAGGAAATAAATTTTTTCTTGTTTTGGATGATGTTTGGAACAGAAATCAAAAG
GAATGGAAAGATTTGCAAACTCCTCTTAATTATGGGGCTTCAGGGAGTAAAATTGTTGTC
ACTACACGTGACAAGAAAGTTGCTTCAATAGTGGGATCAAATAAAACACATTGCTTAGAG
CTGTTGCAAGATGATCATTGCTGGCGATTGTTCACTAAACATGCATTCCGAGATGATAGT
CATCAACCAAATCCAGACTTCAAGGAGATTGGTACGAAGATAGTAGAAAAATGTAAAGGA
CTGCCTCTGGCCTTGACAACAATTGGAAGTCTATTACACCAAAAATCATCTATTTCAGAA
TGGGAAGGCATATTGAAAAGCGAGATATGGGAATTTTCAGAAGAGGATAGCTCTATTGTC
CCTGCTTTAGCACTAAGCTATCACCACCTTCCTTCCCATCTCAAGAGATGTTTTGCTTAT
TGCGCCTTATTCCCCAAAGATTACAGGTTTGACAAGGAGGGTTTAATTCAGCTGTGGATG
GCGGAAAACTTTTTACAATGTCAT
>NbZAR1.1883.2683.p1 type:internal len:268 NbZAR1.1883.2683:1-801(+)
GAAGCAAGAGATGGTTTACTTACCATTGCATTTGTGGGTATGGGAGGACTTGGTAAAACC
ACTCTTGCTCAGAAAGTCTTCAATGACAAAAGGGTGGAGGATCACTTGGAGAGGAGGATT
TGGGTGTCTGTTTCTCAAACATTTACTGAGGAACAAGTCATGAGAAGCATATTGAGGAGT
TTAGGAGATGCATGTGTTGGTGATGACCAGTGTGAACTGTTAAGAAAAATAAACCAGTAC
CTTTTGGGAAAGAGGTTTTTGATTGTTATGGATGATGTTTGGAGCTGGGACAATGCCTGG
TGGCAAAAAATCTATACTGGACTGCCCAAAGGAAATGGGAGCACTGTTATTGTAACAACG
AGAAATGAGCTAGTCGCTCGCAAGATGGGAGTTACAGAAGCAAGAATACATTGGCCAAAA
TTCCTCAATGAGCACTACAGTTGGTTACTATTCCGGAAGATTGCATTTGCAGGAAGTGCA
GGTGAATGCCATTTCCCCGAGTTGGAGGACGTGGGAAAGGAGATTGTGGAAAAATGCAAG
GGTCTTCCTTTAGCAATCAAAGCAGTAGGAGGAGTGATGCTTTGCAAGCCATCTTACTAT
CACGAATGGAGGCGTATTTCAAATCATTTCCGTGATGAATTGAAAGAAAATGATGACTCA
GTGATGGCCTCACTACAGTTGAGCTATGATGAACTCCCTCCTTACTTGAAATCCTGTTTC
CTCTGTTTTTCACTCTTTCCTGAGGATTGTGTCATACCAAAAGACCAACTGATCCGTTGG
TGGATTGGAGAAGGTTTCATA
>TmPm3.586.1383.p1 type:internal len:267 TmPm3.586.1383:1-798(+)
CTACTTGGTCAAGCTAGCAATGCAGATCTCTCAGTAGTTCCCATTGTTGGAATGGGGGGG
CTTGGAAAGACCACATTAGCGCAACTCATATACAATGAACCTGAAATTCAGAAGCATTTT
CCGTTGCAGCTCTGGGTCTGCGTCTCTGATACCTTTGAAGTGAATTCGGTGGCTAAGAGT
ATAGTTGAAGCATCCCCCATGAAAAATGATGATACAGACAAACCACCACTGGATAGACTT
CAAAAACTTGTCAGCGGGCAGAGGTATCTCCTTGTATTGGATAATGTCAGGAACAGAGAG
TTCCATAAGTGGGAAAGGCTGAAGGTCTGTCTTCAGCATGGTGGCAGGGGTAGTGCAGTG
TTGACAACAACCCGTGATAAACAAGTTGCTGAAATTATGGGCACAGATAGAATCTACAAT
CTCAATGTTTTGAACGATAACTTCATAAAGGAAATTATTGTGTCTAGAGCATTCAGTTTA
CAGAATGAAAAGCCTCCCGAGCTACACGAGATGGTTGGTGAGATTGTGAACAGATGTCAT
GGCAATCCTTTAGCTGCAACTGCACTGGGATCTCTACTTCATACCAAGACCAGCGTGAAA
GAATGGAAGGATGTATCATCTAGAAGCAGCATTTGCATCGAGGAAACTGGAATTTTGCCA
ATACTAATGCTTAGTTACAACGAGTTGCCATCACACCTGAAGGAGTGCTTTGCTTTCTGT
GCTCTGTTTCCCAAAAATTACCAGATTGATGTGAAGAAGTTGATCCATCTATGGATTGCA
AATGGCTTGATCCCAGAA
>Rpi.amr1e.3409.2604.3398.p1 type:internal len:266 Rpi.amr1e.3409.2604.3398:1-795(+)
CAAACAGACGAGTTGACTGTCATACCAATTTTTGGTATGGGCGGTATAGGTAAGACAACT
CTTGCCAGAAAGGTTTATGATGATTCATCTATTCGTTCTCGATTTGATAGACATGCATGG
GTCACTACCTTTGAAGAATTCAATGAGAGACGAATGCTTCTCGAAGTTGTTTCTTCAATT
ACTACTGGAAGCAATCAAGGAAAGAGCGATGATCAACTAATGGAGATTGTGTATAGAAGT
CTGAAGGGTAGGAGATTTCTAATTGTCATAGATGATATTTGGAGTACTCAGGCTTGGGAC
CAAATGCAAAGAATATTTCCAAATGATGACAGTAAAAGCCGAATTCTACTAACTACACGG
CTCAAGTATGTTGCTGATTATGTCAGCAGTCCTGATTTTCCACCTCATAGTAAGTCTTTT
CTAAGTCTTGATGATAGTTGGAATCTATTCACCGAAAAAGTATTCAACGAAGATACCTGT
CCTCCTCACCTAGAAGAAACAGGGAAGCATATTGTACAACAATGTCAAGGATTACCTCTC
TCGGTTGTTGTCGTTGCTGGACTTGTTGGAAAAATGGACCCAACGCATGACAATTGGGAG
AATGTTGAGGAAAATCTGAACTCATTCTTTGGTACTGTATCCGAACGGTGCCACTCAATT
CTTTCTTTGAGCTACAATTACTTGCCCCAATATTTGAGGGCTTGTTTTCTCTATGTTGGA
GGTTTTCCTGAAGATAAAGAGATTGATGTTTCCAAGTTGATTAGGCTATGGATTGCTGAG
CAATTCGTAAAGGCG
>Rpi.amr1e.1032.2394.3188.p1 type:internal len:266 Rpi.amr1e.1032.2394.3188:1-795(+)
CAAACAGACGAGTTGACTGTCATACCAATTTTTGGTATGGGCGGTATAGGTAAGACAACT
CTAGCCAGAAAGGTTTATGATGATTCATCTATTCGTTCTCGATTTGATAGACATGTATGG
GTCACTACCTCTGAAGAATTCAATGAGAGACGAATGCTTCTCGAAGTTGTTTCTTCAATT
ACTACTGGAAGCAATCAAGAAAAGAGCGATGATCAACTAATGGAGATTGTGTATAGAGGT
CTTAAGGGTAGGAGATTTCTAATTGTCATAGATGATATTTGGAGTACTCAGGCTTGGGAC
CAAATGCAAAGAATATTTCCAAATGATGACAATAAAAGCAGAATTCTACTAACTACACGG
CTCAAGTATGTTGCTGATTATGTCAACAGTCCTGATTTTCCACCTCATAGTAAGTCTTTT
CTAAGTCTTGATGATAGTTGGAATCTATTCACCGAAAAAGTATTCAACAAAGATACCTGT
CCTCCTCACCTAGAAGAAACAGGGAAGCATATTGTACAACAATGTCGAGGATTACCTCTC
TCGGTTGTTGTAGTTGCTGGACTTGTTGGAAAAATGGACCCAACGCATGACAATTGGGAG
AACGTTGAGGAAAATCTGAACTCATTCATTGGTACTGTATCTGAACGGTGCCAATCAATT
CTTTCTTTAAGCTACAATTACTTGCCCCAGTATTTGAGGGCTTGTTTTCTCTATGTTGGA
TGTTTTCCTGAAGATAAAGAGATTGATGTTTCCAAGTTGATTAGGCTATGGATTGCTGAG
CAATTCGTAAAGGCG
>Pi35.640.1434.p1 type:internal len:266 Pi35.640.1434:1-795(+)
TCTGGTTTGGCCATTGTTGCACATGGAGGAGCAGGAAAATCCACCTTAGCACAATGTGTT
TACAATGACAAGAGGGTACAAGAACATTTTGACGTCAGGATATGGGTCTGCATCTCACGC
AAACTTGATGTTCATCGCCATACACGTGAGATTATCGAGTCAGCAACAAATGGAGAGTGC
CCTCGTGTGGACAATCTTGATACTCTCCAGTGCAGATTGAAGGACATAATGCAAAAATCA
GAGAAATTCCTGCTTGTGTTGGATGACGTCTGGTTTGATGAATCCGTCAATGAGAGGGAA
TGGGACCAGTTGCTTGATCCTCTTGTTTCTCAGCAGGAGGGGAGCAGAGTTTTGGTGACT
TCTAGACGAGATGTACTTCCAGCTGCTCTTCACTGTAAGGATGTTGTTCATTTGGAAAAC
ATGGAAGATGCCGAGTTCTTGGCTCTATTCAAATACCATGCTTTCTCTGGAACAGAAATC
AGAAATCCACAGTTGCATGCACGGCTAGAAGAGGTCGCAGAGAAGATTGCTAAAAGGTTA
GGACAATCGCCTTTAGCAGCAAGGACAGTAGGCTCCCAGCTGAGCAGGAATAAGGATATT
GCCATATGGAAAAGTGCTCTAAATATTGAAAACTTAAGTGAGCCCATGAAAGCTCTGTTG
TGGAGTTATAATAAATTAGATTCACGTCTGCAGAGATGTTTTCTGTACTGCAGCTTATTT
CCAAAAGGTCACAAGTATAAAATTGATGAGATGGTTGACCTTTGGGTGGCAGAGGGGCTA
GTTGATTCACGCAAC
>NtTPN1.1659.2453.p1 type:internal len:266 NtTPN1.1659.2453:795-1(-)
AGAGGACATCGACAATTAGATGTGATCTCAATATTTGGAATGCCAGGACTCGGAAAAACA
ACCTTGGCTAAGAAATTGTATGATCATGAAACAATTTCCAATCGTTTCGATATTCGCTTG
TGGTGTTGTTCTTCTCAATCTTATAATAATAGAGTTCTCTTGTTTGAATTATTAGGTCAT
ATTTGTGAGCTTGATGATATTACTAAAGAAAAAAGTGATGATGAGTTAGCTGAGAAGCTT
TATAGATATTTGAAAGGAAAGAGATACCTTATTGTAGTGGATGATGTGTGGAGTCCTAAT
GCATGGGATGATATAAAGAGACCGTTTCCCGATGATAATAAAGGAAGTCGAATTATTTTA
ACAACTAGACTTGAATCAATCACCACGTATGCCATGATCAATTCGAGTCCTCATCATCTT
CGCTTGTTCACAGAAGAAGAAAGTTGGATGCTACTGAAGGAGAAGGTATTCAAAGAAGAC
AATTGTTATTGTCCTCAACAACTCGAGGATATAGGTAAGCAAATAGCGACAAAGTGTGGA
GGATTACCCCTTGCAATTGTATTGGTAGCTGGTGTTCTTGCAAAAAATGATAAGGAAATA
GTTCATTGGCAACAAGTAAGGGAACGTTTGAAGTTAAAAATGCAAGGTTGTATGGATATA
GTTGAATCGAGTTATCAACACTTACCCGTTCATTTGCAAAATTGTTTTCTCTATTTTGCT
TCATTTCTAGAGGGTAAAAAAGTTCCTGTTCAAAAATTGATACGACTATGGATCGCAGAA
AATTTTGTTGAAGCT
>Lr21.1689.2483.p1 type:internal len:266 Lr21.1689.2483:1-795(+)
GATCCATGTTACTCAGTGATTGGTATATATGGTGTTGCTGGGTCTGGGAAGACCACGTTT
GCAGGATATATTCAAGATTACATAAAGGAGGAATGCAAGGATGAGAAACTTTTCGACACC
ATCATGTGCATTCATGTGACTGAAACTTTCAGTGTGGATGATATATTTCATGAAATGCTG
AAGTATATTACCGGAGATAGTCACTCCAATATTTCAGATCGTGGGGCTCTAGATAAGAAG
TTGAAGGAAGCATTGTGTGGCAAACGTTTCTTCTTGATATTGGATGATCTCTGGGTGAAA
AACAAGAATGACCAACACCTAGAGGAGCTAATCTCTCCACTCAATGTTGGGCTGAAAGGA
AGCAAAATCCTGGTGACGGCTCGAACAAAAGAAGCAGCTGGAGCTCTGGGTGCCGATAAA
TTTATTGAAATGCCTGATTTGGATGAGGATCAGTACTTGGCGATGTTTATGCATTATGCG
CTAAGTGGTACAAGAGTTGCCCTTCAAGAATTTGAACAAGTTGGGAGAGAGATTGCCAAA
AAACTACACCGATCACCTATTGCAGCAGTAACAGTTGCAGGACGGCTTGGGGCAAACCCA
AATATCAGTTTTTGGAAAAATGTTGCAAAGCTTGACATGTTGAATTACACCATGGATGCT
CTTTGGTGGAGCTATCAGCAGCTTGATCCGGACATTAGGCGATGCTTTGAATTCTGCAGT
ATTTTCCCCAGAAAATTCAAACTGGAAAAAGACCAATTAGTCCGCCTGTGGACAGCACAA
GGATTTGTAAAGACC
>Rx.472.1263.p1 type:internal len:265 Rx.472.1263:1-792(+)
AGAGGAGGAAGGGAACTAGAAGTTGTCTCAATCGTAGGGATGGGAGGCATCGGGAAAACA
ACTTTGGCTACAAAACTCTATAGTGATCCGTGCATTATGTCTCGATTTGATATTCGTGCA
AAAGCAACTGTTTCACAAGAGTATTGTGTGAGAAATGTACTCCTAGGCCTTCTTTCTTTG
ACAAGTGATGAACCTGATGATCAGCTAGCGGACCGACTGCAAAAGCATCTGAAAGGCAGG
AGATACTTGGTAGTCATTGATGACATATGGACTACAGAAGCTTGGGATGATATAAAACTA
TGTTTCCCAGACTGTTATAATGGAAGCAGAATACTCCTGACTACTCGGAATGTGGAAGTG
GCTGAATATGCTAGTTCAGGTAAGCCTCCTCATCACATGCGCCTCATGAATTTTGACGAA
AGTTGGAATTTACTACACAAAAAGATCTTTGAAAAAGAAGGTTCTTATTCTCCTGAATTT
GAAAATATTGGGAAACAAATTGCATTAAAATGTGGAGGATTACCTCTAGCAATTACTGTG
ATTGCTGGACTTCTCTCCAAAATGGGTCAAAGATTAGATGAGTGGCAAAGAATTGGGGAA
AATGTAAGTTCGGTCGTTAGCACAGATCCTGAAGCACAATGCATGAGAGTGTTGGCTTTG
AGTTACCATCACTTGCCTTCTCACCTAAAACCGTGTTTTCTGTATTTTGCAATTTTCACA
GAGGATGAACAGATTTCTGTAAATGAACTTGTTGAGTTATGGCCTGTAGAGGGATTTTTG
AATGAAGAAGAG
>Pit_replacement.2664.3455.p1 type:internal len:265 Pit_replacement.2664.3455:792-1(-)
AGTAACTACAATGAAAGCAGGTCAACTGTTTTTGGGATCCAGGGGATGGGAGGCATCGGT
AAGACAACATTAGCTCAAAAGATATACAATGAACAGAGGATAAGGGAGAAATTCCAAGTT
CATATATGGTTGTGCATTTCTCAGAATTACACAGAGACCAGTTTGTTAAAACAGGCAATC
AGAATGGCTGGAGGAATTTGTGATCAGCTGGAGACTAAGACTGAGCTTCTACCGCTTCTA
GTGGACACTATTAGAGGGAAGAGTGTTTTTCTTGTGCTGGATGATGTTTGGAAATCTGAT
GTATGGATTGATCTTCTTCGTTTGCCTTTCTTGAGAGGTTTGAATTCTCATATCCTTGTG
ACCTCAAGAAACCTGGATGTTTTGGTTGAAATGCATGCAACTTATACCCACAAGGTAAAC
AAAATGAATGATTGCGATGGCCTAGAACTGCTGATGAAGATGTCATTAGGGCCATACGAG
CAAAGCAGAGAATTCAGTGGTGTTGGATATCAAATTGTCAAAAAGTGTGATGGCCTTCCT
CTTGCCATCAAAGTTGTTGCAGGTGTTCTATCTACTAAAAGAACAAGGGCAGAATGGGAG
AGTATCCGAGATAGCAAGTGGTCCATTCATGGACTTCCCAGAGAACTAGGAGGCCCTCTG
TACTTAAGCTACAGCAACTTACCCCCTGAACTTAAACAATGCTTTCTCTGGTGTGCTTTG
TTGCCGTCAAATTTTGTGATACGTCGTGATGCTGTCGCTTACTGGTGGGTTGCTGAAGGT
TTCGTGACGGAA
>Gpa2.472.1263.p1 type:internal len:265 Gpa2.472.1263:1-792(+)
AGAGGAGGAAGGGAACTAGAAGTTGTCTCAATCGTAGGGATGGGAGGCATCGGGAAAACA
ACTTTGGCTGCAAAACTCTATAGTGATCCTTACATTATGTCTCGATTTGATATTCGTGCA
AAAGCAACTGTTTCACAAGAGTATTGTGTGAGAAATGTACTCCTAGGCCTTCTTTCTTTG
ACAAGTGATGAACCTGATTATCAGCTAGCGGACCAACTGCAAAAGCATCTGAAAGGCAGG
AGATACTTGGTAGTCATTGATGACATATGGACTACAGAAGCTTGGGATGATATAAAACTA
TGTTTCCCAGACTGCGATAATGGAAGCAGAATACTCCTGACTACTCGGAATGTGGAAGTG
GCTGAATATGCTAGCTCAGGTAAGCCTCCTCATCACATGCGCCTCATGAATTTTGACGAA
AGTTGGAATTTACTACACAAAAAGATCTTTGAAAAAGAAGGTTCTTATTCTCCTGAATTT
GAAAATATTGGGAAACAAATTGCATTAAAATGTGGAGGGTTACCTCTAGCAATTACTTTG
ATTGCTGGACTTCTCTCCAAAATCAGTAAAACATTGGATGAGTGGCAAAATGTTGCGGAG
AATGTACGTTCGGTGGTAAGCACAGATCTTGAAGCAAAATGCATGAGAGTGTTGGCTTTG
AGTTACCATCACTTGCCTTCTCACCTAAAACCGTGTTTTCTGTATTTTGCAATTTTCGCA
GAGGATGAACGGATTTATGTAAATAAACTTGTTGAGTTATGGGCCGTAGAGGGGTTTTTG
AATGAAGAAGAG
>CaMi.3070.3861.p1 type:internal len:265 CaMi.3070.3861:1-792(+)
GGACCCGCAGATTTAGATGTCATTTCGATCACCGGTATGCCGGGTTCAGGTAAAACTACT
TTGGCATACAAAGTATACAATGATAAGTCAGTTTCTAGACATTTTGACCTTCGTGCATGG
TGCACGGTCGATCAAGGATATGACGACAAGAAGTTGTTGGATACAATTTTCAGTCAAGTT
AGTGGCTCAGATTCAAATTTGAGTGAGAATATTGATGTTGCTGATAAATTGCGGAAACAA
CTGTTTGGAAAGAGGTATCTTATTGTCTTAGATGATGTGTGGGATACTACTACATTGGAT
GAGTTGACAAGACCTTTTCCCGAAGCTAAGAAAGGAAGTAGGATTATTTTGACAACTCGA
GAAAAGGAAGTGGCTTTGCATGGAAAGCTGAACACTGATCCTCTTGACCTTCGATTGCTA
AGACCAGATGAAAGTTGGGAACTTTTAGAGAAAAGGACATTTGGTAATGAGAGTTGCCCT
GATGAACTATTAGATGTCGGTAAAGAAATAGCCGAAAATTGTAAAGGGCTTCCTTTGGTG
GCTGATCTGATTGCTGGAGTCATTGCTGGGAGGGAAAAGAAAAGGAGTGTGTGGCTTGAA
GTTCAAAGTAGTTTGAGTTCTTTTATTTTGAACAGTGAAGTGGAAGTGATGAGAGTTATA
GAATTAAGTTATGACCATTTACCACATCACCTCAAGCCATGCTTGCTTCACTTTGCAAGT
TGGCCGAAGGACACTCCTTTGACAATCTATTTGTTGACTGTTTATTTGGGTGCTGAAGGA
TTTGTGGAAAAG
>Rpg1b.616.1404.p1 type:internal len:264 Rpg1b.616.1404:1-789(+)
CAGCCATCGATACTTTCTATTGTGGGCATGGGTGGGATGGGTAAGACCACACTTGCTCAA
CATGTATTCAATGACCCTAGGATCGAGGAGGCTAGATTTGATGTCAAAGCTTGGGTCTGT
GTTTCAGATGATTTTGATGCTTTCAGGGTAACAAGAACAATTCTTGAGGCCATCACTAAA
TCGACTGATGATAGTAGAGACCTAGAGATGGTTCACGGAAGATTGAAAGAAAAATTGACG
GGGAAGAGATTTCTTCTTGTTTTGGATGACGTTTGGAACGAAAACCGACTTAAATGGGAA
GCTGTGCTAAAACATCTTGGTTTTGGGGCTCAGGGGAGTAGAATTATTGCCACCACACGT
AGTAAGGAAGTTGCTTCTACCATGAGGTCAAAAGAACACCTCCTGGAGCAATTACAAGAA
GATCATTGCTGGAAGTTGTTTGCTAAACATGCATTCCAAGATGATAATATTCAACCAAAT
CCAGATTGCAAGGAGATTGGTATGAAGATAGTTGAAAAATGTAAAGGACTTCCTCTGGCC
TTGAAAACAATGGGAAGTCTATTACACAACAAGTCATCTGTTACGGAATGGAAAAGCATA
TTGCAGAGCGAGATATGGGAATTTTCAACAGAGCGTAGTGATATTGTACCTGCTTTAGCA
CTAAGCTATCACCATCTTCCTTCTCATCTCAAGAGATGTTTTGCTTATTGTGCCTTATTC
CCCAAAGATTATGAGTTTGATAAGGAGTGCTTAATACAATTGTGGATGGCTGAAAAATTT
CTACAATGT
>Pi64_replacement.640.1431.p1 type:internal len:264 Pi64_replacement.640.1431:1-789(+)
TCAGGTTTGGCCATTGTTGCACATGGAGGAGCAGGAAAATCCACATTGGCACAGTATGTT
TACAATGACAAAAGGGTACAAGAACATTTTGATGTCAGGATGTGGGTCTGCATCTCACGA
AAACTTGATGTCCGTCGTCATACACGGGAGATTATCGAGTCAGCAACAAATGGAGAGTGC
CCTTGTGTGGAAAATCTTGATACTCTCCAGTGCAGATTGAAGGACATACTGCAAAAATCT
GAGAAATTACTGCTTGTGTTGGACGATGTCTGGTTTGACAAATTCAACAATGAAACAGAA
TGGGACCAGCTACTTGATCCTCTAGTTTCTCTGAAAGAAGGGAGCAGAGTTCTGGTGACT
TCTAGACAAGATGTACTTCCAGCAGCACTTCGCTGCAAGGATGTCGTTCGTTTGGAAGAC
ATGGAAGACACTGAGTTCTTGGCTCTCTTCAAACACCATGCGTTTTCTGGAACAGAAATA
CAAAATCCACAGCTGCGTGGAAGACTAGAGAAGATTGCAGAGAAGATTGTTAAAAGGCTT
GGACATTCTCCTTTGGCAGCAAGAACCGTGGGTTCCCAGTTGAGCAGGAAGAAGGATATC
AACGAATGGAAAAGTGCTCTGAATATTGAAACATTAAGCGAGCCCGTGAAAGCTCTATTG
TGGAGTTATAATAAGTTAGATTCACGTTTGCAGAGGTGTTTTCTCTACTGCAGCTTATTT
CCAAAAGGTCATAAGTATAAAATCAAAGAGATGGTTGACCTTTGGGTAGCAGAGGGATTA
ATTGATTCA
>NbNRC4a.2124.2912.p1 type:internal len:264 NbNRC4a.2124.2912:1-789(+)
CTAGATATTATTCCGGTGGTGGGTATGCCGGGACTTGGAAAAACCACACTAGCAAGAAAA
ATCTACAAGGATCCTAAGCTTTCATATGAATTTTTTGGCGTCCATTGGGTTTACGTCGGC
CAATCTTACAAAATAAAGGATGTTTTTCTTAATATTCTCAAATTCTTCACAAGACGCACC
GAAGATTATCAGCATGAGGATGCGGACGCATTAGCTAAGGTGATAGCCGGTTTTATCAAT
AAAGGAGGTAGATGTCTCATTTGTTTAGATGATGTTTGGGAAACAAAAGTCATTGATTAT
GTAAAGACAATTTTCCCAGAAAACGAAAAGGGACATCGAGTCATGATGACAACGCGTAAC
AAAGTTCTGGCTACTTATGCAAATTCAGATCCTCACGATCTAAAATTTTTGACTCCAAAA
GAAAGTTTTGAATTGTTGGTAAAGAGAGTTTTTGGCAAGAAACCATGTCCTAAAGATTTA
GTAGGACATGGAGAAAGCATTGCAGGAAAATGTGGTGGAGTACCACTTGCAGTAGTGGTA
ATTGCTGGAGCATTAAGAGGTCGTCCGAACACAAGTGATTGGATAAGAGTTGAGAGAAAT
GTGGTTCAGCATCTTTTTACGAATAGCGAAGAAAGCTGCTTGAAATTTGTGGAGATGAGT
TACGATCATTTGCCCCAAGAAGTACAGACATGCTTCTTGTATTGTGGTGTCTTTCCTCGA
GGATTTGATATCCCTTCTTGGAAAGTGATTCGCTTGTGGATAGCGGAGGGGTTGATAAAG
CCGCAGGAA
>NRC4a.2604.3389.p1 type:internal len:263 NRC4a.2604.3389:1-786(+)
GTCGATATTATCCCCGTGGTGGGGATGCCCGGACTTGGAAAAACTACACTGGCAAGAAAA
ATCTATAATGATCCTAAGCTTACATATGAATTTTACAGCATTGTTTGGGTTTACGTAGGT
CAGGAATACAAAGCAAAGGATATTTATCTTAGGATTCTTAAGTTCTTCAAAAAAAACATA
GAAGATCATCTCAATGATGATGTGGACACATTGGCTAAGGCAATAGGTGGATATATCAAG
AAAGGAGGTAGATGTCTCATTGTTTTAGATGATGTGTGGGAGGACGATGTCATTGATCAC
GTGATGAAAGTTTTCGCAGAAAACAAAAAGGGTCATCGGATTATGATGACCACACGTGAC
ACACGTCTTGGTTTCTTTGCCAATAAAGAACCTCATAAGCTGAAATTCTTGGAGACAGAA
GAAAGTTTTGAGTTGTTGGTAATGAGAGTTTTTGGCAGGGGCGGGTGTCCAAATGAATTA
GTGGTAACTGGGACAGAAATTGCAAGAAAATGTGGTGGAGTACCACTTGTAGTAGTGGTG
ATTGCAGGAGCATTAAGAGGTCGTTCGGACAAAAAGGATTGGGAAAGAGTTGAAAAAAGT
GTGGTGCAATATCTTGGTGAGCATACCGAAGATAGCTGCCTGAAATATGTGAAGATGAGT
TATGATTATTTGCCCCGAGAAGTGCAGATGTGCTTTTTGTATTGTGGTGTCTTTCCTCGA
GGCTTTGATATCCCTTGTTGGAAGTTGATTCGTTTGTGGATAGCCGAGGGGTTGATAAAG
CCGCAG
>FB_MR5.2812.3594.p1 type:internal len:262 FB_MR5.2812.3594:783-1(-)
AATTTCGATGTAGTTGCAATTGTTGGTATGGCTGGAGTCGGAAAGACAACACTTGCTGGA
CAAGTACTCAATGATATGGTTGCAACCCAAACGTTTCAACCAGCTGTTTGGGCATGCGTA
TCTGACGACTTCAACCTTGAAAGAGTGACAAAGCAAATTCTTGAATCAATCACATCTCGG
CAATGCACCACAGAAGATTACAATAAGGTTCAAGATTATCTGCATAAGGAGTTAGCGGGG
AAGAAGTTTTTAATTGTTTTAGATGATGTGTGGAAAACGTGTAGCTACGGTGAATGGATG
AAGTTGCAGTCCCCTTTTCGTGACGGAGCACAAGGAAGCAAGATAATTGTGACAACACGT
GATACAGATGTTTCAAAAATGATGGGAGCTGCCACGCTCGTTCACAATTTGGAGCCTATG
GAAAGTAGTGTTTGTTTGCAAGTATTTGAGCAGCATGCATTCTTAAATTCTAATGACGAC
AAACCACCAAATTACGAGTTACTTAAGGAAAAAATTGCTGCCAAGTGTAGGGGATTGCCT
TTGGCCGCAAGGACCCTTGGTGGTGTTCTACTTCGTAAAGATACATACGAATGGGAAGAC
ATATTGAACAACAAACTGTGGAGTCTATCAAATGAGCACGACATACTTCCAGTACTGAGA
TTAACCTACTTTTATCTTCCTTCACATTTGAAAAGATGCTTTGCCTATTGCTCAATACTT
CCAAATGACTATGAATTTGAAGAGAAGCAAATGATCCTTCTATGGATGGCCGAGGGGTTT
ATT
>R9a.544.1320.p1 type:internal len:260 R9a.544.1320:1-777(+)
GGAGTTGTTTCAATAGTTGGCATGCCTGGTCTAGGAAAAACAACTCTTGCCAAGAAACTT
TATAGGCATGTCCGTCATCAATTTGAGTGTTCTGCACTGGTCTACGTTTCACAACAGCCA
AGAGCAGGAGAAATCTTACTTGACATAGCCAAGCAAGTTGGACTGACGGACGAGGGAAGG
AAAGAACACTTGGAGGACAATCTAAGATCACTTTTGGAAACAAAAAGGTATGTTATTCTC
TTAGATGACATTTGGGATACTAAAATCTGGGATGCTCTGAACCGTGTCCTTCGTCCTGAA
TGTGATTCAAAAATTGGCAGTAGGATAATTATCACTTCTCGATATCATCATGTAGGCAGA
TACATAGGAGAGGATTTCTCGCTCCACGAGTTGCAACCCTTAGATTCAGAGAAAAGTTTT
GAACTCTTTACCAAGAAAATCTTTATTTTTGATAATAATAATAATTGGGCTAATGCTTCA
CCTGTCTTGGTAGATATTGGTAAAAGTATAGTTCGGAGATGTGGAGGTATTCCATTAGCC
ATTGTGGTGACGGCAGGCATGTTAAGGGCAAGAGAAAGAACGGAACATGCATGGAATAGA
GTGCTTGAGCGTATAGGTCATAATATTCAGGATGGATGTGCTAAGGCATTGGCTCTGAGT
TACAATGATTTGCCCATTGCATTAAGGCCATGTTTCTTGTACTTTGGTCTTTACCCCGAG
GACCATGAAATTCGTGCTTTTGATTTGACAAATATGTGGATTGCTGAGAAGCTGATA
>Tm2.722.1495.p1 type:internal len:259 Tm2.722.1495:1-774(+)
GGAGTTGTTTCCATAGTTGGCATGCCCGGTCTGGGGAAAACAACTCTTGCCAAGAAACTT
TATAGGCTCATTCGTGATCAATTTGAGTGTTCTGGACTGGTCTACGTTTCACAACAGCCA
AGAGCGAGTGAAATCTTACTTGACATTGCCAAACAAATTGGACTGACGGAACAGAAAATG
AAGGAAAATTTGGAGGACAACCTGCGATCACTCTTGAAAATAAAAAGGTATGTTTTCCTC
CTAGATGACATTTGGGATGTGGAAATTTGGGATGATCTGAAACTTGTCCTTCCTGAATGT
GATTCAAAAGTCGGCAGTAGAATTATAATCACGTCTCGAAATAGTAATGTAGGCAGATAC
ATAGGAGGGGAATCCTCCCTCCATGCATTGCAACCCCTAGAATCCGAGAAAAGCTTTGAA
CTCTTTACCAAGAAAATCTTTAATTTTGATGATAATAATAGTTGGGCCAATGCTTCACCT
GACTTGGTGAATATTGGTAGAAATATAGTTGGGAGATGTGGAGGTATACCGCTAGCCATA
GTGGTGACTGCAGGCATGTTAAGGGCAAGAGAAAGAACAGAACATGCGTGGAACAGAGTA
CTTGAGAGTATGGGCCATAAAGTTCAAGATGGATGTGCTAAGGTATTGGCTCTCAGTTAC
AATGATTTACCTATTGCCTCAAGGCCATGTTTCTTGTACTTTGGCCTTTACCCCGAGGAC
CATGAAATTCGTGCTTTTGATTTGATAAATATGTGGATTGCTGAGAAGTTTATA
>Rpi.mcq1.2.2534.3307.p1 type:internal len:259 Rpi.mcq1.2.2534.3307:1-774(+)
GGAGTTGTTTCAATAGTTGGCATGCCCGGTCTAGGAAAAACAACTCTTGCCAAGAAACTT
TATAGGCATGTCCGTGATCAATTTGAGAGCTCGGGACTGGTCTACGTGTCCCAACAGCCA
AGAGCGGGAGAAATCTTACGTGACATAGCCAAACAAGTTGGACTGCCAAAAGAGGAAAGG
AAAGAAAACTTGGAGGGCAACCTACGATCACTCTTGAAAACAAAAAGGTATGTTATCCTC
CTAGATGACATTTGGGATGTTGAAATTTGGGATGATCTAAAACTCGTCCTTCCTGAATGT
GATTCAGAAATTGGCAGTAGGATAATTATAACCTCTCGAAATAGTAATGTAGGCAGATAC
ATAGGAGGGGATTTCTCAATTCACATGTTGCAACCTCTAGATTCGGAGAACAGTTTTGAA
CTCTTTACCAAGAAAATCTTTACTTTTGATAACAATAATAATTGGGCCAATGCTTCACCA
GACTTGGTAGATATTGGTAGAAGTATAGTTGGTAGATGCGGAGGTATACCTCTAGCCATT
GTGGTCACTGCAGGCATGTTAAGGGCAAGAGAAAGAACAGAACATGCATGGAACAGAGTA
CTTGAGAGTATGGGCCATAAAGTTCAAGATGGATGTGCTAAGGTATTGGCTTTGAGTTAC
AATGATTTGCCCATTGCATTAAGGCCATGTTTCTTGTACCTTGGCCTTTTCCCCGAGGAC
CATGAAATTCGTGCCTTTGATTTGACAAATATGTGGATTGCTGAGAAGCTGATA
>Rpi.vnt1.1.1343.2113.p1 type:internal len:258 Rpi.vnt1.1.1343.2113:1-771(+)
GGAGTTGTTTCAATAGTTGGCATGCCCGGTTTGGGAAAAACAACTCTTGCCAAGAAACTT
TATAGGCATGTCTGTCATCAATTTGAGTGTTCGGGACTGGTCTATGTTTCACAACAGCCA
AGGGCGGGAGAAATCTTACATGACATAGCCAAACAAGTTGGACTGACGGAAGAGGAAAGG
AAAGAAAACTTGGAGAACAACCTACGATCACTCTTGAAAATAAAAAGGTATGTTATTCTC
TTAGATGACATTTGGGATGTTGAAATTTGGGATGATCTAAAACTTGTCCTTCCTGAATGT
GATTCAAAAATTGGCAGTAGGATAATTATAACCTCTCGAAATAGTAATGTAGGCAGATAC
ATAGGAGGGGATTTCTCAATCCACGTGTTGCAACCCCTAGATTCAGAGAAAAGCTTTGAA
CTCTTTACCAAGAAAATCTTTAATTTTGTTAATGATAATTGGGCCAATGCTTCACCAGAC
TTGGTAAATATTGGTAGATGTATAGTTGAGAGATGTGGAGGTATACCGCTAGCAATTGTG
GTGACTGCAGGCATGTTAAGGGCAAGAGGAAGAACAGAACATGCATGGAACAGAGTACTT
GAGAGTATGGCTCATAAAATTCAAGATGGATGTGGTAAGGTATTGGCTCTGAGTTACAAT
GATTTGCCCATTGCATTAAGGCCATGTTTCTTGTACTTTGGTCTTTACCCCGAGGACCAT
GAAATTCGTGCTTTTGATTTGACAAATATGTGGATTGCTGAGAAGCTGATA
>Ph.3.538.1308.p1 type:internal len:258 Ph.3.538.1308:1-771(+)
GGAGTTGTTTCAATAGTTGGCATGCCCGGTTTGGGAAAAACTACTCTTGCCAAGAAACTT
TATAGGCACGTCCGTCATCAATTTGAATGTTCTGGATTGGTCTATGTCTCGCAGCAGCCA
AGGGCGGGAGAAATCTTGCTTAACATAGCCAAACAAGTTGGACTGACGGAAGAAGAAAGG
AAAGAGAACTTGGAACACAACCTAAGATCACTCTTGAAAATAAAAAGGTACGTTATCCTT
TTAGATGACATTTGGGATGTTGAAATTTGGGATGATCTAAAACTCGTCCTTCCTGAATCT
GATTCAAAAATTGGCAGTAGGATAATTATAACCTCTCGAAATAGTAATGTAGGCAGATAC
ATCGGAGGGGATTTCTCAATCCACGAGTTGCAACCTCTAGACTCAGAGAACAGTTTTGAA
CTCTTTACCAAGAAAATCTGTAATTTTGTTGATGATAATTGGGCCAATACTTCACCAGAC
TTGGTAAATATTGGTAGATGTATAGTTGAGAGATGTGGAGGTATACCGCTAGCGATTGTG
GTGACTGCAGGTATGTTAAGGGCAAGAGGAAGAACAGAACATGCATGGAACAGAGTACTT
GACAGTATGACTCATAAAATTCAAGAGGGATGTGCTAAGGTATTGGCTTTGAGTTACAAT
GATTTGCCTATTGCATTAAGGCCATGTTTCTTGTACTTTGGCCTTTTCCCCGAGGACCAT
GAAATTCGTGCTTTTGATTTGATAAATATGTGGATTGCTGAGAAGCTCATA
>beta.WOLF0.607.1365.p1 type:internal len:254 beta.WOLF0.607.1365:1-759(+)
AAAACTACTCTTGCCCAACTTGTGTATAATGATGAAAGAGTCAAAAGTGAGTTCCAAGAT
TTGAGGTATTGGGTTTGTGTCTCTGATCAAGATGGGGGACAATTTGATGACAAAAGAATT
CTTTGTAAGATTATAGAGTTAGTTACGGGCCAGATTCCTCCGAGTAACGAGAGCATGGAA
TCGGTGCGTAAGAAATTTCAAGAGGAATTAGGAGGAAAGAAGTACTTCCTTGTTCTTGAT
GATGTATGGAACGAGGATCGCCAGAAGTGGCTTCATCTAGAAAATTTCTTGAAATTGGGT
CAAGGGGGAAGCAAGATTGTGGTAACCACACGTTCAGAGAAGACGGCAAATGTTATAGGG
AAAAGACAAGACTATAAACTAGAATGTTTGTCAGCAGAGGATTCATGGCGCTTATTTGAA
ATGTCAGCTTTTGACGAAGGGCATGGCCAGGAAAACTATGACGAATTAGTGACGATTGGC
AAGAAGATTGTTGAAAAATGTTATAACAATCCACTTGCTATAACAGTGGTAGGAAGCCTT
CTTTTTGGACAAGAGATAAATAAGTGGCGGTCGTTTGAAAGCAGTGGATTAGCCCAAATT
GCCAATGGTGATAATCAGATTTTCCCGATATTAAAGCTCAGTTACCACAATCTTCCACAC
TCCTTGAAGAGCTGCTTTAGCTATTGTGCAGTGTTTCCCAAAGATTATGAAATAAAGAAG
GAGATGTTGATTGATCTTTGGATAGCACAAGGATACATT
>CW9.860.1928.p1 type:internal len:213 CW9.860.1928:1-636(+)
TTGGAGGAAAATGTTAAGAAATTGGTTGGCCATTTGGTGGAGGTTGAAGATAGCAGTCAA
GTAGTTTCTATAACCGGGATGGGCGGTATTGGTAAAACCACCCTTGCAAGACAAGTTTTC
AATCATGAGACAGTAAAAAGTCATTTTGCTCAACTCGCGTGGGTATGTGTTTCACAACAG
TTTACAAGGAAGTATGTGTGGCAAACAATCTTGCGGAAAGTTGGGCCAGAATATATAAAG
TTAGAGATGACGGAAGACGAACTTCAAGAAAAACTCTTTCGCCTATTGGGTACACGAAAG
GCTTTGATTGTCCTTGATGATATATGGAGAGAAGAAGATTGGGACATGATAGAACCAATC
TTTCCACTGGGAAAAGGTAACAATCTCTTTTCAATATTCATAATACATGCAAACATATTG
GTCATAAAGCATTATGTACGTTCCCTTTTGTTAGTGACTTATATGAAAAGAGATATATAT
TTTGGTATAGGCTGGAAAGTATTACTTACTTCTCGTAATGAAGGTGTCGCATTACGAGCA
AATCCAAATGGTTTCATCTTTAAACCAGATTGCCTAACTCCTGAAGAGAGTTGGACAATT
TTCCGAAGGATAGTTTTTCCGGGAGAAAACACTACA
>RDG2A.886.1725.p2 type:complete len:198 RDG2A.886.1725:689-96(-)
ATGTGCATGACCTCATATTTGCCTCCATCTTTATCCCCGATGTTACTTTCTTCGATGGCC
TTCCATTCCTGTACCTTTTGCTTTGAACTCAGCAATCCACCCATTGTCTTGAGAGCAAGA
GGCAACCCCCCGCATTTGTTGACAATACGCCTTCCGATGCTGACCAACTCTGCTTGCTCC
TCTACACCATTGCTAAACGCTTTGTCTGAAAACAATTCCCATGAATCTTCCTCATTCAGA
AATACTAGCTCATGGGGCGTAACGGTGCACATTATCGAGGCGACTTGCTTGCTTCGACAT
GTGACCAATATAACACTTCCTGGTCCACCAACAGAACACAATAGTGGCTTCAGGACATCC
CCCCACTTCCTCTCATCTTCATTCCATACATCATCAAGCACGAGCATGAACCTTTTTTGG
CCAATGACTTGCTCAAGTTTCTTTTGCAATAGTTCGATGCTGCCAGGCAGGTCACAACTT
CCATTTGTAGCCAACTCAATGATGGATTTCAAAAGAGCAATGGCATCAAAGTTGTCTGAC
ACGCAGTGCCACATCTTCAACTCGAAATGTTGCTCGACCCCTTGGTCATTATAG
>Pm41.547.1795.p1 type:internal len:193 Pm41.547.1795:1-576(+)
AACCCTGTTTACTCTTGTAGGTACTTTGTTGTAATTGATGACATATGGGATGCTCGAAAC
TGGGATGCCATCAAATGCGCTTTTCCTGATGGCAAGCGTGGAAGTAGAATAATGACGACA
ACAAGAATCAATAGTGTTGCTAAGTCATGCTGCACCCATCGCCGTGATCATATACACAAA
TTAAGTGTTCTTAGTGAAGCTGATTCTCAGTGTTTATTTTATAGAAGAGCTTTTTACTGT
GAAGATGGATGTCCACCTGAACTGGAAGAAGTTGCCACTGAAATTGTGCAAAGATGTGGT
GGTCTACCATTGGCGATAATTACTCTGGCCAGTTTATTGAGTACTAAATCATATACAAGA
CGAGAGTGGATGATAGTACAGGATTCTATTGGTTTGGGACTTATGAACAATGATGGGATG
GAAGACATGAATAAGATATTATCTCTTAGTTATATTGATCTTCCTTACCACCTGAAAACG
TGTTTGCTGTATCTTAGTTTATTTCCAGAAGACTTTCTGATTACTAGGGATCGATTAGTA
AGAAGGTGGATAGCAGAAGGGTTCATTACAGCAGAA
>Sr35.773.1972.p1 type:3prime_partial len:192 Sr35.773.1972:1-573(+)
ATGCATTCATCAAGGTACCTCATCGTAATCGATGATATATGGAATGAAAAAGCATGGGAG
TTAATTAAGTGTGCTTTCTCCAAGAAGAGCCCCGGAAGCCGACTAATCACGACAACCCGA
AATGTTAGTGTCTCTGAAGCATGTTGCTCTTCTGAGGATGATATTTATAGGATGGAACCC
CTTTCCAATGATGTATCAAGAACACTCTTCTGTAAAAGAATATTTTCACAAGAAGAAGGC
TGCCCTCAAGAATTATTGAAAGTATCCGAAGAAATTTTGAAGAAATGTGGCGGTGTACCG
TTAGCTATTATTACTATAGCAAGTCTTCTAGCTAATAAGGGTCATATAAAAGCAAAGGAT
GAATGGTATGCTTTGCTTAGTTCCATTGGTCATGGACTCACAAAAAATCGCAGTTTGGAG
CAGATGAAAAAGATATTATTATTCAGCTACTATGATCTACCTTCTTATTTGAAACCATGC
TTATTATATCTAAGCATCTTCCCAGAAGACCGCGAGATTAGGAGAGCTAGACTGATATGG
AGATGGATATCAGAAGGCTTTGTTTATAGTGAA
>PIK5.NP.1889.3218.p1 type:internal len:190 PIK5.NP.1889.3218:567-1(-)
AGGTATCTTATTATAATTGATGACGTTTGGCACTGGGAAGAGTGGGAAGTCATCAGAAAG
TCCATTCCAAAGAATGATCTGGGTAGCAGAATAATCATGACTACTCGTCTTAATTCAATA
GCTGAGAAGTGTCGCAATGATGACATGGATGCGTTTGTTTATGAAACTGAGGCTCTGGAT
TATGTGGATGCTTGGTTGTTGTGTGACAAGGTAGCAAGAAAGTCTGTCACATGTATGAAC
ATTAATCCATGCTATGATATCGTGGACATGTGCTATGGTATGCCGTTAGCACTAATTCGT
GTGTCGTCAGCATTGGCAGAAGAGATACAAGCTTTAGACAGTGATGAACGGCAAATATGG
AGGGCTCTGAGACGGGTAGAGGATGGTATTTTGGACATCCCATCCTTGAAGCCATTGGCA
GAGAGTTTATGCCTTGGTTACGACCATCTTCCTCTCTATCTGAGGACTTTGTTGTTATGT
TGTAGTGTGTACCATTGGCTTGATGGTGGGATTGTTCAAAGGGGCCGTTTGGTCACAAGG
TGGATTGCTGAAGGATTTGTTTCAGAA
>Ta4ANPR1.4825.5756.p1 type:internal len:188 Ta4ANPR1.4825.5756:561-1(-)
AGGTATCTAATTGTTATTGATGATTTGTGGGACGCATCAGCATGGGATATTATCAAGTAT
GCCTTTCCAAATGGAAACCGTGGCAGCAGAATAATAATAACTACACAGATTGAAGATGTT
GCATTAACATGTTGCTCTGATCACTCAGAACATGTTTTCGAGATGAAACCTCTTGACGAA
GATCACTCAAGAAAGCTATTCTTTAACAGGCTTTTTGGTTCTGGAAGTGACTGTCCTGAA
GAATTTAAACAAGTTTCAAATGAAATTGTTGATGTATGTGGTGGTTTGCCGCTAGCTACG
ATCAACATAGCTACTCATTTGGCAAATCAACAGAAAGCAGTATCACTGGATTTTCTGACA
TACATACGTGATTCGTTGAGGTCACAATCGTGGTCAAGTTCTGCTTCGGAAAGAACAAGA
CAAGTACTGAACCTCAGCTACAATGATCTTCCTCATCATCTGAAGACATGTTTGTTGTAT
CTTCATATGTATCCAGAGGGCTCCATAGTCTGGAAGGATGATCTGGTGAAGCAATGGGTG
GCTGAAGCCTTCATCAATACA
>RPG5.961.2282.p1 type:internal len:188 RPG5.961.2282:1-561(+)
TTCATTGTAGTTGATGATTTATGGGCATCATCAGAATGGGATATTATTAGCCGTGCTTTT
CCTTATGGTGATCGTTGCAGCAGAATACTGACAACCACACAAGTTGAGGATGTAGCATTA
GCATGCTCTGGTTATGAGACAGAATACATATTTGAGATGAGACCTCTTAATGATGGTGAA
GCTCGGAAATTATTCTTGAATAATGTTTTTGGTTCCGAAAGTGAAGATGCTTGCCCTAAA
GAGTTTGAAGTAGTTGCAGATAGGATTATCAGGAAATGCAGTGGTTTACCATTATCAATT
GTAAGTATAGCAAGCCTGTTGCTCCCAAGCAAGTGGAACCCTGCAATGTGGGAGAAGGTA
GAAAGTTCTCTCCCCTCCATTTTGAGGATAGATCCTACTTCCCAAGGGATGAAAGATGTT
CTAATCCTTATTTACAATAAGCTTCCACTTCATTTGAAGACATGCTTGCTCTACCTTGGT
ATGTATCCAGAGGGCTGCACTATCACGAAGGATGATTTGGTGAAGCAATGGGTAGCTGAA
AGTTTGGTCAGTGACACTGAT
>Pi1.6.562.1717.p1 type:internal len:187 Pi1.6.562.1717:1-558(+)
ATCCTCTTGATTGATGACATTTGGTCTGCCGAAACATGGGAGAGTATCAGATCGATTTTG
CCTAAAAATAATAAAGGCGGTAGAATAATAGTGACTACAAGATTTCAAGCTGTTGGTTCA
ACATGCTCCCCTCTTGAAACTGATCGTTTGCATACAGTTGATTTTCTCACCGATGACGAG
TCCCAAAACTTATTCAATACAAGTATTTGTGAATCAAAGATAAGAAAAGATAGCAACAAA
GTAGACGAGCAAGTCCCTGAGGAAATATGGAAAATATGTGGGGGATTGCCTTTGGCCATA
GTCAGCATGGCTGGTCTTGTCGCCTGCAACCCAAGGAAAGCCTGCTGCGATTGGAGTAAA
CTTTGCAAATCATTATTTCCAGAGCAAGAAACTCCTCTTACCCTCGATGGTGTTACAAGG
ATACTGGATTGTTGTTACAATGATTTGCCTGCGGATCTGAAGACTTGCTTATTGTACTTG
AGTATATTTCCGAAGGGTTGGAAAATTAGTAGGAAACGTTTGTCCCGGCGATGGATAGCT
GAAGGTTTTGCTAATGAG
>YrAS2388R.2246.3393.p1 type:internal len:168 YrAS2388R.2246.3393:1-501(+)
GTGGAGGTGCTTACAAGGGAGGCGGTAGGTGACAAGAGTGGTCGCCTCATTGTGGTCGCC
ATTGTTGGTATCGGAGGGATTGGTAAGACTACCCTCGGCAAGAAGGTCTTCAATGATGAG
GCCATCGAAGGCAAGTTTACTAAGAAGATATGGCTTAGCATCACACAAGATTTCACCGAT
GTTGAGTTGTTAAGTACGACCATCACTGCCATTGGGGCAGATCTTCCTGGAGGGGGTGGG
GCTCCAGACAAGGCCCTACTTGTCGATGCTCTCAAGAACGCCATCAAGGACAAGAAGTTC
TTTCTTGTACTAGATGACCTGTGGGATGTCGATGCATGGAACAAACATCTAATGACTCCC
TTTAGCTATGGTGGCCCCGGTAGTAGAGTCCTCATCACCACCAGACATGACACTGTAGCC
CGAAGCATGAAAGCCTTTCATCCCTACCATCATGTTGACAAATTAGCTCCACAAGATGCT
TGGTCGTTGCTCAAGAAGCAG
>Tm2.722.1495.p2 type:complete len:152 Tm2.722.1495:557-102(-)
ATGCCTGCAGTCACCACTATGGCTAGCGGTATACCTCCACATCTCCCAACTATATTTCTA
CCAATATTCACCAAGTCAGGTGAAGCATTGGCCCAACTATTATTATCATCAAAATTAAAG
ATTTTCTTGGTAAAGAGTTCAAAGCTTTTCTCGGATTCTAGGGGTTGCAATGCATGGAGG
GAGGATTCCCCTCCTATGTATCTGCCTACATTACTATTTCGAGACGTGATTATAATTCTA
CTGCCGACTTTTGAATCACATTCAGGAAGGACAAGTTTCAGATCATCCCAAATTTCCACA
TCCCAAATGTCATCTAGGAGGAAAACATACCTTTTTATTTTCAAGAGTGATCGCAGGTTG
TCCTCCAAATTTTCCTTCATTTTCTGTTCCGTCAGTCCAATTTGTTTGGCAATGTCAAGT
AAGATTTCACTCGCTCTTGGCTGTTGTGAAACGTAG
>Rpi.vnt1.1.1343.2113.p2 type:complete len:151 Rpi.vnt1.1.1343.2113:554-102(-)
ATGCCTGCAGTCACCACAATTGCTAGCGGTATACCTCCACATCTCTCAACTATACATCTA
CCAATATTTACCAAGTCTGGTGAAGCATTGGCCCAATTATCATTAACAAAATTAAAGATT
TTCTTGGTAAAGAGTTCAAAGCTTTTCTCTGAATCTAGGGGTTGCAACACGTGGATTGAG
AAATCCCCTCCTATGTATCTGCCTACATTACTATTTCGAGAGGTTATAATTATCCTACTG
CCAATTTTTGAATCACATTCAGGAAGGACAAGTTTTAGATCATCCCAAATTTCAACATCC
CAAATGTCATCTAAGAGAATAACATACCTTTTTATTTTCAAGAGTGATCGTAGGTTGTTC
TCCAAGTTTTCTTTCCTTTCCTCTTCCGTCAGTCCAACTTGTTTGGCTATGTCATGTAAG
ATTTCTCCCGCCCTTGGCTGTTGTGAAACATAG
>NRC4a.2604.3389.p2 type:5prime_partial len:148 NRC4a.2604.3389:784-341(-)
GCGGCTTTATCAACCCCTCGGCTATCCACAAACGAATCAACTTCCAACAAGGGATATCAA
AGCCTCGAGGAAAGACACCACAATACAAAAAGCACATCTGCACTTCTCGGGGCAAATAAT
CATAACTCATCTTCACATATTTCAGGCAGCTATCTTCGGTATGCTCACCAAGATATTGCA
CCACACTTTTTTCAACTCTTTCCCAATCCTTTTTGTCCGAACGACCTCTTAATGCTCCTG
CAATCACCACTACTACAAGTGGTACTCCACCACATTTTCTTGCAATTTCTGTCCCAGTTA
CCACTAATTCATTTGGACACCCGCCCCTGCCAAAAACTCTCATTACCAACAACTCAAAAC
TTTCTTCTGTCTCCAAGAATTTCAGCTTATGAGGTTCTTTATTGGCAAAGAAACCAAGAC
GTGTGTCACGTGTGGTCATCATAA
>CaMi.3070.3861.p2 type:complete len:130 CaMi.3070.3861:563-174(-)
ATGACTCCAGCAATCAGATCAGCCACCAAAGGAAGCCCTTTACAATTTTCGGCTATTTCT
TTACCGACATCTAATAGTTCATCAGGGCAACTCTCATTACCAAATGTCCTTTTCTCTAAA
AGTTCCCAACTTTCATCTGGTCTTAGCAATCGAAGGTCAAGAGGATCAGTGTTCAGCTTT
CCATGCAAAGCCACTTCCTTTTCTCGAGTTGTCAAAATAATCCTACTTCCTTTCTTAGCT
TCGGGAAAAGGTCTTGTCAACTCATCCAATGTAGTAGTATCCCACACATCATCTAAGACA
ATAAGATACCTCTTTCCAAACAGTTGTTTCCGCAATTTATCAGCAACATCAATATTCTCA
CTCAAATTTGAATCTGAGCCACTAACTTGA
>RPP7^Mrk.0.547.1562.p1 type:5prime_partial len:125 RPP7^Mrk.0.547.1562:1-375(+)
CAAGTGGTTTCCATAACTGGAATGGGTGGTCTCGGTAAAACCACCCTTGCTAGACAAGTT
TTTAACCACGATATGGTTACAAAGAAGTTTGATAAACTAGCATGGGTGAGTGTTTCACAA
GATTTTACCCTGAAGAATGTATGGCAAAATATTTTGGGGGATCTCAAACCCAATGAAGAA
GAAACCAAAGAAGAAGAAAAGAAAATCTTGGAGATGACAGAATATACACTCCAACGTGAA
CTATATCAATTGTTGGAAATGTCTAAGTCGTTAATTGTCCTTGACGACATATGGAAGAAG
GAAGATTGGGAAGTAATCAAGCCAATATTTCCACCGACAAAAGGTGACACCTCTTGTGGT
ACACAGACTAGCTAG
>RPP7b^Lerik1.3.2038.3025.p1 type:5prime_partial len:119 RPP7b^Lerik1.3.2038.3025:1-357(+)
GTTCAAGTGGTTTCCATAACCGGTATGGGTGGTCTAGGTAAAACCACACTTGCTAAACAG
GTTTTTAACCATGAGGATGTTAAACATCAGTTTGACGGGCTCTCATGGGTGTGTGTTTCA
CAAGATTTTACCCGAATGAATGTATGGCAAAAGATCTTGAGGGACCTCAAACCCAAAGAG
GAAGAAAAGAAAATCATGGAGATGACACAAGATACACTCCAAGGTGAACTAATTCGATTG
TTGGAAACGTCTAAGTCATTAATTGTCCTCGATGACATATGGGAAAAAGAAGATTGGGAA
CTAATCAAGCCAATATTTCCACCGACCAAAGGTTACCTCTTATGGTACACACACTAG
>R3a.547.1389.p2 type:complete len:118 R3a.547.1389:689-336(-)
ATGTCATTGTGTGGCAGCTCCCATATTTCACTTCTCAAAATACGTTTCCACTCTTCAACC
TCTGATTTGGAGCGTAACATGCCAGCGAGCGTCTTCAGAGCTAAGGGCAGTCCTTTGCAC
TTAGCTGCAATTTGTTTCCCGACCTCTTCAAGTTCCGGATGTCCCATAGGACCCATGTTT
TCAAATGCATGTGTTTTAAATAAAGACCAAGAGGATTCAGTAGACAAATTGTCCATGCTA
ATTTGCTCATTTCCCATCATCAAGGCAACACTCTCTTTACGTGTCGTCACAATGATCTTA
CTTCCTATATCTCCTTGTACAAAAACATTTCTCAATTCATCCCACTTGTTGTAG
>NtTPN1.1659.2453.p2 type:5prime_partial len:108 NtTPN1.1659.2453:3-326(+)
CTTCAACAAAATTTTCTGCGATCCATAGTCGTATCAATTTTTGAACAGGAACTTTTTTAC
CCTCTAGAAATGAAGCAAAATAGAGAAAACAATTTTGCAAATGAACGGGTAAGTGTTGAT
AACTCGATTCAACTATATCCATACAACCTTGCATTTTTAACTTCAAACGTTCCCTTACTT
GTTGCCAATGAACTATTTCCTTATCATTTTTTGCAAGAACACCAGCTACCAATACAATTG
CAAGGGGTAATCCTCCACACTTTGTCGCTATTTGCTTACCTATATCCTCGAGTTGTTGAG
GACAATAACAATTGTCTTCTTTGA
>CcRpp1.526.1389.p2 type:complete len:108 CcRpp1.526.1389:465-142(-)
ATGAAGACTAGTATGCAAGGCCACCTCTTTCAAACGACTAGTGATCAATATTCTGTTGCC
TCTGTTGTTGTCGGGAAAAGCATCTTGCACCTCGTCCCAATCTTGTGTTTTCCACAAGTC
ATCGAGGACCACCAGATACCTTGTTTTCCTCTCCAAGTATTGCCGCACCAGTTTCTTCAG
CTCCTCCACACTCAAGTTAAAAATGTCTTGTTCTTCAGTGAATTTTTTTCCTTTGTTGTT
TTCTTCTTGAAGTTCAGTTTCGAGGTTTGGCCTCAAATGCTTAAGAAGACTAAGCAAAAG
CTCCTTAGCTCTACACTCGTTTGA
>Rpi.vnt1.1.1343.2113.p3 type:5prime_partial len:107 Rpi.vnt1.1.1343.2113:769-449(-)
TCAGCTTCTCAGCAATCCACATATTTGTCAAATCAAAAGCACGAATTTCATGGTCCTCGG
GGTAAAGACCAAAGTACAAGAAACATGGCCTTAATGCAATGGGCAAATCATTGTAACTCA
GAGCCAATACCTTACCACATCCATCTTGAATTTTATGAGCCATACTCTCAAGTACTCTGT
TCCATGCATGTTCTGTTCTTCCTCTTGCCCTTAACATGCCTGCAGTCACCACAATTGCTA
GCGGTATACCTCCACATCTCTCAACTATACATCTACCAATATTTACCAAGTCTGGTGAAG
CATTGGCCCAATTATCATTAA
>PIH.X.547.1374.p2 type:complete len:106 PIH.X.547.1374:683-366(-)
ATGTCATTTTTTGACAGGTCCCATGTCTCACTTCTCAAAATACATCTCCACCCTTCAACC
TCTGATTTGGAGCGTAACATACCAGCGAGCGTCTTCAGAGCTAAGGGCAGGCCTTTGCAC
TTAGCCACAATTTGTTTTCCGACCTCTTCATGTTCCGGATGTTCCATAGGGTCCATGTTT
TCAAATGCATGTCTTTTAAATAAAGACCAAGAGTCATCAATTGACAAGGTGTCCATACTA
ATTTGCTCAGTTCGCATCATCAAGGCAACGCTCTCTTTACGTGTCGTCACAATGATCTTA
CTTCCAATACCTCCTTGA
>NbNRC4c_replacement.2189.2977.p2 type:5prime_partial len:106 NbNRC4c_replacement.2189.2977:787-470(-)
CCTGCGGCTTTATCAACCCCTCTGCTATCCACAAGCGAATCACTTTCCAAGAAGGGATAT
CAAATCCTCGAGGAAAGACACCACAATACAAGAAGCATGTCTGTACTTCTTGGGGCAAAT
GATCGTAACTCATCTCCACAAATTTCAAGCAGCTTTCTTCGCTATTCGTATAAAGATGCT
GAACCACATTTCTCTCAACTCTTATCCAATCACTTGTGTTCGGACGACCTCTTAATGCAC
CAGCAATTACCACTACTGCAAGTGGTACTCCACCACATTTTCCTGCAATGCTTTCTCCAT
GTCCTACTAAATCTTTAG
>Napostrophe.547.1377.p2 type:complete len:106 Napostrophe.547.1377:689-372(-)
ATGCCATTGTCTGGCAGCTCCCATACTTCACTTCTCAAAATACGTTTCCACCCTTCAATC
TCTGATTTGGAACGTAAAATGCCAGCAAGCGTCTTCAGAGCTAAAGGCAATCCTTTGCAC
TTAGCTACGATTTCTTTCCCAACTTCTACATGTTCTAGATGTTCCTTAGGATCCATGTTG
TCAAATGCATGTCTTTTGAATAAAGACCAAGAGACATCACTAGACAAAGTATCCATGCTA
ATTTGCTCATTACCCATCGTCTTGGCAACACTTTTCTTACGTGTCGTCACAATGATCGTA
CTTCCTGCATTTCCTTGA
>R3b.547.1371.p2 type:complete len:105 R3b.547.1371:635-321(-)
ATGTGTCTCCACTCATCCACCTCTGATTTGGAGCGTAAAATACCAGCAAGTGCCTTTAGA
GCTAAAGGCAAACCTTTGCACTTGTATGCAATTTGTATTCCAATCTCTTCAAGTTCTGGA
TGTTCCTTAGGATCCCTATTTTCAAATGAATGCCGCTTGAAAAGATCCCAAGAGACTTCA
CTAGATAGAGTCCCCACGTTGATTGCCCCACAACCCATCATCAAGGCAACACTCTCCTTA
CGTGTCGTCACAATGATCTTACTTCCTACATCTCCTTGTACAAAAAGATTTCTCAAGTCA
TCCCACTCTTTATAG
>Tsn1.6147.6992.p2 type:complete len:100 Tsn1.6147.6992:542-243(-)
ATGTCCATTCCGATCTGCCCCAATTGTTCTTTGTCACATCGATCTTCAAAGAAACTTTTT
TGTTTTATTATAGACCAGCACATATCATCTGTTAAAATCTCTAGCTTGTATGGCATAACA
GTCCTGTTGATTTTCCTTGCAATGGCTTCATCACGTGTAGTTACTATGACAACCTTGTTT
CCTATGCCAAGCCTTAGCATAGCCTTCAATTTCTCTAACTCATGTTGTTTCTCCTCCCAC
AGGTCATCTAAAACAATAAGGATACTCTTACCAGCAAATAGCTGTCTAAGGCGATTATGA

>Pi64_replacement.640.1431.p2 type:complete len:95 Pi64_replacement.640.1431:422-138(-)
ATGTCTTCCAAACGAACGACATCCTTGCAGCGAAGTGCTGCTGGAAGTACATCTTGTCTA
GAAGTCACCAGAACTCTGCTCCCTTCTTTCAGAGAAACTAGAGGATCAAGTAGCTGGTCC
CATTCTGTTTCATTGTTGAATTTGTCAAACCAGACATCGTCCAACACAAGCAGTAATTTC
TCAGATTTTTGCAGTATGTCCTTCAATCTGCACTGGAGAGTATCAAGATTTTCCACACAA
GGGCACTCTCCATTTGTTGCTGACTCGATAATCTCCCGTGTATGA
>YrAS2388R.2246.3393.p2 type:3prime_partial len:95 YrAS2388R.2246.3393:284-3(-)
ATGGCGTTCTTGAGAGCATCGACAAGTAGGGCCTTGTCTGGAGCCCCACCCCCTCCAGGA
AGATCTGCCCCAATGGCAGTGATGGTCGTACTTAACAACTCAACATCGGTGAAATCTTGT
GTGATGCTAAGCCATATCTTCTTAGTAAACTTGCCTTCGATGGCCTCATCATTGAAGACC
TTCTTGCCGAGGGTAGTCTTACCAATCCCTCCGATACCAACAATGGCGACCACAATGAGG
CGACCACTCTTGTCACCTACCGCCTCCCTTGTAAGCACCTCC
>Xo1.2154.3017.p2 type:complete len:94 Xo1.2154.3017:656-375(-)
ATGGTAAGATTCGTTCCTAATAGTGAACCCACAGTTTTTGCTGCCAGTGGGTTGCCTTTT
AGCTCGCTAGCAATTTGCTTCCCAAGAACCTGTAAGCCTGGACTACTATCATGTTTATCA
TTACCAAAAGCATGCACTTTAAATAGTGACCATATATCGTCATCTTTCAGAGCTTCTAAC
TTAATTGATTGTACTGTTCCAAGACTTTTGGCAATACTCTGTATACGAGTTGTCAAAATT
ATCATATTACCTGTTGCCTCTTCCTGTGACGAATTCACCTGA
>Pid3.577.1389.p2 type:5prime_partial len:94 Pid3.577.1389:2-283(+)
AGCGCCGCATGGTGGTCAGTGTGTGGGGAATGGGTGGAATCGGCAAGACGGCACTGGTTG
CTAATGTTTACAATGCTATCAAGGCTGACTTTGACACCTGTGCTTGGATCACTGTGTCTC
AGAGCTACGAGGCTGACGATTTGCTTAGGCGAACTGCTCAAGAGTTTCGCAAGAATGATC
GGAAGAAAGACTTCCCAGTTGACGTTGATATCACAAATTACAGAGGCTTGGTCGAAACCA
CCCGCTCTTACCTGGAGAACAAAAGGTATGTCCTTGTCCTAG
>TmPm3.586.1383.p2 type:complete len:88 TmPm3.586.1383:339-76(-)
ATGCTGAAGACAGACCTTCAGCCTTTCCCACTTATGGAACTCTCTGTTCCTGACATTATC
CAATACAAGGAGATACCTCTGCCCGCTGACAAGTTTTTGAAGTCTATCCAGTGGTGGTTT
GTCTGTATCATCATTTTTCATGGGGGATGCTTCAACTATACTCTTAGCCACCGAATTCAC
TTCAAAGGTATCAGAGACGCAGACCCAGAGCTGCAACGGAAAATGCTTCTGAATTTCAGG
TTCATTGTATATGAGTTGCGCTAA
>Pi35.640.1434.p2 type:5prime_partial len:88 Pi35.640.1434:793-530(-)
TGCGTGAATCAACTAGCCCCTCTGCCACCCAAAGGTCAACCATCTCATCAATTTTATACT
TGTGACCTTTTGGAAATAAGCTGCAGTACAGAAAACATCTCTGCAGACGTGAATCTAATT
TATTATAACTCCACAACAGAGCTTTCATGGGCTCACTTAAGTTTTCAATATTTAGAGCAC
TTTTCCATATGGCAATATCCTTATTCCTGCTCAGCTGGGAGCCTACTGTCCTTGCTGCTA
AAGGCGATTGTCCTAACCTTTTAG
>Rpi.mcq1.2.2534.3307.p2 type:complete len:87 Rpi.mcq1.2.2534.3307:362-102(-)
ATGTATCTGCCTACATTACTATTTCGAGAGGTTATAATTATCCTACTGCCAATTTCTGAA
TCACATTCAGGAAGGACGAGTTTTAGATCATCCCAAATTTCAACATCCCAAATGTCATCT
AGGAGGATAACATACCTTTTTGTTTTCAAGAGTGATCGTAGGTTGCCCTCCAAGTTTTCT
TTCCTTTCCTCTTTTGGCAGTCCAACTTGTTTGGCTATGTCACGTAAGATTTCTCCCGCT
CTTGGCTGTTGGGACACGTAG
>Ph.3.538.1308.p2 type:complete len:87 Ph.3.538.1308:362-102(-)
ATGTATCTGCCTACATTACTATTTCGAGAGGTTATAATTATCCTACTGCCAATTTTTGAA
TCAGATTCAGGAAGGACGAGTTTTAGATCATCCCAAATTTCAACATCCCAAATGTCATCT
AAAAGGATAACGTACCTTTTTATTTTCAAGAGTGATCTTAGGTTGTGTTCCAAGTTCTCT
TTCCTTTCTTCTTCCGTCAGTCCAACTTGTTTGGCTATGTTAAGCAAGATTTCTCCCGCC
CTTGGCTGCTGCGAGACATAG
>Pi5.2.3882.4721.p2 type:5prime_partial len:86 Pi5.2.3882.4721:839-582(-)
TGCTTCGACCCAACCATGTCAAGTGCTATCCACTGTTCAATAAGTTTCTCCCTATCAATT
ATTGTTCCTTTGGGTATGGTTGATAAGTATGCAAAGCATGATTTTAAAGCCGAGGGCATA
CATATATACATTTCACTGAACGATGCAAGTAATTCAAACCCATTAGGAAATAATGTTGGT
AATTCCCATATTTCTTTGTCTCTTGCATATAACCAGGCCTCCTTATTCTTGTTACGAACC
AATGAACCAAGAGAATAA
>RPG5.961.2282.p2 type:complete len:83 RPG5.961.2282:380-132(-)
ATGGAGGGGAGAGAACTTTCTACCTTCTCCCACATTGCAGGGTTCCACTTGCTTGGGAGC
AACAGGCTTGCTATACTTACAATTGATAATGGTAAACCACTGCATTTCCTGATAATCCTA
TCTGCAACTACTTCAAACTCTTTAGGGCAAGCATCTTCACTTTCGGAACCAAAAACATTA
TTCAAGAATAATTTCCGAGCTTCACCATCATTAAGAGGTCTCATCTCAAATATGTATTCT
GTCTCATAA
>Ptr1.1282.2115.p2 type:complete len:81 Ptr1.1282.2115:152-394(+)
ATGTCAGATTTATTCTGTTCGATTTCCCATATCTCATTATCTCTTATCTGCAACCATTCA
TTCTCGTCTGTTTTCATGTACAACAACCTTCCCAAGGTTTTCACAGCCAAAGGCACTCCT
CCACACTTTTTCACAATTTCTTTTCCTATTTCTACTAGATTAGGAAACAAATTGTCCTGT
CCTCCAAATGCACATTTCAAAAATAAAGATAAGCAGTCATCATTAGCAAGGCCTCCCAAA
TAA
>NbPtr1.561.1394.p2 type:complete len:81 NbPtr1.561.1394:683-441(-)
ATGTCTGATTGTTTCTGTTCGATCTCCCATATCTCATTATCTCTTATCCGCAACCATTCA
TTTTCGTCTGTTTTCATATACAATAACCTTCCCAAGGTTTTCACAGCCAAAGGCACTCCT
CCACACTTTTTCACAATCTCTTTTCCTATTTCTACTAGATTAGGCAACAATTTGTCCTCC
CCTACAAATGCACATTTCAAAAATAACGATAAGCACGCATCATCGGTAAGACCACCCAAA
TAG
>NbPRFa.3206.4030.p2 type:complete len:81 NbPRFa.3206.4030:422-664(+)
ATGTCACTCAGCCGGGTTGTTAGAATAATTCTACTCCCATTCCGAACATCTCTGATGCAC
ATATGTAAATTGTCCCACACTTTGTTGTCCCACACATCATCAATGAGAATCAAGAATCTC
TTCGTCAACAAAAATCGACGTAGCTCATCAGCTAATTCACTATCTTCTTTTTCATTGCGA
TCAGCAGGCTCAAGAACATCGTTCAAGATGGTCAGCAACAACTCCCTCCATGAATATATT
TGA
>CaPtr1.1132.1965.p2 type:complete len:81 CaPtr1.1132.1965:152-394(+)
ATGTCAGATTCTTTCTGTTCAATTTCCCATATCTCATTATCTCTTATCTGCAACCATTCA
TTCTCGTCTGTTTTCGTGTACAACAACCTTCCCAAGGTTTTCACAGCCAAAGGCACTCCT
CCACACTTTTTCACAATTTCTTTTCCTATTTCTACTAGATTAGGAAACATATTGTCCTGC
CCTCCGAATGCACATTTCAGAAATAAAGATAAGCAGTCATCACTAGCAAGACCTTCCAAA
TAA
>Pi35.640.1434.p3 type:complete len:80 Pi35.640.1434:647-408(-)
ATGGGCTCACTTAAGTTTTCAATATTTAGAGCACTTTTCCATATGGCAATATCCTTATTC
CTGCTCAGCTGGGAGCCTACTGTCCTTGCTGCTAAAGGCGATTGTCCTAACCTTTTAGCA
ATCTTCTCTGCGACCTCTTCTAGCCGTGCATGCAACTGTGGATTTCTGATTTCTGTTCCA
GAGAAAGCATGGTATTTGAATAGAGCCAAGAACTCGGCATCTTCCATGTTTTCCAAATGA

>NbNRC4a.2124.2912.p2 type:5prime_partial len:79 NbNRC4a.2124.2912:789-553(-)
TTCCTGCGGCTTTATCAACCCCTCCGCTATCCACAAGCGAATCACTTTCCAAGAAGGGAT
ATCAAATCCTCGAGGAAAGACACCACAATACAAGAAGCATGTCTGTACTTCTTGGGGCAA
ATGATCGTAACTCATCTCCACAAATTTCAAGCAGCTTTCTTCGCTATTCGTAAAAAGATG
CTGAACCACATTTCTCTCAACTCTTATCCAATCACTTGTGTTCGGACGACCTCTTAA
>Pi54.1834.2697.p2 type:complete len:78 Pi54.1834.2697:361-594(+)
ATGTACGAACTGTACAGTGTGTTCTTGTTGCAATGGCTGCAAGAAGTAGGGAAAAGTTCT
TGGCACAACTGCAGCTGTCTTCGACACAAGCATGGGAGTTCGGGTGGTGAAAATGACGGC
GCCATTGGATGGAAGAGCTTGCATCAGGCTATCCCATTCTGGCCAATCCTGCGCCTCATT
CTCATTCCAAACATCATCAAGAACAACGAGATACTTCCCCTTCCGACCGTTTAG
>NRC4a.2604.3389.p3 type:5prime_partial len:78 NRC4a.2604.3389:786-553(-)
CTGCGGCTTTATCAACCCCTCGGCTATCCACAAACGAATCAACTTCCAACAAGGGATATC
AAAGCCTCGAGGAAAGACACCACAATACAAAAAGCACATCTGCACTTCTCGGGGCAAATA
ATCATAACTCATCTTCACATATTTCAGGCAGCTATCTTCGGTATGCTCACCAAGATATTG
CACCACACTTTTTTCAACTCTTTCCCAATCCTTTTTGTCCGAACGACCTCTTAA
>Sr50.1465.3019.p1 type:internal len:78 Sr50.1465.3019:1-231(+)
AGGTTGCTCTCCATGGAGGGTGATGATGCCTCTAACAAGAGACTAAAGAAGGTCTCCATT
GTTGGATTTGGAGGGTTGGGCAAGACCACTCTTGCTAGAGCAGTATACGACAAGATTAAA
GGTGATTTTGATTGTCGGGCATTTGTTCCCGTCGGTCAGAACCCTGACATGAAGAAGGTT
TTAAGGGATATCCTCATTGATCTCGGCAACCCTCACTCAGATCTTGCTATA
>Ta7ANPR1.1814.2816.p1 type:internal len:77 Ta7ANPR1.1814.2816:1-228(+)
CGTATGAATGAGTTTATCAACTCACTGGTAGCTGATGTTGCTGCAGATCAGCAGCAGCTC
AAGGTGGTATCTGTCCTTGGATCGGGATGTCTGGGTAAAACTACACTTGCCAAAGTGCTG
TACAAAAGAATTGGGATGCAATTCGATTGCAGAGCTTTCATTCGAGTGTCCAAAAAGCCT
GATATGAAGAGCCTTCTTCACAACCTGTTCTTGCAACTCCATAAGAAG
>Gpa2.472.1263.p2 type:5prime_partial len:76 Gpa2.472.1263:790-563(-)
CTTCTTCATTCAAAAACCCCTCTACGGCCCATAACTCAACAAGTTTATTTACATAAATCC
GTTCATCCTCTGCGAAAATTGCAAAATACAGAAAACACGGTTTTAGGTGAGAAGGCAAGT
GATGGTAACTCAAAGCCAACACTCTCATGCATTTTGCTTCAAGATCTGTGCTTACCACCG
AACGTACATTCTCCGCAACATTTTGCCACTCATCCAATGTTTTACTGA
>Pit_replacement.2664.3455.p2 type:complete len:75 Pit_replacement.2664.3455:318-542(+)
ATGGCCCTAATGACATCTTCATCAGCAGTTCTAGGCCATCGCAATCATTCATTTTGTTTA
CCTTGTGGGTATAAGTTGCATGCATTTCAACCAAAACATCCAGGTTTCTTGAGGTCACAA
GGATATGAGAATTCAAACCTCTCAAGAAAGGCAAACGAAGAAGATCAATCCATACATCAG
ATTTCCAAACATCATCCAGCACAAGAAAAACACTCTTCCCTCTAA
>alpha.WOLF10.532.1359.p2 type:complete len:74 alpha.WOLF10.532.1359:643-422(-)
ATGATTGCCACTTACTTATCTCCTCTCCATAAAGAAGACTTCCAACCACGGTTATCACAA
GTGGATTGTTATAACATTTTTCAACAATCTTTTTCCCAATACGAACTAGTTCGTGATGGT
TTTCCTGCTCCTGCCCTTTCTGAAAAGCCGACATTTCAAATAAGCTCCATGAATAATCTG
GTGACAAACATTCCAGTGTATATAAATGTCTTTTCCCTATGA
>Rps1.k.2.493.1338.p2 type:complete len:73 Rps1.k.2.493.1338:671-453(-)
ATGTCACTATTGAGAATATTATTCCAATCACCAATGTCATGCTTTCTTCTCAACATGCCT
CCAAGCGACTCTGCTGCTAAAGGCAGTCCGTTGCACTTTTTAACAATCTCCTTTCCAATT
TTTTCTAGTGTTGCTGTGTTCTCGTTAGATTCCGTGGAAAGACATGCATGGTTCGCAAAC
ACTGACCAACAATCTTCATTCGACAATTGGTTTAGATGA
>Pi64_replacement.640.1431.p3 type:5prime_partial len:73 Pi64_replacement.640.1431:2-220(+)
CAGGTTTGGCCATTGTTGCACATGGAGGAGCAGGAAAATCCACATTGGCACAGTATGTTT
ACAATGACAAAAGGGTACAAGAACATTTTGATGTCAGGATGTGGGTCTGCATCTCACGAA
AACTTGATGTCCGTCGTCATACACGGGAGATTATCGAGTCAGCAACAAATGGAGAGTGCC
CTTGTGTGGAAAATCTTGATACTCTCCAGTGCAGATTGA
>Ta7DNPR1.1761.2734.p1 type:internal len:73 Ta7DNPR1.1761.2734:1-216(+)
CGGATGAATGAGTTTATCGACTCACTGGTGGCAGATCAGCAGCAGCTCAAGGTGGTATCT
GTCCTTGGATTTGGATGTCTGGGTAAAACTACACTTGCCAAAGTGTTGTACAACAGAATT
GGGATGCAATTTGATTGCAGAGCTTTCATTCGAGTGTCCAAAAAGCCGGATATGCAGATA
CTTTTCTGCGACTTGTTCTCGCAACTCCACCAGAAG
>Rps1.k.1.505.1335.p2 type:complete len:72 Rps1.k.1.505.1335:656-441(-)
ATGTCACTATTCAGAATATTATACCAATCCCCAATGTCATGCTTTCTTCTCAACATGCCT
CCAAGGGACTGTGCTGCTAAAGGCAGTCCATCGCACTTTTTAACAATCTCCTTTCCAATT
TTTTCTAGTGTTGTGTTCTCGTTCGATTCCAAGGAAAGACACGCATGGTTCGCAAACACT
GACCAACAATCTTCATTCGACAATTGGTTTAGATGA
>Napostrophe.547.1377.p3 type:complete len:72 Napostrophe.547.1377:781-566(-)
ATGGATAATCTTTCGGAAATATTGCACAGTAGGAAAAACATTGCTTTAAATGTGCAGGAA
GATCGCTGTAGCTCAACATCAATACTGGTAATATGCCATTGTCTGGCAGCTCCCATACTT
CACTTCTCAAAATACGTTTCCACCCTTCAATCTCTGATTTGGAACGTAAAATGCCAGCAA
GCGTCTTCAGAGCTAAAGGCAATCCTTTGCACTTAG
>Xo1.2154.3017.p3 type:3prime_partial len:72 Xo1.2154.3017:213-1(-)
ATGATCCAAAATCTGCCTTGTAATCTTAACTACATCAAATTTATCAGATACATACACCCA
TATCTTAACATTAAACTGACTTTTAATTACCAGATCTTTGCAGACCAGTTGCGCCAAAGT
GGTTTTTCCTATCCCTCCATTGCCTACAATTGGCAGGACGGTTATGCCATTAGATCTATT
GCTCATGATCAGCTGTTTGATGGTTTCCATCTC
>R9a.544.1320.p2 type:complete len:71 R9a.544.1320:560-348(-)
ATGCCTGCCGTCACCACAATGGCTAATGGAATACCTCCACATCTCCGAACTATACTTTTA
CCAATATCTACCAAGACAGGTGAAGCATTAGCCCAATTATTATTATTATCAAAAATAAAG
ATTTTCTTGGTAAAGAGTTCAAAACTTTTCTCTGAATCTAAGGGTTGCAACTCGTGGAGC
GAGAAATCCTCTCCTATGTATCTGCCTACATGA
>Sr13.1082.2508.p1 type:internal len:71 Sr13.1082.2508:1-210(+)
AAGTTGTTAACTGACAAGGATGGAGTTGCATCAACACAACAACAAGTGAAGATGGTCTCC
ATTGTTGGATCGGGAGGAATGGGCAAAACAACTCTTGCAAACCAAGTGTATCAAGAGCTG
AAAGAGAAATTCAAGTGTAAGGCTTTCATTTCAGTGTCACGAAATCCAGATATGACAAAT
ATCTTGAGAACCCTCCTTAGTGAAGTTGGG
>RSG3.301.1578.2405.p2 type:5prime_partial len:70 RSG3.301.1578.2405:2-211(+)
AATCTATCTTTAAGTGGCTCACATCGGACACTCACAACAACCTATCTATACTTTCTATTG
TGGGCATGGGTGGGTTGGGTAAGACCTCTCTTGCCCAACATGTATTCAATGACCCAAGGC
TTGAAGGTAAATTTGATATTAATGTTTGGGTCAGTGTTCCACAAGAGTTTGATGTTCTCA
AAGTATCAAGAGCAATTCTTGACACAATAG
>Ta7DNPR1.1761.2734.p2 type:3prime_partial len:70 Ta7DNPR1.1761.2734:8-214(+)
ATGAGTTTATCGACTCACTGGTGGCAGATCAGCAGCAGCTCAAGGTGGTATCTGTCCTTG
GATTTGGATGTCTGGGTAAAACTACACTTGCCAAAGTGTTGTACAACAGAATTGGGATGC
AATTTGATTGCAGAGCTTTCATTCGAGTGTCCAAAAAGCCGGATATGCAGATACTTTTCT
GCGACTTGTTCTCGCAACTCCACCAGA
>Ta7ANPR1.1814.2816.p2 type:5prime_partial len:69 Ta7ANPR1.1814.2816:228-22(-)
CTTCTTATGGAGTTGCAAGAACAGGTTGTGAAGAAGGCTCTTCATATCAGGCTTTTTGGA
CACTCGAATGAAAGCTCTGCAATCGAATTGCATCCCAATTCTTTTGTACAGCACTTTGGC
AAGTGTAGTTTTACCCAGACATCCCGATCCAAGGACAGATACCACCTTGAGCTGCTGCTG
ATCTGCAGCAACATCAGCTACCAGTGA
>Rz2.2028.2867.p2 type:complete len:69 Rz2.2028.2867:554-348(-)
ATGATAAAGTCATTAGGGAATTTTGCTTGCACTGATCCGAAGGTCCACCTGACAAATAAA
CGCCAAGAGTTTTCCTCAGACAAACCTTGGAGCTTGTGCAATGGACCATCTCTTATAATT
CTCGCTGTCTCGTGCGAACGCGTAGTTACCACAATCCAATTTCTGCTTCGACCTCCCATG
AAGAATTCTACCAGATCACGCAATTGA
>Rp3.1.532.1359.p2 type:complete len:69 Rp3.1.532.1359:635-429(-)
ATGGACTGCCATTCTTCAATTCCTTTCATTCCATGGAGGATGCCTGCAATAACTTTAATT
GCAAGGGGCACACCTCCGCATTTCTCCACAATCTCTATCCCGGACTGTAGGAATTCAGGG
TCTAGAGCTTTCATGGCAATTCCAAAACATTGTTGGAACACTTTCCAGCTATCTTCCATA
GACAAGAGTGGTAGGTCGTATGCATAA
>Ty.2.4597.5433.p2 type:complete len:68 Ty.2.4597.5433:700-497(-)
ATGGTAATATACCATTCCAACAACTTTGTTGATCCCATATTTCACTCCTTAAAATGTTTC
TCCACTCATCCACCTCTGATTTGCCGCGTAAAACACCAGCAAGTGCCTTTAGAGCTAGAG
GCAACCCTTTGCACTTGTTTGCAATTTTTTTCCCAATCTCTTCAAGTTCCGGATGATCCC
TATTTTCTAGTGAATGTCGTTTGA
>Pi1.6.562.1717.p2 type:complete len:68 Pi1.6.562.1717:308-105(-)
ATGCTGACTATGGCCAAAGGCAATCCCCCACATATTTTCCATATTTCCTCAGGGACTTGC
TCGTCTACTTTGTTGCTATCTTTTCTTATCTTTGATTCACAAATACTTGTATTGAATAAG
TTTTGGGACTCGTCATCGGTGAGAAAATCAACTGTATGCAAACGATCAGTTTCAAGAGGG
GAGCATGTTGAACCAACAGCTTGA
>StrPtr1.1286.2119.p3 type:complete len:67 StrPtr1.1286.2119:114-314(+)
ATGGCATCTGTTCATAGCTCAATCTCAATATTGGTAAAATGTCAGATTTATTCTGTTCGA
TTTCCCATATCTCATTATCTCTTATTTGCAACCATTCATTCTCGTCTGTTTTCATGTACA
ATAACCTTCCCAAGGTTTTCACAGCCAAAGGCACTCCTCCACACTTTTTCACAATTTCTT
TTCCTATTTCTACTAGATTAG
>NitabPtr1.1329.2162.p2 type:complete len:67 NitabPtr1.1329.2162:114-314(+)
ATGGCATCTGTTCATAGCTCAATCTCAATATTGGTAAAATATCGGATTGTTTCTGTTCGA
TCTCCCATATCTCATTATCCCTTATCCGCAACCATTCATTTTCATCTGTTTTCATATACA
ATAACCTTCCCAAGGTTTTCACAGCCAAAGGCACTCCTCCACACTTTTTTACAATTTCTT
TTCCTATTTCTACTAGATTAG
>NbPtr1.561.1394.p3 type:complete len:67 NbPtr1.561.1394:721-521(-)
ATGGCATCTGTTCATAGCTCAATCTCAATATTGGTAAAATGTCTGATTGTTTCTGTTCGA
TCTCCCATATCTCATTATCTCTTATCCGCAACCATTCATTTTCGTCTGTTTTCATATACA
ATAACCTTCCCAAGGTTTTCACAGCCAAAGGCACTCCTCCACACTTTTTCACAATCTCTT
TTCCTATTTCTACTAGATTAG
>CaPtr1.1132.1965.p3 type:complete len:67 CaPtr1.1132.1965:114-314(+)
ATGGCATCTGTTCATAGCTCAATCTCAATATTGGTAAAATGTCAGATTCTTTCTGTTCAA
TTTCCCATATCTCATTATCTCTTATCTGCAACCATTCATTCTCGTCTGTTTTCGTGTACA
ACAACCTTCCCAAGGTTTTCACAGCCAAAGGCACTCCTCCACACTTTTTCACAATTTCTT
TTCCTATTTCTACTAGATTAG
>Rp1.D.1145.1990.p2 type:complete len:66 Rp1.D.1145.1990:473-670(+)
ATGATACTGAGTTTTTGGCTCTTTTTAAACACCATGCTTTCTCTGGAGCAGAAATCAAAG
ACCAAGTATTACGCACGAAGCTGGAAGACACTGCAGTGGAGATTGCTAAAAGGCTTGGAC
AATGTCCTTTGGCAGCAAAAGTTCTGGGTTCTCGATTGTGCAGGAAAAAGGATATTGCTG
AATGGAAAGCTGCTCTAA
>I2.526.1368.p2 type:complete len:66 I2.526.1368:692-495(-)
ATGTCATTGTGTGGCAGCTCCCATATTTCACTTCTCAAAATACGTTTCCACTCTTCAACC
TCTGATTTGGAGCGTAACATGCCAGCGAGCGTCTTCAGAGCTAAGGGCAGTCCTTTGCAC
TTGGCTGCAATTTGTCTTCCGACCTCTTCAAGTTCCGGATGTCCCATAGGATCCATGTTT
TCAAATGCATGTCTTTGA
>Ta7DNPR1.1761.2734.p3 type:5prime_partial len:65 Ta7DNPR1.1761.2734:216-22(-)
CTTCTGGTGGAGTTGCGAGAACAAGTCGCAGAAAAGTATCTGCATATCCGGCTTTTTGGA
CACTCGAATGAAAGCTCTGCAATCAAATTGCATCCCAATTCTGTTGTACAACACTTTGGC
AAGTGTAGTTTTACCCAGACATCCAAATCCAAGGACAGATACCACCTTGAGCTGCTGCTG
ATCTGCCACCAGTGA
>Pm41.547.1795.p2 type:complete len:65 Pm41.547.1795:428-234(-)
ATGTCTTCCATCCCATCATTGTTCATAAGTCCCAAACCAATAGAATCCTGTACTATCATC
CACTCTCGTCTTGTATATGATTTAGTACTCAATAAACTGGCCAGAGTAATTATCGCCAAT
GGTAGACCACCACATCTTTGCACAATTTCAGTGGCAACTTCTTCCAGTTCAGGTGGACAT
CCATCTTCACAGTAA
>Pid3.577.1389.p3 type:complete len:65 Pid3.577.1389:566-372(-)
ATGCACACAATTGCGATTGGCAAGCCATTGCACTTGTCAACAAAATTATTAGCCCAGGGC
TGCAACTCCGGCGGACAATTCCTTATCTCATTCTTCCAAAATGCCTCTTTACAGAACAGA
TCCCACGCGTGGTGTTTCTCCAACGGCTGCAAATTAATTATATGGGTTTCATGCGCAAGT
AACGCCACATCATAA
>Pi54.1834.2697.p3 type:complete len:65 Pi54.1834.2697:102-296(+)
ATGGGAGATGCTTGTAGCTGCTGTAGGCGCTCTCCAAGATATCACTACCTTCTTCATCTG
AGGAATAGAGTCCACTGCCTTCAAAGAACACATCAAAATCTTCCAGAAACTGCTGCCAGA
AGGCAGCTTCTGGCCTTCTACAAAGTATTGCGCCTGCAGACTGAATCAGTAAAGGGACAC
CATCACACTTGCTAG
>Rp3.1.532.1359.p3 type:complete len:64 Rp3.1.532.1359:344-153(-)
ATGAATCGCTCCCACTCAACACGATCCTCTGTCCAAACGTCATCCAAGACAGCTAGGAAC
CTCTTTCCAACTAACTTGTCTGAGATAGTTCTGCTCACATGCTGCAATAGGAGGTGGTCA
GACATGTCACCAGCAATGGCTTCAAACAACTTCGCCACAAGCTTTTCAACAGCAAATTCT
CTTGACACATGA
>RSG3.301.1578.2405.p3 type:5prime_partial len:64 RSG3.301.1578.2405:826-635(-)
GGCTTTCTAGAAAATTTTGAGCCATCCACCATTGAATTAAAATATCCTTGTCAAACTGAT
AACCTTTGGGAAGTAAGGCACAAAATGCAAAGCATTTCTTCAGATGAGAAGGAAGGTGAA
GATAGCTCAATTTTAAAGCAGGGAGTATACCACTTTCATTTTCTGAAAGATCCCATATAT
CACTTCTCATAA
>RPP7b^Lerik1.3.2038.3025.p2 type:complete len:64 RPP7b^Lerik1.3.2038.3025:278-87(-)
ATGTCATCGAGGACAATTAATGACTTAGACGTTTCCAACAATCGAATTAGTTCACCTTGG
AGTGTATCTTGTGTCATCTCCATGATTTTCTTTTCTTCCTCTTTGGGTTTGAGGTCCCTC
AAGATCTTTTGCCATACATTCATTCGGGTAAAATCTTGTGAAACACACACCCATGAGAGC
CCGTCAAACTGA
>alpha.WOLF10.532.1359.p3 type:5prime_partial len:63 alpha.WOLF10.532.1359:828-640(-)
AACATATCCTTGTGCCATCCAAAGTTCAATCAACATCTCCTTCTTTATTTCATGATCCTT
GGGAAACACTGCACAATAACTAAAACAACTCTTCAAAGAGTTTGCAAGATTGTAGTAACT
GAGCTTCAATATCGACAAAATCTTGTTATCCCCATTGCCAATTTTGGCCAACTCACTCCT
TTCAAATGA
>PvLOV.839.1681.p2 type:complete len:63 PvLOV.839.1681:689-501(-)
ATGTTGCCATCATTGTCAGATAGGTGCCACATATCACTCTCCAATATCTTAACCCATTCA
TGCTGGGAGAATTTTACTCGCAAGATATTTCCCAATGTTTTTAAAGCTAAAGGCAATCCT
CCACACTTGTTAACAATTTTACTGCCAACTGATACAAGATTTGGATATTTGGTGGCATCC
TTGTCATGA
>Prf.7179.8009.p2 type:complete len:63 Prf.7179.8009:683-495(-)
ATGCTCTCTTCCAAGCTGCCAATCCTCTGGGAACTTAGACTTTGTTCTACTACTTTCCAT
GAATCTAGTGTCTTCTTTTTCTGTTTCAGAACACCAGCTACTAACACAACTGAGAGAGGC
AACCCTCTACAACTTTTTGATATTTCAAATCCCACATCTTCAAGTTCAGGTGGACAGCTC
TCTCCTTGA
>NbPRFa.3206.4030.p3 type:complete len:63 NbPRFa.3206.4030:143-331(+)
ATGCTCTCTTCTAAGCTGCCTATGCTCTGGGAACCTAGACCTTCTTCTACTACTTTCCAT
GAATCTAGTTTCTTCTTTTTCTGTTTCAGAACACCAGCTACTAACACCACTGAGAGAGGC
AACCCTCTACAACGCCTCGCTATCCGAGATCCCACATCTGCAAGTTCAGGTGGACAGGTC
TCCCCTTGA
>NRC4a.2604.3389.p4 type:3prime_partial len:64 NRC4a.2604.3389:189-1(-)
ATGATCTTCTATGTTTTTTTTGAAGAACTTAAGAATCCTAAGATAAATATCCTTTGCTTT
GTATTCCTGACCTACGTAAACCCAAACAATGCTGTAAAATTCATATGTAAGCTTAGGATC
ATTATAGATTTTTCTTGCCAGTGTAGTTTTTCCAAGTCCGGGCATCCCCACCACGGGGAT
AATATCGAC
>Prf.7179.8009.p3 type:complete len:62 Prf.7179.8009:398-583(+)
ATGATGTCGCCGAATATGTCAAATGTGAAAGTGATCCCCATCATCTTCGTTTATTCAGAG
ATGACGAGAGTTGGACATTATTACAGAAAGAAGTCTTTCAAGGAGAGAGCTGTCCACCTG
AACTTGAAGATGTGGGATTTGAAATATCAAAAAGTTGTAGAGGGTTGCCTCTCTCAGTTG
TGTTAG
>CaMi.3070.3861.p3 type:complete len:62 CaMi.3070.3861:17-202(+)
ATGTCATTTCGATCACCGGTATGCCGGGTTCAGGTAAAACTACTTTGGCATACAAAGTAT
ACAATGATAAGTCAGTTTCTAGACATTTTGACCTTCGTGCATGGTGCACGGTCGATCAAG
GATATGACGACAAGAAGTTGTTGGATACAATTTTCAGTCAAGTTAGTGGCTCAGATTCAA
ATTTGA
>Ta7DNPR1.1761.2734.p4 type:5prime_partial len:60 Ta7DNPR1.1761.2734:215-36(-)
TTCTGGTGGAGTTGCGAGAACAAGTCGCAGAAAAGTATCTGCATATCCGGCTTTTTGGAC
ACTCGAATGAAAGCTCTGCAATCAAATTGCATCCCAATTCTGTTGTACAACACTTTGGCA
AGTGTAGTTTTACCCAGACATCCAAATCCAAGGACAGATACCACCTTGAGCTGCTGCTGA

>Gpa2.472.1263.p3 type:complete len:60 Gpa2.472.1263:644-465(-)
ATGCATTTTGCTTCAAGATCTGTGCTTACCACCGAACGTACATTCTCCGCAACATTTTGC
CACTCATCCAATGTTTTACTGATTTTGGAGAGAAGTCCAGCAATCAAAGTAATTGCTAGA
GGTAACCCTCCACATTTTAATGCAATTTGTTTCCCAATATTTTCAAATTCAGGAGAATAA

>Rpi.mcq1.2.2534.3307.p3 type:complete len:59 Rpi.mcq1.2.2534.3307:557-381(-)
ATGCCTGCAGTGACCACAATGGCTAGAGGTATACCTCCGCATCTACCAACTATACTTCTA
CCAATATCTACCAAGTCTGGTGAAGCATTGGCCCAATTATTATTGTTATCAAAAGTAAAG
ATTTTCTTGGTAAAGAGTTCAAAACTGTTCTCCGAATCTAGAGGTTGCAACATGTGA
>Pi54.1834.2697.p4 type:complete len:59 Pi54.1834.2697:452-628(+)
ATGGGAGTTCGGGTGGTGAAAATGACGGCGCCATTGGATGGAAGAGCTTGCATCAGGCTA
TCCCATTCTGGCCAATCCTGCGCCTCATTCTCATTCCAAACATCATCAAGAACAACGAGA
TACTTCCCCTTCCGACCGTTTAGAGATTTGTTTATGAATTCATCCAAGAAATTCTGA
>Pc.529.1365.p2 type:5prime_partial len:59 Pc.529.1365:837-661(-)
TGCATTGATGAATCCATGAGCTATCCATTGGGCAATCAAACGATCTTTCTGGATTCCATA
GCCCTTCGGGAATATGGAGCAAAATGTAAAGCACTGCTTCAGTTCATCTGCCAAGTGAAT
ATAGCTCAACTTCAAGGATGCAAACACTCTGTCTTTTATACTCTGAACTTTCCATAA
>PIH.X.547.1374.p3 type:complete len:59 PIH.X.547.1374:736-560(-)
ATGGCTTTAAATCTGGGGGAAGTTCATTGTAGCTCAACATCAACGCTGGTAATATGTCAT
TTTTTGACAGGTCCCATGTCTCACTTCTCAAAATACATCTCCACCCTTCAACCTCTGATT
TGGAGCGTAACATACCAGCGAGCGTCTTCAGAGCTAAGGGCAGGCCTTTGCACTTAG
>CW9.860.1928.p2 type:5prime_partial len:59 CW9.860.1928:635-459(-)
GTAGTGTTTTCTCCCGGAAAAACTATCCTTCGGAAAATTGTCCAACTCTCTTCAGGAGTT
AGGCAATCTGGTTTAAAGATGAAACCATTTGGATTTGCTCGTAATGCGACACCTTCATTA
CGAGAAGTAAGTAATACTTTCCAGCCTATACCAAAATATATATCTCTTTTCATATAA
>Prf.7179.8009.p4 type:complete len:58 Prf.7179.8009:625-452(-)
ATGAATCTAGTGTCTTCTTTTTCTGTTTCAGAACACCAGCTACTAACACAACTGAGAGAG
GCAACCCTCTACAACTTTTTGATATTTCAAATCCCACATCTTCAAGTTCAGGTGGACAGC
TCTCTCCTTGAAAGACTTCTTTCTGTAATAATGTCCAACTCTCGTCATCTCTGA
>Pi35.640.1434.p4 type:complete len:58 Pi35.640.1434:411-238(-)
ATGAACAACATCCTTACAGTGAAGAGCAGCTGGAAGTACATCTCGTCTAGAAGTCACCAA
AACTCTGCTCCCCTCCTGCTGAGAAACAAGAGGATCAAGCAACTGGTCCCATTCCCTCTC
ATTGACGGATTCATCAAACCAGACGTCATCCAACACAAGCAGGAATTTCTCTGA
>PIK5.NP.1889.3218.p2 type:complete len:58 PIK5.NP.1889.3218:153-326(+)
ATGGCTTCAAGGATGGGATGTCCAAAATACCATCCTCTACCCGTCTCAGAGCCCTCCATA
TTTGCCGTTCATCACTGTCTAAAGCTTGTATCTCTTCTGCCAATGCTGACGACACACGAA
TTAGTGCTAACGGCATACCATAGCACATGTCCACGATATCATAGCATGGATTAA
>NbPRFa.3206.4030.p4 type:complete len:58 NbPRFa.3206.4030:201-374(+)
ATGAATCTAGTTTCTTCTTTTTCTGTTTCAGAACACCAGCTACTAACACCACTGAGAGAG
GCAACCCTCTACAACGCCTCGCTATCCGAGATCCCACATCTGCAAGTTCAGGTGGACAGG
TCTCCCCTTGAAATACCTCTTTCTGTAACAATGCCCAACTCTCATCATCTCTGA
>Rp1.D.1145.1990.p3 type:complete len:57 Rp1.D.1145.1990:364-194(-)
ATGGAGCAAGGAATAACTCCCACTCTGTCTCATTATGAGATTTTTCAAACCAAACATCAT
CCAAGACAAGCAGGAATTTCTGTGACTCTTGTAGTATATCACGTAATTTGCACTGGAGAG
TATCGAGATTATCAACACGTGGGCACTCTCCCTTTTTTGCAGACTCTATAA
>RSG3.301.1578.2405.p4 type:complete len:57 RSG3.301.1578.2405:419-249(-)
ATGGAATCAGCAACCTTCTCACCCCGTGCAGTGACAAGAATCCTACTGCCTTGGCCTCCG
AAAACAAGGGGCTTTTGCACATCTTCCCATTTAGATGAGTTTTCGTTCCAAACATCATCC
AAAACGAGAAGAAATTTCTTTCCCATAAGGTTTTCTTTCAATCTTTTCTGA
>Ta4ANPR1.4825.5756.p2 type:5prime_partial len:56 Ta4ANPR1.4825.5756:1-168(+)
TGTATTGATGAAGGCTTCAGCCACCCATTGCTTCACCAGATCATCCTTCCAGACTATGGA
GCCCTCTGGATACATATGAAGATACAACAAACATGTCTTCAGATGATGAGGAAGATCATT
GTAGCTGAGGTTCAGTACTTGTCTTGTTCTTTCCGAAGCAGAACTTGA
>RPP13.Rld.2.1602.2408.p2 type:complete len:55 RPP13.Rld.2.1602.2408:325-161(-)
ATGCTCTCTTTAAGCTCTCCCACGCTTCTCGCTCCCATATATCATCCACCACCACCAAAT
ATTTTTTCCCTTCTAGAAGACCGTGAAGGTAAACTTCTAATTCTTCGTCTGCAAACTTTC
TTATCTTTTCCAACTCTTCCCCAGAAGTCATTCCCAAAGATCTAA
>RPG5.961.2282.p3 type:complete len:55 RPG5.961.2282:276-440(+)
ATGCAGTGGTTTACCATTATCAATTGTAAGTATAGCAAGCCTGTTGCTCCCAAGCAAGTG
GAACCCTGCAATGTGGGAGAAGGTAGAAAGTTCTCTCCCCTCCATTTTGAGGATAGATCC
TACTTCCCAAGGGATGAAAGATGTTCTAATCCTTATTTACAATAA
>Pi54.1834.2697.p5 type:complete len:55 Pi54.1834.2697:194-30(-)
ATGTGTTCTTTGAAGGCAGTGGACTCTATTCCTCAGATGAAGAAGGTAGTGATATCTTGG
AGAGCGCCTACAGCAGCTACAAGCATCTCCCATCTCACCTGCAAAGTTGCTTCCTGTATT
GCTCTATGTTCCCATTGGGATTCAATTTTGATGCTGAAGAATTAG
>Napostrophe.547.1377.p4 type:3prime_partial len:56 Napostrophe.547.1377:666-830(+)
ATGGGAGCTGCCAGACAATGGCATATTACCAGTATTGATGTTGAGCTACAGCGATCTTCC
TGCACATTTAAAGCAATGTTTTTCCTACTGTGCAATATTTCCGAAAGATTATCCATTTCG
GAAAAAACAAGTCATTCAGTTGTGGATTGCCAATGGTCTAGTACA
>NRC4b.2197.3009.p3 type:5prime_partial len:55 NRC4b.2197.3009:811-647(-)
GAGGCTTTATTAACCCTTCCGCAATCCACAAGCGAATCAATTTCCAAGCAGGGATATCAA
AGCCCCGAGGGAAGATACCAGAATATAAAAAGCACGTCTGCATTTCTTGAGACAGACGAT
CGTAACTCATCTCTACAAATACACCACAATTTTTATTCACGGTAA
>NRC4b.2197.3009.p2 type:5prime_partial len:55 NRC4b.2197.3009:2-166(+)
AGCGGCTTGTTGAAGGACCGGCGGAAAGTCTGGCTATTGTCCCAGTGGTGGGTATGCCGG
GACTTGGAAAAACAACACTGGCAAGAAAAATCTACAATGACACTACGCTTTCATTTGAAT
TTTTCAGCACCATTTGGATTTATGCCGGTCCAGAATGCAAAATAA
>Tm2.722.1495.p3 type:complete len:54 Tm2.722.1495:584-745(+)
ATGCGTGGAACAGAGTACTTGAGAGTATGGGCCATAAAGTTCAAGATGGATGTGCTAAGG
TATTGGCTCTCAGTTACAATGATTTACCTATTGCCTCAAGGCCATGTTTCTTGTACTTTG
GCCTTTACCCCGAGGACCATGAAATTCGTGCTTTTGATTTGA
>Rpi.amr1e.1101.2480.3274.p2 type:complete len:54 Rpi.amr1e.1101.2480.3274:625-464(-)
ATGAGTTCAGATTTTCCTCAACATTCTCCCAATTGTCATGCGTTGGGTCCATTTTTCCAA
CAAGTCCAGCAACGACAACAACCGAGAGAGGTAATCCTTGACATTGTTGTACAATATGCT
TCCCTGTTTCTTCTAGGTGAGGAGGACAGGTATCTTCGTTGA
>Rpi.amr1e.1032.2394.3188.p2 type:complete len:54 Rpi.amr1e.1032.2394.3188:625-464(-)
ATGAGTTCAGATTTTCCTCAACGTTCTCCCAATTGTCATGCGTTGGGTCCATTTTTCCAA
CAAGTCCAGCAACTACAACAACCGAGAGAGGTAATCCTCGACATTGTTGTACAATATGCT
TCCCTGTTTCTTCTAGGTGAGGAGGACAGGTATCTTTGTTGA
>Pi5.1.6802.7629.p2 type:complete len:54 Pi5.1.6802.7629:688-527(-)
ATGATGGAAATAGTGGTGAAATTTTGTCTTGGGGATAATCTTCCTCTATCTTCCACATTT
CTTCATCCTTTGCAGCTTGCCAAATCTCACGCCTTTGTCGTTGAGCATTCACCACAGAAC
CGAGAAAATTGGCTACCAAGGGTGTGCCTTCACACCTTCTAA
>Ph.3.538.1308.p3 type:complete len:54 Ph.3.538.1308:586-425(-)
ATGCATGTTCTGTTCTTCCTCTTGCCCTTAACATACCTGCAGTCACCACAATCGCTAGCG
GTATACCTCCACATCTCTCAACTATACATCTACCAATATTTACCAAGTCTGGTGAAGTAT
TGGCCCAATTATCATCAACAAAATTACAGATTTTCTTGGTAA
>NbZAR1.1883.2683.p2 type:5prime_partial len:54 NbZAR1.1883.2683:2-163(+)
AAGCAAGAGATGGTTTACTTACCATTGCATTTGTGGGTATGGGAGGACTTGGTAAAACCA
CTCTTGCTCAGAAAGTCTTCAATGACAAAAGGGTGGAGGATCACTTGGAGAGGAGGATTT
GGGTGTCTGTTTCTCAAACATTTACTGAGGAACAAGTCATGA
>CW9.860.1928.p3 type:complete len:54 CW9.860.1928:425-264(-)
ATGACCAATATGTTTGCATGTATTATGAATATTGAAAAGAGATTGTTACCTTTTCCCAGT
GGAAAGATTGGTTCTATCATGTCCCAATCTTCTTCTCTCCATATATCATCAAGGACAATC
AAAGCCTTTCGTGTACCCAATAGGCGAAAGAGTTTTTCTTGA
>Lr21.1689.2483.p2 type:complete len:53 Lr21.1689.2483:171-13(-)
ATGAAATATATCATCCACACTGAAAGTTTCAGTCACATGAATGCACATGATGGTGTCGAA
AAGTTTCTCATCCTTGCATTCCTCCTTTATGTAATCTTGAATATATCCTGCAAACGTGGT
CTTCCCAGACCCAGCAACACCATATATACCAATCACTGA
>Pi37.1921.2715.p5 type:complete len:52 Pi37.1921.2715:65-220(+)
ATGACAAGAGGGCACAAGAACATTTTGACGTCAGGATGTGGGTCTGCATCTCACGCAAAC
TTGATGTTCATCGCCATACACGTGAGATTATCGAGTCAGCAACAAATGGAGAGTGCCCTC
GTGTGGACAATCTTGATACTCTCCAGTGCAGATTGA
>Pi35.640.1434.p5 type:complete len:52 Pi35.640.1434:65-220(+)
ATGACAAGAGGGTACAAGAACATTTTGACGTCAGGATATGGGTCTGCATCTCACGCAAAC
TTGATGTTCATCGCCATACACGTGAGATTATCGAGTCAGCAACAAATGGAGAGTGCCCTC
GTGTGGACAATCTTGATACTCTCCAGTGCAGATTGA
>NtTPN1.1659.2453.p3 type:complete len:52 NtTPN1.1659.2453:401-556(+)
ATGGCATACGTGGTGATTGATTCAAGTCTAGTTGTTAAAATAATTCGACTTCCTTTATTA
TCATCGGGAAACGGTCTCTTTATATCATCCCATGCATTAGGACTCCACACATCATCCACT
ACAATAAGGTATCTCTTTCCTTTCAAATATCTATAA
>Ta7ANPR1.1814.2816.p3 type:complete len:51 Ta7ANPR1.1814.2816:35-187(+)
ATGTTGCTGCAGATCAGCAGCAGCTCAAGGTGGTATCTGTCCTTGGATCGGGATGTCTGG
GTAAAACTACACTTGCCAAAGTGCTGTACAAAAGAATTGGGATGCAATTCGATTGCAGAG
CTTTCATTCGAGTGTCCAAAAAGCCTGATATGA
>Rps1.k.2.493.1338.p3 type:complete len:51 Rps1.k.2.493.1338:744-592(-)
ATGTGGAGGGAGATAATGATAACTAAGTCTCAGTGCTGGAATAACTTTACACTCACTTTC
AGAAAGTTCCCAAATGTCACTATTGAGAATATTATTCCAATCACCAATGTCATGCTTTCT
TCTCAACATGCCTCCAAGCGACTCTGCTGCTAA
>Rps1.k.1.505.1335.p3 type:complete len:51 Rps1.k.1.505.1335:729-577(-)
ATGTGGAGGGAGATAATGATAACTAAGTCTCAGTGCTGGAATAACTTTACACTCACTTTC
AGAAAGTTCCCAAATGTCACTATTCAGAATATTATACCAATCCCCAATGTCATGCTTTCT
TCTCAACATGCCTCCAAGGGACTGTGCTGCTAA
>Rpi.amr3i.2420.3223.p2 type:complete len:51 Rpi.amr3i.2420.3223:638-486(-)
ATGATTTCACTTAAGGTTCGGGCGACATCCTTCCAACATTCTAATGTCCTGGGCATTTTA
GAAACATGTCCCGCAATCACTGAAATTGTTAAGGGTAGTCCTTGGCATTTTTCAACTATT
TCCTTACCAATTTCTTCCAATTCAGGAGGATGA
>FB_MR5.2812.3594.p2 type:complete len:51 FB_MR5.2812.3594:140-292(+)
ATGTCGTGCTCATTTGATAGACTCCACAGTTTGTTGTTCAATATGTCTTCCCATTCGTAT
GTATCTTTACGAAGTAGAACACCACCAAGGGTCCTTGCGGCCAAAGGCAATCCCCTACAC
TTGGCAGCAATTTTTTCCTTAAGTAACTCGTAA
>CW9.860.1928.p4 type:complete len:51 CW9.860.1928:165-317(+)
ATGTGTTTCACAACAGTTTACAAGGAAGTATGTGTGGCAAACAATCTTGCGGAAAGTTGG
GCCAGAATATATAAAGTTAGAGATGACGGAAGACGAACTTCAAGAAAAACTCTTTCGCCT
ATTGGGTACACGAAAGGCTTTGATTGTCCTTGA
>Rxo1.2412.3215.p2 type:complete len:50 Rxo1.2412.3215:542-691(+)
ATGATCAGGTACTGCCTTTTGTCTAGAGTTTTTGTCAATTGCTCTCTTAGTTCTGCACTA
TCCATTGTTCCAAGATCAAATTCTATCTTATCTTTCCCGATGAGATCTGTCAGCATTTTC
TTCCATATATCTTCTAGTCTATATGACTGA
>Rpg1b.616.1404.p2 type:5prime_partial len:50 Rpg1b.616.1404:2-151(+)
AGCCATCGATACTTTCTATTGTGGGCATGGGTGGGATGGGTAAGACCACACTTGCTCAAC
ATGTATTCAATGACCCTAGGATCGAGGAGGCTAGATTTGATGTCAAAGCTTGGGTCTGTG
TTTCAGATGATTTTGATGCTTTCAGGGTAA
>RSG3.301.1578.2405.p5 type:complete len:50 RSG3.301.1578.2405:302-451(+)
ATGATGTTTGGAACGAAAACTCATCTAAATGGGAAGATGTGCAAAAGCCCCTTGTTTTCG
GAGGCCAAGGCAGTAGGATTCTTGTCACTGCACGGGGTGAGAAGGTTGCTGATTCCATGC
GATCGGAAAAGTACCGCCTGGAGGTATTAA
>R9a.544.1320.p3 type:complete len:50 R9a.544.1320:251-102(-)
ATGTCATCTAAGAGAATAACATACCTTTTTGTTTCCAAAAGTGATCTTAGATTGTCCTCC
AAGTGTTCTTTCCTTCCCTCGTCCGTCAGTCCAACTTGCTTGGCTATGTCAAGTAAGATT
TCTCCTGCTCTTGGCTGTTGTGAAACGTAG
>R3a.547.1389.p3 type:complete len:50 R3a.547.1389:440-589(+)
ATGAGCAAATTAGCATGGACAATTTGTCTACTGAATCCTCTTGGTCTTTATTTAAAACAC
ATGCATTTGAAAACATGGGTCCTATGGGACATCCGGAACTTGAAGAGGTCGGGAAACAAA
TTGCAGCTAAGTGCAAAGGACTGCCCTTAG
>NbZAR1.1883.2683.p3 type:complete len:50 NbZAR1.1883.2683:486-635(+)
ATGCCATTTCCCCGAGTTGGAGGACGTGGGAAAGGAGATTGTGGAAAAATGCAAGGGTCT
TCCTTTAGCAATCAAAGCAGTAGGAGGAGTGATGCTTTGCAAGCCATCTTACTATCACGA
ATGGAGGCGTATTTCAAATCATTTCCGTGA
>NRC4b.2197.3009.p4 type:complete len:50 NRC4b.2197.3009:572-423(-)
ATGACAACTACAATAAGTGGTACTCCACCACAGTTTCCTGCAATTCTTTCTCCAACATCT
TTTAATTCATCAGGACAACTTCCCTTGCCAAAAACTCTCTTTTCCAACAACTCAAAACAT
TCGTCTGCTAACAAGAATTTCAGATTATGA
>I2.526.1368.p3 type:complete len:50 I2.526.1368:443-592(+)
ATGAGCAAATTCGCATGGGCAATTTGTCTACCGAAGCCTCTTGGTCTTTATTTCAAAGAC
ATGCATTTGAAAACATGGATCCTATGGGACATCCGGAACTTGAAGAGGTCGGAAGACAAA
TTGCAGCCAAGTGCAAAGGACTGCCCTTAG
```
