## Supplementary material for "RefPlantNLR: a comprehensive collection of experimentally validated plant NLRs": longest_orfs.gff3

```
3gG2.598.1401	transdecoder	gene	1	804	.	+	.	ID=GENE.3gG2.598.1401~~3gG2.598.1401.p1;Name=ORF%20type%3Ainternal%20len%3A269%20%28%2B%29
3gG2.598.1401	transdecoder	mRNA	1	804	.	+	.	ID=3gG2.598.1401.p1;Parent=GENE.3gG2.598.1401~~3gG2.598.1401.p1;Name=ORF%20type%3Ainternal%20len%3A269%20%28%2B%29
3gG2.598.1401	transdecoder	exon	1	804	.	+	.	ID=3gG2.598.1401.p1.exon1;Parent=3gG2.598.1401.p1
3gG2.598.1401	transdecoder	CDS	1	804	.	+	0	ID=cds.3gG2.598.1401.p1;Parent=3gG2.598.1401.p1;5_prime_partial=true;3_prime_partial=true
CW9.860.1928	transdecoder	gene	1	636	.	+	.	ID=GENE.CW9.860.1928~~CW9.860.1928.p1;Name=ORF%20type%3Ainternal%20len%3A213%20%28%2B%29
CW9.860.1928	transdecoder	mRNA	1	636	.	+	.	ID=CW9.860.1928.p1;Parent=GENE.CW9.860.1928~~CW9.860.1928.p1;Name=ORF%20type%3Ainternal%20len%3A213%20%28%2B%29
CW9.860.1928	transdecoder	exon	1	636	.	+	.	ID=CW9.860.1928.p1.exon1;Parent=CW9.860.1928.p1
CW9.860.1928	transdecoder	CDS	1	636	.	+	0	ID=cds.CW9.860.1928.p1;Parent=CW9.860.1928.p1;5_prime_partial=true;3_prime_partial=true
CW9.860.1928	transdecoder	gene	1	636	.	-	.	ID=GENE.CW9.860.1928~~CW9.860.1928.p2;Name=ORF%20type%3A5prime_partial%20len%3A59%20%28-%29
CW9.860.1928	transdecoder	mRNA	1	636	.	-	.	ID=CW9.860.1928.p2;Parent=GENE.CW9.860.1928~~CW9.860.1928.p2;Name=ORF%20type%3A5prime_partial%20len%3A59%20%28-%29
CW9.860.1928	transdecoder	exon	1	636	.	-	.	ID=CW9.860.1928.p2.exon1;Parent=CW9.860.1928.p2
CW9.860.1928	transdecoder	CDS	459	635	.	-	0	ID=cds.CW9.860.1928.p2;Parent=CW9.860.1928.p2;5_prime_partial=true
CW9.860.1928	transdecoder	three_prime_UTR	1	458	.	-	.	ID=CW9.860.1928.p2.utr3p1;Parent=CW9.860.1928.p2
CW9.860.1928	transdecoder	gene	1	636	.	-	.	ID=GENE.CW9.860.1928~~CW9.860.1928.p3;Name=ORF%20type%3Acomplete%20len%3A54%20%28-%29
CW9.860.1928	transdecoder	mRNA	1	636	.	-	.	ID=CW9.860.1928.p3;Parent=GENE.CW9.860.1928~~CW9.860.1928.p3;Name=ORF%20type%3Acomplete%20len%3A54%20%28-%29
CW9.860.1928	transdecoder	five_prime_UTR	426	636	.	-	.	ID=CW9.860.1928.p3.utr5p1;Parent=CW9.860.1928.p3
CW9.860.1928	transdecoder	exon	1	636	.	-	.	ID=CW9.860.1928.p3.exon1;Parent=CW9.860.1928.p3
CW9.860.1928	transdecoder	CDS	264	425	.	-	0	ID=cds.CW9.860.1928.p3;Parent=CW9.860.1928.p3
CW9.860.1928	transdecoder	three_prime_UTR	1	263	.	-	.	ID=CW9.860.1928.p3.utr3p1;Parent=CW9.860.1928.p3
CW9.860.1928	transdecoder	gene	1	636	.	+	.	ID=GENE.CW9.860.1928~~CW9.860.1928.p4;Name=ORF%20type%3Acomplete%20len%3A51%20%28%2B%29
CW9.860.1928	transdecoder	mRNA	1	636	.	+	.	ID=CW9.860.1928.p4;Parent=GENE.CW9.860.1928~~CW9.860.1928.p4;Name=ORF%20type%3Acomplete%20len%3A51%20%28%2B%29
CW9.860.1928	transdecoder	five_prime_UTR	1	164	.	+	.	ID=CW9.860.1928.p4.utr5p1;Parent=CW9.860.1928.p4
CW9.860.1928	transdecoder	exon	1	636	.	+	.	ID=CW9.860.1928.p4.exon1;Parent=CW9.860.1928.p4
CW9.860.1928	transdecoder	CDS	165	317	.	+	0	ID=cds.CW9.860.1928.p4;Parent=CW9.860.1928.p4
CW9.860.1928	transdecoder	three_prime_UTR	318	636	.	+	.	ID=CW9.860.1928.p4.utr3p1;Parent=CW9.860.1928.p4
CaMi.3070.3861	transdecoder	gene	1	792	.	+	.	ID=GENE.CaMi.3070.3861~~CaMi.3070.3861.p1;Name=ORF%20type%3Ainternal%20len%3A265%20%28%2B%29
CaMi.3070.3861	transdecoder	mRNA	1	792	.	+	.	ID=CaMi.3070.3861.p1;Parent=GENE.CaMi.3070.3861~~CaMi.3070.3861.p1;Name=ORF%20type%3Ainternal%20len%3A265%20%28%2B%29
CaMi.3070.3861	transdecoder	exon	1	792	.	+	.	ID=CaMi.3070.3861.p1.exon1;Parent=CaMi.3070.3861.p1
CaMi.3070.3861	transdecoder	CDS	1	792	.	+	0	ID=cds.CaMi.3070.3861.p1;Parent=CaMi.3070.3861.p1;5_prime_partial=true;3_prime_partial=true
CaMi.3070.3861	transdecoder	gene	1	792	.	-	.	ID=GENE.CaMi.3070.3861~~CaMi.3070.3861.p2;Name=ORF%20type%3Acomplete%20len%3A130%20%28-%29
CaMi.3070.3861	transdecoder	mRNA	1	792	.	-	.	ID=CaMi.3070.3861.p2;Parent=GENE.CaMi.3070.3861~~CaMi.3070.3861.p2;Name=ORF%20type%3Acomplete%20len%3A130%20%28-%29
CaMi.3070.3861	transdecoder	five_prime_UTR	564	792	.	-	.	ID=CaMi.3070.3861.p2.utr5p1;Parent=CaMi.3070.3861.p2
CaMi.3070.3861	transdecoder	exon	1	792	.	-	.	ID=CaMi.3070.3861.p2.exon1;Parent=CaMi.3070.3861.p2
CaMi.3070.3861	transdecoder	CDS	174	563	.	-	0	ID=cds.CaMi.3070.3861.p2;Parent=CaMi.3070.3861.p2
CaMi.3070.3861	transdecoder	three_prime_UTR	1	173	.	-	.	ID=CaMi.3070.3861.p2.utr3p1;Parent=CaMi.3070.3861.p2
CaMi.3070.3861	transdecoder	gene	1	792	.	+	.	ID=GENE.CaMi.3070.3861~~CaMi.3070.3861.p3;Name=ORF%20type%3Acomplete%20len%3A62%20%28%2B%29
CaMi.3070.3861	transdecoder	mRNA	1	792	.	+	.	ID=CaMi.3070.3861.p3;Parent=GENE.CaMi.3070.3861~~CaMi.3070.3861.p3;Name=ORF%20type%3Acomplete%20len%3A62%20%28%2B%29
CaMi.3070.3861	transdecoder	five_prime_UTR	1	16	.	+	.	ID=CaMi.3070.3861.p3.utr5p1;Parent=CaMi.3070.3861.p3
CaMi.3070.3861	transdecoder	exon	1	792	.	+	.	ID=CaMi.3070.3861.p3.exon1;Parent=CaMi.3070.3861.p3
CaMi.3070.3861	transdecoder	CDS	17	202	.	+	0	ID=cds.CaMi.3070.3861.p3;Parent=CaMi.3070.3861.p3
CaMi.3070.3861	transdecoder	three_prime_UTR	203	792	.	+	.	ID=CaMi.3070.3861.p3.utr3p1;Parent=CaMi.3070.3861.p3
CaPtr1.1132.1965	transdecoder	gene	1	834	.	-	.	ID=GENE.CaPtr1.1132.1965~~CaPtr1.1132.1965.p1;Name=ORF%20type%3Ainternal%20len%3A279%20%28-%29
CaPtr1.1132.1965	transdecoder	mRNA	1	834	.	-	.	ID=CaPtr1.1132.1965.p1;Parent=GENE.CaPtr1.1132.1965~~CaPtr1.1132.1965.p1;Name=ORF%20type%3Ainternal%20len%3A279%20%28-%29
CaPtr1.1132.1965	transdecoder	exon	1	834	.	-	.	ID=CaPtr1.1132.1965.p1.exon1;Parent=CaPtr1.1132.1965.p1
CaPtr1.1132.1965	transdecoder	CDS	1	834	.	-	0	ID=cds.CaPtr1.1132.1965.p1;Parent=CaPtr1.1132.1965.p1;5_prime_partial=true;3_prime_partial=true
CaPtr1.1132.1965	transdecoder	gene	1	834	.	+	.	ID=GENE.CaPtr1.1132.1965~~CaPtr1.1132.1965.p2;Name=ORF%20type%3Acomplete%20len%3A81%20%28%2B%29
CaPtr1.1132.1965	transdecoder	mRNA	1	834	.	+	.	ID=CaPtr1.1132.1965.p2;Parent=GENE.CaPtr1.1132.1965~~CaPtr1.1132.1965.p2;Name=ORF%20type%3Acomplete%20len%3A81%20%28%2B%29
CaPtr1.1132.1965	transdecoder	five_prime_UTR	1	151	.	+	.	ID=CaPtr1.1132.1965.p2.utr5p1;Parent=CaPtr1.1132.1965.p2
CaPtr1.1132.1965	transdecoder	exon	1	834	.	+	.	ID=CaPtr1.1132.1965.p2.exon1;Parent=CaPtr1.1132.1965.p2
CaPtr1.1132.1965	transdecoder	CDS	152	394	.	+	0	ID=cds.CaPtr1.1132.1965.p2;Parent=CaPtr1.1132.1965.p2
CaPtr1.1132.1965	transdecoder	three_prime_UTR	395	834	.	+	.	ID=CaPtr1.1132.1965.p2.utr3p1;Parent=CaPtr1.1132.1965.p2
CaPtr1.1132.1965	transdecoder	gene	1	834	.	+	.	ID=GENE.CaPtr1.1132.1965~~CaPtr1.1132.1965.p3;Name=ORF%20type%3Acomplete%20len%3A67%20%28%2B%29
CaPtr1.1132.1965	transdecoder	mRNA	1	834	.	+	.	ID=CaPtr1.1132.1965.p3;Parent=GENE.CaPtr1.1132.1965~~CaPtr1.1132.1965.p3;Name=ORF%20type%3Acomplete%20len%3A67%20%28%2B%29
CaPtr1.1132.1965	transdecoder	five_prime_UTR	1	113	.	+	.	ID=CaPtr1.1132.1965.p3.utr5p1;Parent=CaPtr1.1132.1965.p3
CaPtr1.1132.1965	transdecoder	exon	1	834	.	+	.	ID=CaPtr1.1132.1965.p3.exon1;Parent=CaPtr1.1132.1965.p3
CaPtr1.1132.1965	transdecoder	CDS	114	314	.	+	0	ID=cds.CaPtr1.1132.1965.p3;Parent=CaPtr1.1132.1965.p3
CaPtr1.1132.1965	transdecoder	three_prime_UTR	315	834	.	+	.	ID=CaPtr1.1132.1965.p3.utr3p1;Parent=CaPtr1.1132.1965.p3
CcRpp1.526.1389	transdecoder	gene	1	864	.	+	.	ID=GENE.CcRpp1.526.1389~~CcRpp1.526.1389.p1;Name=ORF%20type%3Ainternal%20len%3A289%20%28%2B%29
CcRpp1.526.1389	transdecoder	mRNA	1	864	.	+	.	ID=CcRpp1.526.1389.p1;Parent=GENE.CcRpp1.526.1389~~CcRpp1.526.1389.p1;Name=ORF%20type%3Ainternal%20len%3A289%20%28%2B%29
CcRpp1.526.1389	transdecoder	exon	1	864	.	+	.	ID=CcRpp1.526.1389.p1.exon1;Parent=CcRpp1.526.1389.p1
CcRpp1.526.1389	transdecoder	CDS	1	864	.	+	0	ID=cds.CcRpp1.526.1389.p1;Parent=CcRpp1.526.1389.p1;5_prime_partial=true;3_prime_partial=true
CcRpp1.526.1389	transdecoder	gene	1	864	.	-	.	ID=GENE.CcRpp1.526.1389~~CcRpp1.526.1389.p2;Name=ORF%20type%3Acomplete%20len%3A108%20%28-%29
CcRpp1.526.1389	transdecoder	mRNA	1	864	.	-	.	ID=CcRpp1.526.1389.p2;Parent=GENE.CcRpp1.526.1389~~CcRpp1.526.1389.p2;Name=ORF%20type%3Acomplete%20len%3A108%20%28-%29
CcRpp1.526.1389	transdecoder	five_prime_UTR	466	864	.	-	.	ID=CcRpp1.526.1389.p2.utr5p1;Parent=CcRpp1.526.1389.p2
CcRpp1.526.1389	transdecoder	exon	1	864	.	-	.	ID=CcRpp1.526.1389.p2.exon1;Parent=CcRpp1.526.1389.p2
CcRpp1.526.1389	transdecoder	CDS	142	465	.	-	0	ID=cds.CcRpp1.526.1389.p2;Parent=CcRpp1.526.1389.p2
CcRpp1.526.1389	transdecoder	three_prime_UTR	1	141	.	-	.	ID=CcRpp1.526.1389.p2.utr3p1;Parent=CcRpp1.526.1389.p2
FB_MR5.2812.3594	transdecoder	gene	1	783	.	-	.	ID=GENE.FB_MR5.2812.3594~~FB_MR5.2812.3594.p1;Name=ORF%20type%3Ainternal%20len%3A262%20%28-%29
FB_MR5.2812.3594	transdecoder	mRNA	1	783	.	-	.	ID=FB_MR5.2812.3594.p1;Parent=GENE.FB_MR5.2812.3594~~FB_MR5.2812.3594.p1;Name=ORF%20type%3Ainternal%20len%3A262%20%28-%29
FB_MR5.2812.3594	transdecoder	exon	1	783	.	-	.	ID=FB_MR5.2812.3594.p1.exon1;Parent=FB_MR5.2812.3594.p1
FB_MR5.2812.3594	transdecoder	CDS	1	783	.	-	0	ID=cds.FB_MR5.2812.3594.p1;Parent=FB_MR5.2812.3594.p1;5_prime_partial=true;3_prime_partial=true
FB_MR5.2812.3594	transdecoder	gene	1	783	.	+	.	ID=GENE.FB_MR5.2812.3594~~FB_MR5.2812.3594.p2;Name=ORF%20type%3Acomplete%20len%3A51%20%28%2B%29
FB_MR5.2812.3594	transdecoder	mRNA	1	783	.	+	.	ID=FB_MR5.2812.3594.p2;Parent=GENE.FB_MR5.2812.3594~~FB_MR5.2812.3594.p2;Name=ORF%20type%3Acomplete%20len%3A51%20%28%2B%29
FB_MR5.2812.3594	transdecoder	five_prime_UTR	1	139	.	+	.	ID=FB_MR5.2812.3594.p2.utr5p1;Parent=FB_MR5.2812.3594.p2
FB_MR5.2812.3594	transdecoder	exon	1	783	.	+	.	ID=FB_MR5.2812.3594.p2.exon1;Parent=FB_MR5.2812.3594.p2
FB_MR5.2812.3594	transdecoder	CDS	140	292	.	+	0	ID=cds.FB_MR5.2812.3594.p2;Parent=FB_MR5.2812.3594.p2
FB_MR5.2812.3594	transdecoder	three_prime_UTR	293	783	.	+	.	ID=FB_MR5.2812.3594.p2.utr3p1;Parent=FB_MR5.2812.3594.p2
Gpa2.472.1263	transdecoder	gene	1	792	.	+	.	ID=GENE.Gpa2.472.1263~~Gpa2.472.1263.p1;Name=ORF%20type%3Ainternal%20len%3A265%20%28%2B%29
Gpa2.472.1263	transdecoder	mRNA	1	792	.	+	.	ID=Gpa2.472.1263.p1;Parent=GENE.Gpa2.472.1263~~Gpa2.472.1263.p1;Name=ORF%20type%3Ainternal%20len%3A265%20%28%2B%29
Gpa2.472.1263	transdecoder	exon	1	792	.	+	.	ID=Gpa2.472.1263.p1.exon1;Parent=Gpa2.472.1263.p1
Gpa2.472.1263	transdecoder	CDS	1	792	.	+	0	ID=cds.Gpa2.472.1263.p1;Parent=Gpa2.472.1263.p1;5_prime_partial=true;3_prime_partial=true
Gpa2.472.1263	transdecoder	gene	1	792	.	-	.	ID=GENE.Gpa2.472.1263~~Gpa2.472.1263.p2;Name=ORF%20type%3A5prime_partial%20len%3A76%20%28-%29
Gpa2.472.1263	transdecoder	mRNA	1	792	.	-	.	ID=Gpa2.472.1263.p2;Parent=GENE.Gpa2.472.1263~~Gpa2.472.1263.p2;Name=ORF%20type%3A5prime_partial%20len%3A76%20%28-%29
Gpa2.472.1263	transdecoder	exon	1	792	.	-	.	ID=Gpa2.472.1263.p2.exon1;Parent=Gpa2.472.1263.p2
Gpa2.472.1263	transdecoder	CDS	563	790	.	-	0	ID=cds.Gpa2.472.1263.p2;Parent=Gpa2.472.1263.p2;5_prime_partial=true
Gpa2.472.1263	transdecoder	three_prime_UTR	1	562	.	-	.	ID=Gpa2.472.1263.p2.utr3p1;Parent=Gpa2.472.1263.p2
Gpa2.472.1263	transdecoder	gene	1	792	.	-	.	ID=GENE.Gpa2.472.1263~~Gpa2.472.1263.p3;Name=ORF%20type%3Acomplete%20len%3A60%20%28-%29
Gpa2.472.1263	transdecoder	mRNA	1	792	.	-	.	ID=Gpa2.472.1263.p3;Parent=GENE.Gpa2.472.1263~~Gpa2.472.1263.p3;Name=ORF%20type%3Acomplete%20len%3A60%20%28-%29
Gpa2.472.1263	transdecoder	five_prime_UTR	645	792	.	-	.	ID=Gpa2.472.1263.p3.utr5p1;Parent=Gpa2.472.1263.p3
Gpa2.472.1263	transdecoder	exon	1	792	.	-	.	ID=Gpa2.472.1263.p3.exon1;Parent=Gpa2.472.1263.p3
Gpa2.472.1263	transdecoder	CDS	465	644	.	-	0	ID=cds.Gpa2.472.1263.p3;Parent=Gpa2.472.1263.p3
Gpa2.472.1263	transdecoder	three_prime_UTR	1	464	.	-	.	ID=Gpa2.472.1263.p3.utr3p1;Parent=Gpa2.472.1263.p3
Hero.A.3076.3903	transdecoder	gene	1	828	.	+	.	ID=GENE.Hero.A.3076.3903~~Hero.A.3076.3903.p1;Name=ORF%20type%3Ainternal%20len%3A277%20%28%2B%29
Hero.A.3076.3903	transdecoder	mRNA	1	828	.	+	.	ID=Hero.A.3076.3903.p1;Parent=GENE.Hero.A.3076.3903~~Hero.A.3076.3903.p1;Name=ORF%20type%3Ainternal%20len%3A277%20%28%2B%29
Hero.A.3076.3903	transdecoder	exon	1	828	.	+	.	ID=Hero.A.3076.3903.p1.exon1;Parent=Hero.A.3076.3903.p1
Hero.A.3076.3903	transdecoder	CDS	1	828	.	+	0	ID=cds.Hero.A.3076.3903.p1;Parent=Hero.A.3076.3903.p1;5_prime_partial=true;3_prime_partial=true
I2.526.1368	transdecoder	gene	1	843	.	+	.	ID=GENE.I2.526.1368~~I2.526.1368.p1;Name=ORF%20type%3Ainternal%20len%3A282%20%28%2B%29
I2.526.1368	transdecoder	mRNA	1	843	.	+	.	ID=I2.526.1368.p1;Parent=GENE.I2.526.1368~~I2.526.1368.p1;Name=ORF%20type%3Ainternal%20len%3A282%20%28%2B%29
I2.526.1368	transdecoder	exon	1	843	.	+	.	ID=I2.526.1368.p1.exon1;Parent=I2.526.1368.p1
I2.526.1368	transdecoder	CDS	1	843	.	+	0	ID=cds.I2.526.1368.p1;Parent=I2.526.1368.p1;5_prime_partial=true;3_prime_partial=true
I2.526.1368	transdecoder	gene	1	843	.	-	.	ID=GENE.I2.526.1368~~I2.526.1368.p2;Name=ORF%20type%3Acomplete%20len%3A66%20%28-%29
I2.526.1368	transdecoder	mRNA	1	843	.	-	.	ID=I2.526.1368.p2;Parent=GENE.I2.526.1368~~I2.526.1368.p2;Name=ORF%20type%3Acomplete%20len%3A66%20%28-%29
I2.526.1368	transdecoder	five_prime_UTR	693	843	.	-	.	ID=I2.526.1368.p2.utr5p1;Parent=I2.526.1368.p2
I2.526.1368	transdecoder	exon	1	843	.	-	.	ID=I2.526.1368.p2.exon1;Parent=I2.526.1368.p2
I2.526.1368	transdecoder	CDS	495	692	.	-	0	ID=cds.I2.526.1368.p2;Parent=I2.526.1368.p2
I2.526.1368	transdecoder	three_prime_UTR	1	494	.	-	.	ID=I2.526.1368.p2.utr3p1;Parent=I2.526.1368.p2
I2.526.1368	transdecoder	gene	1	843	.	+	.	ID=GENE.I2.526.1368~~I2.526.1368.p3;Name=ORF%20type%3Acomplete%20len%3A50%20%28%2B%29
I2.526.1368	transdecoder	mRNA	1	843	.	+	.	ID=I2.526.1368.p3;Parent=GENE.I2.526.1368~~I2.526.1368.p3;Name=ORF%20type%3Acomplete%20len%3A50%20%28%2B%29
I2.526.1368	transdecoder	five_prime_UTR	1	442	.	+	.	ID=I2.526.1368.p3.utr5p1;Parent=I2.526.1368.p3
I2.526.1368	transdecoder	exon	1	843	.	+	.	ID=I2.526.1368.p3.exon1;Parent=I2.526.1368.p3
I2.526.1368	transdecoder	CDS	443	592	.	+	0	ID=cds.I2.526.1368.p3;Parent=I2.526.1368.p3
I2.526.1368	transdecoder	three_prime_UTR	593	843	.	+	.	ID=I2.526.1368.p3.utr3p1;Parent=I2.526.1368.p3
L^1.530.1369	transdecoder	gene	1	840	.	+	.	ID=GENE.L^1.530.1369~~L^1.530.1369.p1;Name=ORF%20type%3Ainternal%20len%3A281%20%28%2B%29
L^1.530.1369	transdecoder	mRNA	1	840	.	+	.	ID=L^1.530.1369.p1;Parent=GENE.L^1.530.1369~~L^1.530.1369.p1;Name=ORF%20type%3Ainternal%20len%3A281%20%28%2B%29
L^1.530.1369	transdecoder	exon	1	840	.	+	.	ID=L^1.530.1369.p1.exon1;Parent=L^1.530.1369.p1
L^1.530.1369	transdecoder	CDS	1	840	.	+	0	ID=cds.L^1.530.1369.p1;Parent=L^1.530.1369.p1;5_prime_partial=true;3_prime_partial=true
L^1a.530.1369	transdecoder	gene	1	840	.	+	.	ID=GENE.L^1a.530.1369~~L^1a.530.1369.p1;Name=ORF%20type%3Ainternal%20len%3A281%20%28%2B%29
L^1a.530.1369	transdecoder	mRNA	1	840	.	+	.	ID=L^1a.530.1369.p1;Parent=GENE.L^1a.530.1369~~L^1a.530.1369.p1;Name=ORF%20type%3Ainternal%20len%3A281%20%28%2B%29
L^1a.530.1369	transdecoder	exon	1	840	.	+	.	ID=L^1a.530.1369.p1.exon1;Parent=L^1a.530.1369.p1
L^1a.530.1369	transdecoder	CDS	1	840	.	+	0	ID=cds.L^1a.530.1369.p1;Parent=L^1a.530.1369.p1;5_prime_partial=true;3_prime_partial=true
L^1c.530.1369	transdecoder	gene	1	840	.	+	.	ID=GENE.L^1c.530.1369~~L^1c.530.1369.p1;Name=ORF%20type%3Ainternal%20len%3A281%20%28%2B%29
L^1c.530.1369	transdecoder	mRNA	1	840	.	+	.	ID=L^1c.530.1369.p1;Parent=GENE.L^1c.530.1369~~L^1c.530.1369.p1;Name=ORF%20type%3Ainternal%20len%3A281%20%28%2B%29
L^1c.530.1369	transdecoder	exon	1	840	.	+	.	ID=L^1c.530.1369.p1.exon1;Parent=L^1c.530.1369.p1
L^1c.530.1369	transdecoder	CDS	1	840	.	+	0	ID=cds.L^1c.530.1369.p1;Parent=L^1c.530.1369.p1;5_prime_partial=true;3_prime_partial=true
L^2.530.1369	transdecoder	gene	1	840	.	+	.	ID=GENE.L^2.530.1369~~L^2.530.1369.p1;Name=ORF%20type%3Ainternal%20len%3A281%20%28%2B%29
L^2.530.1369	transdecoder	mRNA	1	840	.	+	.	ID=L^2.530.1369.p1;Parent=GENE.L^2.530.1369~~L^2.530.1369.p1;Name=ORF%20type%3Ainternal%20len%3A281%20%28%2B%29
L^2.530.1369	transdecoder	exon	1	840	.	+	.	ID=L^2.530.1369.p1.exon1;Parent=L^2.530.1369.p1
L^2.530.1369	transdecoder	CDS	1	840	.	+	0	ID=cds.L^2.530.1369.p1;Parent=L^2.530.1369.p1;5_prime_partial=true;3_prime_partial=true
L^2b.530.1369	transdecoder	gene	1	840	.	+	.	ID=GENE.L^2b.530.1369~~L^2b.530.1369.p1;Name=ORF%20type%3Ainternal%20len%3A281%20%28%2B%29
L^2b.530.1369	transdecoder	mRNA	1	840	.	+	.	ID=L^2b.530.1369.p1;Parent=GENE.L^2b.530.1369~~L^2b.530.1369.p1;Name=ORF%20type%3Ainternal%20len%3A281%20%28%2B%29
L^2b.530.1369	transdecoder	exon	1	840	.	+	.	ID=L^2b.530.1369.p1.exon1;Parent=L^2b.530.1369.p1
L^2b.530.1369	transdecoder	CDS	1	840	.	+	0	ID=cds.L^2b.530.1369.p1;Parent=L^2b.530.1369.p1;5_prime_partial=true;3_prime_partial=true
L^3.550.1389	transdecoder	gene	1	840	.	+	.	ID=GENE.L^3.550.1389~~L^3.550.1389.p1;Name=ORF%20type%3Ainternal%20len%3A281%20%28%2B%29
L^3.550.1389	transdecoder	mRNA	1	840	.	+	.	ID=L^3.550.1389.p1;Parent=GENE.L^3.550.1389~~L^3.550.1389.p1;Name=ORF%20type%3Ainternal%20len%3A281%20%28%2B%29
L^3.550.1389	transdecoder	exon	1	840	.	+	.	ID=L^3.550.1389.p1.exon1;Parent=L^3.550.1389.p1
L^3.550.1389	transdecoder	CDS	1	840	.	+	0	ID=cds.L^3.550.1389.p1;Parent=L^3.550.1389.p1;5_prime_partial=true;3_prime_partial=true
L^4.530.1369	transdecoder	gene	1	840	.	+	.	ID=GENE.L^4.530.1369~~L^4.530.1369.p1;Name=ORF%20type%3Ainternal%20len%3A281%20%28%2B%29
L^4.530.1369	transdecoder	mRNA	1	840	.	+	.	ID=L^4.530.1369.p1;Parent=GENE.L^4.530.1369~~L^4.530.1369.p1;Name=ORF%20type%3Ainternal%20len%3A281%20%28%2B%29
L^4.530.1369	transdecoder	exon	1	840	.	+	.	ID=L^4.530.1369.p1.exon1;Parent=L^4.530.1369.p1
L^4.530.1369	transdecoder	CDS	1	840	.	+	0	ID=cds.L^4.530.1369.p1;Parent=L^4.530.1369.p1;5_prime_partial=true;3_prime_partial=true
Lr21.1689.2483	transdecoder	gene	1	795	.	+	.	ID=GENE.Lr21.1689.2483~~Lr21.1689.2483.p1;Name=ORF%20type%3Ainternal%20len%3A266%20%28%2B%29
Lr21.1689.2483	transdecoder	mRNA	1	795	.	+	.	ID=Lr21.1689.2483.p1;Parent=GENE.Lr21.1689.2483~~Lr21.1689.2483.p1;Name=ORF%20type%3Ainternal%20len%3A266%20%28%2B%29
Lr21.1689.2483	transdecoder	exon	1	795	.	+	.	ID=Lr21.1689.2483.p1.exon1;Parent=Lr21.1689.2483.p1
Lr21.1689.2483	transdecoder	CDS	1	795	.	+	0	ID=cds.Lr21.1689.2483.p1;Parent=Lr21.1689.2483.p1;5_prime_partial=true;3_prime_partial=true
Lr21.1689.2483	transdecoder	gene	1	795	.	-	.	ID=GENE.Lr21.1689.2483~~Lr21.1689.2483.p2;Name=ORF%20type%3Acomplete%20len%3A53%20%28-%29
Lr21.1689.2483	transdecoder	mRNA	1	795	.	-	.	ID=Lr21.1689.2483.p2;Parent=GENE.Lr21.1689.2483~~Lr21.1689.2483.p2;Name=ORF%20type%3Acomplete%20len%3A53%20%28-%29
Lr21.1689.2483	transdecoder	five_prime_UTR	172	795	.	-	.	ID=Lr21.1689.2483.p2.utr5p1;Parent=Lr21.1689.2483.p2
Lr21.1689.2483	transdecoder	exon	1	795	.	-	.	ID=Lr21.1689.2483.p2.exon1;Parent=Lr21.1689.2483.p2
Lr21.1689.2483	transdecoder	CDS	13	171	.	-	0	ID=cds.Lr21.1689.2483.p2;Parent=Lr21.1689.2483.p2
Lr21.1689.2483	transdecoder	three_prime_UTR	1	12	.	-	.	ID=Lr21.1689.2483.p2.utr3p1;Parent=Lr21.1689.2483.p2
Mi.1.1690.2481	transdecoder	gene	1	792	.	+	.	ID=GENE.Mi.1.1690.2481~~Mi.1.1690.2481.p1;Name=ORF%20type%3Ainternal%20len%3A265%20%28%2B%29
Mi.1.1690.2481	transdecoder	mRNA	1	792	.	+	.	ID=Mi.1.1690.2481.p1;Parent=GENE.Mi.1.1690.2481~~Mi.1.1690.2481.p1;Name=ORF%20type%3Ainternal%20len%3A265%20%28%2B%29
Mi.1.1690.2481	transdecoder	exon	1	792	.	+	.	ID=Mi.1.1690.2481.p1.exon1;Parent=Mi.1.1690.2481.p1
Mi.1.1690.2481	transdecoder	CDS	1	792	.	+	0	ID=cds.Mi.1.1690.2481.p1;Parent=Mi.1.1690.2481.p1;5_prime_partial=true;3_prime_partial=true
Mi.1.1690.2481	transdecoder	gene	1	792	.	-	.	ID=GENE.Mi.1.1690.2481~~Mi.1.1690.2481.p2;Name=ORF%20type%3Acomplete%20len%3A130%20%28-%29
Mi.1.1690.2481	transdecoder	mRNA	1	792	.	-	.	ID=Mi.1.1690.2481.p2;Parent=GENE.Mi.1.1690.2481~~Mi.1.1690.2481.p2;Name=ORF%20type%3Acomplete%20len%3A130%20%28-%29
Mi.1.1690.2481	transdecoder	five_prime_UTR	564	792	.	-	.	ID=Mi.1.1690.2481.p2.utr5p1;Parent=Mi.1.1690.2481.p2
Mi.1.1690.2481	transdecoder	exon	1	792	.	-	.	ID=Mi.1.1690.2481.p2.exon1;Parent=Mi.1.1690.2481.p2
Mi.1.1690.2481	transdecoder	CDS	174	563	.	-	0	ID=cds.Mi.1.1690.2481.p2;Parent=Mi.1.1690.2481.p2
Mi.1.1690.2481	transdecoder	three_prime_UTR	1	173	.	-	.	ID=Mi.1.1690.2481.p2.utr3p1;Parent=Mi.1.1690.2481.p2
Mi.1.1690.2481	transdecoder	gene	1	792	.	+	.	ID=GENE.Mi.1.1690.2481~~Mi.1.1690.2481.p3;Name=ORF%20type%3Acomplete%20len%3A62%20%28%2B%29
Mi.1.1690.2481	transdecoder	mRNA	1	792	.	+	.	ID=Mi.1.1690.2481.p3;Parent=GENE.Mi.1.1690.2481~~Mi.1.1690.2481.p3;Name=ORF%20type%3Acomplete%20len%3A62%20%28%2B%29
Mi.1.1690.2481	transdecoder	five_prime_UTR	1	16	.	+	.	ID=Mi.1.1690.2481.p3.utr5p1;Parent=Mi.1.1690.2481.p3
Mi.1.1690.2481	transdecoder	exon	1	792	.	+	.	ID=Mi.1.1690.2481.p3.exon1;Parent=Mi.1.1690.2481.p3
Mi.1.1690.2481	transdecoder	CDS	17	202	.	+	0	ID=cds.Mi.1.1690.2481.p3;Parent=Mi.1.1690.2481.p3
Mi.1.1690.2481	transdecoder	three_prime_UTR	203	792	.	+	.	ID=Mi.1.1690.2481.p3.utr3p1;Parent=Mi.1.1690.2481.p3
NRC0.1613.2416	transdecoder	gene	1	804	.	+	.	ID=GENE.NRC0.1613.2416~~NRC0.1613.2416.p1;Name=ORF%20type%3Ainternal%20len%3A269%20%28%2B%29
NRC0.1613.2416	transdecoder	mRNA	1	804	.	+	.	ID=NRC0.1613.2416.p1;Parent=GENE.NRC0.1613.2416~~NRC0.1613.2416.p1;Name=ORF%20type%3Ainternal%20len%3A269%20%28%2B%29
NRC0.1613.2416	transdecoder	exon	1	804	.	+	.	ID=NRC0.1613.2416.p1.exon1;Parent=NRC0.1613.2416.p1
NRC0.1613.2416	transdecoder	CDS	1	804	.	+	0	ID=cds.NRC0.1613.2416.p1;Parent=NRC0.1613.2416.p1;5_prime_partial=true;3_prime_partial=true
NRC4a.2604.3389	transdecoder	gene	1	786	.	+	.	ID=GENE.NRC4a.2604.3389~~NRC4a.2604.3389.p1;Name=ORF%20type%3Ainternal%20len%3A263%20%28%2B%29
NRC4a.2604.3389	transdecoder	mRNA	1	786	.	+	.	ID=NRC4a.2604.3389.p1;Parent=GENE.NRC4a.2604.3389~~NRC4a.2604.3389.p1;Name=ORF%20type%3Ainternal%20len%3A263%20%28%2B%29
NRC4a.2604.3389	transdecoder	exon	1	786	.	+	.	ID=NRC4a.2604.3389.p1.exon1;Parent=NRC4a.2604.3389.p1
NRC4a.2604.3389	transdecoder	CDS	1	786	.	+	0	ID=cds.NRC4a.2604.3389.p1;Parent=NRC4a.2604.3389.p1;5_prime_partial=true;3_prime_partial=true
NRC4a.2604.3389	transdecoder	gene	1	786	.	-	.	ID=GENE.NRC4a.2604.3389~~NRC4a.2604.3389.p2;Name=ORF%20type%3A5prime_partial%20len%3A148%20%28-%29
NRC4a.2604.3389	transdecoder	mRNA	1	786	.	-	.	ID=NRC4a.2604.3389.p2;Parent=GENE.NRC4a.2604.3389~~NRC4a.2604.3389.p2;Name=ORF%20type%3A5prime_partial%20len%3A148%20%28-%29
NRC4a.2604.3389	transdecoder	exon	1	786	.	-	.	ID=NRC4a.2604.3389.p2.exon1;Parent=NRC4a.2604.3389.p2
NRC4a.2604.3389	transdecoder	CDS	341	784	.	-	0	ID=cds.NRC4a.2604.3389.p2;Parent=NRC4a.2604.3389.p2;5_prime_partial=true
NRC4a.2604.3389	transdecoder	three_prime_UTR	1	340	.	-	.	ID=NRC4a.2604.3389.p2.utr3p1;Parent=NRC4a.2604.3389.p2
NRC4a.2604.3389	transdecoder	gene	1	786	.	-	.	ID=GENE.NRC4a.2604.3389~~NRC4a.2604.3389.p3;Name=ORF%20type%3A5prime_partial%20len%3A78%20%28-%29
NRC4a.2604.3389	transdecoder	mRNA	1	786	.	-	.	ID=NRC4a.2604.3389.p3;Parent=GENE.NRC4a.2604.3389~~NRC4a.2604.3389.p3;Name=ORF%20type%3A5prime_partial%20len%3A78%20%28-%29
NRC4a.2604.3389	transdecoder	exon	1	786	.	-	.	ID=NRC4a.2604.3389.p3.exon1;Parent=NRC4a.2604.3389.p3
NRC4a.2604.3389	transdecoder	CDS	553	786	.	-	0	ID=cds.NRC4a.2604.3389.p3;Parent=NRC4a.2604.3389.p3;5_prime_partial=true
NRC4a.2604.3389	transdecoder	three_prime_UTR	1	552	.	-	.	ID=NRC4a.2604.3389.p3.utr3p1;Parent=NRC4a.2604.3389.p3
NRC4a.2604.3389	transdecoder	gene	1	786	.	-	.	ID=GENE.NRC4a.2604.3389~~NRC4a.2604.3389.p4;Name=ORF%20type%3A3prime_partial%20len%3A64%20%28-%29
NRC4a.2604.3389	transdecoder	mRNA	1	786	.	-	.	ID=NRC4a.2604.3389.p4;Parent=GENE.NRC4a.2604.3389~~NRC4a.2604.3389.p4;Name=ORF%20type%3A3prime_partial%20len%3A64%20%28-%29
NRC4a.2604.3389	transdecoder	five_prime_UTR	190	786	.	-	.	ID=NRC4a.2604.3389.p4.utr5p1;Parent=NRC4a.2604.3389.p4
NRC4a.2604.3389	transdecoder	exon	1	786	.	-	.	ID=NRC4a.2604.3389.p4.exon1;Parent=NRC4a.2604.3389.p4
NRC4a.2604.3389	transdecoder	CDS	1	189	.	-	0	ID=cds.NRC4a.2604.3389.p4;Parent=NRC4a.2604.3389.p4;3_prime_partial=true
NRC4b.2197.3009	transdecoder	gene	1	813	.	+	.	ID=GENE.NRC4b.2197.3009~~NRC4b.2197.3009.p1;Name=ORF%20type%3Ainternal%20len%3A272%20%28%2B%29
NRC4b.2197.3009	transdecoder	mRNA	1	813	.	+	.	ID=NRC4b.2197.3009.p1;Parent=GENE.NRC4b.2197.3009~~NRC4b.2197.3009.p1;Name=ORF%20type%3Ainternal%20len%3A272%20%28%2B%29
NRC4b.2197.3009	transdecoder	exon	1	813	.	+	.	ID=NRC4b.2197.3009.p1.exon1;Parent=NRC4b.2197.3009.p1
NRC4b.2197.3009	transdecoder	CDS	1	813	.	+	0	ID=cds.NRC4b.2197.3009.p1;Parent=NRC4b.2197.3009.p1;5_prime_partial=true;3_prime_partial=true
NRC4b.2197.3009	transdecoder	gene	1	813	.	+	.	ID=GENE.NRC4b.2197.3009~~NRC4b.2197.3009.p2;Name=ORF%20type%3A5prime_partial%20len%3A55%20%28%2B%29
NRC4b.2197.3009	transdecoder	mRNA	1	813	.	+	.	ID=NRC4b.2197.3009.p2;Parent=GENE.NRC4b.2197.3009~~NRC4b.2197.3009.p2;Name=ORF%20type%3A5prime_partial%20len%3A55%20%28%2B%29
NRC4b.2197.3009	transdecoder	exon	1	813	.	+	.	ID=NRC4b.2197.3009.p2.exon1;Parent=NRC4b.2197.3009.p2
NRC4b.2197.3009	transdecoder	CDS	2	166	.	+	0	ID=cds.NRC4b.2197.3009.p2;Parent=NRC4b.2197.3009.p2;5_prime_partial=true
NRC4b.2197.3009	transdecoder	three_prime_UTR	167	813	.	+	.	ID=NRC4b.2197.3009.p2.utr3p1;Parent=NRC4b.2197.3009.p2
NRC4b.2197.3009	transdecoder	gene	1	813	.	-	.	ID=GENE.NRC4b.2197.3009~~NRC4b.2197.3009.p3;Name=ORF%20type%3A5prime_partial%20len%3A55%20%28-%29
NRC4b.2197.3009	transdecoder	mRNA	1	813	.	-	.	ID=NRC4b.2197.3009.p3;Parent=GENE.NRC4b.2197.3009~~NRC4b.2197.3009.p3;Name=ORF%20type%3A5prime_partial%20len%3A55%20%28-%29
NRC4b.2197.3009	transdecoder	exon	1	813	.	-	.	ID=NRC4b.2197.3009.p3.exon1;Parent=NRC4b.2197.3009.p3
NRC4b.2197.3009	transdecoder	CDS	647	811	.	-	0	ID=cds.NRC4b.2197.3009.p3;Parent=NRC4b.2197.3009.p3;5_prime_partial=true
NRC4b.2197.3009	transdecoder	three_prime_UTR	1	646	.	-	.	ID=NRC4b.2197.3009.p3.utr3p1;Parent=NRC4b.2197.3009.p3
NRC4b.2197.3009	transdecoder	gene	1	813	.	-	.	ID=GENE.NRC4b.2197.3009~~NRC4b.2197.3009.p4;Name=ORF%20type%3Acomplete%20len%3A50%20%28-%29
NRC4b.2197.3009	transdecoder	mRNA	1	813	.	-	.	ID=NRC4b.2197.3009.p4;Parent=GENE.NRC4b.2197.3009~~NRC4b.2197.3009.p4;Name=ORF%20type%3Acomplete%20len%3A50%20%28-%29
NRC4b.2197.3009	transdecoder	five_prime_UTR	573	813	.	-	.	ID=NRC4b.2197.3009.p4.utr5p1;Parent=NRC4b.2197.3009.p4
NRC4b.2197.3009	transdecoder	exon	1	813	.	-	.	ID=NRC4b.2197.3009.p4.exon1;Parent=NRC4b.2197.3009.p4
NRC4b.2197.3009	transdecoder	CDS	423	572	.	-	0	ID=cds.NRC4b.2197.3009.p4;Parent=NRC4b.2197.3009.p4
NRC4b.2197.3009	transdecoder	three_prime_UTR	1	422	.	-	.	ID=NRC4b.2197.3009.p4.utr3p1;Parent=NRC4b.2197.3009.p4
Napostrophe.547.1377	transdecoder	gene	1	831	.	+	.	ID=GENE.Napostrophe.547.1377~~Napostrophe.547.1377.p1;Name=ORF%20type%3Ainternal%20len%3A278%20%28%2B%29
Napostrophe.547.1377	transdecoder	mRNA	1	831	.	+	.	ID=Napostrophe.547.1377.p1;Parent=GENE.Napostrophe.547.1377~~Napostrophe.547.1377.p1;Name=ORF%20type%3Ainternal%20len%3A278%20%28%2B%29
Napostrophe.547.1377	transdecoder	exon	1	831	.	+	.	ID=Napostrophe.547.1377.p1.exon1;Parent=Napostrophe.547.1377.p1
Napostrophe.547.1377	transdecoder	CDS	1	831	.	+	0	ID=cds.Napostrophe.547.1377.p1;Parent=Napostrophe.547.1377.p1;5_prime_partial=true;3_prime_partial=true
Napostrophe.547.1377	transdecoder	gene	1	831	.	-	.	ID=GENE.Napostrophe.547.1377~~Napostrophe.547.1377.p2;Name=ORF%20type%3Acomplete%20len%3A106%20%28-%29
Napostrophe.547.1377	transdecoder	mRNA	1	831	.	-	.	ID=Napostrophe.547.1377.p2;Parent=GENE.Napostrophe.547.1377~~Napostrophe.547.1377.p2;Name=ORF%20type%3Acomplete%20len%3A106%20%28-%29
Napostrophe.547.1377	transdecoder	five_prime_UTR	690	831	.	-	.	ID=Napostrophe.547.1377.p2.utr5p1;Parent=Napostrophe.547.1377.p2
Napostrophe.547.1377	transdecoder	exon	1	831	.	-	.	ID=Napostrophe.547.1377.p2.exon1;Parent=Napostrophe.547.1377.p2
Napostrophe.547.1377	transdecoder	CDS	372	689	.	-	0	ID=cds.Napostrophe.547.1377.p2;Parent=Napostrophe.547.1377.p2
Napostrophe.547.1377	transdecoder	three_prime_UTR	1	371	.	-	.	ID=Napostrophe.547.1377.p2.utr3p1;Parent=Napostrophe.547.1377.p2
Napostrophe.547.1377	transdecoder	gene	1	831	.	-	.	ID=GENE.Napostrophe.547.1377~~Napostrophe.547.1377.p3;Name=ORF%20type%3Acomplete%20len%3A72%20%28-%29
Napostrophe.547.1377	transdecoder	mRNA	1	831	.	-	.	ID=Napostrophe.547.1377.p3;Parent=GENE.Napostrophe.547.1377~~Napostrophe.547.1377.p3;Name=ORF%20type%3Acomplete%20len%3A72%20%28-%29
Napostrophe.547.1377	transdecoder	five_prime_UTR	782	831	.	-	.	ID=Napostrophe.547.1377.p3.utr5p1;Parent=Napostrophe.547.1377.p3
Napostrophe.547.1377	transdecoder	exon	1	831	.	-	.	ID=Napostrophe.547.1377.p3.exon1;Parent=Napostrophe.547.1377.p3
Napostrophe.547.1377	transdecoder	CDS	566	781	.	-	0	ID=cds.Napostrophe.547.1377.p3;Parent=Napostrophe.547.1377.p3
Napostrophe.547.1377	transdecoder	three_prime_UTR	1	565	.	-	.	ID=Napostrophe.547.1377.p3.utr3p1;Parent=Napostrophe.547.1377.p3
Napostrophe.547.1377	transdecoder	gene	1	831	.	+	.	ID=GENE.Napostrophe.547.1377~~Napostrophe.547.1377.p4;Name=ORF%20type%3A3prime_partial%20len%3A56%20%28%2B%29
Napostrophe.547.1377	transdecoder	mRNA	1	831	.	+	.	ID=Napostrophe.547.1377.p4;Parent=GENE.Napostrophe.547.1377~~Napostrophe.547.1377.p4;Name=ORF%20type%3A3prime_partial%20len%3A56%20%28%2B%29
Napostrophe.547.1377	transdecoder	five_prime_UTR	1	665	.	+	.	ID=Napostrophe.547.1377.p4.utr5p1;Parent=Napostrophe.547.1377.p4
Napostrophe.547.1377	transdecoder	exon	1	831	.	+	.	ID=Napostrophe.547.1377.p4.exon1;Parent=Napostrophe.547.1377.p4
Napostrophe.547.1377	transdecoder	CDS	666	830	.	+	0	ID=cds.Napostrophe.547.1377.p4;Parent=Napostrophe.547.1377.p4;3_prime_partial=true
NbNRC4a.2124.2912	transdecoder	gene	1	789	.	+	.	ID=GENE.NbNRC4a.2124.2912~~NbNRC4a.2124.2912.p1;Name=ORF%20type%3Ainternal%20len%3A264%20%28%2B%29
NbNRC4a.2124.2912	transdecoder	mRNA	1	789	.	+	.	ID=NbNRC4a.2124.2912.p1;Parent=GENE.NbNRC4a.2124.2912~~NbNRC4a.2124.2912.p1;Name=ORF%20type%3Ainternal%20len%3A264%20%28%2B%29
NbNRC4a.2124.2912	transdecoder	exon	1	789	.	+	.	ID=NbNRC4a.2124.2912.p1.exon1;Parent=NbNRC4a.2124.2912.p1
NbNRC4a.2124.2912	transdecoder	CDS	1	789	.	+	0	ID=cds.NbNRC4a.2124.2912.p1;Parent=NbNRC4a.2124.2912.p1;5_prime_partial=true;3_prime_partial=true
NbNRC4a.2124.2912	transdecoder	gene	1	789	.	-	.	ID=GENE.NbNRC4a.2124.2912~~NbNRC4a.2124.2912.p2;Name=ORF%20type%3A5prime_partial%20len%3A79%20%28-%29
NbNRC4a.2124.2912	transdecoder	mRNA	1	789	.	-	.	ID=NbNRC4a.2124.2912.p2;Parent=GENE.NbNRC4a.2124.2912~~NbNRC4a.2124.2912.p2;Name=ORF%20type%3A5prime_partial%20len%3A79%20%28-%29
NbNRC4a.2124.2912	transdecoder	exon	1	789	.	-	.	ID=NbNRC4a.2124.2912.p2.exon1;Parent=NbNRC4a.2124.2912.p2
NbNRC4a.2124.2912	transdecoder	CDS	553	789	.	-	0	ID=cds.NbNRC4a.2124.2912.p2;Parent=NbNRC4a.2124.2912.p2;5_prime_partial=true
NbNRC4a.2124.2912	transdecoder	three_prime_UTR	1	552	.	-	.	ID=NbNRC4a.2124.2912.p2.utr3p1;Parent=NbNRC4a.2124.2912.p2
NbNRC4a.2124.2912	transdecoder	gene	1	789	.	-	.	ID=GENE.NbNRC4a.2124.2912~~NbNRC4a.2124.2912.p3;Name=ORF%20type%3A5prime_partial%20len%3A57%20%28-%29
NbNRC4a.2124.2912	transdecoder	mRNA	1	789	.	-	.	ID=NbNRC4a.2124.2912.p3;Parent=GENE.NbNRC4a.2124.2912~~NbNRC4a.2124.2912.p3;Name=ORF%20type%3A5prime_partial%20len%3A57%20%28-%29
NbNRC4a.2124.2912	transdecoder	exon	1	789	.	-	.	ID=NbNRC4a.2124.2912.p3.exon1;Parent=NbNRC4a.2124.2912.p3
NbNRC4a.2124.2912	transdecoder	CDS	617	787	.	-	0	ID=cds.NbNRC4a.2124.2912.p3;Parent=NbNRC4a.2124.2912.p3;5_prime_partial=true
NbNRC4a.2124.2912	transdecoder	three_prime_UTR	1	616	.	-	.	ID=NbNRC4a.2124.2912.p3.utr3p1;Parent=NbNRC4a.2124.2912.p3
NbNRC4c_replacement.2189.2977	transdecoder	gene	1	789	.	+	.	ID=GENE.NbNRC4c_replacement.2189.2977~~NbNRC4c_replacement.2189.2977.p1;Name=ORF%20type%3Ainternal%20len%3A264%20%28%2B%29
NbNRC4c_replacement.2189.2977	transdecoder	mRNA	1	789	.	+	.	ID=NbNRC4c_replacement.2189.2977.p1;Parent=GENE.NbNRC4c_replacement.2189.2977~~NbNRC4c_replacement.2189.2977.p1;Name=ORF%20type%3Ainternal%20len%3A264%20%28%2B%29
NbNRC4c_replacement.2189.2977	transdecoder	exon	1	789	.	+	.	ID=NbNRC4c_replacement.2189.2977.p1.exon1;Parent=NbNRC4c_replacement.2189.2977.p1
NbNRC4c_replacement.2189.2977	transdecoder	CDS	1	789	.	+	0	ID=cds.NbNRC4c_replacement.2189.2977.p1;Parent=NbNRC4c_replacement.2189.2977.p1;5_prime_partial=true;3_prime_partial=true
NbNRC4c_replacement.2189.2977	transdecoder	gene	1	789	.	-	.	ID=GENE.NbNRC4c_replacement.2189.2977~~NbNRC4c_replacement.2189.2977.p2;Name=ORF%20type%3A5prime_partial%20len%3A106%20%28-%29
NbNRC4c_replacement.2189.2977	transdecoder	mRNA	1	789	.	-	.	ID=NbNRC4c_replacement.2189.2977.p2;Parent=GENE.NbNRC4c_replacement.2189.2977~~NbNRC4c_replacement.2189.2977.p2;Name=ORF%20type%3A5prime_partial%20len%3A106%20%28-%29
NbNRC4c_replacement.2189.2977	transdecoder	exon	1	789	.	-	.	ID=NbNRC4c_replacement.2189.2977.p2.exon1;Parent=NbNRC4c_replacement.2189.2977.p2
NbNRC4c_replacement.2189.2977	transdecoder	CDS	470	787	.	-	0	ID=cds.NbNRC4c_replacement.2189.2977.p2;Parent=NbNRC4c_replacement.2189.2977.p2;5_prime_partial=true
NbNRC4c_replacement.2189.2977	transdecoder	three_prime_UTR	1	469	.	-	.	ID=NbNRC4c_replacement.2189.2977.p2.utr3p1;Parent=NbNRC4c_replacement.2189.2977.p2
NbNRC4c_replacement.2189.2977	transdecoder	gene	1	789	.	-	.	ID=GENE.NbNRC4c_replacement.2189.2977~~NbNRC4c_replacement.2189.2977.p3;Name=ORF%20type%3A5prime_partial%20len%3A79%20%28-%29
NbNRC4c_replacement.2189.2977	transdecoder	mRNA	1	789	.	-	.	ID=NbNRC4c_replacement.2189.2977.p3;Parent=GENE.NbNRC4c_replacement.2189.2977~~NbNRC4c_replacement.2189.2977.p3;Name=ORF%20type%3A5prime_partial%20len%3A79%20%28-%29
NbNRC4c_replacement.2189.2977	transdecoder	exon	1	789	.	-	.	ID=NbNRC4c_replacement.2189.2977.p3.exon1;Parent=NbNRC4c_replacement.2189.2977.p3
NbNRC4c_replacement.2189.2977	transdecoder	CDS	553	789	.	-	0	ID=cds.NbNRC4c_replacement.2189.2977.p3;Parent=NbNRC4c_replacement.2189.2977.p3;5_prime_partial=true
NbNRC4c_replacement.2189.2977	transdecoder	three_prime_UTR	1	552	.	-	.	ID=NbNRC4c_replacement.2189.2977.p3.utr3p1;Parent=NbNRC4c_replacement.2189.2977.p3
NbPRFa.3206.4030	transdecoder	gene	1	825	.	-	.	ID=GENE.NbPRFa.3206.4030~~NbPRFa.3206.4030.p1;Name=ORF%20type%3A3prime_partial%20len%3A276%20%28-%29
NbPRFa.3206.4030	transdecoder	mRNA	1	825	.	-	.	ID=NbPRFa.3206.4030.p1;Parent=GENE.NbPRFa.3206.4030~~NbPRFa.3206.4030.p1;Name=ORF%20type%3A3prime_partial%20len%3A276%20%28-%29
NbPRFa.3206.4030	transdecoder	exon	1	825	.	-	.	ID=NbPRFa.3206.4030.p1.exon1;Parent=NbPRFa.3206.4030.p1
NbPRFa.3206.4030	transdecoder	CDS	1	825	.	-	0	ID=cds.NbPRFa.3206.4030.p1;Parent=NbPRFa.3206.4030.p1;3_prime_partial=true
NbPRFa.3206.4030	transdecoder	gene	1	825	.	+	.	ID=GENE.NbPRFa.3206.4030~~NbPRFa.3206.4030.p2;Name=ORF%20type%3Acomplete%20len%3A81%20%28%2B%29
NbPRFa.3206.4030	transdecoder	mRNA	1	825	.	+	.	ID=NbPRFa.3206.4030.p2;Parent=GENE.NbPRFa.3206.4030~~NbPRFa.3206.4030.p2;Name=ORF%20type%3Acomplete%20len%3A81%20%28%2B%29
NbPRFa.3206.4030	transdecoder	five_prime_UTR	1	421	.	+	.	ID=NbPRFa.3206.4030.p2.utr5p1;Parent=NbPRFa.3206.4030.p2
NbPRFa.3206.4030	transdecoder	exon	1	825	.	+	.	ID=NbPRFa.3206.4030.p2.exon1;Parent=NbPRFa.3206.4030.p2
NbPRFa.3206.4030	transdecoder	CDS	422	664	.	+	0	ID=cds.NbPRFa.3206.4030.p2;Parent=NbPRFa.3206.4030.p2
NbPRFa.3206.4030	transdecoder	three_prime_UTR	665	825	.	+	.	ID=NbPRFa.3206.4030.p2.utr3p1;Parent=NbPRFa.3206.4030.p2
NbPRFa.3206.4030	transdecoder	gene	1	825	.	+	.	ID=GENE.NbPRFa.3206.4030~~NbPRFa.3206.4030.p3;Name=ORF%20type%3Acomplete%20len%3A63%20%28%2B%29
NbPRFa.3206.4030	transdecoder	mRNA	1	825	.	+	.	ID=NbPRFa.3206.4030.p3;Parent=GENE.NbPRFa.3206.4030~~NbPRFa.3206.4030.p3;Name=ORF%20type%3Acomplete%20len%3A63%20%28%2B%29
NbPRFa.3206.4030	transdecoder	five_prime_UTR	1	142	.	+	.	ID=NbPRFa.3206.4030.p3.utr5p1;Parent=NbPRFa.3206.4030.p3
NbPRFa.3206.4030	transdecoder	exon	1	825	.	+	.	ID=NbPRFa.3206.4030.p3.exon1;Parent=NbPRFa.3206.4030.p3
NbPRFa.3206.4030	transdecoder	CDS	143	331	.	+	0	ID=cds.NbPRFa.3206.4030.p3;Parent=NbPRFa.3206.4030.p3
NbPRFa.3206.4030	transdecoder	three_prime_UTR	332	825	.	+	.	ID=NbPRFa.3206.4030.p3.utr3p1;Parent=NbPRFa.3206.4030.p3
NbPRFa.3206.4030	transdecoder	gene	1	825	.	+	.	ID=GENE.NbPRFa.3206.4030~~NbPRFa.3206.4030.p4;Name=ORF%20type%3Acomplete%20len%3A58%20%28%2B%29
NbPRFa.3206.4030	transdecoder	mRNA	1	825	.	+	.	ID=NbPRFa.3206.4030.p4;Parent=GENE.NbPRFa.3206.4030~~NbPRFa.3206.4030.p4;Name=ORF%20type%3Acomplete%20len%3A58%20%28%2B%29
NbPRFa.3206.4030	transdecoder	five_prime_UTR	1	200	.	+	.	ID=NbPRFa.3206.4030.p4.utr5p1;Parent=NbPRFa.3206.4030.p4
NbPRFa.3206.4030	transdecoder	exon	1	825	.	+	.	ID=NbPRFa.3206.4030.p4.exon1;Parent=NbPRFa.3206.4030.p4
NbPRFa.3206.4030	transdecoder	CDS	201	374	.	+	0	ID=cds.NbPRFa.3206.4030.p4;Parent=NbPRFa.3206.4030.p4
NbPRFa.3206.4030	transdecoder	three_prime_UTR	375	825	.	+	.	ID=NbPRFa.3206.4030.p4.utr3p1;Parent=NbPRFa.3206.4030.p4
NbPRFb.1533.2357	transdecoder	gene	1	825	.	-	.	ID=GENE.NbPRFb.1533.2357~~NbPRFb.1533.2357.p1;Name=ORF%20type%3A3prime_partial%20len%3A276%20%28-%29
NbPRFb.1533.2357	transdecoder	mRNA	1	825	.	-	.	ID=NbPRFb.1533.2357.p1;Parent=GENE.NbPRFb.1533.2357~~NbPRFb.1533.2357.p1;Name=ORF%20type%3A3prime_partial%20len%3A276%20%28-%29
NbPRFb.1533.2357	transdecoder	exon	1	825	.	-	.	ID=NbPRFb.1533.2357.p1.exon1;Parent=NbPRFb.1533.2357.p1
NbPRFb.1533.2357	transdecoder	CDS	1	825	.	-	0	ID=cds.NbPRFb.1533.2357.p1;Parent=NbPRFb.1533.2357.p1;3_prime_partial=true
NbPRFb.1533.2357	transdecoder	gene	1	825	.	+	.	ID=GENE.NbPRFb.1533.2357~~NbPRFb.1533.2357.p2;Name=ORF%20type%3Acomplete%20len%3A81%20%28%2B%29
NbPRFb.1533.2357	transdecoder	mRNA	1	825	.	+	.	ID=NbPRFb.1533.2357.p2;Parent=GENE.NbPRFb.1533.2357~~NbPRFb.1533.2357.p2;Name=ORF%20type%3Acomplete%20len%3A81%20%28%2B%29
NbPRFb.1533.2357	transdecoder	five_prime_UTR	1	421	.	+	.	ID=NbPRFb.1533.2357.p2.utr5p1;Parent=NbPRFb.1533.2357.p2
NbPRFb.1533.2357	transdecoder	exon	1	825	.	+	.	ID=NbPRFb.1533.2357.p2.exon1;Parent=NbPRFb.1533.2357.p2
NbPRFb.1533.2357	transdecoder	CDS	422	664	.	+	0	ID=cds.NbPRFb.1533.2357.p2;Parent=NbPRFb.1533.2357.p2
NbPRFb.1533.2357	transdecoder	three_prime_UTR	665	825	.	+	.	ID=NbPRFb.1533.2357.p2.utr3p1;Parent=NbPRFb.1533.2357.p2
NbPRFb.1533.2357	transdecoder	gene	1	825	.	+	.	ID=GENE.NbPRFb.1533.2357~~NbPRFb.1533.2357.p3;Name=ORF%20type%3Acomplete%20len%3A63%20%28%2B%29
NbPRFb.1533.2357	transdecoder	mRNA	1	825	.	+	.	ID=NbPRFb.1533.2357.p3;Parent=GENE.NbPRFb.1533.2357~~NbPRFb.1533.2357.p3;Name=ORF%20type%3Acomplete%20len%3A63%20%28%2B%29
NbPRFb.1533.2357	transdecoder	five_prime_UTR	1	142	.	+	.	ID=NbPRFb.1533.2357.p3.utr5p1;Parent=NbPRFb.1533.2357.p3
NbPRFb.1533.2357	transdecoder	exon	1	825	.	+	.	ID=NbPRFb.1533.2357.p3.exon1;Parent=NbPRFb.1533.2357.p3
NbPRFb.1533.2357	transdecoder	CDS	143	331	.	+	0	ID=cds.NbPRFb.1533.2357.p3;Parent=NbPRFb.1533.2357.p3
NbPRFb.1533.2357	transdecoder	three_prime_UTR	332	825	.	+	.	ID=NbPRFb.1533.2357.p3.utr3p1;Parent=NbPRFb.1533.2357.p3
NbPtr1.561.1394	transdecoder	gene	1	834	.	+	.	ID=GENE.NbPtr1.561.1394~~NbPtr1.561.1394.p1;Name=ORF%20type%3Ainternal%20len%3A279%20%28%2B%29
NbPtr1.561.1394	transdecoder	mRNA	1	834	.	+	.	ID=NbPtr1.561.1394.p1;Parent=GENE.NbPtr1.561.1394~~NbPtr1.561.1394.p1;Name=ORF%20type%3Ainternal%20len%3A279%20%28%2B%29
NbPtr1.561.1394	transdecoder	exon	1	834	.	+	.	ID=NbPtr1.561.1394.p1.exon1;Parent=NbPtr1.561.1394.p1
NbPtr1.561.1394	transdecoder	CDS	1	834	.	+	0	ID=cds.NbPtr1.561.1394.p1;Parent=NbPtr1.561.1394.p1;5_prime_partial=true;3_prime_partial=true
NbPtr1.561.1394	transdecoder	gene	1	834	.	-	.	ID=GENE.NbPtr1.561.1394~~NbPtr1.561.1394.p2;Name=ORF%20type%3Acomplete%20len%3A81%20%28-%29
NbPtr1.561.1394	transdecoder	mRNA	1	834	.	-	.	ID=NbPtr1.561.1394.p2;Parent=GENE.NbPtr1.561.1394~~NbPtr1.561.1394.p2;Name=ORF%20type%3Acomplete%20len%3A81%20%28-%29
NbPtr1.561.1394	transdecoder	five_prime_UTR	684	834	.	-	.	ID=NbPtr1.561.1394.p2.utr5p1;Parent=NbPtr1.561.1394.p2
NbPtr1.561.1394	transdecoder	exon	1	834	.	-	.	ID=NbPtr1.561.1394.p2.exon1;Parent=NbPtr1.561.1394.p2
NbPtr1.561.1394	transdecoder	CDS	441	683	.	-	0	ID=cds.NbPtr1.561.1394.p2;Parent=NbPtr1.561.1394.p2
NbPtr1.561.1394	transdecoder	three_prime_UTR	1	440	.	-	.	ID=NbPtr1.561.1394.p2.utr3p1;Parent=NbPtr1.561.1394.p2
NbPtr1.561.1394	transdecoder	gene	1	834	.	-	.	ID=GENE.NbPtr1.561.1394~~NbPtr1.561.1394.p3;Name=ORF%20type%3Acomplete%20len%3A67%20%28-%29
NbPtr1.561.1394	transdecoder	mRNA	1	834	.	-	.	ID=NbPtr1.561.1394.p3;Parent=GENE.NbPtr1.561.1394~~NbPtr1.561.1394.p3;Name=ORF%20type%3Acomplete%20len%3A67%20%28-%29
NbPtr1.561.1394	transdecoder	five_prime_UTR	722	834	.	-	.	ID=NbPtr1.561.1394.p3.utr5p1;Parent=NbPtr1.561.1394.p3
NbPtr1.561.1394	transdecoder	exon	1	834	.	-	.	ID=NbPtr1.561.1394.p3.exon1;Parent=NbPtr1.561.1394.p3
NbPtr1.561.1394	transdecoder	CDS	521	721	.	-	0	ID=cds.NbPtr1.561.1394.p3;Parent=NbPtr1.561.1394.p3
NbPtr1.561.1394	transdecoder	three_prime_UTR	1	520	.	-	.	ID=NbPtr1.561.1394.p3.utr3p1;Parent=NbPtr1.561.1394.p3
NbZAR1.1883.2683	transdecoder	gene	1	801	.	+	.	ID=GENE.NbZAR1.1883.2683~~NbZAR1.1883.2683.p1;Name=ORF%20type%3Ainternal%20len%3A268%20%28%2B%29
NbZAR1.1883.2683	transdecoder	mRNA	1	801	.	+	.	ID=NbZAR1.1883.2683.p1;Parent=GENE.NbZAR1.1883.2683~~NbZAR1.1883.2683.p1;Name=ORF%20type%3Ainternal%20len%3A268%20%28%2B%29
NbZAR1.1883.2683	transdecoder	exon	1	801	.	+	.	ID=NbZAR1.1883.2683.p1.exon1;Parent=NbZAR1.1883.2683.p1
NbZAR1.1883.2683	transdecoder	CDS	1	801	.	+	0	ID=cds.NbZAR1.1883.2683.p1;Parent=NbZAR1.1883.2683.p1;5_prime_partial=true;3_prime_partial=true
NbZAR1.1883.2683	transdecoder	gene	1	801	.	+	.	ID=GENE.NbZAR1.1883.2683~~NbZAR1.1883.2683.p2;Name=ORF%20type%3A5prime_partial%20len%3A54%20%28%2B%29
NbZAR1.1883.2683	transdecoder	mRNA	1	801	.	+	.	ID=NbZAR1.1883.2683.p2;Parent=GENE.NbZAR1.1883.2683~~NbZAR1.1883.2683.p2;Name=ORF%20type%3A5prime_partial%20len%3A54%20%28%2B%29
NbZAR1.1883.2683	transdecoder	exon	1	801	.	+	.	ID=NbZAR1.1883.2683.p2.exon1;Parent=NbZAR1.1883.2683.p2
NbZAR1.1883.2683	transdecoder	CDS	2	163	.	+	0	ID=cds.NbZAR1.1883.2683.p2;Parent=NbZAR1.1883.2683.p2;5_prime_partial=true
NbZAR1.1883.2683	transdecoder	three_prime_UTR	164	801	.	+	.	ID=NbZAR1.1883.2683.p2.utr3p1;Parent=NbZAR1.1883.2683.p2
NbZAR1.1883.2683	transdecoder	gene	1	801	.	+	.	ID=GENE.NbZAR1.1883.2683~~NbZAR1.1883.2683.p3;Name=ORF%20type%3Acomplete%20len%3A50%20%28%2B%29
NbZAR1.1883.2683	transdecoder	mRNA	1	801	.	+	.	ID=NbZAR1.1883.2683.p3;Parent=GENE.NbZAR1.1883.2683~~NbZAR1.1883.2683.p3;Name=ORF%20type%3Acomplete%20len%3A50%20%28%2B%29
NbZAR1.1883.2683	transdecoder	five_prime_UTR	1	485	.	+	.	ID=NbZAR1.1883.2683.p3.utr5p1;Parent=NbZAR1.1883.2683.p3
NbZAR1.1883.2683	transdecoder	exon	1	801	.	+	.	ID=NbZAR1.1883.2683.p3.exon1;Parent=NbZAR1.1883.2683.p3
NbZAR1.1883.2683	transdecoder	CDS	486	635	.	+	0	ID=cds.NbZAR1.1883.2683.p3;Parent=NbZAR1.1883.2683.p3
NbZAR1.1883.2683	transdecoder	three_prime_UTR	636	801	.	+	.	ID=NbZAR1.1883.2683.p3.utr3p1;Parent=NbZAR1.1883.2683.p3
NiattPtr1.1549.2382	transdecoder	gene	1	834	.	-	.	ID=GENE.NiattPtr1.1549.2382~~NiattPtr1.1549.2382.p1;Name=ORF%20type%3Ainternal%20len%3A279%20%28-%29
NiattPtr1.1549.2382	transdecoder	mRNA	1	834	.	-	.	ID=NiattPtr1.1549.2382.p1;Parent=GENE.NiattPtr1.1549.2382~~NiattPtr1.1549.2382.p1;Name=ORF%20type%3Ainternal%20len%3A279%20%28-%29
NiattPtr1.1549.2382	transdecoder	exon	1	834	.	-	.	ID=NiattPtr1.1549.2382.p1.exon1;Parent=NiattPtr1.1549.2382.p1
NiattPtr1.1549.2382	transdecoder	CDS	1	834	.	-	0	ID=cds.NiattPtr1.1549.2382.p1;Parent=NiattPtr1.1549.2382.p1;5_prime_partial=true;3_prime_partial=true
NiattPtr1.1549.2382	transdecoder	gene	1	834	.	+	.	ID=GENE.NiattPtr1.1549.2382~~NiattPtr1.1549.2382.p2;Name=ORF%20type%3Acomplete%20len%3A81%20%28%2B%29
NiattPtr1.1549.2382	transdecoder	mRNA	1	834	.	+	.	ID=NiattPtr1.1549.2382.p2;Parent=GENE.NiattPtr1.1549.2382~~NiattPtr1.1549.2382.p2;Name=ORF%20type%3Acomplete%20len%3A81%20%28%2B%29
NiattPtr1.1549.2382	transdecoder	five_prime_UTR	1	151	.	+	.	ID=NiattPtr1.1549.2382.p2.utr5p1;Parent=NiattPtr1.1549.2382.p2
NiattPtr1.1549.2382	transdecoder	exon	1	834	.	+	.	ID=NiattPtr1.1549.2382.p2.exon1;Parent=NiattPtr1.1549.2382.p2
NiattPtr1.1549.2382	transdecoder	CDS	152	394	.	+	0	ID=cds.NiattPtr1.1549.2382.p2;Parent=NiattPtr1.1549.2382.p2
NiattPtr1.1549.2382	transdecoder	three_prime_UTR	395	834	.	+	.	ID=NiattPtr1.1549.2382.p2.utr3p1;Parent=NiattPtr1.1549.2382.p2
NiattPtr1.1549.2382	transdecoder	gene	1	834	.	+	.	ID=GENE.NiattPtr1.1549.2382~~NiattPtr1.1549.2382.p3;Name=ORF%20type%3Acomplete%20len%3A67%20%28%2B%29
NiattPtr1.1549.2382	transdecoder	mRNA	1	834	.	+	.	ID=NiattPtr1.1549.2382.p3;Parent=GENE.NiattPtr1.1549.2382~~NiattPtr1.1549.2382.p3;Name=ORF%20type%3Acomplete%20len%3A67%20%28%2B%29
NiattPtr1.1549.2382	transdecoder	five_prime_UTR	1	113	.	+	.	ID=NiattPtr1.1549.2382.p3.utr5p1;Parent=NiattPtr1.1549.2382.p3
NiattPtr1.1549.2382	transdecoder	exon	1	834	.	+	.	ID=NiattPtr1.1549.2382.p3.exon1;Parent=NiattPtr1.1549.2382.p3
NiattPtr1.1549.2382	transdecoder	CDS	114	314	.	+	0	ID=cds.NiattPtr1.1549.2382.p3;Parent=NiattPtr1.1549.2382.p3
NiattPtr1.1549.2382	transdecoder	three_prime_UTR	315	834	.	+	.	ID=NiattPtr1.1549.2382.p3.utr3p1;Parent=NiattPtr1.1549.2382.p3
NitabPtr1.1329.2162	transdecoder	gene	1	834	.	-	.	ID=GENE.NitabPtr1.1329.2162~~NitabPtr1.1329.2162.p1;Name=ORF%20type%3Ainternal%20len%3A279%20%28-%29
NitabPtr1.1329.2162	transdecoder	mRNA	1	834	.	-	.	ID=NitabPtr1.1329.2162.p1;Parent=GENE.NitabPtr1.1329.2162~~NitabPtr1.1329.2162.p1;Name=ORF%20type%3Ainternal%20len%3A279%20%28-%29
NitabPtr1.1329.2162	transdecoder	exon	1	834	.	-	.	ID=NitabPtr1.1329.2162.p1.exon1;Parent=NitabPtr1.1329.2162.p1
NitabPtr1.1329.2162	transdecoder	CDS	1	834	.	-	0	ID=cds.NitabPtr1.1329.2162.p1;Parent=NitabPtr1.1329.2162.p1;5_prime_partial=true;3_prime_partial=true
NitabPtr1.1329.2162	transdecoder	gene	1	834	.	+	.	ID=GENE.NitabPtr1.1329.2162~~NitabPtr1.1329.2162.p2;Name=ORF%20type%3Acomplete%20len%3A67%20%28%2B%29
NitabPtr1.1329.2162	transdecoder	mRNA	1	834	.	+	.	ID=NitabPtr1.1329.2162.p2;Parent=GENE.NitabPtr1.1329.2162~~NitabPtr1.1329.2162.p2;Name=ORF%20type%3Acomplete%20len%3A67%20%28%2B%29
NitabPtr1.1329.2162	transdecoder	five_prime_UTR	1	113	.	+	.	ID=NitabPtr1.1329.2162.p2.utr5p1;Parent=NitabPtr1.1329.2162.p2
NitabPtr1.1329.2162	transdecoder	exon	1	834	.	+	.	ID=NitabPtr1.1329.2162.p2.exon1;Parent=NitabPtr1.1329.2162.p2
NitabPtr1.1329.2162	transdecoder	CDS	114	314	.	+	0	ID=cds.NitabPtr1.1329.2162.p2;Parent=NitabPtr1.1329.2162.p2
NitabPtr1.1329.2162	transdecoder	three_prime_UTR	315	834	.	+	.	ID=NitabPtr1.1329.2162.p2.utr3p1;Parent=NitabPtr1.1329.2162.p2
NtTPN1.1659.2453	transdecoder	gene	1	795	.	-	.	ID=GENE.NtTPN1.1659.2453~~NtTPN1.1659.2453.p1;Name=ORF%20type%3Ainternal%20len%3A266%20%28-%29
NtTPN1.1659.2453	transdecoder	mRNA	1	795	.	-	.	ID=NtTPN1.1659.2453.p1;Parent=GENE.NtTPN1.1659.2453~~NtTPN1.1659.2453.p1;Name=ORF%20type%3Ainternal%20len%3A266%20%28-%29
NtTPN1.1659.2453	transdecoder	exon	1	795	.	-	.	ID=NtTPN1.1659.2453.p1.exon1;Parent=NtTPN1.1659.2453.p1
NtTPN1.1659.2453	transdecoder	CDS	1	795	.	-	0	ID=cds.NtTPN1.1659.2453.p1;Parent=NtTPN1.1659.2453.p1;5_prime_partial=true;3_prime_partial=true
NtTPN1.1659.2453	transdecoder	gene	1	795	.	+	.	ID=GENE.NtTPN1.1659.2453~~NtTPN1.1659.2453.p2;Name=ORF%20type%3A5prime_partial%20len%3A108%20%28%2B%29
NtTPN1.1659.2453	transdecoder	mRNA	1	795	.	+	.	ID=NtTPN1.1659.2453.p2;Parent=GENE.NtTPN1.1659.2453~~NtTPN1.1659.2453.p2;Name=ORF%20type%3A5prime_partial%20len%3A108%20%28%2B%29
NtTPN1.1659.2453	transdecoder	exon	1	795	.	+	.	ID=NtTPN1.1659.2453.p2.exon1;Parent=NtTPN1.1659.2453.p2
NtTPN1.1659.2453	transdecoder	CDS	3	326	.	+	0	ID=cds.NtTPN1.1659.2453.p2;Parent=NtTPN1.1659.2453.p2;5_prime_partial=true
NtTPN1.1659.2453	transdecoder	three_prime_UTR	327	795	.	+	.	ID=NtTPN1.1659.2453.p2.utr3p1;Parent=NtTPN1.1659.2453.p2
NtTPN1.1659.2453	transdecoder	gene	1	795	.	+	.	ID=GENE.NtTPN1.1659.2453~~NtTPN1.1659.2453.p3;Name=ORF%20type%3Acomplete%20len%3A52%20%28%2B%29
NtTPN1.1659.2453	transdecoder	mRNA	1	795	.	+	.	ID=NtTPN1.1659.2453.p3;Parent=GENE.NtTPN1.1659.2453~~NtTPN1.1659.2453.p3;Name=ORF%20type%3Acomplete%20len%3A52%20%28%2B%29
NtTPN1.1659.2453	transdecoder	five_prime_UTR	1	400	.	+	.	ID=NtTPN1.1659.2453.p3.utr5p1;Parent=NtTPN1.1659.2453.p3
NtTPN1.1659.2453	transdecoder	exon	1	795	.	+	.	ID=NtTPN1.1659.2453.p3.exon1;Parent=NtTPN1.1659.2453.p3
NtTPN1.1659.2453	transdecoder	CDS	401	556	.	+	0	ID=cds.NtTPN1.1659.2453.p3;Parent=NtTPN1.1659.2453.p3
NtTPN1.1659.2453	transdecoder	three_prime_UTR	557	795	.	+	.	ID=NtTPN1.1659.2453.p3.utr3p1;Parent=NtTPN1.1659.2453.p3
NtomPtr1.603.1436	transdecoder	gene	1	834	.	+	.	ID=GENE.NtomPtr1.603.1436~~NtomPtr1.603.1436.p1;Name=ORF%20type%3Ainternal%20len%3A279%20%28%2B%29
NtomPtr1.603.1436	transdecoder	mRNA	1	834	.	+	.	ID=NtomPtr1.603.1436.p1;Parent=GENE.NtomPtr1.603.1436~~NtomPtr1.603.1436.p1;Name=ORF%20type%3Ainternal%20len%3A279%20%28%2B%29
NtomPtr1.603.1436	transdecoder	exon	1	834	.	+	.	ID=NtomPtr1.603.1436.p1.exon1;Parent=NtomPtr1.603.1436.p1
NtomPtr1.603.1436	transdecoder	CDS	1	834	.	+	0	ID=cds.NtomPtr1.603.1436.p1;Parent=NtomPtr1.603.1436.p1;5_prime_partial=true;3_prime_partial=true
NtomPtr1.603.1436	transdecoder	gene	1	834	.	-	.	ID=GENE.NtomPtr1.603.1436~~NtomPtr1.603.1436.p2;Name=ORF%20type%3Acomplete%20len%3A81%20%28-%29
NtomPtr1.603.1436	transdecoder	mRNA	1	834	.	-	.	ID=NtomPtr1.603.1436.p2;Parent=GENE.NtomPtr1.603.1436~~NtomPtr1.603.1436.p2;Name=ORF%20type%3Acomplete%20len%3A81%20%28-%29
NtomPtr1.603.1436	transdecoder	five_prime_UTR	684	834	.	-	.	ID=NtomPtr1.603.1436.p2.utr5p1;Parent=NtomPtr1.603.1436.p2
NtomPtr1.603.1436	transdecoder	exon	1	834	.	-	.	ID=NtomPtr1.603.1436.p2.exon1;Parent=NtomPtr1.603.1436.p2
NtomPtr1.603.1436	transdecoder	CDS	441	683	.	-	0	ID=cds.NtomPtr1.603.1436.p2;Parent=NtomPtr1.603.1436.p2
NtomPtr1.603.1436	transdecoder	three_prime_UTR	1	440	.	-	.	ID=NtomPtr1.603.1436.p2.utr3p1;Parent=NtomPtr1.603.1436.p2
NtomPtr1.603.1436	transdecoder	gene	1	834	.	-	.	ID=GENE.NtomPtr1.603.1436~~NtomPtr1.603.1436.p3;Name=ORF%20type%3Acomplete%20len%3A67%20%28-%29
NtomPtr1.603.1436	transdecoder	mRNA	1	834	.	-	.	ID=NtomPtr1.603.1436.p3;Parent=GENE.NtomPtr1.603.1436~~NtomPtr1.603.1436.p3;Name=ORF%20type%3Acomplete%20len%3A67%20%28-%29
NtomPtr1.603.1436	transdecoder	five_prime_UTR	722	834	.	-	.	ID=NtomPtr1.603.1436.p3.utr5p1;Parent=NtomPtr1.603.1436.p3
NtomPtr1.603.1436	transdecoder	exon	1	834	.	-	.	ID=NtomPtr1.603.1436.p3.exon1;Parent=NtomPtr1.603.1436.p3
NtomPtr1.603.1436	transdecoder	CDS	521	721	.	-	0	ID=cds.NtomPtr1.603.1436.p3;Parent=NtomPtr1.603.1436.p3
NtomPtr1.603.1436	transdecoder	three_prime_UTR	1	520	.	-	.	ID=NtomPtr1.603.1436.p3.utr3p1;Parent=NtomPtr1.603.1436.p3
PIH.X.547.1374	transdecoder	gene	1	828	.	+	.	ID=GENE.PIH.X.547.1374~~PIH.X.547.1374.p1;Name=ORF%20type%3Ainternal%20len%3A277%20%28%2B%29
PIH.X.547.1374	transdecoder	mRNA	1	828	.	+	.	ID=PIH.X.547.1374.p1;Parent=GENE.PIH.X.547.1374~~PIH.X.547.1374.p1;Name=ORF%20type%3Ainternal%20len%3A277%20%28%2B%29
PIH.X.547.1374	transdecoder	exon	1	828	.	+	.	ID=PIH.X.547.1374.p1.exon1;Parent=PIH.X.547.1374.p1
PIH.X.547.1374	transdecoder	CDS	1	828	.	+	0	ID=cds.PIH.X.547.1374.p1;Parent=PIH.X.547.1374.p1;5_prime_partial=true;3_prime_partial=true
PIH.X.547.1374	transdecoder	gene	1	828	.	-	.	ID=GENE.PIH.X.547.1374~~PIH.X.547.1374.p2;Name=ORF%20type%3Acomplete%20len%3A106%20%28-%29
PIH.X.547.1374	transdecoder	mRNA	1	828	.	-	.	ID=PIH.X.547.1374.p2;Parent=GENE.PIH.X.547.1374~~PIH.X.547.1374.p2;Name=ORF%20type%3Acomplete%20len%3A106%20%28-%29
PIH.X.547.1374	transdecoder	five_prime_UTR	684	828	.	-	.	ID=PIH.X.547.1374.p2.utr5p1;Parent=PIH.X.547.1374.p2
PIH.X.547.1374	transdecoder	exon	1	828	.	-	.	ID=PIH.X.547.1374.p2.exon1;Parent=PIH.X.547.1374.p2
PIH.X.547.1374	transdecoder	CDS	366	683	.	-	0	ID=cds.PIH.X.547.1374.p2;Parent=PIH.X.547.1374.p2
PIH.X.547.1374	transdecoder	three_prime_UTR	1	365	.	-	.	ID=PIH.X.547.1374.p2.utr3p1;Parent=PIH.X.547.1374.p2
PIH.X.547.1374	transdecoder	gene	1	828	.	-	.	ID=GENE.PIH.X.547.1374~~PIH.X.547.1374.p3;Name=ORF%20type%3Acomplete%20len%3A59%20%28-%29
PIH.X.547.1374	transdecoder	mRNA	1	828	.	-	.	ID=PIH.X.547.1374.p3;Parent=GENE.PIH.X.547.1374~~PIH.X.547.1374.p3;Name=ORF%20type%3Acomplete%20len%3A59%20%28-%29
PIH.X.547.1374	transdecoder	five_prime_UTR	737	828	.	-	.	ID=PIH.X.547.1374.p3.utr5p1;Parent=PIH.X.547.1374.p3
PIH.X.547.1374	transdecoder	exon	1	828	.	-	.	ID=PIH.X.547.1374.p3.exon1;Parent=PIH.X.547.1374.p3
PIH.X.547.1374	transdecoder	CDS	560	736	.	-	0	ID=cds.PIH.X.547.1374.p3;Parent=PIH.X.547.1374.p3
PIH.X.547.1374	transdecoder	three_prime_UTR	1	559	.	-	.	ID=PIH.X.547.1374.p3.utr3p1;Parent=PIH.X.547.1374.p3
PIK5.NP.1889.3218	transdecoder	gene	1	567	.	-	.	ID=GENE.PIK5.NP.1889.3218~~PIK5.NP.1889.3218.p1;Name=ORF%20type%3Ainternal%20len%3A190%20%28-%29
PIK5.NP.1889.3218	transdecoder	mRNA	1	567	.	-	.	ID=PIK5.NP.1889.3218.p1;Parent=GENE.PIK5.NP.1889.3218~~PIK5.NP.1889.3218.p1;Name=ORF%20type%3Ainternal%20len%3A190%20%28-%29
PIK5.NP.1889.3218	transdecoder	exon	1	567	.	-	.	ID=PIK5.NP.1889.3218.p1.exon1;Parent=PIK5.NP.1889.3218.p1
PIK5.NP.1889.3218	transdecoder	CDS	1	567	.	-	0	ID=cds.PIK5.NP.1889.3218.p1;Parent=PIK5.NP.1889.3218.p1;5_prime_partial=true;3_prime_partial=true
PIK5.NP.1889.3218	transdecoder	gene	1	567	.	+	.	ID=GENE.PIK5.NP.1889.3218~~PIK5.NP.1889.3218.p2;Name=ORF%20type%3Acomplete%20len%3A58%20%28%2B%29
PIK5.NP.1889.3218	transdecoder	mRNA	1	567	.	+	.	ID=PIK5.NP.1889.3218.p2;Parent=GENE.PIK5.NP.1889.3218~~PIK5.NP.1889.3218.p2;Name=ORF%20type%3Acomplete%20len%3A58%20%28%2B%29
PIK5.NP.1889.3218	transdecoder	five_prime_UTR	1	152	.	+	.	ID=PIK5.NP.1889.3218.p2.utr5p1;Parent=PIK5.NP.1889.3218.p2
PIK5.NP.1889.3218	transdecoder	exon	1	567	.	+	.	ID=PIK5.NP.1889.3218.p2.exon1;Parent=PIK5.NP.1889.3218.p2
PIK5.NP.1889.3218	transdecoder	CDS	153	326	.	+	0	ID=cds.PIK5.NP.1889.3218.p2;Parent=PIK5.NP.1889.3218.p2
PIK5.NP.1889.3218	transdecoder	three_prime_UTR	327	567	.	+	.	ID=PIK5.NP.1889.3218.p2.utr3p1;Parent=PIK5.NP.1889.3218.p2
Pc.529.1365	transdecoder	gene	1	837	.	+	.	ID=GENE.Pc.529.1365~~Pc.529.1365.p1;Name=ORF%20type%3Ainternal%20len%3A280%20%28%2B%29
Pc.529.1365	transdecoder	mRNA	1	837	.	+	.	ID=Pc.529.1365.p1;Parent=GENE.Pc.529.1365~~Pc.529.1365.p1;Name=ORF%20type%3Ainternal%20len%3A280%20%28%2B%29
Pc.529.1365	transdecoder	exon	1	837	.	+	.	ID=Pc.529.1365.p1.exon1;Parent=Pc.529.1365.p1
Pc.529.1365	transdecoder	CDS	1	837	.	+	0	ID=cds.Pc.529.1365.p1;Parent=Pc.529.1365.p1;5_prime_partial=true;3_prime_partial=true
Pc.529.1365	transdecoder	gene	1	837	.	-	.	ID=GENE.Pc.529.1365~~Pc.529.1365.p2;Name=ORF%20type%3A5prime_partial%20len%3A59%20%28-%29
Pc.529.1365	transdecoder	mRNA	1	837	.	-	.	ID=Pc.529.1365.p2;Parent=GENE.Pc.529.1365~~Pc.529.1365.p2;Name=ORF%20type%3A5prime_partial%20len%3A59%20%28-%29
Pc.529.1365	transdecoder	exon	1	837	.	-	.	ID=Pc.529.1365.p2.exon1;Parent=Pc.529.1365.p2
Pc.529.1365	transdecoder	CDS	661	837	.	-	0	ID=cds.Pc.529.1365.p2;Parent=Pc.529.1365.p2;5_prime_partial=true
Pc.529.1365	transdecoder	three_prime_UTR	1	660	.	-	.	ID=Pc.529.1365.p2.utr3p1;Parent=Pc.529.1365.p2
Ph.3.538.1308	transdecoder	gene	1	771	.	+	.	ID=GENE.Ph.3.538.1308~~Ph.3.538.1308.p1;Name=ORF%20type%3Ainternal%20len%3A258%20%28%2B%29
Ph.3.538.1308	transdecoder	mRNA	1	771	.	+	.	ID=Ph.3.538.1308.p1;Parent=GENE.Ph.3.538.1308~~Ph.3.538.1308.p1;Name=ORF%20type%3Ainternal%20len%3A258%20%28%2B%29
Ph.3.538.1308	transdecoder	exon	1	771	.	+	.	ID=Ph.3.538.1308.p1.exon1;Parent=Ph.3.538.1308.p1
Ph.3.538.1308	transdecoder	CDS	1	771	.	+	0	ID=cds.Ph.3.538.1308.p1;Parent=Ph.3.538.1308.p1;5_prime_partial=true;3_prime_partial=true
Ph.3.538.1308	transdecoder	gene	1	771	.	-	.	ID=GENE.Ph.3.538.1308~~Ph.3.538.1308.p2;Name=ORF%20type%3Acomplete%20len%3A87%20%28-%29
Ph.3.538.1308	transdecoder	mRNA	1	771	.	-	.	ID=Ph.3.538.1308.p2;Parent=GENE.Ph.3.538.1308~~Ph.3.538.1308.p2;Name=ORF%20type%3Acomplete%20len%3A87%20%28-%29
Ph.3.538.1308	transdecoder	five_prime_UTR	363	771	.	-	.	ID=Ph.3.538.1308.p2.utr5p1;Parent=Ph.3.538.1308.p2
Ph.3.538.1308	transdecoder	exon	1	771	.	-	.	ID=Ph.3.538.1308.p2.exon1;Parent=Ph.3.538.1308.p2
Ph.3.538.1308	transdecoder	CDS	102	362	.	-	0	ID=cds.Ph.3.538.1308.p2;Parent=Ph.3.538.1308.p2
Ph.3.538.1308	transdecoder	three_prime_UTR	1	101	.	-	.	ID=Ph.3.538.1308.p2.utr3p1;Parent=Ph.3.538.1308.p2
Ph.3.538.1308	transdecoder	gene	1	771	.	-	.	ID=GENE.Ph.3.538.1308~~Ph.3.538.1308.p3;Name=ORF%20type%3Acomplete%20len%3A54%20%28-%29
Ph.3.538.1308	transdecoder	mRNA	1	771	.	-	.	ID=Ph.3.538.1308.p3;Parent=GENE.Ph.3.538.1308~~Ph.3.538.1308.p3;Name=ORF%20type%3Acomplete%20len%3A54%20%28-%29
Ph.3.538.1308	transdecoder	five_prime_UTR	587	771	.	-	.	ID=Ph.3.538.1308.p3.utr5p1;Parent=Ph.3.538.1308.p3
Ph.3.538.1308	transdecoder	exon	1	771	.	-	.	ID=Ph.3.538.1308.p3.exon1;Parent=Ph.3.538.1308.p3
Ph.3.538.1308	transdecoder	CDS	425	586	.	-	0	ID=cds.Ph.3.538.1308.p3;Parent=Ph.3.538.1308.p3
Ph.3.538.1308	transdecoder	three_prime_UTR	1	424	.	-	.	ID=Ph.3.538.1308.p3.utr3p1;Parent=Ph.3.538.1308.p3
Pi1.6.562.1717	transdecoder	gene	1	558	.	+	.	ID=GENE.Pi1.6.562.1717~~Pi1.6.562.1717.p1;Name=ORF%20type%3Ainternal%20len%3A187%20%28%2B%29
Pi1.6.562.1717	transdecoder	mRNA	1	558	.	+	.	ID=Pi1.6.562.1717.p1;Parent=GENE.Pi1.6.562.1717~~Pi1.6.562.1717.p1;Name=ORF%20type%3Ainternal%20len%3A187%20%28%2B%29
Pi1.6.562.1717	transdecoder	exon	1	558	.	+	.	ID=Pi1.6.562.1717.p1.exon1;Parent=Pi1.6.562.1717.p1
Pi1.6.562.1717	transdecoder	CDS	1	558	.	+	0	ID=cds.Pi1.6.562.1717.p1;Parent=Pi1.6.562.1717.p1;5_prime_partial=true;3_prime_partial=true
Pi1.6.562.1717	transdecoder	gene	1	558	.	-	.	ID=GENE.Pi1.6.562.1717~~Pi1.6.562.1717.p2;Name=ORF%20type%3Acomplete%20len%3A68%20%28-%29
Pi1.6.562.1717	transdecoder	mRNA	1	558	.	-	.	ID=Pi1.6.562.1717.p2;Parent=GENE.Pi1.6.562.1717~~Pi1.6.562.1717.p2;Name=ORF%20type%3Acomplete%20len%3A68%20%28-%29
Pi1.6.562.1717	transdecoder	five_prime_UTR	309	558	.	-	.	ID=Pi1.6.562.1717.p2.utr5p1;Parent=Pi1.6.562.1717.p2
Pi1.6.562.1717	transdecoder	exon	1	558	.	-	.	ID=Pi1.6.562.1717.p2.exon1;Parent=Pi1.6.562.1717.p2
Pi1.6.562.1717	transdecoder	CDS	105	308	.	-	0	ID=cds.Pi1.6.562.1717.p2;Parent=Pi1.6.562.1717.p2
Pi1.6.562.1717	transdecoder	three_prime_UTR	1	104	.	-	.	ID=Pi1.6.562.1717.p2.utr3p1;Parent=Pi1.6.562.1717.p2
Pi35.640.1434	transdecoder	gene	1	795	.	+	.	ID=GENE.Pi35.640.1434~~Pi35.640.1434.p1;Name=ORF%20type%3Ainternal%20len%3A266%20%28%2B%29
Pi35.640.1434	transdecoder	mRNA	1	795	.	+	.	ID=Pi35.640.1434.p1;Parent=GENE.Pi35.640.1434~~Pi35.640.1434.p1;Name=ORF%20type%3Ainternal%20len%3A266%20%28%2B%29
Pi35.640.1434	transdecoder	exon	1	795	.	+	.	ID=Pi35.640.1434.p1.exon1;Parent=Pi35.640.1434.p1
Pi35.640.1434	transdecoder	CDS	1	795	.	+	0	ID=cds.Pi35.640.1434.p1;Parent=Pi35.640.1434.p1;5_prime_partial=true;3_prime_partial=true
Pi35.640.1434	transdecoder	gene	1	795	.	-	.	ID=GENE.Pi35.640.1434~~Pi35.640.1434.p2;Name=ORF%20type%3A5prime_partial%20len%3A88%20%28-%29
Pi35.640.1434	transdecoder	mRNA	1	795	.	-	.	ID=Pi35.640.1434.p2;Parent=GENE.Pi35.640.1434~~Pi35.640.1434.p2;Name=ORF%20type%3A5prime_partial%20len%3A88%20%28-%29
Pi35.640.1434	transdecoder	exon	1	795	.	-	.	ID=Pi35.640.1434.p2.exon1;Parent=Pi35.640.1434.p2
Pi35.640.1434	transdecoder	CDS	530	793	.	-	0	ID=cds.Pi35.640.1434.p2;Parent=Pi35.640.1434.p2;5_prime_partial=true
Pi35.640.1434	transdecoder	three_prime_UTR	1	529	.	-	.	ID=Pi35.640.1434.p2.utr3p1;Parent=Pi35.640.1434.p2
Pi35.640.1434	transdecoder	gene	1	795	.	-	.	ID=GENE.Pi35.640.1434~~Pi35.640.1434.p3;Name=ORF%20type%3Acomplete%20len%3A80%20%28-%29
Pi35.640.1434	transdecoder	mRNA	1	795	.	-	.	ID=Pi35.640.1434.p3;Parent=GENE.Pi35.640.1434~~Pi35.640.1434.p3;Name=ORF%20type%3Acomplete%20len%3A80%20%28-%29
Pi35.640.1434	transdecoder	five_prime_UTR	648	795	.	-	.	ID=Pi35.640.1434.p3.utr5p1;Parent=Pi35.640.1434.p3
Pi35.640.1434	transdecoder	exon	1	795	.	-	.	ID=Pi35.640.1434.p3.exon1;Parent=Pi35.640.1434.p3
Pi35.640.1434	transdecoder	CDS	408	647	.	-	0	ID=cds.Pi35.640.1434.p3;Parent=Pi35.640.1434.p3
Pi35.640.1434	transdecoder	three_prime_UTR	1	407	.	-	.	ID=Pi35.640.1434.p3.utr3p1;Parent=Pi35.640.1434.p3
Pi35.640.1434	transdecoder	gene	1	795	.	-	.	ID=GENE.Pi35.640.1434~~Pi35.640.1434.p4;Name=ORF%20type%3Acomplete%20len%3A58%20%28-%29
Pi35.640.1434	transdecoder	mRNA	1	795	.	-	.	ID=Pi35.640.1434.p4;Parent=GENE.Pi35.640.1434~~Pi35.640.1434.p4;Name=ORF%20type%3Acomplete%20len%3A58%20%28-%29
Pi35.640.1434	transdecoder	five_prime_UTR	412	795	.	-	.	ID=Pi35.640.1434.p4.utr5p1;Parent=Pi35.640.1434.p4
Pi35.640.1434	transdecoder	exon	1	795	.	-	.	ID=Pi35.640.1434.p4.exon1;Parent=Pi35.640.1434.p4
Pi35.640.1434	transdecoder	CDS	238	411	.	-	0	ID=cds.Pi35.640.1434.p4;Parent=Pi35.640.1434.p4
Pi35.640.1434	transdecoder	three_prime_UTR	1	237	.	-	.	ID=Pi35.640.1434.p4.utr3p1;Parent=Pi35.640.1434.p4
Pi35.640.1434	transdecoder	gene	1	795	.	+	.	ID=GENE.Pi35.640.1434~~Pi35.640.1434.p5;Name=ORF%20type%3Acomplete%20len%3A52%20%28%2B%29
Pi35.640.1434	transdecoder	mRNA	1	795	.	+	.	ID=Pi35.640.1434.p5;Parent=GENE.Pi35.640.1434~~Pi35.640.1434.p5;Name=ORF%20type%3Acomplete%20len%3A52%20%28%2B%29
Pi35.640.1434	transdecoder	five_prime_UTR	1	64	.	+	.	ID=Pi35.640.1434.p5.utr5p1;Parent=Pi35.640.1434.p5
Pi35.640.1434	transdecoder	exon	1	795	.	+	.	ID=Pi35.640.1434.p5.exon1;Parent=Pi35.640.1434.p5
Pi35.640.1434	transdecoder	CDS	65	220	.	+	0	ID=cds.Pi35.640.1434.p5;Parent=Pi35.640.1434.p5
Pi35.640.1434	transdecoder	three_prime_UTR	221	795	.	+	.	ID=Pi35.640.1434.p5.utr3p1;Parent=Pi35.640.1434.p5
Pi37.1921.2715	transdecoder	gene	1	795	.	+	.	ID=GENE.Pi37.1921.2715~~Pi37.1921.2715.p1;Name=ORF%20type%3Ainternal%20len%3A266%20%28%2B%29
Pi37.1921.2715	transdecoder	mRNA	1	795	.	+	.	ID=Pi37.1921.2715.p1;Parent=GENE.Pi37.1921.2715~~Pi37.1921.2715.p1;Name=ORF%20type%3Ainternal%20len%3A266%20%28%2B%29
Pi37.1921.2715	transdecoder	exon	1	795	.	+	.	ID=Pi37.1921.2715.p1.exon1;Parent=Pi37.1921.2715.p1
Pi37.1921.2715	transdecoder	CDS	1	795	.	+	0	ID=cds.Pi37.1921.2715.p1;Parent=Pi37.1921.2715.p1;5_prime_partial=true;3_prime_partial=true
Pi37.1921.2715	transdecoder	gene	1	795	.	-	.	ID=GENE.Pi37.1921.2715~~Pi37.1921.2715.p2;Name=ORF%20type%3A5prime_partial%20len%3A88%20%28-%29
Pi37.1921.2715	transdecoder	mRNA	1	795	.	-	.	ID=Pi37.1921.2715.p2;Parent=GENE.Pi37.1921.2715~~Pi37.1921.2715.p2;Name=ORF%20type%3A5prime_partial%20len%3A88%20%28-%29
Pi37.1921.2715	transdecoder	exon	1	795	.	-	.	ID=Pi37.1921.2715.p2.exon1;Parent=Pi37.1921.2715.p2
Pi37.1921.2715	transdecoder	CDS	530	793	.	-	0	ID=cds.Pi37.1921.2715.p2;Parent=Pi37.1921.2715.p2;5_prime_partial=true
Pi37.1921.2715	transdecoder	three_prime_UTR	1	529	.	-	.	ID=Pi37.1921.2715.p2.utr3p1;Parent=Pi37.1921.2715.p2
Pi37.1921.2715	transdecoder	gene	1	795	.	-	.	ID=GENE.Pi37.1921.2715~~Pi37.1921.2715.p3;Name=ORF%20type%3Acomplete%20len%3A80%20%28-%29
Pi37.1921.2715	transdecoder	mRNA	1	795	.	-	.	ID=Pi37.1921.2715.p3;Parent=GENE.Pi37.1921.2715~~Pi37.1921.2715.p3;Name=ORF%20type%3Acomplete%20len%3A80%20%28-%29
Pi37.1921.2715	transdecoder	five_prime_UTR	648	795	.	-	.	ID=Pi37.1921.2715.p3.utr5p1;Parent=Pi37.1921.2715.p3
Pi37.1921.2715	transdecoder	exon	1	795	.	-	.	ID=Pi37.1921.2715.p3.exon1;Parent=Pi37.1921.2715.p3
Pi37.1921.2715	transdecoder	CDS	408	647	.	-	0	ID=cds.Pi37.1921.2715.p3;Parent=Pi37.1921.2715.p3
Pi37.1921.2715	transdecoder	three_prime_UTR	1	407	.	-	.	ID=Pi37.1921.2715.p3.utr3p1;Parent=Pi37.1921.2715.p3
Pi37.1921.2715	transdecoder	gene	1	795	.	-	.	ID=GENE.Pi37.1921.2715~~Pi37.1921.2715.p4;Name=ORF%20type%3Acomplete%20len%3A58%20%28-%29
Pi37.1921.2715	transdecoder	mRNA	1	795	.	-	.	ID=Pi37.1921.2715.p4;Parent=GENE.Pi37.1921.2715~~Pi37.1921.2715.p4;Name=ORF%20type%3Acomplete%20len%3A58%20%28-%29
Pi37.1921.2715	transdecoder	five_prime_UTR	412	795	.	-	.	ID=Pi37.1921.2715.p4.utr5p1;Parent=Pi37.1921.2715.p4
Pi37.1921.2715	transdecoder	exon	1	795	.	-	.	ID=Pi37.1921.2715.p4.exon1;Parent=Pi37.1921.2715.p4
Pi37.1921.2715	transdecoder	CDS	238	411	.	-	0	ID=cds.Pi37.1921.2715.p4;Parent=Pi37.1921.2715.p4
Pi37.1921.2715	transdecoder	three_prime_UTR	1	237	.	-	.	ID=Pi37.1921.2715.p4.utr3p1;Parent=Pi37.1921.2715.p4
Pi37.1921.2715	transdecoder	gene	1	795	.	+	.	ID=GENE.Pi37.1921.2715~~Pi37.1921.2715.p5;Name=ORF%20type%3Acomplete%20len%3A52%20%28%2B%29
Pi37.1921.2715	transdecoder	mRNA	1	795	.	+	.	ID=Pi37.1921.2715.p5;Parent=GENE.Pi37.1921.2715~~Pi37.1921.2715.p5;Name=ORF%20type%3Acomplete%20len%3A52%20%28%2B%29
Pi37.1921.2715	transdecoder	five_prime_UTR	1	64	.	+	.	ID=Pi37.1921.2715.p5.utr5p1;Parent=Pi37.1921.2715.p5
Pi37.1921.2715	transdecoder	exon	1	795	.	+	.	ID=Pi37.1921.2715.p5.exon1;Parent=Pi37.1921.2715.p5
Pi37.1921.2715	transdecoder	CDS	65	220	.	+	0	ID=cds.Pi37.1921.2715.p5;Parent=Pi37.1921.2715.p5
Pi37.1921.2715	transdecoder	three_prime_UTR	221	795	.	+	.	ID=Pi37.1921.2715.p5.utr3p1;Parent=Pi37.1921.2715.p5
Pi5.1.6802.7629	transdecoder	gene	1	828	.	+	.	ID=GENE.Pi5.1.6802.7629~~Pi5.1.6802.7629.p1;Name=ORF%20type%3Ainternal%20len%3A277%20%28%2B%29
Pi5.1.6802.7629	transdecoder	mRNA	1	828	.	+	.	ID=Pi5.1.6802.7629.p1;Parent=GENE.Pi5.1.6802.7629~~Pi5.1.6802.7629.p1;Name=ORF%20type%3Ainternal%20len%3A277%20%28%2B%29
Pi5.1.6802.7629	transdecoder	exon	1	828	.	+	.	ID=Pi5.1.6802.7629.p1.exon1;Parent=Pi5.1.6802.7629.p1
Pi5.1.6802.7629	transdecoder	CDS	1	828	.	+	0	ID=cds.Pi5.1.6802.7629.p1;Parent=Pi5.1.6802.7629.p1;5_prime_partial=true;3_prime_partial=true
Pi5.1.6802.7629	transdecoder	gene	1	828	.	-	.	ID=GENE.Pi5.1.6802.7629~~Pi5.1.6802.7629.p2;Name=ORF%20type%3Acomplete%20len%3A54%20%28-%29
Pi5.1.6802.7629	transdecoder	mRNA	1	828	.	-	.	ID=Pi5.1.6802.7629.p2;Parent=GENE.Pi5.1.6802.7629~~Pi5.1.6802.7629.p2;Name=ORF%20type%3Acomplete%20len%3A54%20%28-%29
Pi5.1.6802.7629	transdecoder	five_prime_UTR	689	828	.	-	.	ID=Pi5.1.6802.7629.p2.utr5p1;Parent=Pi5.1.6802.7629.p2
Pi5.1.6802.7629	transdecoder	exon	1	828	.	-	.	ID=Pi5.1.6802.7629.p2.exon1;Parent=Pi5.1.6802.7629.p2
Pi5.1.6802.7629	transdecoder	CDS	527	688	.	-	0	ID=cds.Pi5.1.6802.7629.p2;Parent=Pi5.1.6802.7629.p2
Pi5.1.6802.7629	transdecoder	three_prime_UTR	1	526	.	-	.	ID=Pi5.1.6802.7629.p2.utr3p1;Parent=Pi5.1.6802.7629.p2
Pi5.2.3882.4721	transdecoder	gene	1	840	.	+	.	ID=GENE.Pi5.2.3882.4721~~Pi5.2.3882.4721.p1;Name=ORF%20type%3Ainternal%20len%3A281%20%28%2B%29
Pi5.2.3882.4721	transdecoder	mRNA	1	840	.	+	.	ID=Pi5.2.3882.4721.p1;Parent=GENE.Pi5.2.3882.4721~~Pi5.2.3882.4721.p1;Name=ORF%20type%3Ainternal%20len%3A281%20%28%2B%29
Pi5.2.3882.4721	transdecoder	exon	1	840	.	+	.	ID=Pi5.2.3882.4721.p1.exon1;Parent=Pi5.2.3882.4721.p1
Pi5.2.3882.4721	transdecoder	CDS	1	840	.	+	0	ID=cds.Pi5.2.3882.4721.p1;Parent=Pi5.2.3882.4721.p1;5_prime_partial=true;3_prime_partial=true
Pi5.2.3882.4721	transdecoder	gene	1	840	.	-	.	ID=GENE.Pi5.2.3882.4721~~Pi5.2.3882.4721.p2;Name=ORF%20type%3A5prime_partial%20len%3A86%20%28-%29
Pi5.2.3882.4721	transdecoder	mRNA	1	840	.	-	.	ID=Pi5.2.3882.4721.p2;Parent=GENE.Pi5.2.3882.4721~~Pi5.2.3882.4721.p2;Name=ORF%20type%3A5prime_partial%20len%3A86%20%28-%29
Pi5.2.3882.4721	transdecoder	exon	1	840	.	-	.	ID=Pi5.2.3882.4721.p2.exon1;Parent=Pi5.2.3882.4721.p2
Pi5.2.3882.4721	transdecoder	CDS	582	839	.	-	0	ID=cds.Pi5.2.3882.4721.p2;Parent=Pi5.2.3882.4721.p2;5_prime_partial=true
Pi5.2.3882.4721	transdecoder	three_prime_UTR	1	581	.	-	.	ID=Pi5.2.3882.4721.p2.utr3p1;Parent=Pi5.2.3882.4721.p2
Pi5.3.1214.2065	transdecoder	gene	1	852	.	+	.	ID=GENE.Pi5.3.1214.2065~~Pi5.3.1214.2065.p1;Name=ORF%20type%3Ainternal%20len%3A285%20%28%2B%29
Pi5.3.1214.2065	transdecoder	mRNA	1	852	.	+	.	ID=Pi5.3.1214.2065.p1;Parent=GENE.Pi5.3.1214.2065~~Pi5.3.1214.2065.p1;Name=ORF%20type%3Ainternal%20len%3A285%20%28%2B%29
Pi5.3.1214.2065	transdecoder	exon	1	852	.	+	.	ID=Pi5.3.1214.2065.p1.exon1;Parent=Pi5.3.1214.2065.p1
Pi5.3.1214.2065	transdecoder	CDS	1	852	.	+	0	ID=cds.Pi5.3.1214.2065.p1;Parent=Pi5.3.1214.2065.p1;5_prime_partial=true;3_prime_partial=true
Pi54.1834.2697	transdecoder	gene	1	864	.	-	.	ID=GENE.Pi54.1834.2697~~Pi54.1834.2697.p1;Name=ORF%20type%3Ainternal%20len%3A289%20%28-%29
Pi54.1834.2697	transdecoder	mRNA	1	864	.	-	.	ID=Pi54.1834.2697.p1;Parent=GENE.Pi54.1834.2697~~Pi54.1834.2697.p1;Name=ORF%20type%3Ainternal%20len%3A289%20%28-%29
Pi54.1834.2697	transdecoder	exon	1	864	.	-	.	ID=Pi54.1834.2697.p1.exon1;Parent=Pi54.1834.2697.p1
Pi54.1834.2697	transdecoder	CDS	1	864	.	-	0	ID=cds.Pi54.1834.2697.p1;Parent=Pi54.1834.2697.p1;5_prime_partial=true;3_prime_partial=true
Pi54.1834.2697	transdecoder	gene	1	864	.	+	.	ID=GENE.Pi54.1834.2697~~Pi54.1834.2697.p2;Name=ORF%20type%3Acomplete%20len%3A78%20%28%2B%29
Pi54.1834.2697	transdecoder	mRNA	1	864	.	+	.	ID=Pi54.1834.2697.p2;Parent=GENE.Pi54.1834.2697~~Pi54.1834.2697.p2;Name=ORF%20type%3Acomplete%20len%3A78%20%28%2B%29
Pi54.1834.2697	transdecoder	five_prime_UTR	1	360	.	+	.	ID=Pi54.1834.2697.p2.utr5p1;Parent=Pi54.1834.2697.p2
Pi54.1834.2697	transdecoder	exon	1	864	.	+	.	ID=Pi54.1834.2697.p2.exon1;Parent=Pi54.1834.2697.p2
Pi54.1834.2697	transdecoder	CDS	361	594	.	+	0	ID=cds.Pi54.1834.2697.p2;Parent=Pi54.1834.2697.p2
Pi54.1834.2697	transdecoder	three_prime_UTR	595	864	.	+	.	ID=Pi54.1834.2697.p2.utr3p1;Parent=Pi54.1834.2697.p2
Pi54.1834.2697	transdecoder	gene	1	864	.	+	.	ID=GENE.Pi54.1834.2697~~Pi54.1834.2697.p3;Name=ORF%20type%3Acomplete%20len%3A65%20%28%2B%29
Pi54.1834.2697	transdecoder	mRNA	1	864	.	+	.	ID=Pi54.1834.2697.p3;Parent=GENE.Pi54.1834.2697~~Pi54.1834.2697.p3;Name=ORF%20type%3Acomplete%20len%3A65%20%28%2B%29
Pi54.1834.2697	transdecoder	five_prime_UTR	1	101	.	+	.	ID=Pi54.1834.2697.p3.utr5p1;Parent=Pi54.1834.2697.p3
Pi54.1834.2697	transdecoder	exon	1	864	.	+	.	ID=Pi54.1834.2697.p3.exon1;Parent=Pi54.1834.2697.p3
Pi54.1834.2697	transdecoder	CDS	102	296	.	+	0	ID=cds.Pi54.1834.2697.p3;Parent=Pi54.1834.2697.p3
Pi54.1834.2697	transdecoder	three_prime_UTR	297	864	.	+	.	ID=Pi54.1834.2697.p3.utr3p1;Parent=Pi54.1834.2697.p3
Pi54.1834.2697	transdecoder	gene	1	864	.	+	.	ID=GENE.Pi54.1834.2697~~Pi54.1834.2697.p4;Name=ORF%20type%3Acomplete%20len%3A59%20%28%2B%29
Pi54.1834.2697	transdecoder	mRNA	1	864	.	+	.	ID=Pi54.1834.2697.p4;Parent=GENE.Pi54.1834.2697~~Pi54.1834.2697.p4;Name=ORF%20type%3Acomplete%20len%3A59%20%28%2B%29
Pi54.1834.2697	transdecoder	five_prime_UTR	1	451	.	+	.	ID=Pi54.1834.2697.p4.utr5p1;Parent=Pi54.1834.2697.p4
Pi54.1834.2697	transdecoder	exon	1	864	.	+	.	ID=Pi54.1834.2697.p4.exon1;Parent=Pi54.1834.2697.p4
Pi54.1834.2697	transdecoder	CDS	452	628	.	+	0	ID=cds.Pi54.1834.2697.p4;Parent=Pi54.1834.2697.p4
Pi54.1834.2697	transdecoder	three_prime_UTR	629	864	.	+	.	ID=Pi54.1834.2697.p4.utr3p1;Parent=Pi54.1834.2697.p4
Pi54.1834.2697	transdecoder	gene	1	864	.	-	.	ID=GENE.Pi54.1834.2697~~Pi54.1834.2697.p5;Name=ORF%20type%3Acomplete%20len%3A55%20%28-%29
Pi54.1834.2697	transdecoder	mRNA	1	864	.	-	.	ID=Pi54.1834.2697.p5;Parent=GENE.Pi54.1834.2697~~Pi54.1834.2697.p5;Name=ORF%20type%3Acomplete%20len%3A55%20%28-%29
Pi54.1834.2697	transdecoder	five_prime_UTR	195	864	.	-	.	ID=Pi54.1834.2697.p5.utr5p1;Parent=Pi54.1834.2697.p5
Pi54.1834.2697	transdecoder	exon	1	864	.	-	.	ID=Pi54.1834.2697.p5.exon1;Parent=Pi54.1834.2697.p5
Pi54.1834.2697	transdecoder	CDS	30	194	.	-	0	ID=cds.Pi54.1834.2697.p5;Parent=Pi54.1834.2697.p5
Pi54.1834.2697	transdecoder	three_prime_UTR	1	29	.	-	.	ID=Pi54.1834.2697.p5.utr3p1;Parent=Pi54.1834.2697.p5
Pi64_replacement.640.1431	transdecoder	gene	1	789	.	+	.	ID=GENE.Pi64_replacement.640.1431~~Pi64_replacement.640.1431.p1;Name=ORF%20type%3Ainternal%20len%3A264%20%28%2B%29
Pi64_replacement.640.1431	transdecoder	mRNA	1	789	.	+	.	ID=Pi64_replacement.640.1431.p1;Parent=GENE.Pi64_replacement.640.1431~~Pi64_replacement.640.1431.p1;Name=ORF%20type%3Ainternal%20len%3A264%20%28%2B%29
Pi64_replacement.640.1431	transdecoder	exon	1	789	.	+	.	ID=Pi64_replacement.640.1431.p1.exon1;Parent=Pi64_replacement.640.1431.p1
Pi64_replacement.640.1431	transdecoder	CDS	1	789	.	+	0	ID=cds.Pi64_replacement.640.1431.p1;Parent=Pi64_replacement.640.1431.p1;5_prime_partial=true;3_prime_partial=true
Pi64_replacement.640.1431	transdecoder	gene	1	789	.	-	.	ID=GENE.Pi64_replacement.640.1431~~Pi64_replacement.640.1431.p2;Name=ORF%20type%3Acomplete%20len%3A95%20%28-%29
Pi64_replacement.640.1431	transdecoder	mRNA	1	789	.	-	.	ID=Pi64_replacement.640.1431.p2;Parent=GENE.Pi64_replacement.640.1431~~Pi64_replacement.640.1431.p2;Name=ORF%20type%3Acomplete%20len%3A95%20%28-%29
Pi64_replacement.640.1431	transdecoder	five_prime_UTR	423	789	.	-	.	ID=Pi64_replacement.640.1431.p2.utr5p1;Parent=Pi64_replacement.640.1431.p2
Pi64_replacement.640.1431	transdecoder	exon	1	789	.	-	.	ID=Pi64_replacement.640.1431.p2.exon1;Parent=Pi64_replacement.640.1431.p2
Pi64_replacement.640.1431	transdecoder	CDS	138	422	.	-	0	ID=cds.Pi64_replacement.640.1431.p2;Parent=Pi64_replacement.640.1431.p2
Pi64_replacement.640.1431	transdecoder	three_prime_UTR	1	137	.	-	.	ID=Pi64_replacement.640.1431.p2.utr3p1;Parent=Pi64_replacement.640.1431.p2
Pi64_replacement.640.1431	transdecoder	gene	1	789	.	+	.	ID=GENE.Pi64_replacement.640.1431~~Pi64_replacement.640.1431.p3;Name=ORF%20type%3A5prime_partial%20len%3A73%20%28%2B%29
Pi64_replacement.640.1431	transdecoder	mRNA	1	789	.	+	.	ID=Pi64_replacement.640.1431.p3;Parent=GENE.Pi64_replacement.640.1431~~Pi64_replacement.640.1431.p3;Name=ORF%20type%3A5prime_partial%20len%3A73%20%28%2B%29
Pi64_replacement.640.1431	transdecoder	exon	1	789	.	+	.	ID=Pi64_replacement.640.1431.p3.exon1;Parent=Pi64_replacement.640.1431.p3
Pi64_replacement.640.1431	transdecoder	CDS	2	220	.	+	0	ID=cds.Pi64_replacement.640.1431.p3;Parent=Pi64_replacement.640.1431.p3;5_prime_partial=true
Pi64_replacement.640.1431	transdecoder	three_prime_UTR	221	789	.	+	.	ID=Pi64_replacement.640.1431.p3.utr3p1;Parent=Pi64_replacement.640.1431.p3
Pi7.J.2.637.1742	transdecoder	gene	1	558	.	+	.	ID=GENE.Pi7.J.2.637.1742~~Pi7.J.2.637.1742.p1;Name=ORF%20type%3Ainternal%20len%3A187%20%28%2B%29
Pi7.J.2.637.1742	transdecoder	mRNA	1	558	.	+	.	ID=Pi7.J.2.637.1742.p1;Parent=GENE.Pi7.J.2.637.1742~~Pi7.J.2.637.1742.p1;Name=ORF%20type%3Ainternal%20len%3A187%20%28%2B%29
Pi7.J.2.637.1742	transdecoder	exon	1	558	.	+	.	ID=Pi7.J.2.637.1742.p1.exon1;Parent=Pi7.J.2.637.1742.p1
Pi7.J.2.637.1742	transdecoder	CDS	1	558	.	+	0	ID=cds.Pi7.J.2.637.1742.p1;Parent=Pi7.J.2.637.1742.p1;5_prime_partial=true;3_prime_partial=true
Pi7.J.2.637.1742	transdecoder	gene	1	558	.	-	.	ID=GENE.Pi7.J.2.637.1742~~Pi7.J.2.637.1742.p2;Name=ORF%20type%3Acomplete%20len%3A68%20%28-%29
Pi7.J.2.637.1742	transdecoder	mRNA	1	558	.	-	.	ID=Pi7.J.2.637.1742.p2;Parent=GENE.Pi7.J.2.637.1742~~Pi7.J.2.637.1742.p2;Name=ORF%20type%3Acomplete%20len%3A68%20%28-%29
Pi7.J.2.637.1742	transdecoder	five_prime_UTR	309	558	.	-	.	ID=Pi7.J.2.637.1742.p2.utr5p1;Parent=Pi7.J.2.637.1742.p2
Pi7.J.2.637.1742	transdecoder	exon	1	558	.	-	.	ID=Pi7.J.2.637.1742.p2.exon1;Parent=Pi7.J.2.637.1742.p2
Pi7.J.2.637.1742	transdecoder	CDS	105	308	.	-	0	ID=cds.Pi7.J.2.637.1742.p2;Parent=Pi7.J.2.637.1742.p2
Pi7.J.2.637.1742	transdecoder	three_prime_UTR	1	104	.	-	.	ID=Pi7.J.2.637.1742.p2.utr3p1;Parent=Pi7.J.2.637.1742.p2
Pid3.577.1389	transdecoder	gene	1	813	.	+	.	ID=GENE.Pid3.577.1389~~Pid3.577.1389.p1;Name=ORF%20type%3Ainternal%20len%3A272%20%28%2B%29
Pid3.577.1389	transdecoder	mRNA	1	813	.	+	.	ID=Pid3.577.1389.p1;Parent=GENE.Pid3.577.1389~~Pid3.577.1389.p1;Name=ORF%20type%3Ainternal%20len%3A272%20%28%2B%29
Pid3.577.1389	transdecoder	exon	1	813	.	+	.	ID=Pid3.577.1389.p1.exon1;Parent=Pid3.577.1389.p1
Pid3.577.1389	transdecoder	CDS	1	813	.	+	0	ID=cds.Pid3.577.1389.p1;Parent=Pid3.577.1389.p1;5_prime_partial=true;3_prime_partial=true
Pid3.577.1389	transdecoder	gene	1	813	.	+	.	ID=GENE.Pid3.577.1389~~Pid3.577.1389.p2;Name=ORF%20type%3A5prime_partial%20len%3A94%20%28%2B%29
Pid3.577.1389	transdecoder	mRNA	1	813	.	+	.	ID=Pid3.577.1389.p2;Parent=GENE.Pid3.577.1389~~Pid3.577.1389.p2;Name=ORF%20type%3A5prime_partial%20len%3A94%20%28%2B%29
Pid3.577.1389	transdecoder	exon	1	813	.	+	.	ID=Pid3.577.1389.p2.exon1;Parent=Pid3.577.1389.p2
Pid3.577.1389	transdecoder	CDS	2	283	.	+	0	ID=cds.Pid3.577.1389.p2;Parent=Pid3.577.1389.p2;5_prime_partial=true
Pid3.577.1389	transdecoder	three_prime_UTR	284	813	.	+	.	ID=Pid3.577.1389.p2.utr3p1;Parent=Pid3.577.1389.p2
Pid3.577.1389	transdecoder	gene	1	813	.	-	.	ID=GENE.Pid3.577.1389~~Pid3.577.1389.p3;Name=ORF%20type%3Acomplete%20len%3A65%20%28-%29
Pid3.577.1389	transdecoder	mRNA	1	813	.	-	.	ID=Pid3.577.1389.p3;Parent=GENE.Pid3.577.1389~~Pid3.577.1389.p3;Name=ORF%20type%3Acomplete%20len%3A65%20%28-%29
Pid3.577.1389	transdecoder	five_prime_UTR	567	813	.	-	.	ID=Pid3.577.1389.p3.utr5p1;Parent=Pid3.577.1389.p3
Pid3.577.1389	transdecoder	exon	1	813	.	-	.	ID=Pid3.577.1389.p3.exon1;Parent=Pid3.577.1389.p3
Pid3.577.1389	transdecoder	CDS	372	566	.	-	0	ID=cds.Pid3.577.1389.p3;Parent=Pid3.577.1389.p3
Pid3.577.1389	transdecoder	three_prime_UTR	1	371	.	-	.	ID=Pid3.577.1389.p3.utr3p1;Parent=Pid3.577.1389.p3
Pid3.A4.1387.2199	transdecoder	gene	1	813	.	-	.	ID=GENE.Pid3.A4.1387.2199~~Pid3.A4.1387.2199.p1;Name=ORF%20type%3Ainternal%20len%3A272%20%28-%29
Pid3.A4.1387.2199	transdecoder	mRNA	1	813	.	-	.	ID=Pid3.A4.1387.2199.p1;Parent=GENE.Pid3.A4.1387.2199~~Pid3.A4.1387.2199.p1;Name=ORF%20type%3Ainternal%20len%3A272%20%28-%29
Pid3.A4.1387.2199	transdecoder	exon	1	813	.	-	.	ID=Pid3.A4.1387.2199.p1.exon1;Parent=Pid3.A4.1387.2199.p1
Pid3.A4.1387.2199	transdecoder	CDS	1	813	.	-	0	ID=cds.Pid3.A4.1387.2199.p1;Parent=Pid3.A4.1387.2199.p1;5_prime_partial=true;3_prime_partial=true
Pid3.A4.1387.2199	transdecoder	gene	1	813	.	-	.	ID=GENE.Pid3.A4.1387.2199~~Pid3.A4.1387.2199.p2;Name=ORF%20type%3A5prime_partial%20len%3A94%20%28-%29
Pid3.A4.1387.2199	transdecoder	mRNA	1	813	.	-	.	ID=Pid3.A4.1387.2199.p2;Parent=GENE.Pid3.A4.1387.2199~~Pid3.A4.1387.2199.p2;Name=ORF%20type%3A5prime_partial%20len%3A94%20%28-%29
Pid3.A4.1387.2199	transdecoder	exon	1	813	.	-	.	ID=Pid3.A4.1387.2199.p2.exon1;Parent=Pid3.A4.1387.2199.p2
Pid3.A4.1387.2199	transdecoder	CDS	531	812	.	-	0	ID=cds.Pid3.A4.1387.2199.p2;Parent=Pid3.A4.1387.2199.p2;5_prime_partial=true
Pid3.A4.1387.2199	transdecoder	three_prime_UTR	1	530	.	-	.	ID=Pid3.A4.1387.2199.p2.utr3p1;Parent=Pid3.A4.1387.2199.p2
Pid3.A4.1387.2199	transdecoder	gene	1	813	.	+	.	ID=GENE.Pid3.A4.1387.2199~~Pid3.A4.1387.2199.p3;Name=ORF%20type%3Acomplete%20len%3A65%20%28%2B%29
Pid3.A4.1387.2199	transdecoder	mRNA	1	813	.	+	.	ID=Pid3.A4.1387.2199.p3;Parent=GENE.Pid3.A4.1387.2199~~Pid3.A4.1387.2199.p3;Name=ORF%20type%3Acomplete%20len%3A65%20%28%2B%29
Pid3.A4.1387.2199	transdecoder	five_prime_UTR	1	247	.	+	.	ID=Pid3.A4.1387.2199.p3.utr5p1;Parent=Pid3.A4.1387.2199.p3
Pid3.A4.1387.2199	transdecoder	exon	1	813	.	+	.	ID=Pid3.A4.1387.2199.p3.exon1;Parent=Pid3.A4.1387.2199.p3
Pid3.A4.1387.2199	transdecoder	CDS	248	442	.	+	0	ID=cds.Pid3.A4.1387.2199.p3;Parent=Pid3.A4.1387.2199.p3
Pid3.A4.1387.2199	transdecoder	three_prime_UTR	443	813	.	+	.	ID=Pid3.A4.1387.2199.p3.utr3p1;Parent=Pid3.A4.1387.2199.p3
Pid3.I1.1387.2199	transdecoder	gene	1	813	.	-	.	ID=GENE.Pid3.I1.1387.2199~~Pid3.I1.1387.2199.p1;Name=ORF%20type%3Ainternal%20len%3A272%20%28-%29
Pid3.I1.1387.2199	transdecoder	mRNA	1	813	.	-	.	ID=Pid3.I1.1387.2199.p1;Parent=GENE.Pid3.I1.1387.2199~~Pid3.I1.1387.2199.p1;Name=ORF%20type%3Ainternal%20len%3A272%20%28-%29
Pid3.I1.1387.2199	transdecoder	exon	1	813	.	-	.	ID=Pid3.I1.1387.2199.p1.exon1;Parent=Pid3.I1.1387.2199.p1
Pid3.I1.1387.2199	transdecoder	CDS	1	813	.	-	0	ID=cds.Pid3.I1.1387.2199.p1;Parent=Pid3.I1.1387.2199.p1;5_prime_partial=true;3_prime_partial=true
Pid3.I1.1387.2199	transdecoder	gene	1	813	.	-	.	ID=GENE.Pid3.I1.1387.2199~~Pid3.I1.1387.2199.p2;Name=ORF%20type%3A5prime_partial%20len%3A94%20%28-%29
Pid3.I1.1387.2199	transdecoder	mRNA	1	813	.	-	.	ID=Pid3.I1.1387.2199.p2;Parent=GENE.Pid3.I1.1387.2199~~Pid3.I1.1387.2199.p2;Name=ORF%20type%3A5prime_partial%20len%3A94%20%28-%29
Pid3.I1.1387.2199	transdecoder	exon	1	813	.	-	.	ID=Pid3.I1.1387.2199.p2.exon1;Parent=Pid3.I1.1387.2199.p2
Pid3.I1.1387.2199	transdecoder	CDS	531	812	.	-	0	ID=cds.Pid3.I1.1387.2199.p2;Parent=Pid3.I1.1387.2199.p2;5_prime_partial=true
Pid3.I1.1387.2199	transdecoder	three_prime_UTR	1	530	.	-	.	ID=Pid3.I1.1387.2199.p2.utr3p1;Parent=Pid3.I1.1387.2199.p2
Pid3.I1.1387.2199	transdecoder	gene	1	813	.	+	.	ID=GENE.Pid3.I1.1387.2199~~Pid3.I1.1387.2199.p3;Name=ORF%20type%3Acomplete%20len%3A65%20%28%2B%29
Pid3.I1.1387.2199	transdecoder	mRNA	1	813	.	+	.	ID=Pid3.I1.1387.2199.p3;Parent=GENE.Pid3.I1.1387.2199~~Pid3.I1.1387.2199.p3;Name=ORF%20type%3Acomplete%20len%3A65%20%28%2B%29
Pid3.I1.1387.2199	transdecoder	five_prime_UTR	1	247	.	+	.	ID=Pid3.I1.1387.2199.p3.utr5p1;Parent=Pid3.I1.1387.2199.p3
Pid3.I1.1387.2199	transdecoder	exon	1	813	.	+	.	ID=Pid3.I1.1387.2199.p3.exon1;Parent=Pid3.I1.1387.2199.p3
Pid3.I1.1387.2199	transdecoder	CDS	248	442	.	+	0	ID=cds.Pid3.I1.1387.2199.p3;Parent=Pid3.I1.1387.2199.p3
Pid3.I1.1387.2199	transdecoder	three_prime_UTR	443	813	.	+	.	ID=Pid3.I1.1387.2199.p3.utr3p1;Parent=Pid3.I1.1387.2199.p3
Pik.2.1513.2668	transdecoder	gene	1	558	.	-	.	ID=GENE.Pik.2.1513.2668~~Pik.2.1513.2668.p1;Name=ORF%20type%3Ainternal%20len%3A187%20%28-%29
Pik.2.1513.2668	transdecoder	mRNA	1	558	.	-	.	ID=Pik.2.1513.2668.p1;Parent=GENE.Pik.2.1513.2668~~Pik.2.1513.2668.p1;Name=ORF%20type%3Ainternal%20len%3A187%20%28-%29
Pik.2.1513.2668	transdecoder	exon	1	558	.	-	.	ID=Pik.2.1513.2668.p1.exon1;Parent=Pik.2.1513.2668.p1
Pik.2.1513.2668	transdecoder	CDS	1	558	.	-	0	ID=cds.Pik.2.1513.2668.p1;Parent=Pik.2.1513.2668.p1;5_prime_partial=true;3_prime_partial=true
Pik.2.1513.2668	transdecoder	gene	1	558	.	+	.	ID=GENE.Pik.2.1513.2668~~Pik.2.1513.2668.p2;Name=ORF%20type%3Acomplete%20len%3A68%20%28%2B%29
Pik.2.1513.2668	transdecoder	mRNA	1	558	.	+	.	ID=Pik.2.1513.2668.p2;Parent=GENE.Pik.2.1513.2668~~Pik.2.1513.2668.p2;Name=ORF%20type%3Acomplete%20len%3A68%20%28%2B%29
Pik.2.1513.2668	transdecoder	five_prime_UTR	1	250	.	+	.	ID=Pik.2.1513.2668.p2.utr5p1;Parent=Pik.2.1513.2668.p2
Pik.2.1513.2668	transdecoder	exon	1	558	.	+	.	ID=Pik.2.1513.2668.p2.exon1;Parent=Pik.2.1513.2668.p2
Pik.2.1513.2668	transdecoder	CDS	251	454	.	+	0	ID=cds.Pik.2.1513.2668.p2;Parent=Pik.2.1513.2668.p2
Pik.2.1513.2668	transdecoder	three_prime_UTR	455	558	.	+	.	ID=Pik.2.1513.2668.p2.utr3p1;Parent=Pik.2.1513.2668.p2
Pik.h2.1513.2669	transdecoder	gene	1	558	.	-	.	ID=GENE.Pik.h2.1513.2669~~Pik.h2.1513.2669.p1;Name=ORF%20type%3Ainternal%20len%3A187%20%28-%29
Pik.h2.1513.2669	transdecoder	mRNA	1	558	.	-	.	ID=Pik.h2.1513.2669.p1;Parent=GENE.Pik.h2.1513.2669~~Pik.h2.1513.2669.p1;Name=ORF%20type%3Ainternal%20len%3A187%20%28-%29
Pik.h2.1513.2669	transdecoder	exon	1	558	.	-	.	ID=Pik.h2.1513.2669.p1.exon1;Parent=Pik.h2.1513.2669.p1
Pik.h2.1513.2669	transdecoder	CDS	1	558	.	-	0	ID=cds.Pik.h2.1513.2669.p1;Parent=Pik.h2.1513.2669.p1;5_prime_partial=true;3_prime_partial=true
Pik.h2.1513.2669	transdecoder	gene	1	558	.	+	.	ID=GENE.Pik.h2.1513.2669~~Pik.h2.1513.2669.p2;Name=ORF%20type%3Acomplete%20len%3A68%20%28%2B%29
Pik.h2.1513.2669	transdecoder	mRNA	1	558	.	+	.	ID=Pik.h2.1513.2669.p2;Parent=GENE.Pik.h2.1513.2669~~Pik.h2.1513.2669.p2;Name=ORF%20type%3Acomplete%20len%3A68%20%28%2B%29
Pik.h2.1513.2669	transdecoder	five_prime_UTR	1	250	.	+	.	ID=Pik.h2.1513.2669.p2.utr5p1;Parent=Pik.h2.1513.2669.p2
Pik.h2.1513.2669	transdecoder	exon	1	558	.	+	.	ID=Pik.h2.1513.2669.p2.exon1;Parent=Pik.h2.1513.2669.p2
Pik.h2.1513.2669	transdecoder	CDS	251	454	.	+	0	ID=cds.Pik.h2.1513.2669.p2;Parent=Pik.h2.1513.2669.p2
Pik.h2.1513.2669	transdecoder	three_prime_UTR	455	558	.	+	.	ID=Pik.h2.1513.2669.p2.utr3p1;Parent=Pik.h2.1513.2669.p2
Pik.m2.1513.2668	transdecoder	gene	1	558	.	-	.	ID=GENE.Pik.m2.1513.2668~~Pik.m2.1513.2668.p1;Name=ORF%20type%3Ainternal%20len%3A187%20%28-%29
Pik.m2.1513.2668	transdecoder	mRNA	1	558	.	-	.	ID=Pik.m2.1513.2668.p1;Parent=GENE.Pik.m2.1513.2668~~Pik.m2.1513.2668.p1;Name=ORF%20type%3Ainternal%20len%3A187%20%28-%29
Pik.m2.1513.2668	transdecoder	exon	1	558	.	-	.	ID=Pik.m2.1513.2668.p1.exon1;Parent=Pik.m2.1513.2668.p1
Pik.m2.1513.2668	transdecoder	CDS	1	558	.	-	0	ID=cds.Pik.m2.1513.2668.p1;Parent=Pik.m2.1513.2668.p1;5_prime_partial=true;3_prime_partial=true
Pik.m2.1513.2668	transdecoder	gene	1	558	.	+	.	ID=GENE.Pik.m2.1513.2668~~Pik.m2.1513.2668.p2;Name=ORF%20type%3Acomplete%20len%3A68%20%28%2B%29
Pik.m2.1513.2668	transdecoder	mRNA	1	558	.	+	.	ID=Pik.m2.1513.2668.p2;Parent=GENE.Pik.m2.1513.2668~~Pik.m2.1513.2668.p2;Name=ORF%20type%3Acomplete%20len%3A68%20%28%2B%29
Pik.m2.1513.2668	transdecoder	five_prime_UTR	1	250	.	+	.	ID=Pik.m2.1513.2668.p2.utr5p1;Parent=Pik.m2.1513.2668.p2
Pik.m2.1513.2668	transdecoder	exon	1	558	.	+	.	ID=Pik.m2.1513.2668.p2.exon1;Parent=Pik.m2.1513.2668.p2
Pik.m2.1513.2668	transdecoder	CDS	251	454	.	+	0	ID=cds.Pik.m2.1513.2668.p2;Parent=Pik.m2.1513.2668.p2
Pik.m2.1513.2668	transdecoder	three_prime_UTR	455	558	.	+	.	ID=Pik.m2.1513.2668.p2.utr3p1;Parent=Pik.m2.1513.2668.p2
Pik.p2.562.1718	transdecoder	gene	1	558	.	+	.	ID=GENE.Pik.p2.562.1718~~Pik.p2.562.1718.p1;Name=ORF%20type%3Ainternal%20len%3A187%20%28%2B%29
Pik.p2.562.1718	transdecoder	mRNA	1	558	.	+	.	ID=Pik.p2.562.1718.p1;Parent=GENE.Pik.p2.562.1718~~Pik.p2.562.1718.p1;Name=ORF%20type%3Ainternal%20len%3A187%20%28%2B%29
Pik.p2.562.1718	transdecoder	exon	1	558	.	+	.	ID=Pik.p2.562.1718.p1.exon1;Parent=Pik.p2.562.1718.p1
Pik.p2.562.1718	transdecoder	CDS	1	558	.	+	0	ID=cds.Pik.p2.562.1718.p1;Parent=Pik.p2.562.1718.p1;5_prime_partial=true;3_prime_partial=true
Pik.p2.562.1718	transdecoder	gene	1	558	.	-	.	ID=GENE.Pik.p2.562.1718~~Pik.p2.562.1718.p2;Name=ORF%20type%3Acomplete%20len%3A68%20%28-%29
Pik.p2.562.1718	transdecoder	mRNA	1	558	.	-	.	ID=Pik.p2.562.1718.p2;Parent=GENE.Pik.p2.562.1718~~Pik.p2.562.1718.p2;Name=ORF%20type%3Acomplete%20len%3A68%20%28-%29
Pik.p2.562.1718	transdecoder	five_prime_UTR	309	558	.	-	.	ID=Pik.p2.562.1718.p2.utr5p1;Parent=Pik.p2.562.1718.p2
Pik.p2.562.1718	transdecoder	exon	1	558	.	-	.	ID=Pik.p2.562.1718.p2.exon1;Parent=Pik.p2.562.1718.p2
Pik.p2.562.1718	transdecoder	CDS	105	308	.	-	0	ID=cds.Pik.p2.562.1718.p2;Parent=Pik.p2.562.1718.p2
Pik.p2.562.1718	transdecoder	three_prime_UTR	1	104	.	-	.	ID=Pik.p2.562.1718.p2.utr3p1;Parent=Pik.p2.562.1718.p2
Pik.s2.562.1717	transdecoder	gene	1	558	.	+	.	ID=GENE.Pik.s2.562.1717~~Pik.s2.562.1717.p1;Name=ORF%20type%3Ainternal%20len%3A187%20%28%2B%29
Pik.s2.562.1717	transdecoder	mRNA	1	558	.	+	.	ID=Pik.s2.562.1717.p1;Parent=GENE.Pik.s2.562.1717~~Pik.s2.562.1717.p1;Name=ORF%20type%3Ainternal%20len%3A187%20%28%2B%29
Pik.s2.562.1717	transdecoder	exon	1	558	.	+	.	ID=Pik.s2.562.1717.p1.exon1;Parent=Pik.s2.562.1717.p1
Pik.s2.562.1717	transdecoder	CDS	1	558	.	+	0	ID=cds.Pik.s2.562.1717.p1;Parent=Pik.s2.562.1717.p1;5_prime_partial=true;3_prime_partial=true
Pik.s2.562.1717	transdecoder	gene	1	558	.	-	.	ID=GENE.Pik.s2.562.1717~~Pik.s2.562.1717.p2;Name=ORF%20type%3Acomplete%20len%3A68%20%28-%29
Pik.s2.562.1717	transdecoder	mRNA	1	558	.	-	.	ID=Pik.s2.562.1717.p2;Parent=GENE.Pik.s2.562.1717~~Pik.s2.562.1717.p2;Name=ORF%20type%3Acomplete%20len%3A68%20%28-%29
Pik.s2.562.1717	transdecoder	five_prime_UTR	309	558	.	-	.	ID=Pik.s2.562.1717.p2.utr5p1;Parent=Pik.s2.562.1717.p2
Pik.s2.562.1717	transdecoder	exon	1	558	.	-	.	ID=Pik.s2.562.1717.p2.exon1;Parent=Pik.s2.562.1717.p2
Pik.s2.562.1717	transdecoder	CDS	105	308	.	-	0	ID=cds.Pik.s2.562.1717.p2;Parent=Pik.s2.562.1717.p2
Pik.s2.562.1717	transdecoder	three_prime_UTR	1	104	.	-	.	ID=Pik.s2.562.1717.p2.utr3p1;Parent=Pik.s2.562.1717.p2
Pish.5017.5811	transdecoder	gene	1	795	.	+	.	ID=GENE.Pish.5017.5811~~Pish.5017.5811.p1;Name=ORF%20type%3Ainternal%20len%3A266%20%28%2B%29
Pish.5017.5811	transdecoder	mRNA	1	795	.	+	.	ID=Pish.5017.5811.p1;Parent=GENE.Pish.5017.5811~~Pish.5017.5811.p1;Name=ORF%20type%3Ainternal%20len%3A266%20%28%2B%29
Pish.5017.5811	transdecoder	exon	1	795	.	+	.	ID=Pish.5017.5811.p1.exon1;Parent=Pish.5017.5811.p1
Pish.5017.5811	transdecoder	CDS	1	795	.	+	0	ID=cds.Pish.5017.5811.p1;Parent=Pish.5017.5811.p1;5_prime_partial=true;3_prime_partial=true
Pish.5017.5811	transdecoder	gene	1	795	.	-	.	ID=GENE.Pish.5017.5811~~Pish.5017.5811.p2;Name=ORF%20type%3A5prime_partial%20len%3A88%20%28-%29
Pish.5017.5811	transdecoder	mRNA	1	795	.	-	.	ID=Pish.5017.5811.p2;Parent=GENE.Pish.5017.5811~~Pish.5017.5811.p2;Name=ORF%20type%3A5prime_partial%20len%3A88%20%28-%29
Pish.5017.5811	transdecoder	exon	1	795	.	-	.	ID=Pish.5017.5811.p2.exon1;Parent=Pish.5017.5811.p2
Pish.5017.5811	transdecoder	CDS	530	793	.	-	0	ID=cds.Pish.5017.5811.p2;Parent=Pish.5017.5811.p2;5_prime_partial=true
Pish.5017.5811	transdecoder	three_prime_UTR	1	529	.	-	.	ID=Pish.5017.5811.p2.utr3p1;Parent=Pish.5017.5811.p2
Pish.5017.5811	transdecoder	gene	1	795	.	-	.	ID=GENE.Pish.5017.5811~~Pish.5017.5811.p3;Name=ORF%20type%3Acomplete%20len%3A80%20%28-%29
Pish.5017.5811	transdecoder	mRNA	1	795	.	-	.	ID=Pish.5017.5811.p3;Parent=GENE.Pish.5017.5811~~Pish.5017.5811.p3;Name=ORF%20type%3Acomplete%20len%3A80%20%28-%29
Pish.5017.5811	transdecoder	five_prime_UTR	648	795	.	-	.	ID=Pish.5017.5811.p3.utr5p1;Parent=Pish.5017.5811.p3
Pish.5017.5811	transdecoder	exon	1	795	.	-	.	ID=Pish.5017.5811.p3.exon1;Parent=Pish.5017.5811.p3
Pish.5017.5811	transdecoder	CDS	408	647	.	-	0	ID=cds.Pish.5017.5811.p3;Parent=Pish.5017.5811.p3
Pish.5017.5811	transdecoder	three_prime_UTR	1	407	.	-	.	ID=Pish.5017.5811.p3.utr3p1;Parent=Pish.5017.5811.p3
Pish.5017.5811	transdecoder	gene	1	795	.	-	.	ID=GENE.Pish.5017.5811~~Pish.5017.5811.p4;Name=ORF%20type%3Acomplete%20len%3A58%20%28-%29
Pish.5017.5811	transdecoder	mRNA	1	795	.	-	.	ID=Pish.5017.5811.p4;Parent=GENE.Pish.5017.5811~~Pish.5017.5811.p4;Name=ORF%20type%3Acomplete%20len%3A58%20%28-%29
Pish.5017.5811	transdecoder	five_prime_UTR	412	795	.	-	.	ID=Pish.5017.5811.p4.utr5p1;Parent=Pish.5017.5811.p4
Pish.5017.5811	transdecoder	exon	1	795	.	-	.	ID=Pish.5017.5811.p4.exon1;Parent=Pish.5017.5811.p4
Pish.5017.5811	transdecoder	CDS	238	411	.	-	0	ID=cds.Pish.5017.5811.p4;Parent=Pish.5017.5811.p4
Pish.5017.5811	transdecoder	three_prime_UTR	1	237	.	-	.	ID=Pish.5017.5811.p4.utr3p1;Parent=Pish.5017.5811.p4
Pish.5017.5811	transdecoder	gene	1	795	.	+	.	ID=GENE.Pish.5017.5811~~Pish.5017.5811.p5;Name=ORF%20type%3Acomplete%20len%3A52%20%28%2B%29
Pish.5017.5811	transdecoder	mRNA	1	795	.	+	.	ID=Pish.5017.5811.p5;Parent=GENE.Pish.5017.5811~~Pish.5017.5811.p5;Name=ORF%20type%3Acomplete%20len%3A52%20%28%2B%29
Pish.5017.5811	transdecoder	five_prime_UTR	1	64	.	+	.	ID=Pish.5017.5811.p5.utr5p1;Parent=Pish.5017.5811.p5
Pish.5017.5811	transdecoder	exon	1	795	.	+	.	ID=Pish.5017.5811.p5.exon1;Parent=Pish.5017.5811.p5
Pish.5017.5811	transdecoder	CDS	65	220	.	+	0	ID=cds.Pish.5017.5811.p5;Parent=Pish.5017.5811.p5
Pish.5017.5811	transdecoder	three_prime_UTR	221	795	.	+	.	ID=Pish.5017.5811.p5.utr3p1;Parent=Pish.5017.5811.p5
Pit_replacement.2664.3455	transdecoder	gene	1	792	.	-	.	ID=GENE.Pit_replacement.2664.3455~~Pit_replacement.2664.3455.p1;Name=ORF%20type%3Ainternal%20len%3A265%20%28-%29
Pit_replacement.2664.3455	transdecoder	mRNA	1	792	.	-	.	ID=Pit_replacement.2664.3455.p1;Parent=GENE.Pit_replacement.2664.3455~~Pit_replacement.2664.3455.p1;Name=ORF%20type%3Ainternal%20len%3A265%20%28-%29
Pit_replacement.2664.3455	transdecoder	exon	1	792	.	-	.	ID=Pit_replacement.2664.3455.p1.exon1;Parent=Pit_replacement.2664.3455.p1
Pit_replacement.2664.3455	transdecoder	CDS	1	792	.	-	0	ID=cds.Pit_replacement.2664.3455.p1;Parent=Pit_replacement.2664.3455.p1;5_prime_partial=true;3_prime_partial=true
Pit_replacement.2664.3455	transdecoder	gene	1	792	.	+	.	ID=GENE.Pit_replacement.2664.3455~~Pit_replacement.2664.3455.p2;Name=ORF%20type%3Acomplete%20len%3A75%20%28%2B%29
Pit_replacement.2664.3455	transdecoder	mRNA	1	792	.	+	.	ID=Pit_replacement.2664.3455.p2;Parent=GENE.Pit_replacement.2664.3455~~Pit_replacement.2664.3455.p2;Name=ORF%20type%3Acomplete%20len%3A75%20%28%2B%29
Pit_replacement.2664.3455	transdecoder	five_prime_UTR	1	317	.	+	.	ID=Pit_replacement.2664.3455.p2.utr5p1;Parent=Pit_replacement.2664.3455.p2
Pit_replacement.2664.3455	transdecoder	exon	1	792	.	+	.	ID=Pit_replacement.2664.3455.p2.exon1;Parent=Pit_replacement.2664.3455.p2
Pit_replacement.2664.3455	transdecoder	CDS	318	542	.	+	0	ID=cds.Pit_replacement.2664.3455.p2;Parent=Pit_replacement.2664.3455.p2
Pit_replacement.2664.3455	transdecoder	three_prime_UTR	543	792	.	+	.	ID=Pit_replacement.2664.3455.p2.utr3p1;Parent=Pit_replacement.2664.3455.p2
Pl8.529.1350	transdecoder	gene	1	822	.	+	.	ID=GENE.Pl8.529.1350~~Pl8.529.1350.p1;Name=ORF%20type%3Ainternal%20len%3A275%20%28%2B%29
Pl8.529.1350	transdecoder	mRNA	1	822	.	+	.	ID=Pl8.529.1350.p1;Parent=GENE.Pl8.529.1350~~Pl8.529.1350.p1;Name=ORF%20type%3Ainternal%20len%3A275%20%28%2B%29
Pl8.529.1350	transdecoder	exon	1	822	.	+	.	ID=Pl8.529.1350.p1.exon1;Parent=Pl8.529.1350.p1
Pl8.529.1350	transdecoder	CDS	1	822	.	+	0	ID=cds.Pl8.529.1350.p1;Parent=Pl8.529.1350.p1;5_prime_partial=true;3_prime_partial=true
Pm41.547.1795	transdecoder	gene	1	576	.	+	.	ID=GENE.Pm41.547.1795~~Pm41.547.1795.p1;Name=ORF%20type%3Ainternal%20len%3A193%20%28%2B%29
Pm41.547.1795	transdecoder	mRNA	1	576	.	+	.	ID=Pm41.547.1795.p1;Parent=GENE.Pm41.547.1795~~Pm41.547.1795.p1;Name=ORF%20type%3Ainternal%20len%3A193%20%28%2B%29
Pm41.547.1795	transdecoder	exon	1	576	.	+	.	ID=Pm41.547.1795.p1.exon1;Parent=Pm41.547.1795.p1
Pm41.547.1795	transdecoder	CDS	1	576	.	+	0	ID=cds.Pm41.547.1795.p1;Parent=Pm41.547.1795.p1;5_prime_partial=true;3_prime_partial=true
Pm41.547.1795	transdecoder	gene	1	576	.	-	.	ID=GENE.Pm41.547.1795~~Pm41.547.1795.p2;Name=ORF%20type%3Acomplete%20len%3A65%20%28-%29
Pm41.547.1795	transdecoder	mRNA	1	576	.	-	.	ID=Pm41.547.1795.p2;Parent=GENE.Pm41.547.1795~~Pm41.547.1795.p2;Name=ORF%20type%3Acomplete%20len%3A65%20%28-%29
Pm41.547.1795	transdecoder	five_prime_UTR	429	576	.	-	.	ID=Pm41.547.1795.p2.utr5p1;Parent=Pm41.547.1795.p2
Pm41.547.1795	transdecoder	exon	1	576	.	-	.	ID=Pm41.547.1795.p2.exon1;Parent=Pm41.547.1795.p2
Pm41.547.1795	transdecoder	CDS	234	428	.	-	0	ID=cds.Pm41.547.1795.p2;Parent=Pm41.547.1795.p2
Pm41.547.1795	transdecoder	three_prime_UTR	1	233	.	-	.	ID=Pm41.547.1795.p2.utr3p1;Parent=Pm41.547.1795.p2
Prf.7179.8009	transdecoder	gene	1	831	.	+	.	ID=GENE.Prf.7179.8009~~Prf.7179.8009.p1;Name=ORF%20type%3Ainternal%20len%3A278%20%28%2B%29
Prf.7179.8009	transdecoder	mRNA	1	831	.	+	.	ID=Prf.7179.8009.p1;Parent=GENE.Prf.7179.8009~~Prf.7179.8009.p1;Name=ORF%20type%3Ainternal%20len%3A278%20%28%2B%29
Prf.7179.8009	transdecoder	exon	1	831	.	+	.	ID=Prf.7179.8009.p1.exon1;Parent=Prf.7179.8009.p1
Prf.7179.8009	transdecoder	CDS	1	831	.	+	0	ID=cds.Prf.7179.8009.p1;Parent=Prf.7179.8009.p1;5_prime_partial=true;3_prime_partial=true
Prf.7179.8009	transdecoder	gene	1	831	.	-	.	ID=GENE.Prf.7179.8009~~Prf.7179.8009.p2;Name=ORF%20type%3Acomplete%20len%3A63%20%28-%29
Prf.7179.8009	transdecoder	mRNA	1	831	.	-	.	ID=Prf.7179.8009.p2;Parent=GENE.Prf.7179.8009~~Prf.7179.8009.p2;Name=ORF%20type%3Acomplete%20len%3A63%20%28-%29
Prf.7179.8009	transdecoder	five_prime_UTR	684	831	.	-	.	ID=Prf.7179.8009.p2.utr5p1;Parent=Prf.7179.8009.p2
Prf.7179.8009	transdecoder	exon	1	831	.	-	.	ID=Prf.7179.8009.p2.exon1;Parent=Prf.7179.8009.p2
Prf.7179.8009	transdecoder	CDS	495	683	.	-	0	ID=cds.Prf.7179.8009.p2;Parent=Prf.7179.8009.p2
Prf.7179.8009	transdecoder	three_prime_UTR	1	494	.	-	.	ID=Prf.7179.8009.p2.utr3p1;Parent=Prf.7179.8009.p2
Prf.7179.8009	transdecoder	gene	1	831	.	+	.	ID=GENE.Prf.7179.8009~~Prf.7179.8009.p3;Name=ORF%20type%3Acomplete%20len%3A62%20%28%2B%29
Prf.7179.8009	transdecoder	mRNA	1	831	.	+	.	ID=Prf.7179.8009.p3;Parent=GENE.Prf.7179.8009~~Prf.7179.8009.p3;Name=ORF%20type%3Acomplete%20len%3A62%20%28%2B%29
Prf.7179.8009	transdecoder	five_prime_UTR	1	397	.	+	.	ID=Prf.7179.8009.p3.utr5p1;Parent=Prf.7179.8009.p3
Prf.7179.8009	transdecoder	exon	1	831	.	+	.	ID=Prf.7179.8009.p3.exon1;Parent=Prf.7179.8009.p3
Prf.7179.8009	transdecoder	CDS	398	583	.	+	0	ID=cds.Prf.7179.8009.p3;Parent=Prf.7179.8009.p3
Prf.7179.8009	transdecoder	three_prime_UTR	584	831	.	+	.	ID=Prf.7179.8009.p3.utr3p1;Parent=Prf.7179.8009.p3
Prf.7179.8009	transdecoder	gene	1	831	.	-	.	ID=GENE.Prf.7179.8009~~Prf.7179.8009.p4;Name=ORF%20type%3Acomplete%20len%3A58%20%28-%29
Prf.7179.8009	transdecoder	mRNA	1	831	.	-	.	ID=Prf.7179.8009.p4;Parent=GENE.Prf.7179.8009~~Prf.7179.8009.p4;Name=ORF%20type%3Acomplete%20len%3A58%20%28-%29
Prf.7179.8009	transdecoder	five_prime_UTR	626	831	.	-	.	ID=Prf.7179.8009.p4.utr5p1;Parent=Prf.7179.8009.p4
Prf.7179.8009	transdecoder	exon	1	831	.	-	.	ID=Prf.7179.8009.p4.exon1;Parent=Prf.7179.8009.p4
Prf.7179.8009	transdecoder	CDS	452	625	.	-	0	ID=cds.Prf.7179.8009.p4;Parent=Prf.7179.8009.p4
Prf.7179.8009	transdecoder	three_prime_UTR	1	451	.	-	.	ID=Prf.7179.8009.p4.utr3p1;Parent=Prf.7179.8009.p4
Ptr1.1282.2115	transdecoder	gene	1	834	.	-	.	ID=GENE.Ptr1.1282.2115~~Ptr1.1282.2115.p1;Name=ORF%20type%3Ainternal%20len%3A279%20%28-%29
Ptr1.1282.2115	transdecoder	mRNA	1	834	.	-	.	ID=Ptr1.1282.2115.p1;Parent=GENE.Ptr1.1282.2115~~Ptr1.1282.2115.p1;Name=ORF%20type%3Ainternal%20len%3A279%20%28-%29
Ptr1.1282.2115	transdecoder	exon	1	834	.	-	.	ID=Ptr1.1282.2115.p1.exon1;Parent=Ptr1.1282.2115.p1
Ptr1.1282.2115	transdecoder	CDS	1	834	.	-	0	ID=cds.Ptr1.1282.2115.p1;Parent=Ptr1.1282.2115.p1;5_prime_partial=true;3_prime_partial=true
Ptr1.1282.2115	transdecoder	gene	1	834	.	+	.	ID=GENE.Ptr1.1282.2115~~Ptr1.1282.2115.p2;Name=ORF%20type%3Acomplete%20len%3A81%20%28%2B%29
Ptr1.1282.2115	transdecoder	mRNA	1	834	.	+	.	ID=Ptr1.1282.2115.p2;Parent=GENE.Ptr1.1282.2115~~Ptr1.1282.2115.p2;Name=ORF%20type%3Acomplete%20len%3A81%20%28%2B%29
Ptr1.1282.2115	transdecoder	five_prime_UTR	1	151	.	+	.	ID=Ptr1.1282.2115.p2.utr5p1;Parent=Ptr1.1282.2115.p2
Ptr1.1282.2115	transdecoder	exon	1	834	.	+	.	ID=Ptr1.1282.2115.p2.exon1;Parent=Ptr1.1282.2115.p2
Ptr1.1282.2115	transdecoder	CDS	152	394	.	+	0	ID=cds.Ptr1.1282.2115.p2;Parent=Ptr1.1282.2115.p2
Ptr1.1282.2115	transdecoder	three_prime_UTR	395	834	.	+	.	ID=Ptr1.1282.2115.p2.utr3p1;Parent=Ptr1.1282.2115.p2
Ptr1.1282.2115	transdecoder	gene	1	834	.	+	.	ID=GENE.Ptr1.1282.2115~~Ptr1.1282.2115.p3;Name=ORF%20type%3Acomplete%20len%3A67%20%28%2B%29
Ptr1.1282.2115	transdecoder	mRNA	1	834	.	+	.	ID=Ptr1.1282.2115.p3;Parent=GENE.Ptr1.1282.2115~~Ptr1.1282.2115.p3;Name=ORF%20type%3Acomplete%20len%3A67%20%28%2B%29
Ptr1.1282.2115	transdecoder	five_prime_UTR	1	113	.	+	.	ID=Ptr1.1282.2115.p3.utr5p1;Parent=Ptr1.1282.2115.p3
Ptr1.1282.2115	transdecoder	exon	1	834	.	+	.	ID=Ptr1.1282.2115.p3.exon1;Parent=Ptr1.1282.2115.p3
Ptr1.1282.2115	transdecoder	CDS	114	314	.	+	0	ID=cds.Ptr1.1282.2115.p3;Parent=Ptr1.1282.2115.p3
Ptr1.1282.2115	transdecoder	three_prime_UTR	315	834	.	+	.	ID=Ptr1.1282.2115.p3.utr3p1;Parent=Ptr1.1282.2115.p3
PvLOV.839.1681	transdecoder	gene	1	843	.	+	.	ID=GENE.PvLOV.839.1681~~PvLOV.839.1681.p1;Name=ORF%20type%3Ainternal%20len%3A282%20%28%2B%29
PvLOV.839.1681	transdecoder	mRNA	1	843	.	+	.	ID=PvLOV.839.1681.p1;Parent=GENE.PvLOV.839.1681~~PvLOV.839.1681.p1;Name=ORF%20type%3Ainternal%20len%3A282%20%28%2B%29
PvLOV.839.1681	transdecoder	exon	1	843	.	+	.	ID=PvLOV.839.1681.p1.exon1;Parent=PvLOV.839.1681.p1
PvLOV.839.1681	transdecoder	CDS	1	843	.	+	0	ID=cds.PvLOV.839.1681.p1;Parent=PvLOV.839.1681.p1;5_prime_partial=true;3_prime_partial=true
PvLOV.839.1681	transdecoder	gene	1	843	.	-	.	ID=GENE.PvLOV.839.1681~~PvLOV.839.1681.p2;Name=ORF%20type%3Acomplete%20len%3A63%20%28-%29
PvLOV.839.1681	transdecoder	mRNA	1	843	.	-	.	ID=PvLOV.839.1681.p2;Parent=GENE.PvLOV.839.1681~~PvLOV.839.1681.p2;Name=ORF%20type%3Acomplete%20len%3A63%20%28-%29
PvLOV.839.1681	transdecoder	five_prime_UTR	690	843	.	-	.	ID=PvLOV.839.1681.p2.utr5p1;Parent=PvLOV.839.1681.p2
PvLOV.839.1681	transdecoder	exon	1	843	.	-	.	ID=PvLOV.839.1681.p2.exon1;Parent=PvLOV.839.1681.p2
PvLOV.839.1681	transdecoder	CDS	501	689	.	-	0	ID=cds.PvLOV.839.1681.p2;Parent=PvLOV.839.1681.p2
PvLOV.839.1681	transdecoder	three_prime_UTR	1	500	.	-	.	ID=PvLOV.839.1681.p2.utr3p1;Parent=PvLOV.839.1681.p2
R3a.547.1389	transdecoder	gene	1	843	.	+	.	ID=GENE.R3a.547.1389~~R3a.547.1389.p1;Name=ORF%20type%3Ainternal%20len%3A282%20%28%2B%29
R3a.547.1389	transdecoder	mRNA	1	843	.	+	.	ID=R3a.547.1389.p1;Parent=GENE.R3a.547.1389~~R3a.547.1389.p1;Name=ORF%20type%3Ainternal%20len%3A282%20%28%2B%29
R3a.547.1389	transdecoder	exon	1	843	.	+	.	ID=R3a.547.1389.p1.exon1;Parent=R3a.547.1389.p1
R3a.547.1389	transdecoder	CDS	1	843	.	+	0	ID=cds.R3a.547.1389.p1;Parent=R3a.547.1389.p1;5_prime_partial=true;3_prime_partial=true
R3a.547.1389	transdecoder	gene	1	843	.	-	.	ID=GENE.R3a.547.1389~~R3a.547.1389.p2;Name=ORF%20type%3Acomplete%20len%3A118%20%28-%29
R3a.547.1389	transdecoder	mRNA	1	843	.	-	.	ID=R3a.547.1389.p2;Parent=GENE.R3a.547.1389~~R3a.547.1389.p2;Name=ORF%20type%3Acomplete%20len%3A118%20%28-%29
R3a.547.1389	transdecoder	five_prime_UTR	690	843	.	-	.	ID=R3a.547.1389.p2.utr5p1;Parent=R3a.547.1389.p2
R3a.547.1389	transdecoder	exon	1	843	.	-	.	ID=R3a.547.1389.p2.exon1;Parent=R3a.547.1389.p2
R3a.547.1389	transdecoder	CDS	336	689	.	-	0	ID=cds.R3a.547.1389.p2;Parent=R3a.547.1389.p2
R3a.547.1389	transdecoder	three_prime_UTR	1	335	.	-	.	ID=R3a.547.1389.p2.utr3p1;Parent=R3a.547.1389.p2
R3a.547.1389	transdecoder	gene	1	843	.	+	.	ID=GENE.R3a.547.1389~~R3a.547.1389.p3;Name=ORF%20type%3Acomplete%20len%3A50%20%28%2B%29
R3a.547.1389	transdecoder	mRNA	1	843	.	+	.	ID=R3a.547.1389.p3;Parent=GENE.R3a.547.1389~~R3a.547.1389.p3;Name=ORF%20type%3Acomplete%20len%3A50%20%28%2B%29
R3a.547.1389	transdecoder	five_prime_UTR	1	439	.	+	.	ID=R3a.547.1389.p3.utr5p1;Parent=R3a.547.1389.p3
R3a.547.1389	transdecoder	exon	1	843	.	+	.	ID=R3a.547.1389.p3.exon1;Parent=R3a.547.1389.p3
R3a.547.1389	transdecoder	CDS	440	589	.	+	0	ID=cds.R3a.547.1389.p3;Parent=R3a.547.1389.p3
R3a.547.1389	transdecoder	three_prime_UTR	590	843	.	+	.	ID=R3a.547.1389.p3.utr3p1;Parent=R3a.547.1389.p3
R3b.547.1371	transdecoder	gene	1	825	.	+	.	ID=GENE.R3b.547.1371~~R3b.547.1371.p1;Name=ORF%20type%3Ainternal%20len%3A276%20%28%2B%29
R3b.547.1371	transdecoder	mRNA	1	825	.	+	.	ID=R3b.547.1371.p1;Parent=GENE.R3b.547.1371~~R3b.547.1371.p1;Name=ORF%20type%3Ainternal%20len%3A276%20%28%2B%29
R3b.547.1371	transdecoder	exon	1	825	.	+	.	ID=R3b.547.1371.p1.exon1;Parent=R3b.547.1371.p1
R3b.547.1371	transdecoder	CDS	1	825	.	+	0	ID=cds.R3b.547.1371.p1;Parent=R3b.547.1371.p1;5_prime_partial=true;3_prime_partial=true
R3b.547.1371	transdecoder	gene	1	825	.	-	.	ID=GENE.R3b.547.1371~~R3b.547.1371.p2;Name=ORF%20type%3Acomplete%20len%3A105%20%28-%29
R3b.547.1371	transdecoder	mRNA	1	825	.	-	.	ID=R3b.547.1371.p2;Parent=GENE.R3b.547.1371~~R3b.547.1371.p2;Name=ORF%20type%3Acomplete%20len%3A105%20%28-%29
R3b.547.1371	transdecoder	five_prime_UTR	636	825	.	-	.	ID=R3b.547.1371.p2.utr5p1;Parent=R3b.547.1371.p2
R3b.547.1371	transdecoder	exon	1	825	.	-	.	ID=R3b.547.1371.p2.exon1;Parent=R3b.547.1371.p2
R3b.547.1371	transdecoder	CDS	321	635	.	-	0	ID=cds.R3b.547.1371.p2;Parent=R3b.547.1371.p2
R3b.547.1371	transdecoder	three_prime_UTR	1	320	.	-	.	ID=R3b.547.1371.p2.utr3p1;Parent=R3b.547.1371.p2
R9a.544.1320	transdecoder	gene	1	777	.	+	.	ID=GENE.R9a.544.1320~~R9a.544.1320.p1;Name=ORF%20type%3Ainternal%20len%3A260%20%28%2B%29
R9a.544.1320	transdecoder	mRNA	1	777	.	+	.	ID=R9a.544.1320.p1;Parent=GENE.R9a.544.1320~~R9a.544.1320.p1;Name=ORF%20type%3Ainternal%20len%3A260%20%28%2B%29
R9a.544.1320	transdecoder	exon	1	777	.	+	.	ID=R9a.544.1320.p1.exon1;Parent=R9a.544.1320.p1
R9a.544.1320	transdecoder	CDS	1	777	.	+	0	ID=cds.R9a.544.1320.p1;Parent=R9a.544.1320.p1;5_prime_partial=true;3_prime_partial=true
R9a.544.1320	transdecoder	gene	1	777	.	-	.	ID=GENE.R9a.544.1320~~R9a.544.1320.p2;Name=ORF%20type%3Acomplete%20len%3A71%20%28-%29
R9a.544.1320	transdecoder	mRNA	1	777	.	-	.	ID=R9a.544.1320.p2;Parent=GENE.R9a.544.1320~~R9a.544.1320.p2;Name=ORF%20type%3Acomplete%20len%3A71%20%28-%29
R9a.544.1320	transdecoder	five_prime_UTR	561	777	.	-	.	ID=R9a.544.1320.p2.utr5p1;Parent=R9a.544.1320.p2
R9a.544.1320	transdecoder	exon	1	777	.	-	.	ID=R9a.544.1320.p2.exon1;Parent=R9a.544.1320.p2
R9a.544.1320	transdecoder	CDS	348	560	.	-	0	ID=cds.R9a.544.1320.p2;Parent=R9a.544.1320.p2
R9a.544.1320	transdecoder	three_prime_UTR	1	347	.	-	.	ID=R9a.544.1320.p2.utr3p1;Parent=R9a.544.1320.p2
R9a.544.1320	transdecoder	gene	1	777	.	-	.	ID=GENE.R9a.544.1320~~R9a.544.1320.p3;Name=ORF%20type%3Acomplete%20len%3A50%20%28-%29
R9a.544.1320	transdecoder	mRNA	1	777	.	-	.	ID=R9a.544.1320.p3;Parent=GENE.R9a.544.1320~~R9a.544.1320.p3;Name=ORF%20type%3Acomplete%20len%3A50%20%28-%29
R9a.544.1320	transdecoder	five_prime_UTR	252	777	.	-	.	ID=R9a.544.1320.p3.utr5p1;Parent=R9a.544.1320.p3
R9a.544.1320	transdecoder	exon	1	777	.	-	.	ID=R9a.544.1320.p3.exon1;Parent=R9a.544.1320.p3
R9a.544.1320	transdecoder	CDS	102	251	.	-	0	ID=cds.R9a.544.1320.p3;Parent=R9a.544.1320.p3
R9a.544.1320	transdecoder	three_prime_UTR	1	101	.	-	.	ID=R9a.544.1320.p3.utr3p1;Parent=R9a.544.1320.p3
RDG2A.886.1725	transdecoder	gene	1	828	.	+	.	ID=GENE.RDG2A.886.1725~~RDG2A.886.1725.p1;Name=ORF%20type%3Ainternal%20len%3A277%20%28%2B%29
RDG2A.886.1725	transdecoder	mRNA	1	828	.	+	.	ID=RDG2A.886.1725.p1;Parent=GENE.RDG2A.886.1725~~RDG2A.886.1725.p1;Name=ORF%20type%3Ainternal%20len%3A277%20%28%2B%29
RDG2A.886.1725	transdecoder	exon	1	828	.	+	.	ID=RDG2A.886.1725.p1.exon1;Parent=RDG2A.886.1725.p1
RDG2A.886.1725	transdecoder	CDS	1	828	.	+	0	ID=cds.RDG2A.886.1725.p1;Parent=RDG2A.886.1725.p1;5_prime_partial=true;3_prime_partial=true
RDG2A.886.1725	transdecoder	gene	1	828	.	-	.	ID=GENE.RDG2A.886.1725~~RDG2A.886.1725.p2;Name=ORF%20type%3Acomplete%20len%3A198%20%28-%29
RDG2A.886.1725	transdecoder	mRNA	1	828	.	-	.	ID=RDG2A.886.1725.p2;Parent=GENE.RDG2A.886.1725~~RDG2A.886.1725.p2;Name=ORF%20type%3Acomplete%20len%3A198%20%28-%29
RDG2A.886.1725	transdecoder	five_prime_UTR	690	828	.	-	.	ID=RDG2A.886.1725.p2.utr5p1;Parent=RDG2A.886.1725.p2
RDG2A.886.1725	transdecoder	exon	1	828	.	-	.	ID=RDG2A.886.1725.p2.exon1;Parent=RDG2A.886.1725.p2
RDG2A.886.1725	transdecoder	CDS	96	689	.	-	0	ID=cds.RDG2A.886.1725.p2;Parent=RDG2A.886.1725.p2
RDG2A.886.1725	transdecoder	three_prime_UTR	1	95	.	-	.	ID=RDG2A.886.1725.p2.utr3p1;Parent=RDG2A.886.1725.p2
RPG5.961.2282	transdecoder	gene	1	561	.	+	.	ID=GENE.RPG5.961.2282~~RPG5.961.2282.p1;Name=ORF%20type%3Ainternal%20len%3A188%20%28%2B%29
RPG5.961.2282	transdecoder	mRNA	1	561	.	+	.	ID=RPG5.961.2282.p1;Parent=GENE.RPG5.961.2282~~RPG5.961.2282.p1;Name=ORF%20type%3Ainternal%20len%3A188%20%28%2B%29
RPG5.961.2282	transdecoder	exon	1	561	.	+	.	ID=RPG5.961.2282.p1.exon1;Parent=RPG5.961.2282.p1
RPG5.961.2282	transdecoder	CDS	1	561	.	+	0	ID=cds.RPG5.961.2282.p1;Parent=RPG5.961.2282.p1;5_prime_partial=true;3_prime_partial=true
RPG5.961.2282	transdecoder	gene	1	561	.	-	.	ID=GENE.RPG5.961.2282~~RPG5.961.2282.p2;Name=ORF%20type%3Acomplete%20len%3A83%20%28-%29
RPG5.961.2282	transdecoder	mRNA	1	561	.	-	.	ID=RPG5.961.2282.p2;Parent=GENE.RPG5.961.2282~~RPG5.961.2282.p2;Name=ORF%20type%3Acomplete%20len%3A83%20%28-%29
RPG5.961.2282	transdecoder	five_prime_UTR	381	561	.	-	.	ID=RPG5.961.2282.p2.utr5p1;Parent=RPG5.961.2282.p2
RPG5.961.2282	transdecoder	exon	1	561	.	-	.	ID=RPG5.961.2282.p2.exon1;Parent=RPG5.961.2282.p2
RPG5.961.2282	transdecoder	CDS	132	380	.	-	0	ID=cds.RPG5.961.2282.p2;Parent=RPG5.961.2282.p2
RPG5.961.2282	transdecoder	three_prime_UTR	1	131	.	-	.	ID=RPG5.961.2282.p2.utr3p1;Parent=RPG5.961.2282.p2
RPG5.961.2282	transdecoder	gene	1	561	.	+	.	ID=GENE.RPG5.961.2282~~RPG5.961.2282.p3;Name=ORF%20type%3Acomplete%20len%3A55%20%28%2B%29
RPG5.961.2282	transdecoder	mRNA	1	561	.	+	.	ID=RPG5.961.2282.p3;Parent=GENE.RPG5.961.2282~~RPG5.961.2282.p3;Name=ORF%20type%3Acomplete%20len%3A55%20%28%2B%29
RPG5.961.2282	transdecoder	five_prime_UTR	1	275	.	+	.	ID=RPG5.961.2282.p3.utr5p1;Parent=RPG5.961.2282.p3
RPG5.961.2282	transdecoder	exon	1	561	.	+	.	ID=RPG5.961.2282.p3.exon1;Parent=RPG5.961.2282.p3
RPG5.961.2282	transdecoder	CDS	276	440	.	+	0	ID=cds.RPG5.961.2282.p3;Parent=RPG5.961.2282.p3
RPG5.961.2282	transdecoder	three_prime_UTR	441	561	.	+	.	ID=RPG5.961.2282.p3.utr3p1;Parent=RPG5.961.2282.p3
RPP13.Rld.2.1602.2408	transdecoder	gene	1	807	.	+	.	ID=GENE.RPP13.Rld.2.1602.2408~~RPP13.Rld.2.1602.2408.p1;Name=ORF%20type%3Ainternal%20len%3A270%20%28%2B%29
RPP13.Rld.2.1602.2408	transdecoder	mRNA	1	807	.	+	.	ID=RPP13.Rld.2.1602.2408.p1;Parent=GENE.RPP13.Rld.2.1602.2408~~RPP13.Rld.2.1602.2408.p1;Name=ORF%20type%3Ainternal%20len%3A270%20%28%2B%29
RPP13.Rld.2.1602.2408	transdecoder	exon	1	807	.	+	.	ID=RPP13.Rld.2.1602.2408.p1.exon1;Parent=RPP13.Rld.2.1602.2408.p1
RPP13.Rld.2.1602.2408	transdecoder	CDS	1	807	.	+	0	ID=cds.RPP13.Rld.2.1602.2408.p1;Parent=RPP13.Rld.2.1602.2408.p1;5_prime_partial=true;3_prime_partial=true
RPP13.Rld.2.1602.2408	transdecoder	gene	1	807	.	-	.	ID=GENE.RPP13.Rld.2.1602.2408~~RPP13.Rld.2.1602.2408.p2;Name=ORF%20type%3Acomplete%20len%3A55%20%28-%29
RPP13.Rld.2.1602.2408	transdecoder	mRNA	1	807	.	-	.	ID=RPP13.Rld.2.1602.2408.p2;Parent=GENE.RPP13.Rld.2.1602.2408~~RPP13.Rld.2.1602.2408.p2;Name=ORF%20type%3Acomplete%20len%3A55%20%28-%29
RPP13.Rld.2.1602.2408	transdecoder	five_prime_UTR	326	807	.	-	.	ID=RPP13.Rld.2.1602.2408.p2.utr5p1;Parent=RPP13.Rld.2.1602.2408.p2
RPP13.Rld.2.1602.2408	transdecoder	exon	1	807	.	-	.	ID=RPP13.Rld.2.1602.2408.p2.exon1;Parent=RPP13.Rld.2.1602.2408.p2
RPP13.Rld.2.1602.2408	transdecoder	CDS	161	325	.	-	0	ID=cds.RPP13.Rld.2.1602.2408.p2;Parent=RPP13.Rld.2.1602.2408.p2
RPP13.Rld.2.1602.2408	transdecoder	three_prime_UTR	1	160	.	-	.	ID=RPP13.Rld.2.1602.2408.p2.utr3p1;Parent=RPP13.Rld.2.1602.2408.p2
RPP7.2875.3890	transdecoder	gene	1	582	.	+	.	ID=GENE.RPP7.2875.3890~~RPP7.2875.3890.p1;Name=ORF%20type%3A5prime_partial%20len%3A124%20%28%2B%29
RPP7.2875.3890	transdecoder	mRNA	1	582	.	+	.	ID=RPP7.2875.3890.p1;Parent=GENE.RPP7.2875.3890~~RPP7.2875.3890.p1;Name=ORF%20type%3A5prime_partial%20len%3A124%20%28%2B%29
RPP7.2875.3890	transdecoder	exon	1	582	.	+	.	ID=RPP7.2875.3890.p1.exon1;Parent=RPP7.2875.3890.p1
RPP7.2875.3890	transdecoder	CDS	1	372	.	+	0	ID=cds.RPP7.2875.3890.p1;Parent=RPP7.2875.3890.p1;5_prime_partial=true
RPP7.2875.3890	transdecoder	three_prime_UTR	373	582	.	+	.	ID=RPP7.2875.3890.p1.utr3p1;Parent=RPP7.2875.3890.p1
RPP7^Krazo.2.547.1562	transdecoder	gene	1	582	.	+	.	ID=GENE.RPP7^Krazo.2.547.1562~~RPP7^Krazo.2.547.1562.p1;Name=ORF%20type%3A5prime_partial%20len%3A124%20%28%2B%29
RPP7^Krazo.2.547.1562	transdecoder	mRNA	1	582	.	+	.	ID=RPP7^Krazo.2.547.1562.p1;Parent=GENE.RPP7^Krazo.2.547.1562~~RPP7^Krazo.2.547.1562.p1;Name=ORF%20type%3A5prime_partial%20len%3A124%20%28%2B%29
RPP7^Krazo.2.547.1562	transdecoder	exon	1	582	.	+	.	ID=RPP7^Krazo.2.547.1562.p1.exon1;Parent=RPP7^Krazo.2.547.1562.p1
RPP7^Krazo.2.547.1562	transdecoder	CDS	1	372	.	+	0	ID=cds.RPP7^Krazo.2.547.1562.p1;Parent=RPP7^Krazo.2.547.1562.p1;5_prime_partial=true
RPP7^Krazo.2.547.1562	transdecoder	three_prime_UTR	373	582	.	+	.	ID=RPP7^Krazo.2.547.1562.p1.utr3p1;Parent=RPP7^Krazo.2.547.1562.p1
RPP7^Mrk.0.547.1562	transdecoder	gene	1	582	.	+	.	ID=GENE.RPP7^Mrk.0.547.1562~~RPP7^Mrk.0.547.1562.p1;Name=ORF%20type%3A5prime_partial%20len%3A125%20%28%2B%29
RPP7^Mrk.0.547.1562	transdecoder	mRNA	1	582	.	+	.	ID=RPP7^Mrk.0.547.1562.p1;Parent=GENE.RPP7^Mrk.0.547.1562~~RPP7^Mrk.0.547.1562.p1;Name=ORF%20type%3A5prime_partial%20len%3A125%20%28%2B%29
RPP7^Mrk.0.547.1562	transdecoder	exon	1	582	.	+	.	ID=RPP7^Mrk.0.547.1562.p1.exon1;Parent=RPP7^Mrk.0.547.1562.p1
RPP7^Mrk.0.547.1562	transdecoder	CDS	1	375	.	+	0	ID=cds.RPP7^Mrk.0.547.1562.p1;Parent=RPP7^Mrk.0.547.1562.p1;5_prime_partial=true
RPP7^Mrk.0.547.1562	transdecoder	three_prime_UTR	376	582	.	+	.	ID=RPP7^Mrk.0.547.1562.p1.utr3p1;Parent=RPP7^Mrk.0.547.1562.p1
RPP7b^Lerik1.3.2038.3025	transdecoder	gene	1	537	.	+	.	ID=GENE.RPP7b^Lerik1.3.2038.3025~~RPP7b^Lerik1.3.2038.3025.p1;Name=ORF%20type%3A5prime_partial%20len%3A119%20%28%2B%29
RPP7b^Lerik1.3.2038.3025	transdecoder	mRNA	1	537	.	+	.	ID=RPP7b^Lerik1.3.2038.3025.p1;Parent=GENE.RPP7b^Lerik1.3.2038.3025~~RPP7b^Lerik1.3.2038.3025.p1;Name=ORF%20type%3A5prime_partial%20len%3A119%20%28%2B%29
RPP7b^Lerik1.3.2038.3025	transdecoder	exon	1	537	.	+	.	ID=RPP7b^Lerik1.3.2038.3025.p1.exon1;Parent=RPP7b^Lerik1.3.2038.3025.p1
RPP7b^Lerik1.3.2038.3025	transdecoder	CDS	1	357	.	+	0	ID=cds.RPP7b^Lerik1.3.2038.3025.p1;Parent=RPP7b^Lerik1.3.2038.3025.p1;5_prime_partial=true
RPP7b^Lerik1.3.2038.3025	transdecoder	three_prime_UTR	358	537	.	+	.	ID=RPP7b^Lerik1.3.2038.3025.p1.utr3p1;Parent=RPP7b^Lerik1.3.2038.3025.p1
RPP7b^Lerik1.3.2038.3025	transdecoder	gene	1	537	.	-	.	ID=GENE.RPP7b^Lerik1.3.2038.3025~~RPP7b^Lerik1.3.2038.3025.p2;Name=ORF%20type%3Acomplete%20len%3A64%20%28-%29
RPP7b^Lerik1.3.2038.3025	transdecoder	mRNA	1	537	.	-	.	ID=RPP7b^Lerik1.3.2038.3025.p2;Parent=GENE.RPP7b^Lerik1.3.2038.3025~~RPP7b^Lerik1.3.2038.3025.p2;Name=ORF%20type%3Acomplete%20len%3A64%20%28-%29
RPP7b^Lerik1.3.2038.3025	transdecoder	five_prime_UTR	279	537	.	-	.	ID=RPP7b^Lerik1.3.2038.3025.p2.utr5p1;Parent=RPP7b^Lerik1.3.2038.3025.p2
RPP7b^Lerik1.3.2038.3025	transdecoder	exon	1	537	.	-	.	ID=RPP7b^Lerik1.3.2038.3025.p2.exon1;Parent=RPP7b^Lerik1.3.2038.3025.p2
RPP7b^Lerik1.3.2038.3025	transdecoder	CDS	87	278	.	-	0	ID=cds.RPP7b^Lerik1.3.2038.3025.p2;Parent=RPP7b^Lerik1.3.2038.3025.p2
RPP7b^Lerik1.3.2038.3025	transdecoder	three_prime_UTR	1	86	.	-	.	ID=RPP7b^Lerik1.3.2038.3025.p2.utr3p1;Parent=RPP7b^Lerik1.3.2038.3025.p2
RSG3.301.1578.2405	transdecoder	gene	1	828	.	+	.	ID=GENE.RSG3.301.1578.2405~~RSG3.301.1578.2405.p1;Name=ORF%20type%3Ainternal%20len%3A277%20%28%2B%29
RSG3.301.1578.2405	transdecoder	mRNA	1	828	.	+	.	ID=RSG3.301.1578.2405.p1;Parent=GENE.RSG3.301.1578.2405~~RSG3.301.1578.2405.p1;Name=ORF%20type%3Ainternal%20len%3A277%20%28%2B%29
RSG3.301.1578.2405	transdecoder	exon	1	828	.	+	.	ID=RSG3.301.1578.2405.p1.exon1;Parent=RSG3.301.1578.2405.p1
RSG3.301.1578.2405	transdecoder	CDS	1	828	.	+	0	ID=cds.RSG3.301.1578.2405.p1;Parent=RSG3.301.1578.2405.p1;5_prime_partial=true;3_prime_partial=true
RSG3.301.1578.2405	transdecoder	gene	1	828	.	+	.	ID=GENE.RSG3.301.1578.2405~~RSG3.301.1578.2405.p2;Name=ORF%20type%3A5prime_partial%20len%3A70%20%28%2B%29
RSG3.301.1578.2405	transdecoder	mRNA	1	828	.	+	.	ID=RSG3.301.1578.2405.p2;Parent=GENE.RSG3.301.1578.2405~~RSG3.301.1578.2405.p2;Name=ORF%20type%3A5prime_partial%20len%3A70%20%28%2B%29
RSG3.301.1578.2405	transdecoder	exon	1	828	.	+	.	ID=RSG3.301.1578.2405.p2.exon1;Parent=RSG3.301.1578.2405.p2
RSG3.301.1578.2405	transdecoder	CDS	2	211	.	+	0	ID=cds.RSG3.301.1578.2405.p2;Parent=RSG3.301.1578.2405.p2;5_prime_partial=true
RSG3.301.1578.2405	transdecoder	three_prime_UTR	212	828	.	+	.	ID=RSG3.301.1578.2405.p2.utr3p1;Parent=RSG3.301.1578.2405.p2
RSG3.301.1578.2405	transdecoder	gene	1	828	.	-	.	ID=GENE.RSG3.301.1578.2405~~RSG3.301.1578.2405.p3;Name=ORF%20type%3A5prime_partial%20len%3A64%20%28-%29
RSG3.301.1578.2405	transdecoder	mRNA	1	828	.	-	.	ID=RSG3.301.1578.2405.p3;Parent=GENE.RSG3.301.1578.2405~~RSG3.301.1578.2405.p3;Name=ORF%20type%3A5prime_partial%20len%3A64%20%28-%29
RSG3.301.1578.2405	transdecoder	exon	1	828	.	-	.	ID=RSG3.301.1578.2405.p3.exon1;Parent=RSG3.301.1578.2405.p3
RSG3.301.1578.2405	transdecoder	CDS	635	826	.	-	0	ID=cds.RSG3.301.1578.2405.p3;Parent=RSG3.301.1578.2405.p3;5_prime_partial=true
RSG3.301.1578.2405	transdecoder	three_prime_UTR	1	634	.	-	.	ID=RSG3.301.1578.2405.p3.utr3p1;Parent=RSG3.301.1578.2405.p3
RSG3.301.1578.2405	transdecoder	gene	1	828	.	-	.	ID=GENE.RSG3.301.1578.2405~~RSG3.301.1578.2405.p4;Name=ORF%20type%3Acomplete%20len%3A57%20%28-%29
RSG3.301.1578.2405	transdecoder	mRNA	1	828	.	-	.	ID=RSG3.301.1578.2405.p4;Parent=GENE.RSG3.301.1578.2405~~RSG3.301.1578.2405.p4;Name=ORF%20type%3Acomplete%20len%3A57%20%28-%29
RSG3.301.1578.2405	transdecoder	five_prime_UTR	420	828	.	-	.	ID=RSG3.301.1578.2405.p4.utr5p1;Parent=RSG3.301.1578.2405.p4
RSG3.301.1578.2405	transdecoder	exon	1	828	.	-	.	ID=RSG3.301.1578.2405.p4.exon1;Parent=RSG3.301.1578.2405.p4
RSG3.301.1578.2405	transdecoder	CDS	249	419	.	-	0	ID=cds.RSG3.301.1578.2405.p4;Parent=RSG3.301.1578.2405.p4
RSG3.301.1578.2405	transdecoder	three_prime_UTR	1	248	.	-	.	ID=RSG3.301.1578.2405.p4.utr3p1;Parent=RSG3.301.1578.2405.p4
RSG3.301.1578.2405	transdecoder	gene	1	828	.	+	.	ID=GENE.RSG3.301.1578.2405~~RSG3.301.1578.2405.p5;Name=ORF%20type%3Acomplete%20len%3A50%20%28%2B%29
RSG3.301.1578.2405	transdecoder	mRNA	1	828	.	+	.	ID=RSG3.301.1578.2405.p5;Parent=GENE.RSG3.301.1578.2405~~RSG3.301.1578.2405.p5;Name=ORF%20type%3Acomplete%20len%3A50%20%28%2B%29
RSG3.301.1578.2405	transdecoder	five_prime_UTR	1	301	.	+	.	ID=RSG3.301.1578.2405.p5.utr5p1;Parent=RSG3.301.1578.2405.p5
RSG3.301.1578.2405	transdecoder	exon	1	828	.	+	.	ID=RSG3.301.1578.2405.p5.exon1;Parent=RSG3.301.1578.2405.p5
RSG3.301.1578.2405	transdecoder	CDS	302	451	.	+	0	ID=cds.RSG3.301.1578.2405.p5;Parent=RSG3.301.1578.2405.p5
RSG3.301.1578.2405	transdecoder	three_prime_UTR	452	828	.	+	.	ID=RSG3.301.1578.2405.p5.utr3p1;Parent=RSG3.301.1578.2405.p5
Rp1.D.1145.1990	transdecoder	gene	1	846	.	+	.	ID=GENE.Rp1.D.1145.1990~~Rp1.D.1145.1990.p1;Name=ORF%20type%3Ainternal%20len%3A283%20%28%2B%29
Rp1.D.1145.1990	transdecoder	mRNA	1	846	.	+	.	ID=Rp1.D.1145.1990.p1;Parent=GENE.Rp1.D.1145.1990~~Rp1.D.1145.1990.p1;Name=ORF%20type%3Ainternal%20len%3A283%20%28%2B%29
Rp1.D.1145.1990	transdecoder	exon	1	846	.	+	.	ID=Rp1.D.1145.1990.p1.exon1;Parent=Rp1.D.1145.1990.p1
Rp1.D.1145.1990	transdecoder	CDS	1	846	.	+	0	ID=cds.Rp1.D.1145.1990.p1;Parent=Rp1.D.1145.1990.p1;5_prime_partial=true;3_prime_partial=true
Rp1.D.1145.1990	transdecoder	gene	1	846	.	+	.	ID=GENE.Rp1.D.1145.1990~~Rp1.D.1145.1990.p2;Name=ORF%20type%3Acomplete%20len%3A66%20%28%2B%29
Rp1.D.1145.1990	transdecoder	mRNA	1	846	.	+	.	ID=Rp1.D.1145.1990.p2;Parent=GENE.Rp1.D.1145.1990~~Rp1.D.1145.1990.p2;Name=ORF%20type%3Acomplete%20len%3A66%20%28%2B%29
Rp1.D.1145.1990	transdecoder	five_prime_UTR	1	472	.	+	.	ID=Rp1.D.1145.1990.p2.utr5p1;Parent=Rp1.D.1145.1990.p2
Rp1.D.1145.1990	transdecoder	exon	1	846	.	+	.	ID=Rp1.D.1145.1990.p2.exon1;Parent=Rp1.D.1145.1990.p2
Rp1.D.1145.1990	transdecoder	CDS	473	670	.	+	0	ID=cds.Rp1.D.1145.1990.p2;Parent=Rp1.D.1145.1990.p2
Rp1.D.1145.1990	transdecoder	three_prime_UTR	671	846	.	+	.	ID=Rp1.D.1145.1990.p2.utr3p1;Parent=Rp1.D.1145.1990.p2
Rp1.D.1145.1990	transdecoder	gene	1	846	.	-	.	ID=GENE.Rp1.D.1145.1990~~Rp1.D.1145.1990.p3;Name=ORF%20type%3Acomplete%20len%3A57%20%28-%29
Rp1.D.1145.1990	transdecoder	mRNA	1	846	.	-	.	ID=Rp1.D.1145.1990.p3;Parent=GENE.Rp1.D.1145.1990~~Rp1.D.1145.1990.p3;Name=ORF%20type%3Acomplete%20len%3A57%20%28-%29
Rp1.D.1145.1990	transdecoder	five_prime_UTR	365	846	.	-	.	ID=Rp1.D.1145.1990.p3.utr5p1;Parent=Rp1.D.1145.1990.p3
Rp1.D.1145.1990	transdecoder	exon	1	846	.	-	.	ID=Rp1.D.1145.1990.p3.exon1;Parent=Rp1.D.1145.1990.p3
Rp1.D.1145.1990	transdecoder	CDS	194	364	.	-	0	ID=cds.Rp1.D.1145.1990.p3;Parent=Rp1.D.1145.1990.p3
Rp1.D.1145.1990	transdecoder	three_prime_UTR	1	193	.	-	.	ID=Rp1.D.1145.1990.p3.utr3p1;Parent=Rp1.D.1145.1990.p3
Rp3.1.532.1359	transdecoder	gene	1	828	.	+	.	ID=GENE.Rp3.1.532.1359~~Rp3.1.532.1359.p1;Name=ORF%20type%3Ainternal%20len%3A277%20%28%2B%29
Rp3.1.532.1359	transdecoder	mRNA	1	828	.	+	.	ID=Rp3.1.532.1359.p1;Parent=GENE.Rp3.1.532.1359~~Rp3.1.532.1359.p1;Name=ORF%20type%3Ainternal%20len%3A277%20%28%2B%29
Rp3.1.532.1359	transdecoder	exon	1	828	.	+	.	ID=Rp3.1.532.1359.p1.exon1;Parent=Rp3.1.532.1359.p1
Rp3.1.532.1359	transdecoder	CDS	1	828	.	+	0	ID=cds.Rp3.1.532.1359.p1;Parent=Rp3.1.532.1359.p1;5_prime_partial=true;3_prime_partial=true
Rp3.1.532.1359	transdecoder	gene	1	828	.	-	.	ID=GENE.Rp3.1.532.1359~~Rp3.1.532.1359.p2;Name=ORF%20type%3Acomplete%20len%3A69%20%28-%29
Rp3.1.532.1359	transdecoder	mRNA	1	828	.	-	.	ID=Rp3.1.532.1359.p2;Parent=GENE.Rp3.1.532.1359~~Rp3.1.532.1359.p2;Name=ORF%20type%3Acomplete%20len%3A69%20%28-%29
Rp3.1.532.1359	transdecoder	five_prime_UTR	636	828	.	-	.	ID=Rp3.1.532.1359.p2.utr5p1;Parent=Rp3.1.532.1359.p2
Rp3.1.532.1359	transdecoder	exon	1	828	.	-	.	ID=Rp3.1.532.1359.p2.exon1;Parent=Rp3.1.532.1359.p2
Rp3.1.532.1359	transdecoder	CDS	429	635	.	-	0	ID=cds.Rp3.1.532.1359.p2;Parent=Rp3.1.532.1359.p2
Rp3.1.532.1359	transdecoder	three_prime_UTR	1	428	.	-	.	ID=Rp3.1.532.1359.p2.utr3p1;Parent=Rp3.1.532.1359.p2
Rp3.1.532.1359	transdecoder	gene	1	828	.	-	.	ID=GENE.Rp3.1.532.1359~~Rp3.1.532.1359.p3;Name=ORF%20type%3Acomplete%20len%3A64%20%28-%29
Rp3.1.532.1359	transdecoder	mRNA	1	828	.	-	.	ID=Rp3.1.532.1359.p3;Parent=GENE.Rp3.1.532.1359~~Rp3.1.532.1359.p3;Name=ORF%20type%3Acomplete%20len%3A64%20%28-%29
Rp3.1.532.1359	transdecoder	five_prime_UTR	345	828	.	-	.	ID=Rp3.1.532.1359.p3.utr5p1;Parent=Rp3.1.532.1359.p3
Rp3.1.532.1359	transdecoder	exon	1	828	.	-	.	ID=Rp3.1.532.1359.p3.exon1;Parent=Rp3.1.532.1359.p3
Rp3.1.532.1359	transdecoder	CDS	153	344	.	-	0	ID=cds.Rp3.1.532.1359.p3;Parent=Rp3.1.532.1359.p3
Rp3.1.532.1359	transdecoder	three_prime_UTR	1	152	.	-	.	ID=Rp3.1.532.1359.p3.utr3p1;Parent=Rp3.1.532.1359.p3
Rpg1b.616.1404	transdecoder	gene	1	789	.	+	.	ID=GENE.Rpg1b.616.1404~~Rpg1b.616.1404.p1;Name=ORF%20type%3Ainternal%20len%3A264%20%28%2B%29
Rpg1b.616.1404	transdecoder	mRNA	1	789	.	+	.	ID=Rpg1b.616.1404.p1;Parent=GENE.Rpg1b.616.1404~~Rpg1b.616.1404.p1;Name=ORF%20type%3Ainternal%20len%3A264%20%28%2B%29
Rpg1b.616.1404	transdecoder	exon	1	789	.	+	.	ID=Rpg1b.616.1404.p1.exon1;Parent=Rpg1b.616.1404.p1
Rpg1b.616.1404	transdecoder	CDS	1	789	.	+	0	ID=cds.Rpg1b.616.1404.p1;Parent=Rpg1b.616.1404.p1;5_prime_partial=true;3_prime_partial=true
Rpg1b.616.1404	transdecoder	gene	1	789	.	+	.	ID=GENE.Rpg1b.616.1404~~Rpg1b.616.1404.p2;Name=ORF%20type%3A5prime_partial%20len%3A50%20%28%2B%29
Rpg1b.616.1404	transdecoder	mRNA	1	789	.	+	.	ID=Rpg1b.616.1404.p2;Parent=GENE.Rpg1b.616.1404~~Rpg1b.616.1404.p2;Name=ORF%20type%3A5prime_partial%20len%3A50%20%28%2B%29
Rpg1b.616.1404	transdecoder	exon	1	789	.	+	.	ID=Rpg1b.616.1404.p2.exon1;Parent=Rpg1b.616.1404.p2
Rpg1b.616.1404	transdecoder	CDS	2	151	.	+	0	ID=cds.Rpg1b.616.1404.p2;Parent=Rpg1b.616.1404.p2;5_prime_partial=true
Rpg1b.616.1404	transdecoder	three_prime_UTR	152	789	.	+	.	ID=Rpg1b.616.1404.p2.utr3p1;Parent=Rpg1b.616.1404.p2
Rpg1r.619.1404	transdecoder	gene	1	786	.	+	.	ID=GENE.Rpg1r.619.1404~~Rpg1r.619.1404.p1;Name=ORF%20type%3Ainternal%20len%3A263%20%28%2B%29
Rpg1r.619.1404	transdecoder	mRNA	1	786	.	+	.	ID=Rpg1r.619.1404.p1;Parent=GENE.Rpg1r.619.1404~~Rpg1r.619.1404.p1;Name=ORF%20type%3Ainternal%20len%3A263%20%28%2B%29
Rpg1r.619.1404	transdecoder	exon	1	786	.	+	.	ID=Rpg1r.619.1404.p1.exon1;Parent=Rpg1r.619.1404.p1
Rpg1r.619.1404	transdecoder	CDS	1	786	.	+	0	ID=cds.Rpg1r.619.1404.p1;Parent=Rpg1r.619.1404.p1;5_prime_partial=true;3_prime_partial=true
Rpg1r.619.1404	transdecoder	gene	1	786	.	+	.	ID=GENE.Rpg1r.619.1404~~Rpg1r.619.1404.p2;Name=ORF%20type%3A5prime_partial%20len%3A50%20%28%2B%29
Rpg1r.619.1404	transdecoder	mRNA	1	786	.	+	.	ID=Rpg1r.619.1404.p2;Parent=GENE.Rpg1r.619.1404~~Rpg1r.619.1404.p2;Name=ORF%20type%3A5prime_partial%20len%3A50%20%28%2B%29
Rpg1r.619.1404	transdecoder	exon	1	786	.	+	.	ID=Rpg1r.619.1404.p2.exon1;Parent=Rpg1r.619.1404.p2
Rpg1r.619.1404	transdecoder	CDS	2	151	.	+	0	ID=cds.Rpg1r.619.1404.p2;Parent=Rpg1r.619.1404.p2;5_prime_partial=true
Rpg1r.619.1404	transdecoder	three_prime_UTR	152	786	.	+	.	ID=Rpg1r.619.1404.p2.utr3p1;Parent=Rpg1r.619.1404.p2
Rpi.amr1e.1032.2394.3188	transdecoder	gene	1	795	.	+	.	ID=GENE.Rpi.amr1e.1032.2394.3188~~Rpi.amr1e.1032.2394.3188.p1;Name=ORF%20type%3Ainternal%20len%3A266%20%28%2B%29
Rpi.amr1e.1032.2394.3188	transdecoder	mRNA	1	795	.	+	.	ID=Rpi.amr1e.1032.2394.3188.p1;Parent=GENE.Rpi.amr1e.1032.2394.3188~~Rpi.amr1e.1032.2394.3188.p1;Name=ORF%20type%3Ainternal%20len%3A266%20%28%2B%29
Rpi.amr1e.1032.2394.3188	transdecoder	exon	1	795	.	+	.	ID=Rpi.amr1e.1032.2394.3188.p1.exon1;Parent=Rpi.amr1e.1032.2394.3188.p1
Rpi.amr1e.1032.2394.3188	transdecoder	CDS	1	795	.	+	0	ID=cds.Rpi.amr1e.1032.2394.3188.p1;Parent=Rpi.amr1e.1032.2394.3188.p1;5_prime_partial=true;3_prime_partial=true
Rpi.amr1e.1032.2394.3188	transdecoder	gene	1	795	.	-	.	ID=GENE.Rpi.amr1e.1032.2394.3188~~Rpi.amr1e.1032.2394.3188.p2;Name=ORF%20type%3Acomplete%20len%3A54%20%28-%29
Rpi.amr1e.1032.2394.3188	transdecoder	mRNA	1	795	.	-	.	ID=Rpi.amr1e.1032.2394.3188.p2;Parent=GENE.Rpi.amr1e.1032.2394.3188~~Rpi.amr1e.1032.2394.3188.p2;Name=ORF%20type%3Acomplete%20len%3A54%20%28-%29
Rpi.amr1e.1032.2394.3188	transdecoder	five_prime_UTR	626	795	.	-	.	ID=Rpi.amr1e.1032.2394.3188.p2.utr5p1;Parent=Rpi.amr1e.1032.2394.3188.p2
Rpi.amr1e.1032.2394.3188	transdecoder	exon	1	795	.	-	.	ID=Rpi.amr1e.1032.2394.3188.p2.exon1;Parent=Rpi.amr1e.1032.2394.3188.p2
Rpi.amr1e.1032.2394.3188	transdecoder	CDS	464	625	.	-	0	ID=cds.Rpi.amr1e.1032.2394.3188.p2;Parent=Rpi.amr1e.1032.2394.3188.p2
Rpi.amr1e.1032.2394.3188	transdecoder	three_prime_UTR	1	463	.	-	.	ID=Rpi.amr1e.1032.2394.3188.p2.utr3p1;Parent=Rpi.amr1e.1032.2394.3188.p2
Rpi.amr1e.1101.2480.3274	transdecoder	gene	1	795	.	+	.	ID=GENE.Rpi.amr1e.1101.2480.3274~~Rpi.amr1e.1101.2480.3274.p1;Name=ORF%20type%3Ainternal%20len%3A266%20%28%2B%29
Rpi.amr1e.1101.2480.3274	transdecoder	mRNA	1	795	.	+	.	ID=Rpi.amr1e.1101.2480.3274.p1;Parent=GENE.Rpi.amr1e.1101.2480.3274~~Rpi.amr1e.1101.2480.3274.p1;Name=ORF%20type%3Ainternal%20len%3A266%20%28%2B%29
Rpi.amr1e.1101.2480.3274	transdecoder	exon	1	795	.	+	.	ID=Rpi.amr1e.1101.2480.3274.p1.exon1;Parent=Rpi.amr1e.1101.2480.3274.p1
Rpi.amr1e.1101.2480.3274	transdecoder	CDS	1	795	.	+	0	ID=cds.Rpi.amr1e.1101.2480.3274.p1;Parent=Rpi.amr1e.1101.2480.3274.p1;5_prime_partial=true;3_prime_partial=true
Rpi.amr1e.1101.2480.3274	transdecoder	gene	1	795	.	-	.	ID=GENE.Rpi.amr1e.1101.2480.3274~~Rpi.amr1e.1101.2480.3274.p2;Name=ORF%20type%3Acomplete%20len%3A54%20%28-%29
Rpi.amr1e.1101.2480.3274	transdecoder	mRNA	1	795	.	-	.	ID=Rpi.amr1e.1101.2480.3274.p2;Parent=GENE.Rpi.amr1e.1101.2480.3274~~Rpi.amr1e.1101.2480.3274.p2;Name=ORF%20type%3Acomplete%20len%3A54%20%28-%29
Rpi.amr1e.1101.2480.3274	transdecoder	five_prime_UTR	626	795	.	-	.	ID=Rpi.amr1e.1101.2480.3274.p2.utr5p1;Parent=Rpi.amr1e.1101.2480.3274.p2
Rpi.amr1e.1101.2480.3274	transdecoder	exon	1	795	.	-	.	ID=Rpi.amr1e.1101.2480.3274.p2.exon1;Parent=Rpi.amr1e.1101.2480.3274.p2
Rpi.amr1e.1101.2480.3274	transdecoder	CDS	464	625	.	-	0	ID=cds.Rpi.amr1e.1101.2480.3274.p2;Parent=Rpi.amr1e.1101.2480.3274.p2
Rpi.amr1e.1101.2480.3274	transdecoder	three_prime_UTR	1	463	.	-	.	ID=Rpi.amr1e.1101.2480.3274.p2.utr3p1;Parent=Rpi.amr1e.1101.2480.3274.p2
Rpi.amr1e.1123.2150.2944	transdecoder	gene	1	795	.	+	.	ID=GENE.Rpi.amr1e.1123.2150.2944~~Rpi.amr1e.1123.2150.2944.p1;Name=ORF%20type%3Ainternal%20len%3A266%20%28%2B%29
Rpi.amr1e.1123.2150.2944	transdecoder	mRNA	1	795	.	+	.	ID=Rpi.amr1e.1123.2150.2944.p1;Parent=GENE.Rpi.amr1e.1123.2150.2944~~Rpi.amr1e.1123.2150.2944.p1;Name=ORF%20type%3Ainternal%20len%3A266%20%28%2B%29
Rpi.amr1e.1123.2150.2944	transdecoder	exon	1	795	.	+	.	ID=Rpi.amr1e.1123.2150.2944.p1.exon1;Parent=Rpi.amr1e.1123.2150.2944.p1
Rpi.amr1e.1123.2150.2944	transdecoder	CDS	1	795	.	+	0	ID=cds.Rpi.amr1e.1123.2150.2944.p1;Parent=Rpi.amr1e.1123.2150.2944.p1;5_prime_partial=true;3_prime_partial=true
Rpi.amr1e.1123.2150.2944	transdecoder	gene	1	795	.	-	.	ID=GENE.Rpi.amr1e.1123.2150.2944~~Rpi.amr1e.1123.2150.2944.p2;Name=ORF%20type%3Acomplete%20len%3A54%20%28-%29
Rpi.amr1e.1123.2150.2944	transdecoder	mRNA	1	795	.	-	.	ID=Rpi.amr1e.1123.2150.2944.p2;Parent=GENE.Rpi.amr1e.1123.2150.2944~~Rpi.amr1e.1123.2150.2944.p2;Name=ORF%20type%3Acomplete%20len%3A54%20%28-%29
Rpi.amr1e.1123.2150.2944	transdecoder	five_prime_UTR	626	795	.	-	.	ID=Rpi.amr1e.1123.2150.2944.p2.utr5p1;Parent=Rpi.amr1e.1123.2150.2944.p2
Rpi.amr1e.1123.2150.2944	transdecoder	exon	1	795	.	-	.	ID=Rpi.amr1e.1123.2150.2944.p2.exon1;Parent=Rpi.amr1e.1123.2150.2944.p2
Rpi.amr1e.1123.2150.2944	transdecoder	CDS	464	625	.	-	0	ID=cds.Rpi.amr1e.1123.2150.2944.p2;Parent=Rpi.amr1e.1123.2150.2944.p2
Rpi.amr1e.1123.2150.2944	transdecoder	three_prime_UTR	1	463	.	-	.	ID=Rpi.amr1e.1123.2150.2944.p2.utr3p1;Parent=Rpi.amr1e.1123.2150.2944.p2
Rpi.amr1e.2300.2524.3318	transdecoder	gene	1	795	.	+	.	ID=GENE.Rpi.amr1e.2300.2524.3318~~Rpi.amr1e.2300.2524.3318.p1;Name=ORF%20type%3Ainternal%20len%3A266%20%28%2B%29
Rpi.amr1e.2300.2524.3318	transdecoder	mRNA	1	795	.	+	.	ID=Rpi.amr1e.2300.2524.3318.p1;Parent=GENE.Rpi.amr1e.2300.2524.3318~~Rpi.amr1e.2300.2524.3318.p1;Name=ORF%20type%3Ainternal%20len%3A266%20%28%2B%29
Rpi.amr1e.2300.2524.3318	transdecoder	exon	1	795	.	+	.	ID=Rpi.amr1e.2300.2524.3318.p1.exon1;Parent=Rpi.amr1e.2300.2524.3318.p1
Rpi.amr1e.2300.2524.3318	transdecoder	CDS	1	795	.	+	0	ID=cds.Rpi.amr1e.2300.2524.3318.p1;Parent=Rpi.amr1e.2300.2524.3318.p1;5_prime_partial=true;3_prime_partial=true
Rpi.amr1e.2300.2524.3318	transdecoder	gene	1	795	.	-	.	ID=GENE.Rpi.amr1e.2300.2524.3318~~Rpi.amr1e.2300.2524.3318.p2;Name=ORF%20type%3Acomplete%20len%3A54%20%28-%29
Rpi.amr1e.2300.2524.3318	transdecoder	mRNA	1	795	.	-	.	ID=Rpi.amr1e.2300.2524.3318.p2;Parent=GENE.Rpi.amr1e.2300.2524.3318~~Rpi.amr1e.2300.2524.3318.p2;Name=ORF%20type%3Acomplete%20len%3A54%20%28-%29
Rpi.amr1e.2300.2524.3318	transdecoder	five_prime_UTR	626	795	.	-	.	ID=Rpi.amr1e.2300.2524.3318.p2.utr5p1;Parent=Rpi.amr1e.2300.2524.3318.p2
Rpi.amr1e.2300.2524.3318	transdecoder	exon	1	795	.	-	.	ID=Rpi.amr1e.2300.2524.3318.p2.exon1;Parent=Rpi.amr1e.2300.2524.3318.p2
Rpi.amr1e.2300.2524.3318	transdecoder	CDS	464	625	.	-	0	ID=cds.Rpi.amr1e.2300.2524.3318.p2;Parent=Rpi.amr1e.2300.2524.3318.p2
Rpi.amr1e.2300.2524.3318	transdecoder	three_prime_UTR	1	463	.	-	.	ID=Rpi.amr1e.2300.2524.3318.p2.utr3p1;Parent=Rpi.amr1e.2300.2524.3318.p2
Rpi.amr1e.2307.2565.3359	transdecoder	gene	1	795	.	+	.	ID=GENE.Rpi.amr1e.2307.2565.3359~~Rpi.amr1e.2307.2565.3359.p1;Name=ORF%20type%3Ainternal%20len%3A266%20%28%2B%29
Rpi.amr1e.2307.2565.3359	transdecoder	mRNA	1	795	.	+	.	ID=Rpi.amr1e.2307.2565.3359.p1;Parent=GENE.Rpi.amr1e.2307.2565.3359~~Rpi.amr1e.2307.2565.3359.p1;Name=ORF%20type%3Ainternal%20len%3A266%20%28%2B%29
Rpi.amr1e.2307.2565.3359	transdecoder	exon	1	795	.	+	.	ID=Rpi.amr1e.2307.2565.3359.p1.exon1;Parent=Rpi.amr1e.2307.2565.3359.p1
Rpi.amr1e.2307.2565.3359	transdecoder	CDS	1	795	.	+	0	ID=cds.Rpi.amr1e.2307.2565.3359.p1;Parent=Rpi.amr1e.2307.2565.3359.p1;5_prime_partial=true;3_prime_partial=true
Rpi.amr1e.2307.2565.3359	transdecoder	gene	1	795	.	-	.	ID=GENE.Rpi.amr1e.2307.2565.3359~~Rpi.amr1e.2307.2565.3359.p2;Name=ORF%20type%3Acomplete%20len%3A54%20%28-%29
Rpi.amr1e.2307.2565.3359	transdecoder	mRNA	1	795	.	-	.	ID=Rpi.amr1e.2307.2565.3359.p2;Parent=GENE.Rpi.amr1e.2307.2565.3359~~Rpi.amr1e.2307.2565.3359.p2;Name=ORF%20type%3Acomplete%20len%3A54%20%28-%29
Rpi.amr1e.2307.2565.3359	transdecoder	five_prime_UTR	626	795	.	-	.	ID=Rpi.amr1e.2307.2565.3359.p2.utr5p1;Parent=Rpi.amr1e.2307.2565.3359.p2
Rpi.amr1e.2307.2565.3359	transdecoder	exon	1	795	.	-	.	ID=Rpi.amr1e.2307.2565.3359.p2.exon1;Parent=Rpi.amr1e.2307.2565.3359.p2
Rpi.amr1e.2307.2565.3359	transdecoder	CDS	464	625	.	-	0	ID=cds.Rpi.amr1e.2307.2565.3359.p2;Parent=Rpi.amr1e.2307.2565.3359.p2
Rpi.amr1e.2307.2565.3359	transdecoder	three_prime_UTR	1	463	.	-	.	ID=Rpi.amr1e.2307.2565.3359.p2.utr3p1;Parent=Rpi.amr1e.2307.2565.3359.p2
Rpi.amr1e.3408.1976.2770	transdecoder	gene	1	795	.	+	.	ID=GENE.Rpi.amr1e.3408.1976.2770~~Rpi.amr1e.3408.1976.2770.p1;Name=ORF%20type%3Ainternal%20len%3A266%20%28%2B%29
Rpi.amr1e.3408.1976.2770	transdecoder	mRNA	1	795	.	+	.	ID=Rpi.amr1e.3408.1976.2770.p1;Parent=GENE.Rpi.amr1e.3408.1976.2770~~Rpi.amr1e.3408.1976.2770.p1;Name=ORF%20type%3Ainternal%20len%3A266%20%28%2B%29
Rpi.amr1e.3408.1976.2770	transdecoder	exon	1	795	.	+	.	ID=Rpi.amr1e.3408.1976.2770.p1.exon1;Parent=Rpi.amr1e.3408.1976.2770.p1
Rpi.amr1e.3408.1976.2770	transdecoder	CDS	1	795	.	+	0	ID=cds.Rpi.amr1e.3408.1976.2770.p1;Parent=Rpi.amr1e.3408.1976.2770.p1;5_prime_partial=true;3_prime_partial=true
Rpi.amr1e.3408.1976.2770	transdecoder	gene	1	795	.	-	.	ID=GENE.Rpi.amr1e.3408.1976.2770~~Rpi.amr1e.3408.1976.2770.p2;Name=ORF%20type%3Acomplete%20len%3A54%20%28-%29
Rpi.amr1e.3408.1976.2770	transdecoder	mRNA	1	795	.	-	.	ID=Rpi.amr1e.3408.1976.2770.p2;Parent=GENE.Rpi.amr1e.3408.1976.2770~~Rpi.amr1e.3408.1976.2770.p2;Name=ORF%20type%3Acomplete%20len%3A54%20%28-%29
Rpi.amr1e.3408.1976.2770	transdecoder	five_prime_UTR	626	795	.	-	.	ID=Rpi.amr1e.3408.1976.2770.p2.utr5p1;Parent=Rpi.amr1e.3408.1976.2770.p2
Rpi.amr1e.3408.1976.2770	transdecoder	exon	1	795	.	-	.	ID=Rpi.amr1e.3408.1976.2770.p2.exon1;Parent=Rpi.amr1e.3408.1976.2770.p2
Rpi.amr1e.3408.1976.2770	transdecoder	CDS	464	625	.	-	0	ID=cds.Rpi.amr1e.3408.1976.2770.p2;Parent=Rpi.amr1e.3408.1976.2770.p2
Rpi.amr1e.3408.1976.2770	transdecoder	three_prime_UTR	1	463	.	-	.	ID=Rpi.amr1e.3408.1976.2770.p2.utr3p1;Parent=Rpi.amr1e.3408.1976.2770.p2
Rpi.amr1e.3409.2604.3398	transdecoder	gene	1	795	.	+	.	ID=GENE.Rpi.amr1e.3409.2604.3398~~Rpi.amr1e.3409.2604.3398.p1;Name=ORF%20type%3Ainternal%20len%3A266%20%28%2B%29
Rpi.amr1e.3409.2604.3398	transdecoder	mRNA	1	795	.	+	.	ID=Rpi.amr1e.3409.2604.3398.p1;Parent=GENE.Rpi.amr1e.3409.2604.3398~~Rpi.amr1e.3409.2604.3398.p1;Name=ORF%20type%3Ainternal%20len%3A266%20%28%2B%29
Rpi.amr1e.3409.2604.3398	transdecoder	exon	1	795	.	+	.	ID=Rpi.amr1e.3409.2604.3398.p1.exon1;Parent=Rpi.amr1e.3409.2604.3398.p1
Rpi.amr1e.3409.2604.3398	transdecoder	CDS	1	795	.	+	0	ID=cds.Rpi.amr1e.3409.2604.3398.p1;Parent=Rpi.amr1e.3409.2604.3398.p1;5_prime_partial=true;3_prime_partial=true
Rpi.amr1e.3409.2604.3398	transdecoder	gene	1	795	.	-	.	ID=GENE.Rpi.amr1e.3409.2604.3398~~Rpi.amr1e.3409.2604.3398.p2;Name=ORF%20type%3Acomplete%20len%3A54%20%28-%29
Rpi.amr1e.3409.2604.3398	transdecoder	mRNA	1	795	.	-	.	ID=Rpi.amr1e.3409.2604.3398.p2;Parent=GENE.Rpi.amr1e.3409.2604.3398~~Rpi.amr1e.3409.2604.3398.p2;Name=ORF%20type%3Acomplete%20len%3A54%20%28-%29
Rpi.amr1e.3409.2604.3398	transdecoder	five_prime_UTR	626	795	.	-	.	ID=Rpi.amr1e.3409.2604.3398.p2.utr5p1;Parent=Rpi.amr1e.3409.2604.3398.p2
Rpi.amr1e.3409.2604.3398	transdecoder	exon	1	795	.	-	.	ID=Rpi.amr1e.3409.2604.3398.p2.exon1;Parent=Rpi.amr1e.3409.2604.3398.p2
Rpi.amr1e.3409.2604.3398	transdecoder	CDS	464	625	.	-	0	ID=cds.Rpi.amr1e.3409.2604.3398.p2;Parent=Rpi.amr1e.3409.2604.3398.p2
Rpi.amr1e.3409.2604.3398	transdecoder	three_prime_UTR	1	463	.	-	.	ID=Rpi.amr1e.3409.2604.3398.p2.utr3p1;Parent=Rpi.amr1e.3409.2604.3398.p2
Rpi.amr3i.2420.3223	transdecoder	gene	1	804	.	+	.	ID=GENE.Rpi.amr3i.2420.3223~~Rpi.amr3i.2420.3223.p1;Name=ORF%20type%3Ainternal%20len%3A269%20%28%2B%29
Rpi.amr3i.2420.3223	transdecoder	mRNA	1	804	.	+	.	ID=Rpi.amr3i.2420.3223.p1;Parent=GENE.Rpi.amr3i.2420.3223~~Rpi.amr3i.2420.3223.p1;Name=ORF%20type%3Ainternal%20len%3A269%20%28%2B%29
Rpi.amr3i.2420.3223	transdecoder	exon	1	804	.	+	.	ID=Rpi.amr3i.2420.3223.p1.exon1;Parent=Rpi.amr3i.2420.3223.p1
Rpi.amr3i.2420.3223	transdecoder	CDS	1	804	.	+	0	ID=cds.Rpi.amr3i.2420.3223.p1;Parent=Rpi.amr3i.2420.3223.p1;5_prime_partial=true;3_prime_partial=true
Rpi.amr3i.2420.3223	transdecoder	gene	1	804	.	-	.	ID=GENE.Rpi.amr3i.2420.3223~~Rpi.amr3i.2420.3223.p2;Name=ORF%20type%3Acomplete%20len%3A51%20%28-%29
Rpi.amr3i.2420.3223	transdecoder	mRNA	1	804	.	-	.	ID=Rpi.amr3i.2420.3223.p2;Parent=GENE.Rpi.amr3i.2420.3223~~Rpi.amr3i.2420.3223.p2;Name=ORF%20type%3Acomplete%20len%3A51%20%28-%29
Rpi.amr3i.2420.3223	transdecoder	five_prime_UTR	639	804	.	-	.	ID=Rpi.amr3i.2420.3223.p2.utr5p1;Parent=Rpi.amr3i.2420.3223.p2
Rpi.amr3i.2420.3223	transdecoder	exon	1	804	.	-	.	ID=Rpi.amr3i.2420.3223.p2.exon1;Parent=Rpi.amr3i.2420.3223.p2
Rpi.amr3i.2420.3223	transdecoder	CDS	486	638	.	-	0	ID=cds.Rpi.amr3i.2420.3223.p2;Parent=Rpi.amr3i.2420.3223.p2
Rpi.amr3i.2420.3223	transdecoder	three_prime_UTR	1	485	.	-	.	ID=Rpi.amr3i.2420.3223.p2.utr3p1;Parent=Rpi.amr3i.2420.3223.p2
Rpi.edn2.544.1320	transdecoder	gene	1	777	.	+	.	ID=GENE.Rpi.edn2.544.1320~~Rpi.edn2.544.1320.p1;Name=ORF%20type%3Ainternal%20len%3A260%20%28%2B%29
Rpi.edn2.544.1320	transdecoder	mRNA	1	777	.	+	.	ID=Rpi.edn2.544.1320.p1;Parent=GENE.Rpi.edn2.544.1320~~Rpi.edn2.544.1320.p1;Name=ORF%20type%3Ainternal%20len%3A260%20%28%2B%29
Rpi.edn2.544.1320	transdecoder	exon	1	777	.	+	.	ID=Rpi.edn2.544.1320.p1.exon1;Parent=Rpi.edn2.544.1320.p1
Rpi.edn2.544.1320	transdecoder	CDS	1	777	.	+	0	ID=cds.Rpi.edn2.544.1320.p1;Parent=Rpi.edn2.544.1320.p1;5_prime_partial=true;3_prime_partial=true
Rpi.edn2.544.1320	transdecoder	gene	1	777	.	-	.	ID=GENE.Rpi.edn2.544.1320~~Rpi.edn2.544.1320.p2;Name=ORF%20type%3Acomplete%20len%3A71%20%28-%29
Rpi.edn2.544.1320	transdecoder	mRNA	1	777	.	-	.	ID=Rpi.edn2.544.1320.p2;Parent=GENE.Rpi.edn2.544.1320~~Rpi.edn2.544.1320.p2;Name=ORF%20type%3Acomplete%20len%3A71%20%28-%29
Rpi.edn2.544.1320	transdecoder	five_prime_UTR	561	777	.	-	.	ID=Rpi.edn2.544.1320.p2.utr5p1;Parent=Rpi.edn2.544.1320.p2
Rpi.edn2.544.1320	transdecoder	exon	1	777	.	-	.	ID=Rpi.edn2.544.1320.p2.exon1;Parent=Rpi.edn2.544.1320.p2
Rpi.edn2.544.1320	transdecoder	CDS	348	560	.	-	0	ID=cds.Rpi.edn2.544.1320.p2;Parent=Rpi.edn2.544.1320.p2
Rpi.edn2.544.1320	transdecoder	three_prime_UTR	1	347	.	-	.	ID=Rpi.edn2.544.1320.p2.utr3p1;Parent=Rpi.edn2.544.1320.p2
Rpi.edn2.544.1320	transdecoder	gene	1	777	.	-	.	ID=GENE.Rpi.edn2.544.1320~~Rpi.edn2.544.1320.p3;Name=ORF%20type%3Acomplete%20len%3A50%20%28-%29
Rpi.edn2.544.1320	transdecoder	mRNA	1	777	.	-	.	ID=Rpi.edn2.544.1320.p3;Parent=GENE.Rpi.edn2.544.1320~~Rpi.edn2.544.1320.p3;Name=ORF%20type%3Acomplete%20len%3A50%20%28-%29
Rpi.edn2.544.1320	transdecoder	five_prime_UTR	252	777	.	-	.	ID=Rpi.edn2.544.1320.p3.utr5p1;Parent=Rpi.edn2.544.1320.p3
Rpi.edn2.544.1320	transdecoder	exon	1	777	.	-	.	ID=Rpi.edn2.544.1320.p3.exon1;Parent=Rpi.edn2.544.1320.p3
Rpi.edn2.544.1320	transdecoder	CDS	102	251	.	-	0	ID=cds.Rpi.edn2.544.1320.p3;Parent=Rpi.edn2.544.1320.p3
Rpi.edn2.544.1320	transdecoder	three_prime_UTR	1	101	.	-	.	ID=Rpi.edn2.544.1320.p3.utr3p1;Parent=Rpi.edn2.544.1320.p3
Rpi.mcq1.2.2534.3307	transdecoder	gene	1	774	.	+	.	ID=GENE.Rpi.mcq1.2.2534.3307~~Rpi.mcq1.2.2534.3307.p1;Name=ORF%20type%3Ainternal%20len%3A259%20%28%2B%29
Rpi.mcq1.2.2534.3307	transdecoder	mRNA	1	774	.	+	.	ID=Rpi.mcq1.2.2534.3307.p1;Parent=GENE.Rpi.mcq1.2.2534.3307~~Rpi.mcq1.2.2534.3307.p1;Name=ORF%20type%3Ainternal%20len%3A259%20%28%2B%29
Rpi.mcq1.2.2534.3307	transdecoder	exon	1	774	.	+	.	ID=Rpi.mcq1.2.2534.3307.p1.exon1;Parent=Rpi.mcq1.2.2534.3307.p1
Rpi.mcq1.2.2534.3307	transdecoder	CDS	1	774	.	+	0	ID=cds.Rpi.mcq1.2.2534.3307.p1;Parent=Rpi.mcq1.2.2534.3307.p1;5_prime_partial=true;3_prime_partial=true
Rpi.mcq1.2.2534.3307	transdecoder	gene	1	774	.	-	.	ID=GENE.Rpi.mcq1.2.2534.3307~~Rpi.mcq1.2.2534.3307.p2;Name=ORF%20type%3Acomplete%20len%3A87%20%28-%29
Rpi.mcq1.2.2534.3307	transdecoder	mRNA	1	774	.	-	.	ID=Rpi.mcq1.2.2534.3307.p2;Parent=GENE.Rpi.mcq1.2.2534.3307~~Rpi.mcq1.2.2534.3307.p2;Name=ORF%20type%3Acomplete%20len%3A87%20%28-%29
Rpi.mcq1.2.2534.3307	transdecoder	five_prime_UTR	363	774	.	-	.	ID=Rpi.mcq1.2.2534.3307.p2.utr5p1;Parent=Rpi.mcq1.2.2534.3307.p2
Rpi.mcq1.2.2534.3307	transdecoder	exon	1	774	.	-	.	ID=Rpi.mcq1.2.2534.3307.p2.exon1;Parent=Rpi.mcq1.2.2534.3307.p2
Rpi.mcq1.2.2534.3307	transdecoder	CDS	102	362	.	-	0	ID=cds.Rpi.mcq1.2.2534.3307.p2;Parent=Rpi.mcq1.2.2534.3307.p2
Rpi.mcq1.2.2534.3307	transdecoder	three_prime_UTR	1	101	.	-	.	ID=Rpi.mcq1.2.2534.3307.p2.utr3p1;Parent=Rpi.mcq1.2.2534.3307.p2
Rpi.mcq1.2.2534.3307	transdecoder	gene	1	774	.	-	.	ID=GENE.Rpi.mcq1.2.2534.3307~~Rpi.mcq1.2.2534.3307.p3;Name=ORF%20type%3Acomplete%20len%3A59%20%28-%29
Rpi.mcq1.2.2534.3307	transdecoder	mRNA	1	774	.	-	.	ID=Rpi.mcq1.2.2534.3307.p3;Parent=GENE.Rpi.mcq1.2.2534.3307~~Rpi.mcq1.2.2534.3307.p3;Name=ORF%20type%3Acomplete%20len%3A59%20%28-%29
Rpi.mcq1.2.2534.3307	transdecoder	five_prime_UTR	558	774	.	-	.	ID=Rpi.mcq1.2.2534.3307.p3.utr5p1;Parent=Rpi.mcq1.2.2534.3307.p3
Rpi.mcq1.2.2534.3307	transdecoder	exon	1	774	.	-	.	ID=Rpi.mcq1.2.2534.3307.p3.exon1;Parent=Rpi.mcq1.2.2534.3307.p3
Rpi.mcq1.2.2534.3307	transdecoder	CDS	381	557	.	-	0	ID=cds.Rpi.mcq1.2.2534.3307.p3;Parent=Rpi.mcq1.2.2534.3307.p3
Rpi.mcq1.2.2534.3307	transdecoder	three_prime_UTR	1	380	.	-	.	ID=Rpi.mcq1.2.2534.3307.p3.utr3p1;Parent=Rpi.mcq1.2.2534.3307.p3
Rpi.vnt1.1.1343.2113	transdecoder	gene	1	771	.	+	.	ID=GENE.Rpi.vnt1.1.1343.2113~~Rpi.vnt1.1.1343.2113.p1;Name=ORF%20type%3Ainternal%20len%3A258%20%28%2B%29
Rpi.vnt1.1.1343.2113	transdecoder	mRNA	1	771	.	+	.	ID=Rpi.vnt1.1.1343.2113.p1;Parent=GENE.Rpi.vnt1.1.1343.2113~~Rpi.vnt1.1.1343.2113.p1;Name=ORF%20type%3Ainternal%20len%3A258%20%28%2B%29
Rpi.vnt1.1.1343.2113	transdecoder	exon	1	771	.	+	.	ID=Rpi.vnt1.1.1343.2113.p1.exon1;Parent=Rpi.vnt1.1.1343.2113.p1
Rpi.vnt1.1.1343.2113	transdecoder	CDS	1	771	.	+	0	ID=cds.Rpi.vnt1.1.1343.2113.p1;Parent=Rpi.vnt1.1.1343.2113.p1;5_prime_partial=true;3_prime_partial=true
Rpi.vnt1.1.1343.2113	transdecoder	gene	1	771	.	-	.	ID=GENE.Rpi.vnt1.1.1343.2113~~Rpi.vnt1.1.1343.2113.p2;Name=ORF%20type%3Acomplete%20len%3A151%20%28-%29
Rpi.vnt1.1.1343.2113	transdecoder	mRNA	1	771	.	-	.	ID=Rpi.vnt1.1.1343.2113.p2;Parent=GENE.Rpi.vnt1.1.1343.2113~~Rpi.vnt1.1.1343.2113.p2;Name=ORF%20type%3Acomplete%20len%3A151%20%28-%29
Rpi.vnt1.1.1343.2113	transdecoder	five_prime_UTR	555	771	.	-	.	ID=Rpi.vnt1.1.1343.2113.p2.utr5p1;Parent=Rpi.vnt1.1.1343.2113.p2
Rpi.vnt1.1.1343.2113	transdecoder	exon	1	771	.	-	.	ID=Rpi.vnt1.1.1343.2113.p2.exon1;Parent=Rpi.vnt1.1.1343.2113.p2
Rpi.vnt1.1.1343.2113	transdecoder	CDS	102	554	.	-	0	ID=cds.Rpi.vnt1.1.1343.2113.p2;Parent=Rpi.vnt1.1.1343.2113.p2
Rpi.vnt1.1.1343.2113	transdecoder	three_prime_UTR	1	101	.	-	.	ID=Rpi.vnt1.1.1343.2113.p2.utr3p1;Parent=Rpi.vnt1.1.1343.2113.p2
Rpi.vnt1.1.1343.2113	transdecoder	gene	1	771	.	-	.	ID=GENE.Rpi.vnt1.1.1343.2113~~Rpi.vnt1.1.1343.2113.p3;Name=ORF%20type%3A5prime_partial%20len%3A107%20%28-%29
Rpi.vnt1.1.1343.2113	transdecoder	mRNA	1	771	.	-	.	ID=Rpi.vnt1.1.1343.2113.p3;Parent=GENE.Rpi.vnt1.1.1343.2113~~Rpi.vnt1.1.1343.2113.p3;Name=ORF%20type%3A5prime_partial%20len%3A107%20%28-%29
Rpi.vnt1.1.1343.2113	transdecoder	exon	1	771	.	-	.	ID=Rpi.vnt1.1.1343.2113.p3.exon1;Parent=Rpi.vnt1.1.1343.2113.p3
Rpi.vnt1.1.1343.2113	transdecoder	CDS	449	769	.	-	0	ID=cds.Rpi.vnt1.1.1343.2113.p3;Parent=Rpi.vnt1.1.1343.2113.p3;5_prime_partial=true
Rpi.vnt1.1.1343.2113	transdecoder	three_prime_UTR	1	448	.	-	.	ID=Rpi.vnt1.1.1343.2113.p3.utr3p1;Parent=Rpi.vnt1.1.1343.2113.p3
Rpi.vnt1.2.676.1446	transdecoder	gene	1	771	.	+	.	ID=GENE.Rpi.vnt1.2.676.1446~~Rpi.vnt1.2.676.1446.p1;Name=ORF%20type%3Ainternal%20len%3A258%20%28%2B%29
Rpi.vnt1.2.676.1446	transdecoder	mRNA	1	771	.	+	.	ID=Rpi.vnt1.2.676.1446.p1;Parent=GENE.Rpi.vnt1.2.676.1446~~Rpi.vnt1.2.676.1446.p1;Name=ORF%20type%3Ainternal%20len%3A258%20%28%2B%29
Rpi.vnt1.2.676.1446	transdecoder	exon	1	771	.	+	.	ID=Rpi.vnt1.2.676.1446.p1.exon1;Parent=Rpi.vnt1.2.676.1446.p1
Rpi.vnt1.2.676.1446	transdecoder	CDS	1	771	.	+	0	ID=cds.Rpi.vnt1.2.676.1446.p1;Parent=Rpi.vnt1.2.676.1446.p1;5_prime_partial=true;3_prime_partial=true
Rpi.vnt1.2.676.1446	transdecoder	gene	1	771	.	-	.	ID=GENE.Rpi.vnt1.2.676.1446~~Rpi.vnt1.2.676.1446.p2;Name=ORF%20type%3Acomplete%20len%3A151%20%28-%29
Rpi.vnt1.2.676.1446	transdecoder	mRNA	1	771	.	-	.	ID=Rpi.vnt1.2.676.1446.p2;Parent=GENE.Rpi.vnt1.2.676.1446~~Rpi.vnt1.2.676.1446.p2;Name=ORF%20type%3Acomplete%20len%3A151%20%28-%29
Rpi.vnt1.2.676.1446	transdecoder	five_prime_UTR	555	771	.	-	.	ID=Rpi.vnt1.2.676.1446.p2.utr5p1;Parent=Rpi.vnt1.2.676.1446.p2
Rpi.vnt1.2.676.1446	transdecoder	exon	1	771	.	-	.	ID=Rpi.vnt1.2.676.1446.p2.exon1;Parent=Rpi.vnt1.2.676.1446.p2
Rpi.vnt1.2.676.1446	transdecoder	CDS	102	554	.	-	0	ID=cds.Rpi.vnt1.2.676.1446.p2;Parent=Rpi.vnt1.2.676.1446.p2
Rpi.vnt1.2.676.1446	transdecoder	three_prime_UTR	1	101	.	-	.	ID=Rpi.vnt1.2.676.1446.p2.utr3p1;Parent=Rpi.vnt1.2.676.1446.p2
Rpi.vnt1.2.676.1446	transdecoder	gene	1	771	.	-	.	ID=GENE.Rpi.vnt1.2.676.1446~~Rpi.vnt1.2.676.1446.p3;Name=ORF%20type%3A5prime_partial%20len%3A107%20%28-%29
Rpi.vnt1.2.676.1446	transdecoder	mRNA	1	771	.	-	.	ID=Rpi.vnt1.2.676.1446.p3;Parent=GENE.Rpi.vnt1.2.676.1446~~Rpi.vnt1.2.676.1446.p3;Name=ORF%20type%3A5prime_partial%20len%3A107%20%28-%29
Rpi.vnt1.2.676.1446	transdecoder	exon	1	771	.	-	.	ID=Rpi.vnt1.2.676.1446.p3.exon1;Parent=Rpi.vnt1.2.676.1446.p3
Rpi.vnt1.2.676.1446	transdecoder	CDS	449	769	.	-	0	ID=cds.Rpi.vnt1.2.676.1446.p3;Parent=Rpi.vnt1.2.676.1446.p3;5_prime_partial=true
Rpi.vnt1.2.676.1446	transdecoder	three_prime_UTR	1	448	.	-	.	ID=Rpi.vnt1.2.676.1446.p3.utr3p1;Parent=Rpi.vnt1.2.676.1446.p3
Rpi.vnt1.3.676.1446	transdecoder	gene	1	771	.	+	.	ID=GENE.Rpi.vnt1.3.676.1446~~Rpi.vnt1.3.676.1446.p1;Name=ORF%20type%3Ainternal%20len%3A258%20%28%2B%29
Rpi.vnt1.3.676.1446	transdecoder	mRNA	1	771	.	+	.	ID=Rpi.vnt1.3.676.1446.p1;Parent=GENE.Rpi.vnt1.3.676.1446~~Rpi.vnt1.3.676.1446.p1;Name=ORF%20type%3Ainternal%20len%3A258%20%28%2B%29
Rpi.vnt1.3.676.1446	transdecoder	exon	1	771	.	+	.	ID=Rpi.vnt1.3.676.1446.p1.exon1;Parent=Rpi.vnt1.3.676.1446.p1
Rpi.vnt1.3.676.1446	transdecoder	CDS	1	771	.	+	0	ID=cds.Rpi.vnt1.3.676.1446.p1;Parent=Rpi.vnt1.3.676.1446.p1;5_prime_partial=true;3_prime_partial=true
Rpi.vnt1.3.676.1446	transdecoder	gene	1	771	.	-	.	ID=GENE.Rpi.vnt1.3.676.1446~~Rpi.vnt1.3.676.1446.p2;Name=ORF%20type%3Acomplete%20len%3A151%20%28-%29
Rpi.vnt1.3.676.1446	transdecoder	mRNA	1	771	.	-	.	ID=Rpi.vnt1.3.676.1446.p2;Parent=GENE.Rpi.vnt1.3.676.1446~~Rpi.vnt1.3.676.1446.p2;Name=ORF%20type%3Acomplete%20len%3A151%20%28-%29
Rpi.vnt1.3.676.1446	transdecoder	five_prime_UTR	555	771	.	-	.	ID=Rpi.vnt1.3.676.1446.p2.utr5p1;Parent=Rpi.vnt1.3.676.1446.p2
Rpi.vnt1.3.676.1446	transdecoder	exon	1	771	.	-	.	ID=Rpi.vnt1.3.676.1446.p2.exon1;Parent=Rpi.vnt1.3.676.1446.p2
Rpi.vnt1.3.676.1446	transdecoder	CDS	102	554	.	-	0	ID=cds.Rpi.vnt1.3.676.1446.p2;Parent=Rpi.vnt1.3.676.1446.p2
Rpi.vnt1.3.676.1446	transdecoder	three_prime_UTR	1	101	.	-	.	ID=Rpi.vnt1.3.676.1446.p2.utr3p1;Parent=Rpi.vnt1.3.676.1446.p2
Rpi.vnt1.3.676.1446	transdecoder	gene	1	771	.	-	.	ID=GENE.Rpi.vnt1.3.676.1446~~Rpi.vnt1.3.676.1446.p3;Name=ORF%20type%3A5prime_partial%20len%3A107%20%28-%29
Rpi.vnt1.3.676.1446	transdecoder	mRNA	1	771	.	-	.	ID=Rpi.vnt1.3.676.1446.p3;Parent=GENE.Rpi.vnt1.3.676.1446~~Rpi.vnt1.3.676.1446.p3;Name=ORF%20type%3A5prime_partial%20len%3A107%20%28-%29
Rpi.vnt1.3.676.1446	transdecoder	exon	1	771	.	-	.	ID=Rpi.vnt1.3.676.1446.p3.exon1;Parent=Rpi.vnt1.3.676.1446.p3
Rpi.vnt1.3.676.1446	transdecoder	CDS	449	769	.	-	0	ID=cds.Rpi.vnt1.3.676.1446.p3;Parent=Rpi.vnt1.3.676.1446.p3;5_prime_partial=true
Rpi.vnt1.3.676.1446	transdecoder	three_prime_UTR	1	448	.	-	.	ID=Rpi.vnt1.3.676.1446.p3.utr3p1;Parent=Rpi.vnt1.3.676.1446.p3
Rps1.k.1.505.1335	transdecoder	gene	1	831	.	+	.	ID=GENE.Rps1.k.1.505.1335~~Rps1.k.1.505.1335.p1;Name=ORF%20type%3Ainternal%20len%3A278%20%28%2B%29
Rps1.k.1.505.1335	transdecoder	mRNA	1	831	.	+	.	ID=Rps1.k.1.505.1335.p1;Parent=GENE.Rps1.k.1.505.1335~~Rps1.k.1.505.1335.p1;Name=ORF%20type%3Ainternal%20len%3A278%20%28%2B%29
Rps1.k.1.505.1335	transdecoder	exon	1	831	.	+	.	ID=Rps1.k.1.505.1335.p1.exon1;Parent=Rps1.k.1.505.1335.p1
Rps1.k.1.505.1335	transdecoder	CDS	1	831	.	+	0	ID=cds.Rps1.k.1.505.1335.p1;Parent=Rps1.k.1.505.1335.p1;5_prime_partial=true;3_prime_partial=true
Rps1.k.1.505.1335	transdecoder	gene	1	831	.	-	.	ID=GENE.Rps1.k.1.505.1335~~Rps1.k.1.505.1335.p2;Name=ORF%20type%3Acomplete%20len%3A72%20%28-%29
Rps1.k.1.505.1335	transdecoder	mRNA	1	831	.	-	.	ID=Rps1.k.1.505.1335.p2;Parent=GENE.Rps1.k.1.505.1335~~Rps1.k.1.505.1335.p2;Name=ORF%20type%3Acomplete%20len%3A72%20%28-%29
Rps1.k.1.505.1335	transdecoder	five_prime_UTR	657	831	.	-	.	ID=Rps1.k.1.505.1335.p2.utr5p1;Parent=Rps1.k.1.505.1335.p2
Rps1.k.1.505.1335	transdecoder	exon	1	831	.	-	.	ID=Rps1.k.1.505.1335.p2.exon1;Parent=Rps1.k.1.505.1335.p2
Rps1.k.1.505.1335	transdecoder	CDS	441	656	.	-	0	ID=cds.Rps1.k.1.505.1335.p2;Parent=Rps1.k.1.505.1335.p2
Rps1.k.1.505.1335	transdecoder	three_prime_UTR	1	440	.	-	.	ID=Rps1.k.1.505.1335.p2.utr3p1;Parent=Rps1.k.1.505.1335.p2
Rps1.k.1.505.1335	transdecoder	gene	1	831	.	-	.	ID=GENE.Rps1.k.1.505.1335~~Rps1.k.1.505.1335.p3;Name=ORF%20type%3Acomplete%20len%3A51%20%28-%29
Rps1.k.1.505.1335	transdecoder	mRNA	1	831	.	-	.	ID=Rps1.k.1.505.1335.p3;Parent=GENE.Rps1.k.1.505.1335~~Rps1.k.1.505.1335.p3;Name=ORF%20type%3Acomplete%20len%3A51%20%28-%29
Rps1.k.1.505.1335	transdecoder	five_prime_UTR	730	831	.	-	.	ID=Rps1.k.1.505.1335.p3.utr5p1;Parent=Rps1.k.1.505.1335.p3
Rps1.k.1.505.1335	transdecoder	exon	1	831	.	-	.	ID=Rps1.k.1.505.1335.p3.exon1;Parent=Rps1.k.1.505.1335.p3
Rps1.k.1.505.1335	transdecoder	CDS	577	729	.	-	0	ID=cds.Rps1.k.1.505.1335.p3;Parent=Rps1.k.1.505.1335.p3
Rps1.k.1.505.1335	transdecoder	three_prime_UTR	1	576	.	-	.	ID=Rps1.k.1.505.1335.p3.utr3p1;Parent=Rps1.k.1.505.1335.p3
Rps1.k.2.493.1338	transdecoder	gene	1	846	.	+	.	ID=GENE.Rps1.k.2.493.1338~~Rps1.k.2.493.1338.p1;Name=ORF%20type%3Ainternal%20len%3A283%20%28%2B%29
Rps1.k.2.493.1338	transdecoder	mRNA	1	846	.	+	.	ID=Rps1.k.2.493.1338.p1;Parent=GENE.Rps1.k.2.493.1338~~Rps1.k.2.493.1338.p1;Name=ORF%20type%3Ainternal%20len%3A283%20%28%2B%29
Rps1.k.2.493.1338	transdecoder	exon	1	846	.	+	.	ID=Rps1.k.2.493.1338.p1.exon1;Parent=Rps1.k.2.493.1338.p1
Rps1.k.2.493.1338	transdecoder	CDS	1	846	.	+	0	ID=cds.Rps1.k.2.493.1338.p1;Parent=Rps1.k.2.493.1338.p1;5_prime_partial=true;3_prime_partial=true
Rps1.k.2.493.1338	transdecoder	gene	1	846	.	-	.	ID=GENE.Rps1.k.2.493.1338~~Rps1.k.2.493.1338.p2;Name=ORF%20type%3Acomplete%20len%3A73%20%28-%29
Rps1.k.2.493.1338	transdecoder	mRNA	1	846	.	-	.	ID=Rps1.k.2.493.1338.p2;Parent=GENE.Rps1.k.2.493.1338~~Rps1.k.2.493.1338.p2;Name=ORF%20type%3Acomplete%20len%3A73%20%28-%29
Rps1.k.2.493.1338	transdecoder	five_prime_UTR	672	846	.	-	.	ID=Rps1.k.2.493.1338.p2.utr5p1;Parent=Rps1.k.2.493.1338.p2
Rps1.k.2.493.1338	transdecoder	exon	1	846	.	-	.	ID=Rps1.k.2.493.1338.p2.exon1;Parent=Rps1.k.2.493.1338.p2
Rps1.k.2.493.1338	transdecoder	CDS	453	671	.	-	0	ID=cds.Rps1.k.2.493.1338.p2;Parent=Rps1.k.2.493.1338.p2
Rps1.k.2.493.1338	transdecoder	three_prime_UTR	1	452	.	-	.	ID=Rps1.k.2.493.1338.p2.utr3p1;Parent=Rps1.k.2.493.1338.p2
Rps1.k.2.493.1338	transdecoder	gene	1	846	.	-	.	ID=GENE.Rps1.k.2.493.1338~~Rps1.k.2.493.1338.p3;Name=ORF%20type%3Acomplete%20len%3A51%20%28-%29
Rps1.k.2.493.1338	transdecoder	mRNA	1	846	.	-	.	ID=Rps1.k.2.493.1338.p3;Parent=GENE.Rps1.k.2.493.1338~~Rps1.k.2.493.1338.p3;Name=ORF%20type%3Acomplete%20len%3A51%20%28-%29
Rps1.k.2.493.1338	transdecoder	five_prime_UTR	745	846	.	-	.	ID=Rps1.k.2.493.1338.p3.utr5p1;Parent=Rps1.k.2.493.1338.p3
Rps1.k.2.493.1338	transdecoder	exon	1	846	.	-	.	ID=Rps1.k.2.493.1338.p3.exon1;Parent=Rps1.k.2.493.1338.p3
Rps1.k.2.493.1338	transdecoder	CDS	592	744	.	-	0	ID=cds.Rps1.k.2.493.1338.p3;Parent=Rps1.k.2.493.1338.p3
Rps1.k.2.493.1338	transdecoder	three_prime_UTR	1	591	.	-	.	ID=Rps1.k.2.493.1338.p3.utr3p1;Parent=Rps1.k.2.493.1338.p3
Rx.472.1263	transdecoder	gene	1	792	.	+	.	ID=GENE.Rx.472.1263~~Rx.472.1263.p1;Name=ORF%20type%3Ainternal%20len%3A265%20%28%2B%29
Rx.472.1263	transdecoder	mRNA	1	792	.	+	.	ID=Rx.472.1263.p1;Parent=GENE.Rx.472.1263~~Rx.472.1263.p1;Name=ORF%20type%3Ainternal%20len%3A265%20%28%2B%29
Rx.472.1263	transdecoder	exon	1	792	.	+	.	ID=Rx.472.1263.p1.exon1;Parent=Rx.472.1263.p1
Rx.472.1263	transdecoder	CDS	1	792	.	+	0	ID=cds.Rx.472.1263.p1;Parent=Rx.472.1263.p1;5_prime_partial=true;3_prime_partial=true
Rx2.509.1300	transdecoder	gene	1	792	.	+	.	ID=GENE.Rx2.509.1300~~Rx2.509.1300.p1;Name=ORF%20type%3Ainternal%20len%3A265%20%28%2B%29
Rx2.509.1300	transdecoder	mRNA	1	792	.	+	.	ID=Rx2.509.1300.p1;Parent=GENE.Rx2.509.1300~~Rx2.509.1300.p1;Name=ORF%20type%3Ainternal%20len%3A265%20%28%2B%29
Rx2.509.1300	transdecoder	exon	1	792	.	+	.	ID=Rx2.509.1300.p1.exon1;Parent=Rx2.509.1300.p1
Rx2.509.1300	transdecoder	CDS	1	792	.	+	0	ID=cds.Rx2.509.1300.p1;Parent=Rx2.509.1300.p1;5_prime_partial=true;3_prime_partial=true
Rx2.509.1300	transdecoder	gene	1	792	.	-	.	ID=GENE.Rx2.509.1300~~Rx2.509.1300.p2;Name=ORF%20type%3Acomplete%20len%3A60%20%28-%29
Rx2.509.1300	transdecoder	mRNA	1	792	.	-	.	ID=Rx2.509.1300.p2;Parent=GENE.Rx2.509.1300~~Rx2.509.1300.p2;Name=ORF%20type%3Acomplete%20len%3A60%20%28-%29
Rx2.509.1300	transdecoder	five_prime_UTR	645	792	.	-	.	ID=Rx2.509.1300.p2.utr5p1;Parent=Rx2.509.1300.p2
Rx2.509.1300	transdecoder	exon	1	792	.	-	.	ID=Rx2.509.1300.p2.exon1;Parent=Rx2.509.1300.p2
Rx2.509.1300	transdecoder	CDS	465	644	.	-	0	ID=cds.Rx2.509.1300.p2;Parent=Rx2.509.1300.p2
Rx2.509.1300	transdecoder	three_prime_UTR	1	464	.	-	.	ID=Rx2.509.1300.p2.utr3p1;Parent=Rx2.509.1300.p2
Rxo1.2412.3215	transdecoder	gene	1	804	.	-	.	ID=GENE.Rxo1.2412.3215~~Rxo1.2412.3215.p1;Name=ORF%20type%3Ainternal%20len%3A269%20%28-%29
Rxo1.2412.3215	transdecoder	mRNA	1	804	.	-	.	ID=Rxo1.2412.3215.p1;Parent=GENE.Rxo1.2412.3215~~Rxo1.2412.3215.p1;Name=ORF%20type%3Ainternal%20len%3A269%20%28-%29
Rxo1.2412.3215	transdecoder	exon	1	804	.	-	.	ID=Rxo1.2412.3215.p1.exon1;Parent=Rxo1.2412.3215.p1
Rxo1.2412.3215	transdecoder	CDS	1	804	.	-	0	ID=cds.Rxo1.2412.3215.p1;Parent=Rxo1.2412.3215.p1;5_prime_partial=true;3_prime_partial=true
Rxo1.2412.3215	transdecoder	gene	1	804	.	+	.	ID=GENE.Rxo1.2412.3215~~Rxo1.2412.3215.p2;Name=ORF%20type%3Acomplete%20len%3A50%20%28%2B%29
Rxo1.2412.3215	transdecoder	mRNA	1	804	.	+	.	ID=Rxo1.2412.3215.p2;Parent=GENE.Rxo1.2412.3215~~Rxo1.2412.3215.p2;Name=ORF%20type%3Acomplete%20len%3A50%20%28%2B%29
Rxo1.2412.3215	transdecoder	five_prime_UTR	1	541	.	+	.	ID=Rxo1.2412.3215.p2.utr5p1;Parent=Rxo1.2412.3215.p2
Rxo1.2412.3215	transdecoder	exon	1	804	.	+	.	ID=Rxo1.2412.3215.p2.exon1;Parent=Rxo1.2412.3215.p2
Rxo1.2412.3215	transdecoder	CDS	542	691	.	+	0	ID=cds.Rxo1.2412.3215.p2;Parent=Rxo1.2412.3215.p2
Rxo1.2412.3215	transdecoder	three_prime_UTR	692	804	.	+	.	ID=Rxo1.2412.3215.p2.utr3p1;Parent=Rxo1.2412.3215.p2
Rz2.2028.2867	transdecoder	gene	1	840	.	+	.	ID=GENE.Rz2.2028.2867~~Rz2.2028.2867.p1;Name=ORF%20type%3Ainternal%20len%3A281%20%28%2B%29
Rz2.2028.2867	transdecoder	mRNA	1	840	.	+	.	ID=Rz2.2028.2867.p1;Parent=GENE.Rz2.2028.2867~~Rz2.2028.2867.p1;Name=ORF%20type%3Ainternal%20len%3A281%20%28%2B%29
Rz2.2028.2867	transdecoder	exon	1	840	.	+	.	ID=Rz2.2028.2867.p1.exon1;Parent=Rz2.2028.2867.p1
Rz2.2028.2867	transdecoder	CDS	1	840	.	+	0	ID=cds.Rz2.2028.2867.p1;Parent=Rz2.2028.2867.p1;5_prime_partial=true;3_prime_partial=true
Rz2.2028.2867	transdecoder	gene	1	840	.	-	.	ID=GENE.Rz2.2028.2867~~Rz2.2028.2867.p2;Name=ORF%20type%3Acomplete%20len%3A69%20%28-%29
Rz2.2028.2867	transdecoder	mRNA	1	840	.	-	.	ID=Rz2.2028.2867.p2;Parent=GENE.Rz2.2028.2867~~Rz2.2028.2867.p2;Name=ORF%20type%3Acomplete%20len%3A69%20%28-%29
Rz2.2028.2867	transdecoder	five_prime_UTR	555	840	.	-	.	ID=Rz2.2028.2867.p2.utr5p1;Parent=Rz2.2028.2867.p2
Rz2.2028.2867	transdecoder	exon	1	840	.	-	.	ID=Rz2.2028.2867.p2.exon1;Parent=Rz2.2028.2867.p2
Rz2.2028.2867	transdecoder	CDS	348	554	.	-	0	ID=cds.Rz2.2028.2867.p2;Parent=Rz2.2028.2867.p2
Rz2.2028.2867	transdecoder	three_prime_UTR	1	347	.	-	.	ID=Rz2.2028.2867.p2.utr3p1;Parent=Rz2.2028.2867.p2
Sr13.1082.2508	transdecoder	gene	1	210	.	+	.	ID=GENE.Sr13.1082.2508~~Sr13.1082.2508.p1;Name=ORF%20type%3Ainternal%20len%3A71%20%28%2B%29
Sr13.1082.2508	transdecoder	mRNA	1	210	.	+	.	ID=Sr13.1082.2508.p1;Parent=GENE.Sr13.1082.2508~~Sr13.1082.2508.p1;Name=ORF%20type%3Ainternal%20len%3A71%20%28%2B%29
Sr13.1082.2508	transdecoder	exon	1	210	.	+	.	ID=Sr13.1082.2508.p1.exon1;Parent=Sr13.1082.2508.p1
Sr13.1082.2508	transdecoder	CDS	1	210	.	+	0	ID=cds.Sr13.1082.2508.p1;Parent=Sr13.1082.2508.p1;5_prime_partial=true;3_prime_partial=true
Sr21.1159.2001	transdecoder	gene	1	828	.	+	.	ID=GENE.Sr21.1159.2001~~Sr21.1159.2001.p1;Name=ORF%20type%3Ainternal%20len%3A277%20%28%2B%29
Sr21.1159.2001	transdecoder	mRNA	1	828	.	+	.	ID=Sr21.1159.2001.p1;Parent=GENE.Sr21.1159.2001~~Sr21.1159.2001.p1;Name=ORF%20type%3Ainternal%20len%3A277%20%28%2B%29
Sr21.1159.2001	transdecoder	exon	1	828	.	+	.	ID=Sr21.1159.2001.p1.exon1;Parent=Sr21.1159.2001.p1
Sr21.1159.2001	transdecoder	CDS	1	828	.	+	0	ID=cds.Sr21.1159.2001.p1;Parent=Sr21.1159.2001.p1;5_prime_partial=true;3_prime_partial=true
Sr35.773.1972	transdecoder	gene	1	573	.	+	.	ID=GENE.Sr35.773.1972~~Sr35.773.1972.p1;Name=ORF%20type%3A3prime_partial%20len%3A192%20%28%2B%29
Sr35.773.1972	transdecoder	mRNA	1	573	.	+	.	ID=Sr35.773.1972.p1;Parent=GENE.Sr35.773.1972~~Sr35.773.1972.p1;Name=ORF%20type%3A3prime_partial%20len%3A192%20%28%2B%29
Sr35.773.1972	transdecoder	exon	1	573	.	+	.	ID=Sr35.773.1972.p1.exon1;Parent=Sr35.773.1972.p1
Sr35.773.1972	transdecoder	CDS	1	573	.	+	0	ID=cds.Sr35.773.1972.p1;Parent=Sr35.773.1972.p1;3_prime_partial=true
Sr50.1465.3019	transdecoder	gene	1	231	.	+	.	ID=GENE.Sr50.1465.3019~~Sr50.1465.3019.p1;Name=ORF%20type%3Ainternal%20len%3A78%20%28%2B%29
Sr50.1465.3019	transdecoder	mRNA	1	231	.	+	.	ID=Sr50.1465.3019.p1;Parent=GENE.Sr50.1465.3019~~Sr50.1465.3019.p1;Name=ORF%20type%3Ainternal%20len%3A78%20%28%2B%29
Sr50.1465.3019	transdecoder	exon	1	231	.	+	.	ID=Sr50.1465.3019.p1.exon1;Parent=Sr50.1465.3019.p1
Sr50.1465.3019	transdecoder	CDS	1	231	.	+	0	ID=cds.Sr50.1465.3019.p1;Parent=Sr50.1465.3019.p1;5_prime_partial=true;3_prime_partial=true
StrPtr1.1286.2119	transdecoder	gene	1	834	.	-	.	ID=GENE.StrPtr1.1286.2119~~StrPtr1.1286.2119.p1;Name=ORF%20type%3Ainternal%20len%3A279%20%28-%29
StrPtr1.1286.2119	transdecoder	mRNA	1	834	.	-	.	ID=StrPtr1.1286.2119.p1;Parent=GENE.StrPtr1.1286.2119~~StrPtr1.1286.2119.p1;Name=ORF%20type%3Ainternal%20len%3A279%20%28-%29
StrPtr1.1286.2119	transdecoder	exon	1	834	.	-	.	ID=StrPtr1.1286.2119.p1.exon1;Parent=StrPtr1.1286.2119.p1
StrPtr1.1286.2119	transdecoder	CDS	1	834	.	-	0	ID=cds.StrPtr1.1286.2119.p1;Parent=StrPtr1.1286.2119.p1;5_prime_partial=true;3_prime_partial=true
StrPtr1.1286.2119	transdecoder	gene	1	834	.	+	.	ID=GENE.StrPtr1.1286.2119~~StrPtr1.1286.2119.p2;Name=ORF%20type%3Acomplete%20len%3A81%20%28%2B%29
StrPtr1.1286.2119	transdecoder	mRNA	1	834	.	+	.	ID=StrPtr1.1286.2119.p2;Parent=GENE.StrPtr1.1286.2119~~StrPtr1.1286.2119.p2;Name=ORF%20type%3Acomplete%20len%3A81%20%28%2B%29
StrPtr1.1286.2119	transdecoder	five_prime_UTR	1	151	.	+	.	ID=StrPtr1.1286.2119.p2.utr5p1;Parent=StrPtr1.1286.2119.p2
StrPtr1.1286.2119	transdecoder	exon	1	834	.	+	.	ID=StrPtr1.1286.2119.p2.exon1;Parent=StrPtr1.1286.2119.p2
StrPtr1.1286.2119	transdecoder	CDS	152	394	.	+	0	ID=cds.StrPtr1.1286.2119.p2;Parent=StrPtr1.1286.2119.p2
StrPtr1.1286.2119	transdecoder	three_prime_UTR	395	834	.	+	.	ID=StrPtr1.1286.2119.p2.utr3p1;Parent=StrPtr1.1286.2119.p2
StrPtr1.1286.2119	transdecoder	gene	1	834	.	+	.	ID=GENE.StrPtr1.1286.2119~~StrPtr1.1286.2119.p3;Name=ORF%20type%3Acomplete%20len%3A67%20%28%2B%29
StrPtr1.1286.2119	transdecoder	mRNA	1	834	.	+	.	ID=StrPtr1.1286.2119.p3;Parent=GENE.StrPtr1.1286.2119~~StrPtr1.1286.2119.p3;Name=ORF%20type%3Acomplete%20len%3A67%20%28%2B%29
StrPtr1.1286.2119	transdecoder	five_prime_UTR	1	113	.	+	.	ID=StrPtr1.1286.2119.p3.utr5p1;Parent=StrPtr1.1286.2119.p3
StrPtr1.1286.2119	transdecoder	exon	1	834	.	+	.	ID=StrPtr1.1286.2119.p3.exon1;Parent=StrPtr1.1286.2119.p3
StrPtr1.1286.2119	transdecoder	CDS	114	314	.	+	0	ID=cds.StrPtr1.1286.2119.p3;Parent=StrPtr1.1286.2119.p3
StrPtr1.1286.2119	transdecoder	three_prime_UTR	315	834	.	+	.	ID=StrPtr1.1286.2119.p3.utr3p1;Parent=StrPtr1.1286.2119.p3
Ta4ANPR1.4825.5756	transdecoder	gene	1	561	.	-	.	ID=GENE.Ta4ANPR1.4825.5756~~Ta4ANPR1.4825.5756.p1;Name=ORF%20type%3Ainternal%20len%3A188%20%28-%29
Ta4ANPR1.4825.5756	transdecoder	mRNA	1	561	.	-	.	ID=Ta4ANPR1.4825.5756.p1;Parent=GENE.Ta4ANPR1.4825.5756~~Ta4ANPR1.4825.5756.p1;Name=ORF%20type%3Ainternal%20len%3A188%20%28-%29
Ta4ANPR1.4825.5756	transdecoder	exon	1	561	.	-	.	ID=Ta4ANPR1.4825.5756.p1.exon1;Parent=Ta4ANPR1.4825.5756.p1
Ta4ANPR1.4825.5756	transdecoder	CDS	1	561	.	-	0	ID=cds.Ta4ANPR1.4825.5756.p1;Parent=Ta4ANPR1.4825.5756.p1;5_prime_partial=true;3_prime_partial=true
Ta4ANPR1.4825.5756	transdecoder	gene	1	561	.	+	.	ID=GENE.Ta4ANPR1.4825.5756~~Ta4ANPR1.4825.5756.p2;Name=ORF%20type%3A5prime_partial%20len%3A56%20%28%2B%29
Ta4ANPR1.4825.5756	transdecoder	mRNA	1	561	.	+	.	ID=Ta4ANPR1.4825.5756.p2;Parent=GENE.Ta4ANPR1.4825.5756~~Ta4ANPR1.4825.5756.p2;Name=ORF%20type%3A5prime_partial%20len%3A56%20%28%2B%29
Ta4ANPR1.4825.5756	transdecoder	exon	1	561	.	+	.	ID=Ta4ANPR1.4825.5756.p2.exon1;Parent=Ta4ANPR1.4825.5756.p2
Ta4ANPR1.4825.5756	transdecoder	CDS	1	168	.	+	0	ID=cds.Ta4ANPR1.4825.5756.p2;Parent=Ta4ANPR1.4825.5756.p2;5_prime_partial=true
Ta4ANPR1.4825.5756	transdecoder	three_prime_UTR	169	561	.	+	.	ID=Ta4ANPR1.4825.5756.p2.utr3p1;Parent=Ta4ANPR1.4825.5756.p2
Ta7ANPR1.1814.2816	transdecoder	gene	1	228	.	+	.	ID=GENE.Ta7ANPR1.1814.2816~~Ta7ANPR1.1814.2816.p1;Name=ORF%20type%3Ainternal%20len%3A77%20%28%2B%29
Ta7ANPR1.1814.2816	transdecoder	mRNA	1	228	.	+	.	ID=Ta7ANPR1.1814.2816.p1;Parent=GENE.Ta7ANPR1.1814.2816~~Ta7ANPR1.1814.2816.p1;Name=ORF%20type%3Ainternal%20len%3A77%20%28%2B%29
Ta7ANPR1.1814.2816	transdecoder	exon	1	228	.	+	.	ID=Ta7ANPR1.1814.2816.p1.exon1;Parent=Ta7ANPR1.1814.2816.p1
Ta7ANPR1.1814.2816	transdecoder	CDS	1	228	.	+	0	ID=cds.Ta7ANPR1.1814.2816.p1;Parent=Ta7ANPR1.1814.2816.p1;5_prime_partial=true;3_prime_partial=true
Ta7ANPR1.1814.2816	transdecoder	gene	1	228	.	-	.	ID=GENE.Ta7ANPR1.1814.2816~~Ta7ANPR1.1814.2816.p2;Name=ORF%20type%3A5prime_partial%20len%3A69%20%28-%29
Ta7ANPR1.1814.2816	transdecoder	mRNA	1	228	.	-	.	ID=Ta7ANPR1.1814.2816.p2;Parent=GENE.Ta7ANPR1.1814.2816~~Ta7ANPR1.1814.2816.p2;Name=ORF%20type%3A5prime_partial%20len%3A69%20%28-%29
Ta7ANPR1.1814.2816	transdecoder	exon	1	228	.	-	.	ID=Ta7ANPR1.1814.2816.p2.exon1;Parent=Ta7ANPR1.1814.2816.p2
Ta7ANPR1.1814.2816	transdecoder	CDS	22	228	.	-	0	ID=cds.Ta7ANPR1.1814.2816.p2;Parent=Ta7ANPR1.1814.2816.p2;5_prime_partial=true
Ta7ANPR1.1814.2816	transdecoder	three_prime_UTR	1	21	.	-	.	ID=Ta7ANPR1.1814.2816.p2.utr3p1;Parent=Ta7ANPR1.1814.2816.p2
Ta7ANPR1.1814.2816	transdecoder	gene	1	228	.	+	.	ID=GENE.Ta7ANPR1.1814.2816~~Ta7ANPR1.1814.2816.p3;Name=ORF%20type%3Acomplete%20len%3A51%20%28%2B%29
Ta7ANPR1.1814.2816	transdecoder	mRNA	1	228	.	+	.	ID=Ta7ANPR1.1814.2816.p3;Parent=GENE.Ta7ANPR1.1814.2816~~Ta7ANPR1.1814.2816.p3;Name=ORF%20type%3Acomplete%20len%3A51%20%28%2B%29
Ta7ANPR1.1814.2816	transdecoder	five_prime_UTR	1	34	.	+	.	ID=Ta7ANPR1.1814.2816.p3.utr5p1;Parent=Ta7ANPR1.1814.2816.p3
Ta7ANPR1.1814.2816	transdecoder	exon	1	228	.	+	.	ID=Ta7ANPR1.1814.2816.p3.exon1;Parent=Ta7ANPR1.1814.2816.p3
Ta7ANPR1.1814.2816	transdecoder	CDS	35	187	.	+	0	ID=cds.Ta7ANPR1.1814.2816.p3;Parent=Ta7ANPR1.1814.2816.p3
Ta7ANPR1.1814.2816	transdecoder	three_prime_UTR	188	228	.	+	.	ID=Ta7ANPR1.1814.2816.p3.utr3p1;Parent=Ta7ANPR1.1814.2816.p3
Ta7DNPR1.1761.2734	transdecoder	gene	1	216	.	+	.	ID=GENE.Ta7DNPR1.1761.2734~~Ta7DNPR1.1761.2734.p1;Name=ORF%20type%3Ainternal%20len%3A73%20%28%2B%29
Ta7DNPR1.1761.2734	transdecoder	mRNA	1	216	.	+	.	ID=Ta7DNPR1.1761.2734.p1;Parent=GENE.Ta7DNPR1.1761.2734~~Ta7DNPR1.1761.2734.p1;Name=ORF%20type%3Ainternal%20len%3A73%20%28%2B%29
Ta7DNPR1.1761.2734	transdecoder	exon	1	216	.	+	.	ID=Ta7DNPR1.1761.2734.p1.exon1;Parent=Ta7DNPR1.1761.2734.p1
Ta7DNPR1.1761.2734	transdecoder	CDS	1	216	.	+	0	ID=cds.Ta7DNPR1.1761.2734.p1;Parent=Ta7DNPR1.1761.2734.p1;5_prime_partial=true;3_prime_partial=true
Ta7DNPR1.1761.2734	transdecoder	gene	1	216	.	+	.	ID=GENE.Ta7DNPR1.1761.2734~~Ta7DNPR1.1761.2734.p2;Name=ORF%20type%3A3prime_partial%20len%3A70%20%28%2B%29
Ta7DNPR1.1761.2734	transdecoder	mRNA	1	216	.	+	.	ID=Ta7DNPR1.1761.2734.p2;Parent=GENE.Ta7DNPR1.1761.2734~~Ta7DNPR1.1761.2734.p2;Name=ORF%20type%3A3prime_partial%20len%3A70%20%28%2B%29
Ta7DNPR1.1761.2734	transdecoder	five_prime_UTR	1	7	.	+	.	ID=Ta7DNPR1.1761.2734.p2.utr5p1;Parent=Ta7DNPR1.1761.2734.p2
Ta7DNPR1.1761.2734	transdecoder	exon	1	216	.	+	.	ID=Ta7DNPR1.1761.2734.p2.exon1;Parent=Ta7DNPR1.1761.2734.p2
Ta7DNPR1.1761.2734	transdecoder	CDS	8	214	.	+	0	ID=cds.Ta7DNPR1.1761.2734.p2;Parent=Ta7DNPR1.1761.2734.p2;3_prime_partial=true
Ta7DNPR1.1761.2734	transdecoder	gene	1	216	.	-	.	ID=GENE.Ta7DNPR1.1761.2734~~Ta7DNPR1.1761.2734.p3;Name=ORF%20type%3A5prime_partial%20len%3A65%20%28-%29
Ta7DNPR1.1761.2734	transdecoder	mRNA	1	216	.	-	.	ID=Ta7DNPR1.1761.2734.p3;Parent=GENE.Ta7DNPR1.1761.2734~~Ta7DNPR1.1761.2734.p3;Name=ORF%20type%3A5prime_partial%20len%3A65%20%28-%29
Ta7DNPR1.1761.2734	transdecoder	exon	1	216	.	-	.	ID=Ta7DNPR1.1761.2734.p3.exon1;Parent=Ta7DNPR1.1761.2734.p3
Ta7DNPR1.1761.2734	transdecoder	CDS	22	216	.	-	0	ID=cds.Ta7DNPR1.1761.2734.p3;Parent=Ta7DNPR1.1761.2734.p3;5_prime_partial=true
Ta7DNPR1.1761.2734	transdecoder	three_prime_UTR	1	21	.	-	.	ID=Ta7DNPR1.1761.2734.p3.utr3p1;Parent=Ta7DNPR1.1761.2734.p3
Ta7DNPR1.1761.2734	transdecoder	gene	1	216	.	-	.	ID=GENE.Ta7DNPR1.1761.2734~~Ta7DNPR1.1761.2734.p4;Name=ORF%20type%3A5prime_partial%20len%3A60%20%28-%29
Ta7DNPR1.1761.2734	transdecoder	mRNA	1	216	.	-	.	ID=Ta7DNPR1.1761.2734.p4;Parent=GENE.Ta7DNPR1.1761.2734~~Ta7DNPR1.1761.2734.p4;Name=ORF%20type%3A5prime_partial%20len%3A60%20%28-%29
Ta7DNPR1.1761.2734	transdecoder	exon	1	216	.	-	.	ID=Ta7DNPR1.1761.2734.p4.exon1;Parent=Ta7DNPR1.1761.2734.p4
Ta7DNPR1.1761.2734	transdecoder	CDS	36	215	.	-	0	ID=cds.Ta7DNPR1.1761.2734.p4;Parent=Ta7DNPR1.1761.2734.p4;5_prime_partial=true
Ta7DNPR1.1761.2734	transdecoder	three_prime_UTR	1	35	.	-	.	ID=Ta7DNPR1.1761.2734.p4.utr3p1;Parent=Ta7DNPR1.1761.2734.p4
Tm2.722.1495	transdecoder	gene	1	774	.	+	.	ID=GENE.Tm2.722.1495~~Tm2.722.1495.p1;Name=ORF%20type%3Ainternal%20len%3A259%20%28%2B%29
Tm2.722.1495	transdecoder	mRNA	1	774	.	+	.	ID=Tm2.722.1495.p1;Parent=GENE.Tm2.722.1495~~Tm2.722.1495.p1;Name=ORF%20type%3Ainternal%20len%3A259%20%28%2B%29
Tm2.722.1495	transdecoder	exon	1	774	.	+	.	ID=Tm2.722.1495.p1.exon1;Parent=Tm2.722.1495.p1
Tm2.722.1495	transdecoder	CDS	1	774	.	+	0	ID=cds.Tm2.722.1495.p1;Parent=Tm2.722.1495.p1;5_prime_partial=true;3_prime_partial=true
Tm2.722.1495	transdecoder	gene	1	774	.	-	.	ID=GENE.Tm2.722.1495~~Tm2.722.1495.p2;Name=ORF%20type%3Acomplete%20len%3A152%20%28-%29
Tm2.722.1495	transdecoder	mRNA	1	774	.	-	.	ID=Tm2.722.1495.p2;Parent=GENE.Tm2.722.1495~~Tm2.722.1495.p2;Name=ORF%20type%3Acomplete%20len%3A152%20%28-%29
Tm2.722.1495	transdecoder	five_prime_UTR	558	774	.	-	.	ID=Tm2.722.1495.p2.utr5p1;Parent=Tm2.722.1495.p2
Tm2.722.1495	transdecoder	exon	1	774	.	-	.	ID=Tm2.722.1495.p2.exon1;Parent=Tm2.722.1495.p2
Tm2.722.1495	transdecoder	CDS	102	557	.	-	0	ID=cds.Tm2.722.1495.p2;Parent=Tm2.722.1495.p2
Tm2.722.1495	transdecoder	three_prime_UTR	1	101	.	-	.	ID=Tm2.722.1495.p2.utr3p1;Parent=Tm2.722.1495.p2
Tm2.722.1495	transdecoder	gene	1	774	.	+	.	ID=GENE.Tm2.722.1495~~Tm2.722.1495.p3;Name=ORF%20type%3Acomplete%20len%3A54%20%28%2B%29
Tm2.722.1495	transdecoder	mRNA	1	774	.	+	.	ID=Tm2.722.1495.p3;Parent=GENE.Tm2.722.1495~~Tm2.722.1495.p3;Name=ORF%20type%3Acomplete%20len%3A54%20%28%2B%29
Tm2.722.1495	transdecoder	five_prime_UTR	1	583	.	+	.	ID=Tm2.722.1495.p3.utr5p1;Parent=Tm2.722.1495.p3
Tm2.722.1495	transdecoder	exon	1	774	.	+	.	ID=Tm2.722.1495.p3.exon1;Parent=Tm2.722.1495.p3
Tm2.722.1495	transdecoder	CDS	584	745	.	+	0	ID=cds.Tm2.722.1495.p3;Parent=Tm2.722.1495.p3
Tm2.722.1495	transdecoder	three_prime_UTR	746	774	.	+	.	ID=Tm2.722.1495.p3.utr3p1;Parent=Tm2.722.1495.p3
Tm2.nv.535.1308	transdecoder	gene	1	774	.	+	.	ID=GENE.Tm2.nv.535.1308~~Tm2.nv.535.1308.p1;Name=ORF%20type%3Ainternal%20len%3A259%20%28%2B%29
Tm2.nv.535.1308	transdecoder	mRNA	1	774	.	+	.	ID=Tm2.nv.535.1308.p1;Parent=GENE.Tm2.nv.535.1308~~Tm2.nv.535.1308.p1;Name=ORF%20type%3Ainternal%20len%3A259%20%28%2B%29
Tm2.nv.535.1308	transdecoder	exon	1	774	.	+	.	ID=Tm2.nv.535.1308.p1.exon1;Parent=Tm2.nv.535.1308.p1
Tm2.nv.535.1308	transdecoder	CDS	1	774	.	+	0	ID=cds.Tm2.nv.535.1308.p1;Parent=Tm2.nv.535.1308.p1;5_prime_partial=true;3_prime_partial=true
Tm2.nv.535.1308	transdecoder	gene	1	774	.	-	.	ID=GENE.Tm2.nv.535.1308~~Tm2.nv.535.1308.p2;Name=ORF%20type%3Acomplete%20len%3A152%20%28-%29
Tm2.nv.535.1308	transdecoder	mRNA	1	774	.	-	.	ID=Tm2.nv.535.1308.p2;Parent=GENE.Tm2.nv.535.1308~~Tm2.nv.535.1308.p2;Name=ORF%20type%3Acomplete%20len%3A152%20%28-%29
Tm2.nv.535.1308	transdecoder	five_prime_UTR	558	774	.	-	.	ID=Tm2.nv.535.1308.p2.utr5p1;Parent=Tm2.nv.535.1308.p2
Tm2.nv.535.1308	transdecoder	exon	1	774	.	-	.	ID=Tm2.nv.535.1308.p2.exon1;Parent=Tm2.nv.535.1308.p2
Tm2.nv.535.1308	transdecoder	CDS	102	557	.	-	0	ID=cds.Tm2.nv.535.1308.p2;Parent=Tm2.nv.535.1308.p2
Tm2.nv.535.1308	transdecoder	three_prime_UTR	1	101	.	-	.	ID=Tm2.nv.535.1308.p2.utr3p1;Parent=Tm2.nv.535.1308.p2
Tm2.nv.535.1308	transdecoder	gene	1	774	.	+	.	ID=GENE.Tm2.nv.535.1308~~Tm2.nv.535.1308.p3;Name=ORF%20type%3Acomplete%20len%3A54%20%28%2B%29
Tm2.nv.535.1308	transdecoder	mRNA	1	774	.	+	.	ID=Tm2.nv.535.1308.p3;Parent=GENE.Tm2.nv.535.1308~~Tm2.nv.535.1308.p3;Name=ORF%20type%3Acomplete%20len%3A54%20%28%2B%29
Tm2.nv.535.1308	transdecoder	five_prime_UTR	1	583	.	+	.	ID=Tm2.nv.535.1308.p3.utr5p1;Parent=Tm2.nv.535.1308.p3
Tm2.nv.535.1308	transdecoder	exon	1	774	.	+	.	ID=Tm2.nv.535.1308.p3.exon1;Parent=Tm2.nv.535.1308.p3
Tm2.nv.535.1308	transdecoder	CDS	584	745	.	+	0	ID=cds.Tm2.nv.535.1308.p3;Parent=Tm2.nv.535.1308.p3
Tm2.nv.535.1308	transdecoder	three_prime_UTR	746	774	.	+	.	ID=Tm2.nv.535.1308.p3.utr3p1;Parent=Tm2.nv.535.1308.p3
Tm2^2.535.1308	transdecoder	gene	1	774	.	+	.	ID=GENE.Tm2^2.535.1308~~Tm2^2.535.1308.p1;Name=ORF%20type%3Ainternal%20len%3A259%20%28%2B%29
Tm2^2.535.1308	transdecoder	mRNA	1	774	.	+	.	ID=Tm2^2.535.1308.p1;Parent=GENE.Tm2^2.535.1308~~Tm2^2.535.1308.p1;Name=ORF%20type%3Ainternal%20len%3A259%20%28%2B%29
Tm2^2.535.1308	transdecoder	exon	1	774	.	+	.	ID=Tm2^2.535.1308.p1.exon1;Parent=Tm2^2.535.1308.p1
Tm2^2.535.1308	transdecoder	CDS	1	774	.	+	0	ID=cds.Tm2^2.535.1308.p1;Parent=Tm2^2.535.1308.p1;5_prime_partial=true;3_prime_partial=true
Tm2^2.535.1308	transdecoder	gene	1	774	.	-	.	ID=GENE.Tm2^2.535.1308~~Tm2^2.535.1308.p2;Name=ORF%20type%3Acomplete%20len%3A152%20%28-%29
Tm2^2.535.1308	transdecoder	mRNA	1	774	.	-	.	ID=Tm2^2.535.1308.p2;Parent=GENE.Tm2^2.535.1308~~Tm2^2.535.1308.p2;Name=ORF%20type%3Acomplete%20len%3A152%20%28-%29
Tm2^2.535.1308	transdecoder	five_prime_UTR	558	774	.	-	.	ID=Tm2^2.535.1308.p2.utr5p1;Parent=Tm2^2.535.1308.p2
Tm2^2.535.1308	transdecoder	exon	1	774	.	-	.	ID=Tm2^2.535.1308.p2.exon1;Parent=Tm2^2.535.1308.p2
Tm2^2.535.1308	transdecoder	CDS	102	557	.	-	0	ID=cds.Tm2^2.535.1308.p2;Parent=Tm2^2.535.1308.p2
Tm2^2.535.1308	transdecoder	three_prime_UTR	1	101	.	-	.	ID=Tm2^2.535.1308.p2.utr3p1;Parent=Tm2^2.535.1308.p2
Tm2^2.535.1308	transdecoder	gene	1	774	.	+	.	ID=GENE.Tm2^2.535.1308~~Tm2^2.535.1308.p3;Name=ORF%20type%3Acomplete%20len%3A54%20%28%2B%29
Tm2^2.535.1308	transdecoder	mRNA	1	774	.	+	.	ID=Tm2^2.535.1308.p3;Parent=GENE.Tm2^2.535.1308~~Tm2^2.535.1308.p3;Name=ORF%20type%3Acomplete%20len%3A54%20%28%2B%29
Tm2^2.535.1308	transdecoder	five_prime_UTR	1	583	.	+	.	ID=Tm2^2.535.1308.p3.utr5p1;Parent=Tm2^2.535.1308.p3
Tm2^2.535.1308	transdecoder	exon	1	774	.	+	.	ID=Tm2^2.535.1308.p3.exon1;Parent=Tm2^2.535.1308.p3
Tm2^2.535.1308	transdecoder	CDS	584	745	.	+	0	ID=cds.Tm2^2.535.1308.p3;Parent=Tm2^2.535.1308.p3
Tm2^2.535.1308	transdecoder	three_prime_UTR	746	774	.	+	.	ID=Tm2^2.535.1308.p3.utr3p1;Parent=Tm2^2.535.1308.p3
TmPm3.586.1383	transdecoder	gene	1	798	.	+	.	ID=GENE.TmPm3.586.1383~~TmPm3.586.1383.p1;Name=ORF%20type%3Ainternal%20len%3A267%20%28%2B%29
TmPm3.586.1383	transdecoder	mRNA	1	798	.	+	.	ID=TmPm3.586.1383.p1;Parent=GENE.TmPm3.586.1383~~TmPm3.586.1383.p1;Name=ORF%20type%3Ainternal%20len%3A267%20%28%2B%29
TmPm3.586.1383	transdecoder	exon	1	798	.	+	.	ID=TmPm3.586.1383.p1.exon1;Parent=TmPm3.586.1383.p1
TmPm3.586.1383	transdecoder	CDS	1	798	.	+	0	ID=cds.TmPm3.586.1383.p1;Parent=TmPm3.586.1383.p1;5_prime_partial=true;3_prime_partial=true
TmPm3.586.1383	transdecoder	gene	1	798	.	-	.	ID=GENE.TmPm3.586.1383~~TmPm3.586.1383.p2;Name=ORF%20type%3Acomplete%20len%3A88%20%28-%29
TmPm3.586.1383	transdecoder	mRNA	1	798	.	-	.	ID=TmPm3.586.1383.p2;Parent=GENE.TmPm3.586.1383~~TmPm3.586.1383.p2;Name=ORF%20type%3Acomplete%20len%3A88%20%28-%29
TmPm3.586.1383	transdecoder	five_prime_UTR	340	798	.	-	.	ID=TmPm3.586.1383.p2.utr5p1;Parent=TmPm3.586.1383.p2
TmPm3.586.1383	transdecoder	exon	1	798	.	-	.	ID=TmPm3.586.1383.p2.exon1;Parent=TmPm3.586.1383.p2
TmPm3.586.1383	transdecoder	CDS	76	339	.	-	0	ID=cds.TmPm3.586.1383.p2;Parent=TmPm3.586.1383.p2
TmPm3.586.1383	transdecoder	three_prime_UTR	1	75	.	-	.	ID=TmPm3.586.1383.p2.utr3p1;Parent=TmPm3.586.1383.p2
Tsn1.6147.6992	transdecoder	gene	1	846	.	+	.	ID=GENE.Tsn1.6147.6992~~Tsn1.6147.6992.p1;Name=ORF%20type%3Ainternal%20len%3A283%20%28%2B%29
Tsn1.6147.6992	transdecoder	mRNA	1	846	.	+	.	ID=Tsn1.6147.6992.p1;Parent=GENE.Tsn1.6147.6992~~Tsn1.6147.6992.p1;Name=ORF%20type%3Ainternal%20len%3A283%20%28%2B%29
Tsn1.6147.6992	transdecoder	exon	1	846	.	+	.	ID=Tsn1.6147.6992.p1.exon1;Parent=Tsn1.6147.6992.p1
Tsn1.6147.6992	transdecoder	CDS	1	846	.	+	0	ID=cds.Tsn1.6147.6992.p1;Parent=Tsn1.6147.6992.p1;5_prime_partial=true;3_prime_partial=true
Tsn1.6147.6992	transdecoder	gene	1	846	.	-	.	ID=GENE.Tsn1.6147.6992~~Tsn1.6147.6992.p2;Name=ORF%20type%3Acomplete%20len%3A100%20%28-%29
Tsn1.6147.6992	transdecoder	mRNA	1	846	.	-	.	ID=Tsn1.6147.6992.p2;Parent=GENE.Tsn1.6147.6992~~Tsn1.6147.6992.p2;Name=ORF%20type%3Acomplete%20len%3A100%20%28-%29
Tsn1.6147.6992	transdecoder	five_prime_UTR	543	846	.	-	.	ID=Tsn1.6147.6992.p2.utr5p1;Parent=Tsn1.6147.6992.p2
Tsn1.6147.6992	transdecoder	exon	1	846	.	-	.	ID=Tsn1.6147.6992.p2.exon1;Parent=Tsn1.6147.6992.p2
Tsn1.6147.6992	transdecoder	CDS	243	542	.	-	0	ID=cds.Tsn1.6147.6992.p2;Parent=Tsn1.6147.6992.p2
Tsn1.6147.6992	transdecoder	three_prime_UTR	1	242	.	-	.	ID=Tsn1.6147.6992.p2.utr3p1;Parent=Tsn1.6147.6992.p2
TuNI.547.1534	transdecoder	gene	1	537	.	+	.	ID=GENE.TuNI.547.1534~~TuNI.547.1534.p1;Name=ORF%20type%3A5prime_partial%20len%3A119%20%28%2B%29
TuNI.547.1534	transdecoder	mRNA	1	537	.	+	.	ID=TuNI.547.1534.p1;Parent=GENE.TuNI.547.1534~~TuNI.547.1534.p1;Name=ORF%20type%3A5prime_partial%20len%3A119%20%28%2B%29
TuNI.547.1534	transdecoder	exon	1	537	.	+	.	ID=TuNI.547.1534.p1.exon1;Parent=TuNI.547.1534.p1
TuNI.547.1534	transdecoder	CDS	1	357	.	+	0	ID=cds.TuNI.547.1534.p1;Parent=TuNI.547.1534.p1;5_prime_partial=true
TuNI.547.1534	transdecoder	three_prime_UTR	358	537	.	+	.	ID=TuNI.547.1534.p1.utr3p1;Parent=TuNI.547.1534.p1
Ty.2.4597.5433	transdecoder	gene	1	837	.	+	.	ID=GENE.Ty.2.4597.5433~~Ty.2.4597.5433.p1;Name=ORF%20type%3Ainternal%20len%3A280%20%28%2B%29
Ty.2.4597.5433	transdecoder	mRNA	1	837	.	+	.	ID=Ty.2.4597.5433.p1;Parent=GENE.Ty.2.4597.5433~~Ty.2.4597.5433.p1;Name=ORF%20type%3Ainternal%20len%3A280%20%28%2B%29
Ty.2.4597.5433	transdecoder	exon	1	837	.	+	.	ID=Ty.2.4597.5433.p1.exon1;Parent=Ty.2.4597.5433.p1
Ty.2.4597.5433	transdecoder	CDS	1	837	.	+	0	ID=cds.Ty.2.4597.5433.p1;Parent=Ty.2.4597.5433.p1;5_prime_partial=true;3_prime_partial=true
Ty.2.4597.5433	transdecoder	gene	1	837	.	-	.	ID=GENE.Ty.2.4597.5433~~Ty.2.4597.5433.p2;Name=ORF%20type%3Acomplete%20len%3A68%20%28-%29
Ty.2.4597.5433	transdecoder	mRNA	1	837	.	-	.	ID=Ty.2.4597.5433.p2;Parent=GENE.Ty.2.4597.5433~~Ty.2.4597.5433.p2;Name=ORF%20type%3Acomplete%20len%3A68%20%28-%29
Ty.2.4597.5433	transdecoder	five_prime_UTR	701	837	.	-	.	ID=Ty.2.4597.5433.p2.utr5p1;Parent=Ty.2.4597.5433.p2
Ty.2.4597.5433	transdecoder	exon	1	837	.	-	.	ID=Ty.2.4597.5433.p2.exon1;Parent=Ty.2.4597.5433.p2
Ty.2.4597.5433	transdecoder	CDS	497	700	.	-	0	ID=cds.Ty.2.4597.5433.p2;Parent=Ty.2.4597.5433.p2
Ty.2.4597.5433	transdecoder	three_prime_UTR	1	496	.	-	.	ID=Ty.2.4597.5433.p2.utr3p1;Parent=Ty.2.4597.5433.p2
Xo1.2154.3017	transdecoder	gene	1	864	.	+	.	ID=GENE.Xo1.2154.3017~~Xo1.2154.3017.p1;Name=ORF%20type%3Ainternal%20len%3A289%20%28%2B%29
Xo1.2154.3017	transdecoder	mRNA	1	864	.	+	.	ID=Xo1.2154.3017.p1;Parent=GENE.Xo1.2154.3017~~Xo1.2154.3017.p1;Name=ORF%20type%3Ainternal%20len%3A289%20%28%2B%29
Xo1.2154.3017	transdecoder	exon	1	864	.	+	.	ID=Xo1.2154.3017.p1.exon1;Parent=Xo1.2154.3017.p1
Xo1.2154.3017	transdecoder	CDS	1	864	.	+	0	ID=cds.Xo1.2154.3017.p1;Parent=Xo1.2154.3017.p1;5_prime_partial=true;3_prime_partial=true
Xo1.2154.3017	transdecoder	gene	1	864	.	-	.	ID=GENE.Xo1.2154.3017~~Xo1.2154.3017.p2;Name=ORF%20type%3Acomplete%20len%3A94%20%28-%29
Xo1.2154.3017	transdecoder	mRNA	1	864	.	-	.	ID=Xo1.2154.3017.p2;Parent=GENE.Xo1.2154.3017~~Xo1.2154.3017.p2;Name=ORF%20type%3Acomplete%20len%3A94%20%28-%29
Xo1.2154.3017	transdecoder	five_prime_UTR	657	864	.	-	.	ID=Xo1.2154.3017.p2.utr5p1;Parent=Xo1.2154.3017.p2
Xo1.2154.3017	transdecoder	exon	1	864	.	-	.	ID=Xo1.2154.3017.p2.exon1;Parent=Xo1.2154.3017.p2
Xo1.2154.3017	transdecoder	CDS	375	656	.	-	0	ID=cds.Xo1.2154.3017.p2;Parent=Xo1.2154.3017.p2
Xo1.2154.3017	transdecoder	three_prime_UTR	1	374	.	-	.	ID=Xo1.2154.3017.p2.utr3p1;Parent=Xo1.2154.3017.p2
Xo1.2154.3017	transdecoder	gene	1	864	.	-	.	ID=GENE.Xo1.2154.3017~~Xo1.2154.3017.p3;Name=ORF%20type%3A3prime_partial%20len%3A72%20%28-%29
Xo1.2154.3017	transdecoder	mRNA	1	864	.	-	.	ID=Xo1.2154.3017.p3;Parent=GENE.Xo1.2154.3017~~Xo1.2154.3017.p3;Name=ORF%20type%3A3prime_partial%20len%3A72%20%28-%29
Xo1.2154.3017	transdecoder	five_prime_UTR	214	864	.	-	.	ID=Xo1.2154.3017.p3.utr5p1;Parent=Xo1.2154.3017.p3
Xo1.2154.3017	transdecoder	exon	1	864	.	-	.	ID=Xo1.2154.3017.p3.exon1;Parent=Xo1.2154.3017.p3
Xo1.2154.3017	transdecoder	CDS	1	213	.	-	0	ID=cds.Xo1.2154.3017.p3;Parent=Xo1.2154.3017.p3;3_prime_partial=true
YrAS2388R.2246.3393	transdecoder	gene	1	501	.	+	.	ID=GENE.YrAS2388R.2246.3393~~YrAS2388R.2246.3393.p1;Name=ORF%20type%3Ainternal%20len%3A168%20%28%2B%29
YrAS2388R.2246.3393	transdecoder	mRNA	1	501	.	+	.	ID=YrAS2388R.2246.3393.p1;Parent=GENE.YrAS2388R.2246.3393~~YrAS2388R.2246.3393.p1;Name=ORF%20type%3Ainternal%20len%3A168%20%28%2B%29
YrAS2388R.2246.3393	transdecoder	exon	1	501	.	+	.	ID=YrAS2388R.2246.3393.p1.exon1;Parent=YrAS2388R.2246.3393.p1
YrAS2388R.2246.3393	transdecoder	CDS	1	501	.	+	0	ID=cds.YrAS2388R.2246.3393.p1;Parent=YrAS2388R.2246.3393.p1;5_prime_partial=true;3_prime_partial=true
YrAS2388R.2246.3393	transdecoder	gene	1	501	.	-	.	ID=GENE.YrAS2388R.2246.3393~~YrAS2388R.2246.3393.p2;Name=ORF%20type%3A3prime_partial%20len%3A95%20%28-%29
YrAS2388R.2246.3393	transdecoder	mRNA	1	501	.	-	.	ID=YrAS2388R.2246.3393.p2;Parent=GENE.YrAS2388R.2246.3393~~YrAS2388R.2246.3393.p2;Name=ORF%20type%3A3prime_partial%20len%3A95%20%28-%29
YrAS2388R.2246.3393	transdecoder	five_prime_UTR	285	501	.	-	.	ID=YrAS2388R.2246.3393.p2.utr5p1;Parent=YrAS2388R.2246.3393.p2
YrAS2388R.2246.3393	transdecoder	exon	1	501	.	-	.	ID=YrAS2388R.2246.3393.p2.exon1;Parent=YrAS2388R.2246.3393.p2
YrAS2388R.2246.3393	transdecoder	CDS	3	284	.	-	0	ID=cds.YrAS2388R.2246.3393.p2;Parent=YrAS2388R.2246.3393.p2;3_prime_partial=true
ZAR1.964.1791	transdecoder	gene	1	828	.	+	.	ID=GENE.ZAR1.964.1791~~ZAR1.964.1791.p1;Name=ORF%20type%3Ainternal%20len%3A277%20%28%2B%29
ZAR1.964.1791	transdecoder	mRNA	1	828	.	+	.	ID=ZAR1.964.1791.p1;Parent=GENE.ZAR1.964.1791~~ZAR1.964.1791.p1;Name=ORF%20type%3Ainternal%20len%3A277%20%28%2B%29
ZAR1.964.1791	transdecoder	exon	1	828	.	+	.	ID=ZAR1.964.1791.p1.exon1;Parent=ZAR1.964.1791.p1
ZAR1.964.1791	transdecoder	CDS	1	828	.	+	0	ID=cds.ZAR1.964.1791.p1;Parent=ZAR1.964.1791.p1;5_prime_partial=true;3_prime_partial=true
alpha.CMV.2532.3359	transdecoder	gene	1	828	.	+	.	ID=GENE.alpha.CMV.2532.3359~~alpha.CMV.2532.3359.p1;Name=ORF%20type%3Ainternal%20len%3A277%20%28%2B%29
alpha.CMV.2532.3359	transdecoder	mRNA	1	828	.	+	.	ID=alpha.CMV.2532.3359.p1;Parent=GENE.alpha.CMV.2532.3359~~alpha.CMV.2532.3359.p1;Name=ORF%20type%3Ainternal%20len%3A277%20%28%2B%29
alpha.CMV.2532.3359	transdecoder	exon	1	828	.	+	.	ID=alpha.CMV.2532.3359.p1.exon1;Parent=alpha.CMV.2532.3359.p1
alpha.CMV.2532.3359	transdecoder	CDS	1	828	.	+	0	ID=cds.alpha.CMV.2532.3359.p1;Parent=alpha.CMV.2532.3359.p1;5_prime_partial=true;3_prime_partial=true
alpha.WOLF10.532.1359	transdecoder	gene	1	828	.	+	.	ID=GENE.alpha.WOLF10.532.1359~~alpha.WOLF10.532.1359.p1;Name=ORF%20type%3Ainternal%20len%3A277%20%28%2B%29
alpha.WOLF10.532.1359	transdecoder	mRNA	1	828	.	+	.	ID=alpha.WOLF10.532.1359.p1;Parent=GENE.alpha.WOLF10.532.1359~~alpha.WOLF10.532.1359.p1;Name=ORF%20type%3Ainternal%20len%3A277%20%28%2B%29
alpha.WOLF10.532.1359	transdecoder	exon	1	828	.	+	.	ID=alpha.WOLF10.532.1359.p1.exon1;Parent=alpha.WOLF10.532.1359.p1
alpha.WOLF10.532.1359	transdecoder	CDS	1	828	.	+	0	ID=cds.alpha.WOLF10.532.1359.p1;Parent=alpha.WOLF10.532.1359.p1;5_prime_partial=true;3_prime_partial=true
alpha.WOLF10.532.1359	transdecoder	gene	1	828	.	-	.	ID=GENE.alpha.WOLF10.532.1359~~alpha.WOLF10.532.1359.p2;Name=ORF%20type%3Acomplete%20len%3A74%20%28-%29
alpha.WOLF10.532.1359	transdecoder	mRNA	1	828	.	-	.	ID=alpha.WOLF10.532.1359.p2;Parent=GENE.alpha.WOLF10.532.1359~~alpha.WOLF10.532.1359.p2;Name=ORF%20type%3Acomplete%20len%3A74%20%28-%29
alpha.WOLF10.532.1359	transdecoder	five_prime_UTR	644	828	.	-	.	ID=alpha.WOLF10.532.1359.p2.utr5p1;Parent=alpha.WOLF10.532.1359.p2
alpha.WOLF10.532.1359	transdecoder	exon	1	828	.	-	.	ID=alpha.WOLF10.532.1359.p2.exon1;Parent=alpha.WOLF10.532.1359.p2
alpha.WOLF10.532.1359	transdecoder	CDS	422	643	.	-	0	ID=cds.alpha.WOLF10.532.1359.p2;Parent=alpha.WOLF10.532.1359.p2
alpha.WOLF10.532.1359	transdecoder	three_prime_UTR	1	421	.	-	.	ID=alpha.WOLF10.532.1359.p2.utr3p1;Parent=alpha.WOLF10.532.1359.p2
alpha.WOLF10.532.1359	transdecoder	gene	1	828	.	-	.	ID=GENE.alpha.WOLF10.532.1359~~alpha.WOLF10.532.1359.p3;Name=ORF%20type%3A5prime_partial%20len%3A63%20%28-%29
alpha.WOLF10.532.1359	transdecoder	mRNA	1	828	.	-	.	ID=alpha.WOLF10.532.1359.p3;Parent=GENE.alpha.WOLF10.532.1359~~alpha.WOLF10.532.1359.p3;Name=ORF%20type%3A5prime_partial%20len%3A63%20%28-%29
alpha.WOLF10.532.1359	transdecoder	exon	1	828	.	-	.	ID=alpha.WOLF10.532.1359.p3.exon1;Parent=alpha.WOLF10.532.1359.p3
alpha.WOLF10.532.1359	transdecoder	CDS	640	828	.	-	0	ID=cds.alpha.WOLF10.532.1359.p3;Parent=alpha.WOLF10.532.1359.p3;5_prime_partial=true
alpha.WOLF10.532.1359	transdecoder	three_prime_UTR	1	639	.	-	.	ID=alpha.WOLF10.532.1359.p3.utr3p1;Parent=alpha.WOLF10.532.1359.p3
alpha.WOLF11.532.1371	transdecoder	gene	1	840	.	+	.	ID=GENE.alpha.WOLF11.532.1371~~alpha.WOLF11.532.1371.p1;Name=ORF%20type%3Ainternal%20len%3A281%20%28%2B%29
alpha.WOLF11.532.1371	transdecoder	mRNA	1	840	.	+	.	ID=alpha.WOLF11.532.1371.p1;Parent=GENE.alpha.WOLF11.532.1371~~alpha.WOLF11.532.1371.p1;Name=ORF%20type%3Ainternal%20len%3A281%20%28%2B%29
alpha.WOLF11.532.1371	transdecoder	exon	1	840	.	+	.	ID=alpha.WOLF11.532.1371.p1.exon1;Parent=alpha.WOLF11.532.1371.p1
alpha.WOLF11.532.1371	transdecoder	CDS	1	840	.	+	0	ID=cds.alpha.WOLF11.532.1371.p1;Parent=alpha.WOLF11.532.1371.p1;5_prime_partial=true;3_prime_partial=true
alpha.WOLF12.532.1359	transdecoder	gene	1	828	.	+	.	ID=GENE.alpha.WOLF12.532.1359~~alpha.WOLF12.532.1359.p1;Name=ORF%20type%3Ainternal%20len%3A277%20%28%2B%29
alpha.WOLF12.532.1359	transdecoder	mRNA	1	828	.	+	.	ID=alpha.WOLF12.532.1359.p1;Parent=GENE.alpha.WOLF12.532.1359~~alpha.WOLF12.532.1359.p1;Name=ORF%20type%3Ainternal%20len%3A277%20%28%2B%29
alpha.WOLF12.532.1359	transdecoder	exon	1	828	.	+	.	ID=alpha.WOLF12.532.1359.p1.exon1;Parent=alpha.WOLF12.532.1359.p1
alpha.WOLF12.532.1359	transdecoder	CDS	1	828	.	+	0	ID=cds.alpha.WOLF12.532.1359.p1;Parent=alpha.WOLF12.532.1359.p1;5_prime_partial=true;3_prime_partial=true
alpha.WOLF15.532.1371	transdecoder	gene	1	840	.	+	.	ID=GENE.alpha.WOLF15.532.1371~~alpha.WOLF15.532.1371.p1;Name=ORF%20type%3Ainternal%20len%3A281%20%28%2B%29
alpha.WOLF15.532.1371	transdecoder	mRNA	1	840	.	+	.	ID=alpha.WOLF15.532.1371.p1;Parent=GENE.alpha.WOLF15.532.1371~~alpha.WOLF15.532.1371.p1;Name=ORF%20type%3Ainternal%20len%3A281%20%28%2B%29
alpha.WOLF15.532.1371	transdecoder	exon	1	840	.	+	.	ID=alpha.WOLF15.532.1371.p1.exon1;Parent=alpha.WOLF15.532.1371.p1
alpha.WOLF15.532.1371	transdecoder	CDS	1	840	.	+	0	ID=cds.alpha.WOLF15.532.1371.p1;Parent=alpha.WOLF15.532.1371.p1;5_prime_partial=true;3_prime_partial=true
alpha.WOLF16.532.1359	transdecoder	gene	1	828	.	+	.	ID=GENE.alpha.WOLF16.532.1359~~alpha.WOLF16.532.1359.p1;Name=ORF%20type%3Ainternal%20len%3A277%20%28%2B%29
alpha.WOLF16.532.1359	transdecoder	mRNA	1	828	.	+	.	ID=alpha.WOLF16.532.1359.p1;Parent=GENE.alpha.WOLF16.532.1359~~alpha.WOLF16.532.1359.p1;Name=ORF%20type%3Ainternal%20len%3A277%20%28%2B%29
alpha.WOLF16.532.1359	transdecoder	exon	1	828	.	+	.	ID=alpha.WOLF16.532.1359.p1.exon1;Parent=alpha.WOLF16.532.1359.p1
alpha.WOLF16.532.1359	transdecoder	CDS	1	828	.	+	0	ID=cds.alpha.WOLF16.532.1359.p1;Parent=alpha.WOLF16.532.1359.p1;5_prime_partial=true;3_prime_partial=true
alpha.WOLF18.532.1359	transdecoder	gene	1	828	.	+	.	ID=GENE.alpha.WOLF18.532.1359~~alpha.WOLF18.532.1359.p1;Name=ORF%20type%3Ainternal%20len%3A277%20%28%2B%29
alpha.WOLF18.532.1359	transdecoder	mRNA	1	828	.	+	.	ID=alpha.WOLF18.532.1359.p1;Parent=GENE.alpha.WOLF18.532.1359~~alpha.WOLF18.532.1359.p1;Name=ORF%20type%3Ainternal%20len%3A277%20%28%2B%29
alpha.WOLF18.532.1359	transdecoder	exon	1	828	.	+	.	ID=alpha.WOLF18.532.1359.p1.exon1;Parent=alpha.WOLF18.532.1359.p1
alpha.WOLF18.532.1359	transdecoder	CDS	1	828	.	+	0	ID=cds.alpha.WOLF18.532.1359.p1;Parent=alpha.WOLF18.532.1359.p1;5_prime_partial=true;3_prime_partial=true
alpha.WOLF2.532.1371	transdecoder	gene	1	840	.	+	.	ID=GENE.alpha.WOLF2.532.1371~~alpha.WOLF2.532.1371.p1;Name=ORF%20type%3Ainternal%20len%3A281%20%28%2B%29
alpha.WOLF2.532.1371	transdecoder	mRNA	1	840	.	+	.	ID=alpha.WOLF2.532.1371.p1;Parent=GENE.alpha.WOLF2.532.1371~~alpha.WOLF2.532.1371.p1;Name=ORF%20type%3Ainternal%20len%3A281%20%28%2B%29
alpha.WOLF2.532.1371	transdecoder	exon	1	840	.	+	.	ID=alpha.WOLF2.532.1371.p1.exon1;Parent=alpha.WOLF2.532.1371.p1
alpha.WOLF2.532.1371	transdecoder	CDS	1	840	.	+	0	ID=cds.alpha.WOLF2.532.1371.p1;Parent=alpha.WOLF2.532.1371.p1;5_prime_partial=true;3_prime_partial=true
alpha.WOLF2a.532.1359	transdecoder	gene	1	828	.	+	.	ID=GENE.alpha.WOLF2a.532.1359~~alpha.WOLF2a.532.1359.p1;Name=ORF%20type%3Ainternal%20len%3A277%20%28%2B%29
alpha.WOLF2a.532.1359	transdecoder	mRNA	1	828	.	+	.	ID=alpha.WOLF2a.532.1359.p1;Parent=GENE.alpha.WOLF2a.532.1359~~alpha.WOLF2a.532.1359.p1;Name=ORF%20type%3Ainternal%20len%3A277%20%28%2B%29
alpha.WOLF2a.532.1359	transdecoder	exon	1	828	.	+	.	ID=alpha.WOLF2a.532.1359.p1.exon1;Parent=alpha.WOLF2a.532.1359.p1
alpha.WOLF2a.532.1359	transdecoder	CDS	1	828	.	+	0	ID=cds.alpha.WOLF2a.532.1359.p1;Parent=alpha.WOLF2a.532.1359.p1;5_prime_partial=true;3_prime_partial=true
alpha.WOLF2a.532.1359	transdecoder	gene	1	828	.	-	.	ID=GENE.alpha.WOLF2a.532.1359~~alpha.WOLF2a.532.1359.p2;Name=ORF%20type%3A5prime_partial%20len%3A63%20%28-%29
alpha.WOLF2a.532.1359	transdecoder	mRNA	1	828	.	-	.	ID=alpha.WOLF2a.532.1359.p2;Parent=GENE.alpha.WOLF2a.532.1359~~alpha.WOLF2a.532.1359.p2;Name=ORF%20type%3A5prime_partial%20len%3A63%20%28-%29
alpha.WOLF2a.532.1359	transdecoder	exon	1	828	.	-	.	ID=alpha.WOLF2a.532.1359.p2.exon1;Parent=alpha.WOLF2a.532.1359.p2
alpha.WOLF2a.532.1359	transdecoder	CDS	640	828	.	-	0	ID=cds.alpha.WOLF2a.532.1359.p2;Parent=alpha.WOLF2a.532.1359.p2;5_prime_partial=true
alpha.WOLF2a.532.1359	transdecoder	three_prime_UTR	1	639	.	-	.	ID=alpha.WOLF2a.532.1359.p2.utr3p1;Parent=alpha.WOLF2a.532.1359.p2
alpha.WOLF4.532.1359	transdecoder	gene	1	828	.	+	.	ID=GENE.alpha.WOLF4.532.1359~~alpha.WOLF4.532.1359.p1;Name=ORF%20type%3Ainternal%20len%3A277%20%28%2B%29
alpha.WOLF4.532.1359	transdecoder	mRNA	1	828	.	+	.	ID=alpha.WOLF4.532.1359.p1;Parent=GENE.alpha.WOLF4.532.1359~~alpha.WOLF4.532.1359.p1;Name=ORF%20type%3Ainternal%20len%3A277%20%28%2B%29
alpha.WOLF4.532.1359	transdecoder	exon	1	828	.	+	.	ID=alpha.WOLF4.532.1359.p1.exon1;Parent=alpha.WOLF4.532.1359.p1
alpha.WOLF4.532.1359	transdecoder	CDS	1	828	.	+	0	ID=cds.alpha.WOLF4.532.1359.p1;Parent=alpha.WOLF4.532.1359.p1;5_prime_partial=true;3_prime_partial=true
alpha.WOLF4a.532.1359	transdecoder	gene	1	828	.	+	.	ID=GENE.alpha.WOLF4a.532.1359~~alpha.WOLF4a.532.1359.p1;Name=ORF%20type%3Ainternal%20len%3A277%20%28%2B%29
alpha.WOLF4a.532.1359	transdecoder	mRNA	1	828	.	+	.	ID=alpha.WOLF4a.532.1359.p1;Parent=GENE.alpha.WOLF4a.532.1359~~alpha.WOLF4a.532.1359.p1;Name=ORF%20type%3Ainternal%20len%3A277%20%28%2B%29
alpha.WOLF4a.532.1359	transdecoder	exon	1	828	.	+	.	ID=alpha.WOLF4a.532.1359.p1.exon1;Parent=alpha.WOLF4a.532.1359.p1
alpha.WOLF4a.532.1359	transdecoder	CDS	1	828	.	+	0	ID=cds.alpha.WOLF4a.532.1359.p1;Parent=alpha.WOLF4a.532.1359.p1;5_prime_partial=true;3_prime_partial=true
alpha.WOLF4a.532.1359	transdecoder	gene	1	828	.	-	.	ID=GENE.alpha.WOLF4a.532.1359~~alpha.WOLF4a.532.1359.p2;Name=ORF%20type%3A5prime_partial%20len%3A63%20%28-%29
alpha.WOLF4a.532.1359	transdecoder	mRNA	1	828	.	-	.	ID=alpha.WOLF4a.532.1359.p2;Parent=GENE.alpha.WOLF4a.532.1359~~alpha.WOLF4a.532.1359.p2;Name=ORF%20type%3A5prime_partial%20len%3A63%20%28-%29
alpha.WOLF4a.532.1359	transdecoder	exon	1	828	.	-	.	ID=alpha.WOLF4a.532.1359.p2.exon1;Parent=alpha.WOLF4a.532.1359.p2
alpha.WOLF4a.532.1359	transdecoder	CDS	640	828	.	-	0	ID=cds.alpha.WOLF4a.532.1359.p2;Parent=alpha.WOLF4a.532.1359.p2;5_prime_partial=true
alpha.WOLF4a.532.1359	transdecoder	three_prime_UTR	1	639	.	-	.	ID=alpha.WOLF4a.532.1359.p2.utr3p1;Parent=alpha.WOLF4a.532.1359.p2
alpha.WOLF6.532.1359	transdecoder	gene	1	828	.	+	.	ID=GENE.alpha.WOLF6.532.1359~~alpha.WOLF6.532.1359.p1;Name=ORF%20type%3Ainternal%20len%3A277%20%28%2B%29
alpha.WOLF6.532.1359	transdecoder	mRNA	1	828	.	+	.	ID=alpha.WOLF6.532.1359.p1;Parent=GENE.alpha.WOLF6.532.1359~~alpha.WOLF6.532.1359.p1;Name=ORF%20type%3Ainternal%20len%3A277%20%28%2B%29
alpha.WOLF6.532.1359	transdecoder	exon	1	828	.	+	.	ID=alpha.WOLF6.532.1359.p1.exon1;Parent=alpha.WOLF6.532.1359.p1
alpha.WOLF6.532.1359	transdecoder	CDS	1	828	.	+	0	ID=cds.alpha.WOLF6.532.1359.p1;Parent=alpha.WOLF6.532.1359.p1;5_prime_partial=true;3_prime_partial=true
alpha.WOLF6b.532.1359	transdecoder	gene	1	828	.	+	.	ID=GENE.alpha.WOLF6b.532.1359~~alpha.WOLF6b.532.1359.p1;Name=ORF%20type%3Ainternal%20len%3A277%20%28%2B%29
alpha.WOLF6b.532.1359	transdecoder	mRNA	1	828	.	+	.	ID=alpha.WOLF6b.532.1359.p1;Parent=GENE.alpha.WOLF6b.532.1359~~alpha.WOLF6b.532.1359.p1;Name=ORF%20type%3Ainternal%20len%3A277%20%28%2B%29
alpha.WOLF6b.532.1359	transdecoder	exon	1	828	.	+	.	ID=alpha.WOLF6b.532.1359.p1.exon1;Parent=alpha.WOLF6b.532.1359.p1
alpha.WOLF6b.532.1359	transdecoder	CDS	1	828	.	+	0	ID=cds.alpha.WOLF6b.532.1359.p1;Parent=alpha.WOLF6b.532.1359.p1;5_prime_partial=true;3_prime_partial=true
alpha.WOLF6c.532.1359	transdecoder	gene	1	828	.	+	.	ID=GENE.alpha.WOLF6c.532.1359~~alpha.WOLF6c.532.1359.p1;Name=ORF%20type%3Ainternal%20len%3A277%20%28%2B%29
alpha.WOLF6c.532.1359	transdecoder	mRNA	1	828	.	+	.	ID=alpha.WOLF6c.532.1359.p1;Parent=GENE.alpha.WOLF6c.532.1359~~alpha.WOLF6c.532.1359.p1;Name=ORF%20type%3Ainternal%20len%3A277%20%28%2B%29
alpha.WOLF6c.532.1359	transdecoder	exon	1	828	.	+	.	ID=alpha.WOLF6c.532.1359.p1.exon1;Parent=alpha.WOLF6c.532.1359.p1
alpha.WOLF6c.532.1359	transdecoder	CDS	1	828	.	+	0	ID=cds.alpha.WOLF6c.532.1359.p1;Parent=alpha.WOLF6c.532.1359.p1;5_prime_partial=true;3_prime_partial=true
alpha.WOLF7.532.1359	transdecoder	gene	1	828	.	+	.	ID=GENE.alpha.WOLF7.532.1359~~alpha.WOLF7.532.1359.p1;Name=ORF%20type%3Ainternal%20len%3A277%20%28%2B%29
alpha.WOLF7.532.1359	transdecoder	mRNA	1	828	.	+	.	ID=alpha.WOLF7.532.1359.p1;Parent=GENE.alpha.WOLF7.532.1359~~alpha.WOLF7.532.1359.p1;Name=ORF%20type%3Ainternal%20len%3A277%20%28%2B%29
alpha.WOLF7.532.1359	transdecoder	exon	1	828	.	+	.	ID=alpha.WOLF7.532.1359.p1.exon1;Parent=alpha.WOLF7.532.1359.p1
alpha.WOLF7.532.1359	transdecoder	CDS	1	828	.	+	0	ID=cds.alpha.WOLF7.532.1359.p1;Parent=alpha.WOLF7.532.1359.p1;5_prime_partial=true;3_prime_partial=true
alpha.WOLF7.532.1359	transdecoder	gene	1	828	.	-	.	ID=GENE.alpha.WOLF7.532.1359~~alpha.WOLF7.532.1359.p2;Name=ORF%20type%3A5prime_partial%20len%3A63%20%28-%29
alpha.WOLF7.532.1359	transdecoder	mRNA	1	828	.	-	.	ID=alpha.WOLF7.532.1359.p2;Parent=GENE.alpha.WOLF7.532.1359~~alpha.WOLF7.532.1359.p2;Name=ORF%20type%3A5prime_partial%20len%3A63%20%28-%29
alpha.WOLF7.532.1359	transdecoder	exon	1	828	.	-	.	ID=alpha.WOLF7.532.1359.p2.exon1;Parent=alpha.WOLF7.532.1359.p2
alpha.WOLF7.532.1359	transdecoder	CDS	640	828	.	-	0	ID=cds.alpha.WOLF7.532.1359.p2;Parent=alpha.WOLF7.532.1359.p2;5_prime_partial=true
alpha.WOLF7.532.1359	transdecoder	three_prime_UTR	1	639	.	-	.	ID=alpha.WOLF7.532.1359.p2.utr3p1;Parent=alpha.WOLF7.532.1359.p2
alpha.WOLF8.532.1371	transdecoder	gene	1	840	.	+	.	ID=GENE.alpha.WOLF8.532.1371~~alpha.WOLF8.532.1371.p1;Name=ORF%20type%3Ainternal%20len%3A281%20%28%2B%29
alpha.WOLF8.532.1371	transdecoder	mRNA	1	840	.	+	.	ID=alpha.WOLF8.532.1371.p1;Parent=GENE.alpha.WOLF8.532.1371~~alpha.WOLF8.532.1371.p1;Name=ORF%20type%3Ainternal%20len%3A281%20%28%2B%29
alpha.WOLF8.532.1371	transdecoder	exon	1	840	.	+	.	ID=alpha.WOLF8.532.1371.p1.exon1;Parent=alpha.WOLF8.532.1371.p1
alpha.WOLF8.532.1371	transdecoder	CDS	1	840	.	+	0	ID=cds.alpha.WOLF8.532.1371.p1;Parent=alpha.WOLF8.532.1371.p1;5_prime_partial=true;3_prime_partial=true
alpha.WOLF9.532.1371	transdecoder	gene	1	840	.	+	.	ID=GENE.alpha.WOLF9.532.1371~~alpha.WOLF9.532.1371.p1;Name=ORF%20type%3Ainternal%20len%3A281%20%28%2B%29
alpha.WOLF9.532.1371	transdecoder	mRNA	1	840	.	+	.	ID=alpha.WOLF9.532.1371.p1;Parent=GENE.alpha.WOLF9.532.1371~~alpha.WOLF9.532.1371.p1;Name=ORF%20type%3Ainternal%20len%3A281%20%28%2B%29
alpha.WOLF9.532.1371	transdecoder	exon	1	840	.	+	.	ID=alpha.WOLF9.532.1371.p1.exon1;Parent=alpha.WOLF9.532.1371.p1
alpha.WOLF9.532.1371	transdecoder	CDS	1	840	.	+	0	ID=cds.alpha.WOLF9.532.1371.p1;Parent=alpha.WOLF9.532.1371.p1;5_prime_partial=true;3_prime_partial=true
beta.WOLF0.607.1365	transdecoder	gene	1	759	.	+	.	ID=GENE.beta.WOLF0.607.1365~~beta.WOLF0.607.1365.p1;Name=ORF%20type%3Ainternal%20len%3A254%20%28%2B%29
beta.WOLF0.607.1365	transdecoder	mRNA	1	759	.	+	.	ID=beta.WOLF0.607.1365.p1;Parent=GENE.beta.WOLF0.607.1365~~beta.WOLF0.607.1365.p1;Name=ORF%20type%3Ainternal%20len%3A254%20%28%2B%29
beta.WOLF0.607.1365	transdecoder	exon	1	759	.	+	.	ID=beta.WOLF0.607.1365.p1.exon1;Parent=beta.WOLF0.607.1365.p1
beta.WOLF0.607.1365	transdecoder	CDS	1	759	.	+	0	ID=cds.beta.WOLF0.607.1365.p1;Parent=beta.WOLF0.607.1365.p1;5_prime_partial=true;3_prime_partial=true
beta.WOLF11.607.1365	transdecoder	gene	1	759	.	+	.	ID=GENE.beta.WOLF11.607.1365~~beta.WOLF11.607.1365.p1;Name=ORF%20type%3Ainternal%20len%3A254%20%28%2B%29
beta.WOLF11.607.1365	transdecoder	mRNA	1	759	.	+	.	ID=beta.WOLF11.607.1365.p1;Parent=GENE.beta.WOLF11.607.1365~~beta.WOLF11.607.1365.p1;Name=ORF%20type%3Ainternal%20len%3A254%20%28%2B%29
beta.WOLF11.607.1365	transdecoder	exon	1	759	.	+	.	ID=beta.WOLF11.607.1365.p1.exon1;Parent=beta.WOLF11.607.1365.p1
beta.WOLF11.607.1365	transdecoder	CDS	1	759	.	+	0	ID=cds.beta.WOLF11.607.1365.p1;Parent=beta.WOLF11.607.1365.p1;5_prime_partial=true;3_prime_partial=true
beta.WOLF3.607.1365	transdecoder	gene	1	759	.	+	.	ID=GENE.beta.WOLF3.607.1365~~beta.WOLF3.607.1365.p1;Name=ORF%20type%3Ainternal%20len%3A254%20%28%2B%29
beta.WOLF3.607.1365	transdecoder	mRNA	1	759	.	+	.	ID=beta.WOLF3.607.1365.p1;Parent=GENE.beta.WOLF3.607.1365~~beta.WOLF3.607.1365.p1;Name=ORF%20type%3Ainternal%20len%3A254%20%28%2B%29
beta.WOLF3.607.1365	transdecoder	exon	1	759	.	+	.	ID=beta.WOLF3.607.1365.p1.exon1;Parent=beta.WOLF3.607.1365.p1
beta.WOLF3.607.1365	transdecoder	CDS	1	759	.	+	0	ID=cds.beta.WOLF3.607.1365.p1;Parent=beta.WOLF3.607.1365.p1;5_prime_partial=true;3_prime_partial=true
beta.WOLF5a.607.1365	transdecoder	gene	1	759	.	+	.	ID=GENE.beta.WOLF5a.607.1365~~beta.WOLF5a.607.1365.p1;Name=ORF%20type%3Ainternal%20len%3A254%20%28%2B%29
beta.WOLF5a.607.1365	transdecoder	mRNA	1	759	.	+	.	ID=beta.WOLF5a.607.1365.p1;Parent=GENE.beta.WOLF5a.607.1365~~beta.WOLF5a.607.1365.p1;Name=ORF%20type%3Ainternal%20len%3A254%20%28%2B%29
beta.WOLF5a.607.1365	transdecoder	exon	1	759	.	+	.	ID=beta.WOLF5a.607.1365.p1.exon1;Parent=beta.WOLF5a.607.1365.p1
beta.WOLF5a.607.1365	transdecoder	CDS	1	759	.	+	0	ID=cds.beta.WOLF5a.607.1365.p1;Parent=beta.WOLF5a.607.1365.p1;5_prime_partial=true;3_prime_partial=true
beta.WOLF5b.604.1362	transdecoder	gene	1	759	.	+	.	ID=GENE.beta.WOLF5b.604.1362~~beta.WOLF5b.604.1362.p1;Name=ORF%20type%3Ainternal%20len%3A254%20%28%2B%29
beta.WOLF5b.604.1362	transdecoder	mRNA	1	759	.	+	.	ID=beta.WOLF5b.604.1362.p1;Parent=GENE.beta.WOLF5b.604.1362~~beta.WOLF5b.604.1362.p1;Name=ORF%20type%3Ainternal%20len%3A254%20%28%2B%29
beta.WOLF5b.604.1362	transdecoder	exon	1	759	.	+	.	ID=beta.WOLF5b.604.1362.p1.exon1;Parent=beta.WOLF5b.604.1362.p1
beta.WOLF5b.604.1362	transdecoder	CDS	1	759	.	+	0	ID=cds.beta.WOLF5b.604.1362.p1;Parent=beta.WOLF5b.604.1362.p1;5_prime_partial=true;3_prime_partial=true
beta.WOLF6b.604.1362	transdecoder	gene	1	759	.	+	.	ID=GENE.beta.WOLF6b.604.1362~~beta.WOLF6b.604.1362.p1;Name=ORF%20type%3Ainternal%20len%3A254%20%28%2B%29
beta.WOLF6b.604.1362	transdecoder	mRNA	1	759	.	+	.	ID=beta.WOLF6b.604.1362.p1;Parent=GENE.beta.WOLF6b.604.1362~~beta.WOLF6b.604.1362.p1;Name=ORF%20type%3Ainternal%20len%3A254%20%28%2B%29
beta.WOLF6b.604.1362	transdecoder	exon	1	759	.	+	.	ID=beta.WOLF6b.604.1362.p1.exon1;Parent=beta.WOLF6b.604.1362.p1
beta.WOLF6b.604.1362	transdecoder	CDS	1	759	.	+	0	ID=cds.beta.WOLF6b.604.1362.p1;Parent=beta.WOLF6b.604.1362.p1;5_prime_partial=true;3_prime_partial=true
beta.WOLF9.607.1365	transdecoder	gene	1	759	.	+	.	ID=GENE.beta.WOLF9.607.1365~~beta.WOLF9.607.1365.p1;Name=ORF%20type%3Ainternal%20len%3A254%20%28%2B%29
beta.WOLF9.607.1365	transdecoder	mRNA	1	759	.	+	.	ID=beta.WOLF9.607.1365.p1;Parent=GENE.beta.WOLF9.607.1365~~beta.WOLF9.607.1365.p1;Name=ORF%20type%3Ainternal%20len%3A254%20%28%2B%29
beta.WOLF9.607.1365	transdecoder	exon	1	759	.	+	.	ID=beta.WOLF9.607.1365.p1.exon1;Parent=beta.WOLF9.607.1365.p1
beta.WOLF9.607.1365	transdecoder	CDS	1	759	.	+	0	ID=cds.beta.WOLF9.607.1365.p1;Parent=beta.WOLF9.607.1365.p1;5_prime_partial=true;3_prime_partial=true
tm2_sus.723.1496	transdecoder	gene	1	774	.	+	.	ID=GENE.tm2_sus.723.1496~~tm2_sus.723.1496.p1;Name=ORF%20type%3Ainternal%20len%3A259%20%28%2B%29
tm2_sus.723.1496	transdecoder	mRNA	1	774	.	+	.	ID=tm2_sus.723.1496.p1;Parent=GENE.tm2_sus.723.1496~~tm2_sus.723.1496.p1;Name=ORF%20type%3Ainternal%20len%3A259%20%28%2B%29
tm2_sus.723.1496	transdecoder	exon	1	774	.	+	.	ID=tm2_sus.723.1496.p1.exon1;Parent=tm2_sus.723.1496.p1
tm2_sus.723.1496	transdecoder	CDS	1	774	.	+	0	ID=cds.tm2_sus.723.1496.p1;Parent=tm2_sus.723.1496.p1;5_prime_partial=true;3_prime_partial=true
tm2_sus.723.1496	transdecoder	gene	1	774	.	-	.	ID=GENE.tm2_sus.723.1496~~tm2_sus.723.1496.p2;Name=ORF%20type%3Acomplete%20len%3A152%20%28-%29
tm2_sus.723.1496	transdecoder	mRNA	1	774	.	-	.	ID=tm2_sus.723.1496.p2;Parent=GENE.tm2_sus.723.1496~~tm2_sus.723.1496.p2;Name=ORF%20type%3Acomplete%20len%3A152%20%28-%29
tm2_sus.723.1496	transdecoder	five_prime_UTR	558	774	.	-	.	ID=tm2_sus.723.1496.p2.utr5p1;Parent=tm2_sus.723.1496.p2
tm2_sus.723.1496	transdecoder	exon	1	774	.	-	.	ID=tm2_sus.723.1496.p2.exon1;Parent=tm2_sus.723.1496.p2
tm2_sus.723.1496	transdecoder	CDS	102	557	.	-	0	ID=cds.tm2_sus.723.1496.p2;Parent=tm2_sus.723.1496.p2
tm2_sus.723.1496	transdecoder	three_prime_UTR	1	101	.	-	.	ID=tm2_sus.723.1496.p2.utr3p1;Parent=tm2_sus.723.1496.p2
tm2_sus.723.1496	transdecoder	gene	1	774	.	+	.	ID=GENE.tm2_sus.723.1496~~tm2_sus.723.1496.p3;Name=ORF%20type%3Acomplete%20len%3A54%20%28%2B%29
tm2_sus.723.1496	transdecoder	mRNA	1	774	.	+	.	ID=tm2_sus.723.1496.p3;Parent=GENE.tm2_sus.723.1496~~tm2_sus.723.1496.p3;Name=ORF%20type%3Acomplete%20len%3A54%20%28%2B%29
tm2_sus.723.1496	transdecoder	five_prime_UTR	1	583	.	+	.	ID=tm2_sus.723.1496.p3.utr5p1;Parent=tm2_sus.723.1496.p3
tm2_sus.723.1496	transdecoder	exon	1	774	.	+	.	ID=tm2_sus.723.1496.p3.exon1;Parent=tm2_sus.723.1496.p3
tm2_sus.723.1496	transdecoder	CDS	584	745	.	+	0	ID=cds.tm2_sus.723.1496.p3;Parent=tm2_sus.723.1496.p3
tm2_sus.723.1496	transdecoder	three_prime_UTR	746	774	.	+	.	ID=tm2_sus.723.1496.p3.utr3p1;Parent=tm2_sus.723.1496.p3
```
