## Supplementary material for "RefPlantNLR: a comprehensive collection of experimentally validated plant NLRs": consensus_clusters.vvinCNL_custom_NB-ARC-consensus.txt.profile.hmm

```
HMMER3/f [3.3.1 | Jul 2020]
NAME  consensus_clusters.vvinCNL_custom_NB-ARC-consensus.txt.profile
LENG  267
ALPH  amino
RF    no
MM    no
CONS  yes
CS    no
MAP   yes
DATE  Mon Nov 16 17:14:45 2020
NSEQ  137
EFFN  2.286957
CKSUM 3073713726
STATS LOCAL MSV      -10.7586  0.70229
STATS LOCAL VITERBI  -11.6365  0.70229
STATS LOCAL FORWARD   -5.3395  0.70229
HMM          A        C        D        E        F        G        H        I        K        L        M        N        P        Q        R        S        T        V        W        Y   
            m->m     m->i     m->d     i->m     i->i     d->m     d->d
  COMPO   2.60866  4.11400  2.97443  2.65075  3.31340  3.00525  3.72954  2.77251  2.57983  2.33040  3.63759  3.11832  3.55566  3.02865  2.98908  2.65472  2.82592  2.62327  4.19704  3.57993
          2.68650  4.42268  2.77523  2.73034  3.46379  2.40548  3.72522  3.29228  2.67691  2.69314  4.24629  2.90348  2.73782  3.18169  2.89800  2.37917  2.77558  2.98506  4.58520  3.61546
          1.08847  1.20713  1.01001  1.57648  0.23156  0.00000        *
      1   2.62099  4.71904  3.05813  2.47526  3.93297  3.47371  3.67882  3.11505  2.21476  2.38688  3.65071  2.83903  3.86107  2.69496  2.63476  2.61033  2.79882  2.78461  5.23752  3.92832     10 k - - -
          2.68618  4.42225  2.77519  2.73123  3.46354  2.40513  3.72494  3.29354  2.67741  2.69355  4.24690  2.90347  2.73739  3.18146  2.89801  2.37887  2.77519  2.98518  4.58477  3.61503
          0.02235  4.20799  4.93033  0.61958  0.77255  0.89267  0.52689
      2   2.55387  4.37750  3.13602  2.66612  3.40833  3.29024  3.83016  2.79002  2.83058  1.77516  3.35695  3.29396  3.96323  3.14042  3.06889  2.75610  2.79619  2.65402  4.21778  3.71252     11 l - - -
          2.68618  4.42225  2.77519  2.73123  3.46354  2.40513  3.72494  3.29354  2.67741  2.69355  4.24690  2.90347  2.73739  3.18146  2.89801  2.37887  2.77519  2.98518  4.58477  3.61503
          0.02118  4.26108  4.98343  0.61958  0.77255  0.90438  0.51885
      3   2.47183  4.48464  3.19428  2.69728  3.64502  3.33216  3.44955  2.75664  2.68991  1.97761  3.58100  3.21267  3.93983  2.95843  3.12691  2.41676  2.80759  2.65095  5.04789  3.78776     12 l - - -
          2.68618  4.42225  2.77519  2.73123  3.46354  2.40513  3.72494  3.29354  2.67741  2.69355  4.24690  2.90347  2.73739  3.18146  2.89801  2.37887  2.77519  2.98518  4.58477  3.61503
          0.02066  4.28563  5.00798  0.61958  0.77255  0.90005  0.52180
      4   2.59553  4.71135  2.65799  2.40812  3.54539  3.26847  3.71167  3.21378  2.52561  2.45729  3.57692  2.75012  3.88598  2.89344  2.99760  2.48295  2.81918  2.61304  5.23816  3.93151     13 e - - -
          2.68618  4.42225  2.77519  2.73123  3.46354  2.40513  3.72494  3.29354  2.67741  2.69355  4.24690  2.90347  2.73739  3.18146  2.89801  2.37887  2.77519  2.98518  4.58477  3.61503
          0.02032  4.30193  5.02428  0.61958  0.77255  0.89975  0.52200
      5   2.48248  4.56511  2.63361  2.22843  4.38339  3.10577  3.62220  3.84640  2.30477  3.19107  4.12131  2.73621  3.82395  2.44191  2.55373  2.46500  2.76433  3.11017  5.52467  4.13492     14 e - - -
          2.68618  4.42225  2.77519  2.73123  3.46354  2.40513  3.72494  3.29354  2.67741  2.69355  4.24690  2.90347  2.73739  3.18146  2.89801  2.37887  2.77519  2.98518  4.58477  3.61503
          0.02013  4.31161  5.03396  0.61958  0.77255  0.80162  0.59530
      6   2.35734  5.11974  2.70680  2.18094  4.44096  2.93849  3.49406  3.91109  2.38329  3.41485  4.16773  2.39223  3.83712  2.69549  2.66134  2.29644  2.89741  3.37445  5.56679  3.92535     15 e - - -
          2.68618  4.42225  2.77519  2.73123  3.46354  2.40513  3.72494  3.29354  2.67741  2.69355  4.24690  2.90347  2.73739  3.18146  2.89801  2.37887  2.77519  2.98518  4.58477  3.61503
          0.01914  4.36144  5.08379  0.61958  0.77255  0.74549  0.64341
      7   2.57371  5.14245  2.44101  2.28523  4.46700  2.65611  3.52284  3.79186  2.35355  3.43915  4.18959  2.51260  3.69704  2.61532  2.88529  2.31439  2.76813  3.27891  5.58767  4.18788     16 e - - -
          2.68618  4.42225  2.77519  2.73123  3.46354  2.40513  3.72494  3.29354  2.67741  2.69355  4.24690  2.90347  2.73739  3.18146  2.89801  2.37887  2.77519  2.98518  4.58477  3.61503
          0.01818  4.41232  5.13467  0.61958  0.77255  0.76533  0.62583
      8   2.45337  4.60360  2.78371  2.08116  4.47185  2.75618  3.46816  3.94532  2.35845  3.44247  4.19062  2.61773  3.64303  2.46254  2.81934  2.41402  2.75413  3.37591  5.58864  4.18869     17 e - - -
          2.68618  4.42225  2.77519  2.73123  3.46354  2.40513  3.72494  3.29354  2.67741  2.69355  4.24690  2.90347  2.73739  3.18146  2.89801  2.37887  2.77519  2.98518  4.58477  3.61503
          0.02978  4.43001  4.04986  0.61958  0.77255  0.72429  0.66294
      9   2.53411  5.20712  2.37215  1.92971  4.54654  3.33964  3.65868  4.03087  2.29346  3.50973  4.25080  2.80114  3.41665  2.43998  2.61895  2.41053  2.93496  3.59502  5.64164  4.23006     18 e - - -
          2.68618  4.42225  2.77519  2.73123  3.46354  2.40513  3.72494  3.29354  2.67741  2.69355  4.24690  2.90347  2.73739  3.18146  2.89801  2.37887  2.77519  2.98518  4.58477  3.61503
          0.01760  4.44420  5.16655  0.61958  0.77255  0.66329  0.72392
     10   2.53116  4.55373  2.64184  2.09306  4.53549  3.18613  3.65955  4.01765  2.20689  3.49853  4.23824  2.43461  3.86498  2.40008  2.48598  2.49066  2.92907  3.58362  5.63131  4.22354     19 e - - -
          2.68618  4.42225  2.77519  2.73123  3.46354  2.40513  3.72494  3.29354  2.67741  2.69355  4.24690  2.90347  2.73739  3.18146  2.89801  2.37887  2.77519  2.98518  4.58477  3.61503
          0.01686  4.48711  5.20945  0.61958  0.77255  0.59951  0.79646
     11   2.70667  3.49431  4.32259  3.72818  2.96851  3.83267  4.14597  2.36427  3.58254  1.51568  3.12854  3.66985  3.53836  3.77707  3.18695  2.84763  2.93877  2.15336  4.76080  3.29269     20 l - - -
          2.68618  4.42225  2.77519  2.73123  3.46354  2.40513  3.72494  3.29354  2.67741  2.69355  4.24690  2.90347  2.73739  3.18146  2.89801  2.37887  2.77519  2.98518  4.58477  3.61503
          0.01593  4.54341  5.26576  0.61958  0.77255  0.47446  0.97344
     12   2.65875  4.54617  2.55672  2.38862  4.20777  3.17309  3.71847  3.61434  2.28444  3.07028  3.64332  2.90085  3.61889  2.59595  2.89845  2.09551  2.47423  3.49498  5.58945  4.20745     21 s - - -
          2.68618  4.42225  2.77519  2.73123  3.46354  2.40513  3.72494  3.29354  2.67741  2.69355  4.24690  2.90347  2.73739  3.18146  2.89801  2.37887  2.77519  2.98518  4.58477  3.61503
          0.01482  4.61471  5.33706  0.61958  0.77255  0.54635  0.86526
     13   2.87787  4.26853  4.62552  4.03843  2.93852  3.44034  4.41343  1.76471  3.70440  2.40089  3.27989  4.14532  4.41892  4.06742  3.98426  3.37297  3.01831  1.18795  4.97786  3.79124     22 v - - -
          2.68618  4.42225  2.77519  2.73123  3.46354  2.40513  3.72494  3.29354  2.67741  2.69355  4.24690  2.90347  2.73739  3.18146  2.89801  2.37887  2.77519  2.98518  4.58477  3.61503
          0.01466  4.62564  5.34799  0.61958  0.77255  0.54635  0.86526
     14   3.45432  4.70626  5.44384  4.89882  3.42068  4.87294  5.32892  1.38455  4.77573  1.60139  3.00458  5.01540  5.09542  4.88272  4.83605  4.24369  3.69197  1.17021  5.63575  4.51726     23 v - - -
          2.68618  4.42225  2.77519  2.73123  3.46354  2.40513  3.72494  3.29354  2.67741  2.69355  4.24690  2.90347  2.73739  3.18146  2.89801  2.37887  2.77519  2.98518  4.58477  3.61503
          0.01466  4.62564  5.34799  0.61958  0.77255  0.54635  0.86526
     15   2.03542  4.59162  3.77125  3.34433  4.69171  2.93964  4.44146  4.13421  3.35823  3.76989  4.56269  3.58257  1.67638  3.65677  3.73429  1.36082  2.49408  3.57488  5.98720  4.74639     24 s - - -
          2.68618  4.42225  2.77519  2.73123  3.46354  2.40513  3.72494  3.29354  2.67741  2.69355  4.24690  2.90347  2.73739  3.18146  2.89801  2.37887  2.77519  2.98518  4.58477  3.61503
          0.01466  4.62564  5.34799  0.61958  0.77255  0.54635  0.86526
     16   3.53231  4.75705  5.52818  5.03491  3.40209  5.04944  5.63059  0.72282  4.95087  2.33316  3.66907  5.18860  5.27295  5.13386  5.07876  4.45782  3.78573  1.49208  5.93463  4.73508     25 i - - -
          2.68618  4.42225  2.77519  2.73123  3.46354  2.40513  3.72494  3.29354  2.67741  2.69355  4.24690  2.90347  2.73739  3.18146  2.89801  2.37887  2.77519  2.98518  4.58477  3.61503
          0.01466  4.62564  5.34799  0.61958  0.77255  0.54635  0.86526
     17   2.75625  4.16214  4.52166  3.92024  2.87521  3.90410  4.22122  2.38845  3.74646  2.23435  3.27006  3.99777  4.26805  3.69887  3.82407  3.20703  2.52524  1.27710  3.86011  3.24106     26 v - - -
          2.68618  4.42225  2.77519  2.73123  3.46354  2.40513  3.72494  3.29354  2.67741  2.69355  4.24690  2.90347  2.73739  3.18146  2.89801  2.37887  2.77519  2.98518  4.58477  3.61503
          0.01466  4.62564  5.34799  0.61958  0.77255  0.54635  0.86526
     18   2.49443  4.73308  4.01976  3.98292  5.19761  0.42193  5.10772  4.68204  4.24265  4.39117  5.24408  4.00954  4.27609  4.46319  4.44978  3.01501  3.37799  3.97643  6.45217  5.36431     27 G - - -
          2.68618  4.42225  2.77519  2.73123  3.46354  2.40513  3.72494  3.29354  2.67741  2.69355  4.24690  2.90347  2.73739  3.18146  2.89801  2.37887  2.77519  2.98518  4.58477  3.61503
          0.01466  4.62564  5.34799  0.61958  0.77255  0.54635  0.86526
     19   2.54506  4.25644  4.06473  3.48347  3.15157  3.51802  3.63907  2.57977  3.38310  2.14087  1.59391  3.59657  3.87930  3.62536  3.60727  2.86064  2.97090  2.44542  4.86359  3.66486     28 m - - -
          2.68618  4.42225  2.77519  2.73123  3.46354  2.40513  3.72494  3.29354  2.67741  2.69355  4.24690  2.90347  2.73739  3.18146  2.89801  2.37887  2.77519  2.98518  4.58477  3.61503
          0.01466  4.62564  5.34799  0.61958  0.77255  0.54635  0.86526
     20   2.16663  4.54188  3.92847  3.63844  4.80782  0.89130  4.69575  4.22634  3.70146  3.91005  4.71866  3.74006  2.13573  3.96704  4.00854  2.77304  3.09671  3.29160  6.14000  4.94543     29 g - - -
          2.68618  4.42225  2.77519  2.73123  3.46354  2.40513  3.72494  3.29354  2.67741  2.69355  4.24690  2.90347  2.73739  3.18146  2.89801  2.37887  2.77519  2.98518  4.58477  3.61503
          0.01466  4.62564  5.34799  0.61958  0.77255  0.54635  0.86526
     21   2.90858  3.43715  4.70362  4.56989  5.15367  0.35534  5.32750  4.63706  4.53153  4.37402  5.24619  4.32316  4.37279  4.77248  4.63300  3.12741  3.46689  3.98395  6.38023  5.38754     30 G - - -
          2.68618  4.42225  2.77519  2.73123  3.46354  2.40513  3.72494  3.29354  2.67741  2.69355  4.24690  2.90347  2.73739  3.18146  2.89801  2.37887  2.77519  2.98518  4.58477  3.61503
          0.01466  4.62564  5.34799  0.61958  0.77255  0.54635  0.86526
     22   2.63762  4.22717  4.61066  4.01214  3.14337  3.99828  4.32892  1.81619  3.84213  1.43148  2.96099  4.09513  4.35270  3.91746  3.91976  2.83313  3.06526  2.04749  4.86841  3.69375     31 l - - -
          2.68618  4.42225  2.77519  2.73123  3.46354  2.40513  3.72494  3.29354  2.67741  2.69355  4.24690  2.90347  2.73739  3.18146  2.89801  2.37887  2.77519  2.98518  4.58477  3.61503
          0.01466  4.62564  5.34799  0.61958  0.77255  0.54635  0.86526
     23   3.84268  5.48122  4.65640  4.66796  5.68159  0.15157  5.67192  5.52829  4.94127  5.05101  6.07502  4.82427  4.88287  5.20747  5.03537  4.04386  4.37454  4.91361  6.51806  5.82845     32 G - - -
          2.68618  4.42225  2.77519  2.73123  3.46354  2.40513  3.72494  3.29354  2.67741  2.69355  4.24690  2.90347  2.73739  3.18146  2.89801  2.37887  2.77519  2.98518  4.58477  3.61503
          0.01466  4.62564  5.34799  0.61958  0.77255  0.49651  0.93816
     24   3.92094  5.75810  4.14333  3.68948  5.33981  4.23890  4.47723  4.84875  0.33028  4.26460  5.24056  4.05403  4.73006  3.66500  2.92912  3.94721  4.14088  4.53366  6.10565  5.07552     33 K - - -
          2.68618  4.42225  2.77519  2.73123  3.46354  2.40513  3.72494  3.29354  2.67741  2.69355  4.24690  2.90347  2.73739  3.18146  2.89801  2.37887  2.77519  2.98518  4.58477  3.61503
          0.01443  4.64172  5.36407  0.61958  0.77255  0.51631  0.90812
     25   2.64419  4.55709  4.09202  3.90254  4.82287  3.35331  4.87917  4.17968  3.90881  3.95358  4.81297  3.88821  4.15344  4.20956  4.13060  2.39242  0.55519  3.60913  6.19890  5.01212     34 T - - -
          2.68618  4.42225  2.77519  2.73123  3.46354  2.40513  3.72494  3.29354  2.67741  2.69355  4.24690  2.90347  2.73739  3.18146  2.89801  2.37887  2.77519  2.98518  4.58477  3.61503
          0.01443  4.64172  5.36407  0.61958  0.77255  0.51631  0.90812
     26   1.99533  4.57378  3.85432  3.44719  4.47904  3.40954  4.45912  3.85337  3.37330  3.55214  4.39512  3.65910  4.09845  3.72269  3.27652  2.61436  0.85622  3.40730  5.83130  4.61475     35 t - - -
          2.68618  4.42225  2.77519  2.73123  3.46354  2.40513  3.72494  3.29354  2.67741  2.69355  4.24690  2.90347  2.73739  3.18146  2.89801  2.37887  2.77519  2.98518  4.58477  3.61503
          0.01443  4.64172  5.36407  0.61958  0.77255  0.51631  0.90812
     27   3.97829  5.19057  5.79615  5.23337  3.11196  5.35763  5.60286  2.28334  5.10166  0.46628  3.11309  5.47118  5.36705  4.98653  5.08013  4.75786  4.18238  2.59239  5.59038  4.57992     36 L - - -
          2.68618  4.42225  2.77519  2.73123  3.46354  2.40513  3.72494  3.29354  2.67741  2.69355  4.24690  2.90347  2.73739  3.18146  2.89801  2.37887  2.77519  2.98518  4.58477  3.61503
          0.01443  4.64172  5.36407  0.61958  0.77255  0.51631  0.90812
     28   0.66063  4.46935  4.33341  3.99531  4.46676  3.20081  4.81737  3.50904  3.93584  3.48801  4.40648  3.94544  4.16685  4.19012  4.15433  2.86574  3.00848  2.25615  5.92969  4.75878     37 A - - -
          2.68618  4.42225  2.77519  2.73123  3.46354  2.40513  3.72494  3.29354  2.67741  2.69355  4.24690  2.90347  2.73739  3.18146  2.89801  2.37887  2.77519  2.98518  4.58477  3.61503
          0.01443  4.64172  5.36407  0.61958  0.77255  0.51631  0.90812
     29   2.68796  5.28253  3.12184  2.54939  4.63788  3.31785  3.74560  4.09248  1.72874  3.56879  4.33043  2.87277  3.98953  1.92892  2.10670  2.81405  2.98427  3.68092  5.68826  3.99057     38 k - - -
          2.68618  4.42225  2.77519  2.73123  3.46354  2.40513  3.72494  3.29354  2.67741  2.69355  4.24690  2.90347  2.73739  3.18146  2.89801  2.37887  2.77519  2.98518  4.58477  3.61503
          0.01443  4.64172  5.36407  0.61958  0.77255  0.51631  0.90812
     30   2.51250  4.23577  3.24936  2.63436  3.99541  3.61191  3.40650  3.21198  1.91082  2.21313  3.63140  2.95642  3.99913  2.57019  3.11379  2.82451  2.97532  2.93533  5.32568  3.45347     39 k - - -
          2.68618  4.42225  2.77519  2.73123  3.46354  2.40513  3.72494  3.29354  2.67741  2.69355  4.24690  2.90347  2.73739  3.18146  2.89801  2.37887  2.77519  2.98518  4.58477  3.61503
          0.01443  4.64172  5.36407  0.61958  0.77255  0.51631  0.90812
     31   3.23723  4.70657  5.47702  4.97177  3.94387  4.98359  5.57406  1.54195  4.88042  1.84176  3.71844  5.11805  5.22445  5.08636  5.01225  4.37939  3.72629  0.83430  5.94226  4.76000     40 v - - -
          2.68619  4.42226  2.77514  2.73124  3.46355  2.40513  3.72495  3.29355  2.67741  2.69356  4.24690  2.90347  2.73740  3.18137  2.89801  2.37887  2.77520  2.98519  4.58478  3.61504
          0.02892  3.73687  5.36407  0.63539  0.75444  0.51631  0.90812
     32   3.98162  3.85891  5.23736  4.92571  1.35148  4.80571  3.90344  3.66613  4.73278  2.93829  4.28717  4.54750  5.10983  4.62496  4.68262  4.16605  4.20274  3.55980  4.03031  0.80515     43 y - - -
          2.68618  4.42225  2.77519  2.73123  3.46354  2.40513  3.72494  3.29354  2.67741  2.69355  4.24690  2.90347  2.73739  3.18146  2.89801  2.37887  2.77519  2.98518  4.58477  3.61503
          0.02624  4.64172  4.11904  0.61958  0.77255  0.51631  0.90812
     33   2.78500  5.24523  2.66917  2.46460  4.57121  3.53572  3.31650  3.78447  2.34671  3.53902  4.29461  1.48360  3.94177  2.72402  2.72631  2.66960  2.96675  3.62647  5.68468  4.28798     44 n - - -
          2.68618  4.42225  2.77519  2.73123  3.46354  2.40513  3.72494  3.29354  2.67741  2.69355  4.24690  2.90347  2.73739  3.18146  2.89801  2.37887  2.77519  2.98518  4.58477  3.61503
          0.05015  4.63008  3.24020  0.61958  0.77255  0.53820  0.87658
     34   2.70346  5.49314  1.27927  2.16338  4.80656  3.52340  2.74922  4.30269  2.60188  3.78486  4.55855  2.68710  4.01808  2.98391  3.22746  2.81573  3.20653  3.87001  5.92881  4.34034     45 d - - -
          2.68618  4.42225  2.77519  2.73123  3.46354  2.40513  3.72494  3.29354  2.67741  2.69355  4.24690  2.90347  2.73739  3.18146  2.89801  2.37887  2.77519  2.98518  4.58477  3.61503
          0.04974  4.59505  3.25914  0.61958  0.77255  0.56346  0.84219
     35   2.70014  5.18347  2.85317  1.97721  4.50917  3.38401  3.69046  3.49861  2.08588  3.29703  4.03208  2.82614  2.94747  2.59205  2.86852  2.43092  2.71324  3.43763  5.62788  3.98158     46 e - - -
          2.68618  4.42225  2.77519  2.73123  3.46354  2.40513  3.72494  3.29354  2.67741  2.69355  4.24690  2.90347  2.73739  3.18146  2.89801  2.37887  2.77519  2.98518  4.58477  3.61503
          0.01545  4.57344  5.29578  0.61958  0.77255  0.53170  0.88578
     36   2.67870  4.88422  2.88865  2.29985  4.47944  3.12094  3.70845  3.94398  2.08571  3.23776  3.62195  2.86736  3.91080  2.74474  2.07786  2.49832  2.61963  3.34185  5.61674  4.02192     47 r - - -
          2.68618  4.42225  2.77519  2.73123  3.46354  2.40513  3.72494  3.29354  2.67741  2.69355  4.24690  2.90347  2.73739  3.18146  2.89801  2.37887  2.77519  2.98518  4.58477  3.61503
          0.01491  4.60921  5.33156  0.61958  0.77255  0.47811  0.96746
     37   2.60857  3.88195  4.61409  3.53598  3.22520  4.03421  4.37825  1.67837  3.86302  2.16563  3.37525  4.12074  4.39182  4.04348  3.95840  3.23183  2.96306  1.37361  4.93998  3.75455     48 v - - -
          2.68618  4.42225  2.77519  2.73123  3.46354  2.40513  3.72494  3.29354  2.67741  2.69355  4.24690  2.90347  2.73739  3.18146  2.89801  2.37887  2.77519  2.98518  4.58477  3.61503
          0.03790  4.64172  3.59178  0.61958  0.77255  0.51631  0.90812
     38   2.68749  4.73960  2.95760  2.13257  4.51333  3.16878  3.70706  3.80183  1.84513  3.41039  3.93335  2.99484  3.91095  2.56645  2.39260  2.50974  2.68320  3.31447  5.63652  4.24014     49 k - - -
          2.68618  4.42225  2.77519  2.73123  3.46354  2.40513  3.72494  3.29354  2.67741  2.69355  4.24690  2.90347  2.73739  3.18146  2.89801  2.37887  2.77519  2.98518  4.58477  3.61503
          0.02254  4.61859  4.38818  0.61958  0.77255  0.55909  0.84800
     39   2.73194  5.15182  2.53732  2.11204  4.06565  3.25562  3.25875  3.42311  2.31925  3.44156  3.77601  2.85738  3.91305  2.55363  2.86313  2.23301  2.90913  3.29732  4.40304  3.65816     50 e - - -
          2.68616  4.42227  2.77521  2.73118  3.46346  2.40514  3.72496  3.29352  2.67734  2.69356  4.24691  2.90348  2.73741  3.18148  2.89802  2.37888  2.77521  2.98520  4.58478  3.61505
          0.06518  3.12345  3.95852  0.59142  0.80640  0.50197  0.92973
     40   2.69501  4.84067  2.79774  2.16624  4.57293  3.43243  2.35424  4.05413  2.17371  3.38431  4.27577  2.65289  3.90651  2.40552  2.50636  2.70308  2.90987  3.62111  5.66882  3.99196     53 e - - -
          2.68618  4.42225  2.77519  2.73123  3.46354  2.40513  3.72494  3.29354  2.67741  2.69355  4.24690  2.90347  2.73739  3.18146  2.89801  2.37887  2.77519  2.98518  4.58477  3.61503
          0.01474  4.62021  5.34255  0.61958  0.77255  0.49023  0.94800
     41   4.33442  5.45517  5.35488  5.15442  0.44913  5.02785  3.97435  3.70590  4.94616  2.76240  4.28654  4.70635  5.30845  4.79232  4.86734  4.44028  4.55849  3.74104  4.07031  2.23526     54 F - - -
          2.68620  4.42227  2.77521  2.73125  3.46355  2.40511  3.72455  3.29356  2.67742  2.69356  4.24691  2.90348  2.73741  3.18137  2.89802  2.37888  2.77521  2.98520  4.58479  3.61505
          0.09345  2.63802  4.03324  0.33585  1.25433  0.51631  0.90812
     42   2.64447  5.23646  1.66653  2.12461  3.99554  3.24056  3.72395  4.03978  2.40192  3.53415  4.28328  2.89548  3.39451  2.71164  2.96762  2.61966  2.92244  3.61771  5.67884  3.96974     56 d - - -
          2.68618  4.42225  2.77519  2.73123  3.46354  2.40513  3.72494  3.29354  2.67741  2.69355  4.24690  2.90347  2.73739  3.18146  2.89801  2.37887  2.77519  2.98518  4.58477  3.61503
          0.01462  4.62860  5.35095  0.61958  0.77255  0.51594  0.90867
     43   2.74210  3.01505  3.93774  3.24245  3.13876  3.45148  4.07726  2.45204  3.03532  1.88357  3.41688  3.46331  3.95757  3.04455  3.05758  2.90761  2.73596  2.14602  4.90737  3.57197     57 l - - -
          2.68618  4.42225  2.77519  2.73123  3.46354  2.40513  3.72494  3.29354  2.67741  2.69355  4.24690  2.90347  2.73739  3.18146  2.89801  2.37887  2.77519  2.98518  4.58477  3.61503
          0.01450  4.63657  5.35892  0.61958  0.77255  0.48518  0.95604
     44   2.70137  4.05022  3.18919  2.62909  4.11909  3.59440  3.18226  3.10894  2.20708  2.70925  3.82795  3.08351  3.84475  2.88625  1.86060  2.60967  2.88455  3.11018  5.40674  4.08600     58 r - - -
          2.68618  4.42225  2.77519  2.73123  3.46354  2.40513  3.72494  3.29354  2.67741  2.69355  4.24690  2.90347  2.73739  3.18146  2.89801  2.37887  2.77519  2.98518  4.58477  3.61503
          0.01431  4.64959  5.37194  0.61958  0.77255  0.50110  0.93106
     45   1.72805  3.99549  4.30966  3.71794  3.18530  3.41839  3.88117  2.11915  3.58185  2.27036  2.76019  3.88527  4.23402  3.78547  3.45132  3.06345  2.97991  2.16293  4.81326  3.05957     59 a - - -
          2.68618  4.42225  2.77519  2.73123  3.46354  2.40513  3.72494  3.29354  2.67741  2.69355  4.24690  2.90347  2.73739  3.18146  2.89801  2.37887  2.77519  2.98518  4.58477  3.61503
          0.01431  4.64959  5.37194  0.61958  0.77255  0.50110  0.93106
     46   2.87763  3.95409  4.24338  3.66883  2.78156  3.94654  4.10016  2.81108  3.19590  2.32804  3.46605  3.87467  4.31170  3.46825  3.70880  3.23411  3.10831  2.62377  1.30660  3.22208     60 w - - -
          2.68618  4.42225  2.77519  2.73123  3.46354  2.40513  3.72494  3.29354  2.67741  2.69355  4.24690  2.90347  2.73739  3.18146  2.89801  2.37887  2.77519  2.98518  4.58477  3.61503
          0.01431  4.64959  5.37194  0.61958  0.77255  0.50110  0.93106
     47   2.60746  3.35330  4.49216  3.56751  2.98253  3.89694  4.01743  2.12811  3.72342  2.26538  3.28322  3.81279  4.26277  3.89687  3.81107  3.12263  2.91746  1.33555  4.78622  3.49528     61 v - - -
          2.68618  4.42225  2.77519  2.73123  3.46354  2.40513  3.72494  3.29354  2.67741  2.69355  4.24690  2.90347  2.73739  3.18146  2.89801  2.37887  2.77519  2.98518  4.58477  3.61503
          0.01431  4.64959  5.37194  0.61958  0.77255  0.50110  0.93106
     48   2.74797  2.17588  3.54105  2.97596  3.67553  3.70215  3.14774  3.04305  2.93360  2.68259  3.63035  3.20859  3.90812  3.24875  3.09285  2.42050  2.45573  2.77125  5.10273  2.72294     62 c - - -
          2.68618  4.42225  2.77519  2.73123  3.46354  2.40513  3.72494  3.29354  2.67741  2.69355  4.24690  2.90347  2.73739  3.18146  2.89801  2.37887  2.77519  2.98518  4.58477  3.61503
          0.02229  4.64959  4.38356  0.61958  0.77255  0.50110  0.93106
     49   3.15634  4.59206  5.17071  4.65239  3.94357  4.67081  5.24244  1.61189  4.54219  2.50621  3.77564  4.79555  4.99615  4.78687  4.69948  3.83671  3.14315  0.74965  5.76567  4.55352     63 v - - -
          2.68618  4.42225  2.77519  2.73123  3.46354  2.40513  3.72494  3.29354  2.67741  2.69355  4.24690  2.90347  2.73739  3.18146  2.89801  2.37887  2.77519  2.98518  4.58477  3.61503
          0.01443  4.64172  5.36407  0.61958  0.77255  0.51631  0.90812
     50   2.75051  4.90255  2.76598  2.80130  4.39676  2.95094  4.07950  4.03307  2.93512  3.62340  4.42140  3.26076  3.83447  3.24171  3.39558  0.98951  2.69046  3.58631  5.83206  4.49868     64 s - - -
          2.68618  4.42225  2.77519  2.73123  3.46354  2.40513  3.72494  3.29354  2.67741  2.69355  4.24690  2.90347  2.73739  3.18146  2.89801  2.37887  2.77519  2.98518  4.58477  3.61503
          0.01443  4.64172  5.36407  0.61958  0.77255  0.51631  0.90812
     51   2.76478  5.26534  2.38431  2.04054  4.60686  3.52536  3.71896  4.08916  2.31464  3.56725  4.00457  2.94358  3.76909  1.76300  2.59001  2.72698  2.93040  3.65440  5.69756  4.29000     65 q - - -
          2.68625  4.42232  2.77499  2.73130  3.46361  2.40483  3.72502  3.29361  2.67744  2.69362  4.24697  2.90354  2.73747  3.18106  2.89808  2.37894  2.77527  2.98525  4.58484  3.61510
          0.09137  2.49330  5.36407  1.01670  0.44908  0.51631  0.90812
     52   2.61878  5.24776  2.56748  2.02412  4.59016  3.33749  3.70494  3.87507  2.10736  3.41011  4.28919  2.60639  3.72304  2.30322  2.81970  2.48223  2.71012  3.63698  5.68194  4.11532     70 e - - -
          2.68618  4.42225  2.77519  2.73123  3.46354  2.40513  3.72494  3.29354  2.67741  2.69355  4.24690  2.90347  2.73739  3.18146  2.89801  2.37887  2.77519  2.98518  4.58477  3.61503
          0.01443  4.64172  5.36407  0.61958  0.77255  0.51631  0.90812
     53   2.88627  3.83896  4.51776  3.94093  1.52003  4.00061  4.16199  2.62508  3.78465  2.12199  3.39254  4.03079  3.01739  3.95023  3.88873  3.30266  3.11790  2.54452  4.64033  2.15769     71 f - - -
          2.68618  4.42225  2.77519  2.73123  3.46354  2.40513  3.72494  3.29354  2.67741  2.69355  4.24690  2.90347  2.73739  3.18146  2.89801  2.37887  2.77519  2.98518  4.58477  3.61503
          0.01443  4.64172  5.36407  0.61958  0.77255  0.51631  0.90812
     54   2.69269  4.55843  1.89637  2.28644  4.56599  3.52156  3.71371  4.04405  2.31307  3.53283  4.27706  2.54277  3.91760  2.81449  2.60924  2.43801  2.50579  3.61706  5.67216  4.21021     72 d - - -
          2.68618  4.42225  2.77519  2.73123  3.46354  2.40513  3.72494  3.29354  2.67741  2.69355  4.24690  2.90347  2.73739  3.18146  2.89801  2.37887  2.77519  2.98518  4.58477  3.61503
          0.01443  4.64172  5.36407  0.61958  0.77255  0.51631  0.90812
     55   2.21731  4.16837  3.22570  2.73101  3.54011  3.74634  4.00833  2.68261  3.01151  2.09950  3.09666  3.43496  4.12393  3.37863  3.03900  2.91939  2.91265  1.96866  4.31292  3.77569     73 v - - -
          2.68618  4.42225  2.77519  2.73123  3.46354  2.40513  3.72494  3.29354  2.67741  2.69355  4.24690  2.90347  2.73739  3.18146  2.89801  2.37887  2.77519  2.98518  4.58477  3.61503
          0.01443  4.64172  5.36407  0.61958  0.77255  0.51631  0.90812
     56   2.74229  5.19395  2.80050  2.23548  3.35584  3.18766  3.41876  3.84893  1.90706  3.21919  4.02389  2.78074  3.91832  2.69810  2.51404  2.53269  2.85043  3.20816  5.64119  4.24525     74 k - - -
          2.68618  4.42225  2.77519  2.73123  3.46354  2.40513  3.72494  3.29354  2.67741  2.69355  4.24690  2.90347  2.73739  3.18146  2.89801  2.37887  2.77519  2.98518  4.58477  3.61503
          0.01443  4.64172  5.36407  0.61958  0.77255  0.51631  0.90812
     57   2.66926  5.24782  2.55233  2.05566  4.58978  3.41361  3.70637  3.86299  1.90647  3.55139  4.28955  2.63559  3.91264  2.69624  2.32148  2.54860  2.97655  3.55092  5.68191  3.84604     75 k - - -
          2.68618  4.42225  2.77519  2.73123  3.46354  2.40513  3.72494  3.29354  2.67741  2.69355  4.24690  2.90347  2.73739  3.18146  2.89801  2.37887  2.77519  2.98518  4.58477  3.61503
          0.01443  4.64172  5.36407  0.61958  0.77255  0.51631  0.90812
     58   2.96555  4.33633  4.78286  4.18838  3.35939  4.16222  3.62836  1.52326  4.01543  1.67799  2.84947  4.26863  4.49773  4.16893  4.08398  3.47676  3.19796  1.62544  5.00323  3.83719     76 i - - -
          2.68618  4.42225  2.77519  2.73123  3.46354  2.40513  3.72494  3.29354  2.67741  2.69355  4.24690  2.90347  2.73739  3.18146  2.89801  2.37887  2.77519  2.98518  4.58477  3.61503
          0.01443  4.64172  5.36407  0.61958  0.77255  0.51631  0.90812
     59   2.53568  4.17112  4.41836  3.82093  2.86947  3.45699  4.19583  2.43253  3.66496  1.55517  3.08602  3.94030  4.24570  3.84938  3.48282  3.03657  2.25478  2.37218  3.44730  3.38019     77 l - - -
          2.68618  4.42225  2.77519  2.73123  3.46354  2.40513  3.72494  3.29354  2.67741  2.69355  4.24690  2.90347  2.73739  3.18146  2.89801  2.37887  2.77519  2.98518  4.58477  3.61503
          0.01443  4.64172  5.36407  0.61958  0.77255  0.51631  0.90812
     60   2.68712  3.60223  2.96482  2.40699  4.20952  3.33641  3.24495  3.83147  2.11497  2.52594  3.68395  2.79887  3.93485  2.59021  2.29195  2.68456  2.97448  3.45766  5.56832  4.19648     78 k - - -
          2.68618  4.42225  2.77519  2.73123  3.46354  2.40513  3.72494  3.29354  2.67741  2.69355  4.24690  2.90347  2.73739  3.18146  2.89801  2.37887  2.77519  2.98518  4.58477  3.61503
          0.01443  4.64172  5.36407  0.61958  0.77255  0.51631  0.90812
     61   2.67215  5.24786  2.56648  2.10081  4.23425  3.02591  3.70570  4.07383  2.02550  3.55181  4.28946  2.72988  3.63378  2.60430  2.72648  2.44095  2.45626  3.63688  5.68226  4.27290     79 k - - -
          2.68618  4.42225  2.77519  2.73123  3.46354  2.40513  3.72494  3.29354  2.67741  2.69355  4.24690  2.90347  2.73739  3.18146  2.89801  2.37887  2.77519  2.98518  4.58477  3.61503
          0.01443  4.64172  5.36407  0.61958  0.77255  0.51631  0.90812
     62   2.76309  4.32101  4.61679  4.03389  3.45279  4.11126  4.46323  1.18195  3.88735  1.90041  3.13046  3.71404  4.46331  4.08530  4.01246  3.42088  2.79951  2.08540  5.04591  3.86093     80 i - - -
          2.68618  4.42225  2.77519  2.73123  3.46354  2.40513  3.72494  3.29354  2.67741  2.69355  4.24690  2.90347  2.73739  3.18146  2.89801  2.37887  2.77519  2.98518  4.58477  3.61503
          0.01443  4.64172  5.36407  0.61958  0.77255  0.51631  0.90812
     63   2.58323  4.42541  4.92219  4.32670  2.72648  4.27962  4.61363  1.80194  4.15419  1.14639  3.25773  4.39968  4.59270  4.27467  4.20214  3.59934  3.30027  2.12111  5.06159  3.72463     81 l - - -
          2.68618  4.42225  2.77519  2.73123  3.46354  2.40513  3.72494  3.29354  2.67741  2.69355  4.24690  2.90347  2.73739  3.18146  2.89801  2.37887  2.77519  2.98518  4.58477  3.61503
          0.01443  4.64172  5.36407  0.61958  0.77255  0.51631  0.90812
     64   2.70029  5.23894  2.79624  1.98143  4.57808  3.28784  3.59403  3.90408  2.11686  3.41681  4.28124  2.87931  3.91218  2.41964  2.47646  2.21657  2.85257  3.62641  4.62264  4.26805     82 e - - -
          2.68618  4.42225  2.77519  2.73123  3.46354  2.40513  3.72494  3.29354  2.67741  2.69355  4.24690  2.90347  2.73739  3.18146  2.89801  2.37887  2.77519  2.98518  4.58477  3.61503
          0.01443  4.64172  5.36407  0.61958  0.77255  0.51631  0.90812
     65   2.45482  4.72218  2.68117  2.23438  3.67504  3.53719  3.25486  3.87356  2.40162  3.07322  3.91187  2.95439  3.92933  2.26569  2.97078  2.23179  2.81051  3.18516  5.58898  3.93145     83 s - - -
          2.68618  4.42225  2.77519  2.73123  3.46354  2.40513  3.72494  3.29354  2.67741  2.69355  4.24690  2.90347  2.73739  3.18146  2.89801  2.37887  2.77519  2.98518  4.58477  3.61503
          0.01443  4.64172  5.36407  0.61958  0.77255  0.51631  0.90812
     66   2.32794  4.18516  4.54606  3.94731  2.76281  3.93840  4.26864  1.89838  3.77809  1.92023  3.30477  3.65643  4.30198  3.94982  3.86134  3.12475  2.79327  1.68282  4.82715  3.64489     84 v - - -
          2.68618  4.42225  2.77519  2.73123  3.46354  2.40513  3.72494  3.29354  2.67741  2.69355  4.24690  2.90347  2.73739  3.18146  2.89801  2.37887  2.77519  2.98518  4.58477  3.61503
          0.03858  4.64172  3.56841  0.61958  0.77255  0.51631  0.90812
     67   2.59618  4.31877  3.14683  2.58920  4.15861  2.43250  3.77640  3.46205  2.36617  3.04218  3.99614  2.92312  3.76171  2.92984  2.84974  2.42366  1.99594  3.15507  5.42931  4.09811     85 t - - -
          2.68618  4.42225  2.77519  2.73123  3.46354  2.40513  3.72494  3.29354  2.67741  2.69355  4.24690  2.90347  2.73739  3.18146  2.89801  2.37887  2.77519  2.98518  4.58477  3.61503
          0.01491  4.60912  5.33146  0.61958  0.77255  0.56028  0.84641
     68   2.63341  5.20929  2.77673  2.26719  4.54049  2.61140  3.69952  4.01676  2.00805  3.08151  3.85985  2.69119  3.24153  2.72930  2.85039  2.44516  2.70669  3.59248  5.65032  4.24791     86 k - - -
          2.68618  4.42225  2.77519  2.73123  3.46354  2.40513  3.72494  3.29354  2.67741  2.69355  4.24690  2.90347  2.73739  3.18146  2.89801  2.37887  2.77519  2.98518  4.58477  3.61503
          0.01491  4.60912  5.33146  0.61958  0.77255  0.56028  0.84641
     69   2.63028  5.21853  2.66809  2.06134  3.83427  2.95338  3.69705  3.73335  2.08986  3.38917  4.17719  2.66746  3.50226  2.66596  2.79501  2.41225  2.72075  3.60386  5.65715  4.25221     87 e - - -
          2.68618  4.42225  2.77519  2.73123  3.46354  2.40513  3.72494  3.29354  2.67741  2.69355  4.24690  2.90347  2.73739  3.18146  2.89801  2.37887  2.77519  2.98518  4.58477  3.61503
          0.01491  4.60912  5.33146  0.61958  0.77255  0.56028  0.84641
     70   2.61650  4.31519  2.55683  2.11199  3.96456  3.52926  3.60703  3.28496  2.33966  3.21435  3.93977  2.82419  3.62477  2.75971  2.90257  2.25341  2.61589  3.28979  5.56567  3.78437     88 e - - -
          2.68618  4.42225  2.77519  2.73123  3.46354  2.40513  3.72494  3.29354  2.67741  2.69355  4.24690  2.90347  2.73739  3.18146  2.89801  2.37887  2.77519  2.98518  4.58477  3.61503
          0.01491  4.60912  5.33146  0.61958  0.77255  0.56028  0.84641
     71   2.69480  3.64322  2.39434  2.12455  3.90009  3.42898  3.34696  3.56655  2.40453  3.17858  4.17736  2.84952  3.39429  2.65890  2.82828  2.44291  2.90187  2.97452  5.58557  4.20423     89 e - - -
          2.68638  4.42249  2.77500  2.73106  3.46342  2.40502  3.72474  3.29343  2.67729  2.69353  4.24674  2.90353  2.73757  3.18139  2.89809  2.37906  2.77512  2.98529  4.58501  3.61517
          0.65578  1.07274  1.97405  0.91693  0.51040  0.56028  0.84641
     72   2.68742  5.16255  2.47268  2.06204  4.49299  3.25702  3.51356  3.84202  2.05208  3.09817  3.92434  2.80205  3.26998  2.75639  2.75400  2.54897  2.75257  3.54532  5.60401  3.91084    105 k - - -
          2.68621  4.42228  2.77509  2.73127  3.46357  2.40516  3.72498  3.29344  2.67744  2.69358  4.24663  2.90348  2.73743  3.18150  2.89799  2.37878  2.77518  2.98522  4.58480  3.61506
          0.21539  1.83602  3.37193  0.23081  1.57934  0.55015  0.86006
     73   2.70735  5.18468  2.10262  2.35127  4.51587  3.39746  3.53426  3.78917  2.17149  3.44299  3.80422  2.39569  3.33408  2.70142  2.86307  2.55986  2.68142  3.47825  5.62562  4.22309    108 d - - -
          2.68626  4.42215  2.77519  2.73127  3.46361  2.40520  3.72489  3.29358  2.67748  2.69343  4.24687  2.90334  2.73747  3.18145  2.89794  2.37884  2.77527  2.98502  4.58485  3.61497
          0.30836  1.81700  2.27460  0.67277  0.71395  0.63438  0.75558
     74   2.68132  5.09217  2.56740  2.17456  4.39778  3.36871  3.45150  3.47341  2.19322  2.81595  3.52766  2.85376  3.69002  2.63353  2.84314  2.37813  2.72995  3.46142  5.54917  3.96986    111 e - - -
          2.68644  4.42262  2.77486  2.73083  3.46355  2.40546  3.72517  3.29320  2.67737  2.69321  4.24627  2.90291  2.73777  3.18141  2.89826  2.37899  2.77522  2.98536  4.58514  3.61516
          0.58937  0.82181  5.16921  1.23226  0.34479  0.43337  1.04503
     75   2.63241  4.74536  2.19178  1.99956  4.56308  3.15995  3.57108  3.80877  2.38813  3.52727  4.26765  2.41214  3.89924  2.44901  2.79987  2.66662  2.88931  3.61191  5.66176  3.85029    135 e - - -
          2.68618  4.42225  2.77519  2.73123  3.46354  2.40513  3.72494  3.29354  2.67741  2.69355  4.24690  2.90347  2.73739  3.18146  2.89801  2.37887  2.77519  2.98518  4.58477  3.61503
          0.01505  4.60005  5.32239  0.61958  0.77255  0.57614  0.82568
     76   2.59574  5.14888  2.86488  2.11726  3.62235  3.30195  3.36677  3.91932  2.34629  2.88363  4.01085  2.81632  3.72927  2.29789  2.94465  2.56780  2.40293  3.44014  5.60371  4.21557    136 e - - -
          2.68618  4.42225  2.77519  2.73123  3.46354  2.40513  3.72494  3.29354  2.67741  2.69355  4.24690  2.90347  2.73739  3.18146  2.89801  2.37887  2.77519  2.98518  4.58477  3.61503
          0.01505  4.60005  5.32239  0.61958  0.77255  0.57614  0.82568
     77   3.01232  4.41308  4.65391  4.06608  3.35710  4.18342  4.50815  2.31402  3.62181  1.00277  3.00516  4.22734  4.08232  4.09351  4.03369  3.49191  3.24338  1.91753  5.05217  3.89929    137 l - - -
          2.68618  4.42225  2.77519  2.73123  3.46354  2.40513  3.72494  3.29354  2.67741  2.69355  4.24690  2.90347  2.73739  3.18146  2.89801  2.37887  2.77519  2.98518  4.58477  3.61503
          0.01505  4.60005  5.32239  0.61958  0.77255  0.57614  0.82568
     78   2.28026  5.14979  2.80709  2.29338  4.45912  3.51816  3.34241  3.92016  2.33350  3.05750  3.74125  3.00110  3.91072  1.92165  2.71977  2.65588  2.96125  3.12134  5.60415  4.21660    138 q - - -
          2.68618  4.42225  2.77519  2.73123  3.46354  2.40513  3.72494  3.29354  2.67741  2.69355  4.24690  2.90347  2.73739  3.18146  2.89801  2.37887  2.77519  2.98518  4.58477  3.61503
          0.01505  4.60005  5.32239  0.61958  0.77255  0.57614  0.82568
     79   2.72869  4.04312  2.44685  2.04348  4.54413  3.10719  3.64946  3.87747  2.15764  3.33729  4.25467  2.63640  3.72474  2.68781  2.66280  2.48812  2.90620  3.11172  5.65066  4.24697    139 e - - -
          2.68618  4.42225  2.77519  2.73123  3.46354  2.40513  3.72494  3.29354  2.67741  2.69355  4.24690  2.90347  2.73739  3.18146  2.89801  2.37887  2.77519  2.98518  4.58477  3.61503
          0.01505  4.60005  5.32239  0.61958  0.77255  0.57614  0.82568
     80   2.53926  4.24575  2.97132  2.23555  3.96750  3.52531  3.54501  3.31003  1.94678  3.20962  4.15700  2.78881  3.91731  2.54740  2.48238  2.71941  2.76853  3.24200  5.56768  3.84979    140 k - - -
          2.68618  4.42225  2.77519  2.73123  3.46354  2.40513  3.72494  3.29354  2.67741  2.69355  4.24690  2.90347  2.73739  3.18146  2.89801  2.37887  2.77519  2.98518  4.58477  3.61503
          0.01505  4.60005  5.32239  0.61958  0.77255  0.57614  0.82568
     81   3.38094  4.68636  5.24330  4.66103  2.74989  4.66096  5.00247  1.90870  4.51002  0.86230  3.20608  4.78105  4.89311  4.57247  4.54741  4.00208  3.23079  2.07236  5.32108  4.23070    141 l - - -
          2.68618  4.42225  2.77519  2.73123  3.46354  2.40513  3.72494  3.29354  2.67741  2.69355  4.24690  2.90347  2.73739  3.18146  2.89801  2.37887  2.77519  2.98518  4.58477  3.61503
          0.01505  4.60005  5.32239  0.61958  0.77255  0.57614  0.82568
     82   2.66354  5.14828  3.01692  2.39292  3.83843  3.33019  3.48551  3.75325  2.05916  3.43769  4.00056  2.82020  3.91073  2.21238  2.29983  2.50223  2.90135  3.39525  5.60291  3.46189    142 k - - -
          2.68618  4.42225  2.77519  2.73123  3.46354  2.40513  3.72494  3.29354  2.67741  2.69355  4.24690  2.90347  2.73739  3.18146  2.89801  2.37887  2.77519  2.98518  4.58477  3.61503
          0.01505  4.60005  5.32239  0.61958  0.77255  0.57614  0.82568
     83   2.74519  5.25211  2.60078  1.78654  4.59487  3.13641  3.70143  4.07947  2.14000  3.55555  4.29451  2.88103  3.90627  2.48280  2.44118  2.41667  2.97694  3.52281  5.68461  4.27427    143 e - - -
          2.68618  4.42225  2.77519  2.73123  3.46354  2.40513  3.72494  3.29354  2.67741  2.69355  4.24690  2.90347  2.73739  3.18146  2.89801  2.37887  2.77519  2.98518  4.58477  3.61503
          0.01505  4.60005  5.32239  0.61958  0.77255  0.57614  0.82568
     84   2.55241  4.64562  3.35434  2.65155  3.30302  3.49471  3.53639  2.94083  2.31841  2.30099  3.73721  3.11148  4.02040  2.86918  3.09729  2.47669  2.82224  2.53641  5.19882  3.14692    144 l - - -
          2.68618  4.42225  2.77519  2.73123  3.46354  2.40513  3.72494  3.29354  2.67741  2.69355  4.24690  2.90347  2.73739  3.18146  2.89801  2.37887  2.77519  2.98518  4.58477  3.61503
          0.01505  4.60005  5.32239  0.61958  0.77255  0.57614  0.82568
     85   3.88732  5.10742  5.74801  5.16508  3.10401  5.26048  5.53525  2.08985  5.03860  0.56102  2.64412  5.38717  5.28372  4.91416  5.00398  4.64416  4.08789  2.59591  5.54860  4.59593    145 L - - -
          2.68620  4.42227  2.77522  2.73125  3.46356  2.40515  3.72497  3.29356  2.67740  2.69357  4.24692  2.90332  2.73742  3.18126  2.89803  2.37886  2.77522  2.98521  4.58479  3.61505
          0.12170  2.35092  3.94764  0.29309  1.37026  0.48042  0.96371
     86   2.62419  4.00442  2.97607  2.18133  4.08176  2.96550  3.43829  3.85719  1.85957  3.00149  3.77027  3.02154  3.92265  2.80045  2.54003  2.55879  2.87920  3.36106  5.57697  4.19951    147 k - - -
          2.68618  4.42225  2.77519  2.73123  3.46354  2.40513  3.72494  3.29354  2.67741  2.69355  4.24690  2.90347  2.73739  3.18146  2.89801  2.37887  2.77519  2.98518  4.58477  3.61503
          0.01477  4.61816  5.34050  0.61958  0.77255  0.50072  0.93164
     87   2.74168  5.15551  2.70128  2.47250  4.46255  1.94102  3.61800  3.55258  2.39280  3.40424  3.89582  2.68865  3.92276  2.68854  2.79790  2.44536  2.63544  3.52566  5.61179  4.22533    148 g - - -
          2.68618  4.42225  2.77519  2.73123  3.46354  2.40513  3.72494  3.29354  2.67741  2.69355  4.24690  2.90347  2.73739  3.18146  2.89801  2.37887  2.77519  2.98518  4.58477  3.61503
          0.01457  4.63222  5.35456  0.61958  0.77255  0.51802  0.90559
     88   2.91586  5.32879  3.16265  2.46844  4.70296  3.24427  3.76506  4.14300  1.21286  3.60671  4.38125  3.07668  3.84079  2.65211  2.32610  2.64921  3.13059  3.73929  5.71014  4.37318    149 k - - -
          2.68619  4.42226  2.77521  2.73124  3.46355  2.40508  3.72496  3.29355  2.67742  2.69356  4.24691  2.90348  2.73741  3.18148  2.89802  2.37886  2.77517  2.98520  4.58478  3.61489
          0.06704  2.81341  5.33053  0.37280  1.16733  0.49304  0.94357
     89   3.37311  5.56842  3.81202  3.08466  5.08645  3.99823  3.89636  4.41433  1.37283  3.80074  4.64756  3.49302  4.34446  2.91282  1.12906  2.63620  3.52684  4.06944  5.80768  4.64487    151 r - - -
          2.68618  4.42225  2.77519  2.73123  3.46354  2.40513  3.72494  3.29354  2.67741  2.69355  4.24690  2.90347  2.73739  3.18146  2.89801  2.37887  2.77519  2.98518  4.58477  3.61503
          0.01437  4.64575  5.36810  0.61958  0.77255  0.50284  0.92839
     90   2.64733  3.39686  4.45379  3.86471  1.91331  3.91602  4.18611  2.57476  3.70832  2.36599  3.33474  3.97192  4.28496  3.88753  3.81653  2.77664  3.02559  2.40698  4.73627  1.79912    152 y - - -
          2.68618  4.42225  2.77519  2.73123  3.46354  2.40513  3.72494  3.29354  2.67741  2.69355  4.24690  2.90347  2.73739  3.18146  2.89801  2.37887  2.77519  2.98518  4.58477  3.61503
          0.01437  4.64575  5.36810  0.61958  0.77255  0.50284  0.92839
     91   3.80505  5.04953  5.69301  5.10681  2.28175  5.13715  5.40683  2.33908  4.96495  0.64142  3.02133  5.27262  5.22608  4.87734  4.93279  4.50547  4.01160  2.29361  5.49910  4.48362    153 L - - -
          2.68618  4.42225  2.77519  2.73123  3.46354  2.40513  3.72494  3.29354  2.67741  2.69355  4.24690  2.90347  2.73739  3.18146  2.89801  2.37887  2.77519  2.98518  4.58477  3.61503
          0.01384  4.68281  5.40516  0.61958  0.77255  0.50284  0.92839
     92   3.33262  4.77367  5.51464  4.97921  3.57749  4.97341  5.45322  1.11230  4.86538  1.30145  3.51023  5.11274  5.18551  4.97905  4.93814  4.35278  3.76995  1.64666  5.74505  4.62775    154 i - - -
          2.68618  4.42225  2.77519  2.73123  3.46354  2.40513  3.72494  3.29354  2.67741  2.69355  4.24690  2.90347  2.73739  3.18146  2.89801  2.37887  2.77519  2.98518  4.58477  3.61503
          0.01384  4.68281  5.40516  0.61958  0.77255  0.50284  0.92839
     93   3.46649  4.09807  5.47962  4.97340  3.98630  4.96364  5.56024  1.73137  4.87931  2.05006  3.77264  5.10649  5.22075  5.09322  5.01074  4.35730  3.72070  0.68758  5.95010  4.75355    155 V - - -
          2.68618  4.42225  2.77519  2.73123  3.46354  2.40513  3.72494  3.29354  2.67741  2.69355  4.24690  2.90347  2.73739  3.18146  2.89801  2.37887  2.77519  2.98518  4.58477  3.61503
          0.01384  4.68281  5.40516  0.61958  0.77255  0.50284  0.92839
     94   3.86235  5.07856  5.78777  5.21941  3.45174  5.27667  5.61895  1.69227  5.09408  0.67042  2.81341  5.41858  5.33474  5.01403  5.07640  4.66673  4.07434  2.29301  5.66518  4.69452    156 L - - -
          2.68618  4.42225  2.77519  2.73123  3.46354  2.40513  3.72494  3.29354  2.67741  2.69355  4.24690  2.90347  2.73739  3.18146  2.89801  2.37887  2.77519  2.98518  4.58477  3.61503
          0.01384  4.68281  5.40516  0.61958  0.77255  0.50284  0.92839
     95   4.10454  6.13904  0.23593  3.21432  5.68403  4.05784  4.93705  5.51123  4.20458  4.97681  6.03549  3.79015  4.76088  4.21935  4.77718  4.01834  4.47632  5.07944  6.64880  5.50824    157 D - - -
          2.68618  4.42225  2.77519  2.73123  3.46354  2.40513  3.72494  3.29354  2.67741  2.69355  4.24690  2.90347  2.73739  3.18146  2.89801  2.37887  2.77519  2.98518  4.58477  3.61503
          0.01384  4.68281  5.40516  0.61958  0.77255  0.50284  0.92839
     96   3.44682  6.01105  0.54855  2.50862  5.48260  3.32604  4.31021  5.07999  3.48827  4.55424  5.45496  2.87307  4.29577  3.50309  4.17534  3.08312  3.79980  4.57163  6.69420  5.10888    158 D - - -
          2.68618  4.42225  2.77519  2.73123  3.46354  2.40513  3.72494  3.29354  2.67741  2.69355  4.24690  2.90347  2.73739  3.18146  2.89801  2.37887  2.77519  2.98518  4.58477  3.61503
          0.01384  4.68281  5.40516  0.61958  0.77255  0.50284  0.92839
     97   3.29436  4.71918  5.50047  4.98322  3.89835  4.97563  5.52482  1.42442  4.88347  1.80879  3.38715  5.11400  5.21171  5.06190  4.99139  4.36295  3.73187  0.93413  5.87748  4.71130    159 v - - -
          2.68618  4.42225  2.77519  2.73123  3.46354  2.40513  3.72494  3.29354  2.67741  2.69355  4.24690  2.90347  2.73739  3.18146  2.89801  2.37887  2.77519  2.98518  4.58477  3.61503
          0.01384  4.68281  5.40516  0.61958  0.77255  0.50284  0.92839
     98   3.69062  5.08210  4.85140  4.40361  2.51360  4.55682  4.06066  3.21483  4.05007  2.83372  4.05591  4.37465  4.91268  4.31046  3.75055  3.91994  3.93269  3.36601  0.68653  2.62800    160 W - - -
          2.68641  4.42229  2.77516  2.73031  3.46344  2.40535  3.72499  3.29373  2.67737  2.69381  4.24716  2.90242  2.73766  3.18173  2.89819  2.37895  2.77520  2.98527  4.58476  3.61530
          0.48841  0.96259  5.40516  0.84281  0.56299  0.50284  0.92839
     99   2.72143  5.27755  1.93520  2.14057  4.61827  3.53395  3.52721  4.10260  2.25038  3.58073  4.10758  2.29735  3.93403  2.82952  2.77625  2.39022  2.86401  3.66604  5.71174  4.30094    166 d - - -
          2.68618  4.42225  2.77519  2.73123  3.46354  2.40513  3.72494  3.29354  2.67741  2.69355  4.24690  2.90347  2.73739  3.18146  2.89801  2.37887  2.77519  2.98518  4.58477  3.61503
          0.01384  4.68281  5.40516  0.61958  0.77255  0.50284  0.92839
    100   2.33090  4.46456  2.85616  2.22714  4.09651  3.56127  3.75723  3.67065  2.37687  3.26249  4.00911  2.92180  3.71333  2.65875  2.45236  2.60575  2.51224  3.03770  4.68934  3.31312    167 e - - -
          2.68618  4.42225  2.77519  2.73123  3.46354  2.40513  3.72494  3.29354  2.67741  2.69355  4.24690  2.90347  2.73739  3.18146  2.89801  2.37887  2.77519  2.98518  4.58477  3.61503
          0.02113  4.68281  4.45240  0.61958  0.77255  0.50284  0.92839
    101   2.62714  5.26272  2.60108  1.88065  4.60616  3.33378  3.22711  4.09109  2.24923  3.46582  4.30394  2.46504  3.92244  2.45415  2.75437  2.53272  2.81526  3.41941  5.69621  4.28603    168 e - - -
          2.68618  4.42225  2.77519  2.73123  3.46354  2.40513  3.72494  3.29354  2.67741  2.69355  4.24690  2.90347  2.73739  3.18146  2.89801  2.37887  2.77519  2.98518  4.58477  3.61503
          0.01394  4.67563  5.39798  0.61958  0.77255  0.51718  0.90683
    102   2.34054  5.18918  2.45501  2.02516  4.50394  3.43348  3.55172  3.47254  2.11556  3.48143  4.23795  2.96774  3.93243  2.66269  2.94326  2.69564  2.69484  2.84204  4.56783  4.24854    169 e - - -
          2.68618  4.42225  2.77519  2.73123  3.46354  2.40513  3.72494  3.29354  2.67741  2.69355  4.24690  2.90347  2.73739  3.18146  2.89801  2.37887  2.77519  2.98518  4.58477  3.61503
          0.01394  4.67563  5.39798  0.61958  0.77255  0.49358  0.94273
    103   3.08197  4.49665  4.63699  4.07111  3.01305  3.91380  4.31493  2.43107  3.90160  2.03594  3.43219  4.19163  4.53499  4.08494  4.02577  3.50078  3.31474  2.52008  1.13697  3.36800    170 w - - -
          2.68618  4.42225  2.77519  2.73123  3.46354  2.40513  3.72494  3.29354  2.67741  2.69355  4.24690  2.90347  2.73739  3.18146  2.89801  2.37887  2.77519  2.98518  4.58477  3.61503
          0.01384  4.68281  5.40516  0.61958  0.77255  0.50284  0.92839
    104   2.68986  5.19202  1.94571  1.91238  3.79171  3.38199  3.73315  3.51172  2.42736  3.08164  4.04722  2.81841  3.65377  2.78637  2.88624  2.70995  2.84046  3.56620  5.64333  4.25142    171 e - - -
          2.68617  4.42226  2.77512  2.73125  3.46355  2.40514  3.72496  3.29355  2.67738  2.69353  4.24691  2.90348  2.73741  3.18143  2.89802  2.37888  2.77521  2.98520  4.58478  3.61504
          0.06349  2.86427  5.40516  0.36860  1.17669  0.47523  0.97218
    105   2.62961  5.23297  2.28241  2.14873  4.34817  3.48464  3.26365  3.68574  2.21740  3.11123  3.71819  2.83177  3.55105  2.55493  2.81141  2.52228  2.98995  3.17992  5.67478  4.00420    173 e - - -
          2.68618  4.42225  2.77519  2.73123  3.46354  2.40513  3.72494  3.29354  2.67741  2.69355  4.24690  2.90347  2.73739  3.18146  2.89801  2.37887  2.77519  2.98518  4.58477  3.61503
          0.01373  4.69117  5.41351  0.61958  0.77255  0.48576  0.95510
    106   2.93877  4.30949  4.82464  4.21778  2.99445  4.11764  4.44258  1.80626  4.02564  1.17262  2.98389  4.25339  4.45511  4.14884  4.05608  3.17387  3.16856  2.22396  4.13225  3.75416    174 l - - -
          2.68618  4.42225  2.77519  2.73123  3.46354  2.40513  3.72494  3.29354  2.67741  2.69355  4.24690  2.90347  2.73739  3.18146  2.89801  2.37887  2.77519  2.98518  4.58477  3.61503
          0.01373  4.69117  5.41351  0.61958  0.77255  0.48576  0.95510
    107   2.67766  4.87263  2.87546  2.23361  4.49473  3.54703  3.59286  3.61477  1.74580  3.11088  3.58794  2.98124  3.93959  2.51902  2.46304  2.69073  2.90414  3.37961  5.24504  3.85908    175 k - - -
          2.68618  4.42225  2.77519  2.73123  3.46354  2.40513  3.72494  3.29354  2.67741  2.69355  4.24690  2.90347  2.73739  3.18146  2.89801  2.37887  2.77519  2.98518  4.58477  3.61503
          0.01373  4.69117  5.41351  0.61958  0.77255  0.48576  0.95510
    108   2.56019  4.54471  2.75545  2.13622  4.53462  3.44378  3.66579  3.88391  2.28019  3.02675  3.80891  2.68723  3.14126  2.70289  2.54841  2.42367  2.76546  3.25157  5.65817  3.99501    176 e - - -
          2.68618  4.42225  2.77519  2.73123  3.46354  2.40513  3.72494  3.29354  2.67741  2.69355  4.24690  2.90347  2.73739  3.18146  2.89801  2.37887  2.77519  2.98518  4.58477  3.61503
          0.01384  4.68281  5.40516  0.61958  0.77255  0.48576  0.95510
    109   2.34332  3.30731  4.43629  3.83881  3.05462  3.55652  3.86536  2.09308  3.68273  1.93143  2.85678  3.95763  2.66282  3.67450  3.79202  3.04909  2.99360  2.14317  4.80422  3.62038    177 l - - -
          2.68618  4.42225  2.77519  2.73123  3.46354  2.40513  3.72494  3.29354  2.67741  2.69355  4.24690  2.90347  2.73739  3.18146  2.89801  2.37887  2.77519  2.98518  4.58477  3.61503
          0.01384  4.68281  5.40516  0.61958  0.77255  0.48576  0.95510
    110   3.80213  5.05290  5.66457  5.07880  1.37508  5.10904  5.32793  2.41901  4.93171  0.91673  2.88231  5.23264  5.20460  4.84346  4.89837  4.47308  4.00709  2.61894  5.42855  4.35951    178 l - - -
          2.68618  4.42225  2.77520  2.73123  3.46354  2.40513  3.72495  3.29354  2.67741  2.69355  4.24690  2.90347  2.73740  3.18146  2.89797  2.37887  2.77520  2.98518  4.58477  3.61503
          0.10972  4.12437  2.43337  0.56344  0.84222  0.48576  0.95510
    111   2.67097  4.57148  3.15189  2.55852  4.12385  3.51353  3.65373  3.45194  2.37875  3.04101  3.15291  2.93703  2.18327  2.71878  2.63011  2.64295  2.96011  2.72715  5.40369  4.07707    180 p - - -
          2.68625  4.42141  2.77523  2.73114  3.46361  2.40513  3.72502  3.29362  2.67735  2.69353  4.24697  2.90349  2.73743  3.18141  2.89806  2.37882  2.77521  2.98520  4.58484  3.61511
          0.14553  2.07819  4.57722  0.80607  0.59169  0.45357  1.00884
    112   2.65226  4.14717  2.43158  2.23413  4.10948  2.88797  3.57284  3.98089  2.22947  2.89079  4.24138  2.57151  3.62613  2.61548  2.95503  2.53527  2.97846  3.33707  5.64236  3.69232    192 k - - -
          2.68618  4.42225  2.77519  2.73123  3.46354  2.40513  3.72494  3.29354  2.67741  2.69355  4.24690  2.90347  2.73739  3.18146  2.89801  2.37887  2.77519  2.98518  4.58477  3.61503
          0.01421  4.65700  5.37934  0.61958  0.77255  0.53677  0.87859
    113   2.67815  3.95682  2.76651  2.42790  4.42984  2.16186  3.73503  3.73689  2.35930  3.17812  4.18715  2.41832  3.93424  2.75320  2.76216  2.56203  2.78636  3.23617  5.59624  4.03505    193 g - - -
          2.68618  4.42225  2.77519  2.73123  3.46354  2.40513  3.72494  3.29354  2.67741  2.69355  4.24690  2.90347  2.73739  3.18146  2.89801  2.37887  2.77519  2.98518  4.58477  3.61503
          0.01421  4.65700  5.37934  0.61958  0.77255  0.53677  0.87859
    114   2.35830  5.24444  2.63333  2.29732  4.58377  2.78386  3.44523  3.70303  2.14516  3.39659  4.28663  2.49537  3.63952  2.46150  2.82328  2.52417  2.97862  3.51623  5.68054  4.05319    194 k - - -
          2.68618  4.42225  2.77519  2.73123  3.46354  2.40513  3.72494  3.29354  2.67741  2.69355  4.24690  2.90347  2.73739  3.18146  2.89801  2.37887  2.77519  2.98518  4.58477  3.61503
          0.01421  4.65700  5.37934  0.61958  0.77255  0.53677  0.87859
    115   2.72954  5.16904  3.03355  2.35230  4.47867  2.98864  3.72694  3.38776  2.04298  2.97257  3.80706  2.60759  3.32731  2.64721  2.52176  2.45340  2.75438  3.36164  5.62344  4.23522    195 k - - -
          2.68618  4.42225  2.77519  2.73123  3.46354  2.40513  3.72494  3.29354  2.67741  2.69355  4.24690  2.90347  2.73739  3.18146  2.89801  2.37887  2.77519  2.98518  4.58477  3.61503
          0.01421  4.65700  5.37934  0.61958  0.77255  0.53677  0.87859
    116   2.76138  4.15381  3.23397  2.55837  3.68011  1.49026  3.83184  3.31853  2.53135  3.09922  3.93520  2.85998  4.00585  3.01068  2.91599  2.83059  2.99519  3.16875  5.37587  4.06886    196 g - - -
          2.68618  4.42225  2.77519  2.73123  3.46354  2.40513  3.72494  3.29354  2.67741  2.69355  4.24690  2.90347  2.73739  3.18146  2.89801  2.37887  2.77519  2.98518  4.58477  3.61503
          0.02168  4.65700  4.42659  0.61958  0.77255  0.53677  0.87859
    117   2.74314  4.49106  3.18422  2.66483  4.33566  2.83567  3.40606  3.76335  2.59146  3.35477  4.15824  2.87121  3.98770  3.01930  3.12050  1.28716  2.74821  3.39802  5.57969  4.24499    197 s - - -
          2.68618  4.42225  2.77519  2.73123  3.46354  2.40513  3.72494  3.29354  2.67741  2.69355  4.24690  2.90347  2.73739  3.18146  2.89801  2.37887  2.77519  2.98518  4.58477  3.61503
          0.01431  4.64963  5.37197  0.61958  0.77255  0.52703  0.89246
    118   2.62237  5.01373  3.17994  2.61154  4.27056  3.60528  3.61746  3.40926  1.88695  3.27315  3.73740  3.12759  3.99200  2.92782  1.66720  2.69009  2.92242  3.15891  4.93909  4.16553    198 r - - -
          2.68618  4.42225  2.77519  2.73123  3.46354  2.40513  3.72494  3.29354  2.67741  2.69355  4.24690  2.90347  2.73739  3.18146  2.89801  2.37887  2.77519  2.98518  4.58477  3.61503
          0.01421  4.65700  5.37934  0.61958  0.77255  0.53677  0.87859
    119   3.52315  4.74564  5.54514  5.03879  3.39716  5.04592  5.61228  0.85466  4.95112  2.31016  3.53153  5.18284  5.26444  5.12733  5.06680  4.44446  3.77188  1.28087  5.92897  4.75320    199 i - - -
          2.68618  4.42225  2.77519  2.73123  3.46354  2.40513  3.72494  3.29354  2.67741  2.69355  4.24690  2.90347  2.73739  3.18146  2.89801  2.37887  2.77519  2.98518  4.58477  3.61503
          0.01421  4.65700  5.37934  0.61958  0.77255  0.53677  0.87859
    120   3.60614  4.84320  5.58428  5.03526  3.59388  5.03545  5.46712  1.11205  4.91416  1.28547  2.74515  5.17919  5.20345  4.96097  4.95152  4.41504  3.83702  1.78794  5.67795  4.61389    200 i - - -
          2.68618  4.42225  2.77519  2.73123  3.46354  2.40513  3.72494  3.29354  2.67741  2.69355  4.24690  2.90347  2.73739  3.18146  2.89801  2.37887  2.77519  2.98518  4.58477  3.61503
          0.01421  4.65700  5.37934  0.61958  0.77255  0.53677  0.87859
    121   2.87090  4.39247  4.95363  4.36823  3.20657  4.29979  4.67193  1.83456  4.19960  1.69428  2.81144  4.42931  4.62590  4.34844  4.25644  3.62530  2.88777  1.29589  5.14853  3.98069    201 v - - -
          2.68618  4.42225  2.77519  2.73123  3.46354  2.40513  3.72494  3.29354  2.67741  2.69355  4.24690  2.90347  2.73739  3.18146  2.89801  2.37887  2.77519  2.98518  4.58477  3.61503
          0.01421  4.65700  5.37934  0.61958  0.77255  0.53677  0.87859
    122   2.93937  4.84331  3.68001  3.43158  4.34878  3.61077  3.58977  3.97482  3.34427  3.64024  4.56685  3.72401  4.28272  3.79223  3.62028  3.09745  0.60136  3.59200  5.74867  4.40835    202 T - - -
          2.68618  4.42225  2.77519  2.73123  3.46354  2.40513  3.72494  3.29354  2.67741  2.69355  4.24690  2.90347  2.73739  3.18146  2.89801  2.37887  2.77519  2.98518  4.58477  3.61503
          0.01421  4.65700  5.37934  0.61958  0.77255  0.53677  0.87859
    123   2.12391  4.05454  4.30502  3.92180  4.67641  3.32980  4.79226  4.05120  3.85827  3.78078  4.60631  3.87692  4.10407  4.11405  4.11197  1.89836  0.80896  3.50216  6.05413  4.88914    203 t - - -
          2.68618  4.42225  2.77519  2.73123  3.46354  2.40513  3.72494  3.29354  2.67741  2.69355  4.24690  2.90347  2.73739  3.18146  2.89801  2.37887  2.77519  2.98518  4.58477  3.61503
          0.01421  4.65700  5.37934  0.61958  0.77255  0.53677  0.87859
    124   3.33267  5.50550  3.63241  3.03328  4.94815  3.94778  3.59141  4.32438  2.23836  3.75754  4.60969  3.12257  4.32831  2.81505  0.80054  2.98286  3.50757  3.98763  5.79455  4.59751    204 r - - -
          2.68618  4.42225  2.77519  2.73123  3.46354  2.40513  3.72494  3.29354  2.67741  2.69355  4.24690  2.90347  2.73739  3.18146  2.89801  2.37887  2.77519  2.98518  4.58477  3.61503
          0.01421  4.65700  5.37934  0.61958  0.77255  0.53677  0.87859
    125   2.74758  5.09500  2.67445  2.42151  3.81562  3.46767  3.60446  3.08695  2.34927  2.82934  4.15252  2.42363  3.94080  2.77758  2.87792  2.05827  2.72730  3.35391  5.56663  4.04719    205 s - - -
          2.68618  4.42225  2.77519  2.73123  3.46354  2.40513  3.72494  3.29354  2.67741  2.69355  4.24690  2.90347  2.73739  3.18146  2.89801  2.37887  2.77519  2.98518  4.58477  3.61503
          0.01421  4.65700  5.37934  0.61958  0.77255  0.53677  0.87859
    126   2.74794  5.24730  2.76880  1.86219  4.58766  3.32861  3.51851  4.07027  1.96620  3.22207  4.28925  2.69407  3.63935  2.58438  2.80914  2.52732  2.83707  3.38138  5.68271  3.87052    206 e - - -
          2.68618  4.42225  2.77519  2.73123  3.46354  2.40513  3.72494  3.29354  2.67741  2.69355  4.24690  2.90347  2.73739  3.18146  2.89801  2.37887  2.77519  2.98518  4.58477  3.61503
          0.01421  4.65700  5.37934  0.61958  0.77255  0.53677  0.87859
    127   2.51726  5.19214  2.49969  2.12841  4.51055  3.53161  3.62731  3.76587  2.09484  3.29475  3.54511  2.82857  3.92444  2.68124  2.91033  2.33987  2.86631  2.95282  5.64110  3.77975    207 k - - -
          2.68618  4.42225  2.77519  2.73123  3.46354  2.40513  3.72494  3.29354  2.67741  2.69355  4.24690  2.90347  2.73739  3.18146  2.89801  2.37887  2.77519  2.98518  4.58477  3.61503
          0.01421  4.65700  5.37934  0.61958  0.77255  0.53677  0.87859
    128   2.79794  4.37056  4.70414  4.13225  3.56291  4.19358  4.58711  1.95234  3.99442  2.06772  3.51386  4.26858  4.55104  4.20009  4.12681  3.16971  2.62041  1.08988  5.17281  3.98097    208 v - - -
          2.68618  4.42225  2.77519  2.73123  3.46354  2.40513  3.72494  3.29354  2.67741  2.69355  4.24690  2.90347  2.73739  3.18146  2.89801  2.37887  2.77519  2.98518  4.58477  3.61503
          0.01421  4.65700  5.37934  0.61958  0.77255  0.53677  0.87859
    129   1.17082  4.69690  3.44653  2.92464  4.12674  2.70517  4.02855  3.51789  2.73286  2.98054  4.02364  3.35081  3.42380  3.24102  3.31771  2.70749  2.95467  2.99550  5.47183  4.19555    209 a - - -
          2.68618  4.42225  2.77519  2.73123  3.46354  2.40513  3.72494  3.29354  2.67741  2.69355  4.24690  2.90347  2.73739  3.18146  2.89801  2.37887  2.77519  2.98518  4.58477  3.61503
          0.01421  4.65700  5.37934  0.61958  0.77255  0.53677  0.87859
    130   2.55059  5.21482  2.74873  2.15856  4.33905  3.37953  3.45181  4.01572  2.20989  2.54285  4.07288  2.65662  3.92104  2.73883  2.54499  2.35135  2.85483  3.46579  5.65824  4.25832    210 e - - -
          2.68618  4.42225  2.77519  2.73123  3.46354  2.40513  3.72494  3.29354  2.67741  2.69355  4.24690  2.90347  2.73739  3.18146  2.89801  2.37887  2.77519  2.98518  4.58477  3.61503
          0.01421  4.65700  5.37934  0.61958  0.77255  0.53677  0.87859
    131   2.33363  4.37289  3.80708  3.12881  3.40790  3.63791  3.56497  2.52947  2.64500  2.27760  2.97071  3.58693  4.14912  3.44927  3.34897  2.78623  2.61966  2.32985  4.96727  2.48728    211 l - - -
          2.68618  4.42225  2.77519  2.73123  3.46354  2.40513  3.72494  3.29354  2.67741  2.69355  4.24690  2.90347  2.73739  3.18146  2.89801  2.37887  2.77519  2.98518  4.58477  3.61503
          0.01421  4.65700  5.37934  0.61958  0.77255  0.53677  0.87859
    132   2.31078  3.00603  4.57518  3.97203  3.26816  3.67306  4.25421  1.92523  3.63070  2.16299  2.37839  4.03380  4.28954  3.95483  3.85852  3.23044  2.65005  1.91374  4.79801  3.61757    212 v - - -
          2.68617  4.42185  2.77522  2.73130  3.46361  2.40505  3.72501  3.29361  2.67738  2.69362  4.24696  2.90337  2.73746  3.18153  2.89787  2.37876  2.77526  2.98525  4.58484  3.61510
          0.36482  1.52390  2.43253  0.25166  1.50288  0.53677  0.87859
    133   2.51747  3.78873  2.93116  2.37866  4.44900  2.34116  3.06835  3.91026  2.30841  3.42960  4.04129  2.79320  3.50198  2.69790  2.76417  2.25992  2.95092  3.51104  5.59458  4.20660    215 s - - -
          2.68625  4.42201  2.77510  2.73115  3.46366  2.40521  3.72481  3.29360  2.67753  2.69339  4.24669  2.90358  2.73729  3.18158  2.89803  2.37893  2.77519  2.98497  4.58489  3.61504
          0.25292  1.52124  5.29247  0.73438  0.65355  0.44415  1.02547
    134   2.58103  4.29261  2.54626  2.19905  4.07990  3.02867  3.71732  4.01258  2.28026  3.22542  4.25851  2.71069  3.92126  2.72934  2.59581  2.50660  2.25681  3.59357  5.65685  4.25735    219 e - - -
          2.68618  4.42225  2.77519  2.73123  3.46354  2.40513  3.72494  3.29354  2.67741  2.69355  4.24690  2.90347  2.73739  3.18146  2.89801  2.37887  2.77519  2.98518  4.58477  3.61503
          0.02366  4.65700  4.27684  0.61958  0.77255  0.53677  0.87859
    135   2.57339  4.55798  2.61041  2.39682  3.42855  3.38297  3.51633  3.79053  2.33417  3.15460  3.94409  2.78830  3.94088  2.86991  2.62567  2.30724  2.55024  2.74342  5.54887  4.18327    220 s - - -
          2.68618  4.42225  2.77519  2.73123  3.46354  2.40513  3.72494  3.29354  2.67741  2.69355  4.24690  2.90347  2.73739  3.18146  2.89801  2.37887  2.77519  2.98518  4.58477  3.61503
          0.01434  4.64768  5.37003  0.61958  0.77255  0.55426  0.85449
    136   2.64812  4.58597  2.54590  2.33041  3.75786  3.30640  2.87050  3.92136  2.35042  3.28742  3.95051  3.01853  2.83112  2.68856  2.66161  2.48840  2.92367  3.29996  5.61291  3.44129    221 e - - -
          2.68618  4.42225  2.77519  2.73123  3.46354  2.40513  3.72494  3.29354  2.67741  2.69355  4.24690  2.90347  2.73739  3.18146  2.89801  2.37887  2.77519  2.98518  4.58477  3.61503
          0.01434  4.64768  5.37003  0.61958  0.77255  0.52453  0.89607
    137   2.52843  4.43795  3.46743  2.96334  3.08600  3.74288  4.00143  2.46347  2.93626  2.26038  3.54285  3.50276  2.31231  3.19994  3.40105  2.84274  2.54368  2.37147  5.02413  3.63304    222 l - - -
          2.68618  4.42225  2.77519  2.73123  3.46354  2.40513  3.72494  3.29354  2.67741  2.69355  4.24690  2.90347  2.73739  3.18146  2.89801  2.37887  2.77519  2.98518  4.58477  3.61503
          0.01421  4.65700  5.37934  0.61958  0.77255  0.53677  0.87859
    138   2.86910  4.37575  3.95252  3.59751  2.84680  3.92936  1.96953  2.20993  3.49505  2.47049  3.48574  3.83193  4.29619  3.72430  3.71295  3.21019  3.10023  2.44072  4.70183  1.92245    223 y - - -
          2.68618  4.42225  2.77519  2.73123  3.46354  2.40513  3.72494  3.29354  2.67741  2.69355  4.24690  2.90347  2.73739  3.18146  2.89801  2.37887  2.77519  2.98518  4.58477  3.61503
          0.01421  4.65700  5.37934  0.61958  0.77255  0.53677  0.87859
    139   2.68045  4.95001  2.74230  2.16015  4.05200  3.53163  2.86181  3.97763  2.05426  3.31266  3.77584  2.60607  3.92443  2.82731  2.74347  2.54889  2.57276  3.46276  4.99016  3.69483    224 k - - -
          2.68618  4.42225  2.77519  2.73123  3.46354  2.40513  3.72494  3.29354  2.67741  2.69355  4.24690  2.90347  2.73739  3.18146  2.89801  2.37887  2.77519  2.98518  4.58477  3.61503
          0.01421  4.65700  5.37934  0.61958  0.77255  0.53677  0.87859
    140   2.82671  4.30891  4.24906  3.66383  3.37449  3.92640  4.22856  2.65567  3.00054  1.22459  2.64953  3.89105  3.79641  3.76751  3.71536  3.21475  2.92414  2.12807  4.92387  3.73855    225 l - - -
          2.68618  4.42225  2.77519  2.73123  3.46354  2.40513  3.72494  3.29354  2.67741  2.69355  4.24690  2.90347  2.73739  3.18146  2.89801  2.37887  2.77519  2.98518  4.58477  3.61503
          0.01421  4.65700  5.37934  0.61958  0.77255  0.53677  0.87859
    141   2.62855  5.25925  2.70396  1.87202  4.60328  3.13841  3.55994  4.08860  2.19959  3.56393  4.30041  2.79368  3.56607  2.36092  2.44729  2.52094  2.91952  3.55109  5.69224  4.28172    226 e - - -
          2.68618  4.42225  2.77519  2.73123  3.46354  2.40513  3.72494  3.29354  2.67741  2.69355  4.24690  2.90347  2.73739  3.18146  2.89801  2.37887  2.77519  2.98518  4.58477  3.61503
          0.01421  4.65700  5.37934  0.61958  0.77255  0.53677  0.87859
    142   2.54651  3.54704  3.05883  2.91141  2.60804  3.20323  3.92522  3.00162  2.74588  2.37003  3.67431  3.03659  2.58855  3.04273  3.27210  2.86420  2.77867  2.65217  5.14402  3.88907    227 l - - -
          2.68618  4.42225  2.77519  2.73123  3.46354  2.40513  3.72494  3.29354  2.67741  2.69355  4.24690  2.90347  2.73739  3.18146  2.89801  2.37887  2.77519  2.98518  4.58477  3.61503
          0.01421  4.65700  5.37934  0.61958  0.77255  0.53677  0.87859
    143   4.03001  5.23259  5.88158  5.29482  2.95173  5.40618  5.63030  2.40256  5.16585  0.49891  2.39340  5.53460  5.37717  4.98888  5.10379  4.79938  4.22164  2.87936  5.57908  4.63165    228 L - - -
          2.68618  4.42225  2.77519  2.73123  3.46354  2.40513  3.72494  3.29354  2.67741  2.69355  4.24690  2.90347  2.73739  3.18146  2.89801  2.37887  2.77519  2.98518  4.58477  3.61503
          0.01421  4.65700  5.37934  0.61958  0.77255  0.53677  0.87859
    144   2.61546  5.23901  2.55315  2.17216  4.57420  3.42483  3.71550  4.05357  2.39249  3.43519  4.28253  2.63173  3.92005  2.64694  2.76563  1.90448  2.50307  3.62438  5.67743  3.84572    229 s - - -
          2.68618  4.42225  2.77519  2.73123  3.46354  2.40513  3.72494  3.29354  2.67741  2.69355  4.24690  2.90347  2.73739  3.18146  2.89801  2.37887  2.77519  2.98518  4.58477  3.61503
          0.01421  4.65700  5.37934  0.61958  0.77255  0.53677  0.87859
    145   2.62299  5.20008  2.17492  2.04525  3.64155  3.53027  3.53118  3.90191  2.36051  3.17566  4.01949  2.87600  3.05053  2.68533  2.95316  2.45251  2.88996  3.47276  5.64714  3.93376    230 e - - -
          2.68618  4.42225  2.77519  2.73123  3.46354  2.40513  3.72494  3.29354  2.67741  2.69355  4.24690  2.90347  2.73739  3.18146  2.89801  2.37887  2.77519  2.98518  4.58477  3.61503
          0.01421  4.65700  5.37934  0.61958  0.77255  0.53677  0.87859
    146   2.63393  4.69186  1.85441  1.85620  4.58345  3.10466  3.36382  4.06280  2.38125  3.55047  4.29500  2.92123  3.92706  2.76747  2.96268  2.62641  2.89809  3.44650  5.68930  4.28271    231 d - - -
          2.68618  4.42225  2.77519  2.73123  3.46354  2.40513  3.72494  3.29354  2.67741  2.69355  4.24690  2.90347  2.73739  3.18146  2.89801  2.37887  2.77519  2.98518  4.58477  3.61503
          0.01421  4.65700  5.37934  0.61958  0.77255  0.53677  0.87859
    147   2.69340  5.20022  2.13314  1.87683  4.21670  3.53044  3.06848  3.65441  2.32157  3.49531  3.98290  2.79687  3.92354  2.74852  2.95359  2.70576  2.97901  3.16490  5.64732  3.45958    232 e - - -
          2.68618  4.42225  2.77519  2.73123  3.46354  2.40513  3.72494  3.29354  2.67741  2.69355  4.24690  2.90347  2.73739  3.18146  2.89801  2.37887  2.77519  2.98518  4.58477  3.61503
          0.01421  4.65700  5.37934  0.61958  0.77255  0.53677  0.87859
    148   2.39603  2.70897  3.86976  3.30203  3.06084  3.20171  4.08648  2.72700  3.23260  2.59870  3.50356  3.62722  4.15511  3.50606  3.52481  1.58475  2.84424  2.65032  4.99020  3.55373    233 s - - -
          2.68618  4.42225  2.77519  2.73123  3.46354  2.40513  3.72494  3.29354  2.67741  2.69355  4.24690  2.90347  2.73739  3.18146  2.89801  2.37887  2.77519  2.98518  4.58477  3.61503
          0.01421  4.65700  5.37934  0.61958  0.77255  0.53677  0.87859
    149   2.77569  4.30053  4.07308  3.48982  2.78782  3.84425  4.11136  2.75628  3.23076  2.04880  3.40967  3.75492  4.21485  3.19102  3.21605  3.00728  3.00682  2.46296  1.70129  3.63684    234 w - - -
          2.68618  4.42225  2.77519  2.73123  3.46354  2.40513  3.72494  3.29354  2.67741  2.69355  4.24690  2.90347  2.73739  3.18146  2.89801  2.37887  2.77519  2.98518  4.58477  3.61503
          0.01421  4.65700  5.37934  0.61958  0.77255  0.53677  0.87859
    150   2.50779  4.83954  2.74980  1.99048  4.57704  3.39775  3.59292  4.05758  2.18511  3.08966  4.12581  2.56935  3.91732  2.66500  2.69312  2.22617  2.78561  3.62617  5.67693  4.27072    235 e - - -
          2.68618  4.42225  2.77519  2.73123  3.46354  2.40513  3.72494  3.29354  2.67741  2.69355  4.24690  2.90347  2.73739  3.18146  2.89801  2.37887  2.77519  2.98518  4.58477  3.61503
          0.01421  4.65700  5.37934  0.61958  0.77255  0.53677  0.87859
    151   3.79399  5.03111  5.69414  5.11295  2.95122  5.15428  5.46012  2.08095  4.97958  0.62414  2.95118  5.29168  5.23784  4.89979  4.95609  4.52781  4.00298  2.19544  5.54688  4.55817    236 L - - -
          2.68618  4.42225  2.77519  2.73123  3.46354  2.40513  3.72494  3.29354  2.67741  2.69355  4.24690  2.90347  2.73739  3.18146  2.89801  2.37887  2.77519  2.98518  4.58477  3.61503
          0.01421  4.65700  5.37934  0.61958  0.77255  0.53677  0.87859
    152   3.32821  3.99039  5.14995  4.57208  1.12010  4.54805  4.79186  2.34698  4.40780  1.47160  3.25254  4.65288  4.81582  4.48000  4.44442  3.88164  3.55561  2.38484  5.12329  3.89434    237 f - - -
          2.68618  4.42225  2.77519  2.73123  3.46354  2.40513  3.72494  3.29354  2.67741  2.69355  4.24690  2.90347  2.73739  3.18146  2.89801  2.37887  2.77519  2.98518  4.58477  3.61503
          0.03672  4.65700  3.62851  0.61958  0.77255  0.53677  0.87859
    153   2.57378  3.36324  2.96363  2.16147  4.03925  3.54728  3.34145  3.76855  2.10549  2.97393  3.68821  2.86622  3.93863  2.69330  2.88164  2.56983  2.60352  3.06046  5.53554  4.01219    238 k - - -
          2.68618  4.42225  2.77519  2.73123  3.46354  2.40513  3.72494  3.29354  2.67741  2.69355  4.24690  2.90347  2.73739  3.18146  2.89801  2.37887  2.77519  2.98518  4.58477  3.61503
          0.01453  4.63481  5.35715  0.61958  0.77255  0.57765  0.82374
    154   2.69317  5.22312  2.89576  2.32811  4.55668  3.52073  3.37331  4.03347  1.75789  3.52276  3.39895  2.70261  3.91375  2.30078  2.60472  2.65396  2.78714  3.49766  5.66206  3.91218    239 k - - -
          2.68618  4.42225  2.77519  2.73123  3.46354  2.40513  3.72494  3.29354  2.67741  2.69355  4.24690  2.90347  2.73739  3.18146  2.89801  2.37887  2.77519  2.98518  4.58477  3.61503
          0.01453  4.63481  5.35715  0.61958  0.77255  0.57765  0.82374
    155   2.73778  3.79881  3.10970  2.39455  4.23980  3.43151  2.67535  3.54088  2.06929  3.19017  3.84784  3.00689  3.94878  2.89797  2.32226  2.40154  2.96894  3.09732  4.28774  3.86689    240 k - - -
          2.68618  4.42225  2.77519  2.73123  3.46354  2.40513  3.72494  3.29354  2.67741  2.69355  4.24690  2.90347  2.73739  3.18146  2.89801  2.37887  2.77519  2.98518  4.58477  3.61503
          0.01468  4.62413  5.34648  0.61958  0.77255  0.57765  0.82374
    156   1.54475  4.28920  4.18515  3.60873  3.29198  3.88361  4.21884  2.17897  3.50546  2.32150  3.41828  3.84834  4.26409  3.74329  3.71891  2.68243  2.85058  1.93794  4.95046  3.75283    241 a - - -
          2.68618  4.42225  2.77519  2.73123  3.46354  2.40513  3.72494  3.29354  2.67741  2.69355  4.24690  2.90347  2.73739  3.18146  2.89801  2.37887  2.77519  2.98518  4.58477  3.61503
          0.01468  4.62413  5.34648  0.61958  0.77255  0.57765  0.82374
    157   2.75450  3.44834  4.27269  3.68365  1.37298  3.49928  4.16394  2.65503  3.29511  2.17049  3.18196  3.86567  4.23218  3.76011  3.46066  3.15308  2.98818  2.46468  4.81603  3.61236    242 f - - -
          2.68618  4.42225  2.77519  2.73123  3.46354  2.40513  3.72494  3.29354  2.67741  2.69355  4.24690  2.90347  2.73739  3.18146  2.89801  2.37887  2.77519  2.98518  4.58477  3.61503
          0.20237  4.62413  1.75218  0.61958  0.77255  0.57765  0.82374
    158   2.57692  5.09433  2.72367  2.19920  4.11998  2.94359  3.56526  3.59228  2.25751  3.12254  4.14513  2.78735  3.86077  2.51426  2.65032  2.33922  2.88854  3.32142  4.47662  3.99694    243 e - - -
          2.68631  4.42213  2.77507  2.73121  3.46346  2.40499  3.72521  3.29333  2.67716  2.69381  4.24684  2.90273  2.73766  3.18173  2.89812  2.37893  2.77527  2.98523  4.58503  3.61529
          0.60540  0.80204  5.16179  0.90515  0.51832  0.42083  1.06857
    159   2.59348  4.22857  2.49735  2.33266  4.19414  2.72359  3.19863  4.01072  2.33507  3.33633  3.74971  2.59191  3.77125  2.62818  2.60057  2.42780  2.85152  3.58884  5.64920  4.24812    249 e - - -
          2.68618  4.42225  2.77519  2.73123  3.46354  2.40513  3.72494  3.29354  2.67741  2.69355  4.24690  2.90347  2.73739  3.18146  2.89801  2.37887  2.77519  2.98518  4.58477  3.61503
          0.02727  4.62014  4.07147  0.61958  0.77255  0.57221  0.83075
    160   2.68310  5.19700  2.64478  1.98307  4.52310  2.81253  3.70268  3.47890  2.23968  3.49415  4.01321  2.44703  3.73048  2.68767  2.88975  2.55143  2.87533  3.48023  3.79909  4.24196    250 e - - -
          2.68618  4.42225  2.77519  2.73123  3.46354  2.40513  3.72494  3.29354  2.67741  2.69355  4.24690  2.90347  2.73739  3.18146  2.89801  2.37887  2.77519  2.98518  4.58477  3.61503
          0.01487  4.61184  5.33418  0.61958  0.77255  0.59901  0.79708
    161   2.52825  4.85427  2.52076  2.27089  4.31920  2.91971  3.33700  3.74026  2.34827  3.32164  4.26128  2.64826  3.02974  2.44079  2.67946  2.59188  2.89524  3.50790  5.65684  4.01231    251 e - - -
          2.68618  4.42225  2.77519  2.73123  3.46354  2.40513  3.72494  3.29354  2.67741  2.69355  4.24690  2.90347  2.73739  3.18146  2.89801  2.37887  2.77519  2.98518  4.58477  3.61503
          0.01487  4.61184  5.33418  0.61958  0.77255  0.59901  0.79708
    162   2.59213  4.70733  2.56479  2.03574  4.56058  3.16386  3.53126  3.77083  2.26321  3.52542  4.01134  2.56358  3.50738  2.53405  2.82554  2.45858  2.71177  3.37053  5.66113  4.10038    252 e - - -
          2.68618  4.42225  2.77519  2.73123  3.46354  2.40513  3.72494  3.29354  2.67741  2.69355  4.24690  2.90347  2.73739  3.18146  2.89801  2.37887  2.77519  2.98518  4.58477  3.61503
          0.01487  4.61184  5.33418  0.61958  0.77255  0.59901  0.79708
    163   2.50713  2.46433  2.98001  2.27045  4.22350  3.47419  3.51270  3.64724  2.39594  2.72928  3.96756  2.75355  3.72550  2.78633  2.83429  2.66385  2.94099  3.07472  5.46824  3.84131    253 e - - -
          2.68618  4.42225  2.77519  2.73123  3.46354  2.40513  3.72494  3.29354  2.67741  2.69355  4.24690  2.90347  2.73739  3.18146  2.89801  2.37887  2.77519  2.98518  4.58477  3.61503
          0.01487  4.61184  5.33418  0.61958  0.77255  0.51737  0.90655
    164   2.74325  5.11936  2.69294  2.49144  3.98147  3.53814  2.72986  3.86334  2.49147  3.15448  4.17429  2.75322  2.23946  2.80268  2.81593  2.30305  2.97454  3.48183  5.58377  3.57080    254 p - - -
          2.68618  4.42225  2.77519  2.73123  3.46354  2.40513  3.72494  3.29354  2.67741  2.69355  4.24690  2.90347  2.73739  3.18146  2.89801  2.37887  2.77519  2.98518  4.58477  3.61503
          0.01447  4.63883  5.36117  0.61958  0.77255  0.55115  0.85870
    165   2.57534  5.19940  2.61653  2.27925  4.09516  3.44465  3.38814  3.99241  2.32779  3.23248  4.24622  2.95307  2.05682  2.66770  2.87722  2.51610  2.83733  3.57790  5.64566  4.24849    255 p - - -
          2.68617  4.42226  2.77521  2.73115  3.46355  2.40514  3.72496  3.29355  2.67742  2.69356  4.24691  2.90343  2.73736  3.18147  2.89802  2.37888  2.77521  2.98519  4.58478  3.61504
          0.15576  2.90634  2.41288  0.38379  1.14343  0.51341  0.91242
    166   2.76988  5.27799  2.35173  1.49620  4.61373  3.38559  3.38165  4.09927  2.44154  3.57889  4.32442  2.70164  3.91445  2.70143  2.80445  2.60105  2.87606  3.56286  5.71262  4.29694    257 e - - -
          2.68618  4.42225  2.77519  2.73123  3.46354  2.40513  3.72494  3.29354  2.67741  2.69355  4.24690  2.90347  2.73739  3.18146  2.89801  2.37887  2.77519  2.98518  4.58477  3.61503
          0.01561  4.56322  5.28557  0.61958  0.77255  0.63358  0.75648
    167   2.74155  3.97984  4.22416  3.47353  2.48141  3.84490  3.92827  2.64900  3.50076  1.23779  3.31439  3.83297  3.77729  3.72459  3.49037  3.13399  2.97352  2.46049  4.79369  3.45005    258 l - - -
          2.68618  4.42225  2.77519  2.73123  3.46354  2.40513  3.72494  3.29354  2.67741  2.69355  4.24690  2.90347  2.73739  3.18146  2.89801  2.37887  2.77519  2.98518  4.58477  3.61503
          0.01538  4.57807  5.30042  0.61958  0.77255  0.65416  0.73371
    168   2.60474  4.92550  3.12141  1.86718  3.80175  3.40416  3.59400  3.47935  2.36949  2.82388  3.99602  3.08333  3.94294  2.67508  2.86267  2.69427  2.86741  2.32037  5.42728  4.09193    259 e - - -
          2.68618  4.42225  2.77519  2.73123  3.46354  2.40513  3.72494  3.29354  2.67741  2.69355  4.24690  2.90347  2.73739  3.18146  2.89801  2.37887  2.77519  2.98518  4.58477  3.61503
          0.01538  4.57807  5.30042  0.61958  0.77255  0.56769  0.83664
    169   2.73567  5.23691  2.33375  1.86257  4.57737  3.26120  3.69729  4.06058  2.31343  3.43690  4.09076  2.63706  3.42279  2.35428  2.91294  2.58038  2.86729  3.33614  5.67207  4.26308    260 e - - -
          2.68618  4.42225  2.77519  2.73123  3.46354  2.40513  3.72494  3.29354  2.67741  2.69355  4.24690  2.90347  2.73739  3.18146  2.89801  2.37887  2.77519  2.98518  4.58477  3.61503
          0.01493  4.60768  5.33002  0.61958  0.77255  0.60607  0.78854
    170   2.73619  3.91820  4.54943  3.94434  3.22928  3.88952  3.90114  1.62362  3.76129  2.18608  3.13420  4.00082  4.25432  3.92119  3.82300  3.08870  2.63392  1.68083  4.05734  3.38953    261 i - - -
          2.68618  4.42225  2.77519  2.73123  3.46354  2.40513  3.72494  3.29354  2.67741  2.69355  4.24690  2.90347  2.73739  3.18146  2.89801  2.37887  2.77519  2.98518  4.58477  3.61503
          0.01493  4.60768  5.33002  0.61958  0.77255  0.60607  0.78854
    171   1.95477  4.59504  3.67318  3.31005  4.60619  0.96288  4.42653  4.03021  3.19211  3.68475  4.49918  3.56637  3.30544  3.65984  3.72548  2.56735  3.06718  3.27996  5.92581  4.68787    262 g - - -
          2.68618  4.42225  2.77519  2.73123  3.46354  2.40513  3.72494  3.29354  2.67741  2.69355  4.24690  2.90347  2.73739  3.18146  2.89801  2.37887  2.77519  2.98518  4.58477  3.61503
          0.01493  4.60768  5.33002  0.61958  0.77255  0.60607  0.78854
    172   2.73227  5.17260  2.94515  2.07997  4.31790  3.39214  3.58325  3.60156  1.70121  3.39333  3.60745  2.78870  3.90968  2.81285  2.54184  2.61904  2.81496  3.46213  5.62206  3.99236    263 k - - -
          2.68618  4.42225  2.77519  2.73123  3.46354  2.40513  3.72494  3.29354  2.67741  2.69355  4.24690  2.90347  2.73739  3.18146  2.89801  2.37887  2.77519  2.98518  4.58477  3.61503
          0.01493  4.60768  5.33002  0.61958  0.77255  0.60607  0.78854
    173   2.73847  4.63945  2.78215  1.81869  4.58537  3.41934  3.39581  4.06895  2.00787  3.54583  4.28406  2.72163  3.90390  2.25394  2.66286  2.58810  2.96952  3.63199  5.67512  4.26666    264 e - - -
          2.68618  4.42225  2.77519  2.73123  3.46354  2.40513  3.72494  3.29354  2.67741  2.69355  4.24690  2.90347  2.73739  3.18146  2.89801  2.37887  2.77519  2.98518  4.58477  3.61503
          0.01493  4.60768  5.33002  0.61958  0.77255  0.49030  0.94789
    174   3.65377  4.88563  5.55727  5.03539  3.22154  5.10109  5.49878  0.64439  4.91620  1.92749  3.28235  5.20771  5.26876  5.00956  4.99725  4.49540  3.89119  2.11154  5.70642  4.53368    265 I - - -
          2.68618  4.42225  2.77519  2.73123  3.46354  2.40513  3.72494  3.29354  2.67741  2.69355  4.24690  2.90347  2.73739  3.18146  2.89801  2.37887  2.77519  2.98518  4.58477  3.61503
          0.01436  4.64655  5.36890  0.61958  0.77255  0.53677  0.87859
    175   1.85847  4.25809  4.34365  3.76177  3.38584  3.91177  4.26045  2.45716  3.62852  2.40124  3.38717  3.93926  4.29255  3.84618  3.79153  3.14804  2.85702  1.31634  3.94088  3.72483    266 v - - -
          2.68618  4.42225  2.77519  2.73123  3.46354  2.40513  3.72494  3.29354  2.67741  2.69355  4.24690  2.90347  2.73739  3.18146  2.89801  2.37887  2.77519  2.98518  4.58477  3.61503
          0.01436  4.64655  5.36890  0.61958  0.77255  0.53677  0.87859
    176   2.59027  5.24873  2.58067  1.99334  4.59069  3.15294  3.70718  3.84759  1.88626  3.38980  4.29034  2.80296  3.91318  2.59611  2.66633  2.48275  2.86614  3.63772  5.68307  4.18935    267 k - - -
          2.68618  4.42225  2.77519  2.73123  3.46354  2.40513  3.72494  3.29354  2.67741  2.69355  4.24690  2.90347  2.73739  3.18146  2.89801  2.37887  2.77519  2.98518  4.58477  3.61503
          0.01436  4.64655  5.36890  0.61958  0.77255  0.53677  0.87859
    177   2.75027  5.19737  3.11308  2.49958  4.51859  3.44879  3.74649  3.53149  1.44536  3.47838  3.90596  2.90238  3.97359  2.70726  2.14996  2.71245  3.03281  3.41852  5.63168  4.26992    268 k - - -
          2.68618  4.42225  2.77519  2.73123  3.46354  2.40513  3.72494  3.29354  2.67741  2.69355  4.24690  2.90347  2.73739  3.18146  2.89801  2.37887  2.77519  2.98518  4.58477  3.61503
          0.01436  4.64655  5.36890  0.61958  0.77255  0.53677  0.87859
    178   2.83848  0.85681  4.42655  4.00590  3.82190  3.70150  4.59505  3.06151  3.75779  2.34244  3.96488  3.43760  4.33224  4.10926  3.92913  3.13352  3.23375  2.82763  5.37838  4.08554    269 c - - -
          2.68618  4.42225  2.77519  2.73123  3.46354  2.40513  3.72494  3.29354  2.67741  2.69355  4.24690  2.90347  2.73739  3.18146  2.89801  2.37887  2.77519  2.98518  4.58477  3.61503
          0.01436  4.64655  5.36890  0.61958  0.77255  0.53677  0.87859
    179   2.70953  5.24373  2.69162  2.23231  4.58027  2.13883  3.40871  4.06005  2.06986  3.54470  4.28727  2.83376  3.91997  2.69027  2.64604  2.67035  2.98484  3.62991  5.68051  3.25019    270 k - - -
          2.68618  4.42225  2.77519  2.73123  3.46354  2.40513  3.72494  3.29354  2.67741  2.69355  4.24690  2.90347  2.73739  3.18146  2.89801  2.37887  2.77519  2.98518  4.58477  3.61503
          0.01436  4.64655  5.36890  0.61958  0.77255  0.53677  0.87859
    180   2.86197  4.56102  3.16813  2.72869  4.42101  1.16771  3.76973  3.85049  2.66343  3.43624  4.25786  2.75085  4.06673  2.85813  2.85466  2.90311  3.13271  3.49496  5.64419  4.32508    271 g - - -
          2.68618  4.42225  2.77519  2.73123  3.46354  2.40513  3.72494  3.29354  2.67741  2.69355  4.24690  2.90347  2.73739  3.18146  2.89801  2.37887  2.77519  2.98518  4.58477  3.61503
          0.01436  4.64655  5.36890  0.61958  0.77255  0.53677  0.87859
    181   2.76768  4.01751  4.36385  3.77200  3.20636  3.89541  4.21134  2.30384  3.63128  1.45175  3.15466  2.94636  4.26202  3.83066  3.76961  2.86238  2.89275  1.91946  4.83447  3.64773    272 l - - -
          2.68618  4.42225  2.77519  2.73123  3.46354  2.40513  3.72494  3.29354  2.67741  2.69355  4.24690  2.90347  2.73739  3.18146  2.89801  2.37887  2.77519  2.98518  4.58477  3.61503
          0.01436  4.64655  5.36890  0.61958  0.77255  0.53677  0.87859
    182   2.43678  4.78424  4.01007  3.91434  5.02819  3.51762  5.00990  4.43641  4.04056  4.15160  5.07718  4.00121  0.47942  4.34701  4.26534  3.07217  3.41404  3.87069  6.33227  5.19624    273 P - - -
          2.68618  4.42225  2.77519  2.73123  3.46354  2.40513  3.72494  3.29354  2.67741  2.69355  4.24690  2.90347  2.73739  3.18146  2.89801  2.37887  2.77519  2.98518  4.58477  3.61503
          0.01436  4.64655  5.36890  0.61958  0.77255  0.53677  0.87859
    183   3.49425  5.08377  5.58029  5.01787  3.40100  5.14910  5.47754  2.23405  4.84787  0.50375  2.99030  5.24952  5.24986  4.85766  4.88474  4.53300  4.04033  2.62604  5.59771  4.60442    274 L - - -
          2.68618  4.42225  2.77519  2.73123  3.46354  2.40513  3.72494  3.29354  2.67741  2.69355  4.24690  2.90347  2.73739  3.18146  2.89801  2.37887  2.77519  2.98518  4.58477  3.61503
          0.01436  4.64655  5.36890  0.61958  0.77255  0.53677  0.87859
    184   1.22312  4.18208  3.72508  3.16963  3.71261  3.66402  4.08122  2.95564  3.11247  2.65453  3.67522  3.53184  4.11525  3.41591  3.18608  2.54315  2.84176  2.48848  5.15777  3.92884    275 a - - -
          2.68618  4.42225  2.77519  2.73123  3.46354  2.40513  3.72494  3.29354  2.67741  2.69355  4.24690  2.90347  2.73739  3.18146  2.89801  2.37887  2.77519  2.98518  4.58477  3.61503
          0.01436  4.64655  5.36890  0.61958  0.77255  0.53677  0.87859
    185   1.96465  4.48692  4.95511  4.39720  3.68634  4.43765  4.87163  1.28723  4.26812  1.89564  3.57871  4.53027  4.76551  4.46916  4.39494  3.77439  3.20886  1.65679  5.40312  4.21594    276 i - - -
          2.68618  4.42225  2.77519  2.73123  3.46354  2.40513  3.72494  3.29354  2.67741  2.69355  4.24690  2.90347  2.73739  3.18146  2.89801  2.37887  2.77519  2.98518  4.58477  3.61503
          0.01436  4.64655  5.36890  0.61958  0.77255  0.53677  0.87859
    186   2.74763  4.97106  3.03062  2.55437  4.21638  3.57316  3.77400  3.17487  2.00729  3.23211  4.03982  2.85451  3.96313  2.60335  2.76264  2.72801  2.53595  2.14887  5.46800  3.69516    277 k - - -
          2.68618  4.42225  2.77519  2.73123  3.46354  2.40513  3.72494  3.29354  2.67741  2.69355  4.24690  2.90347  2.73739  3.18146  2.89801  2.37887  2.77519  2.98518  4.58477  3.61503
          0.01436  4.64655  5.36890  0.61958  0.77255  0.53677  0.87859
    187   2.36418  3.85460  3.86858  3.29543  3.30868  3.77688  4.06452  2.81879  3.22337  2.31763  3.45904  3.45004  3.71561  3.49467  3.32046  2.43165  2.13434  1.82631  4.94742  3.73576    278 v - - -
          2.68618  4.42225  2.77519  2.73123  3.46354  2.40513  3.72494  3.29354  2.67741  2.69355  4.24690  2.90347  2.73739  3.18146  2.89801  2.37887  2.77519  2.98518  4.58477  3.61503
          0.01436  4.64655  5.36890  0.61958  0.77255  0.53677  0.87859
    188   2.73355  4.25997  4.66663  4.07407  3.38080  4.06287  4.40842  1.80904  3.90840  1.70156  2.84463  3.66508  4.41667  4.08170  3.99269  3.37342  2.79607  1.56902  4.95348  3.77182    279 v - - -
          2.68618  4.42225  2.77519  2.73123  3.46354  2.40513  3.72494  3.29354  2.67741  2.69355  4.24690  2.90347  2.73739  3.18146  2.89801  2.37887  2.77519  2.98518  4.58477  3.61503
          0.01436  4.64655  5.36890  0.61958  0.77255  0.53677  0.87859
    189   1.08391  4.51260  4.15278  3.96821  5.02588  1.10248  4.96363  4.47942  4.07552  4.16791  4.95305  3.88911  4.10892  4.28194  4.30803  2.51489  3.12451  3.74945  6.36125  5.21939    280 a - - -
          2.68618  4.42225  2.77519  2.73123  3.46354  2.40513  3.72494  3.29354  2.67741  2.69355  4.24690  2.90347  2.73739  3.18146  2.89801  2.37887  2.77519  2.98518  4.58477  3.61503
          0.01436  4.64655  5.36890  0.61958  0.77255  0.53677  0.87859
    190   2.52964  4.85263  3.22798  2.68155  3.70820  1.85004  3.84575  3.53644  2.66852  3.16303  3.99043  3.11566  3.99369  3.01686  2.73943  1.93127  2.89702  3.22229  5.42761  3.85015    281 g - - -
          2.68618  4.42225  2.77519  2.73123  3.46354  2.40513  3.72494  3.29354  2.67741  2.69355  4.24690  2.90347  2.73739  3.18146  2.89801  2.37887  2.77519  2.98518  4.58477  3.61503
          0.01436  4.64655  5.36890  0.61958  0.77255  0.53677  0.87859
    191   2.49955  4.20061  4.34868  3.75511  3.29398  3.88029  3.73053  2.20292  3.60967  1.51100  2.65197  3.91059  4.24678  3.43636  3.42882  3.17391  2.98907  2.03757  4.81513  3.62957    282 l - - -
          2.68618  4.42225  2.77519  2.73123  3.46354  2.40513  3.72494  3.29354  2.67741  2.69355  4.24690  2.90347  2.73739  3.18146  2.89801  2.37887  2.77519  2.98518  4.58477  3.61503
          0.01436  4.64655  5.36890  0.61958  0.77255  0.53677  0.87859
    192   3.77267  5.01755  5.65010  5.06716  3.02477  5.11914  5.42068  2.31455  4.93301  0.62672  2.76754  5.24901  5.21062  4.86292  4.91707  4.48843  3.98153  2.05553  5.52337  4.53271    283 L - - -
          2.68618  4.42225  2.77519  2.73123  3.46354  2.40513  3.72494  3.29354  2.67741  2.69355  4.24690  2.90347  2.73739  3.18146  2.89801  2.37887  2.77519  2.98518  4.58477  3.61503
          0.01436  4.64655  5.36890  0.61958  0.77255  0.53677  0.87859
    193   2.29718  3.60510  3.24293  2.68328  3.73833  3.11509  3.29155  3.40361  2.48506  2.75050  3.88707  3.07181  3.99797  3.01067  2.31190  2.26784  2.97625  3.04371  5.33439  3.25644    284 s - - -
          2.68601  4.42187  2.77524  2.73112  3.46346  2.40514  3.72506  3.29353  2.67726  2.69355  4.24701  2.90343  2.73751  3.18134  2.89802  2.37898  2.77527  2.98530  4.58488  3.61514
          0.34824  1.35844  3.29649  0.50667  0.92256  0.53677  0.87859
    194   2.62290  4.17815  2.91606  2.46416  4.45999  2.73725  3.71327  3.92076  2.19420  3.44098  3.34183  2.74190  3.59417  2.56161  2.24616  2.51362  2.69942  3.44366  5.60670  4.21926    292 k - - -
          2.68618  4.42225  2.77519  2.73123  3.46354  2.40513  3.72494  3.29354  2.67741  2.69355  4.24690  2.90347  2.73739  3.18146  2.89801  2.37887  2.77519  2.98518  4.58477  3.61503
          0.01484  4.61367  5.33601  0.61958  0.77255  0.49681  0.93769
    195   2.75172  5.26012  2.55155  2.06190  4.60420  3.09154  3.71020  4.08931  1.78727  3.56443  4.06011  2.60807  3.42487  2.61794  2.60040  2.67450  2.98305  3.65033  5.69255  4.28225    293 k - - -
          2.68618  4.42225  2.77519  2.73123  3.46354  2.40513  3.72494  3.29354  2.67741  2.69355  4.24690  2.90347  2.73739  3.18146  2.89801  2.37887  2.77519  2.98518  4.58477  3.61503
          0.14186  4.64655  2.09832  0.61958  0.77255  0.53677  0.87859
    196   2.70379  4.21739  3.05727  2.49979  4.08548  3.51769  3.36947  3.55151  2.02465  3.17251  3.81458  3.02858  2.88745  2.69358  2.63466  2.21804  2.67616  3.23873  5.47193  3.95886    294 k - - -
          2.68617  4.42230  2.77525  2.73128  3.46359  2.40518  3.72500  3.29353  2.67723  2.69350  4.24695  2.90352  2.73745  3.18151  2.89791  2.37889  2.77514  2.98516  4.58455  3.61508
          0.12637  2.17659  5.24333  0.66643  0.72060  0.41535  1.07912
    197   2.57432  5.23753  2.47296  1.95230  4.36447  3.40384  3.70954  4.05521  2.32792  3.53942  4.28041  2.61327  3.59884  2.74878  2.82499  2.43736  2.28565  3.49695  5.67493  4.05925    297 e - - -
          2.68618  4.42225  2.77519  2.73123  3.46354  2.40513  3.72494  3.29354  2.67741  2.69355  4.24690  2.90347  2.73739  3.18146  2.89801  2.37887  2.77519  2.98518  4.58477  3.61503
          0.01436  4.64655  5.36890  0.61958  0.77255  0.53677  0.87859
    198   2.64263  3.94356  3.23385  2.35984  3.85863  3.64570  3.41966  2.35998  2.53137  2.56972  3.77341  3.26393  3.71406  3.04249  2.71160  2.78792  2.77239  2.54622  5.23304  3.27966    298 e - - -
          2.68618  4.42225  2.77519  2.73123  3.46354  2.40513  3.72494  3.29354  2.67741  2.69355  4.24690  2.90347  2.73739  3.18146  2.89801  2.37887  2.77519  2.98518  4.58477  3.61503
          0.01436  4.64655  5.36890  0.61958  0.77255  0.53677  0.87859
    199   2.45201  4.21541  2.36042  2.14363  4.55115  3.41956  3.08176  4.02726  2.38157  3.51947  4.26466  2.66281  3.91606  2.64049  2.85002  2.21244  2.85965  3.52042  5.13530  3.75472    299 e - - -
          2.68618  4.42225  2.77519  2.73123  3.46354  2.40513  3.72494  3.29354  2.67741  2.69355  4.24690  2.90347  2.73739  3.18146  2.89801  2.37887  2.77519  2.98518  4.58477  3.61503
          0.01436  4.64655  5.36890  0.61958  0.77255  0.53677  0.87859
    200   2.46316  4.72444  2.55925  1.81609  3.48027  3.44237  3.41758  3.30688  2.27466  3.35866  3.98852  2.86458  3.93080  2.77407  2.97210  2.56895  2.90415  3.35052  5.10706  4.21212    300 e - - -
          2.68618  4.42225  2.77519  2.73123  3.46354  2.40513  3.72494  3.29354  2.67741  2.69355  4.24690  2.90347  2.73739  3.18146  2.89801  2.37887  2.77519  2.98518  4.58477  3.61503
          0.01436  4.64655  5.36890  0.61958  0.77255  0.53677  0.87859
    201   4.25463  5.53757  5.15245  4.91388  2.97538  4.68493  4.43024  4.04923  4.48923  3.01497  4.65876  4.81181  5.16726  4.81243  4.53895  4.42492  4.55836  4.01618  0.37967  2.95338    301 W - - -
          2.68618  4.42225  2.77519  2.73123  3.46354  2.40513  3.72494  3.29354  2.67741  2.69355  4.24690  2.90347  2.73739  3.18146  2.89801  2.37887  2.77519  2.98518  4.58477  3.61503
          0.01436  4.64655  5.36890  0.61958  0.77255  0.53677  0.87859
    202   2.74510  5.21293  2.94923  2.07566  4.54091  3.52529  3.71360  3.79736  2.00259  2.92226  4.08780  2.70980  3.91825  2.49183  2.41875  2.51606  2.71752  3.41035  5.65568  3.99552    302 k - - -
          2.68618  4.42225  2.77519  2.73123  3.46354  2.40513  3.72494  3.29354  2.67741  2.69355  4.24690  2.90347  2.73739  3.18146  2.89801  2.37887  2.77519  2.98518  4.58477  3.61503
          0.01436  4.64655  5.36890  0.61958  0.77255  0.53677  0.87859
    203   2.45482  4.90949  2.74577  2.41504  4.49202  3.47914  3.67070  3.42942  2.16516  3.37436  4.22665  2.53853  3.92268  2.63755  2.43201  2.19056  2.91271  3.36635  4.88012  3.76130    303 k - - -
          2.68618  4.42225  2.77519  2.73123  3.46354  2.40513  3.72494  3.29354  2.67741  2.69355  4.24690  2.90347  2.73739  3.18146  2.89801  2.37887  2.77519  2.98518  4.58477  3.61503
          0.01436  4.64655  5.36890  0.61958  0.77255  0.53677  0.87859
    204   2.51344  4.44859  5.04420  4.47227  2.46358  4.41561  4.81544  1.52277  4.31622  2.09963  3.48451  4.54485  4.73260  4.47640  4.38560  3.75047  3.36657  1.28485  5.28413  4.10645    304 v - - -
          2.68618  4.42225  2.77519  2.73123  3.46354  2.40513  3.72494  3.29354  2.67741  2.69355  4.24690  2.90347  2.73739  3.18146  2.89801  2.37887  2.77519  2.98518  4.58477  3.61503
          0.01436  4.64655  5.36890  0.61958  0.77255  0.53677  0.87859
    205   2.50178  3.69521  3.22821  2.12781  4.03379  3.53735  3.69080  3.33512  2.58668  2.19063  3.78752  3.17127  3.99356  2.79928  2.31221  2.69765  2.97704  3.08209  5.35169  3.56937    305 e - - -
          2.68618  4.42225  2.77519  2.73123  3.46354  2.40513  3.72494  3.29354  2.67741  2.69355  4.24690  2.90347  2.73739  3.18146  2.89801  2.37887  2.77519  2.98518  4.58477  3.61503
          0.01436  4.64655  5.36890  0.61958  0.77255  0.53677  0.87859
    206   2.75303  5.25840  2.35591  1.96496  4.60103  3.43954  3.71181  4.08525  2.14077  3.56208  3.71062  2.47519  3.91744  2.72714  2.36632  2.46230  2.98444  3.64785  5.69161  4.28198    306 e - - -
          2.68618  4.42225  2.77519  2.73123  3.46354  2.40513  3.72494  3.29354  2.67741  2.69355  4.24690  2.90347  2.73739  3.18146  2.89801  2.37887  2.77519  2.98518  4.58477  3.61503
          0.02954  4.64655  3.93670  0.61958  0.77255  0.53677  0.87859
    207   2.74164  5.16384  2.80087  2.41521  4.47391  3.46247  3.38932  3.32884  2.33783  3.31287  4.21413  2.37600  3.92131  2.77691  2.79883  1.73195  2.91652  3.36529  5.61781  4.22938    307 s - - -
          2.68622  4.42229  2.77523  2.73120  3.46340  2.40516  3.72498  3.29351  2.67740  2.69331  4.24693  2.90350  2.73743  3.18150  2.89804  2.37887  2.77523  2.98522  4.58481  3.61507
          0.38908  1.95351  1.71177  0.22330  1.60882  0.56434  0.84104
    208   2.67820  4.96641  2.50415  1.88509  3.43206  3.24033  3.68938  3.66268  2.42851  2.93482  4.02950  2.80047  3.88196  2.82145  2.85514  2.62868  2.90950  2.90842  4.77034  3.84458    309 e - - -
          2.68618  4.42225  2.77519  2.73123  3.46354  2.40513  3.72494  3.29354  2.67741  2.69355  4.24690  2.90347  2.73739  3.18146  2.89801  2.37887  2.77519  2.98518  4.58477  3.61503
          0.01771  4.43823  5.16057  0.61958  0.77255  0.65599  0.73173
    209   2.63924  4.25818  3.89611  3.14444  3.37241  3.36086  4.03256  2.01833  3.23625  1.91244  2.91229  3.46582  3.58513  3.35972  3.37438  2.65272  2.88900  2.27953  4.86008  3.65406    310 l - - -
          2.68618  4.42225  2.77519  2.73123  3.46354  2.40513  3.72494  3.29354  2.67741  2.69355  4.24690  2.90347  2.73739  3.18146  2.89801  2.37887  2.77519  2.98518  4.58477  3.61503
          0.01643  4.51258  5.23493  0.61958  0.77255  0.71758  0.66929
    210   2.45105  4.23969  3.14377  2.62267  3.38578  3.31939  3.84395  2.93337  2.75679  2.68118  3.58955  3.05506  3.99855  2.75659  3.04647  2.50641  2.93358  2.89642  2.38065  3.89019    311 w - - -
          2.68618  4.42225  2.77519  2.73123  3.46354  2.40513  3.72494  3.29354  2.67741  2.69355  4.24690  2.90347  2.73739  3.18146  2.89801  2.37887  2.77519  2.98518  4.58477  3.61503
          0.01625  4.52371  5.24606  0.61958  0.77255  0.73359  0.65427
    211   2.70476  5.17558  2.71078  1.96936  3.96303  3.48458  3.22603  3.78354  2.14812  3.12479  4.22060  2.74522  3.87775  2.45082  2.85089  2.38177  2.87570  3.49305  5.61813  3.80713    312 e - - -
          2.68621  4.42232  2.77519  2.73109  3.46328  2.40516  3.72502  3.29354  2.67748  2.69341  4.24681  2.90354  2.73747  3.18153  2.89800  2.37887  2.77527  2.98517  4.58447  3.61510
          0.39443  1.23248  3.37070  0.14168  2.02418  0.51486  0.91026
    212   2.71987  4.16575  4.30492  3.71203  2.87247  3.43036  3.93365  1.87321  3.45963  1.77475  3.00118  3.72475  4.20920  3.70397  3.54343  2.83039  2.62432  2.25192  4.78030  3.49825    314 l - - -
          2.68618  4.42225  2.77519  2.73123  3.46354  2.40513  3.72494  3.29354  2.67741  2.69355  4.24690  2.90347  2.73739  3.18146  2.89801  2.37887  2.77519  2.98518  4.58477  3.61503
          0.01537  4.57895  5.30130  0.61958  0.77255  0.65279  0.73521
    213   2.56986  5.18866  2.92967  2.22025  4.51395  2.60221  3.69613  3.98619  2.34403  3.25438  4.23549  2.79047  2.78929  2.56378  2.87637  2.20209  2.72757  3.56882  5.63376  4.23481    315 s - - -
          2.68618  4.42225  2.77519  2.73123  3.46354  2.40513  3.72494  3.29354  2.67741  2.69355  4.24690  2.90347  2.73739  3.18146  2.89801  2.37887  2.77519  2.98518  4.58477  3.61503
          0.01537  4.57895  5.30130  0.61958  0.77255  0.59811  0.79818
    214   2.72955  5.22400  2.64961  2.21206  4.56215  3.15513  3.10623  4.04334  2.33657  3.18597  4.26660  2.32691  3.89837  2.62134  2.71304  2.31564  2.54826  3.49720  5.66067  4.25377    316 e - - -
          2.68628  4.42240  2.77498  2.73120  3.46346  2.40526  3.72510  3.29354  2.67740  2.69343  4.24679  2.90350  2.73733  3.18152  2.89807  2.37880  2.77526  2.98527  4.58492  3.61483
          0.33003  1.71108  2.29833  1.07638  0.41677  0.58639  0.81268
    215   2.63447  4.91602  2.81647  2.17075  4.43167  2.92209  3.56493  3.29100  2.28848  3.31369  4.17217  2.52140  3.79229  2.73660  2.71050  2.38897  2.67253  3.09729  5.57649  3.98404    323 e - - -
          2.68618  4.42225  2.77519  2.73123  3.46354  2.40513  3.72494  3.29354  2.67741  2.69355  4.24690  2.90347  2.73739  3.18146  2.89801  2.37887  2.77519  2.98518  4.58477  3.61503
          0.01647  4.51045  5.23280  0.61958  0.77255  0.53438  0.88197
    216   2.63871  5.17226  2.55684  2.10889  4.49111  3.10102  3.59036  3.56291  2.28452  2.61869  3.80282  2.79247  3.66902  2.55757  2.87732  2.43331  2.84456  3.54874  5.30910  4.22639    324 e - - -
          2.68618  4.42225  2.77519  2.73123  3.46354  2.40513  3.72494  3.29354  2.67741  2.69355  4.24690  2.90347  2.73739  3.18146  2.89801  2.37887  2.77519  2.98518  4.58477  3.61503
          0.01515  4.59323  5.31557  0.61958  0.77255  0.58090  0.81960
    217   2.65573  4.73407  2.35109  2.14774  3.94342  3.32150  3.32670  3.84811  2.32509  3.49394  3.96728  2.43530  3.90556  2.67790  2.93352  2.23012  2.88951  3.42378  5.64071  3.89808    325 e - - -
          2.68618  4.42225  2.77519  2.73123  3.46354  2.40513  3.72494  3.29354  2.67741  2.69355  4.24690  2.90347  2.73739  3.18146  2.89801  2.37887  2.77519  2.98518  4.58477  3.61503
          0.01490  4.60959  5.33193  0.61958  0.77255  0.55840  0.84893
    218   2.73844  5.24292  2.39424  2.07969  4.58525  2.51915  3.58835  4.06937  2.24756  3.54695  4.11797  2.76474  3.50247  2.57324  2.56362  2.54169  2.96968  3.54199  5.67705  3.97579    326 e - - -
          2.68618  4.42225  2.77519  2.73123  3.46354  2.40513  3.72494  3.29354  2.67741  2.69355  4.24690  2.90347  2.73739  3.18146  2.89801  2.37887  2.77519  2.98518  4.58477  3.61503
          0.01468  4.62413  5.34648  0.61958  0.77255  0.57765  0.82374
    219   2.75649  2.65982  4.54087  3.93908  3.26010  3.91014  4.23824  1.74438  3.63810  2.12869  2.86395  4.01114  3.43499  3.93032  3.83758  3.04777  2.78587  1.89458  4.78965  3.60863    327 i - - -
          2.68618  4.42225  2.77519  2.73123  3.46354  2.40513  3.72494  3.29354  2.67741  2.69355  4.24690  2.90347  2.73739  3.18146  2.89801  2.37887  2.77519  2.98518  4.58477  3.61503
          0.01468  4.62413  5.34648  0.61958  0.77255  0.57765  0.82374
    220   2.46341  4.30848  3.77758  3.23989  2.88334  3.50193  3.77606  2.67929  3.09407  1.74700  2.36701  3.35878  4.16056  3.38694  3.36756  3.05378  2.77437  2.42958  4.90909  3.70149    328 l - - -
          2.68618  4.42225  2.77519  2.73123  3.46354  2.40513  3.72494  3.29354  2.67741  2.69355  4.24690  2.90347  2.73739  3.18146  2.89801  2.37887  2.77519  2.98518  4.58477  3.61503
          0.02664  4.62413  4.10567  0.61958  0.77255  0.57765  0.82374
    221   2.47379  5.21166  2.76709  2.31131  4.54336  3.41753  3.59597  3.77344  2.07556  3.37408  4.25597  2.84199  2.37788  2.68393  2.65449  2.42751  2.91623  3.48355  5.65225  4.24978    329 k - - -
          2.68618  4.42225  2.77519  2.73123  3.46354  2.40513  3.72494  3.29354  2.67741  2.69355  4.24690  2.90347  2.73739  3.18146  2.89801  2.37887  2.77519  2.98518  4.58477  3.61503
          0.01486  4.61235  5.33469  0.61958  0.77255  0.59813  0.79815
    222   2.18539  3.95404  4.18508  3.35553  3.09799  3.83775  4.14379  1.76921  3.48293  2.41486  3.33640  3.81402  3.92527  3.70621  3.66965  2.38318  2.97111  1.98635  4.83587  3.53654    330 i - - -
          2.68618  4.42225  2.77519  2.73123  3.46354  2.40513  3.72494  3.29354  2.67741  2.69355  4.24690  2.90347  2.73739  3.18146  2.89801  2.37887  2.77519  2.98518  4.58477  3.61503
          0.01486  4.61235  5.33469  0.61958  0.77255  0.59813  0.79815
    223   3.16139  4.77938  5.32103  4.73350  2.83361  4.75750  5.07791  2.17249  4.58571  0.73144  2.91417  4.87322  4.95642  4.61280  4.61132  4.10019  3.69926  2.22498  5.34742  4.29172    331 l - - -
          2.68618  4.42226  2.77520  2.73124  3.46346  2.40513  3.72495  3.29354  2.67741  2.69350  4.24690  2.90347  2.73740  3.18147  2.89801  2.37887  2.77520  2.98519  4.58477  3.61504
          0.03838  3.41643  5.33469  0.47446  0.97345  0.56193  0.84422
    224   2.41362  4.45426  2.81947  2.33287  4.36963  3.26982  3.73242  3.67519  2.02562  2.94322  3.37897  2.83679  3.92930  2.68954  2.64654  2.46456  2.96761  3.44309  4.38834  3.66326    333 k - - -
          2.68618  4.42225  2.77519  2.73123  3.46354  2.40513  3.72494  3.29354  2.67741  2.69355  4.24690  2.90347  2.73739  3.18146  2.89801  2.37887  2.77519  2.98518  4.58477  3.61503
          0.01468  4.62413  5.34648  0.61958  0.77255  0.57765  0.82374
    225   2.74848  3.60032  4.51398  3.49108  3.00471  3.89553  4.21714  2.40707  3.73776  1.24336  2.93912  3.99009  4.25984  3.90499  3.81537  2.88879  2.98050  2.39813  3.58551  3.59050    334 l - - -
          2.68618  4.42225  2.77519  2.73123  3.46354  2.40513  3.72494  3.29354  2.67741  2.69355  4.24690  2.90347  2.73739  3.18146  2.89801  2.37887  2.77519  2.98518  4.58477  3.61503
          0.01468  4.62413  5.34648  0.61958  0.77255  0.57765  0.82374
    226   2.67191  3.62834  3.85827  3.33186  3.89395  3.29081  4.23344  2.82131  3.26772  2.96234  3.56476  3.61553  4.10656  3.56691  3.59228  0.99526  2.92002  2.92094  5.33447  4.11271    335 s - - -
          2.68618  4.42225  2.77519  2.73123  3.46354  2.40513  3.72494  3.29354  2.67741  2.69355  4.24690  2.90347  2.73739  3.18146  2.89801  2.37887  2.77519  2.98518  4.58477  3.61503
          0.01468  4.62413  5.34648  0.61958  0.77255  0.57765  0.82374
    227   4.39240  5.49080  5.29339  5.09095  2.13928  5.01564  3.86876  3.95140  4.87680  2.84249  4.53592  4.62697  5.29860  4.73433  4.81570  4.41133  4.60651  3.91415  3.96899  0.44852    336 Y - - -
          2.68618  4.42225  2.77519  2.73123  3.46354  2.40513  3.72494  3.29354  2.67741  2.69355  4.24690  2.90347  2.73739  3.18146  2.89801  2.37887  2.77519  2.98518  4.58477  3.61503
          0.01468  4.62413  5.34648  0.61958  0.77255  0.57765  0.82374
    228   2.73744  5.21176  2.41897  2.25784  4.28456  3.51606  2.71050  3.54510  2.20694  3.43231  4.25648  2.18503  3.90959  2.69511  2.93621  2.57477  2.95005  3.46818  5.65345  3.70810    337 n - - -
          2.68618  4.42225  2.77519  2.73123  3.46354  2.40513  3.72494  3.29354  2.67741  2.69355  4.24690  2.90347  2.73739  3.18146  2.89801  2.37887  2.77519  2.98518  4.58477  3.61503
          0.01468  4.62413  5.34648  0.61958  0.77255  0.57765  0.82374
    229   2.74258  4.61655  2.25951  2.27566  4.55918  3.51586  2.41342  4.03720  2.29450  3.52590  4.27005  2.44194  3.91133  2.61234  2.87789  2.65036  2.97399  3.61030  5.66509  3.26605    338 d - - -
          2.68618  4.42225  2.77519  2.73123  3.46354  2.40513  3.72494  3.29354  2.67741  2.69355  4.24690  2.90347  2.73739  3.18146  2.89801  2.37887  2.77519  2.98518  4.58477  3.61503
          0.01468  4.62413  5.34648  0.61958  0.77255  0.57765  0.82374
    230   4.02612  5.25033  5.75749  5.20440  3.32406  5.34797  5.60887  2.56381  5.00208  0.46960  2.32487  5.46566  5.36066  4.94244  4.99209  4.76842  4.22991  2.85428  5.59352  4.62307    339 L - - -
          2.68618  4.42225  2.77519  2.73123  3.46354  2.40513  3.72494  3.29354  2.67741  2.69355  4.24690  2.90347  2.73739  3.18146  2.89801  2.37887  2.77519  2.98518  4.58477  3.61503
          0.01468  4.62413  5.34648  0.61958  0.77255  0.57765  0.82374
    231   2.67659  5.04506  2.69853  2.52140  4.31758  3.56167  3.60778  3.38473  2.62575  3.33272  4.14224  3.09224  1.46391  2.96737  3.02069  2.60596  3.04240  3.40360  5.56088  4.21093    340 p - - -
          2.68618  4.42225  2.77519  2.73123  3.46354  2.40513  3.72494  3.29354  2.67741  2.69355  4.24690  2.90347  2.73739  3.18146  2.89801  2.37887  2.77519  2.98518  4.58477  3.61503
          0.01468  4.62413  5.34648  0.61958  0.77255  0.57765  0.82374
    232   2.44246  5.13100  2.79483  2.42663  4.43058  3.52944  2.82558  3.41257  2.47745  3.18160  4.18395  2.84503  2.87746  2.58945  2.86955  2.07599  2.96786  3.32403  5.59190  3.87608    341 s - - -
          2.68618  4.42225  2.77519  2.73123  3.46354  2.40513  3.72494  3.29354  2.67741  2.69355  4.24690  2.90347  2.73739  3.18146  2.89801  2.37887  2.77519  2.98518  4.58477  3.61503
          0.01468  4.62413  5.34648  0.61958  0.77255  0.57765  0.82374
    233   2.45808  5.18276  2.68552  2.17269  4.16695  3.52127  2.27408  3.96802  2.45937  3.47632  4.23082  2.86694  3.65055  2.74650  2.71880  2.48458  2.97009  3.55875  5.63187  3.01093    342 e - - -
          2.68618  4.42225  2.77519  2.73123  3.46354  2.40513  3.72494  3.29354  2.67741  2.69355  4.24690  2.90347  2.73739  3.18146  2.89801  2.37887  2.77519  2.98518  4.58477  3.61503
          0.01468  4.62413  5.34648  0.61958  0.77255  0.57765  0.82374
    234   3.33212  4.68609  5.02393  4.44620  3.39667  4.55315  4.89364  2.18630  4.29013  0.71833  3.00429  4.62115  4.81821  4.42200  4.38888  3.40613  3.56213  2.32080  5.30319  4.19925    343 l - - -
          2.68618  4.42225  2.77519  2.73123  3.46354  2.40513  3.72494  3.29354  2.67741  2.69355  4.24690  2.90347  2.73739  3.18146  2.89801  2.37887  2.77519  2.98518  4.58477  3.61503
          0.01468  4.62413  5.34648  0.61958  0.77255  0.57765  0.82374
    235   3.47707  5.64490  3.95875  3.16750  5.20720  4.06600  3.89597  4.50356  0.94315  3.85026  4.71020  3.54927  4.39401  2.10222  1.71152  3.43990  3.60571  4.16763  5.82265  4.69711    344 k - - -
          2.68618  4.42225  2.77519  2.73123  3.46354  2.40513  3.72494  3.29354  2.67741  2.69355  4.24690  2.90347  2.73739  3.18146  2.89801  2.37887  2.77519  2.98518  4.58477  3.61503
          0.01468  4.62413  5.34648  0.61958  0.77255  0.57765  0.82374
    236   2.61323  5.14116  3.03374  2.43117  4.44485  3.53033  3.72140  3.90136  2.44296  3.11192  4.04292  2.78627  2.73408  2.47077  2.31083  2.25432  2.47198  3.43393  5.59947  4.21686    345 s - - -
          2.68618  4.42225  2.77519  2.73123  3.46354  2.40513  3.72494  3.29354  2.67741  2.69355  4.24690  2.90347  2.73739  3.18146  2.89801  2.37887  2.77519  2.98518  4.58477  3.61503
          0.01468  4.62413  5.34648  0.61958  0.77255  0.57765  0.82374
    237   3.15678  0.54029  4.95812  4.64974  4.07817  3.92397  5.10617  3.13538  4.36129  2.54526  4.24585  4.52161  4.61273  4.69541  4.45657  3.47616  3.60716  2.95845  5.72775  4.44464    346 C - - -
          2.68618  4.42225  2.77519  2.73123  3.46354  2.40513  3.72494  3.29354  2.67741  2.69355  4.24690  2.90347  2.73739  3.18146  2.89801  2.37887  2.77519  2.98518  4.58477  3.61503
          0.01468  4.62413  5.34648  0.61958  0.77255  0.57765  0.82374
    238   3.80148  5.06065  5.44245  4.94608  0.84624  4.98358  4.77756  2.57171  4.78328  1.48067  3.29992  4.97376  5.15584  4.74676  4.78826  4.35367  4.01947  2.71602  4.91049  3.42875    347 f - - -
          2.68618  4.42225  2.77519  2.73123  3.46354  2.40513  3.72494  3.29354  2.67741  2.69355  4.24690  2.90347  2.73739  3.18146  2.89801  2.37887  2.77519  2.98518  4.58477  3.61503
          0.01468  4.62413  5.34648  0.61958  0.77255  0.57765  0.82374
    239   2.13334  4.38169  3.84075  3.13539  3.54212  3.75061  4.09269  2.79349  3.21068  1.43796  3.52138  3.61766  4.15851  3.49627  3.50903  2.31884  2.90837  2.50127  5.02196  3.80756    348 l - - -
          2.68618  4.42225  2.77519  2.73123  3.46354  2.40513  3.72494  3.29354  2.67741  2.69355  4.24690  2.90347  2.73739  3.18146  2.89801  2.37887  2.77519  2.98518  4.58477  3.61503
          0.01468  4.62413  5.34648  0.61958  0.77255  0.57765  0.82374
    240   3.23766  3.67353  4.66454  4.15644  2.10022  4.25892  3.39171  3.10844  4.00725  2.75258  3.75641  4.15956  4.60602  4.12341  4.10843  3.39684  3.27529  2.93219  3.87118  0.95078    349 y - - -
          2.68618  4.42225  2.77519  2.73123  3.46354  2.40513  3.72494  3.29354  2.67741  2.69355  4.24690  2.90347  2.73739  3.18146  2.89801  2.37887  2.77519  2.98518  4.58477  3.61503
          0.01468  4.62413  5.34648  0.61958  0.77255  0.57765  0.82374
    241   2.89177  1.57223  4.67144  4.08021  2.36213  4.04972  4.37889  2.51490  3.90816  1.82971  3.19300  4.15653  4.40705  4.06596  3.98396  3.24088  3.12906  2.25377  4.89165  3.68792    350 c - - -
          2.68618  4.42225  2.77519  2.73123  3.46354  2.40513  3.72494  3.29354  2.67741  2.69355  4.24690  2.90347  2.73739  3.18146  2.89801  2.37887  2.77519  2.98518  4.58477  3.61503
          0.01468  4.62413  5.34648  0.61958  0.77255  0.57765  0.82374
    242   1.54191  4.66033  3.56481  3.17700  4.61682  2.13380  3.83791  4.05944  3.23685  3.68960  4.49420  3.49305  4.04735  3.54199  3.63242  1.29689  3.07085  3.55126  5.91209  4.64621    351 s - - -
          2.68618  4.42225  2.77519  2.73123  3.46354  2.40513  3.72494  3.29354  2.67741  2.69355  4.24690  2.90347  2.73739  3.18146  2.89801  2.37887  2.77519  2.98518  4.58477  3.61503
          0.01468  4.62413  5.34648  0.61958  0.77255  0.50871  0.91947
    243   2.75740  3.90281  4.58386  3.97850  3.11985  3.40520  4.24172  1.84348  3.79375  1.77105  2.55535  4.02966  4.27810  3.95132  3.68260  2.95397  2.88658  1.91475  4.77799  3.59863    352 l - - -
          2.68618  4.42225  2.77519  2.73123  3.46354  2.40513  3.72494  3.29354  2.67741  2.69355  4.24690  2.90347  2.73739  3.18146  2.89801  2.37887  2.77519  2.98518  4.58477  3.61503
          0.01436  4.64655  5.36890  0.61958  0.77255  0.53677  0.87859
    244   3.99695  5.17862  5.30717  5.00101  0.75949  4.84106  3.92051  3.31204  4.80013  2.33536  4.21352  4.58490  5.12788  4.65903  4.71887  4.20000  4.21011  3.55262  3.57986  1.65273    353 f - - -
          2.68618  4.42225  2.77519  2.73123  3.46354  2.40513  3.72494  3.29354  2.67741  2.69355  4.24690  2.90347  2.73739  3.18146  2.89801  2.37887  2.77519  2.98518  4.58477  3.61503
          0.01436  4.64655  5.36890  0.61958  0.77255  0.47043  0.98012
    245   2.74845  4.82354  3.33144  2.89872  4.20110  3.60246  3.66993  3.60735  2.85194  2.98462  4.10983  3.34564  1.13046  3.13376  3.23112  2.75622  2.85996  3.29104  5.52648  4.24231    354 p - - -
          2.68619  4.42226  2.77520  2.73124  3.46355  2.40513  3.72495  3.29355  2.67742  2.69349  4.24690  2.90347  2.73740  3.18147  2.89801  2.37888  2.77520  2.98519  4.58432  3.61504
          0.03003  3.68821  5.38999  0.63696  0.75268  0.47951  0.96518
    246   2.78065  5.26551  2.91567  1.84275  4.60708  3.31198  3.72999  3.86464  1.57214  3.35464  4.30942  2.95461  3.94227  2.68349  2.61956  2.68608  3.01021  3.65478  5.69535  4.29671    357 k - - -
          2.68618  4.42225  2.77519  2.73123  3.46354  2.40513  3.72494  3.29354  2.67741  2.69355  4.24690  2.90347  2.73739  3.18146  2.89801  2.37887  2.77519  2.98518  4.58477  3.61503
          0.01398  4.67264  5.39499  0.61958  0.77255  0.48576  0.95510
    247   3.28659  5.91703  1.27125  2.29965  5.21609  1.50184  4.10711  4.75028  2.93738  4.21645  5.04575  2.59268  4.19474  3.26307  3.72171  3.03652  3.57064  4.29722  6.36714  4.84290    358 d - - -
          2.68618  4.42225  2.77519  2.73123  3.46354  2.40513  3.72494  3.29354  2.67741  2.69355  4.24690  2.90347  2.73739  3.18146  2.89801  2.37887  2.77519  2.98518  4.58477  3.61503
          0.01398  4.67264  5.39499  0.61958  0.77255  0.48576  0.95510
    248   2.75423  3.94006  3.16859  2.62439  2.69909  3.44520  2.85212  3.31380  2.49327  2.97540  3.82811  3.00544  4.02649  2.82051  3.10177  2.78035  2.73412  3.04299  4.19792  2.38510    359 y - - -
          2.68618  4.42225  2.77519  2.73123  3.46354  2.40513  3.72494  3.29354  2.67741  2.69355  4.24690  2.90347  2.73739  3.18146  2.89801  2.37887  2.77519  2.98518  4.58477  3.61503
          0.01398  4.67264  5.39499  0.61958  0.77255  0.48576  0.95510
    249   2.75294  5.21167  2.74283  1.86760  4.53555  3.32148  3.72418  3.43588  2.17488  3.08245  4.25799  2.81502  3.52620  2.63223  2.77408  2.67911  2.71137  2.83329  5.65720  4.25945    360 e - - -
          2.68618  4.42225  2.77519  2.73123  3.46354  2.40513  3.72494  3.29354  2.67741  2.69355  4.24690  2.90347  2.73739  3.18146  2.89801  2.37887  2.77519  2.98518  4.58477  3.61503
          0.02433  4.67264  4.22081  0.61958  0.77255  0.48576  0.95510
    250   2.81006  4.19643  4.65770  4.05358  2.35027  3.97721  4.30635  1.36823  3.86717  2.20157  3.00150  4.09887  4.33576  4.01912  3.91877  3.11854  2.79397  2.17354  4.82691  3.22343    361 i - - -
          2.68618  4.42225  2.77519  2.73123  3.46354  2.40513  3.72494  3.29354  2.67741  2.69355  4.24690  2.90347  2.73739  3.18146  2.89801  2.37887  2.77519  2.98518  4.58477  3.61503
          0.03651  4.66244  3.63395  0.61958  0.77255  0.50618  0.92330
    251   2.74179  4.01009  2.36320  2.19211  4.56207  3.42853  3.39741  4.04073  2.13130  3.52820  4.27080  2.92060  2.89667  2.66774  2.54867  2.49426  2.78739  3.46358  4.85241  4.15320    362 k - - -
          2.68618  4.42225  2.77519  2.73123  3.46354  2.40513  3.72494  3.29354  2.67741  2.69355  4.24690  2.90347  2.73739  3.18146  2.89801  2.37887  2.77519  2.98518  4.58477  3.61503
          0.01445  4.64037  5.36272  0.61958  0.77255  0.54830  0.86258
    252   2.44360  4.63558  3.16335  2.55963  4.17941  3.30010  3.78489  3.19169  1.80059  3.19820  4.01368  3.11899  3.97345  2.93719  2.22490  2.67739  2.92405  2.57046  5.44352  4.11391    363 k - - -
          2.68618  4.42225  2.77519  2.73123  3.46354  2.40513  3.72494  3.29354  2.67741  2.69355  4.24690  2.90347  2.73739  3.18146  2.89801  2.37887  2.77519  2.98518  4.58477  3.61503
          0.01445  4.64037  5.36272  0.61958  0.77255  0.54830  0.86258
    253   2.65627  4.69025  2.41154  1.91435  3.76837  3.35714  3.71306  3.99624  2.08960  3.49713  4.24713  2.82979  3.91665  2.67919  2.84749  2.47906  2.84475  3.58014  4.14483  3.76264    364 e - - -
          2.68618  4.42225  2.77519  2.73123  3.46354  2.40513  3.72494  3.29354  2.67741  2.69355  4.24690  2.90347  2.73739  3.18146  2.89801  2.37887  2.77519  2.98518  4.58477  3.61503
          0.01445  4.64037  5.36272  0.61958  0.77255  0.54830  0.86258
    254   2.68478  4.78065  2.50066  2.16189  4.56843  3.46916  3.56787  3.91868  1.97443  3.38764  3.38330  2.99020  3.79566  2.30330  2.45903  2.60924  2.91989  3.61797  5.66957  4.26427    365 k - - -
          2.68618  4.42225  2.77519  2.73123  3.46354  2.40513  3.72494  3.29354  2.67741  2.69355  4.24690  2.90347  2.73739  3.18146  2.89801  2.37887  2.77519  2.98518  4.58477  3.61503
          0.01445  4.64037  5.36272  0.61958  0.77255  0.54830  0.86258
    255   3.54958  4.85175  5.34214  4.75648  3.00210  4.81889  5.12894  2.49317  4.61193  0.66670  2.69960  4.92078  5.00420  4.63581  4.64681  4.16308  3.41822  2.17256  5.38378  4.33724    366 L - - -
          2.68618  4.42225  2.77519  2.73123  3.46354  2.40513  3.72494  3.29354  2.67741  2.69355  4.24690  2.90347  2.73739  3.18146  2.89801  2.37887  2.77519  2.98518  4.58477  3.61503
          0.01445  4.64037  5.36272  0.61958  0.77255  0.54830  0.86258
    256   2.72237  4.36542  4.70543  4.13444  3.56675  4.20217  4.59679  1.19287  3.99895  2.40158  3.36665  4.27407  4.55629  4.20659  4.13403  3.13644  2.73491  1.56709  5.18256  3.98935    367 i - - -
          2.68618  4.42225  2.77519  2.73123  3.46354  2.40513  3.72494  3.29354  2.67741  2.69355  4.24690  2.90347  2.73739  3.18146  2.89801  2.37887  2.77519  2.98518  4.58477  3.61503
          0.01468  4.62413  5.34648  0.61958  0.77255  0.54830  0.86258
    257   2.68108  5.22568  2.61001  2.25952  4.56180  3.51413  2.91972  4.04121  2.33378  3.25686  4.26877  2.60663  3.90738  2.39130  2.17477  2.65014  2.86906  3.45403  5.10074  3.77677    368 r - - -
          2.68618  4.42225  2.77519  2.73123  3.46354  2.40513  3.72494  3.29354  2.67741  2.69355  4.24690  2.90347  2.73739  3.18146  2.89801  2.37887  2.77519  2.98518  4.58477  3.61503
          0.01468  4.62413  5.34648  0.61958  0.77255  0.51533  0.90957
    258   2.69420  4.37573  3.81060  3.23450  3.49323  3.60421  4.03684  2.78809  3.14111  1.44996  3.09741  3.58531  4.14840  2.61880  2.73390  3.03359  2.98366  2.64006  4.01076  3.54298    369 l - - -
          2.68618  4.42225  2.77519  2.73123  3.46354  2.40513  3.72494  3.29354  2.67741  2.69355  4.24690  2.90347  2.73739  3.18146  2.89801  2.37887  2.77519  2.98518  4.58477  3.61503
          0.01453  4.63473  5.35707  0.61958  0.77255  0.52874  0.89001
    259   4.11547  5.33454  5.22248  4.91197  2.29189  4.87453  4.01890  3.59177  4.63405  2.55908  4.17179  4.62634  5.18167  4.65030  4.63845  4.28320  4.34710  3.60698  0.62933  2.43168    370 W - - -
          2.68618  4.42225  2.77519  2.73123  3.46354  2.40513  3.72494  3.29354  2.67741  2.69355  4.24690  2.90347  2.73739  3.18146  2.89801  2.37887  2.77519  2.98518  4.58477  3.61503
          0.01453  4.63473  5.35707  0.61958  0.77255  0.52874  0.89001
    260   2.59749  4.20023  4.43187  3.64084  3.30904  3.66173  4.23837  1.41373  3.68721  2.38032  2.56387  3.96956  4.12762  3.87889  3.80665  3.21406  2.84415  1.94168  4.83795  3.49697    371 i - - -
          2.68618  4.42225  2.77519  2.73123  3.46354  2.40513  3.72494  3.29354  2.67741  2.69355  4.24690  2.90347  2.73739  3.18146  2.89801  2.37887  2.77519  2.98518  4.58477  3.61503
          0.01453  4.63473  5.35707  0.61958  0.77255  0.52874  0.89001
    261   0.60031  4.46616  4.26605  3.94389  4.72934  2.94489  4.83121  4.10762  3.91741  3.83922  4.66038  3.87611  4.09301  4.16010  4.15769  2.50293  2.67546  3.19408  6.10412  4.94763    372 A - - -
          2.68618  4.42225  2.77519  2.73123  3.46354  2.40513  3.72494  3.29354  2.67741  2.69355  4.24690  2.90347  2.73739  3.18146  2.89801  2.37887  2.77519  2.98518  4.58477  3.61503
          0.01453  4.63473  5.35707  0.61958  0.77255  0.52874  0.89001
    262   2.69996  5.27041  2.93605  1.40838  4.58952  3.54145  3.44793  4.05967  2.50937  3.02420  4.32405  2.61918  3.96089  2.25868  2.98720  2.78330  3.05111  3.64931  5.71030  4.31299    373 e - - -
          2.68618  4.42225  2.77519  2.73123  3.46354  2.40513  3.72494  3.29354  2.67741  2.69355  4.24690  2.90347  2.73739  3.18146  2.89801  2.37887  2.77519  2.98518  4.58477  3.61503
          0.01468  4.62413  5.34648  0.61958  0.77255  0.52874  0.89001
    263   2.87809  5.50558  2.38338  2.33923  4.81630  1.27439  3.90340  4.30346  2.44454  3.79965  4.58633  2.75566  4.05363  2.79774  3.27389  2.84891  3.25456  3.88373  5.95525  4.51692    374 g - - -
          2.68618  4.42225  2.77519  2.73123  3.46354  2.40513  3.72494  3.29354  2.67741  2.69355  4.24690  2.90347  2.73739  3.18146  2.89801  2.37887  2.77519  2.98518  4.58477  3.61503
          0.01468  4.62413  5.34648  0.61958  0.77255  0.52874  0.89001
    264   3.43817  4.75524  5.10196  4.57874  1.18416  4.55278  4.36481  2.83000  4.40318  1.42608  2.84582  4.54545  4.82594  4.42950  4.41831  3.88350  3.65806  2.86598  4.59590  2.42951    375 f - - -
          2.68618  4.42225  2.77519  2.73123  3.46354  2.40513  3.72494  3.29354  2.67741  2.69355  4.24690  2.90347  2.73739  3.18146  2.89801  2.37887  2.77519  2.98518  4.58477  3.61503
          0.01468  4.62413  5.34648  0.61958  0.77255  0.52874  0.89001
    265   2.94287  4.58050  5.24061  4.71294  3.89231  4.72354  5.25117  1.23707  4.60394  2.17241  3.72348  4.84256  5.01686  4.82409  4.73728  4.09091  3.05974  1.07620  5.72591  4.52275    376 v - - -
          2.68618  4.42225  2.77519  2.73123  3.46354  2.40513  3.72494  3.29354  2.67741  2.69355  4.24690  2.90347  2.73739  3.18146  2.89801  2.37887  2.77519  2.98518  4.58477  3.61503
          0.16487  4.62413  1.95063  0.61958  0.77255  0.52874  0.89001
    266   2.69693  5.19635  2.72686  2.09818  4.53598  3.04589  3.65805  4.01861  2.11484  3.49912  4.23891  2.49386  3.45684  2.23544  2.83405  2.53788  2.80736  3.46216  5.63175  4.04934    377 e - - -
          2.68618  4.42225  2.77519  2.73123  3.46354  2.40513  3.72494  3.29354  2.67741  2.69355  4.24690  2.90347  2.73739  3.18146  2.89801  2.37887  2.77519  2.98518  4.58477  3.61503
          0.02699  4.47630  4.18316  0.61958  0.77255  0.75579  0.63420
    267   2.31396  4.12731  2.97290  2.11935  4.31929  3.36373  3.43279  3.76749  2.29945  3.31103  4.08612  2.95547  3.29605  2.54482  2.89769  2.19849  2.69210  3.34939  5.49743  4.12338    378 e - - -
          2.68631  4.42203  2.77512  2.73105  3.46367  2.40522  3.72461  3.29351  2.67724  2.69360  4.24703  2.90321  2.73753  3.18134  2.89805  2.37888  2.77533  2.98530  4.58490  3.61516
          0.43592  1.04034        *  0.57356  0.82901  0.00000        *
//
```
