## Supplementary material for "RefPlantNLR: a comprehensive collection of experimentally validated plant NLRs": consensus_clusters.vvinNL-consensus.txt

```
Pvr4.12560.13396
RGC2B.3206.4015
Rpp1.R1.7680.8501
Rpp1.R3.1726.2535
Rpp1.R4.1531.2349
Rpp1.R5.1588.2334
SUMM2.1366.2193
SpNBS.LRR_replacement.951.1781
Vat.2820.3653
```
