## Supplementary material for "RefPlantNLR: a comprehensive collection of experimentally validated plant NLRs": consensus_clusters.vvinNL-consensus.txt.fa.transdecoder.bed

```
track name='consensus_clusters.vvinNL-consensus.txt.fa.transdecoder.gff3'
Pvr4.12560.13396	0	837	ID=Pvr4.12560.13396.p1;GENE.Pvr4.12560.13396~~Pvr4.12560.13396.p1;ORF_type:internal_len:280_(-),score=298.06	0	-	0	837	0	1	837	0
RGC2B.3206.4015	0	810	ID=RGC2B.3206.4015.p1;GENE.RGC2B.3206.4015~~RGC2B.3206.4015.p1;ORF_type:internal_len:271_(+),score=252.16	0	+	0	810	0	1	810	0
Rpp1.R1.7680.8501	0	822	ID=Rpp1.R1.7680.8501.p1;GENE.Rpp1.R1.7680.8501~~Rpp1.R1.7680.8501.p1;ORF_type:internal_len:275_(+),score=373.78	0	+	0	822	0	1	822	0
Rpp1.R3.1726.2535	0	810	ID=Rpp1.R3.1726.2535.p1;GENE.Rpp1.R3.1726.2535~~Rpp1.R3.1726.2535.p1;ORF_type:internal_len:271_(-),score=371.16	0	-	0	810	0	1	810	0
Rpp1.R4.1531.2349	0	819	ID=Rpp1.R4.1531.2349.p1;GENE.Rpp1.R4.1531.2349~~Rpp1.R4.1531.2349.p1;ORF_type:internal_len:274_(-),score=375.06	0	-	0	819	0	1	819	0
Rpp1.R5.1588.2334	0	747	ID=Rpp1.R5.1588.2334.p1;GENE.Rpp1.R5.1588.2334~~Rpp1.R5.1588.2334.p1;ORF_type:internal_len:250_(-),score=338.74	0	-	0	747	0	1	747	0
SUMM2.1366.2193	0	828	ID=SUMM2.1366.2193.p1;GENE.SUMM2.1366.2193~~SUMM2.1366.2193.p1;ORF_type:internal_len:277_(-),score=260.31	0	-	0	828	0	1	828	0
SpNBS.LRR_replacement.951.1781	0	831	ID=SpNBS.LRR_replacement.951.1781.p1;GENE.SpNBS.LRR_replacement.951.1781~~SpNBS.LRR_replacement.951.1781.p1;ORF_type:internal_len:278_(+),score=299.26	0	+	0	831	0	1	831	0
Vat.2820.3653	0	834	ID=Vat.2820.3653.p1;GENE.Vat.2820.3653~~Vat.2820.3653.p1;ORF_type:internal_len:279_(+),score=249.75	0	+	0	834	0	1	834	0
```
