## Supplementary material for "RefPlantNLR: a comprehensive collection of experimentally validated plant NLRs": consensus_clusters.vvinNL-consensus.txt.fa.transdecoder.cds

```
>Pvr4.12560.13396.p1 GENE.Pvr4.12560.13396~~Pvr4.12560.13396.p1  ORF type:internal len:280 (-),score=298.06 Pvr4.12560.13396:1-837(-)
GAAGAGGTCATGACAGCTTTGAAAGATGAGGGGATCACTATTGTTGGGATATGTGGTATG
GGTGGTGTTGGTAAAACAACACTGGCTGAGAAAGTAAGAGCAAGGGCAAAACAAGAAAGG
TTGTTTGATTATGTTGTTGTGCTAACTATCAGTCAACAACAACCAGACATTAAAAAAATA
CAGCGCGAGATCGCCGAAGGAGTCGGTCTATCATTAGAGGGGGACGATTTGTTGGAGCGT
GGAGATCGGCTGCGTTCAAGGTTAATGCAGAAGGACAGTCGCGTCCTTGTAATTTTGGAT
GATGTTTGGAAGAAGGTTGATCTAAAGAGGGTTGGAATTCCCAGTGGTAGCGATCGCAAC
TACTGGTGCAAAGTGATATTGACGACGCGTCTCCGAGATGTTTGTGACGATATGGAGGCT
AAAAAGAAAGTACATGTTGAAATCTTATGTGAAAATGAAGCATGGCTCCTTTTTAGGCAG
AAAGCCGGTAATTCAGCTGATGATCTCTCTCTTCCTGATATAGCAGAAGCCGTTGCCAAA
GAATGCAAGGGGCTGCCACTTGCAATTGTTACTGTTGCAGGAGCACTAAAGGGTAAAACC
AAGCGTTCATGGGAGGATGCCCTTTTAGAATTAAAAAAAGCAGCACCAAGAAATATTCGA
GGAGTGCTTGCAGATGTGTATCAACCTCTGAAGATAAGCTATAATCACTTAGGGAGTGAT
GAAGCCAAGGATGCCTTTTTGCTTTGTTCCTTGTTTGAGGAAGATAGTAATATTTGGACT
GAAGAATTACTTAGATACGGAATGGGGCTTGGCATCTTTTCGGAACTCGAAAATTTA
>RGC2B.3206.4015.p1 GENE.RGC2B.3206.4015~~RGC2B.3206.4015.p1  ORF type:internal len:271 (+),score=252.16 RGC2B.3206.4015:1-810(+)
CAAGCACTAAAAGCACTCGAACCCAACCAAAAATTCCACATGGTAGCCTTGTGTGGGATG
GGTGGAGTGGGGAAGACTAGAATGATGCAAAGGCTGAAGAAGGCTGCTGAAGAAAAGAAA
TTGTTTAATTATATTGTTGGGGCAGTTATAGGGGAAAAGACGGACCCCTTTGCCATTCAA
GAAGCTATAGCAGATTACCTCGGTATACAACTCAATGAAAAAACTAAGCCAGCAAGAGCT
GATAAGCTTCGTGAATGGTTCAAAAAGAATTCAGATGGAGGTAAGACTAAGTTCCTCATA
GTACTTGACGATGTTTGGCAATTAGTTGATCTTGAAGATATTGGGTTAAGTCCTTTTCCA
AATCAAGGTGTCGACTTCAAGGTCTTGTTGACATCACGAGACTCACAAGTTTGCACTATG
ATGGGGGTTGAAGCTAATTCAATTATTAACGTGGGCCTTCTAACTGAAGCAGAAGCTCAA
AGTCTGTTCCAACAATTTGTAGAAACTTCTGAGCCCGAGCTCCAGAAGATAGGAGAGGAT
ATCGTAAGGAAGTGTTGCGGTCTACCTATTGCCATAAAAACCATGGCATGTACTCTTAGA
AATAAAAGAAAGGATGCATGGAAGGATGCACTTTCGCGCATAGAGCACTATGACATTCAC
AATGTTGCGCCCAAAGTCTTTGAAACGAGCTACCACAATCTCCAAGAAGAGGAGACTAAA
TCCACTTTTTTAATGTGTGGTTTGTTTCCCGAAGACTTCGATATTCCTACTGAGGAGTTG
ATGAGGTATGGATGGGGCTTGAAGCTATTT
>Rpp1.R1.7680.8501.p1 GENE.Rpp1.R1.7680.8501~~Rpp1.R1.7680.8501.p1  ORF type:internal len:275 (+),score=373.78 Rpp1.R1.7680.8501:1-822(+)
GACATGTGGGATCTTCTGGAGGATGAGGAAGTCTTCATTATTGGCATAGATGGAATGGGG
GGAGTTGGAAAAACATTCATGGCAACTCATATCAAGAATGAGATTAAAAGAAAGGGGACT
TTCAAGGATGTCTTCTGGGTCACTGTTTCCCATGATTTCACCACTTTCAAATTGCAACAT
GACATTGCAGAAACAATACAGGTTAAGCTTTACGGAGATGAGATGACTAGAGCAACAATT
TTGACGTCAGAGTTGGAGAAAAGAGAAAAAACACTGCTTATTTTGGATGATGTTTGGGAT
TATATTGATCTGCAAAAGGTGGGGATTCCTCTTAATGGCATTAAATTGATTATCACAACT
CGTTTGAAACATGTGTGTCTACAGATGGATTGCCTACCAAATAATATAATAACAATATTC
CCCTTTGGAGAAGAAGAAGGAGGAGGAGGAAAAGCACAAGAAGAAGAAGCTTGGGAGTTA
TTTTTGCTAAAACTTGGACACCGTGGAACACCTGCAAGACTTCCCCCTCATGTACTAGAG
ATTGCAAGATCTGTTGTAATGAAATGTGATGGTTTACCACTTGGAATCAGTGTGATGGCT
CGAACCATGAAAGGGAAAAATGAGATCCATTGGTGGAGACATGCATTGAATAAACTTGAC
AGATTGGAAATGGGAGAAGAGGTCTTAAGCGTACTAAAACGTAGCTATGACAATTTAATT
GAAAAGGACATCCAAAAATGTTTCTTACAGTCTGCACTGTTTCCTTATCATATTTGGAAA
CAGGAATGGGTTATGATGCTTGTTGAGAGTGGGTTGTTAAAT
>Rpp1.R3.1726.2535.p1 GENE.Rpp1.R3.1726.2535~~Rpp1.R3.1726.2535.p1  ORF type:internal len:271 (-),score=371.16 Rpp1.R3.1726.2535:1-810(-)
GAGAACATGTGGGATCTTCTGGAGGATGAGGAAGTCTTCATTATTGGCATAGATGGAATG
GGGGGAGTTGGAAAAACATTCATGGCAACTCATATCAAGAATGAGATTAAAAGAAAGGGG
ACTTTCAAGGATGTCTTCTGGGTCACTGTTTCCCATGATTTCACCAATTTCAAATTGCAA
CATGACATTGCAGAAACAATACAGGTTAAGCTTTACGGAGATGAGATGACTAGAGCAACA
ATTTTGACGTCAGAGTTGGAGAAAAGAGAAAAAGCACTGCTTATTTTGGATGATGTTTGG
GAATATATTGATCTGCAAAAGGTGGGGATTCCTCTTAAAGTGAATGGCATTAAATTGATT
ATCACAACTCGTTTGAAACATGTGTGTCTACAGATGGATTGCCAACCATATAATATAATA
ACAATATTCCCCTTTGAAGAAGAAGAAGAAGAAGAAGAAGAAGAAGAAGAAGAAGAAGAA
GAAGAAGAAGAAAAAGAAGAAGAAGAAGAAGCTTGGGAGTTATTTTTGCTAAAACTTGGA
CACCGTGGAACACCTGCAAGACTTCCCCCTCATGTACTAGAGATTGCAAGATCTGTTGTA
ATGAAATGTGATGGTTTACCACTTGGAATCAGTGTGATGGCTCGAACCATGAAAGGGAAA
AATGAGATCCATTGGTGGAGACATGCATTGAATAAACTTGACAGATTGGAAATGGGAGAA
GAGGTCTTAAGCGTACTAAAACGTAGCTATGACAATTTAATTGAAAAGGACATCCAAAAA
TGTTTCTTACAGTCTGCACTGTTTCCTAAT
>Rpp1.R4.1531.2349.p1 GENE.Rpp1.R4.1531.2349~~Rpp1.R4.1531.2349.p1  ORF type:internal len:274 (-),score=375.06 Rpp1.R4.1531.2349:1-819(-)
AAGATGTGGGATCTTCTGGAGGATGAGGAAGTCTTCATTATTGGCATAGATGGAATGGGG
GGAGTTGGAAAAACATTCATGGCAACTCATTTCAAGAATGAGATTAAAAGAAAGGGGACT
TTCAAGGATGTCTTCTGGGTCACTGTTTCCGATGAGTTCACCACTTTCAAATTGCAACAT
GACATTGCAGAAACAATACAGGTTAAGCTTTACGGAGATGAGATGACTAGAGCAACAATT
TTGACGTCAGAGTTGGAGAAAAGAGAAAAAACACTGCTAATTTTGGATGATGTTTGGGAT
TATATTGATCTGCAAAAGGTGGGGATTCCTCTTAAAGTGAATGGCATTAAATTGATTATC
ACAACTCGTTTGAAACATGTGTGTCTACAGATGGATTGCCTACCAAATAATATAATAACA
ATACCCCTTAAAATAATAACAGAAGAAGAAGAAGAAGAAGAAGAAGCTTGGGAATTATTT
TTGCTAAAACTTGGGCACCGTGGAACACCTGCAAGACTTTCCCCTCATGTGCTAGAGATT
GCAAGATCTGTTGTAATGAAATGTGATGGTTTACCACTTGGAATCAGTGTGATGGCTCGA
ACCATGAAAGGGAAAAATGAGATCCATTGGTGGAGACATGCATTGAATAAACTTGACAGA
TTGGAAATGGGAGAAGAGGTCTTAAGCGTACTAAAACGTAGCTATGACAATTTAATTGAA
AAGGACATCCAAAAATGTTTCTTACAGTCTGCACTGTTTCCTAATAATATTAGCAAAGAG
GAATGGGTTACGATGGTTGTTGAGAGTGGGTTGTTAAAT
>Rpp1.R5.1588.2334.p1 GENE.Rpp1.R5.1588.2334~~Rpp1.R5.1588.2334.p1  ORF type:internal len:250 (-),score=338.74 Rpp1.R5.1588.2334:1-747(-)
AAGAAGATGTGGGATCTTCTGAAGGATGAGGAAGTCTTCATTATTGGCATAGATGGAATG
GGGGGAGTTGGAAAAACATTCATGGCAACTCATTTCAAGAATGAGATTAAAAGAAAGGGG
ACTTTCAAGGATGTCTTCTGGGTCACTGTTTCCGATGATTTCACCACTTTCAAATTGCAA
CATGACATTGCAGAAACAATACAGGTTAAGCTTTACGGAGATGAGATGACTAGAGCAACA
ATTTTGACGTCAGAGTTGGAGAAAAGAGAAAAAACACTGCTTATTTTGGATGATGTTTGG
GAATATATTGATCTGCAAAAGGTGGGGATTCCTCTTAAAGTGAATGGCATTAAATTGATT
ATCACAACTCGTTTGAAACATGTGTGTCTACAGATGGATTGCCTACCAAATAATATAATA
ACAATATACCCCTTTATAAAAGAAGAAGCTTGGGAGTTATTTTTGCTAAAACTTGGACAC
CGTGGAACACCTGCAAGACTTCCCCCTCATGTACTAGAGATTGCAAGATCTGTTGTAATG
AAATGTGATGGTTTACCACTTGGAATCAGTGTGATGGCTCGAACCATGAAAGGGAAAAAT
GAGATCCATTGGTGGAGACATGCATTGAATAAACTTGACAGATTGGAAATGGGAGAAGAG
GTCTTAAGCGTACTAAAACGTAGCTATGACAATTTAATTGAAAAGGACATCCAAAAATGT
TTCTTACAGTCTGCACTGTTTCCTAAT
>SUMM2.1366.2193.p1 GENE.SUMM2.1366.2193~~SUMM2.1366.2193.p1  ORF type:internal len:277 (-),score=260.31 SUMM2.1366.2193:1-828(-)
GAAAGGGTATGGACCCGTCTCACAGAAGACGGAGACGAGATTGTGGGTCTTTATGGCATG
GGTGGAGTAGGCAAAACCACCCTTCTCACACGAATCAACAACAAGTTTTCTGAAAAATGT
AGCGGGTTTGGGGTTGTGATATGGGTGGTGGTGTCTAAGAGTCCAGATATCCATAGGATT
CAAGGAGACATCGGGAAGAGACTAGACCTTGGAGGCGAAGAGTGGGATAATGTAAATGAA
AACCAGAGAGCCCTTGACATATACAATGTCCTTGGGAAACAAAAATTTGTGTTGTTGTTG
GATGATATATGGGAGAAAGTGAATTTAGAAGTGCTTGGAGTCCCTTATCCAAGCAGACAA
AATGGATGCAAAGTAGTATTCACCACTCGTTCTAGAGATGTTTGTGGGCGTATGCGGGTT
GATGACCCGATGGAAGTCAGTTGCCTAGAACCCAACGAAGCCTGGGAATTGTTCCAAATG
AAAGTTGGAGAAAACACATTGAAAGGCCATCCAGACATTCCTGAACTTGCAAGAAAAGTT
GCTGGAAAATGTTGTGGCCTACCATTGGCACTTAATGTCATTGGCGAGACCATGGCATGC
AAAAGGATGGTACAAGAATGGCGTAACGCAATTGACGTTTTGAGCTCATATGCTGCAGAA
TTCCCTGGTATGGAACAAATTCTTCCTATTCTAAAGTATAGCTATGATAATTTAAACAAG
GAGCAGGTGAAACCATGTTTCCTATATTGCTCTCTGTTTCCTGAAGATTATCGTATGGAA
AAAGAGAGGTTGATAGACTATTGGATATGTGAGGGATTCATAGATGAA
>SpNBS.LRR_replacement.951.1781.p1 GENE.SpNBS.LRR_replacement.951.1781~~SpNBS.LRR_replacement.951.1781.p1  ORF type:internal len:278 (+),score=299.26 SpNBS.LRR_replacement.951.1781:1-831(+)
GAAGAGGTCATGGAAGCTTTGAGAGATGAGGATGTCTCTGTTATTGGGATTTGTGGTATG
GGTGGTGTAGGTAAGACGACACTAGCTGAGAAAATAAGAGTAAGGGCGAAAAAAGAAAGG
TTTTTTGATGAAGTTGTCATGGTCACTGTCAGTCAACAACCAGACTTGAAAACAATTCAA
GCTGAGATAGCTGGAGGAGTTGGCCTAACATTCCAAGGCGACAATTTCTGGAATCGTGGA
GATCAGTTGCGTTCAAGGTTAATGGGTCAGGACAGCATCCTTATAATCTTGGATGATGTC
TGGGAGGCTCTTGATCTGAACAAACTTGGAATTCCTAGTTGTAGCAATCACAACCATCAG
TGCAAAGTAACATTGACAACGCGACTCCGAGATGTTTGTGAAACAATGGAGGCTCGAAAG
ATCATAGAAGTTGGAATCTTACCTGAAAAGGAAGCATGGGTCCTTTTCAGGCAGAAAGCC
GGTAATTCGATAGCTGATCTTTCTCTTCATGACACAGCAAAAGATGTTGTGAAAGAATGC
AAGGGGTTGCCACTTGCAATTATTACAGTTGCAGGAGCGCTAAAGCGTAAAAGCAAGCCT
TCATGGGAGGATGCCCTTAAACAATTACAAAAATCCACACCAAAAAATATCCCAGGAGTG
ATTAAAAATGTGTATCAATCTCTCAAGCTAAGCTATGATCAGTTGGAAAGTGATGAAGTC
AGGTACCTGTTTTTGCTTTGTTCCTTGTTTGAGGAAGATAGTAATATCTGGCATGAACAA
TTACTTAGATATGGAATGGGGCTTGGCATCTTTTCGGAAATTGAAAATTTA
>Vat.2820.3653.p1 GENE.Vat.2820.3653~~Vat.2820.3653.p1  ORF type:internal len:279 (+),score=249.75 Vat.2820.3653:1-834(+)
GAACAAATCATGGATGCACTATCTGATGGTAATGTCCATAGGATTGGAGTATATGGGATG
GGGGGTGTTGGCAAAACAATGCTAGTGAAGGATATTTTAAGAAAAATTGTGGAGAGTAAG
AAGCCTTTTGATGAGGTGGTAACATCCACGATCAGCCAAACACCAGATTTTAGAAGTATC
CAAGGACAACTAGCTGACAAGCTAGGTTTGAAATTCGAACAAGAAACAATAGAAGGAAGG
GCTACTATTCTACGAAAGAGGTTAAAGATGGAGAGAAGTATCCTAGTTGTGTTGGATGAT
GTTTGGGAGTATATTGATTTGGAAACTATAGGAATTCCAAGTGTTGAAGATCATACGGGG
TGCAAGATCTTGTTTACCACTAGGATTAAACATTTGATCTCAAATCAAATGTGCGCCAAT
AAAATTTTTGAGATAAAAGTTTTAGGAAAAGATGAGTCATGGAATTTATTTAAGGCAATG
GCAGGTGACATTGTTGATGCAAGTGATTTGAAGCCTATAGCCATTCGAATTGTGAGAGAA
TGTGCAGGTTTGCCTATTGCTATTACTACTGTTGCTAAGGCATTACGAAATAAACCTTCC
GACATTTGGAATGATGCCTTAGATCAGCTTAAAACTGTTGATGTGGGTATGGCAAACATT
GGAGAAATGGAAAAGAAAGTGTATTTGTCACTAAAACTGAGTTACGATTGCTTGGGATAT
GAAGAGGTGAAGTTATTATTCTTGTTATGCAGCATGTTTCCAGAAGACTTTAGCATTGAC
GTGGAAGGGTTGCATGTATATGCCATGGGCATGGGATTCTTACATGGTGTTGAT
```
