## Supplementary material for "RefPlantNLR: a comprehensive collection of experimentally validated plant NLRs": hexamer.scores

```
#framed_kmer	kmer_count	kminus1_prefix_count	loglikelihood
A-0	749	2367	0.0529789247908868
A-1	760	2367	0.0675390761222165
A-2	722	2367	0.0163149404192951
AA-0	250	722	0.141875728632924
AA-1	260	749	0.144427983848736
AA-2	280	760	0.203759684493161
AAA-0	93	280	0.098293348434734
AAA-1	84	250	0.109289793797716
AAA-2	104	260	0.281984051337143
AAAA-0	35	104	0.105360515657826
AAAA-1	34	93	0.184609887311967
AAAA-2	36	84	0.337553902491954
AAAAA-0	11	36	0
AAAAA-1	9	35	-0.157003748809665
AAAAA-2	14	34	0.27443684570176
AAAAAA-0	4	14	-0.0769610411361282
AAAAAA-1	2	11	-0.405465108108164
AAAAAA-2	3	9	0.02531780798429
AAAAAC-0	1	14	-0.587786664902119
AAAAAC-1	6	11	0.847297860387203
AAAAAG-0	3	14	0.105360515657826
AAAAAG-2	2	9	0.143100843640673
AAAAAT-0	6	14	0.259511195485085
AAAAAT-1	3	11	-0.117783035656383
AAAAAT-2	4	9	0.2484613592985
AAAAC-0	8	36	0.117783035656383
AAAAC-1	13	35	0.584933595919713
AAAAC-2	2	34	-0.929535958624176
AAAACA-0	1	2	0.105360515657826
AAAACA-1	2	8	-0.182321556793955
AAAACA-2	7	13	0.450201001949556
AAAACC-0	1	2	0.510825623765991
AAAACC-2	3	13	0.162518929497775
AAAACG-1	2	8	0.22314355131421
AAAACT-1	4	8	0.328504066972036
AAAACT-2	3	13	-0.242946178610389
AAAAG-0	10	36	0.318453731118535
AAAAG-1	7	35	0.0253178079842898
AAAAG-2	10	34	0.369747025506085
AAAAGA-0	5	10	0.356674943938732
AAAAGA-1	5	10	0.356674943938732
AAAAGA-2	5	7	0.59783700075562
AAAAGC-1	3	10	0.356674943938732
AAAAGC-2	1	7	-0.0953101798043249
AAAAGG-0	5	10	0.762140052046897
AAAAGG-2	1	7	-0.0953101798043249
AAAAGT-1	2	10	-0.336472236621213
AAAAT-0	7	36	-0.405465108108164
AAAAT-1	6	35	-0.513678692748397
AAAAT-2	8	34	-0.23638877806423
AAAATA-0	1	8	-0.587786664902119
AAAATA-2	3	6	0.287682072451781
AAAATC-1	1	7	-0.0953101798043249
AAAATG-0	5	8	0.916290731874155
AAAATG-1	4	7	0.82098055206983
AAAATT-0	2	8	-0.182321556793955
AAAATT-1	2	7	-0.0953101798043249
AAAATT-2	3	6	0.287682072451781
AAAC-0	22	104	0.0628009012390302
AAAC-1	22	93	0.170221149859867
AAAC-2	6	84	-0.921988752988793
AAACA-0	5	6	0.693147180559945
AAACA-1	9	22	0.2484613592985
AAACA-2	13	22	0.584933595919713
AAACAA-0	7	13	0.450201001949556
AAACAA-1	1	5	-0.300104592450338
AAACAA-2	4	9	0.2484613592985
AAACAC-0	3	13	0.162518929497775
AAACAC-1	1	5	0.105360515657826
AAACAG-1	2	5	0.510825623765991
AAACAG-2	1	9	-0.262364264467491
AAACAT-0	3	13	-0.242946178610389
AAACAT-1	1	5	-0.300104592450338
AAACAT-2	4	9	0.2484613592985
AAACC-0	1	6	0
AAACC-1	4	22	-0.0392207131532813
AAACC-2	3	22	-0.262364264467491
AAACCA-0	3	3	0.644357016390513
AAACCA-1	1	1	0.287682072451781
AAACCA-2	1	4	-0.182321556793955
AAACCC-2	1	4	0.22314355131421
AAACCT-2	2	4	0.22314355131421
AAACG-1	2	22	-0.550046336919272
AAACG-2	1	22	-0.955511445027436
AAACGA-0	1	1	0.287682072451781
AAACGT-2	2	2	0.510825623765991
AAACT-1	7	22	0.02531780798429
AAACT-2	5	22	-0.262364264467491
AAACTA-0	2	5	0.105360515657826
AAACTG-0	1	5	0.105360515657826
AAACTG-2	1	7	-0.0953101798043249
AAACTT-0	2	5	0.105360515657826
AAACTT-2	6	7	0.751987680582879
AAAG-0	29	104	0.328504066972036
AAAG-1	18	93	-0.020834086902842
AAAG-2	21	84	0.22314355131421
AAAGA-0	10	21	0.382992252256106
AAAGA-1	9	29	0.0100503358535015
AAAGA-2	5	18	-0.0953101798043249
AAAGAA-0	3	5	0.393042588109607
AAAGAA-1	4	10	0.174353387144778
AAAGAA-2	4	9	0.2484613592985
AAAGAC-1	2	10	0.0689928714869514
AAAGAG-0	2	5	0.510825623765991
AAAGAG-1	2	10	0.0689928714869514
AAAGAG-2	2	9	0.143100843640673
AAAGAT-1	2	10	-0.336472236621213
AAAGAT-2	3	9	0.02531780798429
AAAGC-0	1	21	-0.916290731874155
AAAGC-1	5	29	-0.0953101798043249
AAAGC-2	1	18	-0.78845736036427
AAAGCA-0	1	1	0.287682072451781
AAAGCA-2	3	5	0.393042588109607
AAAGCC-2	2	5	0.510825623765991
AAAGCG-1	1	1	0.693147180559945
AAAGG-0	9	21	0.693147180559945
AAAGG-1	3	29	-0.500775287912489
AAAGG-2	6	18	0.464305608131098
AAAGGA-0	1	6	-0.405465108108164
AAAGGA-1	4	9	0.2484613592985
AAAGGC-0	1	6	0
AAAGGC-2	1	3	0.356674943938732
AAAGGG-0	2	6	0.405465108108164
AAAGGG-1	3	9	0.430782916092454
AAAGGG-2	2	3	0.762140052046897
AAAGGT-0	2	6	0
AAAGGT-1	2	9	-0.262364264467491
AAAGT-0	1	21	-1.32175583998232
AAAGT-1	12	29	0.272414600320993
AAAGT-2	6	18	0.0588405000229334
AAAGTA-1	1	1	0.287682072451781
AAAGTA-2	4	12	0.0408219945202552
AAAGTC-0	3	6	0.693147180559945
AAAGTC-2	1	12	-0.470003629245736
AAAGTG-0	3	6	0.693147180559945
AAAGTG-2	4	12	0.44628710262842
AAAGTT-2	3	12	-0.182321556793955
AAAT-0	18	104	-0.533719443631843
AAAT-1	19	93	-0.375005900623456
AAAT-2	21	84	-0.182321556793955
AAATA-0	7	21	0.0645385211375712
AAATA-2	3	19	-0.545227050483323
AAATAA-0	2	3	0.356674943938732
AAATAA-1	5	7	0.59783700075562
AAATAC-0	1	3	0.356674943938732
AAATAT-1	2	7	-0.0953101798043249
AAATC-0	2	21	-0.510825623765991
AAATC-1	3	18	-0.0953101798043249
AAATC-2	4	19	0.083381608939051
AAATCA-0	3	4	0.510825623765991
AAATCA-1	2	2	0.510825623765991
AAATCA-2	1	3	-0.0487901641694321
AAATCC-2	2	3	0.762140052046897
AAATCT-0	1	4	-0.182321556793955
AAATG-0	6	21	0.336472236621213
AAATG-1	6	18	0.464305608131098
AAATG-2	6	19	0.419853845560264
AAATGA-0	2	6	0
AAATGA-1	4	6	0.510825623765991
AAATGG-0	3	6	0.693147180559945
AAATGG-1	1	6	0
AAATGT-0	1	6	-0.405465108108164
AAATGT-1	1	6	-0.405465108108164
AAATGT-2	6	6	0.847297860387204
AAATT-0	4	21	-0.405465108108164
AAATT-1	9	18	0.415515443961666
AAATT-2	6	19	0.0143887374520997
AAATTC-0	1	6	0
AAATTC-2	3	9	0.430782916092454
AAATTG-0	3	6	0.693147180559945
AAATTG-1	2	4	0.628608659422374
AAATTG-2	5	9	0.836248024200619
AAATTT-0	2	6	0
AAATTT-1	2	4	0.22314355131421
AAATTT-2	1	9	-0.667829372575655
AAC-0	46	280	-0.189388724017047
AAC-1	47	250	-0.0566953436765453
AAC-2	21	260	-0.8754687373539
AACA-0	11	21	0.470003629245736
AACA-1	21	46	0.382992252256106
AACA-2	26	47	0.567984037605939
AACAA-0	12	26	0.367724780125318
AACAA-1	5	11	0.287682072451781
AACAA-2	12	21	0.550046336919272
AACAAA-0	3	12	-0.182321556793955
AACAAA-2	1	5	-0.300104592450338
AACAAC-0	3	12	0.22314355131421
AACAAC-1	1	12	-0.470003629245736
AACAAC-2	1	5	0.105360515657826
AACAAG-0	2	12	-0.0645385211375712
AACAAG-2	2	5	0.510825623765991
AACAAT-0	4	12	0.0408219945202552
AACAAT-1	11	12	0.916290731874155
AACAAT-2	1	5	-0.300104592450338
AACAC-0	6	26	0.154150679827258
AACAC-1	1	11	-0.405465108108164
AACAC-2	1	21	-0.916290731874155
AACACA-2	1	1	0.287682072451781
AACACC-1	3	6	0.693147180559945
AACACT-0	1	1	0.287682072451781
AACACT-1	3	6	0.287682072451781
AACAG-0	2	26	-0.693147180559945
AACAG-1	3	11	0.287682072451781
AACAG-2	1	21	-0.916290731874155
AACAGA-1	1	2	0.105360515657826
AACAGA-2	1	3	-0.0487901641694321
AACAGG-0	1	1	0.693147180559945
AACAGT-1	1	2	0.105360515657826
AACAGT-2	2	3	0.356674943938732
AACAT-0	6	26	-0.251314428280906
AACAT-1	2	11	-0.405465108108164
AACAT-2	7	21	0.0645385211375712
AACATC-1	2	6	0.405465108108164
AACATG-0	4	7	0.82098055206983
AACATG-2	1	2	0.510825623765991
AACATT-0	3	7	0.192371892647456
AACATT-1	4	6	0.510825623765991
AACATT-2	1	2	0.105360515657826
AACC-0	4	21	0
AACC-1	9	46	0
AACC-2	6	47	-0.376477571234912
AACCA-0	5	6	0.693147180559945
AACCA-1	3	4	0.510825623765991
AACCA-2	3	9	0.02531780798429
AACCAA-1	1	5	-0.300104592450338
AACCAA-2	1	3	-0.0487901641694321
AACCAC-1	1	5	0.105360515657826
AACCAG-0	2	3	0.762140052046897
AACCAG-2	1	3	0.356674943938732
AACCAT-0	1	3	-0.0487901641694321
AACCAT-1	3	5	0.393042588109607
AACCAT-2	1	3	-0.0487901641694321
AACCC-0	1	6	0
AACCC-1	1	4	0.22314355131421
AACCC-2	3	9	0.430782916092454
AACCCA-0	2	3	0.356674943938732
AACCCC-2	1	1	0.693147180559945
AACCCG-0	1	3	0.356674943938732
AACCCG-1	1	1	0.693147180559945
AACCT-2	3	9	0.02531780798429
AACCTC-0	1	3	0.356674943938732
AACCTG-0	1	3	0.356674943938732
AACCTT-0	1	3	-0.0487901641694321
AACG-0	3	21	-0.22314355131421
AACG-1	3	46	-0.916290731874155
AACG-2	2	47	-1.22377543162212
AACGA-0	1	2	0.105360515657826
AACGA-1	1	3	-0.0487901641694321
AACGA-2	1	3	-0.0487901641694321
AACGAA-2	1	1	0.287682072451781
AACGAG-0	1	1	0.693147180559945
AACGAG-1	1	1	0.693147180559945
AACGC-0	1	2	0.510825623765991
AACGC-1	1	3	0.356674943938732
AACGCA-2	1	1	0.287682072451781
AACGCG-1	1	1	0.693147180559945
AACGT-1	1	3	-0.0487901641694321
AACGT-2	2	3	0.356674943938732
AACGTA-0	2	2	0.510825623765991
AACGTG-2	1	1	0.693147180559945
AACT-0	3	21	-0.628608659422374
AACT-1	13	46	-0.0689928714869513
AACT-2	13	47	-0.0887954987831311
AACTA-0	3	13	-0.242946178610389
AACTA-1	1	3	-0.0487901641694321
AACTA-2	1	13	-0.936093359170335
AACTAA-1	1	3	-0.0487901641694321
AACTAC-2	1	1	0.693147180559945
AACTAG-0	1	1	0.693147180559945
AACTAT-1	2	3	0.356674943938732
AACTC-0	4	13	0.385662480811985
AACTC-1	2	3	0.762140052046897
AACTC-2	3	13	0.162518929497775
AACTCA-0	2	3	0.356674943938732
AACTCA-1	2	4	0.22314355131421
AACTCC-2	2	2	0.916290731874155
AACTCG-0	1	3	0.356674943938732
AACTCG-1	2	4	0.628608659422374
AACTG-0	2	13	-0.125163142954006
AACTG-2	2	13	-0.125163142954006
AACTGA-0	2	2	0.510825623765991
AACTGA-1	1	2	0.105360515657826
AACTGT-1	1	2	0.105360515657826
AACTT-0	4	13	-0.0198026272961796
AACTT-2	7	13	0.450201001949556
AACTTC-1	1	4	0.22314355131421
AACTTG-0	7	7	1.29098418131557
AACTTT-1	3	4	0.510825623765991
AAG-0	99	280	0.565633860260986
AAG-1	50	250	0.00392927813988956
AAG-2	67	260	0.252996514463891
AAGA-0	26	67	0.23712979328895
AAGA-1	47	99	0.440444827004191
AAGA-2	17	50	0.105360515657826
AAGAA-0	7	17	0.238891908282349
AAGAA-1	9	26	0.105360515657826
AAGAA-2	23	47	0.450201001949556
AAGAAA-0	5	23	-0.300104592450338
AAGAAA-1	6	7	0.751987680582879
AAGAAA-2	3	9	0.02531780798429
AAGAAG-0	14	23	1.02165124753198
AAGAAG-2	3	9	0.430782916092454
AAGAAT-0	4	23	-0.482426149244293
AAGAAT-1	1	7	-0.500775287912489
AAGAAT-2	3	9	0.02531780798429
AAGAC-0	2	17	-0.336472236621213
AAGAC-1	5	26	0
AAGAC-2	7	47	-0.242946178610389
AAGACA-0	2	7	-0.0953101798043249
AAGACC-2	1	5	0.105360515657826
AAGACG-0	1	7	-0.0953101798043249
AAGACG-2	2	5	0.510825623765991
AAGACT-0	4	7	0.415515443961666
AAGACT-1	2	2	0.510825623765991
AAGACT-2	2	5	0.105360515657826
AAGAG-0	6	17	0.510825623765991
AAGAG-1	4	26	-0.182321556793955
AAGAG-2	9	47	-0.0198026272961798
AAGAGA-0	1	9	-0.667829372575655
AAGAGA-1	2	6	0
AAGAGA-2	1	4	-0.182321556793955
AAGAGC-1	2	6	0.405465108108164
AAGAGG-0	7	9	1.1239300966524
AAGAGG-2	2	4	0.628608659422374
AAGAGT-0	1	9	-0.667829372575655
AAGAGT-1	2	6	0
AAGAGT-2	1	4	-0.182321556793955
AAGAT-0	2	17	-0.741937344729377
AAGAT-1	8	26	0
AAGAT-2	8	47	-0.53062825106217
AAGATA-0	3	8	0.105360515657826
AAGATA-2	2	8	-0.182321556793955
AAGATC-0	1	8	-0.182321556793955
AAGATC-1	2	2	0.916290731874155
AAGATC-2	4	8	0.733969175080201
AAGATG-0	3	8	0.510825623765991
AAGATG-2	2	8	0.22314355131421
AAGATT-0	1	8	-0.587786664902119
AAGC-0	12	67	-0.0882926071456783
AAGC-1	19	99	-0.0295588022415445
AAGC-2	7	50	-0.300104592450338
AAGCA-0	2	7	-0.0953101798043249
AAGCA-2	7	19	0.147920130076622
AAGCAA-1	1	2	0.105360515657826
AAGCAC-0	3	7	0.59783700075562
AAGCAG-0	2	7	0.310154928303839
AAGCAG-1	1	2	0.510825623765991
AAGCAT-0	2	7	-0.0953101798043249
AAGCC-1	4	12	0.44628710262842
AAGCC-2	5	19	0.265703165733006
AAGCCA-0	1	5	-0.300104592450338
AAGCCA-2	1	4	-0.182321556793955
AAGCCG-0	3	5	0.798507696217771
AAGCCT-0	1	5	-0.300104592450338
AAGCCT-2	3	4	0.510825623765991
AAGCG-0	2	7	0.310154928303839
AAGCG-1	2	12	-0.0645385211375712
AAGCGT-1	2	2	0.510825623765991
AAGCGT-2	2	2	0.510825623765991
AAGCT-0	3	7	0.192371892647456
AAGCT-1	6	12	0.377294231141468
AAGCT-2	7	19	0.147920130076622
AAGCTA-0	2	7	-0.0953101798043249
AAGCTA-1	2	3	0.356674943938732
AAGCTA-2	3	6	0.287682072451781
AAGCTC-0	1	7	-0.0953101798043249
AAGCTG-0	1	7	-0.0953101798043249
AAGCTT-0	3	7	0.192371892647456
AAGCTT-1	1	3	-0.0487901641694321
AAGCTT-2	3	6	0.287682072451781
AAGG-0	24	67	0.565633860260986
AAGG-1	12	99	-0.460341718333999
AAGG-2	13	50	0.259511195485084
AAGGA-0	3	13	-0.242946178610389
AAGGA-1	11	24	0.356674943938732
AAGGA-2	5	12	0.22314355131421
AAGGAA-0	1	5	-0.300104592450338
AAGGAA-1	1	3	-0.0487901641694321
AAGGAA-2	1	11	-0.810930216216329
AAGGAC-0	1	5	0.105360515657826
AAGGAC-2	3	11	0.287682072451781
AAGGAG-0	3	5	0.798507696217771
AAGGAG-2	1	11	-0.405465108108164
AAGGAT-1	2	3	0.356674943938732
AAGGAT-2	6	11	0.441832752279039
AAGGC-0	1	13	-0.530628251062171
AAGGC-1	3	24	-0.336472236621213
AAGGC-2	2	12	-0.0645385211375712
AAGGCA-2	2	3	0.356674943938732
AAGGCC-0	1	2	0.510825623765991
AAGGCG-0	1	2	0.510825623765991
AAGGCT-1	1	1	0.287682072451781
AAGGCT-2	1	3	-0.0487901641694321
AAGGG-0	5	13	0.567984037605939
AAGGG-1	6	24	0.22314355131421
AAGGG-2	3	12	0.22314355131421
AAGGGA-0	2	3	0.356674943938732
AAGGGC-1	3	5	0.798507696217771
AAGGGG-1	1	5	0.105360515657826
AAGGGG-2	4	6	0.916290731874155
AAGGGT-0	1	3	-0.0487901641694321
AAGGGT-1	1	5	-0.300104592450338
AAGGGT-2	2	6	0
AAGGT-0	4	13	-0.0198026272961796
AAGGT-1	4	24	-0.518793793415168
AAGGT-2	2	12	-0.470003629245736
AAGGTC-2	1	4	0.22314355131421
AAGGTG-0	1	2	0.510825623765991
AAGGTG-2	2	4	0.628608659422374
AAGGTT-0	1	2	0.105360515657826
AAGGTT-1	4	4	0.733969175080201
AAGGTT-2	1	4	-0.182321556793955
AAGT-0	5	67	-1.26694760348732
AAGT-1	21	99	-0.339713730545384
AAGT-2	13	50	-0.14595391262308
AAGTA-0	2	13	-0.53062825106217
AAGTA-1	1	5	-0.300104592450338
AAGTA-2	4	21	-0.405465108108164
AAGTAA-0	2	4	0.22314355131421
AAGTAC-0	1	4	0.22314355131421
AAGTAG-0	1	4	0.22314355131421
AAGTAT-1	2	2	0.510825623765991
AAGTAT-2	1	1	0.287682072451781
AAGTC-0	4	13	0.385662480811985
AAGTC-2	5	21	0.182321556793955
AAGTCA-0	2	5	0.105360515657826
AAGTCC-1	3	4	0.916290731874155
AAGTCT-0	3	5	0.393042588109607
AAGTCT-1	1	4	-0.182321556793955
AAGTG-0	6	13	0.722134717433197
AAGTG-1	1	5	0.105360515657826
AAGTG-2	5	21	0.182321556793955
AAGTGA-0	3	5	0.393042588109607
AAGTGA-1	2	6	0
AAGTGC-0	1	5	0.105360515657826
AAGTGC-1	2	6	0.405465108108164
AAGTGG-1	1	6	0
AAGTGT-0	1	5	-0.300104592450338
AAGTGT-1	1	6	-0.405465108108164
AAGTGT-2	1	1	0.287682072451781
AAGTT-0	1	13	-0.936093359170335
AAGTT-1	3	5	0.393042588109607
AAGTT-2	7	21	0.0645385211375712
AAGTTA-2	1	3	-0.0487901641694321
AAGTTC-1	1	1	0.693147180559945
AAGTTC-2	1	3	0.356674943938732
AAGTTG-0	4	7	0.82098055206983
AAGTTT-0	3	7	0.192371892647456
AAGTTT-2	1	3	-0.0487901641694321
AAT-0	41	280	-0.707331815551902
AAT-1	69	250	-0.0848662206432415
AAT-2	68	260	-0.137869794223121
AATA-0	19	68	-0.0769610411361282
AATA-1	1	41	-1.90954250488444
AATA-2	14	69	-0.378436435720245
AATAA-0	5	14	0.105360515657826
AATAA-1	11	19	0.553385238184787
AATAAA-2	6	11	0.441832752279039
AATAAC-1	3	5	0.798507696217771
AATAAG-1	1	5	0.105360515657826
AATAAT-1	1	5	-0.300104592450338
AATAAT-2	5	11	0.287682072451781
AATAC-0	4	14	0.328504066972036
AATAC-1	1	19	-0.832909122935104
AATAC-2	1	1	0.693147180559945
AATACA-0	1	1	0.287682072451781
AATACA-1	3	4	0.510825623765991
AATACC-1	1	4	0.22314355131421
AATACT-2	1	1	0.287682072451781
AATAG-0	4	14	0.328504066972036
AATAGA-1	1	4	-0.182321556793955
AATAGC-1	1	4	0.22314355131421
AATAGG-1	2	4	0.628608659422374
AATAT-0	1	14	-0.993251773010283
AATAT-1	7	19	0.147920130076622
AATATA-2	2	7	-0.0953101798043249
AATATC-2	2	7	0.310154928303839
AATATT-1	1	1	0.287682072451781
AATATT-2	3	7	0.192371892647456
AATC-0	9	68	-0.364643113587909
AATC-1	4	41	-0.587786664902119
AATC-2	9	69	-0.378436435720245
AATCA-0	6	9	0.584933595919713
AATCA-1	4	9	0.2484613592985
AATCA-2	1	4	-0.182321556793955
AATCAA-1	1	6	-0.405465108108164
AATCAA-2	2	4	0.22314355131421
AATCAC-0	1	1	0.693147180559945
AATCAC-2	2	4	0.628608659422374
AATCAG-1	2	6	0.405465108108164
AATCAT-1	3	6	0.287682072451781
AATCC-2	2	4	0.628608659422374
AATCCA-0	2	2	0.510825623765991
AATCG-1	1	9	-0.262364264467491
AATCGT-2	1	1	0.287682072451781
AATCT-0	3	9	0.02531780798429
AATCT-1	4	9	0.2484613592985
AATCT-2	1	4	-0.182321556793955
AATCTC-0	1	1	0.693147180559945
AATCTC-2	4	4	1.13943428318836
AATCTT-1	3	3	0.644357016390513
AATG-0	22	68	0.468266009347195
AATG-1	16	41	0.635988766719997
AATG-2	24	69	0.53785429615391
AATGA-0	7	24	-0.0487901641694321
AATGA-1	10	22	0.343771539102825
AATGAA-1	3	7	0.192371892647456
AATGAA-2	5	10	0.356674943938732
AATGAC-1	1	7	-0.0953101798043249
AATGAG-1	2	7	0.310154928303839
AATGAG-2	4	10	0.579818495252942
AATGAT-1	1	7	-0.500775287912489
AATGAT-2	1	10	-0.741937344729377
AATGC-0	2	24	-0.624154309072994
AATGC-1	1	22	-0.955511445027436
AATGC-2	2	16	-0.287682072451781
AATGCA-0	2	2	0.510825623765991
AATGCA-1	1	2	0.105360515657826
AATGCC-2	1	1	0.693147180559945
AATGCT-1	1	2	0.105360515657826
AATGG-0	11	24	0.762140052046897
AATGG-1	4	22	-0.0392207131532813
AATGG-2	5	16	0.405465108108164
AATGGA-1	2	11	-0.405465108108164
AATGGA-2	1	4	-0.182321556793955
AATGGC-0	1	5	0.105360515657826
AATGGC-1	2	11	0
AATGGC-2	2	4	0.628608659422374
AATGGG-0	3	5	0.798507696217771
AATGGG-1	7	11	0.980829253011726
AATGGT-0	1	5	-0.300104592450338
AATGGT-2	1	4	-0.182321556793955
AATGT-0	4	24	-0.518793793415168
AATGT-1	7	22	0.02531780798429
AATGT-2	9	16	0.510825623765991
AATGTA-0	1	9	-0.667829372575655
AATGTA-2	1	7	-0.500775287912489
AATGTC-1	2	4	0.628608659422374
AATGTC-2	3	7	0.59783700075562
AATGTG-0	3	9	0.430782916092454
AATGTG-1	2	4	0.628608659422374
AATGTG-2	2	7	0.310154928303839
AATGTT-0	5	9	0.430782916092454
AATGTT-2	1	7	-0.500775287912489
AATT-0	16	68	-0.239479970633903
AATT-1	20	41	0.441832752279039
AATT-2	22	69	0.0490075791066946
AATTA-0	2	22	-0.955511445027436
AATTA-1	1	16	-1.09861228866811
AATTA-2	6	20	-0.0281708769666962
AATTAA-0	1	6	-0.405465108108164
AATTAC-0	3	6	0.693147180559945
AATTAG-0	1	6	0
AATTAT-0	1	6	-0.405465108108164
AATTAT-1	2	2	0.510825623765991
AATTAT-2	1	1	0.287682072451781
AATTC-0	6	22	0.297251523467932
AATTC-1	5	16	0.405465108108164
AATTC-2	4	20	0.0408219945202552
AATTCA-1	1	6	-0.405465108108164
AATTCA-2	3	5	0.393042588109607
AATTCC-0	3	4	0.916290731874155
AATTCC-1	3	6	0.693147180559945
AATTCC-2	1	5	0.105360515657826
AATTCG-0	1	4	0.22314355131421
AATTCG-1	1	6	0
AATTCG-2	1	5	0.105360515657826
AATTCT-1	1	6	-0.405465108108164
AATTG-0	8	22	0.548565951748838
AATTG-1	2	16	-0.287682072451781
AATTG-2	6	20	0.377294231141468
AATTGA-0	2	6	0
AATTGA-1	4	8	0.328504066972036
AATTGC-0	2	6	0.405465108108164
AATTGC-2	1	2	0.510825623765991
AATTGG-1	1	8	-0.182321556793955
AATTGT-0	2	6	0
AATTGT-1	3	8	0.105360515657826
AATTGT-2	1	2	0.105360515657826
AATTT-0	6	22	-0.108213584640233
AATTT-1	8	16	0.405465108108164
AATTT-2	4	20	-0.364643113587909
AATTTA-2	7	8	0.798507696217772
AATTTC-2	1	8	-0.182321556793955
AATTTG-0	4	4	1.13943428318836
AATTTT-1	6	6	0.847297860387204
AC-0	125	722	-0.141830195439218
AC-1	113	749	-0.278428866971298
AC-2	92	760	-0.496530383579164
ACA-0	43	92	0.423814246776361
ACA-1	47	125	0.215361410872155
ACA-2	43	113	0.225988503446441
ACAA-0	17	43	0.244196960512042
ACAA-1	15	43	0.126413924855659
ACAA-2	21	47	0.363189624959926
ACAAA-0	6	21	-0.0689928714869513
ACAAA-1	1	17	-1.14740245283754
ACAAA-2	1	15	-1.04731899428056
ACAAAA-1	3	6	0.287682072451781
ACAAAC-0	1	1	0.693147180559945
ACAAAC-1	1	6	0
ACAAAT-1	2	6	0
ACAAAT-2	1	1	0.287682072451781
ACAAC-0	6	21	0.336472236621213
ACAAC-1	4	17	0.174353387144778
ACAAC-2	3	15	0.0512932943875505
ACAACA-0	1	3	-0.0487901641694321
ACAACA-1	2	6	0
ACAACA-2	1	4	-0.182321556793955
ACAACC-0	2	3	0.762140052046897
ACAACC-1	2	6	0.405465108108164
ACAACG-2	1	4	0.22314355131421
ACAACT-1	2	6	0
ACAACT-2	2	4	0.22314355131421
ACAAG-0	5	21	0.182321556793955
ACAAG-2	3	15	0.0512932943875505
ACAAGA-1	4	5	0.616186139423817
ACAAGC-0	1	3	0.356674943938732
ACAAGG-0	1	3	0.356674943938732
ACAAGT-0	1	3	-0.0487901641694321
ACAAGT-1	1	5	-0.300104592450338
ACAAT-0	4	21	-0.405465108108164
ACAAT-1	12	17	0.72439972406405
ACAAT-2	8	15	0.456758402495715
ACAATA-1	1	4	-0.182321556793955
ACAATA-2	5	12	0.22314355131421
ACAATC-0	2	8	0.22314355131421
ACAATG-0	2	8	0.22314355131421
ACAATG-2	3	12	0.22314355131421
ACAATT-0	4	8	0.328504066972036
ACAATT-1	3	4	0.510825623765991
ACAATT-2	4	12	0.0408219945202552
ACAC-0	9	43	0.0618754037180875
ACAC-1	2	43	-1.14209740060785
ACAC-2	3	47	-0.936093359170335
ACACA-2	2	2	0.510825623765991
ACACAG-0	1	2	0.510825623765991
ACACAT-0	1	2	0.105360515657826
ACACC-0	2	3	0.762140052046897
ACACC-1	4	9	0.653926467406664
ACACCA-1	1	2	0.105360515657826
ACACCA-2	2	4	0.22314355131421
ACACCG-1	1	2	0.510825623765991
ACACCT-2	2	4	0.22314355131421
ACACG-1	1	9	-0.262364264467491
ACACGA-2	1	1	0.287682072451781
ACACT-0	1	3	-0.0487901641694321
ACACT-1	4	9	0.2484613592985
ACACTA-2	1	4	-0.182321556793955
ACACTG-2	3	4	0.916290731874155
ACACTT-1	1	1	0.287682072451781
ACAG-0	6	43	-0.294799540220645
ACAG-1	8	43	-0.0434851119397389
ACAG-2	8	47	-0.125163142954006
ACAGA-0	2	8	-0.182321556793955
ACAGA-1	2	6	0
ACAGA-2	3	8	0.105360515657826
ACAGAA-2	2	2	0.510825623765991
ACAGAC-0	1	3	0.356674943938732
ACAGAT-0	2	3	0.356674943938732
ACAGAT-1	2	2	0.510825623765991
ACAGC-0	1	8	-0.182321556793955
ACAGC-1	2	6	0.405465108108164
ACAGC-2	1	8	-0.182321556793955
ACAGCA-0	1	1	0.287682072451781
ACAGCA-2	1	2	0.105360515657826
ACAGCG-1	1	1	0.693147180559945
ACAGCT-2	1	2	0.105360515657826
ACAGG-0	3	8	0.510825623765991
ACAGG-2	1	8	-0.182321556793955
ACAGGA-1	1	3	-0.0487901641694321
ACAGGT-0	1	1	0.287682072451781
ACAGGT-1	2	3	0.356674943938732
ACAGT-0	2	8	-0.182321556793955
ACAGT-1	2	6	0
ACAGT-2	3	8	0.105360515657826
ACAGTA-2	1	2	0.105360515657826
ACAGTC-0	1	3	0.356674943938732
ACAGTC-1	2	2	0.916290731874155
ACAGTG-0	2	3	0.762140052046897
ACAGTT-2	1	2	0.105360515657826
ACAT-0	11	43	-0.161268147596122
ACAT-1	18	43	0.298264181782318
ACAT-2	15	47	0.0447358938413915
ACATA-2	1	18	-1.19392246847243
ACATAT-0	1	1	0.287682072451781
ACATC-0	1	15	-0.641853886172395
ACATC-1	3	11	0.287682072451781
ACATC-2	5	18	0.310154928303839
ACATCA-2	1	3	-0.0487901641694321
ACATCC-0	4	5	1.02165124753198
ACATCC-2	1	3	0.356674943938732
ACATCG-0	1	5	0.105360515657826
ACATCT-1	1	1	0.287682072451781
ACATCT-2	1	3	-0.0487901641694321
ACATG-0	10	15	1.06289420606603
ACATG-2	3	18	-0.0953101798043249
ACATGA-0	1	3	-0.0487901641694321
ACATGA-1	2	10	-0.336472236621213
ACATGC-1	3	10	0.356674943938732
ACATGG-0	1	3	0.356674943938732
ACATGG-1	1	10	-0.336472236621213
ACATGT-0	1	3	-0.0487901641694321
ACATGT-1	4	10	0.174353387144778
ACATT-0	4	15	-0.131028262406404
ACATT-1	8	11	0.693147180559945
ACATT-2	9	18	0.415515443961666
ACATTA-0	1	9	-0.667829372575655
ACATTA-2	1	8	-0.587786664902119
ACATTC-0	2	9	0.143100843640673
ACATTC-1	2	4	0.628608659422374
ACATTC-2	3	8	0.510825623765991
ACATTG-0	4	9	0.653926467406664
ACATTG-2	3	8	0.510825623765991
ACATTT-0	1	9	-0.667829372575655
ACATTT-1	2	4	0.22314355131421
ACATTT-2	1	8	-0.587786664902119
ACC-0	18	92	-0.0104712998672955
ACC-1	25	125	0.00772204609391032
ACC-2	15	113	-0.380147300123874
ACCA-0	10	15	0.657429097957866
ACCA-1	6	18	0.0588405000229334
ACCA-2	12	25	0.401626331800999
ACCAA-0	4	12	0.0408219945202552
ACCAA-1	1	10	-0.741937344729377
ACCAA-2	1	6	-0.405465108108164
ACCAAA-0	1	1	0.287682072451781
ACCAAA-1	3	4	0.510825623765991
ACCAAG-1	1	4	0.22314355131421
ACCAAG-2	1	1	0.693147180559945
ACCAC-0	3	12	0.22314355131421
ACCAC-1	5	10	0.762140052046897
ACCAC-2	3	6	0.693147180559945
ACCACA-0	1	3	-0.0487901641694321
ACCACC-0	2	3	0.762140052046897
ACCACC-2	1	5	0.105360515657826
ACCACT-1	3	3	0.644357016390513
ACCACT-2	4	5	0.616186139423817
ACCAG-0	3	12	0.22314355131421
ACCAG-2	1	6	0
ACCAGA-0	1	1	0.287682072451781
ACCAGA-1	3	3	0.644357016390513
ACCAT-0	2	12	-0.470003629245736
ACCAT-1	4	10	0.174353387144778
ACCAT-2	1	6	-0.405465108108164
ACCATC-0	1	1	0.693147180559945
ACCATG-1	1	2	0.510825623765991
ACCATG-2	4	4	1.13943428318836
ACCATT-1	1	2	0.105360515657826
ACCC-0	5	15	0.456758402495715
ACCC-1	7	18	0.59783700075562
ACCC-2	4	25	-0.148420005118273
ACCCA-0	2	4	0.22314355131421
ACCCA-1	2	5	0.105360515657826
ACCCA-2	3	7	0.192371892647456
ACCCAA-1	2	2	0.510825623765991
ACCCAC-2	1	2	0.510825623765991
ACCCAG-0	2	3	0.762140052046897
ACCCAT-0	1	3	-0.0487901641694321
ACCCAT-2	1	2	0.105360515657826
ACCCC-0	1	4	0.22314355131421
ACCCC-2	2	7	0.310154928303839
ACCCCA-0	1	2	0.105360515657826
ACCCCT-0	1	2	0.105360515657826
ACCCCT-1	1	1	0.287682072451781
ACCCG-0	1	4	0.22314355131421
ACCCG-1	2	5	0.510825623765991
ACCCG-2	1	7	-0.0953101798043249
ACCCGA-0	1	1	0.287682072451781
ACCCGC-1	1	1	0.693147180559945
ACCCGC-2	1	2	0.510825623765991
ACCCGT-2	1	2	0.105360515657826
ACCCT-1	1	5	-0.300104592450338
ACCCT-2	1	7	-0.500775287912489
ACCCTT-0	1	1	0.287682072451781
ACCCTT-2	1	1	0.287682072451781
ACCG-1	2	18	-0.382992252256106
ACCG-2	1	25	-1.06471073699243
ACCGC-0	1	1	0.693147180559945
ACCGCA-1	1	1	0.287682072451781
ACCGT-2	2	2	0.510825623765991
ACCGTG-0	2	2	0.916290731874155
ACCT-1	3	18	-0.500775287912489
ACCT-2	8	25	0.0339015516756814
ACCTA-0	1	8	-0.587786664902119
ACCTAT-1	1	1	0.287682072451781
ACCTC-0	1	8	-0.182321556793955
ACCTC-2	1	3	0.356674943938732
ACCTCG-0	1	1	0.693147180559945
ACCTCT-1	1	1	0.287682072451781
ACCTG-0	5	8	0.916290731874155
ACCTG-2	1	3	0.356674943938732
ACCTGA-1	1	5	-0.300104592450338
ACCTGC-1	4	5	1.02165124753198
ACCTGT-0	1	1	0.287682072451781
ACCTT-0	1	8	-0.587786664902119
ACCTT-2	1	3	-0.0487901641694321
ACCTTC-1	1	1	0.693147180559945
ACCTTG-0	1	1	0.693147180559945
ACG-0	14	92	-0.246860077931526
ACG-1	8	125	-1.05314991459135
ACG-2	14	113	-0.444685821261446
ACGA-0	6	14	0.259511195485085
ACGA-1	6	14	0.259511195485085
ACGA-2	5	8	0.510825623765991
ACGAA-0	3	5	0.393042588109607
ACGAA-2	1	6	-0.405465108108164
ACGAAA-1	2	3	0.356674943938732
ACGAAG-0	1	1	0.693147180559945
ACGAAT-1	1	3	-0.0487901641694321
ACGAC-1	2	6	0.405465108108164
ACGACA-2	1	2	0.105360515657826
ACGACG-2	1	2	0.510825623765991
ACGAG-0	2	5	0.510825623765991
ACGAG-1	1	6	0
ACGAG-2	1	6	0
ACGAGA-0	1	1	0.287682072451781
ACGAGA-1	1	2	0.105360515657826
ACGAGC-2	1	1	0.693147180559945
ACGAGT-1	1	2	0.105360515657826
ACGAT-1	3	6	0.287682072451781
ACGAT-2	4	6	0.510825623765991
ACGATA-0	1	4	-0.182321556793955
ACGATA-2	1	3	-0.0487901641694321
ACGATC-2	1	3	0.356674943938732
ACGATG-0	1	4	0.22314355131421
ACGATG-2	1	3	0.356674943938732
ACGATT-0	2	4	0.22314355131421
ACGC-0	2	14	-0.182321556793955
ACGC-1	1	14	-0.587786664902119
ACGC-2	1	8	-0.182321556793955
ACGCA-2	1	1	0.287682072451781
ACGCAA-0	1	1	0.287682072451781
ACGCC-0	1	1	0.693147180559945
ACGCCC-1	1	1	0.693147180559945
ACGCG-1	2	2	0.916290731874155
ACGCGA-2	1	2	0.105360515657826
ACGCGT-2	1	2	0.105360515657826
ACGG-0	4	14	0.328504066972036
ACGG-1	4	14	0.328504066972036
ACGGA-1	2	4	0.22314355131421
ACGGA-2	4	4	0.733969175080201
ACGGAA-0	1	4	-0.182321556793955
ACGGAC-2	1	2	0.510825623765991
ACGGAG-0	3	4	0.916290731874155
ACGGAG-2	1	2	0.510825623765991
ACGGG-1	2	4	0.628608659422374
ACGGGG-2	1	2	0.510825623765991
ACGGGT-2	1	2	0.105360515657826
ACGT-0	2	14	-0.587786664902119
ACGT-1	3	14	-0.300104592450338
ACGT-2	2	8	-0.182321556793955
ACGTA-0	2	2	0.510825623765991
ACGTAG-1	2	2	0.916290731874155
ACGTC-1	2	2	0.916290731874155
ACGTCA-2	2	2	0.510825623765991
ACGTG-2	2	3	0.762140052046897
ACGTGG-0	2	2	0.916290731874155
ACGTT-2	1	3	-0.0487901641694321
ACGTTT-0	1	1	0.287682072451781
ACT-0	17	92	-0.470003629245736
ACT-1	45	125	0.172801796453359
ACT-2	41	113	0.179468487811548
ACTA-0	14	41	0.105360515657826
ACTA-1	3	17	-0.454255272277596
ACTA-2	10	45	-0.28995222098632
ACTAA-0	5	10	0.356674943938732
ACTAA-1	3	14	-0.300104592450338
ACTAAA-1	5	5	0.798507696217772
ACTAAA-2	1	3	-0.0487901641694321
ACTAAG-2	2	3	0.762140052046897
ACTAC-1	2	14	-0.182321556793955
ACTAC-2	1	3	0.356674943938732
ACTACT-0	1	1	0.287682072451781
ACTACT-2	2	2	0.510825623765991
ACTAG-0	4	10	0.579818495252942
ACTAG-1	4	14	0.328504066972036
ACTAGA-1	2	4	0.22314355131421
ACTAGA-2	3	4	0.510825623765991
ACTAGC-1	2	4	0.628608659422374
ACTAGG-2	1	4	0.22314355131421
ACTAT-0	1	10	-0.741937344729377
ACTAT-1	5	14	0.105360515657826
ACTAT-2	2	3	0.356674943938732
ACTATA-2	1	5	-0.300104592450338
ACTATC-1	1	1	0.693147180559945
ACTATC-2	1	5	0.105360515657826
ACTATG-0	1	2	0.510825623765991
ACTATG-2	1	5	0.105360515657826
ACTATT-0	1	2	0.105360515657826
ACTATT-2	2	5	0.105360515657826
ACTC-0	7	41	-0.117783035656384
ACTC-1	5	17	0.356674943938732
ACTC-2	5	45	-0.490622916448471
ACTCA-0	2	5	0.105360515657826
ACTCA-1	2	7	-0.0953101798043249
ACTCA-2	2	5	0.105360515657826
ACTCAA-1	1	2	0.105360515657826
ACTCAC-0	1	2	0.510825623765991
ACTCAT-0	1	2	0.105360515657826
ACTCAT-1	1	2	0.105360515657826
ACTCAT-2	2	2	0.510825623765991
ACTCC-0	1	5	0.105360515657826
ACTCC-2	3	5	0.798507696217771
ACTCCA-0	1	3	-0.0487901641694321
ACTCCC-0	2	3	0.762140052046897
ACTCCG-1	1	1	0.693147180559945
ACTCG-0	2	5	0.510825623765991
ACTCG-1	3	7	0.59783700075562
ACTCGA-1	2	2	0.510825623765991
ACTCGT-2	3	3	0.644357016390513
ACTCT-1	2	7	-0.0953101798043249
ACTCTT-2	2	2	0.510825623765991
ACTG-0	9	41	0.105360515657826
ACTG-1	1	17	-0.741937344729377
ACTG-2	8	45	-0.0851578083403068
ACTGA-0	2	8	-0.182321556793955
ACTGA-1	3	9	0.02531780798429
ACTGAA-2	2	3	0.356674943938732
ACTGAC-1	1	2	0.510825623765991
ACTGAG-1	1	2	0.510825623765991
ACTGAG-2	1	3	0.356674943938732
ACTGC-0	2	8	0.22314355131421
ACTGCT-1	2	2	0.510825623765991
ACTGG-0	1	8	-0.182321556793955
ACTGG-2	1	1	0.693147180559945
ACTGGC-1	1	1	0.693147180559945
ACTGGT-0	1	1	0.287682072451781
ACTGT-0	3	8	0.105360515657826
ACTGT-1	6	9	0.584933595919713
ACTGTC-2	1	6	0
ACTGTT-1	3	3	0.644357016390513
ACTGTT-2	5	6	0.693147180559945
ACTT-0	11	41	-0.117783035656383
ACTT-1	8	17	0.356674943938732
ACTT-2	22	45	0.447646722144459
ACTTA-0	3	22	-0.667829372575655
ACTTA-2	1	8	-0.587786664902119
ACTTAA-1	1	3	-0.0487901641694321
ACTTAG-0	1	1	0.693147180559945
ACTTAG-1	2	3	0.762140052046897
ACTTC-0	1	22	-0.955511445027436
ACTTC-1	2	11	0
ACTTC-2	5	8	0.916290731874155
ACTTCA-0	1	5	-0.300104592450338
ACTTCC-0	3	5	0.798507696217771
ACTTCC-1	1	1	0.693147180559945
ACTTCC-2	1	2	0.510825623765991
ACTTCG-0	1	5	0.105360515657826
ACTTCT-2	1	2	0.105360515657826
ACTTG-0	13	22	0.990398704027877
ACTTG-2	1	8	-0.182321556793955
ACTTGA-0	1	1	0.287682072451781
ACTTGA-1	3	13	-0.242946178610389
ACTTGC-1	4	13	0.385662480811985
ACTTGG-1	5	13	0.567984037605939
ACTTGT-1	1	13	-0.936093359170335
ACTTT-0	4	22	-0.444685821261446
ACTTT-1	9	11	0.798507696217772
ACTTT-2	1	8	-0.587786664902119
ACTTTA-0	1	1	0.287682072451781
ACTTTC-1	4	4	1.13943428318836
ACTTTC-2	5	9	0.836248024200619
ACTTTG-2	1	9	-0.262364264467491
ACTTTT-2	3	9	0.02531780798429
AG-0	226	722	0.446837915090707
AG-1	121	749	-0.210606270632537
AG-2	156	760	0.027115928615888
AGA-0	63	156	0.287682072451781
AGA-1	105	226	0.429332589514808
AGA-2	41	121	0.113328685307003
AGAA-0	12	41	-0.0377403279828471
AGAA-1	22	63	0.13477440086412
AGAA-2	49	105	0.424647927524939
AGAAA-0	12	49	-0.201369751764649
AGAAA-1	8	12	0.628608659422374
AGAAA-2	11	22	0.430782916092454
AGAAAA-0	3	11	-0.117783035656383
AGAAAA-1	4	12	0.0408219945202552
AGAAAA-2	3	8	0.105360515657826
AGAAAC-0	1	11	-0.405465108108164
AGAAAC-1	4	12	0.44628710262842
AGAAAG-0	6	11	0.847297860387203
AGAAAG-1	3	12	0.22314355131421
AGAAAG-2	3	8	0.510825623765991
AGAAAT-0	1	11	-0.810930216216329
AGAAAT-1	1	12	-0.8754687373539
AGAAAT-2	2	8	-0.182321556793955
AGAAC-0	2	49	-1.26224171244991
AGAACC-1	1	2	0.510825623765991
AGAACG-1	1	2	0.510825623765991
AGAAG-0	28	49	1.00644182886845
AGAAG-1	2	12	-0.0645385211375712
AGAAG-2	8	22	0.548565951748838
AGAAGA-0	3	8	0.105360515657826
AGAAGA-1	18	28	0.68267588069265
AGAAGC-0	1	8	-0.182321556793955
AGAAGC-1	5	28	-0.0645385211375712
AGAAGG-0	4	8	0.733969175080201
AGAAGG-1	2	28	-0.757685701697516
AGAAGT-1	3	28	-0.8754687373539
AGAAGT-2	2	2	0.510825623765991
AGAAT-0	7	49	-0.68687756754635
AGAAT-1	2	12	-0.470003629245736
AGAAT-2	3	22	-0.667829372575655
AGAATG-0	2	3	0.762140052046897
AGAATG-1	4	7	0.82098055206983
AGAATG-2	2	2	0.916290731874155
AGAATT-0	1	3	-0.0487901641694321
AGAATT-1	3	7	0.192371892647456
AGAC-0	9	41	0.105360515657826
AGAC-1	8	63	-0.398030129620646
AGAC-2	15	105	-0.309321247555262
AGACA-0	5	15	0.0512932943875505
AGACA-1	4	9	0.2484613592985
AGACAA-2	1	4	-0.182321556793955
AGACAC-2	1	4	0.22314355131421
AGACAT-1	5	5	0.798507696217772
AGACAT-2	2	4	0.22314355131421
AGACC-0	1	15	-0.641853886172395
AGACC-1	1	9	-0.262364264467491
AGACC-2	2	8	0.22314355131421
AGACCA-0	1	2	0.105360515657826
AGACCC-0	1	2	0.510825623765991
AGACCG-2	1	1	0.693147180559945
AGACCT-1	1	1	0.287682072451781
AGACG-0	2	15	-0.236388778064231
AGACG-2	3	8	0.510825623765991
AGACGA-0	1	3	-0.0487901641694321
AGACGA-1	1	2	0.105360515657826
AGACGG-0	2	3	0.762140052046897
AGACGG-1	1	2	0.510825623765991
AGACT-0	7	15	0.338975366839331
AGACT-1	4	9	0.2484613592985
AGACT-2	3	8	0.105360515657826
AGACTA-0	3	3	0.644357016390513
AGACTA-1	1	7	-0.500775287912489
AGACTA-2	1	4	-0.182321556793955
AGACTC-1	1	7	-0.0953101798043249
AGACTT-1	5	7	0.59783700075562
AGACTT-2	3	4	0.510825623765991
AGAG-0	12	41	0.367724780125317
AGAG-1	10	63	-0.197359434158495
AGAG-2	16	105	-0.248696625738827
AGAGA-0	3	16	-0.405465108108164
AGAGA-1	5	12	0.22314355131421
AGAGA-2	3	10	-0.0487901641694321
AGAGAA-0	1	3	-0.0487901641694321
AGAGAA-2	3	5	0.393042588109607
AGAGAC-0	1	3	0.356674943938732
AGAGAG-0	1	3	0.356674943938732
AGAGAG-1	1	3	0.356674943938732
AGAGAT-1	2	3	0.356674943938732
AGAGAT-2	2	5	0.105360515657826
AGAGC-0	1	16	-0.693147180559945
AGAGC-1	5	12	0.628608659422374
AGAGCA-1	1	1	0.287682072451781
AGAGCA-2	3	5	0.393042588109607
AGAGCC-2	1	5	0.105360515657826
AGAGCT-2	1	5	-0.300104592450338
AGAGG-0	9	16	0.916290731874155
AGAGG-2	3	10	0.356674943938732
AGAGGA-1	3	9	0.02531780798429
AGAGGG-0	1	3	0.356674943938732
AGAGGG-1	1	9	-0.262364264467491
AGAGGT-0	2	3	0.356674943938732
AGAGGT-1	5	9	0.430782916092454
AGAGT-0	3	16	-0.405465108108164
AGAGT-1	2	12	-0.470003629245736
AGAGT-2	4	10	0.174353387144778
AGAGTA-0	1	4	-0.182321556793955
AGAGTA-2	2	2	0.510825623765991
AGAGTC-0	1	4	0.22314355131421
AGAGTG-0	2	4	0.628608659422374
AGAGTG-1	1	3	0.356674943938732
AGAGTT-1	2	3	0.356674943938732
AGAT-0	7	41	-0.523248143764548
AGAT-1	23	63	0.177334015282915
AGAT-2	25	105	-0.229278539881726
AGATA-0	4	25	-0.553885113226438
AGATA-1	2	7	-0.0953101798043249
AGATA-2	4	23	-0.482426149244293
AGATAA-0	2	4	0.22314355131421
AGATAC-2	1	2	0.510825623765991
AGATAG-0	2	4	0.628608659422374
AGATAG-1	2	4	0.628608659422374
AGATAT-1	2	4	0.22314355131421
AGATAT-2	1	2	0.105360515657826
AGATC-0	4	25	-0.148420005118273
AGATC-1	2	7	0.310154928303839
AGATC-2	7	23	0.393042588109607
AGATCA-0	1	7	-0.500775287912489
AGATCA-1	3	4	0.510825623765991
AGATCC-0	4	7	0.82098055206983
AGATCG-0	1	7	-0.0953101798043249
AGATCG-1	1	4	0.22314355131421
AGATCT-0	1	7	-0.500775287912489
AGATCT-2	2	2	0.510825623765991
AGATG-0	14	25	0.950192283549836
AGATG-2	7	23	0.393042588109607
AGATGA-0	3	7	0.192371892647456
AGATGA-1	6	14	0.259511195485085
AGATGG-0	3	7	0.59783700075562
AGATGG-1	3	14	0.105360515657826
AGATGT-0	1	7	-0.500775287912489
AGATGT-1	5	14	0.105360515657826
AGATT-0	3	25	-0.777028664540647
AGATT-1	3	7	0.192371892647456
AGATT-2	5	23	-0.300104592450338
AGATTA-0	2	5	0.105360515657826
AGATTA-1	2	3	0.356674943938732
AGATTA-2	1	3	-0.0487901641694321
AGATTG-0	3	5	0.798507696217771
AGATTG-2	2	3	0.762140052046897
AGATTT-1	1	3	-0.0487901641694321
AGC-0	19	156	-0.470003629245736
AGC-1	42	226	-0.0674412807955326
AGC-2	21	121	-0.127833371509885
AGCA-0	7	21	0.0645385211375712
AGCA-1	2	19	-0.832909122935104
AGCA-2	19	42	0.371063681390832
AGCAA-0	8	19	0.265703165733006
AGCAA-1	3	7	0.192371892647456
AGCAAA-1	1	8	-0.587786664902119
AGCAAA-2	1	3	-0.0487901641694321
AGCAAC-1	4	8	0.733969175080201
AGCAAG-1	2	8	0.22314355131421
AGCAAG-2	1	3	0.356674943938732
AGCAAT-1	1	8	-0.587786664902119
AGCAAT-2	1	3	-0.0487901641694321
AGCAC-0	5	19	0.265703165733006
AGCAC-2	1	2	0.510825623765991
AGCACA-1	1	5	-0.300104592450338
AGCACC-1	1	5	0.105360515657826
AGCACT-0	1	1	0.287682072451781
AGCACT-1	3	5	0.393042588109607
AGCAG-0	4	19	0.083381608939051
AGCAG-1	1	7	-0.0953101798043249
AGCAG-2	1	2	0.510825623765991
AGCAGA-1	3	4	0.510825623765991
AGCAGA-2	1	1	0.287682072451781
AGCAGC-1	1	4	0.22314355131421
AGCAGG-0	1	1	0.693147180559945
AGCAT-0	2	19	-0.832909122935104
AGCAT-1	3	7	0.192371892647456
AGCATC-2	1	3	0.356674943938732
AGCATG-1	2	2	0.916290731874155
AGCATG-2	1	3	0.356674943938732
AGCATT-2	1	3	-0.0487901641694321
AGCC-0	1	21	-0.916290731874155
AGCC-1	5	19	0.265703165733006
AGCC-2	8	42	-0.0219789067187752
AGCCA-0	2	8	-0.182321556793955
AGCCA-1	1	1	0.287682072451781
AGCCA-2	1	5	-0.300104592450338
AGCCAA-1	1	2	0.105360515657826
AGCCAA-2	1	1	0.287682072451781
AGCCAG-0	1	1	0.693147180559945
AGCCAT-1	1	2	0.105360515657826
AGCCC-0	1	8	-0.182321556793955
AGCCC-2	1	5	0.105360515657826
AGCCCG-0	1	1	0.693147180559945
AGCCCT-1	1	1	0.287682072451781
AGCCG-0	3	8	0.510825623765991
AGCCGG-1	2	3	0.762140052046897
AGCCGT-1	1	3	-0.0487901641694321
AGCCT-0	2	8	-0.182321556793955
AGCCT-2	3	5	0.393042588109607
AGCCTA-0	1	3	-0.0487901641694321
AGCCTG-1	1	2	0.510825623765991
AGCCTT-0	2	3	0.356674943938732
AGCCTT-1	1	2	0.105360515657826
AGCG-0	4	21	0
AGCG-1	4	19	0.083381608939051
AGCG-2	1	42	-1.52605630349505
AGCGA-1	1	4	-0.182321556793955
AGCGAT-2	1	1	0.287682072451781
AGCGC-0	1	1	0.693147180559945
AGCGC-2	1	4	0.22314355131421
AGCGCG-0	1	1	0.693147180559945
AGCGCT-1	1	1	0.287682072451781
AGCGG-1	1	4	0.22314355131421
AGCGGG-2	1	1	0.693147180559945
AGCGT-1	2	4	0.22314355131421
AGCGT-2	3	4	0.510825623765991
AGCGTA-0	1	3	-0.0487901641694321
AGCGTA-2	2	2	0.510825623765991
AGCGTG-0	1	3	0.356674943938732
AGCGTT-0	1	3	-0.0487901641694321
AGCT-0	9	21	0.287682072451781
AGCT-1	8	19	0.265703165733006
AGCT-2	14	42	0.0833816089390512
AGCTA-0	2	14	-0.587786664902119
AGCTA-1	6	9	0.584933595919713
AGCTA-2	3	8	0.105360515657826
AGCTAA-0	1	3	-0.0487901641694321
AGCTAA-1	1	2	0.105360515657826
AGCTAC-2	1	6	0
AGCTAG-0	1	3	0.356674943938732
AGCTAT-0	1	3	-0.0487901641694321
AGCTAT-1	1	2	0.105360515657826
AGCTAT-2	5	6	0.693147180559945
AGCTC-0	1	14	-0.587786664902119
AGCTC-1	2	9	0.143100843640673
AGCTC-2	1	8	-0.182321556793955
AGCTCA-1	1	1	0.287682072451781
AGCTCA-2	1	2	0.105360515657826
AGCTCC-0	1	1	0.693147180559945
AGCTCG-2	1	2	0.510825623765991
AGCTG-0	7	14	0.798507696217771
AGCTGA-1	6	7	0.751987680582879
AGCTGG-1	1	7	-0.0953101798043249
AGCTT-0	4	14	-0.0769610411361282
AGCTT-1	1	9	-0.667829372575655
AGCTT-2	4	8	0.328504066972036
AGCTTA-0	1	4	-0.182321556793955
AGCTTC-0	1	4	0.22314355131421
AGCTTG-1	2	4	0.628608659422374
AGCTTT-0	2	4	0.22314355131421
AGCTTT-1	2	4	0.22314355131421
AGCTTT-2	1	1	0.287682072451781
AGG-0	55	156	0.559615787935423
AGG-1	36	226	-0.217723483844871
AGG-2	26	121	0.0769610411361282
AGGA-0	6	26	-0.251314428280906
AGGA-1	26	55	0.422272226424546
AGGA-2	17	36	0.405465108108164
AGGAA-0	5	17	-0.0487901641694321
AGGAA-1	1	6	-0.405465108108164
AGGAA-2	7	26	-0.117783035656383
AGGAAA-1	2	5	0.105360515657826
AGGAAG-0	5	7	1.00330210886378
AGGAAG-1	1	5	0.105360515657826
AGGAAG-2	1	1	0.693147180559945
AGGAAT-0	2	7	-0.0953101798043249
AGGAAT-1	2	5	0.105360515657826
AGGAC-0	1	17	-0.741937344729377
AGGAC-2	4	26	-0.182321556793955
AGGACA-0	4	4	0.733969175080201
AGGACA-1	1	1	0.287682072451781
AGGAG-0	11	17	1.04982212449868
AGGAG-2	3	26	-0.405465108108164
AGGAGA-0	1	3	-0.0487901641694321
AGGAGA-1	2	11	-0.405465108108164
AGGAGC-0	1	3	0.356674943938732
AGGAGC-1	2	11	0
AGGAGG-1	3	11	0.287682072451781
AGGAGT-0	1	3	-0.0487901641694321
AGGAGT-1	4	11	0.105360515657826
AGGAT-1	5	6	0.693147180559945
AGGAT-2	12	26	0.367724780125318
AGGATA-0	2	12	-0.470003629245736
AGGATG-0	10	12	1.23474446299269
AGGATG-2	2	5	0.510825623765991
AGGATT-2	3	5	0.393042588109607
AGGC-0	5	26	0
AGGC-1	7	55	-0.388657989791783
AGGC-2	6	36	-0.133531392624523
AGGCA-0	2	6	0
AGGCA-1	3	5	0.393042588109607
AGGCA-2	2	7	-0.0953101798043249
AGGCAA-0	1	2	0.105360515657826
AGGCAA-1	2	2	0.510825623765991
AGGCAA-2	1	3	-0.0487901641694321
AGGCAG-2	2	3	0.762140052046897
AGGCAT-0	1	2	0.105360515657826
AGGCC-0	1	6	0
AGGCC-1	1	5	0.105360515657826
AGGCCA-1	1	1	0.287682072451781
AGGCCA-2	1	1	0.287682072451781
AGGCG-0	2	6	0.405465108108164
AGGCGA-1	2	2	0.510825623765991
AGGCT-0	1	6	-0.405465108108164
AGGCT-1	1	5	-0.300104592450338
AGGCT-2	5	7	0.59783700075562
AGGCTA-0	1	5	-0.300104592450338
AGGCTC-0	2	5	0.510825623765991
AGGCTG-0	1	5	0.105360515657826
AGGCTG-2	1	1	0.693147180559945
AGGCTT-0	1	5	-0.300104592450338
AGGCTT-1	1	1	0.287682072451781
AGGG-0	6	26	0.154150679827258
AGGG-1	9	55	-0.165514438477573
AGGG-2	5	36	-0.287682072451781
AGGGA-0	3	5	0.393042588109607
AGGGA-2	1	9	-0.667829372575655
AGGGAA-1	2	3	0.356674943938732
AGGGAG-1	1	3	0.356674943938732
AGGGAT-0	1	1	0.287682072451781
AGGGC-1	3	6	0.693147180559945
AGGGCA-2	1	3	-0.0487901641694321
AGGGCG-2	1	3	0.356674943938732
AGGGCT-2	1	3	-0.0487901641694321
AGGGG-0	1	5	0.105360515657826
AGGGG-1	1	6	0
AGGGG-2	6	9	0.990398704027877
AGGGGA-0	3	6	0.287682072451781
AGGGGA-1	1	1	0.287682072451781
AGGGGA-2	1	1	0.287682072451781
AGGGGC-0	1	6	0
AGGGGG-0	1	6	0
AGGGGT-0	1	6	-0.405465108108164
AGGGT-0	1	5	-0.300104592450338
AGGGT-1	2	6	0
AGGGT-2	2	9	-0.262364264467491
AGGGTA-0	1	2	0.105360515657826
AGGGTA-2	1	2	0.105360515657826
AGGGTG-0	1	2	0.510825623765991
AGGGTT-1	1	1	0.287682072451781
AGGGTT-2	1	2	0.105360515657826
AGGT-0	9	26	0.105360515657826
AGGT-1	13	55	-0.234507309964525
AGGT-2	8	36	-0.287682072451781
AGGTA-0	3	8	0.105360515657826
AGGTA-1	2	9	-0.262364264467491
AGGTAA-1	2	3	0.356674943938732
AGGTAC-2	1	2	0.510825623765991
AGGTAG-1	1	3	0.356674943938732
AGGTAT-2	1	2	0.105360515657826
AGGTC-2	5	13	0.567984037605939
AGGTCA-0	2	5	0.105360515657826
AGGTCT-0	3	5	0.393042588109607
AGGTG-0	2	8	0.22314355131421
AGGTG-2	5	13	0.567984037605939
AGGTGA-0	2	5	0.105360515657826
AGGTGA-1	1	2	0.105360515657826
AGGTGG-0	3	5	0.798507696217771
AGGTGT-1	1	2	0.105360515657826
AGGTT-0	3	8	0.105360515657826
AGGTT-1	7	9	0.718464988544235
AGGTT-2	3	13	-0.242946178610389
AGGTTA-0	2	3	0.356674943938732
AGGTTA-2	4	7	0.415515443961666
AGGTTG-0	1	3	0.356674943938732
AGGTTG-2	2	7	0.310154928303839
AGGTTT-1	3	3	0.644357016390513
AGGTTT-2	1	7	-0.500775287912489
AGT-0	19	156	-0.8754687373539
AGT-1	43	226	-0.449916870678998
AGT-2	33	121	-0.0979804083602037
AGTA-0	5	33	-0.615185639090233
AGTA-1	2	19	-0.832909122935104
AGTA-2	12	43	-0.0812254399225857
AGTAA-0	4	12	0.0408219945202552
AGTAA-1	3	5	0.393042588109607
AGTAAC-1	1	4	0.22314355131421
AGTAAG-1	2	4	0.628608659422374
AGTAAG-2	1	3	0.356674943938732
AGTAAT-1	1	4	-0.182321556793955
AGTAAT-2	2	3	0.356674943938732
AGTAC-0	3	12	0.22314355131421
AGTACA-1	2	3	0.356674943938732
AGTACT-1	1	3	-0.0487901641694321
AGTAG-0	3	12	0.22314355131421
AGTAGG-1	1	3	0.356674943938732
AGTAGT-1	2	3	0.356674943938732
AGTAT-0	2	12	-0.470003629245736
AGTAT-1	2	5	0.105360515657826
AGTAT-2	2	2	0.510825623765991
AGTATA-0	2	2	0.510825623765991
AGTATA-1	1	2	0.105360515657826
AGTATC-2	2	2	0.916290731874155
AGTATT-1	1	2	0.105360515657826
AGTC-0	8	33	0.195744577126095
AGTC-1	3	19	-0.139761942375159
AGTC-2	7	43	-0.161268147596122
AGTCA-0	2	7	-0.0953101798043249
AGTCA-1	2	8	-0.182321556793955
AGTCA-2	1	3	-0.0487901641694321
AGTCAA-2	2	2	0.510825623765991
AGTCAG-1	2	2	0.916290731874155
AGTCAT-0	1	1	0.287682072451781
AGTCC-0	1	7	-0.0953101798043249
AGTCC-1	4	8	0.733969175080201
AGTCCA-2	1	4	-0.182321556793955
AGTCCC-1	1	1	0.693147180559945
AGTCCC-2	2	4	0.628608659422374
AGTCCT-2	1	4	-0.182321556793955
AGTCG-0	1	7	-0.0953101798043249
AGTCG-1	1	8	-0.182321556793955
AGTCGC-2	1	1	0.693147180559945
AGTCGG-1	1	1	0.693147180559945
AGTCT-0	3	7	0.192371892647456
AGTCT-1	1	8	-0.587786664902119
AGTCT-2	2	3	0.356674943938732
AGTCTG-0	2	2	0.916290731874155
AGTCTG-2	1	1	0.693147180559945
AGTCTT-1	3	3	0.644357016390513
AGTG-0	14	33	0.706570200892086
AGTG-1	3	19	-0.139761942375159
AGTG-2	10	43	0.157185583522412
AGTGA-0	5	10	0.356674943938732
AGTGA-1	5	14	0.105360515657826
AGTGAA-1	3	5	0.393042588109607
AGTGAC-2	2	5	0.510825623765991
AGTGAT-1	2	5	0.105360515657826
AGTGAT-2	3	5	0.393042588109607
AGTGC-0	2	10	0.0689928714869514
AGTGC-1	2	14	-0.182321556793955
AGTGC-2	1	3	0.356674943938732
AGTGCA-0	1	1	0.287682072451781
AGTGCA-2	1	2	0.105360515657826
AGTGCC-2	1	2	0.510825623765991
AGTGCT-1	2	2	0.510825623765991
AGTGG-0	2	10	0.0689928714869514
AGTGG-1	4	14	0.328504066972036
AGTGG-2	1	3	0.356674943938732
AGTGGG-0	1	1	0.693147180559945
AGTGGG-1	1	2	0.510825623765991
AGTGGG-2	2	4	0.628608659422374
AGTGGT-1	1	2	0.105360515657826
AGTGGT-2	2	4	0.22314355131421
AGTGT-0	1	10	-0.741937344729377
AGTGT-1	3	14	-0.300104592450338
AGTGT-2	1	3	-0.0487901641694321
AGTGTA-1	1	1	0.287682072451781
AGTGTG-2	2	3	0.762140052046897
AGTGTT-0	1	1	0.287682072451781
AGTGTT-2	1	3	-0.0487901641694321
AGTT-0	6	33	-0.461034959262975
AGTT-1	11	19	0.553385238184787
AGTT-2	14	43	0.0618754037180877
AGTTA-0	1	14	-0.993251773010283
AGTTA-1	1	6	-0.405465108108164
AGTTA-2	2	11	-0.405465108108164
AGTTAC-2	1	1	0.693147180559945
AGTTAT-0	2	2	0.510825623765991
AGTTAT-1	1	1	0.287682072451781
AGTTC-1	1	6	0
AGTTC-2	2	11	0
AGTTCA-0	1	2	0.105360515657826
AGTTCA-2	1	1	0.287682072451781
AGTTCC-0	1	2	0.510825623765991
AGTTG-0	10	14	1.11696142733631
AGTTG-1	4	6	0.916290731874155
AGTTG-2	6	11	0.847297860387203
AGTTGA-0	1	6	-0.405465108108164
AGTTGA-1	1	10	-0.741937344729377
AGTTGC-0	1	6	0
AGTTGC-1	2	10	0.0689928714869514
AGTTGC-2	3	4	0.916290731874155
AGTTGG-0	4	6	0.916290731874155
AGTTGG-1	5	10	0.762140052046897
AGTTGT-1	2	10	-0.336472236621213
AGTTGT-2	1	4	-0.182321556793955
AGTTT-0	3	14	-0.300104592450338
AGTTT-2	1	11	-0.810930216216329
AGTTTC-1	1	3	0.356674943938732
AGTTTG-1	1	3	0.356674943938732
AGTTTT-0	1	1	0.287682072451781
AGTTTT-1	1	3	-0.0487901641694321
AT-0	116	722	-0.621403275701104
AT-1	255	749	0.125085021005605
AT-2	232	760	0.016443468725116
ATA-0	45	232	-0.431217604210579
ATA-1	11	116	-1.09861228866811
ATA-2	47	255	-0.481654246465711
ATAA-0	12	47	-0.162903470936853
ATAA-1	15	45	0.0847412284550905
ATAAA-1	3	12	-0.182321556793955
ATAAA-2	6	15	0.205443974214809
ATAAAA-0	2	6	0
ATAAAA-2	2	3	0.356674943938732
ATAAAC-0	3	6	0.693147180559945
ATAAAG-2	1	3	0.356674943938732
ATAAAT-0	1	6	-0.405465108108164
ATAAC-1	3	12	0.22314355131421
ATAACA-2	3	3	0.644357016390513
ATAAG-1	2	12	-0.0645385211375712
ATAAG-2	1	15	-0.641853886172395
ATAAGA-2	1	2	0.105360515657826
ATAAGC-0	1	1	0.693147180559945
ATAAGC-2	1	2	0.510825623765991
ATAAT-1	4	12	0.0408219945202552
ATAAT-2	8	15	0.456758402495715
ATAATA-0	3	8	0.105360515657826
ATAATA-2	3	4	0.510825623765991
ATAATC-0	1	8	-0.182321556793955
ATAATC-2	1	4	0.22314355131421
ATAATG-0	3	8	0.510825623765991
ATAATT-0	1	8	-0.587786664902119
ATAC-0	6	47	-0.376477571234912
ATAC-1	2	45	-1.18377009700842
ATAC-2	4	11	0.510825623765991
ATACA-0	2	4	0.22314355131421
ATACA-1	4	6	0.510825623765991
ATACAA-1	1	2	0.105360515657826
ATACAA-2	1	4	-0.182321556793955
ATACAG-1	1	2	0.510825623765991
ATACAG-2	3	4	0.916290731874155
ATACC-0	1	4	0.22314355131421
ATACC-1	1	6	0
ATACCC-1	1	1	0.693147180559945
ATACCC-2	1	1	0.693147180559945
ATACG-0	1	4	0.22314355131421
ATACG-1	1	6	0
ATACG-2	1	2	0.510825623765991
ATACGC-2	1	1	0.693147180559945
ATACGG-0	1	1	0.693147180559945
ATACGG-1	1	1	0.693147180559945
ATACT-2	1	2	0.105360515657826
ATACTA-0	1	1	0.287682072451781
ATAG-0	20	47	0.722134717433197
ATAG-1	5	45	-0.490622916448471
ATAGA-1	7	20	0.105360515657826
ATAGAA-2	2	7	-0.0953101798043249
ATAGAC-2	1	7	-0.0953101798043249
ATAGAG-2	1	7	-0.0953101798043249
ATAGAT-2	3	7	0.192371892647456
ATAGC-1	6	20	0.377294231141468
ATAGC-2	1	5	0.105360515657826
ATAGCA-2	3	6	0.287682072451781
ATAGCC-2	1	6	0
ATAGCT-0	1	1	0.287682072451781
ATAGCT-2	2	6	0
ATAGG-1	6	20	0.377294231141468
ATAGG-2	2	5	0.510825623765991
ATAGGA-0	2	2	0.510825623765991
ATAGGA-2	2	6	0
ATAGGC-2	2	6	0.405465108108164
ATAGGG-2	1	6	0
ATAGGT-2	1	6	-0.405465108108164
ATAGT-1	1	20	-1.28093384546206
ATAGT-2	2	5	0.105360515657826
ATAGTA-0	2	2	0.510825623765991
ATAGTA-2	1	1	0.287682072451781
ATAT-0	9	47	-0.425267735404344
ATAT-1	23	45	0.490206336563255
ATAT-2	7	11	0.575364144903562
ATATA-1	1	9	-0.667829372575655
ATATA-2	4	23	-0.482426149244293
ATATAA-0	2	4	0.22314355131421
ATATAC-2	1	1	0.693147180559945
ATATAG-0	1	4	0.22314355131421
ATATAT-0	1	4	-0.182321556793955
ATATC-0	1	7	-0.0953101798043249
ATATC-1	2	9	0.143100843640673
ATATC-2	6	23	0.259511195485084
ATATCA-0	1	6	-0.405465108108164
ATATCA-1	1	1	0.287682072451781
ATATCA-2	1	2	0.105360515657826
ATATCC-0	2	6	0.405465108108164
ATATCC-2	1	2	0.510825623765991
ATATCG-0	1	6	0
ATATCT-0	2	6	0
ATATG-0	5	7	1.00330210886378
ATATG-1	4	9	0.653926467406664
ATATG-2	2	23	-0.587786664902119
ATATGA-0	1	2	0.105360515657826
ATATGA-1	1	5	-0.300104592450338
ATATGC-1	2	5	0.510825623765991
ATATGG-0	1	2	0.510825623765991
ATATGG-1	2	5	0.510825623765991
ATATGG-2	2	4	0.628608659422374
ATATGT-2	2	4	0.22314355131421
ATATT-0	1	7	-0.500775287912489
ATATT-1	2	9	-0.262364264467491
ATATT-2	11	23	0.393042588109607
ATATTA-0	1	11	-0.810930216216329
ATATTC-0	2	11	0
ATATTC-2	1	2	0.510825623765991
ATATTG-0	5	11	0.693147180559945
ATATTG-1	1	1	0.693147180559945
ATATTG-2	1	2	0.510825623765991
ATATTT-0	3	11	-0.117783035656383
ATC-0	34	232	-0.299045831102096
ATC-1	18	116	-0.233614851181505
ATC-2	46	255	-0.0972425475553788
ATCA-0	13	46	-0.0689928714869513
ATCA-1	13	34	0.205443974214809
ATCA-2	6	18	0.0588405000229334
ATCAA-0	3	6	0.287682072451781
ATCAA-1	2	13	-0.53062825106217
ATCAA-2	4	13	-0.0198026272961796
ATCAAA-0	1	4	-0.182321556793955
ATCAAC-0	1	4	0.22314355131421
ATCAAC-1	2	3	0.762140052046897
ATCAAC-2	1	2	0.510825623765991
ATCAAG-0	1	4	0.22314355131421
ATCAAG-1	1	3	0.356674943938732
ATCAAG-2	1	2	0.510825623765991
ATCAAT-0	1	4	-0.182321556793955
ATCAC-0	2	6	0.405465108108164
ATCAC-1	3	13	0.162518929497775
ATCAC-2	3	13	0.162518929497775
ATCACA-0	2	3	0.356674943938732
ATCACA-2	2	3	0.356674943938732
ATCACG-1	1	2	0.510825623765991
ATCACT-0	1	3	-0.0487901641694321
ATCACT-1	1	2	0.105360515657826
ATCACT-2	1	3	-0.0487901641694321
ATCAG-1	4	13	0.385662480811985
ATCAG-2	4	13	0.385662480811985
ATCAGC-0	1	4	0.22314355131421
ATCAGC-2	1	4	0.22314355131421
ATCAGT-0	3	4	0.510825623765991
ATCAGT-2	3	4	0.510825623765991
ATCAT-0	1	6	-0.405465108108164
ATCAT-1	4	13	-0.0198026272961796
ATCAT-2	2	13	-0.53062825106217
ATCATA-0	2	2	0.510825623765991
ATCATA-2	1	4	-0.182321556793955
ATCATC-2	1	4	0.22314355131421
ATCATG-2	2	4	0.628608659422374
ATCATT-1	1	1	0.287682072451781
ATCC-0	15	46	0.470003629245735
ATCC-1	3	34	-0.641853886172395
ATCC-2	6	18	0.464305608131098
ATCCA-0	3	6	0.287682072451781
ATCCA-1	6	15	0.205443974214809
ATCCA-2	3	3	0.644357016390513
ATCCAA-0	1	3	-0.0487901641694321
ATCCAA-2	3	6	0.287682072451781
ATCCAC-1	3	3	1.04982212449868
ATCCAG-0	1	3	0.356674943938732
ATCCAT-0	1	3	-0.0487901641694321
ATCCAT-2	3	6	0.287682072451781
ATCCC-1	3	15	0.0512932943875505
ATCCCA-2	3	3	0.644357016390513
ATCCT-0	3	6	0.287682072451781
ATCCT-1	6	15	0.205443974214809
ATCCTA-2	1	6	-0.405465108108164
ATCCTC-1	1	3	0.356674943938732
ATCCTC-2	1	6	0
ATCCTT-1	2	3	0.356674943938732
ATCCTT-2	4	6	0.510825623765991
ATCG-0	5	46	-0.510825623765991
ATCG-1	4	34	-0.418710334858185
ATCGC-1	1	5	0.105360515657826
ATCGC-2	1	4	0.22314355131421
ATCGCA-0	1	1	0.287682072451781
ATCGCC-2	1	1	0.693147180559945
ATCGG-1	3	5	0.798507696217771
ATCGG-2	1	4	0.22314355131421
ATCGGA-2	1	3	-0.0487901641694321
ATCGGC-0	1	1	0.693147180559945
ATCGGG-2	2	3	0.762140052046897
ATCGT-1	1	5	-0.300104592450338
ATCGT-2	2	4	0.22314355131421
ATCGTA-0	1	2	0.105360515657826
ATCGTA-2	1	1	0.287682072451781
ATCGTG-0	1	2	0.510825623765991
ATCT-0	13	46	-0.0689928714869513
ATCT-1	14	34	0.27443684570176
ATCT-2	6	18	0.0588405000229334
ATCTA-1	2	13	-0.53062825106217
ATCTA-2	1	14	-0.993251773010283
ATCTAA-0	1	1	0.287682072451781
ATCTAT-2	2	2	0.510825623765991
ATCTC-0	2	6	0.405465108108164
ATCTC-1	2	13	-0.125163142954006
ATCTC-2	5	14	0.510825623765991
ATCTCA-0	2	5	0.105360515657826
ATCTCA-2	2	2	0.510825623765991
ATCTCC-0	1	5	0.105360515657826
ATCTCG-0	1	5	0.105360515657826
ATCTCT-0	1	5	-0.300104592450338
ATCTCT-1	2	2	0.510825623765991
ATCTG-0	3	6	0.693147180559945
ATCTG-1	2	13	-0.125163142954006
ATCTG-2	3	14	0.105360515657826
ATCTGA-0	1	3	-0.0487901641694321
ATCTGA-1	1	3	-0.0487901641694321
ATCTGC-0	2	3	0.762140052046897
ATCTGG-2	2	2	0.916290731874155
ATCTGT-1	2	3	0.356674943938732
ATCTT-0	1	6	-0.405465108108164
ATCTT-1	7	13	0.450201001949556
ATCTT-2	5	14	0.105360515657826
ATCTTA-2	2	7	-0.0953101798043249
ATCTTC-0	3	5	0.798507696217771
ATCTTC-2	1	7	-0.0953101798043249
ATCTTG-0	1	5	0.105360515657826
ATCTTG-2	2	7	0.310154928303839
ATCTTT-0	1	5	-0.300104592450338
ATCTTT-1	1	1	0.287682072451781
ATCTTT-2	2	7	-0.0953101798043249
ATG-0	108	232	0.836953989637634
ATG-1	36	116	0.432864082296279
ATG-2	81	255	0.459329097998816
ATGA-0	19	81	-0.242946178610389
ATGA-1	45	108	0.314115329519936
ATGAA-1	5	19	-0.139761942375159
ATGAA-2	13	45	-0.0487901641694321
ATGAAA-0	2	13	-0.53062825106217
ATGAAA-2	5	5	0.798507696217772
ATGAAC-0	1	13	-0.530628251062171
ATGAAG-0	7	13	0.85566611005772
ATGAAT-0	2	13	-0.53062825106217
ATGAC-1	5	19	0.265703165733006
ATGAC-2	8	45	-0.0851578083403068
ATGACA-0	6	8	0.664976303593249
ATGACA-2	3	5	0.393042588109607
ATGACC-0	1	8	-0.182321556793955
ATGACT-0	1	8	-0.587786664902119
ATGACT-2	2	5	0.105360515657826
ATGAG-1	5	19	0.265703165733006
ATGAG-2	13	45	0.356674943938732
ATGAGA-0	6	13	0.316669609325033
ATGAGA-2	2	5	0.105360515657826
ATGAGG-0	5	13	0.567984037605939
ATGAGG-2	1	5	0.105360515657826
ATGAGT-0	2	13	-0.53062825106217
ATGAGT-2	2	5	0.105360515657826
ATGAT-1	4	19	-0.322083499169113
ATGAT-2	11	45	-0.20294084399669
ATGATA-0	2	11	-0.405465108108164
ATGATC-0	2	11	0
ATGATG-0	6	11	0.847297860387203
ATGATG-2	3	4	0.916290731874155
ATGATT-0	1	11	-0.810930216216329
ATGATT-2	1	4	-0.182321556793955
ATGC-0	6	81	-0.887303195000903
ATGC-1	18	108	-0.164621979694554
ATGC-2	5	36	-0.287682072451781
ATGCA-0	5	5	0.798507696217772
ATGCA-1	2	6	0
ATGCA-2	7	18	0.192371892647456
ATGCAA-0	1	7	-0.500775287912489
ATGCAA-1	4	5	0.616186139423817
ATGCAA-2	1	2	0.105360515657826
ATGCAC-0	2	7	0.310154928303839
ATGCAG-1	1	5	0.105360515657826
ATGCAG-2	1	2	0.510825623765991
ATGCAT-0	4	7	0.415515443961666
ATGCC-2	10	18	0.916290731874155
ATGCCA-0	5	10	0.356674943938732
ATGCCC-0	2	10	0.0689928714869514
ATGCCT-0	3	10	-0.0487901641694321
ATGCG-1	2	6	0.405465108108164
ATGCGC-2	1	2	0.510825623765991
ATGCGG-2	1	2	0.510825623765991
ATGCT-1	2	6	0
ATGCT-2	1	18	-1.19392246847243
ATGCTA-2	1	2	0.105360515657826
ATGCTG-0	1	1	0.693147180559945
ATGCTT-2	1	2	0.105360515657826
ATGG-0	45	81	0.995428052432879
ATGG-1	15	108	-0.336472236621213
ATGG-2	17	36	0.810930216216329
ATGGA-0	3	17	-0.454255272277596
ATGGA-1	13	45	-0.0487901641694321
ATGGA-2	6	15	0.205443974214809
ATGGAA-0	3	6	0.287682072451781
ATGGAA-1	2	3	0.356674943938732
ATGGAA-2	6	13	0.316669609325033
ATGGAC-1	1	3	0.356674943938732
ATGGAG-0	1	6	0
ATGGAG-2	3	13	0.162518929497775
ATGGAT-0	2	6	0
ATGGAT-2	4	13	-0.0198026272961796
ATGGC-0	4	17	0.174353387144778
ATGGC-1	10	45	0.115512887121844
ATGGC-2	3	15	0.0512932943875505
ATGGCA-0	3	3	0.644357016390513
ATGGCA-1	1	4	-0.182321556793955
ATGGCA-2	7	10	0.644357016390513
ATGGCC-1	1	4	0.22314355131421
ATGGCG-1	1	4	0.22314355131421
ATGGCT-1	1	4	-0.182321556793955
ATGGCT-2	3	10	-0.0487901641694321
ATGGG-0	9	17	0.867500567704723
ATGGG-1	16	45	0.55083095837969
ATGGG-2	1	15	-0.641853886172395
ATGGGA-0	1	1	0.287682072451781
ATGGGA-1	3	9	0.02531780798429
ATGGGA-2	4	16	-0.182321556793955
ATGGGC-2	1	16	-0.693147180559945
ATGGGG-1	2	9	0.143100843640673
ATGGGG-2	6	16	0.559615787935423
ATGGGT-1	4	9	0.2484613592985
ATGGGT-2	5	16	0
ATGGT-0	1	17	-1.14740245283754
ATGGT-1	6	45	-0.741937344729377
ATGGT-2	5	15	0.0512932943875505
ATGGTA-0	2	5	0.105360515657826
ATGGTA-2	2	6	0
ATGGTC-2	2	6	0.405465108108164
ATGGTG-0	1	5	0.105360515657826
ATGGTT-0	2	5	0.105360515657826
ATGGTT-1	1	1	0.287682072451781
ATGGTT-2	2	6	0
ATGT-0	11	81	-0.75377180237638
ATGT-1	30	108	-0.0805388624840122
ATGT-2	14	36	0.22314355131421
ATGTA-0	2	14	-0.587786664902119
ATGTA-2	3	30	-0.936093359170335
ATGTAA-0	1	3	-0.0487901641694321
ATGTAC-0	1	3	0.356674943938732
ATGTAC-1	1	2	0.510825623765991
ATGTAG-1	1	2	0.510825623765991
ATGTAT-0	1	3	-0.0487901641694321
ATGTC-1	4	11	0.510825623765991
ATGTC-2	7	30	0.162518929497775
ATGTCA-0	1	7	-0.500775287912489
ATGTCA-2	1	4	-0.182321556793955
ATGTCC-0	2	7	0.310154928303839
ATGTCG-2	1	4	0.22314355131421
ATGTCT-0	4	7	0.415515443961666
ATGTCT-2	2	4	0.22314355131421
ATGTG-0	6	14	0.664976303593249
ATGTG-1	4	11	0.510825623765991
ATGTG-2	7	30	0.162518929497775
ATGTGA-1	4	6	0.510825623765991
ATGTGC-0	1	7	-0.0953101798043249
ATGTGC-1	1	6	0
ATGTGC-2	1	4	0.22314355131421
ATGTGG-0	1	7	-0.0953101798043249
ATGTGG-1	1	6	0
ATGTGG-2	2	4	0.628608659422374
ATGTGT-0	5	7	0.59783700075562
ATGTGT-2	1	4	-0.182321556793955
ATGTT-0	6	14	0.259511195485085
ATGTT-1	3	11	-0.117783035656383
ATGTT-2	13	30	0.316669609325033
ATGTTC-0	1	13	-0.530628251062171
ATGTTG-0	4	13	0.385662480811985
ATGTTG-1	1	6	0
ATGTTG-2	2	3	0.762140052046897
ATGTTT-0	8	13	0.567984037605939
ATGTTT-1	5	6	0.693147180559945
ATGTTT-2	1	3	-0.0487901641694321
ATT-0	42	232	-0.498658885006112
ATT-1	51	116	0.367724780125318
ATT-2	81	255	0.0538639898906514
ATTA-0	17	81	-0.348306694268216
ATTA-1	6	42	-0.678758443107846
ATTA-2	11	51	-0.318453731118535
ATTAA-0	3	11	-0.117783035656383
ATTAA-1	8	17	0.356674943938732
ATTAAA-1	2	3	0.356674943938732
ATTAAA-2	7	8	0.798507696217772
ATTAAC-2	1	8	-0.182321556793955
ATTAAG-1	1	3	0.356674943938732
ATTAC-0	4	11	0.510825623765991
ATTAC-1	2	17	-0.336472236621213
ATTAC-2	1	6	0
ATTACA-1	1	4	-0.182321556793955
ATTACA-2	1	2	0.105360515657826
ATTACC-0	1	1	0.693147180559945
ATTACG-1	1	4	0.22314355131421
ATTACT-1	2	4	0.22314355131421
ATTACT-2	1	2	0.105360515657826
ATTAG-0	2	11	0
ATTAG-1	1	17	-0.741937344729377
ATTAGA-1	1	2	0.105360515657826
ATTAGC-2	1	1	0.693147180559945
ATTAGT-1	1	2	0.105360515657826
ATTAT-0	2	11	-0.405465108108164
ATTAT-1	6	17	0.105360515657826
ATTAT-2	5	6	0.693147180559945
ATTATA-0	3	5	0.393042588109607
ATTATC-0	1	5	0.105360515657826
ATTATC-2	2	6	0.405465108108164
ATTATG-0	1	5	0.105360515657826
ATTATT-1	2	2	0.510825623765991
ATTATT-2	4	6	0.510825623765991
ATTC-0	19	81	0.162518929497775
ATTC-1	10	42	0.178691788743376
ATTC-2	12	51	0.167054084663166
ATTCA-0	4	12	0.0408219945202552
ATTCA-1	4	19	-0.322083499169113
ATTCA-2	4	10	0.174353387144778
ATTCAA-0	1	4	-0.182321556793955
ATTCAA-2	3	4	0.510825623765991
ATTCAC-1	1	4	0.22314355131421
ATTCAC-2	1	4	0.22314355131421
ATTCAG-0	2	4	0.628608659422374
ATTCAT-0	1	4	-0.182321556793955
ATTCAT-1	3	4	0.510825623765991
ATTCC-0	5	12	0.628608659422374
ATTCC-1	7	19	0.553385238184787
ATTCC-2	3	10	0.356674943938732
ATTCCA-0	2	3	0.356674943938732
ATTCCA-1	3	5	0.393042588109607
ATTCCA-2	1	7	-0.500775287912489
ATTCCC-0	1	3	0.356674943938732
ATTCCC-1	2	5	0.510825623765991
ATTCCC-2	1	7	-0.0953101798043249
ATTCCT-2	5	7	0.59783700075562
ATTCG-0	1	12	-0.470003629245736
ATTCG-1	3	19	-0.139761942375159
ATTCG-2	2	10	0.0689928714869514
ATTCGA-0	1	2	0.105360515657826
ATTCGA-1	1	1	0.287682072451781
ATTCGA-2	3	3	0.644357016390513
ATTCGT-0	1	2	0.105360515657826
ATTCT-0	2	12	-0.470003629245736
ATTCT-1	5	19	-0.139761942375159
ATTCT-2	1	10	-0.741937344729377
ATTCTA-2	2	5	0.105360515657826
ATTCTC-0	1	1	0.693147180559945
ATTCTT-1	2	2	0.510825623765991
ATTCTT-2	3	5	0.393042588109607
ATTG-0	30	81	0.60077386042893
ATTG-1	9	42	0.083381608939051
ATTG-2	16	51	0.435318071257845
ATTGA-0	7	16	0.287682072451781
ATTGA-1	8	30	-0.125163142954006
ATTGAA-1	3	7	0.192371892647456
ATTGAA-2	3	8	0.105360515657826
ATTGAC-1	2	7	0.310154928303839
ATTGAC-2	2	8	0.22314355131421
ATTGAT-1	2	7	-0.0953101798043249
ATTGAT-2	3	8	0.105360515657826
ATTGC-0	3	16	0
ATTGC-1	7	30	0.162518929497775
ATTGC-2	5	9	0.836248024200619
ATTGCA-0	1	5	-0.300104592450338
ATTGCA-1	3	3	0.644357016390513
ATTGCA-2	4	7	0.415515443961666
ATTGCC-0	2	5	0.510825623765991
ATTGCC-2	2	7	0.310154928303839
ATTGCT-0	2	5	0.105360515657826
ATTGCT-2	1	7	-0.500775287912489
ATTGG-0	4	16	0.22314355131421
ATTGG-1	8	30	0.280301965154158
ATTGG-2	3	9	0.430782916092454
ATTGGA-0	1	3	-0.0487901641694321
ATTGGA-1	2	4	0.22314355131421
ATTGGA-2	2	8	-0.182321556793955
ATTGGC-1	2	4	0.628608659422374
ATTGGC-2	3	8	0.510825623765991
ATTGGG-2	2	8	0.22314355131421
ATTGGT-0	2	3	0.356674943938732
ATTGGT-2	1	8	-0.587786664902119
ATTGT-0	2	16	-0.693147180559945
ATTGT-1	7	30	-0.242946178610389
ATTGT-2	1	9	-0.667829372575655
ATTGTG-2	3	7	0.59783700075562
ATTGTT-0	1	1	0.287682072451781
ATTGTT-1	2	2	0.510825623765991
ATTGTT-2	4	7	0.415515443961666
ATTT-0	14	81	-0.53062825106217
ATTT-1	17	42	0.265703165733006
ATTT-2	12	51	-0.238411023444998
ATTTA-0	1	12	-0.8754687373539
ATTTA-2	7	17	0.238891908282349
ATTTAA-0	3	7	0.192371892647456
ATTTAA-1	1	1	0.287682072451781
ATTTAG-0	1	7	-0.0953101798043249
ATTTAT-0	1	7	-0.500775287912489
ATTTC-0	2	12	-0.0645385211375712
ATTTC-1	1	14	-0.587786664902119
ATTTC-2	3	17	-0.0487901641694321
ATTTCA-0	2	3	0.356674943938732
ATTTCA-2	1	1	0.287682072451781
ATTTCG-1	1	2	0.510825623765991
ATTTCT-0	1	3	-0.0487901641694321
ATTTCT-1	1	2	0.105360515657826
ATTTG-0	4	12	0.44628710262842
ATTTG-1	5	14	0.510825623765991
ATTTG-2	5	17	0.356674943938732
ATTTGA-0	2	5	0.105360515657826
ATTTGA-1	2	4	0.22314355131421
ATTTGG-0	1	5	0.105360515657826
ATTTGG-2	4	5	1.02165124753198
ATTTGT-0	2	5	0.105360515657826
ATTTGT-1	2	4	0.22314355131421
ATTTGT-2	1	5	-0.300104592450338
ATTTT-0	4	12	0.0408219945202552
ATTTT-1	8	14	0.510825623765991
ATTTT-2	2	17	-0.741937344729377
ATTTTA-0	1	2	0.105360515657826
ATTTTA-2	2	8	-0.182321556793955
ATTTTC-0	1	2	0.510825623765991
ATTTTG-1	1	4	0.22314355131421
ATTTTG-2	5	8	0.916290731874155
ATTTTT-1	3	4	0.510825623765991
ATTTTT-2	1	8	-0.587786664902119
C-0	409	2367	-0.145472013932952
C-1	405	2367	-0.155276014029573
C-2	385	2367	-0.205791804166474
CA-0	166	385	0.358387273124245
CA-1	129	409	0.0480596618204857
CA-2	167	405	0.314221627686393
CAA-0	60	167	0.173183111996587
CAA-1	56	166	0.111225635110224
CAA-2	52	129	0.283915589656304
CAAA-0	16	52	0.0118344576470028
CAAA-1	11	60	-0.470003629245736
CAAA-2	16	56	-0.0571584138399486
CAAAA-0	4	16	-0.182321556793955
CAAAA-1	8	16	0.405465108108164
CAAAA-2	4	11	0.105360515657826
CAAAAA-0	2	4	0.22314355131421
CAAAAA-1	1	4	-0.182321556793955
CAAAAA-2	5	8	0.510825623765991
CAAAAC-0	1	4	0.22314355131421
CAAAAC-1	2	4	0.628608659422374
CAAAAG-0	1	4	0.22314355131421
CAAAAG-1	1	4	0.22314355131421
CAAAAG-2	2	8	0.22314355131421
CAAAAT-2	1	8	-0.587786664902119
CAAAC-0	3	16	0
CAAAC-1	2	16	-0.287682072451781
CAAAC-2	1	11	-0.405465108108164
CAAACA-0	1	1	0.287682072451781
CAAACA-2	2	2	0.510825623765991
CAAACC-1	2	3	0.762140052046897
CAAACT-1	1	3	-0.0487901641694321
CAAAG-0	6	16	0.559615787935423
CAAAG-1	2	16	-0.287682072451781
CAAAGA-1	2	6	0
CAAAGG-2	1	2	0.510825623765991
CAAAGT-1	4	6	0.510825623765991
CAAAGT-2	1	2	0.105360515657826
CAAAT-0	3	16	-0.405465108108164
CAAAT-1	4	16	-0.182321556793955
CAAAT-2	6	11	0.441832752279039
CAAATA-0	2	6	0
CAAATC-0	2	6	0.405465108108164
CAAATC-1	1	3	0.356674943938732
CAAATC-2	1	4	0.22314355131421
CAAATG-2	2	4	0.628608659422374
CAAATT-0	2	6	0
CAAATT-1	2	3	0.356674943938732
CAAATT-2	1	4	-0.182321556793955
CAAC-0	15	52	0.356674943938732
CAAC-1	13	60	0.0896121586896871
CAAC-2	10	56	-0.0870113769896299
CAACA-0	3	10	-0.0487901641694321
CAACA-1	8	15	0.456758402495715
CAACA-2	5	13	0.162518929497775
CAACAA-0	3	5	0.393042588109607
CAACAA-1	2	3	0.356674943938732
CAACAA-2	4	8	0.328504066972036
CAACAC-0	1	5	0.105360515657826
CAACAC-2	1	8	-0.182321556793955
CAACAG-0	1	5	0.105360515657826
CAACAT-1	1	3	-0.0487901641694321
CAACAT-2	3	8	0.105360515657826
CAACC-0	3	10	0.356674943938732
CAACC-1	3	15	0.0512932943875505
CAACC-2	1	13	-0.530628251062171
CAACCA-1	2	3	0.356674943938732
CAACCA-2	2	3	0.356674943938732
CAACCC-0	1	1	0.693147180559945
CAACCC-1	1	3	0.356674943938732
CAACCT-2	1	3	-0.0487901641694321
CAACG-0	1	10	-0.336472236621213
CAACG-2	1	13	-0.530628251062171
CAACGA-1	1	1	0.287682072451781
CAACGC-0	1	1	0.693147180559945
CAACT-0	3	10	-0.0487901641694321
CAACT-1	4	15	-0.131028262406404
CAACT-2	6	13	0.316669609325033
CAACTA-1	1	3	-0.0487901641694321
CAACTA-2	1	4	-0.182321556793955
CAACTC-0	4	6	0.916290731874155
CAACTC-1	2	3	0.762140052046897
CAACTC-2	2	4	0.628608659422374
CAACTG-2	1	4	0.22314355131421
CAACTT-0	2	6	0
CAAG-0	13	52	0.22314355131421
CAAG-1	16	60	0.283768173130645
CAAG-2	15	56	0.287682072451781
CAAGA-0	3	15	-0.354171813720614
CAAGA-1	6	13	0.316669609325033
CAAGA-2	8	16	0.405465108108164
CAAGAA-0	3	8	0.105360515657826
CAAGAA-1	2	3	0.356674943938732
CAAGAA-2	6	6	0.847297860387204
CAAGAC-0	2	8	0.22314355131421
CAAGAG-0	1	8	-0.182321556793955
CAAGAT-0	2	8	-0.182321556793955
CAAGAT-1	1	3	-0.0487901641694321
CAAGC-0	4	15	0.27443684570176
CAAGC-1	2	13	-0.125163142954006
CAAGC-2	1	16	-0.693147180559945
CAAGCA-0	1	1	0.287682072451781
CAAGCA-2	1	2	0.105360515657826
CAAGCC-1	1	4	0.22314355131421
CAAGCG-1	1	4	0.22314355131421
CAAGCT-1	2	4	0.22314355131421
CAAGCT-2	1	2	0.105360515657826
CAAGG-0	7	15	0.744440474947496
CAAGG-1	4	13	0.385662480811985
CAAGG-2	4	16	0.22314355131421
CAAGGA-0	1	4	-0.182321556793955
CAAGGA-1	4	7	0.415515443961666
CAAGGA-2	2	4	0.22314355131421
CAAGGC-2	1	4	0.22314355131421
CAAGGG-0	1	4	0.22314355131421
CAAGGG-1	2	7	0.310154928303839
CAAGGT-0	2	4	0.22314355131421
CAAGGT-1	1	7	-0.500775287912489
CAAGGT-2	1	4	-0.182321556793955
CAAGT-0	1	15	-1.04731899428056
CAAGT-1	1	13	-0.936093359170335
CAAGT-2	3	16	-0.405465108108164
CAAGTG-0	2	3	0.762140052046897
CAAGTT-0	1	3	-0.0487901641694321
CAAGTT-1	1	1	0.287682072451781
CAAGTT-2	1	1	0.287682072451781
CAAT-0	8	52	-0.624154309072994
CAAT-1	20	60	0.0896121586896871
CAAT-2	15	56	-0.117783035656383
CAATA-0	3	15	-0.354171813720614
CAATA-1	1	8	-0.587786664902119
CAATA-2	7	20	0.105360515657826
CAATAA-1	3	3	0.644357016390513
CAATAC-0	3	7	0.59783700075562
CAATAC-2	1	1	0.693147180559945
CAATAG-0	3	7	0.59783700075562
CAATAT-0	1	7	-0.500775287912489
CAATC-0	3	15	0.0512932943875505
CAATC-1	1	8	-0.182321556793955
CAATCA-1	1	3	-0.0487901641694321
CAATCT-1	2	3	0.356674943938732
CAATCT-2	1	1	0.287682072451781
CAATG-0	5	15	0.456758402495715
CAATG-2	5	20	0.22314355131421
CAATGA-0	1	5	-0.300104592450338
CAATGA-1	1	5	-0.300104592450338
CAATGC-0	1	5	0.105360515657826
CAATGG-0	2	5	0.510825623765991
CAATGG-1	1	5	0.105360515657826
CAATGT-0	1	5	-0.300104592450338
CAATGT-1	3	5	0.393042588109607
CAATT-0	4	15	-0.131028262406404
CAATT-1	6	8	0.664976303593249
CAATT-2	8	20	0.22314355131421
CAATTA-0	2	8	-0.182321556793955
CAATTA-2	3	6	0.287682072451781
CAATTC-0	2	8	0.22314355131421
CAATTC-1	1	4	0.22314355131421
CAATTG-0	2	8	0.22314355131421
CAATTT-0	2	8	-0.182321556793955
CAATTT-1	3	4	0.510825623765991
CAATTT-2	3	6	0.287682072451781
CAC-0	36	167	0.0786922685756649
CAC-1	24	166	-0.307484699747961
CAC-2	15	129	-0.508322493547872
CACA-0	7	15	0.338975366839331
CACA-1	7	36	-0.405465108108164
CACA-2	8	24	0.0689928714869516
CACAA-0	3	8	0.105360515657826
CACAA-1	5	7	0.59783700075562
CACAA-2	4	7	0.415515443961666
CACAAA-0	1	4	-0.182321556793955
CACAAC-0	1	4	0.22314355131421
CACAAC-1	2	3	0.762140052046897
CACAAC-2	2	5	0.510825623765991
CACAAG-0	2	4	0.628608659422374
CACAAT-1	1	3	-0.0487901641694321
CACAAT-2	3	5	0.393042588109607
CACAC-0	2	8	0.22314355131421
CACACC-1	1	2	0.510825623765991
CACACG-1	1	2	0.510825623765991
CACAG-0	2	8	0.22314355131421
CACAGA-1	1	2	0.105360515657826
CACAGC-1	1	2	0.510825623765991
CACAT-0	1	8	-0.587786664902119
CACAT-1	2	7	-0.0953101798043249
CACAT-2	3	7	0.192371892647456
CACATC-0	1	3	0.356674943938732
CACATG-0	1	3	0.356674943938732
CACATG-2	1	2	0.510825623765991
CACATT-0	1	3	-0.0487901641694321
CACATT-1	1	1	0.287682072451781
CACATT-2	1	2	0.105360515657826
CACC-0	5	15	0.456758402495715
CACC-1	7	36	0
CACC-2	5	24	0.0689928714869514
CACCA-0	3	5	0.393042588109607
CACCA-1	2	5	0.105360515657826
CACCA-2	4	7	0.415515443961666
CACCAA-0	2	4	0.22314355131421
CACCAC-0	1	4	0.22314355131421
CACCAC-1	3	3	1.04982212449868
CACCAC-2	2	2	0.916290731874155
CACCAG-0	1	4	0.22314355131421
CACCC-0	2	5	0.510825623765991
CACCC-1	1	5	0.105360515657826
CACCCA-1	1	2	0.105360515657826
CACCCA-2	1	1	0.287682072451781
CACCCT-1	1	2	0.105360515657826
CACCG-1	2	5	0.510825623765991
CACCGT-2	2	2	0.510825623765991
CACCT-2	3	7	0.192371892647456
CACCTG-0	3	3	1.04982212449868
CACG-1	2	36	-0.980829253011726
CACG-2	1	24	-1.02961941718116
CACGA-0	1	1	0.287682072451781
CACGA-2	2	2	0.510825623765991
CACGAA-0	1	2	0.105360515657826
CACGAG-0	1	2	0.510825623765991
CACGAT-1	1	1	0.287682072451781
CACT-0	3	15	-0.354171813720614
CACT-1	20	36	0.559615787935423
CACT-2	10	24	0.269663566949103
CACTA-0	3	10	-0.0487901641694321
CACTA-1	1	3	-0.0487901641694321
CACTA-2	5	20	-0.182321556793955
CACTAA-0	3	5	0.393042588109607
CACTAG-0	1	5	0.105360515657826
CACTAG-1	1	3	0.356674943938732
CACTAT-0	1	5	-0.300104592450338
CACTAT-1	2	3	0.356674943938732
CACTAT-2	1	1	0.287682072451781
CACTC-0	1	10	-0.336472236621213
CACTC-2	1	20	-0.8754687373539
CACTCG-0	1	1	0.693147180559945
CACTCG-1	1	1	0.693147180559945
CACTG-0	3	10	0.356674943938732
CACTG-2	6	20	0.377294231141468
CACTGC-0	2	6	0.405465108108164
CACTGG-0	1	6	0
CACTGT-0	3	6	0.287682072451781
CACTGT-1	3	3	0.644357016390513
CACTT-0	3	10	-0.0487901641694321
CACTT-1	2	3	0.356674943938732
CACTT-2	8	20	0.22314355131421
CACTTA-0	1	8	-0.587786664902119
CACTTA-2	1	2	0.105360515657826
CACTTC-2	1	2	0.510825623765991
CACTTG-0	5	8	0.916290731874155
CACTTT-0	2	8	-0.182321556793955
CACTTT-1	3	3	0.644357016390513
CAG-0	36	167	0.0786922685756649
CAG-1	20	166	-0.481838086892738
CAG-2	23	129	-0.102857385439708
CAGA-0	10	23	0.306031211119977
CAGA-1	21	36	0.606135803570316
CAGA-2	5	20	-0.182321556793955
CAGAA-0	1	5	-0.300104592450338
CAGAA-1	7	10	0.644357016390513
CAGAA-2	11	21	0.470003629245736
CAGAAA-0	2	11	-0.405465108108164
CAGAAA-1	1	1	0.287682072451781
CAGAAA-2	3	7	0.192371892647456
CAGAAG-0	8	11	1.09861228866811
CAGAAG-2	4	7	0.82098055206983
CAGAAT-0	1	11	-0.810930216216329
CAGAC-0	2	5	0.510825623765991
CAGAC-2	3	21	-0.22314355131421
CAGACA-0	2	3	0.356674943938732
CAGACA-1	1	2	0.105360515657826
CAGACT-0	1	3	-0.0487901641694321
CAGACT-1	1	2	0.105360515657826
CAGAG-1	1	10	-0.336472236621213
CAGAG-2	2	21	-0.510825623765991
CAGAGA-2	1	1	0.287682072451781
CAGAGT-0	2	2	0.510825623765991
CAGAT-0	2	5	0.105360515657826
CAGAT-1	2	10	-0.336472236621213
CAGAT-2	5	21	-0.22314355131421
CAGATA-0	1	5	-0.300104592450338
CAGATG-0	2	5	0.510825623765991
CAGATG-2	2	2	0.916290731874155
CAGATT-0	2	5	0.105360515657826
CAGATT-1	2	2	0.510825623765991
CAGC-0	2	23	-0.587786664902119
CAGC-1	6	36	-0.133531392624523
CAGC-2	3	20	-0.182321556793955
CAGCA-0	2	3	0.356674943938732
CAGCA-2	4	6	0.510825623765991
CAGCAA-0	3	4	0.510825623765991
CAGCAC-0	1	4	0.22314355131421
CAGCAT-1	2	2	0.510825623765991
CAGCC-0	1	3	0.356674943938732
CAGCCA-1	1	1	0.287682072451781
CAGCG-1	1	2	0.510825623765991
CAGCGC-2	1	1	0.693147180559945
CAGCT-1	1	2	0.105360515657826
CAGCT-2	2	6	0
CAGCTG-0	1	2	0.510825623765991
CAGCTT-0	1	2	0.105360515657826
CAGCTT-2	1	1	0.287682072451781
CAGG-0	6	23	0.259511195485084
CAGG-1	6	36	-0.133531392624523
CAGG-2	3	20	-0.182321556793955
CAGGA-1	2	6	0
CAGGA-2	4	6	0.510825623765991
CAGGAA-0	1	4	-0.182321556793955
CAGGAA-2	1	2	0.105360515657826
CAGGAC-2	1	2	0.510825623765991
CAGGAG-0	3	4	0.916290731874155
CAGGC-0	1	3	0.356674943938732
CAGGC-1	1	6	0
CAGGCA-1	1	1	0.287682072451781
CAGGCT-2	1	1	0.287682072451781
CAGGT-0	2	3	0.356674943938732
CAGGT-1	3	6	0.287682072451781
CAGGT-2	2	6	0
CAGGTA-1	1	2	0.105360515657826
CAGGTG-0	1	2	0.510825623765991
CAGGTG-2	1	3	0.356674943938732
CAGGTT-0	1	2	0.105360515657826
CAGGTT-1	1	2	0.105360515657826
CAGGTT-2	2	3	0.356674943938732
CAGT-0	5	23	-0.300104592450338
CAGT-1	3	36	-1.09861228866811
CAGT-2	9	20	0.328504066972036
CAGTA-2	1	3	-0.0487901641694321
CAGTAG-0	1	1	0.693147180559945
CAGTC-0	3	9	0.430782916092454
CAGTC-1	2	5	0.510825623765991
CAGTCA-1	2	3	0.356674943938732
CAGTCG-1	1	3	0.356674943938732
CAGTCT-2	2	2	0.510825623765991
CAGTG-0	5	9	0.836248024200619
CAGTG-1	1	5	0.105360515657826
CAGTGA-1	2	5	0.105360515657826
CAGTGC-2	1	1	0.693147180559945
CAGTGG-1	1	5	0.105360515657826
CAGTGT-1	2	5	0.105360515657826
CAGTT-0	1	9	-0.667829372575655
CAGTT-1	2	5	0.105360515657826
CAGTT-2	2	3	0.356674943938732
CAGTTA-0	1	2	0.105360515657826
CAGTTG-0	1	2	0.510825623765991
CAGTTG-1	1	1	0.693147180559945
CAGTTG-2	2	2	0.916290731874155
CAT-0	35	167	-0.354171813720614
CAT-1	66	166	0.27286698666664
CAT-2	39	129	0.00250313021811847
CATA-0	5	39	-0.765467842139571
CATA-1	3	35	-1.07329448068382
CATA-2	11	66	-0.559615787935423
CATAA-0	2	11	-0.405465108108164
CATAAA-1	2	2	0.510825623765991
CATAC-0	1	11	-0.405465108108164
CATAC-1	1	5	0.105360515657826
CATAC-2	1	3	0.356674943938732
CATACC-0	1	1	0.693147180559945
CATACG-1	1	1	0.693147180559945
CATACG-2	1	1	0.693147180559945
CATAG-0	6	11	0.847297860387203
CATAG-1	2	5	0.510825623765991
CATAGA-1	5	6	0.693147180559945
CATAGG-2	2	2	0.916290731874155
CATAGT-1	1	6	-0.405465108108164
CATAT-0	2	11	-0.405465108108164
CATAT-1	2	5	0.105360515657826
CATAT-2	2	3	0.356674943938732
CATATA-1	1	2	0.105360515657826
CATATC-0	1	2	0.510825623765991
CATATC-1	1	2	0.510825623765991
CATATC-2	1	2	0.510825623765991
CATATG-0	1	2	0.510825623765991
CATATT-2	1	2	0.105360515657826
CATC-0	4	39	-0.542324290825362
CATC-1	8	35	0.143100843640673
CATC-2	14	66	0.0689928714869514
CATCA-1	1	4	-0.182321556793955
CATCA-2	3	8	0.105360515657826
CATCAA-0	2	3	0.356674943938732
CATCAC-0	1	3	0.356674943938732
CATCAG-2	1	1	0.693147180559945
CATCC-0	7	14	0.798507696217771
CATCC-1	2	4	0.628608659422374
CATCC-2	3	8	0.510825623765991
CATCCA-0	1	3	-0.0487901641694321
CATCCA-1	2	7	-0.0953101798043249
CATCCA-2	2	2	0.510825623765991
CATCCT-0	2	3	0.356674943938732
CATCCT-1	5	7	0.59783700075562
CATCG-0	3	14	0.105360515657826
CATCGG-1	3	3	1.04982212449868
CATCT-0	4	14	-0.0769610411361282
CATCT-1	1	4	-0.182321556793955
CATCT-2	2	8	-0.182321556793955
CATCTA-1	2	4	0.22314355131421
CATCTC-0	1	2	0.510825623765991
CATCTT-0	1	2	0.105360515657826
CATCTT-1	2	4	0.22314355131421
CATCTT-2	1	1	0.287682072451781
CATG-0	21	39	0.939280250098854
CATG-1	10	35	0.343771539102824
CATG-2	20	66	0.405465108108164
CATGA-0	5	20	-0.182321556793955
CATGA-1	8	21	0.182321556793955
CATGAA-1	2	5	0.105360515657826
CATGAA-2	3	8	0.105360515657826
CATGAC-1	2	5	0.510825623765991
CATGAC-2	4	8	0.733969175080201
CATGAT-1	1	5	-0.300104592450338
CATGAT-2	1	8	-0.587786664902119
CATGC-1	5	21	0.182321556793955
CATGC-2	1	10	-0.336472236621213
CATGCA-0	1	1	0.287682072451781
CATGCA-2	3	5	0.393042588109607
CATGCC-2	2	5	0.510825623765991
CATGG-0	13	20	1.07044141170141
CATGG-1	1	21	-0.916290731874155
CATGG-2	7	10	1.04982212449868
CATGGA-0	2	7	-0.0953101798043249
CATGGA-1	2	13	-0.53062825106217
CATGGC-0	2	7	0.310154928303839
CATGGC-1	4	13	0.385662480811985
CATGGG-0	3	7	0.59783700075562
CATGGG-1	4	13	0.385662480811985
CATGGT-1	3	13	-0.242946178610389
CATGGT-2	1	1	0.287682072451781
CATGT-0	2	20	-0.8754687373539
CATGT-1	7	21	0.0645385211375712
CATGT-2	2	10	-0.336472236621213
CATGTA-0	1	2	0.105360515657826
CATGTA-2	2	7	-0.0953101798043249
CATGTG-1	1	2	0.510825623765991
CATGTG-2	3	7	0.59783700075562
CATGTT-0	1	2	0.105360515657826
CATGTT-1	1	2	0.105360515657826
CATGTT-2	2	7	-0.0953101798043249
CATT-0	9	39	-0.254642218373581
CATT-1	14	35	0.2484613592985
CATT-2	21	66	0.0465200156348929
CATTA-0	5	21	-0.22314355131421
CATTA-2	3	14	-0.300104592450338
CATTAA-0	1	3	-0.0487901641694321
CATTAA-1	3	5	0.393042588109607
CATTAC-0	1	3	0.356674943938732
CATTAG-0	1	3	0.356674943938732
CATTAT-1	2	5	0.105360515657826
CATTC-0	6	21	0.336472236621213
CATTC-1	4	9	0.653926467406664
CATTC-2	3	14	0.105360515657826
CATTCA-0	2	3	0.356674943938732
CATTCA-1	2	6	0
CATTCA-2	1	4	-0.182321556793955
CATTCC-0	1	3	0.356674943938732
CATTCC-1	1	6	0
CATTCC-2	2	4	0.628608659422374
CATTCG-1	1	6	0
CATTCT-1	2	6	0
CATTCT-2	1	4	-0.182321556793955
CATTG-0	7	21	0.470003629245735
CATTG-1	2	9	0.143100843640673
CATTG-2	6	14	0.664976303593249
CATTGA-0	4	6	0.510825623765991
CATTGA-1	1	7	-0.500775287912489
CATTGC-0	1	6	0
CATTGC-1	3	7	0.59783700075562
CATTGG-0	1	6	0
CATTGG-1	2	7	0.310154928303839
CATTGG-2	2	2	0.916290731874155
CATTGT-1	1	7	-0.500775287912489
CATTT-0	2	21	-0.916290731874155
CATTT-1	3	9	0.02531780798429
CATTT-2	2	14	-0.587786664902119
CATTTC-2	1	3	0.356674943938732
CATTTG-1	2	2	0.916290731874155
CATTTG-2	1	3	0.356674943938732
CATTTT-0	2	2	0.510825623765991
CATTTT-2	1	3	-0.0487901641694321
CC-0	87	385	0.12319538329386
CC-1	84	409	0.0286415759633842
CC-2	81	405	0.00244200365555181
CCA-0	38	81	0.424883193965266
CCA-1	32	87	0.189620859275566
CCA-2	34	84	0.281984051337143
CCAA-0	9	34	-0.131028262406404
CCAA-1	13	38	0.105360515657826
CCAA-2	9	32	-0.0769610411361282
CCAAA-0	5	9	0.430782916092454
CCAAA-1	4	9	0.2484613592985
CCAAA-2	3	13	-0.242946178610389
CCAAAA-1	3	5	0.393042588109607
CCAAAA-2	1	4	-0.182321556793955
CCAAAC-0	1	3	0.356674943938732
CCAAAC-1	1	5	0.105360515657826
CCAAAG-0	2	3	0.762140052046897
CCAAAT-1	1	5	-0.300104592450338
CCAAAT-2	3	4	0.510825623765991
CCAAC-0	1	9	-0.262364264467491
CCAAC-1	1	9	-0.262364264467491
CCAAC-2	4	13	0.385662480811985
CCAACA-1	1	1	0.287682072451781
CCAACC-0	1	4	0.22314355131421
CCAACG-0	1	4	0.22314355131421
CCAACT-0	2	4	0.22314355131421
CCAACT-2	1	1	0.287682072451781
CCAAG-0	3	9	0.430782916092454
CCAAG-1	3	9	0.430782916092454
CCAAG-2	2	13	-0.125163142954006
CCAAGA-1	1	3	-0.0487901641694321
CCAAGA-2	1	3	-0.0487901641694321
CCAAGC-0	1	2	0.510825623765991
CCAAGC-2	1	3	0.356674943938732
CCAAGG-0	1	2	0.510825623765991
CCAAGG-1	2	3	0.762140052046897
CCAAGT-2	1	3	-0.0487901641694321
CCAAT-1	1	9	-0.667829372575655
CCAAT-2	4	13	-0.0198026272961796
CCAATA-0	3	4	0.510825623765991
CCAATG-0	1	4	0.22314355131421
CCAATG-2	1	1	0.693147180559945
CCAC-0	9	34	0.27443684570176
CCAC-1	9	38	0.174353387144778
CCAC-2	5	32	-0.182321556793955
CCACA-0	3	5	0.393042588109607
CCACA-1	4	9	0.2484613592985
CCACA-2	1	9	-0.667829372575655
CCACAA-1	2	3	0.356674943938732
CCACAA-2	2	4	0.22314355131421
CCACAC-0	1	1	0.693147180559945
CCACAT-1	1	3	-0.0487901641694321
CCACAT-2	2	4	0.22314355131421
CCACC-0	2	5	0.510825623765991
CCACC-2	2	9	0.143100843640673
CCACCA-1	1	2	0.105360515657826
CCACCC-0	2	2	0.916290731874155
CCACCC-1	1	2	0.510825623765991
CCACG-2	1	9	-0.262364264467491
CCACGA-0	1	1	0.287682072451781
CCACT-1	5	9	0.430782916092454
CCACT-2	5	9	0.430782916092454
CCACTA-0	1	5	-0.300104592450338
CCACTC-0	1	5	0.105360515657826
CCACTT-0	3	5	0.393042588109607
CCACTT-2	5	5	0.798507696217772
CCAG-0	11	34	0.456758402495715
CCAG-1	1	38	-1.43508452528932
CCAG-2	4	32	-0.364643113587909
CCAGA-0	3	4	0.510825623765991
CCAGA-1	8	11	0.693147180559945
CCAGAA-1	2	3	0.356674943938732
CCAGAA-2	3	8	0.105360515657826
CCAGAC-2	3	8	0.510825623765991
CCAGAG-1	1	3	0.356674943938732
CCAGAT-2	2	8	-0.182321556793955
CCAGC-1	2	11	0
CCAGCA-2	2	2	0.510825623765991
CCAGG-0	1	4	0.22314355131421
CCAGG-1	1	11	-0.405465108108164
CCAGGA-2	1	1	0.287682072451781
CCAGGC-1	1	1	0.693147180559945
CCAGT-2	1	1	0.287682072451781
CCAGTG-0	1	1	0.693147180559945
CCAT-0	5	34	-0.641853886172395
CCAT-1	15	38	0.238891908282349
CCAT-2	14	32	0.328504066972036
CCATA-0	2	14	-0.587786664902119
CCATA-1	2	5	0.105360515657826
CCATA-2	2	15	-0.641853886172395
CCATAA-0	2	2	0.510825623765991
CCATAC-2	1	2	0.510825623765991
CCATAG-1	2	2	0.916290731874155
CCATAT-2	1	2	0.105360515657826
CCATC-0	2	14	-0.182321556793955
CCATC-2	3	15	0.0512932943875505
CCATCA-1	1	2	0.105360515657826
CCATCC-1	1	2	0.510825623765991
CCATCG-0	1	3	0.356674943938732
CCATCT-0	2	3	0.356674943938732
CCATG-0	6	14	0.664976303593249
CCATG-1	1	5	0.105360515657826
CCATG-2	7	15	0.744440474947496
CCATGA-0	3	7	0.192371892647456
CCATGA-1	4	6	0.510825623765991
CCATGC-1	2	6	0.405465108108164
CCATGG-0	4	7	0.82098055206983
CCATGT-2	1	1	0.287682072451781
CCATT-0	4	14	-0.0769610411361282
CCATT-1	2	5	0.105360515657826
CCATT-2	3	15	-0.354171813720614
CCATTC-0	2	3	0.762140052046897
CCATTC-1	2	4	0.628608659422374
CCATTG-0	1	3	0.356674943938732
CCATTG-1	2	4	0.628608659422374
CCATTG-2	1	2	0.510825623765991
CCATTT-2	1	2	0.105360515657826
CCC-0	19	81	0.162518929497775
CCC-1	18	87	0.0430173850836909
CCC-2	17	84	0.0224728558520586
CCCA-0	6	17	0.105360515657826
CCCA-1	6	19	0.0143887374520997
CCCA-2	7	18	0.192371892647456
CCCAA-1	4	6	0.510825623765991
CCCAAA-2	2	4	0.22314355131421
CCCAAC-2	2	4	0.628608659422374
CCCAC-0	3	7	0.59783700075562
CCCAC-2	1	6	0
CCCACA-0	1	1	0.287682072451781
CCCACA-1	3	3	0.644357016390513
CCCAG-0	3	7	0.59783700075562
CCCAG-1	1	6	0
CCCAG-2	1	6	0
CCCAGA-1	2	3	0.356674943938732
CCCAGG-0	1	1	0.693147180559945
CCCAGG-1	1	3	0.356674943938732
CCCAGT-2	1	1	0.287682072451781
CCCAT-0	1	7	-0.500775287912489
CCCAT-1	1	6	-0.405465108108164
CCCAT-2	4	6	0.510825623765991
CCCATA-1	1	1	0.287682072451781
CCCATG-0	2	4	0.628608659422374
CCCATG-2	1	1	0.693147180559945
CCCATT-0	2	4	0.22314355131421
CCCC-0	6	17	0.510825623765991
CCCC-1	4	19	0.083381608939051
CCCC-2	5	18	0.310154928303839
CCCCA-0	1	5	-0.300104592450338
CCCCA-1	2	6	0
CCCCAA-1	1	1	0.287682072451781
CCCCAT-2	2	2	0.510825623765991
CCCCC-0	2	5	0.510825623765991
CCCCC-1	1	6	0
CCCCC-2	2	4	0.628608659422374
CCCCCA-1	2	2	0.510825623765991
CCCCCC-0	2	2	0.916290731874155
CCCCCT-2	1	1	0.287682072451781
CCCCT-0	2	5	0.105360515657826
CCCCT-1	3	6	0.287682072451781
CCCCT-2	2	4	0.22314355131421
CCCCTC-0	2	2	0.916290731874155
CCCCTT-1	2	2	0.510825623765991
CCCCTT-2	3	3	0.644357016390513
CCCG-0	3	17	-0.0487901641694321
CCCG-1	2	19	-0.42744401482694
CCCG-2	1	18	-0.78845736036427
CCCGA-0	1	1	0.287682072451781
CCCGA-1	2	3	0.356674943938732
CCCGAA-2	1	2	0.105360515657826
CCCGAG-2	1	2	0.510825623765991
CCCGAT-1	1	1	0.287682072451781
CCCGC-1	1	3	0.356674943938732
CCCGC-2	1	2	0.510825623765991
CCCGCA-0	1	1	0.287682072451781
CCCGCT-2	1	1	0.287682072451781
CCCGT-2	1	2	0.105360515657826
CCCGTC-0	1	1	0.693147180559945
CCCT-0	2	17	-0.741937344729377
CCCT-1	7	19	0.147920130076622
CCCT-2	5	18	-0.0953101798043249
CCCTC-0	2	5	0.510825623765991
CCCTCA-1	2	2	0.510825623765991
CCCTG-0	1	5	0.105360515657826
CCCTGG-1	1	1	0.693147180559945
CCCTT-0	2	5	0.105360515657826
CCCTT-1	2	2	0.510825623765991
CCCTT-2	7	7	0.885519073207401
CCCTTA-0	2	7	-0.0953101798043249
CCCTTA-1	1	2	0.105360515657826
CCCTTC-0	1	7	-0.0953101798043249
CCCTTG-0	1	7	-0.0953101798043249
CCCTTT-0	3	7	0.192371892647456
CCCTTT-1	1	2	0.105360515657826
CCCTTT-2	2	2	0.510825623765991
CCG-0	10	81	-0.435318071257845
CCG-1	6	87	-0.955511445027436
CCG-2	2	84	-1.769286613376
CCGA-0	1	2	0.105360515657826
CCGA-1	5	10	0.356674943938732
CCGA-2	2	6	0
CCGAA-2	2	5	0.105360515657826
CCGAAG-0	2	2	0.916290731874155
CCGAC-2	1	5	0.105360515657826
CCGACA-0	1	1	0.287682072451781
CCGAG-0	2	2	0.916290731874155
CCGAG-2	1	5	0.105360515657826
CCGAGA-1	2	2	0.510825623765991
CCGAGC-0	1	1	0.693147180559945
CCGAT-1	1	1	0.287682072451781
CCGAT-2	1	5	-0.300104592450338
CCGATG-0	1	1	0.693147180559945
CCGATG-2	1	1	0.693147180559945
CCGC-0	1	2	0.510825623765991
CCGC-1	1	10	-0.336472236621213
CCGC-2	1	6	0
CCGCA-0	1	1	0.287682072451781
CCGCA-1	1	1	0.287682072451781
CCGCAA-2	1	1	0.287682072451781
CCGCAT-1	1	1	0.287682072451781
CCGCT-2	1	1	0.287682072451781
CCGCTA-0	1	1	0.287682072451781
CCGG-1	2	10	0.0689928714869514
CCGGT-2	2	2	0.510825623765991
CCGGTA-0	2	2	0.510825623765991
CCGT-1	2	10	-0.336472236621213
CCGT-2	3	6	0.287682072451781
CCGTC-0	1	3	0.356674943938732
CCGTC-2	1	2	0.510825623765991
CCGTCT-0	1	1	0.287682072451781
CCGTCT-1	1	1	0.287682072451781
CCGTG-0	2	3	0.762140052046897
CCGTGG-1	2	2	0.916290731874155
CCGTT-2	1	2	0.105360515657826
CCGTTG-0	1	1	0.693147180559945
CCT-0	14	81	-0.53062825106217
CCT-1	31	87	0.158849200608813
CCT-2	31	84	0.192371892647456
CCTA-0	9	31	-0.0487901641694321
CCTA-1	1	14	-0.993251773010283
CCTA-2	7	31	-0.271933715483642
CCTAA-0	1	7	-0.500775287912489
CCTAA-1	2	9	-0.262364264467491
CCTAAA-2	1	2	0.105360515657826
CCTAAC-1	1	1	0.693147180559945
CCTAAT-2	1	2	0.105360515657826
CCTAC-0	3	7	0.59783700075562
CCTAC-1	1	9	-0.262364264467491
CCTAC-2	1	1	0.693147180559945
CCTACC-1	3	3	1.04982212449868
CCTACT-0	1	1	0.287682072451781
CCTACT-2	1	1	0.287682072451781
CCTAG-0	2	7	0.310154928303839
CCTAG-1	1	9	-0.262364264467491
CCTAGA-1	1	2	0.105360515657826
CCTAGT-1	1	2	0.105360515657826
CCTAGT-2	1	1	0.287682072451781
CCTAT-0	1	7	-0.500775287912489
CCTAT-1	5	9	0.430782916092454
CCTATA-1	1	1	0.287682072451781
CCTATA-2	1	5	-0.300104592450338
CCTATC-2	1	5	0.105360515657826
CCTATT-2	3	5	0.393042588109607
CCTC-0	5	31	-0.154150679827258
CCTC-1	1	14	-0.587786664902119
CCTC-2	5	31	-0.154150679827258
CCTCA-0	3	5	0.393042588109607
CCTCA-1	2	5	0.105360515657826
CCTCAT-1	3	3	0.644357016390513
CCTCAT-2	2	2	0.510825623765991
CCTCC-0	1	5	0.105360515657826
CCTCCA-1	1	1	0.287682072451781
CCTCG-0	1	5	0.105360515657826
CCTCGG-1	1	1	0.693147180559945
CCTCT-1	3	5	0.393042588109607
CCTCT-2	1	1	0.287682072451781
CCTCTC-0	1	1	0.693147180559945
CCTCTG-2	1	3	0.356674943938732
CCTCTT-2	2	3	0.356674943938732
CCTG-0	9	31	0.356674943938732
CCTG-1	1	14	-0.587786664902119
CCTG-2	1	31	-1.25276296849537
CCTGA-1	4	9	0.2484613592985
CCTGAA-2	3	4	0.510825623765991
CCTGAT-2	1	4	-0.182321556793955
CCTGC-1	4	9	0.653926467406664
CCTGCA-2	3	4	0.510825623765991
CCTGCC-2	1	4	0.22314355131421
CCTGG-1	1	9	-0.262364264467491
CCTGG-2	1	1	0.693147180559945
CCTGGG-0	1	1	0.693147180559945
CCTGGT-2	1	1	0.287682072451781
CCTGT-0	1	1	0.287682072451781
CCTGTT-1	1	1	0.287682072451781
CCTT-0	8	31	-0.154150679827258
CCTT-1	11	14	0.798507696217772
CCTT-2	18	31	0.593063722002963
CCTTA-0	4	18	-0.277631736598279
CCTTA-1	2	8	-0.182321556793955
CCTTA-2	3	11	-0.117783035656383
CCTTAA-0	1	3	-0.0487901641694321
CCTTAA-1	2	4	0.22314355131421
CCTTAC-1	1	4	0.22314355131421
CCTTAG-0	2	3	0.762140052046897
CCTTAT-1	1	4	-0.182321556793955
CCTTAT-2	2	2	0.510825623765991
CCTTC-0	3	18	-0.0953101798043249
CCTTC-1	2	8	0.22314355131421
CCTTC-2	1	11	-0.405465108108164
CCTTCA-1	1	3	-0.0487901641694321
CCTTCA-2	1	2	0.105360515657826
CCTTCC-0	1	1	0.693147180559945
CCTTCC-2	1	2	0.510825623765991
CCTTCT-1	2	3	0.356674943938732
CCTTG-0	6	18	0.464305608131098
CCTTG-2	3	11	0.287682072451781
CCTTGA-1	3	6	0.287682072451781
CCTTGG-1	2	6	0.405465108108164
CCTTGT-0	3	3	0.644357016390513
CCTTGT-1	1	6	-0.405465108108164
CCTTT-0	5	18	-0.0953101798043249
CCTTT-1	4	8	0.328504066972036
CCTTT-2	4	11	0.105360515657826
CCTTTC-0	1	4	0.22314355131421
CCTTTC-1	2	5	0.510825623765991
CCTTTC-2	2	4	0.628608659422374
CCTTTG-0	2	4	0.628608659422374
CCTTTT-0	1	4	-0.182321556793955
CCTTTT-1	3	5	0.393042588109607
CCTTTT-2	2	4	0.22314355131421
CG-0	49	385	-0.4421184257562
CG-1	43	409	-0.629820046608671
CG-2	29	405	-1.00307986194655
CGA-0	9	29	0.0100503358535015
CGA-1	22	49	0.369175106702964
CGA-2	14	43	0.0618754037180877
CGAA-0	8	14	0.510825623765991
CGAA-1	1	9	-0.667829372575655
CGAA-2	8	22	0.143100843640673
CGAAA-0	2	8	-0.182321556793955
CGAAA-1	3	8	0.105360515657826
CGAAA-2	1	1	0.287682072451781
CGAAAA-0	1	1	0.287682072451781
CGAAAA-1	1	2	0.105360515657826
CGAAAG-1	1	2	0.510825623765991
CGAAAG-2	2	3	0.762140052046897
CGAAAT-2	1	3	-0.0487901641694321
CGAAC-0	2	8	0.22314355131421
CGAAC-1	2	8	0.22314355131421
CGAACA-1	1	2	0.105360515657826
CGAACC-1	1	2	0.510825623765991
CGAACC-2	2	2	0.916290731874155
CGAAG-0	4	8	0.733969175080201
CGAAGA-1	2	4	0.22314355131421
CGAAGC-1	1	4	0.22314355131421
CGAAGG-1	1	4	0.22314355131421
CGAAT-1	3	8	0.105360515657826
CGAATC-2	1	3	0.356674943938732
CGAATG-2	1	3	0.356674943938732
CGAATT-2	1	3	-0.0487901641694321
CGAC-0	1	14	-0.587786664902119
CGAC-1	2	9	0.143100843640673
CGAC-2	3	22	-0.262364264467491
CGACA-0	2	3	0.356674943938732
CGACA-2	1	2	0.105360515657826
CGACAA-1	1	2	0.105360515657826
CGACAC-0	1	1	0.693147180559945
CGACAT-1	1	2	0.105360515657826
CGACG-2	1	2	0.510825623765991
CGACGC-0	1	1	0.693147180559945
CGACT-0	1	3	-0.0487901641694321
CGACT-1	1	1	0.287682072451781
CGACTC-2	1	1	0.693147180559945
CGACTT-1	1	1	0.287682072451781
CGAG-0	5	14	0.510825623765991
CGAG-1	1	9	-0.262364264467491
CGAG-2	4	22	-0.0392207131532813
CGAGA-0	3	4	0.510825623765991
CGAGA-1	3	5	0.393042588109607
CGAGAC-1	1	3	0.356674943938732
CGAGAC-2	1	3	0.356674943938732
CGAGAT-1	2	3	0.356674943938732
CGAGAT-2	2	3	0.356674943938732
CGAGC-0	1	4	0.22314355131421
CGAGC-2	1	1	0.693147180559945
CGAGCT-0	1	1	0.287682072451781
CGAGCT-1	1	1	0.287682072451781
CGAGG-1	1	5	0.105360515657826
CGAGGA-2	1	1	0.287682072451781
CGAGT-1	1	5	-0.300104592450338
CGAGTG-2	1	1	0.693147180559945
CGAT-1	5	9	0.430782916092454
CGAT-2	7	22	0.02531780798429
CGATA-0	2	7	-0.0953101798043249
CGATA-2	2	5	0.105360515657826
CGATAG-0	1	2	0.510825623765991
CGATAT-0	1	2	0.105360515657826
CGATAT-1	2	2	0.510825623765991
CGATC-0	1	7	-0.0953101798043249
CGATC-2	1	5	0.105360515657826
CGATCA-0	1	1	0.287682072451781
CGATCG-1	1	1	0.693147180559945
CGATG-0	2	7	0.310154928303839
CGATG-2	2	5	0.510825623765991
CGATGA-1	1	2	0.105360515657826
CGATGG-0	2	2	0.916290731874155
CGATGT-1	1	2	0.105360515657826
CGATT-0	2	7	-0.0953101798043249
CGATTG-1	1	2	0.510825623765991
CGATTT-1	1	2	0.105360515657826
CGC-0	8	29	0.310154928303839
CGC-1	4	49	-0.751416088683921
CGC-2	7	43	-0.161268147596122
CGCA-0	3	7	0.192371892647456
CGCA-1	2	8	-0.182321556793955
CGCA-2	1	4	-0.182321556793955
CGCAA-0	1	1	0.287682072451781
CGCAA-1	1	3	-0.0487901641694321
CGCAA-2	1	2	0.105360515657826
CGCAAC-0	1	1	0.693147180559945
CGCAAC-2	1	1	0.693147180559945
CGCAAT-1	1	1	0.287682072451781
CGCAC-2	1	2	0.510825623765991
CGCACA-0	1	1	0.287682072451781
CGCAT-1	2	3	0.356674943938732
CGCATA-2	2	2	0.510825623765991
CGCC-0	1	7	-0.0953101798043249
CGCC-1	2	8	0.22314355131421
CGCC-2	2	4	0.628608659422374
CGCCA-0	1	2	0.105360515657826
CGCCA-2	1	2	0.105360515657826
CGCCAA-0	1	1	0.287682072451781
CGCCAA-1	1	1	0.287682072451781
CGCCC-1	1	1	0.693147180559945
CGCCC-2	1	2	0.510825623765991
CGCCCA-0	1	1	0.287682072451781
CGCCCA-2	1	1	0.287682072451781
CGCCG-0	1	2	0.510825623765991
CGCCGA-1	1	1	0.287682072451781
CGCG-0	3	7	0.59783700075562
CGCG-1	3	8	0.510825623765991
CGCGA-1	2	3	0.356674943938732
CGCGA-2	1	3	-0.0487901641694321
CGCGAA-2	1	2	0.105360515657826
CGCGAC-0	1	1	0.693147180559945
CGCGAG-2	1	2	0.510825623765991
CGCGC-2	1	3	0.356674943938732
CGCGCA-0	1	1	0.287682072451781
CGCGT-1	1	3	-0.0487901641694321
CGCGT-2	1	3	-0.0487901641694321
CGCGTC-0	1	1	0.693147180559945
CGCGTC-2	1	1	0.693147180559945
CGCT-1	1	8	-0.587786664902119
CGCT-2	1	4	-0.182321556793955
CGCTA-0	1	1	0.287682072451781
CGCTA-2	1	1	0.287682072451781
CGCTAA-0	1	1	0.287682072451781
CGCTAC-1	1	1	0.693147180559945
CGG-0	8	29	0.310154928303839
CGG-1	13	49	0.278203328497237
CGG-2	2	43	-1.14209740060785
CGGA-1	5	8	0.510825623765991
CGGA-2	5	13	0.162518929497775
CGGAA-0	2	5	0.105360515657826
CGGAA-2	3	5	0.393042588109607
CGGAAA-0	1	3	-0.0487901641694321
CGGAAA-1	1	2	0.105360515657826
CGGAAC-0	1	3	0.356674943938732
CGGAAG-0	1	3	0.356674943938732
CGGAAT-1	1	2	0.105360515657826
CGGAC-2	1	5	0.105360515657826
CGGACC-0	1	1	0.693147180559945
CGGAG-0	3	5	0.798507696217771
CGGAG-2	1	5	0.105360515657826
CGGAGA-0	1	1	0.287682072451781
CGGAGA-1	3	3	0.644357016390513
CGGC-0	1	2	0.510825623765991
CGGCT-1	1	1	0.287682072451781
CGGCTG-2	1	1	0.693147180559945
CGGG-0	1	2	0.510825623765991
CGGG-1	3	8	0.510825623765991
CGGG-2	3	13	0.162518929497775
CGGGA-0	1	3	-0.0487901641694321
CGGGAA-1	1	1	0.287682072451781
CGGGC-2	1	3	0.356674943938732
CGGGCT-0	1	1	0.287682072451781
CGGGG-2	1	3	0.356674943938732
CGGGGT-0	1	1	0.287682072451781
CGGGT-0	2	3	0.356674943938732
CGGGT-1	1	1	0.287682072451781
CGGGT-2	1	3	-0.0487901641694321
CGGGTC-0	1	1	0.693147180559945
CGGGTC-1	1	2	0.510825623765991
CGGGTT-1	1	2	0.105360515657826
CGGGTT-2	1	1	0.287682072451781
CGGT-2	5	13	0.162518929497775
CGGTA-0	3	5	0.393042588109607
CGGTAA-1	2	3	0.356674943938732
CGGTAT-1	1	3	-0.0487901641694321
CGGTC-0	2	5	0.510825623765991
CGGTCT-1	2	2	0.510825623765991
CGT-0	4	29	-0.683096844706444
CGT-1	10	49	-0.368423836427815
CGT-2	20	43	0.3983476403393
CGTA-0	7	20	0.105360515657826
CGTA-2	3	10	-0.0487901641694321
CGTAA-0	1	3	-0.0487901641694321
CGTAA-1	3	7	0.192371892647456
CGTAAA-2	1	3	-0.0487901641694321
CGTAAC-2	1	3	0.356674943938732
CGTAAG-1	1	1	0.693147180559945
CGTAAT-2	1	3	-0.0487901641694321
CGTAC-0	2	3	0.762140052046897
CGTACT-1	2	2	0.510825623765991
CGTAG-1	2	7	0.310154928303839
CGTAGC-2	2	2	0.916290731874155
CGTAT-1	2	7	-0.0953101798043249
CGTATG-2	2	2	0.916290731874155
CGTC-0	2	20	-0.470003629245736
CGTC-1	2	4	0.628608659422374
CGTC-2	3	10	0.356674943938732
CGTCA-2	2	2	0.510825623765991
CGTCAG-0	2	2	0.916290731874155
CGTCC-0	1	3	0.356674943938732
CGTCCT-1	1	1	0.287682072451781
CGTCT-0	2	3	0.356674943938732
CGTCT-1	2	2	0.510825623765991
CGTCTC-1	1	2	0.510825623765991
CGTCTC-2	2	2	0.916290731874155
CGTCTT-1	1	2	0.105360515657826
CGTG-0	5	20	0.22314355131421
CGTG-1	1	4	0.22314355131421
CGTG-2	2	10	0.0689928714869514
CGTGA-1	1	5	-0.300104592450338
CGTGAA-2	1	1	0.287682072451781
CGTGG-0	2	2	0.916290731874155
CGTGG-1	4	5	1.02165124753198
CGTGGA-1	1	2	0.105360515657826
CGTGGA-2	4	4	0.733969175080201
CGTGGG-1	1	2	0.510825623765991
CGTGT-2	1	1	0.287682072451781
CGTGTG-0	1	1	0.693147180559945
CGTT-0	6	20	-0.0281708769666962
CGTT-1	1	4	-0.182321556793955
CGTT-2	2	10	-0.336472236621213
CGTTC-1	4	6	0.916290731874155
CGTTCA-2	3	4	0.510825623765991
CGTTCT-2	1	4	-0.182321556793955
CGTTG-0	1	2	0.510825623765991
CGTTG-2	1	1	0.693147180559945
CGTTGC-1	1	1	0.693147180559945
CGTTGG-0	1	1	0.693147180559945
CGTTT-0	1	2	0.105360515657826
CGTTT-1	2	6	0
CGTTTG-2	2	2	0.916290731874155
CGTTTT-1	1	1	0.287682072451781
CT-0	81	385	-0.352887292028257
CT-1	153	409	0.217477813778532
CT-2	128	405	0.0500700526448064
CTA-0	35	128	-0.0953101798043249
CTA-1	12	81	-0.673729094702844
CTA-2	37	153	-0.214686841295986
CTAA-0	16	37	0.323614081677844
CTAA-1	9	35	-0.157003748809665
CTAAA-1	10	16	0.606135803570316
CTAAA-2	3	9	0.02531780798429
CTAAAA-0	2	3	0.356674943938732
CTAAAA-2	6	10	0.510825623765991
CTAAAG-2	4	10	0.579818495252942
CTAAAT-0	1	3	-0.0487901641694321
CTAAC-1	3	16	0
CTAACA-2	1	3	-0.0487901641694321
CTAACT-2	2	3	0.356674943938732
CTAAG-1	2	16	-0.287682072451781
CTAAG-2	4	9	0.653926467406664
CTAAGA-0	1	4	-0.182321556793955
CTAAGA-2	1	2	0.105360515657826
CTAAGC-0	1	4	0.22314355131421
CTAAGC-2	1	2	0.510825623765991
CTAAGG-0	1	4	0.22314355131421
CTAAGT-0	1	4	-0.182321556793955
CTAAT-1	1	16	-1.09861228866811
CTAAT-2	2	9	-0.262364264467491
CTAATA-0	1	2	0.105360515657826
CTAATT-0	1	2	0.105360515657826
CTAATT-2	1	1	0.287682072451781
CTAC-0	7	37	-0.0246926125903715
CTAC-1	6	35	-0.108213584640233
CTAC-2	3	12	0.22314355131421
CTACA-1	2	7	-0.0953101798043249
CTACA-2	2	6	0
CTACAA-0	1	2	0.105360515657826
CTACAG-2	2	2	0.916290731874155
CTACAT-0	1	2	0.105360515657826
CTACC-0	1	3	0.356674943938732
CTACC-1	4	7	0.82098055206983
CTACCA-1	1	1	0.287682072451781
CTACCA-2	3	4	0.510825623765991
CTACCT-2	1	4	-0.182321556793955
CTACG-1	1	7	-0.0953101798043249
CTACGA-2	1	1	0.287682072451781
CTACT-0	2	3	0.356674943938732
CTACT-2	4	6	0.510825623765991
CTACTA-0	1	4	-0.182321556793955
CTACTC-1	1	2	0.510825623765991
CTACTG-0	2	4	0.628608659422374
CTACTG-1	1	2	0.510825623765991
CTACTT-0	1	4	-0.182321556793955
CTAG-0	10	37	0.293761118528163
CTAG-1	7	35	0.0253178079842898
CTAGA-1	5	10	0.356674943938732
CTAGA-2	4	7	0.415515443961666
CTAGAA-0	1	4	-0.182321556793955
CTAGAA-2	2	5	0.105360515657826
CTAGAC-2	1	5	0.105360515657826
CTAGAG-0	3	4	0.916290731874155
CTAGAG-2	2	5	0.510825623765991
CTAGC-1	2	10	0.0689928714869514
CTAGCT-2	2	2	0.510825623765991
CTAGG-1	1	10	-0.336472236621213
CTAGG-2	2	7	0.310154928303839
CTAGGA-0	1	2	0.105360515657826
CTAGGC-0	1	2	0.510825623765991
CTAGGT-2	1	1	0.287682072451781
CTAGT-1	2	10	-0.336472236621213
CTAGT-2	1	7	-0.500775287912489
CTAGTG-2	1	2	0.510825623765991
CTAGTT-0	1	1	0.287682072451781
CTAGTT-2	1	2	0.105360515657826
CTAT-0	4	37	-0.900161349944271
CTAT-1	13	35	0.179468487811548
CTAT-2	9	12	0.733969175080201
CTATA-0	1	9	-0.667829372575655
CTATA-1	1	4	-0.182321556793955
CTATA-2	4	13	-0.0198026272961796
CTATAA-1	1	1	0.287682072451781
CTATAG-0	4	4	1.13943428318836
CTATAT-2	1	1	0.287682072451781
CTATC-1	2	4	0.628608659422374
CTATC-2	2	13	-0.125163142954006
CTATCA-0	1	2	0.105360515657826
CTATCA-2	1	2	0.105360515657826
CTATCT-0	1	2	0.105360515657826
CTATCT-2	1	2	0.105360515657826
CTATG-0	7	9	1.1239300966524
CTATG-2	1	13	-0.530628251062171
CTATGA-0	1	1	0.287682072451781
CTATGA-1	5	7	0.59783700075562
CTATGC-1	2	7	0.310154928303839
CTATT-0	1	9	-0.667829372575655
CTATT-1	1	4	-0.182321556793955
CTATT-2	6	13	0.316669609325033
CTATTA-0	1	6	-0.405465108108164
CTATTC-0	2	6	0.405465108108164
CTATTG-0	3	6	0.693147180559945
CTATTG-1	1	1	0.693147180559945
CTATTT-2	1	1	0.287682072451781
CTC-0	25	128	-0.0152674721307885
CTC-1	16	81	0
CTC-2	23	153	-0.268754062566262
CTCA-0	11	23	0.393042588109607
CTCA-1	5	25	-0.371563556432483
CTCA-2	6	16	0.154150679827258
CTCAA-0	2	6	0
CTCAA-1	2	11	-0.405465108108164
CTCAA-2	1	5	-0.300104592450338
CTCAAA-0	1	1	0.287682072451781
CTCAAA-1	2	2	0.510825623765991
CTCAAG-2	1	2	0.510825623765991
CTCAAT-2	1	2	0.105360515657826
CTCAC-0	1	6	0
CTCAC-1	3	11	0.287682072451781
CTCACA-1	1	1	0.287682072451781
CTCACA-2	3	3	0.644357016390513
CTCAG-0	1	6	0
CTCAGA-1	1	1	0.287682072451781
CTCAT-0	2	6	0
CTCAT-1	6	11	0.441832752279039
CTCAT-2	4	5	0.616186139423817
CTCATA-0	1	4	-0.182321556793955
CTCATA-1	1	2	0.105360515657826
CTCATA-2	2	6	0
CTCATC-1	1	2	0.510825623765991
CTCATC-2	2	6	0.405465108108164
CTCATG-0	2	4	0.628608659422374
CTCATT-0	1	4	-0.182321556793955
CTCATT-2	2	6	0
CTCC-0	6	23	0.259511195485084
CTCC-1	2	25	-0.659245628884264
CTCC-2	4	16	0.22314355131421
CTCCA-0	1	4	-0.182321556793955
CTCCA-1	3	6	0.287682072451781
CTCCA-2	1	2	0.105360515657826
CTCCAA-0	1	1	0.287682072451781
CTCCAA-2	1	3	-0.0487901641694321
CTCCAC-1	1	1	0.693147180559945
CTCCAG-2	2	3	0.762140052046897
CTCCC-0	2	4	0.628608659422374
CTCCCC-1	2	2	0.916290731874155
CTCCG-0	1	4	0.22314355131421
CTCCG-1	2	6	0.405465108108164
CTCCGA-2	2	2	0.510825623765991
CTCCGT-1	1	1	0.287682072451781
CTCCT-1	1	6	-0.405465108108164
CTCCT-2	1	2	0.105360515657826
CTCCTA-0	1	1	0.287682072451781
CTCCTT-2	1	1	0.287682072451781
CTCG-0	4	23	-0.0769610411361284
CTCG-1	6	25	0.18805223150294
CTCG-2	2	16	-0.287682072451781
CTCGA-1	2	4	0.22314355131421
CTCGA-2	3	6	0.287682072451781
CTCGAA-0	3	3	0.644357016390513
CTCGAA-2	2	2	0.510825623765991
CTCGC-0	1	2	0.510825623765991
CTCGCC-1	1	1	0.693147180559945
CTCGG-0	1	2	0.510825623765991
CTCGG-1	1	4	0.22314355131421
CTCGGG-1	1	1	0.693147180559945
CTCGGT-2	1	1	0.287682072451781
CTCGT-1	1	4	-0.182321556793955
CTCGT-2	3	6	0.287682072451781
CTCGTC-2	1	1	0.693147180559945
CTCGTT-0	3	3	0.644357016390513
CTCT-0	1	23	-1.39871688111845
CTCT-1	12	25	0.401626331800999
CTCT-2	4	16	-0.182321556793955
CTCTA-2	1	12	-0.8754687373539
CTCTAG-0	1	1	0.693147180559945
CTCTC-0	3	4	0.916290731874155
CTCTC-1	1	1	0.693147180559945
CTCTC-2	2	12	-0.0645385211375712
CTCTCA-0	2	2	0.510825623765991
CTCTCC-1	1	3	0.356674943938732
CTCTCT-1	2	3	0.356674943938732
CTCTCT-2	1	1	0.287682072451781
CTCTG-0	1	4	0.22314355131421
CTCTG-2	2	12	-0.0645385211375712
CTCTGA-0	1	2	0.105360515657826
CTCTGT-0	1	2	0.105360515657826
CTCTGT-1	1	1	0.287682072451781
CTCTT-2	7	12	0.510825623765991
CTCTTA-0	4	7	0.415515443961666
CTCTTC-0	2	7	0.310154928303839
CTCTTG-0	1	7	-0.0953101798043249
CTG-0	40	128	0.440208056552037
CTG-1	10	81	-0.435318071257845
CTG-2	21	153	-0.355765439555892
CTGA-0	5	21	-0.22314355131421
CTGA-1	18	40	0.364222149574115
CTGAA-1	3	5	0.393042588109607
CTGAA-2	7	18	0.192371892647456
CTGAAA-0	2	7	-0.0953101798043249
CTGAAC-0	1	7	-0.0953101798043249
CTGAAC-2	1	3	0.356674943938732
CTGAAG-0	4	7	0.82098055206983
CTGAAG-2	2	3	0.762140052046897
CTGAC-1	1	5	0.105360515657826
CTGAC-2	1	18	-0.78845736036427
CTGACA-0	1	1	0.287682072451781
CTGACT-2	1	1	0.287682072451781
CTGAG-1	1	5	0.105360515657826
CTGAG-2	5	18	0.310154928303839
CTGAGA-0	3	5	0.393042588109607
CTGAGC-0	1	5	0.105360515657826
CTGAGG-0	1	5	0.105360515657826
CTGAGT-2	1	1	0.287682072451781
CTGAT-2	5	18	-0.0953101798043249
CTGATA-0	2	5	0.105360515657826
CTGATC-0	1	5	0.105360515657826
CTGATG-0	2	5	0.510825623765991
CTGC-0	7	21	0.470003629245735
CTGC-1	8	40	0.0224728558520586
CTGCA-1	2	7	-0.0953101798043249
CTGCA-2	6	8	0.664976303593249
CTGCAA-0	2	6	0
CTGCAA-2	2	2	0.510825623765991
CTGCAC-0	3	6	0.693147180559945
CTGCAG-0	1	6	0
CTGCC-1	1	7	-0.0953101798043249
CTGCC-2	1	8	-0.182321556793955
CTGCCA-0	1	1	0.287682072451781
CTGCCA-2	1	1	0.287682072451781
CTGCG-1	1	7	-0.0953101798043249
CTGCGT-2	1	1	0.287682072451781
CTGCT-1	3	7	0.192371892647456
CTGCT-2	1	8	-0.587786664902119
CTGCTA-2	1	3	-0.0487901641694321
CTGCTG-0	1	1	0.693147180559945
CTGCTT-2	2	3	0.356674943938732
CTGG-0	3	21	-0.22314355131421
CTGG-1	5	40	-0.382992252256106
CTGG-2	9	10	1.27296567581289
CTGGA-0	3	9	0.02531780798429
CTGGA-1	2	3	0.356674943938732
CTGGA-2	3	5	0.393042588109607
CTGGAA-0	1	3	-0.0487901641694321
CTGGAA-1	1	3	-0.0487901641694321
CTGGAC-1	1	3	0.356674943938732
CTGGAG-0	1	3	0.356674943938732
CTGGAG-1	1	3	0.356674943938732
CTGGAG-2	2	2	0.916290731874155
CTGGAT-0	1	3	-0.0487901641694321
CTGGC-0	1	9	-0.262364264467491
CTGGC-1	1	3	0.356674943938732
CTGGCA-1	1	1	0.287682072451781
CTGGCT-2	1	1	0.287682072451781
CTGGG-0	4	9	0.653926467406664
CTGGG-2	1	5	0.105360515657826
CTGGGA-1	2	4	0.22314355131421
CTGGGT-0	1	1	0.287682072451781
CTGGGT-1	2	4	0.22314355131421
CTGGT-0	1	9	-0.667829372575655
CTGGT-2	1	5	-0.300104592450338
CTGGTA-0	1	1	0.287682072451781
CTGGTG-1	1	1	0.693147180559945
CTGT-0	6	21	-0.0689928714869513
CTGT-1	9	40	-0.277631736598279
CTGT-2	1	10	-0.741937344729377
CTGTC-2	1	9	-0.262364264467491
CTGTCA-0	1	1	0.287682072451781
CTGTG-0	1	1	0.693147180559945
CTGTGA-1	1	1	0.287682072451781
CTGTT-1	6	6	0.847297860387204
CTGTT-2	8	9	0.836248024200619
CTGTTA-0	1	8	-0.587786664902119
CTGTTC-2	1	6	0
CTGTTG-0	5	8	0.916290731874155
CTGTTT-0	2	8	-0.182321556793955
CTGTTT-2	5	6	0.693147180559945
CTT-0	28	128	-0.311533288273961
CTT-1	43	81	0.545511181753881
CTT-2	72	153	0.438186440126019
CTTA-0	13	72	-0.487703206345136
CTTA-1	2	28	-1.16315080980568
CTTA-2	11	43	-0.161268147596122
CTTAA-0	3	11	-0.117783035656383
CTTAA-1	6	13	0.316669609325033
CTTAAA-1	1	3	-0.0487901641694321
CTTAAA-2	4	6	0.510825623765991
CTTAAG-1	2	3	0.762140052046897
CTTAAT-2	2	6	0
CTTAC-0	4	11	0.510825623765991
CTTAC-1	1	13	-0.530628251062171
CTTACA-1	3	4	0.510825623765991
CTTACC-1	1	4	0.22314355131421
CTTACG-2	1	1	0.693147180559945
CTTAG-0	3	11	0.287682072451781
CTTAG-1	4	13	0.385662480811985
CTTAGA-1	1	3	-0.0487901641694321
CTTAGA-2	4	4	0.733969175080201
CTTAGC-1	1	3	0.356674943938732
CTTAGG-1	1	3	0.356674943938732
CTTAT-0	1	11	-0.810930216216329
CTTAT-1	2	13	-0.53062825106217
CTTAT-2	2	2	0.510825623765991
CTTATA-2	1	2	0.105360515657826
CTTATC-0	2	2	0.916290731874155
CTTATG-1	1	1	0.693147180559945
CTTATT-2	1	2	0.105360515657826
CTTC-0	11	72	-0.236388778064231
CTTC-1	6	28	0.0896121586896871
CTTC-2	13	43	0.3983476403393
CTTCA-0	4	13	-0.0198026272961796
CTTCA-1	2	11	-0.405465108108164
CTTCA-2	1	6	-0.405465108108164
CTTCAA-1	2	4	0.22314355131421
CTTCAG-2	1	2	0.510825623765991
CTTCAT-0	1	1	0.287682072451781
CTTCAT-1	2	4	0.22314355131421
CTTCAT-2	1	2	0.105360515657826
CTTCC-0	4	13	0.385662480811985
CTTCC-1	3	11	0.287682072451781
CTTCC-2	2	6	0.405465108108164
CTTCCA-0	1	2	0.105360515657826
CTTCCA-1	1	4	-0.182321556793955
CTTCCC-2	1	3	0.356674943938732
CTTCCG-0	1	2	0.510825623765991
CTTCCT-1	3	4	0.510825623765991
CTTCCT-2	2	3	0.356674943938732
CTTCG-0	1	13	-0.530628251062171
CTTCG-1	1	11	-0.405465108108164
CTTCG-2	1	6	0
CTTCGA-1	1	1	0.287682072451781
CTTCGT-0	1	1	0.287682072451781
CTTCGT-2	1	1	0.287682072451781
CTTCT-0	4	13	-0.0198026272961796
CTTCT-1	5	11	0.287682072451781
CTTCT-2	2	6	0
CTTCTA-2	1	5	-0.300104592450338
CTTCTC-2	1	5	0.105360515657826
CTTCTG-0	2	2	0.916290731874155
CTTCTG-1	4	4	1.13943428318836
CTTCTG-2	2	5	0.510825623765991
CTTCTT-2	1	5	-0.300104592450338
CTTG-0	30	72	0.712691776632915
CTTG-1	2	28	-0.757685701697516
CTTG-2	10	43	0.157185583522412
CTTGA-0	2	10	-0.336472236621213
CTTGA-1	10	30	0.0755075525081453
CTTGAA-1	2	2	0.510825623765991
CTTGAA-2	4	10	0.174353387144778
CTTGAC-2	4	10	0.579818495252942
CTTGAT-2	2	10	-0.336472236621213
CTTGC-1	6	30	0.0289875368732522
CTTGCA-2	6	6	0.847297860387204
CTTGG-0	2	10	0.0689928714869514
CTTGG-1	11	30	0.567984037605939
CTTGG-2	2	2	0.916290731874155
CTTGGA-1	1	2	0.105360515657826
CTTGGA-2	7	11	0.575364144903562
CTTGGC-2	2	11	0
CTTGGG-0	2	2	0.916290731874155
CTTGGG-1	1	2	0.510825623765991
CTTGGG-2	2	11	0
CTTGT-0	6	10	0.510825623765991
CTTGT-1	3	30	-0.936093359170335
CTTGTA-2	1	3	-0.0487901641694321
CTTGTG-1	1	6	0
CTTGTT-1	5	6	0.693147180559945
CTTGTT-2	2	3	0.356674943938732
CTTT-0	16	72	-0.293547191904179
CTTT-1	18	28	0.68267588069265
CTTT-2	9	43	-0.343589704390077
CTTTA-0	2	9	-0.262364264467491
CTTTA-1	3	16	-0.405465108108164
CTTTAC-1	1	2	0.510825623765991
CTTTAC-2	2	3	0.762140052046897
CTTTAG-1	1	2	0.510825623765991
CTTTAT-2	1	3	-0.0487901641694321
CTTTC-0	1	9	-0.262364264467491
CTTTC-1	7	16	0.693147180559945
CTTTC-2	7	18	0.59783700075562
CTTTCA-0	6	7	0.751987680582879
CTTTCA-2	2	7	-0.0953101798043249
CTTTCC-2	1	7	-0.0953101798043249
CTTTCG-2	1	7	-0.0953101798043249
CTTTCT-1	1	1	0.287682072451781
CTTTCT-2	3	7	0.192371892647456
CTTTG-0	3	9	0.430782916092454
CTTTG-1	2	16	-0.287682072451781
CTTTG-2	3	18	-0.0953101798043249
CTTTGA-0	2	3	0.356674943938732
CTTTGA-1	1	3	-0.0487901641694321
CTTTGC-0	1	3	0.356674943938732
CTTTGC-1	1	3	0.356674943938732
CTTTGG-1	1	3	0.356674943938732
CTTTGT-2	2	2	0.510825623765991
CTTTT-0	3	9	0.02531780798429
CTTTT-1	4	16	-0.182321556793955
CTTTT-2	8	18	0.31015492830384
CTTTTA-0	3	8	0.105360515657826
CTTTTA-2	2	4	0.22314355131421
CTTTTC-0	3	8	0.510825623765991
CTTTTC-1	2	3	0.762140052046897
CTTTTC-2	1	4	0.22314355131421
CTTTTG-0	1	8	-0.182321556793955
CTTTTT-0	1	8	-0.587786664902119
CTTTTT-1	1	3	-0.0487901641694321
CTTTTT-2	1	4	-0.182321556793955
G-0	766	2367	0.480857627735951
G-1	421	2367	-0.116623859595293
G-2	507	2367	0.0688522739471767
GA-0	167	507	0.0915671935254904
GA-1	329	766	0.356674943938732
GA-2	116	421	-0.0859424298007248
GAA-0	41	116	0.154150679827258
GAA-1	62	167	0.205443974214809
GAA-2	124	329	0.224144051647793
GAAA-0	42	124	0.113142656099881
GAAA-1	18	41	0.341749293722057
GAAA-2	29	62	0.415515443961666
GAAAA-0	7	29	-0.213093215460708
GAAAA-1	17	42	0.265703165733006
GAAAA-2	8	18	0.31015492830384
GAAAAA-0	3	8	0.105360515657826
GAAAAA-1	3	7	0.192371892647456
GAAAAA-2	6	17	0.105360515657826
GAAAAC-0	1	8	-0.182321556793955
GAAAAC-1	1	7	-0.0953101798043249
GAAAAC-2	2	17	-0.336472236621213
GAAAAG-0	3	8	0.510825623765991
GAAAAG-1	2	7	0.310154928303839
GAAAAG-2	6	17	0.510825623765991
GAAAAT-0	1	8	-0.587786664902119
GAAAAT-1	1	7	-0.500775287912489
GAAAAT-2	3	17	-0.454255272277596
GAAAC-0	6	29	0.0588405000229334
GAAAC-1	7	42	-0.139761942375159
GAAAC-2	2	18	-0.382992252256106
GAAACA-0	2	2	0.510825623765991
GAAACA-1	5	6	0.693147180559945
GAAACA-2	4	7	0.415515443961666
GAAACC-1	1	6	0
GAAACG-2	1	7	-0.0953101798043249
GAAACT-2	2	7	-0.0953101798043249
GAAAG-0	12	29	0.677879708429157
GAAAG-1	9	42	0.083381608939051
GAAAG-2	5	18	0.310154928303839
GAAAGA-0	2	5	0.105360515657826
GAAAGA-1	2	12	-0.470003629245736
GAAAGC-1	2	12	-0.0645385211375712
GAAAGG-0	3	5	0.798507696217771
GAAAGG-1	3	12	0.22314355131421
GAAAGG-2	4	9	0.653926467406664
GAAAGT-1	5	12	0.22314355131421
GAAAGT-2	5	9	0.430782916092454
GAAAT-0	4	29	-0.683096844706444
GAAAT-1	9	42	-0.322083499169113
GAAAT-2	3	18	-0.500775287912489
GAAATA-0	3	3	0.644357016390513
GAAATC-2	3	9	0.430782916092454
GAAATG-1	2	4	0.628608659422374
GAAATG-2	4	9	0.653926467406664
GAAATT-1	2	4	0.22314355131421
GAAATT-2	2	9	-0.262364264467491
GAAC-0	9	124	-0.940007258491471
GAAC-1	4	41	-0.587786664902119
GAAC-2	3	62	-1.19392246847243
GAACA-0	3	3	0.644357016390513
GAACA-1	4	9	0.2484613592985
GAACA-2	2	4	0.22314355131421
GAACAA-1	2	3	0.356674943938732
GAACAA-2	4	4	0.733969175080201
GAACAC-0	2	2	0.916290731874155
GAACAG-1	1	3	0.356674943938732
GAACC-1	2	9	0.143100843640673
GAACC-2	2	4	0.628608659422374
GAACCA-0	2	2	0.510825623765991
GAACCC-2	2	2	0.916290731874155
GAACG-1	1	9	-0.262364264467491
GAACGA-2	1	1	0.287682072451781
GAACT-1	2	9	-0.262364264467491
GAACTC-2	1	2	0.510825623765991
GAACTT-2	1	2	0.105360515657826
GAAG-0	57	124	0.817850659060903
GAAG-1	3	41	-0.810930216216329
GAAG-2	19	62	0.415515443961666
GAAGA-0	8	19	0.265703165733006
GAAGA-1	32	57	0.589606501619105
GAAGAA-1	2	8	-0.182321556793955
GAAGAA-2	13	32	0.259511195485085
GAAGAC-1	1	8	-0.182321556793955
GAAGAC-2	7	32	0.105360515657826
GAAGAG-1	1	8	-0.182321556793955
GAAGAG-2	7	32	0.105360515657826
GAAGAT-1	4	8	0.328504066972036
GAAGAT-2	5	32	-0.587786664902119
GAAGC-0	3	19	-0.139761942375159
GAAGC-1	12	57	0.0635134057223257
GAAGCA-2	3	12	-0.182321556793955
GAAGCC-1	2	3	0.762140052046897
GAAGCC-2	3	12	0.22314355131421
GAAGCT-1	1	3	-0.0487901641694321
GAAGCT-2	6	12	0.377294231141468
GAAGG-0	6	19	0.419853845560264
GAAGG-1	5	57	-0.709676482511156
GAAGG-2	1	3	0.356674943938732
GAAGGA-1	3	6	0.287682072451781
GAAGGA-2	3	5	0.393042588109607
GAAGGC-1	1	6	0
GAAGGG-0	1	1	0.693147180559945
GAAGGG-1	1	6	0
GAAGGG-2	1	5	0.105360515657826
GAAGGT-1	1	6	-0.405465108108164
GAAGGT-2	1	5	-0.300104592450338
GAAGT-0	2	19	-0.832909122935104
GAAGT-1	8	57	-0.709676482511156
GAAGT-2	2	3	0.356674943938732
GAAGTA-0	2	2	0.510825623765991
GAAGTC-2	4	8	0.733969175080201
GAAGTG-1	1	2	0.510825623765991
GAAGTG-2	1	8	-0.182321556793955
GAAGTT-1	1	2	0.105360515657826
GAAGTT-2	3	8	0.105360515657826
GAAT-0	15	124	-0.8754687373539
GAAT-1	16	41	0.230523658611832
GAAT-2	11	62	-0.500775287912489
GAATA-0	3	11	-0.117783035656383
GAATAA-1	2	3	0.356674943938732
GAATAC-1	1	3	0.356674943938732
GAATC-0	1	11	-0.405465108108164
GAATC-2	4	16	0.22314355131421
GAATCA-0	3	4	0.510825623765991
GAATCG-1	1	1	0.693147180559945
GAATCT-0	1	4	-0.182321556793955
GAATG-0	4	11	0.510825623765991
GAATG-1	10	15	1.06289420606603
GAATG-2	8	16	0.810930216216329
GAATGA-0	2	8	-0.182321556793955
GAATGA-1	3	4	0.510825623765991
GAATGC-2	2	10	0.0689928714869514
GAATGG-0	5	8	0.916290731874155
GAATGG-1	1	4	0.22314355131421
GAATGG-2	5	10	0.762140052046897
GAATGT-0	1	8	-0.587786664902119
GAATGT-2	3	10	-0.0487901641694321
GAATT-0	3	11	-0.117783035656383
GAATT-1	5	15	0.0512932943875505
GAATT-2	4	16	-0.182321556793955
GAATTA-2	3	5	0.393042588109607
GAATTC-0	3	4	0.916290731874155
GAATTC-1	1	3	0.356674943938732
GAATTC-2	1	5	0.105360515657826
GAATTG-0	1	4	0.22314355131421
GAATTG-2	1	5	0.105360515657826
GAATTT-1	2	3	0.356674943938732
GAC-0	13	116	-0.538996500732687
GAC-1	26	167	-0.236388778064231
GAC-2	44	329	-0.392042087776024
GACA-0	23	44	0.510825623765991
GACA-1	6	13	0.316669609325033
GACA-2	6	26	-0.251314428280906
GACAA-0	1	6	-0.405465108108164
GACAA-1	4	23	-0.482426149244293
GACAA-2	2	6	0
GACAAA-0	1	2	0.105360515657826
GACAAC-0	1	2	0.510825623765991
GACAAC-1	1	1	0.693147180559945
GACAAG-2	1	4	0.22314355131421
GACAAT-2	3	4	0.510825623765991
GACAC-0	1	6	0
GACAC-1	1	23	-0.993251773010283
GACAC-2	2	6	0.405465108108164
GACACA-2	1	1	0.287682072451781
GACACC-0	2	2	0.916290731874155
GACACT-1	1	1	0.287682072451781
GACAG-0	1	6	0
GACAG-1	4	23	-0.0769610411361284
GACAGA-2	2	4	0.22314355131421
GACAGC-1	1	1	0.693147180559945
GACAGC-2	1	4	0.22314355131421
GACAGT-2	1	4	-0.182321556793955
GACAT-0	3	6	0.287682072451781
GACAT-1	14	23	0.616186139423817
GACAT-2	2	6	0
GACATA-2	1	14	-0.993251773010283
GACATC-1	1	3	0.356674943938732
GACATC-2	5	14	0.510825623765991
GACATG-0	2	2	0.916290731874155
GACATG-2	1	14	-0.587786664902119
GACATT-1	2	3	0.356674943938732
GACATT-2	7	14	0.393042588109607
GACC-0	5	44	-0.470003629245736
GACC-1	1	13	-0.530628251062171
GACC-2	3	26	-0.405465108108164
GACCA-0	1	3	-0.0487901641694321
GACCAT-1	1	1	0.287682072451781
GACCC-0	2	3	0.762140052046897
GACCC-1	4	5	1.02165124753198
GACCCA-1	1	2	0.105360515657826
GACCCA-2	2	4	0.22314355131421
GACCCC-2	1	4	0.22314355131421
GACCCG-1	1	2	0.510825623765991
GACCCG-2	1	4	0.22314355131421
GACCG-2	1	1	0.693147180559945
GACCGC-0	1	1	0.693147180559945
GACCT-1	1	5	-0.300104592450338
GACCTT-2	1	1	0.287682072451781
GACG-0	7	44	-0.182321556793955
GACG-2	7	26	0.287682072451781
GACGA-0	2	7	-0.0953101798043249
GACGA-1	4	7	0.415515443961666
GACGAC-1	2	2	0.916290731874155
GACGAG-2	1	4	0.22314355131421
GACGAT-2	3	4	0.510825623765991
GACGC-0	1	7	-0.0953101798043249
GACGCG-1	1	1	0.693147180559945
GACGG-0	2	7	0.310154928303839
GACGG-1	1	7	-0.0953101798043249
GACGGA-1	1	2	0.105360515657826
GACGGA-2	1	1	0.287682072451781
GACGGG-1	1	2	0.510825623765991
GACGT-0	2	7	-0.0953101798043249
GACGT-1	2	7	-0.0953101798043249
GACGTC-1	2	2	0.916290731874155
GACGTG-2	1	2	0.510825623765991
GACGTT-2	1	2	0.105360515657826
GACT-0	9	44	-0.364643113587909
GACT-1	6	13	0.316669609325033
GACT-2	10	26	0.200670695462151
GACTA-0	5	10	0.356674943938732
GACTA-1	1	9	-0.667829372575655
GACTA-2	1	6	-0.405465108108164
GACTAA-1	2	5	0.105360515657826
GACTAG-0	1	1	0.693147180559945
GACTAG-1	3	5	0.798507696217771
GACTAT-2	1	1	0.287682072451781
GACTC-0	1	10	-0.336472236621213
GACTC-1	2	9	0.143100843640673
GACTC-2	1	6	0
GACTCA-2	2	2	0.510825623765991
GACTCC-0	1	1	0.693147180559945
GACTCT-1	1	1	0.287682072451781
GACTG-0	1	10	-0.336472236621213
GACTGA-1	1	1	0.287682072451781
GACTT-0	3	10	-0.0487901641694321
GACTT-1	6	9	0.584933595919713
GACTT-2	4	6	0.510825623765991
GACTTC-0	1	4	0.22314355131421
GACTTC-1	1	3	0.356674943938732
GACTTC-2	4	6	0.916290731874155
GACTTG-2	1	6	0
GACTTT-0	2	4	0.22314355131421
GACTTT-1	2	3	0.356674943938732
GACTTT-2	1	6	-0.405465108108164
GAG-0	47	116	0.693147180559945
GAG-1	24	167	-0.313349819200359
GAG-2	66	329	0.00598804184462247
GAGA-0	27	66	0.287682072451781
GAGA-1	20	47	0.316669609325033
GAGA-2	9	24	0.174353387144778
GAGAA-0	1	9	-0.667829372575655
GAGAA-1	6	27	-0.284104251103897
GAGAA-2	8	20	0.22314355131421
GAGAAA-0	4	8	0.328504066972036
GAGAAA-2	5	6	0.693147180559945
GAGAAG-0	3	8	0.510825623765991
GAGAAG-1	1	1	0.693147180559945
GAGAAG-2	1	6	0
GAGAAT-0	1	8	-0.587786664902119
GAGAC-0	3	9	0.430782916092454
GAGAC-1	3	27	-0.438254930931155
GAGAC-2	3	20	-0.182321556793955
GAGACA-0	1	3	-0.0487901641694321
GAGACA-1	2	3	0.356674943938732
GAGACC-2	1	3	0.356674943938732
GAGACG-0	1	3	0.356674943938732
GAGACG-2	1	3	0.356674943938732
GAGACT-0	1	3	-0.0487901641694321
GAGACT-1	1	3	-0.0487901641694321
GAGACT-2	1	3	-0.0487901641694321
GAGAG-0	3	9	0.430782916092454
GAGAG-1	5	27	-0.032789822822991
GAGAG-2	1	20	-0.8754687373539
GAGAGA-1	2	3	0.356674943938732
GAGAGA-2	1	5	-0.300104592450338
GAGAGC-1	1	3	0.356674943938732
GAGAGG-0	1	1	0.693147180559945
GAGAGG-2	1	5	0.105360515657826
GAGAGT-2	3	5	0.393042588109607
GAGAT-0	1	9	-0.667829372575655
GAGAT-1	13	27	0.409042929456048
GAGAT-2	8	20	0.22314355131421
GAGATA-2	2	13	-0.53062825106217
GAGATC-0	2	8	0.22314355131421
GAGATC-2	3	13	0.162518929497775
GAGATG-0	6	8	1.07044141170141
GAGATG-2	3	13	0.162518929497775
GAGATT-1	1	1	0.287682072451781
GAGATT-2	5	13	0.162518929497775
GAGC-0	5	66	-0.847297860387204
GAGC-1	7	47	-0.242946178610389
GAGC-2	3	24	-0.336472236621213
GAGCA-1	2	5	0.105360515657826
GAGCA-2	4	7	0.415515443961666
GAGCAA-0	3	4	0.510825623765991
GAGCAC-0	1	4	0.22314355131421
GAGCAC-2	1	2	0.510825623765991
GAGCAG-2	1	2	0.510825623765991
GAGCC-1	1	5	0.105360515657826
GAGCC-2	1	7	-0.0953101798043249
GAGCCC-0	1	1	0.693147180559945
GAGCCC-2	1	1	0.693147180559945
GAGCG-1	1	5	0.105360515657826
GAGCG-2	1	7	-0.0953101798043249
GAGCGC-0	1	1	0.693147180559945
GAGCGT-2	1	1	0.287682072451781
GAGCT-0	3	3	0.644357016390513
GAGCT-1	1	5	-0.300104592450338
GAGCT-2	1	7	-0.500775287912489
GAGCTA-1	1	3	-0.0487901641694321
GAGCTC-1	2	3	0.762140052046897
GAGCTC-2	1	1	0.693147180559945
GAGCTG-0	1	1	0.693147180559945
GAGG-0	25	66	0.619039208406224
GAGG-1	7	47	-0.242946178610389
GAGG-2	4	24	-0.113328685307003
GAGGA-1	13	25	0.475734303954721
GAGGA-2	5	7	0.59783700075562
GAGGAA-0	1	5	-0.300104592450338
GAGGAA-2	5	13	0.162518929497775
GAGGAG-0	4	5	1.02165124753198
GAGGAG-2	2	13	-0.125163142954006
GAGGAT-2	6	13	0.316669609325033
GAGGC-1	3	25	-0.371563556432483
GAGGC-2	1	7	-0.0953101798043249
GAGGCG-0	1	1	0.693147180559945
GAGGCT-2	3	3	0.644357016390513
GAGGG-0	1	4	0.22314355131421
GAGGG-1	3	25	-0.371563556432483
GAGGGA-2	1	3	-0.0487901641694321
GAGGGG-2	2	3	0.762140052046897
GAGGGT-1	1	1	0.287682072451781
GAGGT-0	3	4	0.510825623765991
GAGGT-1	6	25	-0.217412876605225
GAGGT-2	1	7	-0.500775287912489
GAGGTA-0	1	1	0.287682072451781
GAGGTA-1	1	3	-0.0487901641694321
GAGGTC-2	4	6	0.916290731874155
GAGGTG-2	2	6	0.405465108108164
GAGGTT-1	2	3	0.356674943938732
GAGT-0	9	66	-0.741937344729377
GAGT-1	13	47	-0.0887954987831311
GAGT-2	8	24	0.0689928714869516
GAGTA-0	1	8	-0.587786664902119
GAGTA-1	1	9	-0.667829372575655
GAGTA-2	4	13	-0.0198026272961796
GAGTAA-0	1	4	-0.182321556793955
GAGTAA-1	1	1	0.287682072451781
GAGTAC-0	1	4	0.22314355131421
GAGTAG-0	1	4	0.22314355131421
GAGTAT-0	1	4	-0.182321556793955
GAGTAT-2	1	1	0.287682072451781
GAGTC-0	1	8	-0.182321556793955
GAGTC-1	1	9	-0.262364264467491
GAGTC-2	2	13	-0.125163142954006
GAGTCA-2	1	1	0.287682072451781
GAGTCC-0	1	2	0.510825623765991
GAGTCC-1	1	1	0.693147180559945
GAGTCG-0	1	2	0.510825623765991
GAGTG-0	3	8	0.510825623765991
GAGTG-1	1	9	-0.262364264467491
GAGTG-2	4	13	0.385662480811985
GAGTGA-0	1	4	-0.182321556793955
GAGTGA-1	1	3	-0.0487901641694321
GAGTGC-0	1	4	0.22314355131421
GAGTGG-0	2	4	0.628608659422374
GAGTGG-1	2	3	0.762140052046897
GAGTGG-2	1	1	0.693147180559945
GAGTT-0	3	8	0.105360515657826
GAGTT-1	6	9	0.584933595919713
GAGTT-2	3	13	-0.242946178610389
GAGTTA-1	1	3	-0.0487901641694321
GAGTTA-2	1	6	-0.405465108108164
GAGTTC-2	1	6	0
GAGTTG-0	3	3	1.04982212449868
GAGTTG-1	2	3	0.762140052046897
GAGTTG-2	4	6	0.916290731874155
GAT-0	13	116	-0.944461608840851
GAT-1	55	167	0.0876609385584253
GAT-2	95	329	-0.0398214941866716
GATA-0	15	95	-0.618558323568873
GATA-1	3	13	-0.242946178610389
GATA-2	11	55	-0.388657989791783
GATAA-0	2	11	-0.405465108108164
GATAA-1	3	15	-0.354171813720614
GATAAA-1	1	2	0.105360515657826
GATAAG-1	1	2	0.510825623765991
GATAAG-2	1	3	0.356674943938732
GATAAT-2	2	3	0.356674943938732
GATAC-2	1	3	0.356674943938732
GATACG-0	1	1	0.693147180559945
GATAG-0	4	11	0.510825623765991
GATAG-1	2	15	-0.236388778064231
GATAGA-1	1	4	-0.182321556793955
GATAGC-1	2	4	0.628608659422374
GATAGG-1	1	4	0.22314355131421
GATAGT-2	2	2	0.510825623765991
GATAT-0	5	11	0.287682072451781
GATAT-1	10	15	0.657429097957866
GATAT-2	2	3	0.356674943938732
GATATA-2	2	10	-0.336472236621213
GATATC-1	1	5	0.105360515657826
GATATC-2	3	10	0.356674943938732
GATATG-0	2	2	0.916290731874155
GATATG-1	3	5	0.798507696217771
GATATG-2	2	10	0.0689928714869514
GATATT-1	1	5	-0.300104592450338
GATATT-2	3	10	-0.0487901641694321
GATC-0	15	95	-0.213093215460708
GATC-1	2	13	-0.125163142954006
GATC-2	10	55	-0.0702042586732486
GATCA-0	3	10	-0.0487901641694321
GATCA-1	4	15	-0.131028262406404
GATCAC-1	1	3	0.356674943938732
GATCAG-1	1	3	0.356674943938732
GATCAG-2	3	4	0.916290731874155
GATCAT-1	1	3	-0.0487901641694321
GATCAT-2	1	4	-0.182321556793955
GATCC-0	4	10	0.579818495252942
GATCCA-1	2	4	0.22314355131421
GATCCC-1	2	4	0.628608659422374
GATCG-0	1	10	-0.336472236621213
GATCG-1	2	15	-0.236388778064231
GATCGC-1	1	1	0.693147180559945
GATCGC-2	1	2	0.510825623765991
GATCGG-2	1	2	0.510825623765991
GATCT-0	2	10	-0.336472236621213
GATCT-1	9	15	0.562118918153541
GATCT-2	2	2	0.510825623765991
GATCTA-2	1	9	-0.667829372575655
GATCTC-1	1	2	0.510825623765991
GATCTC-2	1	9	-0.262364264467491
GATCTG-0	2	2	0.916290731874155
GATCTG-2	3	9	0.430782916092454
GATCTT-1	1	2	0.105360515657826
GATCTT-2	4	9	0.2484613592985
GATG-0	50	95	0.946143695023836
GATG-1	3	13	0.162518929497775
GATG-2	19	55	0.527632742082372
GATGA-0	4	19	-0.322083499169113
GATGA-1	21	50	0.306031211119977
GATGAA-2	4	21	-0.405465108108164
GATGAC-1	2	4	0.628608659422374
GATGAC-2	1	21	-0.916290731874155
GATGAG-1	2	4	0.628608659422374
GATGAG-2	9	21	0.693147180559945
GATGAT-2	7	21	0.0645385211375712
GATGC-0	2	19	-0.42744401482694
GATGC-1	8	50	-0.182321556793955
GATGC-2	1	3	0.356674943938732
GATGCA-0	1	1	0.287682072451781
GATGCA-1	1	2	0.105360515657826
GATGCA-2	4	8	0.328504066972036
GATGCC-2	4	8	0.733969175080201
GATGCT-1	1	2	0.105360515657826
GATGG-0	11	19	0.958850346292951
GATGG-1	6	50	-0.433635985074861
GATGG-2	2	3	0.762140052046897
GATGGA-1	4	11	0.105360515657826
GATGGA-2	3	6	0.287682072451781
GATGGC-0	1	2	0.510825623765991
GATGGC-1	2	11	0
GATGGG-0	1	2	0.510825623765991
GATGGG-1	3	11	0.287682072451781
GATGGT-1	2	11	-0.405465108108164
GATGGT-2	3	6	0.287682072451781
GATGT-0	2	19	-0.832909122935104
GATGT-1	15	50	-0.0124225199985572
GATGTC-1	1	2	0.510825623765991
GATGTC-2	4	15	0.27443684570176
GATGTG-1	1	2	0.510825623765991
GATGTG-2	2	15	-0.236388778064231
GATGTT-2	9	15	0.562118918153541
GATT-0	14	95	-0.683096844706444
GATT-1	5	13	0.162518929497775
GATT-2	15	55	-0.100975917340002
GATTA-0	6	15	0.205443974214809
GATTA-1	5	14	0.105360515657826
GATTA-2	1	5	-0.300104592450338
GATTAA-0	1	1	0.287682072451781
GATTAA-1	4	6	0.510825623765991
GATTAC-2	1	5	0.105360515657826
GATTAT-1	2	6	0
GATTAT-2	4	5	0.616186139423817
GATTC-0	3	15	0.0512932943875505
GATTC-1	1	14	-0.587786664902119
GATTC-2	2	5	0.510825623765991
GATTCA-0	1	2	0.105360515657826
GATTCA-1	1	3	-0.0487901641694321
GATTCC-1	2	3	0.762140052046897
GATTCG-2	1	1	0.693147180559945
GATTCT-0	1	2	0.105360515657826
GATTG-0	4	15	0.27443684570176
GATTG-1	3	14	0.105360515657826
GATTG-2	2	5	0.510825623765991
GATTGC-1	2	4	0.628608659422374
GATTGC-2	3	3	1.04982212449868
GATTGG-0	2	2	0.916290731874155
GATTGG-1	1	4	0.22314355131421
GATTGT-1	1	4	-0.182321556793955
GATTT-0	2	15	-0.641853886172395
GATTT-1	5	14	0.105360515657826
GATTTC-1	1	2	0.510825623765991
GATTTC-2	1	5	0.105360515657826
GATTTG-1	1	2	0.510825623765991
GATTTG-2	3	5	0.798507696217771
GATTTT-2	1	5	-0.300104592450338
GC-0	75	507	-0.296198337483273
GC-1	120	766	-0.241162056816888
GC-2	68	421	-0.208544751893057
GCA-0	31	68	0.393042588109607
GCA-1	22	75	-0.0299808322119358
GCA-2	59	120	0.478035800943
GCAA-0	24	59	0.279713902802604
GCAA-1	15	31	0.421213465076303
GCAA-2	11	22	0.430782916092454
GCAAA-0	3	11	-0.117783035656383
GCAAA-1	3	24	-0.741937344729377
GCAAA-2	8	15	0.456758402495715
GCAAAA-0	3	8	0.105360515657826
GCAAAA-1	2	3	0.356674943938732
GCAAAA-2	2	3	0.356674943938732
GCAAAC-0	1	8	-0.182321556793955
GCAAAC-2	1	3	0.356674943938732
GCAAAG-0	4	8	0.733969175080201
GCAAAG-1	1	3	0.356674943938732
GCAAC-0	5	11	0.693147180559945
GCAAC-1	6	24	0.22314355131421
GCAAC-2	2	15	-0.236388778064231
GCAACA-0	1	2	0.105360515657826
GCAACA-1	3	5	0.393042588109607
GCAACA-2	3	6	0.287682072451781
GCAACT-0	1	2	0.105360515657826
GCAACT-1	2	5	0.105360515657826
GCAACT-2	3	6	0.287682072451781
GCAAG-1	9	24	0.579818495252942
GCAAG-2	4	15	0.27443684570176
GCAAGA-0	1	4	-0.182321556793955
GCAAGA-2	6	9	0.584933595919713
GCAAGC-0	1	4	0.22314355131421
GCAAGG-0	2	4	0.628608659422374
GCAAGG-2	1	9	-0.262364264467491
GCAAGT-2	2	9	-0.262364264467491
GCAAT-0	3	11	-0.117783035656383
GCAAT-1	6	24	-0.182321556793955
GCAAT-2	1	15	-1.04731899428056
GCAATA-2	2	6	0
GCAATC-0	1	1	0.693147180559945
GCAATG-2	1	6	0
GCAATT-1	3	3	0.644357016390513
GCAATT-2	3	6	0.287682072451781
GCAC-0	11	59	-0.0487901641694321
GCAC-1	1	31	-1.25276296849537
GCAC-2	3	22	-0.262364264467491
GCACA-0	1	3	-0.0487901641694321
GCACA-1	2	11	-0.405465108108164
GCACAA-2	1	2	0.105360515657826
GCACAT-1	1	1	0.287682072451781
GCACAT-2	1	2	0.105360515657826
GCACC-0	1	3	0.356674943938732
GCACC-1	1	11	-0.405465108108164
GCACCA-2	1	1	0.287682072451781
GCACCG-1	1	1	0.693147180559945
GCACT-0	1	3	-0.0487901641694321
GCACT-1	8	11	0.693147180559945
GCACT-2	1	1	0.287682072451781
GCACTA-0	1	1	0.287682072451781
GCACTA-1	1	1	0.287682072451781
GCACTA-2	3	8	0.105360515657826
GCACTC-2	1	8	-0.182321556793955
GCACTG-2	2	8	0.22314355131421
GCACTT-2	2	8	-0.182321556793955
GCAG-0	13	59	0.105360515657826
GCAG-1	2	31	-0.847297860387204
GCAG-2	5	22	0.143100843640673
GCAGA-0	4	5	0.616186139423817
GCAGA-1	7	13	0.450201001949556
GCAGA-2	1	2	0.105360515657826
GCAGAA-1	4	4	0.733969175080201
GCAGAA-2	5	7	0.59783700075562
GCAGAC-0	1	1	0.693147180559945
GCAGAT-2	2	7	-0.0953101798043249
GCAGC-1	1	13	-0.530628251062171
GCAGC-2	1	2	0.510825623765991
GCAGCA-0	1	1	0.287682072451781
GCAGCA-2	1	1	0.287682072451781
GCAGG-0	1	5	0.105360515657826
GCAGG-1	4	13	0.385662480811985
GCAGGA-2	2	4	0.22314355131421
GCAGGT-1	1	1	0.287682072451781
GCAGGT-2	2	4	0.22314355131421
GCAGT-1	1	13	-0.936093359170335
GCAGTT-2	1	1	0.287682072451781
GCAT-0	11	59	-0.454255272277596
GCAT-1	13	31	0.287682072451781
GCAT-2	3	22	-0.667829372575655
GCATA-2	4	13	-0.0198026272961796
GCATAC-0	1	4	0.22314355131421
GCATAG-0	3	4	0.916290731874155
GCATC-0	1	3	0.356674943938732
GCATC-1	3	11	0.287682072451781
GCATC-2	3	13	0.162518929497775
GCATCA-2	1	3	-0.0487901641694321
GCATCC-0	1	3	0.356674943938732
GCATCC-1	1	1	0.693147180559945
GCATCC-2	2	3	0.762140052046897
GCATCT-0	2	3	0.356674943938732
GCATG-0	2	3	0.762140052046897
GCATG-1	5	11	0.693147180559945
GCATG-2	3	13	0.162518929497775
GCATGA-1	1	2	0.105360515657826
GCATGC-2	1	5	0.105360515657826
GCATGG-0	2	3	0.762140052046897
GCATGG-2	3	5	0.798507696217771
GCATGT-0	1	3	-0.0487901641694321
GCATGT-1	1	2	0.105360515657826
GCATGT-2	1	5	-0.300104592450338
GCATT-1	3	11	-0.117783035656383
GCATT-2	3	13	-0.242946178610389
GCATTA-0	2	3	0.356674943938732
GCATTA-2	1	3	-0.0487901641694321
GCATTG-0	1	3	0.356674943938732
GCATTG-2	2	3	0.762140052046897
GCC-0	11	68	-0.182321556793955
GCC-1	12	75	-0.195060582571384
GCC-2	27	120	0.121360857004267
GCCA-0	13	27	0.409042929456048
GCCA-1	4	11	0.105360515657826
GCCA-2	5	12	0.22314355131421
GCCAA-0	1	5	-0.300104592450338
GCCAA-1	6	13	0.316669609325033
GCCAA-2	1	4	-0.182321556793955
GCCAAA-0	1	1	0.287682072451781
GCCAAA-2	1	6	-0.405465108108164
GCCAAG-2	1	6	0
GCCAAT-1	1	1	0.287682072451781
GCCAAT-2	4	6	0.510825623765991
GCCAC-0	3	5	0.798507696217771
GCCACA-1	1	3	-0.0487901641694321
GCCACT-1	2	3	0.356674943938732
GCCAG-0	1	5	0.105360515657826
GCCAGC-1	1	1	0.693147180559945
GCCAT-1	7	13	0.450201001949556
GCCAT-2	3	4	0.510825623765991
GCCATA-2	2	7	-0.0953101798043249
GCCATC-0	1	3	0.356674943938732
GCCATG-0	2	3	0.762140052046897
GCCATG-2	2	7	0.310154928303839
GCCATT-2	3	7	0.192371892647456
GCCC-0	3	27	-0.438254930931155
GCCC-1	1	11	-0.405465108108164
GCCC-2	2	12	-0.0645385211375712
GCCCA-0	1	2	0.105360515657826
GCCCA-2	1	1	0.287682072451781
GCCCAA-1	1	1	0.287682072451781
GCCCAC-0	1	1	0.693147180559945
GCCCG-0	1	2	0.510825623765991
GCCCGA-1	1	1	0.287682072451781
GCCCT-1	3	3	0.644357016390513
GCCCTT-2	3	3	0.644357016390513
GCCG-0	4	27	-0.215111379616946
GCCGA-1	1	4	-0.182321556793955
GCCGAA-2	1	1	0.287682072451781
GCCGG-1	2	4	0.628608659422374
GCCGGT-2	2	2	0.510825623765991
GCCGT-1	1	4	-0.182321556793955
GCCGTT-2	1	1	0.287682072451781
GCCT-0	7	27	-0.150572858479374
GCCT-1	6	11	0.441832752279039
GCCT-2	5	12	0.22314355131421
GCCTA-0	2	5	0.105360515657826
GCCTA-1	1	7	-0.500775287912489
GCCTA-2	5	6	0.693147180559945
GCCTAA-0	1	5	-0.300104592450338
GCCTAC-0	3	5	0.798507696217771
GCCTAC-2	1	1	0.693147180559945
GCCTAG-0	1	5	0.105360515657826
GCCTAT-1	2	2	0.510825623765991
GCCTG-1	1	7	-0.0953101798043249
GCCTGG-2	1	1	0.693147180559945
GCCTT-0	3	5	0.393042588109607
GCCTT-1	5	7	0.59783700075562
GCCTT-2	1	6	-0.405465108108164
GCCTTA-2	3	5	0.393042588109607
GCCTTC-0	1	1	0.693147180559945
GCCTTC-1	1	3	0.356674943938732
GCCTTG-2	1	5	0.105360515657826
GCCTTT-1	2	3	0.356674943938732
GCCTTT-2	1	5	-0.300104592450338
GCG-0	12	68	-0.102278849120418
GCG-1	13	75	-0.120952610417663
GCG-2	4	120	-1.60140574073684
GCGA-0	1	4	-0.182321556793955
GCGA-1	6	12	0.377294231141468
GCGA-2	1	13	-0.936093359170335
GCGAA-1	1	1	0.287682072451781
GCGAA-2	2	6	0
GCGAAA-0	1	2	0.105360515657826
GCGAAA-2	1	1	0.287682072451781
GCGAAG-0	1	2	0.510825623765991
GCGAC-0	1	1	0.693147180559945
GCGAC-2	1	6	0
GCGACA-0	1	1	0.287682072451781
GCGACT-1	1	1	0.287682072451781
GCGAG-2	2	6	0.405465108108164
GCGAGA-0	2	2	0.510825623765991
GCGAT-2	1	6	-0.405465108108164
GCGATC-0	1	1	0.693147180559945
GCGC-0	3	4	0.916290731874155
GCGC-1	1	12	-0.470003629245736
GCGC-2	3	13	0.162518929497775
GCGCA-0	1	3	-0.0487901641694321
GCGCA-1	1	3	-0.0487901641694321
GCGCAC-2	1	1	0.693147180559945
GCGCAT-1	1	1	0.287682072451781
GCGCC-1	1	3	0.356674943938732
GCGCC-2	1	1	0.693147180559945
GCGCCA-0	1	1	0.287682072451781
GCGCCC-2	1	1	0.693147180559945
GCGCG-0	2	3	0.762140052046897
GCGCGA-1	2	2	0.510825623765991
GCGCT-1	1	3	-0.0487901641694321
GCGCTA-2	1	1	0.287682072451781
GCGG-1	2	12	-0.0645385211375712
GCGG-2	1	13	-0.530628251062171
GCGGG-0	1	1	0.693147180559945
GCGGG-2	1	2	0.510825623765991
GCGGGT-0	1	1	0.287682072451781
GCGGGT-1	1	1	0.287682072451781
GCGGT-2	1	2	0.105360515657826
GCGGTC-0	1	1	0.693147180559945
GCGT-1	3	12	-0.182321556793955
GCGT-2	8	13	0.567984037605939
GCGTA-0	3	8	0.105360515657826
GCGTA-2	2	3	0.356674943938732
GCGTAA-1	2	3	0.356674943938732
GCGTAC-0	2	2	0.916290731874155
GCGTAT-1	1	3	-0.0487901641694321
GCGTC-0	1	8	-0.182321556793955
GCGTC-2	1	3	0.356674943938732
GCGTCC-0	1	1	0.693147180559945
GCGTCT-1	1	1	0.287682072451781
GCGTG-0	1	8	-0.182321556793955
GCGTGG-1	1	1	0.693147180559945
GCGTT-0	3	8	0.105360515657826
GCGTTC-1	3	3	1.04982212449868
GCT-0	14	68	-0.364643113587909
GCT-1	28	75	0.201820781845389
GCT-2	30	120	-0.182321556793955
GCTA-0	8	30	-0.125163142954006
GCTA-1	6	14	0.259511195485085
GCTA-2	10	28	0.13613217432458
GCTAA-0	6	10	0.510825623765991
GCTAA-1	3	8	0.105360515657826
GCTAAA-1	3	6	0.287682072451781
GCTAAA-2	1	3	-0.0487901641694321
GCTAAC-1	1	6	0
GCTAAG-1	1	6	0
GCTAAG-2	1	3	0.356674943938732
GCTAAT-1	1	6	-0.405465108108164
GCTAAT-2	1	3	-0.0487901641694321
GCTAC-1	2	8	0.22314355131421
GCTAC-2	1	6	0
GCTACA-2	1	2	0.105360515657826
GCTACC-0	1	1	0.693147180559945
GCTACT-2	1	2	0.105360515657826
GCTAG-0	3	10	0.356674943938732
GCTAGA-1	1	3	-0.0487901641694321
GCTAGG-1	1	3	0.356674943938732
GCTAGT-1	1	3	-0.0487901641694321
GCTAT-0	1	10	-0.741937344729377
GCTAT-1	3	8	0.105360515657826
GCTAT-2	5	6	0.693147180559945
GCTATA-0	1	5	-0.300104592450338
GCTATA-2	2	3	0.356674943938732
GCTATG-0	4	5	1.02165124753198
GCTATT-1	1	1	0.287682072451781
GCTATT-2	1	3	-0.0487901641694321
GCTC-0	5	30	-0.125163142954006
GCTC-1	4	14	0.328504066972036
GCTC-2	2	28	-0.757685701697516
GCTCA-1	1	5	-0.300104592450338
GCTCA-2	2	4	0.22314355131421
GCTCAA-2	1	1	0.287682072451781
GCTCAG-0	1	2	0.510825623765991
GCTCAT-0	1	2	0.105360515657826
GCTCC-0	2	2	0.916290731874155
GCTCCA-1	1	2	0.105360515657826
GCTCCT-1	1	2	0.105360515657826
GCTCG-1	3	5	0.798507696217771
GCTCG-2	1	4	0.22314355131421
GCTCGA-2	3	3	0.644357016390513
GCTCGG-0	1	1	0.693147180559945
GCTCT-1	1	5	-0.300104592450338
GCTCT-2	1	4	-0.182321556793955
GCTCTC-0	1	1	0.693147180559945
GCTCTT-2	1	1	0.287682072451781
GCTG-0	12	30	0.648026745279476
GCTG-2	3	28	-0.470003629245736
GCTGA-0	1	3	-0.0487901641694321
GCTGA-1	8	12	0.628608659422374
GCTGAA-1	1	1	0.287682072451781
GCTGAA-2	1	8	-0.587786664902119
GCTGAC-2	1	8	-0.182321556793955
GCTGAG-2	3	8	0.510825623765991
GCTGAT-2	3	8	0.105360515657826
GCTGC-0	2	3	0.762140052046897
GCTGC-1	2	12	-0.0645385211375712
GCTGCA-2	1	2	0.105360515657826
GCTGCC-1	1	2	0.510825623765991
GCTGCG-1	1	2	0.510825623765991
GCTGCT-2	1	2	0.105360515657826
GCTGG-1	2	12	-0.0645385211375712
GCTGGA-2	2	2	0.510825623765991
GCTT-0	5	30	-0.53062825106217
GCTT-1	4	14	-0.0769610411361282
GCTT-2	13	28	0.377294231141468
GCTTA-0	2	13	-0.53062825106217
GCTTAA-1	1	2	0.105360515657826
GCTTAT-1	1	2	0.105360515657826
GCTTC-0	1	13	-0.530628251062171
GCTTC-1	1	5	0.105360515657826
GCTTC-2	1	4	0.22314355131421
GCTTCA-0	1	1	0.287682072451781
GCTTCG-1	1	1	0.693147180559945
GCTTCG-2	1	1	0.693147180559945
GCTTG-0	6	13	0.722134717433197
GCTTG-1	2	5	0.510825623765991
GCTTG-2	2	4	0.628608659422374
GCTTGA-0	1	2	0.105360515657826
GCTTGC-1	1	6	0
GCTTGG-0	1	2	0.510825623765991
GCTTGG-1	4	6	0.916290731874155
GCTTGG-2	2	2	0.916290731874155
GCTTGT-1	1	6	-0.405465108108164
GCTTT-0	4	13	-0.0198026272961796
GCTTT-1	2	5	0.105360515657826
GCTTT-2	1	4	-0.182321556793955
GCTTTA-0	1	1	0.287682072451781
GCTTTA-1	2	4	0.22314355131421
GCTTTG-1	2	4	0.628608659422374
GCTTTG-2	2	2	0.916290731874155
GG-0	178	507	0.560454128071151
GG-1	161	766	0.0506437328187547
GG-2	112	421	0.284736562222024
GGA-0	36	112	0.0613005258637959
GGA-1	78	178	0.369413969716162
GGA-2	61	161	0.225161715470447
GGAA-0	21	61	0.120627987788615
GGAA-1	14	36	0.22314355131421
GGAA-2	25	78	0.0553500950831649
GGAAA-0	9	25	0.139262067333508
GGAAA-1	7	21	0.0645385211375712
GGAAA-2	4	14	-0.0769610411361282
GGAAAA-0	2	4	0.22314355131421
GGAAAA-1	4	9	0.2484613592985
GGAAAA-2	5	7	0.59783700075562
GGAAAC-0	2	4	0.628608659422374
GGAAAC-1	1	9	-0.262364264467491
GGAAAC-2	2	7	0.310154928303839
GGAAAG-1	1	9	-0.262364264467491
GGAAAT-1	3	9	0.02531780798429
GGAAC-0	2	25	-0.659245628884264
GGAAC-1	2	21	-0.510825623765991
GGAAC-2	2	14	-0.182321556793955
GGAACA-0	2	2	0.510825623765991
GGAACA-1	1	2	0.105360515657826
GGAACA-2	2	2	0.510825623765991
GGAACT-1	1	2	0.105360515657826
GGAAG-0	9	25	0.544727175441672
GGAAG-1	1	21	-0.916290731874155
GGAAG-2	5	14	0.510825623765991
GGAAGA-0	3	5	0.393042588109607
GGAAGA-1	2	9	-0.262364264467491
GGAAGC-1	2	9	0.143100843640673
GGAAGG-0	1	5	0.105360515657826
GGAAGG-1	2	9	0.143100843640673
GGAAGG-2	1	1	0.693147180559945
GGAAGT-0	1	5	-0.300104592450338
GGAAGT-1	3	9	0.02531780798429
GGAAT-0	5	25	-0.371563556432483
GGAAT-1	11	21	0.470003629245736
GGAAT-2	3	14	-0.300104592450338
GGAATC-0	1	3	0.356674943938732
GGAATC-2	3	11	0.287682072451781
GGAATG-0	1	3	0.356674943938732
GGAATG-1	3	5	0.798507696217771
GGAATG-2	5	11	0.693147180559945
GGAATT-0	1	3	-0.0487901641694321
GGAATT-1	2	5	0.105360515657826
GGAATT-2	3	11	-0.117783035656383
GGAC-0	3	61	-1.17865499634165
GGAC-1	5	36	-0.287682072451781
GGAC-2	6	78	-0.85137118577484
GGACA-0	4	6	0.510825623765991
GGACA-1	2	3	0.356674943938732
GGACAA-2	1	2	0.105360515657826
GGACAC-2	1	2	0.510825623765991
GGACAG-1	2	4	0.628608659422374
GGACAT-1	2	4	0.22314355131421
GGACC-0	1	6	0
GGACC-2	1	5	0.105360515657826
GGACCC-0	1	1	0.693147180559945
GGACCC-1	1	1	0.693147180559945
GGACG-0	1	6	0
GGACGA-1	1	1	0.287682072451781
GGACT-1	1	3	-0.0487901641694321
GGACT-2	4	5	0.616186139423817
GGACTC-0	1	4	0.22314355131421
GGACTG-0	1	4	0.22314355131421
GGACTT-0	2	4	0.22314355131421
GGACTT-2	1	1	0.287682072451781
GGAG-0	30	61	0.86903784702361
GGAG-1	4	36	-0.470003629245736
GGAG-2	20	78	0.24724110289327
GGAGA-0	7	20	0.105360515657826
GGAGA-1	12	30	0.242561637171311
GGAGA-2	2	4	0.22314355131421
GGAGAA-1	3	7	0.192371892647456
GGAGAA-2	5	12	0.22314355131421
GGAGAC-0	2	2	0.916290731874155
GGAGAC-1	1	7	-0.0953101798043249
GGAGAC-2	2	12	-0.0645385211375712
GGAGAG-1	2	7	0.310154928303839
GGAGAG-2	1	12	-0.470003629245736
GGAGAT-1	1	7	-0.500775287912489
GGAGAT-2	4	12	0.0408219945202552
GGAGC-0	2	20	-0.470003629245736
GGAGC-1	2	30	-0.818310323513951
GGAGC-2	1	4	0.22314355131421
GGAGCA-1	1	2	0.105360515657826
GGAGCA-2	1	2	0.105360515657826
GGAGCG-1	1	2	0.510825623765991
GGAGCG-2	1	2	0.510825623765991
GGAGCT-0	1	1	0.287682072451781
GGAGG-0	7	20	0.510825623765991
GGAGG-1	6	30	0.0289875368732522
GGAGGA-1	4	7	0.415515443961666
GGAGGA-2	4	6	0.510825623765991
GGAGGC-1	3	7	0.59783700075562
GGAGGC-2	1	6	0
GGAGGT-2	1	6	-0.405465108108164
GGAGT-0	4	20	-0.364643113587909
GGAGT-1	10	30	0.0755075525081453
GGAGT-2	1	4	-0.182321556793955
GGAGTA-1	1	4	-0.182321556793955
GGAGTA-2	2	10	-0.336472236621213
GGAGTC-2	2	10	0.0689928714869514
GGAGTG-0	1	1	0.693147180559945
GGAGTG-2	3	10	0.356674943938732
GGAGTT-1	3	4	0.510825623765991
GGAGTT-2	3	10	-0.0487901641694321
GGAT-0	6	61	-1.02450431651439
GGAT-1	13	36	0.154150679827258
GGAT-2	27	78	0.129458067236887
GGATA-0	4	27	-0.62057648772511
GGATA-1	1	6	-0.405465108108164
GGATA-2	2	13	-0.53062825106217
GGATAA-1	1	4	-0.182321556793955
GGATAT-0	2	2	0.510825623765991
GGATAT-1	3	4	0.510825623765991
GGATAT-2	1	1	0.287682072451781
GGATC-0	2	27	-0.725937003382936
GGATC-2	1	13	-0.530628251062171
GGATCA-0	1	1	0.287682072451781
GGATCT-1	2	2	0.510825623765991
GGATG-0	17	27	1.06582246584512
GGATG-1	3	6	0.693147180559945
GGATG-2	4	13	0.385662480811985
GGATGA-1	8	17	0.356674943938732
GGATGC-1	6	17	0.510825623765991
GGATGC-2	1	3	0.356674943938732
GGATGG-0	3	4	0.916290731874155
GGATGG-2	2	3	0.762140052046897
GGATGT-0	1	4	-0.182321556793955
GGATGT-1	3	17	-0.454255272277596
GGATT-0	4	27	-0.62057648772511
GGATT-1	2	6	0
GGATT-2	6	13	0.316669609325033
GGATTA-0	1	6	-0.405465108108164
GGATTA-1	2	4	0.22314355131421
GGATTC-0	3	6	0.693147180559945
GGATTC-2	2	2	0.916290731874155
GGATTG-0	1	6	0
GGATTG-1	2	4	0.628608659422374
GGATTT-0	1	6	-0.405465108108164
GGC-0	17	112	-0.2537805207761
GGC-1	24	178	-0.375692949774494
GGC-2	21	161	-0.405465108108164
GGCA-0	11	21	0.470003629245736
GGCA-1	7	17	0.238891908282349
GGCA-2	12	24	0.436717651612269
GGCAA-0	6	12	0.377294231141468
GGCAA-1	3	11	-0.117783035656383
GGCAA-2	3	7	0.192371892647456
GGCAAA-1	2	6	0
GGCAAA-2	3	3	0.644357016390513
GGCAAC-0	2	3	0.762140052046897
GGCAAC-1	2	6	0.405465108108164
GGCAAT-0	1	3	-0.0487901641694321
GGCAAT-1	2	6	0
GGCAC-0	1	12	-0.470003629245736
GGCAC-2	1	7	-0.0953101798043249
GGCACC-0	1	1	0.693147180559945
GGCACT-1	1	1	0.287682072451781
GGCAG-0	2	12	-0.0645385211375712
GGCAG-2	2	7	0.310154928303839
GGCAGA-0	2	2	0.510825623765991
GGCAGG-1	1	2	0.510825623765991
GGCAGT-1	1	2	0.105360515657826
GGCAT-0	3	12	-0.182321556793955
GGCAT-1	8	11	0.693147180559945
GGCAT-2	1	7	-0.500775287912489
GGCATA-2	2	8	-0.182321556793955
GGCATC-2	2	8	0.22314355131421
GGCATG-0	1	1	0.693147180559945
GGCATG-1	2	3	0.762140052046897
GGCATG-2	2	8	0.22314355131421
GGCATT-1	1	3	-0.0487901641694321
GGCATT-2	2	8	-0.182321556793955
GGCC-0	4	21	0
GGCC-1	2	17	-0.336472236621213
GGCCA-1	1	4	-0.182321556793955
GGCCA-2	1	2	0.105360515657826
GGCCAC-0	1	1	0.693147180559945
GGCCAT-2	1	1	0.287682072451781
GGCCT-1	3	4	0.510825623765991
GGCCT-2	1	2	0.105360515657826
GGCCTA-2	2	3	0.356674943938732
GGCCTT-0	1	1	0.287682072451781
GGCCTT-2	1	3	-0.0487901641694321
GGCG-0	3	21	-0.22314355131421
GGCG-1	2	17	-0.336472236621213
GGCG-2	2	24	-0.624154309072994
GGCGA-0	1	2	0.105360515657826
GGCGA-1	3	3	0.644357016390513
GGCGAA-1	1	1	0.287682072451781
GGCGAA-2	1	3	-0.0487901641694321
GGCGAC-2	1	3	0.356674943938732
GGCGAG-2	1	3	0.356674943938732
GGCGC-0	1	2	0.510825623765991
GGCGCA-1	1	1	0.287682072451781
GGCGT-2	2	2	0.510825623765991
GGCGTA-0	2	2	0.510825623765991
GGCT-0	3	21	-0.628608659422374
GGCT-1	6	17	0.105360515657826
GGCT-2	10	24	0.269663566949103
GGCTA-0	3	10	-0.0487901641694321
GGCTAA-1	1	3	-0.0487901641694321
GGCTAC-1	1	3	0.356674943938732
GGCTAT-1	1	3	-0.0487901641694321
GGCTC-0	4	10	0.579818495252942
GGCTC-1	1	3	0.356674943938732
GGCTC-2	1	6	0
GGCTCA-2	1	1	0.287682072451781
GGCTCC-0	1	1	0.693147180559945
GGCTCG-1	3	4	0.916290731874155
GGCTCT-1	1	4	-0.182321556793955
GGCTG-0	2	10	0.0689928714869514
GGCTG-2	3	6	0.693147180559945
GGCTGA-0	1	3	-0.0487901641694321
GGCTGA-1	1	2	0.105360515657826
GGCTGC-0	2	3	0.762140052046897
GGCTGC-1	1	2	0.510825623765991
GGCTT-0	1	10	-0.741937344729377
GGCTT-1	2	3	0.356674943938732
GGCTT-2	2	6	0
GGCTTC-1	1	1	0.693147180559945
GGCTTC-2	1	2	0.510825623765991
GGCTTG-0	2	2	0.916290731874155
GGCTTG-2	1	2	0.510825623765991
GGG-0	37	112	0.493433881054121
GGG-1	42	178	0.166631341050867
GGG-2	38	161	0.167054084663166
GGGA-0	15	38	0.238891908282349
GGGA-1	16	37	0.323614081677844
GGGA-2	9	42	-0.322083499169113
GGGAA-0	1	9	-0.667829372575655
GGGAA-1	5	15	0.0512932943875505
GGGAA-2	3	16	-0.405465108108164
GGGAAA-0	1	3	-0.0487901641694321
GGGAAA-1	1	1	0.287682072451781
GGGAAA-2	3	5	0.393042588109607
GGGAAG-2	2	5	0.510825623765991
GGGAAT-0	2	3	0.356674943938732
GGGAC-0	1	9	-0.262364264467491
GGGAC-1	2	15	-0.236388778064231
GGGAC-2	1	16	-0.693147180559945
GGGACG-0	1	1	0.693147180559945
GGGACT-1	1	1	0.287682072451781
GGGACT-2	2	2	0.510825623765991
GGGAG-0	4	9	0.653926467406664
GGGAG-1	1	15	-0.641853886172395
GGGAG-2	7	16	0.693147180559945
GGGAGA-0	1	7	-0.500775287912489
GGGAGA-1	2	4	0.22314355131421
GGGAGG-0	3	7	0.59783700075562
GGGAGT-0	3	7	0.192371892647456
GGGAGT-1	2	4	0.22314355131421
GGGAGT-2	1	1	0.287682072451781
GGGAT-0	3	9	0.02531780798429
GGGAT-1	7	15	0.338975366839331
GGGAT-2	5	16	0
GGGATA-0	1	5	-0.300104592450338
GGGATA-1	1	3	-0.0487901641694321
GGGATA-2	1	7	-0.500775287912489
GGGATC-0	2	5	0.510825623765991
GGGATC-2	1	7	-0.0953101798043249
GGGATG-2	2	7	0.310154928303839
GGGATT-0	2	5	0.105360515657826
GGGATT-1	2	3	0.356674943938732
GGGATT-2	3	7	0.192371892647456
GGGC-0	5	38	-0.336472236621213
GGGC-1	4	37	-0.494696241836107
GGGC-2	4	42	-0.609765571620894
GGGCA-0	1	4	-0.182321556793955
GGGCA-1	1	5	-0.300104592450338
GGGCA-2	2	4	0.22314355131421
GGGCAA-0	1	2	0.105360515657826
GGGCAC-2	1	1	0.693147180559945
GGGCAG-0	1	2	0.510825623765991
GGGCAT-1	1	1	0.287682072451781
GGGCC-0	1	4	0.22314355131421
GGGCCT-1	1	1	0.287682072451781
GGGCG-1	1	5	0.105360515657826
GGGCG-2	1	4	0.22314355131421
GGGCGA-0	1	1	0.287682072451781
GGGCGT-2	1	1	0.287682072451781
GGGCT-0	2	4	0.22314355131421
GGGCT-1	3	5	0.393042588109607
GGGCT-2	1	4	-0.182321556793955
GGGCTA-0	1	1	0.287682072451781
GGGCTC-1	1	2	0.510825623765991
GGGCTG-2	1	3	0.356674943938732
GGGCTT-1	1	2	0.105360515657826
GGGCTT-2	2	3	0.356674943938732
GGGG-0	9	38	0.174353387144778
GGGG-1	6	37	-0.158224005214894
GGGG-2	17	42	0.67116827384117
GGGGA-0	6	17	0.105360515657826
GGGGA-1	3	9	0.02531780798429
GGGGA-2	3	6	0.287682072451781
GGGGAA-1	1	6	-0.405465108108164
GGGGAA-2	1	3	-0.0487901641694321
GGGGAC-0	1	3	0.356674943938732
GGGGAC-1	2	6	0.405465108108164
GGGGAC-2	1	3	0.356674943938732
GGGGAG-0	2	3	0.762140052046897
GGGGAG-2	1	3	0.356674943938732
GGGGAT-1	3	6	0.287682072451781
GGGGC-0	3	17	-0.0487901641694321
GGGGC-1	1	9	-0.262364264467491
GGGGC-2	1	6	0
GGGGCA-2	1	1	0.287682072451781
GGGGCT-0	1	1	0.287682072451781
GGGGCT-1	3	3	0.644357016390513
GGGGG-0	6	17	0.510825623765991
GGGGG-1	3	9	0.430782916092454
GGGGG-2	1	6	0
GGGGGA-1	2	6	0
GGGGGA-2	2	3	0.356674943938732
GGGGGG-0	1	1	0.693147180559945
GGGGGG-1	3	6	0.693147180559945
GGGGGT-1	1	6	-0.405465108108164
GGGGGT-2	1	3	-0.0487901641694321
GGGGT-0	2	17	-0.741937344729377
GGGGT-1	2	9	-0.262364264467491
GGGGT-2	1	6	-0.405465108108164
GGGGTG-0	1	1	0.693147180559945
GGGGTG-1	1	2	0.510825623765991
GGGGTT-1	1	2	0.105360515657826
GGGGTT-2	2	2	0.510825623765991
GGGT-0	9	38	-0.231111720963387
GGGT-1	11	37	-0.0246926125903715
GGGT-2	12	42	-0.0597192347016223
GGGTA-0	2	12	-0.470003629245736
GGGTA-2	1	11	-0.810930216216329
GGGTAA-1	1	2	0.105360515657826
GGGTAT-0	1	1	0.287682072451781
GGGTAT-1	1	2	0.105360515657826
GGGTC-0	3	12	0.22314355131421
GGGTC-1	2	9	0.143100843640673
GGGTC-2	3	11	0.287682072451781
GGGTCA-0	2	3	0.356674943938732
GGGTCA-1	1	3	-0.0487901641694321
GGGTCA-2	2	2	0.510825623765991
GGGTCC-0	1	3	0.356674943938732
GGGTCC-1	1	3	0.356674943938732
GGGTCT-1	1	3	-0.0487901641694321
GGGTG-0	6	12	0.782759339249632
GGGTG-1	1	9	-0.262364264467491
GGGTG-2	1	11	-0.405465108108164
GGGTGC-2	1	1	0.693147180559945
GGGTGG-0	1	1	0.693147180559945
GGGTGG-1	5	6	1.09861228866811
GGGTGT-1	1	6	-0.405465108108164
GGGTT-0	1	12	-0.8754687373539
GGGTT-1	6	9	0.584933595919713
GGGTT-2	6	11	0.441832752279039
GGGTTA-0	2	6	0
GGGTTA-2	1	6	-0.405465108108164
GGGTTC-1	1	1	0.693147180559945
GGGTTG-0	4	6	0.916290731874155
GGGTTG-2	4	6	0.916290731874155
GGGTTT-2	1	6	-0.405465108108164
GGT-0	22	112	-0.414123170851279
GGT-1	34	178	-0.444685821261446
GGT-2	41	161	-0.164303051291276
GGTA-0	15	41	0.169899036795398
GGTA-1	2	22	-0.955511445027436
GGTA-2	4	34	-0.824175442966349
GGTAA-0	1	4	-0.182321556793955
GGTAA-1	7	15	0.338975366839331
GGTAAA-2	2	7	-0.0953101798043249
GGTAAC-1	1	1	0.693147180559945
GGTAAG-2	2	7	0.310154928303839
GGTAAT-2	3	7	0.192371892647456
GGTAC-0	1	4	0.22314355131421
GGTAC-2	1	2	0.510825623765991
GGTACA-1	1	1	0.287682072451781
GGTACC-0	1	1	0.693147180559945
GGTAG-0	1	4	0.22314355131421
GGTAG-1	3	15	0.0512932943875505
GGTAGA-2	1	3	-0.0487901641694321
GGTAGC-1	1	1	0.693147180559945
GGTAGC-2	1	3	0.356674943938732
GGTAGG-2	1	3	0.356674943938732
GGTAT-0	1	4	-0.182321556793955
GGTAT-1	5	15	0.0512932943875505
GGTAT-2	1	2	0.105360515657826
GGTATA-2	1	5	-0.300104592450338
GGTATG-0	1	1	0.693147180559945
GGTATG-1	1	1	0.693147180559945
GGTATG-2	4	5	1.02165124753198
GGTC-0	5	41	-0.405465108108164
GGTC-1	2	22	-0.550046336919272
GGTC-2	10	34	0.369747025506085
GGTCA-0	5	10	0.356674943938732
GGTCA-1	1	5	-0.300104592450338
GGTCA-2	2	2	0.510825623765991
GGTCAC-0	1	2	0.510825623765991
GGTCAC-1	3	5	0.798507696217771
GGTCAG-2	1	1	0.693147180559945
GGTCAT-0	1	2	0.105360515657826
GGTCAT-1	2	5	0.105360515657826
GGTCC-0	1	10	-0.336472236621213
GGTCC-1	1	5	0.105360515657826
GGTCCA-2	1	1	0.287682072451781
GGTCCT-1	1	1	0.287682072451781
GGTCT-0	4	10	0.174353387144778
GGTCT-1	3	5	0.393042588109607
GGTCTA-2	2	3	0.356674943938732
GGTCTC-1	1	4	0.22314355131421
GGTCTT-1	3	4	0.510825623765991
GGTCTT-2	1	3	-0.0487901641694321
GGTG-0	13	41	0.441832752279039
GGTG-1	4	22	-0.0392207131532813
GGTG-2	9	34	0.27443684570176
GGTGA-0	3	9	0.02531780798429
GGTGA-1	3	13	-0.242946178610389
GGTGAA-1	3	3	0.644357016390513
GGTGAA-2	2	3	0.356674943938732
GGTGAC-2	1	3	0.356674943938732
GGTGC-2	2	4	0.628608659422374
GGTGCA-0	2	2	0.510825623765991
GGTGG-0	5	9	0.836248024200619
GGTGG-1	5	13	0.567984037605939
GGTGG-2	2	4	0.628608659422374
GGTGGA-0	2	2	0.510825623765991
GGTGGA-2	2	5	0.105360515657826
GGTGGG-1	2	5	0.510825623765991
GGTGGT-1	3	5	0.393042588109607
GGTGGT-2	3	5	0.393042588109607
GGTGT-0	1	9	-0.667829372575655
GGTGT-1	5	13	0.162518929497775
GGTGTA-2	1	5	-0.300104592450338
GGTGTC-1	1	1	0.693147180559945
GGTGTC-2	1	5	0.105360515657826
GGTGTT-2	3	5	0.393042588109607
GGTT-0	8	41	-0.405465108108164
GGTT-1	14	22	0.653926467406664
GGTT-2	11	34	0.0512932943875505
GGTTA-0	4	11	0.105360515657826
GGTTA-2	5	14	0.105360515657826
GGTTAA-0	5	5	0.798507696217772
GGTTAA-1	2	4	0.22314355131421
GGTTAC-1	1	4	0.22314355131421
GGTTAT-1	1	4	-0.182321556793955
GGTTC-1	1	8	-0.182321556793955
GGTTC-2	1	14	-0.587786664902119
GGTTCA-0	1	1	0.287682072451781
GGTTCT-2	1	1	0.287682072451781
GGTTG-0	6	11	0.847297860387203
GGTTG-2	6	14	0.664976303593249
GGTTGA-0	1	6	-0.405465108108164
GGTTGA-1	3	6	0.287682072451781
GGTTGC-0	2	6	0.405465108108164
GGTTGG-1	1	6	0
GGTTGT-0	3	6	0.287682072451781
GGTTGT-1	2	6	0
GGTTT-0	1	11	-0.810930216216329
GGTTT-1	7	8	0.798507696217772
GGTTT-2	2	14	-0.587786664902119
GGTTTA-2	3	7	0.192371892647456
GGTTTG-0	1	2	0.510825623765991
GGTTTG-2	3	7	0.59783700075562
GGTTTT-0	1	2	0.105360515657826
GGTTTT-1	1	1	0.287682072451781
GGTTTT-2	1	7	-0.500775287912489
GT-0	87	507	-0.555059971399562
GT-1	156	766	-0.386171905173485
GT-2	125	421	-0.0118344576470029
GTA-0	30	125	-0.22185239555059
GTA-1	7	87	-1.22744516051108
GTA-2	27	156	-0.538996500732687
GTAA-0	10	27	0.16788087263916
GTAA-1	13	30	0.316669609325033
GTAAA-1	1	10	-0.741937344729377
GTAAA-2	3	13	-0.242946178610389
GTAAAA-0	3	3	0.644357016390513
GTAAAT-2	1	1	0.287682072451781
GTAAC-1	2	10	0.0689928714869514
GTAAC-2	1	13	-0.530628251062171
GTAACA-2	2	2	0.510825623765991
GTAACG-0	1	1	0.693147180559945
GTAAG-1	3	10	0.356674943938732
GTAAG-2	3	13	0.162518929497775
GTAAGA-0	3	3	0.644357016390513
GTAAGA-2	1	3	-0.0487901641694321
GTAAGG-2	2	3	0.762140052046897
GTAAT-1	4	10	0.174353387144778
GTAAT-2	6	13	0.316669609325033
GTAATA-0	2	6	0
GTAATA-2	1	4	-0.182321556793955
GTAATG-0	2	6	0.405465108108164
GTAATG-2	2	4	0.628608659422374
GTAATT-0	2	6	0
GTAATT-2	1	4	-0.182321556793955
GTAC-0	7	27	0.25489224962879
GTAC-1	1	30	-1.22377543162212
GTAC-2	1	7	-0.0953101798043249
GTACA-1	3	7	0.192371892647456
GTACAA-2	1	3	-0.0487901641694321
GTACAT-2	2	3	0.356674943938732
GTACC-0	1	1	0.693147180559945
GTACCT-1	1	1	0.287682072451781
GTACT-1	4	7	0.415515443961666
GTACT-2	1	1	0.287682072451781
GTACTA-2	3	4	0.510825623765991
GTACTC-0	1	1	0.693147180559945
GTACTT-2	1	4	-0.182321556793955
GTAG-0	6	27	0.121360857004267
GTAG-1	7	30	0.162518929497775
GTAGA-1	1	6	-0.405465108108164
GTAGA-2	1	7	-0.500775287912489
GTAGAA-2	1	1	0.287682072451781
GTAGAC-0	1	1	0.693147180559945
GTAGC-1	1	6	0
GTAGC-2	5	7	1.00330210886378
GTAGCA-0	1	5	-0.300104592450338
GTAGCC-2	1	1	0.693147180559945
GTAGCG-0	2	5	0.510825623765991
GTAGCT-0	2	5	0.105360515657826
GTAGG-1	2	6	0.405465108108164
GTAGG-2	1	7	-0.0953101798043249
GTAGGC-0	1	1	0.693147180559945
GTAGGC-2	1	2	0.510825623765991
GTAGGT-2	1	2	0.105360515657826
GTAGT-1	2	6	0
GTAGTA-2	2	2	0.510825623765991
GTAT-0	4	27	-0.62057648772511
GTAT-1	9	30	-0.0198026272961796
GTAT-2	6	7	0.751987680582879
GTATA-0	2	6	0
GTATA-1	2	4	0.22314355131421
GTATA-2	1	9	-0.667829372575655
GTATAC-0	1	1	0.693147180559945
GTATAG-1	1	2	0.510825623765991
GTATAT-1	1	2	0.105360515657826
GTATAT-2	2	2	0.510825623765991
GTATC-0	2	6	0.405465108108164
GTATC-2	2	9	0.143100843640673
GTATCA-1	2	2	0.510825623765991
GTATCC-0	2	2	0.916290731874155
GTATG-0	1	6	0
GTATG-1	1	4	0.22314355131421
GTATG-2	6	9	0.990398704027877
GTATGC-0	1	6	0
GTATGG-0	5	6	1.09861228866811
GTATGG-1	1	1	0.693147180559945
GTATGG-2	1	1	0.693147180559945
GTATT-0	1	6	-0.405465108108164
GTATT-1	1	4	-0.182321556793955
GTATTC-2	1	1	0.693147180559945
GTATTT-1	1	1	0.287682072451781
GTC-0	18	125	-0.305935512761131
GTC-1	13	87	-0.262364264467491
GTC-2	30	156	-0.0317486983145803
GTCA-0	10	30	0.0755075525081453
GTCA-1	3	18	-0.500775287912489
GTCA-2	7	13	0.450201001949556
GTCAA-2	2	3	0.356674943938732
GTCAAC-0	2	2	0.916290731874155
GTCAC-0	3	7	0.59783700075562
GTCAC-1	3	10	0.356674943938732
GTCACC-1	1	3	0.356674943938732
GTCACT-1	2	3	0.356674943938732
GTCACT-2	3	3	0.644357016390513
GTCAG-0	2	7	0.310154928303839
GTCAG-1	3	10	0.356674943938732
GTCAG-2	1	3	0.356674943938732
GTCAGA-1	2	2	0.510825623765991
GTCAGG-0	1	1	0.693147180559945
GTCAGG-2	1	3	0.356674943938732
GTCAGT-2	2	3	0.356674943938732
GTCAT-0	2	7	-0.0953101798043249
GTCAT-1	4	10	0.174353387144778
GTCATC-1	1	2	0.510825623765991
GTCATG-1	1	2	0.510825623765991
GTCATG-2	3	4	0.916290731874155
GTCATT-2	1	4	-0.182321556793955
GTCC-0	5	30	-0.125163142954006
GTCC-1	5	18	0.310154928303839
GTCCA-1	1	5	-0.300104592450338
GTCCA-2	2	5	0.105360515657826
GTCCAG-0	1	2	0.510825623765991
GTCCAT-0	1	2	0.105360515657826
GTCCAT-2	1	1	0.287682072451781
GTCCC-1	1	5	0.105360515657826
GTCCC-2	2	5	0.510825623765991
GTCCCC-0	2	2	0.916290731874155
GTCCCT-2	1	1	0.287682072451781
GTCCT-1	3	5	0.393042588109607
GTCCT-2	1	5	-0.300104592450338
GTCCTT-0	1	1	0.287682072451781
GTCCTT-2	3	3	0.644357016390513
GTCG-0	2	30	-0.818310323513951
GTCG-1	1	18	-0.78845736036427
GTCG-2	1	13	-0.530628251062171
GTCGA-1	1	2	0.105360515657826
GTCGAC-2	1	1	0.693147180559945
GTCGC-2	1	1	0.693147180559945
GTCGCG-0	1	1	0.693147180559945
GTCGG-0	1	1	0.693147180559945
GTCGG-1	1	2	0.510825623765991
GTCGGA-1	1	1	0.287682072451781
GTCGGT-2	1	1	0.287682072451781
GTCT-0	13	30	0.316669609325033
GTCT-1	9	18	0.415515443961666
GTCT-2	5	13	0.162518929497775
GTCTA-0	1	5	-0.300104592450338
GTCTA-2	4	9	0.2484613592985
GTCTAA-1	1	1	0.287682072451781
GTCTAC-0	3	4	0.916290731874155
GTCTAT-0	1	4	-0.182321556793955
GTCTC-1	3	13	0.162518929497775
GTCTC-2	2	9	0.143100843640673
GTCTCA-0	1	2	0.105360515657826
GTCTCC-0	1	2	0.510825623765991
GTCTCC-2	1	3	0.356674943938732
GTCTCG-2	1	3	0.356674943938732
GTCTCT-2	1	3	-0.0487901641694321
GTCTG-0	3	5	0.798507696217771
GTCTG-1	1	13	-0.530628251062171
GTCTG-2	2	9	0.143100843640673
GTCTGC-0	1	2	0.510825623765991
GTCTGC-1	2	3	0.762140052046897
GTCTGG-1	1	3	0.356674943938732
GTCTGG-2	1	1	0.693147180559945
GTCTGT-0	1	2	0.105360515657826
GTCTT-0	1	5	-0.300104592450338
GTCTT-1	9	13	0.673344553263766
GTCTT-2	1	9	-0.667829372575655
GTCTTA-2	2	9	-0.262364264467491
GTCTTC-1	1	1	0.693147180559945
GTCTTC-2	5	9	0.836248024200619
GTCTTG-2	1	9	-0.262364264467491
GTCTTT-0	1	1	0.287682072451781
GTCTTT-2	1	9	-0.667829372575655
GTG-0	47	125	0.620826518980319
GTG-1	15	87	-0.128832871842968
GTG-2	38	156	0.19782574332992
GTGA-0	13	38	0.105360515657826
GTGA-1	17	47	0.162518929497775
GTGAA-1	7	13	0.450201001949556
GTGAA-2	5	17	-0.0487901641694321
GTGAAA-0	4	5	0.616186139423817
GTGAAA-2	2	7	-0.0953101798043249
GTGAAG-2	2	7	0.310154928303839
GTGAAT-0	1	5	-0.300104592450338
GTGAAT-2	3	7	0.192371892647456
GTGAC-2	4	17	0.174353387144778
GTGACA-0	1	4	-0.182321556793955
GTGACC-0	2	4	0.628608659422374
GTGACG-0	1	4	0.22314355131421
GTGAG-1	1	13	-0.530628251062171
GTGAG-2	3	17	-0.0487901641694321
GTGAGA-0	2	3	0.356674943938732
GTGAGA-2	1	1	0.287682072451781
GTGAGG-0	1	3	0.356674943938732
GTGAT-1	5	13	0.162518929497775
GTGAT-2	5	17	-0.0487901641694321
GTGATA-2	2	5	0.105360515657826
GTGATG-0	4	5	1.02165124753198
GTGATG-2	2	5	0.510825623765991
GTGATT-0	1	5	-0.300104592450338
GTGATT-2	1	5	-0.300104592450338
GTGC-0	4	38	-0.518793793415168
GTGC-1	3	47	-0.936093359170335
GTGC-2	4	15	0.27443684570176
GTGCA-0	3	4	0.510825623765991
GTGCA-2	2	3	0.356674943938732
GTGCAA-1	3	3	0.644357016390513
GTGCAG-0	1	2	0.510825623765991
GTGCAT-0	1	2	0.105360515657826
GTGCC-2	1	3	0.356674943938732
GTGCCA-0	1	1	0.287682072451781
GTGCG-0	1	4	0.22314355131421
GTGCGC-1	1	1	0.693147180559945
GTGCT-1	4	4	0.733969175080201
GTGCTA-2	2	4	0.22314355131421
GTGCTT-2	2	4	0.22314355131421
GTGG-0	12	38	0.436717651612269
GTGG-1	19	47	0.673344553263766
GTGG-2	5	15	0.456758402495715
GTGGA-0	2	5	0.105360515657826
GTGGA-1	2	12	-0.470003629245736
GTGGA-2	6	19	0.0143887374520997
GTGGAA-0	2	6	0
GTGGAA-2	1	2	0.105360515657826
GTGGAG-0	4	6	0.916290731874155
GTGGAG-1	2	2	0.916290731874155
GTGGAG-2	1	2	0.510825623765991
GTGGC-2	1	19	-0.832909122935104
GTGGCC-0	1	1	0.693147180559945
GTGGG-0	3	5	0.798507696217771
GTGGG-1	6	12	0.782759339249632
GTGGG-2	4	19	0.083381608939051
GTGGGA-0	1	4	-0.182321556793955
GTGGGA-1	3	3	0.644357016390513
GTGGGC-0	1	4	0.22314355131421
GTGGGC-2	1	6	0
GTGGGG-2	3	6	0.693147180559945
GTGGGT-0	2	4	0.22314355131421
GTGGGT-2	2	6	0
GTGGT-1	4	12	0.0408219945202552
GTGGT-2	8	19	0.265703165733006
GTGGTA-0	3	8	0.105360515657826
GTGGTA-2	1	4	-0.182321556793955
GTGGTG-0	3	8	0.510825623765991
GTGGTG-2	3	4	0.916290731874155
GTGGTT-0	2	8	-0.182321556793955
GTGT-0	9	38	-0.231111720963387
GTGT-1	8	47	-0.53062825106217
GTGT-2	6	15	0.205443974214809
GTGTA-1	3	9	0.02531780798429
GTGTA-2	1	8	-0.587786664902119
GTGTAG-0	1	1	0.693147180559945
GTGTAT-2	3	3	0.644357016390513
GTGTC-0	2	6	0.405465108108164
GTGTC-1	1	9	-0.262364264467491
GTGTC-2	1	8	-0.182321556793955
GTGTCG-0	1	1	0.693147180559945
GTGTCT-1	2	2	0.510825623765991
GTGTCT-2	1	1	0.287682072451781
GTGTG-0	3	6	0.693147180559945
GTGTG-1	2	9	0.143100843640673
GTGTG-2	2	8	0.22314355131421
GTGTGA-0	2	2	0.510825623765991
GTGTGA-1	1	3	-0.0487901641694321
GTGTGG-1	2	3	0.762140052046897
GTGTGT-2	2	2	0.510825623765991
GTGTT-0	1	6	-0.405465108108164
GTGTT-1	3	9	0.02531780798429
GTGTT-2	4	8	0.328504066972036
GTGTTG-0	4	4	1.13943428318836
GTGTTG-1	1	1	0.693147180559945
GTGTTG-2	2	3	0.762140052046897
GTGTTT-2	1	3	-0.0487901641694321
GTT-0	30	125	-0.22185239555059
GTT-1	52	87	0.663405211361208
GTT-2	61	156	0.255933374137201
GTTA-0	7	61	-0.890972923889865
GTTA-1	1	30	-1.62924053973028
GTTA-2	10	52	-0.423483613610843
GTTAA-0	7	10	0.644357016390513
GTTAA-1	2	7	-0.0953101798043249
GTTAAA-1	3	7	0.192371892647456
GTTAAG-1	2	7	0.310154928303839
GTTAAG-2	2	2	0.916290731874155
GTTAAT-1	2	7	-0.0953101798043249
GTTAC-1	2	7	0.310154928303839
GTTAC-2	1	1	0.693147180559945
GTTACG-0	1	1	0.693147180559945
GTTACG-2	1	2	0.510825623765991
GTTACT-2	1	2	0.105360515657826
GTTAT-0	3	10	-0.0487901641694321
GTTAT-1	3	7	0.192371892647456
GTTATA-2	1	3	-0.0487901641694321
GTTATG-1	1	3	0.356674943938732
GTTATG-2	1	3	0.356674943938732
GTTATT-1	2	3	0.356674943938732
GTTATT-2	1	3	-0.0487901641694321
GTTC-0	1	61	-1.87180217690159
GTTC-1	8	30	0.280301965154158
GTTC-2	5	52	-0.624154309072994
GTTCA-0	2	5	0.105360515657826
GTTCA-2	4	8	0.328504066972036
GTTCAA-0	2	4	0.22314355131421
GTTCAA-1	1	2	0.105360515657826
GTTCAC-1	1	2	0.510825623765991
GTTCAG-0	1	4	0.22314355131421
GTTCAT-0	1	4	-0.182321556793955
GTTCC-0	3	5	0.798507696217771
GTTCC-2	2	8	0.22314355131421
GTTCCA-1	2	3	0.356674943938732
GTTCCT-0	2	2	0.510825623765991
GTTCCT-1	1	3	-0.0487901641694321
GTTCT-1	1	1	0.287682072451781
GTTCT-2	2	8	-0.182321556793955
GTTCTA-0	2	2	0.510825623765991
GTTCTC-2	1	1	0.693147180559945
GTTG-0	38	61	1.09861228866811
GTTG-1	7	30	0.162518929497775
GTTG-2	21	52	0.675128675057267
GTTGA-0	3	21	-0.628608659422374
GTTGA-1	12	38	0.0312525435041045
GTTGAA-2	3	12	-0.182321556793955
GTTGAC-1	1	3	0.356674943938732
GTTGAG-2	2	12	-0.0645385211375712
GTTGAT-1	2	3	0.356674943938732
GTTGAT-2	7	12	0.510825623765991
GTTGC-0	5	21	0.182321556793955
GTTGC-1	6	38	-0.182321556793955
GTTGC-2	4	7	0.82098055206983
GTTGCA-1	3	5	0.393042588109607
GTTGCA-2	2	6	0
GTTGCC-0	3	4	0.916290731874155
GTTGCC-1	1	5	0.105360515657826
GTTGCC-2	1	6	0
GTTGCG-0	1	4	0.22314355131421
GTTGCG-1	1	5	0.105360515657826
GTTGCG-2	1	6	0
GTTGCT-2	2	6	0
GTTGG-0	8	21	0.587786664902119
GTTGG-1	10	38	0.269663566949103
GTTGG-2	1	7	-0.0953101798043249
GTTGGA-0	1	1	0.287682072451781
GTTGGA-1	7	8	0.798507696217772
GTTGGA-2	5	10	0.356674943938732
GTTGGC-2	2	10	0.0689928714869514
GTTGGG-1	1	8	-0.182321556793955
GTTGGG-2	2	10	0.0689928714869514
GTTGGT-2	1	10	-0.741937344729377
GTTGT-0	5	21	-0.22314355131421
GTTGT-1	10	38	-0.135801541159062
GTTGT-2	2	7	-0.0953101798043249
GTTGTA-0	1	2	0.105360515657826
GTTGTA-2	2	10	-0.336472236621213
GTTGTC-2	1	10	-0.336472236621213
GTTGTG-0	1	2	0.510825623765991
GTTGTG-2	4	10	0.579818495252942
GTTGTT-1	5	5	0.798507696217772
GTTGTT-2	3	10	-0.0487901641694321
GTTT-0	15	61	-0.19782574332992
GTTT-1	14	30	0.385662480811985
GTTT-2	16	52	0.0118344576470028
GTTTA-0	2	16	-0.693147180559945
GTTTA-2	3	14	-0.300104592450338
GTTTAA-1	1	2	0.105360515657826
GTTTAC-0	2	3	0.762140052046897
GTTTAC-1	1	2	0.510825623765991
GTTTAT-0	1	3	-0.0487901641694321
GTTTC-0	6	16	0.559615787935423
GTTTC-1	3	15	0.0512932943875505
GTTTC-2	3	14	0.105360515657826
GTTTCC-0	1	3	0.356674943938732
GTTTCC-1	6	6	1.25276296849537
GTTTCC-2	2	3	0.762140052046897
GTTTCT-0	2	3	0.356674943938732
GTTTCT-2	1	3	-0.0487901641694321
GTTTG-0	4	16	0.22314355131421
GTTTG-1	9	15	0.967584026261705
GTTTG-2	5	14	0.510825623765991
GTTTGA-0	3	5	0.393042588109607
GTTTGA-1	3	4	0.510825623765991
GTTTGC-0	1	5	0.105360515657826
GTTTGC-2	1	9	-0.262364264467491
GTTTGG-1	1	4	0.22314355131421
GTTTGG-2	5	9	0.836248024200619
GTTTGT-0	1	5	-0.300104592450338
GTTTGT-2	3	9	0.02531780798429
GTTTT-0	4	16	-0.182321556793955
GTTTT-1	3	15	-0.354171813720614
GTTTT-2	3	14	-0.300104592450338
GTTTTA-2	1	3	-0.0487901641694321
GTTTTC-1	2	4	0.628608659422374
GTTTTG-0	1	3	0.356674943938732
GTTTTG-2	1	3	0.356674943938732
GTTTTT-0	2	3	0.356674943938732
GTTTTT-1	2	4	0.22314355131421
GTTTTT-2	1	3	-0.0487901641694321
T-0	443	2367	-0.471269719307245
T-1	781	2367	0.0947604588058416
T-2	753	2367	0.0582980862684865
TA-0	158	753	-0.356486246891281
TA-1	42	443	-1.13738567459407
TA-2	159	781	-0.386537098222645
TAA-0	56	159	0.153273871353724
TAA-1	57	158	0.176819479639971
TAAA-1	21	56	0.200670695462151
TAAA-2	23	57	0.27115277050057
TAAAA-0	13	23	0.547193267936866
TAAAA-2	10	21	0.382992252256106
TAAAAA-0	2	10	-0.336472236621213
TAAAAA-1	3	13	-0.242946178610389
TAAAAC-0	5	10	0.762140052046897
TAAAAC-1	4	13	0.385662480811985
TAAAAG-0	3	10	0.356674943938732
TAAAAG-1	4	13	0.385662480811985
TAAAAT-1	2	13	-0.53062825106217
TAAAC-0	5	23	0.105360515657826
TAAAC-2	1	21	-0.916290731874155
TAAACA-0	1	1	0.287682072451781
TAAACA-1	2	5	0.105360515657826
TAAACC-1	1	5	0.105360515657826
TAAACT-1	2	5	0.105360515657826
TAAAG-0	1	23	-0.993251773010283
TAAAG-2	6	21	0.336472236621213
TAAAGA-0	3	6	0.287682072451781
TAAAGC-0	1	6	0
TAAAGG-0	1	6	0
TAAAGT-0	1	6	-0.405465108108164
TAAAGT-1	1	1	0.287682072451781
TAAAT-0	4	23	-0.482426149244293
TAAAT-2	4	21	-0.405465108108164
TAAATA-0	1	4	-0.182321556793955
TAAATC-1	1	4	0.22314355131421
TAAATG-0	1	4	0.22314355131421
TAAATT-1	3	4	0.510825623765991
TAAC-1	8	56	-0.287682072451781
TAAC-2	2	57	-1.4028236630711
TAACA-2	6	8	0.664976303593249
TAACAA-0	2	6	0
TAACAG-0	1	6	0
TAACAT-0	3	6	0.287682072451781
TAACG-0	2	2	0.916290731874155
TAACGC-1	1	2	0.510825623765991
TAACGT-1	1	2	0.105360515657826
TAACT-2	2	8	-0.182321556793955
TAACTA-0	1	2	0.105360515657826
TAACTG-0	1	2	0.510825623765991
TAAG-1	13	56	0.154150679827258
TAAG-2	11	57	-0.0165293019512106
TAAGA-0	4	11	0.105360515657826
TAAGA-2	4	13	-0.0198026272961796
TAAGAA-0	1	4	-0.182321556793955
TAAGAA-1	1	4	-0.182321556793955
TAAGAC-1	2	4	0.628608659422374
TAAGAG-0	3	4	0.916290731874155
TAAGAG-1	1	4	0.22314355131421
TAAGC-0	4	11	0.510825623765991
TAAGC-2	5	13	0.567984037605939
TAAGCC-1	1	4	0.22314355131421
TAAGCG-0	2	5	0.510825623765991
TAAGCT-0	3	5	0.393042588109607
TAAGCT-1	3	4	0.510825623765991
TAAGG-0	2	11	0
TAAGG-2	2	13	-0.125163142954006
TAAGGA-0	1	2	0.105360515657826
TAAGGC-1	2	2	0.916290731874155
TAAGGG-0	1	2	0.510825623765991
TAAGT-0	1	11	-0.810930216216329
TAAGT-2	2	13	-0.53062825106217
TAAGTC-0	1	2	0.510825623765991
TAAGTG-0	1	2	0.510825623765991
TAAGTT-1	1	1	0.287682072451781
TAAT-1	14	56	-0.182321556793955
TAAT-2	21	57	0.184141393510941
TAATA-0	6	21	-0.0689928714869513
TAATA-2	4	14	-0.0769610411361282
TAATAA-0	3	4	0.510825623765991
TAATAA-1	1	6	-0.405465108108164
TAATAG-0	1	4	0.22314355131421
TAATAT-1	5	6	0.693147180559945
TAATC-0	3	21	-0.22314355131421
TAATC-2	1	14	-0.587786664902119
TAATCA-1	1	3	-0.0487901641694321
TAATCT-0	1	1	0.287682072451781
TAATCT-1	2	3	0.356674943938732
TAATG-0	7	21	0.470003629245735
TAATG-2	5	14	0.510825623765991
TAATGA-0	2	5	0.105360515657826
TAATGA-1	2	7	-0.0953101798043249
TAATGC-0	1	5	0.105360515657826
TAATGC-1	1	7	-0.0953101798043249
TAATGG-0	1	5	0.105360515657826
TAATGG-1	1	7	-0.0953101798043249
TAATGT-0	1	5	-0.300104592450338
TAATGT-1	3	7	0.192371892647456
TAATT-0	5	21	-0.22314355131421
TAATT-2	4	14	-0.0769610411361282
TAATTA-1	1	5	-0.300104592450338
TAATTC-1	3	5	0.798507696217771
TAATTG-0	2	4	0.628608659422374
TAATTT-0	2	4	0.22314355131421
TAATTT-1	1	5	-0.300104592450338
TAC-0	30	159	-0.0503250838875157
TAC-1	16	158	-0.644945078742068
TAC-2	12	42	0.345745873406542
TACA-0	2	12	-0.470003629245736
TACA-1	13	30	0.316669609325033
TACA-2	3	16	-0.405465108108164
TACAA-0	1	3	-0.0487901641694321
TACAA-1	1	2	0.105360515657826
TACAA-2	3	13	-0.242946178610389
TACAAA-0	1	3	-0.0487901641694321
TACAAA-1	1	1	0.287682072451781
TACAAC-0	1	3	0.356674943938732
TACAAG-0	1	3	0.356674943938732
TACAAT-2	1	1	0.287682072451781
TACAG-0	1	3	0.356674943938732
TACAG-1	1	2	0.510825623765991
TACAG-2	7	13	0.85566611005772
TACAGA-0	2	7	-0.0953101798043249
TACAGC-0	1	7	-0.0953101798043249
TACAGG-0	2	7	0.310154928303839
TACAGG-2	1	1	0.693147180559945
TACAGT-0	2	7	-0.0953101798043249
TACAGT-1	1	1	0.287682072451781
TACAT-0	1	3	-0.0487901641694321
TACAT-2	3	13	-0.242946178610389
TACATG-0	3	3	1.04982212449868
TACATT-1	1	1	0.287682072451781
TACC-0	4	12	0.44628710262842
TACC-1	8	30	0.280301965154158
TACC-2	1	16	-0.693147180559945
TACCA-0	1	1	0.287682072451781
TACCA-1	1	4	-0.182321556793955
TACCA-2	5	8	0.510825623765991
TACCAA-0	2	5	0.105360515657826
TACCAC-0	2	5	0.510825623765991
TACCAC-1	1	1	0.693147180559945
TACCAC-2	1	1	0.693147180559945
TACCAT-0	1	5	-0.300104592450338
TACCC-1	1	4	0.22314355131421
TACCC-2	1	8	-0.182321556793955
TACCCC-0	1	1	0.693147180559945
TACCCT-2	1	1	0.287682072451781
TACCT-1	2	4	0.22314355131421
TACCT-2	2	8	-0.182321556793955
TACCTA-0	1	2	0.105360515657826
TACCTC-2	1	2	0.510825623765991
TACCTG-0	1	2	0.510825623765991
TACCTG-2	1	2	0.510825623765991
TACG-0	4	12	0.44628710262842
TACG-1	3	30	-0.530628251062171
TACG-2	4	16	0.22314355131421
TACGA-0	2	4	0.22314355131421
TACGA-1	1	4	-0.182321556793955
TACGA-2	2	3	0.356674943938732
TACGAA-0	2	2	0.510825623765991
TACGAT-1	2	2	0.510825623765991
TACGAT-2	1	1	0.287682072451781
TACGC-2	1	3	0.356674943938732
TACGCC-0	1	1	0.693147180559945
TACGG-0	2	4	0.628608659422374
TACGG-1	3	4	0.916290731874155
TACGGA-1	1	2	0.105360515657826
TACGGA-2	3	3	0.644357016390513
TACGGG-1	1	2	0.510825623765991
TACT-0	2	12	-0.470003629245736
TACT-1	6	30	-0.376477571234912
TACT-2	8	16	0.405465108108164
TACTA-0	3	8	0.105360515657826
TACTA-2	3	6	0.287682072451781
TACTAA-0	2	3	0.356674943938732
TACTAC-1	2	3	0.762140052046897
TACTAG-0	1	3	0.356674943938732
TACTAT-1	1	3	-0.0487901641694321
TACTC-0	1	8	-0.182321556793955
TACTC-1	1	2	0.510825623765991
TACTCC-2	1	1	0.693147180559945
TACTCT-1	1	1	0.287682072451781
TACTG-0	3	8	0.510825623765991
TACTG-1	1	2	0.510825623765991
TACTGA-1	1	3	-0.0487901641694321
TACTGG-2	1	1	0.693147180559945
TACTGT-1	2	3	0.356674943938732
TACTT-0	1	8	-0.587786664902119
TACTT-2	3	6	0.287682072451781
TACTTA-0	2	3	0.356674943938732
TACTTG-0	1	3	0.356674943938732
TACTTT-1	1	1	0.287682072451781
TAG-0	44	159	0.322350201397658
TAG-1	27	158	-0.14595391262308
TAGA-1	17	44	0.22314355131421
TAGA-2	10	27	0.16788087263916
TAGAA-0	3	10	-0.0487901641694321
TAGAA-2	7	17	0.238891908282349
TAGAAA-0	1	7	-0.500775287912489
TAGAAA-1	1	3	-0.0487901641694321
TAGAAC-0	2	7	0.310154928303839
TAGAAG-0	3	7	0.59783700075562
TAGAAG-1	1	3	0.356674943938732
TAGAAT-0	1	7	-0.500775287912489
TAGAAT-1	1	3	-0.0487901641694321
TAGAC-0	2	10	0.0689928714869514
TAGAC-2	2	17	-0.336472236621213
TAGACA-1	1	2	0.105360515657826
TAGACC-0	1	2	0.510825623765991
TAGACC-1	1	2	0.510825623765991
TAGACT-0	1	2	0.105360515657826
TAGAG-0	3	10	0.356674943938732
TAGAG-2	4	17	0.174353387144778
TAGAGA-0	2	4	0.22314355131421
TAGAGA-1	1	3	-0.0487901641694321
TAGAGC-0	1	4	0.22314355131421
TAGAGC-1	2	3	0.762140052046897
TAGAGG-0	1	4	0.22314355131421
TAGAT-0	2	10	-0.336472236621213
TAGAT-2	4	17	-0.231111720963387
TAGATA-1	2	2	0.510825623765991
TAGATC-0	1	4	0.22314355131421
TAGATG-0	3	4	0.916290731874155
TAGC-1	10	44	0.13613217432458
TAGC-2	8	27	0.372675285285174
TAGCA-0	3	8	0.105360515657826
TAGCA-2	4	10	0.174353387144778
TAGCAA-0	2	4	0.22314355131421
TAGCAA-1	2	3	0.356674943938732
TAGCAG-0	2	4	0.628608659422374
TAGCAT-1	1	3	-0.0487901641694321
TAGCC-2	2	10	0.0689928714869514
TAGCCA-0	1	2	0.105360515657826
TAGCCT-0	1	2	0.105360515657826
TAGCG-0	2	8	0.22314355131421
TAGCGA-1	1	2	0.105360515657826
TAGCGG-1	1	2	0.510825623765991
TAGCT-0	3	8	0.105360515657826
TAGCT-2	4	10	0.174353387144778
TAGCTA-1	3	3	0.644357016390513
TAGCTG-0	4	4	1.13943428318836
TAGG-1	11	44	0.22314355131421
TAGG-2	6	27	0.121360857004267
TAGGA-0	3	6	0.287682072451781
TAGGA-2	3	11	-0.117783035656383
TAGGAA-0	2	3	0.356674943938732
TAGGAG-0	1	3	0.356674943938732
TAGGAT-1	3	3	0.644357016390513
TAGGC-0	3	6	0.693147180559945
TAGGC-2	3	11	0.287682072451781
TAGGCA-0	2	3	0.356674943938732
TAGGCA-1	2	3	0.356674943938732
TAGGCC-1	1	3	0.356674943938732
TAGGCT-0	1	3	-0.0487901641694321
TAGGG-2	2	11	0
TAGGGA-0	1	2	0.105360515657826
TAGGGG-0	1	2	0.510825623765991
TAGGT-2	3	11	-0.117783035656383
TAGGTA-0	2	3	0.356674943938732
TAGGTT-0	1	3	-0.0487901641694321
TAGT-1	6	44	-0.721318057526642
TAGT-2	3	27	-0.84372003903932
TAGTA-0	2	3	0.356674943938732
TAGTA-2	3	6	0.287682072451781
TAGTAA-0	1	3	-0.0487901641694321
TAGTAA-1	2	2	0.510825623765991
TAGTAC-0	1	3	0.356674943938732
TAGTAT-0	1	3	-0.0487901641694321
TAGTG-2	1	6	0
TAGTGA-0	1	1	0.287682072451781
TAGTT-0	1	3	-0.0487901641694321
TAGTT-2	2	6	0
TAGTTG-0	2	2	0.916290731874155
TAGTTG-1	1	1	0.693147180559945
TAT-0	27	159	-0.557572886305622
TAT-1	58	158	0.193913912999271
TAT-2	30	42	0.809318612321987
TATA-0	6	30	-0.376477571234912
TATA-1	4	27	-0.62057648772511
TATA-2	11	58	-0.438254930931155
TATAA-0	3	11	-0.117783035656383
TATAA-1	1	6	-0.405465108108164
TATAAT-1	3	3	0.644357016390513
TATAAT-2	1	1	0.287682072451781
TATAC-0	1	11	-0.405465108108164
TATAC-2	1	4	0.22314355131421
TATACA-0	1	1	0.287682072451781
TATACA-1	1	1	0.287682072451781
TATAG-0	6	11	0.847297860387203
TATAG-1	1	6	0
TATAGC-1	3	6	0.693147180559945
TATAGC-2	1	1	0.693147180559945
TATAGG-1	3	6	0.693147180559945
TATAT-0	1	11	-0.810930216216329
TATAT-1	4	6	0.510825623765991
TATAT-2	3	4	0.510825623765991
TATATG-0	2	3	0.762140052046897
TATATG-1	1	1	0.693147180559945
TATATT-0	1	3	-0.0487901641694321
TATATT-2	4	4	0.733969175080201
TATC-0	6	30	0.0289875368732522
TATC-1	4	27	-0.215111379616946
TATC-2	13	58	0.121360857004267
TATCA-0	4	13	-0.0198026272961796
TATCA-1	4	6	0.510825623765991
TATCA-2	2	4	0.22314355131421
TATCAA-0	1	2	0.105360515657826
TATCAA-1	1	4	-0.182321556793955
TATCAA-2	2	4	0.22314355131421
TATCAC-1	2	4	0.628608659422374
TATCAC-2	1	4	0.22314355131421
TATCAG-1	1	4	0.22314355131421
TATCAT-0	1	2	0.105360515657826
TATCAT-2	1	4	-0.182321556793955
TATCC-0	4	13	0.385662480811985
TATCC-1	1	6	0
TATCC-2	1	4	0.22314355131421
TATCCA-1	2	4	0.22314355131421
TATCCA-2	1	1	0.287682072451781
TATCCC-1	1	4	0.22314355131421
TATCCT-0	1	1	0.287682072451781
TATCCT-1	1	4	-0.182321556793955
TATCG-0	1	13	-0.530628251062171
TATCG-1	1	6	0
TATCGT-1	1	1	0.287682072451781
TATCGT-2	1	1	0.287682072451781
TATCT-0	4	13	-0.0198026272961796
TATCT-2	1	4	-0.182321556793955
TATCTC-1	1	4	0.22314355131421
TATCTG-0	1	1	0.693147180559945
TATCTG-1	2	4	0.628608659422374
TATCTT-1	1	4	-0.182321556793955
TATG-0	15	30	0.85566611005772
TATG-1	7	27	0.25489224962879
TATG-2	11	58	-0.032789822822991
TATGA-0	3	11	-0.117783035656383
TATGA-1	6	15	0.205443974214809
TATGAA-2	1	6	-0.405465108108164
TATGAC-2	3	6	0.693147180559945
TATGAG-1	1	3	0.356674943938732
TATGAT-1	2	3	0.356674943938732
TATGAT-2	2	6	0
TATGC-0	1	11	-0.405465108108164
TATGC-1	4	15	0.27443684570176
TATGC-2	1	7	-0.0953101798043249
TATGCA-0	1	1	0.287682072451781
TATGCC-2	3	4	0.916290731874155
TATGCG-1	1	1	0.693147180559945
TATGCT-2	1	4	-0.182321556793955
TATGG-0	7	11	0.980829253011726
TATGG-1	4	15	0.27443684570176
TATGG-2	3	7	0.59783700075562
TATGGA-0	1	3	-0.0487901641694321
TATGGA-1	3	7	0.192371892647456
TATGGA-2	2	4	0.22314355131421
TATGGC-1	2	7	0.310154928303839
TATGGC-2	1	4	0.22314355131421
TATGGG-0	2	3	0.762140052046897
TATGGG-1	2	7	0.310154928303839
TATGGG-2	1	4	0.22314355131421
TATGT-1	1	15	-1.04731899428056
TATGT-2	3	7	0.192371892647456
TATGTG-0	3	3	1.04982212449868
TATGTT-2	1	1	0.287682072451781
TATT-0	3	30	-0.936093359170335
TATT-1	12	27	0.334934957302327
TATT-2	23	58	0.25489224962879
TATTA-0	4	23	-0.482426149244293
TATTA-2	1	12	-0.8754687373539
TATTAA-1	1	4	-0.182321556793955
TATTAC-1	2	4	0.628608659422374
TATTAG-1	1	4	0.22314355131421
TATTAT-0	1	1	0.287682072451781
TATTC-0	4	23	-0.0769610411361284
TATTC-2	3	12	0.22314355131421
TATTCA-0	1	3	-0.0487901641694321
TATTCC-0	1	3	0.356674943938732
TATTCC-1	1	4	0.22314355131421
TATTCG-1	1	4	0.22314355131421
TATTCT-0	1	3	-0.0487901641694321
TATTCT-1	2	4	0.22314355131421
TATTG-0	11	23	0.798507696217771
TATTG-1	2	3	0.762140052046897
TATTG-2	2	12	-0.0645385211375712
TATTGA-0	1	2	0.105360515657826
TATTGA-1	3	11	-0.117783035656383
TATTGC-1	2	11	0
TATTGC-2	1	2	0.510825623765991
TATTGG-0	1	2	0.510825623765991
TATTGG-1	4	11	0.510825623765991
TATTGG-2	1	2	0.510825623765991
TATTGT-1	2	11	-0.405465108108164
TATTT-0	4	23	-0.482426149244293
TATTT-1	1	3	-0.0487901641694321
TATTT-2	6	12	0.377294231141468
TATTTA-0	1	6	-0.405465108108164
TATTTC-0	2	6	0.405465108108164
TATTTG-1	2	4	0.628608659422374
TATTTG-2	1	1	0.693147180559945
TATTTT-0	2	6	0
TATTTT-1	2	4	0.22314355131421
TC-0	121	753	-0.215904296270092
TC-1	88	443	-0.00448431244732858
TC-2	144	781	-0.0795120629277338
TCA-0	54	144	0.214093715794292
TCA-1	27	121	-0.292136422801161
TCA-2	31	88	0.147920130076622
TCAA-0	10	31	0.0465200156348929
TCAA-1	13	54	-0.217412876605225
TCAA-2	10	27	0.16788087263916
TCAAA-0	2	10	-0.336472236621213
TCAAA-1	3	10	-0.0487901641694321
TCAAA-2	4	13	-0.0198026272961796
TCAAAA-0	1	4	-0.182321556793955
TCAAAA-2	1	3	-0.0487901641694321
TCAAAG-1	1	2	0.510825623765991
TCAAAT-0	3	4	0.510825623765991
TCAAAT-1	1	2	0.105360515657826
TCAAAT-2	2	3	0.356674943938732
TCAAC-0	3	10	0.356674943938732
TCAAC-1	2	10	0.0689928714869514
TCAAC-2	1	13	-0.530628251062171
TCAACA-0	1	1	0.287682072451781
TCAACA-1	2	3	0.356674943938732
TCAACA-2	1	2	0.105360515657826
TCAACC-1	1	3	0.356674943938732
TCAACC-2	1	2	0.510825623765991
TCAAG-0	4	10	0.579818495252942
TCAAG-1	4	10	0.579818495252942
TCAAG-2	6	13	0.722134717433197
TCAAGA-0	2	6	0
TCAAGA-1	1	4	-0.182321556793955
TCAAGA-2	1	4	-0.182321556793955
TCAAGC-0	1	6	0
TCAAGC-1	1	4	0.22314355131421
TCAAGG-0	3	6	0.693147180559945
TCAAGG-1	2	4	0.628608659422374
TCAAGG-2	3	4	0.916290731874155
TCAAT-0	1	10	-0.741937344729377
TCAAT-1	1	10	-0.741937344729377
TCAAT-2	2	13	-0.53062825106217
TCAATC-1	1	1	0.693147180559945
TCAATG-0	2	2	0.916290731874155
TCAATT-2	1	1	0.287682072451781
TCAC-0	7	31	0.133531392624523
TCAC-1	12	54	0.113944259349218
TCAC-2	4	27	-0.215111379616946
TCACA-0	3	4	0.510825623765991
TCACA-1	1	7	-0.500775287912489
TCACA-2	5	12	0.22314355131421
TCACAA-0	3	5	0.393042588109607
TCACAA-1	3	3	0.644357016390513
TCACAA-2	1	1	0.287682072451781
TCACAC-0	1	5	0.105360515657826
TCACAG-0	1	5	0.105360515657826
TCACC-1	2	7	0.310154928303839
TCACC-2	3	12	0.22314355131421
TCACCA-0	3	3	0.644357016390513
TCACCA-2	1	2	0.105360515657826
TCACCT-2	1	2	0.105360515657826
TCACG-1	1	7	-0.0953101798043249
TCACGA-2	1	1	0.287682072451781
TCACT-0	1	4	-0.182321556793955
TCACT-1	3	7	0.192371892647456
TCACT-2	4	12	0.0408219945202552
TCACTA-0	1	4	-0.182321556793955
TCACTA-2	1	3	-0.0487901641694321
TCACTG-0	3	4	0.916290731874155
TCACTG-2	1	3	0.356674943938732
TCACTT-1	1	1	0.287682072451781
TCACTT-2	1	3	-0.0487901641694321
TCAG-0	6	31	0
TCAG-1	9	54	-0.148420005118273
TCAG-2	6	27	0.121360857004267
TCAGA-0	1	6	-0.405465108108164
TCAGA-1	4	6	0.510825623765991
TCAGA-2	1	9	-0.667829372575655
TCAGAA-0	1	1	0.287682072451781
TCAGAA-1	1	1	0.287682072451781
TCAGAA-2	1	4	-0.182321556793955
TCAGAG-2	2	4	0.628608659422374
TCAGAT-2	1	4	-0.182321556793955
TCAGC-0	1	6	0
TCAGC-1	1	6	0
TCAGC-2	1	9	-0.262364264467491
TCAGCC-0	1	1	0.693147180559945
TCAGCT-1	1	1	0.287682072451781
TCAGCT-2	1	1	0.287682072451781
TCAGG-0	1	6	0
TCAGG-1	1	6	0
TCAGG-2	2	9	0.143100843640673
TCAGGA-1	1	1	0.287682072451781
TCAGGA-2	1	1	0.287682072451781
TCAGGC-0	1	2	0.510825623765991
TCAGGT-0	1	2	0.105360515657826
TCAGT-0	3	6	0.287682072451781
TCAGT-2	5	9	0.430782916092454
TCAGTC-0	2	5	0.510825623765991
TCAGTG-0	2	5	0.510825623765991
TCAGTG-1	1	3	0.356674943938732
TCAGTT-0	1	5	-0.300104592450338
TCAGTT-1	2	3	0.356674943938732
TCAT-0	8	31	-0.154150679827258
TCAT-1	20	54	0.18805223150294
TCAT-2	7	27	-0.150572858479374
TCATA-0	3	7	0.192371892647456
TCATA-1	1	8	-0.587786664902119
TCATA-2	4	20	-0.364643113587909
TCATAC-1	1	3	0.356674943938732
TCATAG-0	3	4	0.916290731874155
TCATAT-0	1	4	-0.182321556793955
TCATAT-1	2	3	0.356674943938732
TCATAT-2	1	1	0.287682072451781
TCATC-1	2	8	0.22314355131421
TCATC-2	3	20	-0.182321556793955
TCATCA-2	1	2	0.105360515657826
TCATCC-0	2	3	0.762140052046897
TCATCG-0	1	3	0.356674943938732
TCATCT-2	1	2	0.105360515657826
TCATG-0	3	7	0.59783700075562
TCATG-1	4	8	0.733969175080201
TCATG-2	7	20	0.510825623765991
TCATGA-0	1	7	-0.500775287912489
TCATGA-1	1	3	-0.0487901641694321
TCATGG-0	6	7	1.15745278869104
TCATGG-2	4	4	1.13943428318836
TCATGT-1	2	3	0.356674943938732
TCATT-0	1	7	-0.500775287912489
TCATT-1	1	8	-0.587786664902119
TCATT-2	6	20	-0.0281708769666962
TCATTA-0	2	6	0
TCATTA-2	1	1	0.287682072451781
TCATTC-0	2	6	0.405465108108164
TCATTG-0	1	6	0
TCATTT-0	1	6	-0.405465108108164
TCATTT-1	1	1	0.287682072451781
TCC-0	39	144	0.301105092783922
TCC-1	29	121	0.182321556793955
TCC-2	22	88	0.22314355131421
TCCA-0	9	22	0.2484613592985
TCCA-1	16	39	0.27598603268859
TCCA-2	10	29	0.105360515657826
TCCAA-0	4	10	0.174353387144778
TCCAA-1	2	9	-0.262364264467491
TCCAA-2	7	16	0.287682072451781
TCCAAA-0	3	7	0.192371892647456
TCCAAA-1	1	4	-0.182321556793955
TCCAAC-0	1	7	-0.0953101798043249
TCCAAC-1	1	4	0.22314355131421
TCCAAC-2	2	2	0.916290731874155
TCCAAG-0	3	7	0.59783700075562
TCCAAG-1	2	4	0.628608659422374
TCCAC-1	4	9	0.653926467406664
TCCAC-2	1	16	-0.693147180559945
TCCACA-0	1	1	0.287682072451781
TCCACA-2	1	4	-0.182321556793955
TCCACC-2	1	4	0.22314355131421
TCCACG-2	1	4	0.22314355131421
TCCACT-2	1	4	-0.182321556793955
TCCAG-0	4	10	0.579818495252942
TCCAG-2	2	16	-0.287682072451781
TCCAGA-0	2	2	0.510825623765991
TCCAGA-1	3	4	0.510825623765991
TCCAGC-1	1	4	0.22314355131421
TCCAT-0	2	10	-0.336472236621213
TCCAT-1	3	9	0.02531780798429
TCCAT-2	6	16	0.154150679827258
TCCATA-0	2	6	0
TCCATA-1	1	2	0.105360515657826
TCCATC-2	3	3	1.04982212449868
TCCATG-0	2	6	0.405465108108164
TCCATT-0	2	6	0
TCCATT-1	1	2	0.105360515657826
TCCC-0	5	22	0.143100843640673
TCCC-1	6	39	-0.205852054204149
TCCC-2	6	29	0.0588405000229334
TCCCA-0	2	6	0
TCCCA-1	2	5	0.105360515657826
TCCCA-2	3	6	0.287682072451781
TCCCAC-0	2	3	0.762140052046897
TCCCAG-0	1	3	0.356674943938732
TCCCAG-1	1	2	0.510825623765991
TCCCAG-2	1	2	0.510825623765991
TCCCAT-1	1	2	0.105360515657826
TCCCAT-2	1	2	0.105360515657826
TCCCC-0	3	6	0.693147180559945
TCCCC-1	3	5	0.798507696217771
TCCCC-2	1	6	0
TCCCCC-1	1	3	0.356674943938732
TCCCCC-2	2	3	0.762140052046897
TCCCCT-0	1	1	0.287682072451781
TCCCCT-1	2	3	0.356674943938732
TCCCCT-2	1	3	-0.0487901641694321
TCCCG-0	1	6	0
TCCCGA-1	1	1	0.287682072451781
TCCCT-2	2	6	0
TCCCTG-0	1	2	0.510825623765991
TCCCTT-0	1	2	0.105360515657826
TCCG-0	3	22	-0.262364264467491
TCCG-1	2	39	-1.05314991459135
TCCGA-1	2	3	0.356674943938732
TCCGA-2	2	2	0.510825623765991
TCCGAC-2	1	2	0.510825623765991
TCCGAG-0	2	2	0.916290731874155
TCCGAT-2	1	2	0.105360515657826
TCCGT-1	1	3	-0.0487901641694321
TCCGTC-2	1	1	0.693147180559945
TCCT-0	5	22	-0.262364264467491
TCCT-1	15	39	0.215361410872155
TCCT-2	13	29	0.346522572474714
TCCTA-0	6	13	0.316669609325033
TCCTA-2	2	15	-0.641853886172395
TCCTAA-1	2	6	0
TCCTAC-1	1	6	0
TCCTAG-0	1	2	0.510825623765991
TCCTAG-1	1	6	0
TCCTAT-0	1	2	0.105360515657826
TCCTAT-1	2	6	0
TCCTC-0	2	13	-0.125163142954006
TCCTC-1	1	5	0.105360515657826
TCCTC-2	4	15	0.27443684570176
TCCTCA-0	3	4	0.510825623765991
TCCTCC-0	1	4	0.22314355131421
TCCTCT-1	2	2	0.510825623765991
TCCTCT-2	1	1	0.287682072451781
TCCTG-0	3	13	0.162518929497775
TCCTGA-1	3	3	0.644357016390513
TCCTT-0	2	13	-0.53062825106217
TCCTT-1	4	5	0.616186139423817
TCCTT-2	9	15	0.562118918153541
TCCTTA-0	2	9	-0.262364264467491
TCCTTA-1	1	2	0.105360515657826
TCCTTC-0	1	9	-0.262364264467491
TCCTTC-2	1	4	0.22314355131421
TCCTTG-0	4	9	0.653926467406664
TCCTTG-2	2	4	0.628608659422374
TCCTTT-0	2	9	-0.262364264467491
TCCTTT-1	1	2	0.105360515657826
TCCTTT-2	1	4	-0.182321556793955
TCG-0	13	144	-0.748717031714756
TCG-1	16	121	-0.385662480811985
TCG-2	9	88	-0.609765571620894
TCGA-0	1	9	-0.667829372575655
TCGA-1	5	13	0.162518929497775
TCGA-2	6	16	0.154150679827258
TCGAA-0	5	6	0.693147180559945
TCGAA-2	3	5	0.393042588109607
TCGAAA-0	1	3	-0.0487901641694321
TCGAAA-1	1	5	-0.300104592450338
TCGAAC-0	2	3	0.762140052046897
TCGAAC-1	2	5	0.510825623765991
TCGAAT-1	2	5	0.105360515657826
TCGAC-2	1	5	0.105360515657826
TCGACT-0	1	1	0.287682072451781
TCGAG-0	1	6	0
TCGAGG-1	1	1	0.693147180559945
TCGAT-1	1	1	0.287682072451781
TCGAT-2	1	5	-0.300104592450338
TCGATA-0	1	1	0.287682072451781
TCGATA-2	1	1	0.287682072451781
TCGC-0	2	9	0.143100843640673
TCGC-1	1	13	-0.530628251062171
TCGC-2	2	16	-0.287682072451781
TCGCA-0	1	2	0.105360515657826
TCGCAA-1	1	1	0.287682072451781
TCGCC-1	1	2	0.510825623765991
TCGCC-2	1	1	0.693147180559945
TCGCCA-2	1	1	0.287682072451781
TCGCCG-0	1	1	0.693147180559945
TCGCG-0	1	2	0.510825623765991
TCGCG-1	1	2	0.510825623765991
TCGCGC-2	1	1	0.693147180559945
TCGCGT-1	1	1	0.287682072451781
TCGG-0	4	9	0.653926467406664
TCGG-1	5	13	0.567984037605939
TCGG-2	1	16	-0.693147180559945
TCGGA-1	3	4	0.510825623765991
TCGGA-2	1	5	-0.300104592450338
TCGGAA-0	1	1	0.287682072451781
TCGGAA-2	3	3	0.644357016390513
TCGGC-0	1	1	0.693147180559945
TCGGCT-1	1	1	0.287682072451781
TCGGG-1	1	4	0.22314355131421
TCGGG-2	2	5	0.510825623765991
TCGGGA-0	1	2	0.105360515657826
TCGGGC-2	1	1	0.693147180559945
TCGGGT-0	1	2	0.105360515657826
TCGGT-2	2	5	0.105360515657826
TCGGTA-0	1	2	0.105360515657826
TCGGTC-0	1	2	0.510825623765991
TCGT-0	2	9	-0.262364264467491
TCGT-1	2	13	-0.53062825106217
TCGT-2	7	16	0.287682072451781
TCGTA-0	2	7	-0.0953101798043249
TCGTA-2	1	2	0.105360515657826
TCGTAA-0	1	1	0.287682072451781
TCGTAA-1	1	2	0.105360515657826
TCGTAT-1	1	2	0.105360515657826
TCGTC-2	1	2	0.510825623765991
TCGTCT-0	1	1	0.287682072451781
TCGTG-0	2	7	0.310154928303839
TCGTG-1	1	2	0.510825623765991
TCGTGA-1	1	2	0.105360515657826
TCGTGG-1	1	2	0.510825623765991
TCGTGT-2	1	1	0.287682072451781
TCGTT-0	3	7	0.192371892647456
TCGTT-1	1	2	0.105360515657826
TCGTTC-1	1	3	0.356674943938732
TCGTTG-2	1	1	0.693147180559945
TCGTTT-1	2	3	0.356674943938732
TCT-0	36	144	-0.182321556793955
TCT-1	49	121	0.287682072451781
TCT-2	26	88	-0.0219789067187751
TCTA-0	4	26	-0.587786664902119
TCTA-1	2	36	-1.38629436111989
TCTA-2	10	49	-0.368423836427815
TCTAA-0	4	10	0.174353387144778
TCTAA-1	1	4	-0.182321556793955
TCTAAA-1	2	4	0.22314355131421
TCTAAC-1	1	4	0.22314355131421
TCTAAG-1	1	4	0.22314355131421
TCTAAG-2	1	1	0.693147180559945
TCTAC-0	4	10	0.579818495252942
TCTAC-1	1	4	0.22314355131421
TCTACA-1	2	4	0.22314355131421
TCTACA-2	1	1	0.287682072451781
TCTACC-1	1	4	0.22314355131421
TCTACG-1	1	4	0.22314355131421
TCTAG-0	1	10	-0.336472236621213
TCTAG-1	2	4	0.628608659422374
TCTAGA-1	1	1	0.287682072451781
TCTAGA-2	1	2	0.105360515657826
TCTAGG-2	1	2	0.510825623765991
TCTAT-0	1	10	-0.741937344729377
TCTAT-2	2	2	0.510825623765991
TCTATC-1	1	1	0.693147180559945
TCTATG-0	2	2	0.916290731874155
TCTC-0	8	26	0.405465108108164
TCTC-1	6	36	-0.133531392624523
TCTC-2	11	49	0.124052648669979
TCTCA-0	6	11	0.441832752279039
TCTCA-2	2	6	0
TCTCAA-0	2	2	0.510825623765991
TCTCAA-1	1	6	-0.405465108108164
TCTCAC-1	3	6	0.693147180559945
TCTCAT-1	2	6	0
TCTCC-0	2	11	0
TCTCC-1	2	8	0.22314355131421
TCTCC-2	1	6	0
TCTCCA-1	1	2	0.105360515657826
TCTCCA-2	1	2	0.105360515657826
TCTCCG-0	1	1	0.693147180559945
TCTCCG-1	1	2	0.510825623765991
TCTCCT-2	1	2	0.105360515657826
TCTCG-0	1	11	-0.405465108108164
TCTCG-2	1	6	0
TCTCGC-0	1	1	0.693147180559945
TCTCGT-1	1	1	0.287682072451781
TCTCT-0	1	11	-0.810930216216329
TCTCT-1	6	8	0.664976303593249
TCTCT-2	2	6	0
TCTCTA-2	1	6	-0.405465108108164
TCTCTC-0	1	2	0.510825623765991
TCTCTC-1	1	1	0.693147180559945
TCTCTC-2	2	6	0.405465108108164
TCTCTG-0	1	2	0.510825623765991
TCTCTG-2	1	6	0
TCTCTT-2	2	6	0
TCTG-0	10	26	0.606135803570315
TCTG-1	8	36	0.117783035656383
TCTG-2	9	49	-0.0582689081239758
TCTGA-0	2	9	-0.262364264467491
TCTGA-1	3	10	-0.0487901641694321
TCTGAA-1	2	2	0.510825623765991
TCTGAA-2	1	3	-0.0487901641694321
TCTGAG-2	1	3	0.356674943938732
TCTGAT-2	1	3	-0.0487901641694321
TCTGC-0	3	9	0.430782916092454
TCTGC-1	2	10	0.0689928714869514
TCTGCA-1	2	3	0.356674943938732
TCTGCA-2	2	2	0.510825623765991
TCTGCT-1	1	3	-0.0487901641694321
TCTGG-0	2	9	0.143100843640673
TCTGG-1	2	10	0.0689928714869514
TCTGG-2	7	8	1.20397280432594
TCTGGA-0	3	7	0.192371892647456
TCTGGA-1	2	2	0.510825623765991
TCTGGA-2	1	2	0.105360515657826
TCTGGC-0	1	7	-0.0953101798043249
TCTGGG-0	3	7	0.59783700075562
TCTGGG-2	1	2	0.510825623765991
TCTGT-0	2	9	-0.262364264467491
TCTGT-1	3	10	-0.0487901641694321
TCTGT-2	1	8	-0.587786664902119
TCTGTG-0	1	1	0.693147180559945
TCTGTT-1	2	2	0.510825623765991
TCTGTT-2	3	3	0.644357016390513
TCTT-0	4	26	-0.587786664902119
TCTT-1	20	36	0.559615787935423
TCTT-2	19	49	0.229413164327805
TCTTA-0	4	19	-0.322083499169113
TCTTA-2	7	20	0.105360515657826
TCTTAA-0	2	7	-0.0953101798043249
TCTTAA-1	2	4	0.22314355131421
TCTTAC-0	4	7	0.82098055206983
TCTTAG-1	2	4	0.628608659422374
TCTTAT-0	1	7	-0.500775287912489
TCTTC-0	6	19	0.419853845560264
TCTTC-1	1	4	0.22314355131421
TCTTC-2	6	20	0.377294231141468
TCTTCA-0	2	6	0
TCTTCA-1	1	6	-0.405465108108164
TCTTCC-1	2	6	0.405465108108164
TCTTCT-0	4	6	0.510825623765991
TCTTCT-1	3	6	0.287682072451781
TCTTCT-2	1	1	0.287682072451781
TCTTG-0	5	19	0.265703165733006
TCTTG-2	4	20	0.0408219945202552
TCTTGA-1	4	5	0.616186139423817
TCTTGC-1	1	5	0.105360515657826
TCTTGG-0	1	4	0.22314355131421
TCTTGT-0	3	4	0.510825623765991
TCTTT-0	3	19	-0.545227050483323
TCTTT-1	3	4	0.510825623765991
TCTTT-2	3	20	-0.587786664902119
TCTTTA-1	1	3	-0.0487901641694321
TCTTTC-1	1	3	0.356674943938732
TCTTTG-0	1	3	0.356674943938732
TCTTTT-0	2	3	0.356674943938732
TCTTTT-1	1	3	-0.0487901641694321
TCTTTT-2	3	3	0.644357016390513
TG-0	308	753	0.713415935894397
TG-1	96	443	0.0815902963239143
TG-2	210	781	0.295612328127758
TGA-0	59	210	-0.0676586484738148
TGA-1	119	308	0.2484613592985
TGAA-1	25	59	0.318934615955885
TGAA-2	38	119	0.0553500950831649
TGAAA-0	18	38	0.410742165209008
TGAAA-2	13	25	0.475734303954721
TGAAAA-0	1	13	-0.936093359170335
TGAAAA-1	8	18	0.31015492830384
TGAAAC-0	3	13	0.162518929497775
TGAAAC-1	2	18	-0.382992252256106
TGAAAG-0	6	13	0.722134717433197
TGAAAG-1	3	18	-0.0953101798043249
TGAAAT-0	3	13	-0.242946178610389
TGAAAT-1	5	18	-0.0953101798043249
TGAAC-0	2	38	-1.02961941718116
TGAAC-2	1	25	-1.06471073699243
TGAACA-0	1	1	0.287682072451781
TGAACA-1	1	2	0.105360515657826
TGAACT-1	1	2	0.105360515657826
TGAAG-0	14	38	0.579818495252942
TGAAG-2	6	25	0.18805223150294
TGAAGA-0	2	6	0
TGAAGA-1	8	14	0.510825623765991
TGAAGC-0	2	6	0.405465108108164
TGAAGC-1	4	14	0.328504066972036
TGAAGG-0	1	6	0
TGAAGT-0	1	6	-0.405465108108164
TGAAGT-1	2	14	-0.587786664902119
TGAAT-0	3	38	-1.14740245283754
TGAAT-2	5	25	-0.371563556432483
TGAATA-0	3	5	0.393042588109607
TGAATG-0	1	5	0.105360515657826
TGAATG-1	3	3	1.04982212449868
TGAATT-0	1	5	-0.300104592450338
TGAC-1	11	59	-0.0487901641694321
TGAC-2	19	119	-0.207014169384326
TGACA-0	11	19	0.553385238184787
TGACA-2	5	11	0.287682072451781
TGACAA-0	1	5	-0.300104592450338
TGACAA-1	3	11	-0.117783035656383
TGACAC-1	1	11	-0.405465108108164
TGACAG-0	1	5	0.105360515657826
TGACAG-1	2	11	0
TGACAT-0	3	5	0.393042588109607
TGACAT-1	5	11	0.287682072451781
TGACC-0	3	19	-0.139761942375159
TGACCC-1	3	3	1.04982212449868
TGACG-0	4	19	0.083381608939051
TGACG-2	3	11	0.287682072451781
TGACGA-0	1	3	-0.0487901641694321
TGACGA-1	2	4	0.22314355131421
TGACGT-0	2	3	0.356674943938732
TGACGT-1	2	4	0.22314355131421
TGACT-0	1	19	-1.23837423104327
TGACT-2	3	11	-0.117783035656383
TGACTA-0	2	3	0.356674943938732
TGACTC-1	1	1	0.693147180559945
TGACTT-0	1	3	-0.0487901641694321
TGAG-1	9	59	-0.231111720963387
TGAG-2	26	119	0.0930904230660118
TGAGA-0	14	26	0.510825623765991
TGAGA-2	4	9	0.2484613592985
TGAGAA-1	3	14	-0.300104592450338
TGAGAC-1	1	14	-0.587786664902119
TGAGAG-0	2	4	0.628608659422374
TGAGAG-1	2	14	-0.182321556793955
TGAGAT-0	1	4	-0.182321556793955
TGAGAT-1	8	14	0.510825623765991
TGAGC-0	1	26	-1.09861228866811
TGAGC-2	1	9	-0.262364264467491
TGAGCC-1	1	1	0.693147180559945
TGAGCT-0	1	1	0.287682072451781
TGAGG-0	9	26	0.510825623765991
TGAGG-2	1	9	-0.262364264467491
TGAGGA-1	6	9	0.584933595919713
TGAGGG-1	2	9	0.143100843640673
TGAGGT-0	1	1	0.287682072451781
TGAGGT-1	1	9	-0.667829372575655
TGAGT-0	2	26	-1.09861228866811
TGAGT-2	3	9	0.02531780798429
TGAGTC-1	1	2	0.510825623765991
TGAGTT-0	3	3	0.644357016390513
TGAGTT-1	1	2	0.105360515657826
TGAT-1	14	59	-0.231111720963387
TGAT-2	36	119	0.00270636159774307
TGATA-0	5	36	-0.693147180559945
TGATA-2	3	14	-0.300104592450338
TGATAA-1	2	5	0.105360515657826
TGATAG-0	1	3	0.356674943938732
TGATAT-0	2	3	0.356674943938732
TGATAT-1	3	5	0.393042588109607
TGATC-0	8	36	0.117783035656383
TGATC-2	1	14	-0.587786664902119
TGATCA-1	1	8	-0.587786664902119
TGATCT-0	1	1	0.287682072451781
TGATCT-1	7	8	0.798507696217772
TGATG-0	17	36	0.810930216216329
TGATG-2	6	14	0.664976303593249
TGATGA-0	1	6	-0.405465108108164
TGATGA-1	6	17	0.105360515657826
TGATGC-0	2	6	0.405465108108164
TGATGC-1	2	17	-0.336472236621213
TGATGG-0	3	6	0.693147180559945
TGATGG-1	3	17	-0.0487901641694321
TGATGT-1	6	17	0.105360515657826
TGATT-0	5	36	-0.693147180559945
TGATT-2	4	14	-0.0769610411361282
TGATTA-0	3	4	0.510825623765991
TGATTA-1	1	5	-0.300104592450338
TGATTC-1	1	5	0.105360515657826
TGATTT-0	1	4	-0.182321556793955
TGATTT-1	3	5	0.393042588109607
TGC-0	31	210	-0.290802199788025
TGC-1	50	308	-0.201739642651056
TGC-2	19	96	0
TGCA-0	10	19	0.466373861195157
TGCA-1	11	31	0.133531392624523
TGCA-2	27	50	0.547193267936866
TGCAA-0	9	27	0.0725706928348354
TGCAA-1	8	10	0.762140052046897
TGCAA-2	7	11	0.575364144903562
TGCAAA-0	3	7	0.192371892647456
TGCAAA-2	4	8	0.328504066972036
TGCAAC-0	2	7	0.310154928303839
TGCAAC-2	1	8	-0.182321556793955
TGCAAG-1	7	9	1.1239300966524
TGCAAG-2	3	8	0.510825623765991
TGCAAT-0	2	7	-0.0953101798043249
TGCAAT-1	2	9	-0.262364264467491
TGCAC-0	5	27	-0.032789822822991
TGCAC-1	1	10	-0.336472236621213
TGCACA-1	1	5	-0.300104592450338
TGCACT-1	4	5	0.616186139423817
TGCACT-2	1	1	0.287682072451781
TGCAG-0	7	27	0.25489224962879
TGCAG-1	1	10	-0.336472236621213
TGCAG-2	2	11	0
TGCAGA-0	2	2	0.510825623765991
TGCAGA-1	4	7	0.415515443961666
TGCAGC-2	1	1	0.693147180559945
TGCAGG-1	3	7	0.59783700075562
TGCAT-0	6	27	-0.284104251103897
TGCAT-2	2	11	-0.405465108108164
TGCATC-0	1	2	0.510825623765991
TGCATC-1	3	6	0.693147180559945
TGCATG-0	1	2	0.510825623765991
TGCATG-1	1	6	0
TGCATT-1	2	6	0
TGCC-0	5	19	0.265703165733006
TGCC-1	3	31	-0.559615787935423
TGCC-2	17	50	0.510825623765991
TGCCA-0	10	17	0.557345639400884
TGCCA-1	2	5	0.105360515657826
TGCCA-2	2	3	0.356674943938732
TGCCAA-1	4	10	0.174353387144778
TGCCAC-0	2	2	0.916290731874155
TGCCAT-1	6	10	0.510825623765991
TGCCAT-2	2	2	0.510825623765991
TGCCC-0	2	17	-0.336472236621213
TGCCCT-1	2	2	0.510825623765991
TGCCT-0	5	17	-0.0487901641694321
TGCCT-1	3	5	0.393042588109607
TGCCT-2	1	3	-0.0487901641694321
TGCCTA-0	1	1	0.287682072451781
TGCCTA-1	1	5	-0.300104592450338
TGCCTA-2	3	3	0.644357016390513
TGCCTT-1	4	5	0.616186139423817
TGCG-0	2	19	-0.42744401482694
TGCG-1	4	31	-0.336472236621213
TGCG-2	1	50	-1.68639895357023
TGCGC-0	1	1	0.693147180559945
TGCGC-1	1	2	0.510825623765991
TGCGC-2	1	4	0.22314355131421
TGCGCC-1	1	1	0.693147180559945
TGCGCC-2	1	1	0.693147180559945
TGCGCG-0	1	1	0.693147180559945
TGCGG-1	1	2	0.510825623765991
TGCGG-2	1	4	0.22314355131421
TGCGGG-0	1	1	0.693147180559945
TGCGGT-2	1	1	0.287682072451781
TGCGT-2	2	4	0.22314355131421
TGCGTT-0	2	2	0.510825623765991
TGCT-0	2	19	-0.832909122935104
TGCT-1	13	31	0.287682072451781
TGCT-2	5	50	-0.993251773010283
TGCTA-0	2	5	0.105360515657826
TGCTA-2	6	13	0.316669609325033
TGCTAA-0	4	6	0.510825623765991
TGCTAA-1	1	2	0.105360515657826
TGCTAG-0	2	6	0.405465108108164
TGCTAT-1	1	2	0.105360515657826
TGCTC-1	1	2	0.510825623765991
TGCTCT-2	1	1	0.287682072451781
TGCTG-0	3	5	0.798507696217771
TGCTGA-1	1	3	-0.0487901641694321
TGCTGC-1	1	3	0.356674943938732
TGCTGG-1	1	3	0.356674943938732
TGCTT-1	1	2	0.105360515657826
TGCTT-2	7	13	0.450201001949556
TGCTTA-0	1	7	-0.500775287912489
TGCTTG-0	4	7	0.82098055206983
TGCTTG-2	1	1	0.693147180559945
TGCTTT-0	2	7	-0.0953101798043249
TGG-0	78	210	0.61290974987927
TGG-1	70	308	0.129114601665933
TGG-2	46	96	0.854415328156067
TGGA-0	15	46	0.0645385211375712
TGGA-1	31	78	0.26298945986141
TGGA-2	30	70	0.333894915606912
TGGAA-0	13	30	0.316669609325033
TGGAA-1	8	15	0.456758402495715
TGGAA-2	12	31	0.213574100298059
TGGAAA-0	7	12	0.510825623765991
TGGAAA-1	3	13	-0.242946178610389
TGGAAA-2	1	8	-0.587786664902119
TGGAAC-0	1	12	-0.470003629245736
TGGAAC-1	2	13	-0.125163142954006
TGGAAC-2	2	8	0.22314355131421
TGGAAG-0	3	12	0.22314355131421
TGGAAG-2	2	8	0.22314355131421
TGGAAT-0	1	12	-0.8754687373539
TGGAAT-1	8	13	0.567984037605939
TGGAAT-2	3	8	0.105360515657826
TGGAC-0	1	30	-1.22377543162212
TGGAC-1	3	15	0.0512932943875505
TGGACA-1	1	1	0.287682072451781
TGGACC-2	1	3	0.356674943938732
TGGACT-2	2	3	0.356674943938732
TGGAG-0	12	30	0.648026745279476
TGGAG-1	3	15	0.0512932943875505
TGGAG-2	9	31	0.356674943938732
TGGAGA-0	4	9	0.2484613592985
TGGAGA-1	5	12	0.22314355131421
TGGAGA-2	2	3	0.356674943938732
TGGAGC-0	1	9	-0.262364264467491
TGGAGC-2	1	3	0.356674943938732
TGGAGG-0	4	9	0.653926467406664
TGGAGG-1	3	12	0.22314355131421
TGGAGT-1	4	12	0.0408219945202552
TGGAT-0	3	30	-0.936093359170335
TGGAT-1	1	15	-1.04731899428056
TGGAT-2	10	31	0.0465200156348929
TGGATA-0	1	10	-0.741937344729377
TGGATA-2	1	1	0.287682072451781
TGGATG-0	7	10	1.04982212449868
TGGATG-1	3	3	1.04982212449868
TGGATT-0	2	10	-0.336472236621213
TGGC-0	6	46	-0.356674943938732
TGGC-1	13	78	-0.158224005214894
TGGC-2	11	70	-0.209720530982069
TGGCA-0	8	11	0.693147180559945
TGGCA-1	3	6	0.287682072451781
TGGCA-2	8	13	0.567984037605939
TGGCAA-0	4	8	0.328504066972036
TGGCAA-1	1	8	-0.587786664902119
TGGCAA-2	2	3	0.356674943938732
TGGCAC-0	1	8	-0.182321556793955
TGGCAG-0	1	8	-0.182321556793955
TGGCAT-0	2	8	-0.182321556793955
TGGCAT-1	7	8	0.798507696217772
TGGCAT-2	1	3	-0.0487901641694321
TGGCC-0	2	11	0
TGGCC-1	1	6	0
TGGCCT-1	2	2	0.510825623765991
TGGCCT-2	1	1	0.287682072451781
TGGCG-0	1	11	-0.405465108108164
TGGCG-1	1	6	0
TGGCG-2	1	13	-0.530628251062171
TGGCGA-1	1	1	0.287682072451781
TGGCGC-0	1	1	0.693147180559945
TGGCGT-2	1	1	0.287682072451781
TGGCT-1	1	6	-0.405465108108164
TGGCT-2	4	13	-0.0198026272961796
TGGCTA-0	1	4	-0.182321556793955
TGGCTC-0	2	4	0.628608659422374
TGGCTC-2	1	1	0.693147180559945
TGGCTG-0	1	4	0.22314355131421
TGGG-0	21	46	0.78845736036427
TGGG-1	24	78	0.421594490038048
TGGG-2	13	70	-0.0555698511548108
TGGGA-0	5	13	0.162518929497775
TGGGA-1	13	21	0.624154309072994
TGGGA-2	5	24	-0.336472236621213
TGGGAA-0	1	5	-0.300104592450338
TGGGAA-1	1	5	-0.300104592450338
TGGGAA-2	2	13	-0.53062825106217
TGGGAG-0	2	5	0.510825623765991
TGGGAG-2	6	13	0.722134717433197
TGGGAT-0	2	5	0.105360515657826
TGGGAT-1	4	5	0.616186139423817
TGGGAT-2	5	13	0.162518929497775
TGGGC-0	2	13	-0.125163142954006
TGGGC-2	2	24	-0.624154309072994
TGGGCA-0	1	2	0.105360515657826
TGGGCA-1	1	2	0.105360515657826
TGGGCC-0	1	2	0.510825623765991
TGGGCG-1	1	2	0.510825623765991
TGGGG-0	2	13	-0.125163142954006
TGGGG-1	2	21	-0.510825623765991
TGGGG-2	9	24	0.579818495252942
TGGGGA-0	3	9	0.02531780798429
TGGGGC-0	2	9	0.143100843640673
TGGGGC-1	1	2	0.510825623765991
TGGGGC-2	1	2	0.510825623765991
TGGGGG-0	4	9	0.653926467406664
TGGGGG-2	1	2	0.510825623765991
TGGGGT-1	1	2	0.105360515657826
TGGGT-0	4	13	-0.0198026272961796
TGGGT-1	6	21	-0.0689928714869513
TGGGT-2	8	24	0.0689928714869516
TGGGTA-0	1	8	-0.587786664902119
TGGGTC-0	2	8	0.22314355131421
TGGGTC-1	1	4	0.22314355131421
TGGGTC-2	3	6	0.693147180559945
TGGGTG-0	4	8	0.733969175080201
TGGGTG-2	1	6	0
TGGGTT-0	1	8	-0.587786664902119
TGGGTT-1	3	4	0.510825623765991
TGGGTT-2	2	6	0
TGGT-0	4	46	-1.09861228866811
TGGT-1	10	78	-0.804851170139946
TGGT-2	16	70	-0.266878944822018
TGGTA-0	7	16	0.287682072451781
TGGTA-2	3	10	-0.0487901641694321
TGGTAA-0	1	3	-0.0487901641694321
TGGTAA-1	2	7	-0.0953101798043249
TGGTAC-0	1	3	0.356674943938732
TGGTAG-0	1	3	0.356674943938732
TGGTAG-1	2	7	0.310154928303839
TGGTAT-1	3	7	0.192371892647456
TGGTC-2	2	10	0.0689928714869514
TGGTCA-0	1	2	0.105360515657826
TGGTCT-0	1	2	0.105360515657826
TGGTG-0	5	16	0.405465108108164
TGGTG-1	3	4	0.916290731874155
TGGTG-2	3	10	0.356674943938732
TGGTGA-0	1	3	-0.0487901641694321
TGGTGA-1	2	5	0.105360515657826
TGGTGC-2	1	3	0.356674943938732
TGGTGG-0	1	3	0.356674943938732
TGGTGG-2	2	3	0.762140052046897
TGGTGT-0	1	3	-0.0487901641694321
TGGTGT-1	3	5	0.393042588109607
TGGTT-0	4	16	-0.182321556793955
TGGTT-1	1	4	-0.182321556793955
TGGTT-2	2	10	-0.336472236621213
TGGTTC-2	1	1	0.693147180559945
TGGTTG-0	1	2	0.510825623765991
TGGTTT-0	1	2	0.105360515657826
TGGTTT-1	4	4	0.733969175080201
TGT-0	42	210	-0.400803095002353
TGT-1	69	308	-0.290535141434187
TGT-2	31	96	0.0645385211375712
TGTA-0	3	31	-0.965080896043587
TGTA-1	3	42	-1.23837423104327
TGTA-2	8	69	-0.889262059486236
TGTAA-0	4	8	0.328504066972036
TGTAAA-1	1	4	-0.182321556793955
TGTAAT-1	3	4	0.510825623765991
TGTAC-0	1	8	-0.182321556793955
TGTAC-1	1	3	0.356674943938732
TGTACT-1	1	1	0.287682072451781
TGTACT-2	1	1	0.287682072451781
TGTAG-0	2	8	0.22314355131421
TGTAG-1	2	3	0.762140052046897
TGTAGA-1	1	2	0.105360515657826
TGTAGC-2	2	2	0.916290731874155
TGTAGG-1	1	2	0.510825623765991
TGTAT-0	1	8	-0.587786664902119
TGTAT-2	3	3	0.644357016390513
TGTATA-1	1	1	0.287682072451781
TGTATC-0	2	3	0.762140052046897
TGTATT-0	1	3	-0.0487901641694321
TGTC-0	3	31	-0.559615787935423
TGTC-1	6	42	-0.273293334999681
TGTC-2	10	69	-0.28312625591592
TGTCA-0	3	10	-0.0487901641694321
TGTCA-2	2	6	0
TGTCAC-0	2	2	0.916290731874155
TGTCAG-1	1	3	0.356674943938732
TGTCAT-1	2	3	0.356674943938732
TGTCC-0	2	10	0.0689928714869514
TGTCCA-1	1	2	0.105360515657826
TGTCCT-1	1	2	0.105360515657826
TGTCG-0	1	10	-0.336472236621213
TGTCG-2	1	6	0
TGTCGA-1	1	1	0.287682072451781
TGTCGG-0	1	1	0.693147180559945
TGTCT-0	4	10	0.174353387144778
TGTCT-1	3	3	0.644357016390513
TGTCT-2	3	6	0.287682072451781
TGTCTA-0	1	3	-0.0487901641694321
TGTCTA-2	2	3	0.356674943938732
TGTCTC-1	1	4	0.22314355131421
TGTCTG-0	1	3	0.356674943938732
TGTCTG-1	1	4	0.22314355131421
TGTCTG-2	1	3	0.356674943938732
TGTCTT-0	1	3	-0.0487901641694321
TGTCTT-1	2	4	0.22314355131421
TGTG-0	15	31	0.826678573184468
TGTG-1	7	42	-0.139761942375159
TGTG-2	17	69	0.209350229181874
TGTGA-0	5	17	-0.0487901641694321
TGTGA-1	8	15	0.456758402495715
TGTGAA-1	1	5	-0.300104592450338
TGTGAA-2	2	8	-0.182321556793955
TGTGAC-2	1	8	-0.182321556793955
TGTGAG-1	1	5	0.105360515657826
TGTGAG-2	3	8	0.510825623765991
TGTGAT-1	3	5	0.393042588109607
TGTGAT-2	2	8	-0.182321556793955
TGTGC-0	2	17	-0.336472236621213
TGTGC-1	1	15	-0.641853886172395
TGTGC-2	1	7	-0.0953101798043249
TGTGCA-2	1	1	0.287682072451781
TGTGCG-0	1	1	0.693147180559945
TGTGCT-1	2	2	0.510825623765991
TGTGG-0	3	17	-0.0487901641694321
TGTGG-1	6	15	0.610909082322973
TGTGG-2	2	7	0.310154928303839
TGTGGA-1	1	3	-0.0487901641694321
TGTGGC-2	1	6	0
TGTGGG-0	2	2	0.916290731874155
TGTGGG-1	2	3	0.762140052046897
TGTGGG-2	2	6	0.405465108108164
TGTGGT-2	3	6	0.287682072451781
TGTGT-0	7	17	0.238891908282349
TGTGT-2	4	7	0.415515443961666
TGTGTA-1	2	7	-0.0953101798043249
TGTGTC-0	2	4	0.628608659422374
TGTGTG-0	2	4	0.628608659422374
TGTGTG-1	2	7	0.310154928303839
TGTGTT-1	3	7	0.192371892647456
TGTT-0	10	31	0.0465200156348929
TGTT-1	26	42	0.67116827384117
TGTT-2	34	69	0.468861424666959
TGTTA-0	2	34	-1.33500106673234
TGTTA-2	3	26	-0.810930216216329
TGTTAA-0	2	3	0.356674943938732
TGTTAC-1	1	2	0.510825623765991
TGTTAT-0	1	3	-0.0487901641694321
TGTTAT-1	1	2	0.105360515657826
TGTTC-0	1	34	-1.33500106673234
TGTTC-1	2	10	0.0689928714869514
TGTTC-2	2	26	-0.693147180559945
TGTTCC-0	2	2	0.916290731874155
TGTTCC-2	2	2	0.916290731874155
TGTTCT-1	1	1	0.287682072451781
TGTTG-0	21	34	1.06289420606603
TGTTG-1	3	10	0.356674943938732
TGTTG-2	8	26	0.405465108108164
TGTTGA-0	1	8	-0.587786664902119
TGTTGA-1	8	21	0.182321556793955
TGTTGC-0	2	8	0.22314355131421
TGTTGC-1	3	21	-0.22314355131421
TGTTGC-2	1	3	0.356674943938732
TGTTGG-0	3	8	0.510825623765991
TGTTGG-1	4	21	0
TGTTGG-2	1	3	0.356674943938732
TGTTGT-0	2	8	-0.182321556793955
TGTTGT-1	6	21	-0.0689928714869513
TGTTGT-2	1	3	-0.0487901641694321
TGTTT-0	10	34	-0.0357180826020791
TGTTT-1	5	10	0.356674943938732
TGTTT-2	13	26	0.441832752279039
TGTTTA-0	2	13	-0.53062825106217
TGTTTC-0	6	13	0.722134717433197
TGTTTC-1	2	10	0.0689928714869514
TGTTTC-2	3	5	0.798507696217771
TGTTTG-0	3	13	0.162518929497775
TGTTTG-1	8	10	1.16760516015506
TGTTTT-0	2	13	-0.53062825106217
TGTTTT-2	2	5	0.105360515657826
TT-0	159	753	-0.350216633877686
TT-1	217	443	0.485909272501456
TT-2	268	781	0.133000466145367
TTA-0	48	268	-0.510008963859435
TTA-1	12	159	-1.32482803901929
TTA-2	48	217	-0.30236959908119
TTAA-0	18	48	0.197168064910949
TTAA-1	20	48	0.297251523467932
TTAAA-1	7	18	0.192371892647456
TTAAA-2	11	20	0.510825623765991
TTAAAA-0	6	11	0.441832752279039
TTAAAA-2	2	7	-0.0953101798043249
TTAAAC-0	2	11	0
TTAAAC-2	1	7	-0.0953101798043249
TTAAAG-0	1	11	-0.405465108108164
TTAAAG-2	1	7	-0.0953101798043249
TTAAAT-0	2	11	-0.405465108108164
TTAAAT-2	3	7	0.192371892647456
TTAAC-2	1	20	-0.8754687373539
TTAACG-0	1	1	0.693147180559945
TTAAG-1	6	18	0.464305608131098
TTAAG-2	3	20	-0.182321556793955
TTAAGA-2	1	6	-0.405465108108164
TTAAGC-0	2	3	0.762140052046897
TTAAGC-2	3	6	0.693147180559945
TTAAGG-0	1	3	0.356674943938732
TTAAGT-2	2	6	0
TTAAT-1	5	18	-0.0953101798043249
TTAAT-2	5	20	-0.182321556793955
TTAATC-0	2	5	0.510825623765991
TTAATG-0	2	5	0.510825623765991
TTAATG-2	3	5	0.798507696217771
TTAATT-0	1	5	-0.300104592450338
TTAATT-2	2	5	0.105360515657826
TTAC-0	10	48	0.0560894666510436
TTAC-1	7	48	-0.262364264467491
TTAC-2	4	12	0.44628710262842
TTACA-1	4	10	0.174353387144778
TTACA-2	1	7	-0.500775287912489
TTACAA-2	1	4	-0.182321556793955
TTACAG-0	1	1	0.693147180559945
TTACAG-2	2	4	0.628608659422374
TTACAT-2	1	4	-0.182321556793955
TTACC-0	1	4	0.22314355131421
TTACC-1	3	10	0.356674943938732
TTACC-2	1	7	-0.0953101798043249
TTACCA-0	1	1	0.287682072451781
TTACCA-2	2	3	0.356674943938732
TTACCT-1	1	1	0.287682072451781
TTACCT-2	1	3	-0.0487901641694321
TTACG-0	3	4	0.916290731874155
TTACG-1	1	10	-0.336472236621213
TTACG-2	3	7	0.59783700075562
TTACGA-0	2	3	0.356674943938732
TTACGA-1	1	3	-0.0487901641694321
TTACGA-2	1	1	0.287682072451781
TTACGG-0	1	3	0.356674943938732
TTACGG-1	2	3	0.762140052046897
TTACT-1	2	10	-0.336472236621213
TTACT-2	2	7	-0.0953101798043249
TTACTA-0	1	2	0.105360515657826
TTACTG-0	1	2	0.510825623765991
TTACTT-2	2	2	0.510825623765991
TTAG-0	8	48	-0.144581228811108
TTAG-1	8	48	-0.144581228811108
TTAGA-1	4	8	0.328504066972036
TTAGA-2	5	8	0.510825623765991
TTAGAA-0	2	5	0.105360515657826
TTAGAA-2	2	4	0.22314355131421
TTAGAC-0	1	5	0.105360515657826
TTAGAG-2	1	4	0.22314355131421
TTAGAT-0	2	5	0.105360515657826
TTAGAT-2	1	4	-0.182321556793955
TTAGC-1	1	8	-0.182321556793955
TTAGC-2	2	8	0.22314355131421
TTAGCA-0	2	2	0.510825623765991
TTAGCA-2	1	1	0.287682072451781
TTAGG-1	2	8	0.22314355131421
TTAGG-2	1	8	-0.182321556793955
TTAGGA-2	1	2	0.105360515657826
TTAGGC-0	1	1	0.693147180559945
TTAGGG-2	1	2	0.510825623765991
TTAGT-1	1	8	-0.587786664902119
TTAGTT-2	1	1	0.287682072451781
TTAT-0	10	48	-0.349375641457121
TTAT-1	13	48	-0.108213584640233
TTAT-2	8	12	0.628608659422374
TTATA-0	3	8	0.105360515657826
TTATA-2	2	13	-0.53062825106217
TTATAA-0	1	2	0.105360515657826
TTATAG-0	1	2	0.510825623765991
TTATAT-1	3	3	0.644357016390513
TTATC-0	3	8	0.510825623765991
TTATC-2	3	13	0.162518929497775
TTATCA-0	2	3	0.356674943938732
TTATCA-1	1	3	-0.0487901641694321
TTATCC-1	1	3	0.356674943938732
TTATCG-1	1	3	0.356674943938732
TTATCT-0	1	3	-0.0487901641694321
TTATG-0	2	8	0.22314355131421
TTATG-1	2	10	0.0689928714869514
TTATG-2	2	13	-0.125163142954006
TTATGA-0	1	2	0.105360515657826
TTATGC-2	1	2	0.510825623765991
TTATGG-0	1	2	0.510825623765991
TTATGG-1	1	2	0.510825623765991
TTATGT-1	1	2	0.105360515657826
TTATGT-2	1	2	0.105360515657826
TTATT-1	8	10	0.762140052046897
TTATT-2	6	13	0.316669609325033
TTATTA-0	2	6	0
TTATTA-2	1	8	-0.587786664902119
TTATTC-2	1	8	-0.182321556793955
TTATTG-0	3	6	0.693147180559945
TTATTG-2	1	8	-0.182321556793955
TTATTT-0	1	6	-0.405465108108164
TTATTT-2	5	8	0.510825623765991
TTC-0	44	268	-0.189701664091577
TTC-1	41	159	0.253357329910706
TTC-2	45	217	0.0399166074054426
TTCA-0	20	45	0.356674943938732
TTCA-1	6	44	-0.721318057526642
TTCA-2	12	41	-0.0377403279828471
TTCAA-0	5	12	0.22314355131421
TTCAA-1	9	20	0.328504066972036
TTCAA-2	3	6	0.287682072451781
TTCAAA-1	1	5	-0.300104592450338
TTCAAA-2	4	9	0.2484613592985
TTCAAG-0	3	3	1.04982212449868
TTCAAG-1	3	5	0.798507696217771
TTCAAG-2	4	9	0.653926467406664
TTCAAT-1	1	5	-0.300104592450338
TTCAAT-2	1	9	-0.667829372575655
TTCAC-0	1	12	-0.470003629245736
TTCAC-1	3	20	-0.182321556793955
TTCAC-2	1	6	0
TTCACA-0	1	1	0.287682072451781
TTCACC-1	1	1	0.693147180559945
TTCACC-2	3	3	1.04982212449868
TTCAG-0	3	12	0.22314355131421
TTCAG-1	2	20	-0.470003629245736
TTCAG-2	1	6	0
TTCAGA-0	1	1	0.287682072451781
TTCAGA-1	1	3	-0.0487901641694321
TTCAGA-2	1	2	0.105360515657826
TTCAGC-1	1	3	0.356674943938732
TTCAGG-1	1	3	0.356674943938732
TTCAGG-2	1	2	0.510825623765991
TTCAT-0	3	12	-0.182321556793955
TTCAT-1	6	20	-0.0281708769666962
TTCAT-2	1	6	-0.405465108108164
TTCATA-2	1	6	-0.405465108108164
TTCATG-0	1	1	0.693147180559945
TTCATG-1	3	3	1.04982212449868
TTCATG-2	2	6	0.405465108108164
TTCATT-2	3	6	0.287682072451781
TTCC-0	13	45	0.356674943938732
TTCC-1	19	44	0.733969175080201
TTCC-2	12	41	0.367724780125317
TTCCA-0	5	12	0.22314355131421
TTCCA-1	6	13	0.316669609325033
TTCCA-2	4	19	-0.322083499169113
TTCCAA-0	2	4	0.22314355131421
TTCCAA-1	2	5	0.105360515657826
TTCCAA-2	3	6	0.287682072451781
TTCCAC-2	1	6	0
TTCCAG-0	2	4	0.628608659422374
TTCCAT-1	3	5	0.393042588109607
TTCCAT-2	2	6	0
TTCCC-0	3	12	0.22314355131421
TTCCC-1	2	13	-0.125163142954006
TTCCC-2	4	19	0.083381608939051
TTCCCA-0	2	4	0.22314355131421
TTCCCA-1	2	3	0.356674943938732
TTCCCC-0	1	4	0.22314355131421
TTCCCC-1	1	3	0.356674943938732
TTCCCC-2	1	2	0.510825623765991
TTCCCG-0	1	4	0.22314355131421
TTCCCT-2	1	2	0.105360515657826
TTCCG-0	2	12	-0.0645385211375712
TTCCGA-1	2	2	0.510825623765991
TTCCT-0	2	12	-0.470003629245736
TTCCT-1	5	13	0.162518929497775
TTCCT-2	11	19	0.553385238184787
TTCCTA-0	5	11	0.287682072451781
TTCCTA-2	1	5	-0.300104592450338
TTCCTC-0	2	11	0
TTCCTC-2	3	5	0.798507696217771
TTCCTG-0	3	11	0.287682072451781
TTCCTT-0	1	11	-0.810930216216329
TTCCTT-1	2	2	0.510825623765991
TTCCTT-2	1	5	-0.300104592450338
TTCG-0	2	45	-1.18377009700842
TTCG-1	5	44	-0.470003629245736
TTCG-2	6	41	-0.251314428280906
TTCGA-0	1	6	-0.405465108108164
TTCGA-1	2	2	0.510825623765991
TTCGA-2	3	5	0.393042588109607
TTCGAA-0	2	3	0.356674943938732
TTCGAA-2	1	2	0.105360515657826
TTCGAG-0	1	3	0.356674943938732
TTCGAT-1	1	1	0.287682072451781
TTCGAT-2	1	2	0.105360515657826
TTCGC-0	1	6	0
TTCGCG-1	1	1	0.693147180559945
TTCGG-0	2	6	0.405465108108164
TTCGGA-1	2	2	0.510825623765991
TTCGT-0	2	6	0
TTCGT-2	2	5	0.105360515657826
TTCGTA-0	1	2	0.105360515657826
TTCGTG-0	1	2	0.510825623765991
TTCGTG-1	1	2	0.510825623765991
TTCGTT-1	1	2	0.105360515657826
TTCT-0	9	45	-0.385262400790645
TTCT-1	14	44	0.0408219945202552
TTCT-2	11	41	-0.117783035656383
TTCTA-0	3	11	-0.117783035656383
TTCTA-2	4	14	-0.0769610411361282
TTCTAA-0	3	4	0.510825623765991
TTCTAC-0	1	4	0.22314355131421
TTCTAC-1	1	3	0.356674943938732
TTCTAG-1	2	3	0.762140052046897
TTCTC-0	3	11	0.287682072451781
TTCTC-2	2	14	-0.182321556793955
TTCTCA-0	1	2	0.105360515657826
TTCTCC-1	1	3	0.356674943938732
TTCTCT-1	2	3	0.356674943938732
TTCTG-0	3	11	0.287682072451781
TTCTG-1	5	9	0.836248024200619
TTCTG-2	2	14	-0.182321556793955
TTCTGA-1	2	3	0.356674943938732
TTCTGG-0	2	2	0.916290731874155
TTCTGG-1	1	3	0.356674943938732
TTCTGG-2	4	5	1.02165124753198
TTCTGT-2	1	5	-0.300104592450338
TTCTT-0	2	11	-0.405465108108164
TTCTT-1	4	9	0.2484613592985
TTCTT-2	6	14	0.259511195485085
TTCTTA-2	3	4	0.510825623765991
TTCTTC-0	1	6	0
TTCTTG-0	3	6	0.693147180559945
TTCTTG-2	1	4	0.22314355131421
TTCTTT-0	1	6	-0.405465108108164
TTCTTT-1	2	2	0.510825623765991
TTG-0	113	268	0.739834294532599
TTG-1	35	159	0.0992066500834479
TTG-2	70	217	0.473955087957663
TTGA-0	22	70	0.035401927050916
TTGA-1	39	113	0.130678323642116
TTGAA-1	10	22	0.343771539102825
TTGAA-2	13	39	0.0818300182476323
TTGAAA-0	10	13	0.768654733068091
TTGAAA-2	6	10	0.510825623765991
TTGAAG-0	3	13	0.162518929497775
TTGAAG-2	2	10	0.0689928714869514
TTGAAT-2	2	10	-0.336472236621213
TTGAC-1	5	22	0.143100843640673
TTGAC-2	6	39	-0.205852054204149
TTGACA-0	3	6	0.287682072451781
TTGACA-2	2	5	0.105360515657826
TTGACG-0	3	6	0.693147180559945
TTGACG-2	3	5	0.798507696217771
TTGAG-1	2	22	-0.550046336919272
TTGAG-2	5	39	-0.360002734031407
TTGAGA-0	3	5	0.393042588109607
TTGAGA-2	1	2	0.105360515657826
TTGAGC-2	1	2	0.510825623765991
TTGAGG-0	2	5	0.510825623765991
TTGAT-1	5	22	-0.262364264467491
TTGAT-2	15	39	0.215361410872155
TTGATA-0	1	15	-1.04731899428056
TTGATA-2	1	5	-0.300104592450338
TTGATC-0	5	15	0.456758402495715
TTGATC-2	1	5	0.105360515657826
TTGATG-0	5	15	0.456758402495715
TTGATG-2	1	5	0.105360515657826
TTGATT-0	3	15	-0.354171813720614
TTGATT-2	2	5	0.105360515657826
TTGC-0	14	70	0.0134230203321408
TTGC-1	21	113	-0.0616935690053399
TTGC-2	10	35	0.343771539102824
TTGCA-0	2	10	-0.336472236621213
TTGCA-1	7	14	0.393042588109607
TTGCA-2	12	21	0.550046336919272
TTGCAA-0	6	12	0.377294231141468
TTGCAA-1	1	2	0.105360515657826
TTGCAA-2	4	7	0.415515443961666
TTGCAC-1	1	2	0.510825623765991
TTGCAG-0	5	12	0.628608659422374
TTGCAG-2	1	7	-0.0953101798043249
TTGCAT-0	1	12	-0.8754687373539
TTGCAT-2	2	7	-0.0953101798043249
TTGCC-0	5	10	0.762140052046897
TTGCC-1	2	14	-0.182321556793955
TTGCC-2	5	21	0.182321556793955
TTGCCA-0	3	5	0.393042588109607
TTGCCA-1	2	5	0.105360515657826
TTGCCA-2	1	2	0.105360515657826
TTGCCT-0	2	5	0.105360515657826
TTGCCT-1	3	5	0.393042588109607
TTGCCT-2	1	2	0.105360515657826
TTGCG-0	1	10	-0.336472236621213
TTGCG-1	1	14	-0.587786664902119
TTGCG-2	1	21	-0.916290731874155
TTGCGC-0	1	1	0.693147180559945
TTGCGG-1	1	1	0.693147180559945
TTGCGT-2	1	1	0.287682072451781
TTGCT-0	2	10	-0.336472236621213
TTGCT-1	4	14	-0.0769610411361282
TTGCT-2	3	21	-0.628608659422374
TTGCTA-0	2	3	0.356674943938732
TTGCTA-2	2	4	0.22314355131421
TTGCTC-1	1	2	0.510825623765991
TTGCTG-0	1	3	0.356674943938732
TTGCTT-1	1	2	0.105360515657826
TTGCTT-2	2	4	0.22314355131421
TTGG-0	18	70	0.249811798396371
TTGG-1	31	113	0.312999880436071
TTGG-2	15	35	0.718464988544235
TTGGA-0	7	15	0.338975366839331
TTGGA-1	14	18	0.82098055206983
TTGGA-2	15	31	0.421213465076303
TTGGAA-0	7	15	0.338975366839331
TTGGAA-1	5	7	0.59783700075562
TTGGAA-2	5	14	0.105360515657826
TTGGAC-0	1	15	-0.641853886172395
TTGGAC-1	1	7	-0.0953101798043249
TTGGAG-0	6	15	0.610909082322973
TTGGAG-2	3	14	0.105360515657826
TTGGAT-1	1	7	-0.500775287912489
TTGGAT-2	6	14	0.259511195485085
TTGGC-0	1	15	-0.641853886172395
TTGGC-1	2	18	-0.382992252256106
TTGGC-2	7	31	0.133531392624523
TTGGCA-0	5	7	0.59783700075562
TTGGCA-1	1	1	0.287682072451781
TTGGCA-2	1	2	0.105360515657826
TTGGCC-0	1	7	-0.0953101798043249
TTGGCG-0	1	7	-0.0953101798043249
TTGGCG-2	1	2	0.510825623765991
TTGGG-0	5	15	0.456758402495715
TTGGG-1	2	18	-0.382992252256106
TTGGG-2	7	31	0.133531392624523
TTGGGA-0	3	7	0.192371892647456
TTGGGA-1	5	5	0.798507696217772
TTGGGA-2	1	2	0.105360515657826
TTGGGC-0	1	7	-0.0953101798043249
TTGGGG-0	2	7	0.310154928303839
TTGGGT-0	1	7	-0.500775287912489
TTGGGT-2	1	2	0.105360515657826
TTGGT-0	2	15	-0.641853886172395
TTGGT-2	2	31	-1.25276296849537
TTGGTA-0	1	2	0.105360515657826
TTGGTG-0	1	2	0.510825623765991
TTGGTG-1	2	2	0.916290731874155
TTGT-0	16	70	-0.266878944822018
TTGT-1	22	113	-0.42270691454267
TTGT-2	10	35	-0.0616935690053399
TTGTA-0	1	10	-0.741937344729377
TTGTA-2	4	22	-0.444685821261446
TTGTAA-0	3	4	0.510825623765991
TTGTAG-0	1	4	0.22314355131421
TTGTAG-1	1	1	0.693147180559945
TTGTC-0	1	10	-0.336472236621213
TTGTC-1	1	16	-0.693147180559945
TTGTC-2	1	22	-0.955511445027436
TTGTCA-0	1	1	0.287682072451781
TTGTCA-2	1	1	0.287682072451781
TTGTCT-1	1	1	0.287682072451781
TTGTG-0	5	10	0.762140052046897
TTGTG-1	1	16	-0.693147180559945
TTGTG-2	8	22	0.548565951748838
TTGTGA-0	3	8	0.105360515657826
TTGTGA-1	2	5	0.105360515657826
TTGTGC-0	1	8	-0.182321556793955
TTGTGG-0	2	8	0.22314355131421
TTGTGG-1	3	5	0.798507696217771
TTGTGT-0	2	8	-0.182321556793955
TTGTGT-2	1	1	0.287682072451781
TTGTT-0	3	10	-0.0487901641694321
TTGTT-1	14	16	0.916290731874155
TTGTT-2	9	22	0.2484613592985
TTGTTA-0	1	9	-0.667829372575655
TTGTTA-2	3	14	-0.300104592450338
TTGTTC-1	2	3	0.762140052046897
TTGTTC-2	1	14	-0.587786664902119
TTGTTG-0	8	9	1.24171313230878
TTGTTG-1	1	3	0.356674943938732
TTGTTG-2	4	14	0.328504066972036
TTGTTT-2	6	14	0.259511195485085
TTT-0	59	268	-0.307484699747961
TTT-1	71	159	0.386888722535229
TTT-2	54	217	-0.186856711959346
TTTA-0	11	54	-0.371563556432483
TTTA-1	3	59	-1.55286756094571
TTTA-2	16	71	-0.280301965154158
TTTAA-0	5	16	0
TTTAA-1	4	11	0.105360515657826
TTTAAA-1	1	5	-0.300104592450338
TTTAAG-1	1	5	0.105360515657826
TTTAAG-2	1	4	0.22314355131421
TTTAAT-1	3	5	0.393042588109607
TTTAAT-2	3	4	0.510825623765991
TTTAC-0	2	16	-0.287682072451781
TTTAC-1	2	11	0
TTTAC-2	2	3	0.762140052046897
TTTACC-1	2	2	0.916290731874155
TTTACC-2	1	2	0.510825623765991
TTTACG-0	2	2	0.916290731874155
TTTACG-2	1	2	0.510825623765991
TTTAG-0	3	16	0
TTTAG-1	3	11	0.287682072451781
TTTAGA-1	2	3	0.356674943938732
TTTAGA-2	1	3	-0.0487901641694321
TTTAGC-2	1	3	0.356674943938732
TTTAGG-1	1	3	0.356674943938732
TTTAGG-2	1	3	0.356674943938732
TTTAT-0	4	16	-0.182321556793955
TTTAT-1	2	11	-0.405465108108164
TTTAT-2	1	3	-0.0487901641694321
TTTATC-2	1	2	0.510825623765991
TTTATG-0	1	1	0.693147180559945
TTTATG-2	1	2	0.510825623765991
TTTATT-1	4	4	0.733969175080201
TTTC-0	13	54	0.18805223150294
TTTC-1	17	59	0.356674943938732
TTTC-2	15	71	0.0645385211375712
TTTCA-0	10	15	0.657429097957866
TTTCA-2	3	17	-0.454255272277596
TTTCAA-0	2	3	0.356674943938732
TTTCAA-1	6	10	0.510825623765991
TTTCAC-0	1	3	0.356674943938732
TTTCAC-1	1	10	-0.336472236621213
TTTCAG-1	2	10	0.0689928714869514
TTTCAT-1	1	10	-0.741937344729377
TTTCC-0	1	15	-0.641853886172395
TTTCC-1	9	13	1.07880966137193
TTTCC-2	5	17	0.356674943938732
TTTCCA-0	2	5	0.105360515657826
TTTCCA-2	3	9	0.02531780798429
TTTCCC-0	2	5	0.510825623765991
TTTCCC-2	2	9	0.143100843640673
TTTCCG-0	1	5	0.105360515657826
TTTCCT-1	1	1	0.287682072451781
TTTCCT-2	4	9	0.2484613592985
TTTCG-1	1	13	-0.530628251062171
TTTCG-2	3	17	-0.0487901641694321
TTTCGC-0	1	3	0.356674943938732
TTTCGG-0	2	3	0.762140052046897
TTTCGT-2	1	1	0.287682072451781
TTTCT-0	3	15	-0.354171813720614
TTTCT-1	3	13	-0.242946178610389
TTTCT-2	6	17	0.105360515657826
TTTCTA-0	1	6	-0.405465108108164
TTTCTA-2	1	3	-0.0487901641694321
TTTCTC-0	2	6	0.405465108108164
TTTCTG-0	1	6	0
TTTCTG-1	1	3	0.356674943938732
TTTCTT-0	2	6	0
TTTCTT-1	2	3	0.356674943938732
TTTCTT-2	2	3	0.356674943938732
TTTG-0	15	54	0.321583624127462
TTTG-1	17	59	0.356674943938732
TTTG-2	23	71	0.470003629245735
TTTGA-0	10	23	0.306031211119977
TTTGA-1	9	15	0.562118918153541
TTTGAA-1	5	10	0.356674943938732
TTTGAA-2	3	9	0.02531780798429
TTTGAC-1	2	10	0.0689928714869514
TTTGAG-1	2	10	0.0689928714869514
TTTGAG-2	3	9	0.430782916092454
TTTGAT-1	1	10	-0.741937344729377
TTTGAT-2	3	9	0.02531780798429
TTTGC-0	6	23	0.259511195485084
TTTGC-1	2	15	-0.236388778064231
TTTGC-2	1	17	-0.741937344729377
TTTGCA-0	1	1	0.287682072451781
TTTGCA-1	1	6	-0.405465108108164
TTTGCC-1	1	6	0
TTTGCC-2	2	2	0.916290731874155
TTTGCT-1	4	6	0.510825623765991
TTTGG-0	4	23	-0.0769610411361284
TTTGG-1	2	15	-0.236388778064231
TTTGG-2	9	17	0.867500567704723
TTTGGA-0	5	9	0.430782916092454
TTTGGA-1	4	4	0.733969175080201
TTTGGA-2	1	2	0.105360515657826
TTTGGC-0	1	9	-0.262364264467491
TTTGGG-0	3	9	0.430782916092454
TTTGGG-2	1	2	0.510825623765991
TTTGT-0	3	23	-0.705569700558503
TTTGT-1	2	15	-0.641853886172395
TTTGT-2	7	17	0.238891908282349
TTTGTA-2	1	2	0.105360515657826
TTTGTC-0	1	7	-0.0953101798043249
TTTGTC-1	1	3	0.356674943938732
TTTGTG-0	4	7	0.82098055206983
TTTGTG-2	1	2	0.510825623765991
TTTGTT-0	2	7	-0.0953101798043249
TTTGTT-1	2	3	0.356674943938732
TTTT-0	14	54	-0.148420005118273
TTTT-1	22	59	0.196332293863553
TTTT-2	17	71	-0.22314355131421
TTTTA-0	6	17	0.105360515657826
TTTTA-2	6	22	-0.108213584640233
TTTTAA-0	2	6	0
TTTTAA-1	2	6	0
TTTTAG-0	2	6	0.405465108108164
TTTTAG-1	2	6	0.405465108108164
TTTTAT-0	2	6	0
TTTTAT-1	2	6	0
TTTTC-0	4	17	0.174353387144778
TTTTC-1	6	14	0.664976303593249
TTTTC-2	2	22	-0.550046336919272
TTTTCA-0	2	2	0.510825623765991
TTTTCC-1	3	4	0.916290731874155
TTTTCC-2	2	6	0.405465108108164
TTTTCG-2	2	6	0.405465108108164
TTTTCT-1	1	4	-0.182321556793955
TTTTCT-2	2	6	0
TTTTG-0	4	17	0.174353387144778
TTTTG-1	1	14	-0.587786664902119
TTTTG-2	10	22	0.749236647210989
TTTTGA-0	3	10	-0.0487901641694321
TTTTGA-1	3	4	0.510825623765991
TTTTGC-0	4	10	0.579818495252942
TTTTGC-1	1	4	0.22314355131421
TTTTGG-0	3	10	0.356674943938732
TTTTGT-2	1	1	0.287682072451781
TTTTT-0	3	17	-0.454255272277596
TTTTT-1	7	14	0.393042588109607
TTTTT-2	4	22	-0.444685821261446
TTTTTA-0	2	4	0.22314355131421
TTTTTA-2	1	7	-0.500775287912489
TTTTTC-1	2	3	0.762140052046897
TTTTTC-2	1	7	-0.0953101798043249
TTTTTG-0	2	4	0.628608659422374
TTTTTG-2	4	7	0.82098055206983
TTTTTT-1	1	3	-0.0487901641694321
TTTTTT-2	1	7	-0.500775287912489
```
