## Supplementary material for "RefPlantNLR: a comprehensive collection of experimentally validated plant NLRs": longest_orfs.cds.best_candidates.gff3

```
Pvr4.12560.13396	transdecoder	gene	1	837	.	-	.	ID=GENE.Pvr4.12560.13396~~Pvr4.12560.13396.p1;Name=ORF%20type%3Ainternal%20len%3A280%20%28-%29%2Cscore%3D298.06
Pvr4.12560.13396	transdecoder	mRNA	1	837	.	-	.	ID=Pvr4.12560.13396.p1;Parent=GENE.Pvr4.12560.13396~~Pvr4.12560.13396.p1;Name=ORF%20type%3Ainternal%20len%3A280%20%28-%29%2Cscore%3D298.06
Pvr4.12560.13396	transdecoder	exon	1	837	.	-	.	ID=Pvr4.12560.13396.p1.exon1;Parent=Pvr4.12560.13396.p1
Pvr4.12560.13396	transdecoder	CDS	1	837	.	-	0	ID=cds.Pvr4.12560.13396.p1;Parent=Pvr4.12560.13396.p1
RGC2B.3206.4015	transdecoder	gene	1	810	.	+	.	ID=GENE.RGC2B.3206.4015~~RGC2B.3206.4015.p1;Name=ORF%20type%3Ainternal%20len%3A271%20%28%2B%29%2Cscore%3D252.16
RGC2B.3206.4015	transdecoder	mRNA	1	810	.	+	.	ID=RGC2B.3206.4015.p1;Parent=GENE.RGC2B.3206.4015~~RGC2B.3206.4015.p1;Name=ORF%20type%3Ainternal%20len%3A271%20%28%2B%29%2Cscore%3D252.16
RGC2B.3206.4015	transdecoder	exon	1	810	.	+	.	ID=RGC2B.3206.4015.p1.exon1;Parent=RGC2B.3206.4015.p1
RGC2B.3206.4015	transdecoder	CDS	1	810	.	+	0	ID=cds.RGC2B.3206.4015.p1;Parent=RGC2B.3206.4015.p1
Rpp1.R1.7680.8501	transdecoder	gene	1	822	.	+	.	ID=GENE.Rpp1.R1.7680.8501~~Rpp1.R1.7680.8501.p1;Name=ORF%20type%3Ainternal%20len%3A275%20%28%2B%29%2Cscore%3D373.78
Rpp1.R1.7680.8501	transdecoder	mRNA	1	822	.	+	.	ID=Rpp1.R1.7680.8501.p1;Parent=GENE.Rpp1.R1.7680.8501~~Rpp1.R1.7680.8501.p1;Name=ORF%20type%3Ainternal%20len%3A275%20%28%2B%29%2Cscore%3D373.78
Rpp1.R1.7680.8501	transdecoder	exon	1	822	.	+	.	ID=Rpp1.R1.7680.8501.p1.exon1;Parent=Rpp1.R1.7680.8501.p1
Rpp1.R1.7680.8501	transdecoder	CDS	1	822	.	+	0	ID=cds.Rpp1.R1.7680.8501.p1;Parent=Rpp1.R1.7680.8501.p1
Rpp1.R3.1726.2535	transdecoder	gene	1	810	.	-	.	ID=GENE.Rpp1.R3.1726.2535~~Rpp1.R3.1726.2535.p1;Name=ORF%20type%3Ainternal%20len%3A271%20%28-%29%2Cscore%3D371.16
Rpp1.R3.1726.2535	transdecoder	mRNA	1	810	.	-	.	ID=Rpp1.R3.1726.2535.p1;Parent=GENE.Rpp1.R3.1726.2535~~Rpp1.R3.1726.2535.p1;Name=ORF%20type%3Ainternal%20len%3A271%20%28-%29%2Cscore%3D371.16
Rpp1.R3.1726.2535	transdecoder	exon	1	810	.	-	.	ID=Rpp1.R3.1726.2535.p1.exon1;Parent=Rpp1.R3.1726.2535.p1
Rpp1.R3.1726.2535	transdecoder	CDS	1	810	.	-	0	ID=cds.Rpp1.R3.1726.2535.p1;Parent=Rpp1.R3.1726.2535.p1
Rpp1.R4.1531.2349	transdecoder	gene	1	819	.	-	.	ID=GENE.Rpp1.R4.1531.2349~~Rpp1.R4.1531.2349.p1;Name=ORF%20type%3Ainternal%20len%3A274%20%28-%29%2Cscore%3D375.06
Rpp1.R4.1531.2349	transdecoder	mRNA	1	819	.	-	.	ID=Rpp1.R4.1531.2349.p1;Parent=GENE.Rpp1.R4.1531.2349~~Rpp1.R4.1531.2349.p1;Name=ORF%20type%3Ainternal%20len%3A274%20%28-%29%2Cscore%3D375.06
Rpp1.R4.1531.2349	transdecoder	exon	1	819	.	-	.	ID=Rpp1.R4.1531.2349.p1.exon1;Parent=Rpp1.R4.1531.2349.p1
Rpp1.R4.1531.2349	transdecoder	CDS	1	819	.	-	0	ID=cds.Rpp1.R4.1531.2349.p1;Parent=Rpp1.R4.1531.2349.p1
Rpp1.R5.1588.2334	transdecoder	gene	1	747	.	-	.	ID=GENE.Rpp1.R5.1588.2334~~Rpp1.R5.1588.2334.p1;Name=ORF%20type%3Ainternal%20len%3A250%20%28-%29%2Cscore%3D338.74
Rpp1.R5.1588.2334	transdecoder	mRNA	1	747	.	-	.	ID=Rpp1.R5.1588.2334.p1;Parent=GENE.Rpp1.R5.1588.2334~~Rpp1.R5.1588.2334.p1;Name=ORF%20type%3Ainternal%20len%3A250%20%28-%29%2Cscore%3D338.74
Rpp1.R5.1588.2334	transdecoder	exon	1	747	.	-	.	ID=Rpp1.R5.1588.2334.p1.exon1;Parent=Rpp1.R5.1588.2334.p1
Rpp1.R5.1588.2334	transdecoder	CDS	1	747	.	-	0	ID=cds.Rpp1.R5.1588.2334.p1;Parent=Rpp1.R5.1588.2334.p1
SUMM2.1366.2193	transdecoder	gene	1	828	.	-	.	ID=GENE.SUMM2.1366.2193~~SUMM2.1366.2193.p1;Name=ORF%20type%3Ainternal%20len%3A277%20%28-%29%2Cscore%3D260.31
SUMM2.1366.2193	transdecoder	mRNA	1	828	.	-	.	ID=SUMM2.1366.2193.p1;Parent=GENE.SUMM2.1366.2193~~SUMM2.1366.2193.p1;Name=ORF%20type%3Ainternal%20len%3A277%20%28-%29%2Cscore%3D260.31
SUMM2.1366.2193	transdecoder	exon	1	828	.	-	.	ID=SUMM2.1366.2193.p1.exon1;Parent=SUMM2.1366.2193.p1
SUMM2.1366.2193	transdecoder	CDS	1	828	.	-	0	ID=cds.SUMM2.1366.2193.p1;Parent=SUMM2.1366.2193.p1
SpNBS.LRR_replacement.951.1781	transdecoder	gene	1	831	.	+	.	ID=GENE.SpNBS.LRR_replacement.951.1781~~SpNBS.LRR_replacement.951.1781.p1;Name=ORF%20type%3Ainternal%20len%3A278%20%28%2B%29%2Cscore%3D299.26
SpNBS.LRR_replacement.951.1781	transdecoder	mRNA	1	831	.	+	.	ID=SpNBS.LRR_replacement.951.1781.p1;Parent=GENE.SpNBS.LRR_replacement.951.1781~~SpNBS.LRR_replacement.951.1781.p1;Name=ORF%20type%3Ainternal%20len%3A278%20%28%2B%29%2Cscore%3D299.26
SpNBS.LRR_replacement.951.1781	transdecoder	exon	1	831	.	+	.	ID=SpNBS.LRR_replacement.951.1781.p1.exon1;Parent=SpNBS.LRR_replacement.951.1781.p1
SpNBS.LRR_replacement.951.1781	transdecoder	CDS	1	831	.	+	0	ID=cds.SpNBS.LRR_replacement.951.1781.p1;Parent=SpNBS.LRR_replacement.951.1781.p1
Vat.2820.3653	transdecoder	gene	1	834	.	+	.	ID=GENE.Vat.2820.3653~~Vat.2820.3653.p1;Name=ORF%20type%3Ainternal%20len%3A279%20%28%2B%29%2Cscore%3D249.75
Vat.2820.3653	transdecoder	mRNA	1	834	.	+	.	ID=Vat.2820.3653.p1;Parent=GENE.Vat.2820.3653~~Vat.2820.3653.p1;Name=ORF%20type%3Ainternal%20len%3A279%20%28%2B%29%2Cscore%3D249.75
Vat.2820.3653	transdecoder	exon	1	834	.	+	.	ID=Vat.2820.3653.p1.exon1;Parent=Vat.2820.3653.p1
Vat.2820.3653	transdecoder	CDS	1	834	.	+	0	ID=cds.Vat.2820.3653.p1;Parent=Vat.2820.3653.p1
```
