## Supplementary material for "RefPlantNLR: a comprehensive collection of experimentally validated plant NLRs": longest_orfs.cds.scores

```
#acc	Markov_order	seq_length	score_1	score_2	score_3	score_4	score_5	score_6
Pvr4.12560.13396.p1	5	837	298.06	75.56	79.12	76.29	86.18	83.11
RGC2B.3206.4015.p1	5	810	252.16	81.14	90.20	90.83	113.96	79.92
RGC2B.3206.4015.p2	5	165	50.39	15.58	19.79	19.32	56.73	12.41
Rpp1.R1.7680.8501.p1	5	822	373.78	116.04	85.71	145.14	91.99	75.57
Rpp1.R1.7680.8501.p2	5	180	77.29	26.15	11.67	82.56	46.08	22.87
Rpp1.R1.7680.8501.p3	5	177	52.44	20.14	80.61	10.13	57.96	24.67
Rpp1.R3.1726.2535.p1	5	810	371.16	113.11	79.68	143.07	89.87	70.61
Rpp1.R3.1726.2535.p2	5	183	75.95	24.66	13.68	79.32	43.96	22.70
Rpp1.R3.1726.2535.p3	5	177	50.24	19.52	77.00	12.03	56.27	23.07
Rpp1.R4.1531.2349.p1	5	819	375.06	113.06	81.04	148.48	93.48	71.39
Rpp1.R4.1531.2349.p2	5	180	79.46	26.88	12.04	84.58	46.32	22.27
Rpp1.R4.1531.2349.p3	5	177	53.09	19.56	83.16	10.45	59.73	25.64
Rpp1.R5.1588.2334.p1	5	747	338.74	103.20	79.44	136.13	88.79	66.48
Rpp1.R5.1588.2334.p2	5	183	79.89	26.90	11.37	82.71	44.65	23.01
Rpp1.R5.1588.2334.p3	5	177	52.21	19.56	82.05	10.23	60.22	24.63
SUMM2.1366.2193.p1	5	828	260.31	95.24	89.95	133.56	140.04	82.41
SUMM2.1366.2193.p2	5	249	80.98	21.32	27.81	16.84	82.40	29.80
SUMM2.1366.2193.p3	5	174	61.61	19.52	14.38	57.05	24.23	22.38
SpNBS.LRR_replacement.951.1781.p1	5	831	299.26	86.54	70.91	84.60	87.88	81.75
Vat.2820.3653.p1	5	834	249.75	88.26	82.37	78.19	140.52	76.69
Vat.2820.3653.p2	5	201	60.59	14.61	16.21	15.13	56.21	16.55
```
