## Supplementary material for "RefPlantNLR: a comprehensive collection of experimentally validated plant NLRs": longest_orfs.cds.top_500_longest

```
>Pvr4.12560.13396.p1 type:internal len:280 Pvr4.12560.13396:837-1(-)
GAAGAGGTCATGACAGCTTTGAAAGATGAGGGGATCACTATTGTTGGGATATGTGGTATG
GGTGGTGTTGGTAAAACAACACTGGCTGAGAAAGTAAGAGCAAGGGCAAAACAAGAAAGG
TTGTTTGATTATGTTGTTGTGCTAACTATCAGTCAACAACAACCAGACATTAAAAAAATA
CAGCGCGAGATCGCCGAAGGAGTCGGTCTATCATTAGAGGGGGACGATTTGTTGGAGCGT
GGAGATCGGCTGCGTTCAAGGTTAATGCAGAAGGACAGTCGCGTCCTTGTAATTTTGGAT
GATGTTTGGAAGAAGGTTGATCTAAAGAGGGTTGGAATTCCCAGTGGTAGCGATCGCAAC
TACTGGTGCAAAGTGATATTGACGACGCGTCTCCGAGATGTTTGTGACGATATGGAGGCT
AAAAAGAAAGTACATGTTGAAATCTTATGTGAAAATGAAGCATGGCTCCTTTTTAGGCAG
AAAGCCGGTAATTCAGCTGATGATCTCTCTCTTCCTGATATAGCAGAAGCCGTTGCCAAA
GAATGCAAGGGGCTGCCACTTGCAATTGTTACTGTTGCAGGAGCACTAAAGGGTAAAACC
AAGCGTTCATGGGAGGATGCCCTTTTAGAATTAAAAAAAGCAGCACCAAGAAATATTCGA
GGAGTGCTTGCAGATGTGTATCAACCTCTGAAGATAAGCTATAATCACTTAGGGAGTGAT
GAAGCCAAGGATGCCTTTTTGCTTTGTTCCTTGTTTGAGGAAGATAGTAATATTTGGACT
GAAGAATTACTTAGATACGGAATGGGGCTTGGCATCTTTTCGGAACTCGAAAATTTA
>Vat.2820.3653.p1 type:internal len:279 Vat.2820.3653:1-834(+)
GAACAAATCATGGATGCACTATCTGATGGTAATGTCCATAGGATTGGAGTATATGGGATG
GGGGGTGTTGGCAAAACAATGCTAGTGAAGGATATTTTAAGAAAAATTGTGGAGAGTAAG
AAGCCTTTTGATGAGGTGGTAACATCCACGATCAGCCAAACACCAGATTTTAGAAGTATC
CAAGGACAACTAGCTGACAAGCTAGGTTTGAAATTCGAACAAGAAACAATAGAAGGAAGG
GCTACTATTCTACGAAAGAGGTTAAAGATGGAGAGAAGTATCCTAGTTGTGTTGGATGAT
GTTTGGGAGTATATTGATTTGGAAACTATAGGAATTCCAAGTGTTGAAGATCATACGGGG
TGCAAGATCTTGTTTACCACTAGGATTAAACATTTGATCTCAAATCAAATGTGCGCCAAT
AAAATTTTTGAGATAAAAGTTTTAGGAAAAGATGAGTCATGGAATTTATTTAAGGCAATG
GCAGGTGACATTGTTGATGCAAGTGATTTGAAGCCTATAGCCATTCGAATTGTGAGAGAA
TGTGCAGGTTTGCCTATTGCTATTACTACTGTTGCTAAGGCATTACGAAATAAACCTTCC
GACATTTGGAATGATGCCTTAGATCAGCTTAAAACTGTTGATGTGGGTATGGCAAACATT
GGAGAAATGGAAAAGAAAGTGTATTTGTCACTAAAACTGAGTTACGATTGCTTGGGATAT
GAAGAGGTGAAGTTATTATTCTTGTTATGCAGCATGTTTCCAGAAGACTTTAGCATTGAC
GTGGAAGGGTTGCATGTATATGCCATGGGCATGGGATTCTTACATGGTGTTGAT
>SpNBS.LRR_replacement.951.1781.p1 type:internal len:278 SpNBS.LRR_replacement.951.1781:1-831(+)
GAAGAGGTCATGGAAGCTTTGAGAGATGAGGATGTCTCTGTTATTGGGATTTGTGGTATG
GGTGGTGTAGGTAAGACGACACTAGCTGAGAAAATAAGAGTAAGGGCGAAAAAAGAAAGG
TTTTTTGATGAAGTTGTCATGGTCACTGTCAGTCAACAACCAGACTTGAAAACAATTCAA
GCTGAGATAGCTGGAGGAGTTGGCCTAACATTCCAAGGCGACAATTTCTGGAATCGTGGA
GATCAGTTGCGTTCAAGGTTAATGGGTCAGGACAGCATCCTTATAATCTTGGATGATGTC
TGGGAGGCTCTTGATCTGAACAAACTTGGAATTCCTAGTTGTAGCAATCACAACCATCAG
TGCAAAGTAACATTGACAACGCGACTCCGAGATGTTTGTGAAACAATGGAGGCTCGAAAG
ATCATAGAAGTTGGAATCTTACCTGAAAAGGAAGCATGGGTCCTTTTCAGGCAGAAAGCC
GGTAATTCGATAGCTGATCTTTCTCTTCATGACACAGCAAAAGATGTTGTGAAAGAATGC
AAGGGGTTGCCACTTGCAATTATTACAGTTGCAGGAGCGCTAAAGCGTAAAAGCAAGCCT
TCATGGGAGGATGCCCTTAAACAATTACAAAAATCCACACCAAAAAATATCCCAGGAGTG
ATTAAAAATGTGTATCAATCTCTCAAGCTAAGCTATGATCAGTTGGAAAGTGATGAAGTC
AGGTACCTGTTTTTGCTTTGTTCCTTGTTTGAGGAAGATAGTAATATCTGGCATGAACAA
TTACTTAGATATGGAATGGGGCTTGGCATCTTTTCGGAAATTGAAAATTTA
>SUMM2.1366.2193.p1 type:internal len:277 SUMM2.1366.2193:828-1(-)
GAAAGGGTATGGACCCGTCTCACAGAAGACGGAGACGAGATTGTGGGTCTTTATGGCATG
GGTGGAGTAGGCAAAACCACCCTTCTCACACGAATCAACAACAAGTTTTCTGAAAAATGT
AGCGGGTTTGGGGTTGTGATATGGGTGGTGGTGTCTAAGAGTCCAGATATCCATAGGATT
CAAGGAGACATCGGGAAGAGACTAGACCTTGGAGGCGAAGAGTGGGATAATGTAAATGAA
AACCAGAGAGCCCTTGACATATACAATGTCCTTGGGAAACAAAAATTTGTGTTGTTGTTG
GATGATATATGGGAGAAAGTGAATTTAGAAGTGCTTGGAGTCCCTTATCCAAGCAGACAA
AATGGATGCAAAGTAGTATTCACCACTCGTTCTAGAGATGTTTGTGGGCGTATGCGGGTT
GATGACCCGATGGAAGTCAGTTGCCTAGAACCCAACGAAGCCTGGGAATTGTTCCAAATG
AAAGTTGGAGAAAACACATTGAAAGGCCATCCAGACATTCCTGAACTTGCAAGAAAAGTT
GCTGGAAAATGTTGTGGCCTACCATTGGCACTTAATGTCATTGGCGAGACCATGGCATGC
AAAAGGATGGTACAAGAATGGCGTAACGCAATTGACGTTTTGAGCTCATATGCTGCAGAA
TTCCCTGGTATGGAACAAATTCTTCCTATTCTAAAGTATAGCTATGATAATTTAAACAAG
GAGCAGGTGAAACCATGTTTCCTATATTGCTCTCTGTTTCCTGAAGATTATCGTATGGAA
AAAGAGAGGTTGATAGACTATTGGATATGTGAGGGATTCATAGATGAA
>Rpp1.R1.7680.8501.p1 type:internal len:275 Rpp1.R1.7680.8501:1-822(+)
GACATGTGGGATCTTCTGGAGGATGAGGAAGTCTTCATTATTGGCATAGATGGAATGGGG
GGAGTTGGAAAAACATTCATGGCAACTCATATCAAGAATGAGATTAAAAGAAAGGGGACT
TTCAAGGATGTCTTCTGGGTCACTGTTTCCCATGATTTCACCACTTTCAAATTGCAACAT
GACATTGCAGAAACAATACAGGTTAAGCTTTACGGAGATGAGATGACTAGAGCAACAATT
TTGACGTCAGAGTTGGAGAAAAGAGAAAAAACACTGCTTATTTTGGATGATGTTTGGGAT
TATATTGATCTGCAAAAGGTGGGGATTCCTCTTAATGGCATTAAATTGATTATCACAACT
CGTTTGAAACATGTGTGTCTACAGATGGATTGCCTACCAAATAATATAATAACAATATTC
CCCTTTGGAGAAGAAGAAGGAGGAGGAGGAAAAGCACAAGAAGAAGAAGCTTGGGAGTTA
TTTTTGCTAAAACTTGGACACCGTGGAACACCTGCAAGACTTCCCCCTCATGTACTAGAG
ATTGCAAGATCTGTTGTAATGAAATGTGATGGTTTACCACTTGGAATCAGTGTGATGGCT
CGAACCATGAAAGGGAAAAATGAGATCCATTGGTGGAGACATGCATTGAATAAACTTGAC
AGATTGGAAATGGGAGAAGAGGTCTTAAGCGTACTAAAACGTAGCTATGACAATTTAATT
GAAAAGGACATCCAAAAATGTTTCTTACAGTCTGCACTGTTTCCTTATCATATTTGGAAA
CAGGAATGGGTTATGATGCTTGTTGAGAGTGGGTTGTTAAAT
>Rpp1.R4.1531.2349.p1 type:internal len:274 Rpp1.R4.1531.2349:819-1(-)
AAGATGTGGGATCTTCTGGAGGATGAGGAAGTCTTCATTATTGGCATAGATGGAATGGGG
GGAGTTGGAAAAACATTCATGGCAACTCATTTCAAGAATGAGATTAAAAGAAAGGGGACT
TTCAAGGATGTCTTCTGGGTCACTGTTTCCGATGAGTTCACCACTTTCAAATTGCAACAT
GACATTGCAGAAACAATACAGGTTAAGCTTTACGGAGATGAGATGACTAGAGCAACAATT
TTGACGTCAGAGTTGGAGAAAAGAGAAAAAACACTGCTAATTTTGGATGATGTTTGGGAT
TATATTGATCTGCAAAAGGTGGGGATTCCTCTTAAAGTGAATGGCATTAAATTGATTATC
ACAACTCGTTTGAAACATGTGTGTCTACAGATGGATTGCCTACCAAATAATATAATAACA
ATACCCCTTAAAATAATAACAGAAGAAGAAGAAGAAGAAGAAGAAGCTTGGGAATTATTT
TTGCTAAAACTTGGGCACCGTGGAACACCTGCAAGACTTTCCCCTCATGTGCTAGAGATT
GCAAGATCTGTTGTAATGAAATGTGATGGTTTACCACTTGGAATCAGTGTGATGGCTCGA
ACCATGAAAGGGAAAAATGAGATCCATTGGTGGAGACATGCATTGAATAAACTTGACAGA
TTGGAAATGGGAGAAGAGGTCTTAAGCGTACTAAAACGTAGCTATGACAATTTAATTGAA
AAGGACATCCAAAAATGTTTCTTACAGTCTGCACTGTTTCCTAATAATATTAGCAAAGAG
GAATGGGTTACGATGGTTGTTGAGAGTGGGTTGTTAAAT
>RGC2B.3206.4015.p1 type:internal len:271 RGC2B.3206.4015:1-810(+)
CAAGCACTAAAAGCACTCGAACCCAACCAAAAATTCCACATGGTAGCCTTGTGTGGGATG
GGTGGAGTGGGGAAGACTAGAATGATGCAAAGGCTGAAGAAGGCTGCTGAAGAAAAGAAA
TTGTTTAATTATATTGTTGGGGCAGTTATAGGGGAAAAGACGGACCCCTTTGCCATTCAA
GAAGCTATAGCAGATTACCTCGGTATACAACTCAATGAAAAAACTAAGCCAGCAAGAGCT
GATAAGCTTCGTGAATGGTTCAAAAAGAATTCAGATGGAGGTAAGACTAAGTTCCTCATA
GTACTTGACGATGTTTGGCAATTAGTTGATCTTGAAGATATTGGGTTAAGTCCTTTTCCA
AATCAAGGTGTCGACTTCAAGGTCTTGTTGACATCACGAGACTCACAAGTTTGCACTATG
ATGGGGGTTGAAGCTAATTCAATTATTAACGTGGGCCTTCTAACTGAAGCAGAAGCTCAA
AGTCTGTTCCAACAATTTGTAGAAACTTCTGAGCCCGAGCTCCAGAAGATAGGAGAGGAT
ATCGTAAGGAAGTGTTGCGGTCTACCTATTGCCATAAAAACCATGGCATGTACTCTTAGA
AATAAAAGAAAGGATGCATGGAAGGATGCACTTTCGCGCATAGAGCACTATGACATTCAC
AATGTTGCGCCCAAAGTCTTTGAAACGAGCTACCACAATCTCCAAGAAGAGGAGACTAAA
TCCACTTTTTTAATGTGTGGTTTGTTTCCCGAAGACTTCGATATTCCTACTGAGGAGTTG
ATGAGGTATGGATGGGGCTTGAAGCTATTT
>SUMM2.1366.2193.p2 type:complete len:83 SUMM2.1366.2193:236-484(+)
ATGGTCTCGCCAATGACATTAAGTGCCAATGGTAGGCCACAACATTTTCCAGCAACTTTT
CTTGCAAGTTCAGGAATGTCTGGATGGCCTTTCAATGTGTTTTCTCCAACTTTCATTTGG
AACAATTCCCAGGCTTCGTTGGGTTCTAGGCAACTGACTTCCATCGGGTCATCAACCCGC
ATACGCCCACAAACATCTCTAGAACGAGTGGTGAATACTACTTTGCATCCATTTTGTCTG
CTTGGATAA
>Vat.2820.3653.p2 type:complete len:67 Vat.2820.3653:605-405(-)
ATGTCGGAAGGTTTATTTCGTAATGCCTTAGCAACAGTAGTAATAGCAATAGGCAAACCT
GCACATTCTCTCACAATTCGAATGGCTATAGGCTTCAAATCACTTGCATCAACAATGTCA
CCTGCCATTGCCTTAAATAAATTCCATGACTCATCTTTTCCTAAAACTTTTATCTCAAAA
ATTTTATTGGCGCACATTTGA
>Rpp1.R5.1588.2334.p2 type:3prime_partial len:62 Rpp1.R5.1588.2334:565-747(+)
ATGTTGCAATTTGAAAGTGGTGAAATCATCGGAAACAGTGACCCAGAAGACATCCTTGAA
AGTCCCCTTTCTTTTAATCTCATTCTTGAAATGAGTTGCCATGAATGTTTTTCCAACTCC
CCCCATTCCATCTATGCCAATAATGAAGACTTCCTCATCCTTCAGAAGATCCCACATCTT
CTT
>Rpp1.R3.1726.2535.p2 type:3prime_partial len:62 Rpp1.R3.1726.2535:628-810(+)
ATGTTGCAATTTGAAATTGGTGAAATCATGGGAAACAGTGACCCAGAAGACATCCTTGAA
AGTCCCCTTTCTTTTAATCTCATTCTTGATATGAGTTGCCATGAATGTTTTTCCAACTCC
CCCCATTCCATCTATGCCAATAATGAAGACTTCCTCATCCTCCAGAAGATCCCACATGTT
CTC
>Rpp1.R1.7680.8501.p3 type:complete len:59 Rpp1.R1.7680.8501:50-226(+)
ATGGAATGGGGGGAGTTGGAAAAACATTCATGGCAACTCATATCAAGAATGAGATTAAAA
GAAAGGGGACTTTCAAGGATGTCTTCTGGGTCACTGTTTCCCATGATTTCACCACTTTCA
AATTGCAACATGACATTGCAGAAACAATACAGGTTAAGCTTTACGGAGATGAGATGA
>SUMM2.1366.2193.p3 type:3prime_partial len:59 SUMM2.1366.2193:655-828(+)
ATGGATATCTGGACTCTTAGACACCACCACCCATATCACAACCCCAAACCCGCTACATTT
TTCAGAAAACTTGTTGTTGATTCGTGTGAGAAGGGTGGTTTTGCCTACTCCACCCATGCC
ATAAAGACCCACAATCTCGTCTCCGTCTTCTGTGAGACGGGTCCATACCCTTTC
>RGC2B.3206.4015.p2 type:complete len:55 RGC2B.3206.4015:641-477(-)
ATGCGCGAAAGTGCATCCTTCCATGCATCCTTTCTTTTATTTCTAAGAGTACATGCCATG
GTTTTTATGGCAATAGGTAGACCGCAACACTTCCTTACGATATCCTCTCCTATCTTCTGG
AGCTCGGGCTCAGAAGTTTCTACAAATTGTTGGAACAGACTTTGA
```
