## Supplementary material for "RefPlantNLR: a comprehensive collection of experimentally validated plant NLRs": longest_orfs.gff3

```
Pvr4.12560.13396	transdecoder	gene	1	837	.	-	.	ID=GENE.Pvr4.12560.13396~~Pvr4.12560.13396.p1;Name=ORF%20type%3Ainternal%20len%3A280%20%28-%29
Pvr4.12560.13396	transdecoder	mRNA	1	837	.	-	.	ID=Pvr4.12560.13396.p1;Parent=GENE.Pvr4.12560.13396~~Pvr4.12560.13396.p1;Name=ORF%20type%3Ainternal%20len%3A280%20%28-%29
Pvr4.12560.13396	transdecoder	exon	1	837	.	-	.	ID=Pvr4.12560.13396.p1.exon1;Parent=Pvr4.12560.13396.p1
Pvr4.12560.13396	transdecoder	CDS	1	837	.	-	0	ID=cds.Pvr4.12560.13396.p1;Parent=Pvr4.12560.13396.p1;5_prime_partial=true;3_prime_partial=true
RGC2B.3206.4015	transdecoder	gene	1	810	.	+	.	ID=GENE.RGC2B.3206.4015~~RGC2B.3206.4015.p1;Name=ORF%20type%3Ainternal%20len%3A271%20%28%2B%29
RGC2B.3206.4015	transdecoder	mRNA	1	810	.	+	.	ID=RGC2B.3206.4015.p1;Parent=GENE.RGC2B.3206.4015~~RGC2B.3206.4015.p1;Name=ORF%20type%3Ainternal%20len%3A271%20%28%2B%29
RGC2B.3206.4015	transdecoder	exon	1	810	.	+	.	ID=RGC2B.3206.4015.p1.exon1;Parent=RGC2B.3206.4015.p1
RGC2B.3206.4015	transdecoder	CDS	1	810	.	+	0	ID=cds.RGC2B.3206.4015.p1;Parent=RGC2B.3206.4015.p1;5_prime_partial=true;3_prime_partial=true
RGC2B.3206.4015	transdecoder	gene	1	810	.	-	.	ID=GENE.RGC2B.3206.4015~~RGC2B.3206.4015.p2;Name=ORF%20type%3Acomplete%20len%3A55%20%28-%29
RGC2B.3206.4015	transdecoder	mRNA	1	810	.	-	.	ID=RGC2B.3206.4015.p2;Parent=GENE.RGC2B.3206.4015~~RGC2B.3206.4015.p2;Name=ORF%20type%3Acomplete%20len%3A55%20%28-%29
RGC2B.3206.4015	transdecoder	five_prime_UTR	642	810	.	-	.	ID=RGC2B.3206.4015.p2.utr5p1;Parent=RGC2B.3206.4015.p2
RGC2B.3206.4015	transdecoder	exon	1	810	.	-	.	ID=RGC2B.3206.4015.p2.exon1;Parent=RGC2B.3206.4015.p2
RGC2B.3206.4015	transdecoder	CDS	477	641	.	-	0	ID=cds.RGC2B.3206.4015.p2;Parent=RGC2B.3206.4015.p2
RGC2B.3206.4015	transdecoder	three_prime_UTR	1	476	.	-	.	ID=RGC2B.3206.4015.p2.utr3p1;Parent=RGC2B.3206.4015.p2
Rpp1.R1.7680.8501	transdecoder	gene	1	822	.	+	.	ID=GENE.Rpp1.R1.7680.8501~~Rpp1.R1.7680.8501.p1;Name=ORF%20type%3Ainternal%20len%3A275%20%28%2B%29
Rpp1.R1.7680.8501	transdecoder	mRNA	1	822	.	+	.	ID=Rpp1.R1.7680.8501.p1;Parent=GENE.Rpp1.R1.7680.8501~~Rpp1.R1.7680.8501.p1;Name=ORF%20type%3Ainternal%20len%3A275%20%28%2B%29
Rpp1.R1.7680.8501	transdecoder	exon	1	822	.	+	.	ID=Rpp1.R1.7680.8501.p1.exon1;Parent=Rpp1.R1.7680.8501.p1
Rpp1.R1.7680.8501	transdecoder	CDS	1	822	.	+	0	ID=cds.Rpp1.R1.7680.8501.p1;Parent=Rpp1.R1.7680.8501.p1;5_prime_partial=true;3_prime_partial=true
Rpp1.R1.7680.8501	transdecoder	gene	1	822	.	-	.	ID=GENE.Rpp1.R1.7680.8501~~Rpp1.R1.7680.8501.p2;Name=ORF%20type%3A3prime_partial%20len%3A61%20%28-%29
Rpp1.R1.7680.8501	transdecoder	mRNA	1	822	.	-	.	ID=Rpp1.R1.7680.8501.p2;Parent=GENE.Rpp1.R1.7680.8501~~Rpp1.R1.7680.8501.p2;Name=ORF%20type%3A3prime_partial%20len%3A61%20%28-%29
Rpp1.R1.7680.8501	transdecoder	five_prime_UTR	181	822	.	-	.	ID=Rpp1.R1.7680.8501.p2.utr5p1;Parent=Rpp1.R1.7680.8501.p2
Rpp1.R1.7680.8501	transdecoder	exon	1	822	.	-	.	ID=Rpp1.R1.7680.8501.p2.exon1;Parent=Rpp1.R1.7680.8501.p2
Rpp1.R1.7680.8501	transdecoder	CDS	1	180	.	-	0	ID=cds.Rpp1.R1.7680.8501.p2;Parent=Rpp1.R1.7680.8501.p2;3_prime_partial=true
Rpp1.R1.7680.8501	transdecoder	gene	1	822	.	+	.	ID=GENE.Rpp1.R1.7680.8501~~Rpp1.R1.7680.8501.p3;Name=ORF%20type%3Acomplete%20len%3A59%20%28%2B%29
Rpp1.R1.7680.8501	transdecoder	mRNA	1	822	.	+	.	ID=Rpp1.R1.7680.8501.p3;Parent=GENE.Rpp1.R1.7680.8501~~Rpp1.R1.7680.8501.p3;Name=ORF%20type%3Acomplete%20len%3A59%20%28%2B%29
Rpp1.R1.7680.8501	transdecoder	five_prime_UTR	1	49	.	+	.	ID=Rpp1.R1.7680.8501.p3.utr5p1;Parent=Rpp1.R1.7680.8501.p3
Rpp1.R1.7680.8501	transdecoder	exon	1	822	.	+	.	ID=Rpp1.R1.7680.8501.p3.exon1;Parent=Rpp1.R1.7680.8501.p3
Rpp1.R1.7680.8501	transdecoder	CDS	50	226	.	+	0	ID=cds.Rpp1.R1.7680.8501.p3;Parent=Rpp1.R1.7680.8501.p3
Rpp1.R1.7680.8501	transdecoder	three_prime_UTR	227	822	.	+	.	ID=Rpp1.R1.7680.8501.p3.utr3p1;Parent=Rpp1.R1.7680.8501.p3
Rpp1.R3.1726.2535	transdecoder	gene	1	810	.	-	.	ID=GENE.Rpp1.R3.1726.2535~~Rpp1.R3.1726.2535.p1;Name=ORF%20type%3Ainternal%20len%3A271%20%28-%29
Rpp1.R3.1726.2535	transdecoder	mRNA	1	810	.	-	.	ID=Rpp1.R3.1726.2535.p1;Parent=GENE.Rpp1.R3.1726.2535~~Rpp1.R3.1726.2535.p1;Name=ORF%20type%3Ainternal%20len%3A271%20%28-%29
Rpp1.R3.1726.2535	transdecoder	exon	1	810	.	-	.	ID=Rpp1.R3.1726.2535.p1.exon1;Parent=Rpp1.R3.1726.2535.p1
Rpp1.R3.1726.2535	transdecoder	CDS	1	810	.	-	0	ID=cds.Rpp1.R3.1726.2535.p1;Parent=Rpp1.R3.1726.2535.p1;5_prime_partial=true;3_prime_partial=true
Rpp1.R3.1726.2535	transdecoder	gene	1	810	.	+	.	ID=GENE.Rpp1.R3.1726.2535~~Rpp1.R3.1726.2535.p2;Name=ORF%20type%3A3prime_partial%20len%3A62%20%28%2B%29
Rpp1.R3.1726.2535	transdecoder	mRNA	1	810	.	+	.	ID=Rpp1.R3.1726.2535.p2;Parent=GENE.Rpp1.R3.1726.2535~~Rpp1.R3.1726.2535.p2;Name=ORF%20type%3A3prime_partial%20len%3A62%20%28%2B%29
Rpp1.R3.1726.2535	transdecoder	five_prime_UTR	1	627	.	+	.	ID=Rpp1.R3.1726.2535.p2.utr5p1;Parent=Rpp1.R3.1726.2535.p2
Rpp1.R3.1726.2535	transdecoder	exon	1	810	.	+	.	ID=Rpp1.R3.1726.2535.p2.exon1;Parent=Rpp1.R3.1726.2535.p2
Rpp1.R3.1726.2535	transdecoder	CDS	628	810	.	+	0	ID=cds.Rpp1.R3.1726.2535.p2;Parent=Rpp1.R3.1726.2535.p2;3_prime_partial=true
Rpp1.R3.1726.2535	transdecoder	gene	1	810	.	-	.	ID=GENE.Rpp1.R3.1726.2535~~Rpp1.R3.1726.2535.p3;Name=ORF%20type%3Acomplete%20len%3A59%20%28-%29
Rpp1.R3.1726.2535	transdecoder	mRNA	1	810	.	-	.	ID=Rpp1.R3.1726.2535.p3;Parent=GENE.Rpp1.R3.1726.2535~~Rpp1.R3.1726.2535.p3;Name=ORF%20type%3Acomplete%20len%3A59%20%28-%29
Rpp1.R3.1726.2535	transdecoder	five_prime_UTR	759	810	.	-	.	ID=Rpp1.R3.1726.2535.p3.utr5p1;Parent=Rpp1.R3.1726.2535.p3
Rpp1.R3.1726.2535	transdecoder	exon	1	810	.	-	.	ID=Rpp1.R3.1726.2535.p3.exon1;Parent=Rpp1.R3.1726.2535.p3
Rpp1.R3.1726.2535	transdecoder	CDS	582	758	.	-	0	ID=cds.Rpp1.R3.1726.2535.p3;Parent=Rpp1.R3.1726.2535.p3
Rpp1.R3.1726.2535	transdecoder	three_prime_UTR	1	581	.	-	.	ID=Rpp1.R3.1726.2535.p3.utr3p1;Parent=Rpp1.R3.1726.2535.p3
Rpp1.R4.1531.2349	transdecoder	gene	1	819	.	-	.	ID=GENE.Rpp1.R4.1531.2349~~Rpp1.R4.1531.2349.p1;Name=ORF%20type%3Ainternal%20len%3A274%20%28-%29
Rpp1.R4.1531.2349	transdecoder	mRNA	1	819	.	-	.	ID=Rpp1.R4.1531.2349.p1;Parent=GENE.Rpp1.R4.1531.2349~~Rpp1.R4.1531.2349.p1;Name=ORF%20type%3Ainternal%20len%3A274%20%28-%29
Rpp1.R4.1531.2349	transdecoder	exon	1	819	.	-	.	ID=Rpp1.R4.1531.2349.p1.exon1;Parent=Rpp1.R4.1531.2349.p1
Rpp1.R4.1531.2349	transdecoder	CDS	1	819	.	-	0	ID=cds.Rpp1.R4.1531.2349.p1;Parent=Rpp1.R4.1531.2349.p1;5_prime_partial=true;3_prime_partial=true
Rpp1.R4.1531.2349	transdecoder	gene	1	819	.	+	.	ID=GENE.Rpp1.R4.1531.2349~~Rpp1.R4.1531.2349.p2;Name=ORF%20type%3A3prime_partial%20len%3A61%20%28%2B%29
Rpp1.R4.1531.2349	transdecoder	mRNA	1	819	.	+	.	ID=Rpp1.R4.1531.2349.p2;Parent=GENE.Rpp1.R4.1531.2349~~Rpp1.R4.1531.2349.p2;Name=ORF%20type%3A3prime_partial%20len%3A61%20%28%2B%29
Rpp1.R4.1531.2349	transdecoder	five_prime_UTR	1	639	.	+	.	ID=Rpp1.R4.1531.2349.p2.utr5p1;Parent=Rpp1.R4.1531.2349.p2
Rpp1.R4.1531.2349	transdecoder	exon	1	819	.	+	.	ID=Rpp1.R4.1531.2349.p2.exon1;Parent=Rpp1.R4.1531.2349.p2
Rpp1.R4.1531.2349	transdecoder	CDS	640	819	.	+	0	ID=cds.Rpp1.R4.1531.2349.p2;Parent=Rpp1.R4.1531.2349.p2;3_prime_partial=true
Rpp1.R4.1531.2349	transdecoder	gene	1	819	.	-	.	ID=GENE.Rpp1.R4.1531.2349~~Rpp1.R4.1531.2349.p3;Name=ORF%20type%3Acomplete%20len%3A59%20%28-%29
Rpp1.R4.1531.2349	transdecoder	mRNA	1	819	.	-	.	ID=Rpp1.R4.1531.2349.p3;Parent=GENE.Rpp1.R4.1531.2349~~Rpp1.R4.1531.2349.p3;Name=ORF%20type%3Acomplete%20len%3A59%20%28-%29
Rpp1.R4.1531.2349	transdecoder	five_prime_UTR	771	819	.	-	.	ID=Rpp1.R4.1531.2349.p3.utr5p1;Parent=Rpp1.R4.1531.2349.p3
Rpp1.R4.1531.2349	transdecoder	exon	1	819	.	-	.	ID=Rpp1.R4.1531.2349.p3.exon1;Parent=Rpp1.R4.1531.2349.p3
Rpp1.R4.1531.2349	transdecoder	CDS	594	770	.	-	0	ID=cds.Rpp1.R4.1531.2349.p3;Parent=Rpp1.R4.1531.2349.p3
Rpp1.R4.1531.2349	transdecoder	three_prime_UTR	1	593	.	-	.	ID=Rpp1.R4.1531.2349.p3.utr3p1;Parent=Rpp1.R4.1531.2349.p3
Rpp1.R5.1588.2334	transdecoder	gene	1	747	.	-	.	ID=GENE.Rpp1.R5.1588.2334~~Rpp1.R5.1588.2334.p1;Name=ORF%20type%3Ainternal%20len%3A250%20%28-%29
Rpp1.R5.1588.2334	transdecoder	mRNA	1	747	.	-	.	ID=Rpp1.R5.1588.2334.p1;Parent=GENE.Rpp1.R5.1588.2334~~Rpp1.R5.1588.2334.p1;Name=ORF%20type%3Ainternal%20len%3A250%20%28-%29
Rpp1.R5.1588.2334	transdecoder	exon	1	747	.	-	.	ID=Rpp1.R5.1588.2334.p1.exon1;Parent=Rpp1.R5.1588.2334.p1
Rpp1.R5.1588.2334	transdecoder	CDS	1	747	.	-	0	ID=cds.Rpp1.R5.1588.2334.p1;Parent=Rpp1.R5.1588.2334.p1;5_prime_partial=true;3_prime_partial=true
Rpp1.R5.1588.2334	transdecoder	gene	1	747	.	+	.	ID=GENE.Rpp1.R5.1588.2334~~Rpp1.R5.1588.2334.p2;Name=ORF%20type%3A3prime_partial%20len%3A62%20%28%2B%29
Rpp1.R5.1588.2334	transdecoder	mRNA	1	747	.	+	.	ID=Rpp1.R5.1588.2334.p2;Parent=GENE.Rpp1.R5.1588.2334~~Rpp1.R5.1588.2334.p2;Name=ORF%20type%3A3prime_partial%20len%3A62%20%28%2B%29
Rpp1.R5.1588.2334	transdecoder	five_prime_UTR	1	564	.	+	.	ID=Rpp1.R5.1588.2334.p2.utr5p1;Parent=Rpp1.R5.1588.2334.p2
Rpp1.R5.1588.2334	transdecoder	exon	1	747	.	+	.	ID=Rpp1.R5.1588.2334.p2.exon1;Parent=Rpp1.R5.1588.2334.p2
Rpp1.R5.1588.2334	transdecoder	CDS	565	747	.	+	0	ID=cds.Rpp1.R5.1588.2334.p2;Parent=Rpp1.R5.1588.2334.p2;3_prime_partial=true
Rpp1.R5.1588.2334	transdecoder	gene	1	747	.	-	.	ID=GENE.Rpp1.R5.1588.2334~~Rpp1.R5.1588.2334.p3;Name=ORF%20type%3Acomplete%20len%3A59%20%28-%29
Rpp1.R5.1588.2334	transdecoder	mRNA	1	747	.	-	.	ID=Rpp1.R5.1588.2334.p3;Parent=GENE.Rpp1.R5.1588.2334~~Rpp1.R5.1588.2334.p3;Name=ORF%20type%3Acomplete%20len%3A59%20%28-%29
Rpp1.R5.1588.2334	transdecoder	five_prime_UTR	696	747	.	-	.	ID=Rpp1.R5.1588.2334.p3.utr5p1;Parent=Rpp1.R5.1588.2334.p3
Rpp1.R5.1588.2334	transdecoder	exon	1	747	.	-	.	ID=Rpp1.R5.1588.2334.p3.exon1;Parent=Rpp1.R5.1588.2334.p3
Rpp1.R5.1588.2334	transdecoder	CDS	519	695	.	-	0	ID=cds.Rpp1.R5.1588.2334.p3;Parent=Rpp1.R5.1588.2334.p3
Rpp1.R5.1588.2334	transdecoder	three_prime_UTR	1	518	.	-	.	ID=Rpp1.R5.1588.2334.p3.utr3p1;Parent=Rpp1.R5.1588.2334.p3
SUMM2.1366.2193	transdecoder	gene	1	828	.	-	.	ID=GENE.SUMM2.1366.2193~~SUMM2.1366.2193.p1;Name=ORF%20type%3Ainternal%20len%3A277%20%28-%29
SUMM2.1366.2193	transdecoder	mRNA	1	828	.	-	.	ID=SUMM2.1366.2193.p1;Parent=GENE.SUMM2.1366.2193~~SUMM2.1366.2193.p1;Name=ORF%20type%3Ainternal%20len%3A277%20%28-%29
SUMM2.1366.2193	transdecoder	exon	1	828	.	-	.	ID=SUMM2.1366.2193.p1.exon1;Parent=SUMM2.1366.2193.p1
SUMM2.1366.2193	transdecoder	CDS	1	828	.	-	0	ID=cds.SUMM2.1366.2193.p1;Parent=SUMM2.1366.2193.p1;5_prime_partial=true;3_prime_partial=true
SUMM2.1366.2193	transdecoder	gene	1	828	.	+	.	ID=GENE.SUMM2.1366.2193~~SUMM2.1366.2193.p2;Name=ORF%20type%3Acomplete%20len%3A83%20%28%2B%29
SUMM2.1366.2193	transdecoder	mRNA	1	828	.	+	.	ID=SUMM2.1366.2193.p2;Parent=GENE.SUMM2.1366.2193~~SUMM2.1366.2193.p2;Name=ORF%20type%3Acomplete%20len%3A83%20%28%2B%29
SUMM2.1366.2193	transdecoder	five_prime_UTR	1	235	.	+	.	ID=SUMM2.1366.2193.p2.utr5p1;Parent=SUMM2.1366.2193.p2
SUMM2.1366.2193	transdecoder	exon	1	828	.	+	.	ID=SUMM2.1366.2193.p2.exon1;Parent=SUMM2.1366.2193.p2
SUMM2.1366.2193	transdecoder	CDS	236	484	.	+	0	ID=cds.SUMM2.1366.2193.p2;Parent=SUMM2.1366.2193.p2
SUMM2.1366.2193	transdecoder	three_prime_UTR	485	828	.	+	.	ID=SUMM2.1366.2193.p2.utr3p1;Parent=SUMM2.1366.2193.p2
SUMM2.1366.2193	transdecoder	gene	1	828	.	+	.	ID=GENE.SUMM2.1366.2193~~SUMM2.1366.2193.p3;Name=ORF%20type%3A3prime_partial%20len%3A59%20%28%2B%29
SUMM2.1366.2193	transdecoder	mRNA	1	828	.	+	.	ID=SUMM2.1366.2193.p3;Parent=GENE.SUMM2.1366.2193~~SUMM2.1366.2193.p3;Name=ORF%20type%3A3prime_partial%20len%3A59%20%28%2B%29
SUMM2.1366.2193	transdecoder	five_prime_UTR	1	654	.	+	.	ID=SUMM2.1366.2193.p3.utr5p1;Parent=SUMM2.1366.2193.p3
SUMM2.1366.2193	transdecoder	exon	1	828	.	+	.	ID=SUMM2.1366.2193.p3.exon1;Parent=SUMM2.1366.2193.p3
SUMM2.1366.2193	transdecoder	CDS	655	828	.	+	0	ID=cds.SUMM2.1366.2193.p3;Parent=SUMM2.1366.2193.p3;3_prime_partial=true
SpNBS.LRR_replacement.951.1781	transdecoder	gene	1	831	.	+	.	ID=GENE.SpNBS.LRR_replacement.951.1781~~SpNBS.LRR_replacement.951.1781.p1;Name=ORF%20type%3Ainternal%20len%3A278%20%28%2B%29
SpNBS.LRR_replacement.951.1781	transdecoder	mRNA	1	831	.	+	.	ID=SpNBS.LRR_replacement.951.1781.p1;Parent=GENE.SpNBS.LRR_replacement.951.1781~~SpNBS.LRR_replacement.951.1781.p1;Name=ORF%20type%3Ainternal%20len%3A278%20%28%2B%29
SpNBS.LRR_replacement.951.1781	transdecoder	exon	1	831	.	+	.	ID=SpNBS.LRR_replacement.951.1781.p1.exon1;Parent=SpNBS.LRR_replacement.951.1781.p1
SpNBS.LRR_replacement.951.1781	transdecoder	CDS	1	831	.	+	0	ID=cds.SpNBS.LRR_replacement.951.1781.p1;Parent=SpNBS.LRR_replacement.951.1781.p1;5_prime_partial=true;3_prime_partial=true
Vat.2820.3653	transdecoder	gene	1	834	.	+	.	ID=GENE.Vat.2820.3653~~Vat.2820.3653.p1;Name=ORF%20type%3Ainternal%20len%3A279%20%28%2B%29
Vat.2820.3653	transdecoder	mRNA	1	834	.	+	.	ID=Vat.2820.3653.p1;Parent=GENE.Vat.2820.3653~~Vat.2820.3653.p1;Name=ORF%20type%3Ainternal%20len%3A279%20%28%2B%29
Vat.2820.3653	transdecoder	exon	1	834	.	+	.	ID=Vat.2820.3653.p1.exon1;Parent=Vat.2820.3653.p1
Vat.2820.3653	transdecoder	CDS	1	834	.	+	0	ID=cds.Vat.2820.3653.p1;Parent=Vat.2820.3653.p1;5_prime_partial=true;3_prime_partial=true
Vat.2820.3653	transdecoder	gene	1	834	.	-	.	ID=GENE.Vat.2820.3653~~Vat.2820.3653.p2;Name=ORF%20type%3Acomplete%20len%3A67%20%28-%29
Vat.2820.3653	transdecoder	mRNA	1	834	.	-	.	ID=Vat.2820.3653.p2;Parent=GENE.Vat.2820.3653~~Vat.2820.3653.p2;Name=ORF%20type%3Acomplete%20len%3A67%20%28-%29
Vat.2820.3653	transdecoder	five_prime_UTR	606	834	.	-	.	ID=Vat.2820.3653.p2.utr5p1;Parent=Vat.2820.3653.p2
Vat.2820.3653	transdecoder	exon	1	834	.	-	.	ID=Vat.2820.3653.p2.exon1;Parent=Vat.2820.3653.p2
Vat.2820.3653	transdecoder	CDS	405	605	.	-	0	ID=cds.Vat.2820.3653.p2;Parent=Vat.2820.3653.p2
Vat.2820.3653	transdecoder	three_prime_UTR	1	404	.	-	.	ID=Vat.2820.3653.p2.utr3p1;Parent=Vat.2820.3653.p2
```
