## Supplementary material for "RefPlantNLR: a comprehensive collection of experimentally validated plant NLRs": consensus_clusters.vvinNL-consensus.txt.profile.hmm

```
HMMER3/f [3.3.1 | Jul 2020]
NAME  consensus_clusters.vvinNL-consensus.txt.profile
LENG  274
ALPH  amino
RF    no
MM    no
CONS  yes
CS    no
MAP   yes
DATE  Mon Nov 16 17:14:46 2020
NSEQ  9
EFFN  0.909668
CKSUM 2165985595
STATS LOCAL MSV      -10.9249  0.70204
STATS LOCAL VITERBI  -11.9748  0.70204
STATS LOCAL FORWARD   -5.6076  0.70204
HMM          A        C        D        E        F        G        H        I        K        L        M        N        P        Q        R        S        T        V        W        Y   
            m->m     m->i     m->d     i->m     i->i     d->m     d->d
  COMPO   2.60847  4.18823  2.89367  2.60142  3.37648  2.91077  3.83774  2.69401  2.59217  2.31563  3.50647  3.14083  3.57220  3.07833  3.00114  2.76319  2.86841  2.55149  4.42828  3.75354
          2.68618  4.42225  2.77519  2.73123  3.46354  2.40513  3.72494  3.29354  2.67741  2.69355  4.24690  2.90347  2.73739  3.18146  2.89801  2.37887  2.77519  2.98518  4.58477  3.61503
          0.10779  4.13940  2.45053  0.61958  0.77255  0.00000        *
      1   2.85958  5.27050  2.53916  1.43773  4.58948  3.37169  3.68265  4.04285  2.23559  3.54051  4.36286  2.84659  3.87650  2.32830  2.80339  2.80057  3.10126  3.65860  5.68124  4.30295      1 e - - -
          2.68618  4.42225  2.77519  2.73123  3.46354  2.40513  3.72494  3.29354  2.67741  2.69355  4.24690  2.90347  2.73739  3.18146  2.89801  2.37887  2.77519  2.98518  4.58477  3.61503
          0.02602  4.05763  4.77998  0.61958  0.77255  0.43361  1.04460
      2   2.36417  5.11371  2.64678  2.03151  4.44153  3.38797  3.59557  3.91125  2.13865  3.40594  4.16433  2.70167  3.79999  2.44990  2.47796  2.61823  2.88463  3.49615  5.54928  4.15374      2 e - - -
          2.68618  4.42225  2.77519  2.73123  3.46354  2.40513  3.72494  3.29354  2.67741  2.69355  4.24690  2.90347  2.73739  3.18146  2.89801  2.37887  2.77519  2.98518  4.58477  3.61503
          0.02395  4.13940  4.86174  0.61958  0.77255  0.48576  0.95510
      3   3.13586  4.45881  4.84010  4.27717  3.29914  4.43391  4.80999  1.78909  4.15764  1.56989  2.18269  4.48021  4.68382  4.30820  4.28747  3.77244  3.36878  1.44449  5.23340  4.11781      3 v - - -
          2.68618  4.42225  2.77519  2.73123  3.46354  2.40513  3.72494  3.29354  2.67741  2.69355  4.24690  2.90347  2.73739  3.18146  2.89801  2.37887  2.77519  2.98518  4.58477  3.61503
          0.02395  4.13940  4.86174  0.61958  0.77255  0.48576  0.95510
      4   2.70307  4.34217  3.70361  3.12106  3.28451  3.68099  3.86876  2.77450  2.43499  2.41630  2.31734  3.46537  4.05433  3.27274  3.11101  2.96173  2.93136  2.59074  2.42532  3.49317      4 m - - -
          2.68618  4.42225  2.77519  2.73123  3.46354  2.40513  3.72494  3.29354  2.67741  2.69355  4.24690  2.90347  2.73739  3.18146  2.89801  2.37887  2.77519  2.98518  4.58477  3.61503
          0.02395  4.13940  4.86174  0.61958  0.77255  0.48576  0.95510
      5   2.33433  5.10944  1.84836  2.10039  4.44438  3.33955  3.70922  3.88638  2.56449  3.44539  4.24831  2.84987  3.84108  2.85049  3.07440  2.70613  2.26824  3.49985  5.64139  4.23814      5 d - - -
          2.68618  4.42225  2.77519  2.73123  3.46354  2.40513  3.72494  3.29354  2.67741  2.69355  4.24690  2.90347  2.73739  3.18146  2.89801  2.37887  2.77519  2.98518  4.58477  3.61503
          0.02395  4.13940  4.86174  0.61958  0.77255  0.48576  0.95510
      6   1.97341  4.44002  3.50669  2.96188  3.61823  3.55970  3.89178  2.88738  2.73654  1.82271  3.55879  3.34972  3.99326  3.17716  2.54411  2.85979  2.92270  2.68002  5.07378  3.83640      6 l - - -
          2.68618  4.42225  2.77519  2.73123  3.46354  2.40513  3.72494  3.29354  2.67741  2.69355  4.24690  2.90347  2.73739  3.18146  2.89801  2.37887  2.77519  2.98518  4.58477  3.61503
          0.02395  4.13940  4.86174  0.61958  0.77255  0.48576  0.95510
      7   2.92617  4.64678  3.40520  2.42264  3.55361  3.74412  4.07882  2.75798  2.96365  1.19705  3.50991  3.48196  4.18128  3.38100  3.26491  3.14011  3.17817  2.65968  5.17434  3.91861      7 l - - -
          2.68618  4.42225  2.77519  2.73123  3.46354  2.40513  3.72494  3.29354  2.67741  2.69355  4.24690  2.90347  2.73739  3.18146  2.89801  2.37887  2.77519  2.98518  4.58477  3.61503
          0.02395  4.13940  4.86174  0.61958  0.77255  0.48576  0.95510
      8   2.64264  5.01435  2.89466  2.08651  4.32526  3.40881  3.60455  3.77232  2.09260  3.30183  4.07921  2.90227  3.09172  2.72285  2.55052  2.39385  2.53342  3.38952  5.47264  4.10464      8 e - - -
          2.68618  4.42225  2.77519  2.73123  3.46354  2.40513  3.72494  3.29354  2.67741  2.69355  4.24690  2.90347  2.73739  3.18146  2.89801  2.37887  2.77519  2.98518  4.58477  3.61503
          0.02395  4.13940  4.86174  0.61958  0.77255  0.48576  0.95510
      9   3.03161  5.66602  1.23171  1.81829  4.94492  3.28271  3.83261  4.48381  2.86713  3.95728  4.80406  2.20255  3.91125  2.99648  3.48419  2.90072  3.32094  4.03739  6.10988  4.57589      9 d - - -
          2.68618  4.42225  2.77519  2.73123  3.46354  2.40513  3.72494  3.29354  2.67741  2.69355  4.24690  2.90347  2.73739  3.18146  2.89801  2.37887  2.77519  2.98518  4.58477  3.61503
          0.02395  4.13940  4.86174  0.61958  0.77255  0.48576  0.95510
     10   2.85824  5.40384  2.05134  1.49659  4.70712  2.71586  3.73097  4.20841  2.62532  3.69493  4.49277  2.77870  3.86266  2.37212  3.17037  2.77411  3.11937  3.77927  5.84710  4.38341     10 e - - -
          2.68618  4.42225  2.77519  2.73123  3.46354  2.40513  3.72494  3.29354  2.67741  2.69355  4.24690  2.90347  2.73739  3.18146  2.89801  2.37887  2.77519  2.98518  4.58477  3.61503
          0.02395  4.13940  4.86174  0.61958  0.77255  0.48576  0.95510
     11   2.78681  5.30530  2.25183  1.81282  4.61726  2.41106  3.68640  4.10797  2.18780  3.59736  4.37901  2.43747  3.84055  2.81399  3.05071  2.71969  3.03790  3.68274  5.74703  4.30601     11 e - - -
          2.68618  4.42225  2.77519  2.73123  3.46354  2.40513  3.72494  3.29354  2.67741  2.69355  4.24690  2.90347  2.73739  3.18146  2.89801  2.37887  2.77519  2.98518  4.58477  3.61503
          0.02395  4.13940  4.86174  0.61958  0.77255  0.48576  0.95510
     12   2.72320  4.28420  2.98358  3.29195  2.74819  3.79085  4.08729  2.15449  3.23425  2.31973  3.35015  3.63197  4.15966  3.50795  3.52913  3.06979  2.96157  1.56410  4.94298  3.70180     12 v - - -
          2.68618  4.42225  2.77519  2.73123  3.46354  2.40513  3.72494  3.29354  2.67741  2.69355  4.24690  2.90347  2.73739  3.18146  2.89801  2.37887  2.77519  2.98518  4.58477  3.61503
          0.02395  4.13940  4.86174  0.61958  0.77255  0.48576  0.95510
     13   2.61695  4.62019  3.09596  2.30696  2.74069  3.47136  2.68038  3.20718  2.57133  2.86200  3.71683  3.06729  3.87253  2.91572  2.99674  2.48923  2.59825  2.93206  5.13579  3.82563     13 e - - -
          2.68618  4.42225  2.77519  2.73123  3.46354  2.40513  3.72494  3.29354  2.67741  2.69355  4.24690  2.90347  2.73739  3.18146  2.89801  2.37887  2.77519  2.98518  4.58477  3.61503
          0.02395  4.13940  4.86174  0.61958  0.77255  0.48576  0.95510
     14   2.78202  4.26637  4.12125  3.54294  3.30073  3.89731  4.20488  1.56900  3.38884  2.10903  2.64052  3.81826  4.24517  3.67273  2.93967  3.19056  3.01659  1.98888  4.93841  3.75398     14 i - - -
          2.68618  4.42225  2.77519  2.73123  3.46354  2.40513  3.72494  3.29354  2.67741  2.69355  4.24690  2.90347  2.73739  3.18146  2.89801  2.37887  2.77519  2.98518  4.58477  3.61503
          0.02395  4.13940  4.86174  0.61958  0.77255  0.48576  0.95510
     15   3.19049  4.47372  4.99430  4.50639  3.67115  4.59630  5.21061  1.16286  4.40139  2.15342  3.46062  4.70488  4.89092  4.65774  4.58599  3.99658  3.45624  1.15453  5.67251  4.46813     15 v - - -
          2.68618  4.42225  2.77519  2.73123  3.46354  2.40513  3.72494  3.29354  2.67741  2.69355  4.24690  2.90347  2.73739  3.18146  2.89801  2.37887  2.77519  2.98518  4.58477  3.61503
          0.02395  4.13940  4.86174  0.61958  0.77255  0.48576  0.95510
     16   1.84072  4.28681  3.45851  3.29326  4.52633  1.02047  4.42598  3.91058  3.45265  3.64434  4.49606  3.43209  3.80681  3.72126  3.73848  2.53328  2.86527  3.33677  5.84915  4.66532     16 g - - -
          2.68618  4.42225  2.77519  2.73123  3.46354  2.40513  3.72494  3.29354  2.67741  2.69355  4.24690  2.90347  2.73739  3.18146  2.89801  2.37887  2.77519  2.98518  4.58477  3.61503
          0.02395  4.13940  4.86174  0.61958  0.77255  0.48576  0.95510
     17   3.25342  4.53534  5.01597  4.48065  3.40709  4.63365  5.07773  1.26524  4.36287  1.40794  3.19477  4.69666  4.85742  4.53012  4.50295  4.00302  3.49456  1.61947  5.44264  4.31659     17 i - - -
          2.68618  4.42225  2.77519  2.73123  3.46354  2.40513  3.72494  3.29354  2.67741  2.69355  4.24690  2.90347  2.73739  3.18146  2.89801  2.37887  2.77519  2.98518  4.58477  3.61503
          0.02395  4.13940  4.86174  0.61958  0.77255  0.48576  0.95510
     18   2.63821  2.51361  2.42205  2.78667  3.46885  3.51334  3.79420  3.02321  2.79832  2.72645  3.62611  3.22186  3.94233  3.11147  3.18560  2.79692  2.89193  2.77786  4.92971  2.51267     18 d - - -
          2.68618  4.42225  2.77519  2.73123  3.46354  2.40513  3.72494  3.29354  2.67741  2.69355  4.24690  2.90347  2.73739  3.18146  2.89801  2.37887  2.77519  2.98518  4.58477  3.61503
          0.02395  4.13940  4.86174  0.61958  0.77255  0.48576  0.95510
     19   3.03203  4.77232  3.75976  3.69717  4.81817  0.41494  4.79287  4.49090  3.91428  4.10848  5.09233  3.92518  4.17131  4.21781  4.11313  3.21290  3.53393  3.96752  5.83441  4.93194     19 G - - -
          2.68618  4.42225  2.77519  2.73123  3.46354  2.40513  3.72494  3.29354  2.67741  2.69355  4.24690  2.90347  2.73739  3.18146  2.89801  2.37887  2.77519  2.98518  4.58477  3.61503
          0.02395  4.13940  4.86174  0.61958  0.77255  0.48576  0.95510
     20   3.20161  4.71241  4.34859  3.97064  3.35502  4.04064  4.64416  2.55877  3.72189  1.91624  0.94471  4.21261  4.50980  4.09004  3.89411  3.57474  3.51594  2.59437  5.22648  4.00826     20 m - - -
          2.68618  4.42225  2.77519  2.73123  3.46354  2.40513  3.72494  3.29354  2.67741  2.69355  4.24690  2.90347  2.73739  3.18146  2.89801  2.37887  2.77519  2.98518  4.58477  3.61503
          0.02395  4.13940  4.86174  0.61958  0.77255  0.48576  0.95510
     21   3.03203  4.77232  3.75976  3.69717  4.81817  0.41494  4.79287  4.49090  3.91428  4.10848  5.09233  3.92518  4.17131  4.21781  4.11313  3.21290  3.53393  3.96752  5.83441  4.93194     21 G - - -
          2.68618  4.42225  2.77519  2.73123  3.46354  2.40513  3.72494  3.29354  2.67741  2.69355  4.24690  2.90347  2.73739  3.18146  2.89801  2.37887  2.77519  2.98518  4.58477  3.61503
          0.02395  4.13940  4.86174  0.61958  0.77255  0.48576  0.95510
     22   3.03203  4.77232  3.75976  3.69717  4.81817  0.41494  4.79287  4.49090  3.91428  4.10848  5.09233  3.92518  4.17131  4.21781  4.11313  3.21290  3.53393  3.96752  5.83441  4.93194     22 G - - -
          2.68618  4.42225  2.77519  2.73123  3.46354  2.40513  3.72494  3.29354  2.67741  2.69355  4.24690  2.90347  2.73739  3.18146  2.89801  2.37887  2.77519  2.98518  4.58477  3.61503
          0.02395  4.13940  4.86174  0.61958  0.77255  0.48576  0.95510
     23   3.02487  4.50321  4.48887  4.16831  3.76078  3.99332  4.92901  2.07726  4.04057  2.40619  3.69272  4.31328  4.54488  4.38479  4.22636  3.52013  3.38360  0.74378  5.58769  4.33264     23 v - - -
          2.68618  4.42225  2.77519  2.73123  3.46354  2.40513  3.72494  3.29354  2.67741  2.69355  4.24690  2.90347  2.73739  3.18146  2.89801  2.37887  2.77519  2.98518  4.58477  3.61503
          0.02395  4.13940  4.86174  0.61958  0.77255  0.48576  0.95510
     24   3.03203  4.77232  3.75976  3.69717  4.81817  0.41494  4.79287  4.49090  3.91428  4.10848  5.09233  3.92518  4.17131  4.21781  4.11313  3.21290  3.53393  3.96752  5.83441  4.93194     24 G - - -
          2.68618  4.42225  2.77519  2.73123  3.46354  2.40513  3.72494  3.29354  2.67741  2.69355  4.24690  2.90347  2.73739  3.18146  2.89801  2.37887  2.77519  2.98518  4.58477  3.61503
          0.02395  4.13940  4.86174  0.61958  0.77255  0.48576  0.95510
     25   3.23817  5.19326  3.43064  3.01268  4.64164  3.68867  3.93788  4.09019  0.72282  3.60093  4.55604  3.42214  4.17676  3.11997  2.52189  3.26744  3.47543  3.78589  5.59209  4.44770     25 k - - -
          2.68618  4.42225  2.77519  2.73123  3.46354  2.40513  3.72494  3.29354  2.67741  2.69355  4.24690  2.90347  2.73739  3.18146  2.89801  2.37887  2.77519  2.98518  4.58477  3.61503
          0.02395  4.13940  4.86174  0.61958  0.77255  0.48576  0.95510
     26   2.58053  4.42326  3.69184  3.46719  4.23118  3.25106  4.46070  3.39229  3.41554  3.24599  4.28587  3.62564  3.97899  3.79854  3.65530  2.78567  0.78829  3.05714  5.64440  4.45047     26 t - - -
          2.68618  4.42225  2.77519  2.73123  3.46354  2.40513  3.72494  3.29354  2.67741  2.69355  4.24690  2.90347  2.73739  3.18146  2.89801  2.37887  2.77519  2.98518  4.58477  3.61503
          0.02395  4.13940  4.86174  0.61958  0.77255  0.48576  0.95510
     27   2.62039  4.28600  3.60085  3.03223  2.52924  3.61386  3.88076  2.72236  2.93354  2.40884  2.87815  3.40340  3.99707  3.25230  2.73238  2.87666  2.12590  2.52540  4.85887  3.62097     27 t - - -
          2.68618  4.42225  2.77519  2.73123  3.46354  2.40513  3.72494  3.29354  2.67741  2.69355  4.24690  2.90347  2.73739  3.18146  2.89801  2.37887  2.77519  2.98518  4.58477  3.61503
          0.02395  4.13940  4.86174  0.61958  0.77255  0.48576  0.95510
     28   3.38552  4.73673  4.86560  4.31488  3.09945  4.58141  4.86838  2.27683  4.11921  0.98139  1.73615  4.58594  4.77581  4.27502  4.24591  3.94236  3.60988  2.42978  5.18882  4.10495     28 l - - -
          2.68618  4.42225  2.77519  2.73123  3.46354  2.40513  3.72494  3.29354  2.67741  2.69355  4.24690  2.90347  2.73739  3.18146  2.89801  2.37887  2.77519  2.98518  4.58477  3.61503
          0.02395  4.13940  4.86174  0.61958  0.77255  0.48576  0.95510
     29   1.80832  4.30612  4.00533  3.44603  3.37254  3.83481  4.20682  2.32576  3.35254  1.91377  2.65881  3.75243  4.21655  3.62502  3.61944  3.13313  3.01523  1.97556  5.01550  3.82385     29 a - - -
          2.68618  4.42225  2.77519  2.73123  3.46354  2.40513  3.72494  3.29354  2.67741  2.69355  4.24690  2.90347  2.73739  3.18146  2.89801  2.37887  2.77519  2.98518  4.58477  3.61503
          0.02395  4.13940  4.86174  0.61958  0.77255  0.48576  0.95510
     30   2.72430  5.05798  2.82548  2.03971  4.36556  3.42528  3.64576  3.79837  2.13207  3.33530  4.13511  2.92186  3.85510  2.40508  2.76535  2.70885  2.05657  3.43187  5.50970  4.15706     30 e - - -
          2.68618  4.42225  2.77519  2.73123  3.46354  2.40513  3.72494  3.29354  2.67741  2.69355  4.24690  2.90347  2.73739  3.18146  2.89801  2.37887  2.77519  2.98518  4.58477  3.61503
          0.02395  4.13940  4.86174  0.61958  0.77255  0.48576  0.95510
     31   2.73041  5.12073  2.57532  2.40800  4.45585  3.45189  2.60987  3.90398  1.94200  3.39674  4.17875  2.93305  3.85541  2.72701  2.07715  2.70299  2.95180  3.51364  5.52531  4.17540     31 k - - -
          2.68618  4.42225  2.77519  2.73123  3.46354  2.40513  3.72494  3.29354  2.67741  2.69355  4.24690  2.90347  2.73739  3.18146  2.89801  2.37887  2.77519  2.98518  4.58477  3.61503
          0.02395  4.13940  4.86174  0.61958  0.77255  0.48576  0.95510
     32   3.16877  4.47572  4.92347  4.36490  2.60999  4.47800  4.82647  1.31218  4.24410  1.54696  3.10229  4.54230  4.71751  4.36792  4.35025  3.82298  3.40108  1.77950  5.19473  4.03934     32 i - - -
          2.68621  4.42228  2.77522  2.73126  3.46356  2.40515  3.72497  3.29357  2.67743  2.69339  4.24692  2.90322  2.73742  3.18149  2.89803  2.37889  2.77522  2.98521  4.58479  3.61506
          0.20196  1.74219  4.86174  0.26809  1.44747  0.48576  0.95510
     33   2.98552  5.22475  3.28789  2.68474  4.65989  3.63790  3.64271  4.03504  1.45428  3.47634  4.30864  2.53616  4.01490  2.76688  1.68917  2.96401  3.16905  3.68283  5.53369  4.30896     34 k - - -
          2.68618  4.42225  2.77519  2.73123  3.46354  2.40513  3.72494  3.29354  2.67741  2.69355  4.24690  2.90347  2.73739  3.18146  2.89801  2.37887  2.77519  2.98518  4.58477  3.61503
          0.02395  4.13940  4.86174  0.61958  0.77255  0.48576  0.95510
     34   2.42270  4.88153  2.97885  2.48407  4.21937  3.42476  3.67347  3.61185  1.76955  3.20942  4.02672  2.31969  3.85595  2.81855  2.78274  2.69217  2.91342  2.86324  5.42075  4.09517     35 k - - -
          2.68618  4.42225  2.77519  2.73123  3.46354  2.40513  3.72494  3.29354  2.67741  2.69355  4.24690  2.90347  2.73739  3.18146  2.89801  2.37887  2.77519  2.98518  4.58477  3.61503
          0.02395  4.13940  4.86174  0.61958  0.77255  0.48576  0.95510
     35   2.33372  4.57704  3.17103  2.17891  3.07559  3.49087  3.71289  2.76511  2.57424  2.79842  3.66405  3.09705  3.87932  2.92649  2.49800  2.71686  2.83948  2.86273  5.12014  3.83557     36 e - - -
          2.68618  4.42225  2.77519  2.73123  3.46354  2.40513  3.72494  3.29354  2.67741  2.69355  4.24690  2.90347  2.73739  3.18146  2.89801  2.37887  2.77519  2.98518  4.58477  3.61503
          0.02395  4.13940  4.86174  0.61958  0.77255  0.48576  0.95510
     36   1.87083  4.23511  3.80866  3.27725  3.52668  3.56117  4.10035  1.97827  3.20501  2.51240  3.47841  3.56417  4.04183  3.49210  3.49738  2.42727  2.88444  2.05969  5.04388  3.82868     37 a - - -
          2.68618  4.42225  2.77519  2.73123  3.46354  2.40513  3.72494  3.29354  2.67741  2.69355  4.24690  2.90347  2.73739  3.18146  2.89801  2.37887  2.77519  2.98518  4.58477  3.61503
          0.02395  4.13940  4.86174  0.61958  0.77255  0.48576  0.95510
     37   2.93076  5.28763  2.72899  1.62907  4.65123  3.46566  3.71142  4.07706  1.52078  3.56608  4.39695  2.95613  3.94579  2.84874  2.65802  2.88158  3.16072  3.70173  5.67545  4.34611     38 k - - -
          2.68618  4.42225  2.77519  2.73123  3.46354  2.40513  3.72494  3.29354  2.67741  2.69355  4.24690  2.90347  2.73739  3.18146  2.89801  2.37887  2.77519  2.98518  4.58477  3.61503
          0.02395  4.13940  4.86174  0.61958  0.77255  0.48576  0.95510
     38   2.77430  5.14545  3.00852  2.17469  4.50933  3.49254  3.61007  3.93733  1.82398  3.41471  4.20275  2.97385  3.88441  2.46248  2.04636  2.43669  2.98698  3.55104  5.52737  4.20526     39 k - - -
          2.68618  4.42225  2.77519  2.73123  3.46354  2.40513  3.72494  3.29354  2.67741  2.69355  4.24690  2.90347  2.73739  3.18146  2.89801  2.37887  2.77519  2.98518  4.58477  3.61503
          0.02395  4.13940  4.86174  0.61958  0.77255  0.48576  0.95510
     39   2.71197  3.33726  3.03848  2.12356  4.20562  3.47136  3.66954  3.59080  1.61507  3.18547  4.01330  3.02105  3.88476  2.81796  2.69818  2.73890  2.94446  3.26395  5.39450  4.08770     40 k - - -
          2.68618  4.42225  2.77519  2.73123  3.46354  2.40513  3.72494  3.29354  2.67741  2.69355  4.24690  2.90347  2.73739  3.18146  2.89801  2.37887  2.77519  2.98518  4.58477  3.61503
          0.02395  4.13940  4.86174  0.61958  0.77255  0.48576  0.95510
     40   2.72306  4.99308  3.02490  2.49901  4.37487  2.50179  3.64952  3.79537  1.84691  3.32370  4.12710  2.99892  3.87603  2.77971  2.17969  2.36339  2.95803  3.42623  5.47942  4.16542     41 k - - -
          2.68618  4.42225  2.77519  2.73123  3.46354  2.40513  3.72494  3.29354  2.67741  2.69355  4.24690  2.90347  2.73739  3.18146  2.89801  2.37887  2.77519  2.98518  4.58477  3.61503
          0.02395  4.13940  4.86174  0.61958  0.77255  0.48576  0.95510
     41   2.57183  4.30431  3.48233  2.93129  3.01791  2.89855  3.85389  2.82269  2.88263  2.09534  3.44584  3.32018  3.19605  3.18800  3.23028  2.79539  2.25795  2.59436  4.92611  3.68842     42 l - - -
          2.68618  4.42225  2.77519  2.73123  3.46354  2.40513  3.72494  3.29354  2.67741  2.69355  4.24690  2.90347  2.73739  3.18146  2.89801  2.37887  2.77519  2.98518  4.58477  3.61503
          0.02395  4.13940  4.86174  0.61958  0.77255  0.48576  0.95510
     42   3.61917  4.94485  4.60688  4.37946  0.65864  4.23060  4.02542  3.11885  4.28201  2.43040  3.81374  4.33110  4.68870  4.37785  4.33524  3.86997  3.92323  3.12795  4.20912  2.54835     43 F - - -
          2.68618  4.42225  2.77519  2.73123  3.46354  2.40513  3.72494  3.29354  2.67741  2.69355  4.24690  2.90347  2.73739  3.18146  2.89801  2.37887  2.77519  2.98518  4.58477  3.61503
          0.02395  4.13940  4.86174  0.61958  0.77255  0.48576  0.95510
     43   2.79561  5.29437  1.85252  2.24111  4.61892  2.68219  3.69933  4.10749  1.99216  3.60192  4.38937  2.36653  3.84713  2.83052  3.05849  2.73115  3.05090  3.68451  5.75355  4.31652     44 d - - -
          2.68618  4.42225  2.77519  2.73123  3.46354  2.40513  3.72494  3.29354  2.67741  2.69355  4.24690  2.90347  2.73739  3.18146  2.89801  2.37887  2.77519  2.98518  4.58477  3.61503
          0.02395  4.13940  4.86174  0.61958  0.77255  0.48576  0.95510
     44   2.65713  4.88565  2.27886  2.04927  4.09413  3.41170  3.66285  3.53615  2.48896  3.14193  3.96345  2.93144  3.83827  2.81931  2.96198  2.67522  2.89466  2.72964  5.36652  2.79530     45 e - - -
          2.68618  4.42225  2.77519  2.73123  3.46354  2.40513  3.72494  3.29354  2.67741  2.69355  4.24690  2.90347  2.73739  3.18146  2.89801  2.37887  2.77519  2.98518  4.58477  3.61503
          0.02395  4.13940  4.86174  0.61958  0.77255  0.48576  0.95510
     45   3.15524  4.46960  4.89041  4.40982  3.67154  4.50129  5.13221  1.54401  4.29423  2.17907  3.47828  4.61348  4.83214  4.57118  4.49197  3.90298  3.42977  0.90355  5.64583  4.42590     46 v - - -
          2.68618  4.42225  2.77519  2.73123  3.46354  2.40513  3.72494  3.29354  2.67741  2.69355  4.24690  2.90347  2.73739  3.18146  2.89801  2.37887  2.77519  2.98518  4.58477  3.61503
          0.02395  4.13940  4.86174  0.61958  0.77255  0.48576  0.95510
     46   3.06270  4.39730  4.77110  4.22323  2.25294  4.33439  4.67776  1.74363  4.10245  1.93825  3.21466  4.38972  4.62537  4.27126  4.23509  3.67584  3.30408  1.28983  5.11581  3.87575     47 v - - -
          2.68618  4.42225  2.77519  2.73123  3.46354  2.40513  3.72494  3.29354  2.67741  2.69355  4.24690  2.90347  2.73739  3.18146  2.89801  2.37887  2.77519  2.98518  4.58477  3.61503
          0.02395  4.13940  4.86174  0.61958  0.77255  0.48576  0.95510
     47   2.58310  4.18316  3.73173  3.16284  3.30115  2.93024  3.91759  2.64826  3.06974  2.38230  2.90678  3.48032  3.99994  3.35308  3.34777  2.88323  2.51580  2.25275  2.53362  3.57001     48 v - - -
          2.68618  4.42225  2.77519  2.73123  3.46354  2.40513  3.72494  3.29354  2.67741  2.69355  4.24690  2.90347  2.73739  3.18146  2.89801  2.37887  2.77519  2.98518  4.58477  3.61503
          0.02395  4.13940  4.86174  0.61958  0.77255  0.48576  0.95510
     48   2.22152  4.23940  3.86488  3.34710  3.53825  3.58223  4.15303  2.45907  3.26080  2.24554  3.48898  3.61575  4.07228  3.55479  3.53902  2.49735  2.90997  1.50323  5.07389  3.85825     49 v - - -
          2.68618  4.42225  2.77519  2.73123  3.46354  2.40513  3.72494  3.29354  2.67741  2.69355  4.24690  2.90347  2.73739  3.18146  2.89801  2.37887  2.77519  2.98518  4.58477  3.61503
          0.02395  4.13940  4.86174  0.61958  0.77255  0.48576  0.95510
     49   2.59179  4.30276  3.92955  3.49930  3.79412  3.47799  4.37525  2.48678  3.39933  2.63104  3.71047  3.69627  4.08499  3.72782  3.66950  2.88607  1.49117  1.65760  5.39035  4.16828     50 t - - -
          2.68618  4.42225  2.77519  2.73123  3.46354  2.40513  3.72494  3.29354  2.67741  2.69355  4.24690  2.90347  2.73739  3.18146  2.89801  2.37887  2.77519  2.98518  4.58477  3.61503
          0.02395  4.13940  4.86174  0.61958  0.77255  0.48576  0.95510
     50   3.18487  4.47000  4.98515  4.49721  3.67802  4.58819  5.20419  1.26450  4.39268  2.16596  3.46879  4.69605  4.88594  4.65179  4.57946  3.98788  3.45115  1.06117  5.67374  4.46655     51 v - - -
          2.68618  4.42225  2.77519  2.73123  3.46354  2.40513  3.72494  3.29354  2.67741  2.69355  4.24690  2.90347  2.73739  3.18146  2.89801  2.37887  2.77519  2.98518  4.58477  3.61503
          0.02395  4.13940  4.86174  0.61958  0.77255  0.48576  0.95510
     51   2.34223  4.30702  3.35600  3.15359  4.50372  2.22924  4.31869  3.98729  3.30603  3.65122  4.47076  3.34912  3.78460  3.58549  3.62770  0.99258  2.84050  3.38328  5.81656  4.58782     52 s - - -
          2.68618  4.42225  2.77519  2.73123  3.46354  2.40513  3.72494  3.29354  2.67741  2.69355  4.24690  2.90347  2.73739  3.18146  2.89801  2.37887  2.77519  2.98518  4.58477  3.61503
          0.20196  4.13940  1.79012  0.61958  0.77255  0.48576  0.95510
     52   2.72803  5.20088  2.17030  1.93100  4.49393  3.29551  2.88072  3.97800  2.44569  3.48218  4.27333  2.76233  3.78942  2.20293  2.94418  2.66995  2.97535  3.57204  5.63724  4.21412     53 e - - -
          2.68618  4.42225  2.77519  2.73123  3.46354  2.40513  3.72494  3.29354  2.67741  2.69355  4.24690  2.90347  2.73739  3.18146  2.89801  2.37887  2.77519  2.98518  4.58477  3.61503
          0.02856  3.96599  4.68834  0.61958  0.77255  0.39064  1.12893
     53   2.77290  5.26128  2.17737  2.15564  4.58720  3.37363  3.65959  4.06355  1.89784  3.54667  4.32586  2.83833  3.84557  2.04418  2.88765  2.71545  3.01329  3.64558  5.68303  4.27264     54 k - - -
          2.68618  4.42225  2.77519  2.73123  3.46354  2.40513  3.72494  3.29354  2.67741  2.69355  4.24690  2.90347  2.73739  3.18146  2.89801  2.37887  2.77519  2.98518  4.58477  3.61503
          0.08781  4.13940  2.68624  0.61958  0.77255  0.48576  0.95510
     54   2.56683  4.39282  3.30990  2.79224  2.56617  3.46489  3.79519  2.96885  2.75268  2.66280  3.55478  3.21311  3.89759  2.73133  3.12449  2.38570  2.20473  2.72076  4.98822  3.71126     55 t - - -
          2.68618  4.42225  2.77519  2.73123  3.46354  2.40513  3.72494  3.29354  2.67741  2.69355  4.24690  2.90347  2.73739  3.18146  2.89801  2.37887  2.77519  2.98518  4.58477  3.61503
          0.02551  4.07710  4.79944  0.61958  0.77255  0.44460  1.02465
     55   2.63341  4.82020  2.30906  2.46211  4.32294  3.29175  3.80481  3.73752  2.67310  3.35171  4.17629  2.96531  1.99340  2.97143  3.14407  2.67145  2.16431  3.34966  5.57927  4.22782     56 p - - -
          2.68618  4.42225  2.77519  2.73123  3.46354  2.40513  3.72494  3.29354  2.67741  2.69355  4.24690  2.90347  2.73739  3.18146  2.89801  2.37887  2.77519  2.98518  4.58477  3.61503
          0.02395  4.13940  4.86174  0.61958  0.77255  0.48576  0.95510
     56   2.73035  5.10044  1.68993  2.30308  4.49126  3.31748  3.73055  3.95502  2.59474  3.49819  4.29816  2.63235  2.89541  2.87339  3.10668  2.70363  2.36859  3.54789  5.68243  4.27448     57 d - - -
          2.68618  4.42225  2.77519  2.73123  3.46354  2.40513  3.72494  3.29354  2.67741  2.69355  4.24690  2.90347  2.73739  3.18146  2.89801  2.37887  2.77519  2.98518  4.58477  3.61503
          0.02395  4.13940  4.86174  0.61958  0.77255  0.48576  0.95510
     57   3.24337  4.56838  4.85718  4.31623  1.58891  4.45336  4.54507  1.72444  4.17695  1.52838  3.04900  4.46048  4.69048  4.26988  4.27008  3.79496  3.46972  2.26494  4.83293  3.47250     58 l - - -
          2.68618  4.42225  2.77519  2.73123  3.46354  2.40513  3.72494  3.29354  2.67741  2.69355  4.24690  2.90347  2.73739  3.18146  2.89801  2.37887  2.77519  2.98518  4.58477  3.61503
          0.02395  4.13940  4.86174  0.61958  0.77255  0.48576  0.95510
     58   2.40388  5.06899  3.14673  2.56288  4.41538  3.54257  2.87738  3.82223  1.55373  3.33055  4.14537  3.04919  3.92594  2.75883  2.20009  2.80880  3.01969  3.47263  5.46028  4.17659     59 k - - -
          2.68618  4.42225  2.77519  2.73123  3.46354  2.40513  3.72494  3.29354  2.67741  2.69355  4.24690  2.90347  2.73739  3.18146  2.89801  2.37887  2.77519  2.98518  4.58477  3.61503
          0.30698  4.13940  1.39272  0.61958  0.77255  0.48576  0.95510
     59   2.63508  4.75791  3.04260  2.51918  4.12062  3.38729  3.60997  3.51055  2.02225  3.09653  3.93247  2.99010  3.81853  2.76800  2.19129  2.33760  2.53094  3.18271  5.29990  4.02125     60 k - - -
          2.68618  4.42225  2.77519  2.73123  3.46354  2.40513  3.72494  3.29354  2.67741  2.69355  4.24690  2.90347  2.73739  3.18146  2.89801  2.37887  2.77519  2.98518  4.58477  3.61503
          0.03167  3.86409  4.58644  0.61958  0.77255  0.35521  1.20741
     60   3.30820  4.60242  4.97571  4.46065  3.34099  4.63804  5.04944  1.12422  4.29707  1.39320  3.15706  4.69109  4.86592  4.49483  4.43876  4.02482  3.55182  1.90521  5.39796  4.24175     61 i - - -
          2.68618  4.42225  2.77519  2.73123  3.46354  2.40513  3.72494  3.29354  2.67741  2.69355  4.24690  2.90347  2.73739  3.18146  2.89801  2.37887  2.77519  2.98518  4.58477  3.61503
          0.02395  4.13940  4.86174  0.61958  0.77255  0.48576  0.95510
     61   3.12463  5.09993  3.11062  2.87875  4.30292  3.56319  4.03618  3.98416  2.68275  3.45864  4.48775  3.33755  4.12605  0.82423  2.95777  3.16514  3.42552  3.69964  5.53062  4.24636     62 q - - -
          2.68618  4.42225  2.77519  2.73123  3.46354  2.40513  3.72494  3.29354  2.67741  2.69355  4.24690  2.90347  2.73739  3.18146  2.89801  2.37887  2.77519  2.98518  4.58477  3.61503
          0.02395  4.13940  4.86174  0.61958  0.77255  0.48576  0.95510
     62   2.44338  4.98397  2.85807  2.14174  4.28093  2.53632  2.65219  3.71930  2.37741  3.27118  4.06675  2.91783  3.83099  2.76802  2.56136  2.66421  2.90370  3.35588  5.46122  4.10372     63 e - - -
          2.68618  4.42225  2.77519  2.73123  3.46354  2.40513  3.72494  3.29354  2.67741  2.69355  4.24690  2.90347  2.73739  3.18146  2.89801  2.37887  2.77519  2.98518  4.58477  3.61503
          0.02395  4.13940  4.86174  0.61958  0.77255  0.48576  0.95510
     63   2.36329  5.35309  1.68584  1.84694  4.65551  3.32590  3.72120  4.14659  2.60491  3.64475  4.44158  2.78865  3.85715  2.44896  3.14348  2.75889  3.09293  3.72630  5.80423  4.35168     64 d - - -
          2.68618  4.42225  2.77519  2.73123  3.46354  2.40513  3.72494  3.29354  2.67741  2.69355  4.24690  2.90347  2.73739  3.18146  2.89801  2.37887  2.77519  2.98518  4.58477  3.61503
          0.02395  4.13940  4.86174  0.61958  0.77255  0.48576  0.95510
     64   3.28092  4.58224  4.92608  4.43056  3.40853  4.60277  5.05062  0.98919  4.25645  1.64976  3.24327  4.65997  4.86164  4.50038  4.41620  4.00160  3.53363  1.83394  5.44267  4.24575     65 i - - -
          2.68618  4.42225  2.77519  2.73123  3.46354  2.40513  3.72494  3.29354  2.67741  2.69355  4.24690  2.90347  2.73739  3.18146  2.89801  2.37887  2.77519  2.98518  4.58477  3.61503
          0.02395  4.13940  4.86174  0.61958  0.77255  0.48576  0.95510
     65   0.92046  4.23975  3.57788  3.35321  4.43475  2.22054  4.41274  3.78899  3.44122  3.53954  4.38968  3.45429  3.79326  3.71372  3.72053  2.50650  2.82408  3.24572  5.78105  4.59931     66 a - - -
          2.68618  4.42225  2.77519  2.73123  3.46354  2.40513  3.72494  3.29354  2.67741  2.69355  4.24690  2.90347  2.73739  3.18146  2.89801  2.37887  2.77519  2.98518  4.58477  3.61503
          0.02395  4.13940  4.86174  0.61958  0.77255  0.48576  0.95510
     66   2.84679  5.39371  1.85726  1.62667  4.70095  2.80525  3.72134  4.20094  2.21327  3.68443  4.47780  2.78210  3.85884  2.85660  3.13968  2.76450  3.10546  3.76999  5.83295  4.37287     67 e - - -
          2.68618  4.42225  2.77519  2.73123  3.46354  2.40513  3.72494  3.29354  2.67741  2.69355  4.24690  2.90347  2.73739  3.18146  2.89801  2.37887  2.77519  2.98518  4.58477  3.61503
          0.02395  4.13940  4.86174  0.61958  0.77255  0.48576  0.95510
     67   2.63666  4.76342  3.06823  2.51670  4.00422  2.73843  3.66108  3.40966  2.21493  3.02431  3.85420  3.01752  3.85587  2.82625  2.48889  2.68871  2.31721  3.10288  5.27328  3.14312     68 k - - -
          2.68618  4.42225  2.77519  2.73123  3.46354  2.40513  3.72494  3.29354  2.67741  2.69355  4.24690  2.90347  2.73739  3.18146  2.89801  2.37887  2.77519  2.98518  4.58477  3.61503
          0.02395  4.13940  4.86174  0.61958  0.77255  0.48576  0.95510
     68   3.24518  4.53403  4.99415  4.45251  3.37265  4.60795  5.03431  1.51707  4.33501  1.25852  3.16229  4.66802  4.83161  4.49129  4.47006  3.97150  3.48395  1.54007  5.39985  4.28297     69 l - - -
          2.68618  4.42225  2.77519  2.73123  3.46354  2.40513  3.72494  3.29354  2.67741  2.69355  4.24690  2.90347  2.73739  3.18146  2.89801  2.37887  2.77519  2.98518  4.58477  3.61503
          0.02395  4.13940  4.86174  0.61958  0.77255  0.48576  0.95510
     69   2.81713  5.21894  2.10214  2.27616  4.58123  1.85123  3.76218  4.06600  2.64546  3.59444  4.40896  2.83485  3.86918  2.12361  3.15786  2.76964  3.09428  3.65790  5.76406  4.34133     70 g - - -
          2.68618  4.42225  2.77519  2.73123  3.46354  2.40513  3.72494  3.29354  2.67741  2.69355  4.24690  2.90347  2.73739  3.18146  2.89801  2.37887  2.77519  2.98518  4.58477  3.61503
          0.02395  4.13940  4.86174  0.61958  0.77255  0.48576  0.95510
     70   3.24155  4.53995  4.95912  4.41564  3.35311  4.58581  5.00181  1.68505  4.29524  1.19422  3.14601  4.63790  4.81321  4.45446  4.43472  3.94637  3.48005  1.49594  5.37698  4.26062     71 l - - -
          2.68618  4.42225  2.77519  2.73123  3.46354  2.40513  3.72494  3.29354  2.67741  2.69355  4.24690  2.90347  2.73739  3.18146  2.89801  2.37887  2.77519  2.98518  4.58477  3.61503
          0.11696  4.13940  2.35973  0.61958  0.77255  0.48576  0.95510
     71   2.71878  4.97545  2.95775  2.46632  4.32991  3.43627  3.62833  3.74363  1.68719  3.28216  4.09501  2.96898  3.85873  2.36494  2.59870  2.44045  2.61091  3.38717  5.44691  4.13483     72 k - - -
          2.68618  4.42225  2.77519  2.73123  3.46354  2.40513  3.72494  3.29354  2.67741  2.69355  4.24690  2.90347  2.73739  3.18146  2.89801  2.37887  2.77519  2.98518  4.58477  3.61503
          0.02626  4.04870  4.77104  0.61958  0.77255  0.58416  0.81548
     72   3.34856  4.68920  4.76560  4.26683  1.99655  4.46982  4.44891  2.34912  4.12086  0.96618  2.97890  4.43393  4.70120  4.21748  4.22879  3.83800  3.57665  2.47645  4.69355  3.26602     73 l - - -
          2.68618  4.42225  2.77519  2.73123  3.46354  2.40513  3.72494  3.29354  2.67741  2.69355  4.24690  2.90347  2.73739  3.18146  2.89801  2.37887  2.77519  2.98518  4.58477  3.61503
          0.02626  4.04870  4.77104  0.61958  0.77255  0.58416  0.81548
     73   2.68884  4.96065  2.74414  1.97545  4.15661  3.38649  3.64049  3.65043  2.42810  3.22141  4.03976  2.47002  3.82961  2.51261  2.87628  2.68716  2.92567  3.30969  5.39839  2.68588     74 e - - -
          2.68618  4.42225  2.77519  2.73123  3.46354  2.40513  3.72494  3.29354  2.67741  2.69355  4.24690  2.90347  2.73739  3.18146  2.89801  2.37887  2.77519  2.98518  4.58477  3.61503
          0.02626  4.04870  4.77104  0.61958  0.77255  0.42881  1.05350
     74   2.84057  5.16083  2.52557  1.99603  4.52618  1.63447  3.77786  3.98343  2.60529  3.53111  4.36550  2.88165  3.89591  2.46395  3.05848  2.80926  3.11627  3.60254  5.71229  4.32782     75 g - - -
          2.68618  4.42225  2.77519  2.73123  3.46354  2.40513  3.72494  3.29354  2.67741  2.69355  4.24690  2.90347  2.73739  3.18146  2.89801  2.37887  2.77519  2.98518  4.58477  3.61503
          0.02395  4.13940  4.86174  0.61958  0.77255  0.48576  0.95510
     75   2.86596  5.40711  1.57110  1.96097  4.71159  2.62484  3.73584  4.21066  2.21612  3.69895  4.49974  2.78018  3.86636  2.87551  3.17260  2.78144  3.12792  3.78336  5.85219  4.38978     76 d - - -
          2.68618  4.42225  2.77519  2.73123  3.46354  2.40513  3.72494  3.29354  2.67741  2.69355  4.24690  2.90347  2.73739  3.18146  2.89801  2.37887  2.77519  2.98518  4.58477  3.61503
          0.02395  4.13940  4.86174  0.61958  0.77255  0.48576  0.95510
     76   2.78751  5.25165  2.24339  1.63061  4.56200  3.33587  3.70564  4.03776  2.56701  3.55505  4.35017  2.49100  3.84743  2.84178  3.09016  2.73071  2.22348  3.63082  5.72506  4.29455     77 e - - -
          2.68618  4.42225  2.77519  2.73123  3.46354  2.40513  3.72494  3.29354  2.67741  2.69355  4.24690  2.90347  2.73739  3.18146  2.89801  2.37887  2.77519  2.98518  4.58477  3.61503
          0.02395  4.13940  4.86174  0.61958  0.77255  0.48576  0.95510
     77   2.60775  4.30241  3.52108  2.57177  3.00151  3.59761  3.85107  2.47110  2.52210  2.26645  2.56869  3.34817  3.97334  3.19566  3.22793  2.84712  2.83895  2.53890  4.88597  3.65743     78 l - - -
          2.68618  4.42225  2.77519  2.73123  3.46354  2.40513  3.72494  3.29354  2.67741  2.69355  4.24690  2.90347  2.73739  3.18146  2.89801  2.37887  2.77519  2.98518  4.58477  3.61503
          0.19366  4.13940  1.83175  0.61958  0.77255  0.48576  0.95510
     78   2.59491  4.43561  3.25444  2.42540  3.50609  3.49652  3.72104  2.95906  2.63269  2.39661  3.53104  3.16316  3.03773  3.00163  2.99910  2.75253  2.82886  2.72224  2.93632  3.63179     79 l - - -
          2.68618  4.42225  2.77519  2.73123  3.46354  2.40513  3.72494  3.29354  2.67741  2.69355  4.24690  2.90347  2.73739  3.18146  2.89801  2.37887  2.77519  2.98518  4.58477  3.61503
          0.02832  3.97406  4.69640  0.61958  0.77255  0.39393  1.12208
     79   2.34192  5.06868  2.35041  2.13438  4.39023  2.85675  3.65762  3.84917  2.47080  3.38574  4.17055  2.57407  3.81712  2.78646  2.97077  2.65558  2.29214  3.45730  5.56875  4.17320     80 e - - -
          2.68618  4.42225  2.77519  2.73123  3.46354  2.40513  3.72494  3.29354  2.67741  2.69355  4.24690  2.90347  2.73739  3.18146  2.89801  2.37887  2.77519  2.98518  4.58477  3.61503
          0.02395  4.13940  4.86174  0.61958  0.77255  0.48576  0.95510
     80   2.97167  5.07823  3.26051  2.77382  4.49080  3.58217  3.74305  3.96120  2.14685  3.45897  4.32718  2.48325  4.03495  2.89973  1.18258  2.99147  3.20512  3.61642  5.50548  4.26169     81 r - - -
          2.68618  4.42225  2.77519  2.73123  3.46354  2.40513  3.72494  3.29354  2.67741  2.69355  4.24690  2.90347  2.73739  3.18146  2.89801  2.37887  2.77519  2.98518  4.58477  3.61503
          0.02395  4.13940  4.86174  0.61958  0.77255  0.48576  0.95510
     81   1.31936  4.22389  3.65562  3.25783  4.06487  2.20419  4.22986  3.28456  3.24083  3.11536  4.00049  3.42969  3.82089  3.53186  3.55059  2.54778  2.78928  2.28040  5.47942  4.26742     82 a - - -
          2.68618  4.42225  2.77519  2.73123  3.46354  2.40513  3.72494  3.29354  2.67741  2.69355  4.24690  2.90347  2.73739  3.18146  2.89801  2.37887  2.77519  2.98518  4.58477  3.61503
          0.02395  4.13940  4.86174  0.61958  0.77255  0.48576  0.95510
     82   2.76500  5.12240  1.78411  2.29925  4.51637  3.30910  3.76328  3.97556  2.65461  3.53424  4.34773  2.36804  3.85525  2.91524  3.17125  2.73603  1.96412  3.57258  5.72270  4.30884     83 d - - -
          2.68618  4.42225  2.77519  2.73123  3.46354  2.40513  3.72494  3.29354  2.67741  2.69355  4.24690  2.90347  2.73739  3.18146  2.89801  2.37887  2.77519  2.98518  4.58477  3.61503
          0.02395  4.13940  4.86174  0.61958  0.77255  0.48576  0.95510
     83   2.69957  4.84215  3.09923  2.25867  4.09476  3.49892  3.65410  2.33160  2.08593  3.08531  3.91758  3.03604  3.88604  2.55071  2.45315  2.73968  2.91982  3.18073  5.31415  4.01852     84 k - - -
          2.68618  4.42225  2.77519  2.73123  3.46354  2.40513  3.72494  3.29354  2.67741  2.69355  4.24690  2.90347  2.73739  3.18146  2.89801  2.37887  2.77519  2.98518  4.58477  3.61503
          0.02395  4.13940  4.86174  0.61958  0.77255  0.48576  0.95510
     84   2.82187  4.53791  3.50253  3.13549  3.43954  3.64691  4.04811  2.82281  3.00894  1.22500  3.58472  2.63657  4.13165  3.42394  3.28947  3.04497  3.10995  2.67654  5.02669  3.67942     85 l - - -
          2.68618  4.42225  2.77519  2.73123  3.46354  2.40513  3.72494  3.29354  2.67741  2.69355  4.24690  2.90347  2.73739  3.18146  2.89801  2.37887  2.77519  2.98518  4.58477  3.61503
          0.02395  4.13940  4.86174  0.61958  0.77255  0.48576  0.95510
     85   2.81530  4.97378  3.20908  2.64138  4.34049  3.54217  3.67368  3.72875  2.17786  3.26883  4.10925  3.10502  3.94825  2.38546  1.66201  2.83965  2.25592  3.39891  5.43099  4.16883     86 r - - -
          2.68618  4.42225  2.77519  2.73123  3.46354  2.40513  3.72494  3.29354  2.67741  2.69355  4.24690  2.90347  2.73739  3.18146  2.89801  2.37887  2.77519  2.98518  4.58477  3.61503
          0.02395  4.13940  4.86174  0.61958  0.77255  0.48576  0.95510
     86   2.73434  5.05928  2.91123  2.15296  4.39126  3.44914  3.63697  3.82105  2.07874  3.34438  4.14262  2.95110  3.86629  2.76407  2.33412  1.87519  2.96176  3.45129  5.50155  4.16486     87 s - - -
          2.68618  4.42225  2.77519  2.73123  3.46354  2.40513  3.72494  3.29354  2.67741  2.69355  4.24690  2.90347  2.73739  3.18146  2.89801  2.37887  2.77519  2.98518  4.58477  3.61503
          0.02395  4.13940  4.86174  0.61958  0.77255  0.48576  0.95510
     87   2.36105  4.80343  3.07385  2.09121  4.03677  3.47472  3.65653  3.45155  2.37715  3.05572  3.88693  3.02158  3.86739  2.81821  2.14044  2.70790  2.89008  3.14322  3.50415  3.97799     88 e - - -
          2.68618  4.42225  2.77519  2.73123  3.46354  2.40513  3.72494  3.29354  2.67741  2.69355  4.24690  2.90347  2.73739  3.18146  2.89801  2.37887  2.77519  2.98518  4.58477  3.61503
          0.02395  4.13940  4.86174  0.61958  0.77255  0.48576  0.95510
     88   3.45425  4.77630  4.91473  4.41306  2.26967  4.60326  4.63518  2.36178  4.26389  0.79660  2.97215  4.59436  4.80646  4.33858  4.35577  3.98274  3.68000  2.52042  4.85131  3.48059     89 l - - -
          2.68618  4.42225  2.77519  2.73123  3.46354  2.40513  3.72494  3.29354  2.67741  2.69355  4.24690  2.90347  2.73739  3.18146  2.89801  2.37887  2.77519  2.98518  4.58477  3.61503
          0.02395  4.13940  4.86174  0.61958  0.77255  0.48576  0.95510
     89   2.66002  5.03746  2.47077  1.97722  4.33059  3.39538  3.62098  3.77679  1.98670  3.31537  2.98925  2.88335  3.81488  2.74399  2.85101  2.64201  2.89398  3.39837  5.49680  4.11853     90 e - - -
          2.68618  4.42225  2.77519  2.73123  3.46354  2.40513  3.72494  3.29354  2.67741  2.69355  4.24690  2.90347  2.73739  3.18146  2.89801  2.37887  2.77519  2.98518  4.58477  3.61503
          0.02395  4.13940  4.86174  0.61958  0.77255  0.48576  0.95510
     90   2.63744  4.69035  3.13381  2.57001  3.90327  3.05640  3.68024  2.79619  1.88588  2.92450  3.15315  3.05990  3.87392  2.60765  2.84962  2.71340  2.86542  3.00204  5.20803  3.91616     91 k - - -
          2.68634  4.42241  2.77511  2.73139  3.46370  2.40478  3.72511  3.29370  2.67741  2.69349  4.24706  2.90307  2.73756  3.18163  2.89817  2.37886  2.77536  2.98505  4.58493  3.61463
          0.30072  1.37840  4.86174  1.22045  0.34970  0.48576  0.95510
     91   2.71943  5.16344  2.57575  2.15655  4.51298  3.42787  3.60639  3.96974  1.85333  3.44658  4.21588  2.89990  3.83934  2.47406  2.16637  2.68137  2.94424  3.55933  5.56828  4.19912     97 k - - -
          2.68618  4.42225  2.77519  2.73123  3.46354  2.40513  3.72494  3.29354  2.67741  2.69355  4.24690  2.90347  2.73739  3.18146  2.89801  2.37887  2.77519  2.98518  4.58477  3.61503
          0.02395  4.13940  4.86174  0.61958  0.77255  0.48576  0.95510
     92   2.65130  5.09614  2.54564  1.96289  4.41339  3.38045  3.60525  3.88065  2.36173  3.38825  4.15215  2.85760  3.79985  2.41371  2.55471  2.41535  2.52979  3.47332  5.54401  4.14710     98 e - - -
          2.68618  4.42225  2.77519  2.73123  3.46354  2.40513  3.72494  3.29354  2.67741  2.69355  4.24690  2.90347  2.73739  3.18146  2.89801  2.37887  2.77519  2.98518  4.58477  3.61503
          0.02395  4.13940  4.86174  0.61958  0.77255  0.48576  0.95510
     93   2.85629  5.07134  3.18023  2.62552  4.48654  3.54837  3.66327  3.88238  1.40386  3.38329  4.21006  3.09254  3.95680  2.79649  2.17980  2.21846  3.07343  3.52827  5.49694  4.23609     99 k - - -
          2.68618  4.42225  2.77519  2.73123  3.46354  2.40513  3.72494  3.29354  2.67741  2.69355  4.24690  2.90347  2.73739  3.18146  2.89801  2.37887  2.77519  2.98518  4.58477  3.61503
          0.02395  4.13940  4.86174  0.61958  0.77255  0.48576  0.95510
     94   2.54087  4.17478  4.20723  3.63585  2.31438  3.85318  4.20638  1.88441  3.52346  2.18694  3.23509  3.85105  4.21990  3.74869  3.71387  3.15605  2.38737  1.92892  4.87285  3.67722    100 i - - -
          2.68618  4.42225  2.77519  2.73123  3.46354  2.40513  3.72494  3.29354  2.67741  2.69355  4.24690  2.90347  2.73739  3.18146  2.89801  2.37887  2.77519  2.98518  4.58477  3.61503
          0.02395  4.13940  4.86174  0.61958  0.77255  0.48576  0.95510
     95   3.27315  4.65052  4.77454  4.27362  3.23517  4.44780  4.88010  2.14606  4.09091  0.88293  3.06963  4.51452  4.73807  4.30415  4.24432  3.83844  3.53206  1.84316  5.27844  4.12870    101 l - - -
          2.68618  4.42225  2.77519  2.73123  3.46354  2.40513  3.72494  3.29354  2.67741  2.69355  4.24690  2.90347  2.73739  3.18146  2.89801  2.37887  2.77519  2.98518  4.58477  3.61503
          0.02395  4.13940  4.86174  0.61958  0.77255  0.48576  0.95510
     96   3.23916  4.52764  4.99174  4.45078  3.38286  4.60442  5.03459  1.52020  4.33421  1.28243  3.17325  4.66501  4.83056  4.49372  4.47080  3.96804  3.47848  1.50503  5.40527  4.28514    102 l - - -
          2.68618  4.42225  2.77519  2.73123  3.46354  2.40513  3.72494  3.29354  2.67741  2.69355  4.24690  2.90347  2.73739  3.18146  2.89801  2.37887  2.77519  2.98518  4.58477  3.61503
          0.02395  4.13940  4.86174  0.61958  0.77255  0.48576  0.95510
     97   3.21611  4.48895  5.01931  4.49554  3.53288  4.63338  5.13041  1.22116  4.38925  1.72813  3.32130  4.70339  4.87654  4.59247  4.54842  4.00888  3.46364  1.34068  5.53900  4.37845    103 i - - -
          2.68618  4.42225  2.77519  2.73123  3.46354  2.40513  3.72494  3.29354  2.67741  2.69355  4.24690  2.90347  2.73739  3.18146  2.89801  2.37887  2.77519  2.98518  4.58477  3.61503
          0.02395  4.13940  4.86174  0.61958  0.77255  0.48576  0.95510
     98   3.46872  4.85660  4.61739  4.26671  3.25977  4.31816  4.83970  2.48634  4.03221  0.60450  3.21389  4.51652  4.71283  4.33554  4.16117  3.93314  3.75368  2.59144  5.22708  4.00928    104 L - - -
          2.68618  4.42225  2.77519  2.73123  3.46354  2.40513  3.72494  3.29354  2.67741  2.69355  4.24690  2.90347  2.73739  3.18146  2.89801  2.37887  2.77519  2.98518  4.58477  3.61503
          0.02395  4.13940  4.86174  0.61958  0.77255  0.48576  0.95510
     99   3.30058  5.44356  0.59967  2.54330  4.86210  3.43487  4.19802  4.51624  3.33739  4.07969  5.07186  3.11009  4.10706  3.44327  3.88375  3.23831  3.64760  4.12948  5.97592  4.70144    105 D - - -
          2.68618  4.42225  2.77519  2.73123  3.46354  2.40513  3.72494  3.29354  2.67741  2.69355  4.24690  2.90347  2.73739  3.18146  2.89801  2.37887  2.77519  2.98518  4.58477  3.61503
          0.02395  4.13940  4.86174  0.61958  0.77255  0.48576  0.95510
    100   3.30058  5.44356  0.59967  2.54330  4.86210  3.43487  4.19802  4.51624  3.33739  4.07969  5.07186  3.11009  4.10706  3.44327  3.88375  3.23831  3.64760  4.12948  5.97592  4.70144    106 D - - -
          2.68618  4.42225  2.77519  2.73123  3.46354  2.40513  3.72494  3.29354  2.67741  2.69355  4.24690  2.90347  2.73739  3.18146  2.89801  2.37887  2.77519  2.98518  4.58477  3.61503
          0.02395  4.13940  4.86174  0.61958  0.77255  0.48576  0.95510
    101   3.15452  4.46966  4.88817  4.40784  3.67130  4.49905  5.13053  1.54818  4.29192  2.17928  3.47849  4.61153  4.83079  4.56932  4.48986  3.90086  3.42929  0.90200  5.64513  4.42488    107 v - - -
          2.68618  4.42225  2.77519  2.73123  3.46354  2.40513  3.72494  3.29354  2.67741  2.69355  4.24690  2.90347  2.73739  3.18146  2.89801  2.37887  2.77519  2.98518  4.58477  3.61503
          0.02395  4.13940  4.86174  0.61958  0.77255  0.48576  0.95510
    102   3.81817  5.09039  4.52410  4.30216  2.99243  4.05064  4.26980  3.86299  4.02409  3.20791  4.48278  4.39994  4.59213  4.39743  4.10244  4.01906  4.13399  3.76028  0.48436  2.98195    108 W - - -
          2.68618  4.42225  2.77519  2.73123  3.46354  2.40513  3.72494  3.29354  2.67741  2.69355  4.24690  2.90347  2.73739  3.18146  2.89801  2.37887  2.77519  2.98518  4.58477  3.61503
          0.02395  4.13940  4.86174  0.61958  0.77255  0.48576  0.95510
    103   2.82491  5.35535  2.15522  1.50920  4.66687  3.34130  3.69990  4.15925  2.27414  3.64066  4.42885  2.79948  3.85526  2.37352  3.04581  2.74990  3.07653  3.73256  5.78345  4.34051    109 e - - -
          2.68618  4.42225  2.77519  2.73123  3.46354  2.40513  3.72494  3.29354  2.67741  2.69355  4.24690  2.90347  2.73739  3.18146  2.89801  2.37887  2.77519  2.98518  4.58477  3.61503
          0.02395  4.13940  4.86174  0.61958  0.77255  0.48576  0.95510
    104   2.43044  4.50838  3.33979  2.78594  3.56182  3.56346  3.76084  3.01834  2.13991  2.36355  3.60276  3.22333  3.95168  3.03769  2.96808  2.81943  2.89553  2.78228  4.98157  2.36515    110 k - - -
          2.68618  4.42225  2.77519  2.73123  3.46354  2.40513  3.72494  3.29354  2.67741  2.69355  4.24690  2.90347  2.73739  3.18146  2.89801  2.37887  2.77519  2.98518  4.58477  3.61503
          0.02395  4.13940  4.86174  0.61958  0.77255  0.48576  0.95510
    105   3.20520  4.47665  5.01513  4.49645  3.58037  4.63201  5.14980  1.28634  4.39307  1.85195  3.36932  4.70363  4.88344  4.61204  4.56125  4.01037  3.45547  1.19021  5.57718  4.40222    111 v - - -
          2.68618  4.42225  2.77519  2.73123  3.46354  2.40513  3.72494  3.29354  2.67741  2.69355  4.24690  2.90347  2.73739  3.18146  2.89801  2.37887  2.77519  2.98518  4.58477  3.61503
          0.02395  4.13940  4.86174  0.61958  0.77255  0.48576  0.95510
    106   3.03788  5.55231  1.03449  2.19159  4.87149  3.27890  3.89033  4.45518  2.95642  3.96585  4.83946  2.19575  3.93106  3.07231  3.56481  2.92836  3.35237  4.01305  6.08152  4.56418    112 d - - -
          2.68618  4.42225  2.77519  2.73123  3.46354  2.40513  3.72494  3.29354  2.67741  2.69355  4.24690  2.90347  2.73739  3.18146  2.89801  2.37887  2.77519  2.98518  4.58477  3.61503
          0.02395  4.13940  4.86174  0.61958  0.77255  0.48576  0.95510
    107   3.46872  4.85660  4.61739  4.26671  3.25977  4.31816  4.83970  2.48634  4.03221  0.60450  3.21389  4.51652  4.71283  4.33554  4.16117  3.93314  3.75368  2.59144  5.22708  4.00928    113 L - - -
          2.68618  4.42225  2.77519  2.73123  3.46354  2.40513  3.72494  3.29354  2.67741  2.69355  4.24690  2.90347  2.73739  3.18146  2.89801  2.37887  2.77519  2.98518  4.58477  3.61503
          0.02395  4.13940  4.86174  0.61958  0.77255  0.48576  0.95510
    108   2.80951  5.26844  2.62263  1.66132  4.59842  3.39356  3.67050  4.06375  2.17455  3.54771  4.33876  2.53414  3.86817  2.14673  2.82924  2.75331  3.04716  3.65703  5.68057  4.28838    114 e - - -
          2.68618  4.42225  2.77519  2.73123  3.46354  2.40513  3.72494  3.29354  2.67741  2.69355  4.24690  2.90347  2.73739  3.18146  2.89801  2.37887  2.77519  2.98518  4.58477  3.61503
          0.02395  4.13940  4.86174  0.61958  0.77255  0.48576  0.95510
    109   2.63583  4.95111  2.56871  2.39530  4.24255  3.41762  3.61532  3.67193  1.88916  3.23064  4.02160  2.92350  3.81774  2.74252  2.56466  2.63647  2.57833  2.82589  5.42505  4.06973    115 k - - -
          2.68618  4.42225  2.77519  2.73123  3.46354  2.40513  3.72494  3.29354  2.67741  2.69355  4.24690  2.90347  2.73739  3.18146  2.89801  2.37887  2.77519  2.98518  4.58477  3.61503
          0.02395  4.13940  4.86174  0.61958  0.77255  0.48576  0.95510
    110   3.20870  4.48947  4.99404  4.46215  3.48058  4.60366  5.07301  1.44716  4.35306  1.54613  3.27330  4.66941  4.84516  4.54144  4.50417  3.97206  3.45313  1.28329  5.47770  4.32959    116 v - - -
          2.68618  4.42225  2.77519  2.73123  3.46354  2.40513  3.72494  3.29354  2.67741  2.69355  4.24690  2.90347  2.73739  3.18146  2.89801  2.37887  2.77519  2.98518  4.58477  3.61503
          0.02395  4.13940  4.86174  0.61958  0.77255  0.48576  0.95510
    111   3.03203  4.77232  3.75976  3.69717  4.81817  0.41494  4.79287  4.49090  3.91428  4.10848  5.09233  3.92518  4.17131  4.21781  4.11313  3.21290  3.53393  3.96752  5.83441  4.93194    117 G - - -
          2.68618  4.42225  2.77519  2.73123  3.46354  2.40513  3.72494  3.29354  2.67741  2.69355  4.24690  2.90347  2.73739  3.18146  2.89801  2.37887  2.77519  2.98518  4.58477  3.61503
          0.02395  4.13940  4.86174  0.61958  0.77255  0.48576  0.95510
    112   3.23467  4.51149  5.01375  4.48936  3.49722  4.63917  5.12393  1.12037  4.37623  1.68127  3.28566  4.70466  4.87764  4.57538  4.53420  4.01524  3.48156  1.51236  5.52059  4.36710    118 i - - -
          2.68618  4.42225  2.77519  2.73123  3.46354  2.40513  3.72494  3.29354  2.67741  2.69355  4.24690  2.90347  2.73739  3.18146  2.89801  2.37887  2.77519  2.98518  4.58477  3.61503
          0.02395  4.13940  4.86174  0.61958  0.77255  0.48576  0.95510
    113   2.42826  4.38982  3.27496  3.06030  4.37686  3.09968  4.23049  3.85273  3.16314  3.52342  4.38278  3.32104  1.19811  3.49416  3.48587  2.02104  2.89801  3.33944  5.70463  4.44644    119 p - - -
          2.68618  4.42225  2.77519  2.73123  3.46354  2.40513  3.72494  3.29354  2.67741  2.69355  4.24690  2.90347  2.73739  3.18146  2.89801  2.37887  2.77519  2.98518  4.58477  3.61503
          0.11696  4.13940  2.35973  0.61958  0.77255  0.48576  0.95510
    114   2.50154  4.38804  3.29961  2.83740  3.75392  3.32589  3.87953  3.11499  2.79139  2.09627  3.71991  3.21934  2.85518  3.14470  3.15181  1.90003  2.82473  2.83101  5.16691  3.89600    120 s - - -
          2.68618  4.42225  2.77519  2.73123  3.46354  2.40513  3.72494  3.29354  2.67741  2.69355  4.24690  2.90347  2.73739  3.18146  2.89801  2.37887  2.77519  2.98518  4.58477  3.61503
          0.07116  4.04870  2.97128  0.61958  0.77255  0.42881  1.05350
    115   2.57336  3.44006  3.62876  3.05756  2.78911  3.10636  3.86260  2.67298  2.49520  2.40336  3.30957  3.40845  3.97135  3.27071  3.28964  2.85340  2.80668  2.24637  4.78394  2.93757    121 v - - -
          2.68618  4.42225  2.77519  2.73123  3.46354  2.40513  3.72494  3.29354  2.67741  2.69355  4.24690  2.90347  2.73739  3.18146  2.89801  2.37887  2.77519  2.98518  4.58477  3.61503
          0.02494  4.09956  4.82190  0.61958  0.77255  0.53129  0.88636
    116   2.57853  4.63897  3.01486  2.28843  3.97219  3.37214  3.73946  3.34831  2.58448  3.00803  3.85232  3.03703  2.53844  2.92838  3.01532  2.20907  2.85205  2.46216  5.29065  3.98694    122 s - - -
          2.68618  4.42225  2.77519  2.73123  3.46354  2.40513  3.72494  3.29354  2.67741  2.69355  4.24690  2.90347  2.73739  3.18146  2.89801  2.37887  2.77519  2.98518  4.58477  3.61503
          0.02494  4.09956  4.82190  0.61958  0.77255  0.45831  1.00063
    117   2.84946  5.29110  1.86758  2.23860  4.68357  3.28896  3.79413  4.19175  2.73444  3.70983  4.52766  1.61808  3.87249  2.94961  3.28320  2.29033  3.14249  3.75870  5.87103  4.41381    123 n - - -
          2.68618  4.42225  2.77519  2.73123  3.46354  2.40513  3.72494  3.29354  2.67741  2.69355  4.24690  2.90347  2.73739  3.18146  2.89801  2.37887  2.77519  2.98518  4.58477  3.61503
          0.19366  4.13940  1.83175  0.61958  0.77255  0.48576  0.95510
    118   2.84255  5.03879  3.14374  2.58003  4.30965  3.53428  2.49969  3.78226  2.04906  3.28191  4.12175  3.04693  3.92083  2.29045  1.84271  2.84208  3.04072  3.45190  5.36662  4.08500    124 r - - -
          2.68618  4.42225  2.77519  2.73123  3.46354  2.40513  3.72494  3.29354  2.67741  2.69355  4.24690  2.90347  2.73739  3.18146  2.89801  2.37887  2.77519  2.98518  4.58477  3.61503
          0.02832  3.97406  4.69640  0.61958  0.77255  0.65275  0.73525
    119   2.61321  4.84161  2.72602  2.37604  4.25318  2.63596  3.67746  3.68885  2.47177  3.26603  4.08099  2.27435  3.78913  2.37870  2.91377  2.63268  2.48042  3.31405  5.47242  4.12360    125 n - - -
          2.68618  4.42225  2.77519  2.73123  3.46354  2.40513  3.72494  3.29354  2.67741  2.69355  4.24690  2.90347  2.73739  3.18146  2.89801  2.37887  2.77519  2.98518  4.58477  3.61503
          0.12042  3.97406  2.35749  0.61958  0.77255  0.65275  0.73525
    120   2.60021  4.50626  3.14836  2.63815  3.39040  3.46296  3.07142  3.06971  2.57954  2.72909  3.61593  2.59676  3.86474  2.94401  2.96414  2.72149  2.83612  2.41236  4.83838  2.94141    126 v - - -
          2.68618  4.42225  2.77519  2.73123  3.46354  2.40513  3.72494  3.29354  2.67741  2.69355  4.24690  2.90347  2.73739  3.18146  2.89801  2.37887  2.77519  2.98518  4.58477  3.61503
          0.03101  3.88465  4.60699  0.61958  0.77255  0.36155  1.19269
    121   2.65925  4.86058  2.47449  2.42659  4.07883  2.06105  3.67756  3.54363  2.49940  3.14198  3.96570  2.95013  3.84515  2.56848  2.95889  2.68472  2.90261  3.21607  3.76398  4.00010    127 g - - -
          2.68618  4.42225  2.77519  2.73123  3.46354  2.40513  3.72494  3.29354  2.67741  2.69355  4.24690  2.90347  2.73739  3.18146  2.89801  2.37887  2.77519  2.98518  4.58477  3.61503
          0.02395  4.13940  4.86174  0.61958  0.77255  0.48576  0.95510
    122   2.82792  2.06871  4.50732  3.94573  2.57188  3.98904  4.35180  1.75011  3.80171  2.06541  3.21054  4.07519  4.35289  3.98783  3.92900  3.31890  3.07885  2.05124  4.87314  3.62388    128 i - - -
          2.68618  4.42225  2.77519  2.73123  3.46354  2.40513  3.72494  3.29354  2.67741  2.69355  4.24690  2.90347  2.73739  3.18146  2.89801  2.37887  2.77519  2.98518  4.58477  3.61503
          0.02395  4.13940  4.86174  0.61958  0.77255  0.48576  0.95510
    123   3.23817  5.19326  3.43064  3.01268  4.64164  3.68867  3.93788  4.09019  0.72282  3.60093  4.55604  3.42214  4.17676  3.11997  2.52189  3.26744  3.47543  3.78589  5.59209  4.44770    129 k - - -
          2.68618  4.42225  2.77519  2.73123  3.46354  2.40513  3.72494  3.29354  2.67741  2.69355  4.24690  2.90347  2.73739  3.18146  2.89801  2.37887  2.77519  2.98518  4.58477  3.61503
          0.02395  4.13940  4.86174  0.61958  0.77255  0.48576  0.95510
    124   3.19539  4.49005  4.93435  4.40214  3.47417  4.56642  5.02869  1.65414  4.28850  1.53766  3.27423  4.61999  4.81887  4.49009  4.45126  3.93169  3.44120  1.16308  5.45966  4.30402    130 v - - -
          2.68618  4.42225  2.77519  2.73123  3.46354  2.40513  3.72494  3.29354  2.67741  2.69355  4.24690  2.90347  2.73739  3.18146  2.89801  2.37887  2.77519  2.98518  4.58477  3.61503
          0.02395  4.13940  4.86174  0.61958  0.77255  0.48576  0.95510
    125   3.01550  4.37086  4.64899  4.09719  3.44281  4.29002  4.70796  1.44330  3.98274  1.62218  3.28797  4.31499  4.59611  4.20447  4.16225  3.62469  2.74624  1.60303  5.26551  4.09675    131 i - - -
          2.68618  4.42225  2.77519  2.73123  3.46354  2.40513  3.72494  3.29354  2.67741  2.69355  4.24690  2.90347  2.73739  3.18146  2.89801  2.37887  2.77519  2.98518  4.58477  3.61503
          0.02395  4.13940  4.86174  0.61958  0.77255  0.48576  0.95510
    126   3.28549  4.59467  4.97329  4.41181  2.08200  4.53850  4.74237  1.69510  4.27650  1.16331  2.95775  4.58306  4.73937  4.33829  4.34963  3.88230  3.50650  2.27417  5.01391  3.79854    132 l - - -
          2.68618  4.42225  2.77519  2.73123  3.46354  2.40513  3.72494  3.29354  2.67741  2.69355  4.24690  2.90347  2.73739  3.18146  2.89801  2.37887  2.77519  2.98518  4.58477  3.61503
          0.02395  4.13940  4.86174  0.61958  0.77255  0.48576  0.95510
    127   2.58053  4.42326  3.69184  3.46719  4.23118  3.25106  4.46070  3.39229  3.41554  3.24599  4.28587  3.62564  3.97899  3.79854  3.65530  2.78567  0.78829  3.05714  5.64440  4.45047    133 t - - -
          2.68618  4.42225  2.77519  2.73123  3.46354  2.40513  3.72494  3.29354  2.67741  2.69355  4.24690  2.90347  2.73739  3.18146  2.89801  2.37887  2.77519  2.98518  4.58477  3.61503
          0.02395  4.13940  4.86174  0.61958  0.77255  0.48576  0.95510
    128   2.34390  4.26675  3.52039  3.22839  4.26736  3.07177  4.27416  3.59446  3.22763  3.35793  4.22802  3.39766  3.80493  3.55780  3.52278  2.01323  1.12894  3.13032  5.64186  4.41461    134 t - - -
          2.68618  4.42225  2.77519  2.73123  3.46354  2.40513  3.72494  3.29354  2.67741  2.69355  4.24690  2.90347  2.73739  3.18146  2.89801  2.37887  2.77519  2.98518  4.58477  3.61503
          0.02395  4.13940  4.86174  0.61958  0.77255  0.48576  0.95510
    129   3.33238  5.13597  3.85270  3.31805  4.55979  3.75786  4.05416  4.12754  2.39383  3.59505  4.59539  3.65352  4.25393  3.26748  0.63759  3.40817  3.58425  3.84165  5.53820  4.43705    135 R - - -
          2.68618  4.42225  2.77519  2.73123  3.46354  2.40513  3.72494  3.29354  2.67741  2.69355  4.24690  2.90347  2.73739  3.18146  2.89801  2.37887  2.77519  2.98518  4.58477  3.61503
          0.02395  4.13940  4.86174  0.61958  0.77255  0.48576  0.95510
    130   2.62960  4.43487  2.77086  2.80798  3.58156  3.54948  3.83338  2.52751  2.79649  1.85728  3.53168  3.24771  3.95379  3.11543  3.17909  2.45397  2.87203  2.62412  5.03059  3.76970    136 l - - -
          2.68618  4.42225  2.77519  2.73123  3.46354  2.40513  3.72494  3.29354  2.67741  2.69355  4.24690  2.90347  2.73739  3.18146  2.89801  2.37887  2.77519  2.98518  4.58477  3.61503
          0.02395  4.13940  4.86174  0.61958  0.77255  0.48576  0.95510
    131   2.92756  5.13598  3.29595  2.68426  4.56396  3.60989  3.65066  3.94202  1.51697  3.41564  4.24781  3.13543  3.99464  2.77954  1.69664  2.41753  3.12488  3.59401  5.50196  4.26935    137 k - - -
          2.68618  4.42225  2.77519  2.73123  3.46354  2.40513  3.72494  3.29354  2.67741  2.69355  4.24690  2.90347  2.73739  3.18146  2.89801  2.37887  2.77519  2.98518  4.58477  3.61503
          0.02395  4.13940  4.86174  0.61958  0.77255  0.48576  0.95510
    132   2.82218  5.27998  1.80915  2.26244  4.51084  3.35395  2.18579  4.05733  2.54923  3.56389  4.36933  2.82554  3.86582  2.38336  3.04738  2.76148  3.07470  3.65709  5.69031  4.25040    138 d - - -
          2.68618  4.42225  2.77519  2.73123  3.46354  2.40513  3.72494  3.29354  2.67741  2.69355  4.24690  2.90347  2.73739  3.18146  2.89801  2.37887  2.77519  2.98518  4.58477  3.61503
          0.02395  4.13940  4.86174  0.61958  0.77255  0.48576  0.95510
    133   3.11855  4.49231  4.69923  4.22690  3.53991  4.34071  4.91846  1.90161  4.06679  1.83645  3.40560  4.44102  4.71038  4.36558  4.26357  3.74380  3.40058  0.94378  5.46923  4.23005    139 v - - -
          2.68619  4.42226  2.77521  2.73124  3.46355  2.40514  3.72496  3.29321  2.67742  2.69356  4.24691  2.90348  2.73741  3.18147  2.89802  2.37888  2.77521  2.98519  4.58478  3.61504
          0.10111  2.42557  4.86174  0.38707  1.13644  0.48576  0.95510
    134   2.30558  1.13477  4.10352  3.79960  4.06219  3.06565  4.50994  3.35065  3.65021  3.20462  4.12473  3.66427  3.83622  3.94000  3.81653  2.05553  2.80869  2.93862  5.52167  4.31347    141 c - - -
          2.68618  4.42225  2.77519  2.73123  3.46354  2.40513  3.72494  3.29354  2.67741  2.69355  4.24690  2.90347  2.73739  3.18146  2.89801  2.37887  2.77519  2.98518  4.58477  3.61503
          0.02395  4.13940  4.86174  0.61958  0.77255  0.48576  0.95510
    135   2.64294  4.91392  2.57809  2.21279  4.17762  2.85388  3.64859  3.60644  2.45622  2.48048  3.99493  2.59700  3.82288  2.79155  2.93326  2.65197  2.51731  3.26205  5.41322  4.05574    142 e - - -
          2.68618  4.42225  2.77519  2.73123  3.46354  2.40513  3.72494  3.29354  2.67741  2.69355  4.24690  2.90347  2.73739  3.18146  2.89801  2.37887  2.77519  2.98518  4.58477  3.61503
          0.02395  4.13940  4.86174  0.61958  0.77255  0.48576  0.95510
    136   2.62738  4.91061  2.68668  2.40768  4.18295  3.42249  3.61880  3.61110  2.36777  3.17974  3.18413  2.93356  3.81881  2.10672  2.50056  2.63670  2.61842  3.26223  5.38935  4.04023    143 q - - -
          2.68618  4.42225  2.77519  2.73123  3.46354  2.40513  3.72494  3.29354  2.67741  2.69355  4.24690  2.90347  2.73739  3.18146  2.89801  2.37887  2.77519  2.98518  4.58477  3.61503
          0.02395  4.13940  4.86174  0.61958  0.77255  0.48576  0.95510
    137   3.20161  4.71241  4.34859  3.97064  3.35502  4.04064  4.64416  2.55877  3.72189  1.91624  0.94471  4.21261  4.50980  4.09004  3.89411  3.57474  3.51594  2.59437  5.22648  4.00826    144 m - - -
          2.68626  4.42012  2.77485  2.73131  3.46362  2.40504  3.72503  3.29362  2.67749  2.69363  4.24698  2.90355  2.73748  3.18155  2.89809  2.37895  2.77528  2.98496  4.58485  3.61511
          0.30698  1.36026  4.86174  0.67383  0.71284  0.48576  0.95510
    138   2.63151  3.55739  3.10306  2.00381  3.92510  3.47481  3.67295  3.31651  2.45078  2.48393  3.79150  3.04117  3.86438  2.69184  2.51819  2.69987  2.86056  3.02643  5.22374  3.92445    147 e - - -
          2.68618  4.42225  2.77519  2.73123  3.46354  2.40513  3.72494  3.29354  2.67741  2.69355  4.24690  2.90347  2.73739  3.18146  2.89801  2.37887  2.77519  2.98518  4.58477  3.61503
          0.02395  4.13940  4.86174  0.61958  0.77255  0.48576  0.95510
    139   1.48155  4.28576  3.57127  3.12758  3.95141  3.22198  4.12256  3.13746  3.09398  2.96790  3.87984  3.38512  2.34789  3.40738  3.42842  2.61204  2.81696  2.27930  5.37847  4.14978    148 a - - -
          2.68618  4.42225  2.77519  2.73123  3.46354  2.40513  3.72494  3.29354  2.67741  2.69355  4.24690  2.90347  2.73739  3.18146  2.89801  2.37887  2.77519  2.98518  4.58477  3.61503
          0.02395  4.13940  4.86174  0.61958  0.77255  0.48576  0.95510
    140   2.67182  5.07943  2.45060  2.33177  4.38037  3.39287  3.61824  3.84325  2.19716  3.36340  4.13991  2.00405  3.81581  2.73775  2.57810  2.64566  2.90569  3.45167  5.52539  3.63252    149 n - - -
          2.68618  4.42225  2.77519  2.73123  3.46354  2.40513  3.72494  3.29354  2.67741  2.69355  4.24690  2.90347  2.73739  3.18146  2.89801  2.37887  2.77519  2.98518  4.58477  3.61503
          0.02395  4.13940  4.86174  0.61958  0.77255  0.48576  0.95510
    141   2.74174  5.20168  2.26396  2.27961  4.53112  3.35651  3.66679  4.00741  1.88682  3.51007  4.29056  2.19965  3.83376  2.79193  2.95430  2.32453  2.98948  3.59389  5.66317  4.24966    150 k - - -
          2.68618  4.42225  2.77519  2.73123  3.46354  2.40513  3.72494  3.29354  2.67741  2.69355  4.24690  2.90347  2.73739  3.18146  2.89801  2.37887  2.77519  2.98518  4.58477  3.61503
          0.02395  4.13940  4.86174  0.61958  0.77255  0.48576  0.95510
    142   2.68855  4.40139  3.51611  3.01430  3.57991  3.61430  3.93787  1.61195  2.52345  2.55877  3.52876  3.40008  3.02611  3.25331  3.14151  2.92378  2.94157  2.50568  5.05185  3.81801    151 i - - -
          2.68618  4.42225  2.77519  2.73123  3.46354  2.40513  3.72494  3.29354  2.67741  2.69355  4.24690  2.90347  2.73739  3.18146  2.89801  2.37887  2.77519  2.98518  4.58477  3.61503
          0.02395  4.13940  4.86174  0.61958  0.77255  0.48576  0.95510
    143   3.09658  4.42531  4.83210  4.26263  2.63496  4.36858  4.71586  1.35044  4.13496  1.75180  2.47077  4.43365  4.62718  4.26299  4.23891  3.70288  3.32745  1.83813  5.12199  3.98750    152 i - - -
          2.68618  4.42225  2.77519  2.73123  3.46354  2.40513  3.72494  3.29354  2.67741  2.69355  4.24690  2.90347  2.73739  3.18146  2.89801  2.37887  2.77519  2.98518  4.58477  3.61503
          0.02395  4.13940  4.86174  0.61958  0.77255  0.48576  0.95510
    144   2.71531  5.08551  2.69335  1.77957  4.38100  3.38042  3.09030  3.83776  2.44762  3.37702  4.17242  2.46376  3.83786  2.79618  2.91892  2.69072  2.28892  3.45957  5.55655  4.17168    153 e - - -
          2.68618  4.42225  2.77519  2.73123  3.46354  2.40513  3.72494  3.29354  2.67741  2.69355  4.24690  2.90347  2.73739  3.18146  2.89801  2.37887  2.77519  2.98518  4.58477  3.61503
          0.02395  4.13940  4.86174  0.61958  0.77255  0.48576  0.95510
    145   3.18520  4.47012  4.98596  4.49799  3.67784  4.58890  5.20481  1.25927  4.39351  2.16550  3.46849  4.69679  4.88638  4.65244  4.58015  3.98861  3.45143  1.06536  5.67386  4.46682    154 v - - -
          2.68618  4.42225  2.77519  2.73123  3.46354  2.40513  3.72494  3.29354  2.67741  2.69355  4.24690  2.90347  2.73739  3.18146  2.89801  2.37887  2.77519  2.98518  4.58477  3.61503
          0.02395  4.13940  4.86174  0.61958  0.77255  0.48576  0.95510
    146   2.60393  4.74394  3.01648  2.30738  3.26693  2.66489  3.65447  3.37651  2.27538  2.99778  3.82372  2.98749  3.45503  2.81996  2.92441  2.38398  2.83660  3.06950  5.25927  3.54774    155 k - - -
          2.68618  4.42225  2.77519  2.73123  3.46354  2.40513  3.72494  3.29354  2.67741  2.69355  4.24690  2.90347  2.73739  3.18146  2.89801  2.37887  2.77519  2.98518  4.58477  3.61503
          0.02395  4.13940  4.86174  0.61958  0.77255  0.48576  0.95510
    147   2.67924  3.10608  4.15750  3.58087  3.25733  3.80221  4.14871  1.96000  3.46373  1.88400  3.22586  3.79610  2.93612  3.69230  3.65421  3.10087  2.92016  1.94428  4.82913  3.63843    156 l - - -
          2.68618  4.42225  2.77519  2.73123  3.46354  2.40513  3.72494  3.29354  2.67741  2.69355  4.24690  2.90347  2.73739  3.18146  2.89801  2.37887  2.77519  2.98518  4.58477  3.61503
          0.02395  4.13940  4.86174  0.61958  0.77255  0.48576  0.95510
    148   2.92168  4.41323  4.14942  3.60594  2.36261  3.98238  4.16287  2.49331  3.02529  1.21174  3.15946  3.87495  4.31817  3.71219  3.64411  3.29041  3.15345  2.45283  4.76183  3.43492    157 l - - -
          2.68618  4.42225  2.77519  2.73123  3.46354  2.40513  3.72494  3.29354  2.67741  2.69355  4.24690  2.90347  2.73739  3.18146  2.89801  2.37887  2.77519  2.98518  4.58477  3.61503
          0.02395  4.13940  4.86174  0.61958  0.77255  0.48576  0.95510
    149   2.57851  3.59870  3.19077  2.25458  3.74988  2.78556  3.73336  2.73791  2.62071  2.80096  3.65969  3.11055  3.28924  2.95483  3.04008  2.69832  2.48456  2.85319  5.11779  3.83915    158 e - - -
          2.68633  4.42250  2.77545  2.72866  3.46379  2.40508  3.72520  3.29360  2.67746  2.69380  4.24715  2.90372  2.73765  3.18155  2.89826  2.37912  2.77534  2.98543  4.58502  3.61528
          0.14994  2.02875  4.86174  2.06370  0.13580  0.48576  0.95510
    150   2.79887  5.19797  2.64938  1.52273  4.53101  3.39413  3.68665  3.98199  2.04145  3.49437  4.29721  2.88216  2.93392  2.81981  2.85074  2.75713  3.04194  3.59203  5.64661  4.26757    180 e - - -
          2.68618  4.42225  2.77519  2.73123  3.46354  2.40513  3.72494  3.29354  2.67741  2.69355  4.24690  2.90347  2.73739  3.18146  2.89801  2.37887  2.77519  2.98518  4.58477  3.61503
          0.02395  4.13940  4.86174  0.61958  0.77255  0.48576  0.95510
    151   2.36290  5.25948  2.25723  1.83851  4.57102  3.34486  3.67198  4.05562  2.27181  3.55163  4.33010  2.19128  3.83255  2.79712  3.01686  2.70002  3.00740  3.63568  5.70477  4.27296    181 e - - -
          2.68618  4.42225  2.77519  2.73123  3.46354  2.40513  3.72494  3.29354  2.67741  2.69355  4.24690  2.90347  2.73739  3.18146  2.89801  2.37887  2.77519  2.98518  4.58477  3.61503
          0.02395  4.13940  4.86174  0.61958  0.77255  0.48576  0.95510
    152   3.21050  5.35073  2.63631  0.69742  4.73485  3.46710  4.08863  4.24387  3.00534  3.82149  4.79302  3.12072  4.08716  3.30455  3.43543  3.17077  3.51977  3.90342  5.85533  4.58924    182 e - - -
          2.68618  4.42225  2.77519  2.73123  3.46354  2.40513  3.72494  3.29354  2.67741  2.69355  4.24690  2.90347  2.73739  3.18146  2.89801  2.37887  2.77519  2.98518  4.58477  3.61503
          0.02395  4.13940  4.86174  0.61958  0.77255  0.48576  0.95510
    153   0.92825  4.20768  3.61862  3.37138  4.36775  3.00833  4.39552  3.69735  3.41329  3.47204  4.33031  3.45065  3.77988  3.69947  3.68518  2.03165  2.79293  3.17525  5.74531  4.54067    183 a - - -
          2.68618  4.42225  2.77519  2.73123  3.46354  2.40513  3.72494  3.29354  2.67741  2.69355  4.24690  2.90347  2.73739  3.18146  2.89801  2.37887  2.77519  2.98518  4.58477  3.61503
          0.02395  4.13940  4.86174  0.61958  0.77255  0.48576  0.95510
    154   3.05876  4.75515  3.67223  3.22727  2.94804  3.79489  3.80374  3.31922  2.84541  2.81787  3.87887  3.55198  4.22660  2.46698  3.08259  3.20472  3.30451  3.13759  1.34579  2.94714    184 w - - -
          2.68618  4.42225  2.77519  2.73123  3.46354  2.40513  3.72494  3.29354  2.67741  2.69355  4.24690  2.90347  2.73739  3.18146  2.89801  2.37887  2.77519  2.98518  4.58477  3.61503
          0.02395  4.13940  4.86174  0.61958  0.77255  0.48576  0.95510
    155   2.63219  4.84118  2.91623  1.86773  4.10377  3.41404  3.66046  3.51062  2.45825  2.79457  3.93904  2.62622  3.83317  2.81260  2.91473  2.35862  2.87216  2.84164  5.36066  4.02038    185 e - - -
          2.68618  4.42225  2.77519  2.73123  3.46354  2.40513  3.72494  3.29354  2.67741  2.69355  4.24690  2.90347  2.73739  3.18146  2.89801  2.37887  2.77519  2.98518  4.58477  3.61503
          0.02395  4.13940  4.86174  0.61958  0.77255  0.48576  0.95510
    156   3.46872  4.85660  4.61739  4.26671  3.25977  4.31816  4.83970  2.48634  4.03221  0.60450  3.21389  4.51652  4.71283  4.33554  4.16117  3.93314  3.75368  2.59144  5.22708  4.00928    186 L - - -
          2.68618  4.42225  2.77519  2.73123  3.46354  2.40513  3.72494  3.29354  2.67741  2.69355  4.24690  2.90347  2.73739  3.18146  2.89801  2.37887  2.77519  2.98518  4.58477  3.61503
          0.02395  4.13940  4.86174  0.61958  0.77255  0.48576  0.95510
    157   3.61917  4.94485  4.60688  4.37946  0.65864  4.23060  4.02542  3.11885  4.28201  2.43040  3.81374  4.33110  4.68870  4.37785  4.33524  3.86997  3.92323  3.12795  4.20912  2.54835    187 F - - -
          2.68618  4.42225  2.77519  2.73123  3.46354  2.40513  3.72494  3.29354  2.67741  2.69355  4.24690  2.90347  2.73739  3.18146  2.89801  2.37887  2.77519  2.98518  4.58477  3.61503
          0.02395  4.13940  4.86174  0.61958  0.77255  0.48576  0.95510
    158   2.83509  4.98808  3.26418  2.64494  4.29225  3.58762  3.64726  3.67667  1.94237  2.36829  4.05824  3.11109  3.95797  2.09704  2.03244  2.85710  3.03509  3.36468  5.38586  4.12955    188 k - - -
          2.68618  4.42225  2.77519  2.73123  3.46354  2.40513  3.72494  3.29354  2.67741  2.69355  4.24690  2.90347  2.73739  3.18146  2.89801  2.37887  2.77519  2.98518  4.58477  3.61503
          0.02395  4.13940  4.86174  0.61958  0.77255  0.48576  0.95510
    159   2.39478  4.47988  3.41067  2.85359  3.55778  3.60337  3.84597  2.86269  2.74635  2.02299  2.85389  3.29000  3.98658  2.21895  3.10452  2.85563  2.90840  2.68354  5.04326  3.80236    189 l - - -
          2.68618  4.42225  2.77519  2.73123  3.46354  2.40513  3.72494  3.29354  2.67741  2.69355  4.24690  2.90347  2.73739  3.18146  2.89801  2.37887  2.77519  2.98518  4.58477  3.61503
          0.02395  4.13940  4.86174  0.61958  0.77255  0.48576  0.95510
    160   2.71792  4.59197  3.36696  2.80096  2.87757  3.60624  3.78902  3.00302  1.66100  2.59747  2.97920  3.24741  3.98758  3.04394  2.95460  2.85963  2.94700  2.80834  5.04257  3.73095    190 k - - -
          2.68618  4.42225  2.77519  2.73123  3.46354  2.40513  3.72494  3.29354  2.67741  2.69355  4.24690  2.90347  2.73739  3.18146  2.89801  2.37887  2.77519  2.98518  4.58477  3.61503
          0.02395  4.13940  4.86174  0.61958  0.77255  0.48576  0.95510
    161   1.95346  4.32453  4.16028  3.63575  3.49722  3.86783  4.39342  2.17857  3.53244  1.77498  3.39289  3.89530  4.30007  3.81462  3.78368  3.20822  3.08127  1.58646  5.18303  3.98176    191 v - - -
          2.68618  4.42225  2.77519  2.73123  3.46354  2.40513  3.72494  3.29354  2.67741  2.69355  4.24690  2.90347  2.73739  3.18146  2.89801  2.37887  2.77519  2.98518  4.58477  3.61503
          0.02395  4.13940  4.86174  0.61958  0.77255  0.48576  0.95510
    162   2.86418  4.99538  2.63618  1.99065  4.61100  1.14961  4.00758  4.08045  2.92938  3.68080  4.55605  3.04218  3.95223  3.21261  3.36758  2.88808  3.21911  3.66559  5.80765  4.49991    192 g - - -
          2.68618  4.42225  2.77519  2.73123  3.46354  2.40513  3.72494  3.29354  2.67741  2.69355  4.24690  2.90347  2.73739  3.18146  2.89801  2.37887  2.77519  2.98518  4.58477  3.61503
          0.11696  4.13940  2.35973  0.61958  0.77255  0.48576  0.95510
    163   2.68584  5.05394  2.33111  2.28740  4.34093  3.33667  2.54718  3.81236  2.46258  3.35656  4.15424  2.29971  3.80678  2.78354  2.95157  2.66119  2.48421  3.43293  5.53601  4.14063    193 e - - -
          2.68618  4.42225  2.77519  2.73123  3.46354  2.40513  3.72494  3.29354  2.67741  2.69355  4.24690  2.90347  2.73739  3.18146  2.89801  2.37887  2.77519  2.98518  4.58477  3.61503
          0.02626  4.04870  4.77104  0.61958  0.77255  0.58416  0.81548
    164   2.60705  4.57812  3.23322  2.69055  3.86510  3.43387  3.73845  2.72755  2.48068  2.89744  3.77465  3.13219  3.87709  2.94621  2.18177  1.96734  2.87045  2.94092  5.19262  3.91589    194 s - - -
          2.68618  4.42225  2.77519  2.73123  3.46354  2.40513  3.72494  3.29354  2.67741  2.69355  4.24690  2.90347  2.73739  3.18146  2.89801  2.37887  2.77519  2.98518  4.58477  3.61503
          0.02626  4.04870  4.77104  0.61958  0.77255  0.42881  1.05350
    165   2.39111  4.62160  3.09907  2.07752  3.86881  2.58856  3.72901  2.83905  2.58491  2.89716  3.75502  3.07004  3.86728  2.92582  3.01703  2.69579  2.84975  2.58715  5.21367  3.91766    195 e - - -
          2.68618  4.42225  2.77519  2.73123  3.46354  2.40513  3.72494  3.29354  2.67741  2.69355  4.24690  2.90347  2.73739  3.18146  2.89801  2.37887  2.77519  2.98518  4.58477  3.61503
          0.02395  4.13940  4.86174  0.61958  0.77255  0.48576  0.95510
    166   2.40485  4.97772  2.23438  2.35344  4.35439  3.34292  3.67797  3.80482  2.49145  3.35683  4.14560  2.48395  2.98925  2.81165  2.98223  2.64074  2.26988  3.41143  5.54850  4.16713    196 d - - -
          2.68618  4.42225  2.77519  2.73123  3.46354  2.40513  3.72494  3.29354  2.67741  2.69355  4.24690  2.90347  2.73739  3.18146  2.89801  2.37887  2.77519  2.98518  4.58477  3.61503
          0.02395  4.13940  4.86174  0.61958  0.77255  0.48576  0.95510
    167   2.39421  5.06833  2.23954  2.06481  4.39176  3.35750  3.65987  3.84719  2.47285  3.38678  4.17271  2.85949  2.66129  2.78915  2.97180  2.65776  2.51833  3.45615  5.57075  4.17562    197 e - - -
          2.68618  4.42225  2.77519  2.73123  3.46354  2.40513  3.72494  3.29354  2.67741  2.69355  4.24690  2.90347  2.73739  3.18146  2.89801  2.37887  2.77519  2.98518  4.58477  3.61503
          0.02395  4.13940  4.86174  0.61958  0.77255  0.48576  0.95510
    168   1.94114  4.28171  3.65064  3.18633  3.61480  3.42105  4.07582  2.81482  3.10585  1.61062  3.58513  3.47054  3.96711  3.43068  3.40179  2.38002  2.87596  2.58438  5.11643  3.88691    198 l - - -
          2.68618  4.42225  2.77519  2.73123  3.46354  2.40513  3.72494  3.29354  2.67741  2.69355  4.24690  2.90347  2.73739  3.18146  2.89801  2.37887  2.77519  2.98518  4.58477  3.61503
          0.02395  4.13940  4.86174  0.61958  0.77255  0.48576  0.95510
    169   2.67635  5.10003  2.55318  2.35381  4.43080  3.41148  3.60269  3.88779  2.08217  3.38758  4.15675  2.89096  3.81989  2.39786  2.23201  2.25552  2.90512  3.48581  5.53124  4.15578    199 k - - -
          2.68618  4.42225  2.77519  2.73123  3.46354  2.40513  3.72494  3.29354  2.67741  2.69355  4.24690  2.90347  2.73739  3.18146  2.89801  2.37887  2.77519  2.98518  4.58477  3.61503
          0.11871  4.13940  2.34338  0.61958  0.77255  0.48576  0.95510
    170   2.71313  4.41157  3.64986  3.27564  3.52983  2.50358  4.15565  2.79550  3.16981  1.22059  3.57976  3.57456  4.06723  3.54082  3.43283  2.96323  3.04664  2.63364  5.10392  3.84258    200 l - - -
          2.68618  4.42225  2.77519  2.73123  3.46354  2.40513  3.72494  3.29354  2.67741  2.69355  4.24690  2.90347  2.73739  3.18146  2.89801  2.37887  2.77519  2.98518  4.58477  3.61503
          0.02630  4.04699  4.76934  0.61958  0.77255  0.58584  0.81337
    171   2.67671  4.89848  2.89191  2.43949  4.19261  3.40494  2.57893  3.63489  2.12065  3.20467  4.02388  2.95005  2.52183  2.79463  2.74461  2.51307  2.91746  3.29197  5.39373  4.06093    201 k - - -
          2.68618  4.42225  2.77519  2.73123  3.46354  2.40513  3.72494  3.29354  2.67741  2.69355  4.24690  2.90347  2.73739  3.18146  2.89801  2.37887  2.77519  2.98518  4.58477  3.61503
          0.17339  4.04699  1.95391  0.61958  0.77255  0.58584  0.81337
    172   2.79292  4.54527  3.40346  3.24687  4.23973  3.23099  4.32191  3.79302  3.30682  3.41653  4.46758  3.55050  0.77104  3.69464  3.54897  2.96135  3.23692  3.43483  5.41785  4.36075    202 p - - -
          2.68630  4.42237  2.77508  2.73136  3.46366  2.40525  3.72397  3.29326  2.67753  2.69328  4.24702  2.90359  2.73729  3.18159  2.89813  2.37899  2.77532  2.98478  4.58489  3.61515
          0.55208  1.13095  2.28744  0.98975  0.46469  0.36787  1.17834
    173   2.85828  5.40068  1.89211  1.51533  4.70169  3.29453  3.71179  4.19834  2.17390  3.68570  4.49273  2.75206  3.84498  2.85349  3.12661  2.76991  3.11985  3.77375  5.83492  4.37445    206 e - - -
          2.68618  4.42225  2.77519  2.73123  3.46354  2.40513  3.72494  3.29354  2.67741  2.69355  4.24690  2.90347  2.73739  3.18146  2.89801  2.37887  2.77519  2.98518  4.58477  3.61503
          0.02585  4.06414  4.78649  0.61958  0.77255  0.43720  1.03802
    174   3.04003  4.42138  4.58274  4.05339  3.46828  4.27425  4.72377  1.17783  3.90767  1.78552  3.31371  4.29331  4.60347  4.17771  4.10700  3.62395  2.75067  1.83530  5.32005  4.13680    207 i - - -
          2.68618  4.42225  2.77519  2.73123  3.46354  2.40513  3.72494  3.29354  2.67741  2.69355  4.24690  2.90347  2.73739  3.18146  2.89801  2.37887  2.77519  2.98518  4.58477  3.61503
          0.02395  4.13940  4.86174  0.61958  0.77255  0.48576  0.95510
    175   0.92347  4.23974  3.57720  3.35224  4.43497  2.21089  4.41213  3.78976  3.44047  3.53977  4.38962  3.45369  3.79299  3.71286  3.72011  2.50615  2.82377  3.24614  5.78114  4.59925    208 a - - -
          2.68618  4.42225  2.77519  2.73123  3.46354  2.40513  3.72494  3.29354  2.67741  2.69355  4.24690  2.90347  2.73739  3.18146  2.89801  2.37887  2.77519  2.98518  4.58477  3.61503
          0.02395  4.13940  4.86174  0.61958  0.77255  0.48576  0.95510
    176   2.75153  4.99497  3.08495  2.05860  4.30103  3.50904  3.63197  3.04490  2.05791  3.24701  4.06351  3.01837  3.89529  2.76577  1.88217  2.75806  2.96584  3.36206  5.42031  4.11891    209 r - - -
          2.68618  4.42225  2.77519  2.73123  3.46354  2.40513  3.72494  3.29354  2.67741  2.69355  4.24690  2.90347  2.73739  3.18146  2.89801  2.37887  2.77519  2.98518  4.58477  3.61503
          0.02395  4.13940  4.86174  0.61958  0.77255  0.48576  0.95510
    177   2.43571  5.05351  2.27834  2.33520  4.37673  3.38349  3.61957  3.83405  2.14272  3.35718  4.13120  2.87659  3.80831  2.73813  2.54742  2.16565  2.89136  3.43858  5.52441  4.13974    210 k - - -
          2.68618  4.42225  2.77519  2.73123  3.46354  2.40513  3.72494  3.29354  2.67741  2.69355  4.24690  2.90347  2.73739  3.18146  2.89801  2.37887  2.77519  2.98518  4.58477  3.61503
          0.02395  4.13940  4.86174  0.61958  0.77255  0.48576  0.95510
    178   3.17619  4.46859  4.95912  4.47242  3.67851  4.56551  5.18427  1.37779  4.36565  2.17285  3.47324  4.67313  4.87166  4.62978  4.55607  3.96507  3.44433  0.98309  5.66713  4.45625    211 v - - -
          2.68618  4.42225  2.77519  2.73123  3.46354  2.40513  3.72494  3.29354  2.67741  2.69355  4.24690  2.90347  2.73739  3.18146  2.89801  2.37887  2.77519  2.98518  4.58477  3.61503
          0.02395  4.13940  4.86174  0.61958  0.77255  0.48576  0.95510
    179   1.92745  4.30025  4.17374  3.77302  3.80589  3.60918  4.59281  2.23418  3.68828  2.56706  3.69508  3.90588  4.21624  3.98781  3.92422  3.03543  3.05465  1.13043  5.48508  4.26946    212 v - - -
          2.68618  4.42225  2.77519  2.73123  3.46354  2.40513  3.72494  3.29354  2.67741  2.69355  4.24690  2.90347  2.73739  3.18146  2.89801  2.37887  2.77519  2.98518  4.58477  3.61503
          0.02395  4.13940  4.86174  0.61958  0.77255  0.48576  0.95510
    180   2.71288  4.82249  3.17378  2.59048  4.08721  2.87438  3.66343  3.47614  1.98131  3.07361  2.70297  3.07193  3.90259  2.82446  2.11345  2.76245  2.93345  3.17343  5.30171  4.02030    213 k - - -
          2.68618  4.42225  2.77519  2.73123  3.46354  2.40513  3.72494  3.29354  2.67741  2.69355  4.24690  2.90347  2.73739  3.18146  2.89801  2.37887  2.77519  2.98518  4.58477  3.61503
          0.02395  4.13940  4.86174  0.61958  0.77255  0.48576  0.95510
    181   2.94347  5.28249  2.77388  1.76650  4.65412  3.48405  3.70878  4.07241  1.40148  3.55852  4.39252  2.97724  3.95678  2.84576  2.60934  2.89726  3.16916  3.70157  5.66199  4.34646    214 k - - -
          2.68618  4.42225  2.77519  2.73123  3.46354  2.40513  3.72494  3.29354  2.67741  2.69355  4.24690  2.90347  2.73739  3.18146  2.89801  2.37887  2.77519  2.98518  4.58477  3.61503
          0.02395  4.13940  4.86174  0.61958  0.77255  0.48576  0.95510
    182   2.92981  0.52923  4.49804  4.30459  4.24529  3.48884  4.89406  3.44267  4.13670  3.34156  4.47436  4.22196  4.21559  4.47207  4.21060  3.20076  3.41957  3.16678  5.59441  4.52869    215 C - - -
          2.68618  4.42225  2.77519  2.73123  3.46354  2.40513  3.72494  3.29354  2.67741  2.69355  4.24690  2.90347  2.73739  3.18146  2.89801  2.37887  2.77519  2.98518  4.58477  3.61503
          0.02395  4.13940  4.86174  0.61958  0.77255  0.48576  0.95510
    183   2.35312  2.80804  2.33894  2.48584  4.06497  3.39828  3.69451  3.45647  2.14145  3.08789  3.91379  2.99108  3.83627  2.85794  2.95431  2.65810  2.86380  3.13136  5.34300  4.01762    216 k - - -
          2.68618  4.42225  2.77519  2.73123  3.46354  2.40513  3.72494  3.29354  2.67741  2.69355  4.24690  2.90347  2.73739  3.18146  2.89801  2.37887  2.77519  2.98518  4.58477  3.61503
          0.02395  4.13940  4.86174  0.61958  0.77255  0.48576  0.95510
    184   3.03203  4.77232  3.75976  3.69717  4.81817  0.41494  4.79287  4.49090  3.91428  4.10848  5.09233  3.92518  4.17131  4.21781  4.11313  3.21290  3.53393  3.96752  5.83441  4.93194    217 G - - -
          2.68618  4.42225  2.77519  2.73123  3.46354  2.40513  3.72494  3.29354  2.67741  2.69355  4.24690  2.90347  2.73739  3.18146  2.89801  2.37887  2.77519  2.98518  4.58477  3.61503
          0.02395  4.13940  4.86174  0.61958  0.77255  0.48576  0.95510
    185   3.46872  4.85660  4.61739  4.26671  3.25977  4.31816  4.83970  2.48634  4.03221  0.60450  3.21389  4.51652  4.71283  4.33554  4.16117  3.93314  3.75368  2.59144  5.22708  4.00928    218 L - - -
          2.68618  4.42225  2.77519  2.73123  3.46354  2.40513  3.72494  3.29354  2.67741  2.69355  4.24690  2.90347  2.73739  3.18146  2.89801  2.37887  2.77519  2.98518  4.58477  3.61503
          0.02395  4.13940  4.86174  0.61958  0.77255  0.48576  0.95510
    186   3.14636  4.84999  3.78366  3.66721  4.62582  3.52282  4.71539  4.24941  3.74928  3.84316  4.90981  3.94318  0.45339  4.12954  3.95721  3.32401  3.61035  3.86253  5.73009  4.75270    219 P - - -
          2.68618  4.42225  2.77519  2.73123  3.46354  2.40513  3.72494  3.29354  2.67741  2.69355  4.24690  2.90347  2.73739  3.18146  2.89801  2.37887  2.77519  2.98518  4.58477  3.61503
          0.02395  4.13940  4.86174  0.61958  0.77255  0.48576  0.95510
    187   3.38016  4.68125  5.00179  4.47183  3.21374  4.67204  5.02373  1.57753  4.30218  0.94763  3.01805  4.71628  4.86475  4.44969  4.42138  4.05240  3.61361  2.11010  5.31256  4.20188    220 l - - -
          2.68618  4.42225  2.77519  2.73123  3.46354  2.40513  3.72494  3.29354  2.67741  2.69355  4.24690  2.90347  2.73739  3.18146  2.89801  2.37887  2.77519  2.98518  4.58477  3.61503
          0.02395  4.13940  4.86174  0.61958  0.77255  0.48576  0.95510
    188   1.04834  4.24179  3.55551  3.32469  4.44457  1.87840  4.39643  3.81294  3.42022  3.54960  4.39231  3.43742  3.78694  3.68994  3.70877  2.49860  2.81770  3.25974  5.78594  4.60018    221 a - - -
          2.68618  4.42225  2.77519  2.73123  3.46354  2.40513  3.72494  3.29354  2.67741  2.69355  4.24690  2.90347  2.73739  3.18146  2.89801  2.37887  2.77519  2.98518  4.58477  3.61503
          0.02395  4.13940  4.86174  0.61958  0.77255  0.48576  0.95510
    189   3.28638  4.58537  4.93867  4.43807  3.39513  4.61244  5.05175  1.01255  4.26701  1.59731  3.22503  4.66786  4.86363  4.50060  4.42319  4.00797  3.53685  1.84585  5.43428  4.24654    222 i - - -
          2.68618  4.42225  2.77519  2.73123  3.46354  2.40513  3.72494  3.29354  2.67741  2.69355  4.24690  2.90347  2.73739  3.18146  2.89801  2.37887  2.77519  2.98518  4.58477  3.61503
          0.02395  4.13940  4.86174  0.61958  0.77255  0.48576  0.95510
    190   2.59659  4.65065  3.10160  2.55275  3.88203  3.45001  3.69052  2.91454  2.26523  2.91812  3.76024  2.65040  3.85211  2.87716  2.95251  2.21425  2.55211  2.69911  5.20486  3.90491    223 s - - -
          2.68618  4.42225  2.77519  2.73123  3.46354  2.40513  3.72494  3.29354  2.67741  2.69355  4.24690  2.90347  2.73739  3.18146  2.89801  2.37887  2.77519  2.98518  4.58477  3.61503
          0.02395  4.13940  4.86174  0.61958  0.77255  0.48576  0.95510
    191   2.62810  4.30309  3.99620  3.56049  3.76700  3.54189  4.41478  2.38555  3.45873  2.58564  3.67648  3.75432  4.13281  3.78170  3.72149  2.94729  1.66450  1.46626  5.38495  4.16509    224 v - - -
          2.68618  4.42225  2.77519  2.73123  3.46354  2.40513  3.72494  3.29354  2.67741  2.69355  4.24690  2.90347  2.73739  3.18146  2.89801  2.37887  2.77519  2.98518  4.58477  3.61503
          0.02395  4.13940  4.86174  0.61958  0.77255  0.48576  0.95510
    192   3.10775  4.44665  4.76963  4.21555  3.35138  4.39088  4.79344  1.73348  4.09276  1.85716  1.90094  4.43010  4.66501  4.27845  4.24694  3.73243  3.34785  1.44453  5.26501  4.12925    225 v - - -
          2.68618  4.42225  2.77519  2.73123  3.46354  2.40513  3.72494  3.29354  2.67741  2.69355  4.24690  2.90347  2.73739  3.18146  2.89801  2.37887  2.77519  2.98518  4.58477  3.61503
          0.02395  4.13940  4.86174  0.61958  0.77255  0.48576  0.95510
    193   0.92046  4.23975  3.57788  3.35321  4.43475  2.22054  4.41274  3.78899  3.44122  3.53954  4.38968  3.45429  3.79326  3.71372  3.72053  2.50650  2.82408  3.24572  5.78105  4.59931    226 a - - -
          2.68618  4.42225  2.77519  2.73123  3.46354  2.40513  3.72494  3.29354  2.67741  2.69355  4.24690  2.90347  2.73739  3.18146  2.89801  2.37887  2.77519  2.98518  4.58477  3.61503
          0.02395  4.13940  4.86174  0.61958  0.77255  0.48576  0.95510
    194   2.64922  3.44432  3.01694  2.21787  4.15161  2.72946  3.63567  3.56703  2.16057  3.14689  3.95729  2.97709  3.84318  2.77794  2.25431  2.67222  2.87905  3.23196  5.36125  4.03551    227 k - - -
          2.68618  4.42225  2.77519  2.73123  3.46354  2.40513  3.72494  3.29354  2.67741  2.69355  4.24690  2.90347  2.73739  3.18146  2.89801  2.37887  2.77519  2.98518  4.58477  3.61503
          0.02395  4.13940  4.86174  0.61958  0.77255  0.48576  0.95510
    195   1.54462  4.23156  3.66753  3.33443  4.21332  3.09027  4.32503  3.36604  3.30996  3.23386  4.14148  3.46205  3.82104  3.62110  3.59681  2.53838  1.35767  2.96156  5.62557  4.42240    228 t - - -
          2.68618  4.42225  2.77519  2.73123  3.46354  2.40513  3.72494  3.29354  2.67741  2.69355  4.24690  2.90347  2.73739  3.18146  2.89801  2.37887  2.77519  2.98518  4.58477  3.61503
          0.02395  4.13940  4.86174  0.61958  0.77255  0.48576  0.95510
    196   3.38610  4.73709  4.86658  4.31582  3.09930  4.58225  4.86914  2.27676  4.12022  0.97897  1.74044  4.58688  4.77634  4.27568  4.24674  3.94323  3.61042  2.42997  5.18904  4.10542    229 l - - -
          2.68618  4.42225  2.77519  2.73123  3.46354  2.40513  3.72494  3.29354  2.67741  2.69355  4.24690  2.90347  2.73739  3.18146  2.89801  2.37887  2.77519  2.98518  4.58477  3.61503
          0.02395  4.13940  4.86174  0.61958  0.77255  0.48576  0.95510
    197   2.42025  5.09999  3.30191  2.68836  4.51870  3.60403  3.65610  3.88577  1.44484  3.38029  4.21683  3.13863  3.99047  2.78793  1.82181  2.91381  3.11137  3.54548  5.48596  4.25268    230 k - - -
          2.68618  4.42225  2.77519  2.73123  3.46354  2.40513  3.72494  3.29354  2.67741  2.69355  4.24690  2.90347  2.73739  3.18146  2.89801  2.37887  2.77519  2.98518  4.58477  3.61503
          0.02395  4.13940  4.86174  0.61958  0.77255  0.48576  0.95510
    198   2.53874  3.19661  3.16192  2.65772  4.02259  2.19891  3.78932  3.42826  2.60365  3.06688  3.90198  2.28505  3.83649  2.97989  2.64802  2.63696  2.84105  3.08664  5.32741  4.03748    231 g - - -
          2.68618  4.42225  2.77519  2.73123  3.46354  2.40513  3.72494  3.29354  2.67741  2.69355  4.24690  2.90347  2.73739  3.18146  2.89801  2.37887  2.77519  2.98518  4.58477  3.61503
          0.02395  4.13940  4.86174  0.61958  0.77255  0.48576  0.95510
    199   3.23817  5.19326  3.43064  3.01268  4.64164  3.68867  3.93788  4.09019  0.72282  3.60093  4.55604  3.42214  4.17676  3.11997  2.52189  3.26744  3.47543  3.78589  5.59209  4.44770    232 k - - -
          2.68618  4.42225  2.77519  2.73123  3.46354  2.40513  3.72494  3.29354  2.67741  2.69355  4.24690  2.90347  2.73739  3.18146  2.89801  2.37887  2.77519  2.98518  4.58477  3.61503
          0.02395  4.13940  4.86174  0.61958  0.77255  0.48576  0.95510
    200   2.62581  4.89488  2.95295  2.44279  4.26960  3.38933  3.65586  3.70328  2.38453  3.26133  4.05604  2.32676  3.13487  2.78954  2.18795  2.41540  2.59758  3.32880  5.45257  4.10902    233 r - - -
          2.68618  4.42225  2.77519  2.73123  3.46354  2.40513  3.72494  3.29354  2.67741  2.69355  4.24690  2.90347  2.73739  3.18146  2.89801  2.37887  2.77519  2.98518  4.58477  3.61503
          0.02395  4.13940  4.86174  0.61958  0.77255  0.48576  0.95510
    201   2.66835  4.94129  2.94572  2.03128  4.22446  3.43803  3.63225  3.64397  1.86366  3.21071  3.15731  2.95059  3.84199  2.76764  2.76644  2.41515  2.89766  3.29768  5.41226  4.07297    234 k - - -
          2.68622  4.42229  2.77524  2.73127  3.46358  2.40517  3.72499  3.29286  2.67745  2.69359  4.24694  2.90351  2.73744  3.18150  2.89805  2.37891  2.77524  2.98492  4.58481  3.61507
          0.30486  1.36635  4.86174  0.20910  1.66767  0.48576  0.95510
    202   2.66559  5.10506  2.23336  2.31659  4.41899  3.38569  2.66549  3.88758  2.35878  3.39449  4.16199  2.86277  3.24291  2.41059  2.57904  2.63350  2.89976  3.48278  5.54730  4.15308    236 d - - -
          2.68618  4.42225  2.77519  2.73123  3.46354  2.40513  3.72494  3.29354  2.67741  2.69355  4.24690  2.90347  2.73739  3.18146  2.89801  2.37887  2.77519  2.98518  4.58477  3.61503
          0.02395  4.13940  4.86174  0.61958  0.77255  0.48576  0.95510
    203   2.31225  4.39879  3.33944  2.46105  3.55310  3.52737  3.78378  2.60698  2.74278  2.62433  3.50849  3.22259  3.91926  3.06975  3.11981  2.34538  2.82909  2.68300  3.02113  3.71945    237 a - - -
          2.68618  4.42225  2.77519  2.73123  3.46354  2.40513  3.72494  3.29354  2.67741  2.69355  4.24690  2.90347  2.73739  3.18146  2.89801  2.37887  2.77519  2.98518  4.58477  3.61503
          0.02395  4.13940  4.86174  0.61958  0.77255  0.48576  0.95510
    204   3.81817  5.09039  4.52410  4.30216  2.99243  4.05064  4.26980  3.86299  4.02409  3.20791  4.48278  4.39994  4.59213  4.39743  4.10244  4.01906  4.13399  3.76028  0.48436  2.98195    238 W - - -
          2.68618  4.42225  2.77519  2.73123  3.46354  2.40513  3.72494  3.29354  2.67741  2.69355  4.24690  2.90347  2.73739  3.18146  2.89801  2.37887  2.77519  2.98518  4.58477  3.61503
          0.02395  4.13940  4.86174  0.61958  0.77255  0.48576  0.95510
    205   2.83414  5.19242  2.98366  2.06804  4.56808  3.50981  3.62864  3.98835  1.92024  3.45647  4.25582  2.57840  3.91422  2.74732  1.78741  2.80163  3.04411  3.60665  5.55763  4.24886    239 r - - -
          2.68618  4.42225  2.77519  2.73123  3.46354  2.40513  3.72494  3.29354  2.67741  2.69355  4.24690  2.90347  2.73739  3.18146  2.89801  2.37887  2.77519  2.98518  4.58477  3.61503
          0.02395  4.13940  4.86174  0.61958  0.77255  0.48576  0.95510
    206   2.88106  5.38216  1.53416  2.21847  4.60951  3.32372  2.41245  4.18025  2.66451  3.68070  4.49628  2.31359  3.87841  2.90376  3.20358  2.80121  3.14750  3.76596  5.80223  4.32951    240 d - - -
          2.68618  4.42225  2.77519  2.73123  3.46354  2.40513  3.72494  3.29354  2.67741  2.69355  4.24690  2.90347  2.73739  3.18146  2.89801  2.37887  2.77519  2.98518  4.58477  3.61503
          0.02395  4.13940  4.86174  0.61958  0.77255  0.48576  0.95510
    207   0.68831  4.34781  3.75534  3.56920  4.33950  3.16336  4.55654  3.50662  3.59296  3.37508  4.38415  3.64435  3.92869  3.91070  3.81881  2.69925  2.99562  3.11358  5.73916  4.57254    241 A - - -
          2.68618  4.42225  2.77519  2.73123  3.46354  2.40513  3.72494  3.29354  2.67741  2.69355  4.24690  2.90347  2.73739  3.18146  2.89801  2.37887  2.77519  2.98518  4.58477  3.61503
          0.02395  4.13940  4.86174  0.61958  0.77255  0.48576  0.95510
    208   3.40891  4.72372  4.96782  4.44253  3.17430  4.66431  4.99602  1.81590  4.25710  0.82591  2.98672  4.69865  4.85807  4.41339  4.37959  4.04863  3.64237  2.20360  5.28208  4.16582    242 l - - -
          2.68618  4.42225  2.77519  2.73123  3.46354  2.40513  3.72494  3.29354  2.67741  2.69355  4.24690  2.90347  2.73739  3.18146  2.89801  2.37887  2.77519  2.98518  4.58477  3.61503
          0.02395  4.13940  4.86174  0.61958  0.77255  0.48576  0.95510
    209   2.68068  5.08262  2.17140  2.31225  4.38440  3.37309  3.64007  3.84430  2.24349  2.94701  4.15758  2.27403  3.81708  2.76520  2.91983  2.33478  2.92170  3.45480  5.55135  4.15766    243 d - - -
          2.68618  4.42225  2.77519  2.73123  3.46354  2.40513  3.72494  3.29354  2.67741  2.69355  4.24690  2.90347  2.73739  3.18146  2.89801  2.37887  2.77519  2.98518  4.58477  3.61503
          0.02395  4.13940  4.86174  0.61958  0.77255  0.48576  0.95510
    210   2.73284  5.05050  3.04236  2.27384  4.37849  3.48722  3.61162  3.79928  1.85706  3.31489  4.11091  2.98124  3.87247  2.25198  2.27193  2.72291  2.94828  2.83947  5.46275  4.14254    244 k - - -
          2.68618  4.42225  2.77519  2.73123  3.46354  2.40513  3.72494  3.29354  2.67741  2.69355  4.24690  2.90347  2.73739  3.18146  2.89801  2.37887  2.77519  2.98518  4.58477  3.61503
          0.02395  4.13940  4.86174  0.61958  0.77255  0.48576  0.95510
    211   3.40834  4.72269  4.96915  4.44361  3.17514  4.66489  4.99699  1.81006  4.25874  0.82834  2.98719  4.69947  4.85839  4.41449  4.38105  4.04903  3.64175  2.20132  5.28287  4.16705    245 l - - -
          2.68618  4.42225  2.77519  2.73123  3.46354  2.40513  3.72494  3.29354  2.67741  2.69355  4.24690  2.90347  2.73739  3.18146  2.89801  2.37887  2.77519  2.98518  4.58477  3.61503
          0.02395  4.13940  4.86174  0.61958  0.77255  0.48576  0.95510
    212   2.73805  5.24099  2.07505  2.01251  4.56042  3.35572  3.65153  4.04447  2.03549  3.53246  4.30318  2.82008  3.82555  2.49371  2.95026  2.33169  2.98128  3.62068  5.67665  4.25219    246 e - - -
          2.68618  4.42225  2.77519  2.73123  3.46354  2.40513  3.72494  3.29354  2.67741  2.69355  4.24690  2.90347  2.73739  3.18146  2.89801  2.37887  2.77519  2.98518  4.58477  3.61503
          0.02395  4.13940  4.86174  0.61958  0.77255  0.48576  0.95510
    213   2.71787  5.00850  3.05010  2.47926  4.32968  3.48126  2.93167  3.75041  1.93768  3.28011  4.08013  2.98677  3.86939  2.74457  2.11909  2.38457  2.59324  3.39266  5.44031  4.12152    247 k - - -
          2.68618  4.42225  2.77519  2.73123  3.46354  2.40513  3.72494  3.29354  2.67741  2.69355  4.24690  2.90347  2.73739  3.18146  2.89801  2.37887  2.77519  2.98518  4.58477  3.61503
          0.02395  4.13940  4.86174  0.61958  0.77255  0.48576  0.95510
    214   2.38138  4.19469  3.75222  3.18888  3.27398  3.63474  3.93013  2.61256  3.10039  1.96815  3.30751  3.50458  4.02351  3.37949  3.37620  2.62141  2.84651  2.19284  4.77818  2.49759    248 l - - -
          2.68618  4.42225  2.77519  2.73123  3.46354  2.40513  3.72494  3.29354  2.67741  2.69355  4.24690  2.90347  2.73739  3.18146  2.89801  2.37887  2.77519  2.98518  4.58477  3.61503
          0.30698  4.13940  1.39272  0.61958  0.77255  0.48576  0.95510
    215   1.84699  4.55042  2.30935  2.47594  4.12942  3.15303  3.78386  3.43446  2.68571  3.15601  4.01163  2.93987  3.73691  2.97675  3.13206  2.55477  2.41082  3.07069  5.44320  4.12278    249 a - - -
          2.68618  4.42225  2.77519  2.73123  3.46354  2.40513  3.72494  3.29354  2.67741  2.69355  4.24690  2.90347  2.73739  3.18146  2.89801  2.37887  2.77519  2.98518  4.58477  3.61503
          0.03167  3.86409  4.58644  0.61958  0.77255  0.73807  0.65016
    216   1.93677  4.20377  3.39822  2.97234  3.81598  3.14062  3.98863  2.94963  2.93585  2.80266  3.74362  3.25677  2.41177  3.26693  3.27081  2.53107  2.72704  2.20463  5.25692  4.01964    250 a - - -
          2.68605  4.42231  2.77525  2.73129  3.46360  2.40504  3.72500  3.29360  2.67731  2.69361  4.24607  2.90352  2.73745  3.18152  2.89787  2.37893  2.77525  2.98524  4.58483  3.61509
          0.33773  1.28581  4.58644  0.57789  0.82344  0.73807  0.65016
    217   2.79648  5.12230  2.32033  1.83029  4.44364  3.21804  3.69951  3.93107  2.56302  3.49812  4.36025  1.74681  3.80053  2.87470  3.01966  2.75029  3.08316  3.55518  5.64953  4.24048    254 n - - -
          2.68618  4.42225  2.77519  2.73123  3.46354  2.40513  3.72494  3.29354  2.67741  2.69355  4.24690  2.90347  2.73739  3.18146  2.89801  2.37887  2.77519  2.98518  4.58477  3.61503
          0.03167  3.86409  4.58644  0.61958  0.77255  0.73807  0.65016
    218   3.04585  4.42703  4.48621  3.97746  2.30773  4.20963  4.41351  1.44683  3.85589  1.71505  3.06274  4.19107  4.51027  4.04537  4.02799  3.56377  3.29184  2.00998  4.81841  3.44717    255 i - - -
          2.68618  4.42225  2.77519  2.73123  3.46354  2.40513  3.72494  3.29354  2.67741  2.69355  4.24690  2.90347  2.73739  3.18146  2.89801  2.37887  2.77519  2.98518  4.58477  3.61503
          0.03167  3.86409  4.58644  0.61958  0.77255  0.73807  0.65016
    219   2.50049  4.55553  2.97709  2.57907  4.11472  2.55451  3.74230  3.53897  2.48736  3.15186  3.99315  3.01397  2.31066  2.92993  2.41316  2.58725  2.82752  3.16238  5.36040  4.08168    256 p - - -
          2.68618  4.42225  2.77519  2.73123  3.46354  2.40513  3.72494  3.29354  2.67741  2.69355  4.24690  2.90347  2.73739  3.18146  2.89801  2.37887  2.77519  2.98518  4.58477  3.61503
          0.03167  3.86409  4.58644  0.61958  0.77255  0.35521  1.20741
    220   2.92633  5.45443  1.94820  1.52354  4.77804  2.00037  3.79479  4.28401  2.75918  3.78420  4.60837  2.77242  3.88844  2.94958  3.33113  2.83371  3.20703  3.85512  5.94543  4.46667    257 e - - -
          2.68618  4.42225  2.77519  2.73123  3.46354  2.40513  3.72494  3.29354  2.67741  2.69355  4.24690  2.90347  2.73739  3.18146  2.89801  2.37887  2.77519  2.98518  4.58477  3.61503
          0.02395  4.13940  4.86174  0.61958  0.77255  0.48576  0.95510
    221   3.12427  4.47374  4.74762  4.19129  3.30868  4.38657  4.77483  1.76642  4.06467  1.79177  1.69118  4.41690  4.65666  4.24606  4.22040  3.72622  3.36296  1.64308  5.24044  4.11534    258 v - - -
          2.68618  4.42225  2.77519  2.73123  3.46354  2.40513  3.72494  3.29354  2.67741  2.69355  4.24690  2.90347  2.73739  3.18146  2.89801  2.37887  2.77519  2.98518  4.58477  3.61503
          0.11696  4.13940  2.35973  0.61958  0.77255  0.48576  0.95510
    222   2.59895  4.62826  3.06355  2.31086  3.81831  2.59932  2.99522  2.86556  2.50679  2.60570  3.71942  3.03131  3.84553  2.86937  2.92766  2.68372  2.83221  2.93681  5.15449  3.85378    259 e - - -
          2.68618  4.42225  2.77519  2.73123  3.46354  2.40513  3.72494  3.29354  2.67741  2.69355  4.24690  2.90347  2.73739  3.18146  2.89801  2.37887  2.77519  2.98518  4.58477  3.61503
          0.02626  4.04870  4.77104  0.61958  0.77255  0.42881  1.05350
    223   2.47270  5.18811  2.65199  1.70505  4.51453  3.38362  3.66596  3.97289  1.99934  3.48135  4.27130  2.43398  3.85145  2.79332  2.86911  2.71953  3.00373  3.57466  5.63466  4.24380    260 e - - -
          2.68618  4.42225  2.77519  2.73123  3.46354  2.40513  3.72494  3.29354  2.67741  2.69355  4.24690  2.90347  2.73739  3.18146  2.89801  2.37887  2.77519  2.98518  4.58477  3.61503
          0.02395  4.13940  4.86174  0.61958  0.77255  0.48576  0.95510
    224   2.66176  5.10882  2.51496  1.95005  4.42130  3.37739  3.61205  3.88904  2.18097  3.39798  4.16421  2.59733  3.80335  2.41287  2.86509  2.62819  2.89736  2.89589  5.55563  4.15601    261 e - - -
          2.68618  4.42225  2.77519  2.73123  3.46354  2.40513  3.72494  3.29354  2.67741  2.69355  4.24690  2.90347  2.73739  3.18146  2.89801  2.37887  2.77519  2.98518  4.58477  3.61503
          0.02395  4.13940  4.86174  0.61958  0.77255  0.48576  0.95510
    225   2.39402  4.36087  4.55675  4.04764  3.65815  4.17606  4.77593  1.64491  3.94994  2.31408  3.50024  4.26292  4.57118  4.22413  4.17369  3.54187  3.23794  1.09130  5.45169  4.24210    262 v - - -
          2.68618  4.42225  2.77519  2.73123  3.46354  2.40513  3.72494  3.29354  2.67741  2.69355  4.24690  2.90347  2.73739  3.18146  2.89801  2.37887  2.77519  2.98518  4.58477  3.61503
          0.02395  4.13940  4.86174  0.61958  0.77255  0.48576  0.95510
    226   2.75658  4.36708  3.75092  3.22569  3.03509  3.73075  3.88696  2.75203  3.10787  1.69247  3.39758  3.54592  3.00812  3.41772  3.38544  3.02367  2.99716  2.59085  4.61716  2.17377    263 l - - -
          2.68618  4.42225  2.77519  2.73123  3.46354  2.40513  3.72494  3.29354  2.67741  2.69355  4.24690  2.90347  2.73739  3.18146  2.89801  2.37887  2.77519  2.98518  4.58477  3.61503
          0.02395  4.13940  4.86174  0.61958  0.77255  0.48576  0.95510
    227   2.64577  4.88747  2.97535  2.44361  4.16603  3.43416  3.63610  3.58759  2.13727  2.77778  3.97220  2.96079  3.09202  2.34711  2.79429  2.19304  2.87793  3.24756  5.37731  4.04251    264 k - - -
          2.68618  4.42225  2.77519  2.73123  3.46354  2.40513  3.72494  3.29354  2.67741  2.69355  4.24690  2.90347  2.73739  3.18146  2.89801  2.37887  2.77519  2.98518  4.58477  3.61503
          0.02395  4.13940  4.86174  0.61958  0.77255  0.48576  0.95510
    228   2.58340  4.24449  3.70169  3.16326  3.47924  3.55858  4.00632  2.26413  3.09282  2.49960  3.44342  3.48538  3.23858  3.38793  3.39759  2.27384  2.86172  1.74430  4.97414  3.75374    265 v - - -
          2.68618  4.42225  2.77519  2.73123  3.46354  2.40513  3.72494  3.29354  2.67741  2.69355  4.24690  2.90347  2.73739  3.18146  2.89801  2.37887  2.77519  2.98518  4.58477  3.61503
          0.02395  4.13940  4.86174  0.61958  0.77255  0.48576  0.95510
    229   3.45425  4.77630  4.91473  4.41306  2.26967  4.60326  4.63518  2.36178  4.26389  0.79660  2.97215  4.59436  4.80646  4.33858  4.35577  3.98274  3.68000  2.52042  4.85131  3.48059    266 l - - -
          2.68618  4.42225  2.77519  2.73123  3.46354  2.40513  3.72494  3.29354  2.67741  2.69355  4.24690  2.90347  2.73739  3.18146  2.89801  2.37887  2.77519  2.98518  4.58477  3.61503
          0.02395  4.13940  4.86174  0.61958  0.77255  0.48576  0.95510
    230   3.00359  5.27315  2.90337  2.12919  4.66871  3.54146  3.71625  4.06229  1.16495  3.54591  4.39750  3.04940  4.00092  2.85627  2.48841  2.96704  3.21849  3.70947  5.63304  4.36105    267 k - - -
          2.68618  4.42225  2.77519  2.73123  3.46354  2.40513  3.72494  3.29354  2.67741  2.69355  4.24690  2.90347  2.73739  3.18146  2.89801  2.37887  2.77519  2.98518  4.58477  3.61503
          0.02395  4.13940  4.86174  0.61958  0.77255  0.48576  0.95510
    231   2.61965  4.31839  3.53103  2.95677  3.42149  3.60089  3.84111  2.52481  2.84112  2.10406  3.40315  3.34877  3.97756  3.18411  2.45581  2.85449  2.48749  2.56151  4.88442  2.97649    268 l - - -
          2.68618  4.42225  2.77519  2.73123  3.46354  2.40513  3.72494  3.29354  2.67741  2.69355  4.24690  2.90347  2.73739  3.18146  2.89801  2.37887  2.77519  2.98518  4.58477  3.61503
          0.02395  4.13940  4.86174  0.61958  0.77255  0.48576  0.95510
    232   2.46808  4.38749  3.46299  3.30019  4.35581  3.11363  4.39790  3.91921  3.39258  3.62151  4.53028  3.47498  3.87627  3.72189  3.66392  0.74958  2.96979  3.39411  5.70808  4.44341    269 s - - -
          2.68618  4.42225  2.77519  2.73123  3.46354  2.40513  3.72494  3.29354  2.67741  2.69355  4.24690  2.90347  2.73739  3.18146  2.89801  2.37887  2.77519  2.98518  4.58477  3.61503
          0.02395  4.13940  4.86174  0.61958  0.77255  0.48576  0.95510
    233   3.65562  5.03537  4.24383  4.03063  2.35631  4.15013  3.77746  3.63057  3.88121  3.01338  4.27886  4.06818  4.62109  4.12115  4.00661  3.76238  3.94548  3.51468  4.00770  0.61593    270 Y - - -
          2.68618  4.42225  2.77519  2.73123  3.46354  2.40513  3.72494  3.29354  2.67741  2.69355  4.24690  2.90347  2.73739  3.18146  2.89801  2.37887  2.77519  2.98518  4.58477  3.61503
          0.02395  4.13940  4.86174  0.61958  0.77255  0.48576  0.95510
    234   2.92269  5.43658  1.31135  2.20437  4.65282  3.31423  2.75654  4.23998  2.72312  3.73876  4.56603  2.40754  3.89122  2.93713  3.27564  2.83301  3.19629  3.82322  5.85559  4.36819    271 d - - -
          2.68618  4.42225  2.77519  2.73123  3.46354  2.40513  3.72494  3.29354  2.67741  2.69355  4.24690  2.90347  2.73739  3.18146  2.89801  2.37887  2.77519  2.98518  4.58477  3.61503
          0.02395  4.13940  4.86174  0.61958  0.77255  0.48576  0.95510
    235   2.64852  3.50553  2.99710  2.50323  4.02265  3.43532  3.13381  3.47755  2.45147  3.08472  3.91517  1.91296  3.85789  2.57669  2.86834  2.69390  2.89116  3.15960  5.30083  3.96710    272 n - - -
          2.68618  4.42225  2.77519  2.73123  3.46354  2.40513  3.72494  3.29354  2.67741  2.69355  4.24690  2.90347  2.73739  3.18146  2.89801  2.37887  2.77519  2.98518  4.58477  3.61503
          0.02395  4.13940  4.86174  0.61958  0.77255  0.48576  0.95510
    236   3.46872  4.85660  4.61739  4.26671  3.25977  4.31816  4.83970  2.48634  4.03221  0.60450  3.21389  4.51652  4.71283  4.33554  4.16117  3.93314  3.75368  2.59144  5.22708  4.00928    273 L - - -
          2.68618  4.42225  2.77519  2.73123  3.46354  2.40513  3.72494  3.29354  2.67741  2.69355  4.24690  2.90347  2.73739  3.18146  2.89801  2.37887  2.77519  2.98518  4.58477  3.61503
          0.02395  4.13940  4.86174  0.61958  0.77255  0.48576  0.95510
    237   2.64828  4.83203  2.90492  2.26047  4.07522  2.65179  3.66722  2.60476  2.46984  3.09545  3.91931  2.57156  3.84380  2.47340  2.91918  2.68052  2.88476  3.16793  5.34210  4.00988    274 e - - -
          2.68618  4.42225  2.77519  2.73123  3.46354  2.40513  3.72494  3.29354  2.67741  2.69355  4.24690  2.90347  2.73739  3.18146  2.89801  2.37887  2.77519  2.98518  4.58477  3.61503
          0.02395  4.13940  4.86174  0.61958  0.77255  0.48576  0.95510
    238   2.67927  4.98944  2.83186  1.81307  4.25920  3.41180  3.64125  3.70576  2.14894  3.26360  4.06417  2.91447  3.83589  2.77721  2.84377  2.25723  2.91358  3.34882  5.45412  3.26987    275 e - - -
          2.68618  4.42225  2.77519  2.73123  3.46354  2.40513  3.72494  3.29354  2.67741  2.69355  4.24690  2.90347  2.73739  3.18146  2.89801  2.37887  2.77519  2.98518  4.58477  3.61503
          0.02395  4.13940  4.86174  0.61958  0.77255  0.48576  0.95510
    239   2.85913  5.39764  1.97142  1.56045  4.70750  3.33481  3.72143  4.20220  1.97645  3.68426  4.48112  2.79276  3.86694  2.85687  3.09262  2.77701  3.11544  3.77489  5.82727  4.37630    276 e - - -
          2.68618  4.42225  2.77519  2.73123  3.46354  2.40513  3.72494  3.29354  2.67741  2.69355  4.24690  2.90347  2.73739  3.18146  2.89801  2.37887  2.77519  2.98518  4.58477  3.61503
          0.02395  4.13940  4.86174  0.61958  0.77255  0.48576  0.95510
    240   2.93024  5.51368  1.77124  1.41994  4.80489  3.30864  3.76856  4.32004  2.70394  3.79763  4.61236  2.76101  3.88408  2.36829  3.26610  2.82699  3.19973  3.88463  5.94628  4.45876    277 e - - -
          2.68618  4.42225  2.77519  2.73123  3.46354  2.40513  3.72494  3.29354  2.67741  2.69355  4.24690  2.90347  2.73739  3.18146  2.89801  2.37887  2.77519  2.98518  4.58477  3.61503
          0.02395  4.13940  4.86174  0.61958  0.77255  0.48576  0.95510
    241   2.48426  4.28649  4.33766  3.80074  3.56525  4.00285  4.50812  1.61367  3.70677  2.35650  3.45402  4.03622  4.40071  3.97278  3.93958  3.33857  2.51829  1.37641  5.24033  4.03377    278 v - - -
          2.68618  4.42225  2.77519  2.73123  3.46354  2.40513  3.72494  3.29354  2.67741  2.69355  4.24690  2.90347  2.73739  3.18146  2.89801  2.37887  2.77519  2.98518  4.58477  3.61503
          0.02395  4.13940  4.86174  0.61958  0.77255  0.48576  0.95510
    242   3.03718  5.25844  3.36568  2.73144  4.70570  3.67741  3.64153  4.06587  1.30478  3.49097  4.33159  3.17060  4.04280  2.05706  1.99208  3.01304  3.20836  3.72130  5.53548  4.33192    279 k - - -
          2.68618  4.42225  2.77519  2.73123  3.46354  2.40513  3.72494  3.29354  2.67741  2.69355  4.24690  2.90347  2.73739  3.18146  2.89801  2.37887  2.77519  2.98518  4.58477  3.61503
          0.02395  4.13940  4.86174  0.61958  0.77255  0.48576  0.95510
    243   2.61207  4.86811  2.69031  2.40908  4.12290  3.41754  3.62441  3.55177  2.05262  2.78644  3.93793  2.93512  3.12889  2.76411  2.86969  2.36218  2.84424  3.21172  5.35749  3.40270    280 k - - -
          2.68618  4.42225  2.77519  2.73123  3.46354  2.40513  3.72494  3.29354  2.67741  2.69355  4.24690  2.90347  2.73739  3.18146  2.89801  2.37887  2.77519  2.98518  4.58477  3.61503
          0.02395  4.13940  4.86174  0.61958  0.77255  0.48576  0.95510
    244   2.27393  2.19325  4.00828  3.47773  3.45845  3.52003  4.16523  2.53411  3.35982  1.96852  3.42688  3.66338  4.03570  3.62813  3.58913  2.87270  2.38176  2.32354  4.99117  3.79403    281 l - - -
          2.68618  4.42225  2.77519  2.73123  3.46354  2.40513  3.72494  3.29354  2.67741  2.69355  4.24690  2.90347  2.73739  3.18146  2.89801  2.37887  2.77519  2.98518  4.58477  3.61503
          0.02395  4.13940  4.86174  0.61958  0.77255  0.48576  0.95510
    245   3.61917  4.94485  4.60688  4.37946  0.65864  4.23060  4.02542  3.11885  4.28201  2.43040  3.81374  4.33110  4.68870  4.37785  4.33524  3.86997  3.92323  3.12795  4.20912  2.54835    282 F - - -
          2.68618  4.42225  2.77519  2.73123  3.46354  2.40513  3.72494  3.29354  2.67741  2.69355  4.24690  2.90347  2.73739  3.18146  2.89801  2.37887  2.77519  2.98518  4.58477  3.61503
          0.02395  4.13940  4.86174  0.61958  0.77255  0.48576  0.95510
    246   3.46872  4.85660  4.61739  4.26671  3.25977  4.31816  4.83970  2.48634  4.03221  0.60450  3.21389  4.51652  4.71283  4.33554  4.16117  3.93314  3.75368  2.59144  5.22708  4.00928    283 L - - -
          2.68618  4.42225  2.77519  2.73123  3.46354  2.40513  3.72494  3.29354  2.67741  2.69355  4.24690  2.90347  2.73739  3.18146  2.89801  2.37887  2.77519  2.98518  4.58477  3.61503
          0.02395  4.13940  4.86174  0.61958  0.77255  0.48576  0.95510
    247   2.69095  4.36219  3.61956  3.05163  3.30387  3.67892  3.89486  2.73825  2.93624  1.82329  2.75773  3.43426  4.04535  2.45121  3.25155  2.93809  2.91993  2.58345  4.84670  2.89290    284 l - - -
          2.68618  4.42225  2.77519  2.73123  3.46354  2.40513  3.72494  3.29354  2.67741  2.69355  4.24690  2.90347  2.73739  3.18146  2.89801  2.37887  2.77519  2.98518  4.58477  3.61503
          0.02395  4.13940  4.86174  0.61958  0.77255  0.48576  0.95510
    248   2.28536  1.34941  4.04779  3.71763  4.07939  3.04964  4.46827  3.39866  3.59457  3.21487  4.11230  3.62028  3.81478  3.87448  3.78430  1.70786  2.78417  2.96866  5.52411  4.32501    285 c - - -
          2.68618  4.42225  2.77519  2.73123  3.46354  2.40513  3.72494  3.29354  2.67741  2.69355  4.24690  2.90347  2.73739  3.18146  2.89801  2.37887  2.77519  2.98518  4.58477  3.61503
          0.02395  4.13940  4.86174  0.61958  0.77255  0.48576  0.95510
    249   1.62994  4.24154  3.50000  3.19204  4.43274  2.26499  4.28350  3.86139  3.26548  3.53210  4.33936  3.35551  3.75171  3.53931  3.59780  1.35301  2.76863  3.28091  5.75801  4.54429    286 s - - -
          2.68618  4.42225  2.77519  2.73123  3.46354  2.40513  3.72494  3.29354  2.67741  2.69355  4.24690  2.90347  2.73739  3.18146  2.89801  2.37887  2.77519  2.98518  4.58477  3.61503
          0.02395  4.13940  4.86174  0.61958  0.77255  0.48576  0.95510
    250   3.43674  4.77943  4.90812  4.36615  3.09946  4.63541  4.92193  2.26821  4.15672  0.75992  2.38458  4.64297  4.81915  4.31657  4.28082  4.00842  3.66238  2.43001  5.21572  4.12808    287 l - - -
          2.68618  4.42225  2.77519  2.73123  3.46354  2.40513  3.72494  3.29354  2.67741  2.69355  4.24690  2.90347  2.73739  3.18146  2.89801  2.37887  2.77519  2.98518  4.58477  3.61503
          0.02395  4.13940  4.86174  0.61958  0.77255  0.48576  0.95510
    251   3.61917  4.94485  4.60688  4.37946  0.65864  4.23060  4.02542  3.11885  4.28201  2.43040  3.81374  4.33110  4.68870  4.37785  4.33524  3.86997  3.92323  3.12795  4.20912  2.54835    288 F - - -
          2.68618  4.42225  2.77519  2.73123  3.46354  2.40513  3.72494  3.29354  2.67741  2.69355  4.24690  2.90347  2.73739  3.18146  2.89801  2.37887  2.77519  2.98518  4.58477  3.61503
          0.02395  4.13940  4.86174  0.61958  0.77255  0.48576  0.95510
    252   2.87283  5.04376  2.66043  1.88227  4.49641  3.36569  3.91005  3.94022  2.76175  3.53415  4.41291  3.01428  1.39319  3.09791  3.18788  2.88180  3.18299  3.57322  5.70358  4.37924    289 p - - -
          2.68618  4.42225  2.77519  2.73123  3.46354  2.40513  3.72494  3.29354  2.67741  2.69355  4.24690  2.90347  2.73739  3.18146  2.89801  2.37887  2.77519  2.98518  4.58477  3.61503
          0.19366  4.13940  1.83175  0.61958  0.77255  0.48576  0.95510
    253   3.04201  5.17146  2.53387  0.88918  4.53078  3.34123  3.93784  4.00494  2.83131  3.60610  4.57646  2.99393  3.95087  3.15189  3.25008  3.01457  3.34728  3.67861  5.68324  4.40646    290 e - - -
          2.68618  4.42225  2.77519  2.73123  3.46354  2.40513  3.72494  3.29354  2.67741  2.69355  4.24690  2.90347  2.73739  3.18146  2.89801  2.37887  2.77519  2.98518  4.58477  3.61503
          0.02832  3.97406  4.69640  0.61958  0.77255  0.65275  0.73525
    254   3.10085  5.24206  0.78261  2.40275  4.63323  3.28952  4.02359  4.24497  3.12742  3.83555  4.81663  2.96392  3.94958  3.26346  3.65683  3.05229  3.44186  3.87360  5.78191  4.49034    291 d - - -
          2.68618  4.42225  2.77519  2.73123  3.46354  2.40513  3.72494  3.29354  2.67741  2.69355  4.24690  2.90347  2.73739  3.18146  2.89801  2.37887  2.77519  2.98518  4.58477  3.61503
          0.02832  3.97406  4.69640  0.61958  0.77255  0.39393  1.12208
    255   2.71329  4.45419  3.47472  2.95628  2.26372  3.63123  3.74301  2.99006  2.92362  2.65620  3.57939  2.59295  4.02596  3.22064  3.27640  2.32802  2.95260  2.76346  4.57724  2.41439    292 f - - -
          2.68618  4.42225  2.77519  2.73123  3.46354  2.40513  3.72494  3.29354  2.67741  2.69355  4.24690  2.90347  2.73739  3.18146  2.89801  2.37887  2.77519  2.98518  4.58477  3.61503
          0.10265  4.13940  2.50566  0.61958  0.77255  0.48576  0.95510
    256   2.66261  5.08411  2.36521  2.29072  4.39314  3.35555  3.24472  3.86068  2.37965  3.37784  4.15451  2.22895  3.79513  2.73094  2.47966  2.36322  2.90149  3.46268  5.53966  4.14449    293 n - - -
          2.68618  4.42225  2.77519  2.73123  3.46354  2.40513  3.72494  3.29354  2.67741  2.69355  4.24690  2.90347  2.73739  3.18146  2.89801  2.37887  2.77519  2.98518  4.58477  3.61503
          0.02589  4.06264  4.78499  0.61958  0.77255  0.57020  0.83335
    257   3.17115  4.51069  4.76160  4.23160  3.30962  4.44126  4.85318  1.14249  4.07088  1.75937  2.44673  4.47223  4.70866  4.29353  4.23590  3.80580  3.41696  1.90577  5.30030  4.15214    294 i - - -
          2.68618  4.42225  2.77519  2.73123  3.46354  2.40513  3.72494  3.29354  2.67741  2.69355  4.24690  2.90347  2.73739  3.18146  2.89801  2.37887  2.77519  2.98518  4.58477  3.61503
          0.02589  4.06264  4.78499  0.61958  0.77255  0.57020  0.83335
    258   2.61975  4.82986  2.54971  2.15603  4.06535  3.39254  3.63907  3.49549  2.45568  3.09608  3.91420  2.92206  3.05235  2.79489  2.92130  2.49807  2.85726  3.16948  2.98364  3.98638    295 e - - -
          2.68618  4.42225  2.77519  2.73123  3.46354  2.40513  3.72494  3.29354  2.67741  2.69355  4.24690  2.90347  2.73739  3.18146  2.89801  2.37887  2.77519  2.98518  4.58477  3.61503
          0.02589  4.06264  4.78499  0.61958  0.77255  0.57020  0.83335
    259   2.63952  4.72339  3.09190  2.54733  3.96923  3.45592  3.12311  3.35856  1.95258  2.98830  3.83190  3.03477  3.85865  2.83639  2.76935  2.70326  2.28403  2.67618  5.24308  3.94649    296 k - - -
          2.68618  4.42225  2.77519  2.73123  3.46354  2.40513  3.72494  3.29354  2.67741  2.69355  4.24690  2.90347  2.73739  3.18146  2.89801  2.37887  2.77519  2.98518  4.58477  3.61503
          0.02589  4.06264  4.78499  0.61958  0.77255  0.57020  0.83335
    260   2.94206  5.32235  2.40316  1.14859  4.60584  3.33488  3.77478  4.09449  2.59496  3.61441  4.49046  2.83600  3.90641  2.61310  3.03413  2.87451  3.21258  3.72493  5.77146  4.36559    297 e - - -
          2.68618  4.42225  2.77519  2.73123  3.46354  2.40513  3.72494  3.29354  2.67741  2.69355  4.24690  2.90347  2.73739  3.18146  2.89801  2.37887  2.77519  2.98518  4.58477  3.61503
          0.02589  4.06264  4.78499  0.61958  0.77255  0.57020  0.83335
    261   2.73204  5.11049  2.73984  1.74466  4.43744  2.83529  3.62724  3.88337  2.32040  3.39551  4.19049  2.88038  3.83683  2.47059  2.35560  2.70172  2.96549  3.49967  5.54762  4.18480    298 e - - -
          2.68618  4.42225  2.77519  2.73123  3.46354  2.40513  3.72494  3.29354  2.67741  2.69355  4.24690  2.90347  2.73739  3.18146  2.89801  2.37887  2.77519  2.98518  4.58477  3.61503
          0.02589  4.06264  4.78499  0.61958  0.77255  0.57020  0.83335
    262   3.12950  4.55037  4.42150  3.90021  2.75552  4.14377  4.13034  2.55939  3.64632  1.02155  3.15614  4.07494  4.46248  3.90561  3.79803  3.50594  3.36179  2.59615  2.92711  3.03677    299 l - - -
          2.68618  4.42225  2.77519  2.73123  3.46354  2.40513  3.72494  3.29354  2.67741  2.69355  4.24690  2.90347  2.73739  3.18146  2.89801  2.37887  2.77519  2.98518  4.58477  3.61503
          0.02589  4.06264  4.78499  0.61958  0.77255  0.57020  0.83335
    263   2.67832  4.18483  3.98539  3.40642  3.18699  3.76859  3.17650  2.14100  3.29469  1.79599  2.62392  3.68187  4.12189  3.54369  3.52252  3.05051  2.90934  2.06005  4.78285  3.58791    300 l - - -
          2.68618  4.42225  2.77519  2.73123  3.46354  2.40513  3.72494  3.29354  2.67741  2.69355  4.24690  2.90347  2.73739  3.18146  2.89801  2.37887  2.77519  2.98518  4.58477  3.61503
          0.02589  4.06264  4.78499  0.61958  0.77255  0.57020  0.83335
    264   2.59669  4.73556  2.63284  2.47603  3.97485  3.42768  3.64354  3.35004  2.43317  2.98776  3.43115  2.98344  3.82467  2.80621  2.18056  2.64831  2.66584  2.70341  5.25986  3.94156    301 r - - -
          2.68618  4.42225  2.77519  2.73123  3.46354  2.40513  3.72494  3.29354  2.67741  2.69355  4.24690  2.90347  2.73739  3.18146  2.89801  2.37887  2.77519  2.98518  4.58477  3.61503
          0.02589  4.06264  4.78499  0.61958  0.77255  0.57020  0.83335
    265   3.04042  4.55503  4.05491  3.57551  2.55208  3.96636  3.80082  2.81190  3.38744  2.29767  2.63263  3.77696  4.33650  3.67468  3.60257  3.29826  3.28267  2.71836  4.21672  1.32028    302 y - - -
          2.68618  4.42225  2.77519  2.73123  3.46354  2.40513  3.72494  3.29354  2.67741  2.69355  4.24690  2.90347  2.73739  3.18146  2.89801  2.37887  2.77519  2.98518  4.58477  3.61503
          0.02589  4.06264  4.78499  0.61958  0.77255  0.57020  0.83335
    266   2.28966  4.26061  3.52409  2.97260  3.41271  2.33208  3.85319  2.78424  2.89813  2.36550  3.41894  3.33841  3.93106  3.21098  3.22638  2.78574  2.80896  2.40669  3.34252  3.62754    303 a - - -
          2.68618  4.42225  2.77519  2.73123  3.46354  2.40513  3.72494  3.29354  2.67741  2.69355  4.24690  2.90347  2.73739  3.18146  2.89801  2.37887  2.77519  2.98518  4.58477  3.61503
          0.02589  4.06264  4.78499  0.61958  0.77255  0.57020  0.83335
    267   2.76892  4.19153  4.33426  3.74832  3.08556  3.91364  4.20634  2.03820  3.60380  1.88479  2.11873  3.92929  4.24502  3.79263  3.74562  3.21587  2.99909  1.99703  3.17997  3.57733    304 l - - -
          2.68618  4.42225  2.77519  2.73123  3.46354  2.40513  3.72494  3.29354  2.67741  2.69355  4.24690  2.90347  2.73739  3.18146  2.89801  2.37887  2.77519  2.98518  4.58477  3.61503
          0.02589  4.06264  4.78499  0.61958  0.77255  0.57020  0.83335
    268   2.49711  2.96698  3.16124  2.30934  3.97538  1.78460  3.89385  3.34060  2.78651  3.03547  3.89618  3.16084  3.82794  3.12630  3.17108  2.63228  2.84057  3.00236  5.32330  4.05957    305 g - - -
          2.68618  4.42225  2.77519  2.73123  3.46354  2.40513  3.72494  3.29354  2.67741  2.69355  4.24690  2.90347  2.73739  3.18146  2.89801  2.37887  2.77519  2.98518  4.58477  3.61503
          0.02589  4.06264  4.78499  0.61958  0.77255  0.57020  0.83335
    269   2.61065  4.40744  3.33482  2.44272  3.54244  3.53804  3.79579  2.85487  2.73100  1.95966  2.94813  3.23309  3.93136  3.07883  3.09516  2.46871  2.84709  2.63784  4.98556  3.73594    306 l - - -
          2.68618  4.42225  2.77519  2.73123  3.46354  2.40513  3.72494  3.29354  2.67741  2.69355  4.24690  2.90347  2.73739  3.18146  2.89801  2.37887  2.77519  2.98518  4.58477  3.61503
          0.02589  4.06264  4.78499  0.61958  0.77255  0.57020  0.83335
    270   2.72719  4.77736  2.91624  2.67349  4.41595  1.33284  3.91986  3.86091  2.06456  3.46454  4.33143  3.11956  3.90339  3.11884  2.97389  2.79652  3.07513  3.46152  5.59646  4.33851    307 g - - -
          2.68618  4.42225  2.77519  2.73123  3.46354  2.40513  3.72494  3.29354  2.67741  2.69355  4.24690  2.90347  2.73739  3.18146  2.89801  2.37887  2.77519  2.98518  4.58477  3.61503
          0.02589  4.06264  4.78499  0.61958  0.77255  0.57020  0.83335
    271   3.22611  4.55039  4.85493  4.29753  2.04497  4.45926  4.64248  1.75499  4.16556  1.22022  2.94482  4.48005  4.67448  4.25036  4.26008  3.79854  3.44867  2.24220  4.94079  3.69174    308 l - - -
          2.68618  4.42225  2.77519  2.73123  3.46354  2.40513  3.72494  3.29354  2.67741  2.69355  4.24690  2.90347  2.73739  3.18146  2.89801  2.37887  2.77519  2.98518  4.58477  3.61503
          0.02589  4.06264  4.78499  0.61958  0.77255  0.57020  0.83335
    272   3.23035  4.56016  4.82518  4.27307  1.84624  4.44407  4.57784  1.88332  4.13957  1.25213  2.95387  4.44950  4.66428  4.22659  4.23766  3.78223  3.45285  2.28437  4.87121  3.57392    309 l - - -
          2.68618  4.42225  2.77519  2.73123  3.46354  2.40513  3.72494  3.29354  2.67741  2.69355  4.24690  2.90347  2.73739  3.18146  2.89801  2.37887  2.77519  2.98518  4.58477  3.61503
          0.12882  4.06264  2.26662  0.61958  0.77255  0.57020  0.83335
    273   2.69284  5.08452  2.16124  2.22932  4.37600  3.28706  2.91425  3.86345  2.48799  3.39996  4.20180  2.38467  3.78545  2.78306  2.99168  2.14462  2.94941  3.47461  5.57199  4.16004    310 s - - -
          2.68618  4.42225  2.77519  2.73123  3.46354  2.40513  3.72494  3.29354  2.67741  2.69355  4.24690  2.90347  2.73739  3.18146  2.89801  2.37887  2.77519  2.98518  4.58477  3.61503
          0.13006  3.96248  2.27361  0.61958  0.77255  0.66254  0.72472
    274   2.75568  4.98861  2.39809  1.42669  4.43558  2.42626  3.75294  3.88870  2.64384  3.47777  4.34436  2.80766  3.79485  2.93674  3.10246  2.74008  3.06430  3.50615  5.63073  4.27685    311 e - - -
          2.68629  4.42236  2.77510  2.73102  3.46365  2.40524  3.72505  3.29336  2.67752  2.69319  4.24701  2.90319  2.73750  3.18157  2.89812  2.37898  2.77530  2.98504  4.58488  3.61514
          0.32749  1.27557        *  1.03472  0.43901  0.00000        *
//
```
