## Supplementary material for "RefPlantNLR: a comprehensive collection of experimentally validated plant NLRs": consensus_clusters.vvinNL_custom_NB-ARC-consensus.txt

```
RFL1.1225.2052
RPS2.745.1575
RPS5.1244.2077
SUT1.1627.2457
```
