## Supplementary material for "RefPlantNLR: a comprehensive collection of experimentally validated plant NLRs": consensus_clusters.vvinNL_custom_NB-ARC-consensus.txt.fa.transdecoder.bed

```
track name='consensus_clusters.vvinNL_custom_NB-ARC-consensus.txt.fa.transdecoder.gff3'
RFL1.1225.2052	0	828	ID=RFL1.1225.2052.p1;GENE.RFL1.1225.2052~~RFL1.1225.2052.p1;ORF_type:internal_len:277_(+),score=339.04	0	+	0	828	0	1	828	0
RPS2.745.1575	0	825	ID=RPS2.745.1575.p1;GENE.RPS2.745.1575~~RPS2.745.1575.p1;ORF_type:internal_len:276_(+),score=303.84	0	+	0	825	0	1	825	0
RPS5.1244.2077	0	834	ID=RPS5.1244.2077.p1;GENE.RPS5.1244.2077~~RPS5.1244.2077.p1;ORF_type:internal_len:279_(+),score=340.25	0	+	0	834	0	1	834	0
SUT1.1627.2457	0	831	ID=SUT1.1627.2457.p1;GENE.SUT1.1627.2457~~SUT1.1627.2457.p1;ORF_type:internal_len:278_(-),score=317.62	0	-	0	831	0	1	831	0
```
