## Supplementary material for "RefPlantNLR: a comprehensive collection of experimentally validated plant NLRs": longest_orfs.cds

```
>RFL1.1225.2052.p1 type:internal len:277 RFL1.1225.2052:1-828(+)
GACAAGGTATGGAACTGTCTAATGGAAGATAAAGTTTGGATTGTGGGTCTGTATGGTATGGGTGGAGTAGGCAAAACCACCCTTCTCACGCAGATCAACAATAAGTTTTCTAAACTAGGTGGTGGATTTGATGTCGTGATATGGGTCGTGGTGTCTAAAAACGCAACAGTACATAAGATTCAAAAAAGCATCGGGGAAAAACTAGGCCTTGTTGGGAAGAATTGGGACGAGAAAAACAAAAACCAGAGAGCCCTTGACATCCACAACGTTCTTAGGAGGAAGAAATTTGTGTTGTTGTTGGATGATATATGGGAGAAAGTGGAGTTAAAGGTGATTGGAGTCCCGTATCCGAGTGGAGAAAACGGATGCAAAGTAGCATTCACCACTCATTCTAAGGAAGTTTGTGGACGCATGGGGGTAGATAACCCGATGGAAATCAGTTGTCTGGACACTGGAAACGCTTGGGATTTGTTGAAAAAGAAAGTGGGGGAAAACACATTAGGAAGCCACCCAGACATTCCCCAGCTAGCACGCAAAGTTTCGGAAAAATGTTGTGGTCTACCACTAGCACTGAATGTCATTGGTGAGACCATGTCATTCAAGAGGACAATACAAGAATGGCGTCATGCAACTGAGGTTTTGACTTCTGCTACAGATTTTTCTGGCATGGAAGATGAAATTCTTCCAATTTTAAAATATAGCTATGATAGCTTGAATGGGGAGGATGCGAAGTCGTGTTTCCTATATTGCTCTCTATTTCCTGAAGATTTTGAAATCAGAAAAGAGATGCTTATTGAATACTGGATTTGTGAGGGATTCATAAAAGAA
>RFL1.1225.2052.p2 type:complete len:69 RFL1.1225.2052:593-387(-)
ATGGTCTCACCAATGACATTCAGTGCTAGTGGTAGACCACAACATTTTTCCGAAACTTTGCGTGCTAGCTGGGGAATGTCTGGGTGGCTTCCTAATGTGTTTTCCCCCACTTTCTTTTTCAACAAATCCCAAGCGTTTCCAGTGTCCAGACAACTGATTTCCATCGGGTTATCTACCCCCATGCGTCCACAAACTTCCTTAGAATGA
>RPS2.745.1575.p1 type:internal len:276 RPS2.745.1575:1-825(+)
GAACAGGTTTTGGAATTTCTCAGTGAAGAAGAAGAAAGAGGAATCATTGGTGTTTATGGACCTGGTGGGGTTGGGAAGACAACGTTAATGCAGAGCATTAACAACGAGCTGATCACAAAAGGACATCAGTATGATGTACTGATTTGGGTTCAAATGTCCAGAGAATTCGGCGAGTGTACAATTCAGCAAGCCGTTGGAGCACGGTTGGGTTTATCTTGGGACGAGAAGGAGACCGGCGAAAACAGAGCTTTGAAGATATACAGAGCTTTGAGACAGAAACGTTTCTTGTTGTTGCTAGATGATGTCTGGGAAGAGATAGACTTGGAGAAAACTGGAGTTCCTCGACCTGACAGGGAAAACAAATGCAAGGTGATGTTCACGACACGGTCTATAGCATTATGCAACAATATGGGTGCGGAATACAAGTTGAGAGTGGAGTTTCTGGAGAAGAAACACGCGTGGGAGCTGTTCTGTAGTAAGGTATGGAGAAAAGATCTTTTAGAGTCATCATCAATTCGCCGGCTCGCGGAGATTATAGTGAGTAAATGTGGAGGATTGCCACTAGCGTTGATCACTTTAGGAGGAGCCATGGCTCATAGAGAGACAGAAGAAGAGTGGATCCATGCTAGTGAAGTTCTGACTAGATTTCCAGCAGAGATGAAGGGTATGAACTATGTATTTGCCCTTTTGAAATTCAGCTACGACAACCTCGAGAGTGATCTGCTTCGGTCTTGTTTCTTGTACTGCGCTTTATTCCCAGAAGAACATTCTATAGAGATCGAGCAGCTTGTTGAGTACTGGGTCGGCGAAGGGTTTCTCACCAGC
>RPS2.745.1575.p2 type:complete len:136 RPS2.745.1575:590-183(-)
ATGGCTCCTCCTAAAGTGATCAACGCTAGTGGCAATCCTCCACATTTACTCACTATAATCTCCGCGAGCCGGCGAATTGATGATGACTCTAAAAGATCTTTTCTCCATACCTTACTACAGAACAGCTCCCACGCGTGTTTCTTCTCCAGAAACTCCACTCTCAACTTGTATTCCGCACCCATATTGTTGCATAATGCTATAGACCGTGTCGTGAACATCACCTTGCATTTGTTTTCCCTGTCAGGTCGAGGAACTCCAGTTTTCTCCAAGTCTATCTCTTCCCAGACATCATCTAGCAACAACAAGAAACGTTTCTGTCTCAAAGCTCTGTATATCTTCAAAGCTCTGTTTTCGCCGGTCTCCTTCTCGTCCCAAGATAAACCCAACCGTGCTCCAACGGCTTGCTGA
>RPS5.1244.2077.p1 type:internal len:279 RPS5.1244.2077:1-834(+)
CTTGAAAAGGCATGGAACCGTCTCATGGAAGATGGATCCGGGATTTTGGGTCTGTACGGTATGGGGGGAGTAGGCAAAACGACACTACTCACGAAGATCAACAATAAGTTTTCTAAAATAGATGACAGATTTGATGTTGTGATATGGGTTGTTGTGTCTAGAAGTTCAACAGTCCGTAAGATACAAAGAGACATAGCAGAAAAGGTAGGCCTTGGGGGAATGGAGTGGAGCGAGAAAAACGATAACCAGATAGCCGTTGACATCCACAATGTCCTTAGGAGACGAAAGTTTGTTTTATTGTTGGATGACATATGGGAGAAAGTGAATTTAAAAGCGGTTGGAGTCCCGTATCCAAGCAAAGATAACGGATGCAAGGTAGCATTCACTACTCGTTCTCGAGATGTGTGTGGGCGCATGGGGGTTGATGATCCGATGGAAGTTAGCTGTCTACAACCCGAAGAATCTTGGGATTTGTTTCAAATGAAGGTTGGGAAAAATACACTGGGAAGTCACCCAGACATTCCCGGACTTGCTAGAAAAGTCGCTAGGAAATGTCGTGGCCTACCATTAGCACTCAATGTTATCGGTGAAGCTATGGCATGCAAAAGAACAGTACATGAATGGTGTCATGCCATTGACGTTTTAACATCATCTGCCATAGATTTTTCAGGTATGGAAGATGAAATTCTCCATGTTTTGAAGTATAGCTATGATAATTTAAATGGGGAGCTGATGAAATCCTGCTTCCTCTATTGCTCTCTGTTTCCTGAAGACTATCTTATTGATAAAGAGGGGTTGGTAGACTACTGGATAAGTGAGGGATTCATAAATGAA
>RPS5.1244.2077.p2 type:3prime_partial len:139 RPS5.1244.2077:416-3(-)
ATGCGCCCACACACATCTCGAGAACGAGTAGTGAATGCTACCTTGCATCCGTTATCTTTGCTTGGATACGGGACTCCAACCGCTTTTAAATTCACTTTCTCCCATATGTCATCCAACAATAAAACAAACTTTCGTCTCCTAAGGACATTGTGGATGTCAACGGCTATCTGGTTATCGTTTTTCTCGCTCCACTCCATTCCCCCAAGGCCTACCTTTTCTGCTATGTCTCTTTGTATCTTACGGACTGTTGAACTTCTAGACACAACAACCCATATCACAACATCAAATCTGTCATCTATTTTAGAAAACTTATTGTTGATCTTCGTGAGTAGTGTCGTTTTGCCTACTCCCCCCATACCGTACAGACCCAAAATCCCGGATCCATCTTCCATGAGACGGTTCCATGCCTTTTCA
>SUT1.1627.2457.p1 type:internal len:278 SUT1.1627.2457:831-1(-)
CTTGAGAGTGCGTGGAACCGTCTAATGGAAGATGAGATTGGGATTCTTGGTCTTCATGGTATGGGTGGAGTAGGTAAAACTACACTTCTCAGTCATATCAACAATAGATTCTCTAGAGTTGGGGGCGAGTTTGATATTGTGATTTGGATTGTGGTCTCCAAAGAGTTACAGATCCAGAGGATCCAAGATGAGATATGGGAGAAGTTACGGTCTGATAACGAGAAGTGGAAACAGAAAACAGAGGACATAAAAGCATCTAACATTTACAATGTGTTAAAGCACAAAAGGTTTGTCTTGTTATTGGATGACATATGGAGTAAAGTGGATTTAACAGAGGTGGGAGTTCCGTTTCCGAGTAGAGAAAACGGATGCAAAATAGTATTCACCACTCGGTTGAAAGAAATCTGCGGGCGGATGGGAGTTGATAGCGATATGGAAGTCCGGTGTTTAGCCCCGGATGATGCGTGGGATTTGTTTACTAAGAAAGTAGGAGAGATCACATTAGGGAGCCACCCTGAGATTCCCACAGTCGCAAGAACAGTTGCTAAGAAATGTCGCGGCCTACCATTGGCCCTTAACGTCATTGGTGAAACAATGGCATATAAAAGGACAGTGCAAGAATGGCGTTCAGCAATCGACGTTTTGACTTCATCTGCAGCTGAGTTTTCAGGTATGGAAGATGAGATTCTACCTATTCTAAAGTACAGCTATGATAATTTAAAAAGTGAACAGCTCAAATTGTGCTTCCAGTACTGTGCTTTGTTTCCAGAAGATCATAACATTGAGAAAAATGATTTGGTAGATTACTGGATAGGTGAGGGATTCATAGAT
>SUT1.1627.2457.p2 type:complete len:107 SUT1.1627.2457:248-568(+)
ATGACGTTAAGGGCCAATGGTAGGCCGCGACATTTCTTAGCAACTGTTCTTGCGACTGTGGGAATCTCAGGGTGGCTCCCTAATGTGATCTCTCCTACTTTCTTAGTAAACAAATCCCACGCATCATCCGGGGCTAAACACCGGACTTCCATATCGCTATCAACTCCCATCCGCCCGCAGATTTCTTTCAACCGAGTGGTGAATACTATTTTGCATCCGTTTTCTCTACTCGGAAACGGAACTCCCACCTCTGTTAAATCCACTTTACTCCATATGTCATCCAATAACAAGACAAACCTTTTGTGCTTTAACACATTGTAA
>SUT1.1627.2457.p3 type:complete len:57 SUT1.1627.2457:569-739(+)
ATGTTAGATGCTTTTATGTCCTCTGTTTTCTGTTTCCACTTCTCGTTATCAGACCGTAACTTCTCCCATATCTCATCTTGGATCCTCTGGATCTGTAACTCTTTGGAGACCACAATCCAAATCACAATATCAAACTCGCCCCCAACTCTAGAGAATCTATTGTTGATATGA
```
