## Supplementary material for "RefPlantNLR: a comprehensive collection of experimentally validated plant NLRs": longest_orfs.cds.best_candidates.gff3

```
RFL1.1225.2052	transdecoder	gene	1	828	.	+	.	ID=GENE.RFL1.1225.2052~~RFL1.1225.2052.p1;Name=ORF%20type%3Ainternal%20len%3A277%20%28%2B%29%2Cscore%3D339.04
RFL1.1225.2052	transdecoder	mRNA	1	828	.	+	.	ID=RFL1.1225.2052.p1;Parent=GENE.RFL1.1225.2052~~RFL1.1225.2052.p1;Name=ORF%20type%3Ainternal%20len%3A277%20%28%2B%29%2Cscore%3D339.04
RFL1.1225.2052	transdecoder	exon	1	828	.	+	.	ID=RFL1.1225.2052.p1.exon1;Parent=RFL1.1225.2052.p1
RFL1.1225.2052	transdecoder	CDS	1	828	.	+	0	ID=cds.RFL1.1225.2052.p1;Parent=RFL1.1225.2052.p1
RPS2.745.1575	transdecoder	gene	1	825	.	+	.	ID=GENE.RPS2.745.1575~~RPS2.745.1575.p1;Name=ORF%20type%3Ainternal%20len%3A276%20%28%2B%29%2Cscore%3D303.84
RPS2.745.1575	transdecoder	mRNA	1	825	.	+	.	ID=RPS2.745.1575.p1;Parent=GENE.RPS2.745.1575~~RPS2.745.1575.p1;Name=ORF%20type%3Ainternal%20len%3A276%20%28%2B%29%2Cscore%3D303.84
RPS2.745.1575	transdecoder	exon	1	825	.	+	.	ID=RPS2.745.1575.p1.exon1;Parent=RPS2.745.1575.p1
RPS2.745.1575	transdecoder	CDS	1	825	.	+	0	ID=cds.RPS2.745.1575.p1;Parent=RPS2.745.1575.p1
RPS5.1244.2077	transdecoder	gene	1	834	.	+	.	ID=GENE.RPS5.1244.2077~~RPS5.1244.2077.p1;Name=ORF%20type%3Ainternal%20len%3A279%20%28%2B%29%2Cscore%3D340.25
RPS5.1244.2077	transdecoder	mRNA	1	834	.	+	.	ID=RPS5.1244.2077.p1;Parent=GENE.RPS5.1244.2077~~RPS5.1244.2077.p1;Name=ORF%20type%3Ainternal%20len%3A279%20%28%2B%29%2Cscore%3D340.25
RPS5.1244.2077	transdecoder	exon	1	834	.	+	.	ID=RPS5.1244.2077.p1.exon1;Parent=RPS5.1244.2077.p1
RPS5.1244.2077	transdecoder	CDS	1	834	.	+	0	ID=cds.RPS5.1244.2077.p1;Parent=RPS5.1244.2077.p1
SUT1.1627.2457	transdecoder	gene	1	831	.	-	.	ID=GENE.SUT1.1627.2457~~SUT1.1627.2457.p1;Name=ORF%20type%3Ainternal%20len%3A278%20%28-%29%2Cscore%3D317.62
SUT1.1627.2457	transdecoder	mRNA	1	831	.	-	.	ID=SUT1.1627.2457.p1;Parent=GENE.SUT1.1627.2457~~SUT1.1627.2457.p1;Name=ORF%20type%3Ainternal%20len%3A278%20%28-%29%2Cscore%3D317.62
SUT1.1627.2457	transdecoder	exon	1	831	.	-	.	ID=SUT1.1627.2457.p1.exon1;Parent=SUT1.1627.2457.p1
SUT1.1627.2457	transdecoder	CDS	1	831	.	-	0	ID=cds.SUT1.1627.2457.p1;Parent=SUT1.1627.2457.p1
```
