## Supplementary material for "RefPlantNLR: a comprehensive collection of experimentally validated plant NLRs": longest_orfs.cds.top_500_longest

```
>RPS5.1244.2077.p1 type:internal len:279 RPS5.1244.2077:1-834(+)
CTTGAAAAGGCATGGAACCGTCTCATGGAAGATGGATCCGGGATTTTGGGTCTGTACGGT
ATGGGGGGAGTAGGCAAAACGACACTACTCACGAAGATCAACAATAAGTTTTCTAAAATA
GATGACAGATTTGATGTTGTGATATGGGTTGTTGTGTCTAGAAGTTCAACAGTCCGTAAG
ATACAAAGAGACATAGCAGAAAAGGTAGGCCTTGGGGGAATGGAGTGGAGCGAGAAAAAC
GATAACCAGATAGCCGTTGACATCCACAATGTCCTTAGGAGACGAAAGTTTGTTTTATTG
TTGGATGACATATGGGAGAAAGTGAATTTAAAAGCGGTTGGAGTCCCGTATCCAAGCAAA
GATAACGGATGCAAGGTAGCATTCACTACTCGTTCTCGAGATGTGTGTGGGCGCATGGGG
GTTGATGATCCGATGGAAGTTAGCTGTCTACAACCCGAAGAATCTTGGGATTTGTTTCAA
ATGAAGGTTGGGAAAAATACACTGGGAAGTCACCCAGACATTCCCGGACTTGCTAGAAAA
GTCGCTAGGAAATGTCGTGGCCTACCATTAGCACTCAATGTTATCGGTGAAGCTATGGCA
TGCAAAAGAACAGTACATGAATGGTGTCATGCCATTGACGTTTTAACATCATCTGCCATA
GATTTTTCAGGTATGGAAGATGAAATTCTCCATGTTTTGAAGTATAGCTATGATAATTTA
AATGGGGAGCTGATGAAATCCTGCTTCCTCTATTGCTCTCTGTTTCCTGAAGACTATCTT
ATTGATAAAGAGGGGTTGGTAGACTACTGGATAAGTGAGGGATTCATAAATGAA
>SUT1.1627.2457.p1 type:internal len:278 SUT1.1627.2457:831-1(-)
CTTGAGAGTGCGTGGAACCGTCTAATGGAAGATGAGATTGGGATTCTTGGTCTTCATGGT
ATGGGTGGAGTAGGTAAAACTACACTTCTCAGTCATATCAACAATAGATTCTCTAGAGTT
GGGGGCGAGTTTGATATTGTGATTTGGATTGTGGTCTCCAAAGAGTTACAGATCCAGAGG
ATCCAAGATGAGATATGGGAGAAGTTACGGTCTGATAACGAGAAGTGGAAACAGAAAACA
GAGGACATAAAAGCATCTAACATTTACAATGTGTTAAAGCACAAAAGGTTTGTCTTGTTA
TTGGATGACATATGGAGTAAAGTGGATTTAACAGAGGTGGGAGTTCCGTTTCCGAGTAGA
GAAAACGGATGCAAAATAGTATTCACCACTCGGTTGAAAGAAATCTGCGGGCGGATGGGA
GTTGATAGCGATATGGAAGTCCGGTGTTTAGCCCCGGATGATGCGTGGGATTTGTTTACT
AAGAAAGTAGGAGAGATCACATTAGGGAGCCACCCTGAGATTCCCACAGTCGCAAGAACA
GTTGCTAAGAAATGTCGCGGCCTACCATTGGCCCTTAACGTCATTGGTGAAACAATGGCA
TATAAAAGGACAGTGCAAGAATGGCGTTCAGCAATCGACGTTTTGACTTCATCTGCAGCT
GAGTTTTCAGGTATGGAAGATGAGATTCTACCTATTCTAAAGTACAGCTATGATAATTTA
AAAAGTGAACAGCTCAAATTGTGCTTCCAGTACTGTGCTTTGTTTCCAGAAGATCATAAC
ATTGAGAAAAATGATTTGGTAGATTACTGGATAGGTGAGGGATTCATAGAT
>RFL1.1225.2052.p1 type:internal len:277 RFL1.1225.2052:1-828(+)
GACAAGGTATGGAACTGTCTAATGGAAGATAAAGTTTGGATTGTGGGTCTGTATGGTATG
GGTGGAGTAGGCAAAACCACCCTTCTCACGCAGATCAACAATAAGTTTTCTAAACTAGGT
GGTGGATTTGATGTCGTGATATGGGTCGTGGTGTCTAAAAACGCAACAGTACATAAGATT
CAAAAAAGCATCGGGGAAAAACTAGGCCTTGTTGGGAAGAATTGGGACGAGAAAAACAAA
AACCAGAGAGCCCTTGACATCCACAACGTTCTTAGGAGGAAGAAATTTGTGTTGTTGTTG
GATGATATATGGGAGAAAGTGGAGTTAAAGGTGATTGGAGTCCCGTATCCGAGTGGAGAA
AACGGATGCAAAGTAGCATTCACCACTCATTCTAAGGAAGTTTGTGGACGCATGGGGGTA
GATAACCCGATGGAAATCAGTTGTCTGGACACTGGAAACGCTTGGGATTTGTTGAAAAAG
AAAGTGGGGGAAAACACATTAGGAAGCCACCCAGACATTCCCCAGCTAGCACGCAAAGTT
TCGGAAAAATGTTGTGGTCTACCACTAGCACTGAATGTCATTGGTGAGACCATGTCATTC
AAGAGGACAATACAAGAATGGCGTCATGCAACTGAGGTTTTGACTTCTGCTACAGATTTT
TCTGGCATGGAAGATGAAATTCTTCCAATTTTAAAATATAGCTATGATAGCTTGAATGGG
GAGGATGCGAAGTCGTGTTTCCTATATTGCTCTCTATTTCCTGAAGATTTTGAAATCAGA
AAAGAGATGCTTATTGAATACTGGATTTGTGAGGGATTCATAAAAGAA
>RPS2.745.1575.p1 type:internal len:276 RPS2.745.1575:1-825(+)
GAACAGGTTTTGGAATTTCTCAGTGAAGAAGAAGAAAGAGGAATCATTGGTGTTTATGGA
CCTGGTGGGGTTGGGAAGACAACGTTAATGCAGAGCATTAACAACGAGCTGATCACAAAA
GGACATCAGTATGATGTACTGATTTGGGTTCAAATGTCCAGAGAATTCGGCGAGTGTACA
ATTCAGCAAGCCGTTGGAGCACGGTTGGGTTTATCTTGGGACGAGAAGGAGACCGGCGAA
AACAGAGCTTTGAAGATATACAGAGCTTTGAGACAGAAACGTTTCTTGTTGTTGCTAGAT
GATGTCTGGGAAGAGATAGACTTGGAGAAAACTGGAGTTCCTCGACCTGACAGGGAAAAC
AAATGCAAGGTGATGTTCACGACACGGTCTATAGCATTATGCAACAATATGGGTGCGGAA
TACAAGTTGAGAGTGGAGTTTCTGGAGAAGAAACACGCGTGGGAGCTGTTCTGTAGTAAG
GTATGGAGAAAAGATCTTTTAGAGTCATCATCAATTCGCCGGCTCGCGGAGATTATAGTG
AGTAAATGTGGAGGATTGCCACTAGCGTTGATCACTTTAGGAGGAGCCATGGCTCATAGA
GAGACAGAAGAAGAGTGGATCCATGCTAGTGAAGTTCTGACTAGATTTCCAGCAGAGATG
AAGGGTATGAACTATGTATTTGCCCTTTTGAAATTCAGCTACGACAACCTCGAGAGTGAT
CTGCTTCGGTCTTGTTTCTTGTACTGCGCTTTATTCCCAGAAGAACATTCTATAGAGATC
GAGCAGCTTGTTGAGTACTGGGTCGGCGAAGGGTTTCTCACCAGC
>RPS5.1244.2077.p2 type:3prime_partial len:139 RPS5.1244.2077:416-3(-)
ATGCGCCCACACACATCTCGAGAACGAGTAGTGAATGCTACCTTGCATCCGTTATCTTTG
CTTGGATACGGGACTCCAACCGCTTTTAAATTCACTTTCTCCCATATGTCATCCAACAAT
AAAACAAACTTTCGTCTCCTAAGGACATTGTGGATGTCAACGGCTATCTGGTTATCGTTT
TTCTCGCTCCACTCCATTCCCCCAAGGCCTACCTTTTCTGCTATGTCTCTTTGTATCTTA
CGGACTGTTGAACTTCTAGACACAACAACCCATATCACAACATCAAATCTGTCATCTATT
TTAGAAAACTTATTGTTGATCTTCGTGAGTAGTGTCGTTTTGCCTACTCCCCCCATACCG
TACAGACCCAAAATCCCGGATCCATCTTCCATGAGACGGTTCCATGCCTTTTCA
>RPS2.745.1575.p2 type:complete len:136 RPS2.745.1575:590-183(-)
ATGGCTCCTCCTAAAGTGATCAACGCTAGTGGCAATCCTCCACATTTACTCACTATAATC
TCCGCGAGCCGGCGAATTGATGATGACTCTAAAAGATCTTTTCTCCATACCTTACTACAG
AACAGCTCCCACGCGTGTTTCTTCTCCAGAAACTCCACTCTCAACTTGTATTCCGCACCC
ATATTGTTGCATAATGCTATAGACCGTGTCGTGAACATCACCTTGCATTTGTTTTCCCTG
TCAGGTCGAGGAACTCCAGTTTTCTCCAAGTCTATCTCTTCCCAGACATCATCTAGCAAC
AACAAGAAACGTTTCTGTCTCAAAGCTCTGTATATCTTCAAAGCTCTGTTTTCGCCGGTC
TCCTTCTCGTCCCAAGATAAACCCAACCGTGCTCCAACGGCTTGCTGA
>SUT1.1627.2457.p2 type:complete len:107 SUT1.1627.2457:248-568(+)
ATGACGTTAAGGGCCAATGGTAGGCCGCGACATTTCTTAGCAACTGTTCTTGCGACTGTG
GGAATCTCAGGGTGGCTCCCTAATGTGATCTCTCCTACTTTCTTAGTAAACAAATCCCAC
GCATCATCCGGGGCTAAACACCGGACTTCCATATCGCTATCAACTCCCATCCGCCCGCAG
ATTTCTTTCAACCGAGTGGTGAATACTATTTTGCATCCGTTTTCTCTACTCGGAAACGGA
ACTCCCACCTCTGTTAAATCCACTTTACTCCATATGTCATCCAATAACAAGACAAACCTT
TTGTGCTTTAACACATTGTAA
>RFL1.1225.2052.p2 type:complete len:69 RFL1.1225.2052:593-387(-)
ATGGTCTCACCAATGACATTCAGTGCTAGTGGTAGACCACAACATTTTTCCGAAACTTTG
CGTGCTAGCTGGGGAATGTCTGGGTGGCTTCCTAATGTGTTTTCCCCCACTTTCTTTTTC
AACAAATCCCAAGCGTTTCCAGTGTCCAGACAACTGATTTCCATCGGGTTATCTACCCCC
ATGCGTCCACAAACTTCCTTAGAATGA
>SUT1.1627.2457.p3 type:complete len:57 SUT1.1627.2457:569-739(+)
ATGTTAGATGCTTTTATGTCCTCTGTTTTCTGTTTCCACTTCTCGTTATCAGACCGTAAC
TTCTCCCATATCTCATCTTGGATCCTCTGGATCTGTAACTCTTTGGAGACCACAATCCAA
ATCACAATATCAAACTCGCCCCCAACTCTAGAGAATCTATTGTTGATATGA
```
