## Supplementary material for "RefPlantNLR: a comprehensive collection of experimentally validated plant NLRs": longest_orfs.gff3

```
RFL1.1225.2052	transdecoder	gene	1	828	.	+	.	ID=GENE.RFL1.1225.2052~~RFL1.1225.2052.p1;Name=ORF%20type%3Ainternal%20len%3A277%20%28%2B%29
RFL1.1225.2052	transdecoder	mRNA	1	828	.	+	.	ID=RFL1.1225.2052.p1;Parent=GENE.RFL1.1225.2052~~RFL1.1225.2052.p1;Name=ORF%20type%3Ainternal%20len%3A277%20%28%2B%29
RFL1.1225.2052	transdecoder	exon	1	828	.	+	.	ID=RFL1.1225.2052.p1.exon1;Parent=RFL1.1225.2052.p1
RFL1.1225.2052	transdecoder	CDS	1	828	.	+	0	ID=cds.RFL1.1225.2052.p1;Parent=RFL1.1225.2052.p1;5_prime_partial=true;3_prime_partial=true
RFL1.1225.2052	transdecoder	gene	1	828	.	-	.	ID=GENE.RFL1.1225.2052~~RFL1.1225.2052.p2;Name=ORF%20type%3Acomplete%20len%3A69%20%28-%29
RFL1.1225.2052	transdecoder	mRNA	1	828	.	-	.	ID=RFL1.1225.2052.p2;Parent=GENE.RFL1.1225.2052~~RFL1.1225.2052.p2;Name=ORF%20type%3Acomplete%20len%3A69%20%28-%29
RFL1.1225.2052	transdecoder	five_prime_UTR	594	828	.	-	.	ID=RFL1.1225.2052.p2.utr5p1;Parent=RFL1.1225.2052.p2
RFL1.1225.2052	transdecoder	exon	1	828	.	-	.	ID=RFL1.1225.2052.p2.exon1;Parent=RFL1.1225.2052.p2
RFL1.1225.2052	transdecoder	CDS	387	593	.	-	0	ID=cds.RFL1.1225.2052.p2;Parent=RFL1.1225.2052.p2
RFL1.1225.2052	transdecoder	three_prime_UTR	1	386	.	-	.	ID=RFL1.1225.2052.p2.utr3p1;Parent=RFL1.1225.2052.p2
RPS2.745.1575	transdecoder	gene	1	825	.	+	.	ID=GENE.RPS2.745.1575~~RPS2.745.1575.p1;Name=ORF%20type%3Ainternal%20len%3A276%20%28%2B%29
RPS2.745.1575	transdecoder	mRNA	1	825	.	+	.	ID=RPS2.745.1575.p1;Parent=GENE.RPS2.745.1575~~RPS2.745.1575.p1;Name=ORF%20type%3Ainternal%20len%3A276%20%28%2B%29
RPS2.745.1575	transdecoder	exon	1	825	.	+	.	ID=RPS2.745.1575.p1.exon1;Parent=RPS2.745.1575.p1
RPS2.745.1575	transdecoder	CDS	1	825	.	+	0	ID=cds.RPS2.745.1575.p1;Parent=RPS2.745.1575.p1;5_prime_partial=true;3_prime_partial=true
RPS2.745.1575	transdecoder	gene	1	825	.	-	.	ID=GENE.RPS2.745.1575~~RPS2.745.1575.p2;Name=ORF%20type%3Acomplete%20len%3A136%20%28-%29
RPS2.745.1575	transdecoder	mRNA	1	825	.	-	.	ID=RPS2.745.1575.p2;Parent=GENE.RPS2.745.1575~~RPS2.745.1575.p2;Name=ORF%20type%3Acomplete%20len%3A136%20%28-%29
RPS2.745.1575	transdecoder	five_prime_UTR	591	825	.	-	.	ID=RPS2.745.1575.p2.utr5p1;Parent=RPS2.745.1575.p2
RPS2.745.1575	transdecoder	exon	1	825	.	-	.	ID=RPS2.745.1575.p2.exon1;Parent=RPS2.745.1575.p2
RPS2.745.1575	transdecoder	CDS	183	590	.	-	0	ID=cds.RPS2.745.1575.p2;Parent=RPS2.745.1575.p2
RPS2.745.1575	transdecoder	three_prime_UTR	1	182	.	-	.	ID=RPS2.745.1575.p2.utr3p1;Parent=RPS2.745.1575.p2
RPS5.1244.2077	transdecoder	gene	1	834	.	+	.	ID=GENE.RPS5.1244.2077~~RPS5.1244.2077.p1;Name=ORF%20type%3Ainternal%20len%3A279%20%28%2B%29
RPS5.1244.2077	transdecoder	mRNA	1	834	.	+	.	ID=RPS5.1244.2077.p1;Parent=GENE.RPS5.1244.2077~~RPS5.1244.2077.p1;Name=ORF%20type%3Ainternal%20len%3A279%20%28%2B%29
RPS5.1244.2077	transdecoder	exon	1	834	.	+	.	ID=RPS5.1244.2077.p1.exon1;Parent=RPS5.1244.2077.p1
RPS5.1244.2077	transdecoder	CDS	1	834	.	+	0	ID=cds.RPS5.1244.2077.p1;Parent=RPS5.1244.2077.p1;5_prime_partial=true;3_prime_partial=true
RPS5.1244.2077	transdecoder	gene	1	834	.	-	.	ID=GENE.RPS5.1244.2077~~RPS5.1244.2077.p2;Name=ORF%20type%3A3prime_partial%20len%3A139%20%28-%29
RPS5.1244.2077	transdecoder	mRNA	1	834	.	-	.	ID=RPS5.1244.2077.p2;Parent=GENE.RPS5.1244.2077~~RPS5.1244.2077.p2;Name=ORF%20type%3A3prime_partial%20len%3A139%20%28-%29
RPS5.1244.2077	transdecoder	five_prime_UTR	417	834	.	-	.	ID=RPS5.1244.2077.p2.utr5p1;Parent=RPS5.1244.2077.p2
RPS5.1244.2077	transdecoder	exon	1	834	.	-	.	ID=RPS5.1244.2077.p2.exon1;Parent=RPS5.1244.2077.p2
RPS5.1244.2077	transdecoder	CDS	3	416	.	-	0	ID=cds.RPS5.1244.2077.p2;Parent=RPS5.1244.2077.p2;3_prime_partial=true
SUT1.1627.2457	transdecoder	gene	1	831	.	-	.	ID=GENE.SUT1.1627.2457~~SUT1.1627.2457.p1;Name=ORF%20type%3Ainternal%20len%3A278%20%28-%29
SUT1.1627.2457	transdecoder	mRNA	1	831	.	-	.	ID=SUT1.1627.2457.p1;Parent=GENE.SUT1.1627.2457~~SUT1.1627.2457.p1;Name=ORF%20type%3Ainternal%20len%3A278%20%28-%29
SUT1.1627.2457	transdecoder	exon	1	831	.	-	.	ID=SUT1.1627.2457.p1.exon1;Parent=SUT1.1627.2457.p1
SUT1.1627.2457	transdecoder	CDS	1	831	.	-	0	ID=cds.SUT1.1627.2457.p1;Parent=SUT1.1627.2457.p1;5_prime_partial=true;3_prime_partial=true
SUT1.1627.2457	transdecoder	gene	1	831	.	+	.	ID=GENE.SUT1.1627.2457~~SUT1.1627.2457.p2;Name=ORF%20type%3Acomplete%20len%3A107%20%28%2B%29
SUT1.1627.2457	transdecoder	mRNA	1	831	.	+	.	ID=SUT1.1627.2457.p2;Parent=GENE.SUT1.1627.2457~~SUT1.1627.2457.p2;Name=ORF%20type%3Acomplete%20len%3A107%20%28%2B%29
SUT1.1627.2457	transdecoder	five_prime_UTR	1	247	.	+	.	ID=SUT1.1627.2457.p2.utr5p1;Parent=SUT1.1627.2457.p2
SUT1.1627.2457	transdecoder	exon	1	831	.	+	.	ID=SUT1.1627.2457.p2.exon1;Parent=SUT1.1627.2457.p2
SUT1.1627.2457	transdecoder	CDS	248	568	.	+	0	ID=cds.SUT1.1627.2457.p2;Parent=SUT1.1627.2457.p2
SUT1.1627.2457	transdecoder	three_prime_UTR	569	831	.	+	.	ID=SUT1.1627.2457.p2.utr3p1;Parent=SUT1.1627.2457.p2
SUT1.1627.2457	transdecoder	gene	1	831	.	+	.	ID=GENE.SUT1.1627.2457~~SUT1.1627.2457.p3;Name=ORF%20type%3Acomplete%20len%3A57%20%28%2B%29
SUT1.1627.2457	transdecoder	mRNA	1	831	.	+	.	ID=SUT1.1627.2457.p3;Parent=GENE.SUT1.1627.2457~~SUT1.1627.2457.p3;Name=ORF%20type%3Acomplete%20len%3A57%20%28%2B%29
SUT1.1627.2457	transdecoder	five_prime_UTR	1	568	.	+	.	ID=SUT1.1627.2457.p3.utr5p1;Parent=SUT1.1627.2457.p3
SUT1.1627.2457	transdecoder	exon	1	831	.	+	.	ID=SUT1.1627.2457.p3.exon1;Parent=SUT1.1627.2457.p3
SUT1.1627.2457	transdecoder	CDS	569	739	.	+	0	ID=cds.SUT1.1627.2457.p3;Parent=SUT1.1627.2457.p3
SUT1.1627.2457	transdecoder	three_prime_UTR	740	831	.	+	.	ID=SUT1.1627.2457.p3.utr3p1;Parent=SUT1.1627.2457.p3
```
