## Supplementary material for "RefPlantNLR: a comprehensive collection of experimentally validated plant NLRs": consensus_clusters.vvinNL_custom_NB-ARC-consensus.txt.profile.hmm

```
HMMER3/f [3.3.1 | Jul 2020]
NAME  consensus_clusters.vvinNL_custom_NB-ARC-consensus.txt.profile
LENG  277
ALPH  amino
RF    no
MM    no
CONS  yes
CS    no
MAP   yes
DATE  Mon Nov 16 17:14:46 2020
NSEQ  4
EFFN  0.550781
CKSUM 276433503
STATS LOCAL MSV      -10.9863  0.70195
STATS LOCAL VITERBI  -11.7275  0.70195
STATS LOCAL FORWARD   -5.4045  0.70195
HMM          A        C        D        E        F        G        H        I        K        L        M        N        P        Q        R        S        T        V        W        Y   
            m->m     m->i     m->d     i->m     i->i     d->m     d->d
  COMPO   2.63826  4.00444  2.90297  2.61920  3.31124  2.83604  3.81820  2.72441  2.64552  2.34715  3.60397  3.09354  3.56364  3.18663  3.01069  2.73672  2.90799  2.56200  4.12948  3.53367
          2.68620  4.42227  2.77522  2.73126  3.46356  2.40515  3.72497  3.29356  2.67743  2.69319  4.24692  2.90349  2.73742  3.18149  2.89803  2.37889  2.77522  2.98521  4.58479  3.61505
          0.24272  1.58100  4.63147  0.27965  1.41077  0.00000        *
      1   2.88909  5.38484  1.84963  1.32234  4.67596  3.19998  3.72851  4.17135  2.71554  3.70275  4.56144  2.67918  3.80989  2.89736  3.27974  2.79004  3.17518  3.76701  5.85908  4.38887      2 e - - -
          2.68618  4.42225  2.77519  2.73123  3.46354  2.40513  3.72494  3.29354  2.67741  2.69355  4.24690  2.90347  2.73739  3.18146  2.89801  2.37887  2.77519  2.98518  4.58477  3.61503
          0.03025  3.90913  4.63147  0.61958  0.77255  0.48576  0.95510
      2   2.74294  4.97006  2.87115  2.44600  4.32821  3.40274  3.60647  3.74492  1.75552  3.27756  4.10889  2.94160  3.84679  2.26063  2.50748  2.34078  2.97517  3.39626  5.42743  4.12812      3 k - - -
          2.68618  4.42225  2.77519  2.73123  3.46354  2.40513  3.72494  3.29354  2.67741  2.69355  4.24690  2.90347  2.73739  3.18146  2.89801  2.37887  2.77519  2.98518  4.58477  3.61503
          0.03025  3.90913  4.63147  0.61958  0.77255  0.48576  0.95510
      3   1.77729  4.19754  3.84097  3.44006  3.71870  3.36663  4.32970  2.33767  3.36285  2.52330  3.62721  3.61997  3.99079  3.68163  3.63020  2.78762  2.88219  1.52874  5.34183  4.11772      4 v - - -
          2.68618  4.42225  2.77519  2.73123  3.46354  2.40513  3.72494  3.29354  2.67741  2.69355  4.24690  2.90347  2.73739  3.18146  2.89801  2.37887  2.77519  2.98518  4.58477  3.61503
          0.03025  3.90913  4.63147  0.61958  0.77255  0.48576  0.95510
      4   3.04744  4.51958  4.14493  3.65367  2.52067  3.95386  3.81342  2.71078  3.37266  1.69490  3.35266  3.82403  4.31989  3.69465  3.55403  3.33059  3.28949  2.66571  1.86634  2.61807      5 l - - -
          2.68618  4.42225  2.77519  2.73123  3.46354  2.40513  3.72494  3.29354  2.67741  2.69355  4.24690  2.90347  2.73739  3.18146  2.89801  2.37887  2.77519  2.98518  4.58477  3.61503
          0.03025  3.90913  4.63147  0.61958  0.77255  0.48576  0.95510
      5   2.82002  5.16512  2.32520  1.80874  4.48709  3.23477  3.71621  3.97800  2.58490  3.53729  4.39630  1.68607  3.81794  2.88912  3.04859  2.76844  3.10581  3.59706  5.68659  4.27197      6 n - - -
          2.68618  4.42225  2.77519  2.73123  3.46354  2.40513  3.72494  3.29354  2.67741  2.69355  4.24690  2.90347  2.73739  3.18146  2.89801  2.37887  2.77519  2.98518  4.58477  3.61503
          0.03025  3.90913  4.63147  0.61958  0.77255  0.48576  0.95510
      6   2.57073  3.19513  3.58015  3.01665  2.60216  3.52687  3.82104  2.71123  2.85176  2.41454  3.37540  3.36310  3.94255  3.21395  2.32335  2.81657  2.82572  2.50726  4.76915  3.46497      7 r - - -
          2.68618  4.42225  2.77519  2.73123  3.46354  2.40513  3.72494  3.29354  2.67741  2.69355  4.24690  2.90347  2.73739  3.18146  2.89801  2.37887  2.77519  2.98518  4.58477  3.61503
          0.03025  3.90913  4.63147  0.61958  0.77255  0.48576  0.95510
      7   3.19621  4.64751  4.24837  3.88821  3.14945  4.02878  4.53244  2.35530  3.65561  0.83137  3.16063  4.16015  4.45772  4.01517  3.82575  3.60365  3.48873  2.40219  5.04222  3.77406      8 l - - -
          2.68618  4.42225  2.77519  2.73123  3.46354  2.40513  3.72494  3.29354  2.67741  2.69355  4.24690  2.90347  2.73739  3.18146  2.89801  2.37887  2.77519  2.98518  4.58477  3.61503
          0.03025  3.90913  4.63147  0.61958  0.77255  0.48576  0.95510
      8   2.51925  4.27833  3.51309  3.06457  3.49211  3.37771  3.96987  2.76169  2.93790  2.45612  1.98616  3.37546  3.91252  3.31133  3.23064  2.19623  2.84875  2.55963  5.02588  3.75855      9 m - - -
          2.68618  4.42225  2.77519  2.73123  3.46354  2.40513  3.72494  3.29354  2.67741  2.69355  4.24690  2.90347  2.73739  3.18146  2.89801  2.37887  2.77519  2.98518  4.58477  3.61503
          0.03025  3.90913  4.63147  0.61958  0.77255  0.48576  0.95510
      9   2.98352  5.10251  2.50266  0.97439  4.45327  3.29748  3.88720  3.91443  2.77231  3.52558  4.49779  2.95331  3.90373  3.10196  3.18510  2.96207  3.28796  3.59442  5.61793  4.33996     10 e - - -
          2.68618  4.42225  2.77519  2.73123  3.46354  2.40513  3.72494  3.29354  2.67741  2.69355  4.24690  2.90347  2.73739  3.18146  2.89801  2.37887  2.77519  2.98518  4.58477  3.61503
          0.03025  3.90913  4.63147  0.61958  0.77255  0.48576  0.95510
     10   2.91761  5.44932  1.36960  1.68949  4.73519  3.18475  3.74060  4.24306  2.76460  3.76583  4.63186  2.65771  3.81123  2.91288  3.35444  2.80535  3.20963  3.82984  5.92097  4.42895     11 d - - -
          2.68618  4.42225  2.77519  2.73123  3.46354  2.40513  3.72494  3.29354  2.67741  2.69355  4.24690  2.90347  2.73739  3.18146  2.89801  2.37887  2.77519  2.98518  4.58477  3.61503
          0.03025  3.90913  4.63147  0.61958  0.77255  0.48576  0.95510
     11   2.75304  5.09454  2.49855  1.69705  4.43100  2.66483  3.64760  3.87168  2.10130  3.41130  4.23712  2.80211  3.80782  2.79749  2.83997  2.71707  3.00844  3.49806  5.58190  4.20996     12 e - - -
          2.68618  4.42225  2.77519  2.73123  3.46354  2.40513  3.72494  3.29354  2.67741  2.69355  4.24690  2.90347  2.73739  3.18146  2.89801  2.37887  2.77519  2.98518  4.58477  3.61503
          0.03025  3.90913  4.63147  0.61958  0.77255  0.48576  0.95510
     12   2.56708  4.42962  3.20056  2.30791  3.63990  3.45826  3.75840  2.47355  2.66057  2.65085  3.56255  3.14422  3.87604  3.00749  3.04913  2.41975  2.81642  2.31733  5.05732  3.79023     13 e - - -
          2.68619  4.42227  2.77521  2.73125  3.46355  2.40514  3.72496  3.29356  2.67742  2.69356  4.24691  2.90348  2.73741  3.18148  2.89772  2.37888  2.77521  2.98520  4.58478  3.61505
          0.16394  1.95569  4.63147  0.34473  1.23242  0.48576  0.95510
     13   2.66328  4.43059  3.44762  3.04677  3.36791  1.47434  3.89835  3.24583  2.94663  2.88234  3.83445  3.37971  3.92133  3.32836  3.24067  2.83962  2.99248  2.97326  2.73030  3.42664     15 g - - -
          2.68618  4.42225  2.77519  2.73123  3.46354  2.40513  3.72494  3.29354  2.67741  2.69355  4.24690  2.90347  2.73739  3.18146  2.89801  2.37887  2.77519  2.98518  4.58477  3.61503
          0.03025  3.90913  4.63147  0.61958  0.77255  0.48576  0.95510
     14   3.05960  4.46794  4.38798  4.00503  3.39875  4.10626  4.72624  1.03366  3.83389  1.97713  3.32823  4.24522  4.53381  4.17830  4.02625  3.60496  3.35805  1.84690  5.29727  4.03883     16 i - - -
          2.68618  4.42225  2.77519  2.73123  3.46354  2.40513  3.72494  3.29354  2.67741  2.69355  4.24690  2.90347  2.73739  3.18146  2.89801  2.37887  2.77519  2.98518  4.58477  3.61503
          0.03025  3.90913  4.63147  0.61958  0.77255  0.48576  0.95510
     15   3.09795  4.44289  4.65098  4.10997  3.26690  4.38147  4.77915  1.59357  3.98521  1.36062  3.07769  4.37673  4.64029  4.19980  4.17480  3.73093  3.34038  1.60882  5.25651  4.10952     17 l - - -
          2.68618  4.42225  2.77519  2.73123  3.46354  2.40513  3.72494  3.29354  2.67741  2.69355  4.24690  2.90347  2.73739  3.18146  2.89801  2.37887  2.77519  2.98518  4.58477  3.61503
          0.03025  3.90913  4.63147  0.61958  0.77255  0.48576  0.95510
     16   2.71037  4.48241  3.39167  3.29562  4.43768  0.67472  4.41384  4.04602  3.48189  3.69561  4.67149  3.55591  3.87473  3.80312  3.71411  2.88330  3.19445  3.56726  5.52335  4.54074     18 G - - -
          2.68618  4.42225  2.77519  2.73123  3.46354  2.40513  3.72494  3.29354  2.67741  2.69355  4.24690  2.90347  2.73739  3.18146  2.89801  2.37887  2.77519  2.98518  4.58477  3.61503
          0.03025  3.90913  4.63147  0.61958  0.77255  0.48576  0.95510
     17   3.04618  4.47802  4.42614  3.92828  3.21260  4.17683  4.61954  2.02736  3.75408  1.19922  3.08289  4.19636  4.51963  4.03382  3.95780  3.55419  3.31418  1.66464  5.16790  3.96489     19 l - - -
          2.68618  4.42225  2.77519  2.73123  3.46354  2.40513  3.72494  3.29354  2.67741  2.69355  4.24690  2.90347  2.73739  3.18146  2.89801  2.37887  2.77519  2.98518  4.58477  3.61503
          0.03025  3.90913  4.63147  0.61958  0.77255  0.48576  0.95510
     18   3.15791  4.77357  3.65511  3.27388  2.22331  3.87704  2.50833  3.38211  3.10709  2.83147  3.93017  3.51662  4.27076  3.45007  3.36009  3.23715  3.39248  3.19896  3.86218  1.29900     20 y - - -
          2.68618  4.42225  2.77519  2.73123  3.46354  2.40513  3.72494  3.29354  2.67741  2.69355  4.24690  2.90347  2.73739  3.18146  2.89801  2.37887  2.77519  2.98518  4.58477  3.61503
          0.03025  3.90913  4.63147  0.61958  0.77255  0.48576  0.95510
     19   2.71037  4.48241  3.39167  3.29562  4.43768  0.67472  4.41384  4.04602  3.48189  3.69561  4.67149  3.55591  3.87473  3.80312  3.71411  2.88330  3.19445  3.56726  5.52335  4.54074     21 G - - -
          2.68618  4.42225  2.77519  2.73123  3.46354  2.40513  3.72494  3.29354  2.67741  2.69355  4.24690  2.90347  2.73739  3.18146  2.89801  2.37887  2.77519  2.98518  4.58477  3.61503
          0.03025  3.90913  4.63147  0.61958  0.77255  0.48576  0.95510
     20   2.61651  4.35746  3.52925  3.06693  3.45806  3.48136  3.98975  2.71590  2.93744  2.29355  1.94038  3.41360  2.69421  3.31393  3.23635  2.84606  2.92064  2.56810  5.03771  3.79700     22 m - - -
          2.68618  4.42225  2.77519  2.73123  3.46354  2.40513  3.72494  3.29354  2.67741  2.69355  4.24690  2.90347  2.73739  3.18146  2.89801  2.37887  2.77519  2.98518  4.58477  3.61503
          0.03025  3.90913  4.63147  0.61958  0.77255  0.48576  0.95510
     21   2.71037  4.48241  3.39167  3.29562  4.43768  0.67472  4.41384  4.04602  3.48189  3.69561  4.67149  3.55591  3.87473  3.80312  3.71411  2.88330  3.19445  3.56726  5.52335  4.54074     23 G - - -
          2.68618  4.42225  2.77519  2.73123  3.46354  2.40513  3.72494  3.29354  2.67741  2.69355  4.24690  2.90347  2.73739  3.18146  2.89801  2.37887  2.77519  2.98518  4.58477  3.61503
          0.03025  3.90913  4.63147  0.61958  0.77255  0.48576  0.95510
     22   2.71037  4.48241  3.39167  3.29562  4.43768  0.67472  4.41384  4.04602  3.48189  3.69561  4.67149  3.55591  3.87473  3.80312  3.71411  2.88330  3.19445  3.56726  5.52335  4.54074     24 G - - -
          2.68618  4.42225  2.77519  2.73123  3.46354  2.40513  3.72494  3.29354  2.67741  2.69355  4.24690  2.90347  2.73739  3.18146  2.89801  2.37887  2.77519  2.98518  4.58477  3.61503
          0.03025  3.90913  4.63147  0.61958  0.77255  0.48576  0.95510
     23   2.83694  4.36920  4.17614  3.84022  3.57671  3.76191  4.63556  2.04813  3.70856  2.25726  3.53612  4.02422  4.32025  4.06565  3.91756  3.26760  3.19751  0.97994  5.36740  4.10137     25 v - - -
          2.68618  4.42225  2.77519  2.73123  3.46354  2.40513  3.72494  3.29354  2.67741  2.69355  4.24690  2.90347  2.73739  3.18146  2.89801  2.37887  2.77519  2.98518  4.58477  3.61503
          0.03025  3.90913  4.63147  0.61958  0.77255  0.48576  0.95510
     24   2.71037  4.48241  3.39167  3.29562  4.43768  0.67472  4.41384  4.04602  3.48189  3.69561  4.67149  3.55591  3.87473  3.80312  3.71411  2.88330  3.19445  3.56726  5.52335  4.54074     26 G - - -
          2.68618  4.42225  2.77519  2.73123  3.46354  2.40513  3.72494  3.29354  2.67741  2.69355  4.24690  2.90347  2.73739  3.18146  2.89801  2.37887  2.77519  2.98518  4.58477  3.61503
          0.03025  3.90913  4.63147  0.61958  0.77255  0.48576  0.95510
     25   3.00532  4.97091  3.18378  2.79817  4.36571  3.49103  3.77912  3.79723  0.98924  3.35423  4.31356  3.22108  3.98865  2.96840  2.43812  3.04481  3.25578  3.50289  5.40519  4.22316     27 k - - -
          2.68618  4.42225  2.77519  2.73123  3.46354  2.40513  3.72494  3.29354  2.67741  2.69355  4.24690  2.90347  2.73739  3.18146  2.89801  2.37887  2.77519  2.98518  4.58477  3.61503
          0.03025  3.90913  4.63147  0.61958  0.77255  0.48576  0.95510
     26   2.43220  4.27740  3.46036  3.21386  4.00098  3.11552  4.22842  3.13256  3.15756  2.99476  4.04279  3.41750  3.82210  3.55051  3.41460  2.63386  1.11128  2.82363  5.43556  4.21756     28 t - - -
          2.68618  4.42225  2.77519  2.73123  3.46354  2.40513  3.72494  3.29354  2.67741  2.69355  4.24690  2.90347  2.73739  3.18146  2.89801  2.37887  2.77519  2.98518  4.58477  3.61503
          0.03025  3.90913  4.63147  0.61958  0.77255  0.48576  0.95510
     27   2.43220  4.27740  3.46036  3.21386  4.00098  3.11552  4.22842  3.13256  3.15756  2.99476  4.04279  3.41750  3.82210  3.55051  3.41460  2.63386  1.11128  2.82363  5.43556  4.21756     29 t - - -
          2.68618  4.42225  2.77519  2.73123  3.46354  2.40513  3.72494  3.29354  2.67741  2.69355  4.24690  2.90347  2.73739  3.18146  2.89801  2.37887  2.77519  2.98518  4.58477  3.61503
          0.03025  3.90913  4.63147  0.61958  0.77255  0.48576  0.95510
     28   3.19621  4.64751  4.24837  3.88821  3.14945  4.02878  4.53244  2.35530  3.65561  0.83137  3.16063  4.16015  4.45772  4.01517  3.82575  3.60365  3.48873  2.40219  5.04222  3.77406     30 l - - -
          2.68618  4.42225  2.77519  2.73123  3.46354  2.40513  3.72494  3.29354  2.67741  2.69355  4.24690  2.90347  2.73739  3.18146  2.89801  2.37887  2.77519  2.98518  4.58477  3.61503
          0.03025  3.90913  4.63147  0.61958  0.77255  0.48576  0.95510
     29   3.18039  4.59096  4.51040  3.97020  3.04401  4.32157  4.61241  2.17740  3.76930  1.04022  2.21684  4.27091  4.57171  4.00880  3.95058  3.67323  3.41418  2.27445  5.06883  3.92751     31 l - - -
          2.68618  4.42225  2.77519  2.73123  3.46354  2.40513  3.72494  3.29354  2.67741  2.69355  4.24690  2.90347  2.73739  3.18146  2.89801  2.37887  2.77519  2.98518  4.58477  3.61503
          0.03025  3.90913  4.63147  0.61958  0.77255  0.48576  0.95510
     30   2.50952  4.56592  2.94587  2.55700  4.05836  3.23817  3.74269  3.45651  2.52789  3.09425  3.94296  3.00503  3.77445  2.34094  2.90884  2.22098  2.09542  3.10313  5.34454  4.04783     32 t - - -
          2.68618  4.42225  2.77519  2.73123  3.46354  2.40513  3.72494  3.29354  2.67741  2.69355  4.24690  2.90347  2.73739  3.18146  2.89801  2.37887  2.77519  2.98518  4.58477  3.61503
          0.03025  3.90913  4.63147  0.61958  0.77255  0.48576  0.95510
     31   2.69155  4.94060  2.85843  2.40268  4.22783  3.39795  2.89337  3.66495  2.01409  3.21240  4.03191  2.91340  3.82094  2.39418  2.59732  2.27485  2.91808  3.32194  5.37982  4.05598     33 k - - -
          2.68618  4.42225  2.77519  2.73123  3.46354  2.40513  3.72494  3.29354  2.67741  2.69355  4.24690  2.90347  2.73739  3.18146  2.89801  2.37887  2.77519  2.98518  4.58477  3.61503
          0.03025  3.90913  4.63147  0.61958  0.77255  0.48576  0.95510
     32   3.05960  4.46794  4.38798  4.00503  3.39875  4.10626  4.72624  1.03366  3.83389  1.97713  3.32823  4.24522  4.53381  4.17830  4.02625  3.60496  3.35805  1.84690  5.29727  4.03883     34 i - - -
          2.68618  4.42225  2.77519  2.73123  3.46354  2.40513  3.72494  3.29354  2.67741  2.69355  4.24690  2.90347  2.73739  3.18146  2.89801  2.37887  2.77519  2.98518  4.58477  3.61503
          0.03025  3.90913  4.63147  0.61958  0.77255  0.48576  0.95510
     33   2.75357  4.75164  2.72824  2.61731  4.12087  3.20835  3.95021  3.83895  2.85686  3.48162  4.43651  1.09478  3.86193  3.22288  3.21289  2.81927  3.13655  3.45747  5.42256  4.06645     35 n - - -
          2.68618  4.42225  2.77519  2.73123  3.46354  2.40513  3.72494  3.29354  2.67741  2.69355  4.24690  2.90347  2.73739  3.18146  2.89801  2.37887  2.77519  2.98518  4.58477  3.61503
          0.03025  3.90913  4.63147  0.61958  0.77255  0.48576  0.95510
     34   2.75357  4.75164  2.72824  2.61731  4.12087  3.20835  3.95021  3.83895  2.85686  3.48162  4.43651  1.09478  3.86193  3.22288  3.21289  2.81927  3.13655  3.45747  5.42256  4.06645     36 n - - -
          2.68618  4.42225  2.77519  2.73123  3.46354  2.40513  3.72494  3.29354  2.67741  2.69355  4.24690  2.90347  2.73739  3.18146  2.89801  2.37887  2.77519  2.98518  4.58477  3.61503
          0.03025  3.90913  4.63147  0.61958  0.77255  0.48576  0.95510
     35   2.83337  5.09635  2.97847  2.08401  4.47175  3.47881  3.57260  3.86305  1.65232  3.34723  4.17659  2.97523  3.88605  2.70343  2.03779  2.81265  3.03522  3.51348  5.45197  4.18474     37 k - - -
          2.68618  4.42225  2.77519  2.73123  3.46354  2.40513  3.72494  3.29354  2.67741  2.69355  4.24690  2.90347  2.73739  3.18146  2.89801  2.37887  2.77519  2.98518  4.58477  3.61503
          0.03025  3.90913  4.63147  0.61958  0.77255  0.48576  0.95510
     36   3.21872  4.59956  4.48316  4.01965  1.54755  4.24561  4.08829  2.40257  3.87350  1.42334  3.09519  4.15404  4.54199  4.01868  4.01427  3.61489  3.45884  2.46065  4.35863  2.80635     38 l - - -
          2.68618  4.42225  2.77519  2.73123  3.46354  2.40513  3.72494  3.29354  2.67741  2.69355  4.24690  2.90347  2.73739  3.18146  2.89801  2.37887  2.77519  2.98518  4.58477  3.61503
          0.03025  3.90913  4.63147  0.61958  0.77255  0.48576  0.95510
     37   2.46925  4.27360  3.45449  3.03397  3.63340  3.30033  3.99993  2.17973  2.96050  2.64749  3.65206  3.34083  3.87685  3.31780  3.27502  1.70532  2.82695  2.52222  5.13873  3.85271     39 s - - -
          2.68618  4.42225  2.77519  2.73123  3.46354  2.40513  3.72494  3.29354  2.67741  2.69355  4.24690  2.90347  2.73739  3.18146  2.89801  2.37887  2.77519  2.98518  4.58477  3.61503
          0.03025  3.90913  4.63147  0.61958  0.77255  0.48576  0.95510
     38   2.76064  4.88982  3.15992  2.59294  4.26087  3.47987  3.60029  3.62698  1.68899  3.18122  4.02866  3.04767  3.88546  2.74831  2.06834  2.79028  2.39441  3.30630  5.34471  4.09666     40 k - - -
          2.68618  4.42225  2.77519  2.73123  3.46354  2.40513  3.72494  3.29354  2.67741  2.69355  4.24690  2.90347  2.73739  3.18146  2.89801  2.37887  2.77519  2.98518  4.58477  3.61503
          0.03025  3.90913  4.63147  0.61958  0.77255  0.48576  0.95510
     39   2.68939  4.33583  3.64294  3.07570  3.43281  3.70313  3.96659  2.12746  2.40572  2.04768  3.34716  3.46438  4.07065  3.28949  3.22160  2.97595  2.92453  1.98611  4.99739  3.77140     41 v - - -
          2.68618  4.42225  2.77519  2.73123  3.46354  2.40513  3.72494  3.29354  2.67741  2.69355  4.24690  2.90347  2.73739  3.18146  2.89801  2.37887  2.77519  2.98518  4.58477  3.61503
          0.03025  3.90913  4.63147  0.61958  0.77255  0.48576  0.95510
     40   2.69101  4.83347  1.97346  2.37131  4.46624  1.47793  3.88156  3.96757  2.88248  3.57200  4.43901  2.88428  3.79188  3.08957  3.37295  2.71575  3.05756  3.53299  5.68420  4.35657     42 g - - -
          2.68618  4.42225  2.77519  2.73123  3.46354  2.40513  3.72494  3.29354  2.67741  2.69355  4.24690  2.90347  2.73739  3.18146  2.89801  2.37887  2.77519  2.98518  4.58477  3.61503
          0.03025  3.90913  4.63147  0.61958  0.77255  0.48576  0.95510
     41   2.69718  5.00518  2.13951  2.24229  4.28511  2.24314  2.66718  3.80607  2.55320  3.36682  4.19401  2.78930  3.78497  2.83648  3.04620  2.67589  2.97088  3.43141  5.52848  4.12180     43 d - - -
          2.68618  4.42225  2.77519  2.73123  3.46354  2.40513  3.72494  3.29354  2.67741  2.69355  4.24690  2.90347  2.73739  3.18146  2.89801  2.37887  2.77519  2.98518  4.58477  3.61503
          0.03025  3.90913  4.63147  0.61958  0.77255  0.48576  0.95510
     42   2.69738  5.00758  2.75753  2.08787  4.32795  2.79463  3.58932  3.75732  2.25343  3.28820  4.09817  2.87169  3.80840  2.28776  2.32348  2.68172  2.92839  3.39547  5.45283  4.11513     44 e - - -
          2.68618  4.42225  2.77519  2.73123  3.46354  2.40513  3.72494  3.29354  2.67741  2.69355  4.24690  2.90347  2.73739  3.18146  2.89801  2.37887  2.77519  2.98518  4.58477  3.61503
          0.03025  3.90913  4.63147  0.61958  0.77255  0.48576  0.95510
     43   3.41825  4.72969  4.41848  4.05750  1.20475  4.22427  3.47148  3.10670  3.91763  2.46901  3.72280  3.94555  4.54855  3.96411  4.00738  3.58504  3.64686  3.03540  3.64604  1.53682     45 f - - -
          2.68618  4.42225  2.77519  2.73123  3.46354  2.40513  3.72494  3.29354  2.67741  2.69355  4.24690  2.90347  2.73739  3.18146  2.89801  2.37887  2.77519  2.98518  4.58477  3.61503
          0.03025  3.90913  4.63147  0.61958  0.77255  0.48576  0.95510
     44   3.02875  5.16304  0.86689  2.35752  4.54491  3.23823  3.96302  4.14138  3.05402  3.74311  4.72184  2.91580  3.89359  3.20211  3.57535  2.98685  3.36804  3.77660  5.70642  4.41154     46 d - - -
          2.68618  4.42225  2.77519  2.73123  3.46354  2.40513  3.72494  3.29354  2.67741  2.69355  4.24690  2.90347  2.73739  3.18146  2.89801  2.37887  2.77519  2.98518  4.58477  3.61503
          0.03025  3.90913  4.63147  0.61958  0.77255  0.48576  0.95510
     45   2.99711  4.37248  4.56047  4.07157  3.49655  4.24416  4.82170  1.55165  3.94591  2.03312  3.33063  4.31129  4.60453  4.23805  4.16726  3.62971  3.27478  1.13263  5.42185  4.19952     47 v - - -
          2.68618  4.42225  2.77519  2.73123  3.46354  2.40513  3.72494  3.29354  2.67741  2.69355  4.24690  2.90347  2.73739  3.18146  2.89801  2.37887  2.77519  2.98518  4.58477  3.61503
          0.03025  3.90913  4.63147  0.61958  0.77255  0.48576  0.95510
     46   2.98428  4.41119  4.40518  3.91615  3.34459  4.13723  4.63812  1.91944  3.75379  1.60347  3.22670  4.17338  4.50921  4.05892  3.97213  3.51890  3.26134  1.27494  5.24832  4.01466     48 v - - -
          2.68618  4.42225  2.77519  2.73123  3.46354  2.40513  3.72494  3.29354  2.67741  2.69355  4.24690  2.90347  2.73739  3.18146  2.89801  2.37887  2.77519  2.98518  4.58477  3.61503
          0.03025  3.90913  4.63147  0.61958  0.77255  0.48576  0.95510
     47   3.05960  4.46794  4.38798  4.00503  3.39875  4.10626  4.72624  1.03366  3.83389  1.97713  3.32823  4.24522  4.53381  4.17830  4.02625  3.60496  3.35805  1.84690  5.29727  4.03883     49 i - - -
          2.68618  4.42225  2.77519  2.73123  3.46354  2.40513  3.72494  3.29354  2.67741  2.69355  4.24690  2.90347  2.73739  3.18146  2.89801  2.37887  2.77519  2.98518  4.58477  3.61503
          0.03025  3.90913  4.63147  0.61958  0.77255  0.48576  0.95510
     48   3.39635  4.75804  4.14713  3.86213  2.70360  3.77113  3.94474  3.42131  3.58346  2.80996  4.05344  4.00374  4.29188  3.96917  3.70543  3.59971  3.69855  3.31266  0.81451  2.70375     50 w - - -
          2.68618  4.42225  2.77519  2.73123  3.46354  2.40513  3.72494  3.29354  2.67741  2.69355  4.24690  2.90347  2.73739  3.18146  2.89801  2.37887  2.77519  2.98518  4.58477  3.61503
          0.03025  3.90913  4.63147  0.61958  0.77255  0.48576  0.95510
     49   2.99711  4.37248  4.56047  4.07157  3.49655  4.24416  4.82170  1.55165  3.94591  2.03312  3.33063  4.31129  4.60453  4.23805  4.16726  3.62971  3.27478  1.13263  5.42185  4.19952     51 v - - -
          2.68618  4.42225  2.77519  2.73123  3.46354  2.40513  3.72494  3.29354  2.67741  2.69355  4.24690  2.90347  2.73739  3.18146  2.89801  2.37887  2.77519  2.98518  4.58477  3.61503
          0.03025  3.90913  4.63147  0.61958  0.77255  0.48576  0.95510
     50   2.66459  4.44868  3.34939  2.92235  3.59018  3.50428  3.91721  2.69329  2.75216  2.49652  3.56811  3.31691  3.98169  2.44936  3.05696  2.86623  2.94984  1.68793  5.11074  3.83109     52 v - - -
          2.68618  4.42225  2.77519  2.73123  3.46354  2.40513  3.72494  3.29354  2.67741  2.69355  4.24690  2.90347  2.73739  3.18146  2.89801  2.37887  2.77519  2.98518  4.58477  3.61503
          0.03025  3.90913  4.63147  0.61958  0.77255  0.48576  0.95510
     51   2.92104  4.37243  4.32986  3.81220  3.31970  4.05741  4.53577  1.98848  3.66326  1.87777  2.40162  4.07585  4.42761  3.94928  3.88574  3.41454  3.19151  1.34235  5.18381  3.99313     53 v - - -
          2.68618  4.42225  2.77519  2.73123  3.46354  2.40513  3.72494  3.29354  2.67741  2.69355  4.24690  2.90347  2.73739  3.18146  2.89801  2.37887  2.77519  2.98518  4.58477  3.61503
          0.03025  3.90913  4.63147  0.61958  0.77255  0.48576  0.95510
     52   2.33284  4.25382  3.23805  3.05532  4.11269  2.98301  4.16426  3.64016  3.13155  3.35749  4.28039  3.27438  3.72479  3.47797  3.41660  1.03712  2.81567  3.16725  5.48221  4.19635     54 s - - -
          2.68618  4.42225  2.77519  2.73123  3.46354  2.40513  3.72494  3.29354  2.67741  2.69355  4.24690  2.90347  2.73739  3.18146  2.89801  2.37887  2.77519  2.98518  4.58477  3.61503
          0.03025  3.90913  4.63147  0.61958  0.77255  0.48576  0.95510
     53   2.99621  5.09106  3.39792  2.75550  4.52387  3.61443  3.58464  3.87896  1.46281  3.34058  4.21630  3.15915  3.99199  2.72452  1.54578  2.99957  3.16999  3.56632  5.39749  4.22314     55 k - - -
          2.68618  4.42225  2.77519  2.73123  3.46354  2.40513  3.72494  3.29354  2.67741  2.69355  4.24690  2.90347  2.73739  3.18146  2.89801  2.37887  2.77519  2.98518  4.58477  3.61503
          0.03025  3.90913  4.63147  0.61958  0.77255  0.48576  0.95510
     54   2.73290  5.07777  2.39201  1.64887  4.44090  3.23451  3.68337  3.90745  2.54753  3.45971  4.28881  2.32814  3.78948  2.84320  3.02903  2.28586  3.01351  3.51758  5.64042  4.23496     56 e - - -
          2.68618  4.42225  2.77519  2.73123  3.46354  2.40513  3.72494  3.29354  2.67741  2.69355  4.24690  2.90347  2.73739  3.18146  2.89801  2.37887  2.77519  2.98518  4.58477  3.61503
          0.03025  3.90913  4.63147  0.61958  0.77255  0.48576  0.95510
     55   2.24875  4.20746  3.60134  3.07074  2.60198  3.50996  3.88580  2.61621  3.00040  2.09783  3.34326  3.40116  3.94724  3.29540  3.30481  2.44217  2.81332  2.41811  4.79857  3.51480     57 l - - -
          2.68618  4.42225  2.77519  2.73123  3.46354  2.40513  3.72494  3.29354  2.67741  2.69355  4.24690  2.90347  2.73739  3.18146  2.89801  2.37887  2.77519  2.98518  4.58477  3.61503
          0.03025  3.90913  4.63147  0.61958  0.77255  0.48576  0.95510
     56   2.49982  4.55751  2.90515  2.54990  4.08988  2.45991  3.76227  3.49073  2.56924  3.12704  3.97380  2.99701  3.76636  2.43367  2.95762  2.58746  2.07099  3.12579  5.37610  4.07944     58 t - - -
          2.68618  4.42225  2.77519  2.73123  3.46354  2.40513  3.72494  3.29354  2.67741  2.69355  4.24690  2.90347  2.73739  3.18146  2.89801  2.37887  2.77519  2.98518  4.58477  3.61503
          0.03025  3.90913  4.63147  0.61958  0.77255  0.48576  0.95510
     57   2.69431  4.37434  3.51299  2.44607  3.54529  3.67815  3.99900  2.05908  2.94646  2.39102  3.44843  3.42631  4.07366  3.29550  3.29213  2.96963  2.94205  1.75702  5.10737  3.86108     59 v - - -
          2.68618  4.42225  2.77519  2.73123  3.46354  2.40513  3.72494  3.29354  2.67741  2.69355  4.24690  2.90347  2.73739  3.18146  2.89801  2.37887  2.77519  2.98518  4.58477  3.61503
          0.03025  3.90913  4.63147  0.61958  0.77255  0.48576  0.95510
     58   2.61902  3.18115  3.15732  2.58780  3.82546  3.45406  2.99602  3.23851  2.33998  2.87175  3.72900  3.05387  3.84690  2.47658  2.38923  2.70704  2.84678  2.95978  5.12316  3.84064     60 k - - -
          2.68618  4.42225  2.77519  2.73123  3.46354  2.40513  3.72494  3.29354  2.67741  2.69355  4.24690  2.90347  2.73739  3.18146  2.89801  2.37887  2.77519  2.98518  4.58477  3.61503
          0.03025  3.90913  4.63147  0.61958  0.77255  0.48576  0.95510
     59   2.76064  4.88982  3.15992  2.59294  4.26087  3.47987  3.60029  3.62698  1.68899  3.18122  4.02866  3.04767  3.88546  2.74831  2.06834  2.79028  2.39441  3.30630  5.34471  4.09666     61 k - - -
          2.68618  4.42225  2.77519  2.73123  3.46354  2.40513  3.72494  3.29354  2.67741  2.69355  4.24690  2.90347  2.73739  3.18146  2.89801  2.37887  2.77519  2.98518  4.58477  3.61503
          0.03025  3.90913  4.63147  0.61958  0.77255  0.48576  0.95510
     60   3.05960  4.46794  4.38798  4.00503  3.39875  4.10626  4.72624  1.03366  3.83389  1.97713  3.32823  4.24522  4.53381  4.17830  4.02625  3.60496  3.35805  1.84690  5.29727  4.03883     62 i - - -
          2.68618  4.42225  2.77519  2.73123  3.46354  2.40513  3.72494  3.29354  2.67741  2.69355  4.24690  2.90347  2.73739  3.18146  2.89801  2.37887  2.77519  2.98518  4.58477  3.61503
          0.03025  3.90913  4.63147  0.61958  0.77255  0.48576  0.95510
     61   2.90953  4.89670  2.92684  2.68190  4.07017  3.39004  3.84061  3.70632  2.50010  3.20506  4.23165  3.14204  3.94388  1.17029  2.78366  2.95563  3.20636  3.43364  5.33559  4.03168     63 q - - -
          2.68618  4.42225  2.77519  2.73123  3.46354  2.40513  3.72494  3.29354  2.67741  2.69355  4.24690  2.90347  2.73739  3.18146  2.89801  2.37887  2.77519  2.98518  4.58477  3.61503
          0.03025  3.90913  4.63147  0.61958  0.77255  0.48576  0.95510
     62   2.68781  5.06824  2.39322  2.31502  4.39371  3.36410  3.56932  3.83757  2.02191  3.34310  4.13598  2.84701  3.79457  2.28519  2.33484  2.65759  2.91542  3.45452  5.48729  4.13143     64 k - - -
          2.68618  4.42225  2.77519  2.73123  3.46354  2.40513  3.72494  3.29354  2.67741  2.69355  4.24690  2.90347  2.73739  3.18146  2.89801  2.37887  2.77519  2.98518  4.58477  3.61503
          0.03025  3.90913  4.63147  0.61958  0.77255  0.48576  0.95510
     63   2.20815  5.01042  2.15674  1.96194  4.35622  3.24635  3.65874  3.80123  2.53917  3.36827  4.18374  2.77311  3.77084  2.81116  3.04856  2.29167  2.94422  3.42041  5.57401  4.17527     65 e - - -
          2.68618  4.42225  2.77519  2.73123  3.46354  2.40513  3.72494  3.29354  2.67741  2.69355  4.24690  2.90347  2.73739  3.18146  2.89801  2.37887  2.77519  2.98518  4.58477  3.61503
          0.03025  3.90913  4.63147  0.61958  0.77255  0.48576  0.95510
     64   3.03360  4.38807  4.62877  4.13698  3.46723  4.30871  4.86828  1.24082  4.01065  1.97345  3.29032  4.37445  4.64545  4.28846  4.22052  3.69478  3.30519  1.40034  5.42255  4.21464     66 i - - -
          2.68618  4.42225  2.77519  2.73123  3.46354  2.40513  3.72494  3.29354  2.67741  2.69355  4.24690  2.90347  2.73739  3.18146  2.89801  2.37887  2.77519  2.98518  4.58477  3.61503
          0.03025  3.90913  4.63147  0.61958  0.77255  0.48576  0.95510
     65   2.13145  4.28247  3.34802  2.88045  3.54487  2.16912  3.84028  3.03087  2.81322  2.72628  3.62436  3.22978  3.82192  3.16118  3.14860  2.63967  2.77735  2.74926  3.17604  3.68258     67 a - - -
          2.68618  4.42225  2.77519  2.73123  3.46354  2.40513  3.72494  3.29354  2.67741  2.69355  4.24690  2.90347  2.73739  3.18146  2.89801  2.37887  2.77519  2.98518  4.58477  3.61503
          0.03025  3.90913  4.63147  0.61958  0.77255  0.48576  0.95510
     66   2.12573  4.86524  2.54071  1.55242  4.29828  3.23893  3.75543  3.61184  2.60884  3.29603  4.18151  2.86789  3.80900  2.93537  3.04782  2.70488  2.99180  3.27222  5.56184  4.20758     68 e - - -
          2.68618  4.42225  2.77519  2.73123  3.46354  2.40513  3.72494  3.29354  2.67741  2.69355  4.24690  2.90347  2.73739  3.18146  2.89801  2.37887  2.77519  2.98518  4.58477  3.61503
          0.03025  3.90913  4.63147  0.61958  0.77255  0.48576  0.95510
     67   2.98443  5.08624  3.36021  2.73855  4.51403  3.60154  3.58802  3.87449  1.32126  3.34014  4.21528  3.14811  3.98501  2.72854  1.75464  2.98743  3.16260  3.55999  5.40040  4.21926     69 k - - -
          2.68618  4.42225  2.77519  2.73123  3.46354  2.40513  3.72494  3.29354  2.67741  2.69355  4.24690  2.90347  2.73739  3.18146  2.89801  2.37887  2.77519  2.98518  4.58477  3.61503
          0.03025  3.90913  4.63147  0.61958  0.77255  0.48576  0.95510
     68   3.06189  4.50047  4.42011  3.92703  3.18479  4.17607  4.61328  2.06029  3.74381  1.12766  3.05928  4.19660  4.51961  4.02581  3.94458  3.55781  3.33106  1.77557  5.15106  3.94656     70 l - - -
          2.68618  4.42225  2.77519  2.73123  3.46354  2.40513  3.72494  3.29354  2.67741  2.69355  4.24690  2.90347  2.73739  3.18146  2.89801  2.37887  2.77519  2.98518  4.58477  3.61503
          0.03025  3.90913  4.63147  0.61958  0.77255  0.48576  0.95510
     69   2.58788  4.56962  3.08413  2.74966  4.20890  1.54430  3.86772  3.67725  2.56602  3.28705  4.16079  3.14337  3.81764  3.08256  2.18847  2.69209  2.94644  3.28573  5.41375  4.18402     71 g - - -
          2.68618  4.42225  2.77519  2.73123  3.46354  2.40513  3.72494  3.29354  2.67741  2.69355  4.24690  2.90347  2.73739  3.18146  2.89801  2.37887  2.77519  2.98518  4.58477  3.61503
          0.03025  3.90913  4.63147  0.61958  0.77255  0.48576  0.95510
     70   2.60391  4.32974  3.55891  3.15246  3.39890  3.45316  4.02454  2.66597  3.00927  1.50453  3.48578  3.45518  3.98729  3.40007  3.28220  2.31596  2.93385  2.49945  4.99411  3.67811     72 l - - -
          2.68618  4.42225  2.77519  2.73123  3.46354  2.40513  3.72494  3.29354  2.67741  2.69355  4.24690  2.90347  2.73739  3.18146  2.89801  2.37887  2.77519  2.98518  4.58477  3.61503
          0.16394  3.90913  2.03142  0.61958  0.77255  0.48576  0.95510
     71   2.49870  4.56551  2.27543  2.42853  3.99663  2.57843  3.72464  3.31840  2.62993  3.04309  3.91161  2.90999  3.73727  2.92512  3.07652  2.57675  2.81503  2.46480  5.33069  4.00418     73 d - - -
          2.68618  4.42225  2.77519  2.73123  3.46354  2.40513  3.72494  3.29354  2.67741  2.69355  4.24690  2.90347  2.73739  3.18146  2.89801  2.37887  2.77519  2.98518  4.58477  3.61503
          0.03450  3.77969  4.50204  0.61958  0.77255  0.59462  0.80245
     72   2.42805  4.46425  2.66766  2.51473  4.20898  1.84439  3.85944  3.72650  2.77435  3.36441  4.22456  2.19909  3.68188  3.08963  3.16203  2.52245  2.83770  3.26886  5.49240  4.17951     74 g - - -
          2.68618  4.42225  2.77519  2.73123  3.46354  2.40513  3.72494  3.29354  2.67741  2.69355  4.24690  2.90347  2.73739  3.18146  2.89801  2.37887  2.77519  2.98518  4.58477  3.61503
          0.03450  3.77969  4.50204  0.61958  0.77255  0.59462  0.80245
     73   2.63552  4.70119  2.95375  2.18750  3.92458  3.40377  3.60853  3.26621  2.06277  2.90540  3.00712  2.96970  3.81895  2.78747  2.65410  2.69604  2.86448  2.99178  5.20100  3.91262     75 k - - -
          2.68618  4.42225  2.77519  2.73123  3.46354  2.40513  3.72494  3.29354  2.67741  2.69355  4.24690  2.90347  2.73739  3.18146  2.89801  2.37887  2.77519  2.98518  4.58477  3.61503
          0.03450  3.77969  4.50204  0.61958  0.77255  0.42325  1.06396
     74   2.70221  5.04490  2.57821  2.02731  4.36538  3.31034  3.61897  3.80909  2.09151  3.34762  4.15933  2.42201  3.79313  2.76122  2.81063  2.22988  2.94957  3.43642  5.52434  4.15403     76 e - - -
          2.68618  4.42225  2.77519  2.73123  3.46354  2.40513  3.72494  3.29354  2.67741  2.69355  4.24690  2.90347  2.73739  3.18146  2.89801  2.37887  2.77519  2.98518  4.58477  3.61503
          0.03025  3.90913  4.63147  0.61958  0.77255  0.48576  0.95510
     75   3.39635  4.75804  4.14713  3.86213  2.70360  3.77113  3.94474  3.42131  3.58346  2.80996  4.05344  4.00374  4.29188  3.96917  3.70543  3.59971  3.69855  3.31266  0.81451  2.70375     77 w - - -
          2.68618  4.42225  2.77519  2.73123  3.46354  2.40513  3.72494  3.29354  2.67741  2.69355  4.24690  2.90347  2.73739  3.18146  2.89801  2.37887  2.77519  2.98518  4.58477  3.61503
          0.03025  3.90913  4.63147  0.61958  0.77255  0.48576  0.95510
     76   2.72483  5.11343  1.79081  2.19697  4.45259  3.24513  3.66010  3.91976  2.16354  3.46156  4.27886  2.75343  3.78207  2.81050  3.01680  2.29420  2.99495  3.52583  5.63853  4.22435     78 d - - -
          2.68618  4.42225  2.77519  2.73123  3.46354  2.40513  3.72494  3.29354  2.67741  2.69355  4.24690  2.90347  2.73739  3.18146  2.89801  2.37887  2.77519  2.98518  4.58477  3.61503
          0.03025  3.90913  4.63147  0.61958  0.77255  0.48576  0.95510
     77   2.83687  5.18903  2.41201  1.46307  4.47126  3.28990  3.67799  3.94006  2.45252  3.46665  4.33073  2.79031  3.83355  2.32028  2.87067  2.78319  3.09624  3.57960  5.63227  4.24615     79 e - - -
          2.68618  4.42225  2.77519  2.73123  3.46354  2.40513  3.72494  3.29354  2.67741  2.69355  4.24690  2.90347  2.73739  3.18146  2.89801  2.37887  2.77519  2.98518  4.58477  3.61503
          0.03025  3.90913  4.63147  0.61958  0.77255  0.48576  0.95510
     78   3.00532  4.97091  3.18378  2.79817  4.36571  3.49103  3.77912  3.79723  0.98924  3.35423  4.31356  3.22108  3.98865  2.96840  2.43812  3.04481  3.25578  3.50289  5.40519  4.22316     80 k - - -
          2.68619  4.42227  2.77521  2.73099  3.46355  2.40514  3.72496  3.29356  2.67742  2.69356  4.24691  2.90348  2.73741  3.18148  2.89802  2.37888  2.77521  2.98520  4.58478  3.61505
          0.16394  1.95569  4.63147  0.34473  1.23242  0.48576  0.95510
     79   2.46459  4.48735  2.89410  2.62375  4.12273  3.13733  3.86193  3.49886  2.71088  3.20584  4.07711  2.04871  3.75913  3.07812  3.08579  2.57213  1.85834  3.11482  5.44288  4.13230     82 t - - -
          2.68618  4.42225  2.77519  2.73123  3.46354  2.40513  3.72494  3.29354  2.67741  2.69355  4.24690  2.90347  2.73739  3.18146  2.89801  2.37887  2.77519  2.98518  4.58477  3.61503
          0.03025  3.90913  4.63147  0.61958  0.77255  0.48576  0.95510
     80   2.74227  5.20097  2.08442  1.90897  4.50224  2.51943  3.63810  3.97664  2.17843  3.49396  4.29987  2.72799  3.77896  2.78003  3.01299  2.68022  2.99950  3.57617  5.66503  4.23663     83 e - - -
          2.68618  4.42225  2.77519  2.73123  3.46354  2.40513  3.72494  3.29354  2.67741  2.69355  4.24690  2.90347  2.73739  3.18146  2.89801  2.37887  2.77519  2.98518  4.58477  3.61503
          0.03025  3.90913  4.63147  0.61958  0.77255  0.48576  0.95510
     81   2.84695  5.38468  1.87327  1.74139  4.67201  3.20185  3.69240  4.17909  2.65656  3.68251  4.51383  1.93247  3.79306  2.84985  3.22359  2.74817  3.12412  3.75986  5.84567  4.36269     84 e - - -
          2.68618  4.42225  2.77519  2.73123  3.46354  2.40513  3.72494  3.29354  2.67741  2.69355  4.24690  2.90347  2.73739  3.18146  2.89801  2.37887  2.77519  2.98518  4.58477  3.61503
          0.03025  3.90913  4.63147  0.61958  0.77255  0.48576  0.95510
     82   2.63503  4.70903  2.94067  2.49555  3.90737  3.39871  3.65402  2.74643  2.40865  2.95506  3.83027  2.45922  3.83455  2.20458  2.78984  2.69687  2.87884  3.02602  5.21740  3.89546     85 q - - -
          2.68618  4.42225  2.77519  2.73123  3.46354  2.40513  3.72494  3.29354  2.67741  2.69355  4.24690  2.90347  2.73739  3.18146  2.89801  2.37887  2.77519  2.98518  4.58477  3.61503
          0.03025  3.90913  4.63147  0.61958  0.77255  0.48576  0.95510
     83   2.76714  4.77767  3.30169  2.68265  4.03606  3.54233  3.62187  2.75827  1.89116  2.97978  3.86836  3.11954  3.91987  2.79413  1.83263  2.83578  2.97339  3.09588  5.22321  3.98510     86 r - - -
          2.68618  4.42225  2.77519  2.73123  3.46354  2.40513  3.72494  3.29354  2.67741  2.69355  4.24690  2.90347  2.73739  3.18146  2.89801  2.37887  2.77519  2.98518  4.58477  3.61503
          0.03025  3.90913  4.63147  0.61958  0.77255  0.48576  0.95510
     84   0.96221  4.21014  3.49961  3.29238  4.08868  3.03374  4.31012  3.21966  3.30957  3.09960  4.12726  3.43280  3.77640  3.64734  3.55769  2.56004  2.83993  2.86772  5.51217  4.31645     87 a - - -
          2.68618  4.42225  2.77519  2.73123  3.46354  2.40513  3.72494  3.29354  2.67741  2.69355  4.24690  2.90347  2.73739  3.18146  2.89801  2.37887  2.77519  2.98518  4.58477  3.61503
          0.03025  3.90913  4.63147  0.61958  0.77255  0.48576  0.95510
     85   2.60154  4.25740  3.71967  3.21583  3.39561  3.55691  4.05356  2.43385  3.09557  1.73411  3.37208  3.52298  4.02850  3.43039  3.38107  2.41743  2.89718  1.99903  4.98886  3.73897     88 l - - -
          2.68618  4.42225  2.77519  2.73123  3.46354  2.40513  3.72494  3.29354  2.67741  2.69355  4.24690  2.90347  2.73739  3.18146  2.89801  2.37887  2.77519  2.98518  4.58477  3.61503
          0.03025  3.90913  4.63147  0.61958  0.77255  0.48576  0.95510
     86   2.77355  5.23606  1.81313  2.15727  4.54242  3.24683  3.65284  4.02826  2.07250  3.54144  4.35597  2.29220  3.78840  2.79933  3.01536  2.70524  3.03604  3.62372  5.69918  4.26516     89 d - - -
          2.68618  4.42225  2.77519  2.73123  3.46354  2.40513  3.72494  3.29354  2.67741  2.69355  4.24690  2.90347  2.73739  3.18146  2.89801  2.37887  2.77519  2.98518  4.58477  3.61503
          0.03025  3.90913  4.63147  0.61958  0.77255  0.48576  0.95510
     87   3.05960  4.46794  4.38798  4.00503  3.39875  4.10626  4.72624  1.03366  3.83389  1.97713  3.32823  4.24522  4.53381  4.17830  4.02625  3.60496  3.35805  1.84690  5.29727  4.03883     90 i - - -
          2.68618  4.42225  2.77519  2.73123  3.46354  2.40513  3.72494  3.29354  2.67741  2.69355  4.24690  2.90347  2.73739  3.18146  2.89801  2.37887  2.77519  2.98518  4.58477  3.61503
          0.03025  3.90913  4.63147  0.61958  0.77255  0.48576  0.95510
     88   3.08906  4.76853  3.55775  3.15570  2.31373  3.81786  2.11774  3.37970  2.99392  2.84531  3.91820  3.44498  4.21431  3.35884  3.26982  3.16435  3.32276  3.18411  3.94347  1.54659     91 y - - -
          2.68618  4.42225  2.77519  2.73123  3.46354  2.40513  3.72494  3.29354  2.67741  2.69355  4.24690  2.90347  2.73739  3.18146  2.89801  2.37887  2.77519  2.98518  4.58477  3.61503
          0.03025  3.90913  4.63147  0.61958  0.77255  0.48576  0.95510
     89   2.73898  4.88400  2.87070  2.51129  4.23706  3.35800  3.67182  3.74244  2.27099  3.29709  4.15570  1.81143  3.85599  2.84249  2.07738  2.76308  3.00672  3.38980  5.40031  4.08485     92 n - - -
          2.68618  4.42225  2.77519  2.73123  3.46354  2.40513  3.72494  3.29354  2.67741  2.69355  4.24690  2.90347  2.73739  3.18146  2.89801  2.37887  2.77519  2.98518  4.58477  3.61503
          0.03025  3.90913  4.63147  0.61958  0.77255  0.48576  0.95510
     90   2.00816  4.21526  3.91925  3.52216  3.69521  3.45340  4.39539  2.22013  3.43766  2.46184  3.59470  3.70064  4.06132  3.75899  3.69530  2.87648  2.93074  1.35179  5.35771  4.13210     93 v - - -
          2.68618  4.42225  2.77519  2.73123  3.46354  2.40513  3.72494  3.29354  2.67741  2.69355  4.24690  2.90347  2.73739  3.18146  2.89801  2.37887  2.77519  2.98518  4.58477  3.61503
          0.03025  3.90913  4.63147  0.61958  0.77255  0.48576  0.95510
     91   3.19621  4.64751  4.24837  3.88821  3.14945  4.02878  4.53244  2.35530  3.65561  0.83137  3.16063  4.16015  4.45772  4.01517  3.82575  3.60365  3.48873  2.40219  5.04222  3.77406     94 l - - -
          2.68618  4.42225  2.77519  2.73123  3.46354  2.40513  3.72494  3.29354  2.67741  2.69355  4.24690  2.90347  2.73739  3.18146  2.89801  2.37887  2.77519  2.98518  4.58477  3.61503
          0.03025  3.90913  4.63147  0.61958  0.77255  0.48576  0.95510
     92   2.99802  5.06505  3.40566  2.77558  4.48855  3.61105  3.59700  3.84965  1.64593  3.32302  4.20725  3.17318  3.99678  2.74217  1.37214  3.00959  3.17672  3.54309  5.38588  4.21257     95 r - - -
          2.68618  4.42225  2.77519  2.73123  3.46354  2.40513  3.72494  3.29354  2.67741  2.69355  4.24690  2.90347  2.73739  3.18146  2.89801  2.37887  2.77519  2.98518  4.58477  3.61503
          0.03025  3.90913  4.63147  0.61958  0.77255  0.48576  0.95510
     93   2.82644  5.01120  3.12531  2.56596  4.28365  3.51498  2.80624  3.75115  2.02639  3.25346  4.09660  3.03054  3.90297  2.23444  1.82610  2.82817  3.02444  3.42419  5.34204  4.06454     96 r - - -
          2.68618  4.42225  2.77519  2.73123  3.46354  2.40513  3.72494  3.29354  2.67741  2.69355  4.24690  2.90347  2.73739  3.18146  2.89801  2.37887  2.77519  2.98518  4.58477  3.61503
          0.03025  3.90913  4.63147  0.61958  0.77255  0.48576  0.95510
     94   2.97802  5.07721  3.33484  2.73193  4.49963  3.59173  3.59396  3.86507  1.27653  3.33641  4.21369  3.14405  3.98180  2.73637  1.84475  2.98266  3.16045  3.55095  5.40020  4.21486     97 k - - -
          2.68618  4.42225  2.77519  2.73123  3.46354  2.40513  3.72494  3.29354  2.67741  2.69355  4.24690  2.90347  2.73739  3.18146  2.89801  2.37887  2.77519  2.98518  4.58477  3.61503
          0.03025  3.90913  4.63147  0.61958  0.77255  0.48576  0.95510
     95   2.99671  5.09043  3.39931  2.75666  4.52310  3.61476  3.58491  3.87818  1.47345  3.34005  4.21606  3.15994  3.99238  2.72494  1.53333  3.00032  3.17049  3.56580  5.39704  4.22297     98 k - - -
          2.68618  4.42225  2.77519  2.73123  3.46354  2.40513  3.72494  3.29354  2.67741  2.69355  4.24690  2.90347  2.73739  3.18146  2.89801  2.37887  2.77519  2.98518  4.58477  3.61503
          0.03025  3.90913  4.63147  0.61958  0.77255  0.48576  0.95510
     96   3.30480  4.69576  4.28897  4.01029  0.95361  3.98628  3.89323  2.82381  3.91636  2.18535  3.54846  4.06040  4.44394  4.07420  4.02704  3.57295  3.60590  2.81723  4.13118  2.49349     99 f - - -
          2.68618  4.42225  2.77519  2.73123  3.46354  2.40513  3.72494  3.29354  2.67741  2.69355  4.24690  2.90347  2.73739  3.18146  2.89801  2.37887  2.77519  2.98518  4.58477  3.61503
          0.03025  3.90913  4.63147  0.61958  0.77255  0.48576  0.95510
     97   2.98428  4.41119  4.40518  3.91615  3.34459  4.13723  4.63812  1.91944  3.75379  1.60347  3.22670  4.17338  4.50921  4.05892  3.97213  3.51890  3.26134  1.27494  5.24832  4.01466    100 v - - -
          2.68618  4.42225  2.77519  2.73123  3.46354  2.40513  3.72494  3.29354  2.67741  2.69355  4.24690  2.90347  2.73739  3.18146  2.89801  2.37887  2.77519  2.98518  4.58477  3.61503
          0.03025  3.90913  4.63147  0.61958  0.77255  0.48576  0.95510
     98   3.19621  4.64751  4.24837  3.88821  3.14945  4.02878  4.53244  2.35530  3.65561  0.83137  3.16063  4.16015  4.45772  4.01517  3.82575  3.60365  3.48873  2.40219  5.04222  3.77406    101 l - - -
          2.68618  4.42225  2.77519  2.73123  3.46354  2.40513  3.72494  3.29354  2.67741  2.69355  4.24690  2.90347  2.73739  3.18146  2.89801  2.37887  2.77519  2.98518  4.58477  3.61503
          0.03025  3.90913  4.63147  0.61958  0.77255  0.48576  0.95510
     99   3.19621  4.64751  4.24837  3.88821  3.14945  4.02878  4.53244  2.35530  3.65561  0.83137  3.16063  4.16015  4.45772  4.01517  3.82575  3.60365  3.48873  2.40219  5.04222  3.77406    102 l - - -
          2.68618  4.42225  2.77519  2.73123  3.46354  2.40513  3.72494  3.29354  2.67741  2.69355  4.24690  2.90347  2.73739  3.18146  2.89801  2.37887  2.77519  2.98518  4.58477  3.61503
          0.03025  3.90913  4.63147  0.61958  0.77255  0.48576  0.95510
    100   3.19621  4.64751  4.24837  3.88821  3.14945  4.02878  4.53244  2.35530  3.65561  0.83137  3.16063  4.16015  4.45772  4.01517  3.82575  3.60365  3.48873  2.40219  5.04222  3.77406    103 l - - -
          2.68618  4.42225  2.77519  2.73123  3.46354  2.40513  3.72494  3.29354  2.67741  2.69355  4.24690  2.90347  2.73739  3.18146  2.89801  2.37887  2.77519  2.98518  4.58477  3.61503
          0.03025  3.90913  4.63147  0.61958  0.77255  0.48576  0.95510
    101   3.02875  5.16304  0.86689  2.35752  4.54491  3.23823  3.96302  4.14138  3.05402  3.74311  4.72184  2.91580  3.89359  3.20211  3.57535  2.98685  3.36804  3.77660  5.70642  4.41154    104 d - - -
          2.68618  4.42225  2.77519  2.73123  3.46354  2.40513  3.72494  3.29354  2.67741  2.69355  4.24690  2.90347  2.73739  3.18146  2.89801  2.37887  2.77519  2.98518  4.58477  3.61503
          0.03025  3.90913  4.63147  0.61958  0.77255  0.48576  0.95510
    102   3.02875  5.16304  0.86689  2.35752  4.54491  3.23823  3.96302  4.14138  3.05402  3.74311  4.72184  2.91580  3.89359  3.20211  3.57535  2.98685  3.36804  3.77660  5.70642  4.41154    105 d - - -
          2.68618  4.42225  2.77519  2.73123  3.46354  2.40513  3.72494  3.29354  2.67741  2.69355  4.24690  2.90347  2.73739  3.18146  2.89801  2.37887  2.77519  2.98518  4.58477  3.61503
          0.03025  3.90913  4.63147  0.61958  0.77255  0.48576  0.95510
    103   3.03360  4.38807  4.62877  4.13698  3.46723  4.30871  4.86828  1.24082  4.01065  1.97345  3.29032  4.37445  4.64545  4.28846  4.22052  3.69478  3.30519  1.40034  5.42255  4.21464    106 i - - -
          2.68618  4.42225  2.77519  2.73123  3.46354  2.40513  3.72494  3.29354  2.67741  2.69355  4.24690  2.90347  2.73739  3.18146  2.89801  2.37887  2.77519  2.98518  4.58477  3.61503
          0.03025  3.90913  4.63147  0.61958  0.77255  0.48576  0.95510
    104   3.39635  4.75804  4.14713  3.86213  2.70360  3.77113  3.94474  3.42131  3.58346  2.80996  4.05344  4.00374  4.29188  3.96917  3.70543  3.59971  3.69855  3.31266  0.81451  2.70375    107 w - - -
          2.68618  4.42225  2.77519  2.73123  3.46354  2.40513  3.72494  3.29354  2.67741  2.69355  4.24690  2.90347  2.73739  3.18146  2.89801  2.37887  2.77519  2.98518  4.58477  3.61503
          0.03025  3.90913  4.63147  0.61958  0.77255  0.48576  0.95510
    105   2.72357  4.97794  2.43398  1.46415  4.39032  3.22052  3.73289  3.83185  2.59517  3.43177  4.29055  2.81087  3.80142  2.90885  3.04748  2.23267  3.02744  3.45428  5.62031  4.23342    108 e - - -
          2.68618  4.42225  2.77519  2.73123  3.46354  2.40513  3.72494  3.29354  2.67741  2.69355  4.24690  2.90347  2.73739  3.18146  2.89801  2.37887  2.77519  2.98518  4.58477  3.61503
          0.03025  3.90913  4.63147  0.61958  0.77255  0.48576  0.95510
    106   2.86054  5.12757  2.71557  1.97514  4.48377  3.40240  3.63121  3.88214  1.50610  3.40247  4.25578  2.91441  3.87839  2.77813  2.50563  2.82994  3.08787  3.53590  5.52660  4.22840    109 k - - -
          2.68618  4.42225  2.77519  2.73123  3.46354  2.40513  3.72494  3.29354  2.67741  2.69355  4.24690  2.90347  2.73739  3.18146  2.89801  2.37887  2.77519  2.98518  4.58477  3.61503
          0.03025  3.90913  4.63147  0.61958  0.77255  0.48576  0.95510
    107   3.00756  4.37285  4.58808  4.09583  3.49570  4.27101  4.84066  1.49495  3.97322  2.02506  3.32422  4.33513  4.62106  4.25948  4.19183  3.65486  3.28205  1.16136  5.42756  4.21027    110 v - - -
          2.68618  4.42225  2.77519  2.73123  3.46354  2.40513  3.72494  3.29354  2.67741  2.69355  4.24690  2.90347  2.73739  3.18146  2.89801  2.37887  2.77519  2.98518  4.58477  3.61503
          0.03025  3.90913  4.63147  0.61958  0.77255  0.48576  0.95510
    108   2.87688  5.44153  1.54299  1.79242  4.72450  3.18864  3.70675  4.24098  2.70177  3.73897  4.57864  2.20771  3.79671  2.86836  3.28749  2.76687  3.15975  3.81538  5.90065  4.40023    111 d - - -
          2.68618  4.42225  2.77519  2.73123  3.46354  2.40513  3.72494  3.29354  2.67741  2.69355  4.24690  2.90347  2.73739  3.18146  2.89801  2.37887  2.77519  2.98518  4.58477  3.61503
          0.03025  3.90913  4.63147  0.61958  0.77255  0.48576  0.95510
    109   3.19621  4.64751  4.24837  3.88821  3.14945  4.02878  4.53244  2.35530  3.65561  0.83137  3.16063  4.16015  4.45772  4.01517  3.82575  3.60365  3.48873  2.40219  5.04222  3.77406    112 l - - -
          2.68618  4.42225  2.77519  2.73123  3.46354  2.40513  3.72494  3.29354  2.67741  2.69355  4.24690  2.90347  2.73739  3.18146  2.89801  2.37887  2.77519  2.98518  4.58477  3.61503
          0.03025  3.90913  4.63147  0.61958  0.77255  0.48576  0.95510
    110   2.71731  4.97383  2.75381  2.02701  4.30554  3.36954  3.61497  3.69733  1.82804  3.26390  4.09370  2.89294  3.82505  2.76027  2.64193  2.71245  2.49138  3.35270  5.44830  4.12428    113 k - - -
          2.68618  4.42225  2.77519  2.73123  3.46354  2.40513  3.72494  3.29354  2.67741  2.69355  4.24690  2.90347  2.73739  3.18146  2.89801  2.37887  2.77519  2.98518  4.58477  3.61503
          0.03025  3.90913  4.63147  0.61958  0.77255  0.48576  0.95510
    111   2.32741  4.72410  2.92663  2.19640  3.99673  3.38653  3.63895  3.33023  2.08811  2.99736  3.84589  2.95977  3.81438  2.80901  2.79339  2.66433  2.85279  2.62461  5.26964  3.96242    114 k - - -
          2.68618  4.42225  2.77519  2.73123  3.46354  2.40513  3.72494  3.29354  2.67741  2.69355  4.24690  2.90347  2.73739  3.18146  2.89801  2.37887  2.77519  2.98518  4.58477  3.61503
          0.03025  3.90913  4.63147  0.61958  0.77255  0.48576  0.95510
    112   2.76702  4.27164  4.12328  3.60239  3.50988  3.87422  4.40849  1.74717  3.49920  2.22056  3.37961  3.88065  4.29514  3.80199  3.76624  3.21740  2.38143  1.45179  5.22641  4.01388    115 v - - -
          2.68618  4.42225  2.77519  2.73123  3.46354  2.40513  3.72494  3.29354  2.67741  2.69355  4.24690  2.90347  2.73739  3.18146  2.89801  2.37887  2.77519  2.98518  4.58477  3.61503
          0.03025  3.90913  4.63147  0.61958  0.77255  0.48576  0.95510
    113   2.71037  4.48241  3.39167  3.29562  4.43768  0.67472  4.41384  4.04602  3.48189  3.69561  4.67149  3.55591  3.87473  3.80312  3.71411  2.88330  3.19445  3.56726  5.52335  4.54074    116 G - - -
          2.68618  4.42225  2.77519  2.73123  3.46354  2.40513  3.72494  3.29354  2.67741  2.69355  4.24690  2.90347  2.73739  3.18146  2.89801  2.37887  2.77519  2.98518  4.58477  3.61503
          0.03025  3.90913  4.63147  0.61958  0.77255  0.48576  0.95510
    114   2.83694  4.36920  4.17614  3.84022  3.57671  3.76191  4.63556  2.04813  3.70856  2.25726  3.53612  4.02422  4.32025  4.06565  3.91756  3.26760  3.19751  0.97994  5.36740  4.10137    117 v - - -
          2.68618  4.42225  2.77519  2.73123  3.46354  2.40513  3.72494  3.29354  2.67741  2.69355  4.24690  2.90347  2.73739  3.18146  2.89801  2.37887  2.77519  2.98518  4.58477  3.61503
          0.03025  3.90913  4.63147  0.61958  0.77255  0.48576  0.95510
    115   2.79982  4.55131  3.41091  3.25507  4.24747  3.23673  4.32969  3.80209  3.31546  3.42504  4.47632  3.55819  0.76222  3.70313  3.55702  2.96841  3.24423  3.44331  5.42419  4.36857    118 p - - -
          2.68618  4.42225  2.77519  2.73123  3.46354  2.40513  3.72494  3.29354  2.67741  2.69355  4.24690  2.90347  2.73739  3.18146  2.89801  2.37887  2.77519  2.98518  4.58477  3.61503
          0.03025  3.90913  4.63147  0.61958  0.77255  0.48576  0.95510
    116   2.81086  4.46292  3.64870  3.11600  2.21876  3.72004  3.61707  2.94816  2.95323  2.53351  3.54510  3.42976  4.09061  3.29180  2.47465  2.99947  3.04071  2.76081  4.21634  1.97214    119 y - - -
          2.68618  4.42225  2.77519  2.73123  3.46354  2.40513  3.72494  3.29354  2.67741  2.69355  4.24690  2.90347  2.73739  3.18146  2.89801  2.37887  2.77519  2.98518  4.58477  3.61503
          0.03025  3.90913  4.63147  0.61958  0.77255  0.48576  0.95510
    117   2.79982  4.55131  3.41091  3.25507  4.24747  3.23673  4.32969  3.80209  3.31546  3.42504  4.47632  3.55819  0.76222  3.70313  3.55702  2.96841  3.24423  3.44331  5.42419  4.36857    120 p - - -
          2.68618  4.42225  2.77519  2.73123  3.46354  2.40513  3.72494  3.29354  2.67741  2.69355  4.24690  2.90347  2.73739  3.18146  2.89801  2.37887  2.77519  2.98518  4.58477  3.61503
          0.03025  3.90913  4.63147  0.61958  0.77255  0.48576  0.95510
    118   2.60770  4.80441  1.97671  2.32336  4.35672  3.14343  3.78891  3.83660  2.73577  3.44814  4.29340  2.83562  3.76134  2.97607  3.22665  1.63160  2.95525  3.41584  5.62757  4.23772    121 s - - -
          2.68618  4.42225  2.77519  2.73123  3.46354  2.40513  3.72494  3.29354  2.67741  2.69355  4.24690  2.90347  2.73739  3.18146  2.89801  2.37887  2.77519  2.98518  4.58477  3.61503
          0.03025  3.90913  4.63147  0.61958  0.77255  0.48576  0.95510
    119   2.78619  4.93685  3.10769  2.58044  4.34132  2.75855  3.60426  3.72906  1.84466  3.25494  4.09740  3.03728  3.88832  2.74964  1.75227  2.80475  3.00780  3.39289  5.38586  4.13964    122 r - - -
          2.68618  4.42225  2.77519  2.73123  3.46354  2.40513  3.72494  3.29354  2.67741  2.69355  4.24690  2.90347  2.73739  3.18146  2.89801  2.37887  2.77519  2.98518  4.58477  3.61503
          0.03025  3.90913  4.63147  0.61958  0.77255  0.48576  0.95510
    120   2.88904  5.38443  1.85111  1.32159  4.67559  3.20005  3.72856  4.17090  2.71546  3.70243  4.56116  2.67935  3.80993  2.89743  3.27951  2.79008  3.17513  3.76665  5.85876  4.38871    123 e - - -
          2.68618  4.42225  2.77519  2.73123  3.46354  2.40513  3.72494  3.29354  2.67741  2.69355  4.24690  2.90347  2.73739  3.18146  2.89801  2.37887  2.77519  2.98518  4.58477  3.61503
          0.03025  3.90913  4.63147  0.61958  0.77255  0.48576  0.95510
    121   2.75357  4.75164  2.72824  2.61731  4.12087  3.20835  3.95021  3.83895  2.85686  3.48162  4.43651  1.09478  3.86193  3.22288  3.21289  2.81927  3.13655  3.45747  5.42256  4.06645    124 n - - -
          2.68618  4.42225  2.77519  2.73123  3.46354  2.40513  3.72494  3.29354  2.67741  2.69355  4.24690  2.90347  2.73739  3.18146  2.89801  2.37887  2.77519  2.98518  4.58477  3.61503
          0.03025  3.90913  4.63147  0.61958  0.77255  0.48576  0.95510
    122   2.65407  4.71755  2.83663  2.56543  4.29153  1.71893  3.79569  3.72307  1.93976  3.32897  4.19439  3.02033  3.82314  2.98813  2.83259  2.71682  2.98286  3.34302  5.47739  4.21007    125 g - - -
          2.68618  4.42225  2.77519  2.73123  3.46354  2.40513  3.72494  3.29354  2.67741  2.69355  4.24690  2.90347  2.73739  3.18146  2.89801  2.37887  2.77519  2.98518  4.58477  3.61503
          0.03025  3.90913  4.63147  0.61958  0.77255  0.48576  0.95510
    123   2.62770  0.86904  4.15554  3.90338  3.88610  3.24309  4.54238  3.03589  3.73045  2.94982  4.07223  3.88058  3.95296  4.07503  3.84840  2.89945  3.09751  2.77805  5.29472  4.17358    126 c - - -
          2.68618  4.42225  2.77519  2.73123  3.46354  2.40513  3.72494  3.29354  2.67741  2.69355  4.24690  2.90347  2.73739  3.18146  2.89801  2.37887  2.77519  2.98518  4.58477  3.61503
          0.03025  3.90913  4.63147  0.61958  0.77255  0.48576  0.95510
    124   3.00532  4.97091  3.18378  2.79817  4.36571  3.49103  3.77912  3.79723  0.98924  3.35423  4.31356  3.22108  3.98865  2.96840  2.43812  3.04481  3.25578  3.50289  5.40519  4.22316    127 k - - -
          2.68618  4.42225  2.77519  2.73123  3.46354  2.40513  3.72494  3.29354  2.67741  2.69355  4.24690  2.90347  2.73739  3.18146  2.89801  2.37887  2.77519  2.98518  4.58477  3.61503
          0.03025  3.90913  4.63147  0.61958  0.77255  0.48576  0.95510
    125   2.99711  4.37248  4.56047  4.07157  3.49655  4.24416  4.82170  1.55165  3.94591  2.03312  3.33063  4.31129  4.60453  4.23805  4.16726  3.62971  3.27478  1.13263  5.42185  4.19952    128 v - - -
          2.68618  4.42225  2.77519  2.73123  3.46354  2.40513  3.72494  3.29354  2.67741  2.69355  4.24690  2.90347  2.73739  3.18146  2.89801  2.37887  2.77519  2.98518  4.58477  3.61503
          0.03025  3.90913  4.63147  0.61958  0.77255  0.48576  0.95510
    126   1.99920  4.25346  3.82904  3.30319  3.43055  3.62272  4.14479  2.30147  3.20559  2.21206  2.54688  3.60549  4.08140  3.51185  3.49457  2.95399  2.92211  1.89186  5.06291  3.85650    129 v - - -
          2.68618  4.42225  2.77519  2.73123  3.46354  2.40513  3.72494  3.29354  2.67741  2.69355  4.24690  2.90347  2.73739  3.18146  2.89801  2.37887  2.77519  2.98518  4.58477  3.61503
          0.03025  3.90913  4.63147  0.61958  0.77255  0.48576  0.95510
    127   3.30480  4.69576  4.28897  4.01029  0.95361  3.98628  3.89323  2.82381  3.91636  2.18535  3.54846  4.06040  4.44394  4.07420  4.02704  3.57295  3.60590  2.81723  4.13118  2.49349    130 f - - -
          2.68618  4.42225  2.77519  2.73123  3.46354  2.40513  3.72494  3.29354  2.67741  2.69355  4.24690  2.90347  2.73739  3.18146  2.89801  2.37887  2.77519  2.98518  4.58477  3.61503
          0.03025  3.90913  4.63147  0.61958  0.77255  0.48576  0.95510
    128   2.43220  4.27740  3.46036  3.21386  4.00098  3.11552  4.22842  3.13256  3.15756  2.99476  4.04279  3.41750  3.82210  3.55051  3.41460  2.63386  1.11128  2.82363  5.43556  4.21756    131 t - - -
          2.68618  4.42225  2.77519  2.73123  3.46354  2.40513  3.72494  3.29354  2.67741  2.69355  4.24690  2.90347  2.73739  3.18146  2.89801  2.37887  2.77519  2.98518  4.58477  3.61503
          0.03025  3.90913  4.63147  0.61958  0.77255  0.48576  0.95510
    129   2.43220  4.27740  3.46036  3.21386  4.00098  3.11552  4.22842  3.13256  3.15756  2.99476  4.04279  3.41750  3.82210  3.55051  3.41460  2.63386  1.11128  2.82363  5.43556  4.21756    132 t - - -
          2.68618  4.42225  2.77519  2.73123  3.46354  2.40513  3.72494  3.29354  2.67741  2.69355  4.24690  2.90347  2.73739  3.18146  2.89801  2.37887  2.77519  2.98518  4.58477  3.61503
          0.03025  3.90913  4.63147  0.61958  0.77255  0.48576  0.95510
    130   2.90326  4.96239  3.27152  2.71188  4.07514  3.55435  2.73869  3.72475  2.02940  3.22631  4.11349  3.13430  3.95983  2.78928  1.46248  2.92903  3.10677  3.42225  5.22001  3.91188    133 r - - -
          2.68618  4.42225  2.77519  2.73123  3.46354  2.40513  3.72494  3.29354  2.67741  2.69355  4.24690  2.90347  2.73739  3.18146  2.89801  2.37887  2.77519  2.98518  4.58477  3.61503
          0.03025  3.90913  4.63147  0.61958  0.77255  0.48576  0.95510
    131   2.46049  4.32902  3.32767  2.94659  3.66802  3.23395  3.94814  3.03448  2.86416  2.25419  3.77416  3.26577  3.83513  3.25327  3.17954  1.57980  2.83415  2.76251  5.14832  3.81577    134 s - - -
          2.68618  4.42225  2.77519  2.73123  3.46354  2.40513  3.72494  3.29354  2.67741  2.69355  4.24690  2.90347  2.73739  3.18146  2.89801  2.37887  2.77519  2.98518  4.58477  3.61503
          0.03025  3.90913  4.63147  0.61958  0.77255  0.48576  0.95510
    132   2.73860  4.73313  3.27651  2.67305  3.97427  3.53067  3.63356  2.59270  1.76324  2.92958  3.82202  3.11525  3.91122  2.81308  2.17107  2.81724  2.94964  3.02923  5.19923  3.95453    135 k - - -
          2.68618  4.42225  2.77519  2.73123  3.46354  2.40513  3.72494  3.29354  2.67741  2.69355  4.24690  2.90347  2.73739  3.18146  2.89801  2.37887  2.77519  2.98518  4.58477  3.61503
          0.03025  3.90913  4.63147  0.61958  0.77255  0.48576  0.95510
    133   2.21183  5.14813  2.03455  1.69110  4.47136  3.23086  3.67761  3.91169  2.59087  3.47859  4.30662  2.73053  3.78453  2.83342  3.11931  2.69664  3.02187  3.52701  5.67840  4.25119    136 e - - -
          2.68618  4.42225  2.77519  2.73123  3.46354  2.40513  3.72494  3.29354  2.67741  2.69355  4.24690  2.90347  2.73739  3.18146  2.89801  2.37887  2.77519  2.98518  4.58477  3.61503
          0.03025  3.90913  4.63147  0.61958  0.77255  0.48576  0.95510
    134   3.06269  4.40661  4.63062  4.09450  3.34272  4.35915  4.78458  1.60507  3.97584  1.55768  3.15866  4.35740  4.63504  4.21063  4.17759  3.71013  3.30967  1.38357  5.30135  4.13283    137 v - - -
          2.68618  4.42225  2.77519  2.73123  3.46354  2.40513  3.72494  3.29354  2.67741  2.69355  4.24690  2.90347  2.73739  3.18146  2.89801  2.37887  2.77519  2.98518  4.58477  3.61503
          0.03025  3.90913  4.63147  0.61958  0.77255  0.48576  0.95510
    135   2.62770  0.86904  4.15554  3.90338  3.88610  3.24309  4.54238  3.03589  3.73045  2.94982  4.07223  3.88058  3.95296  4.07503  3.84840  2.89945  3.09751  2.77805  5.29472  4.17358    138 c - - -
          2.68618  4.42225  2.77519  2.73123  3.46354  2.40513  3.72494  3.29354  2.67741  2.69355  4.24690  2.90347  2.73739  3.18146  2.89801  2.37887  2.77519  2.98518  4.58477  3.61503
          0.03025  3.90913  4.63147  0.61958  0.77255  0.48576  0.95510
    136   2.49289  4.54320  2.71340  2.56567  4.32392  1.60166  3.92949  3.84537  2.85185  3.47114  4.32405  2.13403  3.74507  3.15396  3.25027  2.58293  2.90533  3.37091  5.59686  4.28201    139 g - - -
          2.68618  4.42225  2.77519  2.73123  3.46354  2.40513  3.72494  3.29354  2.67741  2.69355  4.24690  2.90347  2.73739  3.18146  2.89801  2.37887  2.77519  2.98518  4.58477  3.61503
          0.03025  3.90913  4.63147  0.61958  0.77255  0.48576  0.95510
    137   2.79198  4.90831  3.03999  2.59896  4.27648  3.42558  3.64858  3.75508  2.14138  3.29075  4.15424  2.32880  3.89239  2.81252  1.59271  2.81892  3.03971  3.41353  5.37785  4.10040    140 r - - -
          2.68618  4.42225  2.77519  2.73123  3.46354  2.40513  3.72494  3.29354  2.67741  2.69355  4.24690  2.90347  2.73739  3.18146  2.89801  2.37887  2.77519  2.98518  4.58477  3.61503
          0.03025  3.90913  4.63147  0.61958  0.77255  0.48576  0.95510
    138   2.99792  4.54089  4.08866  3.68479  3.22362  3.86138  4.41144  2.40288  3.45090  1.81271  1.30944  3.95779  4.32210  3.83032  3.65194  3.35090  3.30390  2.41326  5.06939  3.83444    141 m - - -
          2.68618  4.42225  2.77519  2.73123  3.46354  2.40513  3.72494  3.29354  2.67741  2.69355  4.24690  2.90347  2.73739  3.18146  2.89801  2.37887  2.77519  2.98518  4.58477  3.61503
          0.03025  3.90913  4.63147  0.61958  0.77255  0.48576  0.95510
    139   2.71037  4.48241  3.39167  3.29562  4.43768  0.67472  4.41384  4.04602  3.48189  3.69561  4.67149  3.55591  3.87473  3.80312  3.71411  2.88330  3.19445  3.56726  5.52335  4.54074    142 G - - -
          2.68618  4.42225  2.77519  2.73123  3.46354  2.40513  3.72494  3.29354  2.67741  2.69355  4.24690  2.90347  2.73739  3.18146  2.89801  2.37887  2.77519  2.98518  4.58477  3.61503
          0.03025  3.90913  4.63147  0.61958  0.77255  0.48576  0.95510
    140   2.00816  4.21526  3.91925  3.52216  3.69521  3.45340  4.39539  2.22013  3.43766  2.46184  3.59470  3.70064  4.06132  3.75899  3.69530  2.87648  2.93074  1.35179  5.35771  4.13210    143 v - - -
          2.68618  4.42225  2.77519  2.73123  3.46354  2.40513  3.72494  3.29354  2.67741  2.69355  4.24690  2.90347  2.73739  3.18146  2.89801  2.37887  2.77519  2.98518  4.58477  3.61503
          0.03025  3.90913  4.63147  0.61958  0.77255  0.48576  0.95510
    141   2.91761  5.44932  1.36960  1.68949  4.73519  3.18475  3.74060  4.24306  2.76460  3.76583  4.63186  2.65771  3.81123  2.91288  3.35444  2.80535  3.20963  3.82984  5.92097  4.42895    144 d - - -
          2.68618  4.42225  2.77519  2.73123  3.46354  2.40513  3.72494  3.29354  2.67741  2.69355  4.24690  2.90347  2.73739  3.18146  2.89801  2.37887  2.77519  2.98518  4.58477  3.61503
          0.03025  3.90913  4.63147  0.61958  0.77255  0.48576  0.95510
    142   2.62456  4.83950  2.36360  2.32756  4.01656  3.32047  3.63013  3.53247  2.49008  3.13002  3.95957  2.48974  3.78548  2.80312  2.96420  2.31765  2.87556  3.20092  5.31437  2.91823    145 s - - -
          2.68618  4.42225  2.77519  2.73123  3.46354  2.40513  3.72494  3.29354  2.67741  2.69355  4.24690  2.90347  2.73739  3.18146  2.89801  2.37887  2.77519  2.98518  4.58477  3.61503
          0.03025  3.90913  4.63147  0.61958  0.77255  0.48576  0.95510
    143   2.68518  5.02471  2.20210  2.25700  4.35615  3.28304  3.63728  3.80604  2.06428  3.35733  4.17099  2.80152  2.49748  2.78326  2.90961  2.66069  2.94395  3.42848  5.54020  4.15763    146 k - - -
          2.68618  4.42225  2.77519  2.73123  3.46354  2.40513  3.72494  3.29354  2.67741  2.69355  4.24690  2.90347  2.73739  3.18146  2.89801  2.37887  2.77519  2.98518  4.58477  3.61503
          0.03025  3.90913  4.63147  0.61958  0.77255  0.48576  0.95510
    144   3.11911  4.55952  4.40270  3.86855  3.06637  4.22781  4.53026  2.20039  3.65916  1.30485  1.75735  4.17037  4.51038  3.93142  3.85461  3.57917  3.35924  2.27281  5.04694  3.87893    147 l - - -
          2.68618  4.42225  2.77519  2.73123  3.46354  2.40513  3.72494  3.29354  2.67741  2.69355  4.24690  2.90347  2.73739  3.18146  2.89801  2.37887  2.77519  2.98518  4.58477  3.61503
          0.03025  3.90913  4.63147  0.61958  0.77255  0.48576  0.95510
    145   2.80495  5.04974  2.73640  1.61677  4.38070  3.38448  3.64080  3.80736  2.25234  3.34129  4.19439  2.91795  3.85946  2.79220  2.09757  2.78895  3.04175  3.46381  5.48330  4.17369    148 e - - -
          2.68618  4.42225  2.77519  2.73123  3.46354  2.40513  3.72494  3.29354  2.67741  2.69355  4.24690  2.90347  2.73739  3.18146  2.89801  2.37887  2.77519  2.98518  4.58477  3.61503
          0.03025  3.90913  4.63147  0.61958  0.77255  0.48576  0.95510
    146   2.99426  4.37243  4.55308  4.06521  3.49665  4.23672  4.81665  1.56511  3.93864  2.03516  3.33232  4.30491  4.59999  4.23237  4.16062  3.62283  3.27286  1.12668  5.42023  4.19652    149 v - - -
          2.68618  4.42225  2.77519  2.73123  3.46354  2.40513  3.72494  3.29354  2.67741  2.69355  4.24690  2.90347  2.73739  3.18146  2.89801  2.37887  2.77519  2.98518  4.58477  3.61503
          0.03025  3.90913  4.63147  0.61958  0.77255  0.48576  0.95510
    147   2.66419  4.88946  2.77445  2.04019  4.23910  3.34026  3.62821  3.66183  2.32473  3.22950  4.05505  2.89948  3.80652  2.77956  2.33547  2.07394  2.91602  3.31017  5.41898  4.09088    150 e - - -
          2.68618  4.42225  2.77519  2.73123  3.46354  2.40513  3.72494  3.29354  2.67741  2.69355  4.24690  2.90347  2.73739  3.18146  2.89801  2.37887  2.77519  2.98518  4.58477  3.61503
          0.03025  3.90913  4.63147  0.61958  0.77255  0.48576  0.95510
    148   2.66823  1.94505  4.16114  3.67849  2.23805  3.61580  4.09732  2.45047  3.54260  2.19686  3.33717  3.79290  4.11887  3.77415  3.71967  3.01427  2.98815  2.30467  4.63981  3.22313    151 c - - -
          2.68618  4.42225  2.77519  2.73123  3.46354  2.40513  3.72494  3.29354  2.67741  2.69355  4.24690  2.90347  2.73739  3.18146  2.89801  2.37887  2.77519  2.98518  4.58477  3.61503
          0.03025  3.90913  4.63147  0.61958  0.77255  0.48576  0.95510
    149   3.19621  4.64751  4.24837  3.88821  3.14945  4.02878  4.53244  2.35530  3.65561  0.83137  3.16063  4.16015  4.45772  4.01517  3.82575  3.60365  3.48873  2.40219  5.04222  3.77406    152 l - - -
          2.68618  4.42225  2.77519  2.73123  3.46354  2.40513  3.72494  3.29354  2.67741  2.69355  4.24690  2.90347  2.73739  3.18146  2.89801  2.37887  2.77519  2.98518  4.58477  3.61503
          0.03025  3.90913  4.63147  0.61958  0.77255  0.48576  0.95510
    150   2.32638  5.15258  2.11965  1.87281  4.44668  3.26191  3.63347  3.91149  2.49407  3.44285  4.24966  2.74041  3.77634  2.38463  3.00596  2.66823  2.97638  3.52094  5.62477  4.20485    153 e - - -
          2.68618  4.42225  2.77519  2.73123  3.46354  2.40513  3.72494  3.29354  2.67741  2.69355  4.24690  2.90347  2.73739  3.18146  2.89801  2.37887  2.77519  2.98518  4.58477  3.61503
          0.03025  3.90913  4.63147  0.61958  0.77255  0.48576  0.95510
    151   2.57734  4.67123  2.95394  2.52703  4.11138  3.30454  3.69171  3.48640  2.02818  3.11273  3.95971  2.99253  2.46589  2.86494  2.76251  2.64286  2.43667  3.14600  5.35067  4.05829    154 k - - -
          2.68618  4.42225  2.77519  2.73123  3.46354  2.40513  3.72494  3.29354  2.67741  2.69355  4.24690  2.90347  2.73739  3.18146  2.89801  2.37887  2.77519  2.98518  4.58477  3.61503
          0.03025  3.90913  4.63147  0.61958  0.77255  0.48576  0.95510
    152   2.73617  5.19729  2.08664  1.93171  4.50033  2.67411  3.63136  3.97444  2.08068  3.48852  4.29121  2.73269  3.77797  2.77080  2.98707  2.67507  2.99108  3.57261  5.65595  4.23020    155 e - - -
          2.68618  4.42225  2.77519  2.73123  3.46354  2.40513  3.72494  3.29354  2.67741  2.69355  4.24690  2.90347  2.73739  3.18146  2.89801  2.37887  2.77519  2.98518  4.58477  3.61503
          0.03025  3.90913  4.63147  0.61958  0.77255  0.48576  0.95510
    153   2.75026  5.22951  2.05211  1.91237  4.50530  3.25189  2.68338  4.00007  2.50987  3.51110  4.31613  2.33071  3.77846  2.77870  3.03220  2.68238  3.00646  3.59672  5.67268  4.23253    156 e - - -
          2.68618  4.42225  2.77519  2.73123  3.46354  2.40513  3.72494  3.29354  2.67741  2.69355  4.24690  2.90347  2.73739  3.18146  2.89801  2.37887  2.77519  2.98518  4.58477  3.61503
          0.03025  3.90913  4.63147  0.61958  0.77255  0.48576  0.95510
    154   1.24657  4.11399  3.38582  3.12504  4.16752  2.91302  4.18243  3.47491  3.16751  3.25936  4.13165  3.27307  3.66151  3.47322  3.45963  1.93779  2.67802  2.99809  5.54873  4.32457    157 a - - -
          2.68618  4.42225  2.77519  2.73123  3.46354  2.40513  3.72494  3.29354  2.67741  2.69355  4.24690  2.90347  2.73739  3.18146  2.89801  2.37887  2.77519  2.98518  4.58477  3.61503
          0.03025  3.90913  4.63147  0.61958  0.77255  0.48576  0.95510
    155   3.39635  4.75804  4.14713  3.86213  2.70360  3.77113  3.94474  3.42131  3.58346  2.80996  4.05344  4.00374  4.29188  3.96917  3.70543  3.59971  3.69855  3.31266  0.81451  2.70375    158 w - - -
          2.68618  4.42225  2.77519  2.73123  3.46354  2.40513  3.72494  3.29354  2.67741  2.69355  4.24690  2.90347  2.73739  3.18146  2.89801  2.37887  2.77519  2.98518  4.58477  3.61503
          0.03025  3.90913  4.63147  0.61958  0.77255  0.48576  0.95510
    156   2.91761  5.44932  1.36960  1.68949  4.73519  3.18475  3.74060  4.24306  2.76460  3.76583  4.63186  2.65771  3.81123  2.91288  3.35444  2.80535  3.20963  3.82984  5.92097  4.42895    159 d - - -
          2.68618  4.42225  2.77519  2.73123  3.46354  2.40513  3.72494  3.29354  2.67741  2.69355  4.24690  2.90347  2.73739  3.18146  2.89801  2.37887  2.77519  2.98518  4.58477  3.61503
          0.03025  3.90913  4.63147  0.61958  0.77255  0.48576  0.95510
    157   3.19621  4.64751  4.24837  3.88821  3.14945  4.02878  4.53244  2.35530  3.65561  0.83137  3.16063  4.16015  4.45772  4.01517  3.82575  3.60365  3.48873  2.40219  5.04222  3.77406    160 l - - -
          2.68618  4.42225  2.77519  2.73123  3.46354  2.40513  3.72494  3.29354  2.67741  2.69355  4.24690  2.90347  2.73739  3.18146  2.89801  2.37887  2.77519  2.98518  4.58477  3.61503
          0.03025  3.90913  4.63147  0.61958  0.77255  0.48576  0.95510
    158   3.22604  4.60961  4.46023  4.01155  1.44594  4.22660  4.02990  2.44186  3.86351  1.52661  3.14334  4.12880  4.53583  4.01103  4.00368  3.60254  3.46997  2.48987  4.29226  2.71495    161 f - - -
          2.68618  4.42225  2.77519  2.73123  3.46354  2.40513  3.72494  3.29354  2.67741  2.69355  4.24690  2.90347  2.73739  3.18146  2.89801  2.37887  2.77519  2.98518  4.58477  3.61503
          0.03025  3.90913  4.63147  0.61958  0.77255  0.48576  0.95510
    159   2.55926  3.12895  3.17504  2.63288  3.77387  3.40638  3.68672  3.13500  2.21387  2.80699  3.67328  3.08251  3.83268  2.53644  2.82448  2.67711  2.45361  2.85929  5.10963  3.84431    162 k - - -
          2.68618  4.42225  2.77519  2.73123  3.46354  2.40513  3.72494  3.29354  2.67741  2.69355  4.24690  2.90347  2.73739  3.18146  2.89801  2.37887  2.77519  2.98518  4.58477  3.61503
          0.03025  3.90913  4.63147  0.61958  0.77255  0.48576  0.95510
    160   2.60639  4.62512  3.10927  2.58377  3.89098  3.41325  3.66271  3.25256  1.92347  2.90363  3.02678  3.04763  3.83913  2.85349  2.72291  2.28103  2.85330  2.96924  5.18769  3.90635    163 k - - -
          2.68618  4.42225  2.77519  2.73123  3.46354  2.40513  3.72494  3.29354  2.67741  2.69355  4.24690  2.90347  2.73739  3.18146  2.89801  2.37887  2.77519  2.98518  4.58477  3.61503
          0.03025  3.90913  4.63147  0.61958  0.77255  0.48576  0.95510
    161   3.00532  4.97091  3.18378  2.79817  4.36571  3.49103  3.77912  3.79723  0.98924  3.35423  4.31356  3.22108  3.98865  2.96840  2.43812  3.04481  3.25578  3.50289  5.40519  4.22316    164 k - - -
          2.68618  4.42225  2.77519  2.73123  3.46354  2.40513  3.72494  3.29354  2.67741  2.69355  4.24690  2.90347  2.73739  3.18146  2.89801  2.37887  2.77519  2.98518  4.58477  3.61503
          0.03025  3.90913  4.63147  0.61958  0.77255  0.48576  0.95510
    162   2.83694  4.36920  4.17614  3.84022  3.57671  3.76191  4.63556  2.04813  3.70856  2.25726  3.53612  4.02422  4.32025  4.06565  3.91756  3.26760  3.19751  0.97994  5.36740  4.10137    165 v - - -
          2.68618  4.42225  2.77519  2.73123  3.46354  2.40513  3.72494  3.29354  2.67741  2.69355  4.24690  2.90347  2.73739  3.18146  2.89801  2.37887  2.77519  2.98518  4.58477  3.61503
          0.03025  3.90913  4.63147  0.61958  0.77255  0.48576  0.95510
    163   2.67085  4.42592  3.46597  3.06180  3.32297  1.57416  3.89105  3.22320  2.95709  2.86043  3.81518  3.39060  3.93005  3.33690  3.24744  2.85117  2.99621  2.95625  2.47051  3.38107    166 g - - -
          2.68618  4.42225  2.77519  2.73123  3.46354  2.40513  3.72494  3.29354  2.67741  2.69355  4.24690  2.90347  2.73739  3.18146  2.89801  2.37887  2.77519  2.98518  4.58477  3.61503
          0.03025  3.90913  4.63147  0.61958  0.77255  0.48576  0.95510
    164   2.80610  5.08664  2.89706  1.90338  4.44579  3.44776  3.57918  3.84768  1.87453  3.34298  4.16884  2.94362  3.86772  2.71159  2.02997  2.78399  3.01605  3.49453  5.46132  4.17451    167 k - - -
          2.68618  4.42225  2.77519  2.73123  3.46354  2.40513  3.72494  3.29354  2.67741  2.69355  4.24690  2.90347  2.73739  3.18146  2.89801  2.37887  2.77519  2.98518  4.58477  3.61503
          0.03025  3.90913  4.63147  0.61958  0.77255  0.48576  0.95510
    165   2.64732  4.71928  2.98062  2.51355  3.95874  3.41392  3.64915  2.74351  2.04198  2.97981  3.84599  2.28144  3.84238  2.83018  2.72133  2.70928  2.88676  3.02362  5.23841  3.93450    168 k - - -
          2.68618  4.42225  2.77519  2.73123  3.46354  2.40513  3.72494  3.29354  2.67741  2.69355  4.24690  2.90347  2.73739  3.18146  2.89801  2.37887  2.77519  2.98518  4.58477  3.61503
          0.03025  3.90913  4.63147  0.61958  0.77255  0.48576  0.95510
    166   2.58929  4.71030  2.08524  2.41220  4.21000  3.19433  3.79557  3.53805  2.71011  3.24894  4.12546  2.90862  3.78215  2.98834  3.17002  2.64246  1.76394  3.18493  5.51497  4.16771    169 t - - -
          2.68618  4.42225  2.77519  2.73123  3.46354  2.40513  3.72494  3.29354  2.67741  2.69355  4.24690  2.90347  2.73739  3.18146  2.89801  2.37887  2.77519  2.98518  4.58477  3.61503
          0.03025  3.90913  4.63147  0.61958  0.77255  0.48576  0.95510
    167   3.19621  4.64751  4.24837  3.88821  3.14945  4.02878  4.53244  2.35530  3.65561  0.83137  3.16063  4.16015  4.45772  4.01517  3.82575  3.60365  3.48873  2.40219  5.04222  3.77406    170 l - - -
          2.68618  4.42225  2.77519  2.73123  3.46354  2.40513  3.72494  3.29354  2.67741  2.69355  4.24690  2.90347  2.73739  3.18146  2.89801  2.37887  2.77519  2.98518  4.58477  3.61503
          0.03025  3.90913  4.63147  0.61958  0.77255  0.48576  0.95510
    168   2.53226  4.37038  3.31833  2.98293  3.72787  1.66108  4.00519  3.06735  2.93703  2.06048  3.81744  3.31154  3.86604  3.31983  3.24421  2.71473  2.90538  2.80606  5.18434  3.89624    171 g - - -
          2.68618  4.42225  2.77519  2.73123  3.46354  2.40513  3.72494  3.29354  2.67741  2.69355  4.24690  2.90347  2.73739  3.18146  2.89801  2.37887  2.77519  2.98518  4.58477  3.61503
          0.03025  3.90913  4.63147  0.61958  0.77255  0.48576  0.95510
    169   2.63126  4.79107  2.57423  1.93612  4.27669  3.20325  3.75940  3.70678  2.61245  3.33013  4.18676  2.87846  3.78695  2.94539  3.04111  1.68117  2.95475  3.32887  5.53652  4.18305    172 s - - -
          2.68618  4.42225  2.77519  2.73123  3.46354  2.40513  3.72494  3.29354  2.67741  2.69355  4.24690  2.90347  2.73739  3.18146  2.89801  2.37887  2.77519  2.98518  4.58477  3.61503
          0.03025  3.90913  4.63147  0.61958  0.77255  0.48576  0.95510
    170   2.62854  4.66261  2.89234  2.58188  3.71151  3.29096  1.97145  3.54882  2.54576  3.14482  4.03176  3.02875  3.83616  2.98538  2.89542  2.13895  2.94155  3.20901  5.10793  3.66374    173 h - - -
          2.68618  4.42225  2.77519  2.73123  3.46354  2.40513  3.72494  3.29354  2.67741  2.69355  4.24690  2.90347  2.73739  3.18146  2.89801  2.37887  2.77519  2.98518  4.58477  3.61503
          0.03025  3.90913  4.63147  0.61958  0.77255  0.48576  0.95510
    171   2.31567  4.28609  3.10297  2.85003  4.17514  2.99999  4.02151  3.62791  2.93313  3.30090  4.16164  3.14881  1.74203  3.27201  3.27332  1.88864  2.76185  3.15537  5.50706  4.23696    174 p - - -
          2.68618  4.42225  2.77519  2.73123  3.46354  2.40513  3.72494  3.29354  2.67741  2.69355  4.24690  2.90347  2.73739  3.18146  2.89801  2.37887  2.77519  2.98518  4.58477  3.61503
          0.03025  3.90913  4.63147  0.61958  0.77255  0.48576  0.95510
    172   2.79002  5.25098  1.72928  1.84593  4.57145  3.20921  3.68792  4.05565  2.63256  3.58553  4.41270  2.69551  3.78568  2.84512  3.18354  2.16815  3.06915  3.64862  5.76443  4.30893    175 d - - -
          2.68618  4.42225  2.77519  2.73123  3.46354  2.40513  3.72494  3.29354  2.67741  2.69355  4.24690  2.90347  2.73739  3.18146  2.89801  2.37887  2.77519  2.98518  4.58477  3.61503
          0.03025  3.90913  4.63147  0.61958  0.77255  0.48576  0.95510
    173   3.05960  4.46794  4.38798  4.00503  3.39875  4.10626  4.72624  1.03366  3.83389  1.97713  3.32823  4.24522  4.53381  4.17830  4.02625  3.60496  3.35805  1.84690  5.29727  4.03883    176 i - - -
          2.68618  4.42225  2.77519  2.73123  3.46354  2.40513  3.72494  3.29354  2.67741  2.69355  4.24690  2.90347  2.73739  3.18146  2.89801  2.37887  2.77519  2.98518  4.58477  3.61503
          0.03025  3.90913  4.63147  0.61958  0.77255  0.48576  0.95510
    174   2.66031  4.66477  3.13016  2.70705  4.13363  3.32687  3.77271  3.58056  2.39771  3.16998  4.06071  3.12632  1.84605  2.96938  2.05606  2.74584  2.96641  3.24236  5.34050  4.09340    177 p - - -
          2.68618  4.42225  2.77519  2.73123  3.46354  2.40513  3.72494  3.29354  2.67741  2.69355  4.24690  2.90347  2.73739  3.18146  2.89801  2.37887  2.77519  2.98518  4.58477  3.61503
          0.03025  3.90913  4.63147  0.61958  0.77255  0.48576  0.95510
    175   2.62063  4.77749  2.97121  2.47749  4.13404  2.80318  3.62259  3.53975  2.28673  3.12252  3.95056  2.96402  3.80918  2.42443  2.24304  2.65939  2.46878  3.20262  5.33057  4.03100    178 r - - -
          2.68618  4.42225  2.77519  2.73123  3.46354  2.40513  3.72494  3.29354  2.67741  2.69355  4.24690  2.90347  2.73739  3.18146  2.89801  2.37887  2.77519  2.98518  4.58477  3.61503
          0.03025  3.90913  4.63147  0.61958  0.77255  0.48576  0.95510
    176   3.05874  4.49582  4.42174  3.92743  3.19026  4.17660  4.61473  2.05348  3.74628  1.14124  3.06357  4.19678  4.51972  4.02749  3.94764  3.55725  3.32757  1.75290  5.15450  3.95070    179 l - - -
          2.68618  4.42225  2.77519  2.73123  3.46354  2.40513  3.72494  3.29354  2.67741  2.69355  4.24690  2.90347  2.73739  3.18146  2.89801  2.37887  2.77519  2.98518  4.58477  3.61503
          0.03025  3.90913  4.63147  0.61958  0.77255  0.48576  0.95510
    177   0.96221  4.21014  3.49961  3.29238  4.08868  3.03374  4.31012  3.21966  3.30957  3.09960  4.12726  3.43280  3.77640  3.64734  3.55769  2.56004  2.83993  2.86772  5.51217  4.31645    180 a - - -
          2.68618  4.42225  2.77519  2.73123  3.46354  2.40513  3.72494  3.29354  2.67741  2.69355  4.24690  2.90347  2.73739  3.18146  2.89801  2.37887  2.77519  2.98518  4.58477  3.61503
          0.03025  3.90913  4.63147  0.61958  0.77255  0.48576  0.95510
    178   2.85416  5.02721  2.95280  2.05170  4.38332  3.46052  3.62684  3.78565  2.11674  3.30803  4.17220  3.00949  3.90322  2.77729  1.59673  2.85303  3.07343  3.45836  5.42931  4.17012    181 r - - -
          2.68618  4.42225  2.77519  2.73123  3.46354  2.40513  3.72494  3.29354  2.67741  2.69355  4.24690  2.90347  2.73739  3.18146  2.89801  2.37887  2.77519  2.98518  4.58477  3.61503
          0.03025  3.90913  4.63147  0.61958  0.77255  0.48576  0.95510
    179   2.63036  4.51793  3.25968  2.72634  3.75247  3.48771  3.74928  2.39576  1.99659  2.71085  3.64805  3.16587  3.90544  2.97231  2.82292  2.77479  2.46972  2.66418  5.13341  3.87575    182 k - - -
          2.68618  4.42225  2.77519  2.73123  3.46354  2.40513  3.72494  3.29354  2.67741  2.69355  4.24690  2.90347  2.73739  3.18146  2.89801  2.37887  2.77519  2.98518  4.58477  3.61503
          0.03025  3.90913  4.63147  0.61958  0.77255  0.48576  0.95510
    180   3.00756  4.37285  4.58808  4.09583  3.49570  4.27101  4.84066  1.49495  3.97322  2.02506  3.32422  4.33513  4.62106  4.25948  4.19183  3.65486  3.28205  1.16136  5.42756  4.21027    183 v - - -
          2.68618  4.42225  2.77519  2.73123  3.46354  2.40513  3.72494  3.29354  2.67741  2.69355  4.24690  2.90347  2.73739  3.18146  2.89801  2.37887  2.77519  2.98518  4.58477  3.61503
          0.03025  3.90913  4.63147  0.61958  0.77255  0.48576  0.95510
    181   1.68089  4.13644  3.54922  3.13352  3.84260  3.09725  4.09001  2.95249  3.09171  2.86276  3.78425  3.33808  3.75818  3.40078  3.39887  2.09596  2.71037  2.05998  5.28940  4.06729    184 a - - -
          2.68618  4.42225  2.77519  2.73123  3.46354  2.40513  3.72494  3.29354  2.67741  2.69355  4.24690  2.90347  2.73739  3.18146  2.89801  2.37887  2.77519  2.98518  4.58477  3.61503
          0.03025  3.90913  4.63147  0.61958  0.77255  0.48576  0.95510
    182   2.70553  4.98132  2.86951  2.14631  4.31032  3.40371  3.58081  3.72564  1.96668  3.25714  4.07099  2.91294  3.82381  2.71574  2.25741  2.27396  2.92932  3.37260  5.41714  4.10231    185 k - - -
          2.68618  4.42225  2.77519  2.73123  3.46354  2.40513  3.72494  3.29354  2.67741  2.69355  4.24690  2.90347  2.73739  3.18146  2.89801  2.37887  2.77519  2.98518  4.58477  3.61503
          0.03025  3.90913  4.63147  0.61958  0.77255  0.48576  0.95510
    183   3.00532  4.97091  3.18378  2.79817  4.36571  3.49103  3.77912  3.79723  0.98924  3.35423  4.31356  3.22108  3.98865  2.96840  2.43812  3.04481  3.25578  3.50289  5.40519  4.22316    186 k - - -
          2.68618  4.42225  2.77519  2.73123  3.46354  2.40513  3.72494  3.29354  2.67741  2.69355  4.24690  2.90347  2.73739  3.18146  2.89801  2.37887  2.77519  2.98518  4.58477  3.61503
          0.03025  3.90913  4.63147  0.61958  0.77255  0.48576  0.95510
    184   2.62770  0.86904  4.15554  3.90338  3.88610  3.24309  4.54238  3.03589  3.73045  2.94982  4.07223  3.88058  3.95296  4.07503  3.84840  2.89945  3.09751  2.77805  5.29472  4.17358    187 c - - -
          2.68618  4.42225  2.77519  2.73123  3.46354  2.40513  3.72494  3.29354  2.67741  2.69355  4.24690  2.90347  2.73739  3.18146  2.89801  2.37887  2.77519  2.98518  4.58477  3.61503
          0.03025  3.90913  4.63147  0.61958  0.77255  0.48576  0.95510
    185   2.44982  3.07050  3.33259  2.80764  3.84939  2.47855  3.80769  3.22498  2.59455  2.90518  3.77196  3.17268  3.79158  3.04406  2.09290  2.59990  2.77882  2.90270  5.18554  3.94140    188 r - - -
          2.68618  4.42225  2.77519  2.73123  3.46354  2.40513  3.72494  3.29354  2.67741  2.69355  4.24690  2.90347  2.73739  3.18146  2.89801  2.37887  2.77519  2.98518  4.58477  3.61503
          0.03025  3.90913  4.63147  0.61958  0.77255  0.48576  0.95510
    186   2.71037  4.48241  3.39167  3.29562  4.43768  0.67472  4.41384  4.04602  3.48189  3.69561  4.67149  3.55591  3.87473  3.80312  3.71411  2.88330  3.19445  3.56726  5.52335  4.54074    189 G - - -
          2.68618  4.42225  2.77519  2.73123  3.46354  2.40513  3.72494  3.29354  2.67741  2.69355  4.24690  2.90347  2.73739  3.18146  2.89801  2.37887  2.77519  2.98518  4.58477  3.61503
          0.03025  3.90913  4.63147  0.61958  0.77255  0.48576  0.95510
    187   3.19621  4.64751  4.24837  3.88821  3.14945  4.02878  4.53244  2.35530  3.65561  0.83137  3.16063  4.16015  4.45772  4.01517  3.82575  3.60365  3.48873  2.40219  5.04222  3.77406    190 l - - -
          2.68618  4.42225  2.77519  2.73123  3.46354  2.40513  3.72494  3.29354  2.67741  2.69355  4.24690  2.90347  2.73739  3.18146  2.89801  2.37887  2.77519  2.98518  4.58477  3.61503
          0.03025  3.90913  4.63147  0.61958  0.77255  0.48576  0.95510
    188   2.79982  4.55131  3.41091  3.25507  4.24747  3.23673  4.32969  3.80209  3.31546  3.42504  4.47632  3.55819  0.76222  3.70313  3.55702  2.96841  3.24423  3.44331  5.42419  4.36857    191 p - - -
          2.68618  4.42225  2.77519  2.73123  3.46354  2.40513  3.72494  3.29354  2.67741  2.69355  4.24690  2.90347  2.73739  3.18146  2.89801  2.37887  2.77519  2.98518  4.58477  3.61503
          0.03025  3.90913  4.63147  0.61958  0.77255  0.48576  0.95510
    189   3.19621  4.64751  4.24837  3.88821  3.14945  4.02878  4.53244  2.35530  3.65561  0.83137  3.16063  4.16015  4.45772  4.01517  3.82575  3.60365  3.48873  2.40219  5.04222  3.77406    192 l - - -
          2.68618  4.42225  2.77519  2.73123  3.46354  2.40513  3.72494  3.29354  2.67741  2.69355  4.24690  2.90347  2.73739  3.18146  2.89801  2.37887  2.77519  2.98518  4.58477  3.61503
          0.03025  3.90913  4.63147  0.61958  0.77255  0.48576  0.95510
    190   0.96221  4.21014  3.49961  3.29238  4.08868  3.03374  4.31012  3.21966  3.30957  3.09960  4.12726  3.43280  3.77640  3.64734  3.55769  2.56004  2.83993  2.86772  5.51217  4.31645    193 a - - -
          2.68618  4.42225  2.77519  2.73123  3.46354  2.40513  3.72494  3.29354  2.67741  2.69355  4.24690  2.90347  2.73739  3.18146  2.89801  2.37887  2.77519  2.98518  4.58477  3.61503
          0.03025  3.90913  4.63147  0.61958  0.77255  0.48576  0.95510
    191   3.19621  4.64751  4.24837  3.88821  3.14945  4.02878  4.53244  2.35530  3.65561  0.83137  3.16063  4.16015  4.45772  4.01517  3.82575  3.60365  3.48873  2.40219  5.04222  3.77406    194 l - - -
          2.68618  4.42225  2.77519  2.73123  3.46354  2.40513  3.72494  3.29354  2.67741  2.69355  4.24690  2.90347  2.73739  3.18146  2.89801  2.37887  2.77519  2.98518  4.58477  3.61503
          0.03025  3.90913  4.63147  0.61958  0.77255  0.48576  0.95510
    192   2.62521  4.51561  3.10663  2.73569  3.67098  3.40162  3.83700  2.29554  2.70879  2.75378  3.74313  1.92410  3.90691  3.10276  3.06476  2.77175  2.92121  2.66920  5.13489  3.78528    195 n - - -
          2.68618  4.42225  2.77519  2.73123  3.46354  2.40513  3.72494  3.29354  2.67741  2.69355  4.24690  2.90347  2.73739  3.18146  2.89801  2.37887  2.77519  2.98518  4.58477  3.61503
          0.03025  3.90913  4.63147  0.61958  0.77255  0.48576  0.95510
    193   2.57554  4.23349  3.90232  3.48015  3.65941  3.49907  4.35047  2.21294  3.36979  2.43046  3.56068  3.68951  4.07921  3.70928  3.63221  2.90888  2.24136  1.37074  5.31511  4.08762    196 v - - -
          2.68618  4.42225  2.77519  2.73123  3.46354  2.40513  3.72494  3.29354  2.67741  2.69355  4.24690  2.90347  2.73739  3.18146  2.89801  2.37887  2.77519  2.98518  4.58477  3.61503
          0.03025  3.90913  4.63147  0.61958  0.77255  0.48576  0.95510
    194   3.13534  4.48653  4.62617  4.11495  3.23629  4.38098  4.76773  1.31418  3.94000  1.45171  3.08842  4.38042  4.65486  4.19923  4.12549  3.75586  3.38415  1.84888  5.23304  4.03459    197 i - - -
          2.68618  4.42225  2.77519  2.73123  3.46354  2.40513  3.72494  3.29354  2.67741  2.69355  4.24690  2.90347  2.73739  3.18146  2.89801  2.37887  2.77519  2.98518  4.58477  3.61503
          0.03025  3.90913  4.63147  0.61958  0.77255  0.48576  0.95510
    195   2.71037  4.48241  3.39167  3.29562  4.43768  0.67472  4.41384  4.04602  3.48189  3.69561  4.67149  3.55591  3.87473  3.80312  3.71411  2.88330  3.19445  3.56726  5.52335  4.54074    198 G - - -
          2.68618  4.42225  2.77519  2.73123  3.46354  2.40513  3.72494  3.29354  2.67741  2.69355  4.24690  2.90347  2.73739  3.18146  2.89801  2.37887  2.77519  2.98518  4.58477  3.61503
          0.03025  3.90913  4.63147  0.61958  0.77255  0.48576  0.95510
    196   2.77087  5.01600  2.41335  1.42441  4.46972  2.29246  3.77055  3.92741  2.66509  3.50966  4.37105  2.82230  3.81247  2.95177  3.13025  2.75323  3.07971  3.53879  5.66247  4.30333    199 e - - -
          2.68618  4.42225  2.77519  2.73123  3.46354  2.40513  3.72494  3.29354  2.67741  2.69355  4.24690  2.90347  2.73739  3.18146  2.89801  2.37887  2.77519  2.98518  4.58477  3.61503
          0.03025  3.90913  4.63147  0.61958  0.77255  0.48576  0.95510
    197   1.51999  4.13468  3.48133  3.15427  4.05595  2.99619  4.16810  3.16271  3.13191  3.05515  3.98325  3.31950  3.71342  3.45752  3.42548  2.44274  1.79549  2.78751  5.47814  4.26499    200 a - - -
          2.68618  4.42225  2.77519  2.73123  3.46354  2.40513  3.72494  3.29354  2.67741  2.69355  4.24690  2.90347  2.73739  3.18146  2.89801  2.37887  2.77519  2.98518  4.58477  3.61503
          0.03025  3.90913  4.63147  0.61958  0.77255  0.48576  0.95510
    198   2.99792  4.54089  4.08866  3.68479  3.22362  3.86138  4.41144  2.40288  3.45090  1.81271  1.30944  3.95779  4.32210  3.83032  3.65194  3.35090  3.30390  2.41326  5.06939  3.83444    201 m - - -
          2.68618  4.42225  2.77519  2.73123  3.46354  2.40513  3.72494  3.29354  2.67741  2.69355  4.24690  2.90347  2.73739  3.18146  2.89801  2.37887  2.77519  2.98518  4.58477  3.61503
          0.03025  3.90913  4.63147  0.61958  0.77255  0.48576  0.95510
    199   1.24752  4.11401  3.38573  3.12482  4.16762  2.91299  4.18227  3.47526  3.16732  3.25949  4.13166  3.27294  3.66145  3.47299  3.45953  1.93602  2.67795  2.99832  5.54873  4.32459    202 a - - -
          2.68618  4.42225  2.77519  2.73123  3.46354  2.40513  3.72494  3.29354  2.67741  2.69355  4.24690  2.90347  2.73739  3.18146  2.89801  2.37887  2.77519  2.98518  4.58477  3.61503
          0.03025  3.90913  4.63147  0.61958  0.77255  0.48576  0.95510
    200   2.70064  3.12837  3.78063  3.23522  2.31532  3.69203  2.73154  2.74614  3.14162  2.41624  3.37821  3.50145  4.06219  3.39307  3.40370  2.96948  2.93330  2.55016  4.26092  2.33913    203 f - - -
          2.68618  4.42225  2.77519  2.73123  3.46354  2.40513  3.72494  3.29354  2.67741  2.69355  4.24690  2.90347  2.73739  3.18146  2.89801  2.37887  2.77519  2.98518  4.58477  3.61503
          0.03025  3.90913  4.63147  0.61958  0.77255  0.48576  0.95510
    201   2.98443  5.08624  3.36021  2.73855  4.51403  3.60154  3.58802  3.87449  1.32126  3.34014  4.21528  3.14811  3.98501  2.72854  1.75464  2.98743  3.16260  3.55999  5.40040  4.21926    204 k - - -
          2.68618  4.42225  2.77519  2.73123  3.46354  2.40513  3.72494  3.29354  2.67741  2.69355  4.24690  2.90347  2.73739  3.18146  2.89801  2.37887  2.77519  2.98518  4.58477  3.61503
          0.03025  3.90913  4.63147  0.61958  0.77255  0.48576  0.95510
    202   2.85416  5.02721  2.95280  2.05170  4.38332  3.46052  3.62684  3.78565  2.11674  3.30803  4.17220  3.00949  3.90322  2.77729  1.59673  2.85303  3.07343  3.45836  5.42931  4.17012    205 r - - -
          2.68618  4.42225  2.77519  2.73123  3.46354  2.40513  3.72494  3.29354  2.67741  2.69355  4.24690  2.90347  2.73739  3.18146  2.89801  2.37887  2.77519  2.98518  4.58477  3.61503
          0.03025  3.90913  4.63147  0.61958  0.77255  0.48576  0.95510
    203   2.43220  4.27740  3.46036  3.21386  4.00098  3.11552  4.22842  3.13256  3.15756  2.99476  4.04279  3.41750  3.82210  3.55051  3.41460  2.63386  1.11128  2.82363  5.43556  4.21756    206 t - - -
          2.68618  4.42225  2.77519  2.73123  3.46354  2.40513  3.72494  3.29354  2.67741  2.69355  4.24690  2.90347  2.73739  3.18146  2.89801  2.37887  2.77519  2.98518  4.58477  3.61503
          0.03025  3.90913  4.63147  0.61958  0.77255  0.48576  0.95510
    204   2.69352  4.37625  3.50746  2.44332  3.54806  3.67525  3.99652  2.07600  2.94203  2.39478  3.45134  3.42244  4.07159  3.29183  3.28827  2.96702  2.94151  1.74956  5.10877  3.86184    207 v - - -
          2.68618  4.42225  2.77519  2.73123  3.46354  2.40513  3.72494  3.29354  2.67741  2.69355  4.24690  2.90347  2.73739  3.18146  2.89801  2.37887  2.77519  2.98518  4.58477  3.61503
          0.03025  3.90913  4.63147  0.61958  0.77255  0.48576  0.95510
    205   2.75203  5.08463  2.62577  1.96898  4.34158  3.35132  2.87088  3.82499  2.30172  3.34743  4.17042  2.84036  3.82023  2.07995  2.69497  2.72027  2.98610  3.46423  5.48708  4.12192    208 e - - -
          2.68618  4.42225  2.77519  2.73123  3.46354  2.40513  3.72494  3.29354  2.67741  2.69355  4.24690  2.90347  2.73739  3.18146  2.89801  2.37887  2.77519  2.98518  4.58477  3.61503
          0.03025  3.90913  4.63147  0.61958  0.77255  0.48576  0.95510
    206   2.98352  5.10251  2.50266  0.97439  4.45327  3.29748  3.88720  3.91443  2.77231  3.52558  4.49779  2.95331  3.90373  3.10196  3.18510  2.96207  3.28796  3.59442  5.61793  4.33996    209 e - - -
          2.68618  4.42225  2.77519  2.73123  3.46354  2.40513  3.72494  3.29354  2.67741  2.69355  4.24690  2.90347  2.73739  3.18146  2.89801  2.37887  2.77519  2.98518  4.58477  3.61503
          0.03025  3.90913  4.63147  0.61958  0.77255  0.48576  0.95510
    207   3.39635  4.75804  4.14713  3.86213  2.70360  3.77113  3.94474  3.42131  3.58346  2.80996  4.05344  4.00374  4.29188  3.96917  3.70543  3.59971  3.69855  3.31266  0.81451  2.70375    210 w - - -
          2.68618  4.42225  2.77519  2.73123  3.46354  2.40513  3.72494  3.29354  2.67741  2.69355  4.24690  2.90347  2.73739  3.18146  2.89801  2.37887  2.77519  2.98518  4.58477  3.61503
          0.03025  3.90913  4.63147  0.61958  0.77255  0.48576  0.95510
    208   2.58188  3.20373  3.59045  3.01541  3.44338  3.53811  3.86538  2.22114  2.78345  2.43657  3.40621  3.37041  3.95576  3.19967  2.28645  2.83185  2.83841  2.42285  4.92271  3.69143    211 i - - -
          2.68618  4.42225  2.77519  2.73123  3.46354  2.40513  3.72494  3.29354  2.67741  2.69355  4.24690  2.90347  2.73739  3.18146  2.89801  2.37887  2.77519  2.98518  4.58477  3.61503
          0.03025  3.90913  4.63147  0.61958  0.77255  0.48576  0.95510
    209   2.64510  4.67279  2.89324  2.59089  3.67674  3.29918  1.87971  3.55522  2.54493  3.14801  4.04176  3.03587  3.84563  2.99377  2.88773  2.23545  2.95772  3.21868  5.08247  3.62707    212 h - - -
          2.68618  4.42225  2.77519  2.73123  3.46354  2.40513  3.72494  3.29354  2.67741  2.69355  4.24690  2.90347  2.73739  3.18146  2.89801  2.37887  2.77519  2.98518  4.58477  3.61503
          0.03025  3.90913  4.63147  0.61958  0.77255  0.48576  0.95510
    210   0.96221  4.21014  3.49961  3.29238  4.08868  3.03374  4.31012  3.21966  3.30957  3.09960  4.12726  3.43280  3.77640  3.64734  3.55769  2.56004  2.83993  2.86772  5.51217  4.31645    213 a - - -
          2.68618  4.42225  2.77519  2.73123  3.46354  2.40513  3.72494  3.29354  2.67741  2.69355  4.24690  2.90347  2.73739  3.18146  2.89801  2.37887  2.77519  2.98518  4.58477  3.61503
          0.03025  3.90913  4.63147  0.61958  0.77255  0.48576  0.95510
    211   2.47848  4.21908  3.55056  3.07207  3.57610  3.37487  3.99097  1.96700  2.99221  2.55727  3.52783  3.38116  3.90396  3.32558  3.30329  2.21743  2.37704  2.38222  5.07158  3.83772    214 i - - -
          2.68618  4.42225  2.77519  2.73123  3.46354  2.40513  3.72494  3.29354  2.67741  2.69355  4.24690  2.90347  2.73739  3.18146  2.89801  2.37887  2.77519  2.98518  4.58477  3.61503
          0.03025  3.90913  4.63147  0.61958  0.77255  0.48576  0.95510
    212   2.90183  5.43648  1.57956  1.49272  4.72283  3.19004  3.72899  4.22902  2.73599  3.74714  4.60459  2.66051  3.80743  2.89718  3.31901  2.79249  3.18960  3.81439  5.90276  4.41405    215 e - - -
          2.68618  4.42225  2.77519  2.73123  3.46354  2.40513  3.72494  3.29354  2.67741  2.69355  4.24690  2.90347  2.73739  3.18146  2.89801  2.37887  2.77519  2.98518  4.58477  3.61503
          0.03025  3.90913  4.63147  0.61958  0.77255  0.48576  0.95510
    213   2.83694  4.36920  4.17614  3.84022  3.57671  3.76191  4.63556  2.04813  3.70856  2.25726  3.53612  4.02422  4.32025  4.06565  3.91756  3.26760  3.19751  0.97994  5.36740  4.10137    216 v - - -
          2.68618  4.42225  2.77519  2.73123  3.46354  2.40513  3.72494  3.29354  2.67741  2.69355  4.24690  2.90347  2.73739  3.18146  2.89801  2.37887  2.77519  2.98518  4.58477  3.61503
          0.03025  3.90913  4.63147  0.61958  0.77255  0.48576  0.95510
    214   3.19621  4.64751  4.24837  3.88821  3.14945  4.02878  4.53244  2.35530  3.65561  0.83137  3.16063  4.16015  4.45772  4.01517  3.82575  3.60365  3.48873  2.40219  5.04222  3.77406    217 l - - -
          2.68618  4.42225  2.77519  2.73123  3.46354  2.40513  3.72494  3.29354  2.67741  2.69355  4.24690  2.90347  2.73739  3.18146  2.89801  2.37887  2.77519  2.98518  4.58477  3.61503
          0.03025  3.90913  4.63147  0.61958  0.77255  0.48576  0.95510
    215   2.43220  4.27740  3.46036  3.21386  4.00098  3.11552  4.22842  3.13256  3.15756  2.99476  4.04279  3.41750  3.82210  3.55051  3.41460  2.63386  1.11128  2.82363  5.43556  4.21756    218 t - - -
          2.68618  4.42225  2.77519  2.73123  3.46354  2.40513  3.72494  3.29354  2.67741  2.69355  4.24690  2.90347  2.73739  3.18146  2.89801  2.37887  2.77519  2.98518  4.58477  3.61503
          0.03025  3.90913  4.63147  0.61958  0.77255  0.48576  0.95510
    216   2.53080  4.55340  3.10932  2.69179  4.10951  3.23759  3.77266  3.56140  2.43421  3.17677  4.03816  3.08927  3.79816  2.96957  2.15623  1.66851  2.86843  3.18631  5.35632  4.07397    219 s - - -
          2.68618  4.42225  2.77519  2.73123  3.46354  2.40513  3.72494  3.29354  2.67741  2.69355  4.24690  2.90347  2.73739  3.18146  2.89801  2.37887  2.77519  2.98518  4.58477  3.61503
          0.12792  3.90913  2.30243  0.61958  0.77255  0.48576  0.95510
    217   2.50402  4.27665  3.43915  3.03363  2.30530  3.32528  3.82657  2.89483  3.00468  2.57485  3.59312  3.32487  3.87894  3.31175  3.31340  1.89772  2.84709  2.66255  4.66178  3.18279    220 s - - -
          2.68618  4.42225  2.77519  2.73123  3.46354  2.40513  3.72494  3.29354  2.67741  2.69355  4.24690  2.90347  2.73739  3.18146  2.89801  2.37887  2.77519  2.98518  4.58477  3.61503
          0.03330  3.81451  4.53686  0.61958  0.77255  0.43767  1.03715
    218   1.36729  4.20526  3.29413  2.99840  4.11718  2.99579  4.09278  3.41750  3.03542  3.16849  4.06373  3.23598  2.39011  3.36127  3.35669  2.45109  2.73115  2.99342  5.48525  4.25823    221 a - - -
          2.68618  4.42225  2.77519  2.73123  3.46354  2.40513  3.72494  3.29354  2.67741  2.69355  4.24690  2.90347  2.73739  3.18146  2.89801  2.37887  2.77519  2.98518  4.58477  3.61503
          0.03025  3.90913  4.63147  0.61958  0.77255  0.48576  0.95510
    219   1.78734  4.22414  3.63036  3.15397  3.65295  3.37416  4.08626  2.15298  3.07862  2.55059  3.56751  3.44096  3.92945  3.40645  3.39177  2.73961  2.36500  2.28623  5.18400  3.95875    222 a - - -
          2.68618  4.42225  2.77519  2.73123  3.46354  2.40513  3.72494  3.29354  2.67741  2.69355  4.24690  2.90347  2.73739  3.18146  2.89801  2.37887  2.77519  2.98518  4.58477  3.61503
          0.03025  3.90913  4.63147  0.61958  0.77255  0.48576  0.95510
    220   2.90096  5.43470  1.59363  1.48193  4.72120  3.19046  3.72859  4.22707  2.73457  3.74539  4.60259  2.66106  3.80736  2.89667  3.31691  2.79198  3.18856  3.81266  5.90104  4.41291    223 e - - -
          2.68618  4.42225  2.77519  2.73123  3.46354  2.40513  3.72494  3.29354  2.67741  2.69355  4.24690  2.90347  2.73739  3.18146  2.89801  2.37887  2.77519  2.98518  4.58477  3.61503
          0.03025  3.90913  4.63147  0.61958  0.77255  0.48576  0.95510
    221   3.07833  4.49882  4.39989  3.88724  1.68551  4.14898  4.19956  2.34932  3.75057  1.64676  2.27655  4.08715  4.45156  3.92335  3.91607  3.49050  3.31732  2.40202  4.56748  3.12621    224 l - - -
          2.68618  4.42225  2.77519  2.73123  3.46354  2.40513  3.72494  3.29354  2.67741  2.69355  4.24690  2.90347  2.73739  3.18146  2.89801  2.37887  2.77519  2.98518  4.58477  3.61503
          0.03025  3.90913  4.63147  0.61958  0.77255  0.48576  0.95510
    222   2.58906  4.66599  2.90054  2.56254  4.19297  3.25122  3.74558  3.61521  1.98363  3.23258  4.08924  3.00799  3.80441  2.93051  2.76540  1.69741  2.90982  3.24472  5.41934  4.12137    225 s - - -
          2.68618  4.42225  2.77519  2.73123  3.46354  2.40513  3.72494  3.29354  2.67741  2.69355  4.24690  2.90347  2.73739  3.18146  2.89801  2.37887  2.77519  2.98518  4.58477  3.61503
          0.03025  3.90913  4.63147  0.61958  0.77255  0.48576  0.95510
    223   2.71037  4.48241  3.39167  3.29562  4.43768  0.67472  4.41384  4.04602  3.48189  3.69561  4.67149  3.55591  3.87473  3.80312  3.71411  2.88330  3.19445  3.56726  5.52335  4.54074    226 G - - -
          2.68618  4.42225  2.77519  2.73123  3.46354  2.40513  3.72494  3.29354  2.67741  2.69355  4.24690  2.90347  2.73739  3.18146  2.89801  2.37887  2.77519  2.98518  4.58477  3.61503
          0.03025  3.90913  4.63147  0.61958  0.77255  0.48576  0.95510
    224   2.99792  4.54089  4.08866  3.68479  3.22362  3.86138  4.41144  2.40288  3.45090  1.81271  1.30944  3.95779  4.32210  3.83032  3.65194  3.35090  3.30390  2.41326  5.06939  3.83444    227 m - - -
          2.68618  4.42225  2.77519  2.73123  3.46354  2.40513  3.72494  3.29354  2.67741  2.69355  4.24690  2.90347  2.73739  3.18146  2.89801  2.37887  2.77519  2.98518  4.58477  3.61503
          0.16394  3.90913  2.03142  0.61958  0.77255  0.48576  0.95510
    225   2.87742  4.96167  2.45737  1.16553  4.29710  3.21766  3.80020  3.73259  2.66932  3.36611  4.34725  2.88869  3.81874  3.01978  3.06617  2.87126  3.18198  3.42720  5.48654  4.21199    228 e - - -
          2.68618  4.42225  2.77519  2.73123  3.46354  2.40513  3.72494  3.29354  2.67741  2.69355  4.24690  2.90347  2.73739  3.18146  2.89801  2.37887  2.77519  2.98518  4.58477  3.61503
          0.03450  3.77969  4.50204  0.61958  0.77255  0.42325  1.06396
    226   2.85694  5.30578  1.40025  2.11043  4.62345  3.17554  3.74734  4.17906  2.76168  3.71518  4.57587  2.07070  3.80252  2.92531  3.33271  2.77259  3.16284  3.75854  5.84414  4.35998    229 d - - -
          2.68618  4.42225  2.77519  2.73123  3.46354  2.40513  3.72494  3.29354  2.67741  2.69355  4.24690  2.90347  2.73739  3.18146  2.89801  2.37887  2.77519  2.98518  4.58477  3.61503
          0.03025  3.90913  4.63147  0.61958  0.77255  0.48576  0.95510
    227   2.74448  4.84848  2.73218  1.66455  3.69709  3.38889  3.66515  3.44966  2.53475  3.05450  3.96504  2.94696  3.86729  2.90633  2.94352  2.77272  2.99347  3.16913  5.10248  2.64882    230 e - - -
          2.68618  4.42225  2.77519  2.73123  3.46354  2.40513  3.72494  3.29354  2.67741  2.69355  4.24690  2.90347  2.73739  3.18146  2.89801  2.37887  2.77519  2.98518  4.58477  3.61503
          0.03025  3.90913  4.63147  0.61958  0.77255  0.48576  0.95510
    228   3.03360  4.38807  4.62877  4.13698  3.46723  4.30871  4.86828  1.24082  4.01065  1.97345  3.29032  4.37445  4.64545  4.28846  4.22052  3.69478  3.30519  1.40034  5.42255  4.21464    231 i - - -
          2.68618  4.42225  2.77519  2.73123  3.46354  2.40513  3.72494  3.29354  2.67741  2.69355  4.24690  2.90347  2.73739  3.18146  2.89801  2.37887  2.77519  2.98518  4.58477  3.61503
          0.03025  3.90913  4.63147  0.61958  0.77255  0.48576  0.95510
    229   3.21861  4.59816  4.54192  4.04664  2.11128  4.30945  4.32319  2.28889  3.90491  1.07561  2.96460  4.24804  4.57386  4.05460  4.05323  3.67277  3.45321  2.38112  4.62742  3.18897    232 l - - -
          2.68618  4.42225  2.77519  2.73123  3.46354  2.40513  3.72494  3.29354  2.67741  2.69355  4.24690  2.90347  2.73739  3.18146  2.89801  2.37887  2.77519  2.98518  4.58477  3.61503
          0.03025  3.90913  4.63147  0.61958  0.77255  0.48576  0.95510
    230   2.10039  4.55785  2.95048  2.55659  3.94503  3.26021  2.90296  3.40017  2.55805  3.03665  3.89145  3.00986  2.44262  2.93918  2.95032  2.60916  2.82652  3.06349  5.26768  3.95074    233 a - - -
          2.68618  4.42225  2.77519  2.73123  3.46354  2.40513  3.72494  3.29354  2.67741  2.69355  4.24690  2.90347  2.73739  3.18146  2.89801  2.37887  2.77519  2.98518  4.58477  3.61503
          0.03025  3.90913  4.63147  0.61958  0.77255  0.48576  0.95510
    231   3.08906  4.42385  4.67419  4.13794  3.31853  4.39446  4.81473  1.43832  4.01613  1.52014  3.12882  4.39819  4.65817  4.24011  4.20851  3.74829  3.33421  1.55317  5.30044  4.14191    234 i - - -
          2.68618  4.42225  2.77519  2.73123  3.46354  2.40513  3.72494  3.29354  2.67741  2.69355  4.24690  2.90347  2.73739  3.18146  2.89801  2.37887  2.77519  2.98518  4.58477  3.61503
          0.03025  3.90913  4.63147  0.61958  0.77255  0.48576  0.95510
    232   3.19621  4.64751  4.24837  3.88821  3.14945  4.02878  4.53244  2.35530  3.65561  0.83137  3.16063  4.16015  4.45772  4.01517  3.82575  3.60365  3.48873  2.40219  5.04222  3.77406    235 l - - -
          2.68618  4.42225  2.77519  2.73123  3.46354  2.40513  3.72494  3.29354  2.67741  2.69355  4.24690  2.90347  2.73739  3.18146  2.89801  2.37887  2.77519  2.98518  4.58477  3.61503
          0.03025  3.90913  4.63147  0.61958  0.77255  0.48576  0.95510
    233   3.00532  4.97091  3.18378  2.79817  4.36571  3.49103  3.77912  3.79723  0.98924  3.35423  4.31356  3.22108  3.98865  2.96840  2.43812  3.04481  3.25578  3.50289  5.40519  4.22316    236 k - - -
          2.68618  4.42225  2.77519  2.73123  3.46354  2.40513  3.72494  3.29354  2.67741  2.69355  4.24690  2.90347  2.73739  3.18146  2.89801  2.37887  2.77519  2.98518  4.58477  3.61503
          0.03025  3.90913  4.63147  0.61958  0.77255  0.48576  0.95510
    234   3.43992  4.75588  4.38975  4.03178  1.54124  4.22301  3.44563  3.17138  3.89463  2.54137  3.78688  3.92533  4.54999  3.94754  3.99403  3.58310  3.66844  3.08750  3.62094  1.16764    237 y - - -
          2.68618  4.42225  2.77519  2.73123  3.46354  2.40513  3.72494  3.29354  2.67741  2.69355  4.24690  2.90347  2.73739  3.18146  2.89801  2.37887  2.77519  2.98518  4.58477  3.61503
          0.03025  3.90913  4.63147  0.61958  0.77255  0.48576  0.95510
    235   2.33284  4.25382  3.23805  3.05532  4.11269  2.98301  4.16426  3.64016  3.13155  3.35749  4.28039  3.27438  3.72479  3.47797  3.41660  1.03712  2.81567  3.16725  5.48221  4.19635    238 s - - -
          2.68618  4.42225  2.77519  2.73123  3.46354  2.40513  3.72494  3.29354  2.67741  2.69355  4.24690  2.90347  2.73739  3.18146  2.89801  2.37887  2.77519  2.98518  4.58477  3.61503
          0.03025  3.90913  4.63147  0.61958  0.77255  0.48576  0.95510
    236   3.29983  4.77398  3.89221  3.62832  2.29414  3.87272  3.63539  3.30390  3.48477  2.74842  3.97509  3.76843  4.34564  3.78203  3.66104  3.43294  3.58664  3.17616  3.93936  0.90696    239 y - - -
          2.68618  4.42225  2.77519  2.73123  3.46354  2.40513  3.72494  3.29354  2.67741  2.69355  4.24690  2.90347  2.73739  3.18146  2.89801  2.37887  2.77519  2.98518  4.58477  3.61503
          0.03025  3.90913  4.63147  0.61958  0.77255  0.48576  0.95510
    237   3.02875  5.16304  0.86689  2.35752  4.54491  3.23823  3.96302  4.14138  3.05402  3.74311  4.72184  2.91580  3.89359  3.20211  3.57535  2.98685  3.36804  3.77660  5.70642  4.41154    240 d - - -
          2.68618  4.42225  2.77519  2.73123  3.46354  2.40513  3.72494  3.29354  2.67741  2.69355  4.24690  2.90347  2.73739  3.18146  2.89801  2.37887  2.77519  2.98518  4.58477  3.61503
          0.03025  3.90913  4.63147  0.61958  0.77255  0.48576  0.95510
    238   2.51721  4.60752  2.67089  2.49678  4.24057  3.10544  3.85000  3.78493  2.73143  3.41186  4.26625  1.60641  3.75342  3.06283  3.13282  2.13257  2.90357  3.34174  5.54043  4.17261    241 n - - -
          2.68618  4.42225  2.77519  2.73123  3.46354  2.40513  3.72494  3.29354  2.67741  2.69355  4.24690  2.90347  2.73739  3.18146  2.89801  2.37887  2.77519  2.98518  4.58477  3.61503
          0.03025  3.90913  4.63147  0.61958  0.77255  0.48576  0.95510
    239   3.19621  4.64751  4.24837  3.88821  3.14945  4.02878  4.53244  2.35530  3.65561  0.83137  3.16063  4.16015  4.45772  4.01517  3.82575  3.60365  3.48873  2.40219  5.04222  3.77406    242 l - - -
          2.68618  4.42225  2.77519  2.73123  3.46354  2.40513  3.72494  3.29354  2.67741  2.69355  4.24690  2.90347  2.73739  3.18146  2.89801  2.37887  2.77519  2.98518  4.58477  3.61503
          0.03025  3.90913  4.63147  0.61958  0.77255  0.48576  0.95510
    240   2.78540  5.16902  2.47921  1.89750  4.48682  3.30583  3.63459  3.93733  2.05692  3.45519  4.27865  2.06847  3.81533  2.77994  2.78943  2.73470  3.03231  3.55860  5.60760  4.22891    243 e - - -
          2.68618  4.42225  2.77519  2.73123  3.46354  2.40513  3.72494  3.29354  2.67741  2.69355  4.24690  2.90347  2.73739  3.18146  2.89801  2.37887  2.77519  2.98518  4.58477  3.61503
          0.03025  3.90913  4.63147  0.61958  0.77255  0.48576  0.95510
    241   2.23409  4.20233  3.14146  2.93193  4.29954  1.83132  4.11634  3.76705  3.08664  3.43667  4.26714  3.17226  3.65619  3.37677  3.42131  1.51832  2.71567  3.20983  5.61915  4.37511    244 s - - -
          2.68618  4.42225  2.77519  2.73123  3.46354  2.40513  3.72494  3.29354  2.67741  2.69355  4.24690  2.90347  2.73739  3.18146  2.89801  2.37887  2.77519  2.98518  4.58477  3.61503
          0.03025  3.90913  4.63147  0.61958  0.77255  0.48576  0.95510
    242   2.89275  5.40809  1.75274  1.37552  4.69694  3.19580  3.72689  4.19740  2.72145  3.72165  4.57836  2.67022  3.80798  2.89476  3.29412  2.78906  3.17903  3.78780  5.87776  4.39889    245 e - - -
          2.68618  4.42225  2.77519  2.73123  3.46354  2.40513  3.72494  3.29354  2.67741  2.69355  4.24690  2.90347  2.73739  3.18146  2.89801  2.37887  2.77519  2.98518  4.58477  3.61503
          0.03025  3.90913  4.63147  0.61958  0.77255  0.48576  0.95510
    243   2.65504  4.74311  2.43747  2.43696  3.88069  3.38423  3.67402  3.29134  2.50996  2.14124  3.81714  2.94884  3.83558  2.46184  2.93367  2.70810  2.89992  3.02585  5.23569  3.89740    246 l - - -
          2.68618  4.42225  2.77519  2.73123  3.46354  2.40513  3.72494  3.29354  2.67741  2.69355  4.24690  2.90347  2.73739  3.18146  2.89801  2.37887  2.77519  2.98518  4.58477  3.61503
          0.03025  3.90913  4.63147  0.61958  0.77255  0.48576  0.95510
    244   2.38307  4.36175  4.01439  3.47192  3.23631  3.87703  4.24760  2.25734  3.33256  1.44129  2.56278  3.79094  4.24449  3.63127  3.58871  3.19348  3.07455  2.19835  5.01292  3.83535    247 l - - -
          2.68618  4.42225  2.77519  2.73123  3.46354  2.40513  3.72494  3.29354  2.67741  2.69355  4.24690  2.90347  2.73739  3.18146  2.89801  2.37887  2.77519  2.98518  4.58477  3.61503
          0.03025  3.90913  4.63147  0.61958  0.77255  0.48576  0.95510
    245   2.98443  5.08624  3.36021  2.73855  4.51403  3.60154  3.58802  3.87449  1.32126  3.34014  4.21528  3.14811  3.98501  2.72854  1.75464  2.98743  3.16260  3.55999  5.40040  4.21926    248 k - - -
          2.68618  4.42225  2.77519  2.73123  3.46354  2.40513  3.72494  3.29354  2.67741  2.69355  4.24690  2.90347  2.73739  3.18146  2.89801  2.37887  2.77519  2.98518  4.58477  3.61503
          0.03025  3.90913  4.63147  0.61958  0.77255  0.48576  0.95510
    246   2.46049  4.32902  3.32767  2.94659  3.66802  3.23395  3.94814  3.03448  2.86416  2.25419  3.77416  3.26577  3.83513  3.25327  3.17954  1.57980  2.83415  2.76251  5.14832  3.81577    249 s - - -
          2.68618  4.42225  2.77519  2.73123  3.46354  2.40513  3.72494  3.29354  2.67741  2.69355  4.24690  2.90347  2.73739  3.18146  2.89801  2.37887  2.77519  2.98518  4.58477  3.61503
          0.03025  3.90913  4.63147  0.61958  0.77255  0.48576  0.95510
    247   2.62770  0.86904  4.15554  3.90338  3.88610  3.24309  4.54238  3.03589  3.73045  2.94982  4.07223  3.88058  3.95296  4.07503  3.84840  2.89945  3.09751  2.77805  5.29472  4.17358    250 c - - -
          2.68618  4.42225  2.77519  2.73123  3.46354  2.40513  3.72494  3.29354  2.67741  2.69355  4.24690  2.90347  2.73739  3.18146  2.89801  2.37887  2.77519  2.98518  4.58477  3.61503
          0.03025  3.90913  4.63147  0.61958  0.77255  0.48576  0.95510
    248   3.30480  4.69576  4.28897  4.01029  0.95361  3.98628  3.89323  2.82381  3.91636  2.18535  3.54846  4.06040  4.44394  4.07420  4.02704  3.57295  3.60590  2.81723  4.13118  2.49349    251 f - - -
          2.68618  4.42225  2.77519  2.73123  3.46354  2.40513  3.72494  3.29354  2.67741  2.69355  4.24690  2.90347  2.73739  3.18146  2.89801  2.37887  2.77519  2.98518  4.58477  3.61503
          0.03025  3.90913  4.63147  0.61958  0.77255  0.48576  0.95510
    249   2.84081  4.57571  3.46650  3.02410  3.35033  3.67812  3.93570  2.73204  2.74613  1.43571  3.37383  3.42418  4.09503  2.55708  3.01721  3.04382  3.09011  2.66678  4.98911  3.68822    252 l - - -
          2.68618  4.42225  2.77519  2.73123  3.46354  2.40513  3.72494  3.29354  2.67741  2.69355  4.24690  2.90347  2.73739  3.18146  2.89801  2.37887  2.77519  2.98518  4.58477  3.61503
          0.03025  3.90913  4.63147  0.61958  0.77255  0.48576  0.95510
    250   3.29983  4.77398  3.89221  3.62832  2.29414  3.87272  3.63539  3.30390  3.48477  2.74842  3.97509  3.76843  4.34564  3.78203  3.66104  3.43294  3.58664  3.17616  3.93936  0.90696    253 y - - -
          2.68618  4.42225  2.77519  2.73123  3.46354  2.40513  3.72494  3.29354  2.67741  2.69355  4.24690  2.90347  2.73739  3.18146  2.89801  2.37887  2.77519  2.98518  4.58477  3.61503
          0.03025  3.90913  4.63147  0.61958  0.77255  0.48576  0.95510
    251   2.62770  0.86904  4.15554  3.90338  3.88610  3.24309  4.54238  3.03589  3.73045  2.94982  4.07223  3.88058  3.95296  4.07503  3.84840  2.89945  3.09751  2.77805  5.29472  4.17358    254 c - - -
          2.68618  4.42225  2.77519  2.73123  3.46354  2.40513  3.72494  3.29354  2.67741  2.69355  4.24690  2.90347  2.73739  3.18146  2.89801  2.37887  2.77519  2.98518  4.58477  3.61503
          0.03025  3.90913  4.63147  0.61958  0.77255  0.48576  0.95510
    252   1.45187  4.12251  3.36456  3.08983  4.18349  2.91207  4.15971  3.51949  3.13685  3.27772  4.13744  3.25376  3.65570  3.44015  3.44106  1.63686  2.67315  3.02891  5.55259  4.32663    255 a - - -
          2.68618  4.42225  2.77519  2.73123  3.46354  2.40513  3.72494  3.29354  2.67741  2.69355  4.24690  2.90347  2.73739  3.18146  2.89801  2.37887  2.77519  2.98518  4.58477  3.61503
          0.03025  3.90913  4.63147  0.61958  0.77255  0.48576  0.95510
    253   3.19621  4.64751  4.24837  3.88821  3.14945  4.02878  4.53244  2.35530  3.65561  0.83137  3.16063  4.16015  4.45772  4.01517  3.82575  3.60365  3.48873  2.40219  5.04222  3.77406    256 l - - -
          2.68618  4.42225  2.77519  2.73123  3.46354  2.40513  3.72494  3.29354  2.67741  2.69355  4.24690  2.90347  2.73739  3.18146  2.89801  2.37887  2.77519  2.98518  4.58477  3.61503
          0.03025  3.90913  4.63147  0.61958  0.77255  0.48576  0.95510
    254   3.30480  4.69576  4.28897  4.01029  0.95361  3.98628  3.89323  2.82381  3.91636  2.18535  3.54846  4.06040  4.44394  4.07420  4.02704  3.57295  3.60590  2.81723  4.13118  2.49349    257 f - - -
          2.68618  4.42225  2.77519  2.73123  3.46354  2.40513  3.72494  3.29354  2.67741  2.69355  4.24690  2.90347  2.73739  3.18146  2.89801  2.37887  2.77519  2.98518  4.58477  3.61503
          0.03025  3.90913  4.63147  0.61958  0.77255  0.48576  0.95510
    255   2.79982  4.55131  3.41091  3.25507  4.24747  3.23673  4.32969  3.80209  3.31546  3.42504  4.47632  3.55819  0.76222  3.70313  3.55702  2.96841  3.24423  3.44331  5.42419  4.36857    258 p - - -
          2.68618  4.42225  2.77519  2.73123  3.46354  2.40513  3.72494  3.29354  2.67741  2.69355  4.24690  2.90347  2.73739  3.18146  2.89801  2.37887  2.77519  2.98518  4.58477  3.61503
          0.03025  3.90913  4.63147  0.61958  0.77255  0.48576  0.95510
    256   2.98352  5.10251  2.50266  0.97439  4.45327  3.29748  3.88720  3.91443  2.77231  3.52558  4.49779  2.95331  3.90373  3.10196  3.18510  2.96207  3.28796  3.59442  5.61793  4.33996    259 e - - -
          2.68618  4.42225  2.77519  2.73123  3.46354  2.40513  3.72494  3.29354  2.67741  2.69355  4.24690  2.90347  2.73739  3.18146  2.89801  2.37887  2.77519  2.98518  4.58477  3.61503
          0.03025  3.90913  4.63147  0.61958  0.77255  0.48576  0.95510
    257   2.91761  5.44932  1.36960  1.68949  4.73519  3.18475  3.74060  4.24306  2.76460  3.76583  4.63186  2.65771  3.81123  2.91288  3.35444  2.80535  3.20963  3.82984  5.92097  4.42895    260 d - - -
          2.68618  4.42225  2.77519  2.73123  3.46354  2.40513  3.72494  3.29354  2.67741  2.69355  4.24690  2.90347  2.73739  3.18146  2.89801  2.37887  2.77519  2.98518  4.58477  3.61503
          0.03025  3.90913  4.63147  0.61958  0.77255  0.48576  0.95510
    258   3.11731  4.67706  3.85349  3.38897  1.83411  3.93927  1.98588  3.23144  3.28820  2.70696  3.79648  3.58641  4.29236  3.51868  3.55000  3.23665  3.34296  3.05920  3.80138  1.79966    261 y - - -
          2.68618  4.42225  2.77519  2.73123  3.46354  2.40513  3.72494  3.29354  2.67741  2.69355  4.24690  2.90347  2.73739  3.18146  2.89801  2.37887  2.77519  2.98518  4.58477  3.61503
          0.03025  3.90913  4.63147  0.61958  0.77255  0.48576  0.95510
    259   2.61465  4.76917  2.77242  2.14171  4.03859  3.33610  3.64595  3.45064  2.45503  2.63109  3.91119  2.49844  3.79637  2.81813  2.88780  2.25072  2.86738  3.13156  5.31565  3.98235    262 e - - -
          2.68618  4.42225  2.77519  2.73123  3.46354  2.40513  3.72494  3.29354  2.67741  2.69355  4.24690  2.90347  2.73739  3.18146  2.89801  2.37887  2.77519  2.98518  4.58477  3.61503
          0.03025  3.90913  4.63147  0.61958  0.77255  0.48576  0.95510
    260   3.05960  4.46794  4.38798  4.00503  3.39875  4.10626  4.72624  1.03366  3.83389  1.97713  3.32823  4.24522  4.53381  4.17830  4.02625  3.60496  3.35805  1.84690  5.29727  4.03883    263 i - - -
          2.68618  4.42225  2.77519  2.73123  3.46354  2.40513  3.72494  3.29354  2.67741  2.69355  4.24690  2.90347  2.73739  3.18146  2.89801  2.37887  2.77519  2.98518  4.58477  3.61503
          0.03025  3.90913  4.63147  0.61958  0.77255  0.48576  0.95510
    261   2.73533  5.16985  2.14550  1.69170  4.47196  3.27964  3.62573  3.93977  2.43663  3.45784  4.26411  2.75708  3.78549  2.76474  2.46979  2.68094  2.98589  3.54632  5.61973  4.21037    264 e - - -
          2.68618  4.42225  2.77519  2.73123  3.46354  2.40513  3.72494  3.29354  2.67741  2.69355  4.24690  2.90347  2.73739  3.18146  2.89801  2.37887  2.77519  2.98518  4.58477  3.61503
          0.03025  3.90913  4.63147  0.61958  0.77255  0.48576  0.95510
    262   2.75473  4.65444  3.30284  2.77596  3.82687  3.55403  3.75407  2.35155  1.65192  2.73223  3.73791  3.20737  3.96812  2.96202  2.64289  2.88132  2.99072  2.74200  5.19506  3.92924    265 k - - -
          2.68618  4.42225  2.77519  2.73123  3.46354  2.40513  3.72494  3.29354  2.67741  2.69355  4.24690  2.90347  2.73739  3.18146  2.89801  2.37887  2.77519  2.98518  4.58477  3.61503
          0.03025  3.90913  4.63147  0.61958  0.77255  0.48576  0.95510
    263   2.83387  5.20958  2.29786  1.40248  4.52466  3.23195  3.71353  4.01574  2.59153  3.56743  4.42515  2.23794  3.81718  2.88394  3.06573  2.77253  3.11755  3.63054  5.71563  4.29189    266 e - - -
          2.68618  4.42225  2.77519  2.73123  3.46354  2.40513  3.72494  3.29354  2.67741  2.69355  4.24690  2.90347  2.73739  3.18146  2.89801  2.37887  2.77519  2.98518  4.58477  3.61503
          0.03025  3.90913  4.63147  0.61958  0.77255  0.48576  0.95510
    264   2.59198  4.81043  2.45926  2.35397  4.07015  2.84909  3.61005  3.49133  2.41818  3.08927  3.15376  2.87937  3.77689  2.36979  2.87789  2.61392  2.83471  3.16093  5.32720  3.98147    267 e - - -
          2.68618  4.42225  2.77519  2.73123  3.46354  2.40513  3.72494  3.29354  2.67741  2.69355  4.24690  2.90347  2.73739  3.18146  2.89801  2.37887  2.77519  2.98518  4.58477  3.61503
          0.03025  3.90913  4.63147  0.61958  0.77255  0.48576  0.95510
    265   3.19621  4.64751  4.24837  3.88821  3.14945  4.02878  4.53244  2.35530  3.65561  0.83137  3.16063  4.16015  4.45772  4.01517  3.82575  3.60365  3.48873  2.40219  5.04222  3.77406    268 l - - -
          2.68618  4.42225  2.77519  2.73123  3.46354  2.40513  3.72494  3.29354  2.67741  2.69355  4.24690  2.90347  2.73739  3.18146  2.89801  2.37887  2.77519  2.98518  4.58477  3.61503
          0.03025  3.90913  4.63147  0.61958  0.77255  0.48576  0.95510
    266   2.99426  4.37243  4.55308  4.06521  3.49665  4.23672  4.81665  1.56511  3.93864  2.03516  3.33232  4.30491  4.59999  4.23237  4.16062  3.62283  3.27286  1.12668  5.42023  4.19652    269 v - - -
          2.68618  4.42225  2.77519  2.73123  3.46354  2.40513  3.72494  3.29354  2.67741  2.69355  4.24690  2.90347  2.73739  3.18146  2.89801  2.37887  2.77519  2.98518  4.58477  3.61503
          0.03025  3.90913  4.63147  0.61958  0.77255  0.48576  0.95510
    267   2.90183  5.43648  1.57956  1.49272  4.72283  3.19004  3.72899  4.22902  2.73599  3.74714  4.60459  2.66051  3.80743  2.89718  3.31901  2.79249  3.18960  3.81439  5.90276  4.41405    270 e - - -
          2.68618  4.42225  2.77519  2.73123  3.46354  2.40513  3.72494  3.29354  2.67741  2.69355  4.24690  2.90347  2.73739  3.18146  2.89801  2.37887  2.77519  2.98518  4.58477  3.61503
          0.03025  3.90913  4.63147  0.61958  0.77255  0.48576  0.95510
    268   3.29983  4.77398  3.89221  3.62832  2.29414  3.87272  3.63539  3.30390  3.48477  2.74842  3.97509  3.76843  4.34564  3.78203  3.66104  3.43294  3.58664  3.17616  3.93936  0.90696    271 y - - -
          2.68618  4.42225  2.77519  2.73123  3.46354  2.40513  3.72494  3.29354  2.67741  2.69355  4.24690  2.90347  2.73739  3.18146  2.89801  2.37887  2.77519  2.98518  4.58477  3.61503
          0.03025  3.90913  4.63147  0.61958  0.77255  0.48576  0.95510
    269   3.39635  4.75804  4.14713  3.86213  2.70360  3.77113  3.94474  3.42131  3.58346  2.80996  4.05344  4.00374  4.29188  3.96917  3.70543  3.59971  3.69855  3.31266  0.81451  2.70375    272 w - - -
          2.68618  4.42225  2.77519  2.73123  3.46354  2.40513  3.72494  3.29354  2.67741  2.69355  4.24690  2.90347  2.73739  3.18146  2.89801  2.37887  2.77519  2.98518  4.58477  3.61503
          0.03025  3.90913  4.63147  0.61958  0.77255  0.48576  0.95510
    270   3.03360  4.38807  4.62877  4.13698  3.46723  4.30871  4.86828  1.24082  4.01065  1.97345  3.29032  4.37445  4.64545  4.28846  4.22052  3.69478  3.30519  1.40034  5.42255  4.21464    273 i - - -
          2.68618  4.42225  2.77519  2.73123  3.46354  2.40513  3.72494  3.29354  2.67741  2.69355  4.24690  2.90347  2.73739  3.18146  2.89801  2.37887  2.77519  2.98518  4.58477  3.61503
          0.03025  3.90913  4.63147  0.61958  0.77255  0.48576  0.95510
    271   2.14618  2.70595  3.64442  3.26330  4.02747  1.75579  4.18099  3.41185  3.21654  3.13744  3.98479  3.33619  3.64678  3.50092  3.49327  1.93596  2.62417  2.94074  5.41861  4.22231    274 g - - -
          2.68618  4.42225  2.77519  2.73123  3.46354  2.40513  3.72494  3.29354  2.67741  2.69355  4.24690  2.90347  2.73739  3.18146  2.89801  2.37887  2.77519  2.98518  4.58477  3.61503
          0.03025  3.90913  4.63147  0.61958  0.77255  0.48576  0.95510
    272   2.98352  5.10251  2.50266  0.97439  4.45327  3.29748  3.88720  3.91443  2.77231  3.52558  4.49779  2.95331  3.90373  3.10196  3.18510  2.96207  3.28796  3.59442  5.61793  4.33996    275 e - - -
          2.68618  4.42225  2.77519  2.73123  3.46354  2.40513  3.72494  3.29354  2.67741  2.69355  4.24690  2.90347  2.73739  3.18146  2.89801  2.37887  2.77519  2.98518  4.58477  3.61503
          0.03025  3.90913  4.63147  0.61958  0.77255  0.48576  0.95510
    273   2.71037  4.48241  3.39167  3.29562  4.43768  0.67472  4.41384  4.04602  3.48189  3.69561  4.67149  3.55591  3.87473  3.80312  3.71411  2.88330  3.19445  3.56726  5.52335  4.54074    276 G - - -
          2.68618  4.42225  2.77519  2.73123  3.46354  2.40513  3.72494  3.29354  2.67741  2.69355  4.24690  2.90347  2.73739  3.18146  2.89801  2.37887  2.77519  2.98518  4.58477  3.61503
          0.03025  3.90913  4.63147  0.61958  0.77255  0.48576  0.95510
    274   3.30480  4.69576  4.28897  4.01029  0.95361  3.98628  3.89323  2.82381  3.91636  2.18535  3.54846  4.06040  4.44394  4.07420  4.02704  3.57295  3.60590  2.81723  4.13118  2.49349    277 f - - -
          2.68618  4.42225  2.77519  2.73123  3.46354  2.40513  3.72494  3.29354  2.67741  2.69355  4.24690  2.90347  2.73739  3.18146  2.89801  2.37887  2.77519  2.98518  4.58477  3.61503
          0.03025  3.90913  4.63147  0.61958  0.77255  0.48576  0.95510
    275   3.13534  4.48653  4.62617  4.11495  3.23629  4.38098  4.76773  1.31418  3.94000  1.45171  3.08842  4.38042  4.65486  4.19923  4.12549  3.75586  3.38415  1.84888  5.23304  4.03459    278 i - - -
          2.68618  4.42225  2.77519  2.73123  3.46354  2.40513  3.72494  3.29354  2.67741  2.69355  4.24690  2.90347  2.73739  3.18146  2.89801  2.37887  2.77519  2.98518  4.58477  3.61503
          0.03025  3.90913  4.63147  0.61958  0.77255  0.48576  0.95510
    276   2.66099  5.01579  2.24413  2.24913  4.33235  3.28931  3.61826  3.77957  2.16058  3.33022  4.13429  2.42915  3.77241  2.75887  2.90751  2.63682  2.39883  3.40202  5.51978  4.13307    279 k - - -
          2.68618  4.42225  2.77519  2.73123  3.46354  2.40513  3.72494  3.29354  2.67741  2.69355  4.24690  2.90347  2.73739  3.18146  2.89801  2.37887  2.77519  2.98518  4.58477  3.61503
          0.13431  3.90913  2.24790  0.61958  0.77255  0.48576  0.95510
    277   2.64802  4.84446  2.46000  1.70680  4.27216  3.18027  3.70391  3.69968  2.55713  3.32036  4.18412  2.80582  3.75988  2.88724  2.99177  2.08981  2.95823  3.33236  5.52330  4.15561    280 e - - -
          2.68618  4.42225  2.77519  2.73123  3.46354  2.40513  3.72494  3.29354  2.67741  2.69355  4.24690  2.90347  2.73739  3.18146  2.89801  2.37887  2.77519  2.98518  4.58477  3.61503
          0.02268  3.79750        *  0.61958  0.77255  0.00000        *
//
```
