## Supplementary material for "RefPlantNLR: a comprehensive collection of experimentally validated plant NLRs": consensus_clusters.vvinRPW8-consensus.txt

```
ADR1.L1.1474.2195
ADR1.L3.378.1092
AtNRG1.1.1523.2468
AtNRG1.2.1514.2437
NRG1.1957.2882
NbADR1.1764.2552
```
