## Supplementary material for "RefPlantNLR: a comprehensive collection of experimentally validated plant NLRs": consensus_clusters.vvinRPW8-consensus.txt.fa.transdecoder.bed

```
track name='consensus_clusters.vvinRPW8-consensus.txt.fa.transdecoder.gff3'
ADR1.L1.1474.2195	0	273	ID=ADR1.L1.1474.2195.p1;GENE.ADR1.L1.1474.2195~~ADR1.L1.1474.2195.p1;ORF_type:internal_len:92_(-),score=108.33	0	-	0	273	0	1	273	0
ADR1.L3.378.1092	0	384	ID=ADR1.L3.378.1092.p1;GENE.ADR1.L3.378.1092~~ADR1.L3.378.1092.p1;ORF_type:internal_len:129_(+),score=158.02	0	+	0	384	0	1	384	0
AtNRG1.1.1523.2468	0	276	ID=AtNRG1.1.1523.2468.p1;GENE.AtNRG1.1.1523.2468~~AtNRG1.1.1523.2468.p1;ORF_type:internal_len:93_(-),score=104.31	0	-	0	276	0	1	276	0
NRG1.1957.2882	0	384	ID=NRG1.1957.2882.p1;GENE.NRG1.1957.2882~~NRG1.1957.2882.p1;ORF_type:internal_len:129_(+),score=140.40	0	+	0	384	0	1	384	0
NbADR1.1764.2552	0	789	ID=NbADR1.1764.2552.p1;GENE.NbADR1.1764.2552~~NbADR1.1764.2552.p1;ORF_type:5prime_partial_len:163_(-),score=183.36	0	-	300	789	0	1	789	0
```
