## Supplementary material for "RefPlantNLR: a comprehensive collection of experimentally validated plant NLRs": consensus_clusters.vvinRPW8-consensus.txt.fa.transdecoder.cds

```
>ADR1.L1.1474.2195.p1 GENE.ADR1.L1.1474.2195~~ADR1.L1.1474.2195.p1  ORF type:internal len:92 (-),score=108.33 ADR1.L1.1474.2195:1-273(-)
TTGGCTCAGGTTGCTAATGAATGTAAAGGGCTTCCTTTAGCTCTCAAAGTCACGGGTGCT
TCATTAAATGGCAAACCTGAAATGTACTGGAAGGGCGTATTGCAGAGGTTATCAAAAGGT
GAACCTGCTGATGACTCTCACGAGAGTAGATTGCTTCGTCAAATGGAAGCTAGTCTAGAC
AATCTCGACCAGACGACCAAAGATTGTTTCTTGGATCTTGGCGCCTTCCCTGAAGACAGG
AAGATTCCTCTTGATGTTCTCATCAACATTTGG
>ADR1.L3.378.1092.p1 GENE.ADR1.L3.378.1092~~ADR1.L3.378.1092.p1  ORF type:internal len:129 (+),score=158.02 ADR1.L3.378.1092:1-384(+)
GGCCATTTTGCGAACCGAGTTTTGTTTCTGACTGTGTCACAATCTCCCAATCTTGAGGAG
CTGAGATCCCTTATACGGGATTTTCTTACTGGTCATGAGGCTGGCTTTGGTACCGCTCTT
CCGGAATCCGTTGGTCATACACGGAAGCTAGTGATCCTTGATGATGTTAGGACAAGGGAA
TCTCTAGACCAGCTGATGTTCAATATTCCTGGAACCACAACGCTTGTGGTCTCACAGTCT
AAACTCGTAGATCCTAGAACCACCTATGATGTAGAGTTATTAAATGAACATGACGCAACA
TCTCTGTTCTGTCTCTCTGCTTTCAACCAGAAATCAGTTCCTTCAGGGTTCAGCAAAAGT
TTGGTCAAGCAGGTAATGGGTCTG
>AtNRG1.1.1523.2468.p1 GENE.AtNRG1.1.1523.2468~~AtNRG1.1.1523.2468.p1  ORF type:internal len:93 (-),score=104.31 AtNRG1.1.1523.2468:1-276(-)
GTATTGCAGATATTGAAACGTTGCAATGGATTCCCAATCGTAATTGAAGTAGTGGGTGTT
TCACTCAAAGGACGATCTCTAAATACATGGAAAGGTCAGGTGGAAAGCTGGTCTGAAGGG
GAAAAAATTCTTGGTAAGCCTTATCCAACTGTGCTAGAATGTTTGCAGCCTAGTTTTGAT
GCTCTGGATCCCAACCTTAAGGAGTGCTTTTTGGACATGGGCTCATTTCTTGAGGACCAA
AAGATACGTGCTTCGGTAATAATTGATATGTGGGTG
>NRG1.1957.2882.p1 GENE.NRG1.1957.2882~~NRG1.1957.2882.p1  ORF type:internal len:129 (+),score=140.40 NRG1.1957.2882:1-384(+)
GACATCTTTTTTGTCACTGTTTCCAAAAAAGCAAACATCAAGCGCATTGTTGGGGAAATT
TTTGAGATGAAAGGTTACAAGGGGCCAGACTTTGCTTCTGAACATGCTGCAGTCTGCCAA
CTCAATAACCTCCTAAGGAGAAGCACATCTCAACCTGTACTTCTGGTGCTGGACGATGTT
TGGTCTGAATCAGATTTTGTCATTGAAAGTTTTATATTTCAGATACCAGGATTTAAGATT
TTGGTCACCTCAAGATCTGTGTTCCCAAAATTTGATACATATAAATTAAATCTTTTGAGT
GAGAAGGACGCGAAGGCTCTTTTCTATAGTTCAGCTTTTAAAGATAGCATCCCTTATGTT
CAACTTGATCTTGTTCATAAGGTA
>NbADR1.1764.2552.p1 GENE.NbADR1.1764.2552~~NbADR1.1764.2552.p1  ORF type:5prime_partial len:163 (-),score=183.36 NbADR1.1764.2552:301-789(-)
GGTTATTTCAAGGACAAGATTTTCTTTTTCACTGTTTCTCAATCTCCAAATGTGGAGCAA
TTGAGGAAAACGATTTGGGAAAAGATATCAGGGTGCAATCTCCACGGTTATGGACGTGCG
GAGATTTTGCCCCAGTGGAACCTACAGTACCAATGGAACTCGAACTCTACAGTCCCTGTA
CTCTTGATTCTTGATGATGTTTGGTCGCTCTCTGTGCTAGAGCCGCTAATTCTCAAAATT
CCCGGCTGCAAGATCCTAGTTGTGTCGCGCATTAAGTTCCCTCCATCGGTTGTTGACTGT
GTTTATGATTTAGAGCTATTAAGGGAAGATGAAGCTATGTCCTTATTTTGCCATTTTGCT
TTTGGACATAATTCCATTCCGCGTGGTTTCAATCATACGCTTGTCAAAAAGGTATTAGTA
ATATGTTTTTGGCAGCATATCCTCTTTCTTTGTGAAAACTTCGAGTTATACTTAAGCAAA
GCAAACTAA
```
