## Supplementary material for "RefPlantNLR: a comprehensive collection of experimentally validated plant NLRs": hexamer.scores

```
#framed_kmer	kmer_count	kminus1_prefix_count	loglikelihood
A-0	231	838	-0.0546106307653722
A-1	245	838	0.00398353350068049
A-2	210	838	-0.149489868955616
AA-0	65	210	0.0581107388152187
AA-1	83	231	0.205663296509799
AA-2	73	245	0.0210442085501066
AAA-0	20	73	-0.0648509723196163
AAA-1	18	65	-0.0552355136201743
AAA-2	31	83	0.234259795955787
AAAA-0	9	31	-0.0183309566847234
AAAA-1	8	20	0.253602758798918
AAAA-2	5	18	-0.0648509723196163
AAAAA-0	1	5	-0.26964538496563
AAAAA-1	3	9	0.0557770154689984
AAAAA-2	2	8	-0.151862349309246
AAAAAA-0	1	2	0.135819723142535
AAAAAA-2	1	3	-0.0183309566847234
AAAAAC-2	1	3	0.312658058521958
AAAAAG-0	1	2	0.466808738349216
AAAAAG-2	1	3	0.312658058521958
AAAAAT-1	1	1	0.31814127993649
AAAAC-1	1	9	-0.306381149884265
AAAAC-2	3	8	0.466808738349216
AAAACA-0	1	3	-0.0183309566847234
AAAACG-0	1	3	0.312658058521958
AAAACG-2	1	1	0.649130295143171
AAAACT-0	1	3	-0.0183309566847234
AAAAG-0	3	5	0.754490810800997
AAAAG-1	2	9	0.0990839582238991
AAAAG-2	3	8	0.466808738349216
AAAAGA-0	2	3	0.387134151423441
AAAAGA-1	1	3	-0.0183309566847234
AAAAGC-1	1	3	0.312658058521958
AAAAGG-0	1	3	0.312658058521958
AAAAGG-1	1	3	0.312658058521958
AAAAGG-2	1	2	0.466808738349216
AAAAGT-2	1	2	0.135819723142535
AAAAT-0	1	5	-0.26964538496563
AAAAT-1	3	9	0.0557770154689984
AAAATC-2	1	3	0.312658058521958
AAAATT-1	1	1	0.31814127993649
AAAATT-2	2	3	0.387134151423441
AAAC-0	5	31	-0.198167565244033
AAAC-1	2	20	-0.51402051466251
AAAC-2	5	18	0.266138042887065
AAACA-0	2	5	0.135819723142535
AAACA-1	2	5	0.135819723142535
AAACA-2	1	2	0.135819723142535
AAACAA-2	1	2	0.135819723142535
AAACAC-2	1	2	0.466808738349216
AAACAG-1	1	2	0.466808738349216
AAACAT-0	1	1	0.31814127993649
AAACAT-1	1	2	0.135819723142535
AAACC-1	1	5	0.061343630241052
AAACCT-2	1	1	0.31814127993649
AAACG-0	1	5	0.061343630241052
AAACG-1	1	5	0.061343630241052
AAACG-2	1	2	0.466808738349216
AAACGA-0	1	1	0.31814127993649
AAACGA-1	1	1	0.31814127993649
AAACGT-2	1	1	0.31814127993649
AAACT-0	1	5	-0.26964538496563
AAACT-1	1	5	-0.26964538496563
AAACTC-2	1	1	0.649130295143171
AAACTT-1	1	1	0.31814127993649
AAAG-0	12	31	0.575022322989449
AAAG-1	4	20	-0.00319489089651907
AAAG-2	3	18	-0.139327065221099
AAAGA-0	2	3	0.387134151423441
AAAGA-1	3	12	-0.151862349309246
AAAGAT-1	2	2	0.541284831250699
AAAGAT-2	3	3	0.674816223875222
AAAGC-1	3	12	0.179126665897435
AAAGC-2	1	4	0.179126665897435
AAAGCA-2	3	3	0.674816223875222
AAAGCT-0	1	1	0.31814127993649
AAAGG-0	1	3	0.312658058521958
AAAGG-1	5	12	0.5845917740056
AAAGG-2	1	4	0.179126665897435
AAAGGA-0	1	1	0.31814127993649
AAAGGA-2	1	5	-0.26964538496563
AAAGGG-2	1	5	0.061343630241052
AAAGGT-1	1	1	0.31814127993649
AAAGGT-2	3	5	0.423501795594316
AAAGT-1	1	12	-0.845009529869191
AAAGT-2	2	4	0.253602758798918
AAAGTC-2	1	1	0.649130295143171
AAAGTT-0	2	2	0.541284831250699
AAAT-0	5	31	-0.529156580450714
AAAT-1	6	20	0.00228833051801244
AAAT-2	5	18	-0.0648509723196163
AAATA-0	1	5	-0.26964538496563
AAATAC-1	1	1	0.649130295143171
AAATC-0	1	5	0.061343630241052
AAATC-1	1	5	0.061343630241052
AAATC-2	1	6	-0.0440168854167742
AAATCA-2	1	1	0.31814127993649
AAATCT-0	1	1	0.31814127993649
AAATCT-1	1	1	0.31814127993649
AAATG-0	3	5	0.754490810800997
AAATG-1	1	5	0.061343630241052
AAATG-2	2	6	0.36144822269139
AAATGA-1	1	3	-0.0183309566847234
AAATGG-0	1	2	0.466808738349216
AAATGG-1	1	3	0.312658058521958
AAATGT-0	1	2	0.135819723142535
AAATGT-1	1	3	-0.0183309566847234
AAATGT-2	1	1	0.31814127993649
AAATT-1	3	5	0.423501795594316
AAATT-2	3	6	0.31814127993649
AAATTA-2	1	3	-0.0183309566847234
AAATTC-0	2	3	0.718123166630123
AAATTG-2	1	3	0.312658058521958
AAATTT-0	1	3	-0.0183309566847234
AAATTT-2	1	3	-0.0183309566847234
AAC-0	16	73	0.0548289492198583
AAC-1	9	65	-0.366100384585888
AAC-2	15	83	-0.127898369397476
AACA-0	4	15	-0.100569054921696
AACA-1	4	16	-0.151862349309246
AACA-2	3	9	0.0557770154689984
AACAA-2	1	4	-0.151862349309246
AACAAT-0	1	1	0.31814127993649
AACAC-2	1	4	0.179126665897435
AACACT-0	1	1	0.31814127993649
AACAG-1	1	4	0.179126665897435
AACAGA-2	1	1	0.31814127993649
AACAT-0	3	3	0.674816223875222
AACAT-1	3	4	0.541284831250699
AACAT-2	2	4	0.253602758798918
AACATC-1	3	3	1.0058052390819
AACATC-2	1	3	0.312658058521958
AACATG-0	2	2	0.872273846457381
AACATG-2	1	3	0.312658058521958
AACATT-2	1	3	-0.0183309566847234
AACC-0	5	15	0.412741517078941
AACC-1	5	16	0.36144822269139
AACC-2	2	9	0.0990839582238991
AACCA-0	2	2	0.541284831250699
AACCA-1	1	5	-0.26964538496563
AACCAC-1	2	2	0.872273846457381
AACCAG-2	1	1	0.649130295143171
AACCG-1	1	5	0.061343630241052
AACCGA-2	1	1	0.31814127993649
AACCT-1	3	5	0.423501795594316
AACCT-2	5	5	0.82896690370248
AACCTA-0	1	5	-0.26964538496563
AACCTA-2	1	3	-0.0183309566847234
AACCTC-2	1	3	0.312658058521958
AACCTG-0	4	5	0.977634362115207
AACCTT-2	1	3	-0.0183309566847234
AACG-0	1	15	-0.685870771589169
AACG-1	1	16	-0.73716406597672
AACG-2	2	9	0.0990839582238991
AACGA-0	1	2	0.135819723142535
AACGA-1	1	1	0.31814127993649
AACGAT-1	1	1	0.31814127993649
AACGAT-2	1	1	0.31814127993649
AACGC-0	1	2	0.466808738349216
AACGCT-1	1	1	0.31814127993649
AACGT-2	1	1	0.31814127993649
AACGTT-0	1	1	0.31814127993649
AACT-0	4	15	-0.100569054921696
AACT-1	6	16	0.184609887311967
AACT-2	2	9	-0.231905056982782
AACTA-0	1	2	0.135819723142535
AACTAG-1	1	1	0.649130295143171
AACTC-1	2	4	0.5845917740056
AACTC-2	4	6	0.872273846457381
AACTCA-0	1	4	-0.151862349309246
AACTCG-0	2	4	0.5845917740056
AACTCG-2	1	2	0.466808738349216
AACTCT-0	1	4	-0.151862349309246
AACTCT-2	1	2	0.135819723142535
AACTG-0	1	2	0.466808738349216
AACTG-1	1	4	0.179126665897435
AACTG-2	1	6	-0.0440168854167742
AACTGC-0	1	1	0.649130295143171
AACTGC-2	1	1	0.649130295143171
AACTGT-1	1	1	0.31814127993649
AACTT-1	1	4	-0.151862349309246
AACTT-2	1	6	-0.375005900623456
AACTTC-2	1	1	0.649130295143171
AACTTG-0	1	1	0.649130295143171
AAG-0	21	73	0.312658058521958
AAG-1	14	65	0.0393647235222767
AAG-2	22	83	0.235007124291892
AAGA-0	7	22	0.0557770154689984
AAGA-1	7	21	0.0949977286222798
AAGA-2	3	14	-0.26964538496563
AAGAA-0	1	3	-0.0183309566847234
AAGAAT-1	1	1	0.31814127993649
AAGAC-2	2	7	0.266138042887065
AAGACA-0	2	2	0.541284831250699
AAGAG-0	1	3	0.312658058521958
AAGAG-1	1	7	-0.139327065221099
AAGAGG-1	1	1	0.649130295143171
AAGAGT-2	1	1	0.31814127993649
AAGAT-0	1	3	-0.0183309566847234
AAGAT-1	6	7	0.782446888067587
AAGAT-2	5	7	0.628296208240329
AAGATA-0	2	5	0.135819723142535
AAGATA-2	2	6	0.0304592074847087
AAGATC-1	1	1	0.649130295143171
AAGATC-2	1	6	-0.0440168854167742
AAGATG-0	1	5	0.061343630241052
AAGATT-0	2	5	0.135819723142535
AAGATT-2	3	6	0.31814127993649
AAGC-0	4	22	-0.0832375985700555
AAGC-1	5	21	0.13830467137718
AAGC-2	4	14	0.284487181555262
AAGCA-0	3	4	0.541284831250699
AAGCA-1	1	4	-0.151862349309246
AAGCA-2	3	5	0.423501795594316
AAGCAA-0	2	3	0.387134151423441
AAGCAA-1	2	3	0.387134151423441
AAGCAC-0	1	3	0.312658058521958
AAGCAC-1	1	3	0.312658058521958
AAGCAG-2	1	1	0.649130295143171
AAGCC-1	1	4	0.179126665897435
AAGCCT-2	1	1	0.31814127993649
AAGCG-1	1	4	0.179126665897435
AAGCGC-2	1	1	0.649130295143171
AAGCT-0	1	4	-0.151862349309246
AAGCT-1	1	4	-0.151862349309246
AAGCT-2	2	5	0.135819723142535
AAGCTA-0	2	2	0.541284831250699
AAGCTA-2	1	1	0.31814127993649
AAGCTG-1	1	1	0.649130295143171
AAGG-0	9	22	0.60990958198989
AAGG-1	7	21	0.425986743828961
AAGG-2	4	14	0.284487181555262
AAGGA-0	2	4	0.253602758798918
AAGGA-1	3	9	0.0557770154689984
AAGGA-2	2	7	-0.0648509723196163
AAGGAC-0	2	2	0.872273846457381
AAGGAC-2	2	3	0.718123166630123
AAGGAG-1	1	2	0.466808738349216
AAGGAG-2	1	3	0.312658058521958
AAGGAT-1	1	2	0.135819723142535
AAGGC-1	1	9	-0.306381149884265
AAGGCT-2	1	1	0.31814127993649
AAGGG-0	2	4	0.5845917740056
AAGGG-1	2	9	0.0990839582238991
AAGGG-2	2	7	0.266138042887065
AAGGGA-1	2	2	0.541284831250699
AAGGGC-0	1	2	0.466808738349216
AAGGGC-2	1	2	0.466808738349216
AAGGGG-0	1	2	0.466808738349216
AAGGGG-2	1	2	0.466808738349216
AAGGT-1	3	9	0.0557770154689984
AAGGT-2	3	7	0.222831100132165
AAGGTA-2	2	3	0.387134151423441
AAGGTC-0	1	3	0.312658058521958
AAGGTG-0	1	3	0.312658058521958
AAGGTG-2	1	3	0.312658058521958
AAGGTT-0	1	3	-0.0183309566847234
AAGT-0	2	22	-0.925052237542728
AAGT-1	2	21	-0.885831524389446
AAGT-2	3	14	-0.26964538496563
AAGTA-2	1	2	0.135819723142535
AAGTAG-0	1	1	0.649130295143171
AAGTC-1	1	2	0.466808738349216
AAGTC-2	1	2	0.466808738349216
AAGTCA-0	1	1	0.31814127993649
AAGTCG-2	1	1	0.649130295143171
AAGTG-0	1	3	0.312658058521958
AAGTGC-1	1	1	0.649130295143171
AAGTT-0	2	3	0.387134151423441
AAGTT-1	1	2	0.135819723142535
AAGTTC-2	1	1	0.649130295143171
AAGTTT-1	2	2	0.541284831250699
AAT-0	16	73	-0.276160065986823
AAT-1	24	65	0.219201332081586
AAT-2	15	83	-0.458887384604158
AATA-0	3	15	-0.323712606235905
AATA-2	3	24	-0.711478137244669
AATAA-0	1	3	-0.0183309566847234
AATAA-1	1	3	-0.0183309566847234
AATAAC-2	1	1	0.649130295143171
AATAAT-1	1	1	0.31814127993649
AATAC-0	1	3	0.312658058521958
AATAC-1	1	3	0.312658058521958
AATACA-2	1	1	0.31814127993649
AATACT-1	1	1	0.31814127993649
AATAT-0	1	3	-0.0183309566847234
AATAT-1	1	3	-0.0183309566847234
AATATG-1	1	1	0.649130295143171
AATATT-2	1	1	0.31814127993649
AATC-0	5	15	0.412741517078941
AATC-1	8	16	0.766913330799555
AATC-2	5	24	0.0249759860701772
AATCA-0	1	5	-0.26964538496563
AATCA-1	1	5	-0.26964538496563
AATCA-2	3	8	0.135819723142535
AATCAA-0	1	3	-0.0183309566847234
AATCAA-1	1	1	0.31814127993649
AATCAG-0	2	3	0.718123166630123
AATCAT-2	1	1	0.31814127993649
AATCC-0	1	5	0.061343630241052
AATCC-2	1	8	-0.226338442210729
AATCCG-0	1	1	0.649130295143171
AATCCT-1	1	1	0.31814127993649
AATCG-0	1	5	0.061343630241052
AATCGT-1	1	1	0.31814127993649
AATCT-0	2	5	0.135819723142535
AATCT-1	4	5	0.646645346908526
AATCT-2	4	8	0.358963274456745
AATCTC-0	4	4	1.09541739777159
AATCTC-1	2	2	0.872273846457381
AATCTC-2	2	4	0.5845917740056
AATCTT-2	2	4	0.253602758798918
AATG-0	5	15	0.412741517078941
AATG-1	4	16	0.179126665897435
AATG-2	5	24	0.0249759860701772
AATGA-0	1	5	-0.26964538496563
AATGA-1	2	5	0.135819723142535
AATGAA-1	1	1	0.31814127993649
AATGAA-2	2	2	0.541284831250699
AATGG-0	3	5	0.754490810800997
AATGG-1	2	5	0.466808738349216
AATGG-2	1	4	0.179126665897435
AATGGA-0	1	1	0.31814127993649
AATGGA-1	2	3	0.387134151423441
AATGGA-2	1	2	0.135819723142535
AATGGC-2	1	2	0.466808738349216
AATGGG-1	1	3	0.312658058521958
AATGT-0	1	5	-0.26964538496563
AATGT-1	1	5	-0.26964538496563
AATGT-2	3	4	0.541284831250699
AATGTA-0	1	3	-0.0183309566847234
AATGTA-1	1	1	0.31814127993649
AATGTG-0	1	3	0.312658058521958
AATGTG-2	1	1	0.649130295143171
AATGTT-0	1	3	-0.0183309566847234
AATT-0	2	15	-0.611394678687686
AATT-1	4	16	-0.151862349309246
AATT-2	11	24	0.387134151423441
AATTA-0	3	11	-0.0873238281716748
AATTA-2	1	4	-0.151862349309246
AATTAA-0	1	1	0.31814127993649
AATTAA-1	1	3	-0.0183309566847234
AATTAG-1	2	3	0.718123166630123
AATTC-0	3	11	0.243665187035007
AATTC-1	1	2	0.466808738349216
AATTCC-1	1	3	0.312658058521958
AATTCC-2	1	1	0.649130295143171
AATTCT-1	2	3	0.387134151423441
AATTG-0	3	11	0.243665187035007
AATTG-2	2	4	0.5845917740056
AATTGA-0	2	2	0.541284831250699
AATTGA-1	3	3	0.674816223875222
AATTT-0	2	11	-0.375005900623456
AATTT-1	1	2	0.135819723142535
AATTT-2	1	4	-0.151862349309246
AATTTC-2	1	1	0.649130295143171
AATTTG-0	1	1	0.649130295143171
AATTTT-1	2	2	0.541284831250699
AC-0	37	210	-0.16296882827814
AC-1	37	231	-0.256578327400447
AC-2	45	245	-0.123390472958287
ACA-0	14	45	0.0506619148022281
ACA-1	11	37	0.00576659489433712
ACA-2	15	37	0.293448667346118
ACAA-0	4	15	-0.100569054921696
ACAA-1	4	14	-0.0465018336514196
ACAA-2	3	11	-0.0873238281716748
ACAAA-2	1	4	-0.151862349309246
ACAAAA-0	1	1	0.31814127993649
ACAAC-1	2	4	0.5845917740056
ACAACG-2	1	2	0.466808738349216
ACAACT-2	1	2	0.135819723142535
ACAAG-0	1	3	0.312658058521958
ACAAG-1	2	4	0.5845917740056
ACAAG-2	2	4	0.5845917740056
ACAAGA-0	1	2	0.135819723142535
ACAAGA-1	1	1	0.31814127993649
ACAAGG-0	1	2	0.466808738349216
ACAAGG-2	1	2	0.466808738349216
ACAAGT-2	1	2	0.135819723142535
ACAAT-0	2	3	0.387134151423441
ACAAT-2	1	4	-0.151862349309246
ACAATC-0	1	1	0.649130295143171
ACAATC-1	2	2	0.872273846457381
ACAC-0	1	15	-0.685870771589169
ACAC-1	1	14	-0.631803550318893
ACAC-2	1	11	-0.449481993524939
ACACA-2	1	1	0.31814127993649
ACACAA-0	1	1	0.31814127993649
ACACG-1	1	1	0.649130295143171
ACACGG-2	1	1	0.649130295143171
ACACT-0	1	1	0.31814127993649
ACACTC-1	1	1	0.649130295143171
ACAG-0	4	15	0.230419960284986
ACAG-1	3	14	0.061343630241052
ACAG-2	3	11	0.243665187035007
ACAGA-0	1	3	-0.0183309566847234
ACAGA-1	1	4	-0.151862349309246
ACAGA-2	1	3	-0.0183309566847234
ACAGAG-1	1	1	0.649130295143171
ACAGAG-2	1	1	0.649130295143171
ACAGAT-0	1	1	0.31814127993649
ACAGG-1	1	4	0.179126665897435
ACAGG-2	1	3	0.312658058521958
ACAGGA-0	1	1	0.31814127993649
ACAGGG-2	1	1	0.649130295143171
ACAGT-0	2	3	0.387134151423441
ACAGT-1	2	4	0.253602758798918
ACAGT-2	1	3	-0.0183309566847234
ACAGTA-1	1	2	0.135819723142535
ACAGTA-2	1	2	0.135819723142535
ACAGTC-0	1	1	0.649130295143171
ACAGTC-1	1	2	0.466808738349216
ACAGTC-2	1	2	0.466808738349216
ACAT-0	6	15	0.235903181699517
ACAT-1	6	14	0.289970402969793
ACAT-2	4	11	0.135819723142535
ACATA-0	1	4	-0.151862349309246
ACATA-1	1	6	-0.375005900623456
ACATAA-1	1	1	0.31814127993649
ACATAT-2	1	1	0.31814127993649
ACATC-1	4	6	0.872273846457381
ACATC-2	2	6	0.36144822269139
ACATCA-0	1	2	0.135819723142535
ACATCA-2	2	4	0.253602758798918
ACATCT-0	1	2	0.135819723142535
ACATCT-2	2	4	0.253602758798918
ACATG-0	3	4	0.872273846457381
ACATG-1	1	6	-0.0440168854167742
ACATG-2	3	6	0.649130295143171
ACATGA-1	2	3	0.387134151423441
ACATGC-1	1	3	0.312658058521958
ACATGG-0	1	3	0.312658058521958
ACATGG-2	1	1	0.649130295143171
ACATGT-0	2	3	0.387134151423441
ACATT-2	1	6	-0.375005900623456
ACATTT-0	1	1	0.31814127993649
ACC-0	10	45	0.07149600170507
ACC-1	8	37	0.0490735376492377
ACC-2	8	37	0.0490735376492377
ACCA-0	3	8	0.135819723142535
ACCA-1	6	10	0.541284831250699
ACCA-2	2	8	-0.151862349309246
ACCAA-0	1	2	0.135819723142535
ACCAA-1	1	3	-0.0183309566847234
ACCAA-2	3	6	0.31814127993649
ACCAAA-0	2	3	0.387134151423441
ACCAAA-2	1	1	0.31814127993649
ACCAAT-0	1	3	-0.0183309566847234
ACCAAT-1	1	1	0.31814127993649
ACCAC-1	2	3	0.718123166630123
ACCACA-2	1	2	0.135819723142535
ACCACC-2	1	2	0.466808738349216
ACCAG-0	1	2	0.466808738349216
ACCAG-2	3	6	0.649130295143171
ACCAGA-0	2	3	0.387134151423441
ACCAGC-0	1	3	0.312658058521958
ACCAGG-1	1	1	0.649130295143171
ACCC-0	1	8	-0.226338442210729
ACCC-2	1	8	-0.226338442210729
ACCCA-0	1	1	0.31814127993649
ACCCA-1	1	1	0.31814127993649
ACCCAA-1	1	1	0.31814127993649
ACCCAC-2	1	1	0.649130295143171
ACCG-0	1	8	-0.226338442210729
ACCG-1	1	10	-0.380489122037987
ACCGA-2	1	1	0.31814127993649
ACCGAG-0	1	1	0.649130295143171
ACCGC-1	1	1	0.649130295143171
ACCGCT-2	1	1	0.31814127993649
ACCT-0	3	8	0.135819723142535
ACCT-1	3	10	-0.0183309566847234
ACCT-2	5	8	0.541284831250699
ACCTA-0	1	5	-0.26964538496563
ACCTA-1	1	3	-0.0183309566847234
ACCTA-2	1	3	-0.0183309566847234
ACCTAC-0	1	1	0.649130295143171
ACCTAC-1	1	1	0.649130295143171
ACCTAT-2	1	1	0.31814127993649
ACCTC-1	1	3	0.312658058521958
ACCTC-2	1	3	0.312658058521958
ACCTCA-2	1	1	0.31814127993649
ACCTCC-0	1	1	0.649130295143171
ACCTG-0	4	5	0.977634362115207
ACCTGA-1	1	4	-0.151862349309246
ACCTGC-1	1	4	0.179126665897435
ACCTGT-1	2	4	0.253602758798918
ACCTT-1	1	3	-0.0183309566847234
ACCTT-2	1	3	-0.0183309566847234
ACCTTA-0	1	1	0.31814127993649
ACCTTA-2	1	1	0.31814127993649
ACG-0	6	45	-0.380489122037987
ACG-1	8	37	0.0490735376492377
ACG-2	6	37	-0.202240890631668
ACGA-0	2	6	0.0304592074847087
ACGA-1	3	6	0.31814127993649
ACGA-2	1	8	-0.557327457417411
ACGAC-1	1	2	0.466808738349216
ACGACC-2	1	1	0.649130295143171
ACGAG-2	1	3	0.312658058521958
ACGAGA-0	1	1	0.31814127993649
ACGAT-0	1	1	0.31814127993649
ACGAT-1	1	2	0.135819723142535
ACGAT-2	2	3	0.387134151423441
ACGATC-1	1	1	0.649130295143171
ACGATG-0	1	2	0.466808738349216
ACGATT-0	1	2	0.135819723142535
ACGATT-2	1	1	0.31814127993649
ACGC-0	2	6	0.36144822269139
ACGC-1	2	6	0.36144822269139
ACGCA-2	1	2	0.135819723142535
ACGCAA-0	1	1	0.31814127993649
ACGCG-2	1	2	0.466808738349216
ACGCGA-0	1	1	0.31814127993649
ACGCT-1	2	2	0.541284831250699
ACGCTT-2	2	2	0.541284831250699
ACGG-0	1	6	-0.0440168854167742
ACGG-1	1	6	-0.0440168854167742
ACGG-2	3	8	0.466808738349216
ACGGA-0	1	3	-0.0183309566847234
ACGGAA-1	1	1	0.31814127993649
ACGGG-0	1	3	0.312658058521958
ACGGG-1	1	1	0.649130295143171
ACGGGA-1	1	1	0.31814127993649
ACGGGT-2	1	1	0.31814127993649
ACGGT-0	1	3	-0.0183309566847234
ACGGT-2	1	1	0.31814127993649
ACGGTT-0	1	1	0.31814127993649
ACGGTT-1	1	1	0.31814127993649
ACGT-0	1	6	-0.375005900623456
ACGT-2	4	8	0.358963274456745
ACGTC-0	1	4	0.179126665897435
ACGTCC-1	1	1	0.649130295143171
ACGTG-0	2	4	0.5845917740056
ACGTG-1	1	1	0.649130295143171
ACGTGC-1	2	2	0.872273846457381
ACGTGC-2	1	1	0.649130295143171
ACGTT-0	1	4	-0.151862349309246
ACGTTG-1	1	1	0.649130295143171
ACT-0	14	45	0.0506619148022281
ACT-1	10	37	-0.0812447820952926
ACT-2	8	37	-0.281915477557444
ACTA-0	1	8	-0.557327457417411
ACTAG-1	1	1	0.649130295143171
ACTAGG-2	1	1	0.649130295143171
ACTC-0	1	8	-0.226338442210729
ACTC-1	4	14	0.284487181555262
ACTC-2	7	10	1.0058052390819
ACTCA-0	3	7	0.222831100132165
ACTCAA-1	3	3	0.674816223875222
ACTCG-0	2	7	0.266138042887065
ACTCG-2	1	4	0.179126665897435
ACTCGA-0	1	1	0.31814127993649
ACTCGA-1	1	2	0.135819723142535
ACTCGT-1	1	2	0.135819723142535
ACTCT-0	2	7	-0.0648509723196163
ACTCT-1	1	1	0.31814127993649
ACTCT-2	3	4	0.541284831250699
ACTCTA-0	1	3	-0.0183309566847234
ACTCTA-1	1	2	0.135819723142535
ACTCTC-0	2	3	0.718123166630123
ACTCTT-1	1	2	0.135819723142535
ACTCTT-2	1	1	0.31814127993649
ACTG-0	6	8	1.02642452628464
ACTG-1	6	14	0.620959418176475
ACTG-2	1	10	-0.380489122037987
ACTGC-0	1	1	0.649130295143171
ACTGC-2	1	6	-0.0440168854167742
ACTGCA-0	1	1	0.31814127993649
ACTGCA-1	1	1	0.31814127993649
ACTGG-1	1	6	-0.0440168854167742
ACTGG-2	2	6	0.36144822269139
ACTGGA-0	1	2	0.135819723142535
ACTGGG-0	1	2	0.466808738349216
ACTGGT-2	1	1	0.31814127993649
ACTGT-1	5	6	0.723606388044654
ACTGT-2	3	6	0.31814127993649
ACTGTA-0	1	3	-0.0183309566847234
ACTGTA-2	1	5	-0.26964538496563
ACTGTG-0	1	3	0.312658058521958
ACTGTG-2	2	5	0.466808738349216
ACTGTT-0	1	3	-0.0183309566847234
ACTGTT-2	2	5	0.135819723142535
ACTT-1	4	14	-0.0465018336514196
ACTT-2	2	10	-0.306013029136504
ACTTA-2	1	4	-0.151862349309246
ACTTAA-0	1	1	0.31814127993649
ACTTC-0	1	2	0.466808738349216
ACTTC-2	1	4	0.179126665897435
ACTTCG-0	1	1	0.649130295143171
ACTTCT-1	1	1	0.31814127993649
ACTTG-0	1	2	0.466808738349216
ACTTG-2	1	4	0.179126665897435
ACTTGA-1	1	1	0.31814127993649
ACTTGG-0	1	1	0.649130295143171
ACTTT-2	1	4	-0.151862349309246
ACTTTG-0	1	1	0.649130295143171
AG-0	54	210	0.206778197227946
AG-1	46	231	-0.0440168854167742
AG-2	61	245	0.17510251559771
AGA-0	18	61	0.00448372108144809
AGA-1	21	54	0.265031454622541
AGA-2	11	46	-0.192684343829501
AGAA-0	5	11	0.31814127993649
AGAA-1	2	18	-0.757998152879562
AGAA-2	2	21	-0.885831524389446
AGAAA-2	1	2	0.135819723142535
AGAAAT-0	1	1	0.31814127993649
AGAAC-1	2	5	0.466808738349216
AGAACA-2	1	2	0.135819723142535
AGAACC-2	1	2	0.466808738349216
AGAAG-0	1	2	0.466808738349216
AGAAG-1	1	5	0.061343630241052
AGAAG-2	1	2	0.466808738349216
AGAAGA-1	1	1	0.31814127993649
AGAAGC-2	1	1	0.649130295143171
AGAAGG-0	1	1	0.649130295143171
AGAAT-0	1	2	0.135819723142535
AGAAT-1	2	5	0.135819723142535
AGAATC-2	1	2	0.466808738349216
AGAATG-1	1	1	0.649130295143171
AGAATT-2	1	2	0.135819723142535
AGAC-1	1	18	-0.832474245781044
AGAC-2	5	21	0.13830467137718
AGACA-0	3	5	0.423501795594316
AGACAA-1	2	3	0.387134151423441
AGACAG-1	1	3	0.312658058521958
AGACC-0	1	5	0.061343630241052
AGACCA-1	1	1	0.31814127993649
AGACG-2	1	1	0.649130295143171
AGACGA-0	1	1	0.31814127993649
AGACT-0	1	5	-0.26964538496563
AGACTT-1	1	1	0.31814127993649
AGAG-0	2	11	-0.0440168854167742
AGAG-1	5	18	0.266138042887065
AGAG-2	6	21	0.292455351204439
AGAGA-0	1	6	-0.375005900623456
AGAGA-1	1	2	0.135819723142535
AGAGAG-1	1	1	0.649130295143171
AGAGAG-2	1	1	0.649130295143171
AGAGC-0	2	6	0.36144822269139
AGAGC-2	2	5	0.466808738349216
AGAGCC-0	1	2	0.466808738349216
AGAGCC-1	1	2	0.466808738349216
AGAGCG-0	1	2	0.466808738349216
AGAGCT-1	1	2	0.135819723142535
AGAGG-1	1	2	0.466808738349216
AGAGG-2	1	5	0.061343630241052
AGAGGA-2	1	1	0.31814127993649
AGAGGT-0	1	1	0.31814127993649
AGAGT-0	3	6	0.31814127993649
AGAGT-2	2	5	0.135819723142535
AGAGTA-0	2	2	0.541284831250699
AGAGTG-1	1	3	0.312658058521958
AGAGTT-1	2	3	0.387134151423441
AGAT-0	4	11	0.135819723142535
AGAT-1	10	18	0.541284831250699
AGAT-2	8	21	0.212780764278663
AGATA-0	2	8	-0.151862349309246
AGATA-2	4	10	0.204812594629486
AGATAC-0	2	4	0.5845917740056
AGATAG-1	1	2	0.466808738349216
AGATAT-0	2	4	0.253602758798918
AGATAT-1	1	2	0.135819723142535
AGATC-0	1	8	-0.226338442210729
AGATC-1	2	4	0.5845917740056
AGATC-2	1	10	-0.380489122037987
AGATCC-0	1	1	0.649130295143171
AGATCC-1	1	1	0.649130295143171
AGATCC-2	1	2	0.466808738349216
AGATCT-2	1	2	0.135819723142535
AGATG-0	1	8	-0.226338442210729
AGATG-2	1	10	-0.380489122037987
AGATGA-0	1	1	0.31814127993649
AGATGA-1	1	1	0.31814127993649
AGATT-0	4	8	0.358963274456745
AGATT-1	2	4	0.253602758798918
AGATT-2	4	10	0.204812594629486
AGATTA-2	1	2	0.135819723142535
AGATTC-0	1	4	0.179126665897435
AGATTG-1	1	4	0.179126665897435
AGATTG-2	1	2	0.466808738349216
AGATTT-0	3	4	0.541284831250699
AGATTT-1	3	4	0.541284831250699
AGC-0	14	61	0.0990839582238991
AGC-1	8	54	-0.297797406192874
AGC-2	11	46	0.13830467137718
AGCA-0	6	11	0.472291959763748
AGCA-1	3	14	-0.26964538496563
AGCA-2	4	8	0.358963274456745
AGCAA-0	3	4	0.541284831250699
AGCAA-1	3	6	0.31814127993649
AGCAA-2	1	3	-0.0183309566847234
AGCAAA-1	2	3	0.387134151423441
AGCAAA-2	2	3	0.387134151423441
AGCAAC-2	1	3	0.312658058521958
AGCAAT-0	1	1	0.31814127993649
AGCAAT-1	1	3	-0.0183309566847234
AGCAC-0	1	4	0.179126665897435
AGCAC-1	2	6	0.36144822269139
AGCACA-2	2	2	0.541284831250699
AGCACC-1	1	1	0.649130295143171
AGCAG-2	1	3	0.312658058521958
AGCAGG-0	1	1	0.649130295143171
AGCAT-1	1	6	-0.375005900623456
AGCAT-2	1	3	-0.0183309566847234
AGCATA-0	1	1	0.31814127993649
AGCATC-2	1	1	0.649130295143171
AGCC-0	1	11	-0.449481993524939
AGCC-1	4	14	0.284487181555262
AGCCA-1	1	1	0.31814127993649
AGCCAA-2	1	1	0.31814127993649
AGCCG-2	2	4	0.5845917740056
AGCCGC-0	1	2	0.466808738349216
AGCCGG-0	1	2	0.466808738349216
AGCCT-2	2	4	0.253602758798918
AGCCTA-0	1	2	0.135819723142535
AGCCTT-0	1	2	0.135819723142535
AGCG-0	2	11	-0.0440168854167742
AGCG-1	2	14	-0.226338442210729
AGCGA-1	1	2	0.135819723142535
AGCGA-2	1	2	0.135819723142535
AGCGAA-0	1	1	0.31814127993649
AGCGAC-2	1	1	0.649130295143171
AGCGC-2	1	2	0.466808738349216
AGCGCA-0	1	1	0.31814127993649
AGCGG-1	1	2	0.466808738349216
AGCGGC-2	1	1	0.649130295143171
AGCT-0	2	11	-0.375005900623456
AGCT-1	5	14	0.135819723142535
AGCT-2	4	8	0.358963274456745
AGCTA-0	2	4	0.253602758798918
AGCTA-2	3	5	0.423501795594316
AGCTAC-0	1	3	0.312658058521958
AGCTAG-0	1	3	0.312658058521958
AGCTAG-1	1	2	0.466808738349216
AGCTAT-0	1	3	-0.0183309566847234
AGCTAT-1	1	2	0.135819723142535
AGCTC-0	1	4	0.179126665897435
AGCTC-1	1	2	0.466808738349216
AGCTCC-2	1	1	0.649130295143171
AGCTCT-1	1	1	0.31814127993649
AGCTG-1	1	2	0.466808738349216
AGCTG-2	2	5	0.466808738349216
AGCTGA-0	2	2	0.541284831250699
AGCTGG-2	1	1	0.649130295143171
AGCTT-0	1	4	-0.151862349309246
AGCTTT-1	1	1	0.31814127993649
AGG-0	16	61	0.224247101177905
AGG-1	13	54	0.144035346086165
AGG-2	12	46	0.218347379050717
AGGA-0	7	12	0.541284831250699
AGGA-1	6	16	0.184609887311967
AGGA-2	4	13	0.010656580188529
AGGAA-0	1	4	-0.151862349309246
AGGAA-1	3	7	0.222831100132165
AGGAA-2	1	6	-0.375005900623456
AGGAAA-0	1	1	0.31814127993649
AGGAAA-2	2	3	0.387134151423441
AGGAAG-2	1	3	0.312658058521958
AGGAAT-1	1	1	0.31814127993649
AGGAC-0	2	4	0.5845917740056
AGGAC-1	1	7	-0.139327065221099
AGGAC-2	3	6	0.649130295143171
AGGACA-0	1	3	-0.0183309566847234
AGGACA-1	1	2	0.135819723142535
AGGACA-2	1	1	0.31814127993649
AGGACC-0	1	3	0.312658058521958
AGGACG-0	1	3	0.312658058521958
AGGACG-1	1	2	0.466808738349216
AGGAG-1	1	7	-0.139327065221099
AGGAG-2	2	6	0.36144822269139
AGGAGA-2	1	1	0.31814127993649
AGGAGC-0	1	2	0.466808738349216
AGGAGT-0	1	2	0.135819723142535
AGGAT-0	1	4	-0.151862349309246
AGGAT-1	2	7	-0.0648509723196163
AGGATC-2	1	2	0.466808738349216
AGGATT-1	1	1	0.31814127993649
AGGATT-2	1	2	0.135819723142535
AGGC-1	2	16	-0.331698957868555
AGGC-2	1	13	-0.574645136478945
AGGCA-0	1	1	0.31814127993649
AGGCAA-1	1	1	0.31814127993649
AGGCT-2	2	2	0.541284831250699
AGGCTC-0	1	2	0.466808738349216
AGGCTG-0	1	2	0.466808738349216
AGGG-0	3	12	0.179126665897435
AGGG-1	2	16	-0.331698957868555
AGGG-2	5	13	0.523967152189165
AGGGA-0	1	5	-0.26964538496563
AGGGA-1	2	3	0.387134151423441
AGGGAA-2	2	2	0.541284831250699
AGGGAC-1	1	1	0.649130295143171
AGGGC-0	1	5	0.061343630241052
AGGGC-2	1	2	0.466808738349216
AGGGCG-0	1	1	0.649130295143171
AGGGCT-1	1	1	0.31814127993649
AGGGG-0	1	5	0.061343630241052
AGGGG-2	1	2	0.466808738349216
AGGGGA-1	1	1	0.31814127993649
AGGGGC-0	1	1	0.649130295143171
AGGGT-0	2	5	0.135819723142535
AGGGT-1	1	3	-0.0183309566847234
AGGGTG-1	1	2	0.466808738349216
AGGGTG-2	1	1	0.649130295143171
AGGGTT-1	1	2	0.135819723142535
AGGT-0	2	12	-0.439544421761027
AGGT-1	6	16	0.184609887311967
AGGT-2	3	13	-0.212486971125681
AGGTA-2	3	6	0.31814127993649
AGGTAA-0	1	3	-0.0183309566847234
AGGTAT-0	1	3	-0.0183309566847234
AGGTC-0	1	3	0.312658058521958
AGGTCA-1	1	1	0.31814127993649
AGGTG-0	1	3	0.312658058521958
AGGTG-2	2	6	0.36144822269139
AGGTGA-0	1	2	0.135819723142535
AGGTGA-1	1	1	0.31814127993649
AGGTGG-0	1	2	0.466808738349216
AGGTT-0	1	3	-0.0183309566847234
AGGTT-1	2	2	0.541284831250699
AGGTT-2	1	6	-0.375005900623456
AGGTTA-1	1	1	0.31814127993649
AGGTTA-2	1	2	0.135819723142535
AGGTTC-2	1	2	0.466808738349216
AGGTTG-0	1	1	0.649130295143171
AGT-0	13	61	-0.300897928469734
AGT-1	12	54	-0.261061641274238
AGT-2	12	46	-0.112641636155965
AGTA-0	3	12	-0.151862349309246
AGTA-1	1	13	-0.905634151685626
AGTA-2	3	12	-0.151862349309246
AGTAA-0	1	3	-0.0183309566847234
AGTAAT-1	1	1	0.31814127993649
AGTAC-0	1	3	0.312658058521958
AGTAC-1	1	3	0.312658058521958
AGTAC-2	1	1	0.649130295143171
AGTACA-2	1	1	0.31814127993649
AGTACC-0	1	1	0.649130295143171
AGTACC-1	1	1	0.649130295143171
AGTAG-0	1	3	0.312658058521958
AGTAG-1	1	3	0.312658058521958
AGTAGA-2	1	1	0.31814127993649
AGTAGT-1	1	1	0.31814127993649
AGTAT-1	1	3	-0.0183309566847234
AGTATT-2	1	1	0.31814127993649
AGTC-0	2	12	-0.108555406554345
AGTC-1	3	13	0.118502044081001
AGTC-2	3	12	0.179126665897435
AGTCA-0	1	3	-0.0183309566847234
AGTCAC-1	1	1	0.649130295143171
AGTCC-0	1	3	0.312658058521958
AGTCC-1	1	2	0.466808738349216
AGTCCC-1	1	1	0.649130295143171
AGTCCC-2	1	1	0.649130295143171
AGTCG-2	1	3	0.312658058521958
AGTCGA-0	1	1	0.31814127993649
AGTCT-0	1	3	-0.0183309566847234
AGTCT-1	1	2	0.135819723142535
AGTCT-2	2	3	0.387134151423441
AGTCTA-0	1	2	0.135819723142535
AGTCTA-2	1	1	0.31814127993649
AGTCTC-0	1	2	0.466808738349216
AGTCTG-1	1	1	0.649130295143171
AGTG-0	2	12	-0.108555406554345
AGTG-1	3	13	0.118502044081001
AGTG-2	3	12	0.179126665897435
AGTGA-0	1	3	-0.0183309566847234
AGTGA-1	1	2	0.135819723142535
AGTGAG-2	1	1	0.649130295143171
AGTGAT-1	1	1	0.31814127993649
AGTGC-1	1	2	0.466808738349216
AGTGC-2	1	3	0.312658058521958
AGTGCG-2	1	1	0.649130295143171
AGTGCT-0	1	1	0.31814127993649
AGTGG-0	2	3	0.718123166630123
AGTGG-2	1	3	0.312658058521958
AGTGGA-0	1	1	0.31814127993649
AGTGGA-1	1	2	0.135819723142535
AGTGGG-1	1	2	0.466808738349216
AGTGT-2	1	3	-0.0183309566847234
AGTGTT-0	1	1	0.31814127993649
AGTT-0	5	12	0.253602758798918
AGTT-1	6	13	0.347128816809742
AGTT-2	3	12	-0.151862349309246
AGTTA-2	2	6	0.0304592074847087
AGTTAT-0	2	2	0.541284831250699
AGTTC-0	1	3	0.312658058521958
AGTTC-1	2	5	0.466808738349216
AGTTC-2	3	6	0.649130295143171
AGTTCA-2	2	2	0.541284831250699
AGTTCC-0	2	3	0.718123166630123
AGTTCC-1	1	1	0.649130295143171
AGTTCG-0	1	3	0.312658058521958
AGTTG-0	1	3	0.312658058521958
AGTTG-2	1	6	-0.0440168854167742
AGTTGC-0	1	1	0.649130295143171
AGTTGT-1	1	1	0.31814127993649
AGTTT-0	1	3	-0.0183309566847234
AGTTT-1	3	5	0.423501795594316
AGTTTG-2	1	3	0.312658058521958
AGTTTT-1	1	1	0.31814127993649
AGTTTT-2	2	3	0.387134151423441
AT-0	51	210	-0.18030028462978
AT-1	65	231	-0.0354987603070887
AT-2	66	245	-0.0783282652630968
ATA-0	16	66	-0.180849886182498
ATA-1	2	51	-1.67428888475372
ATA-2	10	65	-0.601779219988244
ATAA-0	1	10	-0.711478137244669
ATAA-1	5	16	0.0304592074847087
ATAAA-2	1	5	-0.26964538496563
ATAAAT-0	1	1	0.31814127993649
ATAAC-2	1	5	0.061343630241052
ATAACC-0	1	1	0.649130295143171
ATAAG-2	2	5	0.466808738349216
ATAAGG-0	2	2	0.872273846457381
ATAAT-1	1	1	0.31814127993649
ATAAT-2	1	5	-0.26964538496563
ATAATT-0	1	1	0.31814127993649
ATAATT-2	1	1	0.31814127993649
ATAC-0	4	10	0.535801609836168
ATAC-1	4	16	0.179126665897435
ATAC-2	1	2	0.466808738349216
ATACA-2	3	4	0.541284831250699
ATACAC-0	1	3	0.312658058521958
ATACAT-0	2	3	0.387134151423441
ATACC-1	1	4	0.179126665897435
ATACCA-2	1	1	0.31814127993649
ATACG-1	2	4	0.5845917740056
ATACG-2	1	4	0.179126665897435
ATACGC-0	1	1	0.649130295143171
ATACGG-2	1	2	0.466808738349216
ATACGT-2	1	2	0.135819723142535
ATACT-0	1	1	0.31814127993649
ATACT-1	1	4	-0.151862349309246
ATACTC-2	1	1	0.649130295143171
ATACTT-1	1	1	0.31814127993649
ATAG-1	2	16	-0.331698957868555
ATAGC-2	1	2	0.466808738349216
ATAGCA-0	1	1	0.31814127993649
ATAGT-2	1	2	0.135819723142535
ATAGTT-0	1	1	0.31814127993649
ATAT-0	5	10	0.387134151423441
ATAT-1	5	16	0.0304592074847087
ATAT-2	1	2	0.135819723142535
ATATA-0	1	1	0.31814127993649
ATATAA-1	1	1	0.31814127993649
ATATC-1	2	5	0.466808738349216
ATATC-2	2	5	0.466808738349216
ATATCA-0	1	2	0.135819723142535
ATATCA-2	2	2	0.541284831250699
ATATCC-0	1	2	0.466808738349216
ATATG-1	1	5	0.061343630241052
ATATG-2	1	5	0.061343630241052
ATATGT-0	1	1	0.31814127993649
ATATGT-2	1	1	0.31814127993649
ATATT-1	2	5	0.135819723142535
ATATT-2	2	5	0.135819723142535
ATATTC-0	1	2	0.466808738349216
ATATTG-2	1	2	0.466808738349216
ATATTT-2	1	2	0.135819723142535
ATC-0	10	66	-0.285178942233662
ATC-1	22	51	0.693582057714005
ATC-2	14	65	0.0393647235222767
ATCA-0	4	14	-0.0465018336514196
ATCA-1	1	10	-0.711478137244669
ATCA-2	11	22	0.461242123577163
ATCAA-0	4	11	0.135819723142535
ATCAA-1	3	4	0.541284831250699
ATCAAA-1	1	4	-0.151862349309246
ATCAAC-2	1	3	0.312658058521958
ATCAAG-1	2	4	0.5845917740056
ATCAAG-2	2	3	0.718123166630123
ATCAAT-1	1	4	-0.151862349309246
ATCAC-0	1	11	-0.449481993524939
ATCACA-1	1	1	0.31814127993649
ATCAG-0	4	11	0.466808738349216
ATCAG-1	1	4	0.179126665897435
ATCAGA-1	1	4	-0.151862349309246
ATCAGG-1	2	4	0.5845917740056
ATCAGG-2	1	1	0.649130295143171
ATCAGT-1	1	4	-0.151862349309246
ATCAT-0	2	11	-0.375005900623456
ATCAT-2	1	1	0.31814127993649
ATCATA-0	1	1	0.31814127993649
ATCATC-1	1	2	0.466808738349216
ATCATG-1	1	2	0.466808738349216
ATCC-0	5	14	0.466808738349216
ATCC-1	3	10	0.312658058521958
ATCC-2	2	22	-0.594063222336046
ATCCA-2	1	3	-0.0183309566847234
ATCCAA-0	1	1	0.31814127993649
ATCCC-0	1	2	0.466808738349216
ATCCC-1	1	5	0.061343630241052
ATCCC-2	1	3	0.312658058521958
ATCCCA-0	1	1	0.31814127993649
ATCCCT-1	1	1	0.31814127993649
ATCCCT-2	1	1	0.31814127993649
ATCCG-0	1	2	0.466808738349216
ATCCGT-1	1	1	0.31814127993649
ATCCT-1	4	5	0.646645346908526
ATCCT-2	1	3	-0.0183309566847234
ATCCTA-0	1	1	0.31814127993649
ATCCTA-2	1	4	-0.151862349309246
ATCCTC-2	1	4	0.179126665897435
ATCCTT-2	2	4	0.253602758798918
ATCG-0	1	14	-0.631803550318893
ATCG-2	1	22	-0.999528330444211
ATCGG-0	1	1	0.649130295143171
ATCGGT-1	1	1	0.31814127993649
ATCGT-1	1	1	0.31814127993649
ATCGTA-2	1	1	0.31814127993649
ATCT-0	4	14	-0.0465018336514196
ATCT-1	6	10	0.541284831250699
ATCT-2	8	22	0.173560051125382
ATCTC-0	7	8	1.15995591890916
ATCTC-1	2	4	0.5845917740056
ATCTC-2	2	6	0.36144822269139
ATCTCA-1	1	7	-0.470316080427781
ATCTCC-0	1	2	0.466808738349216
ATCTCC-1	3	7	0.553820115338846
ATCTCC-2	2	2	0.872273846457381
ATCTCG-0	1	2	0.466808738349216
ATCTCT-1	3	7	0.222831100132165
ATCTG-0	1	8	-0.226338442210729
ATCTGT-1	1	1	0.31814127993649
ATCTT-1	2	4	0.253602758798918
ATCTT-2	4	6	0.541284831250699
ATCTTG-0	3	4	0.872273846457381
ATCTTG-2	1	2	0.466808738349216
ATCTTT-0	1	4	-0.151862349309246
ATCTTT-2	1	2	0.135819723142535
ATG-0	25	66	0.575022322989449
ATG-1	8	51	-0.244687580878925
ATG-2	14	65	0.0393647235222767
ATGA-0	2	14	-0.557327457417411
ATGA-1	12	25	0.432085539285707
ATGAA-1	2	2	0.541284831250699
ATGAA-2	4	12	0.0712812020049636
ATGAAA-2	2	2	0.541284831250699
ATGAAC-0	2	4	0.5845917740056
ATGAAG-0	1	4	0.179126665897435
ATGAAT-0	1	4	-0.151862349309246
ATGAC-2	2	12	-0.108555406554345
ATGACG-0	1	2	0.466808738349216
ATGACT-0	1	2	0.135819723142535
ATGAG-2	1	12	-0.51402051466251
ATGAGG-0	1	1	0.649130295143171
ATGAT-2	5	12	0.253602758798918
ATGATA-0	1	5	-0.26964538496563
ATGATG-0	3	5	0.754490810800997
ATGATT-0	1	5	-0.26964538496563
ATGC-0	1	14	-0.631803550318893
ATGC-1	2	25	-0.703262514301038
ATGCG-1	1	1	0.649130295143171
ATGCGC-2	1	1	0.649130295143171
ATGCT-2	2	2	0.541284831250699
ATGCTC-0	1	2	0.466808738349216
ATGCTG-0	1	2	0.466808738349216
ATGG-0	4	14	0.284487181555262
ATGG-1	3	25	-0.415580441849257
ATGG-2	3	8	0.466808738349216
ATGGA-0	3	3	0.674816223875222
ATGGA-1	2	4	0.253602758798918
ATGGA-2	2	3	0.387134151423441
ATGGAA-1	2	3	0.387134151423441
ATGGAA-2	2	2	0.541284831250699
ATGGAC-0	1	2	0.466808738349216
ATGGAC-1	1	3	0.312658058521958
ATGGAT-0	1	2	0.135819723142535
ATGGC-2	1	3	0.312658058521958
ATGGCA-0	1	1	0.31814127993649
ATGGG-1	2	4	0.5845917740056
ATGGGC-2	1	2	0.466808738349216
ATGGGT-2	1	2	0.135819723142535
ATGT-0	7	14	0.423501795594316
ATGT-1	8	25	0.06436075916039
ATGT-2	5	8	0.541284831250699
ATGTA-0	2	5	0.135819723142535
ATGTA-1	1	7	-0.470316080427781
ATGTA-2	1	8	-0.557327457417411
ATGTAA-1	1	2	0.135819723142535
ATGTAC-2	1	1	0.649130295143171
ATGTAG-0	1	1	0.649130295143171
ATGTAG-1	1	2	0.466808738349216
ATGTC-1	1	7	-0.139327065221099
ATGTCC-2	1	1	0.649130295143171
ATGTG-0	1	5	0.061343630241052
ATGTG-1	2	7	0.266138042887065
ATGTG-2	1	8	-0.226338442210729
ATGTGG-0	1	1	0.649130295143171
ATGTGG-1	1	1	0.649130295143171
ATGTGG-2	2	2	0.872273846457381
ATGTT-0	2	5	0.135819723142535
ATGTT-1	3	7	0.222831100132165
ATGTT-2	6	8	0.695435511077958
ATGTTA-0	1	6	-0.375005900623456
ATGTTA-2	1	3	-0.0183309566847234
ATGTTC-0	3	6	0.649130295143171
ATGTTC-2	2	3	0.718123166630123
ATGTTT-0	2	6	0.0304592074847087
ATGTTT-1	2	2	0.541284831250699
ATT-0	15	66	-0.241474507998933
ATT-1	19	51	0.222831100132165
ATT-2	27	65	0.332530017388589
ATTA-0	4	27	-0.590117280240401
ATTA-2	6	19	0.0448479449368083
ATTAA-0	4	6	0.541284831250699
ATTAA-1	2	4	0.253602758798918
ATTAAA-1	3	4	0.541284831250699
ATTAAC-2	1	2	0.466808738349216
ATTAAG-1	1	4	0.179126665897435
ATTAAG-2	1	2	0.466808738349216
ATTAG-0	1	6	-0.0440168854167742
ATTAG-1	2	4	0.5845917740056
ATTAGA-2	1	2	0.135819723142535
ATTAGC-2	1	2	0.466808738349216
ATTAGT-1	1	1	0.31814127993649
ATTAT-0	1	6	-0.375005900623456
ATTATC-1	1	1	0.649130295143171
ATTC-0	9	27	0.434018915526226
ATTC-1	2	15	-0.280405663481005
ATTC-2	1	19	-0.876926008351878
ATTCC-0	1	1	0.649130295143171
ATTCC-1	5	9	0.792231138783844
ATTCC-2	1	2	0.466808738349216
ATTCCA-0	1	1	0.31814127993649
ATTCCC-1	1	1	0.649130295143171
ATTCCC-2	1	5	0.061343630241052
ATTCCG-2	1	5	0.061343630241052
ATTCCT-2	3	5	0.423501795594316
ATTCG-1	1	9	-0.306381149884265
ATTCGC-2	1	1	0.649130295143171
ATTCT-1	3	9	0.0557770154689984
ATTCT-2	1	2	0.135819723142535
ATTCTC-2	1	3	0.312658058521958
ATTCTT-2	2	3	0.387134151423441
ATTG-0	6	27	0.0773439715874931
ATTG-1	3	15	0.00727640897077616
ATTG-2	6	19	0.37583696014349
ATTGA-0	3	6	0.31814127993649
ATTGA-1	5	6	0.723606388044654
ATTGAA-1	1	3	-0.0183309566847234
ATTGAA-2	2	5	0.135819723142535
ATTGAG-1	2	3	0.718123166630123
ATTGAG-2	1	5	0.061343630241052
ATTGAT-2	2	5	0.135819723142535
ATTGC-0	3	6	0.649130295143171
ATTGCA-1	2	3	0.387134151423441
ATTGCT-1	1	3	-0.0183309566847234
ATTGG-2	1	3	0.312658058521958
ATTGGT-0	1	1	0.31814127993649
ATTGT-1	1	6	-0.375005900623456
ATTGT-2	2	3	0.387134151423441
ATTGTT-0	2	2	0.541284831250699
ATTGTT-2	1	1	0.31814127993649
ATTT-0	7	27	-0.120113650994666
ATTT-1	10	15	0.687888305442575
ATTT-2	6	19	0.0448479449368083
ATTTA-0	1	6	-0.375005900623456
ATTTA-2	1	10	-0.711478137244669
ATTTAA-1	1	1	0.31814127993649
ATTTAG-0	1	1	0.649130295143171
ATTTC-0	3	6	0.649130295143171
ATTTC-2	2	10	0.0249759860701772
ATTTCA-0	2	2	0.541284831250699
ATTTCA-1	2	3	0.387134151423441
ATTTCT-1	1	3	-0.0183309566847234
ATTTG-0	1	6	-0.0440168854167742
ATTTG-1	2	7	0.266138042887065
ATTTG-2	1	10	-0.380489122037987
ATTTGA-1	1	1	0.31814127993649
ATTTGG-0	1	1	0.649130295143171
ATTTGG-2	2	2	0.872273846457381
ATTTT-0	1	6	-0.375005900623456
ATTTT-1	5	7	0.628296208240329
ATTTT-2	6	10	0.541284831250699
ATTTTC-0	2	6	0.36144822269139
ATTTTC-2	1	5	0.061343630241052
ATTTTG-0	4	6	0.872273846457381
ATTTTG-1	1	1	0.649130295143171
ATTTTG-2	3	5	0.754490810800997
ATTTTT-2	1	5	-0.26964538496563
C-0	173	838	-0.0113036880104716
C-1	167	838	-0.0463950078217417
C-2	168	838	-0.0404602723019272
CA-0	63	168	0.245820618356863
CA-1	51	173	0.00952599781824291
CA-2	56	167	0.135819723142535
CAA-0	20	56	0.184609887311967
CAA-1	33	63	0.55609991703584
CAA-2	15	51	-0.000312451182045101
CAAA-0	3	15	-0.323712606235905
CAAA-1	5	20	-0.151862349309246
CAAA-2	13	33	0.262571428781679
CAAAA-0	6	13	0.347128816809742
CAAAA-1	1	3	-0.0183309566847234
CAAAA-2	2	5	0.135819723142535
CAAAAA-1	2	6	0.0304592074847087
CAAAAG-0	1	2	0.466808738349216
CAAAAG-1	2	6	0.36144822269139
CAAAAG-2	1	1	0.649130295143171
CAAAAT-0	1	2	0.135819723142535
CAAAAT-1	2	6	0.0304592074847087
CAAAC-0	2	13	-0.16918002837078
CAAAC-1	1	3	0.312658058521958
CAAAC-2	2	5	0.466808738349216
CAAACA-0	1	2	0.135819723142535
CAAACA-1	1	2	0.135819723142535
CAAACA-2	1	1	0.31814127993649
CAAACC-1	1	2	0.466808738349216
CAAAG-0	4	13	0.34164559539521
CAAAGA-1	1	4	-0.151862349309246
CAAAGC-1	1	4	0.179126665897435
CAAAGG-1	1	4	0.179126665897435
CAAAGT-1	1	4	-0.151862349309246
CAAAT-0	1	13	-0.905634151685626
CAAAT-1	1	3	-0.0183309566847234
CAAAT-2	1	5	-0.26964538496563
CAAATG-0	1	1	0.649130295143171
CAAATG-1	1	1	0.649130295143171
CAAATG-2	1	1	0.649130295143171
CAAC-0	4	15	0.230419960284986
CAAC-1	4	20	-0.00319489089651907
CAAC-2	4	33	-0.436058973192798
CAACA-0	1	4	-0.151862349309246
CAACA-2	1	4	-0.151862349309246
CAACAT-0	1	1	0.31814127993649
CAACAT-1	1	1	0.31814127993649
CAACC-0	2	4	0.5845917740056
CAACC-1	2	4	0.5845917740056
CAACCA-1	1	2	0.135819723142535
CAACCT-1	1	2	0.135819723142535
CAACCT-2	2	2	0.541284831250699
CAACG-2	1	4	0.179126665897435
CAACGC-0	1	1	0.649130295143171
CAACT-0	1	4	-0.151862349309246
CAACT-1	2	4	0.253602758798918
CAACT-2	2	4	0.253602758798918
CAACTA-0	1	2	0.135819723142535
CAACTC-2	1	2	0.466808738349216
CAACTG-0	1	2	0.466808738349216
CAACTG-1	1	1	0.649130295143171
CAACTT-2	1	2	0.135819723142535
CAAG-0	2	15	-0.280405663481005
CAAG-1	6	20	0.333277345724694
CAAG-2	8	33	0.151727691709321
CAAGA-0	3	8	0.135819723142535
CAAGA-1	1	2	0.135819723142535
CAAGA-2	3	6	0.31814127993649
CAAGAA-0	1	3	-0.0183309566847234
CAAGAG-0	1	3	0.312658058521958
CAAGAG-1	1	3	0.312658058521958
CAAGAT-0	1	3	-0.0183309566847234
CAAGAT-1	2	3	0.387134151423441
CAAGAT-2	1	1	0.31814127993649
CAAGC-0	2	8	0.179126665897435
CAAGC-2	1	6	-0.0440168854167742
CAAGCA-0	1	1	0.31814127993649
CAAGCA-1	1	2	0.135819723142535
CAAGCG-1	1	2	0.466808738349216
CAAGG-0	2	8	0.179126665897435
CAAGG-1	1	2	0.466808738349216
CAAGG-2	1	6	-0.0440168854167742
CAAGGA-1	1	2	0.135819723142535
CAAGGA-2	1	1	0.31814127993649
CAAGGG-0	1	1	0.649130295143171
CAAGGG-1	1	2	0.466808738349216
CAAGT-0	1	8	-0.557327457417411
CAAGT-2	1	6	-0.375005900623456
CAAGTC-1	1	1	0.649130295143171
CAAGTG-0	1	1	0.649130295143171
CAAT-0	6	15	0.235903181699517
CAAT-1	5	20	-0.151862349309246
CAAT-2	8	33	-0.17926132349736
CAATA-0	2	8	-0.151862349309246
CAATA-2	1	5	-0.26964538496563
CAATAA-1	1	2	0.135819723142535
CAATAC-0	1	1	0.649130295143171
CAATAT-1	1	2	0.135819723142535
CAATC-0	4	8	0.689952289663426
CAATC-1	4	6	0.872273846457381
CAATC-2	2	5	0.466808738349216
CAATCA-1	1	4	-0.151862349309246
CAATCA-2	1	4	-0.151862349309246
CAATCG-0	1	2	0.466808738349216
CAATCT-0	1	2	0.135819723142535
CAATCT-1	3	4	0.541284831250699
CAATCT-2	3	4	0.541284831250699
CAATG-0	1	8	-0.226338442210729
CAATG-1	1	6	-0.0440168854167742
CAATG-2	1	5	0.061343630241052
CAATGG-0	1	1	0.649130295143171
CAATGG-1	1	1	0.649130295143171
CAATGG-2	1	1	0.649130295143171
CAATT-0	1	8	-0.557327457417411
CAATT-1	1	6	-0.375005900623456
CAATT-2	1	5	-0.26964538496563
CAATTG-0	1	1	0.649130295143171
CAATTG-2	1	1	0.649130295143171
CAATTT-1	1	1	0.31814127993649
CAC-0	8	56	-0.331698957868555
CAC-1	11	63	-0.15436494258564
CAC-2	6	51	-0.496002009159832
CACA-0	1	6	-0.375005900623456
CACA-1	3	8	0.135819723142535
CACA-2	4	11	0.135819723142535
CACAA-0	2	4	0.253602758798918
CACAA-2	1	3	-0.0183309566847234
CACAAC-1	2	2	0.872273846457381
CACAAT-0	1	1	0.31814127993649
CACAG-0	1	4	0.179126665897435
CACAG-2	2	3	0.718123166630123
CACAGA-0	1	2	0.135819723142535
CACAGA-1	1	1	0.31814127993649
CACAGT-0	1	2	0.135819723142535
CACAT-0	1	4	-0.151862349309246
CACAT-1	1	1	0.31814127993649
CACATC-1	1	1	0.649130295143171
CACATG-2	1	1	0.649130295143171
CACC-1	1	8	-0.226338442210729
CACC-2	4	11	0.466808738349216
CACCC-0	1	4	0.179126665897435
CACCC-2	1	1	0.649130295143171
CACCCA-0	1	1	0.31814127993649
CACCCA-1	1	1	0.31814127993649
CACCT-0	3	4	0.541284831250699
CACCTA-1	1	3	-0.0183309566847234
CACCTC-1	1	3	0.312658058521958
CACCTT-1	1	3	-0.0183309566847234
CACG-0	2	6	0.36144822269139
CACG-1	3	8	0.466808738349216
CACG-2	1	11	-0.449481993524939
CACGA-1	1	2	0.135819723142535
CACGAG-2	1	1	0.649130295143171
CACGG-0	1	1	0.649130295143171
CACGG-1	1	2	0.466808738349216
CACGG-2	2	3	0.718123166630123
CACGGA-0	1	2	0.135819723142535
CACGGG-1	1	1	0.649130295143171
CACGGT-0	1	2	0.135819723142535
CACGGT-2	1	1	0.31814127993649
CACGT-2	1	3	-0.0183309566847234
CACGTC-0	1	1	0.649130295143171
CACT-0	3	6	0.31814127993649
CACT-1	1	8	-0.557327457417411
CACT-2	2	11	-0.375005900623456
CACTC-1	1	3	0.312658058521958
CACTC-2	1	1	0.649130295143171
CACTCA-0	1	1	0.31814127993649
CACTCT-2	1	1	0.31814127993649
CACTG-0	2	2	0.872273846457381
CACTG-1	2	3	0.718123166630123
CACTGG-2	1	2	0.466808738349216
CACTGT-1	2	2	0.541284831250699
CACTGT-2	1	2	0.135819723142535
CAG-0	15	56	0.243665187035007
CAG-1	6	63	-0.693361443318327
CAG-2	17	51	0.44845959968102
CAGA-0	6	17	0.135819723142535
CAGA-1	4	15	-0.100569054921696
CAGA-2	1	6	-0.375005900623456
CAGAA-1	1	6	-0.375005900623456
CAGAA-2	1	4	-0.151862349309246
CAGAAA-2	1	1	0.31814127993649
CAGAAG-0	1	1	0.649130295143171
CAGAC-1	1	6	-0.0440168854167742
CAGAC-2	1	4	0.179126665897435
CAGACG-2	1	1	0.649130295143171
CAGACT-0	1	1	0.31814127993649
CAGAG-1	2	6	0.36144822269139
CAGAG-2	1	4	0.179126665897435
CAGAGA-0	1	1	0.31814127993649
CAGAGC-2	1	2	0.466808738349216
CAGAGG-2	1	2	0.466808738349216
CAGAT-0	1	1	0.31814127993649
CAGAT-1	2	6	0.0304592074847087
CAGAT-2	1	4	-0.151862349309246
CAGATA-2	2	2	0.541284831250699
CAGATT-0	1	1	0.31814127993649
CAGATT-1	1	1	0.31814127993649
CAGC-0	4	17	0.130336501728003
CAGC-1	1	15	-0.685870771589169
CAGC-2	1	6	-0.0440168854167742
CAGCA-0	1	1	0.31814127993649
CAGCA-1	1	4	-0.151862349309246
CAGCAA-1	1	1	0.31814127993649
CAGCAT-2	1	1	0.31814127993649
CAGCC-1	2	4	0.5845917740056
CAGCCG-2	1	2	0.466808738349216
CAGCCT-2	1	2	0.135819723142535
CAGCT-1	1	4	-0.151862349309246
CAGCT-2	1	1	0.31814127993649
CAGCTG-2	1	1	0.649130295143171
CAGCTT-0	1	1	0.31814127993649
CAGG-0	3	17	-0.0928070495862064
CAGG-1	5	15	0.412741517078941
CAGG-2	2	6	0.36144822269139
CAGGA-0	1	2	0.135819723142535
CAGGA-2	1	5	-0.26964538496563
CAGGAA-1	1	1	0.31814127993649
CAGGAT-0	1	1	0.31814127993649
CAGGC-2	1	5	0.061343630241052
CAGGCA-0	1	1	0.31814127993649
CAGGG-0	1	2	0.466808738349216
CAGGG-2	3	5	0.754490810800997
CAGGGA-0	1	3	-0.0183309566847234
CAGGGT-0	2	3	0.387134151423441
CAGGGT-1	1	1	0.31814127993649
CAGGT-1	3	3	0.674816223875222
CAGGTA-2	1	3	-0.0183309566847234
CAGGTG-2	1	3	0.312658058521958
CAGGTT-2	1	3	-0.0183309566847234
CAGT-0	4	17	-0.200652513478678
CAGT-1	5	15	0.081752501872259
CAGT-2	2	6	0.0304592074847087
CAGTA-1	1	4	-0.151862349309246
CAGTA-2	1	5	-0.26964538496563
CAGTAC-0	1	1	0.649130295143171
CAGTAC-2	1	1	0.649130295143171
CAGTC-0	1	2	0.466808738349216
CAGTC-1	1	4	0.179126665897435
CAGTC-2	2	5	0.466808738349216
CAGTCC-0	1	2	0.466808738349216
CAGTCC-1	1	1	0.649130295143171
CAGTCT-0	1	2	0.135819723142535
CAGTCT-2	1	1	0.31814127993649
CAGTG-1	1	4	0.179126665897435
CAGTG-2	1	5	0.061343630241052
CAGTGG-0	1	1	0.649130295143171
CAGTGG-2	1	1	0.649130295143171
CAGTT-0	1	2	0.135819723142535
CAGTT-1	1	4	-0.151862349309246
CAGTT-2	1	5	-0.26964538496563
CAGTTC-0	1	1	0.649130295143171
CAGTTC-1	1	1	0.649130295143171
CAGTTG-2	1	1	0.649130295143171
CAT-0	11	56	-0.375005900623456
CAT-1	13	63	-0.331203277965063
CAT-2	13	51	-0.133843843806568
CATA-0	5	13	0.192978136982484
CATA-1	1	11	-0.78047100873162
CATAA-1	2	5	0.135819723142535
CATAAG-2	1	2	0.466808738349216
CATAAT-2	1	2	0.135819723142535
CATAC-1	2	5	0.466808738349216
CATACA-2	1	2	0.135819723142535
CATACG-2	1	2	0.466808738349216
CATAT-1	1	5	-0.26964538496563
CATAT-2	1	1	0.31814127993649
CATATA-0	1	1	0.31814127993649
CATATC-2	1	1	0.649130295143171
CATC-1	6	11	0.803280974970429
CATC-2	4	13	0.34164559539521
CATCA-0	2	4	0.253602758798918
CATCA-2	3	6	0.31814127993649
CATCAA-0	2	3	0.387134151423441
CATCAA-1	2	2	0.541284831250699
CATCAT-0	1	3	-0.0183309566847234
CATCC-0	1	4	0.179126665897435
CATCCC-1	1	1	0.649130295143171
CATCG-2	1	6	-0.0440168854167742
CATCGG-0	1	1	0.649130295143171
CATCT-0	1	4	-0.151862349309246
CATCT-2	2	6	0.0304592074847087
CATCTC-0	2	2	0.872273846457381
CATCTT-1	1	1	0.31814127993649
CATG-0	5	13	0.523967152189165
CATG-1	2	11	-0.0440168854167742
CATG-2	3	13	0.118502044081001
CATGA-1	4	5	0.646645346908526
CATGAA-2	1	4	-0.151862349309246
CATGAC-2	1	4	0.179126665897435
CATGAG-2	1	4	0.179126665897435
CATGAT-2	1	4	-0.151862349309246
CATGC-1	1	5	0.061343630241052
CATGCT-2	1	1	0.31814127993649
CATGG-0	1	3	0.312658058521958
CATGG-2	1	2	0.466808738349216
CATGGA-0	1	1	0.31814127993649
CATGGG-1	1	1	0.649130295143171
CATGT-0	2	3	0.387134151423441
CATGT-2	1	2	0.135819723142535
CATGTA-0	1	1	0.31814127993649
CATGTG-1	1	2	0.466808738349216
CATGTT-1	1	2	0.135819723142535
CATT-0	3	13	-0.212486971125681
CATT-1	2	11	-0.375005900623456
CATT-2	6	13	0.347128816809742
CATTA-0	1	6	-0.375005900623456
CATTA-2	1	2	0.135819723142535
CATTAA-0	1	1	0.31814127993649
CATTAA-1	1	1	0.31814127993649
CATTC-0	2	6	0.36144822269139
CATTCC-1	1	2	0.466808738349216
CATTCG-1	1	2	0.466808738349216
CATTG-0	2	6	0.36144822269139
CATTG-1	1	3	0.312658058521958
CATTGA-1	1	2	0.135819723142535
CATTGG-2	1	1	0.649130295143171
CATTGT-1	1	2	0.135819723142535
CATTT-0	1	6	-0.375005900623456
CATTT-1	2	3	0.387134151423441
CATTT-2	1	2	0.135819723142535
CATTTC-0	1	1	0.649130295143171
CATTTG-1	1	1	0.649130295143171
CATTTT-2	2	2	0.541284831250699
CC-0	34	168	-0.0267253883067132
CC-1	40	173	0.102843361147805
CC-2	24	167	-0.357366704617133
CCA-0	10	24	0.300122774433811
CCA-1	15	34	0.36943457432404
CCA-2	12	40	0.0151917353539203
CCAA-0	5	12	0.253602758798918
CCAA-1	6	10	0.541284831250699
CCAA-2	5	15	0.081752501872259
CCAAA-0	2	5	0.135819723142535
CCAAA-1	2	5	0.135819723142535
CCAAA-2	3	6	0.31814127993649
CCAAAA-0	1	3	-0.0183309566847234
CCAAAA-1	1	2	0.135819723142535
CCAAAA-2	1	2	0.135819723142535
CCAAAC-1	1	2	0.466808738349216
CCAAAG-0	1	3	0.312658058521958
CCAAAT-0	1	3	-0.0183309566847234
CCAAAT-2	1	2	0.135819723142535
CCAAC-0	2	5	0.466808738349216
CCAAC-1	1	5	0.061343630241052
CCAAC-2	1	6	-0.0440168854167742
CCAACC-0	1	1	0.649130295143171
CCAACC-1	1	2	0.466808738349216
CCAACT-1	1	2	0.135819723142535
CCAACT-2	1	1	0.31814127993649
CCAAG-2	1	6	-0.0440168854167742
CCAAGT-0	1	1	0.31814127993649
CCAAT-0	1	5	-0.26964538496563
CCAAT-1	2	5	0.135819723142535
CCAAT-2	1	6	-0.375005900623456
CCAATC-0	1	1	0.649130295143171
CCAATC-2	1	2	0.466808738349216
CCAATG-1	1	1	0.649130295143171
CCAATG-2	1	2	0.466808738349216
CCAC-0	1	12	-0.51402051466251
CCAC-1	3	10	0.312658058521958
CCAC-2	3	15	0.00727640897077616
CCACA-0	1	3	-0.0183309566847234
CCACA-2	1	3	-0.0183309566847234
CCACAA-0	1	1	0.31814127993649
CCACAT-1	1	1	0.31814127993649
CCACC-2	2	3	0.718123166630123
CCACCC-0	1	2	0.466808738349216
CCACCT-0	1	2	0.135819723142535
CCACG-0	1	3	0.312658058521958
CCACG-1	1	1	0.649130295143171
CCACGG-1	1	1	0.649130295143171
CCACGG-2	1	1	0.649130295143171
CCACT-0	1	3	-0.0183309566847234
CCACTG-1	1	1	0.649130295143171
CCAG-0	4	12	0.402270217211645
CCAG-2	4	15	0.230419960284986
CCAGA-0	2	4	0.253602758798918
CCAGA-1	2	4	0.253602758798918
CCAGAA-1	1	2	0.135819723142535
CCAGAA-2	1	2	0.135819723142535
CCAGAC-1	1	2	0.466808738349216
CCAGAC-2	1	2	0.466808738349216
CCAGC-0	1	4	0.179126665897435
CCAGCT-1	1	1	0.31814127993649
CCAGG-1	1	4	0.179126665897435
CCAGGA-2	1	1	0.31814127993649
CCAGT-0	1	4	-0.151862349309246
CCAGT-1	1	4	-0.151862349309246
CCAGTG-1	1	1	0.649130295143171
CCAGTG-2	1	1	0.649130295143171
CCAT-0	1	12	-0.845009529869191
CCAT-1	1	10	-0.711478137244669
CCAT-2	3	15	-0.323712606235905
CCATC-1	1	1	0.649130295143171
CCATCG-2	1	1	0.649130295143171
CCATT-0	3	3	0.674816223875222
CCATT-2	1	1	0.31814127993649
CCATTC-0	1	1	0.649130295143171
CCATTG-1	1	3	0.312658058521958
CCATTT-1	2	3	0.387134151423441
CCC-0	4	24	-0.157345570723777
CCC-1	8	34	0.12505944462716
CCC-2	6	40	-0.272858457845622
CCCA-0	3	6	0.31814127993649
CCCA-1	2	4	0.253602758798918
CCCA-2	4	8	0.358963274456745
CCCAA-0	2	4	0.253602758798918
CCCAA-1	3	3	0.674816223875222
CCCAAA-1	1	2	0.135819723142535
CCCAAC-2	1	3	0.312658058521958
CCCAAG-2	1	3	0.312658058521958
CCCAAT-1	1	2	0.135819723142535
CCCAAT-2	1	3	-0.0183309566847234
CCCAC-2	1	2	0.466808738349216
CCCACA-0	1	1	0.31814127993649
CCCAG-0	2	4	0.5845917740056
CCCAG-2	1	2	0.466808738349216
CCCAGA-1	1	2	0.135819723142535
CCCAGT-0	1	1	0.31814127993649
CCCAGT-1	1	2	0.135819723142535
CCCC-0	1	6	-0.0440168854167742
CCCC-1	1	4	0.179126665897435
CCCCA-1	1	1	0.31814127993649
CCCCA-2	1	1	0.31814127993649
CCCCAG-0	1	1	0.649130295143171
CCCCAG-2	1	1	0.649130295143171
CCCG-0	1	6	-0.0440168854167742
CCCGG-1	1	1	0.649130295143171
CCCGGC-2	1	1	0.649130295143171
CCCT-0	1	6	-0.375005900623456
CCCT-1	1	4	-0.151862349309246
CCCT-2	4	8	0.358963274456745
CCCTC-0	1	4	0.179126665897435
CCCTCC-1	1	1	0.649130295143171
CCCTG-0	2	4	0.5845917740056
CCCTG-1	1	1	0.649130295143171
CCCTGA-1	1	2	0.135819723142535
CCCTGT-1	1	2	0.135819723142535
CCCTGT-2	1	1	0.31814127993649
CCCTT-0	1	4	-0.151862349309246
CCCTT-2	1	1	0.31814127993649
CCCTTA-0	1	1	0.31814127993649
CCCTTA-1	1	1	0.31814127993649
CCG-0	4	24	-0.157345570723777
CCG-1	1	34	-1.37901795214911
CCG-2	4	40	-0.609330694466835
CCGA-2	1	1	0.31814127993649
CCGAG-0	1	1	0.649130295143171
CCGAGT-1	1	1	0.31814127993649
CCGC-0	2	4	0.5845917740056
CCGC-1	2	4	0.5845917740056
CCGCA-2	1	2	0.135819723142535
CCGCAC-0	1	1	0.649130295143171
CCGCG-1	1	2	0.466808738349216
CCGCGT-2	1	1	0.31814127993649
CCGCT-1	1	2	0.135819723142535
CCGCT-2	1	2	0.135819723142535
CCGCTA-2	1	1	0.31814127993649
CCGCTC-0	1	1	0.649130295143171
CCGG-0	2	4	0.5845917740056
CCGG-1	1	4	0.179126665897435
CCGGA-1	1	2	0.135819723142535
CCGGAA-2	1	1	0.31814127993649
CCGGC-2	1	1	0.649130295143171
CCGGCT-0	1	1	0.31814127993649
CCGGG-1	1	2	0.466808738349216
CCGGGA-2	1	1	0.31814127993649
CCGT-1	1	4	-0.151862349309246
CCGTT-2	1	1	0.31814127993649
CCGTTG-0	1	1	0.649130295143171
CCT-0	6	24	-0.151862349309246
CCT-1	10	34	-0.00525887511737059
CCT-2	18	40	0.394681357058824
CCTA-0	3	18	-0.470316080427781
CCTA-1	1	6	-0.375005900623456
CCTA-2	3	10	-0.0183309566847234
CCTAA-0	1	3	-0.0183309566847234
CCTAAG-1	1	1	0.649130295143171
CCTAC-0	1	3	0.312658058521958
CCTAC-1	1	3	0.312658058521958
CCTACA-1	1	1	0.31814127993649
CCTACA-2	1	1	0.31814127993649
CCTAG-0	1	3	0.312658058521958
CCTAG-1	2	3	0.718123166630123
CCTAGA-2	1	2	0.135819723142535
CCTAGT-1	1	1	0.31814127993649
CCTAGT-2	1	2	0.135819723142535
CCTAT-2	1	1	0.31814127993649
CCTATG-0	1	1	0.649130295143171
CCTC-0	3	18	-0.139327065221099
CCTC-1	1	6	-0.0440168854167742
CCTC-2	3	10	0.312658058521958
CCTCA-2	1	1	0.31814127993649
CCTCAA-0	1	1	0.31814127993649
CCTCC-0	1	3	0.312658058521958
CCTCC-1	1	3	0.312658058521958
CCTCCA-2	1	1	0.31814127993649
CCTCCT-1	1	1	0.31814127993649
CCTCG-0	1	3	0.312658058521958
CCTCGA-1	1	1	0.31814127993649
CCTCT-0	1	3	-0.0183309566847234
CCTCT-1	2	3	0.387134151423441
CCTCTT-1	1	1	0.31814127993649
CCTCTT-2	2	2	0.541284831250699
CCTG-0	8	18	0.67160315099523
CCTG-1	1	6	-0.0440168854167742
CCTGA-1	3	8	0.135819723142535
CCTGAA-2	2	3	0.387134151423441
CCTGAT-2	1	3	-0.0183309566847234
CCTGC-1	1	8	-0.226338442210729
CCTGCT-2	1	1	0.31814127993649
CCTGG-1	1	8	-0.226338442210729
CCTGGA-2	1	1	0.31814127993649
CCTGT-1	3	8	0.135819723142535
CCTGT-2	1	1	0.31814127993649
CCTGTA-0	1	1	0.31814127993649
CCTGTA-2	2	3	0.387134151423441
CCTGTC-2	1	3	0.312658058521958
CCTT-0	4	18	-0.247172529113571
CCTT-1	3	6	0.31814127993649
CCTT-2	4	10	0.204812594629486
CCTTA-0	2	4	0.253602758798918
CCTTA-1	2	4	0.253602758798918
CCTTA-2	2	3	0.387134151423441
CCTTAA-1	1	2	0.135819723142535
CCTTAT-0	2	2	0.541284831250699
CCTTAT-1	1	2	0.135819723142535
CCTTAT-2	2	2	0.541284831250699
CCTTC-1	1	4	0.179126665897435
CCTTC-2	1	3	0.312658058521958
CCTTCA-2	1	1	0.31814127993649
CCTTCC-0	1	1	0.649130295143171
CCTTG-0	1	4	0.179126665897435
CCTTGA-1	1	1	0.31814127993649
CCTTT-0	1	4	-0.151862349309246
CCTTT-1	1	4	-0.151862349309246
CCTTTA-2	1	1	0.31814127993649
CCTTTT-1	1	1	0.31814127993649
CG-0	24	168	-0.363197624927926
CG-1	16	173	-0.777515361500287
CG-2	20	167	-0.531720091761911
CGA-0	7	20	0.135819723142535
CGA-1	11	24	0.387134151423441
CGA-2	3	16	-0.375005900623456
CGAA-0	1	3	-0.0183309566847234
CGAA-1	4	7	0.445974651446374
CGAA-2	1	11	-0.78047100873162
CGAAA-2	1	4	-0.151862349309246
CGAAAA-0	1	1	0.31814127993649
CGAAC-0	1	1	0.649130295143171
CGAAC-2	2	4	0.5845917740056
CGAACC-0	1	2	0.466808738349216
CGAACT-0	1	2	0.135819723142535
CGAACT-1	1	1	0.31814127993649
CGAAG-2	1	4	0.179126665897435
CGAAGG-0	1	1	0.649130295143171
CGAAT-1	1	1	0.31814127993649
CGAATG-2	1	1	0.649130295143171
CGAC-1	1	7	-0.139327065221099
CGAC-2	4	11	0.466808738349216
CGACA-0	1	4	-0.151862349309246
CGACAC-1	1	1	0.649130295143171
CGACC-0	2	4	0.5845917740056
CGACC-2	1	1	0.649130295143171
CGACCA-0	1	1	0.31814127993649
CGACCA-1	2	2	0.541284831250699
CGACT-0	1	4	-0.151862349309246
CGACTT-1	1	1	0.31814127993649
CGAG-0	1	3	0.312658058521958
CGAG-1	1	7	-0.139327065221099
CGAG-2	4	11	0.466808738349216
CGAGA-0	1	4	-0.151862349309246
CGAGAG-1	1	1	0.649130295143171
CGAGG-2	1	1	0.649130295143171
CGAGGA-0	1	1	0.31814127993649
CGAGT-0	3	4	0.541284831250699
CGAGT-1	1	1	0.31814127993649
CGAGTC-1	1	3	0.312658058521958
CGAGTT-1	2	3	0.387134151423441
CGAGTT-2	1	1	0.31814127993649
CGAT-0	1	3	-0.0183309566847234
CGAT-1	1	7	-0.470316080427781
CGAT-2	2	11	-0.375005900623456
CGATC-1	1	1	0.649130295143171
CGATCT-2	1	1	0.31814127993649
CGATG-0	1	2	0.466808738349216
CGATGT-1	1	1	0.31814127993649
CGATT-0	1	2	0.135819723142535
CGATT-2	1	1	0.31814127993649
CGATTT-0	1	1	0.31814127993649
CGATTT-1	1	1	0.31814127993649
CGC-0	6	20	0.333277345724694
CGC-1	5	24	0.0249759860701772
CGC-2	4	16	0.179126665897435
CGCA-0	2	4	0.253602758798918
CGCA-2	2	5	0.135819723142535
CGCAA-0	1	2	0.135819723142535
CGCAAC-1	1	1	0.649130295143171
CGCAC-0	1	2	0.466808738349216
CGCACG-1	1	1	0.649130295143171
CGCAT-1	2	2	0.541284831250699
CGCATT-2	2	2	0.541284831250699
CGCC-2	1	5	0.061343630241052
CGCCT-0	1	1	0.31814127993649
CGCCTT-1	1	1	0.31814127993649
CGCG-0	1	4	0.179126665897435
CGCG-1	2	6	0.36144822269139
CGCG-2	1	5	0.061343630241052
CGCGA-0	1	1	0.31814127993649
CGCGA-1	1	1	0.31814127993649
CGCGAA-1	1	1	0.31814127993649
CGCGAC-2	1	1	0.649130295143171
CGCGC-2	1	2	0.466808738349216
CGCGCA-0	1	1	0.31814127993649
CGCGT-2	1	2	0.135819723142535
CGCGTG-0	1	1	0.649130295143171
CGCT-0	1	4	-0.151862349309246
CGCT-1	4	6	0.541284831250699
CGCT-2	1	5	-0.26964538496563
CGCTA-2	1	4	-0.151862349309246
CGCTAA-0	1	1	0.31814127993649
CGCTC-0	1	1	0.649130295143171
CGCTC-1	1	1	0.649130295143171
CGCTC-2	1	4	0.179126665897435
CGCTCA-2	1	1	0.31814127993649
CGCTCT-0	1	1	0.31814127993649
CGCTCT-1	1	1	0.31814127993649
CGCTT-2	2	4	0.253602758798918
CGCTTG-0	2	2	0.872273846457381
CGG-0	6	20	0.333277345724694
CGG-1	4	24	-0.157345570723777
CGG-2	3	16	-0.0440168854167742
CGGA-0	1	3	-0.0183309566847234
CGGA-1	2	6	0.0304592074847087
CGGA-2	1	4	-0.151862349309246
CGGAA-1	1	1	0.31814127993649
CGGAA-2	1	2	0.135819723142535
CGGAAG-2	1	1	0.649130295143171
CGGAAT-0	1	1	0.31814127993649
CGGAG-0	1	1	0.649130295143171
CGGAG-2	1	2	0.466808738349216
CGGAGA-0	1	1	0.31814127993649
CGGAGA-1	1	1	0.31814127993649
CGGC-2	2	4	0.5845917740056
CGGCT-0	2	2	0.541284831250699
CGGCTC-1	1	2	0.466808738349216
CGGCTG-1	1	2	0.466808738349216
CGGG-0	1	3	0.312658058521958
CGGG-1	2	6	0.36144822269139
CGGGA-1	1	1	0.31814127993649
CGGGA-2	1	2	0.135819723142535
CGGGAA-0	1	1	0.31814127993649
CGGGAT-2	1	1	0.31814127993649
CGGGT-2	1	2	0.135819723142535
CGGGTG-0	1	1	0.649130295143171
CGGT-0	1	3	-0.0183309566847234
CGGT-1	2	6	0.0304592074847087
CGGT-2	1	4	-0.151862349309246
CGGTA-2	1	2	0.135819723142535
CGGTAA-0	1	1	0.31814127993649
CGGTT-0	1	1	0.31814127993649
CGGTT-1	1	1	0.31814127993649
CGGTT-2	1	2	0.135819723142535
CGGTTA-1	1	1	0.31814127993649
CGGTTA-2	1	1	0.31814127993649
CGGTTG-0	1	1	0.649130295143171
CGT-0	1	20	-1.25047463797736
CGT-1	4	24	-0.488334585930459
CGT-2	6	16	0.184609887311967
CGTA-2	3	4	0.541284831250699
CGTAA-0	1	3	-0.0183309566847234
CGTAAT-1	1	1	0.31814127993649
CGTAG-0	1	3	0.312658058521958
CGTAGA-1	1	1	0.31814127993649
CGTAT-0	1	3	-0.0183309566847234
CGTATT-1	1	1	0.31814127993649
CGTC-0	2	6	0.36144822269139
CGTCA-1	1	2	0.135819723142535
CGTCAA-2	1	1	0.31814127993649
CGTCC-1	1	2	0.466808738349216
CGTCCA-2	1	1	0.31814127993649
CGTG-0	3	6	0.649130295143171
CGTG-1	1	1	0.649130295143171
CGTGC-1	2	3	0.718123166630123
CGTGC-2	1	1	0.649130295143171
CGTGCG-0	1	1	0.649130295143171
CGTGCG-2	1	2	0.466808738349216
CGTGCT-2	1	2	0.135819723142535
CGTGG-1	1	3	0.312658058521958
CGTGGT-2	1	1	0.31814127993649
CGTT-0	1	6	-0.375005900623456
CGTT-2	1	4	-0.151862349309246
CGTTG-0	1	1	0.649130295143171
CGTTG-1	1	1	0.649130295143171
CGTTGC-2	1	1	0.649130295143171
CGTTGG-1	1	1	0.649130295143171
CT-0	46	168	-0.0629148632927499
CT-1	66	173	0.262974898627782
CT-2	67	167	0.312276160484091
CTA-0	10	67	-0.6303525924323
CTA-1	3	46	-1.29129663249761
CTA-2	13	66	-0.375005900623456
CTAA-0	4	13	0.010656580188529
CTAA-1	2	10	-0.306013029136504
CTAAA-1	1	4	-0.151862349309246
CTAAA-2	1	2	0.135819723142535
CTAAAC-0	1	1	0.649130295143171
CTAAAT-2	1	1	0.31814127993649
CTAAG-1	1	4	0.179126665897435
CTAAGG-2	1	1	0.649130295143171
CTAAT-1	2	4	0.253602758798918
CTAAT-2	1	2	0.135819723142535
CTAATG-0	1	1	0.649130295143171
CTAATT-2	2	2	0.541284831250699
CTAC-0	2	13	-0.16918002837078
CTAC-1	2	10	0.0249759860701772
CTAC-2	1	3	0.312658058521958
CTACA-0	1	1	0.31814127993649
CTACA-1	2	2	0.541284831250699
CTACA-2	2	2	0.541284831250699
CTACAG-0	2	2	0.872273846457381
CTACAG-1	1	1	0.649130295143171
CTACAG-2	1	2	0.466808738349216
CTACAT-2	1	2	0.135819723142535
CTAG-0	6	13	0.678117832016423
CTAG-1	5	10	0.718123166630123
CTAGA-1	4	6	0.541284831250699
CTAGA-2	1	5	-0.26964538496563
CTAGAA-0	1	1	0.31814127993649
CTAGAA-2	1	4	-0.151862349309246
CTAGAC-2	2	4	0.5845917740056
CTAGAG-2	1	4	0.179126665897435
CTAGC-2	1	5	0.061343630241052
CTAGCA-0	1	1	0.31814127993649
CTAGG-2	1	5	0.061343630241052
CTAGGA-0	1	1	0.31814127993649
CTAGT-1	2	6	0.0304592074847087
CTAGT-2	2	5	0.135819723142535
CTAGTC-0	1	2	0.466808738349216
CTAGTG-2	1	2	0.466808738349216
CTAGTT-0	1	2	0.135819723142535
CTAGTT-2	1	2	0.135819723142535
CTAT-0	1	13	-0.905634151685626
CTAT-1	1	10	-0.711478137244669
CTAT-2	2	3	0.387134151423441
CTATA-0	1	2	0.135819723142535
CTATAG-1	1	1	0.649130295143171
CTATG-0	1	2	0.466808738349216
CTATG-2	1	1	0.649130295143171
CTATGA-1	1	1	0.31814127993649
CTATGT-0	1	1	0.31814127993649
CTATT-1	1	1	0.31814127993649
CTATTA-2	1	1	0.31814127993649
CTC-0	20	67	0.347263587699434
CTC-1	15	46	0.425986743828961
CTC-2	18	66	0.261364764134408
CTCA-0	7	18	0.222831100132165
CTCA-1	5	20	-0.151862349309246
CTCA-2	5	15	0.081752501872259
CTCAA-0	3	5	0.423501795594316
CTCAA-1	5	7	0.628296208240329
CTCAA-2	2	5	0.135819723142535
CTCAAA-2	3	5	0.423501795594316
CTCAAC-0	1	2	0.466808738349216
CTCAAG-1	2	3	0.718123166630123
CTCAAT-0	1	2	0.135819723142535
CTCAAT-1	1	3	-0.0183309566847234
CTCAAT-2	2	5	0.135819723142535
CTCAC-0	1	5	0.061343630241052
CTCAC-1	1	7	-0.139327065221099
CTCAC-2	1	5	0.061343630241052
CTCACA-1	1	1	0.31814127993649
CTCACC-2	1	1	0.649130295143171
CTCACG-0	1	1	0.649130295143171
CTCAG-2	1	5	0.061343630241052
CTCAGG-0	1	1	0.649130295143171
CTCAT-0	1	5	-0.26964538496563
CTCAT-1	1	7	-0.470316080427781
CTCAT-2	1	5	-0.26964538496563
CTCATC-2	1	1	0.649130295143171
CTCATG-0	1	1	0.649130295143171
CTCATT-1	1	1	0.31814127993649
CTCC-0	2	18	-0.42700913767288
CTCC-1	4	20	-0.00319489089651907
CTCC-2	3	15	0.00727640897077616
CTCCA-0	2	3	0.387134151423441
CTCCA-1	1	2	0.135819723142535
CTCCA-2	3	4	0.541284831250699
CTCCAA-0	1	3	-0.0183309566847234
CTCCAA-1	1	2	0.135819723142535
CTCCAC-0	1	3	0.312658058521958
CTCCAC-1	1	2	0.466808738349216
CTCCAC-2	1	1	0.649130295143171
CTCCAT-0	1	3	-0.0183309566847234
CTCCC-2	1	4	0.179126665897435
CTCCCA-0	1	1	0.31814127993649
CTCCG-0	1	3	0.312658058521958
CTCCGC-1	1	1	0.649130295143171
CTCCT-1	1	2	0.135819723142535
CTCCTA-2	1	1	0.31814127993649
CTCG-0	4	18	0.0838164860931106
CTCG-2	1	15	-0.685870771589169
CTCGA-0	1	1	0.31814127993649
CTCGA-1	3	4	0.541284831250699
CTCGAA-1	1	1	0.31814127993649
CTCGAA-2	1	3	-0.0183309566847234
CTCGAC-2	2	3	0.718123166630123
CTCGT-1	1	4	-0.151862349309246
CTCGTA-2	1	1	0.31814127993649
CTCT-0	5	18	-0.0648509723196163
CTCT-1	11	20	0.541284831250699
CTCT-2	6	15	0.235903181699517
CTCTA-0	2	6	0.0304592074847087
CTCTA-1	1	5	-0.26964538496563
CTCTA-2	2	11	-0.375005900623456
CTCTAA-0	1	2	0.135819723142535
CTCTAC-1	1	2	0.466808738349216
CTCTAC-2	1	1	0.649130295143171
CTCTAG-0	1	2	0.466808738349216
CTCTAG-1	1	2	0.466808738349216
CTCTC-0	2	6	0.36144822269139
CTCTC-1	2	5	0.466808738349216
CTCTC-2	2	11	-0.0440168854167742
CTCTCA-0	2	2	0.541284831250699
CTCTCA-1	1	2	0.135819723142535
CTCTCT-1	1	2	0.135819723142535
CTCTCT-2	2	2	0.541284831250699
CTCTG-0	2	6	0.36144822269139
CTCTG-2	2	11	-0.0440168854167742
CTCTGC-1	1	2	0.466808738349216
CTCTGG-0	1	2	0.466808738349216
CTCTGT-0	1	2	0.135819723142535
CTCTGT-1	1	2	0.135819723142535
CTCTT-1	2	5	0.135819723142535
CTCTT-2	5	11	0.31814127993649
CTCTTC-0	1	5	0.061343630241052
CTCTTG-0	3	5	0.754490810800997
CTCTTG-2	1	2	0.466808738349216
CTCTTT-0	1	5	-0.26964538496563
CTCTTT-2	1	2	0.135819723142535
CTG-0	24	67	0.521616974844211
CTG-1	13	46	0.292455351204439
CTG-2	9	66	-0.380489122037987
CTGA-0	3	9	0.0557770154689984
CTGA-1	7	24	-0.0183309566847234
CTGAA-2	5	7	0.628296208240329
CTGAAA-0	1	5	-0.26964538496563
CTGAAC-0	1	5	0.061343630241052
CTGAAG-0	2	5	0.466808738349216
CTGAAT-0	1	5	-0.26964538496563
CTGAC-1	1	3	0.312658058521958
CTGACT-2	1	1	0.31814127993649
CTGAG-1	1	3	0.312658058521958
CTGAGA-2	1	1	0.31814127993649
CTGAT-1	1	3	-0.0183309566847234
CTGAT-2	2	7	-0.0648509723196163
CTGATA-0	1	2	0.135819723142535
CTGATG-0	1	2	0.466808738349216
CTGATG-2	1	1	0.649130295143171
CTGC-0	1	9	-0.306381149884265
CTGC-1	3	24	-0.380489122037987
CTGC-2	4	13	0.34164559539521
CTGCA-0	2	4	0.253602758798918
CTGCA-1	1	1	0.31814127993649
CTGCA-2	1	3	-0.0183309566847234
CTGCAA-1	1	2	0.135819723142535
CTGCAG-0	1	1	0.649130295143171
CTGCAG-1	1	2	0.466808738349216
CTGCAG-2	1	1	0.649130295143171
CTGCC-0	1	4	0.179126665897435
CTGCCA-1	1	1	0.31814127993649
CTGCG-0	1	4	0.179126665897435
CTGCGA-1	1	1	0.31814127993649
CTGCT-2	2	3	0.387134151423441
CTGCTG-0	1	2	0.466808738349216
CTGCTT-0	1	2	0.135819723142535
CTGG-0	3	9	0.38676603067568
CTGG-1	4	24	-0.157345570723777
CTGG-2	4	13	0.34164559539521
CTGGA-0	2	4	0.253602758798918
CTGGA-1	2	3	0.387134151423441
CTGGA-2	1	4	-0.151862349309246
CTGGAA-0	1	1	0.31814127993649
CTGGAA-1	1	2	0.135819723142535
CTGGAC-1	1	2	0.466808738349216
CTGGAC-2	1	2	0.466808738349216
CTGGAT-2	1	2	0.135819723142535
CTGGC-2	1	4	0.179126665897435
CTGGCT-0	1	1	0.31814127993649
CTGGG-0	1	4	0.179126665897435
CTGGG-2	1	4	0.179126665897435
CTGGGA-0	1	1	0.31814127993649
CTGGGG-1	1	1	0.649130295143171
CTGGT-0	1	4	-0.151862349309246
CTGGT-1	1	3	-0.0183309566847234
CTGGT-2	1	4	-0.151862349309246
CTGGTC-0	1	1	0.649130295143171
CTGGTC-1	1	1	0.649130295143171
CTGGTG-2	1	1	0.649130295143171
CTGT-0	1	9	-0.637370165090947
CTGT-1	10	24	0.300122774433811
CTGT-2	5	13	0.192978136982484
CTGTA-0	2	5	0.135819723142535
CTGTA-2	3	10	-0.0183309566847234
CTGTAC-0	2	3	0.718123166630123
CTGTAC-1	1	2	0.466808738349216
CTGTAG-0	1	3	0.312658058521958
CTGTAG-1	1	2	0.466808738349216
CTGTC-0	1	5	0.061343630241052
CTGTC-2	1	10	-0.380489122037987
CTGTCT-0	1	1	0.31814127993649
CTGTCT-1	1	1	0.31814127993649
CTGTG-0	1	5	0.061343630241052
CTGTG-2	4	10	0.535801609836168
CTGTGC-0	2	4	0.5845917740056
CTGTGT-0	2	4	0.253602758798918
CTGTGT-1	1	1	0.31814127993649
CTGTT-0	1	5	-0.26964538496563
CTGTT-1	1	1	0.31814127993649
CTGTT-2	2	10	-0.306013029136504
CTGTTC-2	1	1	0.649130295143171
CTGTTT-0	2	2	0.541284831250699
CTGTTT-1	1	1	0.31814127993649
CTT-0	12	67	-0.463298507769134
CTT-1	15	46	0.0949977286222798
CTT-2	26	66	0.281773635765615
CTTA-0	3	26	-0.78047100873162
CTTA-1	2	12	-0.439544421761027
CTTA-2	3	15	-0.323712606235905
CTTAA-0	1	3	-0.0183309566847234
CTTAA-1	1	3	-0.0183309566847234
CTTAAG-1	1	1	0.649130295143171
CTTAAG-2	1	1	0.649130295143171
CTTAC-1	1	3	0.312658058521958
CTTACT-2	1	1	0.31814127993649
CTTAT-0	2	3	0.387134151423441
CTTAT-1	1	3	-0.0183309566847234
CTTAT-2	2	2	0.541284831250699
CTTATA-2	1	1	0.31814127993649
CTTATC-0	1	2	0.466808738349216
CTTATC-1	1	2	0.466808738349216
CTTATG-0	1	2	0.466808738349216
CTTATT-1	1	2	0.135819723142535
CTTC-0	4	26	-0.226338442210729
CTTC-1	5	12	0.5845917740056
CTTC-2	2	15	-0.280405663481005
CTTCA-2	2	5	0.135819723142535
CTTCAG-0	1	2	0.466808738349216
CTTCAT-0	1	2	0.135819723142535
CTTCC-0	1	2	0.466808738349216
CTTCC-1	2	4	0.5845917740056
CTTCCC-1	1	1	0.649130295143171
CTTCCG-2	1	2	0.466808738349216
CTTCCT-2	1	2	0.135819723142535
CTTCG-0	1	2	0.466808738349216
CTTCG-1	1	4	0.179126665897435
CTTCG-2	1	5	0.061343630241052
CTTCGA-1	1	1	0.31814127993649
CTTCGG-0	1	1	0.649130295143171
CTTCGT-2	1	1	0.31814127993649
CTTCT-1	1	4	-0.151862349309246
CTTCT-2	2	5	0.135819723142535
CTTCTG-0	2	2	0.872273846457381
CTTCTG-2	1	1	0.649130295143171
CTTG-0	14	26	0.872273846457381
CTTG-2	4	15	0.230419960284986
CTTGA-0	1	4	-0.151862349309246
CTTGA-1	9	14	0.646645346908526
CTTGAG-2	3	9	0.38676603067568
CTTGAT-1	1	1	0.31814127993649
CTTGAT-2	6	9	0.615392803404421
CTTGC-0	1	4	0.179126665897435
CTTGCA-1	1	1	0.31814127993649
CTTGG-0	2	4	0.5845917740056
CTTGG-1	2	14	-0.226338442210729
CTTGGA-1	1	2	0.135819723142535
CTTGGC-2	1	2	0.466808738349216
CTTGGG-1	1	2	0.466808738349216
CTTGGT-2	1	2	0.135819723142535
CTTGT-1	3	14	-0.26964538496563
CTTGTC-2	1	3	0.312658058521958
CTTGTG-2	1	3	0.312658058521958
CTTGTT-2	1	3	-0.0183309566847234
CTTT-0	5	26	-0.375005900623456
CTTT-1	5	12	0.253602758798918
CTTT-2	6	15	0.235903181699517
CTTTA-2	1	5	-0.26964538496563
CTTTAG-0	1	1	0.649130295143171
CTTTC-0	1	6	-0.0440168854167742
CTTTC-2	2	5	0.466808738349216
CTTTCA-0	1	2	0.135819723142535
CTTTCC-0	1	2	0.466808738349216
CTTTCT-1	1	1	0.31814127993649
CTTTG-0	2	6	0.36144822269139
CTTTG-1	1	5	0.061343630241052
CTTTGC-1	1	2	0.466808738349216
CTTTGG-1	1	2	0.466808738349216
CTTTGT-2	1	1	0.31814127993649
CTTTT-0	3	6	0.31814127993649
CTTTT-1	4	5	0.646645346908526
CTTTT-2	2	5	0.135819723142535
CTTTTA-0	1	2	0.135819723142535
CTTTTC-2	1	4	0.179126665897435
CTTTTG-0	1	2	0.466808738349216
CTTTTG-2	2	4	0.5845917740056
CTTTTT-1	3	3	0.674816223875222
CTTTTT-2	1	4	-0.151862349309246
G-0	232	838	0.2806794663407
G-1	145	838	-0.186752365516664
G-2	182	838	0.0391271656164203
GA-0	54	182	0.0160185233299144
GA-1	97	232	0.355567685455607
GA-2	26	145	-0.473677428130486
GAA-0	10	26	0.23112990294686
GAA-1	18	54	0.118427980430666
GAA-2	27	97	-0.0484839948554109
GAAA-0	8	27	-0.00233061533828224
GAAA-1	1	10	-0.711478137244669
GAAA-2	9	18	0.445974651446374
GAAAA-0	2	9	-0.231905056982782
GAAAA-1	4	8	0.358963274456745
GAAAA-2	1	1	0.31814127993649
GAAAAA-1	1	2	0.135819723142535
GAAAAA-2	1	4	-0.151862349309246
GAAAAC-1	1	2	0.466808738349216
GAAAAC-2	2	4	0.5845917740056
GAAAAG-0	1	1	0.649130295143171
GAAAAG-2	1	4	0.179126665897435
GAAAC-0	2	9	0.0990839582238991
GAAACA-1	1	2	0.135819723142535
GAAACG-1	1	2	0.466808738349216
GAAAG-0	3	9	0.38676603067568
GAAAG-1	2	8	0.179126665897435
GAAAGC-1	1	3	0.312658058521958
GAAAGC-2	1	2	0.466808738349216
GAAAGG-1	2	3	0.718123166630123
GAAAGT-2	1	2	0.135819723142535
GAAAT-0	2	9	-0.231905056982782
GAAAT-1	2	8	-0.151862349309246
GAAATC-1	1	2	0.466808738349216
GAAATG-2	1	2	0.466808738349216
GAAATT-1	1	2	0.135819723142535
GAAATT-2	1	2	0.135819723142535
GAAC-0	7	27	0.210875364212016
GAAC-1	3	10	0.312658058521958
GAAC-2	4	18	0.0838164860931106
GAACA-1	2	7	-0.0648509723196163
GAACA-2	1	3	-0.0183309566847234
GAACAT-0	1	1	0.31814127993649
GAACAT-2	2	2	0.541284831250699
GAACC-0	2	4	0.5845917740056
GAACC-1	2	7	0.266138042887065
GAACC-2	2	3	0.718123166630123
GAACCA-0	2	2	0.541284831250699
GAACCG-1	1	2	0.466808738349216
GAACCT-1	1	2	0.135819723142535
GAACCT-2	2	2	0.541284831250699
GAACT-0	2	4	0.253602758798918
GAACT-1	3	7	0.222831100132165
GAACTC-1	2	2	0.872273846457381
GAACTC-2	2	3	0.718123166630123
GAACTG-2	1	3	0.312658058521958
GAAG-0	7	27	0.210875364212016
GAAG-1	1	10	-0.380489122037987
GAAG-2	5	18	0.266138042887065
GAAGA-0	1	5	-0.26964538496563
GAAGA-1	3	7	0.222831100132165
GAAGAC-2	2	3	0.718123166630123
GAAGAT-1	1	1	0.31814127993649
GAAGAT-2	1	3	-0.0183309566847234
GAAGC-0	1	5	0.061343630241052
GAAGC-1	2	7	0.266138042887065
GAAGC-2	1	1	0.649130295143171
GAAGCA-0	1	1	0.31814127993649
GAAGCT-1	1	1	0.31814127993649
GAAGCT-2	2	2	0.541284831250699
GAAGG-0	3	5	0.754490810800997
GAAGG-1	1	7	-0.139327065221099
GAAGGA-1	1	3	-0.0183309566847234
GAAGGC-1	1	3	0.312658058521958
GAAGGG-1	1	3	0.312658058521958
GAAGGG-2	1	1	0.649130295143171
GAAGT-1	1	7	-0.470316080427781
GAAGTA-2	1	1	0.31814127993649
GAAT-0	5	27	-0.407795723446447
GAAT-1	5	10	0.387134151423441
GAATC-1	3	5	0.754490810800997
GAATC-2	2	5	0.466808738349216
GAATCA-0	1	2	0.135819723142535
GAATCA-2	1	3	-0.0183309566847234
GAATCC-0	1	2	0.466808738349216
GAATCC-2	1	3	0.312658058521958
GAATCT-2	1	3	-0.0183309566847234
GAATG-1	2	5	0.466808738349216
GAATG-2	1	5	0.061343630241052
GAATGA-0	1	1	0.31814127993649
GAATGT-2	2	2	0.541284831250699
GAATT-2	2	5	0.135819723142535
GAATTA-0	1	2	0.135819723142535
GAATTT-0	1	2	0.135819723142535
GAC-0	4	26	-0.226338442210729
GAC-1	7	54	-0.415580441849257
GAC-2	18	97	-0.105260510657493
GACA-0	7	18	0.222831100132165
GACA-1	2	4	0.253602758798918
GACA-2	2	7	-0.0648509723196163
GACAA-0	2	2	0.541284831250699
GACAA-1	3	7	0.222831100132165
GACAA-2	1	2	0.135819723142535
GACAAA-2	1	3	-0.0183309566847234
GACAAG-0	1	1	0.649130295143171
GACAAG-1	2	2	0.872273846457381
GACAAG-2	1	3	0.312658058521958
GACAAT-2	1	3	-0.0183309566847234
GACAC-1	1	7	-0.139327065221099
GACACA-2	1	1	0.31814127993649
GACAG-1	1	7	-0.139327065221099
GACAGG-2	1	1	0.649130295143171
GACAT-1	2	7	-0.0648509723196163
GACAT-2	1	2	0.135819723142535
GACATA-0	1	1	0.31814127993649
GACATC-2	1	2	0.466808738349216
GACATG-2	1	2	0.466808738349216
GACC-0	4	18	0.0838164860931106
GACC-2	1	7	-0.139327065221099
GACCA-0	1	1	0.31814127993649
GACCA-1	4	4	0.764428382564909
GACCAA-1	1	1	0.31814127993649
GACCAA-2	2	4	0.253602758798918
GACCAG-2	2	4	0.5845917740056
GACG-0	3	18	-0.139327065221099
GACG-1	2	4	0.5845917740056
GACG-2	2	7	0.266138042887065
GACGA-0	1	2	0.135819723142535
GACGA-1	1	3	-0.0183309566847234
GACGA-2	1	2	0.135819723142535
GACGAC-1	1	1	0.649130295143171
GACGAT-0	1	1	0.31814127993649
GACGAT-2	1	1	0.31814127993649
GACGC-1	2	3	0.718123166630123
GACGCA-2	1	2	0.135819723142535
GACGCG-2	1	2	0.466808738349216
GACGT-0	1	2	0.135819723142535
GACGT-2	1	2	0.135819723142535
GACGTG-0	1	1	0.649130295143171
GACGTG-1	1	1	0.649130295143171
GACT-0	4	18	-0.247172529113571
GACT-2	2	7	-0.0648509723196163
GACTC-1	1	4	0.179126665897435
GACTCT-2	1	1	0.31814127993649
GACTG-0	2	2	0.872273846457381
GACTG-1	1	4	0.179126665897435
GACTGT-1	2	2	0.541284831250699
GACTGT-2	1	1	0.31814127993649
GACTT-1	2	4	0.253602758798918
GACTTG-2	1	2	0.466808738349216
GACTTT-2	1	2	0.135819723142535
GAG-0	5	26	-0.0440168854167742
GAG-1	13	54	0.144035346086165
GAG-2	22	97	0.0857947261052164
GAGA-0	5	22	-0.231905056982782
GAGA-1	2	5	0.135819723142535
GAGA-2	4	13	0.010656580188529
GAGAA-0	2	4	0.253602758798918
GAGAA-1	1	5	-0.26964538496563
GAGAAG-1	1	2	0.466808738349216
GAGAAG-2	1	1	0.649130295143171
GAGAAT-1	1	2	0.135819723142535
GAGAG-0	1	4	0.179126665897435
GAGAG-1	2	5	0.466808738349216
GAGAG-2	1	2	0.466808738349216
GAGAGA-1	1	1	0.31814127993649
GAGAGC-2	1	2	0.466808738349216
GAGAGT-0	1	1	0.31814127993649
GAGAGT-2	1	2	0.135819723142535
GAGAT-0	1	4	-0.151862349309246
GAGAT-1	2	5	0.135819723142535
GAGAT-2	1	2	0.135819723142535
GAGATC-1	1	1	0.649130295143171
GAGATG-2	1	2	0.466808738349216
GAGATT-0	1	1	0.31814127993649
GAGATT-2	1	2	0.135819723142535
GAGC-0	6	22	0.253234638051157
GAGC-1	1	5	0.061343630241052
GAGC-2	2	13	-0.16918002837078
GAGCA-1	1	6	-0.375005900623456
GAGCA-2	1	1	0.31814127993649
GAGCAA-0	1	1	0.31814127993649
GAGCAA-2	1	1	0.31814127993649
GAGCC-0	1	2	0.466808738349216
GAGCC-1	1	6	-0.0440168854167742
GAGCCA-1	1	1	0.31814127993649
GAGCCG-2	1	1	0.649130295143171
GAGCG-0	1	2	0.466808738349216
GAGCG-1	1	6	-0.0440168854167742
GAGCGA-1	1	1	0.31814127993649
GAGCGA-2	1	1	0.31814127993649
GAGCT-1	3	6	0.31814127993649
GAGCTA-2	2	3	0.387134151423441
GAGCTG-2	1	3	0.312658058521958
GAGG-0	4	22	-0.0832375985700555
GAGG-1	1	5	0.061343630241052
GAGG-2	3	13	0.118502044081001
GAGGA-0	2	3	0.387134151423441
GAGGA-1	3	4	0.541284831250699
GAGGA-2	1	1	0.31814127993649
GAGGAA-0	1	1	0.31814127993649
GAGGAA-1	2	2	0.541284831250699
GAGGAA-2	1	3	-0.0183309566847234
GAGGAC-2	1	3	0.312658058521958
GAGGAG-2	1	3	0.312658058521958
GAGGC-1	1	4	0.179126665897435
GAGGCT-2	1	1	0.31814127993649
GAGGT-0	1	3	-0.0183309566847234
GAGGTT-1	1	1	0.31814127993649
GAGT-0	7	22	0.0557770154689984
GAGT-1	1	5	-0.26964538496563
GAGT-2	4	13	0.010656580188529
GAGTA-0	3	4	0.541284831250699
GAGTAC-1	1	3	0.312658058521958
GAGTAG-1	1	3	0.312658058521958
GAGTAT-1	1	3	-0.0183309566847234
GAGTC-1	1	7	-0.139327065221099
GAGTCT-2	1	1	0.31814127993649
GAGTG-0	1	4	0.179126665897435
GAGTG-1	2	7	0.266138042887065
GAGTGA-1	1	1	0.31814127993649
GAGTGC-2	1	2	0.466808738349216
GAGTGT-2	1	2	0.135819723142535
GAGTT-1	4	7	0.445974651446374
GAGTT-2	1	1	0.31814127993649
GAGTTA-2	2	4	0.253602758798918
GAGTTC-2	2	4	0.5845917740056
GAGTTT-0	1	1	0.31814127993649
GAT-0	7	26	-0.0873238281716748
GAT-1	16	54	0.00720234532044117
GAT-2	30	97	0.0532986994545313
GATA-0	6	30	-0.346018363750204
GATA-2	4	16	-0.151862349309246
GATAA-1	1	6	-0.375005900623456
GATAAG-2	1	1	0.649130295143171
GATAC-0	2	4	0.5845917740056
GATAC-1	1	6	-0.0440168854167742
GATACA-2	1	1	0.31814127993649
GATACC-1	1	2	0.466808738349216
GATACG-1	1	2	0.466808738349216
GATAG-1	1	6	-0.0440168854167742
GATAGC-2	1	1	0.649130295143171
GATAT-0	2	4	0.253602758798918
GATAT-1	3	6	0.31814127993649
GATATC-1	1	2	0.466808738349216
GATATC-2	1	3	0.312658058521958
GATATG-2	1	3	0.312658058521958
GATATT-1	1	2	0.135819723142535
GATATT-2	1	3	-0.0183309566847234
GATC-0	4	30	-0.351501585164735
GATC-1	3	7	0.553820115338846
GATC-2	3	16	-0.0440168854167742
GATCC-0	2	3	0.718123166630123
GATCC-1	2	4	0.5845917740056
GATCC-2	1	3	0.312658058521958
GATCCC-0	1	1	0.649130295143171
GATCCC-2	1	2	0.466808738349216
GATCCT-1	2	2	0.541284831250699
GATCCT-2	1	2	0.135819723142535
GATCT-0	1	3	-0.0183309566847234
GATCT-1	2	4	0.253602758798918
GATCT-2	2	3	0.387134151423441
GATCTC-0	1	2	0.466808738349216
GATCTG-0	1	2	0.466808738349216
GATCTT-1	1	1	0.31814127993649
GATCTT-2	2	2	0.541284831250699
GATG-0	11	30	0.523967152189165
GATG-2	2	16	-0.331698957868555
GATGA-0	1	2	0.135819723142535
GATGA-1	4	11	0.135819723142535
GATGAA-1	1	1	0.31814127993649
GATGAA-2	1	4	-0.151862349309246
GATGAC-2	1	4	0.179126665897435
GATGAT-2	2	4	0.253602758798918
GATGC-1	1	11	-0.449481993524939
GATGCT-2	1	1	0.31814127993649
GATGT-0	1	2	0.135819723142535
GATGT-1	6	11	0.472291959763748
GATGTA-2	1	6	-0.375005900623456
GATGTT-1	1	1	0.31814127993649
GATGTT-2	5	6	0.723606388044654
GATT-0	9	30	0.010656580188529
GATT-1	4	7	0.445974651446374
GATT-2	7	16	0.31814127993649
GATTA-2	1	4	-0.151862349309246
GATTAT-0	1	1	0.31814127993649
GATTC-0	3	7	0.553820115338846
GATTC-1	1	9	-0.306381149884265
GATTC-2	1	4	0.179126665897435
GATTCC-0	1	1	0.649130295143171
GATTCC-1	2	3	0.718123166630123
GATTCT-1	1	3	-0.0183309566847234
GATTCT-2	1	1	0.31814127993649
GATTG-1	2	9	0.0990839582238991
GATTG-2	1	4	0.179126665897435
GATTGC-0	1	1	0.649130295143171
GATTGT-2	2	2	0.541284831250699
GATTT-0	4	7	0.445974651446374
GATTT-1	6	9	0.615392803404421
GATTT-2	1	4	-0.151862349309246
GATTTA-0	1	1	0.31814127993649
GATTTA-2	1	6	-0.375005900623456
GATTTG-1	1	4	0.179126665897435
GATTTG-2	1	6	-0.0440168854167742
GATTTT-1	3	4	0.541284831250699
GATTTT-2	4	6	0.541284831250699
GC-0	37	182	-0.0227394869694893
GC-1	31	232	-0.432674875208557
GC-2	34	145	0.116822782561281
GCA-0	15	34	0.36943457432404
GCA-1	10	37	-0.0812447820952926
GCA-2	7	31	-0.241474507998933
GCAA-0	4	7	0.445974651446374
GCAA-1	9	15	0.59257812563825
GCAA-2	2	10	-0.306013029136504
GCAAA-1	2	4	0.253602758798918
GCAAA-2	5	9	0.461242123577163
GCAAAA-0	2	5	0.135819723142535
GCAAAC-0	2	5	0.466808738349216
GCAAAC-2	2	2	0.872273846457381
GCAAAG-0	1	5	0.061343630241052
GCAAC-1	1	4	0.179126665897435
GCAAC-2	1	9	-0.306381149884265
GCAACA-2	1	1	0.31814127993649
GCAACT-0	1	1	0.31814127993649
GCAAG-2	1	9	-0.306381149884265
GCAAGA-0	1	1	0.31814127993649
GCAAT-0	2	2	0.541284831250699
GCAAT-1	1	4	-0.151862349309246
GCAAT-2	2	9	-0.231905056982782
GCAATC-0	1	2	0.466808738349216
GCAATC-1	1	2	0.466808738349216
GCAATG-0	1	2	0.466808738349216
GCAATT-1	1	2	0.135819723142535
GCAATT-2	1	1	0.31814127993649
GCAC-0	2	7	0.266138042887065
GCAC-1	2	15	-0.280405663481005
GCACA-2	2	2	0.541284831250699
GCACAG-0	1	2	0.466808738349216
GCACAT-0	1	2	0.135819723142535
GCACC-1	1	2	0.466808738349216
GCACCC-2	1	1	0.649130295143171
GCACG-1	1	2	0.466808738349216
GCACGT-2	1	1	0.31814127993649
GCAG-0	1	7	-0.139327065221099
GCAG-1	1	15	-0.685870771589169
GCAG-2	7	10	1.0058052390819
GCAGA-0	2	7	-0.0648509723196163
GCAGAG-1	1	2	0.466808738349216
GCAGAT-1	1	2	0.135819723142535
GCAGC-0	3	7	0.553820115338846
GCAGCA-1	1	3	-0.0183309566847234
GCAGCC-1	2	3	0.718123166630123
GCAGG-0	1	7	-0.139327065221099
GCAGGT-1	1	1	0.31814127993649
GCAGT-0	1	7	-0.470316080427781
GCAGT-1	1	1	0.31814127993649
GCAGT-2	1	1	0.31814127993649
GCAGTC-2	1	1	0.649130295143171
GCAGTT-0	1	1	0.31814127993649
GCAGTT-1	1	1	0.31814127993649
GCAT-1	3	15	-0.323712606235905
GCAT-2	1	10	-0.711478137244669
GCATA-0	1	1	0.31814127993649
GCATAT-1	1	1	0.31814127993649
GCATC-2	1	3	0.312658058521958
GCATCC-0	1	1	0.649130295143171
GCATT-2	2	3	0.387134151423441
GCATTA-0	1	2	0.135819723142535
GCATTG-0	1	2	0.466808738349216
GCC-0	4	34	-0.462727220274959
GCC-1	7	37	-0.0687094980071458
GCC-2	2	31	-0.891314745803978
GCCA-1	4	4	0.764428382564909
GCCA-2	1	7	-0.470316080427781
GCCAA-2	2	4	0.253602758798918
GCCAAC-0	2	2	0.872273846457381
GCCAG-0	1	1	0.649130295143171
GCCAGA-1	1	1	0.31814127993649
GCCAT-2	2	4	0.253602758798918
GCCATT-0	2	2	0.541284831250699
GCCC-0	1	2	0.466808738349216
GCCC-2	1	7	-0.139327065221099
GCCCC-0	1	1	0.649130295143171
GCCCC-1	1	1	0.649130295143171
GCCCCA-1	1	1	0.31814127993649
GCCCCA-2	1	1	0.31814127993649
GCCG-2	2	7	0.266138042887065
GCCGC-0	1	2	0.466808738349216
GCCGCT-1	1	1	0.31814127993649
GCCGG-0	1	2	0.466808738349216
GCCGGG-1	1	1	0.649130295143171
GCCT-0	1	2	0.135819723142535
GCCT-2	3	7	0.222831100132165
GCCTA-0	1	3	-0.0183309566847234
GCCTAG-1	1	1	0.649130295143171
GCCTG-0	1	3	0.312658058521958
GCCTGA-1	1	1	0.31814127993649
GCCTT-0	1	3	-0.0183309566847234
GCCTT-1	1	1	0.31814127993649
GCCTTA-1	1	1	0.31814127993649
GCCTTC-2	1	1	0.649130295143171
GCG-0	7	34	0.00727640897077616
GCG-1	5	37	-0.356391570458927
GCG-2	4	31	-0.380489122037987
GCGA-0	3	4	0.541284831250699
GCGA-1	3	7	0.222831100132165
GCGA-2	1	5	-0.26964538496563
GCGAA-0	1	1	0.31814127993649
GCGAA-1	3	3	0.674816223875222
GCGAAA-2	1	3	-0.0183309566847234
GCGAAC-2	1	3	0.312658058521958
GCGAAG-2	1	3	0.312658058521958
GCGAAT-1	1	1	0.31814127993649
GCGAC-2	2	3	0.718123166630123
GCGACA-0	1	2	0.135819723142535
GCGACC-0	1	2	0.466808738349216
GCGAG-2	1	3	0.312658058521958
GCGAGT-0	1	1	0.31814127993649
GCGC-1	1	7	-0.139327065221099
GCGC-2	3	5	0.754490810800997
GCGCA-0	2	3	0.387134151423441
GCGCAT-1	2	2	0.541284831250699
GCGCC-2	1	1	0.649130295143171
GCGCCT-0	1	1	0.31814127993649
GCGCG-0	1	3	0.312658058521958
GCGCGA-1	1	1	0.31814127993649
GCGG-0	1	4	0.179126665897435
GCGG-1	2	7	0.266138042887065
GCGGA-1	1	1	0.31814127993649
GCGGA-2	1	2	0.135819723142535
GCGGAG-0	1	1	0.649130295143171
GCGGAG-2	1	1	0.649130295143171
GCGGC-2	1	2	0.466808738349216
GCGGCT-0	1	1	0.31814127993649
GCGT-1	1	7	-0.470316080427781
GCGT-2	1	5	-0.26964538496563
GCGTA-2	1	1	0.31814127993649
GCGTAT-0	1	1	0.31814127993649
GCGTG-0	1	1	0.649130295143171
GCGTGG-1	1	1	0.649130295143171
GCT-0	8	34	-0.205929570579522
GCT-1	15	37	0.293448667346118
GCT-2	18	31	0.623522929487671
GCTA-0	3	18	-0.470316080427781
GCTA-2	6	15	0.235903181699517
GCTAA-0	1	6	-0.375005900623456
GCTAA-1	1	3	-0.0183309566847234
GCTAAT-1	1	1	0.31814127993649
GCTAAT-2	1	1	0.31814127993649
GCTAC-0	1	6	-0.0440168854167742
GCTACA-1	1	1	0.31814127993649
GCTAG-0	3	6	0.649130295143171
GCTAG-1	1	3	0.312658058521958
GCTAGA-1	2	3	0.387134151423441
GCTAGT-1	1	3	-0.0183309566847234
GCTAGT-2	1	1	0.31814127993649
GCTAT-0	1	6	-0.375005900623456
GCTAT-1	1	3	-0.0183309566847234
GCTATG-2	1	1	0.649130295143171
GCTATT-1	1	1	0.31814127993649
GCTC-0	5	18	0.266138042887065
GCTC-1	4	8	0.689952289663426
GCTC-2	1	15	-0.685870771589169
GCTCA-1	1	5	-0.26964538496563
GCTCA-2	2	4	0.253602758798918
GCTCAA-0	1	2	0.135819723142535
GCTCAG-2	1	1	0.649130295143171
GCTCAT-0	1	2	0.135819723142535
GCTCC-2	1	4	0.179126665897435
GCTCCA-0	1	1	0.31814127993649
GCTCT-0	1	1	0.31814127993649
GCTCT-1	4	5	0.646645346908526
GCTCT-2	1	4	-0.151862349309246
GCTCTA-0	1	1	0.31814127993649
GCTCTC-1	1	1	0.649130295143171
GCTCTC-2	1	4	0.179126665897435
GCTCTG-2	1	4	0.179126665897435
GCTCTT-2	2	4	0.253602758798918
GCTG-0	3	18	-0.139327065221099
GCTG-1	2	8	0.179126665897435
GCTG-2	3	15	0.00727640897077616
GCTGA-0	2	3	0.387134151423441
GCTGA-1	1	3	-0.0183309566847234
GCTGAG-1	1	2	0.466808738349216
GCTGAT-1	1	2	0.135819723142535
GCTGAT-2	1	1	0.31814127993649
GCTGC-1	1	3	0.312658058521958
GCTGC-2	1	2	0.466808738349216
GCTGCA-0	1	1	0.31814127993649
GCTGCA-2	1	1	0.31814127993649
GCTGG-0	1	3	0.312658058521958
GCTGG-1	1	3	0.312658058521958
GCTGG-2	1	2	0.466808738349216
GCTGGA-1	1	1	0.31814127993649
GCTGGC-2	1	1	0.649130295143171
GCTGGT-0	1	1	0.31814127993649
GCTT-0	7	18	0.222831100132165
GCTT-1	2	8	-0.151862349309246
GCTT-2	5	15	0.081752501872259
GCTTC-0	2	5	0.466808738349216
GCTTC-1	3	7	0.553820115338846
GCTTCA-2	1	3	-0.0183309566847234
GCTTCC-1	1	2	0.466808738349216
GCTTCG-1	1	2	0.466808738349216
GCTTCG-2	1	3	0.312658058521958
GCTTCT-2	1	3	-0.0183309566847234
GCTTG-0	3	5	0.754490810800997
GCTTGA-1	1	3	-0.0183309566847234
GCTTGT-1	2	3	0.387134151423441
GCTTT-1	4	7	0.445974651446374
GCTTT-2	2	2	0.541284831250699
GCTTTC-2	2	4	0.5845917740056
GCTTTG-0	1	2	0.466808738349216
GCTTTT-0	1	2	0.135819723142535
GCTTTT-2	2	4	0.253602758798918
GG-0	52	182	0.309966266856247
GG-1	44	232	-0.0917482882379643
GG-2	39	145	0.250354175185803
GGA-0	16	39	0.306445240173298
GGA-1	24	52	0.427956145943696
GGA-2	12	44	-0.0718196416357096
GGAA-0	4	12	0.0712812020049636
GGAA-1	9	16	0.541284831250699
GGAA-2	11	24	0.387134151423441
GGAAA-0	5	11	0.31814127993649
GGAAA-1	1	4	-0.151862349309246
GGAAA-2	4	9	0.278920566783208
GGAAAA-0	1	4	-0.151862349309246
GGAAAA-1	3	5	0.423501795594316
GGAAAA-2	1	1	0.31814127993649
GGAAAC-0	1	4	0.179126665897435
GGAAAG-0	2	4	0.5845917740056
GGAAAG-1	1	5	0.061343630241052
GGAAAT-1	1	5	-0.26964538496563
GGAAC-0	2	11	-0.0440168854167742
GGAAC-1	1	4	0.179126665897435
GGAAC-2	2	9	0.0990839582238991
GGAACC-0	1	2	0.466808738349216
GGAACC-1	1	2	0.466808738349216
GGAACC-2	1	1	0.649130295143171
GGAACT-0	1	2	0.135819723142535
GGAACT-1	1	2	0.135819723142535
GGAAG-0	2	11	-0.0440168854167742
GGAAG-2	3	9	0.38676603067568
GGAAGA-0	1	3	-0.0183309566847234
GGAAGA-1	1	2	0.135819723142535
GGAAGC-0	1	3	0.312658058521958
GGAAGC-1	1	2	0.466808738349216
GGAAGG-0	1	3	0.312658058521958
GGAAT-0	2	11	-0.375005900623456
GGAAT-1	2	4	0.253602758798918
GGAATC-1	2	2	0.872273846457381
GGAATC-2	1	2	0.466808738349216
GGAATT-2	1	2	0.135819723142535
GGAC-0	4	12	0.402270217211645
GGAC-1	4	16	0.179126665897435
GGAC-2	5	24	0.0249759860701772
GGACA-0	2	5	0.135819723142535
GGACA-1	2	4	0.253602758798918
GGACA-2	2	4	0.253602758798918
GGACAA-0	2	2	0.541284831250699
GGACAA-1	1	2	0.135819723142535
GGACAA-2	1	2	0.135819723142535
GGACAT-1	1	2	0.135819723142535
GGACAT-2	1	2	0.135819723142535
GGACC-0	1	5	0.061343630241052
GGACCA-1	1	1	0.31814127993649
GGACG-0	2	5	0.466808738349216
GGACG-1	2	4	0.5845917740056
GGACG-2	1	4	0.179126665897435
GGACGA-1	1	2	0.135819723142535
GGACGA-2	1	2	0.135819723142535
GGACGC-1	1	2	0.466808738349216
GGACGT-0	1	1	0.31814127993649
GGACGT-2	1	2	0.135819723142535
GGACT-2	1	4	-0.151862349309246
GGACTG-0	1	1	0.649130295143171
GGAG-0	2	12	-0.108555406554345
GGAG-1	1	16	-0.73716406597672
GGAG-2	5	24	0.0249759860701772
GGAGA-0	1	5	-0.26964538496563
GGAGA-1	1	2	0.135819723142535
GGAGA-2	1	1	0.31814127993649
GGAGAA-0	1	1	0.31814127993649
GGAGAT-1	1	1	0.31814127993649
GGAGAT-2	1	1	0.31814127993649
GGAGC-0	3	5	0.754490810800997
GGAGC-1	1	2	0.466808738349216
GGAGCA-1	1	3	-0.0183309566847234
GGAGCA-2	1	1	0.31814127993649
GGAGCT-1	2	3	0.387134151423441
GGAGT-0	1	5	-0.26964538496563
GGAGTG-1	1	1	0.649130295143171
GGAT-0	2	12	-0.439544421761027
GGAT-1	2	16	-0.662687973075237
GGAT-2	3	24	-0.711478137244669
GGATC-0	2	3	0.718123166630123
GGATC-2	1	2	0.466808738349216
GGATCC-1	1	2	0.466808738349216
GGATCT-0	1	1	0.31814127993649
GGATCT-1	1	2	0.135819723142535
GGATT-0	1	3	-0.0183309566847234
GGATT-1	2	2	0.541284831250699
GGATT-2	1	2	0.135819723142535
GGATTC-0	1	1	0.649130295143171
GGATTC-2	1	2	0.466808738349216
GGATTT-1	1	1	0.31814127993649
GGATTT-2	1	2	0.135819723142535
GGC-0	3	39	-0.809484727556346
GGC-1	3	52	-1.07363630259793
GGC-2	10	44	0.0921152889078057
GGCA-0	3	10	-0.0183309566847234
GGCA-1	1	3	-0.0183309566847234
GGCAA-1	3	3	0.674816223875222
GGCAAA-2	3	3	0.674816223875222
GGCAG-2	1	1	0.649130295143171
GGCAGC-0	1	1	0.649130295143171
GGCC-0	1	10	-0.380489122037987
GGCC-1	1	3	0.312658058521958
GGCCA-1	1	1	0.31814127993649
GGCCA-2	1	1	0.31814127993649
GGCCAG-0	1	1	0.649130295143171
GGCCAT-2	1	1	0.31814127993649
GGCG-0	2	10	0.0249759860701772
GGCGC-1	1	2	0.466808738349216
GGCGCC-2	1	1	0.649130295143171
GGCGT-1	1	2	0.135819723142535
GGCGTA-2	1	1	0.31814127993649
GGCT-0	4	10	0.204812594629486
GGCT-1	1	3	-0.0183309566847234
GGCT-2	3	3	0.674816223875222
GGCTC-0	2	3	0.718123166630123
GGCTC-1	2	4	0.5845917740056
GGCTCA-1	1	2	0.135819723142535
GGCTCA-2	1	2	0.135819723142535
GGCTCT-1	1	2	0.135819723142535
GGCTCT-2	1	2	0.135819723142535
GGCTG-0	1	3	0.312658058521958
GGCTG-1	1	4	0.179126665897435
GGCTGC-2	1	1	0.649130295143171
GGCTGG-1	1	1	0.649130295143171
GGCTT-1	1	4	-0.151862349309246
GGCTT-2	1	1	0.31814127993649
GGCTTC-0	1	1	0.649130295143171
GGCTTT-2	1	1	0.31814127993649
GGG-0	10	39	0.202116184122134
GGG-1	10	52	-0.0620353909194526
GGG-2	8	44	-0.108555406554345
GGGA-0	2	8	-0.151862349309246
GGGA-1	6	10	0.541284831250699
GGGA-2	2	10	-0.306013029136504
GGGAA-0	2	2	0.541284831250699
GGGAA-1	1	2	0.135819723142535
GGGAA-2	5	6	0.723606388044654
GGGAAA-0	3	5	0.423501795594316
GGGAAA-1	1	2	0.135819723142535
GGGAAA-2	1	1	0.31814127993649
GGGAAG-0	1	5	0.061343630241052
GGGAAT-0	1	5	-0.26964538496563
GGGAAT-1	1	2	0.135819723142535
GGGAC-1	1	2	0.466808738349216
GGGACT-2	1	1	0.31814127993649
GGGAT-2	1	6	-0.375005900623456
GGGATT-0	1	1	0.31814127993649
GGGC-0	2	8	0.179126665897435
GGGC-2	3	10	0.312658058521958
GGGCA-0	1	3	-0.0183309566847234
GGGCAA-1	1	1	0.31814127993649
GGGCC-1	1	2	0.466808738349216
GGGCCA-2	1	1	0.31814127993649
GGGCG-0	1	3	0.312658058521958
GGGCGT-1	1	1	0.31814127993649
GGGCT-0	1	3	-0.0183309566847234
GGGCT-1	1	2	0.135819723142535
GGGCTC-1	1	1	0.649130295143171
GGGCTT-2	1	1	0.31814127993649
GGGG-0	2	8	0.179126665897435
GGGG-1	1	10	-0.380489122037987
GGGG-2	1	10	-0.380489122037987
GGGGA-1	2	2	0.541284831250699
GGGGAA-2	2	2	0.541284831250699
GGGGC-0	1	1	0.649130295143171
GGGGC-2	1	1	0.649130295143171
GGGGCA-0	1	1	0.31814127993649
GGGGCC-1	1	1	0.649130295143171
GGGT-0	2	8	-0.151862349309246
GGGT-1	3	10	-0.0183309566847234
GGGT-2	4	10	0.204812594629486
GGGTC-0	1	4	0.179126665897435
GGGTCT-1	1	1	0.31814127993649
GGGTG-0	3	4	0.872273846457381
GGGTG-1	1	2	0.466808738349216
GGGTG-2	3	3	1.0058052390819
GGGTGC-0	1	3	0.312658058521958
GGGTGC-1	2	3	0.718123166630123
GGGTGC-2	1	1	0.649130295143171
GGGTGG-0	1	3	0.312658058521958
GGGTGT-1	1	3	-0.0183309566847234
GGGTT-1	1	2	0.135819723142535
GGGTTC-2	1	1	0.649130295143171
GGT-0	9	39	-0.224183010888872
GGT-1	15	52	-0.0183309566847234
GGT-2	14	44	0.0712812020049636
GGTA-0	2	14	-0.557327457417411
GGTA-1	1	9	-0.637370165090947
GGTA-2	4	15	-0.100569054921696
GGTAA-0	2	4	0.253602758798918
GGTAA-1	1	2	0.135819723142535
GGTAAG-2	1	1	0.649130295143171
GGTAAT-1	2	2	0.541284831250699
GGTAC-1	1	2	0.466808738349216
GGTAC-2	1	1	0.649130295143171
GGTACC-2	1	1	0.649130295143171
GGTACT-0	1	1	0.31814127993649
GGTAT-0	1	4	-0.151862349309246
GGTATT-1	1	1	0.31814127993649
GGTC-0	4	14	0.284487181555262
GGTC-1	3	9	0.38676603067568
GGTC-2	3	15	0.00727640897077616
GGTCA-0	2	3	0.387134151423441
GGTCA-1	3	4	0.541284831250699
GGTCAA-1	1	2	0.135819723142535
GGTCAC-1	1	2	0.466808738349216
GGTCAG-2	1	3	0.312658058521958
GGTCAT-2	2	3	0.387134151423441
GGTCG-2	1	3	0.312658058521958
GGTCGC-0	1	1	0.649130295143171
GGTCT-0	1	3	-0.0183309566847234
GGTCT-1	1	4	-0.151862349309246
GGTCT-2	2	3	0.387134151423441
GGTCTC-1	1	1	0.649130295143171
GGTCTG-0	2	2	0.872273846457381
GGTCTG-2	1	1	0.649130295143171
GGTG-0	4	14	0.284487181555262
GGTG-1	1	9	-0.306381149884265
GGTG-2	6	15	0.566892196906199
GGTGA-0	1	6	-0.375005900623456
GGTGA-1	1	4	-0.151862349309246
GGTGAA-2	1	1	0.31814127993649
GGTGAG-1	1	1	0.649130295143171
GGTGC-0	2	6	0.36144822269139
GGTGC-1	2	4	0.5845917740056
GGTGC-2	1	1	0.649130295143171
GGTGCA-0	1	1	0.31814127993649
GGTGCA-1	1	2	0.135819723142535
GGTGCT-1	1	2	0.135819723142535
GGTGCT-2	2	2	0.541284831250699
GGTGG-0	2	6	0.36144822269139
GGTGGA-1	2	2	0.541284831250699
GGTGT-1	1	4	-0.151862349309246
GGTGTT-2	1	1	0.31814127993649
GGTT-0	4	14	-0.0465018336514196
GGTT-1	4	9	0.278920566783208
GGTT-2	2	15	-0.611394678687686
GGTTA-1	3	4	0.541284831250699
GGTTA-2	2	4	0.253602758798918
GGTTAC-2	1	3	0.312658058521958
GGTTAT-0	2	2	0.541284831250699
GGTTAT-2	2	3	0.387134151423441
GGTTC-2	2	4	0.5845917740056
GGTTCA-0	1	2	0.135819723142535
GGTTCC-0	1	2	0.466808738349216
GGTTG-0	2	2	0.872273846457381
GGTTGC-1	1	2	0.466808738349216
GGTTGT-1	1	2	0.135819723142535
GGTTT-1	1	4	-0.151862349309246
GGTTTC-2	1	1	0.649130295143171
GT-0	36	182	-0.380396749258332
GT-1	60	232	-0.118525929041654
GT-2	46	145	0.0806333075752441
GTA-0	9	46	-0.375005900623456
GTA-1	3	36	-1.0681530811834
GTA-2	15	60	-0.151862349309246
GTAA-0	4	15	-0.100569054921696
GTAA-1	2	9	-0.231905056982782
GTAAA-2	1	2	0.135819723142535
GTAAAG-0	1	1	0.649130295143171
GTAAG-2	1	2	0.466808738349216
GTAAGC-0	1	1	0.649130295143171
GTAAT-1	4	4	0.764428382564909
GTAATA-2	2	4	0.253602758798918
GTAATG-2	1	4	0.179126665897435
GTAATT-2	1	4	-0.151862349309246
GTAC-0	3	15	0.00727640897077616
GTAC-1	3	9	0.38676603067568
GTAC-2	3	3	1.0058052390819
GTACA-2	1	3	-0.0183309566847234
GTACAG-0	1	1	0.649130295143171
GTACC-0	1	3	0.312658058521958
GTACC-1	1	3	0.312658058521958
GTACC-2	1	3	0.312658058521958
GTACCA-1	1	1	0.31814127993649
GTACCA-2	1	1	0.31814127993649
GTACCG-0	1	1	0.649130295143171
GTACT-0	2	3	0.387134151423441
GTACT-1	2	3	0.387134151423441
GTACT-2	1	3	-0.0183309566847234
GTACTC-0	1	1	0.649130295143171
GTACTC-2	1	2	0.466808738349216
GTACTG-1	2	2	0.872273846457381
GTACTT-2	1	2	0.135819723142535
GTAG-0	4	15	0.230419960284986
GTAG-1	3	9	0.38676603067568
GTAGA-1	3	4	0.541284831250699
GTAGA-2	1	3	-0.0183309566847234
GTAGAG-2	2	3	0.718123166630123
GTAGAT-0	1	1	0.31814127993649
GTAGAT-2	1	3	-0.0183309566847234
GTAGC-2	1	3	0.312658058521958
GTAGCT-0	1	1	0.31814127993649
GTAGG-2	1	3	0.312658058521958
GTAGGT-0	1	1	0.31814127993649
GTAGT-1	1	4	-0.151862349309246
GTAGTG-2	1	1	0.649130295143171
GTAT-0	3	15	-0.323712606235905
GTAT-1	1	9	-0.637370165090947
GTATT-1	3	3	0.674816223875222
GTATT-2	1	1	0.31814127993649
GTATTA-2	1	3	-0.0183309566847234
GTATTG-0	1	1	0.649130295143171
GTATTG-2	2	3	0.718123166630123
GTC-0	9	46	-0.0440168854167742
GTC-1	10	36	0.27443684570176
GTC-2	10	60	-0.195566783543975
GTCA-0	6	10	0.541284831250699
GTCA-1	4	9	0.278920566783208
GTCA-2	1	10	-0.711478137244669
GTCAA-1	2	6	0.0304592074847087
GTCAA-2	1	4	-0.151862349309246
GTCAAA-0	1	1	0.31814127993649
GTCAAA-2	1	2	0.135819723142535
GTCAAG-2	1	2	0.466808738349216
GTCAC-0	1	1	0.649130295143171
GTCAC-1	3	6	0.649130295143171
GTCACA-1	1	1	0.31814127993649
GTCACC-2	1	3	0.312658058521958
GTCACG-2	1	3	0.312658058521958
GTCACT-2	1	3	-0.0183309566847234
GTCAG-2	1	4	0.179126665897435
GTCAGG-0	1	1	0.649130295143171
GTCAT-1	1	6	-0.375005900623456
GTCAT-2	2	4	0.253602758798918
GTCATA-0	1	2	0.135819723142535
GTCATG-0	1	2	0.466808738349216
GTCATT-2	1	1	0.31814127993649
GTCC-0	1	10	-0.380489122037987
GTCC-1	2	9	0.0990839582238991
GTCC-2	1	10	-0.380489122037987
GTCCA-2	1	2	0.135819723142535
GTCCC-1	1	1	0.649130295143171
GTCCC-2	1	2	0.466808738349216
GTCCCT-0	1	1	0.31814127993649
GTCCCT-2	1	1	0.31814127993649
GTCCT-0	1	1	0.31814127993649
GTCCTT-1	1	1	0.31814127993649
GTCG-2	3	10	0.312658058521958
GTCGA-0	1	3	-0.0183309566847234
GTCGAG-1	1	1	0.649130295143171
GTCGC-0	2	3	0.718123166630123
GTCGCG-1	1	2	0.466808738349216
GTCGCT-1	1	2	0.135819723142535
GTCT-0	3	10	-0.0183309566847234
GTCT-1	3	9	0.0557770154689984
GTCT-2	5	10	0.387134151423441
GTCTA-0	1	5	-0.26964538496563
GTCTA-2	1	3	-0.0183309566847234
GTCTAA-1	1	1	0.31814127993649
GTCTAG-0	1	1	0.649130295143171
GTCTC-0	1	5	0.061343630241052
GTCTC-1	1	3	0.312658058521958
GTCTC-2	1	3	0.312658058521958
GTCTCA-1	1	1	0.31814127993649
GTCTCA-2	1	1	0.31814127993649
GTCTCT-0	1	1	0.31814127993649
GTCTG-0	2	5	0.466808738349216
GTCTG-1	2	3	0.718123166630123
GTCTG-2	1	3	0.312658058521958
GTCTGA-1	2	2	0.541284831250699
GTCTGC-2	2	2	0.872273846457381
GTCTT-0	1	5	-0.26964538496563
GTCTTC-1	1	1	0.649130295143171
GTG-0	12	46	0.218347379050717
GTG-1	7	36	-0.0440168854167742
GTG-2	16	60	0.23975128771387
GTGA-0	2	16	-0.662687973075237
GTGA-1	3	12	-0.151862349309246
GTGAA-2	2	3	0.387134151423441
GTGAAA-0	1	2	0.135819723142535
GTGAAC-0	1	2	0.466808738349216
GTGAG-1	1	2	0.466808738349216
GTGAG-2	1	3	0.312658058521958
GTGAGA-0	1	1	0.31814127993649
GTGAGA-2	1	1	0.31814127993649
GTGAT-1	1	2	0.135819723142535
GTGATC-2	1	1	0.649130295143171
GTGC-0	4	16	0.179126665897435
GTGC-1	5	12	0.5845917740056
GTGC-2	3	7	0.553820115338846
GTGCA-0	1	3	-0.0183309566847234
GTGCA-1	1	4	-0.151862349309246
GTGCAA-1	1	1	0.31814127993649
GTGCAA-2	1	1	0.31814127993649
GTGCG-0	1	3	0.312658058521958
GTGCG-2	2	5	0.466808738349216
GTGCGA-0	1	2	0.135819723142535
GTGCGG-0	1	2	0.466808738349216
GTGCGG-1	1	1	0.649130295143171
GTGCT-0	1	3	-0.0183309566847234
GTGCT-1	3	4	0.541284831250699
GTGCT-2	3	5	0.423501795594316
GTGCTA-2	2	3	0.387134151423441
GTGCTG-2	1	3	0.312658058521958
GTGCTT-0	3	3	0.674816223875222
GTGCTT-1	1	1	0.31814127993649
GTGG-0	6	16	0.515598902518648
GTGG-1	2	12	-0.108555406554345
GTGG-2	3	7	0.553820115338846
GTGGA-0	1	3	-0.0183309566847234
GTGGA-1	4	6	0.541284831250699
GTGGA-2	1	2	0.135819723142535
GTGGAA-1	1	1	0.31814127993649
GTGGAA-2	2	4	0.253602758798918
GTGGAG-0	1	1	0.649130295143171
GTGGAG-2	2	4	0.5845917740056
GTGGG-0	2	3	0.718123166630123
GTGGG-1	1	6	-0.0440168854167742
GTGGGT-1	2	2	0.541284831250699
GTGGGT-2	1	1	0.31814127993649
GTGGT-1	1	6	-0.375005900623456
GTGGT-2	1	2	0.135819723142535
GTGGTC-2	1	1	0.649130295143171
GTGGTT-0	1	1	0.31814127993649
GTGT-0	3	16	-0.375005900623456
GTGT-1	2	12	-0.439544421761027
GTGT-2	1	7	-0.470316080427781
GTGTC-1	2	3	0.718123166630123
GTGTCA-2	1	2	0.135819723142535
GTGTCG-2	1	2	0.466808738349216
GTGTT-0	1	1	0.31814127993649
GTGTT-1	1	3	-0.0183309566847234
GTGTT-2	2	2	0.541284831250699
GTGTTC-2	1	1	0.649130295143171
GTGTTT-0	2	2	0.541284831250699
GTGTTT-1	1	1	0.31814127993649
GTT-0	16	46	0.155622350438715
GTT-1	16	36	0.378765901752924
GTT-2	19	60	0.0712812020049636
GTTA-0	1	19	-1.20791502355856
GTTA-1	3	16	-0.375005900623456
GTTA-2	5	16	0.0304592074847087
GTTAA-0	1	5	-0.26964538496563
GTTAAT-1	1	1	0.31814127993649
GTTAC-2	1	3	0.312658058521958
GTTACA-0	1	1	0.31814127993649
GTTAG-1	1	1	0.649130295143171
GTTAGG-2	1	1	0.649130295143171
GTTAT-0	4	5	0.646645346908526
GTTAT-2	2	3	0.387134151423441
GTTATA-1	1	4	-0.151862349309246
GTTATC-1	1	4	0.179126665897435
GTTATG-0	1	2	0.466808738349216
GTTATG-1	1	4	0.179126665897435
GTTATT-0	1	2	0.135819723142535
GTTATT-1	1	4	-0.151862349309246
GTTC-0	5	19	0.221686280316231
GTTC-1	2	16	-0.331698957868555
GTTC-2	9	16	0.872273846457381
GTTCA-0	2	9	-0.231905056982782
GTTCA-1	2	5	0.135819723142535
GTTCA-2	2	2	0.541284831250699
GTTCAA-1	1	2	0.135819723142535
GTTCAA-2	1	2	0.135819723142535
GTTCAG-0	1	2	0.466808738349216
GTTCAG-1	1	2	0.466808738349216
GTTCAT-2	1	2	0.135819723142535
GTTCC-0	4	9	0.60990958198989
GTTCC-1	1	5	0.061343630241052
GTTCCA-1	2	4	0.253602758798918
GTTCCC-1	2	4	0.5845917740056
GTTCCT-2	1	1	0.31814127993649
GTTCG-0	1	9	-0.306381149884265
GTTCGA-1	1	1	0.31814127993649
GTTCT-0	2	9	-0.231905056982782
GTTCT-1	2	5	0.135819723142535
GTTCTA-2	1	2	0.135819723142535
GTTCTC-2	1	2	0.466808738349216
GTTCTG-1	2	2	0.872273846457381
GTTG-0	6	19	0.37583696014349
GTTG-1	1	16	-0.73716406597672
GTTG-2	1	16	-0.73716406597672
GTTGA-1	1	6	-0.375005900623456
GTTGAC-2	1	1	0.649130295143171
GTTGC-0	1	1	0.649130295143171
GTTGC-1	1	6	-0.0440168854167742
GTTGC-2	1	1	0.649130295143171
GTTGCA-0	1	1	0.31814127993649
GTTGCT-1	1	1	0.31814127993649
GTTGCT-2	1	1	0.31814127993649
GTTGG-1	2	6	0.36144822269139
GTTGGG-2	1	2	0.466808738349216
GTTGGT-2	1	2	0.135819723142535
GTTGT-1	2	6	0.0304592074847087
GTTGTG-2	1	2	0.466808738349216
GTTGTT-2	1	2	0.135819723142535
GTTT-0	7	19	0.178379337561331
GTTT-1	10	16	0.636595011055024
GTTT-2	1	16	-1.0681530811834
GTTTA-1	1	7	-0.470316080427781
GTTTAT-2	1	1	0.31814127993649
GTTTC-0	1	1	0.649130295143171
GTTTC-1	3	7	0.553820115338846
GTTTC-2	4	10	0.535801609836168
GTTTCA-0	1	4	-0.151862349309246
GTTTCA-2	1	3	-0.0183309566847234
GTTTCC-0	1	4	0.179126665897435
GTTTCC-2	1	3	0.312658058521958
GTTTCT-0	2	4	0.253602758798918
GTTTCT-1	1	1	0.31814127993649
GTTTCT-2	1	3	-0.0183309566847234
GTTTG-1	2	7	0.266138042887065
GTTTG-2	3	10	0.312658058521958
GTTTGC-0	2	3	0.718123166630123
GTTTGG-0	1	3	0.312658058521958
GTTTGG-2	2	2	0.872273846457381
GTTTT-1	1	7	-0.470316080427781
GTTTT-2	3	10	-0.0183309566847234
GTTTTA-0	1	3	-0.0183309566847234
GTTTTG-0	1	3	0.312658058521958
GTTTTG-2	1	1	0.649130295143171
GTTTTT-0	1	3	-0.0183309566847234
T-0	202	838	-0.188142023389895
T-1	281	838	0.140559068506431
T-2	278	838	0.129863779389683
TA-0	46	278	-0.557327457417411
TA-1	14	202	-1.38539395587673
TA-2	55	281	-0.392705477722857
TAA-0	15	55	-0.0705167098552936
TAA-1	14	46	0.0304592074847087
TAAA-1	4	15	-0.100569054921696
TAAA-2	4	14	-0.0465018336514196
TAAAC-0	1	4	0.179126665897435
TAAACT-1	1	1	0.31814127993649
TAAAG-0	2	4	0.5845917740056
TAAAGA-1	1	2	0.135819723142535
TAAAGG-1	1	2	0.466808738349216
TAAAT-0	1	4	-0.151862349309246
TAAAT-2	4	4	0.764428382564909
TAAATA-0	1	4	-0.151862349309246
TAAATC-0	1	4	0.179126665897435
TAAATG-0	2	4	0.5845917740056
TAAATT-1	1	1	0.31814127993649
TAAC-2	2	14	-0.226338442210729
TAACA-0	1	2	0.135819723142535
TAACAT-1	1	1	0.31814127993649
TAACC-0	1	2	0.466808738349216
TAACCT-1	1	1	0.31814127993649
TAAG-1	3	15	0.00727640897077616
TAAG-2	6	14	0.620959418176475
TAAGA-0	1	6	-0.375005900623456
TAAGAT-1	1	1	0.31814127993649
TAAGC-0	1	6	-0.0440168854167742
TAAGC-2	1	3	0.312658058521958
TAAGCA-0	1	1	0.31814127993649
TAAGCC-1	1	1	0.649130295143171
TAAGG-0	3	6	0.649130295143171
TAAGG-2	2	3	0.718123166630123
TAAGGA-0	1	2	0.135819723142535
TAAGGA-1	1	3	-0.0183309566847234
TAAGGG-0	1	2	0.466808738349216
TAAGGT-1	2	3	0.387134151423441
TAAGT-0	1	6	-0.375005900623456
TAAGTT-1	1	1	0.31814127993649
TAAT-1	8	15	0.487217609980424
TAAT-2	2	14	-0.557327457417411
TAATA-2	2	8	-0.151862349309246
TAATAA-0	1	2	0.135819723142535
TAATAT-0	1	2	0.135819723142535
TAATG-0	1	2	0.466808738349216
TAATG-2	1	8	-0.226338442210729
TAATGA-1	1	1	0.31814127993649
TAATGG-0	1	1	0.649130295143171
TAATT-0	1	2	0.135819723142535
TAATT-2	5	8	0.541284831250699
TAATTA-0	2	5	0.135819723142535
TAATTC-0	1	5	0.061343630241052
TAATTC-1	1	1	0.649130295143171
TAATTG-0	2	5	0.466808738349216
TAC-0	9	55	-0.209531323894348
TAC-1	10	46	0.0512932943875505
TAC-2	6	14	0.620959418176475
TACA-0	2	6	0.0304592074847087
TACA-1	2	9	-0.231905056982782
TACA-2	6	10	0.541284831250699
TACAA-1	1	2	0.135819723142535
TACAAG-2	1	1	0.649130295143171
TACAC-0	1	6	-0.0440168854167742
TACACG-1	1	1	0.649130295143171
TACAG-0	3	6	0.649130295143171
TACAG-1	1	2	0.466808738349216
TACAG-2	1	2	0.466808738349216
TACAGG-1	1	3	0.312658058521958
TACAGT-0	1	1	0.31814127993649
TACAGT-1	2	3	0.387134151423441
TACAGT-2	1	1	0.31814127993649
TACAT-0	2	6	0.0304592074847087
TACAT-2	1	2	0.135819723142535
TACATA-1	1	2	0.135819723142535
TACATG-0	1	1	0.649130295143171
TACATG-1	1	2	0.466808738349216
TACC-0	1	6	-0.0440168854167742
TACC-1	2	9	0.0990839582238991
TACC-2	1	10	-0.380489122037987
TACCA-1	1	1	0.31814127993649
TACCA-2	2	2	0.541284831250699
TACCAA-0	1	2	0.135819723142535
TACCAA-2	1	1	0.31814127993649
TACCAG-0	1	2	0.466808738349216
TACCG-0	1	1	0.649130295143171
TACCGC-1	1	1	0.649130295143171
TACG-1	2	9	0.0990839582238991
TACG-2	1	10	-0.380489122037987
TACGC-0	1	1	0.649130295143171
TACGCT-1	1	1	0.31814127993649
TACGG-2	1	2	0.466808738349216
TACGGG-0	1	1	0.649130295143171
TACGT-2	1	2	0.135819723142535
TACGTG-0	1	1	0.649130295143171
TACT-0	3	6	0.31814127993649
TACT-1	3	9	0.0557770154689984
TACT-2	2	10	-0.306013029136504
TACTC-0	1	2	0.466808738349216
TACTC-2	2	3	0.718123166630123
TACTCA-0	1	2	0.135819723142535
TACTCT-0	1	2	0.135819723142535
TACTCT-1	1	1	0.31814127993649
TACTG-0	1	2	0.466808738349216
TACTG-1	2	3	0.718123166630123
TACTGG-1	1	1	0.649130295143171
TACTGG-2	1	2	0.466808738349216
TACTGT-2	1	2	0.135819723142535
TACTT-1	1	3	-0.0183309566847234
TACTT-2	1	3	-0.0183309566847234
TACTTA-2	1	1	0.31814127993649
TACTTC-0	1	1	0.649130295143171
TAG-0	13	55	0.126940912726865
TAG-1	13	46	0.292455351204439
TAGA-1	8	13	0.598443245090648
TAGA-2	3	13	-0.212486971125681
TAGAA-0	2	3	0.387134151423441
TAGAA-2	1	8	-0.557327457417411
TAGAAC-1	2	2	0.872273846457381
TAGAAT-0	1	1	0.31814127993649
TAGAC-2	2	8	0.179126665897435
TAGACA-0	1	2	0.135819723142535
TAGACC-0	1	2	0.466808738349216
TAGAG-2	4	8	0.689952289663426
TAGAGC-0	2	4	0.5845917740056
TAGAGT-0	2	4	0.253602758798918
TAGAT-0	1	3	-0.0183309566847234
TAGAT-2	1	8	-0.557327457417411
TAGATC-0	1	1	0.649130295143171
TAGATT-1	1	1	0.31814127993649
TAGC-1	1	13	-0.574645136478945
TAGC-2	4	13	0.34164559539521
TAGCA-0	2	4	0.253602758798918
TAGCAC-1	1	2	0.466808738349216
TAGCAT-1	1	2	0.135819723142535
TAGCG-0	1	4	0.179126665897435
TAGCGG-1	1	1	0.649130295143171
TAGCT-0	1	4	-0.151862349309246
TAGCT-2	1	1	0.31814127993649
TAGCTC-0	1	1	0.649130295143171
TAGCTC-1	1	1	0.649130295143171
TAGG-2	3	13	0.118502044081001
TAGGA-0	2	3	0.387134151423441
TAGGAC-1	1	2	0.466808738349216
TAGGAT-1	1	2	0.135819723142535
TAGGT-0	1	3	-0.0183309566847234
TAGGTT-1	1	1	0.31814127993649
TAGT-1	4	13	0.010656580188529
TAGT-2	3	13	-0.212486971125681
TAGTA-2	1	4	-0.151862349309246
TAGTAA-0	1	1	0.31814127993649
TAGTC-0	1	3	0.312658058521958
TAGTCT-1	1	1	0.31814127993649
TAGTG-2	2	4	0.5845917740056
TAGTGA-0	1	2	0.135819723142535
TAGTGG-0	1	2	0.466808738349216
TAGTT-0	2	3	0.387134151423441
TAGTT-2	1	4	-0.151862349309246
TAGTTC-1	1	2	0.466808738349216
TAGTTG-0	1	1	0.649130295143171
TAGTTT-1	1	2	0.135819723142535
TAT-0	17	55	0.0472663258010898
TAT-1	9	46	-0.375005900623456
TAT-2	8	14	0.541284831250699
TATA-0	2	8	-0.151862349309246
TATA-1	1	17	-1.11694324535283
TATA-2	2	9	-0.231905056982782
TATAA-1	1	2	0.135819723142535
TATAAA-2	1	1	0.31814127993649
TATAC-0	1	2	0.466808738349216
TATAC-2	1	1	0.649130295143171
TATACG-1	1	1	0.649130295143171
TATACT-0	1	1	0.31814127993649
TATAG-1	1	2	0.466808738349216
TATAGT-2	1	1	0.31814127993649
TATAT-0	1	2	0.135819723142535
TATATT-1	1	1	0.31814127993649
TATC-0	1	8	-0.226338442210729
TATC-1	5	17	0.312658058521958
TATC-2	2	9	0.0990839582238991
TATCA-0	1	2	0.135819723142535
TATCA-2	5	5	0.82896690370248
TATCAA-0	1	5	-0.26964538496563
TATCAC-0	1	5	0.061343630241052
TATCAG-0	2	5	0.466808738349216
TATCAG-1	1	1	0.649130295143171
TATCAT-0	1	5	-0.26964538496563
TATCC-0	1	2	0.466808738349216
TATCC-1	1	1	0.649130295143171
TATCCA-2	1	1	0.31814127993649
TATCCT-1	1	1	0.31814127993649
TATG-0	4	8	0.689952289663426
TATG-1	2	17	-0.380489122037987
TATG-2	2	9	0.0990839582238991
TATGA-1	2	4	0.253602758798918
TATGAT-2	2	2	0.541284831250699
TATGG-1	1	4	0.179126665897435
TATGG-2	1	2	0.466808738349216
TATGGA-0	1	1	0.31814127993649
TATGGA-2	1	1	0.31814127993649
TATGT-0	2	2	0.541284831250699
TATGT-1	1	4	-0.151862349309246
TATGT-2	1	2	0.135819723142535
TATGTC-1	1	2	0.466808738349216
TATGTG-1	1	2	0.466808738349216
TATGTT-0	1	1	0.31814127993649
TATGTT-2	1	1	0.31814127993649
TATT-0	1	8	-0.557327457417411
TATT-1	9	17	0.492494667081267
TATT-2	3	9	0.0557770154689984
TATTA-2	3	9	0.0557770154689984
TATTAA-0	2	3	0.387134151423441
TATTAG-0	1	3	0.312658058521958
TATTC-0	1	3	0.312658058521958
TATTCC-1	1	1	0.649130295143171
TATTG-0	1	3	0.312658058521958
TATTG-2	3	9	0.38676603067568
TATTGA-0	1	3	-0.0183309566847234
TATTGA-1	1	1	0.31814127993649
TATTGC-0	2	3	0.718123166630123
TATTT-1	1	1	0.31814127993649
TATTT-2	3	9	0.0557770154689984
TATTTC-0	2	3	0.718123166630123
TATTTC-2	1	1	0.649130295143171
TATTTT-0	1	3	-0.0183309566847234
TC-0	65	278	0.113168698105638
TC-1	59	202	0.331889420449846
TC-2	65	281	0.102586588775101
TCA-0	24	65	0.219201332081586
TCA-1	15	65	-0.227085770546834
TCA-2	22	59	0.226791501348261
TCAA-0	7	22	0.0557770154689984
TCAA-1	14	24	0.610277702737651
TCAA-2	5	15	0.081752501872259
TCAAA-0	1	5	-0.26964538496563
TCAAA-1	1	7	-0.470316080427781
TCAAA-2	4	14	-0.0465018336514196
TCAAAA-0	2	4	0.253602758798918
TCAAAA-2	1	1	0.31814127993649
TCAAAG-0	2	4	0.5845917740056
TCAAAT-1	1	1	0.31814127993649
TCAAC-0	2	5	0.466808738349216
TCAAC-2	2	14	-0.226338442210729
TCAACA-0	1	2	0.135819723142535
TCAACC-0	1	2	0.466808738349216
TCAACC-1	1	2	0.466808738349216
TCAACT-1	1	2	0.135819723142535
TCAAG-0	1	5	0.061343630241052
TCAAG-1	4	7	0.776963666653056
TCAAG-2	4	14	0.284487181555262
TCAAGA-0	1	4	-0.151862349309246
TCAAGA-2	3	4	0.541284831250699
TCAAGC-0	2	4	0.5845917740056
TCAAGC-2	1	4	0.179126665897435
TCAAGG-0	1	4	0.179126665897435
TCAAGG-1	1	1	0.649130295143171
TCAAT-0	1	5	-0.26964538496563
TCAAT-1	2	7	-0.0648509723196163
TCAAT-2	4	14	-0.0465018336514196
TCAATA-0	2	4	0.253602758798918
TCAATA-2	1	2	0.135819723142535
TCAATC-0	1	4	0.179126665897435
TCAATC-1	1	1	0.649130295143171
TCAATC-2	1	2	0.466808738349216
TCAATT-0	1	4	-0.151862349309246
TCAC-0	4	22	-0.0832375985700555
TCAC-1	5	24	0.0249759860701772
TCAC-2	2	15	-0.280405663481005
TCACA-1	3	4	0.541284831250699
TCACAA-2	1	3	-0.0183309566847234
TCACAG-2	2	3	0.718123166630123
TCACC-2	2	5	0.466808738349216
TCACCT-0	2	2	0.541284831250699
TCACG-0	1	2	0.466808738349216
TCACG-2	1	5	0.061343630241052
TCACGA-1	1	1	0.31814127993649
TCACGG-0	1	1	0.649130295143171
TCACT-0	1	2	0.135819723142535
TCACT-1	1	4	-0.151862349309246
TCACT-2	2	5	0.135819723142535
TCACTC-2	1	1	0.649130295143171
TCACTG-0	2	2	0.872273846457381
TCACTG-1	1	1	0.649130295143171
TCAG-0	6	22	0.253234638051157
TCAG-1	2	24	-0.668171194489768
TCAG-2	3	15	0.00727640897077616
TCAGA-0	1	3	-0.0183309566847234
TCAGA-1	1	6	-0.375005900623456
TCAGAT-1	1	1	0.31814127993649
TCAGAT-2	1	1	0.31814127993649
TCAGC-1	1	6	-0.0440168854167742
TCAGC-2	1	2	0.466808738349216
TCAGCA-0	1	1	0.31814127993649
TCAGCT-2	1	1	0.31814127993649
TCAGG-0	2	3	0.718123166630123
TCAGG-1	3	6	0.649130295143171
TCAGG-2	1	2	0.466808738349216
TCAGGC-2	1	3	0.312658058521958
TCAGGG-0	1	1	0.649130295143171
TCAGGG-2	2	3	0.718123166630123
TCAGGT-1	2	2	0.541284831250699
TCAGT-1	1	6	-0.375005900623456
TCAGTT-2	1	1	0.31814127993649
TCAT-0	4	22	-0.414226613776737
TCAT-1	3	24	-0.711478137244669
TCAT-2	5	15	0.081752501872259
TCATA-0	3	5	0.423501795594316
TCATAA-1	1	3	-0.0183309566847234
TCATAC-1	2	3	0.718123166630123
TCATC-1	1	4	0.179126665897435
TCATC-2	1	3	0.312658058521958
TCATCA-0	1	1	0.31814127993649
TCATCA-2	1	1	0.31814127993649
TCATG-0	2	5	0.466808738349216
TCATG-1	1	4	0.179126665897435
TCATGA-1	2	2	0.541284831250699
TCATGT-2	1	1	0.31814127993649
TCATT-1	2	4	0.253602758798918
TCATT-2	2	3	0.387134151423441
TCATTA-2	1	2	0.135819723142535
TCATTC-0	1	2	0.466808738349216
TCATTG-0	1	2	0.466808738349216
TCATTT-2	1	2	0.135819723142535
TCC-0	16	65	0.164527866476283
TCC-1	17	65	0.221686280316231
TCC-2	8	59	-0.380489122037987
TCCA-0	4	8	0.358963274456745
TCCA-1	3	16	-0.375005900623456
TCCA-2	5	17	-0.0183309566847234
TCCAA-0	2	5	0.135819723142535
TCCAA-1	2	4	0.253602758798918
TCCAAA-1	1	2	0.135819723142535
TCCAAA-2	2	2	0.541284831250699
TCCAAC-1	1	2	0.466808738349216
TCCAC-0	1	5	0.061343630241052
TCCAC-1	1	4	0.179126665897435
TCCAC-2	2	3	0.718123166630123
TCCACC-2	1	1	0.649130295143171
TCCACG-0	1	2	0.466808738349216
TCCACG-1	1	1	0.649130295143171
TCCACT-0	1	2	0.135819723142535
TCCAT-0	1	5	-0.26964538496563
TCCAT-1	1	4	-0.151862349309246
TCCAT-2	1	3	-0.0183309566847234
TCCATC-1	1	1	0.649130295143171
TCCATT-0	1	1	0.31814127993649
TCCATT-2	1	1	0.31814127993649
TCCC-0	1	8	-0.226338442210729
TCCC-1	7	16	0.649130295143171
TCCC-2	4	17	0.130336501728003
TCCCA-0	2	4	0.253602758798918
TCCCA-2	3	7	0.222831100132165
TCCCAA-0	2	3	0.387134151423441
TCCCAA-1	2	2	0.541284831250699
TCCCAG-0	1	3	0.312658058521958
TCCCG-0	1	4	0.179126665897435
TCCCGG-1	1	1	0.649130295143171
TCCCT-0	1	4	-0.151862349309246
TCCCT-1	1	1	0.31814127993649
TCCCT-2	4	7	0.445974651446374
TCCCTC-0	1	4	0.179126665897435
TCCCTG-0	2	4	0.5845917740056
TCCCTG-1	1	1	0.649130295143171
TCCCTT-0	1	4	-0.151862349309246
TCCCTT-2	1	1	0.31814127993649
TCCG-0	2	8	0.179126665897435
TCCG-2	2	17	-0.380489122037987
TCCGC-0	1	2	0.466808738349216
TCCGC-1	1	2	0.466808738349216
TCCGCA-2	1	1	0.31814127993649
TCCGCG-1	1	1	0.649130295143171
TCCGG-0	1	2	0.466808738349216
TCCGGA-1	1	1	0.31814127993649
TCCGT-1	1	2	0.135819723142535
TCCGTT-2	1	1	0.31814127993649
TCCT-0	1	8	-0.557327457417411
TCCT-1	6	16	0.184609887311967
TCCT-2	6	17	0.135819723142535
TCCTA-0	1	6	-0.375005900623456
TCCTA-2	2	6	0.0304592074847087
TCCTAA-0	1	2	0.135819723142535
TCCTAG-0	1	2	0.466808738349216
TCCTAG-1	1	1	0.649130295143171
TCCTC-0	2	6	0.36144822269139
TCCTC-2	2	6	0.36144822269139
TCCTCG-0	1	2	0.466808738349216
TCCTCT-0	1	2	0.135819723142535
TCCTCT-1	2	2	0.541284831250699
TCCTG-0	1	6	-0.0440168854167742
TCCTGG-1	1	1	0.649130295143171
TCCTT-0	2	6	0.0304592074847087
TCCTT-1	1	1	0.31814127993649
TCCTT-2	2	6	0.0304592074847087
TCCTTA-2	1	1	0.31814127993649
TCCTTC-1	1	2	0.466808738349216
TCCTTG-0	1	2	0.466808738349216
TCCTTT-0	1	2	0.135819723142535
TCCTTT-1	1	2	0.135819723142535
TCG-0	7	65	-0.589243935900097
TCG-1	2	65	-1.57007318891182
TCG-2	6	59	-0.631803550318893
TCGA-0	2	6	0.0304592074847087
TCGA-1	5	7	0.628296208240329
TCGAA-1	1	2	0.135819723142535
TCGAA-2	1	5	-0.26964538496563
TCGAAC-0	1	1	0.649130295143171
TCGAAC-2	1	1	0.649130295143171
TCGAC-2	2	5	0.466808738349216
TCGACC-0	1	2	0.466808738349216
TCGACT-0	1	2	0.135819723142535
TCGAG-1	1	2	0.466808738349216
TCGAG-2	2	5	0.466808738349216
TCGAGG-2	1	1	0.649130295143171
TCGAGT-0	2	2	0.541284831250699
TCGC-0	2	6	0.36144822269139
TCGC-2	1	2	0.466808738349216
TCGCG-1	1	2	0.466808738349216
TCGCGC-2	1	1	0.649130295143171
TCGCT-0	1	1	0.31814127993649
TCGCT-1	1	2	0.135819723142535
TCGCTC-1	1	1	0.649130295143171
TCGCTC-2	1	1	0.649130295143171
TCGG-0	2	6	0.36144822269139
TCGGT-1	2	2	0.541284831250699
TCGGTA-2	1	2	0.135819723142535
TCGGTT-2	1	2	0.135819723142535
TCGT-1	2	7	-0.0648509723196163
TCGT-2	1	2	0.135819723142535
TCGTA-2	2	2	0.541284831250699
TCGTAA-0	1	2	0.135819723142535
TCGTAG-0	1	2	0.466808738349216
TCGTC-0	1	1	0.649130295143171
TCGTCA-1	1	1	0.31814127993649
TCT-0	18	65	-0.0552355136201743
TCT-1	31	65	0.466061410013112
TCT-2	23	59	0.269351115767058
TCTA-0	3	23	-0.675110493073794
TCTA-1	2	18	-0.757998152879562
TCTA-2	4	31	-0.711478137244669
TCTAA-0	2	4	0.253602758798918
TCTAA-1	1	3	-0.0183309566847234
TCTAAA-1	1	2	0.135819723142535
TCTAAA-2	1	1	0.31814127993649
TCTAAT-1	1	2	0.135819723142535
TCTAC-1	1	3	0.312658058521958
TCTAC-2	1	2	0.466808738349216
TCTACA-0	1	1	0.31814127993649
TCTACA-2	1	1	0.31814127993649
TCTAG-0	2	4	0.5845917740056
TCTAG-1	1	3	0.312658058521958
TCTAGA-1	2	2	0.541284831250699
TCTAGC-2	1	1	0.649130295143171
TCTAT-2	1	2	0.135819723142535
TCTATA-0	1	1	0.31814127993649
TCTC-0	11	23	0.754490810800997
TCTC-1	6	18	0.420288722714324
TCTC-2	7	31	0.0895145072077484
TCTCA-0	4	7	0.445974651446374
TCTCA-1	4	11	0.135819723142535
TCTCA-2	2	6	0.0304592074847087
TCTCAA-0	1	2	0.135819723142535
TCTCAA-1	2	4	0.253602758798918
TCTCAA-2	2	4	0.253602758798918
TCTCAC-0	1	2	0.466808738349216
TCTCAC-1	1	4	0.179126665897435
TCTCAC-2	1	4	0.179126665897435
TCTCAT-1	1	4	-0.151862349309246
TCTCAT-2	1	4	-0.151862349309246
TCTCC-0	1	7	-0.139327065221099
TCTCC-1	3	11	0.243665187035007
TCTCC-2	2	6	0.36144822269139
TCTCCA-0	1	2	0.135819723142535
TCTCCA-1	1	1	0.31814127993649
TCTCCA-2	2	3	0.387134151423441
TCTCCC-2	1	3	0.312658058521958
TCTCCG-0	1	2	0.466808738349216
TCTCG-0	1	7	-0.139327065221099
TCTCGA-1	1	1	0.31814127993649
TCTCT-0	1	7	-0.470316080427781
TCTCT-1	4	11	0.135819723142535
TCTCT-2	2	6	0.0304592074847087
TCTCTA-2	2	4	0.253602758798918
TCTCTC-1	1	1	0.649130295143171
TCTCTC-2	1	4	0.179126665897435
TCTCTG-0	2	2	0.872273846457381
TCTCTG-2	1	4	0.179126665897435
TCTG-0	7	23	0.349025702692833
TCTG-1	4	18	0.0838164860931106
TCTG-2	5	31	-0.198167565244033
TCTGA-0	1	5	-0.26964538496563
TCTGA-1	3	7	0.222831100132165
TCTGAA-2	3	3	0.674816223875222
TCTGAC-1	1	1	0.649130295143171
TCTGC-1	1	7	-0.139327065221099
TCTGC-2	2	4	0.5845917740056
TCTGCC-0	1	2	0.466808738349216
TCTGCG-0	1	2	0.466808738349216
TCTGCT-2	1	1	0.31814127993649
TCTGG-0	2	5	0.466808738349216
TCTGG-1	1	7	-0.139327065221099
TCTGG-2	1	4	0.179126665897435
TCTGGA-0	1	1	0.31814127993649
TCTGGA-1	1	2	0.135819723142535
TCTGGG-2	1	1	0.649130295143171
TCTGGT-1	1	2	0.135819723142535
TCTGT-0	1	5	-0.26964538496563
TCTGT-1	2	7	-0.0648509723196163
TCTGT-2	1	4	-0.151862349309246
TCTGTC-0	1	1	0.649130295143171
TCTGTG-2	2	2	0.872273846457381
TCTGTT-1	1	1	0.31814127993649
TCTT-0	1	23	-1.36825767363374
TCTT-1	6	18	0.089299707507642
TCTT-2	15	31	0.451672672561012
TCTTA-0	1	15	-1.01685978679585
TCTTAC-1	1	1	0.649130295143171
TCTTC-0	1	15	-0.685870771589169
TCTTC-1	1	1	0.649130295143171
TCTTCC-1	1	1	0.649130295143171
TCTTCT-2	1	1	0.31814127993649
TCTTG-0	9	15	0.923567140844931
TCTTG-2	3	6	0.649130295143171
TCTTGA-0	1	3	-0.0183309566847234
TCTTGA-1	6	9	0.615392803404421
TCTTGC-0	1	3	0.312658058521958
TCTTGG-0	1	3	0.312658058521958
TCTTGG-1	2	9	0.0990839582238991
TCTTGT-1	1	9	-0.637370165090947
TCTTT-0	4	15	-0.100569054921696
TCTTT-2	3	6	0.31814127993649
TCTTTC-0	1	3	0.312658058521958
TCTTTG-1	1	4	0.179126665897435
TCTTTT-0	2	3	0.387134151423441
TCTTTT-1	3	4	0.541284831250699
TG-0	98	278	0.518633806213803
TG-1	39	202	-0.0735756876583187
TG-2	62	281	0.0560665731402082
TGA-0	13	62	-0.316165400600522
TGA-1	40	98	0.323031265230681
TGAA-1	3	13	-0.212486971125681
TGAA-2	13	40	0.089299707507642
TGAAA-0	3	13	-0.212486971125681
TGAAA-2	3	3	0.674816223875222
TGAAAA-1	1	3	-0.0183309566847234
TGAAAC-0	1	3	0.312658058521958
TGAAAG-0	1	3	0.312658058521958
TGAAAG-1	1	3	0.312658058521958
TGAAAT-0	1	3	-0.0183309566847234
TGAAAT-1	1	3	-0.0183309566847234
TGAAC-0	4	13	0.34164559539521
TGAACA-1	2	4	0.253602758798918
TGAACC-1	1	4	0.179126665897435
TGAACT-1	1	4	-0.151862349309246
TGAAG-0	4	13	0.34164559539521
TGAAGA-1	1	4	-0.151862349309246
TGAAGC-1	1	4	0.179126665897435
TGAAGG-1	1	4	0.179126665897435
TGAAGT-1	1	4	-0.151862349309246
TGAAT-0	2	13	-0.500169043577462
TGAATC-1	1	2	0.466808738349216
TGAATG-1	1	2	0.466808738349216
TGAC-1	1	13	-0.574645136478945
TGAC-2	3	40	-0.832474245781044
TGACG-0	1	3	0.312658058521958
TGACGC-1	1	1	0.649130295143171
TGACT-0	2	3	0.387134151423441
TGACT-2	1	1	0.31814127993649
TGACTC-1	1	2	0.466808738349216
TGACTG-0	1	1	0.649130295143171
TGACTG-1	1	2	0.466808738349216
TGAG-1	6	13	0.678117832016423
TGAG-2	7	40	-0.139327065221099
TGAGA-0	2	7	-0.0648509723196163
TGAGA-2	3	6	0.31814127993649
TGAGAA-0	1	3	-0.0183309566847234
TGAGAA-1	1	2	0.135819723142535
TGAGAG-0	1	3	0.312658058521958
TGAGAT-0	1	3	-0.0183309566847234
TGAGAT-1	1	2	0.135819723142535
TGAGC-0	1	7	-0.139327065221099
TGAGCG-1	1	1	0.649130295143171
TGAGG-0	4	7	0.776963666653056
TGAGG-2	1	6	-0.0440168854167742
TGAGGA-0	1	1	0.31814127993649
TGAGGA-1	3	4	0.541284831250699
TGAGGC-1	1	4	0.179126665897435
TGAGT-2	2	6	0.0304592074847087
TGAGTA-0	1	2	0.135819723142535
TGAGTG-0	1	2	0.466808738349216
TGAT-1	3	13	-0.212486971125681
TGAT-2	17	40	0.340614135788548
TGATA-0	4	17	-0.200652513478678
TGATAA-1	1	4	-0.151862349309246
TGATAC-1	1	4	0.179126665897435
TGATAT-1	2	4	0.253602758798918
TGATC-0	1	17	-0.785954230146152
TGATC-2	1	3	0.312658058521958
TGATCC-0	1	1	0.649130295143171
TGATCT-1	1	1	0.31814127993649
TGATG-0	9	17	0.823483682287949
TGATG-2	1	3	0.312658058521958
TGATGA-1	3	9	0.0557770154689984
TGATGC-1	1	9	-0.306381149884265
TGATGT-0	1	1	0.31814127993649
TGATGT-1	5	9	0.461242123577163
TGATT-0	3	17	-0.423796064792888
TGATT-2	1	3	-0.0183309566847234
TGATTC-0	1	1	0.649130295143171
TGATTC-1	1	3	0.312658058521958
TGATTG-1	1	3	0.312658058521958
TGATTT-1	1	3	-0.0183309566847234
TGC-0	14	62	0.0838164860931106
TGC-1	15	98	-0.286963064027164
TGC-2	9	39	0.106806004317809
TGCA-0	4	9	0.278920566783208
TGCA-1	6	14	0.289970402969793
TGCA-2	1	15	-1.01685978679585
TGCAA-1	3	4	0.541284831250699
TGCAA-2	1	6	-0.375005900623456
TGCAAG-2	1	3	0.312658058521958
TGCAAT-0	1	1	0.31814127993649
TGCAAT-2	2	3	0.387134151423441
TGCAG-0	1	1	0.649130295143171
TGCAG-1	1	4	0.179126665897435
TGCAG-2	5	6	1.05459540325134
TGCAGA-0	2	5	0.135819723142535
TGCAGC-0	2	5	0.466808738349216
TGCAGT-0	1	5	-0.26964538496563
TGCAGT-1	1	1	0.31814127993649
TGCAGT-2	1	1	0.31814127993649
TGCC-0	2	9	0.0990839582238991
TGCC-1	2	14	-0.226338442210729
TGCC-2	1	15	-0.685870771589169
TGCCA-1	2	2	0.541284831250699
TGCCAA-2	1	2	0.135819723142535
TGCCAT-2	1	2	0.135819723142535
TGCCC-0	1	1	0.649130295143171
TGCCC-2	1	2	0.466808738349216
TGCCCC-0	1	1	0.649130295143171
TGCCCC-1	1	1	0.649130295143171
TGCCT-2	1	2	0.135819723142535
TGCCTG-0	1	1	0.649130295143171
TGCG-0	2	9	0.0990839582238991
TGCG-1	1	14	-0.631803550318893
TGCG-2	3	15	0.00727640897077616
TGCGA-0	2	3	0.387134151423441
TGCGA-1	1	2	0.135819723142535
TGCGAA-1	2	2	0.541284831250699
TGCGAG-2	1	1	0.649130295143171
TGCGC-2	1	1	0.649130295143171
TGCGCG-0	1	1	0.649130295143171
TGCGG-0	1	3	0.312658058521958
TGCGG-1	1	2	0.466808738349216
TGCGGA-1	1	1	0.31814127993649
TGCGGA-2	1	1	0.31814127993649
TGCT-0	1	9	-0.637370165090947
TGCT-1	5	14	0.135819723142535
TGCT-2	10	15	0.687888305442575
TGCTA-0	1	10	-0.711478137244669
TGCTA-2	2	5	0.135819723142535
TGCTAA-1	1	1	0.31814127993649
TGCTAG-0	2	2	0.872273846457381
TGCTC-0	1	10	-0.380489122037987
TGCTCT-1	1	1	0.31814127993649
TGCTG-0	2	10	0.0249759860701772
TGCTG-2	1	5	0.061343630241052
TGCTGA-1	1	2	0.135819723142535
TGCTGC-1	1	2	0.466808738349216
TGCTGG-0	1	1	0.649130295143171
TGCTT-0	6	10	0.541284831250699
TGCTT-1	1	1	0.31814127993649
TGCTT-2	2	5	0.135819723142535
TGCTTC-0	1	2	0.466808738349216
TGCTTC-1	3	6	0.649130295143171
TGCTTG-0	1	2	0.466808738349216
TGCTTT-1	3	6	0.31814127993649
TGCTTT-2	1	1	0.31814127993649
TGG-0	20	62	0.420288722714324
TGG-1	15	98	-0.286963064027164
TGG-2	16	39	0.63743425537998
TGGA-0	6	16	0.184609887311967
TGGA-1	10	20	0.454273454261069
TGGA-2	5	15	0.081752501872259
TGGAA-0	1	5	-0.26964538496563
TGGAA-1	4	6	0.541284831250699
TGGAA-2	4	10	0.204812594629486
TGGAAA-0	1	4	-0.151862349309246
TGGAAA-2	1	4	-0.151862349309246
TGGAAC-0	2	4	0.5845917740056
TGGAAC-1	1	1	0.649130295143171
TGGAAC-2	2	4	0.5845917740056
TGGAAG-0	1	4	0.179126665897435
TGGAAG-2	1	4	0.179126665897435
TGGAC-0	2	5	0.466808738349216
TGGAC-1	2	6	0.36144822269139
TGGAC-2	2	10	0.0249759860701772
TGGACA-0	1	2	0.135819723142535
TGGACA-1	1	2	0.135819723142535
TGGACA-2	1	2	0.135819723142535
TGGACG-0	1	2	0.466808738349216
TGGACG-1	1	2	0.466808738349216
TGGACG-2	1	2	0.466808738349216
TGGAG-0	1	5	0.061343630241052
TGGAG-2	2	10	0.0249759860701772
TGGAGC-0	2	2	0.872273846457381
TGGAGC-1	1	1	0.649130295143171
TGGAT-0	1	5	-0.26964538496563
TGGAT-2	2	10	-0.306013029136504
TGGATC-0	2	2	0.872273846457381
TGGATT-1	1	1	0.31814127993649
TGGC-0	1	16	-0.73716406597672
TGGC-1	1	20	-0.919485622770674
TGGC-2	3	15	0.00727640897077616
TGGCA-0	1	3	-0.0183309566847234
TGGCA-1	1	1	0.31814127993649
TGGCAA-1	1	1	0.31814127993649
TGGCAG-2	1	1	0.649130295143171
TGGCG-0	1	3	0.312658058521958
TGGCGC-1	1	1	0.649130295143171
TGGCT-0	1	3	-0.0183309566847234
TGGCT-2	1	1	0.31814127993649
TGGCTC-0	1	1	0.649130295143171
TGGCTT-1	1	1	0.31814127993649
TGGG-0	4	16	0.179126665897435
TGGG-1	5	20	0.179126665897435
TGGG-2	2	15	-0.280405663481005
TGGGA-0	1	2	0.135819723142535
TGGGA-1	1	4	-0.151862349309246
TGGGA-2	1	5	-0.26964538496563
TGGGAA-0	1	1	0.31814127993649
TGGGAA-1	1	1	0.31814127993649
TGGGAA-2	1	1	0.31814127993649
TGGGC-2	1	5	0.061343630241052
TGGGCT-0	1	1	0.31814127993649
TGGGG-0	1	2	0.466808738349216
TGGGG-1	1	4	0.179126665897435
TGGGGA-1	1	1	0.31814127993649
TGGGGC-2	1	1	0.649130295143171
TGGGT-1	2	4	0.253602758798918
TGGGT-2	3	5	0.423501795594316
TGGGTC-0	1	3	0.312658058521958
TGGGTG-0	2	3	0.718123166630123
TGGGTG-2	2	2	0.872273846457381
TGGT-0	4	16	-0.151862349309246
TGGT-1	4	20	-0.334183906103201
TGGT-2	5	15	0.081752501872259
TGGTA-0	2	5	0.135819723142535
TGGTA-1	1	4	-0.151862349309246
TGGTAA-1	1	2	0.135819723142535
TGGTAC-1	1	2	0.466808738349216
TGGTAC-2	1	1	0.649130295143171
TGGTC-0	2	5	0.466808738349216
TGGTC-1	3	4	0.872273846457381
TGGTC-2	3	4	0.872273846457381
TGGTCA-0	2	3	0.387134151423441
TGGTCA-1	2	2	0.541284831250699
TGGTCG-2	1	3	0.312658058521958
TGGTCT-0	1	3	-0.0183309566847234
TGGTCT-2	2	3	0.387134151423441
TGGTG-2	1	4	0.179126665897435
TGGTGC-0	1	1	0.649130295143171
TGGTT-0	1	5	-0.26964538496563
TGGTTT-1	1	1	0.31814127993649
TGT-0	13	62	-0.316165400600522
TGT-1	28	98	-0.0232449714871524
TGT-2	14	39	0.181282097219292
TGTA-0	4	14	-0.0465018336514196
TGTA-1	1	13	-0.905634151685626
TGTA-2	4	28	-0.621865978554982
TGTAA-1	1	4	-0.151862349309246
TGTAAA-2	1	1	0.31814127993649
TGTAC-0	2	4	0.5845917740056
TGTAC-1	1	4	0.179126665897435
TGTAC-2	1	1	0.649130295143171
TGTACT-0	1	1	0.31814127993649
TGTACT-1	2	2	0.541284831250699
TGTACT-2	1	1	0.31814127993649
TGTAG-0	2	4	0.5845917740056
TGTAG-1	2	4	0.5845917740056
TGTAGA-1	2	2	0.541284831250699
TGTAGC-2	1	2	0.466808738349216
TGTAGG-2	1	2	0.466808738349216
TGTC-0	1	14	-0.631803550318893
TGTC-1	4	13	0.34164559539521
TGTC-2	4	28	-0.2908769633483
TGTCA-0	3	4	0.541284831250699
TGTCA-2	1	4	-0.151862349309246
TGTCAA-1	1	3	-0.0183309566847234
TGTCAC-0	1	1	0.649130295143171
TGTCAC-1	1	3	0.312658058521958
TGTCAT-1	1	3	-0.0183309566847234
TGTCC-2	1	4	0.179126665897435
TGTCCT-0	1	1	0.31814127993649
TGTCG-2	1	4	0.179126665897435
TGTCGC-0	1	1	0.649130295143171
TGTCT-0	1	4	-0.151862349309246
TGTCT-1	1	1	0.31814127993649
TGTCT-2	1	4	-0.151862349309246
TGTCTC-2	1	1	0.649130295143171
TGTCTG-1	1	1	0.649130295143171
TGTCTT-0	1	1	0.31814127993649
TGTG-0	3	14	0.061343630241052
TGTG-1	2	13	-0.16918002837078
TGTG-2	7	28	0.179126665897435
TGTGA-1	1	3	-0.0183309566847234
TGTGAA-2	1	1	0.31814127993649
TGTGC-0	2	7	0.266138042887065
TGTGCT-1	2	2	0.541284831250699
TGTGG-0	2	7	0.266138042887065
TGTGG-1	1	3	0.312658058521958
TGTGG-2	2	2	0.872273846457381
TGTGGA-1	1	2	0.135819723142535
TGTGGA-2	1	1	0.31814127993649
TGTGGG-0	2	2	0.872273846457381
TGTGGT-1	1	2	0.135819723142535
TGTGT-0	3	7	0.222831100132165
TGTGT-1	1	3	-0.0183309566847234
TGTGTC-1	2	3	0.718123166630123
TGTGTT-1	1	3	-0.0183309566847234
TGTGTT-2	1	1	0.31814127993649
TGTT-0	6	14	0.289970402969793
TGTT-1	6	13	0.347128816809742
TGTT-2	13	28	0.407753438626177
TGTTA-0	1	13	-0.905634151685626
TGTTA-2	1	6	-0.375005900623456
TGTTAA-0	1	1	0.31814127993649
TGTTAG-1	1	1	0.649130295143171
TGTTC-0	4	13	0.34164559539521
TGTTC-2	4	6	0.872273846457381
TGTTCA-0	1	4	-0.151862349309246
TGTTCA-1	2	4	0.253602758798918
TGTTCC-0	1	4	0.179126665897435
TGTTCT-0	2	4	0.253602758798918
TGTTCT-1	2	4	0.253602758798918
TGTTG-0	2	13	-0.16918002837078
TGTTGA-1	1	2	0.135819723142535
TGTTGG-1	1	2	0.466808738349216
TGTTT-0	6	13	0.347128816809742
TGTTT-1	6	6	0.877757067871912
TGTTT-2	1	6	-0.375005900623456
TGTTTA-1	1	6	-0.375005900623456
TGTTTC-0	1	1	0.649130295143171
TGTTTC-1	3	6	0.649130295143171
TGTTTC-2	3	6	0.649130295143171
TGTTTG-1	2	6	0.36144822269139
TGTTTG-2	2	6	0.36144822269139
TGTTTT-2	1	6	-0.375005900623456
TT-0	67	278	-0.187967353951362
TT-1	90	202	0.417415349537914
TT-2	99	281	0.187113017530085
TTA-0	11	99	-0.915390326630991
TTA-1	6	67	-1.08233771617536
TTA-2	17	90	-0.418491012563195
TTAA-0	6	17	0.135819723142535
TTAA-1	5	11	0.31814127993649
TTAAA-1	3	6	0.31814127993649
TTAAA-2	1	5	-0.26964538496563
TTAAAG-0	1	1	0.649130295143171
TTAAAT-2	3	3	0.674816223875222
TTAAC-2	1	5	0.061343630241052
TTAACA-0	1	1	0.31814127993649
TTAAG-1	2	6	0.36144822269139
TTAAG-2	3	5	0.754490810800997
TTAAGA-0	1	3	-0.0183309566847234
TTAAGC-2	1	2	0.466808738349216
TTAAGG-0	1	3	0.312658058521958
TTAAGG-2	1	2	0.466808738349216
TTAAGT-0	1	3	-0.0183309566847234
TTAAT-1	1	6	-0.375005900623456
TTAATT-2	1	1	0.31814127993649
TTAC-1	1	11	-0.449481993524939
TTAC-2	1	6	-0.0440168854167742
TTACA-0	1	1	0.31814127993649
TTACAA-1	1	1	0.31814127993649
TTACT-2	1	1	0.31814127993649
TTACTG-0	1	1	0.649130295143171
TTAG-0	3	17	-0.0928070495862064
TTAG-1	3	11	0.243665187035007
TTAGA-1	1	3	-0.0183309566847234
TTAGA-2	1	3	-0.0183309566847234
TTAGAA-0	1	1	0.31814127993649
TTAGAG-2	1	1	0.649130295143171
TTAGC-1	1	3	0.312658058521958
TTAGC-2	1	3	0.312658058521958
TTAGCG-0	1	1	0.649130295143171
TTAGCT-2	1	1	0.31814127993649
TTAGG-2	1	3	0.312658058521958
TTAGGA-0	1	1	0.31814127993649
TTAGT-1	1	3	-0.0183309566847234
TTAGTA-2	1	1	0.31814127993649
TTAT-0	8	17	0.387134151423441
TTAT-1	2	11	-0.375005900623456
TTAT-2	5	6	0.723606388044654
TTATA-1	1	8	-0.557327457417411
TTATA-2	2	2	0.541284831250699
TTATAC-0	1	2	0.466808738349216
TTATAC-2	1	1	0.649130295143171
TTATAT-0	1	2	0.135819723142535
TTATC-0	1	5	0.061343630241052
TTATC-1	3	8	0.466808738349216
TTATCA-2	3	3	0.674816223875222
TTATCC-1	1	1	0.649130295143171
TTATG-0	3	5	0.754490810800997
TTATG-1	1	8	-0.226338442210729
TTATGA-1	1	3	-0.0183309566847234
TTATGG-1	1	3	0.312658058521958
TTATGG-2	1	1	0.649130295143171
TTATGT-1	1	3	-0.0183309566847234
TTATT-0	1	5	-0.26964538496563
TTATT-1	3	8	0.135819723142535
TTATTA-2	1	3	-0.0183309566847234
TTATTT-1	1	1	0.31814127993649
TTATTT-2	2	3	0.387134151423441
TTC-0	26	99	0.226528904792019
TTC-1	12	67	-0.132309492562453
TTC-2	23	90	0.200180075095268
TTCA-0	7	23	0.0180366874861514
TTCA-1	5	26	-0.375005900623456
TTCA-2	5	12	0.253602758798918
TTCAA-1	4	7	0.445974651446374
TTCAA-2	2	5	0.135819723142535
TTCAAC-0	1	2	0.466808738349216
TTCAAC-2	1	4	0.179126665897435
TTCAAG-0	1	2	0.466808738349216
TTCAAG-2	1	4	0.179126665897435
TTCAAT-2	2	4	0.253602758798918
TTCAC-0	1	5	0.061343630241052
TTCAC-1	1	7	-0.139327065221099
TTCAC-2	1	5	0.061343630241052
TTCACT-0	1	1	0.31814127993649
TTCACT-1	1	1	0.31814127993649
TTCACT-2	1	1	0.31814127993649
TTCAG-0	2	5	0.466808738349216
TTCAG-1	1	7	-0.139327065221099
TTCAG-2	1	5	0.061343630241052
TTCAGA-0	1	1	0.31814127993649
TTCAGC-1	1	2	0.466808738349216
TTCAGC-2	1	1	0.649130295143171
TTCAGG-1	1	2	0.466808738349216
TTCAT-0	1	5	-0.26964538496563
TTCAT-1	1	7	-0.470316080427781
TTCAT-2	1	5	-0.26964538496563
TTCATA-0	1	1	0.31814127993649
TTCATT-1	1	1	0.31814127993649
TTCATT-2	1	1	0.31814127993649
TTCC-0	8	23	0.466808738349216
TTCC-1	8	26	0.36144822269139
TTCC-2	2	12	-0.108555406554345
TTCCA-0	2	2	0.541284831250699
TTCCA-1	2	8	-0.151862349309246
TTCCAA-1	1	2	0.135819723142535
TTCCAC-2	1	2	0.466808738349216
TTCCAT-1	1	2	0.135819723142535
TTCCAT-2	1	2	0.135819723142535
TTCCC-1	5	8	0.872273846457381
TTCCC-2	1	8	-0.226338442210729
TTCCCA-2	3	5	0.423501795594316
TTCCCG-0	1	1	0.649130295143171
TTCCCT-2	2	5	0.135819723142535
TTCCG-2	2	8	0.179126665897435
TTCCGC-0	1	2	0.466808738349216
TTCCGG-0	1	2	0.466808738349216
TTCCT-1	1	8	-0.557327457417411
TTCCT-2	5	8	0.541284831250699
TTCCTC-0	2	5	0.466808738349216
TTCCTC-2	1	1	0.649130295143171
TTCCTG-0	1	5	0.061343630241052
TTCCTT-0	2	5	0.135819723142535
TTCG-0	2	23	-0.631803550318893
TTCG-1	2	26	-0.73716406597672
TTCG-2	1	12	-0.51402051466251
TTCGA-1	2	2	0.541284831250699
TTCGAG-2	2	2	0.872273846457381
TTCGC-2	1	2	0.466808738349216
TTCGCT-0	1	1	0.31814127993649
TTCGG-0	1	1	0.649130295143171
TTCGGT-1	1	1	0.31814127993649
TTCGT-2	1	2	0.135819723142535
TTCGTC-0	1	1	0.649130295143171
TTCT-0	6	23	-0.115494705138371
TTCT-1	11	26	0.31814127993649
TTCT-2	4	12	0.0712812020049636
TTCTA-1	1	6	-0.375005900623456
TTCTA-2	1	11	-0.78047100873162
TTCTAA-0	1	1	0.31814127993649
TTCTAT-2	1	1	0.31814127993649
TTCTC-0	1	4	0.179126665897435
TTCTC-1	1	6	-0.0440168854167742
TTCTC-2	2	11	-0.0440168854167742
TTCTCA-0	2	2	0.541284831250699
TTCTCA-1	1	1	0.31814127993649
TTCTCA-2	1	1	0.31814127993649
TTCTG-0	2	4	0.5845917740056
TTCTG-1	2	6	0.36144822269139
TTCTG-2	2	11	-0.0440168854167742
TTCTGA-0	1	2	0.135819723142535
TTCTGA-1	1	2	0.135819723142535
TTCTGG-0	1	2	0.466808738349216
TTCTGG-1	1	2	0.466808738349216
TTCTGG-2	1	2	0.466808738349216
TTCTGT-2	1	2	0.135819723142535
TTCTT-1	2	6	0.0304592074847087
TTCTT-2	6	11	0.472291959763748
TTCTTA-0	1	6	-0.375005900623456
TTCTTG-0	3	6	0.649130295143171
TTCTTG-2	1	2	0.466808738349216
TTCTTT-0	2	6	0.0304592074847087
TTCTTT-2	1	2	0.135819723142535
TTG-0	37	99	0.568278198514076
TTG-1	11	67	-0.212352200235989
TTG-2	23	90	0.200180075095268
TTGA-0	6	23	-0.115494705138371
TTGA-1	18	37	0.465298924272777
TTGAA-1	1	6	-0.375005900623456
TTGAA-2	2	18	-0.757998152879562
TTGAAA-0	1	2	0.135819723142535
TTGAAA-2	1	1	0.31814127993649
TTGAAG-0	1	2	0.466808738349216
TTGAC-2	1	18	-0.832474245781044
TTGACT-0	1	1	0.31814127993649
TTGAG-1	4	6	0.872273846457381
TTGAG-2	5	18	0.266138042887065
TTGAGA-0	1	5	-0.26964538496563
TTGAGA-2	1	4	-0.151862349309246
TTGAGC-0	1	5	0.061343630241052
TTGAGG-0	3	5	0.754490810800997
TTGAGG-2	1	4	0.179126665897435
TTGAGT-2	2	4	0.253602758798918
TTGAT-1	1	6	-0.375005900623456
TTGAT-2	10	18	0.541284831250699
TTGATA-0	2	10	-0.306013029136504
TTGATC-0	1	10	-0.380489122037987
TTGATG-0	5	10	0.718123166630123
TTGATT-0	2	10	-0.306013029136504
TTGATT-2	1	1	0.31814127993649
TTGC-0	8	23	0.466808738349216
TTGC-1	5	37	-0.356391570458927
TTGC-2	2	11	-0.0440168854167742
TTGCA-0	1	2	0.135819723142535
TTGCA-1	4	8	0.358963274456745
TTGCAA-1	1	1	0.31814127993649
TTGCAG-2	4	4	1.09541739777159
TTGCC-0	1	2	0.466808738349216
TTGCC-1	2	8	0.179126665897435
TTGCC-2	1	5	0.061343630241052
TTGCCA-1	1	1	0.31814127993649
TTGCCC-0	1	1	0.649130295143171
TTGCCC-2	1	2	0.466808738349216
TTGCCT-2	1	2	0.135819723142535
TTGCG-2	1	5	0.061343630241052
TTGCGA-0	1	1	0.31814127993649
TTGCT-1	2	8	-0.151862349309246
TTGCT-2	3	5	0.423501795594316
TTGCTA-0	1	3	-0.0183309566847234
TTGCTT-0	2	3	0.387134151423441
TTGCTT-2	2	2	0.541284831250699
TTGG-0	7	23	0.349025702692833
TTGG-1	6	37	-0.202240890631668
TTGG-2	6	11	0.803280974970429
TTGGA-1	2	7	-0.0648509723196163
TTGGA-2	1	6	-0.375005900623456
TTGGAC-0	1	1	0.649130295143171
TTGGAC-2	1	2	0.466808738349216
TTGGAT-2	1	2	0.135819723142535
TTGGC-0	1	6	-0.0440168854167742
TTGGC-1	1	7	-0.139327065221099
TTGGC-2	1	6	-0.0440168854167742
TTGGCA-1	1	1	0.31814127993649
TTGGCG-0	1	1	0.649130295143171
TTGGCT-2	1	1	0.31814127993649
TTGGG-0	1	6	-0.0440168854167742
TTGGG-1	2	7	0.266138042887065
TTGGG-2	1	6	-0.0440168854167742
TTGGGA-1	1	1	0.31814127993649
TTGGGA-2	1	2	0.135819723142535
TTGGGG-0	1	1	0.649130295143171
TTGGGT-2	1	2	0.135819723142535
TTGGT-0	3	6	0.31814127993649
TTGGT-1	2	7	-0.0648509723196163
TTGGT-2	3	6	0.31814127993649
TTGGTA-0	2	3	0.387134151423441
TTGGTA-1	1	3	-0.0183309566847234
TTGGTC-0	1	3	0.312658058521958
TTGGTC-1	2	3	0.718123166630123
TTGGTC-2	2	2	0.872273846457381
TTGT-0	2	23	-0.962792565525575
TTGT-1	8	37	-0.281915477557444
TTGT-2	3	11	-0.0873238281716748
TTGTC-1	1	2	0.466808738349216
TTGTC-2	3	8	0.466808738349216
TTGTCA-0	3	3	0.674816223875222
TTGTCT-2	1	1	0.31814127993649
TTGTG-0	1	3	0.312658058521958
TTGTG-2	2	8	0.179126665897435
TTGTGA-1	1	1	0.31814127993649
TTGTGG-0	1	2	0.466808738349216
TTGTGT-0	1	2	0.135819723142535
TTGTT-0	2	3	0.387134151423441
TTGTT-1	1	2	0.135819723142535
TTGTT-2	3	8	0.135819723142535
TTGTTC-0	1	3	0.312658058521958
TTGTTG-0	2	3	0.718123166630123
TTGTTT-1	2	2	0.541284831250699
TTGTTT-2	1	1	0.31814127993649
TTT-0	24	99	-0.18142115155079
TTT-1	38	67	0.635313780898976
TTT-2	27	90	0.0233417397158446
TTTA-0	3	27	-0.813260831554611
TTTA-1	1	24	-1.40462531780461
TTTA-2	2	38	-1.40462531780461
TTTAA-1	2	3	0.387134151423441
TTTAAA-2	1	2	0.135819723142535
TTTAAG-2	1	2	0.466808738349216
TTTAG-0	2	2	0.872273846457381
TTTAGA-1	1	2	0.135819723142535
TTTAGC-1	1	2	0.466808738349216
TTTAT-1	1	3	-0.0183309566847234
TTTAT-2	1	1	0.31814127993649
TTTATA-2	1	1	0.31814127993649
TTTATG-0	1	1	0.649130295143171
TTTC-0	8	27	0.328658399868399
TTTC-1	3	24	-0.380489122037987
TTTC-2	11	38	0.312658058521958
TTTCA-0	5	11	0.31814127993649
TTTCA-1	3	8	0.135819723142535
TTTCA-2	1	3	-0.0183309566847234
TTTCAA-1	3	5	0.423501795594316
TTTCAA-2	1	3	-0.0183309566847234
TTTCAC-0	1	1	0.649130295143171
TTTCAC-1	1	5	0.061343630241052
TTTCAC-2	1	3	0.312658058521958
TTTCAG-2	1	3	0.312658058521958
TTTCAT-1	1	5	-0.26964538496563
TTTCC-0	2	11	-0.0440168854167742
TTTCC-2	1	3	0.312658058521958
TTTCCA-0	1	1	0.31814127993649
TTTCCC-1	1	2	0.466808738349216
TTTCCT-1	1	2	0.135819723142535
TTTCT-0	4	11	0.135819723142535
TTTCT-1	5	8	0.541284831250699
TTTCT-2	1	3	-0.0183309566847234
TTTCTA-1	1	4	-0.151862349309246
TTTCTC-0	1	1	0.649130295143171
TTTCTC-1	1	4	0.179126665897435
TTTCTG-2	1	5	0.061343630241052
TTTCTT-1	2	4	0.253602758798918
TTTCTT-2	4	5	0.646645346908526
TTTG-0	11	27	0.61634047232018
TTTG-1	7	24	0.312658058521958
TTTG-2	11	38	0.312658058521958
TTTGA-0	2	11	-0.375005900623456
TTTGA-1	3	11	-0.0873238281716748
TTTGAG-1	2	2	0.872273846457381
TTTGAG-2	1	3	0.312658058521958
TTTGAT-2	2	3	0.387134151423441
TTTGC-0	3	11	0.243665187035007
TTTGC-1	4	11	0.466808738349216
TTTGC-2	1	7	-0.139327065221099
TTTGCA-1	1	3	-0.0183309566847234
TTTGCC-0	1	1	0.649130295143171
TTTGCC-1	2	3	0.718123166630123
TTTGCC-2	1	4	0.179126665897435
TTTGCG-2	1	4	0.179126665897435
TTTGCT-2	2	4	0.253602758798918
TTTGG-0	4	11	0.466808738349216
TTTGG-1	2	11	-0.0440168854167742
TTTGG-2	5	7	0.959285223447011
TTTGGA-1	1	4	-0.151862349309246
TTTGGA-2	1	2	0.135819723142535
TTTGGC-0	1	5	0.061343630241052
TTTGGG-0	1	5	0.061343630241052
TTTGGG-1	1	4	0.179126665897435
TTTGGT-0	2	5	0.135819723142535
TTTGGT-1	2	4	0.253602758798918
TTTGGT-2	1	2	0.135819723142535
TTTGT-0	2	11	-0.375005900623456
TTTGT-1	2	11	-0.375005900623456
TTTGT-2	1	7	-0.470316080427781
TTTGTC-1	1	2	0.466808738349216
TTTGTC-2	2	2	0.872273846457381
TTTGTG-0	1	1	0.649130295143171
TTTGTT-1	1	2	0.135819723142535
TTTT-0	5	27	-0.407795723446447
TTTT-1	13	24	0.541284831250699
TTTT-2	14	38	0.204812594629486
TTTTA-0	2	14	-0.557327457417411
TTTTAA-1	1	2	0.135819723142535
TTTTAT-1	1	2	0.135819723142535
TTTTC-0	3	14	0.061343630241052
TTTTC-2	3	13	0.118502044081001
TTTTCA-0	1	3	-0.0183309566847234
TTTTCA-1	1	3	-0.0183309566847234
TTTTCT-0	2	3	0.387134151423441
TTTTCT-1	2	3	0.387134151423441
TTTTG-0	8	14	0.872273846457381
TTTTG-1	2	5	0.466808738349216
TTTTG-2	7	13	0.811649224640946
TTTTGA-0	2	7	-0.0648509723196163
TTTTGA-1	2	8	-0.151862349309246
TTTTGC-0	1	7	-0.139327065221099
TTTTGC-1	3	8	0.466808738349216
TTTTGC-2	1	2	0.466808738349216
TTTTGG-0	2	7	0.266138042887065
TTTTGG-1	1	8	-0.226338442210729
TTTTGG-2	1	2	0.466808738349216
TTTTGT-0	2	7	-0.0648509723196163
TTTTGT-1	2	8	-0.151862349309246
TTTTT-0	1	14	-0.962792565525575
TTTTT-1	3	5	0.423501795594316
TTTTT-2	3	13	-0.212486971125681
TTTTTC-0	1	3	0.312658058521958
TTTTTC-2	1	3	0.312658058521958
TTTTTG-0	2	3	0.718123166630123
TTTTTG-1	1	1	0.649130295143171
TTTTTG-2	1	3	0.312658058521958
TTTTTT-2	1	3	-0.0183309566847234
```
