## Supplementary material for "RefPlantNLR: a comprehensive collection of experimentally validated plant NLRs": longest_orfs.cds.scores

```
#acc	Markov_order	seq_length	score_1	score_2	score_3	score_4	score_5	score_6
ADR1.L1.1474.2195.p1	5	273	108.33	22.97	20.11	22.11	30.83	21.54
ADR1.L3.378.1092.p1	5	384	158.02	25.37	31.35	27.85	27.65	28.46
AtNRG1.1.1523.2468.p1	5	276	104.31	22.30	17.63	19.55	23.32	15.20
NRG1.1957.2882.p1	5	384	140.40	30.17	26.78	32.19	31.25	30.38
NbADR1.1764.2552.p1	5	489	183.36	39.20	93.91	35.10	88.67	30.68
NbADR1.1764.2552.p2	5	210	82.21	17.55	16.36	17.45	58.58	13.68
NbADR1.1764.2552.p3	5	192	73.86	73.64	20.72	42.59	9.77	15.31
NbADR1.1764.2552.p4	5	165	65.69	7.34	8.13	42.09	67.70	14.70
NbADR1.1764.2552.p5	5	153	57.65	11.34	13.63	12.34	58.41	14.80
```
