## Supplementary material for "RefPlantNLR: a comprehensive collection of experimentally validated plant NLRs": longest_orfs.cds.top_longest_5000

```
>NbADR1.1764.2552.p1 type:5prime_partial len:163 NbADR1.1764.2552:789-301(-)
GGTTATTTCAAGGACAAGATTTTCTTTTTCACTGTTTCTCAATCTCCAAATGTGGAGCAA
TTGAGGAAAACGATTTGGGAAAAGATATCAGGGTGCAATCTCCACGGTTATGGACGTGCG
GAGATTTTGCCCCAGTGGAACCTACAGTACCAATGGAACTCGAACTCTACAGTCCCTGTA
CTCTTGATTCTTGATGATGTTTGGTCGCTCTCTGTGCTAGAGCCGCTAATTCTCAAAATT
CCCGGCTGCAAGATCCTAGTTGTGTCGCGCATTAAGTTCCCTCCATCGGTTGTTGACTGT
GTTTATGATTTAGAGCTATTAAGGGAAGATGAAGCTATGTCCTTATTTTGCCATTTTGCT
TTTGGACATAATTCCATTCCGCGTGGTTTCAATCATACGCTTGTCAAAAAGGTATTAGTA
ATATGTTTTTGGCAGCATATCCTCTTTCTTTGTGAAAACTTCGAGTTATACTTAAGCAAA
GCAAACTAA
>NRG1.1957.2882.p1 type:internal len:129 NRG1.1957.2882:1-384(+)
GACATCTTTTTTGTCACTGTTTCCAAAAAAGCAAACATCAAGCGCATTGTTGGGGAAATT
TTTGAGATGAAAGGTTACAAGGGGCCAGACTTTGCTTCTGAACATGCTGCAGTCTGCCAA
CTCAATAACCTCCTAAGGAGAAGCACATCTCAACCTGTACTTCTGGTGCTGGACGATGTT
TGGTCTGAATCAGATTTTGTCATTGAAAGTTTTATATTTCAGATACCAGGATTTAAGATT
TTGGTCACCTCAAGATCTGTGTTCCCAAAATTTGATACATATAAATTAAATCTTTTGAGT
GAGAAGGACGCGAAGGCTCTTTTCTATAGTTCAGCTTTTAAAGATAGCATCCCTTATGTT
CAACTTGATCTTGTTCATAAGGTA
>ADR1.L3.378.1092.p1 type:internal len:129 ADR1.L3.378.1092:1-384(+)
GGCCATTTTGCGAACCGAGTTTTGTTTCTGACTGTGTCACAATCTCCCAATCTTGAGGAG
CTGAGATCCCTTATACGGGATTTTCTTACTGGTCATGAGGCTGGCTTTGGTACCGCTCTT
CCGGAATCCGTTGGTCATACACGGAAGCTAGTGATCCTTGATGATGTTAGGACAAGGGAA
TCTCTAGACCAGCTGATGTTCAATATTCCTGGAACCACAACGCTTGTGGTCTCACAGTCT
AAACTCGTAGATCCTAGAACCACCTATGATGTAGAGTTATTAAATGAACATGACGCAACA
TCTCTGTTCTGTCTCTCTGCTTTCAACCAGAAATCAGTTCCTTCAGGGTTCAGCAAAAGT
TTGGTCAAGCAGGTAATGGGTCTG
>AtNRG1.1.1523.2468.p1 type:internal len:93 AtNRG1.1.1523.2468:276-1(-)
GTATTGCAGATATTGAAACGTTGCAATGGATTCCCAATCGTAATTGAAGTAGTGGGTGTT
TCACTCAAAGGACGATCTCTAAATACATGGAAAGGTCAGGTGGAAAGCTGGTCTGAAGGG
GAAAAAATTCTTGGTAAGCCTTATCCAACTGTGCTAGAATGTTTGCAGCCTAGTTTTGAT
GCTCTGGATCCCAACCTTAAGGAGTGCTTTTTGGACATGGGCTCATTTCTTGAGGACCAA
AAGATACGTGCTTCGGTAATAATTGATATGTGGGTG
>ADR1.L1.1474.2195.p1 type:internal len:92 ADR1.L1.1474.2195:273-1(-)
TTGGCTCAGGTTGCTAATGAATGTAAAGGGCTTCCTTTAGCTCTCAAAGTCACGGGTGCT
TCATTAAATGGCAAACCTGAAATGTACTGGAAGGGCGTATTGCAGAGGTTATCAAAAGGT
GAACCTGCTGATGACTCTCACGAGAGTAGATTGCTTCGTCAAATGGAAGCTAGTCTAGAC
AATCTCGACCAGACGACCAAAGATTGTTTCTTGGATCTTGGCGCCTTCCCTGAAGACAGG
AAGATTCCTCTTGATGTTCTCATCAACATTTGG
>NbADR1.1764.2552.p2 type:3prime_partial len:71 NbADR1.1764.2552:210-1(-)
ATGTTCTGGACAAGTGCGAAAAACAGATTATCACAGAGCCAACCTGTCTGCGAGTCTCAT
GAACTGCAGTTGCTTGAGCGAATGAAATTGAGTATTGATTGTTTGCCTGATAAGGTGAGA
GAGTGTTTCCTCGACTTGGGTGCTTTCCCAGAAGACAAAAGGATTCCTCTTGATGTTCTA
ATTAACATGTGGGTGGAGCTACATGATATT
>NbADR1.1764.2552.p3 type:5prime_partial len:64 NbADR1.1764.2552:787-596(-)
TTATTTCAAGGACAAGATTTTCTTTTTCACTGTTTCTCAATCTCCAAATGTGGAGCAATT
GAGGAAAACGATTTGGGAAAAGATATCAGGGTGCAATCTCCACGGTTATGGACGTGCGGA
GATTTTGCCCCAGTGGAACCTACAGTACCAATGGAACTCGAACTCTACAGTCCCTGTACT
CTTGATTCTTGA
>NbADR1.1764.2552.p4 type:complete len:55 NbADR1.1764.2552:518-682(+)
ATGCGCGACACAACTAGGATCTTGCAGCCGGGAATTTTGAGAATTAGCGGCTCTAGCACA
GAGAGCGACCAAACATCATCAAGAATCAAGAGTACAGGGACTGTAGAGTTCGAGTTCCAT
TGGTACTGTAGGTTCCACTGGGGCAAAATCTCCGCACGTCCATAA
>NbADR1.1764.2552.p5 type:5prime_partial len:51 NbADR1.1764.2552:2-154(+)
ATATCATGTAGCTCCACCCACATGTTAATTAGAACATCAAGAGGAATCCTTTTGTCTTCT
GGGAAAGCACCCAAGTCGAGGAAACACTCTCTCACCTTATCAGGCAAACAATCAATACTC
AATTTCATTCGCTCAAGCAACTGCAGTTCATGA
```
