## Supplementary material for "RefPlantNLR: a comprehensive collection of experimentally validated plant NLRs": longest_orfs.gff3

```
ADR1.L1.1474.2195	transdecoder	gene	1	273	.	-	.	ID=GENE.ADR1.L1.1474.2195~~ADR1.L1.1474.2195.p1;Name=ORF%20type%3Ainternal%20len%3A92%20%28-%29
ADR1.L1.1474.2195	transdecoder	mRNA	1	273	.	-	.	ID=ADR1.L1.1474.2195.p1;Parent=GENE.ADR1.L1.1474.2195~~ADR1.L1.1474.2195.p1;Name=ORF%20type%3Ainternal%20len%3A92%20%28-%29
ADR1.L1.1474.2195	transdecoder	exon	1	273	.	-	.	ID=ADR1.L1.1474.2195.p1.exon1;Parent=ADR1.L1.1474.2195.p1
ADR1.L1.1474.2195	transdecoder	CDS	1	273	.	-	0	ID=cds.ADR1.L1.1474.2195.p1;Parent=ADR1.L1.1474.2195.p1;5_prime_partial=true;3_prime_partial=true
ADR1.L3.378.1092	transdecoder	gene	1	384	.	+	.	ID=GENE.ADR1.L3.378.1092~~ADR1.L3.378.1092.p1;Name=ORF%20type%3Ainternal%20len%3A129%20%28%2B%29
ADR1.L3.378.1092	transdecoder	mRNA	1	384	.	+	.	ID=ADR1.L3.378.1092.p1;Parent=GENE.ADR1.L3.378.1092~~ADR1.L3.378.1092.p1;Name=ORF%20type%3Ainternal%20len%3A129%20%28%2B%29
ADR1.L3.378.1092	transdecoder	exon	1	384	.	+	.	ID=ADR1.L3.378.1092.p1.exon1;Parent=ADR1.L3.378.1092.p1
ADR1.L3.378.1092	transdecoder	CDS	1	384	.	+	0	ID=cds.ADR1.L3.378.1092.p1;Parent=ADR1.L3.378.1092.p1;5_prime_partial=true;3_prime_partial=true
AtNRG1.1.1523.2468	transdecoder	gene	1	276	.	-	.	ID=GENE.AtNRG1.1.1523.2468~~AtNRG1.1.1523.2468.p1;Name=ORF%20type%3Ainternal%20len%3A93%20%28-%29
AtNRG1.1.1523.2468	transdecoder	mRNA	1	276	.	-	.	ID=AtNRG1.1.1523.2468.p1;Parent=GENE.AtNRG1.1.1523.2468~~AtNRG1.1.1523.2468.p1;Name=ORF%20type%3Ainternal%20len%3A93%20%28-%29
AtNRG1.1.1523.2468	transdecoder	exon	1	276	.	-	.	ID=AtNRG1.1.1523.2468.p1.exon1;Parent=AtNRG1.1.1523.2468.p1
AtNRG1.1.1523.2468	transdecoder	CDS	1	276	.	-	0	ID=cds.AtNRG1.1.1523.2468.p1;Parent=AtNRG1.1.1523.2468.p1;5_prime_partial=true;3_prime_partial=true
NRG1.1957.2882	transdecoder	gene	1	384	.	+	.	ID=GENE.NRG1.1957.2882~~NRG1.1957.2882.p1;Name=ORF%20type%3Ainternal%20len%3A129%20%28%2B%29
NRG1.1957.2882	transdecoder	mRNA	1	384	.	+	.	ID=NRG1.1957.2882.p1;Parent=GENE.NRG1.1957.2882~~NRG1.1957.2882.p1;Name=ORF%20type%3Ainternal%20len%3A129%20%28%2B%29
NRG1.1957.2882	transdecoder	exon	1	384	.	+	.	ID=NRG1.1957.2882.p1.exon1;Parent=NRG1.1957.2882.p1
NRG1.1957.2882	transdecoder	CDS	1	384	.	+	0	ID=cds.NRG1.1957.2882.p1;Parent=NRG1.1957.2882.p1;5_prime_partial=true;3_prime_partial=true
NbADR1.1764.2552	transdecoder	gene	1	789	.	-	.	ID=GENE.NbADR1.1764.2552~~NbADR1.1764.2552.p1;Name=ORF%20type%3A5prime_partial%20len%3A163%20%28-%29
NbADR1.1764.2552	transdecoder	mRNA	1	789	.	-	.	ID=NbADR1.1764.2552.p1;Parent=GENE.NbADR1.1764.2552~~NbADR1.1764.2552.p1;Name=ORF%20type%3A5prime_partial%20len%3A163%20%28-%29
NbADR1.1764.2552	transdecoder	exon	1	789	.	-	.	ID=NbADR1.1764.2552.p1.exon1;Parent=NbADR1.1764.2552.p1
NbADR1.1764.2552	transdecoder	CDS	301	789	.	-	0	ID=cds.NbADR1.1764.2552.p1;Parent=NbADR1.1764.2552.p1;5_prime_partial=true
NbADR1.1764.2552	transdecoder	three_prime_UTR	1	300	.	-	.	ID=NbADR1.1764.2552.p1.utr3p1;Parent=NbADR1.1764.2552.p1
NbADR1.1764.2552	transdecoder	gene	1	789	.	-	.	ID=GENE.NbADR1.1764.2552~~NbADR1.1764.2552.p2;Name=ORF%20type%3A3prime_partial%20len%3A71%20%28-%29
NbADR1.1764.2552	transdecoder	mRNA	1	789	.	-	.	ID=NbADR1.1764.2552.p2;Parent=GENE.NbADR1.1764.2552~~NbADR1.1764.2552.p2;Name=ORF%20type%3A3prime_partial%20len%3A71%20%28-%29
NbADR1.1764.2552	transdecoder	five_prime_UTR	211	789	.	-	.	ID=NbADR1.1764.2552.p2.utr5p1;Parent=NbADR1.1764.2552.p2
NbADR1.1764.2552	transdecoder	exon	1	789	.	-	.	ID=NbADR1.1764.2552.p2.exon1;Parent=NbADR1.1764.2552.p2
NbADR1.1764.2552	transdecoder	CDS	1	210	.	-	0	ID=cds.NbADR1.1764.2552.p2;Parent=NbADR1.1764.2552.p2;3_prime_partial=true
NbADR1.1764.2552	transdecoder	gene	1	789	.	-	.	ID=GENE.NbADR1.1764.2552~~NbADR1.1764.2552.p3;Name=ORF%20type%3A5prime_partial%20len%3A64%20%28-%29
NbADR1.1764.2552	transdecoder	mRNA	1	789	.	-	.	ID=NbADR1.1764.2552.p3;Parent=GENE.NbADR1.1764.2552~~NbADR1.1764.2552.p3;Name=ORF%20type%3A5prime_partial%20len%3A64%20%28-%29
NbADR1.1764.2552	transdecoder	exon	1	789	.	-	.	ID=NbADR1.1764.2552.p3.exon1;Parent=NbADR1.1764.2552.p3
NbADR1.1764.2552	transdecoder	CDS	596	787	.	-	0	ID=cds.NbADR1.1764.2552.p3;Parent=NbADR1.1764.2552.p3;5_prime_partial=true
NbADR1.1764.2552	transdecoder	three_prime_UTR	1	595	.	-	.	ID=NbADR1.1764.2552.p3.utr3p1;Parent=NbADR1.1764.2552.p3
NbADR1.1764.2552	transdecoder	gene	1	789	.	+	.	ID=GENE.NbADR1.1764.2552~~NbADR1.1764.2552.p4;Name=ORF%20type%3Acomplete%20len%3A55%20%28%2B%29
NbADR1.1764.2552	transdecoder	mRNA	1	789	.	+	.	ID=NbADR1.1764.2552.p4;Parent=GENE.NbADR1.1764.2552~~NbADR1.1764.2552.p4;Name=ORF%20type%3Acomplete%20len%3A55%20%28%2B%29
NbADR1.1764.2552	transdecoder	five_prime_UTR	1	517	.	+	.	ID=NbADR1.1764.2552.p4.utr5p1;Parent=NbADR1.1764.2552.p4
NbADR1.1764.2552	transdecoder	exon	1	789	.	+	.	ID=NbADR1.1764.2552.p4.exon1;Parent=NbADR1.1764.2552.p4
NbADR1.1764.2552	transdecoder	CDS	518	682	.	+	0	ID=cds.NbADR1.1764.2552.p4;Parent=NbADR1.1764.2552.p4
NbADR1.1764.2552	transdecoder	three_prime_UTR	683	789	.	+	.	ID=NbADR1.1764.2552.p4.utr3p1;Parent=NbADR1.1764.2552.p4
NbADR1.1764.2552	transdecoder	gene	1	789	.	+	.	ID=GENE.NbADR1.1764.2552~~NbADR1.1764.2552.p5;Name=ORF%20type%3A5prime_partial%20len%3A51%20%28%2B%29
NbADR1.1764.2552	transdecoder	mRNA	1	789	.	+	.	ID=NbADR1.1764.2552.p5;Parent=GENE.NbADR1.1764.2552~~NbADR1.1764.2552.p5;Name=ORF%20type%3A5prime_partial%20len%3A51%20%28%2B%29
NbADR1.1764.2552	transdecoder	exon	1	789	.	+	.	ID=NbADR1.1764.2552.p5.exon1;Parent=NbADR1.1764.2552.p5
NbADR1.1764.2552	transdecoder	CDS	2	154	.	+	0	ID=cds.NbADR1.1764.2552.p5;Parent=NbADR1.1764.2552.p5;5_prime_partial=true
NbADR1.1764.2552	transdecoder	three_prime_UTR	155	789	.	+	.	ID=NbADR1.1764.2552.p5.utr3p1;Parent=NbADR1.1764.2552.p5
```
