## Supplementary material for "RefPlantNLR: a comprehensive collection of experimentally validated plant NLRs": consensus_clusters.vvinRPW8-consensus.txt.profile.hmm

```
HMMER3/f [3.3.1 | Jul 2020]
NAME  consensus_clusters.vvinRPW8-consensus.txt.profile
LENG  125
ALPH  amino
RF    no
MM    no
CONS  yes
CS    no
MAP   yes
DATE  Mon Nov 16 17:14:46 2020
NSEQ  5
EFFN  1.303711
CKSUM 747767617
STATS LOCAL MSV      -10.0693  0.71270
STATS LOCAL VITERBI  -10.7218  0.71270
STATS LOCAL FORWARD   -4.4167  0.71270
HMM          A        C        D        E        F        G        H        I        K        L        M        N        P        Q        R        S        T        V        W        Y   
            m->m     m->i     m->d     i->m     i->i     d->m     d->d
  COMPO   2.67580  4.15276  2.89721  2.67805  3.14561  3.06905  3.82983  2.73660  2.68475  2.25477  3.66156  3.15698  3.35992  3.13558  3.06943  2.55810  2.90336  2.49455  4.63552  3.68989
          2.68605  4.42251  2.77505  2.73149  3.46215  2.40481  3.72410  3.29380  2.67730  2.69380  4.24715  2.90324  2.73765  3.18172  2.89826  2.37912  2.77545  2.98544  4.58502  3.61436
          0.69575  1.37129  1.39626  1.45227  0.26662  0.00000        *
      1   2.74876  5.14450  2.15189  2.36318  4.48623  3.41172  3.61851  3.93378  1.87601  3.42757  4.21865  2.89474  3.84620  2.74052  2.09954  2.71359  2.97697  3.54221  5.55774  4.20119      6 k - - -
          2.68618  4.42225  2.77519  2.73123  3.46354  2.40513  3.72494  3.29354  2.67741  2.69355  4.24690  2.90347  2.73739  3.18146  2.89801  2.37887  2.77519  2.98518  4.58477  3.61503
          0.02578  4.06699  4.78933  0.61958  0.77255  0.78779  0.60669
      2   3.14295  4.44697  4.88176  4.39180  3.59647  4.50613  5.09960  1.12830  4.27849  2.08263  3.39618  4.60222  4.81307  4.53865  4.46915  3.90166  3.41013  1.28995  5.58573  4.38348      7 i - - -
          2.68618  4.42225  2.77519  2.73123  3.46354  2.40513  3.72494  3.29354  2.67741  2.69355  4.24690  2.90347  2.73739  3.18146  2.89801  2.37887  2.77519  2.98518  4.58477  3.61503
          0.02578  4.06699  4.78933  0.61958  0.77255  0.33473  1.25713
      3   3.32690  4.64558  5.04209  4.48311  1.75339  4.55733  4.75335  2.33192  4.33910  1.16531  3.07929  4.61950  4.78619  4.40396  4.40191  3.90045  3.55219  1.86000  5.03741  3.78457      8 l - - -
          2.68618  4.42225  2.77519  2.73123  3.46354  2.40513  3.72494  3.29354  2.67741  2.69355  4.24690  2.90347  2.73739  3.18146  2.89801  2.37887  2.77519  2.98518  4.58477  3.61503
          0.01950  4.34302  5.06536  0.61958  0.77255  0.48576  0.95510
      4   2.22173  4.43933  4.41603  3.88444  1.50634  4.05341  4.29596  2.52474  3.75950  1.68558  3.27270  4.06411  4.42356  3.95541  3.92768  3.38157  3.23206  2.45640  4.79454  3.43226      9 f - - -
          2.68618  4.42225  2.77519  2.73123  3.46354  2.40513  3.72494  3.29354  2.67741  2.69355  4.24690  2.90347  2.73739  3.18146  2.89801  2.37887  2.77519  2.98518  4.58477  3.61503
          0.01950  4.34302  5.06536  0.61958  0.77255  0.48576  0.95510
      5   2.81380  4.39756  3.90241  3.33625  2.50214  3.85193  4.09507  2.63852  3.24355  1.83955  3.30563  3.67724  4.20805  2.10014  3.52720  3.12348  3.04497  2.04466  4.91088  3.66102     10 l - - -
          2.68618  4.42225  2.77519  2.73123  3.46354  2.40513  3.72494  3.29354  2.67741  2.69355  4.24690  2.90347  2.73739  3.18146  2.89801  2.37887  2.77519  2.98518  4.58477  3.61503
          0.01950  4.34302  5.06536  0.61958  0.77255  0.48576  0.95510
      6   2.92639  4.40005  4.38679  3.85620  3.64976  4.05977  4.58849  1.73658  3.75521  2.40732  3.53429  4.09890  4.47318  4.03141  3.99575  3.40112  1.54939  1.62076  5.34177  4.13643     11 t - - -
          2.68618  4.42225  2.77519  2.73123  3.46354  2.40513  3.72494  3.29354  2.67741  2.69355  4.24690  2.90347  2.73739  3.18146  2.89801  2.37887  2.77519  2.98518  4.58477  3.61503
          0.01950  4.34302  5.06536  0.61958  0.77255  0.48576  0.95510
      7   2.21785  4.41583  4.55508  4.03518  3.62537  4.14838  4.70351  2.07823  3.91991  1.86015  3.50080  4.23738  4.55311  4.18029  4.12519  3.50453  3.26113  1.12806  5.36977  4.17265     12 v - - -
          2.68618  4.42225  2.77519  2.73123  3.46354  2.40513  3.72494  3.29354  2.67741  2.69355  4.24690  2.90347  2.73739  3.18146  2.89801  2.37887  2.77519  2.98518  4.58477  3.61503
          0.01950  4.34302  5.06536  0.61958  0.77255  0.48576  0.95510
      8   2.78443  5.07165  2.88093  2.51103  4.51727  3.44467  3.79382  3.96938  2.02612  3.50595  4.30802  2.30790  3.93599  2.93346  2.92800  1.52638  3.05632  3.56862  5.66632  4.31290     13 s - - -
          2.68618  4.42225  2.77519  2.73123  3.46354  2.40513  3.72494  3.29354  2.67741  2.69355  4.24690  2.90347  2.73739  3.18146  2.89801  2.37887  2.77519  2.98518  4.58477  3.61503
          0.01950  4.34302  5.06536  0.61958  0.77255  0.48576  0.95510
      9   2.91163  5.29277  3.14247  2.09368  4.69461  3.60606  3.68494  4.11363  1.81188  3.55589  4.34650  3.08064  3.99173  1.85917  2.04303  2.87508  3.11476  3.71999  5.63394  4.33323     14 k - - -
          2.68618  4.42225  2.77519  2.73123  3.46354  2.40513  3.72494  3.29354  2.67741  2.69355  4.24690  2.90347  2.73739  3.18146  2.89801  2.37887  2.77519  2.98518  4.58477  3.61503
          0.01950  4.34302  5.06536  0.61958  0.77255  0.48576  0.95510
     10   2.59434  2.10845  3.46157  2.95425  4.03059  3.40406  3.98443  3.40377  2.12874  3.08678  3.94615  3.32361  3.94825  3.21832  3.14847  1.74403  2.93001  3.07292  5.37562  4.12348     15 s - - -
          2.68618  4.42225  2.77519  2.73123  3.46354  2.40513  3.72494  3.29354  2.67741  2.69355  4.24690  2.90347  2.73739  3.18146  2.89801  2.37887  2.77519  2.98518  4.58477  3.61503
          0.01950  4.34302  5.06536  0.61958  0.77255  0.48576  0.95510
     11   2.18470  5.00943  2.93191  2.48306  4.39814  3.44218  3.73998  3.83713  2.06316  3.38912  4.18286  2.36943  2.22646  2.87374  2.92847  2.72219  2.97446  3.45261  5.57458  4.21923     16 k - - -
          2.68618  4.42225  2.77519  2.73123  3.46354  2.40513  3.72494  3.29354  2.67741  2.69355  4.24690  2.90347  2.73739  3.18146  2.89801  2.37887  2.77519  2.98518  4.58477  3.61503
          0.01950  4.34302  5.06536  0.61958  0.77255  0.48576  0.95510
     12   2.80104  4.90722  2.85781  2.74586  4.75437  1.61337  4.19201  4.30933  3.13869  3.89261  4.73282  1.23764  4.01309  3.40139  3.57374  2.86573  3.21538  3.78644  5.98552  4.65038     17 n - - -
          2.68618  4.42225  2.77519  2.73123  3.46354  2.40513  3.72494  3.29354  2.67741  2.69355  4.24690  2.90347  2.73739  3.18146  2.89801  2.37887  2.77519  2.98518  4.58477  3.61503
          0.01950  4.34302  5.06536  0.61958  0.77255  0.48576  0.95510
     13   3.27949  4.57650  5.13055  4.55578  2.30468  4.57671  4.90996  1.73467  4.41327  1.19987  3.09534  4.68654  4.79996  4.47830  4.45949  3.92171  3.50539  1.76619  5.21684  4.10418     18 l - - -
          2.68618  4.42225  2.77519  2.73123  3.46354  2.40513  3.72494  3.29354  2.67741  2.69355  4.24690  2.90347  2.73739  3.18146  2.89801  2.37887  2.77519  2.98518  4.58477  3.61503
          0.01950  4.34302  5.06536  0.61958  0.77255  0.48576  0.95510
     14   2.86399  5.27579  2.75550  1.67124  4.61731  3.47615  3.75215  4.07188  1.98825  3.57461  4.37002  2.96220  2.13293  2.88055  2.90007  2.82187  3.10465  3.67497  5.71859  4.33991     19 e - - -
          2.68618  4.42225  2.77519  2.73123  3.46354  2.40513  3.72494  3.29354  2.67741  2.69355  4.24690  2.90347  2.73739  3.18146  2.89801  2.37887  2.77519  2.98518  4.58477  3.61503
          0.01950  4.34302  5.06536  0.61958  0.77255  0.48576  0.95510
     15   2.69750  4.81884  3.14237  2.17012  4.04346  3.53127  3.71617  2.66817  2.47036  2.47165  3.89091  3.08010  3.91754  2.38500  2.34904  2.75109  2.92415  3.13893  5.31926  4.01295     20 e - - -
          2.68618  4.42225  2.77519  2.73123  3.46354  2.40513  3.72494  3.29354  2.67741  2.69355  4.24690  2.90347  2.73739  3.18146  2.89801  2.37887  2.77519  2.98518  4.58477  3.61503
          0.01950  4.34302  5.06536  0.61958  0.77255  0.48576  0.95510
     16   2.26916  4.40302  4.73842  4.17990  3.48796  4.30853  4.72012  1.67134  4.06058  1.47975  3.35610  4.36189  4.62516  4.26266  4.21370  3.64019  3.29040  1.59563  5.26185  4.09278     21 l - - -
          2.68618  4.42225  2.77519  2.73123  3.46354  2.40513  3.72494  3.29354  2.67741  2.69355  4.24690  2.90347  2.73739  3.18146  2.89801  2.37887  2.77519  2.98518  4.58477  3.61503
          0.01950  4.34302  5.06536  0.61958  0.77255  0.48576  0.95510
     17   2.83751  4.37676  4.03142  3.44886  3.43466  3.91451  4.19317  2.00718  3.26942  1.89467  3.36064  3.76964  4.26768  3.60529  2.08503  3.19729  3.06985  1.89270  5.03469  3.83783     22 v - - -
          2.68618  4.42225  2.77519  2.73123  3.46354  2.40513  3.72494  3.29354  2.67741  2.69355  4.24690  2.90347  2.73739  3.18146  2.89801  2.37887  2.77519  2.98518  4.58477  3.61503
          0.01950  4.34302  5.06536  0.61958  0.77255  0.48576  0.95510
     18   2.77043  5.18844  2.80900  2.00876  4.53736  2.55456  3.70979  3.99889  1.76030  3.50539  4.28239  2.94325  3.89682  2.82996  2.90578  2.21294  3.01227  3.59258  5.65682  4.27012     23 k - - -
          2.68618  4.42225  2.77519  2.73123  3.46354  2.40513  3.72494  3.29354  2.67741  2.69355  4.24690  2.90347  2.73739  3.18146  2.89801  2.37887  2.77519  2.98518  4.58477  3.61503
          0.01950  4.34302  5.06536  0.61958  0.77255  0.48576  0.95510
     19   2.72317  4.43488  3.57159  2.37272  3.60225  3.69973  3.98694  2.67834  2.97895  2.12564  3.53806  3.44244  4.08963  3.30148  3.33135  2.96381  2.37643  1.77597  5.08528  3.84787     24 v - - -
          2.68618  4.42225  2.77519  2.73123  3.46354  2.40513  3.72494  3.29354  2.67741  2.69355  4.24690  2.90347  2.73739  3.18146  2.89801  2.37887  2.77519  2.98518  4.58477  3.61503
          0.01950  4.34302  5.06536  0.61958  0.77255  0.48576  0.95510
     20   3.09309  4.44578  4.80478  4.28437  3.72448  4.38064  4.93789  1.11325  4.17600  2.37436  3.56425  4.47272  4.73548  4.43126  4.36668  3.74374  2.36471  1.45958  5.53259  4.33037     25 i - - -
          2.68618  4.42225  2.77519  2.73123  3.46354  2.40513  3.72494  3.29354  2.67741  2.69355  4.24690  2.90347  2.73739  3.18146  2.89801  2.37887  2.77519  2.98518  4.58477  3.61503
          0.01950  4.34302  5.06536  0.61958  0.77255  0.48576  0.95510
     21   2.72291  4.42819  3.60980  3.04839  2.48465  2.18597  3.86273  2.94035  2.94131  2.62953  3.54235  3.42728  4.06603  3.27542  2.48986  2.94126  2.95779  2.71936  2.98524  3.41329     26 g - - -
          2.68618  4.42225  2.77519  2.73123  3.46354  2.40513  3.72494  3.29354  2.67741  2.69355  4.24690  2.90347  2.73739  3.18146  2.89801  2.37887  2.77519  2.98518  4.58477  3.61503
          0.01950  4.34302  5.06536  0.61958  0.77255  0.48576  0.95510
     22   2.23890  5.09687  2.25119  1.73310  4.39617  3.43989  3.72696  3.80847  2.54050  3.39117  4.18847  2.94159  3.89077  2.86002  3.03499  2.72928  2.98955  2.59924  5.59701  4.21161     27 e - - -
          2.68618  4.42225  2.77519  2.73123  3.46354  2.40513  3.72494  3.29354  2.67741  2.69355  4.24690  2.90347  2.73739  3.18146  2.89801  2.37887  2.77519  2.98518  4.58477  3.61503
          0.15881  4.34302  2.01111  0.61958  0.77255  0.48576  0.95510
     23   2.65201  4.60484  3.21367  2.70672  2.63269  3.49165  3.77495  3.22677  2.14459  2.88732  3.76468  3.16294  3.92477  3.01547  3.01543  1.85718  2.90772  2.95411  5.12068  3.78791     28 s - - -
          2.68618  4.42225  2.77519  2.73123  3.46354  2.40513  3.72494  3.29354  2.67741  2.69355  4.24690  2.90347  2.73739  3.18146  2.89801  2.37887  2.77519  2.98518  4.58477  3.61503
          0.02238  4.20659  4.92894  0.61958  0.77255  0.39203  1.12604
     24   3.57548  4.83940  5.34934  4.77276  3.20578  4.90343  5.20679  1.79316  4.63199  0.85732  2.10129  4.99127  5.01189  4.62481  4.66512  4.26802  3.78717  2.43205  5.36030  4.35965     29 l - - -
          2.68618  4.42225  2.77519  2.73123  3.46354  2.40513  3.72494  3.29354  2.67741  2.69355  4.24690  2.90347  2.73739  3.18146  2.89801  2.37887  2.77519  2.98518  4.58477  3.61503
          0.01950  4.34302  5.06536  0.61958  0.77255  0.48576  0.95510
     25   2.71760  5.04286  2.95993  2.47486  4.42524  3.45519  3.71276  3.86820  1.74396  3.40311  4.18854  2.38507  3.89138  2.83836  2.86127  2.23530  2.35635  3.47733  5.57273  4.21596     30 k - - -
          2.68618  4.42225  2.77519  2.73123  3.46354  2.40513  3.72494  3.29354  2.67741  2.69355  4.24690  2.90347  2.73739  3.18146  2.89801  2.37887  2.77519  2.98518  4.58477  3.61503
          0.01950  4.34302  5.06536  0.61958  0.77255  0.48576  0.95510
     26   3.35617  5.05840  4.12317  4.09295  5.17659  0.27055  5.15692  4.91763  4.33617  4.50021  5.49788  4.29002  4.46089  4.62388  4.49539  3.54528  3.87249  4.35441  6.12089  5.30315     31 G - - -
          2.68618  4.42225  2.77519  2.73123  3.46354  2.40513  3.72494  3.29354  2.67741  2.69355  4.24690  2.90347  2.73739  3.18146  2.89801  2.37887  2.77519  2.98518  4.58477  3.61503
          0.01950  4.34302  5.06536  0.61958  0.77255  0.48576  0.95510
     27   2.71351  3.07761  3.23301  2.65458  3.94090  3.56425  2.75545  3.35686  2.10460  2.99002  3.83709  3.13782  3.94610  2.92556  2.34745  2.79156  2.93789  3.07383  5.24464  2.81054     32 k - - -
          2.68618  4.42225  2.77519  2.73123  3.46354  2.40513  3.72494  3.29354  2.67741  2.69355  4.24690  2.90347  2.73739  3.18146  2.89801  2.37887  2.77519  2.98518  4.58477  3.61503
          0.15467  4.34302  2.03785  0.61958  0.77255  0.48576  0.95510
     28   2.68746  5.02126  2.84945  2.41043  4.39983  3.39984  3.68179  3.84891  1.98664  3.38364  4.17100  2.33031  2.70333  2.81015  2.86596  2.16949  2.94007  3.45599  5.55507  4.18977     33 k - - -
          2.68618  4.42225  2.77519  2.73123  3.46354  2.40513  3.72494  3.29354  2.67741  2.69355  4.24690  2.90347  2.73739  3.18146  2.89801  2.37887  2.77519  2.98518  4.58477  3.61503
          0.02229  4.21063  4.93298  0.61958  0.77255  0.39413  1.12168
     29   2.77416  4.87032  2.94356  1.75194  4.11006  2.51356  3.82833  3.48349  2.66899  1.97735  4.00133  3.08732  3.96523  3.01555  3.10139  2.82852  3.02862  3.19306  5.42965  4.10899     34 e - - -
          2.68618  4.42225  2.77519  2.73123  3.46354  2.40513  3.72494  3.29354  2.67741  2.69355  4.24690  2.90347  2.73739  3.18146  2.89801  2.37887  2.77519  2.98518  4.58477  3.61503
          0.01950  4.34302  5.06536  0.61958  0.77255  0.48576  0.95510
     30   2.23040  4.77522  3.09654  2.55657  4.00870  3.49402  2.82407  3.41606  2.54258  3.04252  2.86133  2.48635  2.83324  2.89577  2.98771  2.71727  2.89561  3.11116  5.30775  3.99132     35 a - - -
          2.68618  4.42225  2.77519  2.73123  3.46354  2.40513  3.72494  3.29354  2.67741  2.69355  4.24690  2.90347  2.73739  3.18146  2.89801  2.37887  2.77519  2.98518  4.58477  3.61503
          0.01950  4.34302  5.06536  0.61958  0.77255  0.48576  0.95510
     31   2.70609  4.90971  2.30899  2.48909  4.17944  2.15244  3.75611  3.62208  2.59369  3.22532  4.04531  3.01139  3.90152  2.91674  3.06559  2.73415  2.36242  3.28587  5.45354  2.83225     36 g - - -
          2.68618  4.42225  2.77519  2.73123  3.46354  2.40513  3.72494  3.29354  2.67741  2.69355  4.24690  2.90347  2.73739  3.18146  2.89801  2.37887  2.77519  2.98518  4.58477  3.61503
          0.01950  4.34302  5.06536  0.61958  0.77255  0.48576  0.95510
     32   4.19112  5.24065  5.18959  5.01451  1.13539  4.82117  3.60839  3.84628  4.80623  3.10220  4.39538  4.42150  5.08988  4.55767  4.67358  4.20414  4.39260  3.76554  1.58023  1.47097     37 f - - -
          2.68618  4.42225  2.77519  2.73123  3.46354  2.40513  3.72494  3.29354  2.67741  2.69355  4.24690  2.90347  2.73739  3.18146  2.89801  2.37887  2.77519  2.98518  4.58477  3.61503
          0.01950  4.34302  5.06536  0.61958  0.77255  0.48576  0.95510
     33   2.07900  4.86267  3.07933  2.66154  4.44861  1.94921  3.86931  3.86468  1.68838  3.44571  4.25821  3.12801  3.93312  3.02376  2.97059  2.75175  3.01151  3.45811  5.63535  4.32435     38 k - - -
          2.68618  4.42225  2.77519  2.73123  3.46354  2.40513  3.72494  3.29354  2.67741  2.69355  4.24690  2.90347  2.73739  3.18146  2.89801  2.37887  2.77519  2.98518  4.58477  3.61503
          0.01950  4.34302  5.06536  0.61958  0.77255  0.48576  0.95510
     34   2.59369  4.70973  3.20405  2.70960  4.30848  1.98300  3.87873  3.73272  2.65744  3.33318  4.14106  3.15297  3.89005  3.04194  2.34031  2.09142  2.23599  3.32785  5.55235  4.24720     39 g - - -
          2.68618  4.42225  2.77519  2.73123  3.46354  2.40513  3.72494  3.29354  2.67741  2.69355  4.24690  2.90347  2.73739  3.18146  2.89801  2.37887  2.77519  2.98518  4.58477  3.61503
          0.01950  4.34302  5.06536  0.61958  0.77255  0.48576  0.95510
     35   1.92567  4.86583  3.01364  2.10699  4.12920  3.48413  3.73274  3.51465  2.53061  3.14232  3.96951  3.03699  3.90226  2.35798  2.97823  2.73044  2.93238  2.52654  5.39929  4.06990     40 a - - -
          2.68618  4.42225  2.77519  2.73123  3.46354  2.40513  3.72494  3.29354  2.67741  2.69355  4.24690  2.90347  2.73739  3.18146  2.89801  2.37887  2.77519  2.98518  4.58477  3.61503
          0.01950  4.34302  5.06536  0.61958  0.77255  0.48576  0.95510
     36   2.69220  4.53205  3.35224  2.32200  3.65801  3.60501  2.76048  3.01934  2.75199  1.91974  3.61390  3.26490  3.99377  3.10528  3.12884  2.85362  2.92402  2.29240  5.07804  3.81004     41 l - - -
          2.68587  4.42047  2.77569  2.73173  3.46403  2.40562  3.72544  3.29336  2.67790  2.69250  4.24739  2.90251  2.73750  3.17950  2.89850  2.37936  2.77569  2.98514  4.58282  3.61460
          0.70286  1.35746  1.39626  2.04563  0.13846  0.48576  0.95510
     37   2.70278  4.32072  3.73756  3.19028  3.09493  3.67808  3.88076  2.72769  3.04061  1.84852  3.35599  3.51188  2.58825  3.37008  3.31499  2.97216  2.94561  2.56438  2.74676  3.28515     52 l - - -
          2.68618  4.42225  2.77519  2.73123  3.46354  2.40513  3.72494  3.29354  2.67741  2.69355  4.24690  2.90347  2.73739  3.18146  2.89801  2.37887  2.77519  2.98518  4.58477  3.61503
          0.02578  4.06699  4.78933  0.61958  0.77255  0.78779  0.60669
     38   2.78131  5.14898  2.74275  1.89392  4.48741  3.40995  3.64108  3.93242  2.29476  3.43532  4.23955  2.21939  3.86267  2.77129  2.06284  2.74715  3.01323  3.55043  5.57048  4.21904     53 e - - -
          2.68618  4.42225  2.77519  2.73123  3.46354  2.40513  3.72494  3.29354  2.67741  2.69355  4.24690  2.90347  2.73739  3.18146  2.89801  2.37887  2.77519  2.98518  4.58477  3.61503
          0.02578  4.06699  4.78933  0.61958  0.77255  0.78779  0.60669
     39   2.61589  4.66542  3.18823  2.73930  4.23415  3.32400  3.81179  3.68368  2.43725  3.27859  4.12935  3.14487  3.86863  2.99458  1.96689  1.56363  2.94279  3.30060  5.44379  4.16569     54 s - - -
          2.68618  4.42225  2.77519  2.73123  3.46354  2.40513  3.72494  3.29354  2.67741  2.69355  4.24690  2.90347  2.73739  3.18146  2.89801  2.37887  2.77519  2.98518  4.58477  3.61503
          0.02578  4.06699  4.78933  0.61958  0.77255  0.78779  0.60669
     40   2.48996  4.45145  3.16097  2.74771  3.93991  3.26988  3.87807  3.28067  2.77034  3.01033  3.87641  2.26547  3.82758  3.10916  3.15997  1.97294  2.82977  2.14574  5.30561  4.02059     55 s - - -
          2.68618  4.42225  2.77519  2.73123  3.46354  2.40513  3.72494  3.29354  2.67741  2.69355  4.24690  2.90347  2.73739  3.18146  2.89801  2.37887  2.77519  2.98518  4.58477  3.61503
          0.02578  4.06699  4.78933  0.61958  0.77255  0.78779  0.60669
     41   2.28320  4.25192  3.37126  3.03676  4.30486  1.96621  4.14754  3.72149  3.09437  3.39156  4.20991  3.26712  3.72856  3.39117  3.44454  1.75941  1.84766  3.19886  5.63083  4.39872     56 s - - -
          2.68618  4.42225  2.77519  2.73123  3.46354  2.40513  3.72494  3.29354  2.67741  2.69355  4.24690  2.90347  2.73739  3.18146  2.89801  2.37887  2.77519  2.98518  4.58477  3.61503
          0.02578  4.06699  4.78933  0.61958  0.77255  0.78779  0.60669
     42   2.55415  4.60757  3.04125  2.60617  4.00281  3.31608  2.50378  3.45943  2.58581  3.09184  3.93403  3.05987  3.82667  2.96685  2.98465  2.02800  2.18306  3.11616  5.31612  3.99860     57 s - - -
          2.68618  4.42225  2.77519  2.73123  3.46354  2.40513  3.72494  3.29354  2.67741  2.69355  4.24690  2.90347  2.73739  3.18146  2.89801  2.37887  2.77519  2.98518  4.58477  3.61503
          0.02578  4.06699  4.78933  0.61958  0.77255  0.78779  0.60669
     43   2.59808  4.50553  3.24967  2.74985  3.78451  3.44514  3.81609  3.01458  2.65261  2.77222  3.69527  3.18495  3.90309  2.27147  3.01952  2.74208  2.20077  2.17146  5.18132  3.91459     58 v - - -
          2.68618  4.42225  2.77519  2.73123  3.46354  2.40513  3.72494  3.29354  2.67741  2.69355  4.24690  2.90347  2.73739  3.18146  2.89801  2.37887  2.77519  2.98518  4.58477  3.61503
          0.02578  4.06699  4.78933  0.61958  0.77255  0.78779  0.60669
     44   2.76700  4.78889  3.23713  2.78753  4.27503  3.42801  3.83207  3.72287  2.41087  3.29338  4.17570  3.20719  1.65542  3.01793  1.86598  2.84270  3.06381  3.37724  5.43982  4.20182     59 p - - -
          2.68618  4.42225  2.77519  2.73123  3.46354  2.40513  3.72494  3.29354  2.67741  2.69355  4.24690  2.90347  2.73739  3.18146  2.89801  2.37887  2.77519  2.98518  4.58477  3.61503
          0.02578  4.06699  4.78933  0.61958  0.77255  0.78779  0.60669
     45   2.75358  4.53563  3.47391  2.98525  3.78637  3.60616  3.94508  2.71486  1.99693  2.69564  3.70792  3.37993  4.05677  3.19842  2.94349  2.95507  3.02075  1.55506  5.23163  3.98145     60 v - - -
          2.68618  4.42225  2.77519  2.73123  3.46354  2.40513  3.72494  3.29354  2.67741  2.69355  4.24690  2.90347  2.73739  3.18146  2.89801  2.37887  2.77519  2.98518  4.58477  3.61503
          0.02578  4.06699  4.78933  0.61958  0.77255  0.78779  0.60669
     46   3.38005  4.78707  4.50106  4.14600  3.22074  4.22712  4.74109  2.43968  3.91190  0.66801  3.19043  4.40258  4.63172  4.23330  4.05442  3.82711  3.66694  2.52673  5.16619  3.93301     61 L - - -
          2.68618  4.42225  2.77519  2.73123  3.46354  2.40513  3.72494  3.29354  2.67741  2.69355  4.24690  2.90347  2.73739  3.18146  2.89801  2.37887  2.77519  2.98518  4.58477  3.61503
          0.02578  4.06699  4.78933  0.61958  0.77255  0.78779  0.60669
     47   3.16007  4.54228  4.66664  4.15916  3.27624  4.35251  4.79792  2.04098  3.99408  1.11256  3.11860  4.40235  4.66157  4.23029  4.16886  3.73094  3.42013  1.55330  5.26582  4.09597     62 l - - -
          2.68618  4.42225  2.77519  2.73123  3.46354  2.40513  3.72494  3.29354  2.67741  2.69355  4.24690  2.90347  2.73739  3.18146  2.89801  2.37887  2.77519  2.98518  4.58477  3.61503
          0.02578  4.06699  4.78933  0.61958  0.77255  0.78779  0.60669
     48   3.14268  4.44629  4.88272  4.39256  3.59785  4.50689  5.10039  1.13455  4.27964  2.08448  3.39737  4.60285  4.81355  4.53974  4.47035  3.90228  3.40976  1.28128  5.58668  4.38433     63 i - - -
          2.68618  4.42225  2.77519  2.73123  3.46354  2.40513  3.72494  3.29354  2.67741  2.69355  4.24690  2.90347  2.73739  3.18146  2.89801  2.37887  2.77519  2.98518  4.58477  3.61503
          0.02578  4.06699  4.78933  0.61958  0.77255  0.78779  0.60669
     49   3.38005  4.78707  4.50106  4.14600  3.22074  4.22712  4.74109  2.43968  3.91190  0.66801  3.19043  4.40258  4.63172  4.23330  4.05442  3.82711  3.66694  2.52673  5.16619  3.93301     64 L - - -
          2.68618  4.42225  2.77519  2.73123  3.46354  2.40513  3.72494  3.29354  2.67741  2.69355  4.24690  2.90347  2.73739  3.18146  2.89801  2.37887  2.77519  2.98518  4.58477  3.61503
          0.02578  4.06699  4.78933  0.61958  0.77255  0.78779  0.60669
     50   3.21019  5.35491  0.67461  2.47747  4.76079  3.36852  4.11816  4.39572  3.24150  3.97095  4.95747  3.04205  4.03541  3.36054  3.78099  3.15344  3.55435  4.01551  5.89035  4.60692     65 D - - -
          2.68618  4.42225  2.77519  2.73123  3.46354  2.40513  3.72494  3.29354  2.67741  2.69355  4.24690  2.90347  2.73739  3.18146  2.89801  2.37887  2.77519  2.98518  4.58477  3.61503
          0.02578  4.06699  4.78933  0.61958  0.77255  0.33473  1.25713
     51   3.07958  5.70528  1.23064  1.78031  4.99234  3.39964  3.89585  4.52250  2.86891  3.98764  4.81178  2.84720  3.99781  2.19320  3.45393  2.96074  3.35619  4.07522  6.13220  4.62039     66 d - - -
          2.68618  4.42225  2.77519  2.73123  3.46354  2.40513  3.72494  3.29354  2.67741  2.69355  4.24690  2.90347  2.73739  3.18146  2.89801  2.37887  2.77519  2.98518  4.58477  3.61503
          0.01950  4.34302  5.06536  0.61958  0.77255  0.48576  0.95510
     52   2.66884  4.47692  3.56621  3.03523  3.78822  3.54406  3.97830  3.04551  2.83043  2.82845  3.73424  3.40334  4.02330  3.26092  2.36710  2.22830  2.95916  1.53382  5.19749  3.95847     67 v - - -
          2.68618  4.42225  2.77519  2.73123  3.46354  2.40513  3.72494  3.29354  2.67741  2.69355  4.24690  2.90347  2.73739  3.18146  2.89801  2.37887  2.77519  2.98518  4.58477  3.61503
          0.01950  4.34302  5.06536  0.61958  0.77255  0.48576  0.95510
     53   2.93784  4.56372  3.94012  3.33021  3.18320  3.87146  3.91719  2.99041  2.85764  2.02325  3.59007  3.63694  4.23612  3.39359  2.28051  3.17638  3.15933  2.82676  1.74409  3.30013     68 w - - -
          2.68618  4.42225  2.77519  2.73123  3.46354  2.40513  3.72494  3.29354  2.67741  2.69355  4.24690  2.90347  2.73739  3.18146  2.89801  2.37887  2.77519  2.98518  4.58477  3.61503
          0.01950  4.34302  5.06536  0.61958  0.77255  0.48576  0.95510
     54   2.42720  4.37265  3.68781  3.40585  4.54619  3.14571  4.46351  3.93720  3.43179  3.65480  4.49058  3.53466  3.90473  3.73717  3.73006  0.90320  1.97782  3.38255  5.89145  4.67524     69 s - - -
          2.68618  4.42225  2.77519  2.73123  3.46354  2.40513  3.72494  3.29354  2.67741  2.69355  4.24690  2.90347  2.73739  3.18146  2.89801  2.37887  2.77519  2.98518  4.58477  3.61503
          0.01950  4.34302  5.06536  0.61958  0.77255  0.48576  0.95510
     55   2.81529  5.13816  3.10824  1.79193  4.47077  3.56028  3.68111  3.89037  1.91941  2.59269  4.19764  3.05225  3.94694  2.80211  2.14889  2.80241  3.02957  3.52459  5.54244  4.22406     70 e - - -
          2.68618  4.42225  2.77519  2.73123  3.46354  2.40513  3.72494  3.29354  2.67741  2.69355  4.24690  2.90347  2.73739  3.18146  2.89801  2.37887  2.77519  2.98518  4.58477  3.61503
          0.01950  4.34302  5.06536  0.61958  0.77255  0.48576  0.95510
     56   2.76597  5.01779  2.73415  1.94645  4.59412  1.87938  3.91067  4.05578  2.78357  3.61734  4.42620  3.01502  3.93341  3.06946  3.26657  1.70667  3.08914  3.61947  5.80553  4.42813     71 s - - -
          2.68618  4.42225  2.77519  2.73123  3.46354  2.40513  3.72494  3.29354  2.67741  2.69355  4.24690  2.90347  2.73739  3.18146  2.89801  2.37887  2.77519  2.98518  4.58477  3.61503
          0.30123  4.34302  1.39798  0.61958  0.77255  0.48576  0.95510
     57   2.99340  5.57266  1.61399  1.26990  4.86022  3.25982  3.80650  4.38304  2.82589  3.88013  4.73447  2.72269  3.88323  2.97286  3.42362  2.87313  3.28240  3.95290  6.02717  4.52100     72 e - - -
          2.68618  4.42225  2.77519  2.73123  3.46354  2.40513  3.72494  3.29354  2.67741  2.69355  4.24690  2.90347  2.73739  3.18146  2.89801  2.37887  2.77519  2.98518  4.58477  3.61503
          0.02576  4.06755  4.78989  0.61958  0.77255  0.78733  0.60707
     58   2.64095  4.57342  3.19049  2.68016  2.55065  3.48564  3.73176  3.14368  2.07673  2.79361  3.69275  3.13765  2.66675  2.97786  2.94887  2.75878  2.88561  2.88884  5.05421  3.72461     73 k - - -
          2.68618  4.42225  2.77519  2.73123  3.46354  2.40513  3.72494  3.29354  2.67741  2.69355  4.24690  2.90347  2.73739  3.18146  2.89801  2.37887  2.77519  2.98518  4.58477  3.61503
          0.02576  4.06755  4.78989  0.61958  0.77255  0.33491  1.25667
     59   2.15068  4.26859  4.08373  3.53983  3.51817  3.75638  4.25173  1.97072  3.45196  2.49558  3.47564  3.78394  4.20238  3.71360  3.69887  2.32824  2.99299  1.55969  5.06443  3.85934     74 v - - -
          2.68618  4.42225  2.77519  2.73123  3.46354  2.40513  3.72494  3.29354  2.67741  2.69355  4.24690  2.90347  2.73739  3.18146  2.89801  2.37887  2.77519  2.98518  4.58477  3.61503
          0.01950  4.34302  5.06536  0.61958  0.77255  0.48576  0.95510
     60   2.91035  4.51440  2.62121  3.32555  3.47933  3.93099  4.23282  1.98989  3.30557  1.34544  3.39041  3.71532  4.29839  3.58814  3.62628  3.22575  3.14887  2.37427  5.14637  3.92608     75 l - - -
          2.68618  4.42225  2.77519  2.73123  3.46354  2.40513  3.72494  3.29354  2.67741  2.69355  4.24690  2.90347  2.73739  3.18146  2.89801  2.37887  2.77519  2.98518  4.58477  3.61503
          0.01950  4.34302  5.06536  0.61958  0.77255  0.48576  0.95510
     61   3.09850  5.71989  1.45736  1.43168  5.02426  2.30337  3.92165  4.55828  2.93136  4.02799  4.85955  2.84688  4.00606  3.07886  3.53922  2.97742  3.38416  4.10606  6.17650  4.65504     76 e - - -
          2.68618  4.42225  2.77519  2.73123  3.46354  2.40513  3.72494  3.29354  2.67741  2.69355  4.24690  2.90347  2.73739  3.18146  2.89801  2.37887  2.77519  2.98518  4.58477  3.61503
          0.01950  4.34302  5.06536  0.61958  0.77255  0.48576  0.95510
     62   2.73682  5.09316  2.94840  2.45628  4.44169  3.47276  3.69235  3.88767  2.02171  3.41060  4.19350  2.98359  2.81269  2.28178  2.82083  1.89769  2.97429  3.49939  5.57168  4.21177     77 s - - -
          2.68618  4.42225  2.77519  2.73123  3.46354  2.40513  3.72494  3.29354  2.67741  2.69355  4.24690  2.90347  2.73739  3.18146  2.89801  2.37887  2.77519  2.98518  4.58477  3.61503
          0.01950  4.34302  5.06536  0.61958  0.77255  0.48576  0.95510
     63   2.74858  4.36560  3.76771  3.21395  2.41263  3.74838  2.73763  2.81503  3.12917  1.74620  3.43626  3.54938  2.79446  3.41604  3.42332  3.01760  2.98167  2.62632  4.71128  3.33725     78 l - - -
          2.68618  4.42225  2.77519  2.73123  3.46354  2.40513  3.72494  3.29354  2.67741  2.69355  4.24690  2.90347  2.73739  3.18146  2.89801  2.37887  2.77519  2.98518  4.58477  3.61503
          0.01950  4.34302  5.06536  0.61958  0.77255  0.48576  0.95510
     64   2.69509  4.27000  3.83169  2.53076  3.33828  3.74029  4.01030  1.86352  3.17484  2.37178  2.55023  3.58859  4.11044  3.45325  3.44947  3.01084  2.92687  2.45720  4.85598  2.69092     79 i - - -
          2.68618  4.42225  2.77519  2.73123  3.46354  2.40513  3.72494  3.29354  2.67741  2.69355  4.24690  2.90347  2.73739  3.18146  2.89801  2.37887  2.77519  2.98518  4.58477  3.61503
          0.01950  4.34302  5.06536  0.61958  0.77255  0.48576  0.95510
     65   2.67726  4.29930  3.77591  3.22887  2.04941  3.67394  3.98244  2.77273  3.15586  2.06052  3.41905  3.54858  2.79280  3.43387  3.44381  2.34157  2.92888  2.57132  4.83170  3.54600     80 f - - -
          2.68618  4.42225  2.77519  2.73123  3.46354  2.40513  3.72494  3.29354  2.67741  2.69355  4.24690  2.90347  2.73739  3.18146  2.89801  2.37887  2.77519  2.98518  4.58477  3.61503
          0.01950  4.34302  5.06536  0.61958  0.77255  0.48576  0.95510
     66   2.77696  5.17464  3.04749  2.48392  4.52786  3.52381  3.65928  3.96935  1.94877  3.45430  4.22936  2.39603  3.91261  2.25000  2.20198  2.75100  2.40335  3.57330  5.57799  4.23355     81 k - - -
          2.68618  4.42225  2.77519  2.73123  3.46354  2.40513  3.72494  3.29354  2.67741  2.69355  4.24690  2.90347  2.73739  3.18146  2.89801  2.37887  2.77519  2.98518  4.58477  3.61503
          0.01950  4.34302  5.06536  0.61958  0.77255  0.48576  0.95510
     67   3.36745  4.61056  5.27854  4.76069  3.63327  4.83685  5.35966  1.05532  4.65861  1.64938  3.40536  4.94319  5.05199  4.82896  4.78636  4.22630  3.61353  1.45033  5.68717  4.54500     82 i - - -
          2.68618  4.42225  2.77519  2.73123  3.46354  2.40513  3.72494  3.29354  2.67741  2.69355  4.24690  2.90347  2.73739  3.18146  2.89801  2.37887  2.77519  2.98518  4.58477  3.61503
          0.01950  4.34302  5.06536  0.61958  0.77255  0.48576  0.95510
     68   2.94881  4.65616  3.86219  3.46587  3.66894  3.75649  4.35592  2.96272  3.33385  1.44866  3.68254  3.78216  1.41263  3.71658  3.60243  3.19235  3.27599  2.85363  5.30392  4.04903     83 p - - -
          2.68618  4.42225  2.77519  2.73123  3.46354  2.40513  3.72494  3.29354  2.67741  2.69355  4.24690  2.90347  2.73739  3.18146  2.89801  2.37887  2.77519  2.98518  4.58477  3.61503
          0.01950  4.34302  5.06536  0.61958  0.77255  0.48576  0.95510
     69   2.86400  5.16995  2.85542  2.00595  4.55828  1.65001  3.79061  3.99873  2.48038  3.52587  4.33759  3.02909  3.96993  2.93040  2.21335  2.84885  3.11621  3.61662  5.67924  4.33604     84 g - - -
          2.68618  4.42225  2.77519  2.73123  3.46354  2.40513  3.72494  3.29354  2.67741  2.69355  4.24690  2.90347  2.73739  3.18146  2.89801  2.37887  2.77519  2.98518  4.58477  3.61503
          0.01950  4.34302  5.06536  0.61958  0.77255  0.48576  0.95510
     70   2.64526  2.32611  3.75960  3.19947  2.54633  3.64637  3.98298  2.75745  3.11190  2.48772  3.41079  3.52405  4.05603  2.57915  3.40120  2.92926  2.31330  2.54652  4.88630  3.65551     85 t - - -
          2.68618  4.42225  2.77519  2.73123  3.46354  2.40513  3.72494  3.29354  2.67741  2.69355  4.24690  2.90347  2.73739  3.18146  2.89801  2.37887  2.77519  2.98518  4.58477  3.61503
          0.30181  4.34302  1.39626  0.61958  0.77255  0.48576  0.95510
     71   2.75648  4.85090  3.12823  2.66483  4.30889  3.44598  3.73764  3.63036  1.44355  3.25260  4.12325  3.11148  3.92319  2.89896  2.57593  2.80870  2.14811  3.30158  5.45517  4.19305     86 k - - -
          2.68618  4.42225  2.77519  2.73123  3.46354  2.40513  3.72494  3.29354  2.67741  2.69355  4.24690  2.90347  2.73739  3.18146  2.89801  2.37887  2.77519  2.98518  4.58477  3.61503
          0.02578  4.06699  4.78933  0.61958  0.77255  0.78779  0.60669
     72   2.81383  4.34281  4.15694  3.68680  3.56747  3.86255  4.48146  1.32715  3.55505  2.27386  3.45523  3.93484  4.32934  3.88245  3.79970  3.24028  2.15377  1.93425  5.29273  4.07508     87 i - - -
          2.68618  4.42225  2.77519  2.73123  3.46354  2.40513  3.72494  3.29354  2.67741  2.69355  4.24690  2.90347  2.73739  3.18146  2.89801  2.37887  2.77519  2.98518  4.58477  3.61503
          0.02578  4.06699  4.78933  0.61958  0.77255  0.33473  1.25713
     73   3.66354  4.95164  5.27140  4.71790  3.17275  4.92012  5.19633  2.38111  4.51902  0.66743  2.10376  4.97752  5.03305  4.57809  4.58327  4.30489  3.87814  2.60229  5.35478  4.32784     88 L - - -
          2.68618  4.42225  2.77519  2.73123  3.46354  2.40513  3.72494  3.29354  2.67741  2.69355  4.24690  2.90347  2.73739  3.18146  2.89801  2.37887  2.77519  2.98518  4.58477  3.61503
          0.01950  4.34302  5.06536  0.61958  0.77255  0.48576  0.95510
     74   2.78026  4.80473  3.05720  2.14719  4.02164  3.55476  3.82738  3.30051  2.63186  3.02239  3.91021  3.14032  3.99017  2.36098  3.02837  2.85998  3.02128  1.67295  5.35777  4.06001     89 v - - -
          2.68618  4.42225  2.77519  2.73123  3.46354  2.40513  3.72494  3.29354  2.67741  2.69355  4.24690  2.90347  2.73739  3.18146  2.89801  2.37887  2.77519  2.98518  4.58477  3.61503
          0.01950  4.34302  5.06536  0.61958  0.77255  0.48576  0.95510
     75   2.01379  4.33561  3.73514  3.22881  3.78679  3.43701  4.14120  2.96765  3.17870  2.82541  3.73482  3.51023  2.59961  3.47439  3.50249  2.78747  2.17231  1.72046  5.24143  4.02135     90 v - - -
          2.68618  4.42225  2.77519  2.73123  3.46354  2.40513  3.72494  3.29354  2.67741  2.69355  4.24690  2.90347  2.73739  3.18146  2.89801  2.37887  2.77519  2.98518  4.58477  3.61503
          0.01950  4.34302  5.06536  0.61958  0.77255  0.48576  0.95510
     76   2.61989  4.53305  3.70147  3.56735  4.59781  3.25836  4.64753  4.20003  3.67612  3.89073  4.79104  3.69134  4.04070  3.98901  3.92616  0.55545  3.13964  3.62368  5.93399  4.69299     91 S - - -
          2.68618  4.42225  2.77519  2.73123  3.46354  2.40513  3.72494  3.29354  2.67741  2.69355  4.24690  2.90347  2.73739  3.18146  2.89801  2.37887  2.77519  2.98518  4.58477  3.61503
          0.01950  4.34302  5.06536  0.61958  0.77255  0.48576  0.95510
     77   2.75098  4.64148  3.39784  2.81859  2.70444  3.63929  3.80809  3.15379  2.61401  2.25242  3.68947  3.26770  4.01632  2.40733  1.99087  2.88334  2.97536  2.92666  5.09649  3.79374     92 r - - -
          2.68618  4.42225  2.77519  2.73123  3.46354  2.40513  3.72494  3.29354  2.67741  2.69355  4.24690  2.90347  2.73739  3.18146  2.89801  2.37887  2.77519  2.98518  4.58477  3.61503
          0.01950  4.34302  5.06536  0.61958  0.77255  0.48576  0.95510
     78   2.72227  4.88504  1.91139  2.53081  4.20015  3.44768  3.81493  2.60753  2.67179  3.22846  4.07191  3.04548  3.92628  2.98445  3.14060  1.83134  2.99169  3.23142  5.49661  4.14984     93 s - - -
          2.68618  4.42225  2.77519  2.73123  3.46354  2.40513  3.72494  3.29354  2.67741  2.69355  4.24690  2.90347  2.73739  3.18146  2.89801  2.37887  2.77519  2.98518  4.58477  3.61503
          0.01950  4.34302  5.06536  0.61958  0.77255  0.48576  0.95510
     79   2.22519  4.86888  3.07951  2.55691  4.17484  3.48837  3.73619  3.55716  1.80875  3.18032  4.00235  2.43891  3.90866  2.88943  2.90780  2.73414  2.93903  2.49731  5.41913  4.09722     94 k - - -
          2.68618  4.42225  2.77519  2.73123  3.46354  2.40513  3.72494  3.29354  2.67741  2.69355  4.24690  2.90347  2.73739  3.18146  2.89801  2.37887  2.77519  2.98518  4.58477  3.61503
          0.01950  4.34302  5.06536  0.61958  0.77255  0.48576  0.95510
     80   3.64739  4.92245  5.20002  4.71147  1.59182  4.79990  4.65861  2.53121  4.55402  0.88175  3.09341  4.79505  4.97561  4.54420  4.58114  4.18457  3.86576  2.71805  4.80222  3.35360     95 l - - -
          2.68620  4.42228  2.77522  2.73126  3.46356  2.40515  3.72497  3.29356  2.67743  2.69357  4.24692  2.90349  2.73742  3.18149  2.89803  2.37889  2.77522  2.98468  4.58479  3.61506
          0.31585  1.98782  2.01111  0.27510  1.42501  0.48576  0.95510
     81   2.99388  5.34236  1.06722  2.35813  4.79719  3.34675  3.96142  4.32595  2.96859  3.86601  4.72952  2.92085  2.29653  3.14239  3.52319  2.93869  3.31481  3.89612  5.98158  4.56555     97 d - - -
          2.68618  4.42225  2.77519  2.73123  3.46354  2.40513  3.72494  3.29354  2.67741  2.69355  4.24690  2.90347  2.73739  3.18146  2.89801  2.37887  2.77519  2.98518  4.58477  3.61503
          0.02238  4.20659  4.92894  0.61958  0.77255  0.39203  1.12604
     82   2.93124  5.01053  3.03703  2.79143  4.49108  3.50003  4.04659  4.01191  2.77417  3.56284  4.46280  3.25620  1.12918  2.16689  3.11379  2.98377  3.26001  3.64171  5.71418  4.41286     98 p - - -
          2.68618  4.42225  2.77519  2.73123  3.46354  2.40513  3.72494  3.29354  2.67741  2.69355  4.24690  2.90347  2.73739  3.18146  2.89801  2.37887  2.77519  2.98518  4.58477  3.61503
          0.01950  4.34302  5.06536  0.61958  0.77255  0.48576  0.95510
     83   2.71897  5.09205  3.00139  2.45391  4.42842  3.48340  3.66297  3.87352  1.99300  3.38940  4.16548  2.42071  3.88236  2.77845  2.28356  2.26521  2.40223  3.48456  5.54435  4.18605     99 k - - -
          2.68618  4.42225  2.77519  2.73123  3.46354  2.40513  3.72494  3.29354  2.67741  2.69355  4.24690  2.90347  2.73739  3.18146  2.89801  2.37887  2.77519  2.98518  4.58477  3.61503
          0.01950  4.34302  5.06536  0.61958  0.77255  0.48576  0.95510
     84   2.83141  4.28002  4.32895  3.75522  2.41451  3.96273  4.29191  2.37713  3.63561  1.79398  3.24854  3.96316  4.31830  3.84777  3.81308  3.26584  1.92655  1.87685  4.91745  3.71722    100 l - - -
          2.68618  4.42225  2.77519  2.73123  3.46354  2.40513  3.72494  3.29354  2.67741  2.69355  4.24690  2.90347  2.73739  3.18146  2.89801  2.37887  2.77519  2.98518  4.58477  3.61503
          0.15467  4.34302  2.03785  0.61958  0.77255  0.48576  0.95510
     85   2.71231  5.00826  2.24434  2.41444  4.30263  3.43070  3.68829  3.68230  1.73547  3.29088  4.10545  2.94643  3.86879  2.82612  2.89855  2.71142  2.95349  2.53633  5.50608  4.14471    101 k - - -
          2.68618  4.42225  2.77519  2.73123  3.46354  2.40513  3.72494  3.29354  2.67741  2.69355  4.24690  2.90347  2.73739  3.18146  2.89801  2.37887  2.77519  2.98518  4.58477  3.61503
          0.18347  4.21063  1.87872  0.61958  0.77255  0.65234  0.73569
     86   3.01025  5.59867  1.26392  1.58759  4.88241  3.24663  3.81372  4.40985  2.85708  3.90775  4.77188  2.70918  3.88186  2.98448  3.46765  2.88348  3.30412  3.97872  6.05542  4.53962    102 d - - -
          2.68618  4.42225  2.77519  2.73123  3.46354  2.40513  3.72494  3.29354  2.67741  2.69355  4.24690  2.90347  2.73739  3.18146  2.89801  2.37887  2.77519  2.98518  4.58477  3.61503
          0.02614  4.05330  4.77564  0.61958  0.77255  0.79888  0.59753
     87   2.80894  0.63729  4.36509  4.14854  4.10249  3.39056  4.75625  3.27989  3.97780  3.18550  4.31393  4.08773  4.11138  4.31666  4.06885  3.08042  3.29120  3.01134  5.47631  4.38793    103 C - - -
          2.68618  4.42225  2.77519  2.73123  3.46354  2.40513  3.72494  3.29354  2.67741  2.69355  4.24690  2.90347  2.73739  3.18146  2.89801  2.37887  2.77519  2.98518  4.58477  3.61503
          0.02614  4.05330  4.77564  0.61958  0.77255  0.33036  1.26822
     88   2.79065  4.30276  4.22318  3.68180  1.96062  3.85051  4.26434  2.45771  3.57353  2.29489  3.37124  3.88917  4.27097  3.80910  3.77951  3.17648  1.85847  1.89293  4.93438  3.67107    104 t - - -
          2.68618  4.42225  2.77519  2.73123  3.46354  2.40513  3.72494  3.29354  2.67741  2.69355  4.24690  2.90347  2.73739  3.18146  2.89801  2.37887  2.77519  2.98518  4.58477  3.61503
          0.01950  4.34302  5.06536  0.61958  0.77255  0.48576  0.95510
     89   3.45144  4.82959  4.58834  4.15822  2.51189  4.37482  3.95882  2.98065  3.94137  1.40307  3.62864  4.19902  4.70379  4.12919  4.06797  3.73744  3.68424  2.95603  4.21040  1.18396    105 y - - -
          2.68618  4.42225  2.77519  2.73123  3.46354  2.40513  3.72494  3.29354  2.67741  2.69355  4.24690  2.90347  2.73739  3.18146  2.89801  2.37887  2.77519  2.98518  4.58477  3.61503
          0.01950  4.34302  5.06536  0.61958  0.77255  0.48576  0.95510
     90   3.11156  5.61576  1.00927  2.34382  4.93681  3.43876  3.93924  4.45539  2.03748  3.95198  4.79952  2.92056  4.03754  3.10091  3.38109  3.01284  3.39300  4.03376  6.07414  4.61673    106 d - - -
          2.68618  4.42225  2.77519  2.73123  3.46354  2.40513  3.72494  3.29354  2.67741  2.69355  4.24690  2.90347  2.73739  3.18146  2.89801  2.37887  2.77519  2.98518  4.58477  3.61503
          0.01950  4.34302  5.06536  0.61958  0.77255  0.48576  0.95510
     91   3.42445  4.72902  5.13849  4.56761  3.24661  4.70879  5.04164  2.26000  4.42525  0.92746  2.18184  4.77835  4.89124  4.49535  4.50356  4.06019  3.64690  1.81477  5.31616  4.26908    107 l - - -
          2.68618  4.42225  2.77519  2.73123  3.46354  2.40513  3.72494  3.29354  2.67741  2.69355  4.24690  2.90347  2.73739  3.18146  2.89801  2.37887  2.77519  2.98518  4.58477  3.61503
          0.01950  4.34302  5.06536  0.61958  0.77255  0.48576  0.95510
     92   2.96312  5.42770  2.47717  1.52339  4.80523  1.86718  3.87606  4.30198  2.78475  3.80799  4.62294  2.12822  3.97431  3.02660  3.31590  2.89420  3.24557  3.87233  5.96604  4.51620    108 e - - -
          2.68618  4.42225  2.77519  2.73123  3.46354  2.40513  3.72494  3.29354  2.67741  2.69355  4.24690  2.90347  2.73739  3.18146  2.89801  2.37887  2.77519  2.98518  4.58477  3.61503
          0.01950  4.34302  5.06536  0.61958  0.77255  0.48576  0.95510
     93   2.03560  4.33958  3.78287  3.31362  3.67680  3.49835  4.17332  2.91620  3.23691  1.41317  3.64861  3.57747  4.04870  3.54609  3.52346  2.16926  2.94960  2.68312  5.17820  3.95794    109 l - - -
          2.68618  4.42225  2.77519  2.73123  3.46354  2.40513  3.72494  3.29354  2.67741  2.69355  4.24690  2.90347  2.73739  3.18146  2.89801  2.37887  2.77519  2.98518  4.58477  3.61503
          0.01950  4.34302  5.06536  0.61958  0.77255  0.48576  0.95510
     94   3.64784  4.92281  5.20139  4.71238  1.60182  4.80128  4.66246  2.52997  4.55504  0.87648  3.09178  4.79711  4.97632  4.54503  4.58213  4.18601  3.86613  2.71743  4.80584  3.35901    110 l - - -
          2.68618  4.42225  2.77519  2.73123  3.46354  2.40513  3.72494  3.29354  2.67741  2.69355  4.24690  2.90347  2.73739  3.18146  2.89801  2.37887  2.77519  2.98518  4.58477  3.61503
          0.01950  4.34302  5.06536  0.61958  0.77255  0.48576  0.95510
     95   2.67467  4.89035  3.05303  2.51009  4.16827  3.48095  3.70036  3.58903  2.46249  2.54162  3.98899  2.44490  2.85340  2.84611  2.39933  2.24235  2.91193  3.25335  5.40547  4.07153    111 s - - -
          2.68618  4.42225  2.77519  2.73123  3.46354  2.40513  3.72494  3.29354  2.67741  2.69355  4.24690  2.90347  2.73739  3.18146  2.89801  2.37887  2.77519  2.98518  4.58477  3.61503
          0.01950  4.34302  5.06536  0.61958  0.77255  0.48576  0.95510
     96   3.46085  5.58845  2.80712  0.50451  5.01024  3.65490  4.31883  4.56835  3.26946  4.11776  5.10026  3.32270  4.29017  3.54286  3.70832  3.40965  3.77793  4.21276  6.08662  4.84842    112 E - - -
          2.68618  4.42225  2.77519  2.73123  3.46354  2.40513  3.72494  3.29354  2.67741  2.69355  4.24690  2.90347  2.73739  3.18146  2.89801  2.37887  2.77519  2.98518  4.58477  3.61503
          0.01950  4.34302  5.06536  0.61958  0.77255  0.48576  0.95510
     97   2.90301  5.39553  1.46915  2.34270  4.68524  3.44016  2.56880  4.19520  2.03607  3.68329  4.47658  2.90579  3.94456  2.91192  3.07412  2.83665  3.15210  3.77936  5.81314  4.38197    113 d - - -
          2.68618  4.42225  2.77519  2.73123  3.46354  2.40513  3.72494  3.29354  2.67741  2.69355  4.24690  2.90347  2.73739  3.18146  2.89801  2.37887  2.77519  2.98518  4.58477  3.61503
          0.01950  4.34302  5.06536  0.61958  0.77255  0.48576  0.95510
     98   2.80795  5.32166  1.81847  1.96435  4.65085  3.43338  3.71427  4.13704  2.48985  3.61424  4.38036  2.89587  3.89653  2.26291  2.34528  2.75052  3.04881  3.70679  5.74786  4.32571    114 d - - -
          2.68618  4.42225  2.77519  2.73123  3.46354  2.40513  3.72494  3.29354  2.67741  2.69355  4.24690  2.90347  2.73739  3.18146  2.89801  2.37887  2.77519  2.98518  4.58477  3.61503
          0.01950  4.34302  5.06536  0.61958  0.77255  0.48576  0.95510
     99   1.39427  4.85479  3.23892  2.81131  4.42505  3.47812  3.92669  3.76276  1.61125  3.40205  4.26072  3.24280  4.00760  3.09757  2.86949  2.85456  3.09195  3.40148  5.61493  4.34578    115 a - - -
          2.68618  4.42225  2.77519  2.73123  3.46354  2.40513  3.72494  3.29354  2.67741  2.69355  4.24690  2.90347  2.73739  3.18146  2.89801  2.37887  2.77519  2.98518  4.58477  3.61503
          0.30181  4.34302  1.39626  0.61958  0.77255  0.48576  0.95510
    100   2.64553  4.56974  3.26291  2.71113  3.78614  3.50420  3.74569  3.08464  2.01976  2.77349  2.63108  3.16090  3.91259  2.96358  2.85219  2.77128  2.24920  2.83796  5.14624  3.88625    116 k - - -
          2.68618  4.42225  2.77519  2.73123  3.46354  2.40513  3.72494  3.29354  2.67741  2.69355  4.24690  2.90347  2.73739  3.18146  2.89801  2.37887  2.77519  2.98518  4.58477  3.61503
          0.02578  4.06699  4.78933  0.61958  0.77255  0.78779  0.60669
    101   1.57165  4.19677  3.48490  3.20796  4.33132  2.97660  4.27481  3.69810  3.25869  3.43355  4.27710  3.34991  3.73081  3.55193  3.56287  1.26678  2.74873  3.16817  5.68777  4.46879    117 s - - -
          2.68618  4.42225  2.77519  2.73123  3.46354  2.40513  3.72494  3.29354  2.67741  2.69355  4.24690  2.90347  2.73739  3.18146  2.89801  2.37887  2.77519  2.98518  4.58477  3.61503
          0.02578  4.06699  4.78933  0.61958  0.77255  0.78779  0.60669
    102   3.38005  4.78707  4.50106  4.14600  3.22074  4.22712  4.74109  2.43968  3.91190  0.66801  3.19043  4.40258  4.63172  4.23330  4.05442  3.82711  3.66694  2.52673  5.16619  3.93301    118 L - - -
          2.68618  4.42225  2.77519  2.73123  3.46354  2.40513  3.72494  3.29354  2.67741  2.69355  4.24690  2.90347  2.73739  3.18146  2.89801  2.37887  2.77519  2.98518  4.58477  3.61503
          0.02578  4.06699  4.78933  0.61958  0.77255  0.78779  0.60669
    103   3.51612  4.86210  4.50603  4.26124  0.74003  4.15246  3.97839  3.02021  4.16443  2.34712  3.72392  4.24363  4.60953  4.27963  4.23587  3.77339  3.81880  3.02456  4.17684  2.52237    119 f - - -
          2.68618  4.42225  2.77519  2.73123  3.46354  2.40513  3.72494  3.29354  2.67741  2.69355  4.24690  2.90347  2.73739  3.18146  2.89801  2.37887  2.77519  2.98518  4.58477  3.61503
          0.02578  4.06699  4.78933  0.61958  0.77255  0.78779  0.60669
    104   2.74114  1.76595  4.03896  3.55872  2.88986  3.65183  3.94427  2.77236  3.38791  2.50254  3.53178  3.71535  4.13837  3.67267  3.58772  3.03416  3.04346  2.58073  4.48769  2.01024    120 c - - -
          2.68618  4.42225  2.77519  2.73123  3.46354  2.40513  3.72494  3.29354  2.67741  2.69355  4.24690  2.90347  2.73739  3.18146  2.89801  2.37887  2.77519  2.98518  4.58477  3.61503
          0.02578  4.06699  4.78933  0.61958  0.77255  0.78779  0.60669
    105   2.63801  4.54457  3.20981  2.71924  3.56919  3.47656  2.60770  3.14520  2.61792  2.17226  3.69809  3.16130  3.91084  3.01729  2.97986  2.14084  2.89266  2.88673  4.99395  3.63305    121 s - - -
          2.68618  4.42225  2.77519  2.73123  3.46354  2.40513  3.72494  3.29354  2.67741  2.69355  4.24690  2.90347  2.73739  3.18146  2.89801  2.37887  2.77519  2.98518  4.58477  3.61503
          0.02578  4.06699  4.78933  0.61958  0.77255  0.78779  0.60669
    106   2.59057  4.36556  3.57538  3.16326  2.16830  3.41157  3.93239  3.04820  3.13869  2.71322  3.71557  3.43819  3.97465  3.43342  3.44591  1.52256  2.94092  2.80312  4.74823  3.26235    122 s - - -
          2.68618  4.42225  2.77519  2.73123  3.46354  2.40513  3.72494  3.29354  2.67741  2.69355  4.24690  2.90347  2.73739  3.18146  2.89801  2.37887  2.77519  2.98518  4.58477  3.61503
          0.02578  4.06699  4.78933  0.61958  0.77255  0.78779  0.60669
    107   0.76603  4.30019  3.67035  3.47572  4.25604  3.11856  4.47333  3.41142  3.49726  3.28364  4.29758  3.57286  3.87663  3.82127  3.73133  2.65060  2.94169  3.03175  5.66354  4.48696    123 a - - -
          2.68618  4.42225  2.77519  2.73123  3.46354  2.40513  3.72494  3.29354  2.67741  2.69355  4.24690  2.90347  2.73739  3.18146  2.89801  2.37887  2.77519  2.98518  4.58477  3.61503
          0.02578  4.06699  4.78933  0.61958  0.77255  0.78779  0.60669
    108   3.51612  4.86210  4.50603  4.26124  0.74003  4.15246  3.97839  3.02021  4.16443  2.34712  3.72392  4.24363  4.60953  4.27963  4.23587  3.77339  3.81880  3.02456  4.17684  2.52237    124 f - - -
          2.68623  4.42230  2.77525  2.73128  3.46359  2.40490  3.72499  3.29359  2.67746  2.69360  4.24695  2.90303  2.73745  3.18151  2.89806  2.37892  2.77525  2.98523  4.58482  3.61508
          0.41972  1.09526  4.78933  0.18117  1.79752  0.78779  0.60669
    109   2.85559  5.13358  3.03535  2.52812  4.45417  3.52432  2.49766  3.90099  1.70637  3.38443  4.20721  3.01814  3.92574  2.09716  2.41303  2.83578  3.05974  3.54703  5.47565  4.18198    126 k - - -
          2.68618  4.42225  2.77519  2.73123  3.46354  2.40513  3.72494  3.29354  2.67741  2.69355  4.24690  2.90347  2.73739  3.18146  2.89801  2.37887  2.77519  2.98518  4.58477  3.61503
          0.02578  4.06699  4.78933  0.61958  0.77255  0.78779  0.60669
    110   2.81195  5.30553  1.87400  2.21536  4.62020  3.31240  3.69124  4.11018  1.94645  3.60618  4.40626  2.10800  3.83815  2.82869  3.03396  2.74166  3.06891  3.69325  5.75360  4.31720    127 d - - -
          2.68618  4.42225  2.77519  2.73123  3.46354  2.40513  3.72494  3.29354  2.67741  2.69355  4.24690  2.90347  2.73739  3.18146  2.89801  2.37887  2.77519  2.98518  4.58477  3.61503
          0.02578  4.06699  4.78933  0.61958  0.77255  0.78779  0.60669
    111   2.42138  4.34207  3.38725  3.21651  4.27617  3.06892  4.31872  3.82732  3.30360  3.53396  4.44642  3.40675  3.82470  3.63829  3.58050  0.83140  2.91688  3.31918  5.63379  4.36198    128 s - - -
          2.68618  4.42225  2.77519  2.73123  3.46354  2.40513  3.72494  3.29354  2.67741  2.69355  4.24690  2.90347  2.73739  3.18146  2.89801  2.37887  2.77519  2.98518  4.58477  3.61503
          0.02578  4.06699  4.78933  0.61958  0.77255  0.78779  0.60669
    112   3.14295  4.44697  4.88176  4.39180  3.59647  4.50613  5.09960  1.12830  4.27849  2.08263  3.39618  4.60222  4.81307  4.53865  4.46915  3.90166  3.41013  1.28995  5.58573  4.38348    129 i - - -
          2.68618  4.42225  2.77519  2.73123  3.46354  2.40513  3.72494  3.29354  2.67741  2.69355  4.24690  2.90347  2.73739  3.18146  2.89801  2.37887  2.77519  2.98518  4.58477  3.61503
          0.02578  4.06699  4.78933  0.61958  0.77255  0.78779  0.60669
    113   3.03020  4.75058  3.65910  3.52928  4.50085  3.42729  4.58724  4.10077  3.60412  3.70465  4.76555  3.81443  0.53413  3.98688  3.82404  3.20470  3.48786  3.72316  5.62976  4.62548    130 P - - -
          2.68618  4.42225  2.77519  2.73123  3.46354  2.40513  3.72494  3.29354  2.67741  2.69355  4.24690  2.90347  2.73739  3.18146  2.89801  2.37887  2.77519  2.98518  4.58477  3.61503
          0.02578  4.06699  4.78933  0.61958  0.77255  0.78779  0.60669
    114   2.66417  4.64397  3.19797  2.66592  3.67923  3.48599  3.69358  3.28428  2.46949  2.91656  3.78806  3.12090  3.90254  2.93086  2.21998  2.15949  2.90681  3.00551  5.05333  2.54423    131 s - - -
          2.68623  4.42230  2.77525  2.73128  3.46359  2.40461  3.72499  3.29359  2.67746  2.69360  4.24695  2.90352  2.73745  3.18151  2.89806  2.37892  2.77525  2.98523  4.58482  3.61508
          0.41972  1.09526  4.78933  0.18117  1.79752  0.33473  1.25713
    115   3.19560  4.50056  5.02423  4.47366  1.86114  4.49896  4.83803  1.40262  4.33938  1.97839  3.27361  4.59445  4.77020  4.47030  4.42595  3.84806  3.43387  1.60666  5.20941  3.98027    133 i - - -
          2.68618  4.42225  2.77519  2.73123  3.46354  2.40513  3.72494  3.29354  2.67741  2.69355  4.24690  2.90347  2.73739  3.18146  2.89801  2.37887  2.77519  2.98518  4.58477  3.61503
          0.01950  4.34302  5.06536  0.61958  0.77255  0.48576  0.95510
    116   2.70586  5.11075  2.93985  2.41770  4.44657  3.46099  3.66042  3.90296  2.37193  3.41363  4.18216  2.42493  2.84092  2.28203  2.33338  2.23720  2.93864  3.50295  5.56691  4.19164    134 s - - -
          2.68618  4.42225  2.77519  2.73123  3.46354  2.40513  3.72494  3.29354  2.67741  2.69355  4.24690  2.90347  2.73739  3.18146  2.89801  2.37887  2.77519  2.98518  4.58477  3.61503
          0.01950  4.34302  5.06536  0.61958  0.77255  0.48576  0.95510
    117   2.24159  4.69323  3.26523  2.71179  3.87949  3.57736  2.77871  3.26891  2.12187  1.98617  3.78702  3.18228  3.96873  2.98473  2.91594  2.82364  2.94995  3.00269  5.21354  3.93441    135 l - - -
          2.68618  4.42225  2.77519  2.73123  3.46354  2.40513  3.72494  3.29354  2.67741  2.69355  4.24690  2.90347  2.73739  3.18146  2.89801  2.37887  2.77519  2.98518  4.58477  3.61503
          0.01950  4.34302  5.06536  0.61958  0.77255  0.48576  0.95510
    118   2.74355  5.02062  1.71695  2.47555  4.57262  3.35755  3.87885  4.02728  2.75269  3.59319  4.39433  2.99640  3.91583  3.03000  3.25158  1.73095  2.29167  3.59301  5.78249  4.39524    136 d - - -
          2.68618  4.42225  2.77519  2.73123  3.46354  2.40513  3.72494  3.29354  2.67741  2.69355  4.24690  2.90347  2.73739  3.18146  2.89801  2.37887  2.77519  2.98518  4.58477  3.61503
          0.01950  4.34302  5.06536  0.61958  0.77255  0.48576  0.95510
    119   3.36475  4.68382  5.06130  4.54971  3.42300  4.64337  5.10989  2.10432  4.39165  1.02152  3.23586  4.74911  4.90919  4.56721  4.51729  4.03294  3.61821  1.35486  5.46280  4.32781    137 l - - -
          2.68618  4.42225  2.77519  2.73123  3.46354  2.40513  3.72494  3.29354  2.67741  2.69355  4.24690  2.90347  2.73739  3.18146  2.89801  2.37887  2.77519  2.98518  4.58477  3.61503
          0.01950  4.34302  5.06536  0.61958  0.77255  0.48576  0.95510
    120   3.33200  4.58128  5.23410  4.71711  3.67298  4.79587  5.32696  1.51553  4.61658  1.70045  3.45254  4.89768  5.02800  4.80764  4.75615  4.18197  3.58021  0.99599  5.69362  4.53282    138 v - - -
          2.68618  4.42225  2.77519  2.73123  3.46354  2.40513  3.72494  3.29354  2.67741  2.69355  4.24690  2.90347  2.73739  3.18146  2.89801  2.37887  2.77519  2.98518  4.58477  3.61503
          0.01950  4.34302  5.06536  0.61958  0.77255  0.48576  0.95510
    121   2.81818  4.78808  3.34887  2.77978  3.94735  3.64301  2.64776  2.06947  1.72691  2.99374  3.87589  3.23517  4.02748  2.98778  2.75443  2.91173  3.03651  3.08307  5.25023  3.96836    139 k - - -
          2.68618  4.42225  2.77519  2.73123  3.46354  2.40513  3.72494  3.29354  2.67741  2.69355  4.24690  2.90347  2.73739  3.18146  2.89801  2.37887  2.77519  2.98518  4.58477  3.61503
          0.01950  4.34302  5.06536  0.61958  0.77255  0.48576  0.95510
    122   2.81073  5.31864  2.18679  2.34640  4.65208  3.43973  3.71265  4.13608  1.73958  3.61156  4.37840  2.30339  3.89983  2.24930  2.95335  2.75438  3.05033  3.70685  5.74207  4.32529    140 k - - -
          2.68618  4.42225  2.77519  2.73123  3.46354  2.40513  3.72494  3.29354  2.67741  2.69355  4.24690  2.90347  2.73739  3.18146  2.89801  2.37887  2.77519  2.98518  4.58477  3.61503
          0.01950  4.34302  5.06536  0.61958  0.77255  0.48576  0.95510
    123   3.24553  4.52728  5.09448  4.55733  3.58848  4.63371  5.10908  1.57168  4.44237  2.09674  2.35799  4.72669  4.89339  4.62523  4.57263  3.99801  3.49046  1.04594  5.52586  4.37206    141 v - - -
          2.68618  4.42225  2.77519  2.73123  3.46354  2.40513  3.72494  3.29354  2.67741  2.69355  4.24690  2.90347  2.73739  3.18146  2.89801  2.37887  2.77519  2.98518  4.58477  3.61503
          0.15881  4.34302  2.01111  0.61958  0.77255  0.48576  0.95510
    124   3.01436  4.43232  4.48110  3.90856  2.95732  4.12697  4.26357  2.49609  3.71969  1.50303  2.21968  4.09326  4.43034  3.92075  3.86279  3.43791  3.23994  2.50515  2.02916  3.38435    142 l - - -
          2.68618  4.42225  2.77519  2.73123  3.46354  2.40513  3.72494  3.29354  2.67741  2.69355  4.24690  2.90347  2.73739  3.18146  2.89801  2.37887  2.77519  2.98518  4.58477  3.61503
          0.17475  4.20659  1.92801  0.61958  0.77255  0.65671  0.73097
    125   2.48045  4.25294  3.68530  3.33600  3.83583  2.06316  4.26415  2.77607  3.30563  2.81624  3.81505  3.53485  3.93864  3.62095  3.57943  2.72860  2.88969  1.37622  5.34095  4.11261    143 v - - -
          2.68639  4.41867  2.77577  2.73104  3.46172  2.40570  3.72448  3.29277  2.67762  2.69225  4.24747  2.90313  2.73797  3.18144  2.89858  2.37917  2.77577  2.98576  4.58290  3.61468
          0.41609  1.07770        *  2.20019  0.11741  0.00000        *
//
```
