## Supplementary material for "RefPlantNLR: a comprehensive collection of experimentally validated plant NLRs": consensus_clusters.vvinRPW8_custom_NB-ARC-consensus.txt

```
ADR1.895.1737
ADR1.L1.1474.2195
ADR1.L3.378.1092
AtNRG1.1.1523.2468
AtNRG1.2.1514.2437
NRG1.1957.2882
```
