## Supplementary material for "RefPlantNLR: a comprehensive collection of experimentally validated plant NLRs": consensus_clusters.vvinRPW8_custom_NB-ARC-consensus.txt.fa.transdecoder.bed

```
track name='consensus_clusters.vvinRPW8_custom_NB-ARC-consensus.txt.fa.transdecoder.gff3'
ADR1.895.1737	0	843	ID=ADR1.895.1737.p1;GENE.ADR1.895.1737~~ADR1.895.1737.p1;ORF_type:complete_len:135_(+),score=167.49	0	+	105	510	0	1	843	0
ADR1.L1.1474.2195	0	273	ID=ADR1.L1.1474.2195.p1;GENE.ADR1.L1.1474.2195~~ADR1.L1.1474.2195.p1;ORF_type:internal_len:92_(-),score=111.09	0	-	0	273	0	1	273	0
ADR1.L3.378.1092	0	384	ID=ADR1.L3.378.1092.p1;GENE.ADR1.L3.378.1092~~ADR1.L3.378.1092.p1;ORF_type:internal_len:129_(+),score=169.88	0	+	0	384	0	1	384	0
AtNRG1.1.1523.2468	0	276	ID=AtNRG1.1.1523.2468.p1;GENE.AtNRG1.1.1523.2468~~AtNRG1.1.1523.2468.p1;ORF_type:internal_len:93_(-),score=108.47	0	-	0	276	0	1	276	0
NRG1.1957.2882	0	384	ID=NRG1.1957.2882.p1;GENE.NRG1.1957.2882~~NRG1.1957.2882.p1;ORF_type:internal_len:129_(+),score=145.82	0	+	0	384	0	1	384	0
```
