## Supplementary material for "RefPlantNLR: a comprehensive collection of experimentally validated plant NLRs": consensus_clusters.vvinRPW8_custom_NB-ARC-consensus.txt.fa.transdecoder.cds

```
>ADR1.895.1737.p1 GENE.ADR1.895.1737~~ADR1.895.1737.p1  ORF type:complete len:135 (+),score=167.49 ADR1.895.1737:106-510(+)
ATGGTCATGAGTTCTAATCAAGATTTTTGTGCAGGACTCTTTAAGAATAAGGTTTTGTTT
TTGACTGTGTCACGGTCTCCGAATTTTGAGAATTTGGAGTCTTGTATACGAGAATTTCTT
TATGATGGAGTTCATCAACGGAAGCTAGTGATTCTTGATGATGTTTGGACAAGGGAGTCC
TTGGACAGGCTGATGTCTAAAATTCGTGGAAGCACTACTTTAGTAGTGTCACGGTCCAAG
CTTGCAGATCCTAGAACCACCTACAATGTGGAATTATTAAAGAAAGATGAAGCAATGTCT
CTTTTGTGTCTCTGTGCTTTCGAACAAAAGTCCCCGCCTTCTCCATTCAACAAATATTTG
GTGAAGCAGGTACTAATGCCTTTTTATAAATATTTGAATCTGTAA
>ADR1.L1.1474.2195.p1 GENE.ADR1.L1.1474.2195~~ADR1.L1.1474.2195.p1  ORF type:internal len:92 (-),score=111.09 ADR1.L1.1474.2195:1-273(-)
TTGGCTCAGGTTGCTAATGAATGTAAAGGGCTTCCTTTAGCTCTCAAAGTCACGGGTGCT
TCATTAAATGGCAAACCTGAAATGTACTGGAAGGGCGTATTGCAGAGGTTATCAAAAGGT
GAACCTGCTGATGACTCTCACGAGAGTAGATTGCTTCGTCAAATGGAAGCTAGTCTAGAC
AATCTCGACCAGACGACCAAAGATTGTTTCTTGGATCTTGGCGCCTTCCCTGAAGACAGG
AAGATTCCTCTTGATGTTCTCATCAACATTTGG
>ADR1.L3.378.1092.p1 GENE.ADR1.L3.378.1092~~ADR1.L3.378.1092.p1  ORF type:internal len:129 (+),score=169.88 ADR1.L3.378.1092:1-384(+)
GGCCATTTTGCGAACCGAGTTTTGTTTCTGACTGTGTCACAATCTCCCAATCTTGAGGAG
CTGAGATCCCTTATACGGGATTTTCTTACTGGTCATGAGGCTGGCTTTGGTACCGCTCTT
CCGGAATCCGTTGGTCATACACGGAAGCTAGTGATCCTTGATGATGTTAGGACAAGGGAA
TCTCTAGACCAGCTGATGTTCAATATTCCTGGAACCACAACGCTTGTGGTCTCACAGTCT
AAACTCGTAGATCCTAGAACCACCTATGATGTAGAGTTATTAAATGAACATGACGCAACA
TCTCTGTTCTGTCTCTCTGCTTTCAACCAGAAATCAGTTCCTTCAGGGTTCAGCAAAAGT
TTGGTCAAGCAGGTAATGGGTCTG
>AtNRG1.1.1523.2468.p1 GENE.AtNRG1.1.1523.2468~~AtNRG1.1.1523.2468.p1  ORF type:internal len:93 (-),score=108.47 AtNRG1.1.1523.2468:1-276(-)
GTATTGCAGATATTGAAACGTTGCAATGGATTCCCAATCGTAATTGAAGTAGTGGGTGTT
TCACTCAAAGGACGATCTCTAAATACATGGAAAGGTCAGGTGGAAAGCTGGTCTGAAGGG
GAAAAAATTCTTGGTAAGCCTTATCCAACTGTGCTAGAATGTTTGCAGCCTAGTTTTGAT
GCTCTGGATCCCAACCTTAAGGAGTGCTTTTTGGACATGGGCTCATTTCTTGAGGACCAA
AAGATACGTGCTTCGGTAATAATTGATATGTGGGTG
>NRG1.1957.2882.p1 GENE.NRG1.1957.2882~~NRG1.1957.2882.p1  ORF type:internal len:129 (+),score=145.82 NRG1.1957.2882:1-384(+)
GACATCTTTTTTGTCACTGTTTCCAAAAAAGCAAACATCAAGCGCATTGTTGGGGAAATT
TTTGAGATGAAAGGTTACAAGGGGCCAGACTTTGCTTCTGAACATGCTGCAGTCTGCCAA
CTCAATAACCTCCTAAGGAGAAGCACATCTCAACCTGTACTTCTGGTGCTGGACGATGTT
TGGTCTGAATCAGATTTTGTCATTGAAAGTTTTATATTTCAGATACCAGGATTTAAGATT
TTGGTCACCTCAAGATCTGTGTTCCCAAAATTTGATACATATAAATTAAATCTTTTGAGT
GAGAAGGACGCGAAGGCTCTTTTCTATAGTTCAGCTTTTAAAGATAGCATCCCTTATGTT
CAACTTGATCTTGTTCATAAGGTA
```
