## Supplementary material for "RefPlantNLR: a comprehensive collection of experimentally validated plant NLRs": consensus_clusters.vvinRPW8_custom_NB-ARC-consensus.txt.fa.transdecoder.gff3

```
ADR1.895.1737	transdecoder	gene	1	843	.	+	.	ID=GENE.ADR1.895.1737~~ADR1.895.1737.p1;Name=ORF%20type%3Acomplete%20len%3A135%20%28%2B%29%2Cscore%3D167.49
ADR1.895.1737	transdecoder	mRNA	1	843	.	+	.	ID=ADR1.895.1737.p1;Parent=GENE.ADR1.895.1737~~ADR1.895.1737.p1;Name=ORF%20type%3Acomplete%20len%3A135%20%28%2B%29%2Cscore%3D167.49
ADR1.895.1737	transdecoder	five_prime_UTR	1	105	.	+	.	ID=ADR1.895.1737.p1.utr5p1;Parent=ADR1.895.1737.p1
ADR1.895.1737	transdecoder	exon	1	843	.	+	.	ID=ADR1.895.1737.p1.exon1;Parent=ADR1.895.1737.p1
ADR1.895.1737	transdecoder	CDS	106	510	.	+	0	ID=cds.ADR1.895.1737.p1;Parent=ADR1.895.1737.p1
ADR1.895.1737	transdecoder	three_prime_UTR	511	843	.	+	.	ID=ADR1.895.1737.p1.utr3p1;Parent=ADR1.895.1737.p1
ADR1.L1.1474.2195	transdecoder	gene	1	273	.	-	.	ID=GENE.ADR1.L1.1474.2195~~ADR1.L1.1474.2195.p1;Name=ORF%20type%3Ainternal%20len%3A92%20%28-%29%2Cscore%3D111.09
ADR1.L1.1474.2195	transdecoder	mRNA	1	273	.	-	.	ID=ADR1.L1.1474.2195.p1;Parent=GENE.ADR1.L1.1474.2195~~ADR1.L1.1474.2195.p1;Name=ORF%20type%3Ainternal%20len%3A92%20%28-%29%2Cscore%3D111.09
ADR1.L1.1474.2195	transdecoder	exon	1	273	.	-	.	ID=ADR1.L1.1474.2195.p1.exon1;Parent=ADR1.L1.1474.2195.p1
ADR1.L1.1474.2195	transdecoder	CDS	1	273	.	-	0	ID=cds.ADR1.L1.1474.2195.p1;Parent=ADR1.L1.1474.2195.p1
ADR1.L3.378.1092	transdecoder	gene	1	384	.	+	.	ID=GENE.ADR1.L3.378.1092~~ADR1.L3.378.1092.p1;Name=ORF%20type%3Ainternal%20len%3A129%20%28%2B%29%2Cscore%3D169.88
ADR1.L3.378.1092	transdecoder	mRNA	1	384	.	+	.	ID=ADR1.L3.378.1092.p1;Parent=GENE.ADR1.L3.378.1092~~ADR1.L3.378.1092.p1;Name=ORF%20type%3Ainternal%20len%3A129%20%28%2B%29%2Cscore%3D169.88
ADR1.L3.378.1092	transdecoder	exon	1	384	.	+	.	ID=ADR1.L3.378.1092.p1.exon1;Parent=ADR1.L3.378.1092.p1
ADR1.L3.378.1092	transdecoder	CDS	1	384	.	+	0	ID=cds.ADR1.L3.378.1092.p1;Parent=ADR1.L3.378.1092.p1
AtNRG1.1.1523.2468	transdecoder	gene	1	276	.	-	.	ID=GENE.AtNRG1.1.1523.2468~~AtNRG1.1.1523.2468.p1;Name=ORF%20type%3Ainternal%20len%3A93%20%28-%29%2Cscore%3D108.47
AtNRG1.1.1523.2468	transdecoder	mRNA	1	276	.	-	.	ID=AtNRG1.1.1523.2468.p1;Parent=GENE.AtNRG1.1.1523.2468~~AtNRG1.1.1523.2468.p1;Name=ORF%20type%3Ainternal%20len%3A93%20%28-%29%2Cscore%3D108.47
AtNRG1.1.1523.2468	transdecoder	exon	1	276	.	-	.	ID=AtNRG1.1.1523.2468.p1.exon1;Parent=AtNRG1.1.1523.2468.p1
AtNRG1.1.1523.2468	transdecoder	CDS	1	276	.	-	0	ID=cds.AtNRG1.1.1523.2468.p1;Parent=AtNRG1.1.1523.2468.p1
NRG1.1957.2882	transdecoder	gene	1	384	.	+	.	ID=GENE.NRG1.1957.2882~~NRG1.1957.2882.p1;Name=ORF%20type%3Ainternal%20len%3A129%20%28%2B%29%2Cscore%3D145.82
NRG1.1957.2882	transdecoder	mRNA	1	384	.	+	.	ID=NRG1.1957.2882.p1;Parent=GENE.NRG1.1957.2882~~NRG1.1957.2882.p1;Name=ORF%20type%3Ainternal%20len%3A129%20%28%2B%29%2Cscore%3D145.82
NRG1.1957.2882	transdecoder	exon	1	384	.	+	.	ID=NRG1.1957.2882.p1.exon1;Parent=NRG1.1957.2882.p1
NRG1.1957.2882	transdecoder	CDS	1	384	.	+	0	ID=cds.NRG1.1957.2882.p1;Parent=NRG1.1957.2882.p1
```
