## Supplementary material for "RefPlantNLR: a comprehensive collection of experimentally validated plant NLRs": hexamer.scores

```
#framed_kmer	kmer_count	kminus1_prefix_count	loglikelihood
A-0	154	573	-0.0936372269465356
A-1	175	573	0.0334216511723693
A-2	137	573	-0.209808658708578
AA-0	39	137	-0.0391005136219146
AA-1	65	154	0.347839631641776
AA-2	52	175	0.00368603035368428
AAA-0	12	52	-0.239622410631295
AAA-1	12	39	0.0245291644102916
AAA-2	22	65	0.122167633974208
AAAA-0	4	22	-0.427878702945064
AAAA-1	4	12	0.0576291128366364
AAAA-2	4	12	0.0576291128366364
AAAAA-0	1	4	-0.165514438477573
AAAAA-1	1	4	-0.165514438477573
AAAAA-2	2	4	0.239950669630591
AAAAAA-0	1	2	0.122167633974208
AAAAAA-2	1	1	0.304489190768162
AAAAAG-0	1	2	0.486133011175619
AAAAAT-1	1	1	0.304489190768162
AAAAG-0	2	4	0.603916046832003
AAAAG-1	1	4	0.198450938723838
AAAAG-2	2	4	0.603916046832003
AAAAGA-0	1	2	0.122167633974208
AAAAGC-1	1	2	0.486133011175619
AAAAGG-1	1	2	0.486133011175619
AAAAGT-0	1	2	0.122167633974208
AAAAGT-2	1	1	0.304489190768162
AAAAT-0	1	4	-0.165514438477573
AAAAT-1	2	4	0.239950669630591
AAAATT-1	1	1	0.304489190768162
AAAATT-2	2	2	0.527632742082372
AAAC-0	3	22	-0.287056877057862
AAAC-2	1	12	-0.494696241836107
AAACA-0	1	1	0.304489190768162
AAACAT-1	1	1	0.304489190768162
AAACC-1	1	3	0.331982331348361
AAACCT-2	1	1	0.304489190768162
AAACG-1	1	3	0.331982331348361
AAACGT-2	1	1	0.304489190768162
AAACT-1	1	3	-0.0319830458530508
AAACTC-2	1	1	0.668454567969574
AAAG-0	10	22	0.724544034620617
AAAG-1	3	12	0.198450938723838
AAAG-2	3	12	0.198450938723838
AAAGA-0	2	3	0.373482062255114
AAAGA-1	3	10	-0.0319830458530508
AAAGAA-1	1	2	0.122167633974208
AAAGAT-1	1	2	0.122167633974208
AAAGAT-2	3	3	0.661164134706895
AAAGC-1	1	10	-0.361164849211584
AAAGC-2	1	3	0.331982331348361
AAAGCA-2	1	1	0.304489190768162
AAAGCT-0	1	1	0.304489190768162
AAAGG-1	5	10	0.737447439456525
AAAGGA-2	1	5	-0.283297474133957
AAAGGG-2	1	5	0.0806679030674547
AAAGGT-2	3	5	0.409849706425988
AAAGT-0	1	3	-0.0319830458530508
AAAGT-1	1	10	-0.725130226412996
AAAGT-2	2	3	0.373482062255114
AAAGTC-1	1	1	0.668454567969574
AAAGTC-2	1	1	0.668454567969574
AAAGTT-0	2	2	0.527632742082372
AAAT-0	5	22	-0.24555714615111
AAAT-1	5	12	0.239950669630591
AAAT-2	4	12	0.0576291128366364
AAATA-0	1	4	-0.165514438477573
AAATA-1	2	5	0.122167633974208
AAATAC-1	1	1	0.668454567969574
AAATAT-2	2	2	0.527632742082372
AAATC-0	1	4	0.198450938723838
AAATC-1	1	5	0.0806679030674547
AAATCA-2	1	1	0.304489190768162
AAATCT-1	1	1	0.304489190768162
AAATG-0	2	4	0.603916046832003
AAATG-2	2	5	0.486133011175619
AAATGA-1	1	2	0.122167633974208
AAATGG-0	1	2	0.486133011175619
AAATGG-1	1	2	0.486133011175619
AAATGT-0	1	2	0.122167633974208
AAATT-1	2	5	0.122167633974208
AAATT-2	3	5	0.409849706425988
AAATTA-2	1	2	0.122167633974208
AAATTC-0	2	3	0.737447439456525
AAATTT-0	1	3	-0.0319830458530508
AAATTT-2	1	2	0.122167633974208
AAC-0	11	52	0.04430025889658
AAC-1	6	39	-0.23054466679452
AAC-2	7	65	-0.569919663073694
AACA-0	3	7	0.209179010963837
AACA-1	3	11	-0.100975917340002
AACA-2	1	6	-0.388657989791783
AACAA-1	1	3	-0.0319830458530508
AACAA-2	1	3	-0.0319830458530508
AACAAA-0	1	1	0.304489190768162
AACAAA-2	1	1	0.304489190768162
AACAT-0	1	1	0.304489190768162
AACAT-1	2	3	0.373482062255114
AACAT-2	2	3	0.373482062255114
AACATC-1	1	1	0.668454567969574
AACATC-2	1	2	0.486133011175619
AACATG-0	2	2	0.891598119283784
AACATT-2	1	2	0.122167633974208
AACC-0	4	7	0.796287939479459
AACC-1	3	11	0.262989459861409
AACC-2	3	6	0.668454567969574
AACCA-0	3	3	0.661164134706895
AACCA-1	1	4	-0.165514438477573
AACCAC-1	3	3	1.02512951190831
AACCAG-2	1	1	0.668454567969574
AACCG-1	1	4	0.198450938723838
AACCGA-2	1	1	0.304489190768162
AACCT-1	2	4	0.239950669630591
AACCT-2	3	3	0.661164134706895
AACCTC-2	1	2	0.486133011175619
AACCTG-0	3	3	1.02512951190831
AACCTT-2	1	2	0.122167633974208
AACG-1	2	11	-0.0246926125903714
AACG-2	1	6	-0.0246926125903714
AACGC-0	1	1	0.668454567969574
AACGCT-1	1	1	0.304489190768162
AACGG-2	1	2	0.486133011175619
AACGGA-0	1	1	0.304489190768162
AACGT-2	1	2	0.122167633974208
AACGTT-0	1	1	0.304489190768162
AACT-1	3	11	-0.100975917340002
AACT-2	1	6	-0.388657989791783
AACTC-2	2	3	0.737447439456525
AACTCA-0	1	2	0.122167633974208
AACTCG-0	1	2	0.486133011175619
AACTG-0	1	1	0.668454567969574
AACTGT-1	1	1	0.304489190768162
AACTT-2	1	3	-0.0319830458530508
AACTTG-0	1	1	0.668454567969574
AAG-0	16	52	0.392606953164796
AAG-1	9	39	0.126130277144212
AAG-2	20	65	0.395161232969893
AAGA-0	5	20	-0.165514438477573
AAGA-1	5	16	0.0168071183163812
AAGA-2	1	9	-0.651022254259274
AAGAA-1	2	5	0.122167633974208
AAGAAA-2	1	2	0.122167633974208
AAGAAT-2	1	2	0.122167633974208
AAGAC-2	1	5	0.0806679030674547
AAGACA-0	1	1	0.304489190768162
AAGAT-0	1	1	0.304489190768162
AAGAT-1	3	5	0.409849706425988
AAGAT-2	4	5	0.632993257740198
AAGATA-0	1	4	-0.165514438477573
AAGATA-2	1	3	-0.0319830458530508
AAGATC-1	1	1	0.668454567969574
AAGATG-0	1	4	0.198450938723838
AAGATT-0	2	4	0.239950669630591
AAGATT-2	2	3	0.373482062255114
AAGC-0	7	20	0.486133011175619
AAGC-1	3	16	-0.0246926125903714
AAGC-2	3	9	0.406090303502083
AAGCA-0	2	3	0.373482062255114
AAGCA-1	2	7	-0.0785030614879436
AAGCA-2	2	3	0.373482062255114
AAGCAA-0	2	2	0.527632742082372
AAGCAC-1	2	2	0.891598119283784
AAGCAG-2	2	2	0.891598119283784
AAGCC-1	1	7	-0.120002792394696
AAGCCT-2	1	1	0.304489190768162
AAGCG-1	1	7	-0.120002792394696
AAGCGC-2	1	1	0.668454567969574
AAGCT-0	1	3	-0.0319830458530508
AAGCT-1	3	7	0.209179010963837
AAGCT-2	1	3	-0.0319830458530508
AAGCTA-0	1	1	0.304489190768162
AAGCTA-2	2	3	0.373482062255114
AAGCTG-1	1	1	0.668454567969574
AAGCTT-2	1	3	-0.0319830458530508
AAGG-0	7	20	0.486133011175619
AAGG-1	6	16	0.534923175345051
AAGG-2	3	9	0.406090303502083
AAGGA-0	1	3	-0.0319830458530508
AAGGA-1	2	7	-0.0785030614879436
AAGGA-2	1	6	-0.388657989791783
AAGGAC-0	1	1	0.668454567969574
AAGGAC-2	1	2	0.486133011175619
AAGGAG-1	1	1	0.668454567969574
AAGGAG-2	1	2	0.486133011175619
AAGGC-1	1	7	-0.120002792394696
AAGGCT-2	1	1	0.304489190768162
AAGGG-0	2	3	0.737447439456525
AAGGG-1	2	7	0.285462315713468
AAGGG-2	2	6	0.380772495517793
AAGGGA-1	2	2	0.527632742082372
AAGGGC-0	1	2	0.486133011175619
AAGGGC-2	1	2	0.486133011175619
AAGGGG-0	1	2	0.486133011175619
AAGGGG-2	1	2	0.486133011175619
AAGGT-1	2	7	-0.0785030614879436
AAGGT-2	3	6	0.304489190768162
AAGGTA-2	1	2	0.122167633974208
AAGGTC-0	1	3	0.331982331348361
AAGGTG-0	1	3	0.331982331348361
AAGGTT-0	1	3	-0.0319830458530508
AAGGTT-2	1	2	0.122167633974208
AAGT-0	1	20	-1.26412672714568
AAGT-1	2	16	-0.676340062243564
AAGT-2	2	9	-0.24555714615111
AAGTA-2	1	2	0.122167633974208
AAGTAG-0	1	1	0.668454567969574
AAGTC-1	1	1	0.668454567969574
AAGTC-2	1	2	0.486133011175619
AAGTCA-0	1	1	0.304489190768162
AAGTCC-2	1	1	0.668454567969574
AAGTT-0	2	2	0.527632742082372
AAGTTT-1	2	2	0.527632742082372
AAT-0	13	52	-0.165514438477573
AAT-1	12	39	0.0245291644102916
AAT-2	16	65	-0.180113237898726
AATA-0	4	16	-0.165514438477573
AATA-1	2	13	-0.513821132745789
AATA-2	1	12	-0.858661619037519
AATAA-0	1	1	0.304489190768162
AATAA-1	2	4	0.239950669630591
AATAAC-2	1	2	0.486133011175619
AATAAG-2	1	2	0.486133011175619
AATAAT-1	1	1	0.304489190768162
AATAC-1	1	4	0.198450938723838
AATACA-2	1	1	0.304489190768162
AATAT-1	1	4	-0.165514438477573
AATAT-2	2	2	0.527632742082372
AATATT-0	2	2	0.527632742082372
AATATT-2	1	1	0.304489190768162
AATC-0	5	16	0.380772495517793
AATC-1	5	13	0.543291425015568
AATC-2	1	12	-0.494696241836107
AATCA-1	1	5	-0.283297474133957
AATCA-2	2	5	0.122167633974208
AATCAA-2	1	1	0.304489190768162
AATCAG-0	2	2	0.891598119283784
AATCC-2	1	5	0.0806679030674547
AATCCG-0	1	1	0.668454567969574
AATCG-0	1	1	0.668454567969574
AATCGT-1	1	1	0.304489190768162
AATCT-1	4	5	0.632993257740198
AATCT-2	2	5	0.122167633974208
AATCTC-0	2	2	0.891598119283784
AATCTC-2	1	4	0.198450938723838
AATCTG-2	1	4	0.198450938723838
AATCTT-2	2	4	0.239950669630591
AATG-0	5	16	0.380772495517793
AATG-1	2	13	-0.149855755544377
AATG-2	5	12	0.603916046832003
AATGA-1	2	5	0.122167633974208
AATGAA-2	2	2	0.527632742082372
AATGC-0	1	5	0.0806679030674547
AATGCC-1	1	1	0.668454567969574
AATGG-0	2	5	0.486133011175619
AATGG-1	2	5	0.486133011175619
AATGGA-1	1	2	0.122167633974208
AATGGA-2	1	2	0.122167633974208
AATGGC-2	1	2	0.486133011175619
AATGGG-1	1	2	0.486133011175619
AATGT-0	2	5	0.122167633974208
AATGT-1	1	5	-0.283297474133957
AATGT-2	2	2	0.527632742082372
AATGTA-0	1	2	0.122167633974208
AATGTA-1	1	2	0.122167633974208
AATGTC-1	1	2	0.486133011175619
AATGTG-2	1	1	0.668454567969574
AATGTT-0	1	2	0.122167633974208
AATT-0	2	16	-0.676340062243564
AATT-1	4	13	-0.00299550897979834
AATT-2	5	12	0.239950669630591
AATTA-2	2	4	0.239950669630591
AATTAA-0	1	2	0.122167633974208
AATTAT-0	1	2	0.122167633974208
AATTC-0	2	5	0.486133011175619
AATTCG-1	1	2	0.486133011175619
AATTCT-1	1	2	0.122167633974208
AATTG-0	2	5	0.486133011175619
AATTGA-1	2	2	0.527632742082372
AATTT-0	1	5	-0.283297474133957
AATTT-1	2	2	0.527632742082372
AATTT-2	2	4	0.239950669630591
AATTTC-0	1	2	0.486133011175619
AATTTG-0	1	2	0.486133011175619
AATTTG-2	1	2	0.486133011175619
AATTTT-1	1	1	0.304489190768162
AATTTT-2	1	2	0.122167633974208
AC-0	25	137	-0.105918052512957
AC-1	26	154	-0.182012867178909
AC-2	24	175	-0.383764681128825
ACA-0	10	24	0.286470685265484
ACA-1	5	25	-0.354756438116102
ACA-2	8	26	0.0168071183163812
ACAA-0	3	8	0.122167633974208
ACAA-1	4	10	0.191160505461159
ACAA-2	2	5	0.122167633974208
ACAAA-0	1	2	0.122167633974208
ACAAA-2	1	4	-0.165514438477573
ACAAAA-1	1	1	0.304489190768162
ACAAAT-0	1	1	0.304489190768162
ACAAC-1	1	3	0.331982331348361
ACAACG-2	1	1	0.668454567969574
ACAAG-1	2	3	0.737447439456525
ACAAG-2	1	4	0.198450938723838
ACAAGG-0	1	1	0.668454567969574
ACAAGG-2	2	2	0.891598119283784
ACAAT-0	1	2	0.122167633974208
ACAAT-2	2	4	0.239950669630591
ACAATC-0	1	2	0.486133011175619
ACAATC-1	1	1	0.668454567969574
ACAATG-0	1	2	0.486133011175619
ACAC-0	1	8	-0.207014169384326
ACACG-1	1	1	0.668454567969574
ACACGG-2	1	1	0.668454567969574
ACAG-1	2	10	0.04430025889658
ACAG-2	1	5	0.0806679030674547
ACAGG-2	2	2	0.891598119283784
ACAGGA-0	1	2	0.122167633974208
ACAGGC-0	1	2	0.486133011175619
ACAGT-0	1	1	0.304489190768162
ACAGTC-1	1	1	0.668454567969574
ACAT-0	4	8	0.345311185288417
ACAT-1	4	10	0.191160505461159
ACAT-2	2	5	0.122167633974208
ACATA-1	1	4	-0.165514438477573
ACATAT-2	1	1	0.304489190768162
ACATC-1	2	4	0.603916046832003
ACATC-2	2	4	0.603916046832003
ACATCA-0	1	2	0.122167633974208
ACATCT-0	1	2	0.122167633974208
ACATCT-2	2	2	0.527632742082372
ACATG-0	2	2	0.891598119283784
ACATG-1	1	4	0.198450938723838
ACATG-2	1	4	0.198450938723838
ACATGA-1	1	2	0.122167633974208
ACATGC-1	1	2	0.486133011175619
ACATGG-0	1	1	0.668454567969574
ACATGG-2	1	1	0.668454567969574
ACATT-2	1	4	-0.165514438477573
ACATTT-0	1	1	0.304489190768162
ACC-0	7	24	0.331982331348361
ACC-1	4	25	-0.173112617708645
ACC-2	8	26	0.380772495517793
ACCA-0	4	8	0.345311185288417
ACCA-1	4	7	0.432322562278047
ACCA-2	1	4	-0.165514438477573
ACCAA-1	1	4	-0.165514438477573
ACCAA-2	1	4	-0.165514438477573
ACCAAA-0	1	1	0.304489190768162
ACCAAA-2	1	1	0.304489190768162
ACCAC-1	3	4	0.891598119283784
ACCACA-2	1	3	-0.0319830458530508
ACCACC-2	2	3	0.737447439456525
ACCAG-0	1	1	0.668454567969574
ACCAG-2	3	4	0.891598119283784
ACCAGA-0	2	3	0.373482062255114
ACCAGC-0	1	3	0.331982331348361
ACCAGG-1	1	1	0.668454567969574
ACCG-0	1	8	-0.207014169384326
ACCG-1	1	7	-0.120002792394696
ACCGA-2	1	1	0.304489190768162
ACCGAG-0	1	1	0.668454567969574
ACCGC-1	1	1	0.668454567969574
ACCGCT-2	1	1	0.304489190768162
ACCT-0	3	8	0.122167633974208
ACCT-1	2	7	-0.0785030614879436
ACCT-2	3	4	0.527632742082372
ACCTA-1	2	3	0.373482062255114
ACCTAC-2	1	2	0.486133011175619
ACCTAT-2	1	2	0.122167633974208
ACCTC-1	1	3	0.331982331348361
ACCTC-2	1	2	0.486133011175619
ACCTCA-2	1	1	0.304489190768162
ACCTCC-0	1	1	0.668454567969574
ACCTG-0	3	3	1.02512951190831
ACCTGA-1	1	3	-0.0319830458530508
ACCTGC-1	1	3	0.331982331348361
ACCTGT-1	1	3	-0.0319830458530508
ACCTT-2	1	2	0.122167633974208
ACCTTA-0	1	1	0.304489190768162
ACG-0	4	24	-0.138021297897375
ACG-1	9	25	0.520034562851301
ACG-2	3	26	-0.430157720698536
ACGA-0	1	3	-0.0319830458530508
ACGA-1	2	4	0.239950669630591
ACGA-2	2	9	-0.24555714615111
ACGAC-1	1	1	0.668454567969574
ACGACC-2	1	1	0.668454567969574
ACGAG-0	1	2	0.486133011175619
ACGAG-2	1	2	0.486133011175619
ACGAGA-0	1	1	0.304489190768162
ACGAGA-1	1	1	0.304489190768162
ACGAT-0	1	2	0.122167633974208
ACGAT-2	1	2	0.122167633974208
ACGATC-1	1	1	0.668454567969574
ACGATG-0	1	1	0.668454567969574
ACGC-0	1	3	0.331982331348361
ACGC-1	2	4	0.603916046832003
ACGCA-2	1	2	0.122167633974208
ACGCAA-0	1	1	0.304489190768162
ACGCG-2	1	2	0.486133011175619
ACGCGA-0	1	1	0.304489190768162
ACGCT-1	1	1	0.304489190768162
ACGCTT-2	1	1	0.304489190768162
ACGG-0	1	3	0.331982331348361
ACGG-2	5	9	0.811555411610247
ACGGA-0	2	5	0.122167633974208
ACGGAA-1	2	2	0.527632742082372
ACGGG-0	1	5	0.0806679030674547
ACGGG-1	1	1	0.668454567969574
ACGGGA-1	1	1	0.304489190768162
ACGGGT-2	1	1	0.304489190768162
ACGGT-0	2	5	0.122167633974208
ACGGTC-1	2	2	0.891598119283784
ACGT-2	2	9	-0.24555714615111
ACGTG-0	1	2	0.486133011175619
ACGTGC-1	1	1	0.668454567969574
ACGTT-0	1	2	0.122167633974208
ACGTTG-1	1	1	0.668454567969574
ACT-0	3	24	-0.725130226412996
ACT-1	7	25	-0.0670743656643208
ACT-2	7	26	-0.100975917340002
ACTA-0	1	7	-0.483968169596108
ACTA-2	1	7	-0.483968169596108
ACTAA-0	1	1	0.304489190768162
ACTAAT-1	1	1	0.304489190768162
ACTAC-1	1	1	0.668454567969574
ACTACT-2	1	1	0.304489190768162
ACTC-1	1	3	0.331982331348361
ACTC-2	4	7	0.796287939479459
ACTCA-0	2	4	0.239950669630591
ACTCAA-1	2	2	0.527632742082372
ACTCG-0	1	4	0.198450938723838
ACTCGT-1	1	1	0.304489190768162
ACTCT-0	1	4	-0.165514438477573
ACTCT-2	1	1	0.304489190768162
ACTCTC-0	1	1	0.668454567969574
ACTCTT-1	1	1	0.304489190768162
ACTG-0	5	7	0.978609496273413
ACTG-1	1	3	0.331982331348361
ACTGG-1	1	5	0.0806679030674547
ACTGG-2	1	1	0.668454567969574
ACTGGA-0	1	1	0.304489190768162
ACTGGT-2	1	1	0.304489190768162
ACTGT-1	4	5	0.632993257740198
ACTGTG-2	3	4	0.891598119283784
ACTGTT-2	1	4	-0.165514438477573
ACTT-0	1	7	-0.483968169596108
ACTT-1	1	3	-0.0319830458530508
ACTT-2	2	7	-0.0785030614879436
ACTTC-0	1	2	0.486133011175619
ACTTCT-1	1	1	0.304489190768162
ACTTG-0	1	2	0.486133011175619
ACTTGA-1	1	1	0.304489190768162
ACTTT-1	1	1	0.304489190768162
ACTTT-2	1	1	0.304489190768162
ACTTTA-2	1	1	0.304489190768162
ACTTTG-0	1	1	0.668454567969574
AG-0	39	137	0.324864863579497
AG-1	26	154	-0.182012867178909
AG-2	44	175	0.204021983773294
AGA-0	14	44	0.0576291128366364
AGA-1	14	39	0.167630008050965
AGA-2	6	26	-0.234507309964525
AGAA-0	3	6	0.304489190768162
AGAA-1	5	14	0.122167633974208
AGAA-2	2	14	-0.570979546585738
AGAAA-2	2	5	0.122167633974208
AGAAAG-0	1	2	0.486133011175619
AGAAAT-0	1	2	0.122167633974208
AGAAC-1	2	3	0.737447439456525
AGAACC-2	2	2	0.891598119283784
AGAAG-1	1	3	0.331982331348361
AGAAG-2	1	5	0.0806679030674547
AGAAGC-2	1	1	0.668454567969574
AGAAGG-0	1	1	0.668454567969574
AGAAT-0	2	2	0.527632742082372
AGAAT-2	2	5	0.122167633974208
AGAATA-0	1	2	0.122167633974208
AGAATG-1	1	2	0.486133011175619
AGAATT-0	1	2	0.122167633974208
AGAATT-1	1	2	0.122167633974208
AGAC-1	1	14	-0.612479277492491
AGAC-2	4	14	0.303811454381665
AGACA-0	2	4	0.239950669630591
AGACAA-1	1	2	0.122167633974208
AGACAG-1	1	2	0.486133011175619
AGACC-0	1	4	0.198450938723838
AGACCA-1	1	1	0.304489190768162
AGACG-2	1	1	0.668454567969574
AGACGA-0	1	1	0.304489190768162
AGACT-0	1	4	-0.165514438477573
AGACTT-1	1	1	0.304489190768162
AGAG-1	2	14	-0.207014169384326
AGAG-2	1	14	-0.612479277492491
AGAGG-2	1	2	0.486133011175619
AGAGGT-0	1	1	0.304489190768162
AGAGT-0	1	1	0.304489190768162
AGAGT-2	1	2	0.122167633974208
AGAGTA-0	1	1	0.304489190768162
AGAGTT-1	1	1	0.304489190768162
AGAT-0	3	6	0.304489190768162
AGAT-1	6	14	0.276318313801466
AGAT-2	7	14	0.409849706425988
AGATA-0	1	7	-0.483968169596108
AGATA-2	3	6	0.304489190768162
AGATAC-0	2	3	0.737447439456525
AGATAG-1	1	1	0.668454567969574
AGATAT-0	1	3	-0.0319830458530508
AGATC-0	2	7	0.285462315713468
AGATC-1	2	3	0.737447439456525
AGATCC-1	2	2	0.891598119283784
AGATCC-2	1	2	0.486133011175619
AGATCT-2	1	2	0.122167633974208
AGATG-0	1	7	-0.120002792394696
AGATG-2	1	6	-0.0246926125903714
AGATGA-0	1	1	0.304489190768162
AGATGA-1	1	1	0.304489190768162
AGATT-0	3	7	0.209179010963837
AGATT-1	1	3	-0.0319830458530508
AGATT-2	2	6	0.0168071183163812
AGATTC-0	1	2	0.486133011175619
AGATTG-1	1	3	0.331982331348361
AGATTG-2	1	1	0.668454567969574
AGATTT-0	1	2	0.122167633974208
AGATTT-1	2	3	0.373482062255114
AGC-0	10	44	0.111439561734209
AGC-1	5	39	-0.384695346621779
AGC-2	5	26	-0.0246926125903714
AGCA-0	4	5	0.632993257740198
AGCA-1	2	10	-0.319665118304832
AGCA-2	2	5	0.122167633974208
AGCAA-0	2	2	0.527632742082372
AGCAA-1	1	4	-0.165514438477573
AGCAAA-1	1	2	0.122167633974208
AGCAAA-2	1	1	0.304489190768162
AGCAAT-1	1	2	0.122167633974208
AGCAC-1	2	4	0.603916046832003
AGCACA-2	1	2	0.122167633974208
AGCACT-2	1	2	0.122167633974208
AGCAG-2	2	2	0.891598119283784
AGCAGG-0	2	2	0.891598119283784
AGCAT-1	1	4	-0.165514438477573
AGCATC-2	1	1	0.668454567969574
AGCC-1	2	10	0.04430025889658
AGCCT-2	2	2	0.527632742082372
AGCCTA-0	1	2	0.122167633974208
AGCCTT-0	1	2	0.122167633974208
AGCG-1	1	10	-0.361164849211584
AGCGC-2	1	1	0.668454567969574
AGCGCA-0	1	1	0.304489190768162
AGCT-0	1	5	-0.283297474133957
AGCT-1	5	10	0.373482062255114
AGCT-2	3	5	0.409849706425988
AGCTA-0	1	3	-0.0319830458530508
AGCTA-2	2	5	0.122167633974208
AGCTAG-0	2	2	0.891598119283784
AGCTAG-1	1	1	0.668454567969574
AGCTC-0	1	3	0.331982331348361
AGCTCT-1	1	1	0.304489190768162
AGCTG-1	1	1	0.668454567969574
AGCTG-2	2	5	0.486133011175619
AGCTGA-0	2	2	0.527632742082372
AGCTGG-2	1	1	0.668454567969574
AGCTT-0	1	3	-0.0319830458530508
AGCTT-2	1	5	-0.283297474133957
AGCTTG-0	1	1	0.668454567969574
AGCTTT-1	1	1	0.304489190768162
AGG-0	14	44	0.421594490038048
AGG-1	9	39	0.126130277144212
AGG-2	7	26	0.262989459861409
AGGA-0	3	7	0.209179010963837
AGGA-1	4	14	-0.060153922819747
AGGA-2	3	9	0.0421249263006711
AGGAA-1	1	3	-0.0319830458530508
AGGAAG-2	1	1	0.668454567969574
AGGAC-0	2	3	0.737447439456525
AGGAC-1	1	3	0.331982331348361
AGGAC-2	2	4	0.603916046832003
AGGACA-2	1	1	0.304489190768162
AGGACC-0	1	2	0.486133011175619
AGGACG-0	1	2	0.486133011175619
AGGACG-1	1	2	0.486133011175619
AGGACT-1	1	2	0.122167633974208
AGGAG-1	1	3	0.331982331348361
AGGAG-2	2	4	0.603916046832003
AGGAGA-2	1	1	0.304489190768162
AGGAGC-0	1	2	0.486133011175619
AGGAGT-0	1	2	0.122167633974208
AGGAT-0	1	3	-0.0319830458530508
AGGATT-1	1	1	0.304489190768162
AGGC-0	1	7	-0.120002792394696
AGGC-1	2	14	-0.207014169384326
AGGCT-1	1	1	0.304489190768162
AGGCT-2	2	2	0.527632742082372
AGGCTC-0	1	2	0.486133011175619
AGGCTG-0	1	2	0.486133011175619
AGGCTG-2	1	1	0.668454567969574
AGGG-0	2	7	0.285462315713468
AGGG-1	2	14	-0.207014169384326
AGGG-2	3	9	0.406090303502083
AGGGA-1	2	2	0.527632742082372
AGGGAA-2	1	2	0.122167633974208
AGGGAG-2	1	2	0.486133011175619
AGGGC-0	1	3	0.331982331348361
AGGGC-2	1	2	0.486133011175619
AGGGCG-0	1	1	0.668454567969574
AGGGCT-1	1	1	0.304489190768162
AGGGG-0	1	3	0.331982331348361
AGGGG-2	1	2	0.486133011175619
AGGGGA-1	1	1	0.304489190768162
AGGGGC-0	1	1	0.668454567969574
AGGGT-0	1	3	-0.0319830458530508
AGGGTT-1	1	1	0.304489190768162
AGGT-0	1	7	-0.483968169596108
AGGT-1	6	14	0.276318313801466
AGGT-2	3	9	0.0421249263006711
AGGTA-2	3	6	0.304489190768162
AGGTAA-0	1	3	-0.0319830458530508
AGGTAC-0	1	3	0.331982331348361
AGGTC-0	1	3	0.331982331348361
AGGTCA-1	1	1	0.304489190768162
AGGTG-0	1	3	0.331982331348361
AGGTG-2	1	6	-0.0246926125903714
AGGTGA-1	1	1	0.304489190768162
AGGTGG-0	1	1	0.668454567969574
AGGTT-0	1	3	-0.0319830458530508
AGGTT-1	1	1	0.304489190768162
AGGTT-2	2	6	0.0168071183163812
AGGTTA-1	1	1	0.304489190768162
AGGTTA-2	1	1	0.304489190768162
AGGTTG-0	1	2	0.486133011175619
AGGTTT-0	1	2	0.122167633974208
AGT-0	6	44	-0.70451093921026
AGT-1	11	39	-0.0555135432632449
AGT-2	8	26	0.0168071183163812
AGTA-0	1	8	-0.570979546585738
AGTA-2	2	11	-0.388657989791783
AGTAG-0	2	2	0.891598119283784
AGTAG-1	1	1	0.668454567969574
AGTAGA-2	1	1	0.304489190768162
AGTAGT-1	2	2	0.527632742082372
AGTC-0	1	8	-0.207014169384326
AGTC-1	4	6	0.891598119283784
AGTC-2	2	11	-0.0246926125903714
AGTCA-0	1	2	0.122167633974208
AGTCAC-1	1	1	0.668454567969574
AGTCC-2	2	4	0.603916046832003
AGTCCC-0	1	2	0.486133011175619
AGTCCT-0	1	2	0.122167633974208
AGTCT-0	1	2	0.122167633974208
AGTCT-1	1	1	0.304489190768162
AGTCT-2	2	4	0.239950669630591
AGTCTA-0	1	2	0.122167633974208
AGTCTA-2	1	1	0.304489190768162
AGTCTG-1	1	1	0.668454567969574
AGTCTT-0	1	2	0.122167633974208
AGTG-0	1	8	-0.207014169384326
AGTG-1	1	6	-0.0246926125903714
AGTG-2	4	11	0.486133011175619
AGTGA-0	2	4	0.239950669630591
AGTGA-1	1	1	0.304489190768162
AGTGAG-2	1	1	0.668454567969574
AGTGAT-1	2	2	0.527632742082372
AGTGC-2	1	1	0.668454567969574
AGTGCT-0	1	1	0.304489190768162
AGTGG-0	1	4	0.198450938723838
AGTGGG-1	1	1	0.668454567969574
AGTGT-0	1	4	-0.165514438477573
AGTGTC-1	1	1	0.668454567969574
AGTT-0	5	8	0.527632742082372
AGTT-1	1	6	-0.388657989791783
AGTT-2	3	11	-0.100975917340002
AGTTA-2	1	1	0.304489190768162
AGTTAT-0	1	1	0.304489190768162
AGTTC-0	2	3	0.737447439456525
AGTTC-1	2	5	0.486133011175619
AGTTCA-1	1	2	0.122167633974208
AGTTCA-2	1	2	0.122167633974208
AGTTCC-1	1	2	0.486133011175619
AGTTCT-2	1	2	0.122167633974208
AGTTT-0	1	3	-0.0319830458530508
AGTTT-1	3	5	0.409849706425988
AGTTTG-2	1	3	0.331982331348361
AGTTTT-1	1	1	0.304489190768162
AGTTTT-2	2	3	0.373482062255114
AT-0	33	137	-0.20161944311969
AT-1	37	154	-0.204228950658264
AT-2	55	175	0.0587458075367114
ATA-0	12	55	-0.291808163801865
ATA-1	3	33	-1.00384362888202
ATA-2	7	37	-0.413350602382155
ATAA-0	1	7	-0.483968169596108
ATAA-1	5	12	0.239950669630591
ATAAA-2	2	5	0.122167633974208
ATAAAT-0	2	2	0.527632742082372
ATAAC-2	1	5	0.0806679030674547
ATAACC-0	1	1	0.668454567969574
ATAAG-2	2	5	0.486133011175619
ATAAGG-0	2	2	0.891598119283784
ATAAT-1	1	1	0.304489190768162
ATAATT-2	1	1	0.304489190768162
ATAC-0	4	7	0.796287939479459
ATAC-1	3	12	0.198450938723838
ATACA-2	3	3	0.661164134706895
ATACAC-0	1	3	0.331982331348361
ATACAT-0	2	3	0.373482062255114
ATACC-1	1	4	0.198450938723838
ATACCA-2	1	1	0.304489190768162
ATACG-1	3	4	0.891598119283784
ATACGA-2	1	3	-0.0319830458530508
ATACGG-2	1	3	0.331982331348361
ATACGT-2	1	3	-0.0319830458530508
ATAG-1	2	12	-0.0892311337279426
ATAGC-2	1	2	0.486133011175619
ATAGCA-0	1	1	0.304489190768162
ATAGT-2	1	2	0.122167633974208
ATAGTT-0	1	1	0.304489190768162
ATAT-0	2	7	-0.0785030614879436
ATAT-1	2	12	-0.453196510929354
ATAT-2	3	3	0.661164134706895
ATATA-0	1	3	-0.0319830458530508
ATATAA-1	1	1	0.304489190768162
ATATG-2	1	2	0.486133011175619
ATATGT-0	1	1	0.304489190768162
ATATT-0	2	3	0.373482062255114
ATATT-1	2	2	0.527632742082372
ATATT-2	1	2	0.122167633974208
ATATTC-0	1	1	0.668454567969574
ATATTG-2	1	2	0.486133011175619
ATATTT-1	2	2	0.527632742082372
ATATTT-2	1	2	0.122167633974208
ATC-0	12	55	0.0721572133995462
ATC-1	11	33	0.458734036987505
ATC-2	6	37	-0.182916617805265
ATCA-0	2	6	0.0168071183163812
ATCA-1	2	12	-0.453196510929354
ATCA-2	3	11	-0.100975917340002
ATCAA-0	1	3	-0.0319830458530508
ATCAA-1	2	2	0.527632742082372
ATCAA-2	2	2	0.527632742082372
ATCAAA-1	1	1	0.304489190768162
ATCAAC-0	1	2	0.486133011175619
ATCAAC-2	1	2	0.486133011175619
ATCAAG-0	1	2	0.486133011175619
ATCAAG-2	1	2	0.486133011175619
ATCAG-0	2	3	0.737447439456525
ATCAGA-1	1	2	0.122167633974208
ATCAGT-1	1	2	0.122167633974208
ATCC-0	2	6	0.380772495517793
ATCC-1	4	12	0.421594490038048
ATCC-2	2	11	-0.0246926125903714
ATCCA-2	1	4	-0.165514438477573
ATCCAA-0	1	1	0.304489190768162
ATCCC-0	1	2	0.486133011175619
ATCCC-1	1	2	0.486133011175619
ATCCC-2	1	4	0.198450938723838
ATCCCA-0	1	1	0.304489190768162
ATCCCT-1	1	1	0.304489190768162
ATCCCT-2	1	1	0.304489190768162
ATCCG-0	1	2	0.486133011175619
ATCCGT-1	1	1	0.304489190768162
ATCCT-1	1	2	0.122167633974208
ATCCT-2	2	4	0.239950669630591
ATCCTA-0	2	2	0.527632742082372
ATCCTT-2	1	1	0.304489190768162
ATCG-0	1	6	-0.0246926125903714
ATCGT-1	1	1	0.304489190768162
ATCGTA-2	1	1	0.304489190768162
ATCT-0	1	6	-0.388657989791783
ATCT-1	6	12	0.394101349457849
ATCT-2	6	11	0.45863987059542
ATCTC-0	5	6	1.07391967607774
ATCTC-2	1	6	-0.0246926125903714
ATCTCA-1	1	5	-0.283297474133957
ATCTCC-1	1	5	0.0806679030674547
ATCTCG-0	1	1	0.668454567969574
ATCTCT-1	3	5	0.409849706425988
ATCTG-0	1	6	-0.0246926125903714
ATCTG-2	1	6	-0.0246926125903714
ATCTGT-1	1	1	0.304489190768162
ATCTT-1	1	1	0.304489190768162
ATCTT-2	4	6	0.527632742082372
ATCTTG-0	3	4	0.891598119283784
ATCTTT-0	1	4	-0.165514438477573
ATCTTT-2	1	1	0.304489190768162
ATG-0	22	55	0.642702071867159
ATG-1	3	33	-0.639878251680605
ATG-2	12	37	0.436122590600958
ATGA-0	2	12	-0.453196510929354
ATGA-1	10	22	0.360578657419206
ATGAA-1	1	2	0.122167633974208
ATGAA-2	3	10	-0.0319830458530508
ATGAAA-2	1	1	0.304489190768162
ATGAAC-0	1	3	0.331982331348361
ATGAAG-0	1	3	0.331982331348361
ATGAAT-0	1	3	-0.0319830458530508
ATGAC-2	2	10	0.04430025889658
ATGACG-0	1	2	0.486133011175619
ATGACT-0	1	2	0.122167633974208
ATGAG-1	1	2	0.486133011175619
ATGAG-2	1	10	-0.361164849211584
ATGAGG-0	1	1	0.668454567969574
ATGAGT-2	1	1	0.304489190768162
ATGAT-2	4	10	0.191160505461159
ATGATG-0	4	4	1.11474167059799
ATGC-0	1	12	-0.494696241836107
ATGC-1	2	22	-0.574738949509643
ATGCC-1	1	1	0.668454567969574
ATGCCT-2	1	1	0.304489190768162
ATGCT-2	2	2	0.527632742082372
ATGCTC-0	1	2	0.486133011175619
ATGCTG-0	1	2	0.486133011175619
ATGG-0	4	12	0.421594490038048
ATGG-1	3	22	-0.287056877057862
ATGG-2	1	3	0.331982331348361
ATGGA-0	1	1	0.304489190768162
ATGGA-1	1	4	-0.165514438477573
ATGGA-2	2	3	0.373482062255114
ATGGAA-1	1	1	0.304489190768162
ATGGAA-2	1	1	0.304489190768162
ATGGAG-0	1	2	0.486133011175619
ATGGAT-0	1	2	0.122167633974208
ATGGC-2	1	3	0.331982331348361
ATGGCA-0	1	1	0.304489190768162
ATGGG-1	2	4	0.603916046832003
ATGGGC-2	1	2	0.486133011175619
ATGGGT-2	1	2	0.122167633974208
ATGGT-1	1	4	-0.165514438477573
ATGGTC-2	1	1	0.668454567969574
ATGT-0	5	12	0.239950669630591
ATGT-1	7	22	0.0421249263006711
ATGT-2	2	3	0.373482062255114
ATGTA-0	1	2	0.122167633974208
ATGTA-1	1	5	-0.283297474133957
ATGTA-2	1	7	-0.483968169596108
ATGTAA-1	1	1	0.304489190768162
ATGTAC-2	1	1	0.668454567969574
ATGTAG-0	1	1	0.668454567969574
ATGTC-1	2	5	0.486133011175619
ATGTCT-2	2	2	0.527632742082372
ATGTG-1	1	5	0.0806679030674547
ATGTG-2	1	7	-0.120002792394696
ATGTGG-0	1	1	0.668454567969574
ATGTGG-2	1	1	0.668454567969574
ATGTT-0	1	2	0.122167633974208
ATGTT-1	1	5	-0.283297474133957
ATGTT-2	5	7	0.614644119072002
ATGTTA-0	1	5	-0.283297474133957
ATGTTC-0	2	5	0.486133011175619
ATGTTC-2	1	1	0.668454567969574
ATGTTT-0	2	5	0.122167633974208
ATGTTT-1	1	1	0.304489190768162
ATT-0	9	55	-0.554172428269357
ATT-1	16	33	0.443075354054309
ATT-2	12	37	0.0721572133995462
ATTA-2	5	16	0.0168071183163812
ATTAA-0	4	5	0.632993257740198
ATTAAA-1	4	4	0.750776293396582
ATTAT-0	1	5	-0.283297474133957
ATTATT-1	1	1	0.304489190768162
ATTC-0	5	12	0.603916046832003
ATTC-2	2	16	-0.312374685042152
ATTCA-0	1	2	0.122167633974208
ATTCAA-1	1	1	0.304489190768162
ATTCC-0	1	2	0.486133011175619
ATTCC-1	2	5	0.486133011175619
ATTCCC-1	1	1	0.668454567969574
ATTCCT-2	2	2	0.527632742082372
ATTCG-1	1	5	0.0806679030674547
ATTCGT-2	1	1	0.304489190768162
ATTCT-1	2	5	0.122167633974208
ATTCTT-2	2	2	0.527632742082372
ATTG-0	4	12	0.421594490038048
ATTG-1	1	9	-0.287056877057862
ATTG-2	4	16	0.198450938723838
ATTGA-0	1	4	-0.165514438477573
ATTGA-1	3	4	0.527632742082372
ATTGAA-1	1	1	0.304489190768162
ATTGAA-2	2	3	0.373482062255114
ATTGAT-2	1	3	-0.0319830458530508
ATTGC-0	3	4	0.891598119283784
ATTGCA-1	2	3	0.373482062255114
ATTGCT-1	1	3	-0.0319830458530508
ATTGT-1	1	4	-0.165514438477573
ATTGT-2	1	1	0.304489190768162
ATTGTT-0	1	1	0.304489190768162
ATTGTT-2	1	1	0.304489190768162
ATTT-0	3	12	-0.165514438477573
ATTT-1	8	9	0.853055142517
ATTT-2	5	16	0.0168071183163812
ATTTA-0	1	5	-0.283297474133957
ATTTAA-1	1	1	0.304489190768162
ATTTC-0	3	5	0.7738150836274
ATTTCA-1	1	3	-0.0319830458530508
ATTTCT-1	2	3	0.373482062255114
ATTTG-0	1	5	0.0806679030674547
ATTTG-1	1	3	0.331982331348361
ATTTG-2	3	8	0.486133011175619
ATTTGA-0	1	3	-0.0319830458530508
ATTTGA-1	1	1	0.304489190768162
ATTTGG-0	2	3	0.737447439456525
ATTTGG-2	1	1	0.668454567969574
ATTTT-1	2	3	0.373482062255114
ATTTT-2	5	8	0.527632742082372
ATTTTC-0	1	5	0.0806679030674547
ATTTTG-0	3	5	0.7738150836274
ATTTTG-2	1	2	0.486133011175619
ATTTTT-0	1	5	-0.283297474133957
ATTTTT-2	1	2	0.122167633974208
C-0	118	573	0.00602652644715883
C-1	115	573	-0.019506775558006
C-2	91	573	-0.25130838961533
CA-0	41	91	0.404572649325145
CA-1	29	118	-0.182043740428784
CA-2	33	115	-0.0319830458530508
CAA-0	11	33	0.0947686597860933
CAA-1	21	41	0.505159886230313
CAA-2	9	29	0.0268574541698828
CAAA-0	3	9	0.0421249263006711
CAAA-1	3	11	-0.100975917340002
CAAA-2	7	21	0.0813456394539524
CAAAA-0	2	7	-0.0785030614879436
CAAAA-1	2	3	0.373482062255114
CAAAA-2	2	3	0.373482062255114
CAAAAA-1	1	2	0.122167633974208
CAAAAG-0	1	2	0.486133011175619
CAAAAG-1	1	2	0.486133011175619
CAAAAG-2	2	2	0.891598119283784
CAAAAT-0	1	2	0.122167633974208
CAAAC-0	1	7	-0.120002792394696
CAAAC-2	1	3	0.331982331348361
CAAACA-0	1	1	0.304489190768162
CAAACC-1	1	1	0.668454567969574
CAAAG-0	3	7	0.573144388165249
CAAAGA-1	1	3	-0.0319830458530508
CAAAGG-1	1	3	0.331982331348361
CAAAGT-1	1	3	-0.0319830458530508
CAAAT-0	1	7	-0.483968169596108
CAAAT-1	1	3	-0.0319830458530508
CAAATA-1	1	1	0.304489190768162
CAAATG-2	1	1	0.668454567969574
CAAC-0	4	9	0.629233854816293
CAAC-1	3	11	0.262989459861409
CAAC-2	4	21	-0.0246926125903714
CAACA-0	2	4	0.239950669630591
CAACA-2	1	3	-0.0319830458530508
CAACAA-1	1	2	0.122167633974208
CAACAT-0	1	1	0.304489190768162
CAACAT-1	1	2	0.122167633974208
CAACC-0	2	4	0.603916046832003
CAACC-1	1	4	0.198450938723838
CAACCA-1	1	2	0.122167633974208
CAACCT-1	1	2	0.122167633974208
CAACCT-2	1	1	0.304489190768162
CAACG-1	1	4	0.198450938723838
CAACG-2	1	3	0.331982331348361
CAACGC-0	1	1	0.668454567969574
CAACGG-2	1	1	0.668454567969574
CAACT-1	2	4	0.239950669630591
CAACT-2	1	3	-0.0319830458530508
CAACTC-2	1	2	0.486133011175619
CAACTG-0	1	1	0.668454567969574
CAACTT-2	1	2	0.122167633974208
CAAG-0	1	9	-0.287056877057862
CAAG-1	3	11	0.262989459861409
CAAG-2	4	21	-0.0246926125903714
CAAGA-1	1	1	0.304489190768162
CAAGA-2	1	3	-0.0319830458530508
CAAGAT-0	1	1	0.304489190768162
CAAGAT-2	1	1	0.304489190768162
CAAGC-0	3	4	0.891598119283784
CAAGCA-1	1	3	-0.0319830458530508
CAAGCG-1	1	3	0.331982331348361
CAAGCT-1	1	3	-0.0319830458530508
CAAGG-0	1	4	0.198450938723838
CAAGG-2	2	3	0.737447439456525
CAAGGG-0	2	2	0.891598119283784
CAAGGG-1	1	1	0.668454567969574
CAAT-0	1	9	-0.651022254259274
CAAT-1	2	11	-0.388657989791783
CAAT-2	6	21	-0.0521857531705701
CAATA-0	2	6	0.0168071183163812
CAATAA-1	1	2	0.122167633974208
CAATAT-1	1	2	0.122167633974208
CAATC-0	2	6	0.380772495517793
CAATC-1	1	1	0.668454567969574
CAATC-2	1	2	0.486133011175619
CAATCG-0	1	1	0.668454567969574
CAATCT-1	2	2	0.527632742082372
CAATCT-2	1	1	0.304489190768162
CAATG-0	2	6	0.380772495517793
CAATG-2	1	2	0.486133011175619
CAATGG-1	1	2	0.486133011175619
CAATGT-0	1	1	0.304489190768162
CAATGT-1	1	2	0.122167633974208
CAC-0	6	33	-0.0802624637451821
CAC-1	8	41	-0.0246926125903714
CAC-2	1	29	-1.21861508106281
CACA-1	2	6	0.0168071183163812
CACA-2	2	8	-0.165514438477573
CACAA-0	1	2	0.122167633974208
CACAA-2	1	2	0.122167633974208
CACAAC-1	1	1	0.668454567969574
CACAAT-0	1	1	0.304489190768162
CACAG-2	1	2	0.486133011175619
CACAGT-0	1	1	0.304489190768162
CACAT-0	1	2	0.122167633974208
CACATC-1	1	1	0.668454567969574
CACC-2	3	8	0.486133011175619
CACCT-0	3	3	0.661164134706895
CACCTA-1	2	3	0.373482062255114
CACCTC-1	1	3	0.331982331348361
CACG-0	1	1	0.668454567969574
CACG-1	3	6	0.668454567969574
CACG-2	1	8	-0.207014169384326
CACGA-1	1	1	0.304489190768162
CACGAG-2	1	1	0.668454567969574
CACGG-0	1	1	0.668454567969574
CACGG-2	3	3	1.02512951190831
CACGGA-0	1	3	-0.0319830458530508
CACGGG-1	1	1	0.668454567969574
CACGGT-0	2	3	0.373482062255114
CACT-1	1	6	-0.388657989791783
CACT-2	2	8	-0.165514438477573
CACTA-0	1	2	0.122167633974208
CACTAC-1	1	1	0.668454567969574
CACTC-2	1	1	0.668454567969574
CACTCA-0	1	1	0.304489190768162
CACTG-0	1	2	0.486133011175619
CACTGT-1	1	1	0.304489190768162
CAG-0	9	33	0.27641248019355
CAG-1	3	41	-0.8356228288067
CAG-2	12	29	0.653187095838785
CAGA-0	5	12	0.239950669630591
CAGA-1	3	9	0.0421249263006711
CAGAA-1	1	5	-0.283297474133957
CAGAAA-2	1	1	0.304489190768162
CAGAC-1	1	5	0.0806679030674547
CAGAC-2	1	3	0.331982331348361
CAGACG-2	1	1	0.668454567969574
CAGACT-0	1	1	0.304489190768162
CAGAG-1	1	5	0.0806679030674547
CAGAGG-2	1	1	0.668454567969574
CAGAT-1	2	5	0.122167633974208
CAGAT-2	2	3	0.373482062255114
CAGATA-2	2	2	0.527632742082372
CAGATC-0	1	2	0.486133011175619
CAGATT-0	1	2	0.122167633974208
CAGC-0	2	12	-0.0892311337279426
CAGC-1	1	9	-0.287056877057862
CAGC-2	1	3	0.331982331348361
CAGCA-0	1	1	0.304489190768162
CAGCAA-1	1	1	0.304489190768162
CAGCC-1	1	2	0.486133011175619
CAGCCT-2	1	1	0.304489190768162
CAGCT-1	1	2	0.122167633974208
CAGCT-2	1	1	0.304489190768162
CAGCTG-2	1	1	0.668454567969574
CAGCTT-0	1	1	0.304489190768162
CAGG-0	4	12	0.421594490038048
CAGG-1	3	9	0.406090303502083
CAGG-2	2	3	0.737447439456525
CAGGA-0	1	2	0.122167633974208
CAGGA-2	2	3	0.373482062255114
CAGGAA-1	1	1	0.304489190768162
CAGGAC-0	1	2	0.486133011175619
CAGGAT-0	1	2	0.122167633974208
CAGGC-0	1	2	0.486133011175619
CAGGCT-1	1	1	0.304489190768162
CAGGG-2	1	3	0.331982331348361
CAGGGT-0	1	1	0.304489190768162
CAGGT-1	4	4	0.750776293396582
CAGGTA-2	2	4	0.239950669630591
CAGGTG-2	1	4	0.198450938723838
CAGGTT-2	1	4	-0.165514438477573
CAGT-0	1	12	-0.858661619037519
CAGT-1	2	9	-0.24555714615111
CAGTC-1	1	1	0.668454567969574
CAGTC-2	1	2	0.486133011175619
CAGTCT-0	1	1	0.304489190768162
CAGTCT-2	1	1	0.304489190768162
CAGTT-2	1	2	0.122167633974208
CAGTTC-0	1	1	0.668454567969574
CAT-0	7	33	-0.310696448322071
CAT-1	9	41	-0.283297474133957
CAT-2	7	29	-0.196286097144327
CATA-0	2	7	-0.0785030614879436
CATA-1	1	7	-0.483968169596108
CATAA-1	1	2	0.122167633974208
CATAAG-2	1	1	0.668454567969574
CATAC-1	1	2	0.486133011175619
CATACA-2	1	1	0.304489190768162
CATAT-2	1	1	0.304489190768162
CATATA-0	1	1	0.304489190768162
CATC-0	1	7	-0.120002792394696
CATC-1	2	7	0.285462315713468
CATC-2	4	9	0.629233854816293
CATCA-0	2	4	0.239950669630591
CATCA-1	1	1	0.304489190768162
CATCAA-1	2	2	0.527632742082372
CATCAA-2	1	1	0.304489190768162
CATCC-0	1	4	0.198450938723838
CATCCC-1	1	1	0.668454567969574
CATCT-0	1	4	-0.165514438477573
CATCT-2	2	2	0.527632742082372
CATCTC-0	2	2	0.891598119283784
CATCTT-1	1	1	0.304489190768162
CATG-0	3	7	0.573144388165249
CATG-1	1	7	-0.120002792394696
CATG-2	2	9	0.118408231050302
CATGA-0	1	2	0.122167633974208
CATGA-1	2	3	0.373482062255114
CATGAC-2	1	2	0.486133011175619
CATGAG-1	1	1	0.668454567969574
CATGAG-2	1	2	0.486133011175619
CATGC-1	1	3	0.331982331348361
CATGCT-2	1	1	0.304489190768162
CATGG-0	1	2	0.486133011175619
CATGG-2	1	1	0.668454567969574
CATGGA-0	1	1	0.304489190768162
CATGGG-1	1	1	0.668454567969574
CATT-0	1	7	-0.483968169596108
CATT-1	3	7	0.209179010963837
CATT-2	3	9	0.0421249263006711
CATTA-2	1	3	-0.0319830458530508
CATTAA-0	1	1	0.304489190768162
CATTC-2	1	3	0.331982331348361
CATTCA-0	1	1	0.304489190768162
CATTG-0	2	3	0.737447439456525
CATTGA-1	1	2	0.122167633974208
CATTGT-1	1	2	0.122167633974208
CATTT-0	1	3	-0.0319830458530508
CATTT-1	1	1	0.304489190768162
CATTT-2	1	3	-0.0319830458530508
CATTTC-0	1	1	0.668454567969574
CATTTG-1	1	1	0.668454567969574
CATTTT-2	1	1	0.304489190768162
CC-0	17	91	-0.0787598338606472
CC-1	26	118	0.0765611211148014
CC-2	17	115	-0.304006435371636
CCA-0	8	17	0.373482062255114
CCA-1	6	17	0.122167633974208
CCA-2	6	26	-0.234507309964525
CCAA-0	3	6	0.304489190768162
CCAA-1	5	8	0.527632742082372
CCAA-2	2	6	0.0168071183163812
CCAAA-0	1	2	0.122167633974208
CCAAA-1	1	3	-0.0319830458530508
CCAAA-2	2	5	0.122167633974208
CCAAAA-0	1	2	0.122167633974208
CCAAAA-1	1	1	0.304489190768162
CCAAAA-2	1	1	0.304489190768162
CCAAAG-0	1	2	0.486133011175619
CCAAC-0	1	2	0.486133011175619
CCAAC-1	1	3	0.331982331348361
CCAAC-2	1	5	0.0806679030674547
CCAACC-0	1	1	0.668454567969574
CCAACT-1	1	1	0.304489190768162
CCAACT-2	1	1	0.304489190768162
CCAAG-2	1	5	0.0806679030674547
CCAAGC-0	1	1	0.668454567969574
CCAAT-1	1	3	-0.0319830458530508
CCAAT-2	1	5	-0.283297474133957
CCAATC-0	1	1	0.668454567969574
CCAATC-2	1	1	0.668454567969574
CCAC-1	3	8	0.486133011175619
CCACA-2	1	3	-0.0319830458530508
CCACAA-0	1	1	0.304489190768162
CCACC-2	2	3	0.737447439456525
CCACCT-0	2	2	0.527632742082372
CCAG-0	2	6	0.380772495517793
CCAG-2	3	6	0.668454567969574
CCAGA-0	2	3	0.373482062255114
CCAGA-1	1	2	0.122167633974208
CCAGAA-1	1	2	0.122167633974208
CCAGAC-1	1	2	0.486133011175619
CCAGAC-2	1	1	0.668454567969574
CCAGC-0	1	3	0.331982331348361
CCAGCT-1	1	1	0.304489190768162
CCAGG-1	1	2	0.486133011175619
CCAGGA-2	1	1	0.304489190768162
CCAT-0	1	6	-0.388657989791783
CCAT-2	1	6	-0.388657989791783
CCATT-0	1	1	0.304489190768162
CCATT-1	1	1	0.304489190768162
CCATTC-2	1	1	0.668454567969574
CCATTT-1	1	1	0.304489190768162
CCC-0	2	17	-0.361164849211584
CCC-1	5	17	0.331982331348361
CCC-2	2	26	-0.717839793150317
CCCA-0	2	2	0.527632742082372
CCCA-2	2	5	0.122167633974208
CCCAA-0	2	2	0.527632742082372
CCCAA-1	2	2	0.527632742082372
CCCAAA-1	1	2	0.122167633974208
CCCAAC-2	1	2	0.486133011175619
CCCAAT-1	1	2	0.122167633974208
CCCAAT-2	1	2	0.122167633974208
CCCC-1	1	2	0.486133011175619
CCCCG-2	1	1	0.668454567969574
CCCCGC-0	1	1	0.668454567969574
CCCG-2	1	5	0.0806679030674547
CCCGC-0	1	1	0.668454567969574
CCCGCC-1	1	1	0.668454567969574
CCCT-1	1	2	0.122167633974208
CCCT-2	2	5	0.122167633974208
CCCTG-0	1	2	0.486133011175619
CCCTGA-1	1	1	0.304489190768162
CCCTT-0	1	2	0.122167633974208
CCCTT-2	1	1	0.304489190768162
CCCTTA-0	1	1	0.304489190768162
CCCTTA-1	1	1	0.304489190768162
CCG-0	2	17	-0.361164849211584
CCG-1	1	17	-0.766629957319749
CCG-2	3	26	-0.430157720698536
CCGA-0	1	3	-0.0319830458530508
CCGA-2	1	1	0.304489190768162
CCGAA-1	1	1	0.304489190768162
CCGAAT-2	1	1	0.304489190768162
CCGAG-0	1	1	0.668454567969574
CCGAGT-1	1	1	0.304489190768162
CCGC-0	1	3	0.331982331348361
CCGC-1	1	2	0.486133011175619
CCGCC-1	1	1	0.668454567969574
CCGCCT-2	1	1	0.304489190768162
CCGCT-2	1	1	0.304489190768162
CCGCTC-0	1	1	0.668454567969574
CCGG-0	1	3	0.331982331348361
CCGGA-1	1	1	0.304489190768162
CCGGAA-2	1	1	0.304489190768162
CCGT-1	1	2	0.122167633974208
CCGTT-2	1	1	0.304489190768162
CCGTTG-0	1	1	0.668454567969574
CCT-0	5	17	-0.0319830458530508
CCT-1	5	17	-0.0319830458530508
CCT-2	15	26	0.592171263219943
CCTA-0	3	15	-0.337364695404233
CCTA-1	2	5	0.122167633974208
CCTA-2	1	5	-0.283297474133957
CCTAA-0	1	1	0.304489190768162
CCTAAG-1	1	1	0.668454567969574
CCTAC-2	1	2	0.486133011175619
CCTACA-0	1	1	0.304489190768162
CCTAG-1	3	3	1.02512951190831
CCTAGA-2	2	3	0.373482062255114
CCTAGT-2	1	3	-0.0319830458530508
CCTAT-2	1	2	0.122167633974208
CCTATG-0	1	1	0.668454567969574
CCTC-0	1	15	-0.666546498762766
CCTC-1	1	5	0.0806679030674547
CCTC-2	1	5	0.0806679030674547
CCTCA-2	1	1	0.304489190768162
CCTCAA-0	1	1	0.304489190768162
CCTCC-0	1	1	0.668454567969574
CCTCCT-1	1	1	0.304489190768162
CCTCT-1	1	1	0.304489190768162
CCTCTT-2	1	1	0.304489190768162
CCTG-0	5	15	0.432065789905343
CCTGA-1	2	5	0.122167633974208
CCTGAA-2	2	2	0.527632742082372
CCTGC-1	1	5	0.0806679030674547
CCTGCT-2	1	1	0.304489190768162
CCTGG-1	1	5	0.0806679030674547
CCTGGA-2	1	1	0.304489190768162
CCTGT-1	1	5	-0.283297474133957
CCTGTA-2	1	1	0.304489190768162
CCTT-0	6	15	0.22225109253119
CCTT-1	2	5	0.122167633974208
CCTT-2	3	5	0.409849706425988
CCTTA-0	2	3	0.373482062255114
CCTTA-1	2	6	0.0168071183163812
CCTTAA-1	1	2	0.122167633974208
CCTTAT-1	1	2	0.122167633974208
CCTTAT-2	2	2	0.527632742082372
CCTTC-1	2	6	0.380772495517793
CCTTC-2	1	2	0.486133011175619
CCTTCA-2	1	2	0.122167633974208
CCTTCC-0	1	1	0.668454567969574
CCTTCT-2	1	2	0.122167633974208
CCTTG-0	1	3	0.331982331348361
CCTTG-2	1	2	0.486133011175619
CCTTGA-1	1	1	0.304489190768162
CCTTGG-0	1	1	0.668454567969574
CCTTT-1	2	6	0.0168071183163812
CCTTTA-2	1	2	0.122167633974208
CCTTTT-2	1	2	0.122167633974208
CG-0	12	91	-0.404182234295275
CG-1	13	118	-0.580218415274269
CG-2	9	115	-0.891793100273755
CGA-0	4	9	0.265268477614881
CGA-1	4	12	0.0576291128366364
CGA-2	3	13	-0.226139060294008
CGAA-1	3	4	0.527632742082372
CGAA-2	1	4	-0.165514438477573
CGAAC-0	1	1	0.668454567969574
CGAAC-2	1	3	0.331982331348361
CGAACA-1	1	1	0.304489190768162
CGAACC-0	1	1	0.668454567969574
CGAAG-2	1	3	0.331982331348361
CGAAGG-0	1	1	0.668454567969574
CGAAT-2	1	3	-0.0319830458530508
CGAATT-0	1	1	0.304489190768162
CGAC-1	1	4	0.198450938723838
CGAC-2	1	4	0.198450938723838
CGACC-0	1	1	0.668454567969574
CGACC-2	1	1	0.668454567969574
CGACCA-0	1	1	0.304489190768162
CGACCA-1	1	1	0.304489190768162
CGAG-0	2	3	0.737447439456525
CGAG-2	1	4	0.198450938723838
CGAGA-0	1	1	0.304489190768162
CGAGA-1	1	2	0.122167633974208
CGAGAA-2	1	1	0.304489190768162
CGAGAG-1	1	1	0.668454567969574
CGAGT-1	1	2	0.122167633974208
CGAGTT-2	1	1	0.304489190768162
CGAT-0	1	3	-0.0319830458530508
CGAT-2	1	4	-0.165514438477573
CGATC-1	1	1	0.668454567969574
CGATCT-2	1	1	0.304489190768162
CGATG-0	1	1	0.668454567969574
CGATGT-1	1	1	0.304489190768162
CGC-0	2	9	0.118408231050302
CGC-1	4	12	0.421594490038048
CGC-2	1	13	-0.555320863652542
CGCA-0	1	1	0.304489190768162
CGCA-2	1	4	-0.165514438477573
CGCAA-0	1	1	0.304489190768162
CGCAAC-1	1	1	0.668454567969574
CGCAT-1	1	1	0.304489190768162
CGCATT-2	1	1	0.304489190768162
CGCC-1	1	2	0.486133011175619
CGCC-2	1	4	0.198450938723838
CGCCT-0	1	1	0.304489190768162
CGCCT-2	1	1	0.304489190768162
CGCCTT-0	1	1	0.304489190768162
CGCCTT-1	1	1	0.304489190768162
CGCG-2	1	4	0.198450938723838
CGCGA-0	1	1	0.304489190768162
CGCGAA-1	1	1	0.304489190768162
CGCT-1	1	2	0.122167633974208
CGCT-2	1	4	-0.165514438477573
CGCTC-0	1	1	0.668454567969574
CGCTCT-1	1	1	0.304489190768162
CGCTT-2	1	1	0.304489190768162
CGCTTG-0	1	1	0.668454567969574
CGG-0	3	9	0.406090303502083
CGG-2	5	13	0.543291425015568
CGGA-0	2	5	0.122167633974208
CGGA-1	1	3	-0.0319830458530508
CGGAA-1	2	2	0.527632742082372
CGGAA-2	1	1	0.304489190768162
CGGAAG-2	2	2	0.891598119283784
CGGAAT-0	1	1	0.304489190768162
CGGG-0	1	5	0.0806679030674547
CGGG-1	1	3	0.331982331348361
CGGGA-1	1	1	0.304489190768162
CGGGAT-2	1	1	0.304489190768162
CGGGT-2	1	1	0.304489190768162
CGGGTG-0	1	1	0.668454567969574
CGGT-0	2	5	0.122167633974208
CGGT-1	1	3	-0.0319830458530508
CGGTA-2	1	1	0.304489190768162
CGGTAA-0	1	1	0.304489190768162
CGGTC-1	2	2	0.891598119283784
CGGTCC-2	1	2	0.486133011175619
CGGTCT-2	1	2	0.122167633974208
CGT-1	4	12	0.0576291128366364
CGT-2	4	13	-0.00299550897979834
CGTA-2	3	4	0.527632742082372
CGTAA-0	1	3	-0.0319830458530508
CGTAAT-1	1	1	0.304489190768162
CGTAG-0	1	3	0.331982331348361
CGTAGA-1	1	1	0.304489190768162
CGTAT-0	1	3	-0.0319830458530508
CGTATT-1	1	1	0.304489190768162
CGTC-0	1	4	0.198450938723838
CGTCA-1	1	1	0.304489190768162
CGTCAA-2	1	1	0.304489190768162
CGTG-0	2	4	0.603916046832003
CGTGC-1	1	2	0.486133011175619
CGTGCT-2	1	1	0.304489190768162
CGTGG-1	1	2	0.486133011175619
CGTGGA-2	1	1	0.304489190768162
CGTT-0	1	4	-0.165514438477573
CGTT-2	1	4	-0.165514438477573
CGTTG-0	1	1	0.668454567969574
CGTTG-1	1	1	0.668454567969574
CGTTGC-2	1	1	0.668454567969574
CGTTGG-1	1	1	0.668454567969574
CT-0	21	91	-0.242054515599908
CT-1	50	118	0.348584510633386
CT-2	56	115	0.484707697365338
CTA-0	9	56	-0.570979546585738
CTA-1	3	21	-0.611801541105993
CTA-2	8	50	-0.570979546585738
CTAA-0	3	8	0.122167633974208
CTAA-1	4	9	0.265268477614881
CTAAA-1	1	3	-0.0319830458530508
CTAAA-2	2	4	0.239950669630591
CTAAAA-0	1	2	0.122167633974208
CTAAAC-0	1	2	0.486133011175619
CTAAAT-2	1	1	0.304489190768162
CTAAG-1	1	3	0.331982331348361
CTAAGG-2	1	1	0.668454567969574
CTAAT-1	1	3	-0.0319830458530508
CTAAT-2	2	4	0.239950669630591
CTAATC-0	1	2	0.486133011175619
CTAATG-0	1	2	0.486133011175619
CTAATG-2	1	1	0.668454567969574
CTAC-1	1	9	-0.287056877057862
CTAC-2	1	3	0.331982331348361
CTACA-0	1	1	0.304489190768162
CTACAA-1	1	1	0.304489190768162
CTACT-2	1	1	0.304489190768162
CTACTT-0	1	1	0.304489190768162
CTAG-0	5	8	0.891598119283784
CTAG-1	4	9	0.629233854816293
CTAGA-1	3	5	0.409849706425988
CTAGA-2	2	4	0.239950669630591
CTAGAA-0	2	2	0.527632742082372
CTAGAA-2	1	3	-0.0319830458530508
CTAGAC-2	2	3	0.737447439456525
CTAGT-1	2	5	0.122167633974208
CTAGT-2	2	4	0.239950669630591
CTAGTC-0	1	2	0.486133011175619
CTAGTG-2	2	2	0.891598119283784
CTAGTT-0	1	2	0.122167633974208
CTAT-2	2	3	0.373482062255114
CTATA-0	1	2	0.122167633974208
CTATAG-1	1	1	0.668454567969574
CTATG-0	1	2	0.486133011175619
CTATGA-1	1	1	0.304489190768162
CTC-0	15	56	0.262989459861409
CTC-1	5	21	0.157628944203583
CTC-2	10	50	-0.00634347392217493
CTCA-0	4	10	0.191160505461159
CTCA-1	3	15	-0.337364695404233
CTCA-2	3	5	0.409849706425988
CTCAA-0	1	3	-0.0319830458530508
CTCAA-1	3	4	0.527632742082372
CTCAA-2	1	3	-0.0319830458530508
CTCAAA-2	2	3	0.373482062255114
CTCAAC-0	1	1	0.668454567969574
CTCAAG-1	1	1	0.668454567969574
CTCAAT-2	1	3	-0.0319830458530508
CTCAC-0	1	3	0.331982331348361
CTCAC-2	1	3	0.331982331348361
CTCACA-1	1	1	0.304489190768162
CTCACG-0	1	1	0.668454567969574
CTCAG-2	1	3	0.331982331348361
CTCAGG-0	1	1	0.668454567969574
CTCAT-0	1	3	-0.0319830458530508
CTCAT-1	1	4	-0.165514438477573
CTCATC-2	1	1	0.668454567969574
CTCATT-1	1	1	0.304489190768162
CTCC-0	1	10	-0.361164849211584
CTCC-1	3	15	0.026600681797179
CTCCA-2	1	3	-0.0319830458530508
CTCCAT-0	1	1	0.304489190768162
CTCCC-2	1	3	0.331982331348361
CTCCCA-0	1	1	0.304489190768162
CTCCG-2	1	3	0.331982331348361
CTCCGA-0	1	1	0.304489190768162
CTCCT-1	1	1	0.304489190768162
CTCCTA-2	1	1	0.304489190768162
CTCG-0	2	10	0.04430025889658
CTCGA-1	1	2	0.122167633974208
CTCGAC-2	1	1	0.668454567969574
CTCGT-1	1	2	0.122167633974208
CTCGTA-2	1	1	0.304489190768162
CTCT-0	3	10	-0.0319830458530508
CTCT-1	9	15	0.578926036469922
CTCT-2	2	5	0.122167633974208
CTCTA-2	2	9	-0.24555714615111
CTCTAA-0	1	2	0.122167633974208
CTCTAG-0	1	2	0.486133011175619
CTCTC-0	1	2	0.486133011175619
CTCTC-1	1	3	0.331982331348361
CTCTC-2	1	9	-0.287056877057862
CTCTCA-0	1	1	0.304489190768162
CTCTCA-1	1	1	0.304489190768162
CTCTCT-2	1	1	0.304489190768162
CTCTG-0	1	2	0.486133011175619
CTCTG-1	1	3	0.331982331348361
CTCTG-2	2	9	0.118408231050302
CTCTGC-1	1	1	0.668454567969574
CTCTGG-0	1	2	0.486133011175619
CTCTGT-0	1	2	0.122167633974208
CTCTGT-2	1	1	0.304489190768162
CTCTT-1	1	3	-0.0319830458530508
CTCTT-2	4	9	0.265268477614881
CTCTTC-0	1	4	0.198450938723838
CTCTTG-0	1	4	0.198450938723838
CTCTTT-0	2	4	0.239950669630591
CTCTTT-2	1	1	0.304489190768162
CTG-0	18	56	0.434839716788069
CTG-1	5	21	0.157628944203583
CTG-2	10	50	-0.00634347392217493
CTGA-0	4	10	0.191160505461159
CTGA-1	6	18	0.0756476183393147
CTGAA-2	5	6	0.709954298876327
CTGAAA-0	1	5	-0.283297474133957
CTGAAC-0	1	5	0.0806679030674547
CTGAAG-0	2	5	0.486133011175619
CTGAAT-0	1	5	-0.283297474133957
CTGAC-1	1	4	0.198450938723838
CTGACT-2	1	1	0.304489190768162
CTGAG-1	1	4	0.198450938723838
CTGAGA-2	1	1	0.304489190768162
CTGAT-1	2	4	0.239950669630591
CTGAT-2	1	6	-0.388657989791783
CTGATG-0	1	1	0.668454567969574
CTGATG-2	2	2	0.891598119283784
CTGC-1	3	18	-0.120002792394696
CTGC-2	1	5	0.0806679030674547
CTGCA-2	1	3	-0.0319830458530508
CTGCAG-0	1	1	0.668454567969574
CTGCC-0	1	1	0.668454567969574
CTGCCA-1	1	1	0.304489190768162
CTGCT-2	2	3	0.373482062255114
CTGCTG-0	1	2	0.486133011175619
CTGCTT-0	1	2	0.122167633974208
CTGG-0	3	10	0.331982331348361
CTGG-1	3	18	-0.120002792394696
CTGG-2	2	5	0.486133011175619
CTGGA-0	1	2	0.122167633974208
CTGGA-1	2	3	0.373482062255114
CTGGA-2	1	3	-0.0319830458530508
CTGGAA-0	1	1	0.304489190768162
CTGGAA-1	1	1	0.304489190768162
CTGGAC-2	1	2	0.486133011175619
CTGGAT-2	1	2	0.122167633974208
CTGGC-2	1	3	0.331982331348361
CTGGCT-0	1	1	0.304489190768162
CTGGT-0	1	2	0.122167633974208
CTGGT-1	1	3	-0.0319830458530508
CTGGT-2	1	3	-0.0319830458530508
CTGGTC-0	1	1	0.668454567969574
CTGGTC-1	1	1	0.668454567969574
CTGGTG-2	1	1	0.668454567969574
CTGT-0	1	10	-0.725130226412996
CTGT-1	6	18	0.0756476183393147
CTGT-2	2	5	0.122167633974208
CTGTA-2	1	6	-0.388657989791783
CTGTAC-0	1	1	0.668454567969574
CTGTC-0	1	2	0.486133011175619
CTGTCT-1	1	1	0.304489190768162
CTGTG-0	1	2	0.486133011175619
CTGTG-2	4	6	0.891598119283784
CTGTGC-0	1	4	0.198450938723838
CTGTGC-1	1	1	0.668454567969574
CTGTGT-0	3	4	0.527632742082372
CTGTT-1	1	1	0.304489190768162
CTGTT-2	1	6	-0.388657989791783
CTGTTC-2	1	1	0.668454567969574
CTGTTT-0	1	1	0.304489190768162
CTT-0	14	56	-0.165514438477573
CTT-1	8	21	0.199128675110336
CTT-2	22	50	0.367290092007193
CTTA-0	3	22	-0.651022254259274
CTTA-1	2	14	-0.570979546585738
CTTAA-1	1	3	-0.0319830458530508
CTTAAG-2	1	1	0.668454567969574
CTTAC-1	1	3	0.331982331348361
CTTACT-2	1	1	0.304489190768162
CTTAT-1	1	3	-0.0319830458530508
CTTAT-2	2	2	0.527632742082372
CTTATA-2	1	1	0.304489190768162
CTTATC-0	1	2	0.486133011175619
CTTATG-0	1	2	0.486133011175619
CTTC-0	4	22	-0.0639133257436526
CTTC-1	5	14	0.486133011175619
CTTC-2	1	8	-0.207014169384326
CTTCA-2	2	5	0.122167633974208
CTTCAG-0	1	2	0.486133011175619
CTTCAT-0	1	2	0.122167633974208
CTTCC-0	1	1	0.668454567969574
CTTCC-1	2	4	0.603916046832003
CTTCCC-1	1	1	0.668454567969574
CTTCCG-2	1	2	0.486133011175619
CTTCCT-2	1	2	0.122167633974208
CTTCG-1	1	4	0.198450938723838
CTTCG-2	1	5	0.0806679030674547
CTTCGG-0	1	1	0.668454567969574
CTTCGT-2	1	1	0.304489190768162
CTTCT-1	1	4	-0.165514438477573
CTTCT-2	2	5	0.122167633974208
CTTCTC-0	1	2	0.486133011175619
CTTCTG-0	1	2	0.486133011175619
CTTCTG-2	1	1	0.668454567969574
CTTG-0	11	22	0.811555411610247
CTTG-1	1	14	-0.612479277492491
CTTG-2	2	8	0.198450938723838
CTTGA-1	6	11	0.45863987059542
CTTGAG-2	2	6	0.380772495517793
CTTGAT-2	4	6	0.527632742082372
CTTGC-1	1	11	-0.430157720698536
CTTGCA-2	1	1	0.304489190768162
CTTGG-0	2	2	0.891598119283784
CTTGG-1	2	11	-0.0246926125903714
CTTGGA-1	2	2	0.527632742082372
CTTGGC-2	1	2	0.486133011175619
CTTGGT-2	1	2	0.122167633974208
CTTGT-1	2	11	-0.388657989791783
CTTGT-2	1	1	0.304489190768162
CTTGTA-0	1	1	0.304489190768162
CTTGTG-2	1	2	0.486133011175619
CTTGTT-2	1	2	0.122167633974208
CTTT-0	4	22	-0.427878702945064
CTTT-1	6	14	0.276318313801466
CTTT-2	5	8	0.527632742082372
CTTTA-0	1	5	-0.283297474133957
CTTTA-1	1	4	-0.165514438477573
CTTTA-2	2	6	0.0168071183163812
CTTTAA-1	1	1	0.304489190768162
CTTTAG-0	2	2	0.891598119283784
CTTTAT-2	1	1	0.304489190768162
CTTTC-2	2	6	0.380772495517793
CTTTCA-0	1	2	0.122167633974208
CTTTCG-0	1	2	0.486133011175619
CTTTG-0	2	5	0.486133011175619
CTTTGC-1	1	2	0.486133011175619
CTTTGG-1	1	2	0.486133011175619
CTTTT-0	2	5	0.122167633974208
CTTTT-1	3	4	0.527632742082372
CTTTT-2	2	6	0.0168071183163812
CTTTTA-0	1	2	0.122167633974208
CTTTTC-2	1	3	0.331982331348361
CTTTTG-2	2	3	0.737447439456525
CTTTTT-0	1	2	0.122167633974208
CTTTTT-1	2	2	0.527632742082372
G-0	171	573	0.374397510149082
G-1	85	573	-0.318749670410863
G-2	132	573	0.117252161557383
GA-0	39	132	-0.00299550897979834
GA-1	69	171	0.304489190768162
GA-2	16	85	-0.434643103033606
GAA-0	5	16	0.0168071183163812
GAA-1	17	39	0.34995156484492
GAA-2	21	69	0.021362934852242
GAAA-0	5	21	-0.206336432997828
GAAA-2	5	17	-0.0319830458530508
GAAAA-1	1	5	-0.283297474133957
GAAAAA-2	1	1	0.304489190768162
GAAAC-0	1	5	0.0806679030674547
GAAACG-1	1	1	0.668454567969574
GAAAG-0	3	5	0.7738150836274
GAAAG-1	2	5	0.486133011175619
GAAAGA-1	1	3	-0.0319830458530508
GAAAGC-2	1	2	0.486133011175619
GAAAGG-1	2	3	0.737447439456525
GAAAGT-2	1	2	0.122167633974208
GAAAT-0	1	5	-0.283297474133957
GAAAT-1	2	5	0.122167633974208
GAAATC-1	1	1	0.668454567969574
GAAATG-2	1	2	0.486133011175619
GAAATT-2	1	2	0.122167633974208
GAAC-0	4	21	-0.0246926125903714
GAAC-1	3	5	0.7738150836274
GAAC-2	1	17	-0.766629957319749
GAACA-1	3	4	0.527632742082372
GAACAA-2	1	3	-0.0319830458530508
GAACAT-2	2	3	0.373482062255114
GAACC-0	1	1	0.668454567969574
GAACC-1	1	4	0.198450938723838
GAACC-2	3	3	1.02512951190831
GAACCA-0	3	3	0.661164134706895
GAACCG-1	1	1	0.668454567969574
GAACCT-2	1	1	0.304489190768162
GAAG-0	5	21	0.157628944203583
GAAG-1	2	5	0.486133011175619
GAAG-2	7	17	0.619664403800142
GAAGA-0	1	7	-0.483968169596108
GAAGA-1	1	5	-0.283297474133957
GAAGAC-2	1	1	0.668454567969574
GAAGAT-1	1	1	0.304489190768162
GAAGC-0	3	7	0.573144388165249
GAAGC-1	2	5	0.486133011175619
GAAGC-2	2	2	0.891598119283784
GAAGCA-0	2	2	0.527632742082372
GAAGCA-1	1	3	-0.0319830458530508
GAAGCA-2	1	2	0.122167633974208
GAAGCT-1	2	3	0.373482062255114
GAAGCT-2	1	2	0.122167633974208
GAAGG-0	3	7	0.573144388165249
GAAGG-1	1	5	0.0806679030674547
GAAGGA-1	1	3	-0.0319830458530508
GAAGGC-1	1	3	0.331982331348361
GAAGGG-1	1	3	0.331982331348361
GAAGGG-2	1	1	0.668454567969574
GAAGT-1	1	5	-0.283297474133957
GAAGTA-2	1	1	0.304489190768162
GAAT-0	7	21	0.0813456394539524
GAAT-2	4	17	-0.214304602647005
GAATA-0	1	4	-0.165514438477573
GAATAA-1	1	1	0.304489190768162
GAATC-0	1	4	0.198450938723838
GAATC-1	3	7	0.573144388165249
GAATCA-2	1	3	-0.0319830458530508
GAATCC-2	1	3	0.331982331348361
GAATCT-1	1	1	0.304489190768162
GAATCT-2	1	3	-0.0319830458530508
GAATG-1	2	7	0.285462315713468
GAATGT-2	2	2	0.527632742082372
GAATT-0	2	4	0.239950669630591
GAATT-1	2	7	-0.0785030614879436
GAATTA-2	1	2	0.122167633974208
GAATTT-1	2	2	0.527632742082372
GAATTT-2	1	2	0.122167633974208
GAC-0	2	16	-0.312374685042152
GAC-1	6	39	-0.23054466679452
GAC-2	13	69	-0.0666568116894037
GACA-0	5	13	0.179326047814156
GACA-2	2	6	0.0168071183163812
GACAA-0	2	2	0.527632742082372
GACAA-1	1	5	-0.283297474133957
GACAAG-1	2	2	0.891598119283784
GACAAT-2	1	1	0.304489190768162
GACAG-1	2	5	0.486133011175619
GACAGG-2	2	2	0.891598119283784
GACAT-1	2	5	0.122167633974208
GACATC-2	1	2	0.486133011175619
GACATG-2	1	2	0.486133011175619
GACC-0	3	13	0.137826316907404
GACC-2	1	6	-0.0246926125903714
GACCA-0	1	1	0.304489190768162
GACCA-1	3	3	0.661164134706895
GACCAA-1	1	1	0.304489190768162
GACCAA-2	1	3	-0.0319830458530508
GACCAG-2	2	3	0.737447439456525
GACG-0	3	13	0.137826316907404
GACG-1	1	2	0.486133011175619
GACG-2	1	6	-0.0246926125903714
GACGA-0	1	1	0.304489190768162
GACGA-1	1	3	-0.0319830458530508
GACGA-2	1	1	0.304489190768162
GACGAC-1	1	1	0.668454567969574
GACGAT-0	1	1	0.304489190768162
GACGAT-2	1	1	0.304489190768162
GACGC-1	2	3	0.737447439456525
GACGCA-2	1	2	0.122167633974208
GACGCG-2	1	2	0.486133011175619
GACT-0	2	13	-0.513821132745789
GACT-1	1	2	0.122167633974208
GACT-2	2	6	0.0168071183163812
GACTC-1	1	2	0.486133011175619
GACTC-2	1	1	0.668454567969574
GACTCT-0	1	1	0.304489190768162
GACTCT-2	1	1	0.304489190768162
GACTG-0	2	2	0.891598119283784
GACTGT-1	2	2	0.527632742082372
GACTT-1	1	2	0.122167633974208
GACTTT-2	1	1	0.304489190768162
GAG-0	3	16	-0.0246926125903714
GAG-1	6	39	-0.23054466679452
GAG-2	12	69	-0.140764783843126
GAGA-0	4	12	0.0576291128366364
GAGA-1	1	3	-0.0319830458530508
GAGA-2	2	6	0.0168071183163812
GAGAA-0	1	2	0.122167633974208
GAGAA-1	2	4	0.239950669630591
GAGAA-2	1	1	0.304489190768162
GAGAAG-1	1	1	0.668454567969574
GAGAAG-2	1	2	0.486133011175619
GAGAAT-0	1	1	0.304489190768162
GAGAAT-2	1	2	0.122167633974208
GAGAG-1	1	4	0.198450938723838
GAGAGT-2	1	1	0.304489190768162
GAGAT-0	1	2	0.122167633974208
GAGAT-1	1	4	-0.165514438477573
GAGATC-1	1	1	0.668454567969574
GAGATG-2	1	1	0.668454567969574
GAGC-0	1	12	-0.494696241836107
GAGCT-1	1	1	0.304489190768162
GAGCTG-2	1	1	0.668454567969574
GAGG-0	3	12	0.198450938723838
GAGG-2	1	6	-0.0246926125903714
GAGGA-1	2	3	0.373482062255114
GAGGAC-2	1	2	0.486133011175619
GAGGAG-2	1	2	0.486133011175619
GAGGC-1	1	3	0.331982331348361
GAGGCT-2	1	1	0.304489190768162
GAGGT-0	1	1	0.304489190768162
GAGGTT-1	1	1	0.304489190768162
GAGT-0	4	12	0.0576291128366364
GAGT-1	2	3	0.373482062255114
GAGT-2	3	6	0.304489190768162
GAGTA-0	1	3	-0.0319830458530508
GAGTAG-1	1	1	0.668454567969574
GAGTC-1	2	4	0.603916046832003
GAGTCC-2	1	2	0.486133011175619
GAGTCT-2	1	2	0.122167633974208
GAGTG-0	1	3	0.331982331348361
GAGTG-1	1	4	0.198450938723838
GAGTGA-1	1	1	0.304489190768162
GAGTGC-2	1	1	0.668454567969574
GAGTT-0	1	3	-0.0319830458530508
GAGTT-1	1	4	-0.165514438477573
GAGTT-2	2	2	0.527632742082372
GAGTTA-2	1	1	0.304489190768162
GAGTTC-0	1	2	0.486133011175619
GAGTTC-1	1	1	0.668454567969574
GAGTTT-0	1	2	0.122167633974208
GAT-0	6	16	0.170957798143639
GAT-1	10	39	-0.142524920252875
GAT-2	23	69	0.108374311841872
GATA-0	3	23	-0.688762582242121
GATA-2	3	10	-0.0319830458530508
GATAC-0	2	3	0.737447439456525
GATAC-1	1	3	0.331982331348361
GATACA-2	1	1	0.304489190768162
GATACC-1	1	2	0.486133011175619
GATACG-1	1	2	0.486133011175619
GATAG-1	1	3	0.331982331348361
GATAGC-2	1	1	0.668454567969574
GATAT-0	1	3	-0.0319830458530508
GATAT-1	1	3	-0.0319830458530508
GATATG-2	1	1	0.668454567969574
GATATT-1	1	1	0.304489190768162
GATC-0	5	23	0.0806679030674547
GATC-1	3	6	0.668454567969574
GATC-2	1	10	-0.361164849211584
GATCC-0	1	1	0.668454567969574
GATCC-1	3	5	0.7738150836274
GATCC-2	1	3	0.331982331348361
GATCCC-0	1	1	0.668454567969574
GATCCC-2	1	3	0.331982331348361
GATCCT-1	1	1	0.304489190768162
GATCCT-2	2	3	0.373482062255114
GATCT-1	2	5	0.122167633974208
GATCT-2	2	3	0.373482062255114
GATCTC-0	1	2	0.486133011175619
GATCTG-0	1	2	0.486133011175619
GATCTT-2	2	2	0.527632742082372
GATG-0	11	23	0.7738150836274
GATG-2	3	10	0.331982331348361
GATGA-0	1	3	-0.0319830458530508
GATGA-1	4	11	0.122167633974208
GATGAA-1	1	1	0.304489190768162
GATGAA-2	1	4	-0.165514438477573
GATGAC-2	1	4	0.198450938723838
GATGAT-2	2	4	0.239950669630591
GATGC-1	1	11	-0.430157720698536
GATGCT-2	1	1	0.304489190768162
GATGG-1	1	11	-0.430157720698536
GATGGA-2	1	1	0.304489190768162
GATGT-0	2	3	0.373482062255114
GATGT-1	5	11	0.304489190768162
GATGTA-2	1	5	-0.283297474133957
GATGTC-1	1	2	0.486133011175619
GATGTT-1	1	2	0.122167633974208
GATGTT-2	4	5	0.632993257740198
GATT-0	4	23	-0.465619030927911
GATT-1	3	6	0.304489190768162
GATT-2	3	10	-0.0319830458530508
GATTC-0	2	3	0.737447439456525
GATTC-2	1	3	0.331982331348361
GATTCC-0	1	1	0.668454567969574
GATTCC-1	1	2	0.486133011175619
GATTCT-1	1	2	0.122167633974208
GATTG-1	1	4	0.198450938723838
GATTG-2	1	3	0.331982331348361
GATTGC-0	1	1	0.668454567969574
GATTGT-2	1	1	0.304489190768162
GATTT-0	1	3	-0.0319830458530508
GATTT-1	3	4	0.527632742082372
GATTT-2	1	3	-0.0319830458530508
GATTTA-0	1	1	0.304489190768162
GATTTT-1	1	1	0.304489190768162
GATTTT-2	3	3	0.661164134706895
GC-0	22	132	-0.192415369963173
GC-1	25	171	-0.321944136058303
GC-2	15	85	-0.13130234764863
GCA-0	7	15	0.355782485155713
GCA-1	5	22	-0.24555714615111
GCA-2	6	25	-0.200605758288843
GCAA-0	3	6	0.304489190768162
GCAA-1	3	7	0.209179010963837
GCAAA-1	1	3	-0.0319830458530508
GCAAA-2	2	3	0.373482062255114
GCAAAA-0	1	2	0.122167633974208
GCAAAC-0	1	2	0.486133011175619
GCAAAC-2	1	1	0.668454567969574
GCAAC-1	1	3	0.331982331348361
GCAACA-2	1	1	0.304489190768162
GCAAT-1	1	3	-0.0319830458530508
GCAAT-2	1	3	-0.0319830458530508
GCAATG-0	1	1	0.668454567969574
GCAATG-2	1	1	0.668454567969574
GCAC-1	2	7	0.285462315713468
GCACA-2	1	2	0.122167633974208
GCACAT-0	1	1	0.304489190768162
GCACT-2	1	2	0.122167633974208
GCACTA-0	1	1	0.304489190768162
GCAG-0	3	6	0.668454567969574
GCAG-2	5	5	1.17928019173556
GCAGA-0	2	5	0.122167633974208
GCAGA-1	1	3	-0.0319830458530508
GCAGAG-1	1	2	0.486133011175619
GCAGAT-1	1	2	0.122167633974208
GCAGAT-2	1	1	0.304489190768162
GCAGC-0	1	5	0.0806679030674547
GCAGCC-1	1	1	0.668454567969574
GCAGG-0	2	5	0.486133011175619
GCAGG-1	1	3	0.331982331348361
GCAGGA-2	1	1	0.304489190768162
GCAGGT-1	2	2	0.527632742082372
GCAGT-1	1	3	-0.0319830458530508
GCAGTC-2	1	1	0.668454567969574
GCAT-1	2	7	-0.0785030614879436
GCATC-2	1	2	0.486133011175619
GCATCC-0	1	1	0.668454567969574
GCATT-2	1	2	0.122167633974208
GCATTG-0	1	1	0.668454567969574
GCC-0	2	15	-0.261081390654602
GCC-1	5	22	0.118408231050302
GCC-2	1	25	-1.0894033495828
GCCA-1	2	2	0.527632742082372
GCCA-2	1	5	-0.283297474133957
GCCAA-2	1	2	0.122167633974208
GCCAAC-0	1	1	0.668454567969574
GCCAG-0	1	1	0.668454567969574
GCCAGA-1	1	1	0.304489190768162
GCCAT-2	1	2	0.122167633974208
GCCATT-0	1	1	0.304489190768162
GCCT-0	1	1	0.304489190768162
GCCT-2	4	5	0.632993257740198
GCCTA-0	1	4	-0.165514438477573
GCCTAG-1	1	1	0.668454567969574
GCCTT-0	3	4	0.527632742082372
GCCTT-1	1	1	0.304489190768162
GCCTTA-1	1	3	-0.0319830458530508
GCCTTC-1	1	3	0.331982331348361
GCCTTC-2	1	1	0.668454567969574
GCCTTT-1	1	3	-0.0319830458530508
GCG-0	2	15	-0.261081390654602
GCG-1	1	22	-0.980204057617808
GCG-2	2	25	-0.683938241474635
GCGA-0	2	2	0.527632742082372
GCGAA-1	2	2	0.527632742082372
GCGAAC-2	1	2	0.486133011175619
GCGAAG-2	1	2	0.486133011175619
GCGC-1	1	2	0.486133011175619
GCGC-2	1	1	0.668454567969574
GCGCA-0	1	1	0.304489190768162
GCGCAT-1	1	1	0.304489190768162
GCGCC-2	1	1	0.668454567969574
GCGCCT-0	1	1	0.304489190768162
GCGT-1	1	2	0.122167633974208
GCGTA-2	1	1	0.304489190768162
GCGTAT-0	1	1	0.304489190768162
GCT-0	4	15	-0.114221144090023
GCT-1	11	22	0.447590034408836
GCT-2	16	25	0.686697436712059
GCTA-0	2	16	-0.676340062243564
GCTA-2	3	11	-0.100975917340002
GCTAA-1	1	2	0.122167633974208
GCTAAT-2	1	1	0.304489190768162
GCTAG-0	3	3	1.02512951190831
GCTAG-1	1	2	0.486133011175619
GCTAGA-1	1	3	-0.0319830458530508
GCTAGT-1	2	3	0.373482062255114
GCTAGT-2	1	1	0.304489190768162
GCTC-0	5	16	0.380772495517793
GCTC-1	1	4	0.198450938723838
GCTCA-1	1	5	-0.283297474133957
GCTCA-2	1	1	0.304489190768162
GCTCAG-2	1	1	0.668454567969574
GCTCAT-0	1	1	0.304489190768162
GCTCT-1	4	5	0.632993257740198
GCTCTC-2	1	4	0.198450938723838
GCTCTG-2	1	4	0.198450938723838
GCTCTT-2	2	4	0.239950669630591
GCTG-0	3	16	-0.0246926125903714
GCTG-1	1	4	0.198450938723838
GCTG-2	4	11	0.486133011175619
GCTGA-0	3	4	0.527632742082372
GCTGA-1	1	3	-0.0319830458530508
GCTGAG-1	1	3	0.331982331348361
GCTGAT-1	2	3	0.373482062255114
GCTGAT-2	1	1	0.304489190768162
GCTGC-1	1	3	0.331982331348361
GCTGCA-2	1	1	0.304489190768162
GCTGG-0	1	4	0.198450938723838
GCTGG-1	1	3	0.331982331348361
GCTGG-2	1	1	0.668454567969574
GCTGGA-1	1	1	0.304489190768162
GCTGGC-2	1	1	0.668454567969574
GCTGGT-0	1	1	0.304489190768162
GCTT-0	6	16	0.170957798143639
GCTT-1	2	4	0.239950669630591
GCTT-2	4	11	0.122167633974208
GCTTC-0	2	4	0.603916046832003
GCTTC-1	3	6	0.668454567969574
GCTTCA-2	1	3	-0.0319830458530508
GCTTCC-1	1	2	0.486133011175619
GCTTCG-1	1	2	0.486133011175619
GCTTCG-2	1	3	0.331982331348361
GCTTCT-2	1	3	-0.0319830458530508
GCTTG-0	2	4	0.603916046832003
GCTTGC-1	1	2	0.486133011175619
GCTTGT-1	1	2	0.122167633974208
GCTTT-1	3	6	0.304489190768162
GCTTT-2	2	2	0.527632742082372
GCTTTC-2	2	3	0.737447439456525
GCTTTG-0	1	2	0.486133011175619
GCTTTT-0	1	2	0.122167633974208
GCTTTT-2	1	3	-0.0319830458530508
GG-0	42	132	0.433290529801239
GG-1	28	171	-0.212744844093311
GG-2	24	85	0.31498475497979
GGA-0	8	24	0.0857999898033327
GGA-1	19	42	0.387870799707213
GGA-2	7	28	-0.165514438477573
GGAA-0	2	7	-0.0785030614879436
GGAA-1	5	8	0.527632742082372
GGAA-2	7	19	0.164727248393004
GGAAA-0	3	7	0.209179010963837
GGAAA-2	1	5	-0.283297474133957
GGAAAA-1	1	3	-0.0319830458530508
GGAAAG-0	1	1	0.668454567969574
GGAAAG-1	1	3	0.331982331348361
GGAAAT-1	1	3	-0.0319830458530508
GGAAC-1	1	2	0.486133011175619
GGAACC-2	1	1	0.668454567969574
GGAAG-0	1	7	-0.120002792394696
GGAAG-1	1	2	0.486133011175619
GGAAG-2	4	5	0.99695863494161
GGAAGA-0	1	4	-0.165514438477573
GGAAGC-0	2	4	0.603916046832003
GGAAGC-1	1	1	0.668454567969574
GGAAGC-2	1	1	0.668454567969574
GGAAGG-0	1	4	0.198450938723838
GGAAT-0	3	7	0.209179010963837
GGAATC-1	2	3	0.737447439456525
GGAATT-1	1	3	-0.0319830458530508
GGAC-0	2	7	0.285462315713468
GGAC-1	2	8	0.198450938723838
GGAC-2	5	19	0.241010553142634
GGACA-0	2	5	0.122167633974208
GGACA-2	2	2	0.527632742082372
GGACAA-0	2	2	0.527632742082372
GGACAG-1	1	2	0.486133011175619
GGACAT-1	1	2	0.122167633974208
GGACC-0	1	5	0.0806679030674547
GGACCA-1	1	1	0.304489190768162
GGACG-0	2	5	0.486133011175619
GGACG-1	1	2	0.486133011175619
GGACGA-1	1	2	0.122167633974208
GGACGA-2	1	1	0.304489190768162
GGACGC-1	1	2	0.486133011175619
GGACT-1	1	2	0.122167633974208
GGACTC-2	1	1	0.668454567969574
GGAG-0	1	7	-0.120002792394696
GGAG-1	1	8	-0.207014169384326
GGAG-2	4	19	0.0586889963486796
GGAGA-2	1	1	0.304489190768162
GGAGAA-0	1	1	0.304489190768162
GGAGC-0	1	4	0.198450938723838
GGAGCT-1	1	1	0.304489190768162
GGAGT-0	3	4	0.527632742082372
GGAGT-1	1	1	0.304489190768162
GGAGTC-1	2	3	0.737447439456525
GGAGTG-1	1	3	0.331982331348361
GGAGTT-2	1	1	0.304489190768162
GGAT-0	2	7	-0.0785030614879436
GGAT-2	3	19	-0.528419932166942
GGATC-0	2	3	0.737447439456525
GGATCC-1	1	2	0.486133011175619
GGATCT-1	1	2	0.122167633974208
GGATT-0	1	3	-0.0319830458530508
GGATT-1	2	2	0.527632742082372
GGATTC-2	1	2	0.486133011175619
GGATTT-1	1	1	0.304489190768162
GGATTT-2	1	2	0.122167633974208
GGC-0	3	24	-0.361164849211584
GGC-1	3	42	-0.857601735525475
GGC-2	6	28	0.0649195460993157
GGCA-0	1	6	-0.388657989791783
GGCAA-1	1	1	0.304489190768162
GGCAAA-2	1	1	0.304489190768162
GGCC-0	1	6	-0.0246926125903714
GGCC-1	1	3	0.331982331348361
GGCCA-1	1	1	0.304489190768162
GGCCA-2	1	1	0.304489190768162
GGCCAG-0	1	1	0.668454567969574
GGCCAT-2	1	1	0.304489190768162
GGCG-0	2	6	0.380772495517793
GGCGC-1	1	2	0.486133011175619
GGCGCC-2	1	1	0.668454567969574
GGCGT-1	1	2	0.122167633974208
GGCGTA-2	1	1	0.304489190768162
GGCT-0	2	6	0.0168071183163812
GGCT-1	2	3	0.373482062255114
GGCT-2	3	3	0.661164134706895
GGCTC-0	2	3	0.737447439456525
GGCTC-1	1	2	0.486133011175619
GGCTCA-1	1	2	0.122167633974208
GGCTCA-2	1	1	0.304489190768162
GGCTCT-1	1	2	0.122167633974208
GGCTG-0	1	3	0.331982331348361
GGCTG-2	1	2	0.486133011175619
GGCTGA-0	1	1	0.304489190768162
GGCTGG-1	1	1	0.668454567969574
GGCTT-1	1	2	0.122167633974208
GGCTT-2	1	2	0.122167633974208
GGCTTC-0	1	1	0.668454567969574
GGCTTT-2	1	1	0.304489190768162
GGG-0	6	24	0.198450938723838
GGG-1	6	42	-0.297985947590053
GGG-2	5	28	-0.0892311337279426
GGGA-1	5	6	0.709954298876327
GGGAA-2	3	5	0.409849706425988
GGGAAA-0	2	3	0.373482062255114
GGGAAT-0	1	3	-0.0319830458530508
GGGAG-2	1	5	0.0806679030674547
GGGAGT-0	1	1	0.304489190768162
GGGAT-2	1	5	-0.283297474133957
GGGATT-0	1	1	0.304489190768162
GGGC-0	2	5	0.486133011175619
GGGC-2	2	6	0.380772495517793
GGGCC-1	1	2	0.486133011175619
GGGCCA-2	1	1	0.304489190768162
GGGCG-0	1	2	0.486133011175619
GGGCGT-1	1	1	0.304489190768162
GGGCT-0	1	2	0.122167633974208
GGGCT-1	1	2	0.122167633974208
GGGCTC-1	1	1	0.668454567969574
GGGCTT-2	1	1	0.304489190768162
GGGG-0	2	5	0.486133011175619
GGGG-2	1	6	-0.0246926125903714
GGGGA-1	2	2	0.527632742082372
GGGGAA-2	2	2	0.527632742082372
GGGGC-0	1	1	0.668454567969574
GGGGCC-1	1	1	0.668454567969574
GGGT-0	1	5	-0.283297474133957
GGGT-1	1	6	-0.388657989791783
GGGT-2	3	6	0.304489190768162
GGGTC-0	1	3	0.331982331348361
GGGTCT-1	1	1	0.304489190768162
GGGTG-0	2	3	0.737447439456525
GGGTG-2	1	1	0.668454567969574
GGGTGC-1	1	2	0.486133011175619
GGGTGT-1	1	2	0.122167633974208
GGGTT-1	1	1	0.304489190768162
GGGTTC-2	1	1	0.668454567969574
GGT-0	6	24	-0.165514438477573
GGT-1	14	42	0.100188727255432
GGT-2	10	28	0.152939292640961
GGTA-0	2	10	-0.319665118304832
GGTA-2	4	14	-0.060153922819747
GGTAA-0	2	4	0.239950669630591
GGTAA-1	1	2	0.122167633974208
GGTAAG-2	1	1	0.668454567969574
GGTAAT-1	2	2	0.527632742082372
GGTAC-0	1	4	0.198450938723838
GGTAC-1	1	2	0.486133011175619
GGTACC-2	1	1	0.668454567969574
GGTACT-1	1	1	0.304489190768162
GGTC-0	4	10	0.555125882662571
GGTC-1	4	6	0.891598119283784
GGTC-2	4	14	0.303811454381665
GGTCA-0	3	4	0.527632742082372
GGTCA-1	3	4	0.527632742082372
GGTCAA-1	1	3	-0.0319830458530508
GGTCAC-1	1	3	0.331982331348361
GGTCAG-2	1	3	0.331982331348361
GGTCAT-1	1	3	-0.0319830458530508
GGTCAT-2	2	3	0.373482062255114
GGTCC-2	1	4	0.198450938723838
GGTCCA-0	1	1	0.304489190768162
GGTCT-0	1	4	-0.165514438477573
GGTCT-1	1	4	-0.165514438477573
GGTCT-2	3	4	0.527632742082372
GGTCTC-0	1	3	0.331982331348361
GGTCTC-1	1	1	0.668454567969574
GGTCTG-0	2	3	0.737447439456525
GGTCTG-2	1	1	0.668454567969574
GGTG-0	3	10	0.331982331348361
GGTG-2	4	14	0.303811454381665
GGTGA-0	1	4	-0.165514438477573
GGTGA-1	1	3	-0.0319830458530508
GGTGAA-1	1	1	0.304489190768162
GGTGAA-2	1	1	0.304489190768162
GGTGC-0	1	4	0.198450938723838
GGTGC-1	1	3	0.331982331348361
GGTGCT-1	1	1	0.304489190768162
GGTGCT-2	1	1	0.304489190768162
GGTGG-0	1	4	0.198450938723838
GGTGGA-1	1	1	0.304489190768162
GGTGT-1	1	3	-0.0319830458530508
GGTGTT-2	1	1	0.304489190768162
GGTT-0	1	10	-0.725130226412996
GGTT-1	2	6	0.0168071183163812
GGTT-2	2	14	-0.570979546585738
GGTTA-1	1	1	0.304489190768162
GGTTA-2	1	2	0.122167633974208
GGTTAC-2	1	1	0.668454567969574
GGTTAT-0	1	1	0.304489190768162
GGTTC-2	1	2	0.486133011175619
GGTTCA-0	1	1	0.304489190768162
GGTTG-0	1	2	0.486133011175619
GGTTGC-1	1	1	0.668454567969574
GGTTT-0	1	2	0.122167633974208
GGTTTT-1	1	1	0.304489190768162
GT-0	25	132	-0.433778425072253
GT-1	49	171	-0.0319830458530508
GT-2	30	85	0.166130757395324
GTA-0	5	30	-0.513821132745789
GTA-1	1	25	-1.45336872678421
GTA-2	12	49	-0.184562633448268
GTAA-0	3	12	-0.165514438477573
GTAA-1	2	5	0.122167633974208
GTAAA-2	1	2	0.122167633974208
GTAAAG-0	1	1	0.668454567969574
GTAAG-2	1	2	0.486133011175619
GTAAGC-0	1	1	0.668454567969574
GTAAT-1	3	3	0.661164134706895
GTAATA-2	1	3	-0.0319830458530508
GTAATG-2	1	3	0.331982331348361
GTAATT-2	1	3	-0.0319830458530508
GTAC-0	2	12	-0.0892311337279426
GTAC-1	1	5	0.0806679030674547
GTAC-2	1	1	0.668454567969574
GTACC-2	1	1	0.668454567969574
GTACCG-0	1	1	0.668454567969574
GTACT-0	1	1	0.304489190768162
GTACT-1	2	2	0.527632742082372
GTACTA-2	1	2	0.122167633974208
GTACTG-1	1	1	0.668454567969574
GTACTT-2	1	2	0.122167633974208
GTAG-0	4	12	0.421594490038048
GTAG-1	1	5	0.0806679030674547
GTAGA-1	2	4	0.239950669630591
GTAGA-2	1	1	0.304489190768162
GTAGAG-2	1	2	0.486133011175619
GTAGAT-0	1	1	0.304489190768162
GTAGAT-2	1	2	0.122167633974208
GTAGT-1	2	4	0.239950669630591
GTAGTG-2	2	2	0.891598119283784
GTAT-0	2	12	-0.453196510929354
GTAT-1	1	5	-0.283297474133957
GTATA-2	1	1	0.304489190768162
GTATAC-0	1	1	0.668454567969574
GTATT-1	2	2	0.527632742082372
GTATTG-2	2	2	0.891598119283784
GTC-0	8	30	0.255609352563787
GTC-1	13	25	0.856506799472514
GTC-2	8	49	-0.188322036372174
GTCA-0	6	8	0.68178342190963
GTCA-1	4	8	0.345311185288417
GTCA-2	3	13	-0.226139060294008
GTCAA-1	1	6	-0.388657989791783
GTCAA-2	1	4	-0.165514438477573
GTCAAA-0	1	1	0.304489190768162
GTCAAG-2	1	1	0.668454567969574
GTCAC-0	3	3	1.02512951190831
GTCAC-1	3	6	0.668454567969574
GTCACA-1	1	3	-0.0319830458530508
GTCACC-2	1	3	0.331982331348361
GTCACG-1	2	3	0.737447439456525
GTCACG-2	1	3	0.331982331348361
GTCACT-2	1	3	-0.0319830458530508
GTCAG-2	1	4	0.198450938723838
GTCAGG-0	1	1	0.668454567969574
GTCAT-1	2	6	0.0168071183163812
GTCAT-2	2	4	0.239950669630591
GTCATA-0	1	2	0.122167633974208
GTCATG-0	1	2	0.486133011175619
GTCATG-2	1	2	0.486133011175619
GTCATT-2	1	2	0.122167633974208
GTCC-2	3	13	0.137826316907404
GTCCA-0	1	3	-0.0319830458530508
GTCCAA-1	1	1	0.304489190768162
GTCCC-0	1	3	0.331982331348361
GTCCCC-1	1	1	0.668454567969574
GTCCT-0	1	3	-0.0319830458530508
GTCCTT-1	1	1	0.304489190768162
GTCT-0	2	8	-0.165514438477573
GTCT-1	4	8	0.345311185288417
GTCT-2	7	13	0.467008120265937
GTCTA-0	2	7	-0.0785030614879436
GTCTA-2	1	4	-0.165514438477573
GTCTAA-1	2	2	0.527632742082372
GTCTAG-0	1	1	0.668454567969574
GTCTC-0	2	7	0.285462315713468
GTCTC-1	1	2	0.486133011175619
GTCTC-2	2	4	0.603916046832003
GTCTCA-2	1	1	0.304489190768162
GTCTCC-1	1	2	0.486133011175619
GTCTCT-0	2	2	0.527632742082372
GTCTCT-1	1	2	0.122167633974208
GTCTG-0	2	7	0.285462315713468
GTCTG-1	1	2	0.486133011175619
GTCTG-2	1	4	0.198450938723838
GTCTGA-1	2	2	0.527632742082372
GTCTGC-2	1	1	0.668454567969574
GTCTT-0	1	7	-0.483968169596108
GTCTTG-1	1	1	0.668454567969574
GTG-0	8	30	0.255609352563787
GTG-1	3	25	-0.396256169022855
GTG-2	14	49	0.322503587393817
GTGA-0	3	14	-0.283297474133957
GTGA-1	2	8	-0.165514438477573
GTGAA-1	1	3	-0.0319830458530508
GTGAA-2	1	2	0.122167633974208
GTGAAC-0	1	1	0.668454567969574
GTGAAG-2	1	1	0.668454567969574
GTGAG-2	1	2	0.486133011175619
GTGAGA-0	1	1	0.304489190768162
GTGAT-1	2	3	0.373482062255114
GTGATC-2	1	2	0.486133011175619
GTGATT-2	1	2	0.122167633974208
GTGC-0	2	14	-0.207014169384326
GTGC-1	4	8	0.709276562489829
GTGC-2	1	3	0.331982331348361
GTGCA-2	1	4	-0.165514438477573
GTGCAG-0	1	1	0.668454567969574
GTGCT-0	1	1	0.304489190768162
GTGCT-1	2	2	0.527632742082372
GTGCT-2	3	4	0.527632742082372
GTGCTA-2	1	2	0.122167633974208
GTGCTG-2	1	2	0.486133011175619
GTGCTT-0	3	3	0.661164134706895
GTGCTT-1	1	1	0.304489190768162
GTGG-0	4	14	0.303811454381665
GTGG-1	1	8	-0.207014169384326
GTGG-2	1	3	0.331982331348361
GTGGA-1	2	4	0.239950669630591
GTGGA-2	1	1	0.304489190768162
GTGGAA-0	1	1	0.304489190768162
GTGGAA-2	2	2	0.527632742082372
GTGGG-0	1	1	0.668454567969574
GTGGG-1	1	4	0.198450938723838
GTGGGT-1	1	1	0.304489190768162
GTGGGT-2	1	1	0.304489190768162
GTGGT-1	1	4	-0.165514438477573
GTGGTC-2	1	1	0.668454567969574
GTGT-0	4	14	-0.060153922819747
GTGT-1	1	8	-0.570979546585738
GTGT-2	1	3	-0.0319830458530508
GTGTC-0	1	1	0.668454567969574
GTGTC-1	3	4	0.891598119283784
GTGTCA-2	3	3	0.661164134706895
GTGTCT-1	1	1	0.304489190768162
GTGTT-1	1	4	-0.165514438477573
GTGTT-2	1	1	0.304489190768162
GTGTTC-2	1	1	0.668454567969574
GTGTTT-0	1	1	0.304489190768162
GTT-0	9	30	-0.00299550897979834
GTT-1	8	25	0.0507086699920628
GTT-2	15	49	0.0230767313299766
GTTA-0	1	15	-1.03051187596418
GTTA-1	1	9	-0.651022254259274
GTTA-2	2	8	-0.165514438477573
GTTAC-2	1	1	0.668454567969574
GTTACA-0	1	1	0.304489190768162
GTTAG-1	1	1	0.668454567969574
GTTAGG-2	1	1	0.668454567969574
GTTAT-0	2	2	0.527632742082372
GTTATC-1	1	2	0.486133011175619
GTTATT-1	1	2	0.122167633974208
GTTC-0	5	15	0.432065789905343
GTTC-1	2	9	0.118408231050302
GTTC-2	4	8	0.709276562489829
GTTCA-0	2	4	0.239950669630591
GTTCA-1	3	5	0.409849706425988
GTTCA-2	1	2	0.122167633974208
GTTCAA-1	1	2	0.122167633974208
GTTCAA-2	1	3	-0.0319830458530508
GTTCAG-0	1	1	0.668454567969574
GTTCAG-1	1	2	0.486133011175619
GTTCAT-2	2	3	0.373482062255114
GTTCC-0	1	4	0.198450938723838
GTTCC-1	1	5	0.0806679030674547
GTTCCC-1	1	1	0.668454567969574
GTTCCT-2	1	1	0.304489190768162
GTTCT-0	1	4	-0.165514438477573
GTTCT-1	1	5	-0.283297474133957
GTTCT-2	1	2	0.122167633974208
GTTCTA-0	1	1	0.304489190768162
GTTCTC-2	1	1	0.668454567969574
GTTCTG-1	1	1	0.668454567969574
GTTG-0	3	15	0.026600681797179
GTTG-1	1	9	-0.287056877057862
GTTGC-1	1	3	0.331982331348361
GTTGC-2	1	1	0.668454567969574
GTTGCA-0	1	1	0.304489190768162
GTTGCT-2	1	1	0.304489190768162
GTTGG-1	2	3	0.737447439456525
GTTGGG-2	1	2	0.486133011175619
GTTGGT-2	1	2	0.122167633974208
GTTT-0	6	15	0.22225109253119
GTTT-1	5	9	0.447590034408836
GTTT-2	2	8	-0.165514438477573
GTTTC-0	1	2	0.486133011175619
GTTTC-1	2	6	0.380772495517793
GTTTC-2	1	5	0.0806679030674547
GTTTCA-2	1	2	0.122167633974208
GTTTCC-2	1	2	0.486133011175619
GTTTCT-0	1	1	0.304489190768162
GTTTCT-1	1	1	0.304489190768162
GTTTG-1	2	6	0.380772495517793
GTTTG-2	2	5	0.486133011175619
GTTTGC-0	1	2	0.486133011175619
GTTTGG-0	1	2	0.486133011175619
GTTTGG-2	2	2	0.891598119283784
GTTTT-0	1	2	0.122167633974208
GTTTT-1	2	6	0.0168071183163812
GTTTT-2	2	5	0.122167633974208
GTTTTA-0	1	2	0.122167633974208
GTTTTG-0	1	2	0.486133011175619
GTTTTG-2	2	2	0.891598119283784
GTTTTT-1	1	1	0.304489190768162
T-0	130	573	-0.261865020664631
T-1	198	573	0.15624248085871
T-2	213	573	0.228913671156069
TA-0	34	213	-0.603769369408729
TA-1	12	130	-1.11211051984706
TA-2	36	198	-0.476569862114663
TAA-0	11	36	0.0168071183163812
TAA-1	15	34	0.355782485155713
TAAA-1	5	11	0.304489190768162
TAAA-2	6	15	0.22225109253119
TAAAA-0	1	6	-0.388657989791783
TAAAAT-1	1	1	0.304489190768162
TAAAC-0	1	6	-0.0246926125903714
TAAACT-1	1	1	0.304489190768162
TAAAG-0	2	6	0.380772495517793
TAAAG-2	1	5	0.0806679030674547
TAAAGA-0	1	1	0.304489190768162
TAAAGA-1	1	2	0.122167633974208
TAAAGG-1	1	2	0.486133011175619
TAAAT-0	2	6	0.0168071183163812
TAAAT-2	4	5	0.632993257740198
TAAATA-0	1	4	-0.165514438477573
TAAATA-1	1	2	0.122167633974208
TAAATC-0	1	4	0.198450938723838
TAAATG-0	2	4	0.603916046832003
TAAATT-1	1	2	0.122167633974208
TAAC-2	1	15	-0.666546498762766
TAACC-0	1	1	0.668454567969574
TAACCT-1	1	1	0.304489190768162
TAAG-1	1	11	-0.430157720698536
TAAG-2	6	15	0.586216469732602
TAAGA-0	2	6	0.0168071183163812
TAAGAA-1	1	2	0.122167633974208
TAAGAT-1	1	2	0.122167633974208
TAAGC-0	1	6	-0.0246926125903714
TAAGCC-1	1	1	0.668454567969574
TAAGG-0	3	6	0.668454567969574
TAAGG-2	1	1	0.668454567969574
TAAGGA-0	1	1	0.304489190768162
TAAGGA-1	1	3	-0.0319830458530508
TAAGGT-1	2	3	0.373482062255114
TAAT-1	5	11	0.304489190768162
TAAT-2	2	15	-0.625046767856014
TAATA-2	1	5	-0.283297474133957
TAATAA-0	1	1	0.304489190768162
TAATC-0	1	2	0.486133011175619
TAATCA-1	1	1	0.304489190768162
TAATG-0	1	2	0.486133011175619
TAATG-2	2	5	0.486133011175619
TAATGA-1	1	1	0.304489190768162
TAATGC-0	1	2	0.486133011175619
TAATGG-0	1	2	0.486133011175619
TAATT-2	2	5	0.122167633974208
TAATTG-0	2	2	0.891598119283784
TAC-0	6	36	-0.158224005214894
TAC-1	6	34	-0.106930710827344
TAC-2	3	12	0.198450938723838
TACA-0	2	3	0.373482062255114
TACA-2	3	6	0.304489190768162
TACAA-1	2	2	0.527632742082372
TACAAG-2	1	2	0.486133011175619
TACAAT-2	1	2	0.122167633974208
TACAC-0	1	3	0.331982331348361
TACACG-1	1	1	0.668454567969574
TACAT-0	2	3	0.373482062255114
TACATA-1	1	2	0.122167633974208
TACATG-1	1	2	0.486133011175619
TACC-1	1	6	-0.0246926125903714
TACC-2	1	6	-0.0246926125903714
TACCA-2	1	1	0.304489190768162
TACCAG-0	1	1	0.668454567969574
TACCG-0	1	1	0.668454567969574
TACCGC-1	1	1	0.668454567969574
TACG-1	3	6	0.668454567969574
TACGA-2	1	3	-0.0319830458530508
TACGAG-0	1	1	0.668454567969574
TACGG-2	1	3	0.331982331348361
TACGGG-0	1	1	0.668454567969574
TACGT-2	1	3	-0.0319830458530508
TACGTG-0	1	1	0.668454567969574
TACT-0	1	3	-0.0319830458530508
TACT-1	2	6	0.0168071183163812
TACT-2	2	6	0.0168071183163812
TACTA-2	1	2	0.122167633974208
TACTAA-0	1	1	0.304489190768162
TACTG-0	1	2	0.486133011175619
TACTG-1	1	1	0.668454567969574
TACTGG-1	1	1	0.668454567969574
TACTGG-2	1	1	0.668454567969574
TACTT-0	1	2	0.122167633974208
TACTT-2	1	2	0.122167633974208
TACTTC-0	1	1	0.668454567969574
TACTTT-1	1	1	0.304489190768162
TAG-0	11	36	0.380772495517793
TAG-1	8	34	0.144383717453563
TAGA-1	5	11	0.304489190768162
TAGA-2	3	8	0.122167633974208
TAGAA-0	2	3	0.373482062255114
TAGAA-2	1	5	-0.283297474133957
TAGAAC-1	2	2	0.891598119283784
TAGAAT-0	1	1	0.304489190768162
TAGAC-2	2	5	0.486133011175619
TAGACA-0	1	2	0.122167633974208
TAGACC-0	1	2	0.486133011175619
TAGAG-2	1	5	0.0806679030674547
TAGAGT-0	1	1	0.304489190768162
TAGAT-0	1	3	-0.0319830458530508
TAGAT-2	1	5	-0.283297474133957
TAGATC-0	1	1	0.668454567969574
TAGATT-1	1	1	0.304489190768162
TAGC-1	1	11	-0.430157720698536
TAGC-2	1	8	-0.207014169384326
TAGCA-0	1	1	0.304489190768162
TAGCAT-1	1	1	0.304489190768162
TAGCT-2	1	1	0.304489190768162
TAGCTC-0	1	1	0.668454567969574
TAGG-2	1	8	-0.207014169384326
TAGGA-0	1	1	0.304489190768162
TAGGAC-1	1	1	0.668454567969574
TAGT-1	5	11	0.304489190768162
TAGT-2	3	8	0.122167633974208
TAGTA-2	1	5	-0.283297474133957
TAGTAG-0	1	1	0.668454567969574
TAGTC-0	1	3	0.331982331348361
TAGTCT-1	1	1	0.304489190768162
TAGTG-2	4	5	0.99695863494161
TAGTGA-0	2	4	0.239950669630591
TAGTGG-0	1	4	0.198450938723838
TAGTGT-0	1	4	-0.165514438477573
TAGTT-0	2	3	0.373482062255114
TAGTTC-1	1	2	0.486133011175619
TAGTTT-1	1	2	0.122167633974208
TAT-0	7	36	-0.388657989791783
TAT-1	5	34	-0.625046767856014
TAT-2	9	12	0.750776293396582
TATA-0	3	9	0.0421249263006711
TATA-2	3	5	0.409849706425988
TATAA-1	2	3	0.373482062255114
TATAAA-2	2	2	0.527632742082372
TATAC-0	2	3	0.737447439456525
TATACG-1	2	2	0.891598119283784
TATAG-1	1	3	0.331982331348361
TATAGT-2	1	1	0.304489190768162
TATAT-0	1	3	-0.0319830458530508
TATATT-1	1	1	0.304489190768162
TATC-0	1	9	-0.287056877057862
TATC-1	1	7	-0.120002792394696
TATCA-2	1	1	0.304489190768162
TATCAA-0	1	1	0.304489190768162
TATCC-1	1	1	0.668454567969574
TATCCA-2	1	1	0.304489190768162
TATG-0	3	9	0.406090303502083
TATG-2	1	5	0.0806679030674547
TATGA-1	2	3	0.373482062255114
TATGAT-2	2	2	0.527632742082372
TATGT-0	1	1	0.304489190768162
TATGT-1	1	3	-0.0319830458530508
TATGTG-1	1	1	0.668454567969574
TATGTT-2	1	1	0.304489190768162
TATT-0	2	9	-0.24555714615111
TATT-1	6	7	0.76879479889926
TATT-2	1	5	-0.283297474133957
TATTA-2	2	6	0.0168071183163812
TATTAA-0	2	2	0.527632742082372
TATTC-0	1	1	0.668454567969574
TATTCC-1	1	1	0.668454567969574
TATTG-2	3	6	0.668454567969574
TATTGA-0	1	3	-0.0319830458530508
TATTGC-0	2	3	0.737447439456525
TATTT-1	2	2	0.527632742082372
TATTT-2	1	6	-0.388657989791783
TATTTC-0	1	1	0.668454567969574
TATTTG-2	2	2	0.891598119283784
TC-0	54	213	0.21218113153574
TC-1	38	130	0.350467146022464
TC-2	35	198	-0.140003459101366
TCA-0	16	35	0.390431620568887
TCA-1	13	54	-0.200605758288843
TCA-2	13	38	0.122167633974208
TCAA-0	2	13	-0.513821132745789
TCAA-1	9	16	0.527632742082372
TCAA-2	5	13	0.179326047814156
TCAAA-0	1	5	-0.283297474133957
TCAAA-1	1	2	0.122167633974208
TCAAA-2	2	9	-0.24555714615111
TCAAAA-2	1	1	0.304489190768162
TCAAAG-0	2	2	0.891598119283784
TCAAAT-1	1	1	0.304489190768162
TCAAC-0	3	5	0.7738150836274
TCAAC-2	3	9	0.406090303502083
TCAACA-0	2	3	0.373482062255114
TCAACC-0	1	3	0.331982331348361
TCAACC-1	1	3	0.331982331348361
TCAACG-1	1	3	0.331982331348361
TCAACT-1	1	3	-0.0319830458530508
TCAAG-0	1	5	0.0806679030674547
TCAAG-1	1	2	0.486133011175619
TCAAG-2	2	9	0.118408231050302
TCAAGA-1	1	1	0.304489190768162
TCAAGA-2	1	1	0.304489190768162
TCAAGC-0	2	2	0.891598119283784
TCAAT-2	2	9	-0.24555714615111
TCAATA-0	2	2	0.527632742082372
TCAC-0	5	13	0.543291425015568
TCAC-1	3	16	-0.0246926125903714
TCAC-2	1	13	-0.555320863652542
TCACA-1	2	5	0.122167633974208
TCACAA-2	1	2	0.122167633974208
TCACAG-2	1	2	0.486133011175619
TCACC-2	1	3	0.331982331348361
TCACCT-0	1	1	0.304489190768162
TCACG-0	1	1	0.668454567969574
TCACG-1	2	5	0.486133011175619
TCACG-2	1	3	0.331982331348361
TCACGA-1	1	1	0.304489190768162
TCACGG-0	1	1	0.668454567969574
TCACGG-2	2	2	0.891598119283784
TCACT-1	1	5	-0.283297474133957
TCACT-2	1	3	-0.0319830458530508
TCACTC-2	1	1	0.668454567969574
TCACTG-0	1	1	0.668454567969574
TCAG-0	4	13	0.360969868221613
TCAG-1	1	16	-0.717839793150317
TCAG-2	3	13	0.137826316907404
TCAGA-0	1	3	-0.0319830458530508
TCAGA-1	1	4	-0.165514438477573
TCAGAT-1	1	1	0.304489190768162
TCAGAT-2	1	1	0.304489190768162
TCAGC-1	1	4	0.198450938723838
TCAGC-2	1	1	0.668454567969574
TCAGCA-0	1	1	0.304489190768162
TCAGCT-2	1	1	0.304489190768162
TCAGG-0	2	3	0.737447439456525
TCAGG-1	1	4	0.198450938723838
TCAGGG-2	1	1	0.668454567969574
TCAGGT-1	2	2	0.527632742082372
TCAGT-1	1	4	-0.165514438477573
TCAGTT-2	1	1	0.304489190768162
TCAT-0	2	13	-0.513821132745789
TCAT-1	3	16	-0.388657989791783
TCAT-2	4	13	-0.00299550897979834
TCATA-0	2	4	0.239950669630591
TCATAA-1	1	2	0.122167633974208
TCATAC-1	1	2	0.486133011175619
TCATC-0	1	4	0.198450938723838
TCATC-2	1	3	0.331982331348361
TCATCA-0	1	1	0.304489190768162
TCATCA-1	1	1	0.304489190768162
TCATG-0	1	4	0.198450938723838
TCATG-2	1	3	0.331982331348361
TCATGA-0	1	1	0.304489190768162
TCATGA-1	1	1	0.304489190768162
TCATT-1	2	2	0.527632742082372
TCATT-2	1	3	-0.0319830458530508
TCATTA-2	1	2	0.122167633974208
TCATTG-0	1	1	0.668454567969574
TCATTT-2	1	2	0.122167633974208
TCC-0	6	35	-0.132906197230604
TCC-1	12	54	0.0892516467588464
TCC-2	6	38	-0.207014169384326
TCCA-0	2	6	0.0168071183163812
TCCA-2	2	12	-0.453196510929354
TCCAA-0	1	2	0.122167633974208
TCCAA-1	2	2	0.527632742082372
TCCAAA-2	1	2	0.122167633974208
TCCAAC-1	1	1	0.668454567969574
TCCAAG-2	1	2	0.486133011175619
TCCAT-0	1	2	0.122167633974208
TCCATT-1	1	1	0.304489190768162
TCCC-0	2	6	0.380772495517793
TCCC-1	4	6	0.891598119283784
TCCC-2	2	12	-0.0892311337279426
TCCCA-0	2	2	0.527632742082372
TCCCA-2	2	4	0.239950669630591
TCCCAA-0	2	2	0.527632742082372
TCCCAA-1	2	2	0.527632742082372
TCCCC-1	1	2	0.486133011175619
TCCCCG-2	1	1	0.668454567969574
TCCCT-1	1	2	0.122167633974208
TCCCT-2	2	4	0.239950669630591
TCCCTG-0	1	2	0.486133011175619
TCCCTT-0	1	2	0.122167633974208
TCCCTT-2	1	1	0.304489190768162
TCCG-0	1	6	-0.0246926125903714
TCCG-2	2	12	-0.0892311337279426
TCCGA-0	1	2	0.122167633974208
TCCGAA-1	1	1	0.304489190768162
TCCGG-0	1	2	0.486133011175619
TCCGGA-1	1	1	0.304489190768162
TCCGT-1	1	1	0.304489190768162
TCCGTT-2	1	1	0.304489190768162
TCCT-0	1	6	-0.388657989791783
TCCT-1	2	6	0.0168071183163812
TCCT-2	6	12	0.394101349457849
TCCTA-0	2	6	0.0168071183163812
TCCTA-2	1	2	0.122167633974208
TCCTAA-0	1	1	0.304489190768162
TCCTAG-1	2	2	0.891598119283784
TCCTC-0	1	6	-0.0246926125903714
TCCTCT-1	1	1	0.304489190768162
TCCTG-0	1	6	-0.0246926125903714
TCCTGG-1	1	1	0.668454567969574
TCCTT-0	2	6	0.0168071183163812
TCCTT-1	1	1	0.304489190768162
TCCTT-2	1	2	0.122167633974208
TCCTTC-1	1	2	0.486133011175619
TCCTTG-0	1	1	0.668454567969574
TCCTTG-2	1	1	0.668454567969574
TCCTTT-1	1	2	0.122167633974208
TCG-0	4	35	-0.469378433851817
TCG-1	2	54	-1.37708542203458
TCG-2	1	38	-1.45977713787969
TCGA-1	2	4	0.239950669630591
TCGAA-2	1	2	0.122167633974208
TCGAAC-0	1	1	0.668454567969574
TCGAC-2	1	2	0.486133011175619
TCGACC-0	1	1	0.668454567969574
TCGG-0	1	1	0.668454567969574
TCGGT-1	1	1	0.304489190768162
TCGGTA-2	1	1	0.304489190768162
TCGT-1	2	4	0.239950669630591
TCGT-2	2	2	0.527632742082372
TCGTA-2	2	2	0.527632742082372
TCGTAA-0	1	2	0.122167633974208
TCGTAG-0	1	2	0.486133011175619
TCGTC-0	1	2	0.486133011175619
TCGTCA-1	1	1	0.304489190768162
TCGTG-0	1	2	0.486133011175619
TCGTGG-1	1	1	0.668454567969574
TCT-0	9	35	-0.140196630493284
TCT-1	27	54	0.492541422271102
TCT-2	18	38	0.427549283525389
TCTA-0	3	18	-0.483968169596108
TCTA-1	1	9	-0.651022254259274
TCTA-2	3	27	-0.826912920722938
TCTAA-0	1	3	-0.0319830458530508
TCTAA-1	3	3	0.661164134706895
TCTAAA-1	1	1	0.304489190768162
TCTAAA-2	2	3	0.373482062255114
TCTAAT-2	1	3	-0.0319830458530508
TCTAG-0	2	3	0.737447439456525
TCTAGA-1	2	2	0.527632742082372
TCTAT-2	1	1	0.304489190768162
TCTATA-0	1	1	0.304489190768162
TCTC-0	9	18	0.796287939479459
TCTC-1	2	9	0.118408231050302
TCTC-2	5	27	-0.0574824354133623
TCTCA-0	2	5	0.122167633974208
TCTCA-1	2	9	-0.24555714615111
TCTCA-2	1	2	0.122167633974208
TCTCAA-1	1	2	0.122167633974208
TCTCAA-2	1	2	0.122167633974208
TCTCAC-0	1	1	0.668454567969574
TCTCAC-2	1	2	0.486133011175619
TCTCAT-1	1	2	0.122167633974208
TCTCC-1	3	9	0.406090303502083
TCTCCA-2	1	3	-0.0319830458530508
TCTCCC-2	1	3	0.331982331348361
TCTCCG-2	1	3	0.331982331348361
TCTCG-0	1	5	0.0806679030674547
TCTCGA-1	1	1	0.304489190768162
TCTCT-0	2	5	0.122167633974208
TCTCT-1	4	9	0.265268477614881
TCTCT-2	1	2	0.122167633974208
TCTCTA-2	2	4	0.239950669630591
TCTCTC-1	1	2	0.486133011175619
TCTCTG-0	1	1	0.668454567969574
TCTCTG-1	1	2	0.486133011175619
TCTCTG-2	1	4	0.198450938723838
TCTCTT-2	1	4	-0.165514438477573
TCTG-0	5	18	0.285462315713468
TCTG-1	3	9	0.406090303502083
TCTG-2	6	27	0.096668244413896
TCTGA-0	1	6	-0.388657989791783
TCTGA-1	3	5	0.409849706425988
TCTGAA-2	3	3	0.661164134706895
TCTGAC-1	1	1	0.668454567969574
TCTGC-1	1	5	0.0806679030674547
TCTGC-2	1	3	0.331982331348361
TCTGCC-0	1	1	0.668454567969574
TCTGCT-2	1	1	0.304489190768162
TCTGG-0	2	6	0.380772495517793
TCTGGA-1	1	2	0.122167633974208
TCTGGT-1	1	2	0.122167633974208
TCTGT-0	1	6	-0.388657989791783
TCTGT-1	1	5	-0.283297474133957
TCTGT-2	2	3	0.373482062255114
TCTGTC-0	1	2	0.486133011175619
TCTGTG-0	1	2	0.486133011175619
TCTGTG-2	1	1	0.668454567969574
TCTGTT-1	1	1	0.304489190768162
TCTT-0	1	18	-1.17711535015605
TCTT-1	3	9	0.0421249263006711
TCTT-2	13	27	0.42585004777243
TCTTA-0	1	13	-0.919286240853954
TCTTAC-1	1	1	0.668454567969574
TCTTC-0	1	13	-0.555320863652542
TCTTCC-1	1	1	0.668454567969574
TCTTG-0	7	13	0.830973497467349
TCTTG-1	1	1	0.668454567969574
TCTTG-2	1	3	0.331982331348361
TCTTGA-1	4	7	0.432322562278047
TCTTGG-0	1	1	0.668454567969574
TCTTGG-1	2	7	0.285462315713468
TCTTGT-1	1	7	-0.483968169596108
TCTTGT-2	1	1	0.304489190768162
TCTTT-0	4	13	-0.00299550897979834
TCTTT-2	2	3	0.373482062255114
TCTTTA-0	1	2	0.122167633974208
TCTTTA-1	1	4	-0.165514438477573
TCTTTT-0	1	2	0.122167633974208
TCTTTT-1	3	4	0.527632742082372
TG-0	75	213	0.5355812865896
TG-1	18	130	-0.368655520940742
TG-2	55	198	0.301829293177673
TGA-0	13	55	-0.217700191648144
TGA-1	31	75	0.317067972975022
TGAA-1	4	13	-0.00299550897979834
TGAA-2	11	31	0.150338510940904
TGAAA-0	2	11	-0.388657989791783
TGAAA-2	2	4	0.239950669630591
TGAAAC-0	1	2	0.486133011175619
TGAAAG-0	1	2	0.486133011175619
TGAAAG-1	1	2	0.486133011175619
TGAAAT-1	1	2	0.122167633974208
TGAAC-0	3	11	0.262989459861409
TGAACA-1	2	3	0.373482062255114
TGAACC-1	1	3	0.331982331348361
TGAAG-0	4	11	0.486133011175619
TGAAG-2	1	4	0.198450938723838
TGAAGA-1	1	4	-0.165514438477573
TGAAGC-0	1	1	0.668454567969574
TGAAGC-1	1	4	0.198450938723838
TGAAGG-1	1	4	0.198450938723838
TGAAGT-1	1	4	-0.165514438477573
TGAAT-0	2	11	-0.388657989791783
TGAAT-2	1	4	-0.165514438477573
TGAATC-0	1	1	0.668454567969574
TGAATC-1	1	2	0.486133011175619
TGAATG-1	1	2	0.486133011175619
TGAC-1	2	13	-0.149855755544377
TGAC-2	2	31	-0.871990472977575
TGACG-0	1	2	0.486133011175619
TGACGC-1	1	1	0.668454567969574
TGACT-0	1	2	0.122167633974208
TGACT-2	2	2	0.527632742082372
TGACTC-1	1	1	0.668454567969574
TGACTG-0	2	2	0.891598119283784
TGAG-1	3	13	0.137826316907404
TGAG-2	6	31	-0.0246926125903714
TGAGA-0	3	6	0.304489190768162
TGAGA-2	1	3	-0.0319830458530508
TGAGAA-1	2	3	0.373482062255114
TGAGAT-0	1	1	0.304489190768162
TGAGAT-1	1	3	-0.0319830458530508
TGAGG-0	3	6	0.668454567969574
TGAGGA-1	2	3	0.373482062255114
TGAGGC-1	1	3	0.331982331348361
TGAGT-2	2	3	0.373482062255114
TGAGTG-0	1	2	0.486133011175619
TGAGTT-0	1	2	0.122167633974208
TGAT-1	4	13	-0.00299550897979834
TGAT-2	12	31	0.23038121861444
TGATA-0	2	12	-0.453196510929354
TGATAC-1	1	2	0.486133011175619
TGATAT-1	1	2	0.122167633974208
TGATC-0	1	12	-0.494696241836107
TGATC-2	1	4	0.198450938723838
TGATCC-0	1	1	0.668454567969574
TGATCT-1	1	1	0.304489190768162
TGATG-0	9	12	1.11474167059799
TGATG-2	2	4	0.603916046832003
TGATGA-1	3	9	0.0421249263006711
TGATGC-1	1	9	-0.287056877057862
TGATGG-1	1	9	-0.287056877057862
TGATGT-0	2	2	0.527632742082372
TGATGT-1	4	9	0.265268477614881
TGATT-2	1	4	-0.165514438477573
TGATTC-0	1	1	0.668454567969574
TGC-0	7	55	-0.413350602382155
TGC-1	13	75	-0.145645223008034
TGC-2	3	18	-0.120002792394696
TGCA-0	1	3	-0.0319830458530508
TGCA-1	3	7	0.209179010963837
TGCA-2	3	13	-0.226139060294008
TGCAA-1	1	1	0.304489190768162
TGCAAT-2	1	1	0.304489190768162
TGCAG-0	3	3	1.02512951190831
TGCAG-2	3	3	1.02512951190831
TGCAGA-0	2	3	0.373482062255114
TGCAGA-1	1	3	-0.0319830458530508
TGCAGC-0	1	3	0.331982331348361
TGCAGG-1	1	3	0.331982331348361
TGCAGT-1	1	3	-0.0319830458530508
TGCC-0	1	3	0.331982331348361
TGCC-1	1	7	-0.120002792394696
TGCCA-1	1	1	0.304489190768162
TGCCAA-2	1	1	0.304489190768162
TGCCT-2	1	1	0.304489190768162
TGCCTT-0	1	1	0.304489190768162
TGCG-2	1	13	-0.555320863652542
TGCGA-0	1	1	0.304489190768162
TGCGAA-1	1	1	0.304489190768162
TGCT-0	1	3	-0.0319830458530508
TGCT-1	3	7	0.209179010963837
TGCT-2	9	13	0.690151671580147
TGCTA-0	1	9	-0.651022254259274
TGCTA-2	1	3	-0.0319830458530508
TGCTAA-1	1	1	0.304489190768162
TGCTAG-0	1	1	0.668454567969574
TGCTC-0	1	9	-0.287056877057862
TGCTCT-1	1	1	0.304489190768162
TGCTG-0	2	9	0.118408231050302
TGCTG-2	1	3	0.331982331348361
TGCTGA-1	1	2	0.122167633974208
TGCTGC-1	1	2	0.486133011175619
TGCTGG-0	1	1	0.668454567969574
TGCTT-0	5	9	0.447590034408836
TGCTT-1	1	1	0.304489190768162
TGCTT-2	1	3	-0.0319830458530508
TGCTTC-0	1	1	0.668454567969574
TGCTTC-1	3	5	0.7738150836274
TGCTTT-1	2	5	0.122167633974208
TGCTTT-2	1	1	0.304489190768162
TGG-0	19	55	0.502940129492
TGG-1	12	75	-0.219753195161756
TGG-2	7	18	0.573144388165249
TGGA-0	3	7	0.209179010963837
TGGA-1	9	19	0.387870799707213
TGGA-2	4	12	0.0576291128366364
TGGAA-0	2	4	0.239950669630591
TGGAA-1	2	3	0.373482062255114
TGGAA-2	3	9	0.0421249263006711
TGGAAA-0	1	3	-0.0319830458530508
TGGAAA-2	1	2	0.122167633974208
TGGAAC-1	1	2	0.486133011175619
TGGAAG-0	1	3	0.331982331348361
TGGAAG-1	1	2	0.486133011175619
TGGAAG-2	1	2	0.486133011175619
TGGAAT-0	1	3	-0.0319830458530508
TGGAC-1	1	3	0.331982331348361
TGGAC-2	3	9	0.406090303502083
TGGACA-0	2	3	0.373482062255114
TGGACA-2	1	1	0.304489190768162
TGGACG-0	1	3	0.331982331348361
TGGAG-0	1	4	0.198450938723838
TGGAG-2	1	9	-0.287056877057862
TGGAGT-0	1	1	0.304489190768162
TGGAGT-1	1	1	0.304489190768162
TGGAT-0	1	4	-0.165514438477573
TGGAT-2	2	9	-0.24555714615111
TGGATC-0	2	2	0.891598119283784
TGGATT-1	1	1	0.304489190768162
TGGC-1	1	19	-0.857601735525475
TGGC-2	3	12	0.198450938723838
TGGCA-0	1	3	-0.0319830458530508
TGGCAA-1	1	1	0.304489190768162
TGGCG-0	1	3	0.331982331348361
TGGCGC-1	1	1	0.668454567969574
TGGCT-0	1	3	-0.0319830458530508
TGGCT-2	1	1	0.304489190768162
TGGCTC-0	1	1	0.668454567969574
TGGCTT-1	1	1	0.304489190768162
TGGG-0	1	7	-0.120002792394696
TGGG-1	3	19	-0.16445455496553
TGGG-2	1	12	-0.494696241836107
TGGGC-2	1	3	0.331982331348361
TGGGCT-0	1	1	0.304489190768162
TGGGG-0	1	1	0.668454567969574
TGGGGA-1	1	1	0.304489190768162
TGGGT-1	1	1	0.304489190768162
TGGGT-2	2	3	0.373482062255114
TGGGTC-0	1	2	0.486133011175619
TGGGTG-0	1	2	0.486133011175619
TGGGTG-2	1	1	0.668454567969574
TGGT-0	2	7	-0.0785030614879436
TGGT-1	6	19	0.031195855768481
TGGT-2	4	12	0.0576291128366364
TGGTA-0	2	4	0.239950669630591
TGGTAA-1	1	2	0.122167633974208
TGGTAC-1	1	2	0.486133011175619
TGGTC-0	2	4	0.603916046832003
TGGTC-1	2	2	0.891598119283784
TGGTC-2	4	6	0.891598119283784
TGGTCA-0	3	4	0.527632742082372
TGGTCA-1	2	2	0.527632742082372
TGGTCT-0	1	4	-0.165514438477573
TGGTCT-2	2	2	0.527632742082372
TGGTG-2	2	6	0.380772495517793
TGGTGA-0	1	2	0.122167633974208
TGGTGC-0	1	2	0.486133011175619
TGT-0	13	55	-0.217700191648144
TGT-1	19	75	-0.152935656270713
TGT-2	8	18	0.326962046620221
TGTA-0	2	8	-0.165514438477573
TGTA-1	1	13	-0.919286240853954
TGTA-2	2	19	-0.816102004618723
TGTAA-1	1	2	0.122167633974208
TGTAAA-2	1	1	0.304489190768162
TGTAC-0	1	2	0.486133011175619
TGTAC-2	1	1	0.668454567969574
TGTACT-0	1	1	0.304489190768162
TGTACT-1	1	1	0.304489190768162
TGTAG-0	1	2	0.486133011175619
TGTAGA-1	1	1	0.304489190768162
TGTAT-1	1	2	0.122167633974208
TGTATA-2	1	1	0.304489190768162
TGTC-0	2	8	0.198450938723838
TGTC-1	5	13	0.543291425015568
TGTC-2	2	19	-0.452136627417311
TGTCA-0	2	2	0.527632742082372
TGTCA-2	3	5	0.409849706425988
TGTCAC-0	3	3	1.02512951190831
TGTCAC-1	1	2	0.486133011175619
TGTCAT-1	1	2	0.122167633974208
TGTCT-1	2	2	0.527632742082372
TGTCT-2	2	5	0.122167633974208
TGTCTA-0	1	2	0.122167633974208
TGTCTC-0	1	2	0.486133011175619
TGTCTC-2	2	2	0.891598119283784
TGTG-0	2	8	0.198450938723838
TGTG-1	2	13	-0.149855755544377
TGTG-2	6	19	0.395161232969893
TGTGC-0	1	6	-0.0246926125903714
TGTGC-1	2	2	0.891598119283784
TGTGCA-2	1	2	0.122167633974208
TGTGCT-1	1	1	0.304489190768162
TGTGCT-2	1	2	0.122167633974208
TGTGG-0	2	6	0.380772495517793
TGTGG-2	1	2	0.486133011175619
TGTGGA-1	1	2	0.122167633974208
TGTGGG-0	1	1	0.668454567969574
TGTGGT-1	1	2	0.122167633974208
TGTGT-0	3	6	0.304489190768162
TGTGT-2	1	2	0.122167633974208
TGTGTC-0	1	1	0.668454567969574
TGTGTC-1	2	3	0.737447439456525
TGTGTT-1	1	3	-0.0319830458530508
TGTT-0	2	8	-0.165514438477573
TGTT-1	5	13	0.179326047814156
TGTT-2	9	19	0.387870799707213
TGTTA-0	1	9	-0.651022254259274
TGTTAG-1	1	1	0.668454567969574
TGTTC-0	3	9	0.406090303502083
TGTTC-2	3	5	0.7738150836274
TGTTCA-0	1	3	-0.0319830458530508
TGTTCA-1	2	3	0.373482062255114
TGTTCC-0	1	3	0.331982331348361
TGTTCT-0	1	3	-0.0319830458530508
TGTTCT-1	1	3	-0.0319830458530508
TGTTG-0	1	9	-0.287056877057862
TGTTGG-1	1	1	0.668454567969574
TGTTT-0	4	9	0.265268477614881
TGTTT-1	2	2	0.527632742082372
TGTTT-2	2	5	0.122167633974208
TGTTTC-0	1	2	0.486133011175619
TGTTTC-1	2	4	0.603916046832003
TGTTTC-2	1	2	0.486133011175619
TGTTTG-1	2	4	0.603916046832003
TGTTTG-2	1	2	0.486133011175619
TGTTTT-0	1	2	0.122167633974208
TT-0	50	213	-0.227291798173816
TT-1	62	130	0.466074849082939
TT-2	72	198	0.202971666389504
TTA-0	8	72	-0.912728840307794
TTA-1	5	50	-0.976444654693902
TTA-2	9	62	-0.666289726390063
TTAA-0	4	9	0.265268477614881
TTAA-1	4	8	0.345311185288417
TTAAA-1	4	4	0.750776293396582
TTAAA-2	1	4	-0.165514438477573
TTAAAG-0	1	1	0.668454567969574
TTAAAG-2	1	4	0.198450938723838
TTAAAT-2	3	4	0.527632742082372
TTAAG-2	3	4	0.891598119283784
TTAAGA-0	2	3	0.373482062255114
TTAAGG-0	1	3	0.331982331348361
TTAC-1	1	8	-0.207014169384326
TTAC-2	1	5	0.0806679030674547
TTACA-0	1	1	0.304489190768162
TTACAA-1	1	1	0.304489190768162
TTACT-2	1	1	0.304489190768162
TTACTG-0	1	1	0.668454567969574
TTAG-0	2	9	0.118408231050302
TTAG-1	1	8	-0.207014169384326
TTAGC-1	1	2	0.486133011175619
TTAGCT-2	1	1	0.304489190768162
TTAGG-2	1	1	0.668454567969574
TTAGGA-0	1	1	0.304489190768162
TTAGT-1	1	2	0.122167633974208
TTAGTA-2	1	1	0.304489190768162
TTAT-0	3	9	0.0421249263006711
TTAT-1	2	8	-0.165514438477573
TTAT-2	4	5	0.632993257740198
TTATA-0	1	4	-0.165514438477573
TTATA-2	2	2	0.527632742082372
TTATAA-1	1	1	0.304489190768162
TTATAC-0	1	2	0.486133011175619
TTATAT-0	1	2	0.122167633974208
TTATC-0	1	4	0.198450938723838
TTATC-1	1	3	0.331982331348361
TTATCA-2	1	1	0.304489190768162
TTATCC-1	1	1	0.668454567969574
TTATG-0	2	4	0.603916046832003
TTATGA-1	1	2	0.122167633974208
TTATGT-1	1	2	0.122167633974208
TTATT-1	2	3	0.373482062255114
TTATTA-2	2	2	0.527632742082372
TTC-0	19	72	0.249744233111389
TTC-1	9	50	-0.1016536537265
TTC-2	11	62	-0.120002792394696
TTCA-0	4	11	0.122167633974208
TTCA-1	4	19	-0.305276380852732
TTCA-2	4	9	0.265268477614881
TTCAA-1	3	4	0.527632742082372
TTCAA-2	1	4	-0.165514438477573
TTCAAC-0	1	1	0.668454567969574
TTCAAC-2	2	3	0.737447439456525
TTCAAT-2	1	3	-0.0319830458530508
TTCAC-0	1	4	0.198450938723838
TTCACT-1	1	1	0.304489190768162
TTCAG-0	2	4	0.603916046832003
TTCAG-1	1	4	0.198450938723838
TTCAG-2	1	4	0.198450938723838
TTCAGA-0	1	1	0.304489190768162
TTCAGC-1	1	2	0.486133011175619
TTCAGC-2	1	1	0.668454567969574
TTCAGG-1	1	2	0.486133011175619
TTCAT-0	1	4	-0.165514438477573
TTCAT-2	2	4	0.239950669630591
TTCATA-0	1	2	0.122167633974208
TTCATC-0	1	2	0.486133011175619
TTCATT-1	1	1	0.304489190768162
TTCC-0	3	11	0.262989459861409
TTCC-1	5	19	0.241010553142634
TTCC-2	1	9	-0.287056877057862
TTCCA-0	1	1	0.304489190768162
TTCCAA-1	1	1	0.304489190768162
TTCCC-1	3	3	1.02512951190831
TTCCCA-2	2	3	0.373482062255114
TTCCCT-2	1	3	-0.0319830458530508
TTCCG-2	1	5	0.0806679030674547
TTCCGG-0	1	1	0.668454567969574
TTCCT-2	4	5	0.632993257740198
TTCCTC-0	1	4	0.198450938723838
TTCCTG-0	1	4	0.198450938723838
TTCCTT-0	2	4	0.239950669630591
TTCG-0	1	11	-0.430157720698536
TTCG-1	2	19	-0.452136627417311
TTCG-2	1	9	-0.287056877057862
TTCGA-1	1	1	0.304489190768162
TTCGAA-2	1	1	0.304489190768162
TTCGG-0	1	1	0.668454567969574
TTCGGT-1	1	1	0.304489190768162
TTCGT-2	2	2	0.527632742082372
TTCGTC-0	1	2	0.486133011175619
TTCGTG-0	1	2	0.486133011175619
TTCT-0	3	11	-0.100975917340002
TTCT-1	8	19	0.282510284049387
TTCT-2	3	9	0.0421249263006711
TTCTA-0	1	3	-0.0319830458530508
TTCTA-1	1	3	-0.0319830458530508
TTCTAA-1	1	1	0.304489190768162
TTCTAT-2	1	1	0.304489190768162
TTCTC-0	1	3	0.331982331348361
TTCTC-2	1	8	-0.207014169384326
TTCTCA-0	1	1	0.304489190768162
TTCTCC-1	1	1	0.668454567969574
TTCTG-0	1	3	0.331982331348361
TTCTG-1	1	3	0.331982331348361
TTCTG-2	2	8	0.198450938723838
TTCTGA-0	1	2	0.122167633974208
TTCTGA-1	1	1	0.304489190768162
TTCTGG-0	1	2	0.486133011175619
TTCTGT-2	1	1	0.304489190768162
TTCTT-1	1	3	-0.0319830458530508
TTCTT-2	5	8	0.527632742082372
TTCTTA-0	1	5	-0.283297474133957
TTCTTG-0	3	5	0.7738150836274
TTCTTG-2	1	1	0.668454567969574
TTCTTT-0	1	5	-0.283297474133957
TTG-0	27	72	0.586216469732602
TTG-1	7	50	-0.32479720504071
TTG-2	19	62	0.390822831371294
TTGA-0	4	19	-0.305276380852732
TTGA-1	13	27	0.42585004777243
TTGAA-1	2	4	0.239950669630591
TTGAA-2	2	13	-0.513821132745789
TTGAAA-0	1	2	0.122167633974208
TTGAAA-2	1	2	0.122167633974208
TTGAAG-0	1	2	0.486133011175619
TTGAAT-2	1	2	0.122167633974208
TTGAC-1	1	4	0.198450938723838
TTGACT-2	1	1	0.304489190768162
TTGAG-1	1	4	0.198450938723838
TTGAG-2	4	13	0.360969868221613
TTGAGA-0	2	4	0.239950669630591
TTGAGG-0	2	4	0.603916046832003
TTGAGT-2	1	1	0.304489190768162
TTGAT-2	7	13	0.467008120265937
TTGATA-0	2	7	-0.0785030614879436
TTGATC-0	1	7	-0.120002792394696
TTGATG-0	4	7	0.796287939479459
TTGC-0	4	19	0.0586889963486796
TTGC-1	4	27	-0.239803992207317
TTGC-2	1	7	-0.120002792394696
TTGCA-0	1	1	0.304489190768162
TTGCA-1	3	4	0.527632742082372
TTGCA-2	1	4	-0.165514438477573
TTGCAA-1	1	1	0.304489190768162
TTGCAG-0	1	1	0.668454567969574
TTGCAG-2	3	3	1.02512951190831
TTGCG-2	1	4	0.198450938723838
TTGCGA-0	1	1	0.304489190768162
TTGCT-1	1	4	-0.165514438477573
TTGCT-2	2	4	0.239950669630591
TTGCTA-0	1	2	0.122167633974208
TTGCTT-0	1	2	0.122167633974208
TTGCTT-2	1	1	0.304489190768162
TTGG-0	8	19	0.646475661250799
TTGG-1	5	27	-0.0574824354133623
TTGG-2	3	7	0.573144388165249
TTGGA-0	1	3	-0.0319830458530508
TTGGA-1	4	8	0.345311185288417
TTGGAC-1	1	1	0.668454567969574
TTGGAC-2	2	4	0.603916046832003
TTGGAG-2	1	4	0.198450938723838
TTGGAT-2	1	4	-0.165514438477573
TTGGC-1	1	8	-0.207014169384326
TTGGC-2	1	5	0.0806679030674547
TTGGCG-0	1	1	0.668454567969574
TTGGCT-2	1	1	0.304489190768162
TTGGG-2	1	5	0.0806679030674547
TTGGGG-0	1	1	0.668454567969574
TTGGT-0	1	3	-0.0319830458530508
TTGGT-1	3	8	0.122167633974208
TTGGT-2	3	5	0.409849706425988
TTGGTA-0	2	3	0.373482062255114
TTGGTC-0	1	3	0.331982331348361
TTGGTC-1	1	1	0.668454567969574
TTGGTC-2	2	3	0.737447439456525
TTGGTG-2	1	3	0.331982331348361
TTGT-0	3	19	-0.528419932166942
TTGT-1	5	27	-0.421447812614774
TTGT-2	3	7	0.209179010963837
TTGTA-0	1	3	-0.0319830458530508
TTGTAT-1	1	1	0.304489190768162
TTGTC-2	2	5	0.486133011175619
TTGTCA-0	2	2	0.527632742082372
TTGTG-0	1	3	0.331982331348361
TTGTG-1	1	3	0.331982331348361
TTGTG-2	1	5	0.0806679030674547
TTGTGC-1	1	1	0.668454567969574
TTGTGG-0	1	1	0.668454567969574
TTGTGT-2	1	1	0.304489190768162
TTGTT-0	1	3	-0.0319830458530508
TTGTT-1	2	3	0.373482062255114
TTGTT-2	2	5	0.122167633974208
TTGTTC-0	1	2	0.486133011175619
TTGTTG-0	1	2	0.486133011175619
TTGTTT-1	1	1	0.304489190768162
TTGTTT-2	2	2	0.527632742082372
TTT-0	18	72	-0.165514438477573
TTT-1	29	50	0.632993257740198
TTT-2	23	62	0.209179010963837
TTTA-0	4	23	-0.465619030927911
TTTA-1	2	18	-0.771650242047889
TTTA-2	2	29	-1.17711535015605
TTTAA-1	3	4	0.527632742082372
TTTAAA-2	1	3	-0.0319830458530508
TTTAAG-2	2	3	0.737447439456525
TTTAG-0	2	2	0.891598119283784
TTTAGC-1	1	2	0.486133011175619
TTTAGT-1	1	2	0.122167633974208
TTTAT-1	1	4	-0.165514438477573
TTTAT-2	2	2	0.527632742082372
TTTATA-0	1	2	0.122167633974208
TTTATA-2	1	1	0.304489190768162
TTTATG-0	1	2	0.486133011175619
TTTC-0	5	23	0.0806679030674547
TTTC-1	2	18	-0.407684864846477
TTTC-2	4	29	-0.302324349188651
TTTCA-0	1	4	-0.165514438477573
TTTCA-1	1	5	-0.283297474133957
TTTCA-2	1	2	0.122167633974208
TTTCAA-1	1	1	0.304489190768162
TTTCAC-0	1	1	0.668454567969574
TTTCAG-2	1	1	0.668454567969574
TTTCC-2	1	2	0.486133011175619
TTTCCA-0	1	1	0.304489190768162
TTTCG-0	1	4	0.198450938723838
TTTCGA-1	1	1	0.304489190768162
TTTCT-0	2	4	0.239950669630591
TTTCT-1	4	5	0.632993257740198
TTTCTA-1	1	2	0.122167633974208
TTTCTG-2	1	4	0.198450938723838
TTTCTT-1	1	2	0.122167633974208
TTTCTT-2	3	4	0.527632742082372
TTTG-0	9	23	0.591493526833445
TTTG-1	4	18	0.103140758919513
TTTG-2	12	29	0.653187095838785
TTTGA-0	3	12	-0.165514438477573
TTTGA-1	4	9	0.265268477614881
TTTGAA-1	1	3	-0.0319830458530508
TTTGAC-1	1	3	0.331982331348361
TTTGAG-1	1	3	0.331982331348361
TTTGAG-2	2	4	0.603916046832003
TTTGAT-2	2	4	0.239950669630591
TTTGC-0	1	12	-0.494696241836107
TTTGC-1	2	9	0.118408231050302
TTTGCA-1	1	1	0.304489190768162
TTTGCG-2	1	2	0.486133011175619
TTTGCT-2	1	2	0.122167633974208
TTTGG-0	5	12	0.603916046832003
TTTGG-1	1	9	-0.287056877057862
TTTGG-2	3	4	0.891598119283784
TTTGGA-0	1	3	-0.0319830458530508
TTTGGA-1	2	5	0.122167633974208
TTTGGT-0	1	3	-0.0319830458530508
TTTGGT-1	3	5	0.409849706425988
TTTGGT-2	1	1	0.304489190768162
TTTGT-0	3	12	-0.165514438477573
TTTGT-1	2	9	-0.24555714615111
TTTGT-2	1	4	-0.165514438477573
TTTGTC-2	2	2	0.891598119283784
TTTGTG-0	1	1	0.668454567969574
TTTGTG-1	1	3	0.331982331348361
TTTGTT-1	2	3	0.373482062255114
TTTT-0	5	23	-0.283297474133957
TTTT-1	10	18	0.527632742082372
TTTT-2	11	29	0.209179010963837
TTTTA-0	2	11	-0.388657989791783
TTTTA-1	1	5	-0.283297474133957
TTTTAA-1	1	2	0.122167633974208
TTTTAT-1	1	2	0.122167633974208
TTTTAT-2	1	1	0.304489190768162
TTTTC-0	1	11	-0.430157720698536
TTTTC-2	1	10	-0.361164849211584
TTTTCT-0	1	1	0.304489190768162
TTTTCT-1	1	1	0.304489190768162
TTTTG-0	6	11	0.822605247796832
TTTTG-1	1	5	0.0806679030674547
TTTTG-2	7	10	1.02512951190831
TTTTGA-0	2	7	-0.0785030614879436
TTTTGA-1	3	6	0.304489190768162
TTTTGC-1	1	6	-0.0246926125903714
TTTTGG-0	2	7	0.285462315713468
TTTTGT-0	3	7	0.209179010963837
TTTTGT-1	2	6	0.0168071183163812
TTTTGT-2	1	1	0.304489190768162
TTTTT-0	2	11	-0.388657989791783
TTTTT-1	3	5	0.409849706425988
TTTTT-2	2	10	-0.319665118304832
TTTTTA-1	1	2	0.122167633974208
TTTTTG-0	2	2	0.891598119283784
TTTTTG-1	1	2	0.486133011175619
TTTTTG-2	2	3	0.737447439456525
TTTTTT-2	1	3	-0.0319830458530508
```
