## Supplementary material for "RefPlantNLR: a comprehensive collection of experimentally validated plant NLRs": longest_orfs.cds.scores

```
#acc	Markov_order	seq_length	score_1	score_2	score_3	score_4	score_5	score_6
ADR1.895.1737.p1	5	405	167.49	26.91	33.35	27.34	23.06	20.37
ADR1.L1.1474.2195.p1	5	273	111.09	19.31	17.95	13.86	19.00	20.23
ADR1.L3.378.1092.p1	5	384	169.88	19.79	20.75	20.57	16.23	23.65
AtNRG1.1.1523.2468.p1	5	276	108.47	18.00	12.73	13.38	13.46	10.52
NRG1.1957.2882.p1	5	384	145.82	23.96	20.02	26.36	24.36	24.41
```
