## Supplementary material for "RefPlantNLR: a comprehensive collection of experimentally validated plant NLRs": longest_orfs.cds.top_longest_5000

```
>ADR1.895.1737.p1 type:complete len:135 ADR1.895.1737:106-510(+)
ATGGTCATGAGTTCTAATCAAGATTTTTGTGCAGGACTCTTTAAGAATAAGGTTTTGTTT
TTGACTGTGTCACGGTCTCCGAATTTTGAGAATTTGGAGTCTTGTATACGAGAATTTCTT
TATGATGGAGTTCATCAACGGAAGCTAGTGATTCTTGATGATGTTTGGACAAGGGAGTCC
TTGGACAGGCTGATGTCTAAAATTCGTGGAAGCACTACTTTAGTAGTGTCACGGTCCAAG
CTTGCAGATCCTAGAACCACCTACAATGTGGAATTATTAAAGAAAGATGAAGCAATGTCT
CTTTTGTGTCTCTGTGCTTTCGAACAAAAGTCCCCGCCTTCTCCATTCAACAAATATTTG
GTGAAGCAGGTACTAATGCCTTTTTATAAATATTTGAATCTGTAA
>NRG1.1957.2882.p1 type:internal len:129 NRG1.1957.2882:1-384(+)
GACATCTTTTTTGTCACTGTTTCCAAAAAAGCAAACATCAAGCGCATTGTTGGGGAAATT
TTTGAGATGAAAGGTTACAAGGGGCCAGACTTTGCTTCTGAACATGCTGCAGTCTGCCAA
CTCAATAACCTCCTAAGGAGAAGCACATCTCAACCTGTACTTCTGGTGCTGGACGATGTT
TGGTCTGAATCAGATTTTGTCATTGAAAGTTTTATATTTCAGATACCAGGATTTAAGATT
TTGGTCACCTCAAGATCTGTGTTCCCAAAATTTGATACATATAAATTAAATCTTTTGAGT
GAGAAGGACGCGAAGGCTCTTTTCTATAGTTCAGCTTTTAAAGATAGCATCCCTTATGTT
CAACTTGATCTTGTTCATAAGGTA
>ADR1.L3.378.1092.p1 type:internal len:129 ADR1.L3.378.1092:1-384(+)
GGCCATTTTGCGAACCGAGTTTTGTTTCTGACTGTGTCACAATCTCCCAATCTTGAGGAG
CTGAGATCCCTTATACGGGATTTTCTTACTGGTCATGAGGCTGGCTTTGGTACCGCTCTT
CCGGAATCCGTTGGTCATACACGGAAGCTAGTGATCCTTGATGATGTTAGGACAAGGGAA
TCTCTAGACCAGCTGATGTTCAATATTCCTGGAACCACAACGCTTGTGGTCTCACAGTCT
AAACTCGTAGATCCTAGAACCACCTATGATGTAGAGTTATTAAATGAACATGACGCAACA
TCTCTGTTCTGTCTCTCTGCTTTCAACCAGAAATCAGTTCCTTCAGGGTTCAGCAAAAGT
TTGGTCAAGCAGGTAATGGGTCTG
>AtNRG1.1.1523.2468.p1 type:internal len:93 AtNRG1.1.1523.2468:276-1(-)
GTATTGCAGATATTGAAACGTTGCAATGGATTCCCAATCGTAATTGAAGTAGTGGGTGTT
TCACTCAAAGGACGATCTCTAAATACATGGAAAGGTCAGGTGGAAAGCTGGTCTGAAGGG
GAAAAAATTCTTGGTAAGCCTTATCCAACTGTGCTAGAATGTTTGCAGCCTAGTTTTGAT
GCTCTGGATCCCAACCTTAAGGAGTGCTTTTTGGACATGGGCTCATTTCTTGAGGACCAA
AAGATACGTGCTTCGGTAATAATTGATATGTGGGTG
>ADR1.L1.1474.2195.p1 type:internal len:92 ADR1.L1.1474.2195:273-1(-)
TTGGCTCAGGTTGCTAATGAATGTAAAGGGCTTCCTTTAGCTCTCAAAGTCACGGGTGCT
TCATTAAATGGCAAACCTGAAATGTACTGGAAGGGCGTATTGCAGAGGTTATCAAAAGGT
GAACCTGCTGATGACTCTCACGAGAGTAGATTGCTTCGTCAAATGGAAGCTAGTCTAGAC
AATCTCGACCAGACGACCAAAGATTGTTTCTTGGATCTTGGCGCCTTCCCTGAAGACAGG
AAGATTCCTCTTGATGTTCTCATCAACATTTGG
```
