## Supplementary material for "RefPlantNLR: a comprehensive collection of experimentally validated plant NLRs": consensus_clusters.vvinRPW8_custom_NB-ARC-consensus.txt.profile.hmm

```
HMMER3/f [3.3.1 | Jul 2020]
NAME  consensus_clusters.vvinRPW8_custom_NB-ARC-consensus.txt.profile
LENG  116
ALPH  amino
RF    no
MM    no
CONS  yes
CS    no
MAP   yes
DATE  Mon Nov 16 17:14:47 2020
NSEQ  5
EFFN  1.245117
CKSUM 1910025777
STATS LOCAL MSV       -9.7332  0.71423
STATS LOCAL VITERBI  -10.4595  0.71423
STATS LOCAL FORWARD   -4.0605  0.71423
HMM          A        C        D        E        F        G        H        I        K        L        M        N        P        Q        R        S        T        V        W        Y   
            m->m     m->i     m->d     i->m     i->i     d->m     d->d
  COMPO   2.65004  4.26115  2.87901  2.73184  3.20038  3.15960  3.86986  2.74773  2.63744  2.21661  3.68709  3.12884  3.45439  3.10627  2.99614  2.58088  2.87598  2.47749  4.73321  3.67611
          2.68599  4.42083  2.77531  2.73171  3.46183  2.40510  3.72447  3.29402  2.67755  2.69369  4.24419  2.90269  2.73787  3.18139  2.89849  2.37885  2.77567  2.98521  4.58525  3.61551
          0.64439  1.45668  1.41878  2.11707  0.12827  0.00000        *
      1   2.74166  5.13991  2.08411  2.34513  4.47696  3.39648  3.61700  3.92690  1.91018  3.42426  4.21618  2.87962  3.83729  2.74048  2.16898  2.70554  2.97221  3.53533  5.55847  4.19659     17 k - - -
          2.68618  4.42225  2.77519  2.73123  3.46354  2.40513  3.72494  3.29354  2.67741  2.69355  4.24690  2.90347  2.73739  3.18146  2.89801  2.37887  2.77519  2.98518  4.58477  3.61503
          0.02631  4.04668  4.76903  0.61958  0.77255  0.77458  0.61785
      2   3.11611  4.42703  4.83896  4.34694  3.60105  4.47057  5.06255  1.33983  4.23578  2.10349  3.40477  4.56067  4.78500  4.50191  4.43307  3.86261  3.38404  1.09972  5.57224  4.36417     18 v - - -
          2.68618  4.42225  2.77519  2.73123  3.46354  2.40513  3.72494  3.29354  2.67741  2.69355  4.24690  2.90347  2.73739  3.18146  2.89801  2.37887  2.77519  2.98518  4.58477  3.61503
          0.02631  4.04668  4.76903  0.61958  0.77255  0.77458  0.61785
      3   3.34053  4.68115  4.75116  4.25686  1.83317  4.45078  4.38998  2.36903  4.11014  1.04129  3.00110  4.40714  4.68914  4.20511  4.21591  3.81756  3.56901  2.48819  4.63127  3.17512     19 l - - -
          2.68618  4.42225  2.77519  2.73123  3.46354  2.40513  3.72494  3.29354  2.67741  2.69355  4.24690  2.90347  2.73739  3.18146  2.89801  2.37887  2.77519  2.98518  4.58477  3.61503
          0.02631  4.04668  4.76903  0.61958  0.77255  0.34003  1.24392
      4   3.27875  4.61229  4.93073  4.38691  1.44088  4.47848  4.60801  2.33634  4.24394  1.46647  3.13632  4.51271  4.73474  4.33548  4.32755  3.82018  3.50902  1.85917  4.90889  3.56136     20 f - - -
          2.68618  4.42225  2.77519  2.73123  3.46354  2.40513  3.72494  3.29354  2.67741  2.69355  4.24690  2.90347  2.73739  3.18146  2.89801  2.37887  2.77519  2.98518  4.58477  3.61503
          0.02005  4.31524  5.03759  0.61958  0.77255  0.48576  0.95510
      5   2.23171  4.41879  4.47724  3.94537  3.47038  4.09319  4.59069  2.20596  3.82263  1.28181  3.34630  4.15972  4.48482  4.06489  4.01998  3.43844  3.23467  1.65469  5.23384  4.06181     21 l - - -
          2.68618  4.42225  2.77519  2.73123  3.46354  2.40513  3.72494  3.29354  2.67741  2.69355  4.24690  2.90347  2.73739  3.18146  2.89801  2.37887  2.77519  2.98518  4.58477  3.61503
          0.02005  4.31524  5.03759  0.61958  0.77255  0.48576  0.95510
      6   2.75411  4.82831  3.11746  2.73973  4.29111  3.44971  3.91471  3.68199  2.62966  3.29960  4.18199  3.19142  3.98173  1.83796  2.98082  2.82760  1.50327  3.34186  5.55536  4.25522     22 t - - -
          2.68618  4.42225  2.77519  2.73123  3.46354  2.40513  3.72494  3.29354  2.67741  2.69355  4.24690  2.90347  2.73739  3.18146  2.89801  2.37887  2.77519  2.98518  4.58477  3.61503
          0.02005  4.31524  5.03759  0.61958  0.77255  0.48576  0.95510
      7   3.29543  4.56231  5.16729  4.69407  3.82436  4.73619  5.41158  1.47110  4.59427  2.29979  3.60394  4.87512  5.03214  4.85973  4.77621  4.15154  3.56570  0.80219  5.85034  4.63219     23 v - - -
          2.68618  4.42225  2.77519  2.73123  3.46354  2.40513  3.72494  3.29354  2.67741  2.69355  4.24690  2.90347  2.73739  3.18146  2.89801  2.37887  2.77519  2.98518  4.58477  3.61503
          0.02005  4.31524  5.03759  0.61958  0.77255  0.48576  0.95510
      8   1.97797  4.40435  3.57536  3.11896  3.95133  3.34825  4.12188  3.24146  3.07717  2.22392  3.90236  3.42134  3.94817  3.40453  3.41991  1.40108  2.90774  2.92852  5.37386  4.12801     24 s - - -
          2.68618  4.42225  2.77519  2.73123  3.46354  2.40513  3.72494  3.29354  2.67741  2.69355  4.24690  2.90347  2.73739  3.18146  2.89801  2.37887  2.77519  2.98518  4.58477  3.61503
          0.02005  4.31524  5.03759  0.61958  0.77255  0.48576  0.95510
      9   2.95148  5.29426  3.22628  2.63305  4.71181  3.63923  3.68234  4.11449  1.49035  3.55017  4.35206  2.38182  4.01604  2.24678  2.01184  2.91821  3.14615  3.73230  5.61689  4.34350     25 k - - -
          2.68618  4.42225  2.77519  2.73123  3.46354  2.40513  3.72494  3.29354  2.67741  2.69355  4.24690  2.90347  2.73739  3.18146  2.89801  2.37887  2.77519  2.98518  4.58477  3.61503
          0.02005  4.31524  5.03759  0.61958  0.77255  0.48576  0.95510
     10   2.78359  5.17613  2.99185  2.07793  4.52818  3.50928  3.66575  3.96972  1.89328  3.45891  4.23859  2.99291  3.91104  2.77967  2.21757  1.97520  3.00535  3.57574  5.58661  4.24001     26 k - - -
          2.68618  4.42225  2.77519  2.73123  3.46354  2.40513  3.72494  3.29354  2.67741  2.69355  4.24690  2.90347  2.73739  3.18146  2.89801  2.37887  2.77519  2.98518  4.58477  3.61503
          0.02005  4.31524  5.03759  0.61958  0.77255  0.48576  0.95510
     11   1.70674  1.81609  4.03637  3.62594  4.12683  3.18430  4.44761  3.43036  3.54514  3.20805  4.08687  3.64603  1.84356  3.81250  3.79031  2.62019  2.86300  3.02535  5.55700  4.37663     27 a - - -
          2.68618  4.42225  2.77519  2.73123  3.46354  2.40513  3.72494  3.29354  2.67741  2.69355  4.24690  2.90347  2.73739  3.18146  2.89801  2.37887  2.77519  2.98518  4.58477  3.61503
          0.02005  4.31524  5.03759  0.61958  0.77255  0.48576  0.95510
     12   3.01271  5.28723  2.79643  2.55729  4.68111  3.51612  3.86441  4.17021  1.93206  3.68295  4.53176  1.20252  4.04505  3.02174  2.83964  2.98503  3.27736  3.78655  5.77030  4.43021     28 n - - -
          2.68618  4.42225  2.77519  2.73123  3.46354  2.40513  3.72494  3.29354  2.67741  2.69355  4.24690  2.90347  2.73739  3.18146  2.89801  2.37887  2.77519  2.98518  4.58477  3.61503
          0.02005  4.31524  5.03759  0.61958  0.77255  0.48576  0.95510
     13   2.76338  4.24332  4.16858  3.59843  2.50759  2.20192  4.16024  1.97618  3.48602  1.87663  3.25140  3.82830  4.22730  3.71247  3.68438  3.15773  3.00086  2.33078  4.82141  3.58970     29 l - - -
          2.68618  4.42225  2.77519  2.73123  3.46354  2.40513  3.72494  3.29354  2.67741  2.69355  4.24690  2.90347  2.73739  3.18146  2.89801  2.37887  2.77519  2.98518  4.58477  3.61503
          0.02005  4.31524  5.03759  0.61958  0.77255  0.48576  0.95510
     14   2.68870  4.75687  3.13519  1.95045  2.88448  3.53014  3.73427  3.33280  2.09605  2.42677  3.82484  3.09542  3.92236  2.92016  2.96139  2.75942  2.91864  3.05498  5.25336  3.93876     30 e - - -
          2.68618  4.42225  2.77519  2.73123  3.46354  2.40513  3.72494  3.29354  2.67741  2.69355  4.24690  2.90347  2.73739  3.18146  2.89801  2.37887  2.77519  2.98518  4.58477  3.61503
          0.02005  4.31524  5.03759  0.61958  0.77255  0.48576  0.95510
     15   2.76748  5.17077  2.85448  2.05796  4.50552  3.46393  3.68819  3.95980  2.39337  3.46668  4.24720  2.40280  2.27947  2.80790  2.21603  2.73832  3.00153  3.56367  5.61546  4.24236     31 e - - -
          2.68618  4.42225  2.77519  2.73123  3.46354  2.40513  3.72494  3.29354  2.67741  2.69355  4.24690  2.90347  2.73739  3.18146  2.89801  2.37887  2.77519  2.98518  4.58477  3.61503
          0.02005  4.31524  5.03759  0.61958  0.77255  0.48576  0.95510
     16   3.51302  4.77532  5.26902  4.73917  3.32772  4.87012  5.24942  1.32985  4.58028  0.98094  3.11223  4.95751  5.03106  4.67878  4.66389  4.26251  3.74474  2.13688  5.46208  4.37720     32 l - - -
          2.68618  4.42225  2.77519  2.73123  3.46354  2.40513  3.72494  3.29354  2.67741  2.69355  4.24690  2.90347  2.73739  3.18146  2.89801  2.37887  2.77519  2.98518  4.58477  3.61503
          0.02005  4.31524  5.03759  0.61958  0.77255  0.48576  0.95510
     17   2.23614  4.69310  3.18804  2.24587  3.92557  3.53006  3.77305  3.25455  2.58174  2.94947  3.80905  3.13894  3.93690  2.96976  2.44968  2.77662  2.92206  1.99909  5.25712  3.96992     33 v - - -
          2.68618  4.42225  2.77519  2.73123  3.46354  2.40513  3.72494  3.29354  2.67741  2.69355  4.24690  2.90347  2.73739  3.18146  2.89801  2.37887  2.77519  2.98518  4.58477  3.61503
          0.02005  4.31524  5.03759  0.61958  0.77255  0.48576  0.95510
     18   2.62378  4.35139  3.58918  3.05179  3.56496  2.52269  3.96306  2.30394  2.99520  2.15637  3.53394  3.41852  4.01000  3.30371  3.33104  1.98668  2.89384  2.62757  5.02426  3.79085     34 s - - -
          2.68618  4.42225  2.77519  2.73123  3.46354  2.40513  3.72494  3.29354  2.67741  2.69355  4.24690  2.90347  2.73739  3.18146  2.89801  2.37887  2.77519  2.98518  4.58477  3.61503
          0.02005  4.31524  5.03759  0.61958  0.77255  0.48576  0.95510
     19   2.68653  3.15946  3.13401  1.85933  3.99742  3.52167  3.72887  3.36988  2.13613  2.48805  3.86052  3.08720  3.91633  2.90412  2.92138  2.75174  2.91770  3.07943  5.29488  3.99155     35 e - - -
          2.68618  4.42225  2.77519  2.73123  3.46354  2.40513  3.72494  3.29354  2.67741  2.69355  4.24690  2.90347  2.73739  3.18146  2.89801  2.37887  2.77519  2.98518  4.58477  3.61503
          0.02005  4.31524  5.03759  0.61958  0.77255  0.48576  0.95510
     20   3.32046  4.56884  5.23637  4.76031  3.82193  4.80121  5.46979  1.01705  4.66808  2.27767  3.59023  4.93875  5.07206  4.91973  4.84089  4.21762  3.58571  1.13698  5.87058  4.66316     36 i - - -
          2.68642  4.42249  2.77543  2.73101  3.46282  2.40470  3.72518  3.29378  2.67678  2.69379  4.24505  2.90370  2.73763  3.18170  2.89824  2.37910  2.77543  2.98542  4.58501  3.61416
          0.17818  1.85329  5.03759  1.77472  0.18576  0.48576  0.95510
     21   2.65466  4.66378  3.26031  2.70583  3.96399  3.49673  3.79680  3.32141  2.58480  2.98918  3.84439  3.16736  2.66874  2.99249  2.06110  2.75487  2.35068  2.41993  5.28466  4.00413     45 r - - -
          2.68618  4.42225  2.77519  2.73123  3.46354  2.40513  3.72494  3.29354  2.67741  2.69355  4.24690  2.90347  2.73739  3.18146  2.89801  2.37887  2.77519  2.98518  4.58477  3.61503
          0.02005  4.31524  5.03759  0.61958  0.77255  0.48576  0.95510
     22   3.08186  5.67476  1.43528  1.79962  4.99095  1.81326  3.91564  4.51927  2.93002  3.99939  4.83540  2.83929  3.99412  3.07585  3.53556  2.96606  3.37099  4.07259  6.15322  4.63892     46 d - - -
          2.68618  4.42225  2.77519  2.73123  3.46354  2.40513  3.72494  3.29354  2.67741  2.69355  4.24690  2.90347  2.73739  3.18146  2.89801  2.37887  2.77519  2.98518  4.58477  3.61503
          0.02005  4.31524  5.03759  0.61958  0.77255  0.48576  0.95510
     23   2.17709  4.31866  4.32784  3.80306  1.59499  3.88053  4.31790  2.42004  3.69171  2.25379  3.36990  3.96959  4.31367  3.90894  3.87417  3.22307  3.10150  1.85872  4.92261  3.62582     47 f - - -
          2.68618  4.42225  2.77519  2.73123  3.46354  2.40513  3.72494  3.29354  2.67741  2.69355  4.24690  2.90347  2.73739  3.18146  2.89801  2.37887  2.77519  2.98518  4.58477  3.61503
          0.27378  4.31524  1.48662  0.61958  0.77255  0.48576  0.95510
     24   1.52676  4.19523  3.48995  3.21052  4.32853  2.97673  4.27488  3.69453  3.25965  3.43016  4.27343  3.35120  3.73061  3.55233  3.56375  1.30174  2.74759  3.16548  5.68540  4.46721     48 s - - -
          2.68618  4.42225  2.77519  2.73123  3.46354  2.40513  3.72494  3.29354  2.67741  2.69355  4.24690  2.90347  2.73739  3.18146  2.89801  2.37887  2.77519  2.98518  4.58477  3.61503
          0.02577  4.06723  4.78958  0.61958  0.77255  0.53120  0.88649
     25   2.69380  4.40743  3.73880  3.32238  3.51861  3.55640  4.17050  2.81065  3.19915  1.28936  3.57045  3.60157  4.09712  3.55881  3.46633  2.03070  3.02877  2.64330  5.11179  3.82652     49 l - - -
          2.68618  4.42225  2.77519  2.73123  3.46354  2.40513  3.72494  3.29354  2.67741  2.69355  4.24690  2.90347  2.73739  3.18146  2.89801  2.37887  2.77519  2.98518  4.58477  3.61503
          0.02255  4.19900  4.92135  0.61958  0.77255  0.63075  0.75970
     26   2.73588  5.15027  2.75284  1.90877  4.47436  3.41140  3.65946  3.93013  2.00737  3.44233  4.22448  2.31180  3.85438  2.78160  2.84838  2.70248  2.38860  3.53411  5.59831  4.21455     50 e - - -
          2.68618  4.42225  2.77519  2.73123  3.46354  2.40513  3.72494  3.29354  2.67741  2.69355  4.24690  2.90347  2.73739  3.18146  2.89801  2.37887  2.77519  2.98518  4.58477  3.61503
          0.02255  4.19900  4.92135  0.61958  0.77255  0.63075  0.75970
     27   2.81452  4.84531  2.99511  2.76146  4.14101  1.28431  2.12550  3.91353  2.85340  3.49519  4.37343  3.21207  3.99413  3.24622  3.21833  2.88572  3.16143  3.52627  5.46482  4.08552     51 g - - -
          2.68618  4.42225  2.77519  2.73123  3.46354  2.40513  3.72494  3.29354  2.67741  2.69355  4.24690  2.90347  2.73739  3.18146  2.89801  2.37887  2.77519  2.98518  4.58477  3.61503
          0.02255  4.19900  4.92135  0.61958  0.77255  0.63075  0.75970
     28   2.15598  5.04505  3.12356  2.54480  4.37329  3.53217  2.69740  3.78635  1.86862  3.31084  4.12016  3.04091  3.91764  2.77489  2.10151  2.78185  2.99507  3.43615  5.46045  4.16033     52 k - - -
          2.68618  4.42225  2.77519  2.73123  3.46354  2.40513  3.72494  3.29354  2.67741  2.69355  4.24690  2.90347  2.73739  3.18146  2.89801  2.37887  2.77519  2.98518  4.58477  3.61503
          0.02255  4.19900  4.92135  0.61958  0.77255  0.63075  0.75970
     29   2.03845  4.84282  2.87217  2.04891  4.28908  3.34399  3.75004  3.72072  2.56946  3.30623  4.11105  2.97586  2.67136  2.90048  3.03512  2.14222  2.90974  3.33669  5.52241  4.17333     53 a - - -
          2.68618  4.42225  2.77519  2.73123  3.46354  2.40513  3.72494  3.29354  2.67741  2.69355  4.24690  2.90347  2.73739  3.18146  2.89801  2.37887  2.77519  2.98518  4.58477  3.61503
          0.02255  4.19900  4.92135  0.61958  0.77255  0.63075  0.75970
     30   2.21717  4.44069  3.42691  2.32468  3.61985  3.61328  3.90432  2.71971  2.85793  2.14753  3.54543  3.32842  4.01258  3.18779  3.22983  2.87651  2.91248  2.01746  5.08499  3.83686     54 v - - -
          2.68618  4.42225  2.77519  2.73123  3.46354  2.40513  3.72494  3.29354  2.67741  2.69355  4.24690  2.90347  2.73739  3.18146  2.89801  2.37887  2.77519  2.98518  4.58477  3.61503
          0.02255  4.19900  4.92135  0.61958  0.77255  0.63075  0.75970
     31   2.55003  2.67566  3.49920  2.96368  3.59096  2.60427  3.90500  2.94386  2.90866  2.66492  2.59602  2.51168  3.93093  3.22365  3.25558  2.76002  2.83454  2.69086  5.02579  3.78964     55 n - - -
          2.68618  4.42225  2.77519  2.73123  3.46354  2.40513  3.72494  3.29354  2.67741  2.69355  4.24690  2.90347  2.73739  3.18146  2.89801  2.37887  2.77519  2.98518  4.58477  3.61503
          0.02255  4.19900  4.92135  0.61958  0.77255  0.40473  1.10008
     32   2.67883  4.32198  3.67517  3.10904  2.61152  3.68302  3.90591  2.78636  3.03757  2.11726  3.40978  3.46959  4.05793  2.48273  3.35067  2.94126  2.37116  2.58282  4.80178  2.66704     56 l - - -
          2.68618  4.42225  2.77519  2.73123  3.46354  2.40513  3.72494  3.29354  2.67741  2.69355  4.24690  2.90347  2.73739  3.18146  2.89801  2.37887  2.77519  2.98518  4.58477  3.61503
          0.02005  4.31524  5.03759  0.61958  0.77255  0.48576  0.95510
     33   2.83515  4.34419  4.06226  3.51322  2.83774  2.69665  3.88869  2.80976  3.38685  1.94057  3.45318  3.73009  4.22751  3.62797  3.60346  3.14812  3.06732  2.62169  2.19506  2.30613     57 l - - -
          2.68618  4.42225  2.77519  2.73123  3.46354  2.40513  3.72494  3.29354  2.67741  2.69355  4.24690  2.90347  2.73739  3.18146  2.89801  2.37887  2.77519  2.98518  4.58477  3.61503
          0.02005  4.31524  5.03759  0.61958  0.77255  0.48576  0.95510
     34   2.75598  5.21882  2.27609  2.35011  4.54982  3.42489  3.69258  4.02298  1.79050  3.52256  4.29173  2.25700  3.87432  2.80961  2.94947  2.71426  2.42956  3.60724  5.67162  4.26459     58 k - - -
          2.68618  4.42225  2.77519  2.73123  3.46354  2.40513  3.72494  3.29354  2.67741  2.69355  4.24690  2.90347  2.73739  3.18146  2.89801  2.37887  2.77519  2.98518  4.58477  3.61503
          0.02005  4.31524  5.03759  0.61958  0.77255  0.48576  0.95510
     35   1.94781  4.60968  3.08378  2.85159  4.57924  1.41136  4.15619  4.02750  3.08012  3.65200  4.46435  2.08712  3.89810  3.35973  3.49611  2.66566  2.98379  3.50425  5.85439  4.55820     59 g - - -
          2.68618  4.42225  2.77519  2.73123  3.46354  2.40513  3.72494  3.29354  2.67741  2.69355  4.24690  2.90347  2.73739  3.18146  2.89801  2.37887  2.77519  2.98518  4.58477  3.61503
          0.02005  4.31524  5.03759  0.61958  0.77255  0.48576  0.95510
     36   2.88640  4.45065  3.98767  3.43875  3.40315  3.92771  4.21854  2.50852  3.27056  1.50979  3.32267  3.77521  4.28920  2.58081  3.53316  3.22448  3.12425  1.68675  5.06156  3.86015     60 l - - -
          2.68618  4.42225  2.77519  2.73123  3.46354  2.40513  3.72494  3.29354  2.67741  2.69355  4.24690  2.90347  2.73739  3.18146  2.89801  2.37887  2.77519  2.98518  4.58477  3.61503
          0.02005  4.31524  5.03759  0.61958  0.77255  0.48576  0.95510
     37   2.67683  4.35792  3.61295  3.05749  3.44425  3.65736  2.86883  2.80411  2.96542  1.77028  3.44441  3.43650  2.90778  3.28924  3.28613  2.92326  2.91445  2.17400  4.92643  3.68043     61 l - - -
          2.68618  4.42225  2.77519  2.73123  3.46354  2.40513  3.72494  3.29354  2.67741  2.69355  4.24690  2.90347  2.73739  3.18146  2.89801  2.37887  2.77519  2.98518  4.58477  3.61503
          0.02005  4.31524  5.03759  0.61958  0.77255  0.48576  0.95510
     38   2.88282  5.27274  2.96499  1.76715  4.63956  3.54502  3.69844  4.07573  2.27053  3.54295  4.33740  3.02277  3.96322  1.90149  2.04974  2.84452  3.09966  3.68423  5.64767  4.31730     62 e - - -
          2.68618  4.42225  2.77519  2.73123  3.46354  2.40513  3.72494  3.29354  2.67741  2.69355  4.24690  2.90347  2.73739  3.18146  2.89801  2.37887  2.77519  2.98518  4.58477  3.61503
          0.02005  4.31524  5.03759  0.61958  0.77255  0.48576  0.95510
     39   2.81716  4.88874  3.38871  2.88767  4.48535  3.50631  3.89482  3.92941  2.40464  3.48029  4.32798  3.28706  4.02605  3.06024  1.33880  1.75028  3.12400  3.53864  5.59952  4.34595     63 r - - -
          2.68644  4.42251  2.77546  2.73149  3.46380  2.40514  3.72426  3.29380  2.67767  2.69381  4.24716  2.90373  2.73720  3.18101  2.89785  2.37849  2.77461  2.98499  4.58503  3.61529
          0.71057  1.32190  1.41878  1.45523  0.26572  0.48576  0.95510
     40   2.75803  4.66993  3.33197  2.82071  3.94255  3.54996  3.81932  3.01445  1.61062  2.86248  3.83615  3.24574  3.99247  3.02403  2.72703  2.88704  3.01385  2.00115  5.28733  4.02707     69 k - - -
          2.68618  4.42225  2.77519  2.73123  3.46354  2.40513  3.72494  3.29354  2.67741  2.69355  4.24690  2.90347  2.73739  3.18146  2.89801  2.37887  2.77519  2.98518  4.58477  3.61503
          0.02631  4.04668  4.76903  0.61958  0.77255  0.77458  0.61785
     41   3.35568  4.76819  4.46851  4.11243  3.21051  4.20165  4.71377  2.42744  3.87849  0.68700  3.18490  4.37096  4.60915  4.20487  4.02472  3.79780  3.64318  2.50939  5.14959  3.91203     70 L - - -
          2.68618  4.42225  2.77519  2.73123  3.46354  2.40513  3.72494  3.29354  2.67741  2.69355  4.24690  2.90347  2.73739  3.18146  2.89801  2.37887  2.77519  2.98518  4.58477  3.61503
          0.02631  4.04668  4.76903  0.61958  0.77255  0.77458  0.61785
     42   3.09532  4.47648  4.62129  4.11986  3.36966  4.30564  4.78847  1.94688  3.96336  1.43273  3.22380  4.35817  4.63858  4.22836  4.15501  3.68497  3.36149  1.24797  5.31361  4.11324     71 v - - -
          2.68618  4.42225  2.77519  2.73123  3.46354  2.40513  3.72494  3.29354  2.67741  2.69355  4.24690  2.90347  2.73739  3.18146  2.89801  2.37887  2.77519  2.98518  4.58477  3.61503
          0.02631  4.04668  4.76903  0.61958  0.77255  0.77458  0.61785
     43   3.12688  4.43447  4.85502  4.36332  3.58723  4.48487  5.07353  1.18149  4.25062  2.07886  3.38874  4.57638  4.79396  4.51225  4.44393  3.87810  3.39391  1.24979  5.56916  4.36597     72 i - - -
          2.68618  4.42225  2.77519  2.73123  3.46354  2.40513  3.72494  3.29354  2.67741  2.69355  4.24690  2.90347  2.73739  3.18146  2.89801  2.37887  2.77519  2.98518  4.58477  3.61503
          0.02631  4.04668  4.76903  0.61958  0.77255  0.77458  0.61785
     44   3.35568  4.76819  4.46851  4.11243  3.21051  4.20165  4.71377  2.42744  3.87849  0.68700  3.18490  4.37096  4.60915  4.20487  4.02472  3.79780  3.64318  2.50939  5.14959  3.91203     73 L - - -
          2.68618  4.42225  2.77519  2.73123  3.46354  2.40513  3.72494  3.29354  2.67741  2.69355  4.24690  2.90347  2.73739  3.18146  2.89801  2.37887  2.77519  2.98518  4.58477  3.61503
          0.02631  4.04668  4.76903  0.61958  0.77255  0.77458  0.61785
     45   3.18566  5.33019  0.69703  2.46019  4.73271  3.35067  4.09672  4.36244  3.21569  3.94099  4.92614  3.02408  4.01607  3.33843  3.75310  3.13059  3.52907  3.98412  5.86655  4.58101     74 d - - -
          2.68618  4.42225  2.77519  2.73123  3.46354  2.40513  3.72494  3.29354  2.67741  2.69355  4.24690  2.90347  2.73739  3.18146  2.89801  2.37887  2.77519  2.98518  4.58477  3.61503
          0.02631  4.04668  4.76903  0.61958  0.77255  0.77458  0.61785
     46   3.18566  5.33019  0.69703  2.46019  4.73271  3.35067  4.09672  4.36244  3.21569  3.94099  4.92614  3.02408  4.01607  3.33843  3.75310  3.13059  3.52907  3.98412  5.86655  4.58101     75 d - - -
          2.68618  4.42225  2.77519  2.73123  3.46354  2.40513  3.72494  3.29354  2.67741  2.69355  4.24690  2.90347  2.73739  3.18146  2.89801  2.37887  2.77519  2.98518  4.58477  3.61503
          0.02631  4.04668  4.76903  0.61958  0.77255  0.77458  0.61785
     47   2.94751  4.44561  4.36376  4.03547  3.68315  3.90098  4.80893  2.05771  3.90595  2.34194  3.62488  4.19646  4.45412  4.25466  4.10121  3.41801  3.30629  0.83058  5.49598  4.23705     76 v - - -
          2.68618  4.42225  2.77519  2.73123  3.46354  2.40513  3.72494  3.29354  2.67741  2.69355  4.24690  2.90347  2.73739  3.18146  2.89801  2.37887  2.77519  2.98518  4.58477  3.61503
          0.02631  4.04668  4.76903  0.61958  0.77255  0.34003  1.24392
     48   2.92594  4.54591  3.93540  3.32987  3.15095  3.86239  3.90776  2.96949  2.87029  2.02268  3.57157  3.63314  4.22777  3.39605  2.35743  3.16773  3.14847  2.80734  1.74046  3.26774     77 w - - -
          2.68618  4.42225  2.77519  2.73123  3.46354  2.40513  3.72494  3.29354  2.67741  2.69355  4.24690  2.90347  2.73739  3.18146  2.89801  2.37887  2.77519  2.98518  4.58477  3.61503
          0.02005  4.31524  5.03759  0.61958  0.77255  0.48576  0.95510
     49   2.41485  4.36010  3.65434  3.34551  4.47786  3.14098  4.40178  3.86139  3.36170  3.57800  4.41543  3.49782  3.88617  3.67033  3.67038  1.12652  1.61172  3.33118  5.82494  4.60481     78 s - - -
          2.68618  4.42225  2.77519  2.73123  3.46354  2.40513  3.72494  3.29354  2.67741  2.69355  4.24690  2.90347  2.73739  3.18146  2.89801  2.37887  2.77519  2.98518  4.58477  3.61503
          0.02005  4.31524  5.03759  0.61958  0.77255  0.48576  0.95510
     50   2.97018  5.31160  3.14225  1.69946  4.72084  3.62717  3.70123  4.12492  1.80147  3.56761  4.37565  3.10670  4.02238  2.81878  1.72546  2.93386  3.16912  3.74568  5.64068  4.36162     79 e - - -
          2.68618  4.42225  2.77519  2.73123  3.46354  2.40513  3.72494  3.29354  2.67741  2.69355  4.24690  2.90347  2.73739  3.18146  2.89801  2.37887  2.77519  2.98518  4.58477  3.61503
          0.02005  4.31524  5.03759  0.61958  0.77255  0.48576  0.95510
     51   2.79566  5.10132  2.65375  1.65015  4.61940  1.92097  3.87222  4.08748  2.74624  3.63495  4.44234  2.96550  3.92578  3.02567  3.24156  2.04358  3.10370  3.65582  5.81551  4.42017     80 e - - -
          2.68618  4.42225  2.77519  2.73123  3.46354  2.40513  3.72494  3.29354  2.67741  2.69355  4.24690  2.90347  2.73739  3.18146  2.89801  2.37887  2.77519  2.98518  4.58477  3.61503
          0.02005  4.31524  5.03759  0.61958  0.77255  0.48576  0.95510
     52   2.95705  5.50060  1.84883  1.53461  4.82304  3.38649  3.83601  4.32961  2.76119  3.81918  4.62410  2.85343  3.94912  2.97957  3.32166  1.82075  3.22817  3.89420  5.97332  4.49888     81 e - - -
          2.68618  4.42225  2.77519  2.73123  3.46354  2.40513  3.72494  3.29354  2.67741  2.69355  4.24690  2.90347  2.73739  3.18146  2.89801  2.37887  2.77519  2.98518  4.58477  3.61503
          0.27378  4.31524  1.48662  0.61958  0.77255  0.48576  0.95510
     53   2.64119  4.55675  3.20635  2.69735  2.47688  3.49063  3.73823  3.12064  2.10781  2.77326  3.67637  3.15049  2.69613  2.99294  2.96371  2.76569  2.88627  2.86955  5.03431  3.70353     82 k - - -
          2.68618  4.42225  2.77519  2.73123  3.46354  2.40513  3.72494  3.29354  2.67741  2.69355  4.24690  2.90347  2.73739  3.18146  2.89801  2.37887  2.77519  2.98518  4.58477  3.61503
          0.02577  4.06723  4.78958  0.61958  0.77255  0.75753  0.63266
     54   2.12288  4.30969  4.36656  3.84605  3.57747  4.03200  4.58926  1.56993  3.75285  2.28055  3.43979  4.08445  4.43742  4.02729  3.99193  3.38277  3.14328  1.39503  5.31788  4.11094     83 v - - -
          2.68618  4.42225  2.77519  2.73123  3.46354  2.40513  3.72494  3.29354  2.67741  2.69355  4.24690  2.90347  2.73739  3.18146  2.89801  2.37887  2.77519  2.98518  4.58477  3.61503
          0.02577  4.06723  4.78958  0.61958  0.77255  0.34702  1.22687
     55   2.89354  4.49583  2.64530  3.31439  3.47308  3.91720  4.21920  1.93876  3.29200  1.39900  3.38574  3.70284  4.28469  3.57569  3.61251  3.21092  3.13210  2.34856  5.13428  3.91287     84 l - - -
          2.68618  4.42225  2.77519  2.73123  3.46354  2.40513  3.72494  3.29354  2.67741  2.69355  4.24690  2.90347  2.73739  3.18146  2.89801  2.37887  2.77519  2.98518  4.58477  3.61503
          0.02005  4.31524  5.03759  0.61958  0.77255  0.48576  0.95510
     56   3.10403  5.72508  1.24149  1.68282  5.02973  2.31153  3.92214  4.56546  2.94933  4.03767  4.87717  2.83180  3.99920  3.08332  3.56497  2.97952  3.39388  4.11391  6.18865  4.66196     85 d - - -
          2.68618  4.42225  2.77519  2.73123  3.46354  2.40513  3.72494  3.29354  2.67741  2.69355  4.24690  2.90347  2.73739  3.18146  2.89801  2.37887  2.77519  2.98518  4.58477  3.61503
          0.02005  4.31524  5.03759  0.61958  0.77255  0.48576  0.95510
     57   2.83592  5.17229  3.12217  2.55410  4.53980  3.56436  3.67518  3.96106  1.88976  3.44781  4.24209  3.05741  3.95307  2.28914  2.14486  1.86234  3.04877  3.58353  5.56577  4.25542     86 s - - -
          2.68618  4.42225  2.77519  2.73123  3.46354  2.40513  3.72494  3.29354  2.67741  2.69355  4.24690  2.90347  2.73739  3.18146  2.89801  2.37887  2.77519  2.98518  4.58477  3.61503
          0.29487  4.31524  1.41878  0.61958  0.77255  0.48576  0.95510
     58   3.34053  4.68115  4.75116  4.25686  1.83317  4.45078  4.38998  2.36903  4.11014  1.04129  3.00110  4.40714  4.68914  4.20511  4.21591  3.81756  3.56901  2.48819  4.63127  3.17512     87 l - - -
          2.68618  4.42225  2.77519  2.73123  3.46354  2.40513  3.72494  3.29354  2.67741  2.69355  4.24690  2.90347  2.73739  3.18146  2.89801  2.37887  2.77519  2.98518  4.58477  3.61503
          0.02631  4.04668  4.76903  0.61958  0.77255  0.77458  0.61785
     59   3.14976  4.52011  4.66508  4.12291  3.21014  4.36463  4.73287  1.56080  3.95930  1.65555  1.73043  4.37548  4.63279  4.16967  4.12387  3.71588  3.39032  2.06590  5.18986  4.05907     88 i - - -
          2.68618  4.42225  2.77519  2.73123  3.46354  2.40513  3.72494  3.29354  2.67741  2.69355  4.24690  2.90347  2.73739  3.18146  2.89801  2.37887  2.77519  2.98518  4.58477  3.61503
          0.02631  4.04668  4.76903  0.61958  0.77255  0.77458  0.61785
     60   2.69893  4.37529  3.75620  3.36281  1.51383  3.54134  3.88968  2.94814  3.31706  2.58427  3.64103  3.57332  4.07803  3.58101  3.57223  2.08668  3.03401  2.74514  4.47987  2.92763     89 f - - -
          2.68618  4.42225  2.77519  2.73123  3.46354  2.40513  3.72494  3.29354  2.67741  2.69355  4.24690  2.90347  2.73739  3.18146  2.89801  2.37887  2.77519  2.98518  4.58477  3.61503
          0.02631  4.04668  4.76903  0.61958  0.77255  0.77458  0.61785
     61   2.81971  5.15812  2.80965  2.41622  4.50935  3.44136  3.63293  3.94548  1.82839  3.43560  4.24940  2.25386  3.88497  2.03594  2.56130  2.78699  3.04308  3.57145  5.55254  4.22735     90 k - - -
          2.68618  4.42225  2.77519  2.73123  3.46354  2.40513  3.72494  3.29354  2.67741  2.69355  4.24690  2.90347  2.73739  3.18146  2.89801  2.37887  2.77519  2.98518  4.58477  3.61503
          0.02631  4.04668  4.76903  0.61958  0.77255  0.77458  0.61785
     62   3.16853  4.54338  4.57633  4.20144  3.49701  4.24927  4.90021  0.88497  4.03294  2.05106  3.40900  4.42282  4.66682  4.36539  4.21003  3.76433  3.46587  1.86639  5.42151  4.17262     91 i - - -
          2.68618  4.42225  2.77519  2.73123  3.46354  2.40513  3.72494  3.29354  2.67741  2.69355  4.24690  2.90347  2.73739  3.18146  2.89801  2.37887  2.77519  2.98518  4.58477  3.61503
          0.02631  4.04668  4.76903  0.61958  0.77255  0.34003  1.24392
     63   2.85082  5.02392  3.16270  2.65472  4.29527  3.57075  2.62457  3.78729  2.34017  3.33427  4.16920  3.13569  1.76279  2.90743  2.16336  2.87309  3.08321  3.45110  5.46189  4.14766     92 p - - -
          2.68618  4.42225  2.77519  2.73123  3.46354  2.40513  3.72494  3.29354  2.67741  2.69355  4.24690  2.90347  2.73739  3.18146  2.89801  2.37887  2.77519  2.98518  4.58477  3.61503
          0.02005  4.31524  5.03759  0.61958  0.77255  0.48576  0.95510
     64   2.79830  4.94887  2.83558  2.04312  4.10631  1.70552  3.81125  3.64184  2.67515  3.25321  4.10278  3.04012  3.95591  3.00480  3.12204  2.82820  3.05706  3.32364  5.42822  2.71813     93 g - - -
          2.68618  4.42225  2.77519  2.73123  3.46354  2.40513  3.72494  3.29354  2.67741  2.69355  4.24690  2.90347  2.73739  3.18146  2.89801  2.37887  2.77519  2.98518  4.58477  3.61503
          0.02005  4.31524  5.03759  0.61958  0.77255  0.48576  0.95510
     65   2.57564  4.42338  3.45541  2.93540  2.53084  3.45124  3.93805  3.12506  2.90937  2.82347  3.70238  3.31960  2.73540  3.22283  3.28310  1.88153  2.31241  2.84774  5.15214  3.89247     94 s - - -
          2.68618  4.42225  2.77519  2.73123  3.46354  2.40513  3.72494  3.29354  2.67741  2.69355  4.24690  2.90347  2.73739  3.18146  2.89801  2.37887  2.77519  2.98518  4.58477  3.61503
          0.02005  4.31524  5.03759  0.61958  0.77255  0.48576  0.95510
     66   2.89444  5.06626  3.30761  2.71386  4.44579  3.62429  3.73092  3.82422  1.78289  3.35902  4.19233  3.17633  4.02015  2.87018  2.03562  2.91372  1.69718  3.49022  5.50758  4.25137     95 t - - -
          2.68618  4.42225  2.77519  2.73123  3.46354  2.40513  3.72494  3.29354  2.67741  2.69355  4.24690  2.90347  2.73739  3.18146  2.89801  2.37887  2.77519  2.98518  4.58477  3.61503
          0.02005  4.31524  5.03759  0.61958  0.77255  0.48576  0.95510
     67   2.97361  4.36310  4.55665  3.99680  3.49500  4.19996  4.59696  1.65999  3.88493  1.83217  3.38174  4.21280  4.53388  4.11474  4.07259  3.52091  1.98870  1.61679  5.21429  4.02997     96 v - - -
          2.68618  4.42225  2.77519  2.73123  3.46354  2.40513  3.72494  3.29354  2.67741  2.69355  4.24690  2.90347  2.73739  3.18146  2.89801  2.37887  2.77519  2.98518  4.58477  3.61503
          0.02005  4.31524  5.03759  0.61958  0.77255  0.48576  0.95510
     68   3.69545  5.03899  4.90161  4.56542  3.37073  4.54122  5.08682  2.61773  4.33170  0.47397  3.29316  4.80050  4.91416  4.58898  4.42605  4.20048  3.97663  2.76582  5.38593  4.20445     97 L - - -
          2.68618  4.42225  2.77519  2.73123  3.46354  2.40513  3.72494  3.29354  2.67741  2.69355  4.24690  2.90347  2.73739  3.18146  2.89801  2.37887  2.77519  2.98518  4.58477  3.61503
          0.02005  4.31524  5.03759  0.61958  0.77255  0.48576  0.95510
     69   2.76734  4.72658  3.25156  2.23011  3.95302  3.59307  3.81712  3.20988  2.55252  2.95041  3.84062  3.20984  4.00282  3.02257  2.31532  2.87386  3.00185  1.68218  5.28293  4.01298     98 v - - -
          2.68618  4.42225  2.77519  2.73123  3.46354  2.40513  3.72494  3.29354  2.67741  2.69355  4.24690  2.90347  2.73739  3.18146  2.89801  2.37887  2.77519  2.98518  4.58477  3.61503
          0.02005  4.31524  5.03759  0.61958  0.77255  0.48576  0.95510
     70   2.62931  2.87809  3.72557  3.17045  3.50312  3.60700  4.00572  2.74406  3.08227  2.55285  3.47395  3.50216  4.04210  2.56488  3.38641  2.89956  2.23128  1.83226  4.97899  3.76108     99 v - - -
          2.68618  4.42225  2.77519  2.73123  3.46354  2.40513  3.72494  3.29354  2.67741  2.69355  4.24690  2.90347  2.73739  3.18146  2.89801  2.37887  2.77519  2.98518  4.58477  3.61503
          0.02005  4.31524  5.03759  0.61958  0.77255  0.48576  0.95510
     71   2.71234  4.40296  3.71891  3.17877  3.49436  3.66945  4.04874  2.76960  3.08043  2.00413  2.55212  3.53285  4.09937  3.40408  3.39283  1.63892  2.97930  2.59902  5.03729  3.80113    100 s - - -
          2.68618  4.42225  2.77519  2.73123  3.46354  2.40513  3.72494  3.29354  2.67741  2.69355  4.24690  2.90347  2.73739  3.18146  2.89801  2.37887  2.77519  2.98518  4.58477  3.61503
          0.02005  4.31524  5.03759  0.61958  0.77255  0.48576  0.95510
     72   2.94326  5.28702  3.09230  2.08576  4.67581  3.60380  3.70307  4.09047  2.19594  3.54633  4.35351  3.08570  4.00645  1.87566  1.68117  2.90924  3.14817  3.71233  5.63375  4.34079    101 r - - -
          2.68618  4.42225  2.77519  2.73123  3.46354  2.40513  3.72494  3.29354  2.67741  2.69355  4.24690  2.90347  2.73739  3.18146  2.89801  2.37887  2.77519  2.98518  4.58477  3.61503
          0.02005  4.31524  5.03759  0.61958  0.77255  0.48576  0.95510
     73   1.81590  4.39299  3.54766  3.19055  4.49081  3.14577  4.29651  3.91602  3.23467  3.57623  4.38579  3.41337  2.37182  3.53117  3.59032  1.20243  2.88034  3.37001  5.80551  4.57200    102 s - - -
          2.68618  4.42225  2.77519  2.73123  3.46354  2.40513  3.72494  3.29354  2.67741  2.69355  4.24690  2.90347  2.73739  3.18146  2.89801  2.37887  2.77519  2.98518  4.58477  3.61503
          0.02005  4.31524  5.03759  0.61958  0.77255  0.48576  0.95510
     74   2.68476  4.74092  3.20914  2.69284  4.09730  3.48365  3.81067  3.43761  1.82717  3.11180  3.96263  3.15698  3.93855  2.99120  2.93029  1.88478  2.95425  2.32248  5.38229  4.09146    103 k - - -
          2.68618  4.42225  2.77519  2.73123  3.46354  2.40513  3.72494  3.29354  2.67741  2.69355  4.24690  2.90347  2.73739  3.18146  2.89801  2.37887  2.77519  2.98518  4.58477  3.61503
          0.02005  4.31524  5.03759  0.61958  0.77255  0.48576  0.95510
     75   3.61363  4.89495  5.14881  4.66244  1.54664  4.75630  4.60624  2.52295  4.50509  0.93077  3.09360  4.74400  4.94260  4.50650  4.53957  4.13870  3.83341  2.69917  4.75960  3.29857    104 l - - -
          2.68593  4.42234  2.77455  2.73132  3.46363  2.40522  3.72503  3.29363  2.67750  2.69364  4.24699  2.90356  2.73749  3.18155  2.89810  2.37896  2.77529  2.98482  4.58486  3.61512
          0.64439  1.45668  1.41878  0.67501  0.71162  0.48576  0.95510
     76   2.99874  4.72356  3.62529  3.49186  4.46672  3.40137  4.55232  4.06033  3.56474  3.66689  4.72630  3.77950  0.55920  3.94816  3.78779  3.17239  3.45464  3.68525  5.60225  4.59079    107 P - - -
          2.68618  4.42225  2.77519  2.73123  3.46354  2.40513  3.72494  3.29354  2.67741  2.69355  4.24690  2.90347  2.73739  3.18146  2.89801  2.37887  2.77519  2.98518  4.58477  3.61503
          0.02631  4.04668  4.76903  0.61958  0.77255  0.77458  0.61785
     77   3.11120  5.20807  3.55220  2.85707  4.68067  3.71345  3.63343  4.01863  1.43049  3.44747  4.32324  3.24582  4.07577  2.76778  1.35521  3.10510  3.26939  3.70340  5.47522  4.32384    108 r - - -
          2.68621  4.42228  2.77522  2.73126  3.46261  2.40516  3.72497  3.29357  2.67744  2.69358  4.24693  2.90349  2.73742  3.18149  2.89804  2.37890  2.77522  2.98521  4.58480  3.61506
          0.24015  1.58473  4.76903  0.25743  1.48295  0.77458  0.61785
     78   2.67981  4.86491  1.83384  2.40174  4.35801  3.25144  3.82947  3.71801  2.74815  3.39293  4.25502  2.91741  3.83712  3.01012  3.23168  2.70734  1.71436  3.34752  5.63499  4.26606    110 t - - -
          2.68618  4.42225  2.77519  2.73123  3.46354  2.40513  3.72494  3.29354  2.67741  2.69355  4.24690  2.90347  2.73739  3.18146  2.89801  2.37887  2.77519  2.98518  4.58477  3.61503
          0.02631  4.04668  4.76903  0.61958  0.77255  0.77458  0.61785
     79   2.51545  4.35971  3.59244  3.35679  4.13225  3.19217  4.35957  3.28103  3.30321  3.13824  4.18027  3.53526  3.91092  3.69002  3.55121  2.71902  0.90742  2.95693  5.55452  4.34994    111 t - - -
          2.68618  4.42225  2.77519  2.73123  3.46354  2.40513  3.72494  3.29354  2.67741  2.69355  4.24690  2.90347  2.73739  3.18146  2.89801  2.37887  2.77519  2.98518  4.58477  3.61503
          0.02631  4.04668  4.76903  0.61958  0.77255  0.77458  0.61785
     80   3.50774  4.92580  4.09969  3.86467  2.32049  4.03642  3.71350  3.49367  3.71737  2.90182  4.15115  3.94422  4.50757  3.98100  3.86402  3.62585  3.79604  3.37286  3.96991  0.71887    112 y - - -
          2.68618  4.42225  2.77519  2.73123  3.46354  2.40513  3.72494  3.29354  2.67741  2.69355  4.24690  2.90347  2.73739  3.18146  2.89801  2.37887  2.77519  2.98518  4.58477  3.61503
          0.02631  4.04668  4.76903  0.61958  0.77255  0.77458  0.61785
     81   2.79607  5.27708  1.95841  2.21908  4.59342  3.31124  3.67819  4.07934  1.88161  3.57778  4.37733  2.15505  3.83024  2.81479  2.99738  2.72989  3.05112  3.66583  5.72530  4.29626    113 k - - -
          2.68618  4.42225  2.77519  2.73123  3.46354  2.40513  3.72494  3.29354  2.67741  2.69355  4.24690  2.90347  2.73739  3.18146  2.89801  2.37887  2.77519  2.98518  4.58477  3.61503
          0.02631  4.04668  4.76903  0.61958  0.77255  0.77458  0.61785
     82   3.09532  4.47648  4.62129  4.11986  3.36966  4.30564  4.78847  1.94688  3.96336  1.43273  3.22380  4.35817  4.63858  4.22836  4.15501  3.68497  3.36149  1.24797  5.31361  4.11324    114 v - - -
          2.68618  4.42225  2.77519  2.73123  3.46354  2.40513  3.72494  3.29354  2.67741  2.69355  4.24690  2.90347  2.73739  3.18146  2.89801  2.37887  2.77519  2.98518  4.58477  3.61503
          0.02631  4.04668  4.76903  0.61958  0.77255  0.34003  1.24392
     83   3.10499  5.76341  1.46619  1.48029  5.04662  3.37597  3.90802  4.58999  2.92602  4.04915  4.88318  1.98209  3.99452  3.06544  3.54146  2.97384  3.38964  4.13295  6.19417  4.65819    115 d - - -
          2.68618  4.42225  2.77519  2.73123  3.46354  2.40513  3.72494  3.29354  2.67741  2.69355  4.24690  2.90347  2.73739  3.18146  2.89801  2.37887  2.77519  2.98518  4.58477  3.61503
          0.02005  4.31524  5.03759  0.61958  0.77255  0.48576  0.95510
     84   2.14036  4.46848  3.45730  3.01330  3.69594  3.54950  4.00879  2.96612  2.96916  1.51904  3.67042  2.48664  4.03534  3.31638  3.30632  2.88375  2.97260  2.73928  5.16413  3.90747    116 l - - -
          2.68618  4.42225  2.77519  2.73123  3.46354  2.40513  3.72494  3.29354  2.67741  2.69355  4.24690  2.90347  2.73739  3.18146  2.89801  2.37887  2.77519  2.98518  4.58477  3.61503
          0.02005  4.31524  5.03759  0.61958  0.77255  0.48576  0.95510
     85   3.69545  5.03899  4.90161  4.56542  3.37073  4.54122  5.08682  2.61773  4.33170  0.47397  3.29316  4.80050  4.91416  4.58898  4.42605  4.20048  3.97663  2.76582  5.38593  4.20445    117 L - - -
          2.68618  4.42225  2.77519  2.73123  3.46354  2.40513  3.72494  3.29354  2.67741  2.69355  4.24690  2.90347  2.73739  3.18146  2.89801  2.37887  2.77519  2.98518  4.58477  3.61503
          0.02005  4.31524  5.03759  0.61958  0.77255  0.48576  0.95510
     86   2.82968  5.33433  1.77972  2.31173  4.66343  3.40558  3.74478  4.15335  2.12072  3.64343  4.42080  2.30136  3.90015  2.86993  3.08955  2.12198  3.08147  3.72547  5.79074  4.35568    118 d - - -
          2.68618  4.42225  2.77519  2.73123  3.46354  2.40513  3.72494  3.29354  2.67741  2.69355  4.24690  2.90347  2.73739  3.18146  2.89801  2.37887  2.77519  2.98518  4.58477  3.61503
          0.02005  4.31524  5.03759  0.61958  0.77255  0.48576  0.95510
     87   2.78431  5.23843  2.80816  1.70924  4.57556  3.45959  3.68410  4.03969  2.03801  3.52556  4.29806  2.93157  2.78768  2.27728  2.83067  2.74193  3.01643  3.62849  5.65903  4.27287    119 e - - -
          2.68618  4.42225  2.77519  2.73123  3.46354  2.40513  3.72494  3.29354  2.67741  2.69355  4.24690  2.90347  2.73739  3.18146  2.89801  2.37887  2.77519  2.98518  4.58477  3.61503
          0.02005  4.31524  5.03759  0.61958  0.77255  0.48576  0.95510
     88   2.70725  5.17164  2.36478  2.35242  4.49437  3.42798  2.81570  3.96777  2.00954  3.46630  4.22615  2.39507  3.85017  2.76611  2.89765  2.67116  2.41458  3.55236  5.61428  4.21150    120 k - - -
          2.68618  4.42225  2.77519  2.73123  3.46354  2.40513  3.72494  3.29354  2.67741  2.69355  4.24690  2.90347  2.73739  3.18146  2.89801  2.37887  2.77519  2.98518  4.58477  3.61503
          0.02005  4.31524  5.03759  0.61958  0.77255  0.48576  0.95510
     89   2.74476  5.09367  1.89444  2.04030  4.37267  3.43613  3.71714  3.79872  2.53149  2.59231  4.17155  2.93179  3.88562  2.85246  3.02343  2.72882  2.39287  3.43583  5.57856  4.19496    121 d - - -
          2.68618  4.42225  2.77519  2.73123  3.46354  2.40513  3.72494  3.29354  2.67741  2.69355  4.24690  2.90347  2.73739  3.18146  2.89801  2.37887  2.77519  2.98518  4.58477  3.61503
          0.02005  4.31524  5.03759  0.61958  0.77255  0.48576  0.95510
     90   1.41334  4.83778  3.22229  2.79622  4.40230  3.46426  3.91314  3.73825  1.63169  3.38061  4.24037  3.22829  3.99342  3.08495  2.86121  2.84037  3.07672  3.37923  5.59682  4.32705    122 a - - -
          2.68618  4.42225  2.77519  2.73123  3.46354  2.40513  3.72494  3.29354  2.67741  2.69355  4.24690  2.90347  2.73739  3.18146  2.89801  2.37887  2.77519  2.98518  4.58477  3.61503
          0.02005  4.31524  5.03759  0.61958  0.77255  0.48576  0.95510
     91   2.67102  5.06976  2.41905  2.07316  4.37114  3.43829  3.64537  3.82519  2.02849  3.35498  3.04561  2.92432  3.84244  2.76096  2.88329  2.65312  2.45006  3.43605  5.52876  4.14526    123 k - - -
          2.68618  4.42225  2.77519  2.73123  3.46354  2.40513  3.72494  3.29354  2.67741  2.69355  4.24690  2.90347  2.73739  3.18146  2.89801  2.37887  2.77519  2.98518  4.58477  3.61503
          0.02005  4.31524  5.03759  0.61958  0.77255  0.48576  0.95510
     92   1.65338  1.76093  4.14153  3.76069  4.24913  3.12010  4.54757  3.58983  3.67924  3.35242  4.20831  3.68012  3.88340  3.92174  3.89863  1.50067  2.84236  3.12040  5.66865  4.50340    124 s - - -
          2.68618  4.42225  2.77519  2.73123  3.46354  2.40513  3.72494  3.29354  2.67741  2.69355  4.24690  2.90347  2.73739  3.18146  2.89801  2.37887  2.77519  2.98518  4.58477  3.61503
          0.02005  4.31524  5.03759  0.61958  0.77255  0.48576  0.95510
     93   3.61694  4.89756  5.15995  4.66981  1.62534  4.76730  4.63733  2.51257  4.51333  0.88746  3.08000  4.76048  4.94822  4.51317  4.54750  4.15004  3.83611  2.69391  4.78906  3.34249    125 l - - -
          2.68618  4.42225  2.77519  2.73123  3.46354  2.40513  3.72494  3.29354  2.67741  2.69355  4.24690  2.90347  2.73739  3.18146  2.89801  2.37887  2.77519  2.98518  4.58477  3.61503
          0.02005  4.31524  5.03759  0.61958  0.77255  0.48576  0.95510
     94   3.61451  4.89562  5.15208  4.66459  1.56872  4.75945  4.61519  2.51990  4.50749  0.91810  3.08957  4.74875  4.94418  4.50841  4.54185  4.14192  3.83410  2.69762  4.76809  3.31120    126 l - - -
          2.68618  4.42225  2.77519  2.73123  3.46354  2.40513  3.72494  3.29354  2.67741  2.69355  4.24690  2.90347  2.73739  3.18146  2.89801  2.37887  2.77519  2.98518  4.58477  3.61503
          0.02005  4.31524  5.03759  0.61958  0.77255  0.48576  0.95510
     95   2.71005  2.37743  2.05707  2.78359  3.58863  3.55583  3.83931  3.17088  2.82097  2.86108  3.75395  3.23673  3.99193  3.13418  3.22558  2.84381  2.96523  2.91518  5.03816  2.52914    127 d - - -
          2.68618  4.42225  2.77519  2.73123  3.46354  2.40513  3.72494  3.29354  2.67741  2.69355  4.24690  2.90347  2.73739  3.18146  2.89801  2.37887  2.77519  2.98518  4.58477  3.61503
          0.02005  4.31524  5.03759  0.61958  0.77255  0.48576  0.95510
     96   2.80335  4.35578  4.04456  3.49167  3.32616  3.84209  4.19409  2.57946  3.36085  1.36331  2.45744  3.77740  4.23020  3.64201  3.60139  2.28761  3.05441  2.47223  4.96250  3.76477    128 l - - -
          2.68618  4.42225  2.77519  2.73123  3.46354  2.40513  3.72494  3.29354  2.67741  2.69355  4.24690  2.90347  2.73739  3.18146  2.89801  2.37887  2.77519  2.98518  4.58477  3.61503
          0.02005  4.31524  5.03759  0.61958  0.77255  0.48576  0.95510
     97   2.34245  2.42467  3.98909  3.61944  4.40201  1.58738  4.51536  3.81628  3.57682  3.51931  4.34490  3.61188  3.86422  3.83591  3.83925  1.38777  2.84568  3.27148  5.77848  4.60273    129 s - - -
          2.68618  4.42225  2.77519  2.73123  3.46354  2.40513  3.72494  3.29354  2.67741  2.69355  4.24690  2.90347  2.73739  3.18146  2.89801  2.37887  2.77519  2.98518  4.58477  3.61503
          0.02005  4.31524  5.03759  0.61958  0.77255  0.48576  0.95510
     98   0.83533  4.29809  3.80724  3.55817  4.55191  3.09454  4.56085  3.92155  3.59987  3.66745  4.50374  3.58908  3.88002  3.86749  3.86323  1.83582  2.89042  3.34718  5.91734  4.72913    130 a - - -
          2.68618  4.42225  2.77519  2.73123  3.46354  2.40513  3.72494  3.29354  2.67741  2.69355  4.24690  2.90347  2.73739  3.18146  2.89801  2.37887  2.77519  2.98518  4.58477  3.61503
          0.02005  4.31524  5.03759  0.61958  0.77255  0.48576  0.95510
     99   3.88429  5.16049  4.85574  4.67355  0.49541  4.42606  4.15861  3.37972  4.57652  2.65450  4.05385  4.55223  4.88894  4.62563  4.58518  4.11606  4.19281  3.39968  4.31315  2.63992    131 F - - -
          2.68628  4.42235  2.77529  2.73058  3.46363  2.40522  3.72504  3.29364  2.67750  2.69328  4.24699  2.90356  2.73711  3.18156  2.89810  2.37896  2.77529  2.98528  4.58487  3.61513
          0.29487  1.39077  5.03759  0.67595  0.71065  0.48576  0.95510
    100   2.91546  5.48833  1.67063  1.88929  4.80139  3.39868  3.78522  4.30891  2.01177  3.77808  4.56353  2.24120  3.92809  2.91594  3.19112  2.82957  3.17207  3.86665  5.91549  4.45029    134 d - - -
          2.68618  4.42225  2.77519  2.73123  3.46354  2.40513  3.72494  3.29354  2.67741  2.69355  4.24690  2.90347  2.73739  3.18146  2.89801  2.37887  2.77519  2.98518  4.58477  3.61503
          0.02005  4.31524  5.03759  0.61958  0.77255  0.48576  0.95510
    101   2.81957  5.26196  2.14876  2.39450  4.59346  3.46248  3.70982  4.06433  2.42078  3.55251  4.33515  2.93904  3.91342  1.68076  2.28052  2.77521  3.05525  3.65731  5.68414  4.29738    135 q - - -
          2.68618  4.42225  2.77519  2.73123  3.46354  2.40513  3.72494  3.29354  2.67741  2.69355  4.24690  2.90347  2.73739  3.18146  2.89801  2.37887  2.77519  2.98518  4.58477  3.61503
          0.02005  4.31524  5.03759  0.61958  0.77255  0.48576  0.95510
    102   2.89592  5.06215  3.16477  2.73605  4.59854  3.53674  3.83751  4.01968  1.13561  3.54664  4.38564  3.18976  4.03020  2.98626  2.64206  2.07870  3.16920  3.63393  5.65505  4.38177    136 k - - -
          2.68618  4.42225  2.77519  2.73123  3.46354  2.40513  3.72494  3.29354  2.67741  2.69355  4.24690  2.90347  2.73739  3.18146  2.89801  2.37887  2.77519  2.98518  4.58477  3.61503
          0.02005  4.31524  5.03759  0.61958  0.77255  0.48576  0.95510
    103   2.72382  4.37739  3.96824  3.54195  3.68523  3.64438  4.35997  1.30907  3.44939  2.61542  3.67232  3.77112  4.19623  3.76896  3.70522  1.83451  3.06676  2.35952  5.26957  4.02113    137 i - - -
          2.68618  4.42225  2.77519  2.73123  3.46354  2.40513  3.72494  3.29354  2.67741  2.69355  4.24690  2.90347  2.73739  3.18146  2.89801  2.37887  2.77519  2.98518  4.58477  3.61503
          0.02005  4.31524  5.03759  0.61958  0.77255  0.48576  0.95510
    104   2.69627  4.64814  3.37905  2.85209  3.99720  3.50900  3.88794  3.32417  2.62528  3.00823  3.90146  3.27223  1.74700  3.10100  2.29328  2.82012  2.98072  2.36573  5.33054  4.06675    138 p - - -
          2.68618  4.42225  2.77519  2.73123  3.46354  2.40513  3.72494  3.29354  2.67741  2.69355  4.24690  2.90347  2.73739  3.18146  2.89801  2.37887  2.77519  2.98518  4.58477  3.61503
          0.02005  4.31524  5.03759  0.61958  0.77255  0.48576  0.95510
    105   2.20653  4.38168  3.55134  3.00753  3.46515  3.61661  3.90672  2.87409  2.94511  2.15053  3.50221  3.39535  2.37141  3.25997  3.28449  2.88614  2.90804  2.65513  4.93778  2.59176    139 l - - -
          2.68618  4.42225  2.77519  2.73123  3.46354  2.40513  3.72494  3.29354  2.67741  2.69355  4.24690  2.90347  2.73739  3.18146  2.89801  2.37887  2.77519  2.98518  4.58477  3.61503
          0.02005  4.31524  5.03759  0.61958  0.77255  0.48576  0.95510
    106   2.65946  4.76156  2.30657  2.61326  4.19551  3.39335  3.87217  3.54120  2.74467  3.23258  4.07629  3.09646  3.91271  3.05406  3.19905  1.58485  2.96352  2.30014  5.50550  4.17782    140 s - - -
          2.68618  4.42225  2.77519  2.73123  3.46354  2.40513  3.72494  3.29354  2.67741  2.69355  4.24690  2.90347  2.73739  3.18146  2.89801  2.37887  2.77519  2.98518  4.58477  3.61503
          0.02005  4.31524  5.03759  0.61958  0.77255  0.48576  0.95510
    107   2.64214  4.65333  3.17245  2.67766  3.95829  2.65686  3.81481  3.33595  2.66267  2.99964  3.85196  3.14621  2.83478  2.30556  3.07743  2.74211  2.91080  2.03001  5.29540  4.00617    141 v - - -
          2.68618  4.42225  2.77519  2.73123  3.46354  2.40513  3.72494  3.29354  2.67741  2.69355  4.24690  2.90347  2.73739  3.18146  2.89801  2.37887  2.77519  2.98518  4.58477  3.61503
          0.02005  4.31524  5.03759  0.61958  0.77255  0.48576  0.95510
    108   3.44793  4.73308  5.20552  4.64122  1.80848  4.71522  4.89085  1.82795  4.49749  1.05579  3.00035  4.78651  4.88468  4.50555  4.52810  4.06721  3.66410  2.43954  5.09591  3.88794    142 l - - -
          2.68618  4.42225  2.77519  2.73123  3.46354  2.40513  3.72494  3.29354  2.67741  2.69355  4.24690  2.90347  2.73739  3.18146  2.89801  2.37887  2.77519  2.98518  4.58477  3.61503
          0.02005  4.31524  5.03759  0.61958  0.77255  0.48576  0.95510
    109   2.70873  4.88250  2.25576  2.48844  4.14232  3.45605  3.75634  2.20414  2.60375  3.17238  4.00280  2.44062  3.90323  2.92298  3.07308  2.28021  2.95786  3.21943  5.42925  4.08888    143 i - - -
          2.68618  4.42225  2.77519  2.73123  3.46354  2.40513  3.72494  3.29354  2.67741  2.69355  4.24690  2.90347  2.73739  3.18146  2.89801  2.37887  2.77519  2.98518  4.58477  3.61503
          0.17818  4.31524  1.89814  0.61958  0.77255  0.48576  0.95510
    110   2.82808  5.31961  2.00300  2.26699  4.64282  3.36023  3.70916  4.12961  1.70659  3.61933  4.41210  2.17688  3.86929  2.84116  3.00428  2.76209  3.07991  3.71061  5.75982  4.33292    144 k - - -
          2.68618  4.42225  2.77519  2.73123  3.46354  2.40513  3.72494  3.29354  2.67741  2.69355  4.24690  2.90347  2.73739  3.18146  2.89801  2.37887  2.77519  2.98518  4.58477  3.61503
          0.02345  4.16051  4.88285  0.61958  0.77255  0.67126  0.71552
    111   2.62627  4.16466  3.87873  3.30589  3.21278  3.68804  3.96670  2.11933  3.20272  2.29290  2.51498  3.58799  4.06176  3.46348  3.44583  2.39695  2.86085  2.37171  4.73645  2.66509    145 i - - -
          2.68618  4.42225  2.77519  2.73123  3.46354  2.40513  3.72494  3.29354  2.67741  2.69355  4.24690  2.90347  2.73739  3.18146  2.89801  2.37887  2.77519  2.98518  4.58477  3.61503
          0.02345  4.16051  4.88285  0.61958  0.77255  0.38511  1.14060
    112   3.35736  4.73152  4.72053  4.21857  2.79321  4.36333  4.25234  2.73161  3.94299  1.03274  3.31068  4.31965  4.67219  4.16224  4.05282  3.74671  3.58847  2.78842  1.89052  3.03314    146 l - - -
          2.68618  4.42225  2.77519  2.73123  3.46354  2.40513  3.72494  3.29354  2.67741  2.69355  4.24690  2.90347  2.73739  3.18146  2.89801  2.37887  2.77519  2.98518  4.58477  3.61503
          0.14886  4.31524  2.07986  0.61958  0.77255  0.48576  0.95510
    113   3.06752  4.53617  4.55579  4.24006  3.80445  4.04276  4.99463  2.09167  4.11346  2.44297  3.73163  4.37637  4.59399  4.45557  4.29418  3.57541  3.42652  0.70100  5.63865  4.38552    147 v - - -
          2.68618  4.42225  2.77519  2.73123  3.46354  2.40513  3.72494  3.29354  2.67741  2.69355  4.24690  2.90347  2.73739  3.18146  2.89801  2.37887  2.77519  2.98518  4.58477  3.61503
          0.16879  4.18916  1.96502  0.61958  0.77255  0.64142  0.74770
    114   2.93375  5.10690  3.10508  2.62634  4.30360  3.55931  2.25633  3.87685  1.41806  3.36720  4.22755  3.09018  3.97671  2.80761  2.37173  2.92840  3.13882  3.54847  5.39031  4.08384    148 k - - -
          2.68618  4.42225  2.77519  2.73123  3.46354  2.40513  3.72494  3.29354  2.67741  2.69355  4.24690  2.90347  2.73739  3.18146  2.89801  2.37887  2.77519  2.98518  4.58477  3.61503
          0.02631  4.04668  4.76903  0.61958  0.77255  0.77458  0.61785
    115   2.94421  5.16465  3.03717  2.58839  4.53550  3.54277  3.65108  3.94867  1.59622  3.42219  4.27888  3.06126  3.96951  1.70463  2.35286  2.92552  3.14954  3.60913  5.51191  4.25457    149 k - - -
          2.68618  4.42225  2.77519  2.73123  3.46354  2.40513  3.72494  3.29354  2.67741  2.69355  4.24690  2.90347  2.73739  3.18146  2.89801  2.37887  2.77519  2.98518  4.58477  3.61503
          0.02631  4.04668  4.76903  0.61958  0.77255  0.77458  0.61785
    116   2.94751  4.44561  4.36376  4.03547  3.68315  3.90098  4.80893  2.05771  3.90595  2.34194  3.62488  4.19646  4.45412  4.25466  4.10121  3.41801  3.30629  0.83058  5.49598  4.23705    150 v - - -
          2.68647  4.42255  2.77549  2.73153  3.46310  2.40517  3.72524  3.29384  2.67737  2.69249  4.24400  2.90335  2.73734  3.18176  2.89830  2.37916  2.77549  2.98548  4.58506  3.61363
          0.36731  1.17959        *  1.67178  0.20815  0.00000        *
//
```
