## Supplementary material for "RefPlantNLR: a comprehensive collection of experimentally validated plant NLRs": consensus_clusters.vvinTNL-consensus.txt

```
BAR1.1833.2585
Bs4.930.1673
CHS3.1028.1771
GhDSC1.4399.5100
GmKR3.928.1713
Gro1.4.6179.6919
KR1_replacement.2665.3405
L.1217.1966
L1.1220.1969
L10.1220.2005
L11.1220.1966
L2.1220.1969
L3.1220.2005
L4.1220.2005
L5.1220.2005
L6.1220.1966
L7.2523.3269
L8.1220.1969
L9.1220.1969
LH.2513.3262
Ma.2858.3601
Ngc.D.819.1511
Pl17.22144.22884
Prv^2.12355.12999
RCT1.4510.5265
RPP2B.928.1662
RPS4.2688.3413
RPS4^No.0.2540.3265
RRS1.S.661.1401
RRS1B.3466.4203
RT4.4_replacement.6439.7191
Roq1.12716.13504
Ry_sto.3364.4104
SLH1.587.1327
SOC3.2204.2959
TN13.813.1445
TNL2.PN40024.2994.3755
WRR12^Ler.0.3160.3915
Y.1.1733.2470
muRdr1A.2280.3029
muRdr1H.2838.3578
```
