## Supplementary material for "RefPlantNLR: a comprehensive collection of experimentally validated plant NLRs": consensus_clusters.vvinTNL-consensus.txt.fa.transdecoder.bed

```
track name='consensus_clusters.vvinTNL-consensus.txt.fa.transdecoder.gff3'
BAR1.1833.2585	0	495	ID=BAR1.1833.2585.p1;GENE.BAR1.1833.2585~~BAR1.1833.2585.p1;ORF_type:internal_len:166_(-),score=96.17	0	-	0	495	0	1	495	0
Bs4.930.1673	0	738	ID=Bs4.930.1673.p1;GENE.Bs4.930.1673~~Bs4.930.1673.p1;ORF_type:internal_len:247_(+),score=145.71	0	+	0	738	0	1	738	0
CHS3.1028.1771	0	744	ID=CHS3.1028.1771.p1;GENE.CHS3.1028.1771~~CHS3.1028.1771.p1;ORF_type:internal_len:249_(+),score=182.09	0	+	0	744	0	1	744	0
GhDSC1.4399.5100	0	702	ID=GhDSC1.4399.5100.p1;GENE.GhDSC1.4399.5100~~GhDSC1.4399.5100.p1;ORF_type:internal_len:235_(-),score=130.64	0	-	0	702	0	1	702	0
GmKR3.928.1713	0	786	ID=GmKR3.928.1713.p1;GENE.GmKR3.928.1713~~GmKR3.928.1713.p1;ORF_type:internal_len:263_(+),score=165.87	0	+	0	786	0	1	786	0
Gro1.4.6179.6919	0	741	ID=Gro1.4.6179.6919.p1;GENE.Gro1.4.6179.6919~~Gro1.4.6179.6919.p1;ORF_type:3prime_partial_len:248_(+),score=152.91	0	+	0	741	0	1	741	0
KR1_replacement.2665.3405	0	741	ID=KR1_replacement.2665.3405.p1;GENE.KR1_replacement.2665.3405~~KR1_replacement.2665.3405.p1;ORF_type:internal_len:248_(-),score=166.57	0	-	0	741	0	1	741	0
L.1217.1966	0	750	ID=L.1217.1966.p1;GENE.L.1217.1966~~L.1217.1966.p1;ORF_type:internal_len:251_(+),score=284.40	0	+	0	750	0	1	750	0
L1.1220.1969	0	750	ID=L1.1220.1969.p1;GENE.L1.1220.1969~~L1.1220.1969.p1;ORF_type:internal_len:251_(+),score=283.29	0	+	0	750	0	1	750	0
L10.1220.2005	0	786	ID=L10.1220.2005.p1;GENE.L10.1220.2005~~L10.1220.2005.p1;ORF_type:internal_len:263_(+),score=282.80	0	+	0	786	0	1	786	0
L11.1220.1966	0	747	ID=L11.1220.1966.p1;GENE.L11.1220.1966~~L11.1220.1966.p1;ORF_type:internal_len:250_(+),score=289.39	0	+	0	747	0	1	747	0
L2.1220.1969	0	750	ID=L2.1220.1969.p1;GENE.L2.1220.1969~~L2.1220.1969.p1;ORF_type:3prime_partial_len:251_(+),score=277.57	0	+	0	750	0	1	750	0
L3.1220.2005	0	786	ID=L3.1220.2005.p1;GENE.L3.1220.2005~~L3.1220.2005.p1;ORF_type:internal_len:263_(+),score=282.80	0	+	0	786	0	1	786	0
L4.1220.2005	0	786	ID=L4.1220.2005.p1;GENE.L4.1220.2005~~L4.1220.2005.p1;ORF_type:internal_len:263_(+),score=284.72	0	+	0	786	0	1	786	0
L5.1220.2005	0	786	ID=L5.1220.2005.p1;GENE.L5.1220.2005~~L5.1220.2005.p1;ORF_type:internal_len:263_(+),score=280.22	0	+	0	786	0	1	786	0
L6.1220.1966	0	747	ID=L6.1220.1966.p1;GENE.L6.1220.1966~~L6.1220.1966.p1;ORF_type:internal_len:250_(+),score=289.39	0	+	0	747	0	1	747	0
L7.2523.3269	0	747	ID=L7.2523.3269.p1;GENE.L7.2523.3269~~L7.2523.3269.p1;ORF_type:internal_len:250_(+),score=289.39	0	+	0	747	0	1	747	0
L8.1220.1969	0	750	ID=L8.1220.1969.p1;GENE.L8.1220.1969~~L8.1220.1969.p1;ORF_type:internal_len:251_(+),score=270.43	0	+	0	750	0	1	750	0
L9.1220.1969	0	750	ID=L9.1220.1969.p1;GENE.L9.1220.1969~~L9.1220.1969.p1;ORF_type:internal_len:251_(+),score=283.50	0	+	0	750	0	1	750	0
LH.2513.3262	0	750	ID=LH.2513.3262.p1;GENE.LH.2513.3262~~LH.2513.3262.p1;ORF_type:internal_len:251_(+),score=268.99	0	+	0	750	0	1	750	0
Ma.2858.3601	0	744	ID=Ma.2858.3601.p1;GENE.Ma.2858.3601~~Ma.2858.3601.p1;ORF_type:internal_len:249_(+),score=163.75	0	+	0	744	0	1	744	0
Ngc.D.819.1511	0	693	ID=Ngc.D.819.1511.p1;GENE.Ngc.D.819.1511~~Ngc.D.819.1511.p1;ORF_type:internal_len:232_(+),score=124.88	0	+	0	693	0	1	693	0
Pl17.22144.22884	0	741	ID=Pl17.22144.22884.p1;GENE.Pl17.22144.22884~~Pl17.22144.22884.p1;ORF_type:internal_len:248_(+),score=141.87	0	+	0	741	0	1	741	0
Prv^2.12355.12999	0	645	ID=Prv^2.12355.12999.p1;GENE.Prv^2.12355.12999~~Prv^2.12355.12999.p1;ORF_type:internal_len:216_(+),score=108.45	0	+	0	645	0	1	645	0
RCT1.4510.5265	0	756	ID=RCT1.4510.5265.p1;GENE.RCT1.4510.5265~~RCT1.4510.5265.p1;ORF_type:internal_len:253_(-),score=150.27	0	-	0	756	0	1	756	0
RPP2B.928.1662	0	735	ID=RPP2B.928.1662.p1;GENE.RPP2B.928.1662~~RPP2B.928.1662.p1;ORF_type:internal_len:246_(+),score=145.38	0	+	0	735	0	1	735	0
RPS4.2688.3413	0	726	ID=RPS4.2688.3413.p1;GENE.RPS4.2688.3413~~RPS4.2688.3413.p1;ORF_type:internal_len:243_(-),score=146.93	0	-	0	726	0	1	726	0
RPS4^No.0.2540.3265	0	726	ID=RPS4^No.0.2540.3265.p1;GENE.RPS4^No.0.2540.3265~~RPS4^No.0.2540.3265.p1;ORF_type:internal_len:243_(-),score=139.62	0	-	0	726	0	1	726	0
RRS1.S.661.1401	0	741	ID=RRS1.S.661.1401.p1;GENE.RRS1.S.661.1401~~RRS1.S.661.1401.p1;ORF_type:internal_len:248_(+),score=194.29	0	+	0	741	0	1	741	0
RRS1B.3466.4203	0	738	ID=RRS1B.3466.4203.p1;GENE.RRS1B.3466.4203~~RRS1B.3466.4203.p1;ORF_type:internal_len:247_(-),score=185.56	0	-	0	738	0	1	738	0
RT4.4_replacement.6439.7191	0	753	ID=RT4.4_replacement.6439.7191.p1;GENE.RT4.4_replacement.6439.7191~~RT4.4_replacement.6439.7191.p1;ORF_type:internal_len:252_(+),score=147.97	0	+	0	753	0	1	753	0
Roq1.12716.13504	0	789	ID=Roq1.12716.13504.p1;GENE.Roq1.12716.13504~~Roq1.12716.13504.p1;ORF_type:internal_len:264_(-),score=168.92	0	-	0	789	0	1	789	0
Ry_sto.3364.4104	0	741	ID=Ry_sto.3364.4104.p1;GENE.Ry_sto.3364.4104~~Ry_sto.3364.4104.p1;ORF_type:internal_len:248_(+),score=150.66	0	+	0	741	0	1	741	0
SLH1.587.1327	0	741	ID=SLH1.587.1327.p1;GENE.SLH1.587.1327~~SLH1.587.1327.p1;ORF_type:internal_len:248_(+),score=185.89	0	+	0	741	0	1	741	0
SOC3.2204.2959	0	756	ID=SOC3.2204.2959.p1;GENE.SOC3.2204.2959~~SOC3.2204.2959.p1;ORF_type:internal_len:253_(-),score=160.78	0	-	0	756	0	1	756	0
TN13.813.1445	0	633	ID=TN13.813.1445.p1;GENE.TN13.813.1445~~TN13.813.1445.p1;ORF_type:internal_len:212_(-),score=135.75	0	-	0	633	0	1	633	0
TNL2.PN40024.2994.3755	0	762	ID=TNL2.PN40024.2994.3755.p1;GENE.TNL2.PN40024.2994.3755~~TNL2.PN40024.2994.3755.p1;ORF_type:internal_len:255_(-),score=158.92	0	-	0	762	0	1	762	0
WRR12^Ler.0.3160.3915	0	756	ID=WRR12^Ler.0.3160.3915.p1;GENE.WRR12^Ler.0.3160.3915~~WRR12^Ler.0.3160.3915.p1;ORF_type:internal_len:253_(-),score=160.78	0	-	0	756	0	1	756	0
Y.1.1733.2470	0	738	ID=Y.1.1733.2470.p1;GENE.Y.1.1733.2470~~Y.1.1733.2470.p1;ORF_type:internal_len:247_(+),score=153.71	0	+	0	738	0	1	738	0
muRdr1A.2280.3029	0	750	ID=muRdr1A.2280.3029.p1;GENE.muRdr1A.2280.3029~~muRdr1A.2280.3029.p1;ORF_type:internal_len:251_(-),score=193.72	0	-	0	750	0	1	750	0
muRdr1H.2838.3578	0	741	ID=muRdr1H.2838.3578.p1;GENE.muRdr1H.2838.3578~~muRdr1H.2838.3578.p1;ORF_type:internal_len:248_(-),score=199.95	0	-	0	741	0	1	741	0
```
