## Supplementary material for "RefPlantNLR: a comprehensive collection of experimentally validated plant NLRs": consensus_clusters.vvinTNL-consensus.txt.fa.transdecoder.cds

```
>BAR1.1833.2585.p1 GENE.BAR1.1833.2585~~BAR1.1833.2585.p1  ORF type:internal len:166 (-),score=96.17 BAR1.1833.2585:1-495(-)
TTAGGTTTGGTAAAAGAAAGATTGCAGGATCTGAAAGTTCTTGTTGTTCTTGATGATGTT
GATAAACTAGAACAACTTGATGCCTTAGTGAAACAATCTCAGTGGTTTGGTTCTGGAAGT
AGGATCATTGTGACCACGGAAAACAAACAGCTATTGAGAGCGCATGGGATCACTTGCATA
TATGAGTTGGGTTTTCCATCTAGAAGTGATTCTCTTCAGATTTTCTGCCAATATGCATTT
GGAGAGAGTTCTGCACCAGATGGTTGTATCGAGCTTGCTACTGAAATAACAAAGCTTGCT
GGCTATCTTCCCCTAGCTCTAAAGGTTTTGGGGTCCTCTCTGCGAGGGATGAGCAAAGAT
GAGCAAAAATCAGCATTGCCTCGACTCAGAACCAGTCTTAATGAGGATATTAGAAATGTT
TTACGAGTCGGTTATGATGGTATACATGACAAGGATAAGGTCATATTCCTTCATATTGCT
TGTTTATTCAATGGT
>Bs4.930.1673.p1 GENE.Bs4.930.1673~~Bs4.930.1673.p1  ORF type:internal len:247 (+),score=145.71 Bs4.930.1673:1-738(+)
CTAAAATCGAAACTTCAAATAGAAATCAATGATGTTCGGATTTTAGGGATCTGGGGAATA
GGCGGAGTCGGTAAAACAAGAATAGCAAAAGCCATTTTTGATACTCTATCTTATCAATTT
GAAGCTTCTTGTTTTCTTGCTGATGTTAAAGAATTTGCAAAAAAGAATAAACTGCATTCT
TTACAAAATATTCTTCTCTCTGAACTGTTAAGGAAAAAAAATGATTACGTCTACAACAAG
TATGATGGAAAGTGTATGATTCCAAACAGACTTTGTTCTTTGAAGGTTCTAATTGTGCTT
GATGATATAGATCATGGTGATCAGATGGAGTATTTAGCAGGTGATATTTGTTGGTTTGGT
AATGGCAGCAGAGTTATTGTAACAACTAGAAACAAACATTTGATAGAGAAAGATGATGCG
ATATACGAAGTGTCTACACTGCCTGATCATGAAGCTATGCAATTATTCAATATGCATGCT
TTTAAAAAAGAAGTTCCAAATGAGGATTTTAAGGAGTTGGCGTTAGAGATAGTAAATCAC
GCTAAAGGCCTCCCTTTAGCCCTCAAGGTGTGGGGCTGTTTATTGCATAAAAAAAATCTC
TCTTTATGGAAAATAACAGTAGAGCAAATAAAGAAAGACTCTAATTCAGAAATTGTTGAA
CAACTCAAAATAAGTTATGATGGGTTGGAGTCCGAAGAGCAGGAAATATTTTTAGATATA
GCATGTTTCTTCCGCGGA
>CHS3.1028.1771.p1 GENE.CHS3.1028.1771~~CHS3.1028.1771.p1  ORF type:internal len:249 (+),score=182.09 CHS3.1028.1771:1-744(+)
GAGATAGAAAAGTTGCTTTACAAGCAACATAGGGACATCCGAAGCATAGGAATTTGGGGT
ATGCCTGGCATAGGCAAGACGACGCTTGCTAAAGCAGTCTTTAATCACATGTCCACTGAT
TATGATGCTTCTTGCTTCATCGAGAACTTTGATGAAGCTTTTCATAAGGAGGGACTCCAC
CGTTTGCTCAAAGAAAGAATTGGTAAAATTCTAAAGGATGAGTTTGACATAGAAAGTTCG
TATATTATGAGACCGACCCTCCATAGGGACAAATTATACGATAAAAGGATTCTTGTTGTT
TTAGATGATGTGCGCGATTCCCTTGCTGCAGAGTCCTTCCTTAAAAGGCTTGATTGGTTT
GGTTCCGGAAGCCTTATAATCATAACCTCCGTTGATAAACAAGTGTTTGCCTTTTGTCAG
ATCAATCAAATATACACGGTTCAAGGTTTAAATGTGCACGAGGCTCTGCAGCTTTTCTCC
CAAAGCGTATTTGGAATAAACGAGCCAGAGCAGAATGACAGGAAACTGTCAATGAAGGTG
ATTGACTATGTTAATGGAAACCCGTTAGCTCTCAGCATTTACGGCCGAGAGCTAATGGGG
AAGAAGTCAGAAATGGAGACTGCATTCTTCGAGCTCAAGCATTGTCCTCCCTTAAAGATT
CAGGATGTGCTAAAAAACGCTTATAGTGCACTTAGCGACAATGAGAAGAACATTGTTTTG
GACATTGCTTTTTTCTTCAAGGGA
>GhDSC1.4399.5100.p1 GENE.GhDSC1.4399.5100~~GhDSC1.4399.5100.p1  ORF type:internal len:235 (-),score=130.64 GhDSC1.4399.5100:1-702(-)
GTAATAGGACTTTGGGGAATGGGTGGTATTGGCAAAACTACCCTTGCTGATATTGTATAT
AAGGAAGTCTCTCCAGAGTTTGAAAGTCGTTTCTTTCTGCGAAATGTTAGTAAGAAAATA
AAAGACCAGGGGGATGAATCTTTACGAAATGATCTTCTTTCCAAACTATTAAAGGAAAAA
GAAATTTGTGTTGATACCCCTTCCATAGGATACCCTTACAATGAGAGGTTGAACAATAAA
AGTGTACTTCTTGTCCTTGATGATATTAGTGACCCAGACCAAATAGATTTTATGGGTGTT
ACACATTTTGGTCCTGGAAGCAAAATCATTGTAACATCCAGAGATAGACAAATACTTAAC
AATGGAGGAGCTGATAAAATACATGAGGTAAAGAAGTTAAATGCGAATGACTCTCTTCAA
CTTTTTTCTACATTTGCATTTAAGCAGTTGAATCCTGCAGTTGATTTTCGAGATCTATCA
CGCAAGTTTGTAAAATATGCCCAGGGTAGTCCACTTGCTCTTAAAGTTTGTGGTTCTACA
CTATACAAAAAGTCTAGAAAAGAATGGGAAAGCGAGGTGGATAAACTGAGGGAATGTGCG
CAACCAAAAATTTTACAGATTTTGGAGAGTAGCTTTAATGGGCTTGATGAGATAGAGAAG
AATATATTTCTCGATATTGCAATCTTCTTTAAAGGGGAACGA
>GmKR3.928.1713.p1 GENE.GmKR3.928.1713~~GmKR3.928.1713.p1  ORF type:internal len:263 (+),score=165.87 GmKR3.928.1713:1-786(+)
AGGAAACTTTTGGAGGCTGGATCTAGTGATGCTATCTCCATGATAGGGATCCACGGAATG
GGCGGGGTAGGAAAATCAACACTTGCTCGAGCAGTTTATAATTTGCATACTGATCATTTT
GATGATTCGTGTTTCCTACAAAACGTGAGAGAAGAATCAAACAGACACGGGTTAAAACGC
CTACAAAGCATCCTTCTTTCACAAATACTTAAGAAGGAAATCAACTTAGCAAGTGAGCAA
CAAGGCACTTCGATGATAAAAAATAAGCTCAAGGGAAAGAAGGTTCTCTTAGTTCTAGAT
GATGTTGATGAGCACAAGCAATTACAGGCAATTGTTGGAAAATCTGTTTGGTCTGAGTCT
GAGTTTGGCACCAGATTGGTTCTGATCATCACCACTCGGGACAAACAACTCCTAACATCT
TATGGGGTCAAAAGAACACATGAGGTGAAAGAATTGAGTAAGAAAGATGCTATTCAATTG
CTTAAACGGAAAGCTTTTAAAACATATGATGAAGTTGATCAAAGTTACAATCAGGTCTTG
AATGATGTAGTAACTTGGACTTCTGGCCTTCCATTGGCTTTGGAAGTGATAGGTTCGAAC
CTGTTTGGAAAAAGTATTAAAGAATGGGAATCAGCTATCAAACAATATCAAAGAATTCCC
AATAAGGAAATCTTGAAGATACTTAAAGTAAGCTTTGATGCTTTGGAGGAAGAAGAAAAA
AGTGTTTTTCTTGACATTACTTGTTGCTTGAAAGGCTATAAATGCAGAGAGATTGAAGAT
ATACTT
>Gro1.4.6179.6919.p1 GENE.Gro1.4.6179.6919~~Gro1.4.6179.6919.p1  ORF type:3prime_partial len:248 (+),score=152.91 Gro1.4.6179.6919:1-741(+)
ATGCTTGGAATCGGGTCTGGTGGAGTTCACTTCCTTGGAATATTGGGAATGAGCGGAGTG
GGGAAGACAACTCTAGCGAGAGTTATTTATGATAACATTCGGAGTCAATTTCAAGGTGCA
TGTTTTCTTCACGAAGTCAGAGACCGTTCAGCAAAACAGGGACTAGAGCGCTTGCAAGAG
ATACTTCTTTCTGAGATCCTTGTTGTAAAAAAACTAAGGATCAACGATTCATTTGAAGGA
GCTAATATGCAAAAACAAAGACTACAGTACAAAAAGGTTCTTCTTGTTCTGGATGATGTT
GATCACATAGATCAGTTAAATGCATTAGCCGGGGAGCGTGAATGGTTTGGTGACGGAAGT
AGAATCATCATAACAACCAAAGATAAACACTTGCTTGTTAAGTATGAGACTGAAAAGATA
TACAGAATGAAAACTTTAAACAATTATGAAAGTTTACAACTTTTTAAACAACATGCTTTC
AAGAAAAACCGCCCTACCAAAGAATTCGAGGATCTATCAGCTCAAGTGATAAAGCATACC
GATGGACTCCCCCTAGCTCTGAAAGTCCTGGGAAGTTTCTTGTATGGAAGAGGTTTGGAT
GAATGGATAAGTGAAGTGGAGCGTTTGAAACAAATCCCAGAAAATGAAATTTTGAAGAAA
CTCGAACAAAGTTTCACTGGTCTCCACAATACTGAGCAAAAGATATTCTTAGACATTGCA
TGTTTCTTTTCAGGGAAGAAG
>KR1_replacement.2665.3405.p1 GENE.KR1_replacement.2665.3405~~KR1_replacement.2665.3405.p1  ORF type:internal len:248 (-),score=166.57 KR1_replacement.2665.3405:1-741(-)
GAAGTAAAAGCGCTTCTGGATGTTGGATCTGATGATGTTGTCCACATGCTGGGTATACAT
GGGCTCGGTGGAGTAGGTAAAACGACACTTGCTGCTGCAGTTTATAATTCCATTGCTGAC
CATTTTGAAGCTTTGTGTTTCCTTCAAAACGTGAGAGAAACTTCAAAGAAACATGGGTTA
CAACATCTACAAAGAAACCTTCTTTCTGAAACGGCCGGAGAGGATAAGTTAATAGGTGTC
AAACAAGGAATTTCCATAATAGAGCATAGGCTCCGGCAAAAGAAGGTTCTTTTGATTCTA
GATGATGTTGACAAAAGGGAACAGCTACAGGCGCTTGCTGGAAGACCTGATTTGTTTGGT
CCTGGCAGTAGAGTCATCATCACGACTCGGGACAAACAATTGCTAGCATGTCACGGTGTT
GAAAGAACATATGAGGTGAATGAATTGAATGAGGAATATGCTCTTGAGTTACTTAATTGG
AAAGCTTTCAAGTTGGGAAAAGTTGATCCATTTTACAAGGATGTTTTGAATCGAGCAGCA
ACTTATGCTTCGGGCCTTCCATTGGCTTTAGAAGTAATAGGTTCCAACTTATCCGGAAAA
AATATAGAACAATGGATATCTGCTTTAGATCGATACAAAAGAATCCCTAATAAAGAGATC
CAAGAGATACTTAAAGTGAGTTATGATGCTTTGGAAGAAGATGAGCAAAGTGTTTTTCTT
GACATTGCTTGTTGCTTCAAA
>L.1217.1966.p1 GENE.L.1217.1966~~L.1217.1966.p1  ORF type:internal len:251 (+),score=284.40 L.1217.1966:1-750(+)
TTGAGTTTAGACTCTGAAAATGTGACAATGGTCGGCCTTTATGGTATGGGTGGAATAGGC
AAGACGACCACTGCAAAGGCGGTTTATAACAAGATTTCTTCTTGTTTCGATCGTTGTTGT
TTTATTGACAACATACGTGAAACACAAGATCAGAAGGATGGCGTTGTTGTTTTGCAAAAG
AAGCTAGTATCTGAAATTTTGAGGATCGATTCGGGTTCGGTTGGATTTAATAATGATAGT
GGCGGACGGAAGACGATAAAGGAGAGAGTTTCGAGGTTCAAAATTCTTGTCGTTCTCGAT
GATGTGGATGAGAAGTTTAAATTTGAAGATATGTTGGGAAGTCCTAAAGATTTTATTTCT
CAAAGTAGATTCATTATTACTTCAAGAAGTATGAGAGTTTTGGGTACTTTGAATGAGAAT
CAATGCAAGTTGTATGAAGTTGGATCGATGAGCAAACCACGTTCGCTTGAACTCTTCTCC
AAGCATGCATTCAAAAAGAATACGCCTCCATCGGATTATGAGACTCTAGCAAATGATGTC
GTAGATACTACAGCAGGACTTCCATTGACTCTGAAGGTTATAGGTTCGATTTTATTTAAA
CAAGAGATTGCGGTTTGGGAAGACACGTTGGAACAATTACGTAAAACACTTAACCTTGAT
GAGGTTTATGATAGGTTAAAAATAAGTTACGATGCGTTGAAGCCGGAGGCAAAAGAGATT
TTCTTGGATATAGCTTGCTTCTTCATCGGA
>L1.1220.1969.p1 GENE.L1.1220.1969~~L1.1220.1969.p1  ORF type:internal len:251 (+),score=283.29 L1.1220.1969:1-750(+)
TTGAGTTTAGATTCTGAAAATGTGACAATGGTCGGCCTTTATGGTATGGGTGGAATAGGC
AAGACGACCACTGCAAAGGCGGTTTATAACAAGATTTCTTCTTGTTTCGATCGTTGTTGT
TTTATTGACAACATACGTGAAACACAAGATCAGAAGGATGGCGTTGTTGTTTTGCAAAAG
AAGCTAGTATCTGAAATTTTGAGGATCGATTCGGGTTCGGTTGGATTTATTAATGATAGT
GGCGGACGGAAGATGATAAAGGAGAGAGTTTCGAGGTTCAAAATTCTTGTCGTTCTCGAT
GATGTGGATGAGAAGTTTAAATTTGAAGATATGTTGGGAAATCATAAAGATTTTATTTCT
CAAAGTAGATTCATTATTACTTCAAGAAGTGTGAGAGTTTTGAGTACTTTGAATGAGAAT
CAATGTAAGTTGTATGAAGTTGGATCGCTGAGCAAACCACATTCGCTTGAACTCTTCTCC
AAGCATGCATTCAAAAAGAATACGCCTCCATCGTATTATGAGACTCTAGCAAATGACGTC
GTATATACTGCAGCAGGACTTCCATTGACTCTGAAGGTTATAGGATCGCTTTTATTTAAA
CAAGAGATTGCGGTTTGGGAAGACACGTTGGAACAATTACGTAGAACACTTAACCTTGAT
GAGGTTTATGATAGGCTAAAAATAAGTTATGATGCGTTGAAGCCGGAGGCAAAAGAGATT
TTCTTGGATATAGCTTGCTTCTTCATCGGA
>L10.1220.2005.p1 GENE.L10.1220.2005~~L10.1220.2005.p1  ORF type:internal len:263 (+),score=282.80 L10.1220.2005:1-786(+)
TTGAGTTTAGACTCTGAAAATGTGACAATGGTCGGCCTTTATGGTATGGGTGGAATAGGC
AAGACGACCACTGCAAAGGCGGTTTATAACAAGATTTCTTCTTGTTTCGATCGTTGTTGT
TTTATTGACAACATACGTGAAACACAAGATCAGAAGGATGGCGTTGTTGTTTTGCAAAAG
AAGCTAGTATCTGAAATTTTGAGGATCGATTCGGGTTCGGTTGGATTTAATAATGATAGT
GGCGGACGGAAGATGATAAAGGAGAGAGTTTCGAGGTTCAAAATTCTTGTCGTTCTCGAT
GATGTGGATGAGAAGTTTAAATTTGAAGATATGTTGGGAAGTCCTAAAGATTTTATTTCT
CAAAGTAGATTCATTATTACTTCAAGAAGTATGAGAGTTTTGGGTACTTTGAATGAGAAT
CAATGCAAGTTGTATGAAGTTGGATCGATGAGCAAACCACATTCGCTTGAACTCTTCTCC
AAGCATGCATTCAAAAAGAATACGCCTCCATCGGATTATGAGACTCTAGCAAATGATGTC
GTAGATACTACAGCAGGACTTCCATTGACTCTGAAGGTTATAGGTTCGATTTTATTTAAA
CAAGAGATTGGGGTTTGGAAAGATACGTTGCAACAATTACGTAAAACACTTAACCTTAAT
GAGGTTTATGATAGGTTAAAAATAAGTTACGATGCGTTGAAGCCGGAGGCAAAAGAGATT
TTCTTGGATATAGCTTGCTTCTTCATCGGAAAAAATAAAGAAGTACCGTATTACATGTGG
ACCGAC
>L11.1220.1966.p1 GENE.L11.1220.1966~~L11.1220.1966.p1  ORF type:internal len:250 (+),score=289.39 L11.1220.1966:1-747(+)
TTGAGTTTAGACTCTGAAAATGTGACAATGGTCGGCCTTTATGGTATGGGTGGAATAGGC
AAGACGACCACTGCAAAGGCGGTTTATAACAAGATTTCTTCTTGTTTCGATTGTTGTTGT
TTTATTGACAACATACGTGAAACACAAGAGAAGGATGGCGTTGTTGTTTTGCAAAAGAAG
CTAGTATCTGAAATTTTGAGGATCGATTCGGGTTCGGTTGGATTTAATAATGATAGTGGC
GGACGGAAGACGATAAAGGAGAGAGTTTCGAGGTTCAAAATTCTTGTCGTTCTCGATGAT
GTGGATGAGAAGTTTAAATTTGAAGATATGTTGGGAAGTCCTAAAGATTTTATTTCTCAA
AGTAGATTCATTATTACTTCAAGAAGTATGAGAGTTTTGGGTACTTTGAATGAGAATCAA
TGCAAGTTGTATGAAGTTGGATCGATGAGCAAACCACGTTCGCTTGAACTCTTCTCCAAG
CATGCATTCAAAAAGAATACGCCTCCATCGTATTATGAGACTCTAGCAAATGACGTCGTA
GATACTACAGCAGGACTTCCATTGACTCTGAAGGTTATAGGATCGCTTTTATTTAAACAA
GAGATTGCGGTTTGGGAAGACACGTTGGAACAATTACGTAGAACACTTAACCTTGATGAG
GTTTATGATAGGCTAAAAATAAGTTATGATGCGTTGAACCCGGAGGCAAAAGAGATTTTC
TTGGATATAGCTTGCTTCTTCATCGGA
>L2.1220.1969.p1 GENE.L2.1220.1969~~L2.1220.1969.p1  ORF type:3prime_partial len:251 (+),score=277.57 L2.1220.1969:1-750(+)
ATGAGTTTAGACTCTGAAAATGTGACAATGGTCGGCCTTTATGGTATGGGTGGAATAGGC
AAGACGACCACTGCAAAGGCGGTTTATAACAAGATTTCTTCTTGTTTCGATCGTTGTTGT
TTTATTGACAACATACGTGAAACACAAGATCAGAAGGATGGCGTTGTTGTTTTGCAAAAG
AAGCTAGTATCTGAAATTTTGAGGATCGATTCGGGTTCGGTTGGATTTAATAATGATAGT
GGCGGACGGAAGATGATAAAGGAGAGAGTTTCGAGGTTCAAAATTCTTGTCGTTCTCGAT
GATGTGGATGAGAAGTTTAAATTTGAAGATATGTTGGGAAGTCCTAAAGATTTTATTTCT
CAAAGTAGATTCATTATTACTTCAAGAAGTATGAGAGTTTTGGGTACTTTGAATGAGAAT
CAATGCAAGTTGTATGAAGTTGGATCGATGAGCAAACCACGTTCGCTTGAACTCTTCTCC
AAGCATGCATTCAAAAAGAATACGCCTCCATCGGATTATGAGATTCTAGCAAATGATGTC
GTAGATACTACAGCAGGACTTCCATTGACTCTGAAGGTTATAGGTTCGCTTTTATTTAAA
CAAAAAATTGGGGTTTGGGAAGATACTTTGGAACAATTACGTAAAACACTTAACCTTGAT
GAGGTTTATGATAGGCTAAAAATAAGTTATGATGCGTTGAAGCCGGAGGCAAAAGAGATT
TTCTTGGATATAGCTTGCTTCTTCATCGGA
>L3.1220.2005.p1 GENE.L3.1220.2005~~L3.1220.2005.p1  ORF type:internal len:263 (+),score=282.80 L3.1220.2005:1-786(+)
TTGAGTTTAGACTCTGAAAATGTGACAATGGTCGGCCTTTATGGTATGGGTGGAATAGGC
AAGACGACCACTGCAAAGGCGGTTTATAACAAGATTTCTTCTTGTTTCGATCGTTGTTGT
TTTATTGACAACATACGTGAAACACAAGATCAGAAGGATGGCGTTGTTGTTTTGCAAAAG
AAGCTAGTATCTGAAATTTTGAGGATCGATTCGGGTTCGGTTGGATTTAATAATGATAGT
GGCGGACGGAAGATGATAAAGGAGAGAGTTTCGAGGTTCAAAATTCTTGTCGTTCTCGAT
GATGTGGATGAGAAGTTTAAATTTGAAGATATGTTGGGAAGTCCTAAAGATTTTATTTCT
CAAAGTAGATTCATTATTACTTCAAGAAGTATGAGAGTTTTGGGTACTTTGAATGAGAAT
CAATGCAAGTTGTATGAAGTTGGATCGATGAGCAAACCACATTCGCTTGAACTCTTCTCC
AAGCATGCATTCAAAAAGAATACGCCTCCATCGGATTATGAGACTCTAGCAAATGATGTC
GTAGATACTACAGCAGGACTTCCATTGACTCTGAAGGTTATAGGTTCGATTTTATTTAAA
CAAGAGATTGGGGTTTGGAAAGATACGTTGCAACAATTACGTAAAACACTTAACCTTAAT
GAGGTTTATGATAGGTTAAAAATAAGTTACGATGCGTTGAAGCCGGAGGCAAAAGAGATT
TTCTTGGATATAGCTTGCTTCTTCATCGGAAAAAATAAAGAAGTACCGTATTACATGTGG
ACCGAC
>L4.1220.2005.p1 GENE.L4.1220.2005~~L4.1220.2005.p1  ORF type:internal len:263 (+),score=284.72 L4.1220.2005:1-786(+)
TTGAGTTTAGACTCTGAAAATGTGACAATGGTCGGCCTTTATGGTATGGGTGGAATAGGC
AAGACGACCACTGCAAAGGCGGTTTATAACAAGATTTCTTCTTGTTTCGATCGTTGTTGT
TTTATTGACAACATACGTGAAACACAAGATCAGAAGGATGGCGTTGTTGTTTTGCAAAAG
AAGCTAGTATCTGAAATTTTGAGGATCGATTCGGGTTCGGTTGGATTTAATAATGATAGT
GGCGGACGGAAGATGATAAAGGAGAGAGTTTCGAGGTTCAAAATTCTTGTCGTTCTCGAT
GATGTGGATGAGAAGTTTAAATTTGAAGATATGTTGGGAAGTCCTAAAGATTTTATTTCT
CAAAGTAGATTCATTATTACTTCAAGAAGTATGAGAGTTTTGGGTACTTTGAATGAGAAT
CAATGCAAGTTGTATGAAGTTGGATCGATGAGCAAACCACATTCGCTTGAACTCTTCTCC
AAGCATGCATTCAAAAAGAATACGCCTCCATCGGATTATGAGACTCTAGCAAATGATGTC
GTAGATACTACAGCAGGACTTCCATTGACTCTGAAGGTTATAGGTTCGATTTTATTTAAA
CAAGAGATTGGGGTTTGGAAAGATACGTTGCAACAATTACGTAAAACACTTAACCTTGAT
GAGGTTTATGATAGGTTAAAAATAAGTTACGATGCGTTGAAGCCGGAGGCAAAAGAGATT
TTCTTGGATATAGCTTGCTTCTTCATCGGAAAAAATAAAGAAGTACCGTATTACATGTGG
ACCGAC
>L5.1220.2005.p1 GENE.L5.1220.2005~~L5.1220.2005.p1  ORF type:internal len:263 (+),score=280.22 L5.1220.2005:1-786(+)
TTGAGTTTAGACTCTGAAAATGTGACAATGGTCGGCCTTTATGGTATGGGTGGAATAGGC
AAGACGACCACTGCAAAGGCGGTTTATAACAAGATTTCTTCTTGTTTCGATCGTTGTTGT
TTTATTGACAACATACGTGAAACACAAGATCAGAAGGATGGCGTTGTTGTTTTGCAAAAG
AAGCTAGTATATGAAATTTTGAGGATCGATTCGGGTTCGGTTGGATTTAATAATGATAGT
GGCGGACGGAAGATGATAAAGGAGAGAGTTTCGAGGTTCAAAATTCTTGTCGTTCTCGAT
GATGTGGATGAGAAGTTTAAATTTGAAGATATGTTGGGAAGTCCTAAAGATTTTATTTCT
CAAAGTAGATTCATTATTACTTCAAGAAGTATGAGAGTTTTGGGTACTTTGAATGAGAAT
CAATGCAAGTTGTATGAAGTTGGATCGATGAGCAAACCACGTTCGCTTGAACTCTTCTCC
AAGCATGCATTCAAAAAGAATACGCCTCCATCGGATTATGAGACTCTAGCAAATGATGTC
GTAGATACTACAGCAGGACTTCCATTGACTCTGAAGGTTATAGGTTCGATTTTATTTAAA
CAAGAGATTGGGGTTTGGAAAGATACGTTGCAACAATTACGTAAAACACTTAACCTTGAT
GAGGTTTATGATAGGTTAAAAATAAGTTACGATGCGTTGAAGCCGGAGGCAAAAGAGATT
TTCTTGGATATAGCTTGCTTCTTCATCGGAAAAAATAAAGAAGTACCGTATTACATGTGG
ACCGAC
>L6.1220.1966.p1 GENE.L6.1220.1966~~L6.1220.1966.p1  ORF type:internal len:250 (+),score=289.39 L6.1220.1966:1-747(+)
TTGAGTTTAGACTCTGAAAATGTGACAATGGTCGGCCTTTATGGTATGGGTGGAATAGGC
AAGACGACCACTGCAAAGGCGGTTTATAACAAGATTTCTTCTTGTTTCGATTGTTGTTGT
TTTATTGACAACATACGTGAAACACAAGAGAAGGATGGCGTTGTTGTTTTGCAAAAGAAG
CTAGTATCTGAAATTTTGAGGATCGATTCGGGTTCGGTTGGATTTAATAATGATAGTGGC
GGACGGAAGACGATAAAGGAGAGAGTTTCGAGGTTCAAAATTCTTGTCGTTCTCGATGAT
GTGGATGAGAAGTTTAAATTTGAAGATATGTTGGGAAGTCCTAAAGATTTTATTTCTCAA
AGTAGATTCATTATTACTTCAAGAAGTATGAGAGTTTTGGGTACTTTGAATGAGAATCAA
TGCAAGTTGTATGAAGTTGGATCGATGAGCAAACCACGTTCGCTTGAACTCTTCTCCAAG
CATGCATTCAAAAAGAATACGCCTCCATCGTATTATGAGACTCTAGCAAATGACGTCGTA
GATACTACAGCAGGACTTCCATTGACTCTGAAGGTTATAGGATCGCTTTTATTTAAACAA
GAGATTGCGGTTTGGGAAGACACGTTGGAACAATTACGTAGAACACTTAACCTTGATGAG
GTTTATGATAGGCTAAAAATAAGTTATGATGCGTTGAACCCGGAGGCAAAAGAGATTTTC
TTGGATATAGCTTGCTTCTTCATCGGA
>L7.2523.3269.p1 GENE.L7.2523.3269~~L7.2523.3269.p1  ORF type:internal len:250 (+),score=289.39 L7.2523.3269:1-747(+)
TTGAGTTTAGACTCTGAAAATGTGACAATGGTCGGCCTTTATGGTATGGGTGGAATAGGC
AAGACGACCACTGCAAAGGCGGTTTATAACAAGATTTCTTCTTGTTTCGATTGTTGTTGT
TTTATTGACAACATACGTGAAACACAAGAGAAGGATGGCGTTGTTGTTTTGCAAAAGAAG
CTAGTATCTGAAATTTTGAGGATCGATTCGGGTTCGGTTGGATTTAATAATGATAGTGGC
GGACGGAAGACGATAAAGGAGAGAGTTTCGAGGTTCAAAATTCTTGTCGTTCTCGATGAT
GTGGATGAGAAGTTTAAATTTGAAGATATGTTGGGAAGTCCTAAAGATTTTATTTCTCAA
AGTAGATTCATTATTACTTCAAGAAGTATGAGAGTTTTGGGTACTTTGAATGAGAATCAA
TGCAAGTTGTATGAAGTTGGATCGATGAGCAAACCACGTTCGCTTGAACTCTTCTCCAAG
CATGCATTCAAAAAGAATACGCCTCCATCGTATTATGAGACTCTAGCAAATGACGTCGTA
GATACTACAGCAGGACTTCCATTGACTCTGAAGGTTATAGGATCGCTTTTATTTAAACAA
GAGATTGCGGTTTGGGAAGACACGTTGGAACAATTACGTAGAACACTTAACCTTGATGAG
GTTTATGATAGGCTAAAAATAAGTTATGATGCGTTGAACCCGGAGGCAAAAGAGATTTTC
TTGGATATAGCTTGCTTCTTCATCGGA
>L8.1220.1969.p1 GENE.L8.1220.1969~~L8.1220.1969.p1  ORF type:internal len:251 (+),score=270.43 L8.1220.1969:1-750(+)
TTGAGTTTAGACTCTGAAAATGTGACAATGGTCGGCCTTTATGGTATGGGTGGAATAGGC
AAGACGACCACTGCAAAGGCGGTTTATAACAAGATTTCTTCTTGTTTCGATCGTTGTTGT
TTTATTGACAACATACGTGAAACACAAGATCAGAAGGATGGCGTTGTTGTGTTGCAAAAG
AAGCTAGTATCTGAAATTTTGAGGATCGATTCGGGTTCGGTTGGATTTAATAATGATAGT
GGCGGACGGAAGATGATAAAGGAGAGAGTTTCGAGGTTCAAAATTCTTGTCGTTCTCGAT
GATGTGGATGAAAAGTTTAAATTTGAAGATATGTTGGGAAGTCCTAAAGATTTTATTTCT
CAAAGTAGATTCATTATTACTTCAAGAAGTATGAGAGTTTTGGGTACTTTGAATGAGAAT
CAATGCAAGTTGTATGAAGTTGGATCGATGAGCAAACCACGTTCGCTTGAACTCTTCTCC
AAGCATGCATTCAAAAAGAATACGCCTCCATCGGATTATGAGACTCTAGCAAATGATGTC
GTAGATACTACAGCAGGACTTCCATTGACTCTGAAGGTTATAGGTTCGCTTTTATTTAAA
CAAGAAATTGGGGTTTGGGAAGATACTTTGGAACAATTATGTAAAACACTTAACCTTGAT
GAGGTTTATGATAGGCTAAAAATAAGTTACGATGCGTTGAAGCCGGAGGCAAAAGAGATT
TTCTTGGATATAGCTTGCTTCTTCATCGGA
>L9.1220.1969.p1 GENE.L9.1220.1969~~L9.1220.1969.p1  ORF type:internal len:251 (+),score=283.50 L9.1220.1969:1-750(+)
TTGAGTTTAGACTCTGAAAATGTGACAATGGTCGGCCTTTATGGTATGGGTGGAATAGGC
AAGACGACCACTGCAAAGGCGGTTTATAACAAGATTTCTTCTTGTTTCGATTGTTGTTGT
TTTATTGACAACATACGTGAAACACAAGATCAGAAGGATGGCGTTGTTGTTTTGCAAAAG
AAGCTAGTATCTGAAATTTTGAGGATCGATTCGGGTTCGGTTGGATTTATTAATGATAGT
GGCGGACGGAAGATGATAAAGGAGAGAGTTTCGAGGTTCAAAATTCTTGTCGTTCTCGAT
GATGTGGATGAGAAGTTTAAATTTGAAGATATGTTGGGAAATCATAAAGATTTTATTTCT
CAAAGTAGATTCATTATTACTTCAAGAAGTGTGAGAGTTTTGAGTACTTTGAATGAGAAT
CAATGTAAGTTGTATGAAGTTGGATCGCTGAGCAAACCACATTCGCTTGAACTCTTCTCC
AAGCATGCATTCAAAAAGAATACGCCTCCATCGTATTATGAGACTCTAGCAAATGACGTC
GTATATACTGCAGCAGGACTTCCATTGACTCTGAAGGTTATAGGATCGCTTTTATTTAAA
CAAGAGATTGCGGTTTGGGAAGACACGTTGGAACAATTACGTAGAACACTTAACCTTGAT
GAGGTTTATGATAGGCTAAAAATAAGTTATGATGCGTTGAAGCCGGAGGCAAAAGAGATT
TTCTTGGATATAGCTTGCTTCTTCATCGGA
>LH.2513.3262.p1 GENE.LH.2513.3262~~LH.2513.3262.p1  ORF type:internal len:251 (+),score=268.99 LH.2513.3262:1-750(+)
TTGAGTTTAGACTCTGAAAATGTGACAATGGTCGGCCTTTATGGTATGGGTGGAATAGGC
AAGACGACCACTGCAAAGGCGGTTTATAACAAGATTTCTTCTTGTTTCGATCGTTGTTGT
TTTATTGACAACATACGTGAAACACAAGATCAGAAGGATGGCGTTGTTGTTTTGCAAAAG
AAGCTAGTATATGAAATTTTGAGGATCGATTCGGGTTCGGTTGGATTTAATAATGATAGT
GGCGGACGGAAGATGATAAAGGAGAGAGTTTCGAGGTTCAAAATTCTTGTCGTTCTCGAT
GATGTGGATGAAAAGTTTAAATTTGAAGATATGTTGGGAAGTCCTAAAGATTTTATTTCT
CAAAGTAGATTCATTATTACTTCAAGAAGTATGAGAGTTTTGGGTACTTTGAATGAGAAT
CAATGCAAGTTGTATGAAGTTGGATCGATGAGCAAACCACGTTCGCTTGAACTCTTCTCC
AAGCATGCATTCAAAAAGAATACGCCTCCATCGGATTATGAGACTCTAGCAAATGATGTC
GTAGATACTACAGCAGGACTTCCATTGACTCTGAAGGTTATAGGTTCGCTTTTATTTAAA
CAAGAAATTGGGGTTTGGGAAGATACTTTGGAACAATTATGTAAAACACTTAACCTTGAT
GAGGTTTATGATAGGCTAAAAATAAGTTACGATGCGTTGAAGCCGGAGGCAAAAGAGATT
TTCTTGGATATAGCTTGCTTCTTCATCGGA
>Ma.2858.3601.p1 GENE.Ma.2858.3601~~Ma.2858.3601.p1  ORF type:internal len:249 (+),score=163.75 Ma.2858.3601:1-744(+)
TTGTGTATGGGTTCAGAAGAAGTTCGTGTAATAGGGATTTGTGGGATGCCAGGGATTGGT
AAGAGTACTGTTGCAAAAGCTCTTTCTCAAAGAATTCACAGTCAATTTGATGCTATCAGT
TTCATTTCTAAGGTTGGAGAGATATCTAAAAAAAAAGGCTTATTTCATATCAAAAAACAA
CTTTGTGATCACTTGTTGGATAAGAAAGTAACCACAAAGGATGTCGATGATGTGATATGT
AAGAGATTGCGTGACAAACGGGTGCTTATAATTCTTGACAACGTGGATGAATTAGAACAA
ATAGAAGCTGTGGCTGGAAGTGACGGTGCAGGCTTATCCAATCGGTTTGGTAAGGGAAGT
AGAATCATCGTAACCACAACAGATGAAAGGTTGTTGATAGATTATAACCCAGAAATATAC
ACAATTGAGAAACTTACTCCGGATCAAGCTCTTCTTCTCTTCTGTCGGAAAGCCCTCAAA
ACAGACCATCCCACGGATGCTTTTAAGAAGTTGTCTAACGAATTTGTAGATTACATTGAT
GGTCATCCATTGGCTCTTGAAGTTTTTGGTCACTCATTATGGAAAAGAGAAGAAGATTAT
TGGTCTACCAAATTGAAGTCTTTAAAAGATAAAGGCTACTCTGGTGAGAAGAAAATTATT
GGTGTTCTTAAAGCAAGTTTTGATGGATTAGAGAATCAAGAACAGCAGGACATGTTTCTG
GACACTGCATGTTTCTTCAAAGGC
>Ngc.D.819.1511.p1 GENE.Ngc.D.819.1511~~Ngc.D.819.1511.p1  ORF type:internal len:232 (+),score=124.88 Ngc.D.819.1511:1-693(+)
GGTATGGGGGGCCTCGGTAAAACTACTCTCGCAAAGGCTGTTTATGATAAAGTTTCTACA
AAATTTGAGCGTTGCTACTTTTTGGAGAACATCAGAGATACATTATCAGAAAAGAATGGG
GTATCAATTCTGCAGAACAAGATTATCTCTGGTATTTTAAGGAAAGATTTTAACGAGGCT
AAAAATGCTAGTGATGGAATCCGAATAATCAGAGATAGAGTTTGCAGGCACAAACTTCTT
ATTGTCCTTGATGATGTAGATGAGAAGTTCCAGTTCGATGATGTTTTAGGGAAATTGAAC
AATTTCTCAACAAATAGTCGATTTCTGATTACCACAAGAGATGCGAGAGGTTTAGAACTC
CTTCAGGAATATAAGATGTTTGAGCTTCAAGAGATGAGTCCTGATCACTCCCTTACACTT
TTCAACAAACACGCATTTGATGTGGATTGTCCTCCAAAAGATTATGCAATTTTGTCCAAG
GAATTTGTACAAGCAGCGGCTGGGTTACCTCTATATATTAAGGTCATCGGGTCTCTTTTG
TTTCGCATGGACAAAATATTTTGGGAAGAAAAGCTTGAAGAATTTAAAAAAATATCTCCG
ACTAAGGTGCAAGAGAGACTGAAAATAAGTTATAATGAGTTAACTCACAATGAGAAGCAA
ATCTTTCTTGATATCGCTTGTTATTTTATCGGA
>Pl17.22144.22884.p1 GENE.Pl17.22144.22884~~Pl17.22144.22884.p1  ORF type:internal len:248 (+),score=141.87 Pl17.22144.22884:1-741(+)
GATTTGAAACCACTATTAGACATTGGATCAGGTGGTGTGCGTATGGTTGGGATATGGGGG
GTTGGGGGCGGTGGTAAGACCACTCTTGCTAGTTCCGTTTATATGGAAATGTCTCAACAT
TTTCAAGGTCACTGTATTTTGGAGAATGTTAGAGAGGATACAAGCAAGCATGGCTTAAAG
AAACTACAAGAGAATATTTTATCATCTCTTTTCAAGAAAGAAGTGAACGTATATAGTGTT
ATCGAAGGAAAACACAAGATGAAAGAAATGTTATGTCATAGAAAAGTGTTGGTAGTTCTT
GATGATGTCGATGAACTTGGCCAACTAGAGGCGTTAGCTGGAAAACATAATTGGTTTGGT
AGTGGAAGCAGAATAATAATCACAACTAGAGATGAACATTTGCTAAGAACCCATAGGGTA
GACCACGTCTATCCTATCGCATTATTATCGAATGATGATGCTACTCAACTCTTTAAAAGG
CATGCATATAACGAAAAAGAGCCTATAGAAGATTATGATAAATTTTCTCTACGTGCAATA
TCTTATGCTTCTGGGCACCCCTTGTCACTTAAAGTTTTAGGTTCTTTTCTGTATGACAAA
AATAAGAACGAGTGGATTAGTGCCTTGGAAAAGCTAAAAGACATCCCAAATCCAAATGTC
ATGAACATAATCAAAACTAGTTATGATGGACTTGAATCTTACGAGAAAGAGTTATTCTTA
GATATTGCATGTTTCTTTAGA
>Prv^2.12355.12999.p1 GENE.Prv^2.12355.12999~~Prv^2.12355.12999.p1  ORF type:internal len:216 (+),score=108.45 Prv^2.12355.12999:1-645(+)
AATCTCCTAGATTTAGAACGATCCAAGGACACACTTTTTGTGGGGATTTTTGGATCAAGT
GGAATTGGTAAAACAACCATTGCTGAAGTTGTTTACAACACAATTTTAGATCAATTCCAA
AGTGGTTGTTTTCTTTACCTTTCTTCAAAGCAAAACAGTTTGGTCCCACTTCAGCATCAA
ATGCTTTCTCATCTTCTATCAAAAGAAACTAAAATTTGGGATGAAGATCACGGAGCACAA
ATGATTAAGCATCACATGAGTAATAGAAAAGTTCTTATTGTTCTCGATGGAGTCNNNNNN
NNNNNNNNNATTGAAAAGTTAGTTGGAAGTCCGACTTGGTTTGCACCCGGAAGCAGAGTT
ATTATTACGGCTAGAAATAGAGATGTTCTGCATCAACTCGATTATAGAGATCAAGTGCAA
GAATACAAGGTGGAGTTACTTTCTCGTGAGAGTGCTTACTCACTGTTTTGCAAGAATGCA
TTCGGAGATGGCCCATCTGATAAAAATGATCTTTGTAGTGAAATTGTGGAAAAGGTTGGA
AGACTTCCATTAGCTTTGAGAACCATTGGTTCCTATTTGCATAATAAGGAGTTGGAAGTA
TGGATTGAAACATTGAAAAGATTAGATGAATTGGAACAAAATTTC
>RCT1.4510.5265.p1 GENE.RCT1.4510.5265~~RCT1.4510.5265.p1  ORF type:internal len:253 (-),score=150.27 RCT1.4510.5265:1-756(-)
GATATGATTCAACTTCTAGACACTCAACAAACAAATGATGTTCTACTACTAGGGATGTGG
GGGATGGGTGGAATTGGAAAAACCACCGTTGCAAAGGCCATTTACAATAAAATTGGTCGC
AATTTTGAAGGTAGGAGCTTTATTGCAAATATTAGGGAGGTTTGGGGGAAAGATTGTGGT
CAAGTGAATCTACAAGAACAACTTATGTATGATATTTTTAAAGAAACCACAACCAAGATA
CAGAACGTTGAATCAGGAATATCTATATTAAATGGAAGACTCTGTCATAAAAGAGTACTT
CTTGTACTTGACGATGTGAATAAACTGGACCAGCTAAATGCTTTGTGTGGAAGTTGTAAA
TGGTTTGCTCCAGGTAGTAGAATAATCATCACAACTAGAGATAAGCATATACTTAGAGGA
AATAGGGTTGACAAAATATACATAATGAAAGAAATGGATGAAAGTGAATCTCTTGAGCTT
TTTAGTTGGCATGCATTCAAGCAAGCGAGGCCTAGCAAAGATTTTTCAGAAATTTCCACA
AATGTAGTTCAGTATTCTGGGAGATTGCCGCTAGCTCTTGAAGTCCTTGGGTCCTATTTG
TTTGATAGGGAGGTAACAGAGTGGATTTGTGTATTGGAGAAACTCAAAAGAATTCCCAAT
GATCAAGTACATCAGAAGTTAAAAATAAGCTACGATGGCTTAAATGATGATACAGAGAAA
TCAATATTCCTTGACATTGCTTGTTTCTTTATTGGG
>RPP2B.928.1662.p1 GENE.RPP2B.928.1662~~RPP2B.928.1662.p1  ORF type:internal len:246 (+),score=145.38 RPP2B.928.1662:1-735(+)
GAACTGGAGAAGCTATTGATGTTCGATAATGATGAATGTGTCCGTGTCGTTGGAGTTCTT
GGGATGACTGGTATCGGCAAGACAACGGTTGCTGATATCGTATATAAACAGAACTTCCAG
AGGTTTGATGGATACGAGTTCCTTGAAGACATTGAAGATAACTCTAAGCGGTATGGATTA
CCTTATTTGTACCAAAAACTCCTCCATAAATTATTGGATGGAGAAAATGTTGATGTCAGA
GCGCAGGGAAGACCGGAAAACTTTCTAAGGAACAAGAAATTGTTTATTGTGCTGGACAAT
GTGACCGAAGAGAAACAAATAGAATATCTTATCGGAAAGAAGAATGTGTACAGGCAAGGA
AGTAGGATTGTTATAATAACAAGAGACAAGAAACTGCTGCAGAAAAACGCTGATGCTACA
TATGTGGTTCCCAGATTAAATGACAGGGAAGCTATGGAGTTATTCTGCCTTCAGGTATTT
GGCAACCACTATCCCACGGAAGAATTTGTGGATCTATCAAACGATTTTGTTTGTTATGCT
AAAGGGCTTCCGTTAGCTTTGAAGTTGTTAGGTAAGGGTCTATTAACCCATGATATAAAC
TACTGGAAGAAGAAATTGGAGTTTTTACAGGTAAATCCAGACAAGGAGCTTCAGAAAGAG
CTGAAATCGAGTTATAAAGCACTTGATGATGATCAGAAGAGCGTATTTCTGGACATAGCA
TGTTTTTTCAGGTCA
>RPS4.2688.3413.p1 GENE.RPS4.2688.3413~~RPS4.2688.3413.p1  ORF type:internal len:243 (-),score=146.93 RPS4.2688.3413:1-726(-)
GTTGTTGGGATGCCCGGAATTGGTAAAACCACACTCCTGAAAGAGCTATATAAGACGTGG
CAGGGCAAGTTTTCGAGGCATGCGCTAATCGATCAAATCCGTGTAAAGTCCAAGCACTTG
GAGTTGGATCGCTTGCCTCAAATGCTCTTAGGCGAGTTGTCCAAGTTAAACCATCCTCAC
GTAGACAATCTCAAAGATCCATACAGTCAACTGCATGAACGCAAAGTGCTTGTTGTACTT
GATGATGTTAGTAAAAGGGAACAAATAGATGCTCTTCGTGAGATACTAGACTGGATTAAG
GAGGGTAAGGAGGGAAGCAGGGTTGTCATTGCAACAAGCGACATGTCCTTAACAAATGGT
TTGGTTGATGATACTTACATGGTTCAAAATTTGAACCACAGAGATAGCTTACAACTATTT
CACTATCATGCCTTTATTGATGATCAAGCCAATCCTCAAAAGAAAGATTTCATGAAGCTG
TCAGAAGGGTTTGTACATTACGCCAGAGGCCATCCACTAGCCCTCAAAGTATTGGGTGGA
GAGCTTAATAAGAAAAGTATGGATCATTGGAATTCGAAAATGAAGAAACTTGCACAGAGC
CCCAGCCCTAATATTGTCAGTGTCTTCCAAGTGAGTTATGATGAATTGACTACAGCGCAG
AAAGATGCATTTCTCGACATAGCCTGTTTCAGATCACAGGACAAGGATTATGTAGAAAGT
CTACTG
>RPS4^No.0.2540.3265.p1 GENE.RPS4^No.0.2540.3265~~RPS4^No.0.2540.3265.p1  ORF type:internal len:243 (-),score=139.62 RPS4^No.0.2540.3265:1-726(-)
GTTGTCGGGATGCCCGGAATTGGTAAAACCACACTCCTGAAAGAGCTATATAAGACGTGG
CAGGGCAAGTTTTCGAGGCATGCGCTAATCGATCAAATCCGTGTAAAGTCCAAGCACTTG
GAGTTGGATCGCTTGCCTCAAATGGTCTTAGGCGAGTTATCGAAGTTAAACAATCCTCAC
GTAGACAATCTCAAAGATCCATACAGTCAACTGCATGAACGCAAAGTGCTTGTTGTACTT
GATGATGTTAGTAAAAGGGAACAAATAGATGCTCTTCGTGAGATACTAGACTGGATTAAG
GAGGGTAAGGAGGGAAGCAGGGTTGTCATTGCAACAAGCGACATGTCCTTAACAAATGGT
TTGGTTGATGATACTTACATGGTTCAAAATTTGAACCACAGAGATAGCTTACAACTATTT
CACTATCATGCCTTTATTGATGATCAAGCCAATCCTCAAAAGAAAGATTTCATGAAGCTG
TCAGAAGGGTTTGTACATTACGCCAGAGGCCATCCACTAGCCCTCAAAGTATTGGGTGGA
GAGCTTAATAAGAAAAGTATGGATCATTGGAATTCGAAAATGAAGAAACTTGCACAGAGC
CCCAGCCCTAATATTGTCAGTGTCTTCCAAGTGAGTTATGATGAATTGACTACAGCGCAG
AAAGATGCATTTCTCGACATAGCCTGTTTCAGATCACAGGACAAGGATTATGTAGAAAGT
CTACTG
>RRS1.S.661.1401.p1 GENE.RRS1.S.661.1401~~RRS1.S.661.1401.p1  ORF type:internal len:248 (+),score=194.29 RRS1.S.661.1401:1-741(+)
GAGATTGAAAACATGGTTAACAAGCAACCGATAGGCATCCGTTGTGTTGGAATTTGGGGT
ATGCCTGGCATAGGAAAGACAACACTTGCTAAAGCAGTCTTTGACCAAATGTCTAGCGCC
TTTGATGCTTCTTGTTTTATCGAAGACTATGACAAATCAATTCATGAGAAGGGTCTTTAT
TGTTTGCTGGAGGAACAACTTTTGCCGGGCAATGATGCAACCATTATGAAACTGAGCTCG
CTCAGAGACAGATTGAACAGTAAGAGAGTTCTTGTTGTTCTCGATGACGTGCGCAATGCT
CTGGTTGGGGAGTCCTTTCTCGAGGGGTTTGACTGGCTAGGACCCGGAAGCCTGATCATC
ATAACCTCTAGAGATAAACAAGTGTTTTGCCTTTGCGGAATCAATCAAATATATGAGGTC
CAGGGTTTAAATGAGAAAGAGGCTCGTCAACTTTTCTTGCTGTCTGCGTCTATAAAGGAG
GATATGGGAGAGCAGAATCTCCAGGAGTTGTCAGTGAGAGTAATAAATTATGCTAATGGA
AACCCGTTAGCTATCAGTGTTTATGGAAGAGAGCTGAAAGGTAAGAAAAAACTCTCAGAA
ATGGAGACTGCATTCCTCAAACTCAAGCGACGTCCTCCATTTAAGATTGTCGATGCATTT
AAAAGCACCTATGACACACTCAGTGACAACGAAAAGAACATTTTTTTGGACATAGCTTGT
TTCTTCCAGGGAGAAAATGTC
>RRS1B.3466.4203.p1 GENE.RRS1B.3466.4203~~RRS1B.3466.4203.p1  ORF type:internal len:247 (-),score=185.56 RRS1B.3466.4203:1-738(-)
GAGATTGAGAAAATGATTAACAAGCAACCGTTGGACATCCGTTGTGTTGGAATTTGGGGT
ATGCCTGGCATAGGCAAGACTACACTTGCTAAAGCAGTCTTTGACCAAATGTCTGGTGAG
TTTGATGCTCATTGCTTTATTGAAGACTACACCAAAGCTATTCAAGAGAAGGGTGTTTAT
TGTTTGCTGGAGGAACAGTTTTTGAAAGAAAATGCTGGTGCTAGTGGTACCGTTACGAAA
TTGAGCTTGCTTAGGGATAGATTAAACAATAAGAGGGTTCTTGTTGTTCTTGATGATGTC
CGCAGTCCTCTGGTTGTGGAGTCTTTTCTTGGAGGGTTTGACTGGTTTGGTCCCAAAAGT
CTAATCATCATAACCTCCAAAGATAAATCGGTGTTTCGCCTTTGTCGAGTCAATCAAATA
TACGAGGTTCAGGGTTTAAATGAGAAAGAGGCTCTTCAACTCTTCTCTTTGTGTGCGTCT
ATAGACGATATGGCAGAGCAGAATCTCCACGAGGTGTCAATGAAAGTTATTAAATATGCT
AATGGCCATCCATTAGCTCTCAATCTCTATGGCAGAGAACTGATGGGGAAGAAAAGACCA
CCAGAAATGGAGATAGCATTCCTCAAACTCAAGGAATGTCCTCCAGCTATTTTTGTTGAT
GCAATCAAGAGCTCGTATGACACACTCAATGACAGGGAAAAAAACATTTTTTTGGACATA
GCTTGTTTCTTCCAGGGA
>RT4.4_replacement.6439.7191.p1 GENE.RT4.4_replacement.6439.7191~~RT4.4_replacement.6439.7191.p1  ORF type:internal len:252 (+),score=147.97 RT4.4_replacement.6439.7191:1-753(+)
GAACTGAATTCACTTATGGACATATGGTTAAATGATATTCGCTTCATAGGAATATGGGGC
ATGGGAGGCATAGGTAAGACAACAATTGCTAGATTAGTCTATGAAGCAGTCAAAGAGAAA
TTCAAGGTTAGTTGCTTTCTTGAAAACATCAGAGAATTGTCTAAGACAAATGGCTTAGTT
CACATTCAAAAGGAAATTCTTTCTCATCTTAATGTAAGAAGCAATGATTTTTGTAATCTT
TATGATGGGAAAAAGATAATAGCAAACTCTTTAAGCAACAAAAAGGTACTTCTTGTTCTT
GATGATGTAAGTGACATAAGCCAATTGGAGAATTTAGGTGGAAAAAGAGAATGGTTTGGT
CCAGGAAGCAGACTAATAATCACAACTAGAGATAAGCACCTGCTAAAGACATATGGAGTG
GATATGACTTGTAAGGCTAGAGGCTTAGCCCAAAATGAAGCCCTTCAGCTCTTTTGCTTG
AAAGCATTTAAACAAGATCAACCTAAAGAAGGGTATTTGAATTTGTGCAAAGGAGTGGTT
GAATATGCAAGAGGCCTTCCATTGGCACTTGAGGTATTGGGTTCCCATCTTTGTGGAAGA
AGCACTGAGGTTTGGCACAGTGCTTTAGAACAAATAAGAAGCTTTCCACACTCCAAAATT
CAAGATACACTGAAAATAAGTTATGACAGTTTGGAACCTACAGAGAAAAAATTGTTCCTA
GATATTGCATGTTTCTTCGTAGGGATGGACATA
>Roq1.12716.13504.p1 GENE.Roq1.12716.13504~~Roq1.12716.13504.p1  ORF type:internal len:264 (-),score=168.92 Roq1.12716.13504:1-789(-)
CTAAGTTCATTGTTGAGGATGGACCTGAAAGGAGTTCGTCTTGTTGGGATTTGGGGGATG
GGTGGTGTGGGAAAGACAACTGCTGCAAGAGCATTGTTTAACAGATACTATCAGAATTTT
GAAAGTGCTTGTTTTCTCGAAGATGTTAAAGAATATCTGCAACACCATACCTTGTTGTAT
TTGCAGAAGACTCTCCTTTCCAAACTGTTGAAGGTAGAATTTGTAGATTGTACTGATACT
GAAGAAATGTGTGTAATATTAAAGAGGAGACTTTGTTCTAAGAAAGTTCTGGTTGTTCTT
GATGATGTTAATCATAATGACCAGCTGGATAAGCTGGTCGGAGCTGAAGATTGGTTTGGT
AGTGGTAGTAGAATTGTTATCACAACTAGGGATATGAAACTGTTGAAAAACCATGATGTG
CATGAAACGTACGAGATAAAGGTTTTGGAAAAAGATGAAGCAATTGAGCTTTTCAATTTG
CACGCATTCAAGAGAAGTTCACCTGAAAAGGAGTTTAAGGAGCTCTTAAATCTTGTGGTA
GATTATACTGGAGGCCTTCCTTTAGCTCTTAAGGTGCTTGGTTCTCTGCTGTACAAGGAA
GATCTTGATGTATGGATAAGTACGATTGATAGACTAAAAGATAACCCTGAGGGTGAAATT
ATGGCTACACTTAAAATAAGTTTTGATGGATTAAGGGATTATGAAAAAAGTATATTTTTA
GATATTGCATGTTTCTTCAGGGGTTACAATCAAAGAGATATGACAGCATTATTTCACGCT
TCTGGTTTC
>Ry_sto.3364.4104.p1 GENE.Ry_sto.3364.4104~~Ry_sto.3364.4104.p1  ORF type:internal len:248 (+),score=150.66 Ry_sto.3364.4104:1-741(+)
TCATTATTAGATATGGAATCAAACGATGTTCGCTCTATTGGTATTTGGGGTATGGGCGGC
ATCGGCAAAACAGAAATTGCAAATGTTCTACATCAAAGATACCGCCATCAATTTGACGCT
GATTGTTTTCTTGGTGATGTTGGAAAACTTCATCAGAAAAATGGACTAACGTGGCTACAA
CAAGTCGTCATTTGCAAGCTCTTGGGTGAAAAATTGACTCTAACTAGTGAGCATGAAGGG
ATGAATATTTTAAAGAATATGCTTCGCTGGAAGAAAGTTCTGTTCACCATCGATGACGTA
AACCATCAAGAACAGTTGGAATTTTTGGTTGGAGAGCCAGAGTGGTTTGGTAGGGGTAGC
AGAATTATTTTAACAGCAAGAGACAAGCACCTATTAATCAGTCACGTTGGGGATAATGTG
TATGAAGTCCAACTATTATCTGAGAATGAAGCACTTGAATTGTTCAGTAGACATGCTTTT
AGAGAAAGATCACCAAAAGAAGATTTTATGGAACTTTCAAGACAAGTGGTGAAGCATGCT
GGTGGACTCCCTTTAGCTCTTAAAGTTTTGGGTTCTTCATTTTACGGACGAGACAAAAAG
CACTGGAGACACATAATTGATCGGCTGAAGAGAATCCCTCACAAGGATATTCTAGGAAAG
CTTAGGCTTAGTTTTGATGGTCTGGACAAAGATGAGAAGGAATTATTTCTGGATATTGTA
TTTCTAGAGATTGCATGCTTG
>SLH1.587.1327.p1 GENE.SLH1.587.1327~~SLH1.587.1327.p1  ORF type:internal len:248 (+),score=185.89 SLH1.587.1327:1-741(+)
GAGATTGAAAACATGGTTAACAAGCAACCGATAGGCATCCGTTGTGTTGGAATTTGGGGT
ATGCCTGGCATAGGAAAGACAACACTTGCTAAAGCAGTCTTTGACCAAATGTCTAGCGCC
TTTGATGCTTCTTGTTTTATCGAAGACTATGACAAATCAATTCATGAGAAGGGTCTTTAT
TGTTTGCTGGAGGAACAACTTTTGCCGGGTAATGATGCAACCATTATGAAACTGAGCTCG
CTCAGAGACAGATTGAACAGTAAGAGAGTTCTTGTTGTTCTCGATGACGTGTGCAATGCT
CTGGTTGCAGAGTCTTTTCTCGAGGGGTTTGACTGGCTAGGACCCGGAAGCCTGATCATC
ATAACCTCTAGAGATAAACAAGTGTTTCGCCTTTGCGGAATCAATCAAATATATGAGGTC
CAGGGTTTAAATGAGAAAGAGGCTCGTCAACTTTTCTTGCTGTCTGCGTCTATAATGGAG
GATATGGGAGAGCAGAATCTCCATGAGTTGTCAGTGAGAGTAATAAGTTACGCTAATGGA
AACCCGTTAGCTATCAGTGTTTATGGAAGAGAGCTGAAAGGTAAGAAAAAACTCTCAGAA
ATGGAGACTGCATTCCTCAAACTCAAGCGACGTCCTCCATTTAAGATTGTCGATGCATTT
AAAAGCAGCTACGACACACTCAGTGACAACGAAAAGAACATTTTTTTGGACATAGCTTGT
TTTTTCCAGGGAGAAAATGTC
>SOC3.2204.2959.p1 GENE.SOC3.2204.2959~~SOC3.2204.2959.p1  ORF type:internal len:253 (-),score=160.78 SOC3.2204.2959:1-756(-)
CTTAATCATCTCTTGGATCAGGAATCCAATGAGGTTCTCCTGGTAGGAATCTGGGGAATG
GGAGGAATTGGGAAAACCTCCATTGTTAAGTGTCTCTATGACCAGCTCTCACCTAAATTT
CCAGCTCATTGTTTCATAGAAAACATTAAGAGTGTTAGTAAAGACAATGGCCATGATCTA
AAGCATTTGCAAAAAGAATTGCTCTCCAGTATCCTCTGTGATGATATTAGGTTATGGAGC
GTGGAAGCTGGATGCCAAGAGATAAAAAAGAGACTTGGGAATCAAAAGGTTTTTCTTGTG
CTTGATGGTGTGGATAAAGTGGCGCAGGTGCATGCTTTGGCAAAAGAGAAAAACTGGTTT
GGTCCTGGGAGCCGAATTATCATAACCACTCGAGATATGGGCTTGCTCAATACCTGTGGA
GTAGAAGTCGTTTATGAGGTTAAGTGCTTGGATGATAAGGATGCCCTCCAGATGTTTAAA
CAGATTGCTTTTGAAGGAGGACTTCCTCCTTGTGAGGGTTTTGACCAACTCTCAATCCGA
GCTTCTAAGCTTGCTCACGGGCTTCCTTCTGCCATTCAAGCCTATGCATTATTTCTCCGT
GGAAGGACAGCGAGTCCTGAGGAGTGGGAAGAAGCACTGGGTGCACTTGAAAGCAGTCTT
GACGAGAATATAATGGAAATCTTGAAAATTAGCTACGAGGGCTTACCAAAACCACATCAG
AATGTATTCCTTCATGTTGTCTGTCTCTTCAATGGA
>TN13.813.1445.p1 GENE.TN13.813.1445~~TN13.813.1445.p1  ORF type:internal len:212 (-),score=135.75 TN13.813.1445:1-633(-)
AAATTGGAACGAATGTTATACCTAGATCTGAATGATGTGAGGATGATAGGGATTTGGGGT
CCTCCTGGGATTGGTAAGACTTCCATCGCCAGAGTTTTATTTCGAAAACATTCTGACAGT
TTCGATTTGAGTGTCTTTATGGAGACTGTCAAGGGTTATACAAGACCAGGTTGTTCGGAT
GAACACGGTCTTAAGCTGCACTTACAGCAGCAGTTTCTGTCTCAAATATTCAACCAGAAG
GATGTAGAAGTTCCTCACTTAGGAGTTGTACAAGACAGGTTAAGAGACAAGAGAGTGCTT
GTTGTGCTTGATGACGTTGATCAGTCAGCACAATTAGAAGCCATGGCCAAGGAAAATAAG
TGGTTTGGTCCTGGAAGTCGGATTATCATCACCACGCAAGATCGAAGACTTTTGAAAGCA
CATGGAATCAAAGATGTGTACAAGGTGGATTTACCACCACCTGATGATGCTTTTCAAATC
TTCTGCATGTATGCTTTTGGTAAAACCTCTCCAAAACATGGTTTCGAGGAGCTTGCATGG
GAAGCTACATACCTTTCTGGTATACACCCTTCGGGAATAAAAAGTATGGGCTCTTATTTC
CGGAAAATGTCAAAACCGGAGTGGGTAAACGCG
>TNL2.PN40024.2994.3755.p1 GENE.TNL2.PN40024.2994.3755~~TNL2.PN40024.2994.3755.p1  ORF type:internal len:255 (-),score=158.92 TNL2.PN40024.2994.3755:1-762(-)
GAAATAAAAATGCGATTACGTTTGGAATCGGATGATGTTGGTATGATAGGAATTTGGGGC
ATGGGCGGAATAGGGAAAACAACCCTTGCTAGAGCTCTTTACAACGAAATCTCAAGACAA
TTTGAAGCACACTCTTTTTTGGAAGATGTTGGAAAGGTTTTGGTTAATAAGGGTTTAATC
AAATTACAACAAATATTTCTTTATGATCTATTGGAGGAAAAAGATCTAAATACAAAGGGA
TTCACATTTATAAAGGCTAGACTCCATTCAAAAAAGGCCCTTGTTGTTCTCGACAATGTG
AATGATCCAAAAATATTGGAATGCTTAGTTGGAAATTGGGATTGGTTTGGTCGAGGAAGT
AGAATTATTATAACGGCTAGAGATAAACATTTGTTAATTGCACATGGTGTCCTTTGTTAT
CAGGTTCCAACATTTAATTATGATGAAGCTTATGGGTTCATTAAACGTCATTCGTTAAAA
CATGAGCTTCTTATTGGTGATTTCTTGGAGCTTTCTAAAGAAATGATAGATTATGCTAAA
GGCCTTCCGCTGGCTCTTAAAGTTTTATGTTCTTCTTTATTTGGCATGAGCAAAAAAGAA
CGGAGAAATCAGTTGGACAAATTGAAAAGTACTCTTCATAAGAAAATTGAGGAAGTACTT
AGAATCAGTTATGATGGGTTAGATGATAAAGAGAAGAATATATTTTTGGATATTGCATGT
TTCTTTAAAGGAGAAGACAAAGATTATGTAATTGAAATATTG
>WRR12^Ler.0.3160.3915.p1 GENE.WRR12^Ler.0.3160.3915~~WRR12^Ler.0.3160.3915.p1  ORF type:internal len:253 (-),score=160.78 WRR12^Ler.0.3160.3915:1-756(-)
CTTAATCATCTCTTGGATCAGGAATCCAATGAGGTTCTCCTGGTAGGAATCTGGGGAATG
GGAGGAATTGGGAAAACCTCCATTGTTAAGTGTCTCTATGACCAGCTCTCACCTAAATTT
CCAGCTCATTGTTTCATAGAAAACATTAAGAGTGTTAGTAAAGACAATGGCCATGATCTA
AAGCATTTGCAAAAAGAATTGCTCTCCAGTATCCTCTGTGATGATATTAGGTTATGGAGC
GTGGAAGCTGGATGCCAAGAGATAAAAAAGAGACTTGGGAATCAAAAGGTTTTTCTTGTG
CTTGATGGTGTGGATAAAGTGGCGCAGGTGCATGCTTTGGCAAAAGAGAAAAACTGGTTT
GGTCCTGGGAGCCGAATTATCATAACCACTCGAGATATGGGCTTGCTCAATACCTGTGGA
GTAGAAGTCGTTTATGAGGTTAAGTGCTTGGATGATAAGGATGCCCTCCAGATGTTTAAA
CAGATTGCTTTTGAAGGAGGACTTCCTCCTTGTGAGGGTTTTGACCAACTCTCAATCCGA
GCTTCTAAGCTTGCTCACGGGCTTCCTTCTGCCATTCAAGCCTATGCATTATTTCTCCGT
GGAAGGACAGCGAGTCCTGAGGAGTGGGAAGAAGCACTGGGTGCACTTGAAAGCAGTCTT
GACGAGAATATAATGGAAATCTTGAAAATTAGCTACGAGGGCTTACCAAAACCACATCAG
AATGTATTCCTTCATGTTGTCTGTCTCTTCAATGGA
>Y.1.1733.2470.p1 GENE.Y.1.1733.2470~~Y.1.1733.2470.p1  ORF type:internal len:247 (+),score=153.71 Y.1.1733.2470:1-738(+)
GTCAACTCCCTTCTAGAGATGAAAATCGATGATGTTCGGATTGTGTGGATCTGGGGAATG
GGGGGAGTTGGTAAAACGACAATAGCAAGAGCTATTTTTGATATACTCTCATCTAAATTT
GATGGTGCTTGTTTCCTTCCGGACAATAAAGAAAACAAGTATGAAATACATTCTCTGCAA
AGTATCCTTCTCTCTAAACTGGTAGGGGAAAAAGAAAATTGTGTGCATGATAAGGAGGAC
GGGAGGCACCTGATGGCTCGTAGACTTCGTTTGAAGAAAGTTCTAGTTGTGCTTGATAAC
ATAGATCATGAAGACCAATTGAAATACCTAGCAGGGGATCTTGGTTGGTTTGGCAATGGC
ACCAGAATTATTGCAACAACGAGAGACAAGCATTTCATTCGGAAAAATGATGCCGTATAT
CCTGTGACTACACTACTTGAACATGATGCTGTTCAGTTGTTCAACCAATATGCTTTCAAA
AATGAAGTTCCAGATAAGTGTTTCGAGGAGATAACGTTGGAGGTAGTAAGTCATGCTGAA
GGCCTTCCTTTAGCCCTGAAAGTGTGGGGTTCTTCCTTACATAAGAAGGATATACATGTG
TGGAGGAGTGCTGTTGATCGAATAAAGAGGAACCCTAGTTCAAAAGTTGTTGAAAACCTC
AAAGTAAGTTATGATGGGTTGGAGCGCGAAGATCAAGAGATATTTCTAGATATTGCATGC
TTCTTAAGAGGGAGAAAA
>muRdr1A.2280.3029.p1 GENE.muRdr1A.2280.3029~~muRdr1A.2280.3029.p1  ORF type:internal len:251 (-),score=193.72 muRdr1A.2280.3029:1-750(-)
GAGATAGATGTTCTTTTAGATAAAGAAGCAAATGATGTTCGCTTTATAGGGATATGGGGG
ATGGGTGGTATCGGTAAAACAACCTTTGCCAGACTAGTTTACCAGAAAATCTCTCATCAA
TTTGAAGTTTGCATCTTTCTTGCTAATGTCAGACAGGTTTCCGCAACCCATGGTCTAGTT
TGTCTACAAAACCAGATTCTTTCCCAAATCTTGAAGGAAGGAAATGATCATGTATGGGAT
GTTTATAGTGGAATCACTATGATAAAGAGATGTTTTTGTAATAAAGCAGTACTTCTAGTT
CTTGACGATGTGGATCAATCAGAGCAACTAGAACACTTGGCGGGAGAAAAAGACTGCTTT
GGTTTAAGGAGTAGAATCATCATTACAACTAGAGATCGACATGTACTAGTCACACATGAT
ATAGAAAAACCATATGAGTTGAAGACATTAGGAGAAGATGAAGCTCTTCAGCTGTTTAGT
TGGAAAGCCTTTAGGAAACATGAGCCTGAAGAAGATTATGCAAAACAGTCTAAGAATTTT
GTTAGGTATGCTGGAGGTCTTCCCTTAGCTCTTAAAATTTTGGGGTCTTTCTTGTACAAA
AGAAGTTTAGATTCATGGAGTTCTGCATTTCAAGAACTAAAACAAACTCCCAACCCAAAA
GTTTTTGAAATACTGAAAATAAGTTTTGATGGACTTCATGAGATGGAGAAGAAAATTTTT
CTGGACATTGCTTGTTTCCCCAGGCTGTAT
>muRdr1H.2838.3578.p1 GENE.muRdr1H.2838.3578~~muRdr1H.2838.3578.p1  ORF type:internal len:248 (-),score=199.95 muRdr1H.2838.3578:1-741(-)
GAGATAGATGTTCTTTTAGATAAAGAAGCAAATGAAGTTCGCTTTATAGGGATATGGGGG
ATGGGTGGTATCGGTAAAACAACCCTTGCCAGACTAGTTTACCAGAAAATCTCTCATCAA
TTTGAAGTTTGCATCTTTCTTGACAATGTCAGAGAGGTTTCCAAAACAACCCATGGTCTA
GTTGATCTACAAAAAAAAATTCTTTCCCAAATCTTTAAGGAAGAAAATGTTCAAGTATTG
GATGTTTATAGTGGAATGACTATGATAAAGAGATGTGTTTGTAATAAAGCGGTTCTTCTA
GTTCTTGATGATATGGATCAATCAGAGCAACTGGAAAACTTGGTGGGAGAAAAAGATTGC
TTTGGTTTGAGGAGTAGAATCATCATTACAACTAGAGATCGGCATGTACTGGTCACACAT
GGTGTAGAAAAACCATATGAGTTGAATGGACTAAACAAAAATGAAGCTCTTCAGCTCTTT
AGTTGGAAAGCCTTTAGGAAATGTGAGCCTGAAGAAGATTTTGCAGAACTGTGTAAGAGT
TTTGTTACGTATGCTGGAGGTCTTCCGTTAGCTCTTAAAATTTTGGGGTCTTTCTTGAAA
GGAAGAACTCCAGATGAATGGAATTCTGCATTGGCAAAACTACAACAAACTCCCGACATA
ACAGTTTTTAAAATATTGAAGATGAGTTTTGATGGACTTGATGAGATGGAGAAGAAAATT
TTTCTGGACATTGCTTGTTTC
```
