## Supplementary material for "RefPlantNLR: a comprehensive collection of experimentally validated plant NLRs": consensus_clusters.vvinTNL-consensus.txt.fa.transdecoder.gff3

```
BAR1.1833.2585	transdecoder	gene	1	495	.	-	.	ID=GENE.BAR1.1833.2585~~BAR1.1833.2585.p1;Name=ORF%20type%3Ainternal%20len%3A166%20%28-%29%2Cscore%3D96.17
BAR1.1833.2585	transdecoder	mRNA	1	495	.	-	.	ID=BAR1.1833.2585.p1;Parent=GENE.BAR1.1833.2585~~BAR1.1833.2585.p1;Name=ORF%20type%3Ainternal%20len%3A166%20%28-%29%2Cscore%3D96.17
BAR1.1833.2585	transdecoder	exon	1	495	.	-	.	ID=BAR1.1833.2585.p1.exon1;Parent=BAR1.1833.2585.p1
BAR1.1833.2585	transdecoder	CDS	1	495	.	-	0	ID=cds.BAR1.1833.2585.p1;Parent=BAR1.1833.2585.p1
Bs4.930.1673	transdecoder	gene	1	738	.	+	.	ID=GENE.Bs4.930.1673~~Bs4.930.1673.p1;Name=ORF%20type%3Ainternal%20len%3A247%20%28%2B%29%2Cscore%3D145.71
Bs4.930.1673	transdecoder	mRNA	1	738	.	+	.	ID=Bs4.930.1673.p1;Parent=GENE.Bs4.930.1673~~Bs4.930.1673.p1;Name=ORF%20type%3Ainternal%20len%3A247%20%28%2B%29%2Cscore%3D145.71
Bs4.930.1673	transdecoder	exon	1	738	.	+	.	ID=Bs4.930.1673.p1.exon1;Parent=Bs4.930.1673.p1
Bs4.930.1673	transdecoder	CDS	1	738	.	+	0	ID=cds.Bs4.930.1673.p1;Parent=Bs4.930.1673.p1
CHS3.1028.1771	transdecoder	gene	1	744	.	+	.	ID=GENE.CHS3.1028.1771~~CHS3.1028.1771.p1;Name=ORF%20type%3Ainternal%20len%3A249%20%28%2B%29%2Cscore%3D182.09
CHS3.1028.1771	transdecoder	mRNA	1	744	.	+	.	ID=CHS3.1028.1771.p1;Parent=GENE.CHS3.1028.1771~~CHS3.1028.1771.p1;Name=ORF%20type%3Ainternal%20len%3A249%20%28%2B%29%2Cscore%3D182.09
CHS3.1028.1771	transdecoder	exon	1	744	.	+	.	ID=CHS3.1028.1771.p1.exon1;Parent=CHS3.1028.1771.p1
CHS3.1028.1771	transdecoder	CDS	1	744	.	+	0	ID=cds.CHS3.1028.1771.p1;Parent=CHS3.1028.1771.p1
GhDSC1.4399.5100	transdecoder	gene	1	702	.	-	.	ID=GENE.GhDSC1.4399.5100~~GhDSC1.4399.5100.p1;Name=ORF%20type%3Ainternal%20len%3A235%20%28-%29%2Cscore%3D130.64
GhDSC1.4399.5100	transdecoder	mRNA	1	702	.	-	.	ID=GhDSC1.4399.5100.p1;Parent=GENE.GhDSC1.4399.5100~~GhDSC1.4399.5100.p1;Name=ORF%20type%3Ainternal%20len%3A235%20%28-%29%2Cscore%3D130.64
GhDSC1.4399.5100	transdecoder	exon	1	702	.	-	.	ID=GhDSC1.4399.5100.p1.exon1;Parent=GhDSC1.4399.5100.p1
GhDSC1.4399.5100	transdecoder	CDS	1	702	.	-	0	ID=cds.GhDSC1.4399.5100.p1;Parent=GhDSC1.4399.5100.p1
GmKR3.928.1713	transdecoder	gene	1	786	.	+	.	ID=GENE.GmKR3.928.1713~~GmKR3.928.1713.p1;Name=ORF%20type%3Ainternal%20len%3A263%20%28%2B%29%2Cscore%3D165.87
GmKR3.928.1713	transdecoder	mRNA	1	786	.	+	.	ID=GmKR3.928.1713.p1;Parent=GENE.GmKR3.928.1713~~GmKR3.928.1713.p1;Name=ORF%20type%3Ainternal%20len%3A263%20%28%2B%29%2Cscore%3D165.87
GmKR3.928.1713	transdecoder	exon	1	786	.	+	.	ID=GmKR3.928.1713.p1.exon1;Parent=GmKR3.928.1713.p1
GmKR3.928.1713	transdecoder	CDS	1	786	.	+	0	ID=cds.GmKR3.928.1713.p1;Parent=GmKR3.928.1713.p1
Gro1.4.6179.6919	transdecoder	gene	1	741	.	+	.	ID=GENE.Gro1.4.6179.6919~~Gro1.4.6179.6919.p1;Name=ORF%20type%3A3prime_partial%20len%3A248%20%28%2B%29%2Cscore%3D152.91
Gro1.4.6179.6919	transdecoder	mRNA	1	741	.	+	.	ID=Gro1.4.6179.6919.p1;Parent=GENE.Gro1.4.6179.6919~~Gro1.4.6179.6919.p1;Name=ORF%20type%3A3prime_partial%20len%3A248%20%28%2B%29%2Cscore%3D152.91
Gro1.4.6179.6919	transdecoder	exon	1	741	.	+	.	ID=Gro1.4.6179.6919.p1.exon1;Parent=Gro1.4.6179.6919.p1
Gro1.4.6179.6919	transdecoder	CDS	1	741	.	+	0	ID=cds.Gro1.4.6179.6919.p1;Parent=Gro1.4.6179.6919.p1
KR1_replacement.2665.3405	transdecoder	gene	1	741	.	-	.	ID=GENE.KR1_replacement.2665.3405~~KR1_replacement.2665.3405.p1;Name=ORF%20type%3Ainternal%20len%3A248%20%28-%29%2Cscore%3D166.57
KR1_replacement.2665.3405	transdecoder	mRNA	1	741	.	-	.	ID=KR1_replacement.2665.3405.p1;Parent=GENE.KR1_replacement.2665.3405~~KR1_replacement.2665.3405.p1;Name=ORF%20type%3Ainternal%20len%3A248%20%28-%29%2Cscore%3D166.57
KR1_replacement.2665.3405	transdecoder	exon	1	741	.	-	.	ID=KR1_replacement.2665.3405.p1.exon1;Parent=KR1_replacement.2665.3405.p1
KR1_replacement.2665.3405	transdecoder	CDS	1	741	.	-	0	ID=cds.KR1_replacement.2665.3405.p1;Parent=KR1_replacement.2665.3405.p1
L.1217.1966	transdecoder	gene	1	750	.	+	.	ID=GENE.L.1217.1966~~L.1217.1966.p1;Name=ORF%20type%3Ainternal%20len%3A251%20%28%2B%29%2Cscore%3D284.40
L.1217.1966	transdecoder	mRNA	1	750	.	+	.	ID=L.1217.1966.p1;Parent=GENE.L.1217.1966~~L.1217.1966.p1;Name=ORF%20type%3Ainternal%20len%3A251%20%28%2B%29%2Cscore%3D284.40
L.1217.1966	transdecoder	exon	1	750	.	+	.	ID=L.1217.1966.p1.exon1;Parent=L.1217.1966.p1
L.1217.1966	transdecoder	CDS	1	750	.	+	0	ID=cds.L.1217.1966.p1;Parent=L.1217.1966.p1
L1.1220.1969	transdecoder	gene	1	750	.	+	.	ID=GENE.L1.1220.1969~~L1.1220.1969.p1;Name=ORF%20type%3Ainternal%20len%3A251%20%28%2B%29%2Cscore%3D283.29
L1.1220.1969	transdecoder	mRNA	1	750	.	+	.	ID=L1.1220.1969.p1;Parent=GENE.L1.1220.1969~~L1.1220.1969.p1;Name=ORF%20type%3Ainternal%20len%3A251%20%28%2B%29%2Cscore%3D283.29
L1.1220.1969	transdecoder	exon	1	750	.	+	.	ID=L1.1220.1969.p1.exon1;Parent=L1.1220.1969.p1
L1.1220.1969	transdecoder	CDS	1	750	.	+	0	ID=cds.L1.1220.1969.p1;Parent=L1.1220.1969.p1
L10.1220.2005	transdecoder	gene	1	786	.	+	.	ID=GENE.L10.1220.2005~~L10.1220.2005.p1;Name=ORF%20type%3Ainternal%20len%3A263%20%28%2B%29%2Cscore%3D282.80
L10.1220.2005	transdecoder	mRNA	1	786	.	+	.	ID=L10.1220.2005.p1;Parent=GENE.L10.1220.2005~~L10.1220.2005.p1;Name=ORF%20type%3Ainternal%20len%3A263%20%28%2B%29%2Cscore%3D282.80
L10.1220.2005	transdecoder	exon	1	786	.	+	.	ID=L10.1220.2005.p1.exon1;Parent=L10.1220.2005.p1
L10.1220.2005	transdecoder	CDS	1	786	.	+	0	ID=cds.L10.1220.2005.p1;Parent=L10.1220.2005.p1
L11.1220.1966	transdecoder	gene	1	747	.	+	.	ID=GENE.L11.1220.1966~~L11.1220.1966.p1;Name=ORF%20type%3Ainternal%20len%3A250%20%28%2B%29%2Cscore%3D289.39
L11.1220.1966	transdecoder	mRNA	1	747	.	+	.	ID=L11.1220.1966.p1;Parent=GENE.L11.1220.1966~~L11.1220.1966.p1;Name=ORF%20type%3Ainternal%20len%3A250%20%28%2B%29%2Cscore%3D289.39
L11.1220.1966	transdecoder	exon	1	747	.	+	.	ID=L11.1220.1966.p1.exon1;Parent=L11.1220.1966.p1
L11.1220.1966	transdecoder	CDS	1	747	.	+	0	ID=cds.L11.1220.1966.p1;Parent=L11.1220.1966.p1
L2.1220.1969	transdecoder	gene	1	750	.	+	.	ID=GENE.L2.1220.1969~~L2.1220.1969.p1;Name=ORF%20type%3A3prime_partial%20len%3A251%20%28%2B%29%2Cscore%3D277.57
L2.1220.1969	transdecoder	mRNA	1	750	.	+	.	ID=L2.1220.1969.p1;Parent=GENE.L2.1220.1969~~L2.1220.1969.p1;Name=ORF%20type%3A3prime_partial%20len%3A251%20%28%2B%29%2Cscore%3D277.57
L2.1220.1969	transdecoder	exon	1	750	.	+	.	ID=L2.1220.1969.p1.exon1;Parent=L2.1220.1969.p1
L2.1220.1969	transdecoder	CDS	1	750	.	+	0	ID=cds.L2.1220.1969.p1;Parent=L2.1220.1969.p1
L3.1220.2005	transdecoder	gene	1	786	.	+	.	ID=GENE.L3.1220.2005~~L3.1220.2005.p1;Name=ORF%20type%3Ainternal%20len%3A263%20%28%2B%29%2Cscore%3D282.80
L3.1220.2005	transdecoder	mRNA	1	786	.	+	.	ID=L3.1220.2005.p1;Parent=GENE.L3.1220.2005~~L3.1220.2005.p1;Name=ORF%20type%3Ainternal%20len%3A263%20%28%2B%29%2Cscore%3D282.80
L3.1220.2005	transdecoder	exon	1	786	.	+	.	ID=L3.1220.2005.p1.exon1;Parent=L3.1220.2005.p1
L3.1220.2005	transdecoder	CDS	1	786	.	+	0	ID=cds.L3.1220.2005.p1;Parent=L3.1220.2005.p1
L4.1220.2005	transdecoder	gene	1	786	.	+	.	ID=GENE.L4.1220.2005~~L4.1220.2005.p1;Name=ORF%20type%3Ainternal%20len%3A263%20%28%2B%29%2Cscore%3D284.72
L4.1220.2005	transdecoder	mRNA	1	786	.	+	.	ID=L4.1220.2005.p1;Parent=GENE.L4.1220.2005~~L4.1220.2005.p1;Name=ORF%20type%3Ainternal%20len%3A263%20%28%2B%29%2Cscore%3D284.72
L4.1220.2005	transdecoder	exon	1	786	.	+	.	ID=L4.1220.2005.p1.exon1;Parent=L4.1220.2005.p1
L4.1220.2005	transdecoder	CDS	1	786	.	+	0	ID=cds.L4.1220.2005.p1;Parent=L4.1220.2005.p1
L5.1220.2005	transdecoder	gene	1	786	.	+	.	ID=GENE.L5.1220.2005~~L5.1220.2005.p1;Name=ORF%20type%3Ainternal%20len%3A263%20%28%2B%29%2Cscore%3D280.22
L5.1220.2005	transdecoder	mRNA	1	786	.	+	.	ID=L5.1220.2005.p1;Parent=GENE.L5.1220.2005~~L5.1220.2005.p1;Name=ORF%20type%3Ainternal%20len%3A263%20%28%2B%29%2Cscore%3D280.22
L5.1220.2005	transdecoder	exon	1	786	.	+	.	ID=L5.1220.2005.p1.exon1;Parent=L5.1220.2005.p1
L5.1220.2005	transdecoder	CDS	1	786	.	+	0	ID=cds.L5.1220.2005.p1;Parent=L5.1220.2005.p1
L6.1220.1966	transdecoder	gene	1	747	.	+	.	ID=GENE.L6.1220.1966~~L6.1220.1966.p1;Name=ORF%20type%3Ainternal%20len%3A250%20%28%2B%29%2Cscore%3D289.39
L6.1220.1966	transdecoder	mRNA	1	747	.	+	.	ID=L6.1220.1966.p1;Parent=GENE.L6.1220.1966~~L6.1220.1966.p1;Name=ORF%20type%3Ainternal%20len%3A250%20%28%2B%29%2Cscore%3D289.39
L6.1220.1966	transdecoder	exon	1	747	.	+	.	ID=L6.1220.1966.p1.exon1;Parent=L6.1220.1966.p1
L6.1220.1966	transdecoder	CDS	1	747	.	+	0	ID=cds.L6.1220.1966.p1;Parent=L6.1220.1966.p1
L7.2523.3269	transdecoder	gene	1	747	.	+	.	ID=GENE.L7.2523.3269~~L7.2523.3269.p1;Name=ORF%20type%3Ainternal%20len%3A250%20%28%2B%29%2Cscore%3D289.39
L7.2523.3269	transdecoder	mRNA	1	747	.	+	.	ID=L7.2523.3269.p1;Parent=GENE.L7.2523.3269~~L7.2523.3269.p1;Name=ORF%20type%3Ainternal%20len%3A250%20%28%2B%29%2Cscore%3D289.39
L7.2523.3269	transdecoder	exon	1	747	.	+	.	ID=L7.2523.3269.p1.exon1;Parent=L7.2523.3269.p1
L7.2523.3269	transdecoder	CDS	1	747	.	+	0	ID=cds.L7.2523.3269.p1;Parent=L7.2523.3269.p1
L8.1220.1969	transdecoder	gene	1	750	.	+	.	ID=GENE.L8.1220.1969~~L8.1220.1969.p1;Name=ORF%20type%3Ainternal%20len%3A251%20%28%2B%29%2Cscore%3D270.43
L8.1220.1969	transdecoder	mRNA	1	750	.	+	.	ID=L8.1220.1969.p1;Parent=GENE.L8.1220.1969~~L8.1220.1969.p1;Name=ORF%20type%3Ainternal%20len%3A251%20%28%2B%29%2Cscore%3D270.43
L8.1220.1969	transdecoder	exon	1	750	.	+	.	ID=L8.1220.1969.p1.exon1;Parent=L8.1220.1969.p1
L8.1220.1969	transdecoder	CDS	1	750	.	+	0	ID=cds.L8.1220.1969.p1;Parent=L8.1220.1969.p1
L9.1220.1969	transdecoder	gene	1	750	.	+	.	ID=GENE.L9.1220.1969~~L9.1220.1969.p1;Name=ORF%20type%3Ainternal%20len%3A251%20%28%2B%29%2Cscore%3D283.50
L9.1220.1969	transdecoder	mRNA	1	750	.	+	.	ID=L9.1220.1969.p1;Parent=GENE.L9.1220.1969~~L9.1220.1969.p1;Name=ORF%20type%3Ainternal%20len%3A251%20%28%2B%29%2Cscore%3D283.50
L9.1220.1969	transdecoder	exon	1	750	.	+	.	ID=L9.1220.1969.p1.exon1;Parent=L9.1220.1969.p1
L9.1220.1969	transdecoder	CDS	1	750	.	+	0	ID=cds.L9.1220.1969.p1;Parent=L9.1220.1969.p1
LH.2513.3262	transdecoder	gene	1	750	.	+	.	ID=GENE.LH.2513.3262~~LH.2513.3262.p1;Name=ORF%20type%3Ainternal%20len%3A251%20%28%2B%29%2Cscore%3D268.99
LH.2513.3262	transdecoder	mRNA	1	750	.	+	.	ID=LH.2513.3262.p1;Parent=GENE.LH.2513.3262~~LH.2513.3262.p1;Name=ORF%20type%3Ainternal%20len%3A251%20%28%2B%29%2Cscore%3D268.99
LH.2513.3262	transdecoder	exon	1	750	.	+	.	ID=LH.2513.3262.p1.exon1;Parent=LH.2513.3262.p1
LH.2513.3262	transdecoder	CDS	1	750	.	+	0	ID=cds.LH.2513.3262.p1;Parent=LH.2513.3262.p1
Ma.2858.3601	transdecoder	gene	1	744	.	+	.	ID=GENE.Ma.2858.3601~~Ma.2858.3601.p1;Name=ORF%20type%3Ainternal%20len%3A249%20%28%2B%29%2Cscore%3D163.75
Ma.2858.3601	transdecoder	mRNA	1	744	.	+	.	ID=Ma.2858.3601.p1;Parent=GENE.Ma.2858.3601~~Ma.2858.3601.p1;Name=ORF%20type%3Ainternal%20len%3A249%20%28%2B%29%2Cscore%3D163.75
Ma.2858.3601	transdecoder	exon	1	744	.	+	.	ID=Ma.2858.3601.p1.exon1;Parent=Ma.2858.3601.p1
Ma.2858.3601	transdecoder	CDS	1	744	.	+	0	ID=cds.Ma.2858.3601.p1;Parent=Ma.2858.3601.p1
Ngc.D.819.1511	transdecoder	gene	1	693	.	+	.	ID=GENE.Ngc.D.819.1511~~Ngc.D.819.1511.p1;Name=ORF%20type%3Ainternal%20len%3A232%20%28%2B%29%2Cscore%3D124.88
Ngc.D.819.1511	transdecoder	mRNA	1	693	.	+	.	ID=Ngc.D.819.1511.p1;Parent=GENE.Ngc.D.819.1511~~Ngc.D.819.1511.p1;Name=ORF%20type%3Ainternal%20len%3A232%20%28%2B%29%2Cscore%3D124.88
Ngc.D.819.1511	transdecoder	exon	1	693	.	+	.	ID=Ngc.D.819.1511.p1.exon1;Parent=Ngc.D.819.1511.p1
Ngc.D.819.1511	transdecoder	CDS	1	693	.	+	0	ID=cds.Ngc.D.819.1511.p1;Parent=Ngc.D.819.1511.p1
Pl17.22144.22884	transdecoder	gene	1	741	.	+	.	ID=GENE.Pl17.22144.22884~~Pl17.22144.22884.p1;Name=ORF%20type%3Ainternal%20len%3A248%20%28%2B%29%2Cscore%3D141.87
Pl17.22144.22884	transdecoder	mRNA	1	741	.	+	.	ID=Pl17.22144.22884.p1;Parent=GENE.Pl17.22144.22884~~Pl17.22144.22884.p1;Name=ORF%20type%3Ainternal%20len%3A248%20%28%2B%29%2Cscore%3D141.87
Pl17.22144.22884	transdecoder	exon	1	741	.	+	.	ID=Pl17.22144.22884.p1.exon1;Parent=Pl17.22144.22884.p1
Pl17.22144.22884	transdecoder	CDS	1	741	.	+	0	ID=cds.Pl17.22144.22884.p1;Parent=Pl17.22144.22884.p1
Prv^2.12355.12999	transdecoder	gene	1	645	.	+	.	ID=GENE.Prv^2.12355.12999~~Prv^2.12355.12999.p1;Name=ORF%20type%3Ainternal%20len%3A216%20%28%2B%29%2Cscore%3D108.45
Prv^2.12355.12999	transdecoder	mRNA	1	645	.	+	.	ID=Prv^2.12355.12999.p1;Parent=GENE.Prv^2.12355.12999~~Prv^2.12355.12999.p1;Name=ORF%20type%3Ainternal%20len%3A216%20%28%2B%29%2Cscore%3D108.45
Prv^2.12355.12999	transdecoder	exon	1	645	.	+	.	ID=Prv^2.12355.12999.p1.exon1;Parent=Prv^2.12355.12999.p1
Prv^2.12355.12999	transdecoder	CDS	1	645	.	+	0	ID=cds.Prv^2.12355.12999.p1;Parent=Prv^2.12355.12999.p1
RCT1.4510.5265	transdecoder	gene	1	756	.	-	.	ID=GENE.RCT1.4510.5265~~RCT1.4510.5265.p1;Name=ORF%20type%3Ainternal%20len%3A253%20%28-%29%2Cscore%3D150.27
RCT1.4510.5265	transdecoder	mRNA	1	756	.	-	.	ID=RCT1.4510.5265.p1;Parent=GENE.RCT1.4510.5265~~RCT1.4510.5265.p1;Name=ORF%20type%3Ainternal%20len%3A253%20%28-%29%2Cscore%3D150.27
RCT1.4510.5265	transdecoder	exon	1	756	.	-	.	ID=RCT1.4510.5265.p1.exon1;Parent=RCT1.4510.5265.p1
RCT1.4510.5265	transdecoder	CDS	1	756	.	-	0	ID=cds.RCT1.4510.5265.p1;Parent=RCT1.4510.5265.p1
RPP2B.928.1662	transdecoder	gene	1	735	.	+	.	ID=GENE.RPP2B.928.1662~~RPP2B.928.1662.p1;Name=ORF%20type%3Ainternal%20len%3A246%20%28%2B%29%2Cscore%3D145.38
RPP2B.928.1662	transdecoder	mRNA	1	735	.	+	.	ID=RPP2B.928.1662.p1;Parent=GENE.RPP2B.928.1662~~RPP2B.928.1662.p1;Name=ORF%20type%3Ainternal%20len%3A246%20%28%2B%29%2Cscore%3D145.38
RPP2B.928.1662	transdecoder	exon	1	735	.	+	.	ID=RPP2B.928.1662.p1.exon1;Parent=RPP2B.928.1662.p1
RPP2B.928.1662	transdecoder	CDS	1	735	.	+	0	ID=cds.RPP2B.928.1662.p1;Parent=RPP2B.928.1662.p1
RPS4.2688.3413	transdecoder	gene	1	726	.	-	.	ID=GENE.RPS4.2688.3413~~RPS4.2688.3413.p1;Name=ORF%20type%3Ainternal%20len%3A243%20%28-%29%2Cscore%3D146.93
RPS4.2688.3413	transdecoder	mRNA	1	726	.	-	.	ID=RPS4.2688.3413.p1;Parent=GENE.RPS4.2688.3413~~RPS4.2688.3413.p1;Name=ORF%20type%3Ainternal%20len%3A243%20%28-%29%2Cscore%3D146.93
RPS4.2688.3413	transdecoder	exon	1	726	.	-	.	ID=RPS4.2688.3413.p1.exon1;Parent=RPS4.2688.3413.p1
RPS4.2688.3413	transdecoder	CDS	1	726	.	-	0	ID=cds.RPS4.2688.3413.p1;Parent=RPS4.2688.3413.p1
RPS4^No.0.2540.3265	transdecoder	gene	1	726	.	-	.	ID=GENE.RPS4^No.0.2540.3265~~RPS4^No.0.2540.3265.p1;Name=ORF%20type%3Ainternal%20len%3A243%20%28-%29%2Cscore%3D139.62
RPS4^No.0.2540.3265	transdecoder	mRNA	1	726	.	-	.	ID=RPS4^No.0.2540.3265.p1;Parent=GENE.RPS4^No.0.2540.3265~~RPS4^No.0.2540.3265.p1;Name=ORF%20type%3Ainternal%20len%3A243%20%28-%29%2Cscore%3D139.62
RPS4^No.0.2540.3265	transdecoder	exon	1	726	.	-	.	ID=RPS4^No.0.2540.3265.p1.exon1;Parent=RPS4^No.0.2540.3265.p1
RPS4^No.0.2540.3265	transdecoder	CDS	1	726	.	-	0	ID=cds.RPS4^No.0.2540.3265.p1;Parent=RPS4^No.0.2540.3265.p1
RRS1.S.661.1401	transdecoder	gene	1	741	.	+	.	ID=GENE.RRS1.S.661.1401~~RRS1.S.661.1401.p1;Name=ORF%20type%3Ainternal%20len%3A248%20%28%2B%29%2Cscore%3D194.29
RRS1.S.661.1401	transdecoder	mRNA	1	741	.	+	.	ID=RRS1.S.661.1401.p1;Parent=GENE.RRS1.S.661.1401~~RRS1.S.661.1401.p1;Name=ORF%20type%3Ainternal%20len%3A248%20%28%2B%29%2Cscore%3D194.29
RRS1.S.661.1401	transdecoder	exon	1	741	.	+	.	ID=RRS1.S.661.1401.p1.exon1;Parent=RRS1.S.661.1401.p1
RRS1.S.661.1401	transdecoder	CDS	1	741	.	+	0	ID=cds.RRS1.S.661.1401.p1;Parent=RRS1.S.661.1401.p1
RRS1B.3466.4203	transdecoder	gene	1	738	.	-	.	ID=GENE.RRS1B.3466.4203~~RRS1B.3466.4203.p1;Name=ORF%20type%3Ainternal%20len%3A247%20%28-%29%2Cscore%3D185.56
RRS1B.3466.4203	transdecoder	mRNA	1	738	.	-	.	ID=RRS1B.3466.4203.p1;Parent=GENE.RRS1B.3466.4203~~RRS1B.3466.4203.p1;Name=ORF%20type%3Ainternal%20len%3A247%20%28-%29%2Cscore%3D185.56
RRS1B.3466.4203	transdecoder	exon	1	738	.	-	.	ID=RRS1B.3466.4203.p1.exon1;Parent=RRS1B.3466.4203.p1
RRS1B.3466.4203	transdecoder	CDS	1	738	.	-	0	ID=cds.RRS1B.3466.4203.p1;Parent=RRS1B.3466.4203.p1
RT4.4_replacement.6439.7191	transdecoder	gene	1	753	.	+	.	ID=GENE.RT4.4_replacement.6439.7191~~RT4.4_replacement.6439.7191.p1;Name=ORF%20type%3Ainternal%20len%3A252%20%28%2B%29%2Cscore%3D147.97
RT4.4_replacement.6439.7191	transdecoder	mRNA	1	753	.	+	.	ID=RT4.4_replacement.6439.7191.p1;Parent=GENE.RT4.4_replacement.6439.7191~~RT4.4_replacement.6439.7191.p1;Name=ORF%20type%3Ainternal%20len%3A252%20%28%2B%29%2Cscore%3D147.97
RT4.4_replacement.6439.7191	transdecoder	exon	1	753	.	+	.	ID=RT4.4_replacement.6439.7191.p1.exon1;Parent=RT4.4_replacement.6439.7191.p1
RT4.4_replacement.6439.7191	transdecoder	CDS	1	753	.	+	0	ID=cds.RT4.4_replacement.6439.7191.p1;Parent=RT4.4_replacement.6439.7191.p1
Roq1.12716.13504	transdecoder	gene	1	789	.	-	.	ID=GENE.Roq1.12716.13504~~Roq1.12716.13504.p1;Name=ORF%20type%3Ainternal%20len%3A264%20%28-%29%2Cscore%3D168.92
Roq1.12716.13504	transdecoder	mRNA	1	789	.	-	.	ID=Roq1.12716.13504.p1;Parent=GENE.Roq1.12716.13504~~Roq1.12716.13504.p1;Name=ORF%20type%3Ainternal%20len%3A264%20%28-%29%2Cscore%3D168.92
Roq1.12716.13504	transdecoder	exon	1	789	.	-	.	ID=Roq1.12716.13504.p1.exon1;Parent=Roq1.12716.13504.p1
Roq1.12716.13504	transdecoder	CDS	1	789	.	-	0	ID=cds.Roq1.12716.13504.p1;Parent=Roq1.12716.13504.p1
Ry_sto.3364.4104	transdecoder	gene	1	741	.	+	.	ID=GENE.Ry_sto.3364.4104~~Ry_sto.3364.4104.p1;Name=ORF%20type%3Ainternal%20len%3A248%20%28%2B%29%2Cscore%3D150.66
Ry_sto.3364.4104	transdecoder	mRNA	1	741	.	+	.	ID=Ry_sto.3364.4104.p1;Parent=GENE.Ry_sto.3364.4104~~Ry_sto.3364.4104.p1;Name=ORF%20type%3Ainternal%20len%3A248%20%28%2B%29%2Cscore%3D150.66
Ry_sto.3364.4104	transdecoder	exon	1	741	.	+	.	ID=Ry_sto.3364.4104.p1.exon1;Parent=Ry_sto.3364.4104.p1
Ry_sto.3364.4104	transdecoder	CDS	1	741	.	+	0	ID=cds.Ry_sto.3364.4104.p1;Parent=Ry_sto.3364.4104.p1
SLH1.587.1327	transdecoder	gene	1	741	.	+	.	ID=GENE.SLH1.587.1327~~SLH1.587.1327.p1;Name=ORF%20type%3Ainternal%20len%3A248%20%28%2B%29%2Cscore%3D185.89
SLH1.587.1327	transdecoder	mRNA	1	741	.	+	.	ID=SLH1.587.1327.p1;Parent=GENE.SLH1.587.1327~~SLH1.587.1327.p1;Name=ORF%20type%3Ainternal%20len%3A248%20%28%2B%29%2Cscore%3D185.89
SLH1.587.1327	transdecoder	exon	1	741	.	+	.	ID=SLH1.587.1327.p1.exon1;Parent=SLH1.587.1327.p1
SLH1.587.1327	transdecoder	CDS	1	741	.	+	0	ID=cds.SLH1.587.1327.p1;Parent=SLH1.587.1327.p1
SOC3.2204.2959	transdecoder	gene	1	756	.	-	.	ID=GENE.SOC3.2204.2959~~SOC3.2204.2959.p1;Name=ORF%20type%3Ainternal%20len%3A253%20%28-%29%2Cscore%3D160.78
SOC3.2204.2959	transdecoder	mRNA	1	756	.	-	.	ID=SOC3.2204.2959.p1;Parent=GENE.SOC3.2204.2959~~SOC3.2204.2959.p1;Name=ORF%20type%3Ainternal%20len%3A253%20%28-%29%2Cscore%3D160.78
SOC3.2204.2959	transdecoder	exon	1	756	.	-	.	ID=SOC3.2204.2959.p1.exon1;Parent=SOC3.2204.2959.p1
SOC3.2204.2959	transdecoder	CDS	1	756	.	-	0	ID=cds.SOC3.2204.2959.p1;Parent=SOC3.2204.2959.p1
TN13.813.1445	transdecoder	gene	1	633	.	-	.	ID=GENE.TN13.813.1445~~TN13.813.1445.p1;Name=ORF%20type%3Ainternal%20len%3A212%20%28-%29%2Cscore%3D135.75
TN13.813.1445	transdecoder	mRNA	1	633	.	-	.	ID=TN13.813.1445.p1;Parent=GENE.TN13.813.1445~~TN13.813.1445.p1;Name=ORF%20type%3Ainternal%20len%3A212%20%28-%29%2Cscore%3D135.75
TN13.813.1445	transdecoder	exon	1	633	.	-	.	ID=TN13.813.1445.p1.exon1;Parent=TN13.813.1445.p1
TN13.813.1445	transdecoder	CDS	1	633	.	-	0	ID=cds.TN13.813.1445.p1;Parent=TN13.813.1445.p1
TNL2.PN40024.2994.3755	transdecoder	gene	1	762	.	-	.	ID=GENE.TNL2.PN40024.2994.3755~~TNL2.PN40024.2994.3755.p1;Name=ORF%20type%3Ainternal%20len%3A255%20%28-%29%2Cscore%3D158.92
TNL2.PN40024.2994.3755	transdecoder	mRNA	1	762	.	-	.	ID=TNL2.PN40024.2994.3755.p1;Parent=GENE.TNL2.PN40024.2994.3755~~TNL2.PN40024.2994.3755.p1;Name=ORF%20type%3Ainternal%20len%3A255%20%28-%29%2Cscore%3D158.92
TNL2.PN40024.2994.3755	transdecoder	exon	1	762	.	-	.	ID=TNL2.PN40024.2994.3755.p1.exon1;Parent=TNL2.PN40024.2994.3755.p1
TNL2.PN40024.2994.3755	transdecoder	CDS	1	762	.	-	0	ID=cds.TNL2.PN40024.2994.3755.p1;Parent=TNL2.PN40024.2994.3755.p1
WRR12^Ler.0.3160.3915	transdecoder	gene	1	756	.	-	.	ID=GENE.WRR12^Ler.0.3160.3915~~WRR12^Ler.0.3160.3915.p1;Name=ORF%20type%3Ainternal%20len%3A253%20%28-%29%2Cscore%3D160.78
WRR12^Ler.0.3160.3915	transdecoder	mRNA	1	756	.	-	.	ID=WRR12^Ler.0.3160.3915.p1;Parent=GENE.WRR12^Ler.0.3160.3915~~WRR12^Ler.0.3160.3915.p1;Name=ORF%20type%3Ainternal%20len%3A253%20%28-%29%2Cscore%3D160.78
WRR12^Ler.0.3160.3915	transdecoder	exon	1	756	.	-	.	ID=WRR12^Ler.0.3160.3915.p1.exon1;Parent=WRR12^Ler.0.3160.3915.p1
WRR12^Ler.0.3160.3915	transdecoder	CDS	1	756	.	-	0	ID=cds.WRR12^Ler.0.3160.3915.p1;Parent=WRR12^Ler.0.3160.3915.p1
Y.1.1733.2470	transdecoder	gene	1	738	.	+	.	ID=GENE.Y.1.1733.2470~~Y.1.1733.2470.p1;Name=ORF%20type%3Ainternal%20len%3A247%20%28%2B%29%2Cscore%3D153.71
Y.1.1733.2470	transdecoder	mRNA	1	738	.	+	.	ID=Y.1.1733.2470.p1;Parent=GENE.Y.1.1733.2470~~Y.1.1733.2470.p1;Name=ORF%20type%3Ainternal%20len%3A247%20%28%2B%29%2Cscore%3D153.71
Y.1.1733.2470	transdecoder	exon	1	738	.	+	.	ID=Y.1.1733.2470.p1.exon1;Parent=Y.1.1733.2470.p1
Y.1.1733.2470	transdecoder	CDS	1	738	.	+	0	ID=cds.Y.1.1733.2470.p1;Parent=Y.1.1733.2470.p1
muRdr1A.2280.3029	transdecoder	gene	1	750	.	-	.	ID=GENE.muRdr1A.2280.3029~~muRdr1A.2280.3029.p1;Name=ORF%20type%3Ainternal%20len%3A251%20%28-%29%2Cscore%3D193.72
muRdr1A.2280.3029	transdecoder	mRNA	1	750	.	-	.	ID=muRdr1A.2280.3029.p1;Parent=GENE.muRdr1A.2280.3029~~muRdr1A.2280.3029.p1;Name=ORF%20type%3Ainternal%20len%3A251%20%28-%29%2Cscore%3D193.72
muRdr1A.2280.3029	transdecoder	exon	1	750	.	-	.	ID=muRdr1A.2280.3029.p1.exon1;Parent=muRdr1A.2280.3029.p1
muRdr1A.2280.3029	transdecoder	CDS	1	750	.	-	0	ID=cds.muRdr1A.2280.3029.p1;Parent=muRdr1A.2280.3029.p1
muRdr1H.2838.3578	transdecoder	gene	1	741	.	-	.	ID=GENE.muRdr1H.2838.3578~~muRdr1H.2838.3578.p1;Name=ORF%20type%3Ainternal%20len%3A248%20%28-%29%2Cscore%3D199.95
muRdr1H.2838.3578	transdecoder	mRNA	1	741	.	-	.	ID=muRdr1H.2838.3578.p1;Parent=GENE.muRdr1H.2838.3578~~muRdr1H.2838.3578.p1;Name=ORF%20type%3Ainternal%20len%3A248%20%28-%29%2Cscore%3D199.95
muRdr1H.2838.3578	transdecoder	exon	1	741	.	-	.	ID=muRdr1H.2838.3578.p1.exon1;Parent=muRdr1H.2838.3578.p1
muRdr1H.2838.3578	transdecoder	CDS	1	741	.	-	0	ID=cds.muRdr1H.2838.3578.p1;Parent=muRdr1H.2838.3578.p1
```
