## Supplementary material for "RefPlantNLR: a comprehensive collection of experimentally validated plant NLRs": hexamer.scores

```
#framed_kmer	kmer_count	kminus1_prefix_count	loglikelihood
A-0	2856	8838	0.0511665592395246
A-1	2918	8838	0.0726355278628661
A-2	2545	8838	-0.0640820638738968
AA-0	920	2545	0.162911163274131
AA-1	1109	2856	0.234445921887421
AA-2	954	2918	0.0625952795650253
AAA-0	339	954	0.145005371034286
AAA-1	327	920	0.1452090681374
AAA-2	434	1109	0.241439211208079
AAAA-0	157	434	0.161283654045461
AAAA-1	119	339	0.130668827011046
AAAA-2	112	327	0.106176974730218
AAAAA-0	38	112	0.0908789864182218
AAAAA-1	48	157	-0.00867653547889643
AAAAA-2	36	119	-0.0203589113332531
AAAAAA-0	12	36	0.0569774347425404
AAAAAA-1	15	38	0.215826635351353
AAAAAA-2	14	48	-0.0622859860842774
AAAAAC-0	8	36	0.153410213299535
AAAAAC-1	3	38	-0.706310167086226
AAAAAC-2	8	48	-0.108954051167957
AAAAAG-0	11	36	0.441092285751315
AAAAAG-1	6	38	-0.146694379150804
AAAAAG-2	12	48	0.258770728957361
AAAAAT-0	5	36	-0.716212453490941
AAAAAT-1	14	38	0.151288114213782
AAAAAT-2	14	48	-0.0622859860842774
AAAAC-0	25	112	0.149571436992369
AAAAC-1	25	157	-0.17824273688573
AAAAC-2	22	119	-0.0316250493660164
AAAACA-0	9	22	0.225396086367504
AAAACA-1	10	25	0.211506974206836
AAAACA-2	13	25	0.452669031023725
AAAACC-0	4	22	-0.00359353551013009
AAAACC-1	5	25	0.0695287293188325
AAAACC-2	4	25	-0.112792827475122
AAAACG-0	4	22	-0.00359353551013009
AAAACG-1	1	25	-1.02908355934928
AAAACG-2	2	25	-0.623618451241113
AAAACT-0	5	22	-0.285429537398487
AAAACT-1	9	25	0.116196794402512
AAAACT-2	6	25	-0.240478149536221
AAAAG-0	33	112	0.417835423587048
AAAAG-1	31	157	0.029396627892515
AAAAG-2	31	119	0.298616637504561
AAAAGA-0	17	31	0.515931227801691
AAAAGA-1	24	33	0.788865443618916
AAAAGA-2	11	31	0.110466119693526
AAAAGC-0	4	31	-0.300845058978062
AAAAGC-1	3	33	-0.579558461447082
AAAAGC-2	4	31	-0.300845058978062
AAAAGG-0	7	31	0.169158570267674
AAAAGG-1	1	33	-1.27270564200703
AAAAGG-2	6	31	0.0356271776431513
AAAAGT-0	3	31	-0.988146168974583
AAAAGT-1	5	33	-0.638250912021229
AAAAGT-2	10	31	0.0234547427038968
AAAAT-0	14	112	-0.864632458609215
AAAAT-1	53	157	0.0884872129747515
AAAAT-2	30	119	-0.197289619492331
AAAATA-0	7	30	-0.266011451541386
AAAATA-1	3	14	-0.323169865381334
AAAATA-2	19	53	0.133588537114381
AAAATC-0	1	30	-1.18814825397896
AAAATC-1	6	14	0.7006034812364
AAAATC-2	6	53	-0.452076028701985
AAAATG-0	17	30	1.00907632335725
AAAATG-2	7	53	-0.318544636077463
AAAATT-0	5	30	-0.553693523993166
AAAATT-1	5	14	0.0822952427268302
AAAATT-2	21	53	0.228898716918706
AAAC-0	95	434	0.127194371168641
AAAC-1	40	339	-0.479093290384381
AAAC-2	55	327	-0.131701594564662
AAACA-0	18	55	0.0478090666556608
AAACA-1	41	95	0.323457299543718
AAACA-2	20	40	0.441240335200102
AAACAA-0	10	20	0.400748973845365
AAACAA-1	8	18	0.287089655372843
AAACAA-2	23	41	0.552298871972566
AAACAC-0	4	20	0.0764491721634062
AAACAC-1	1	18	-0.752830182721119
AAACAC-2	4	41	-0.552159487258968
AAACAG-0	4	20	0.0764491721634062
AAACAG-1	4	18	0.163460549153036
AAACAG-2	5	41	-0.369837930465013
AAACAT-0	2	20	-0.898534010284896
AAACAT-1	5	18	-0.118375452735321
AAACAT-2	9	41	-0.323169865381334
AAACC-0	16	55	0.400740990227748
AAACC-1	13	95	-0.31099743044208
AAACC-2	5	40	-0.347365074612955
AAACCA-0	3	5	0.369977315178611
AAACCA-1	7	16	0.264616799520785
AAACCA-2	9	13	0.65027928033277
AAACCC-1	4	16	0.258770728957361
AAACCG-1	2	16	-0.25205489480863
AAACCG-2	2	13	-0.0895359653108549
AAACCT-0	2	5	0.0822952427268302
AAACCT-1	3	16	-0.42853038103916
AAACCT-2	2	13	-0.553693523993166
AAACG-0	8	55	-0.235247776492249
AAACG-1	8	95	-0.752830182721119
AAACG-2	4	40	-0.529686631406909
AAACGA-0	2	4	0.200078278383214
AAACGA-1	3	8	0.0822952427268302
AAACGA-2	2	8	-0.205386829724951
AAACGC-1	3	8	0.546452801409142
AAACGC-2	2	8	0.258770728957361
AAACGG-0	1	4	0.258770728957361
AAACGG-2	3	8	0.546452801409142
AAACGT-0	1	4	-0.205386829724951
AAACGT-1	2	8	-0.205386829724951
AAACGT-2	1	8	-0.610851937833115
AAACT-0	13	55	-0.257572582895521
AAACT-1	33	95	0.112148205876511
AAACT-2	11	40	-0.118375452735321
AAACTA-0	4	11	0.0822952427268302
AAACTA-1	1	13	-0.959158632101331
AAACTA-2	6	33	-0.484100232193971
AAACTC-0	3	11	0.323309250094932
AAACTC-1	5	13	0.60361121524909
AAACTC-2	8	33	0.231371754769246
AAACTG-0	1	11	-0.369837930465013
AAACTG-1	2	13	-0.0895359653108549
AAACTG-2	9	33	0.336732270427073
AAACTT-0	3	11	-0.140848308587379
AAACTT-1	5	13	0.139453656566779
AAACTT-2	10	33	-0.032115108450914
AAAG-0	133	434	0.460685979651717
AAAG-1	67	339	0.0268423480874183
AAAG-2	83	327	0.273763513543502
AAAGA-0	37	83	0.352585572466742
AAAGA-1	73	133	0.564991698770985
AAAGA-2	24	67	0.137103479221825
AAAGAA-0	14	24	0.556753222321946
AAAGAA-1	21	37	0.558377918048948
AAAGAA-2	26	73	0.132938975545585
AAAGAC-0	2	24	-0.588527131429843
AAAGAC-1	4	37	-0.459069064192956
AAAGAC-2	8	73	-0.501515754440213
AAAGAG-0	4	24	-0.077701507663852
AAAGAG-1	6	37	-0.122596827571743
AAAGAG-2	13	73	-0.0596830021611738
AAAGAT-0	4	24	-0.541859066346164
AAAGAT-1	6	37	-0.586754386254055
AAAGAT-2	26	73	0.132938975545585
AAAGC-0	13	83	-0.181785698962074
AAAGC-1	21	133	-0.183873382392558
AAAGC-2	10	67	-0.219719514165693
AAAGCA-0	6	10	0.487760350834995
AAAGCA-1	5	13	0.139453656566779
AAAGCA-2	10	21	0.35992697932511
AAAGCC-2	4	21	0.0356271776431513
AAAGCG-0	2	10	0.104620049130102
AAAGCG-2	2	21	-0.47519844612284
AAAGCT-0	2	10	-0.359537509552209
AAAGCT-1	8	13	0.544918764674943
AAAGCT-2	5	21	-0.246208824245206
AAAGG-0	26	83	0.474993837426997
AAAGG-1	13	133	-0.635858506135615
AAAGG-2	8	67	-0.420390209627845
AAAGGA-0	1	8	-0.610851937833115
AAAGGA-1	10	26	0.177605422531155
AAAGGA-2	4	13	-0.0428679002271757
AAAGGC-0	3	8	0.546452801409142
AAAGGC-1	8	26	0.441092285751315
AAAGGC-2	6	13	0.757761895076349
AAAGGG-0	2	8	0.258770728957361
AAAGGG-1	1	26	-1.06298511102496
AAAGGG-2	2	13	-0.0895359653108549
AAAGGT-0	2	8	-0.205386829724951
AAAGGT-1	7	26	-0.140848308587379
AAAGGT-2	1	13	-0.959158632101331
AAAGT-0	7	83	-1.20555904557981
AAAGT-1	26	133	-0.443236528428856
AAAGT-2	25	67	0.176324192375107
AAAGTA-0	9	25	0.116196794402512
AAAGTA-2	5	26	-0.42853038103916
AAAGTC-0	4	25	-0.112792827475122
AAAGTC-1	3	7	0.633464178398772
AAAGTC-2	1	26	-1.06298511102496
AAAGTG-0	6	25	0.223679409146091
AAAGTG-1	1	7	-0.0596830021611738
AAAGTG-2	5	26	0.0356271776431513
AAAGTT-0	5	25	-0.394628829363479
AAAGTT-1	3	7	0.16930661971646
AAAGTT-2	15	26	0.552298871972566
AAAT-0	46	434	-1.05116377727145
AAAT-1	113	339	0.0793755326234955
AAAT-2	77	327	-0.264502017292531
AAATA-0	14	77	-0.505491422175289
AAATA-1	5	46	-0.939356004805151
AAATA-2	41	113	0.156403214880552
AAATAA-0	15	41	0.146833763864401
AAATAA-1	4	14	-0.100026314067124
AAATAC-0	6	41	-0.215687250637755
AAATAC-1	1	14	-0.552159487258968
AAATAC-2	1	5	0.140987693300977
AAATAG-0	7	41	-0.0821558580132323
AAATAG-1	5	14	0.546452801409142
AAATAT-0	13	41	0.0133023712398788
AAATAT-1	4	14	-0.100026314067124
AAATAT-2	4	5	0.593120866492821
AAATC-0	8	77	-0.552159487258968
AAATC-1	13	46	0.372099414264364
AAATC-2	17	113	-0.22673708682434
AAATCA-0	3	17	-0.477320545208593
AAATCA-1	3	8	0.0822952427268302
AAATCA-2	6	13	0.293604336394037
AAATCC-0	2	17	-0.300845058978062
AAATCC-1	3	8	0.546452801409142
AAATCC-2	1	13	-0.495001073419019
AAATCG-0	1	17	-0.706310167086226
AAATCG-2	3	13	0.198146107140926
AAATCT-0	11	17	0.621291743459517
AAATCT-1	2	8	-0.205386829724951
AAATCT-2	3	13	-0.266011451541386
AAATG-0	45	77	1.07925733189391
AAATG-1	3	46	-0.880663554231004
AAATG-2	21	113	-0.0260663913621888
AAATGA-0	5	21	-0.246208824245206
AAATGA-1	21	45	0.380129686642629
AAATGC-0	4	21	0.0356271776431513
AAATGC-1	6	45	-0.300845058978062
AAATGC-2	1	3	0.392302121581883
AAATGG-0	4	21	0.0356271776431513
AAATGG-1	4	45	-0.637317295599275
AAATGG-2	1	3	0.392302121581883
AAATGT-0	8	21	0.159256283862959
AAATGT-1	14	45	-0.00286256561347665
AAATGT-2	1	3	-0.0718554371004282
AAATT-0	10	77	-0.815646350479128
AAATT-1	25	46	0.526981063988276
AAATT-2	34	113	-0.0259183419134026
AAATTA-0	3	34	-1.07038426721156
AAATTA-1	1	10	-0.765002617660373
AAATTA-2	3	25	-0.800093937471643
AAATTC-0	9	34	0.310064023344911
AAATTC-1	1	10	-0.300845058978062
AAATTC-2	2	25	-0.623618451241113
AAATTG-0	5	34	-0.200761600421079
AAATTG-1	2	10	0.104620049130102
AAATTG-2	10	25	0.675664532889148
AAATTT-0	17	34	0.433693129564719
AAATTT-1	6	10	0.487760350834995
AAATTT-2	10	25	0.211506974206836
AAC-0	184	954	0.000573137184715721
AAC-1	143	920	-0.213833681988432
AAC-2	136	1109	-0.449768335370168
AACA-0	53	136	0.22824915534991
AACA-1	77	184	0.301174395254583
AACA-2	61	143	0.317609329661295
AACAA-0	31	61	0.472256164299029
AACAA-1	26	53	0.433693129564719
AACAA-2	43	77	0.570648010640762
AACAAA-0	12	43	-0.104290712853582
AACAAA-1	7	31	-0.294998988414638
AACAAA-2	7	26	-0.140848308587379
AACAAC-0	8	43	-0.00785793429658769
AACAAC-1	12	31	0.654666386049375
AACAAC-2	1	26	-1.06298511102496
AACAAG-0	12	43	0.35986684582873
AACAAG-1	10	31	0.487612301386208
AACAAG-2	12	26	0.808817065876633
AACAAT-0	8	43	-0.472015492978899
AACAAT-1	2	31	-1.27582824142636
AACAAT-2	6	26	-0.274379701211902
AACAC-0	10	61	-0.131426907020015
AACAC-1	4	53	-0.788548265323198
AACAC-2	7	77	-0.669942522915351
AACACA-0	1	7	-0.523840560843485
AACACA-1	5	10	0.333609671007736
AACACA-2	2	4	0.200078278383214
AACACC-0	1	7	-0.0596830021611738
AACACC-2	1	4	0.258770728957361
AACACG-0	3	7	0.633464178398772
AACACT-0	2	7	-0.118375452735321
AACACT-1	5	10	0.333609671007736
AACACT-2	1	4	-0.205386829724951
AACAG-0	9	61	-0.22673708682434
AACAG-1	6	53	-0.452076028701985
AACAG-2	10	77	-0.351488791796817
AACAGA-0	2	10	-0.359537509552209
AACAGA-1	5	9	0.407717643161458
AACAGA-2	4	6	0.487760350834995
AACAGC-0	3	10	0.392302121581883
AACAGC-1	1	9	-0.22673708682434
AACAGG-0	1	10	-0.300845058978062
AACAGT-0	4	10	0.151288114213782
AACAGT-1	3	9	0.00225253505329394
AACAGT-2	2	6	-0.0230652729309961
AACAT-0	11	61	-0.508573088712697
AACAT-1	17	53	0.0282280214565545
AACAT-2	17	77	-0.323169865381334
AACATA-0	3	17	-0.477320545208593
AACATA-1	2	11	-0.42853038103916
AACATA-2	5	17	-0.0718554371004282
AACATC-0	2	17	-0.300845058978062
AACATC-1	6	11	0.882925038030355
AACATC-2	5	17	0.392302121581883
AACATG-0	7	17	0.679984194033664
AACATG-2	2	17	-0.300845058978062
AACATT-0	5	17	-0.0718554371004282
AACATT-1	3	11	-0.140848308587379
AACATT-2	5	17	-0.0718554371004282
AACC-0	35	136	0.286941605924057
AACC-1	24	184	-0.372501047884497
AACC-2	33	143	0.180993027914677
AACCA-0	15	33	0.342578340990497
AACCA-1	13	35	0.156403214880552
AACCA-2	12	24	0.413652378681273
AACCAA-0	3	12	-0.205386829724951
AACCAA-1	3	15	-0.37723708665161
AACCAA-2	3	13	-0.266011451541386
AACCAC-0	6	12	0.818386516892784
AACCAC-1	6	15	0.646536259966124
AACCAC-2	2	13	-0.0895359653108549
AACCAG-1	3	15	0.0869204720307016
AACCAG-2	4	13	0.421289658455136
AACCAT-0	3	12	-0.205386829724951
AACCAT-1	3	15	-0.37723708665161
AACCAT-2	4	13	-0.0428679002271757
AACCC-0	9	33	0.336732270427073
AACCC-1	12	35	0.546452801409142
AACCCA-1	4	9	0.225396086367504
AACCCA-2	3	12	-0.205386829724951
AACCCC-2	1	12	-0.434376451602584
AACCCG-1	1	9	-0.22673708682434
AACCCG-2	4	12	0.481914280271571
AACCCT-1	4	9	0.225396086367504
AACCCT-2	4	12	0.017756721589259
AACCG-0	1	33	-1.27270564200703
AACCG-1	3	35	-0.632202194932504
AACCG-2	4	24	-0.077701507663852
AACCGA-0	2	4	0.200078278383214
AACCGA-2	2	3	0.333609671007736
AACCGC-2	1	3	0.392302121581883
AACCGG-0	1	4	0.258770728957361
AACCGT-0	1	4	-0.205386829724951
AACCGT-1	1	1	0.264616799520785
AACCT-0	8	33	-0.232785803913065
AACCT-1	7	35	-0.403212573054871
AACCT-2	8	24	0.0459275985559555
AACCTA-0	2	8	-0.205386829724951
AACCTC-0	4	8	0.769596352723351
AACCTC-1	5	8	0.951917909517306
AACCTC-2	2	7	0.345782105946991
AACCTG-2	1	7	-0.0596830021611738
AACCTT-0	2	8	-0.205386829724951
AACCTT-1	3	8	0.0822952427268302
AACCTT-2	4	7	0.39245017103067
AACG-0	20	136	-0.25205489480863
AACG-1	13	184	-0.952319543137439
AACG-2	12	143	-0.780418139239948
AACGA-0	4	12	0.017756721589259
AACGA-1	11	20	0.487760350834995
AACGA-2	5	13	0.139453656566779
AACGAA-0	2	5	0.0822952427268302
AACGAA-2	4	11	0.0822952427268302
AACGAC-0	1	5	0.140987693300977
AACGAC-1	3	4	0.951917909517306
AACGAC-2	1	11	-0.369837930465013
AACGAG-1	1	4	0.258770728957361
AACGAG-2	3	11	0.323309250094932
AACGAT-0	1	5	-0.323169865381334
AACGAT-2	3	11	-0.140848308587379
AACGC-1	3	20	-0.146694379150804
AACGC-2	3	13	0.198146107140926
AACGCA-0	1	3	-0.0718554371004282
AACGCC-0	1	3	0.392302121581883
AACGCG-2	1	3	0.392302121581883
AACGCT-0	1	3	-0.0718554371004282
AACGCT-2	2	3	0.333609671007736
AACGG-0	5	12	0.664235837065525
AACGG-1	1	20	-0.839841559710749
AACGG-2	4	13	0.421289658455136
AACGGA-0	2	4	0.200078278383214
AACGGA-1	1	5	-0.323169865381334
AACGGA-2	1	1	0.264616799520785
AACGGC-1	2	5	0.546452801409142
AACGGG-0	1	4	0.258770728957361
AACGGT-0	1	4	-0.205386829724951
AACGGT-1	2	5	0.0822952427268302
AACGT-0	3	12	-0.205386829724951
AACGT-1	5	20	-0.205386829724951
AACGT-2	1	13	-0.959158632101331
AACGTA-1	1	3	-0.0718554371004282
AACGTA-2	1	5	-0.323169865381334
AACGTC-0	1	1	0.728774358203097
AACGTG-1	1	3	0.392302121581883
AACGTG-2	3	5	0.834134873860923
AACGTT-1	1	3	-0.0718554371004282
AACGTT-2	1	5	-0.323169865381334
AACT-0	28	136	-0.39343906122789
AACT-1	70	184	0.207145445606306
AACT-2	37	143	-0.171938895657411
AACTA-0	15	37	0.239924186930413
AACTA-1	1	28	-1.59168119084484
AACTA-2	12	70	-0.558208204347693
AACTAA-0	3	12	-0.205386829724951
AACTAA-1	3	15	-0.37723708665161
AACTAC-0	3	12	0.258770728957361
AACTAC-1	2	15	-0.200761600421079
AACTAC-2	1	1	0.728774358203097
AACTAG-0	3	12	0.258770728957361
AACTAG-1	10	15	1.09852138370918
AACTAT-0	3	12	-0.205386829724951
AACTC-0	11	37	0.416399673160944
AACTC-1	13	28	0.818386516892784
AACTC-2	18	70	0.285438976039522
AACTCA-0	5	18	-0.118375452735321
AACTCA-1	1	11	-0.833995489147325
AACTCA-2	2	13	-0.553693523993166
AACTCC-0	3	18	-0.0596830021611738
AACTCC-1	8	11	1.13423946631126
AACTCC-2	3	13	0.198146107140926
AACTCG-0	2	18	-0.347365074612955
AACTCG-2	3	13	0.198146107140926
AACTCT-0	8	18	0.287089655372843
AACTCT-1	2	11	-0.42853038103916
AACTCT-2	5	13	0.139453656566779
AACTG-0	3	37	-0.682212615507166
AACTG-1	3	28	-0.434376451602584
AACTG-2	16	70	0.174213340929298
AACTGA-0	4	16	-0.205386829724951
AACTGC-0	3	16	0.0356271776431513
AACTGC-1	2	3	0.797767229690048
AACTGC-2	1	3	0.392302121581883
AACTGG-0	4	16	0.258770728957361
AACTGG-2	1	3	0.392302121581883
AACTGT-0	5	16	-0.0230652729309961
AACTGT-1	1	3	-0.0718554371004282
AACTGT-2	1	3	-0.0718554371004282
AACTT-0	8	37	-0.335439957973149
AACTT-1	11	28	0.200078278383214
AACTT-2	24	70	0.095718263058971
AACTTA-0	2	24	-1.05268469011215
AACTTA-1	1	8	-0.610851937833115
AACTTA-2	4	11	0.0822952427268302
AACTTC-0	8	24	0.510085157238267
AACTTC-1	3	8	0.546452801409142
AACTTC-2	2	11	0.0356271776431513
AACTTG-0	3	24	-0.300845058978062
AACTTG-1	1	8	-0.146694379150804
AACTTG-2	2	11	0.0356271776431513
AACTTT-0	11	24	0.333609671007736
AACTTT-1	3	8	0.0822952427268302
AACTTT-2	3	11	-0.140848308587379
AAG-0	292	954	0.460389921123458
AAG-1	206	920	0.149071811700936
AAG-2	309	1109	0.366823036280899
AAGA-0	127	309	0.286734604774404
AAGA-1	141	292	0.44637513467214
AAGA-2	67	206	0.0533077058535781
AAGAA-0	34	67	0.473575715843038
AAGAA-1	67	127	0.525217913369895
AAGAA-2	46	141	0.054321390684424
AAGAAA-0	16	46	0.10209787002301
AAGAAA-1	3	34	-1.07038426721156
AAGAAA-2	31	67	0.383963557153351
AAGAAC-0	5	46	-0.47519844612284
AAGAAC-1	9	34	0.310064023344911
AAGAAC-2	4	67	-1.00817687452996
AAGAAG-0	14	46	0.441092285751315
AAGAAG-1	12	34	0.572428287812402
AAGAAG-2	17	67	0.272756970932101
AAGAAT-0	11	46	-0.246208824245206
AAGAAT-1	10	34	-0.0587833555330753
AAGAAT-2	15	67	-0.309183623406594
AAGAC-0	11	67	-0.132708137176064
AAGAC-1	20	127	-0.185609795400477
AAGAC-2	17	141	-0.441296894447158
AAGACA-0	7	17	0.215826635351353
AAGACA-1	2	11	-0.42853038103916
AAGACA-2	8	20	0.200078278383214
AAGACC-0	3	17	-0.013162986526281
AAGACC-1	5	11	0.728774358203097
AAGACC-2	2	20	-0.434376451602584
AAGACG-2	7	20	0.546452801409142
AAGACT-0	7	17	0.215826635351353
AAGACT-1	4	11	0.0822952427268302
AAGACT-2	3	20	-0.610851937833115
AAGAG-0	16	67	0.215598557092152
AAGAG-1	21	127	-0.139089779765584
AAGAG-2	28	141	0.0356271776431513
AAGAGA-0	21	28	0.806214081953529
AAGAGA-1	8	16	0.382399835177168
AAGAGA-2	11	21	0.446938356314739
AAGAGC-0	4	28	-0.211232900288375
AAGAGC-1	4	16	0.258770728957361
AAGAGC-2	4	21	0.0356271776431513
AAGAGG-0	2	28	-0.722058524054365
AAGAGG-1	3	16	0.0356271776431513
AAGAGG-2	3	21	-0.187516373671059
AAGAGT-0	1	28	-1.59168119084484
AAGAGT-1	1	16	-1.12167756159911
AAGAGT-2	3	21	-0.65167393235337
AAGAT-0	6	67	-1.13586219659106
AAGAT-1	19	127	-0.698557518252221
AAGAT-2	50	141	0.135999421698691
AAGATA-0	11	50	-0.323169865381334
AAGATA-1	1	6	-0.42853038103916
AAGATA-2	5	19	-0.162827215306155
AAGATC-0	10	50	0.0539763163113476
AAGATC-1	2	6	0.441092285751315
AAGATG-0	11	50	0.140987693300977
AAGATG-2	6	19	0.455481023203415
AAGATT-0	18	50	0.136362463997106
AAGATT-1	3	6	0.264616799520785
AAGATT-2	8	19	0.24263789280201
AAGC-0	55	309	-0.0757864097277525
AAGC-1	53	292	-0.0563103176825345
AAGC-2	37	206	-0.0644562809138314
AAGCA-0	21	37	0.558377918048948
AAGCA-1	28	55	0.470665917475695
AAGCA-2	22	53	0.273350479489539
AAGCAA-0	7	22	0.00225253505329394
AAGCAA-1	5	21	-0.246208824245206
AAGCAA-2	9	28	0.017756721589259
AAGCAC-0	6	22	0.332878701111083
AAGCAC-1	5	21	0.217948734437106
AAGCAC-2	6	28	0.125239336332838
AAGCAG-0	7	22	0.466410093735605
AAGCAG-1	5	21	0.217948734437106
AAGCAG-2	2	28	-0.722058524054365
AAGCAT-0	2	22	-0.978576717958432
AAGCAT-1	6	21	-0.0920581444179475
AAGCAT-2	11	28	0.200078278383214
AAGCC-0	5	37	-0.276747507399001
AAGCC-1	4	55	-0.823034441394368
AAGCC-2	9	53	-0.0954010847632531
AAGCCA-0	3	9	0.00225253505329394
AAGCCA-1	1	5	-0.323169865381334
AAGCCC-0	3	9	0.466410093735605
AAGCCC-1	1	5	0.140987693300977
AAGCCG-2	2	4	0.664235837065525
AAGCCT-0	3	9	0.00225253505329394
AAGCCT-1	3	5	0.369977315178611
AAGCCT-2	2	4	0.200078278383214
AAGCG-0	4	37	-0.459069064192956
AAGCG-1	3	55	-1.04617799270858
AAGCG-2	3	53	-1.01169181663741
AAGCGA-0	1	3	-0.0718554371004282
AAGCGA-1	2	4	0.200078278383214
AAGCGA-2	1	3	-0.0718554371004282
AAGCGC-0	1	3	0.392302121581883
AAGCGC-1	1	4	0.258770728957361
AAGCGG-0	1	3	0.392302121581883
AAGCGG-2	1	3	0.392302121581883
AAGCGT-1	1	4	-0.205386829724951
AAGCGT-2	1	3	-0.0718554371004282
AAGCT-0	7	37	-0.453222993629532
AAGCT-1	20	55	0.147892525212643
AAGCT-2	19	53	0.133588537114381
AAGCTA-0	5	19	-0.162827215306155
AAGCTA-1	2	7	-0.118375452735321
AAGCTA-2	9	20	0.30543879404104
AAGCTC-0	5	19	0.301330343376157
AAGCTC-2	4	20	0.0764491721634062
AAGCTG-0	2	19	-0.391816837183789
AAGCTG-2	3	20	-0.146694379150804
AAGCTT-0	7	19	0.124854857145626
AAGCTT-1	5	7	0.574771727824624
AAGCTT-2	4	20	-0.387708386518905
AAGG-0	84	309	0.341513156027415
AAGG-1	30	292	-0.611307159761663
AAGG-2	33	206	-0.175681916024056
AAGGA-0	14	33	0.278039819852926
AAGGA-1	42	84	0.464770832610296
AAGGA-2	11	30	0.139453656566779
AAGGAA-0	5	11	0.264616799520785
AAGGAA-1	7	14	0.369977315178611
AAGGAA-2	12	42	-0.0827845076326184
AAGGAC-0	1	11	-0.369837930465013
AAGGAC-1	1	14	-0.552159487258968
AAGGAC-2	4	42	-0.574138393977743
AAGGAG-0	5	11	0.728774358203097
AAGGAG-1	1	14	-0.552159487258968
AAGGAG-2	14	42	0.524473894690367
AAGGAT-1	5	14	0.0822952427268302
AAGGAT-2	12	42	-0.0827845076326184
AAGGC-0	4	33	-0.356414910132873
AAGGC-1	9	84	-0.529686631406909
AAGGC-2	8	30	0.31592914279731
AAGGCA-0	1	8	-0.610851937833115
AAGGCA-1	1	4	-0.205386829724951
AAGGCC-0	3	8	0.546452801409142
AAGGCC-2	2	9	0.178728021283825
AAGGCG-2	3	9	0.466410093735605
AAGGCT-0	3	8	0.0822952427268302
AAGGCT-1	3	4	0.487760350834995
AAGGCT-2	4	9	0.225396086367504
AAGGG-0	8	33	0.231371754769246
AAGGG-1	9	84	-0.529686631406909
AAGGG-2	6	30	0.0646147145164033
AAGGGA-0	1	6	-0.42853038103916
AAGGGA-1	5	8	0.487760350834995
AAGGGA-2	4	9	0.225396086367504
AAGGGC-0	1	6	0.0356271776431513
AAGGGG-0	2	6	0.441092285751315
AAGGGG-1	1	8	-0.146694379150804
AAGGGT-0	2	6	-0.0230652729309961
AAGGGT-1	2	8	-0.205386829724951
AAGGGT-2	5	9	0.407717643161458
AAGGT-0	7	33	-0.350568839569449
AAGGT-1	24	84	-0.0775534582150657
AAGGT-2	5	30	-0.553693523993166
AAGGTA-0	2	5	0.0822952427268302
AAGGTA-2	2	24	-1.05268469011215
AAGGTC-0	1	5	0.140987693300977
AAGGTC-1	1	7	-0.0596830021611738
AAGGTC-2	2	24	-0.588527131429843
AAGGTG-0	1	5	0.140987693300977
AAGGTG-1	3	7	0.633464178398772
AAGGTG-2	6	24	0.258770728957361
AAGGTT-0	1	5	-0.323169865381334
AAGGTT-1	3	7	0.16930661971646
AAGGTT-2	14	24	0.556753222321946
AAGT-0	41	309	-0.827626040861845
AAGT-1	68	292	-0.275345418331861
AAGT-2	69	206	0.0822952427268302
AAGTA-0	22	69	0.0259423061756984
AAGTA-1	8	41	-0.42853038103916
AAGTA-2	12	68	-0.530809230159579
AAGTAA-0	6	12	0.354228958210472
AAGTAA-1	1	22	-1.3840418260666
AAGTAC-0	3	12	0.258770728957361
AAGTAC-1	4	22	-0.00359353551013009
AAGTAC-2	1	8	-0.146694379150804
AAGTAG-1	8	22	0.584193129391989
AAGTAT-0	3	12	-0.205386829724951
AAGTAT-1	9	22	0.225396086367504
AAGTAT-2	7	8	0.775442423286776
AAGTC-0	11	69	-0.160487701283139
AAGTC-1	5	41	-0.369837930465013
AAGTC-2	9	68	-0.329015935944758
AAGTCA-0	1	9	-0.690894645506651
AAGTCA-1	1	11	-0.833995489147325
AAGTCA-2	1	5	-0.323169865381334
AAGTCC-0	4	9	0.689553645049815
AAGTCC-1	5	11	0.728774358203097
AAGTCC-2	1	5	0.140987693300977
AAGTCG-0	2	9	0.178728021283825
AAGTCG-1	2	11	0.0356271776431513
AAGTCT-0	2	9	-0.285429537398487
AAGTCT-1	3	11	-0.140848308587379
AAGTCT-2	3	5	0.369977315178611
AAGTG-0	15	69	0.127194371168641
AAGTG-1	6	41	-0.215687250637755
AAGTG-2	18	68	0.312837950227637
AAGTGA-0	6	18	0.0357752270919374
AAGTGA-1	6	15	0.182378701283813
AAGTGC-0	4	18	0.163460549153036
AAGTGC-1	2	15	-0.200761600421079
AAGTGC-2	2	6	0.441092285751315
AAGTGG-0	3	18	-0.0596830021611738
AAGTGG-1	3	15	0.0869204720307016
AAGTGG-2	1	6	0.0356271776431513
AAGTGT-0	5	18	-0.118375452735321
AAGTGT-1	4	15	-0.1540935353374
AAGTGT-2	3	6	0.264616799520785
AAGTT-0	20	69	-0.0650294720300283
AAGTT-1	22	41	0.50973925755377
AAGTT-2	29	68	0.30543879404104
AAGTTA-0	1	29	-1.6224528495116
AAGTTA-1	8	20	0.200078278383214
AAGTTA-2	5	22	-0.285429537398487
AAGTTC-0	11	29	0.633464178398772
AAGTTC-1	3	20	-0.146694379150804
AAGTTC-2	2	22	-0.514419159276121
AAGTTG-0	7	29	0.227999070290607
AAGTTG-1	2	20	-0.434376451602584
AAGTTG-2	8	22	0.584193129391989
AAGTTT-0	10	29	0.0822952427268302
AAGTTT-1	7	20	0.0822952427268302
AAGTTT-2	7	22	0.00225253505329394
AAT-0	132	954	-0.793591118354167
AAT-1	244	920	-0.146546329702017
AAT-2	230	1109	-0.391489109358811
AATA-0	51	230	-0.323169865381334
AATA-1	14	132	-1.0236971532389
AATA-2	76	244	0.0112842070836416
AATAA-0	25	76	0.0569774347425404
AATAA-1	20	51	0.218096783885892
AATAAA-1	7	25	-0.106946756911698
AATAAA-2	10	20	0.400748973845365
AATAAC-1	3	25	-0.335936378789332
AATAAG-1	10	25	0.675664532889148
AATAAG-2	8	20	0.664235837065525
AATAAT-1	5	25	-0.394628829363479
AATAAT-2	2	20	-0.898534010284896
AATAC-0	7	76	-0.657520002916794
AATAC-1	7	51	-0.282826553475384
AATAC-2	2	14	-0.146694379150804
AATACA-0	1	2	0.0822952427268302
AATACA-1	2	7	-0.118375452735321
AATACA-2	2	7	-0.118375452735321
AATACC-0	1	2	0.546452801409142
AATACC-1	1	7	-0.0596830021611738
AATACC-2	1	7	-0.0596830021611738
AATACG-1	1	7	-0.0596830021611738
AATACG-2	3	7	0.633464178398772
AATACT-1	3	7	0.16930661971646
AATACT-2	1	7	-0.523840560843485
AATAG-0	21	76	0.354080908761686
AATAG-1	8	51	-0.165043517819
AATAGA-1	7	21	0.0414732482065751
AATAGA-2	2	8	-0.205386829724951
AATAGC-1	5	21	0.217948734437106
AATAGC-2	2	8	0.258770728957361
AATAGG-1	9	21	0.728774358203097
AATAGG-2	2	8	0.258770728957361
AATAGT-2	2	8	-0.205386829724951
AATAT-0	22	76	-0.065624887349792
AATAT-1	16	51	0.00678769021868496
AATAT-2	12	14	0.855485130960312
AATATA-0	1	12	-0.898534010284896
AATATA-1	6	22	-0.131278857571229
AATATA-2	5	16	-0.0230652729309961
AATATC-0	4	12	0.481914280271571
AATATC-1	5	22	0.178728021283825
AATATC-2	2	16	-0.25205489480863
AATATG-0	6	12	0.818386516892784
AATATG-1	1	22	-0.919884267384285
AATATG-2	3	16	0.0356271776431513
AATATT-0	1	12	-0.898534010284896
AATATT-1	10	22	0.320706266171828
AATATT-2	6	16	0.131085406896262
AATC-0	39	230	-0.121376571166514
AATC-1	31	132	0.198146107140926
AATC-2	52	244	0.101928257464391
AATCA-0	23	52	0.333609671007736
AATCA-1	16	39	0.252920759757594
AATCA-2	15	31	0.398148192145307
AATCAA-0	8	15	0.433693129564719
AATCAA-1	8	23	0.0822952427268302
AATCAA-2	9	16	0.487760350834995
AATCAC-1	3	23	-0.264477414807187
AATCAC-2	2	16	-0.25205489480863
AATCAG-0	6	15	0.646536259966124
AATCAG-1	4	23	-0.0413338634929773
AATCAG-2	2	16	-0.25205489480863
AATCAT-0	1	15	-1.07038426721156
AATCAT-1	8	23	0.0822952427268302
AATCAT-2	3	16	-0.42853038103916
AATCC-0	8	52	-0.183062023321678
AATCC-1	5	39	-0.324375556388256
AATCC-2	4	31	-0.300845058978062
AATCCA-0	3	4	0.487760350834995
AATCCA-2	2	5	0.0822952427268302
AATCCC-1	3	8	0.546452801409142
AATCCC-2	1	5	0.140987693300977
AATCCG-0	1	4	0.258770728957361
AATCCG-1	4	8	0.769596352723351
AATCCT-1	1	8	-0.610851937833115
AATCCT-2	2	5	0.0822952427268302
AATCG-0	4	52	-0.770848688223797
AATCG-1	3	39	-0.72984066449642
AATCG-2	5	31	-0.118523502184107
AATCGA-0	2	5	0.0822952427268302
AATCGA-1	3	4	0.487760350834995
AATCGA-2	2	3	0.333609671007736
AATCGC-0	1	5	0.140987693300977
AATCGG-0	2	5	0.546452801409142
AATCGG-1	1	4	0.258770728957361
AATCGG-2	1	3	0.392302121581883
AATCT-0	17	52	0.0459275985559555
AATCT-1	15	39	0.192296137941159
AATCT-2	7	31	-0.294998988414638
AATCTA-1	3	17	-0.477320545208593
AATCTA-2	3	15	-0.37723708665161
AATCTC-0	2	7	0.345782105946991
AATCTC-1	3	17	-0.013162986526281
AATCTC-2	8	15	0.89785068824703
AATCTG-0	1	7	-0.0596830021611738
AATCTG-1	2	17	-0.300845058978062
AATCTG-2	2	15	-0.200761600421079
AATCTT-0	4	7	0.39245017103067
AATCTT-1	9	17	0.438970186665563
AATCTT-2	2	15	-0.664919159103391
AATG-0	102	230	0.824472962949186
AATG-1	22	132	-0.132095579729651
AATG-2	45	244	-0.0397222595986357
AATGA-0	11	45	-0.226006116927686
AATGA-1	51	102	0.4687121558643
AATGAA-1	5	11	0.264616799520785
AATGAA-2	7	51	-0.746984112157695
AATGAC-1	1	11	-0.369837930465013
AATGAC-2	7	51	-0.282826553475384
AATGAG-1	1	11	-0.369837930465013
AATGAG-2	14	51	0.345782105946991
AATGAT-1	4	11	0.0822952427268302
AATGAT-2	23	51	0.351628176510415
AATGC-0	6	45	-0.300845058978062
AATGC-1	10	102	-0.620478731236445
AATGC-2	6	22	0.332878701111083
AATGCA-0	3	6	0.264616799520785
AATGCA-1	3	6	0.264616799520785
AATGCA-2	4	10	0.151288114213782
AATGCG-1	1	6	0.0356271776431513
AATGCG-2	1	10	-0.300845058978062
AATGCT-0	3	6	0.264616799520785
AATGCT-1	2	6	-0.0230652729309961
AATGCT-2	5	10	0.333609671007736
AATGG-0	16	45	0.586458136022841
AATGG-1	16	102	-0.1851606599786
AATGG-2	9	22	0.689553645049815
AATGGA-0	3	9	0.00225253505329394
AATGGA-1	6	16	0.131085406896262
AATGGA-2	7	16	0.264616799520785
AATGGC-2	5	16	0.441092285751315
AATGGG-0	2	9	0.178728021283825
AATGGG-1	6	16	0.595242965578574
AATGGG-2	2	16	-0.25205489480863
AATGGT-0	4	9	0.225396086367504
AATGGT-1	4	16	-0.205386829724951
AATGGT-2	2	16	-0.716212453490941
AATGT-0	12	45	-0.14596340925415
AATGT-1	25	102	-0.224435024695645
AATGT-2	7	22	0.00225253505329394
AATGTA-0	2	7	-0.118375452735321
AATGTA-2	5	25	-0.394628829363479
AATGTC-0	2	7	0.345782105946991
AATGTC-1	6	12	0.818386516892784
AATGTC-2	5	25	0.0695287293188325
AATGTG-0	3	7	0.633464178398772
AATGTG-1	2	12	-0.02891134349442
AATGTG-2	8	25	0.474993837426997
AATGTT-1	4	12	0.017756721589259
AATGTT-2	7	25	-0.106946756911698
AATT-0	38	230	-0.610851937833115
AATT-1	65	132	0.457907387685313
AATT-2	71	244	-0.0558550957539868
AATTA-0	8	71	-0.939356004805151
AATTA-1	3	38	-1.17046772576854
AATTA-2	11	65	-0.568292323414319
AATTAC-0	5	11	0.728774358203097
AATTAG-0	2	11	0.0356271776431513
AATTAG-1	1	8	-0.146694379150804
AATTAT-0	4	11	0.0822952427268302
AATTAT-1	7	8	0.775442423286776
AATTAT-2	3	3	0.621291743459517
AATTC-0	17	71	0.217948734437106
AATTC-1	9	38	0.209980564787929
AATTC-2	6	65	-0.643131265464695
AATTCA-0	1	6	-0.42853038103916
AATTCA-1	4	17	-0.254176993894383
AATTCA-2	3	9	0.00225253505329394
AATTCC-0	2	6	0.441092285751315
AATTCC-1	3	17	-0.013162986526281
AATTCC-2	2	9	0.178728021283825
AATTCG-0	2	6	0.441092285751315
AATTCG-2	1	9	-0.22673708682434
AATTCT-0	1	6	-0.42853038103916
AATTCT-1	10	17	0.534280366469888
AATTCT-2	3	9	0.00225253505329394
AATTG-0	20	71	0.372099414264364
AATTG-1	6	38	-0.146694379150804
AATTG-2	21	65	0.502001038838308
AATTGA-0	9	21	0.264616799520785
AATTGA-1	5	20	-0.205386829724951
AATTGC-0	3	21	-0.187516373671059
AATTGC-1	4	20	0.0764491721634062
AATTGC-2	1	6	0.0356271776431513
AATTGG-0	4	21	0.0356271776431513
AATTGG-1	6	20	0.412921408784619
AATTGG-2	3	6	0.728774358203097
AATTGT-0	5	21	-0.246208824245206
AATTGT-1	5	20	-0.205386829724951
AATTGT-2	2	6	-0.0230652729309961
AATTT-0	26	71	0.159256283862959
AATTT-1	20	38	0.487760350834995
AATTT-2	27	65	0.279005536972885
AATTTA-0	2	27	-1.1544673844221
AATTTA-2	3	20	-0.610851937833115
AATTTC-0	3	27	-0.402627753288004
AATTTC-1	5	26	0.0356271776431513
AATTTC-2	5	20	0.258770728957361
AATTTG-0	16	27	1.04429122964832
AATTTG-1	6	26	0.189777857470409
AATTTG-2	7	20	0.546452801409142
AATTTT-0	5	27	-0.461320203862151
AATTTT-1	15	26	0.552298871972566
AATTTT-2	5	20	-0.205386829724951
AC-0	426	2545	-0.14160730107024
AC-1	377	2856	-0.378617618117059
AC-2	399	2918	-0.343493955125411
ACA-0	178	399	0.369356775289012
ACA-1	156	426	0.17336812805564
ACA-2	143	377	0.20792145584424
ACAA-0	70	143	0.453154821657519
ACAA-1	88	178	0.465537214050284
ACAA-2	76	156	0.449539138014797
ACAAA-0	25	76	0.0569774347425404
ACAAA-1	15	70	-0.350568839569449
ACAAA-2	28	88	0.0264147843323736
ACAAAA-0	12	28	0.28012098605675
ACAAAA-1	6	25	-0.240478149536221
ACAAAA-2	4	15	-0.1540935353374
ACAAAC-0	7	28	0.258770728957361
ACAAAC-1	4	25	-0.112792827475122
ACAAAC-2	1	15	-0.606226708529244
ACAAAG-0	4	28	-0.211232900288375
ACAAAG-1	5	25	0.0695287293188325
ACAAAG-2	4	15	0.310064023344911
ACAAAT-0	5	28	-0.493068902176732
ACAAAT-1	10	25	0.211506974206836
ACAAAT-2	6	15	0.182378701283813
ACAAC-0	16	76	0.0962517994595859
ACAAC-1	28	70	0.708295826859556
ACAAC-2	9	88	-0.574138393977743
ACAACA-0	5	9	0.407717643161458
ACAACA-1	5	16	-0.0230652729309961
ACAACA-2	6	28	-0.338918222349473
ACAACC-0	1	9	-0.22673708682434
ACAACC-1	1	16	-0.657520002916794
ACAACC-2	8	28	0.376553764613744
ACAACG-0	3	9	0.466410093735605
ACAACG-2	2	28	-0.722058524054365
ACAACT-1	10	16	0.58307053063932
ACAACT-2	12	28	0.28012098605675
ACAAG-0	20	76	0.307560893126793
ACAAG-1	17	70	0.231371754769246
ACAAG-2	31	88	0.589012415827938
ACAAGA-0	12	31	0.190508827367063
ACAAGA-1	10	20	0.400748973845365
ACAAGA-2	10	17	0.534280366469888
ACAAGC-0	8	31	0.286941605924057
ACAAGC-1	4	20	0.0764491721634062
ACAAGC-2	4	17	0.209980564787929
ACAAGG-0	8	31	0.286941605924057
ACAAGG-1	2	20	-0.434376451602584
ACAAGG-2	2	17	-0.300845058978062
ACAAGT-0	2	31	-1.27582824142636
ACAAGT-1	4	20	-0.387708386518905
ACAAGT-2	1	17	-1.17046772576854
ACAAT-0	12	76	-0.636169745817405
ACAAT-1	10	70	-0.725262289010859
ACAAT-2	20	88	-0.296358607930677
ACAATA-0	5	20	-0.205386829724951
ACAATA-1	1	12	-0.898534010284896
ACAATA-2	2	10	-0.359537509552209
ACAATC-0	3	20	-0.146694379150804
ACAATC-1	1	12	-0.434376451602584
ACAATC-2	1	10	-0.300845058978062
ACAATG-0	9	20	0.769596352723351
ACAATG-1	2	12	-0.02891134349442
ACAATG-2	3	10	0.392302121581883
ACAATT-0	3	20	-0.610851937833115
ACAATT-1	8	12	0.605543386491378
ACAATT-2	4	10	0.151288114213782
ACAC-0	30	143	0.0886197077836614
ACAC-1	18	178	-0.614502617833103
ACAC-2	14	156	-0.722058524054365
ACACA-0	4	14	-0.100026314067124
ACACA-1	11	30	0.139453656566779
ACACA-2	7	18	0.16930661971646
ACACAA-0	4	7	0.39245017103067
ACACAA-1	2	4	0.200078278383214
ACACAA-2	6	11	0.418767479348043
ACACAC-0	3	7	0.633464178398772
ACACAG-1	1	4	0.258770728957361
ACACAT-1	1	4	-0.205386829724951
ACACAT-2	5	11	0.264616799520785
ACACC-0	2	14	-0.146694379150804
ACACC-1	1	30	-1.18814825397896
ACACC-2	4	18	0.163460549153036
ACACCA-0	2	4	0.200078278383214
ACACCA-1	1	2	0.0822952427268302
ACACCC-0	2	4	0.664235837065525
ACACCC-1	1	2	0.546452801409142
ACACCT-2	1	1	0.264616799520785
ACACG-0	4	14	0.364131244615187
ACACG-1	1	30	-1.18814825397896
ACACG-2	3	18	-0.0596830021611738
ACACGA-1	1	4	-0.205386829724951
ACACGC-1	1	4	0.258770728957361
ACACGG-0	1	3	0.392302121581883
ACACGG-1	2	4	0.664235837065525
ACACGG-2	1	1	0.728774358203097
ACACGT-0	2	3	0.333609671007736
ACACT-0	4	14	-0.100026314067124
ACACT-1	17	30	0.544918764674943
ACACT-2	4	18	-0.300697009529276
ACACTA-2	2	17	-0.765002617660373
ACACTC-0	1	4	0.258770728957361
ACACTC-1	2	4	0.664235837065525
ACACTC-2	3	17	-0.013162986526281
ACACTG-0	1	4	0.258770728957361
ACACTG-2	2	17	-0.300845058978062
ACACTT-0	2	4	0.200078278383214
ACACTT-1	2	4	0.200078278383214
ACACTT-2	10	17	0.534280366469888
ACAG-0	19	143	-0.349635223147494
ACAG-1	20	178	-0.514419159276121
ACAG-2	21	156	-0.339066271798259
ACAGA-0	5	21	-0.246208824245206
ACAGA-1	8	19	0.24263789280201
ACAGA-2	7	20	0.0822952427268302
ACAGAA-0	1	7	-0.523840560843485
ACAGAA-1	2	5	0.0822952427268302
ACAGAA-2	2	8	-0.205386829724951
ACAGAC-0	2	7	0.345782105946991
ACAGAC-2	1	8	-0.146694379150804
ACAGAG-0	1	7	-0.0596830021611738
ACAGAG-1	1	5	0.140987693300977
ACAGAG-2	3	8	0.546452801409142
ACAGAT-0	3	7	0.16930661971646
ACAGAT-1	2	5	0.0822952427268302
ACAGAT-2	2	8	-0.205386829724951
ACAGC-0	5	21	0.217948734437106
ACAGC-1	8	19	0.706795451484321
ACAGCA-1	2	5	0.0822952427268302
ACAGCA-2	4	8	0.30543879404104
ACAGCC-2	1	8	-0.146694379150804
ACAGCG-1	1	5	0.140987693300977
ACAGCG-2	2	8	0.258770728957361
ACAGCT-1	2	5	0.0822952427268302
ACAGCT-2	1	8	-0.610851937833115
ACAGG-0	6	21	0.372099414264364
ACAGG-2	5	20	0.258770728957361
ACAGGA-0	1	5	-0.323169865381334
ACAGGA-1	1	6	-0.42853038103916
ACAGGC-0	1	5	0.140987693300977
ACAGGC-1	2	6	0.441092285751315
ACAGGG-0	2	5	0.546452801409142
ACAGGG-1	1	6	0.0356271776431513
ACAGGT-0	1	5	-0.323169865381334
ACAGGT-1	2	6	-0.0230652729309961
ACAGT-0	5	21	-0.246208824245206
ACAGT-1	3	19	-0.568292323414319
ACAGT-2	8	20	0.200078278383214
ACAGTA-0	1	8	-0.610851937833115
ACAGTA-1	1	5	-0.323169865381334
ACAGTA-2	1	3	-0.0718554371004282
ACAGTC-0	2	8	0.258770728957361
ACAGTC-1	1	5	0.140987693300977
ACAGTG-0	1	8	-0.146694379150804
ACAGTG-2	1	3	0.392302121581883
ACAGTT-0	4	8	0.30543879404104
ACAGTT-1	3	5	0.369977315178611
ACAGTT-2	1	3	-0.0718554371004282
ACAT-0	24	143	-0.590649230515596
ACAT-1	52	178	-0.0528072421297335
ACAT-2	45	156	-0.065624887349792
ACATA-0	6	45	-0.765002617660373
ACATA-1	5	24	-0.359537509552209
ACATA-2	17	52	0.0459275985559555
ACATAA-0	5	17	-0.0718554371004282
ACATAA-1	2	6	-0.0230652729309961
ACATAC-0	3	17	-0.013162986526281
ACATAC-1	1	6	0.0356271776431513
ACATAC-2	1	5	0.140987693300977
ACATAG-0	7	17	0.679984194033664
ACATAG-1	1	6	0.0356271776431513
ACATAT-0	1	17	-1.17046772576854
ACATAT-1	2	6	-0.0230652729309961
ACATAT-2	4	5	0.593120866492821
ACATC-0	5	45	-0.45499573880532
ACATC-1	11	24	0.797767229690048
ACATC-2	10	52	0.0176086721404728
ACATCA-0	6	10	0.487760350834995
ACATCA-1	3	5	0.369977315178611
ACATCA-2	7	11	0.552298871972566
ACATCC-0	3	10	0.392302121581883
ACATCC-2	2	11	0.0356271776431513
ACATCG-2	1	11	-0.369837930465013
ACATCT-0	1	10	-0.765002617660373
ACATCT-1	2	5	0.0822952427268302
ACATCT-2	1	11	-0.833995489147325
ACATG-0	19	45	0.748977065520616
ACATG-2	9	52	-0.077701507663852
ACATGA-0	1	9	-0.690894645506651
ACATGA-1	7	19	0.124854857145626
ACATGC-0	1	9	-0.22673708682434
ACATGC-1	3	19	-0.104134764732008
ACATGG-0	3	9	0.466410093735605
ACATGG-1	6	19	0.455481023203415
ACATGT-0	4	9	0.225396086367504
ACATGT-1	3	19	-0.568292323414319
ACATT-0	15	45	0.0616759555240944
ACATT-1	8	24	0.0459275985559555
ACATT-2	16	52	-0.0112308152839933
ACATTA-0	2	16	-0.716212453490941
ACATTA-1	2	15	-0.664919159103391
ACATTA-2	2	8	-0.205386829724951
ACATTC-0	2	16	-0.25205489480863
ACATTC-1	7	15	0.780067652590647
ACATTC-2	1	8	-0.146694379150804
ACATTG-0	10	16	1.04722808932163
ACATTG-2	1	8	-0.146694379150804
ACATTT-0	2	16	-0.716212453490941
ACATTT-1	6	15	0.182378701283813
ACATTT-2	4	8	0.30543879404104
ACC-0	75	399	-0.0231381315831004
ACC-1	62	426	-0.275585392218824
ACC-2	75	377	0.0329990552368816
ACCA-0	37	75	0.449045838654304
ACCA-1	33	75	0.33782020354408
ACCA-2	31	62	0.456988692168241
ACCAA-0	10	31	0.0234547427038968
ACCAA-1	10	37	-0.134769262510997
ACCAA-2	10	33	-0.032115108450914
ACCAAA-0	5	10	0.333609671007736
ACCAAA-1	7	10	0.621291743459517
ACCAAA-2	7	10	0.621291743459517
ACCAAC-0	1	10	-0.300845058978062
ACCAAC-1	1	10	-0.300845058978062
ACCAAC-2	1	10	-0.300845058978062
ACCAAG-2	1	10	-0.300845058978062
ACCAAT-0	4	10	0.151288114213782
ACCAAT-1	2	10	-0.359537509552209
ACCAAT-2	1	10	-0.765002617660373
ACCAC-0	11	31	0.574623678375838
ACCAC-1	16	37	0.76470636742916
ACCAC-2	5	33	-0.174093353338918
ACCACA-0	1	5	-0.323169865381334
ACCACA-1	4	11	0.0822952427268302
ACCACA-2	5	16	-0.0230652729309961
ACCACC-0	2	5	0.546452801409142
ACCACC-1	4	11	0.546452801409142
ACCACC-2	2	16	-0.25205489480863
ACCACG-0	1	5	0.140987693300977
ACCACG-1	1	11	-0.369837930465013
ACCACG-2	2	16	-0.25205489480863
ACCACT-0	1	5	-0.323169865381334
ACCACT-1	2	11	-0.42853038103916
ACCACT-2	7	16	0.264616799520785
ACCAG-0	6	31	0.0356271776431513
ACCAG-1	6	37	-0.122596827571743
ACCAG-2	11	33	0.519053827221027
ACCAGA-0	5	11	0.264616799520785
ACCAGA-1	2	6	-0.0230652729309961
ACCAGA-2	4	6	0.487760350834995
ACCAGC-0	4	11	0.546452801409142
ACCAGC-1	1	6	0.0356271776431513
ACCAGG-0	1	11	-0.369837930465013
ACCAGG-1	1	6	0.0356271776431513
ACCAGT-0	1	11	-0.833995489147325
ACCAGT-1	2	6	-0.0230652729309961
ACCAGT-2	2	6	-0.0230652729309961
ACCAT-0	4	31	-0.765002617660373
ACCAT-1	5	37	-0.740905066081313
ACCAT-2	7	33	-0.350568839569449
ACCATA-0	1	7	-0.523840560843485
ACCATA-1	2	4	0.200078278383214
ACCATC-0	3	7	0.633464178398772
ACCATC-1	1	4	0.258770728957361
ACCATC-2	2	5	0.546452801409142
ACCATG-0	1	7	-0.0596830021611738
ACCATT-0	2	7	-0.118375452735321
ACCATT-1	1	4	-0.205386829724951
ACCATT-2	3	5	0.369977315178611
ACCC-0	18	75	0.22005621677667
ACCC-1	18	75	0.22005621677667
ACCC-2	4	62	-0.935151739515074
ACCCA-0	1	4	-0.205386829724951
ACCCA-1	6	18	0.0357752270919374
ACCCA-2	4	18	-0.300697009529276
ACCCAA-0	1	4	-0.205386829724951
ACCCAG-0	2	4	0.664235837065525
ACCCAT-0	1	4	-0.205386829724951
ACCCAT-1	1	1	0.264616799520785
ACCCAT-2	6	6	0.824232587456207
ACCCC-1	3	18	-0.0596830021611738
ACCCC-2	3	18	-0.0596830021611738
ACCCCA-0	1	3	-0.0718554371004282
ACCCCA-2	2	3	0.333609671007736
ACCCCT-0	2	3	0.333609671007736
ACCCCT-2	1	3	-0.0718554371004282
ACCCG-0	2	4	0.664235837065525
ACCCG-1	2	18	-0.347365074612955
ACCCG-2	4	18	0.163460549153036
ACCCGA-2	1	2	0.0822952427268302
ACCCGG-0	1	4	0.258770728957361
ACCCGG-1	2	2	0.951917909517306
ACCCGT-0	3	4	0.487760350834995
ACCCGT-2	1	2	0.0822952427268302
ACCCT-0	1	4	-0.205386829724951
ACCCT-1	7	18	0.16930661971646
ACCCT-2	7	18	0.16930661971646
ACCCTA-0	2	7	-0.118375452735321
ACCCTA-2	1	7	-0.523840560843485
ACCCTC-0	1	7	-0.0596830021611738
ACCCTC-2	2	7	0.345782105946991
ACCCTG-0	1	7	-0.0596830021611738
ACCCTG-1	1	1	0.728774358203097
ACCCTT-0	3	7	0.16930661971646
ACCCTT-2	4	7	0.39245017103067
ACCG-0	6	75	-0.778472613334457
ACCG-1	6	75	-0.778472613334457
ACCG-2	8	62	-0.347365074612955
ACCGA-0	3	8	0.0822952427268302
ACCGA-1	3	6	0.264616799520785
ACCGA-2	2	6	-0.0230652729309961
ACCGAA-0	1	2	0.0822952427268302
ACCGAA-2	1	3	-0.0718554371004282
ACCGAC-1	1	3	0.392302121581883
ACCGAC-2	1	3	0.392302121581883
ACCGAT-0	1	2	0.0822952427268302
ACCGAT-1	2	3	0.333609671007736
ACCGAT-2	1	3	-0.0718554371004282
ACCGC-2	2	6	0.441092285751315
ACCGCC-0	2	2	0.951917909517306
ACCGG-0	2	8	0.258770728957361
ACCGGA-1	2	2	0.487760350834995
ACCGT-0	3	8	0.0822952427268302
ACCGT-1	3	6	0.264616799520785
ACCGT-2	2	6	-0.0230652729309961
ACCGTA-1	1	3	-0.0718554371004282
ACCGTC-1	1	3	0.392302121581883
ACCGTT-0	2	2	0.487760350834995
ACCGTT-1	1	3	-0.0718554371004282
ACCGTT-2	3	3	0.621291743459517
ACCT-0	14	75	-0.480490119969871
ACCT-1	18	75	-0.244101341905641
ACCT-2	19	62	-0.0130149370774946
ACCTA-0	4	19	-0.345148772100109
ACCTA-1	1	14	-1.01631704594128
ACCTA-2	4	18	-0.300697009529276
ACCTAA-0	1	4	-0.205386829724951
ACCTAA-1	2	4	0.200078278383214
ACCTAC-1	1	4	0.258770728957361
ACCTAG-0	2	4	0.664235837065525
ACCTAT-0	1	4	-0.205386829724951
ACCTAT-1	1	4	-0.205386829724951
ACCTAT-2	1	1	0.264616799520785
ACCTC-0	6	19	0.455481023203415
ACCTC-1	6	14	0.7006034812364
ACCTC-2	3	18	-0.0596830021611738
ACCTCA-0	1	3	-0.0718554371004282
ACCTCC-1	1	6	0.0356271776431513
ACCTCC-2	3	6	0.728774358203097
ACCTCG-1	1	6	0.0356271776431513
ACCTCG-2	1	6	0.0356271776431513
ACCTCT-0	2	3	0.333609671007736
ACCTCT-1	4	6	0.487760350834995
ACCTCT-2	2	6	-0.0230652729309961
ACCTG-0	5	19	0.301330343376157
ACCTG-1	2	14	-0.146694379150804
ACCTG-2	5	18	0.345782105946991
ACCTGA-0	3	5	0.369977315178611
ACCTGA-1	3	5	0.369977315178611
ACCTGC-0	1	5	0.140987693300977
ACCTGG-1	1	5	0.140987693300977
ACCTGG-2	1	2	0.546452801409142
ACCTGT-0	1	5	-0.323169865381334
ACCTGT-1	1	5	-0.323169865381334
ACCTGT-2	1	2	0.0822952427268302
ACCTT-0	4	19	-0.345148772100109
ACCTT-1	5	14	0.0822952427268302
ACCTT-2	6	18	0.0357752270919374
ACCTTA-0	1	6	-0.42853038103916
ACCTTA-1	1	4	-0.205386829724951
ACCTTC-0	1	6	0.0356271776431513
ACCTTC-2	2	5	0.546452801409142
ACCTTG-0	2	6	0.441092285751315
ACCTTG-1	1	4	0.258770728957361
ACCTTG-2	1	5	0.140987693300977
ACCTTT-0	2	6	-0.0230652729309961
ACCTTT-1	2	4	0.200078278383214
ACCTTT-2	2	5	0.0822952427268302
ACG-0	68	399	-0.119764967272172
ACG-1	35	426	-0.835201180154247
ACG-2	43	377	-0.513544651131188
ACGA-0	15	43	0.103348651924662
ACGA-1	32	68	0.400748973845365
ACGA-2	10	35	-0.0847588419363359
ACGAA-0	3	10	-0.0718554371004282
ACGAA-1	2	15	-0.664919159103391
ACGAA-2	8	32	-0.205386829724951
ACGAAA-0	3	8	0.0822952427268302
ACGAAA-1	1	3	-0.0718554371004282
ACGAAA-2	1	2	0.0822952427268302
ACGAAC-0	1	8	-0.146694379150804
ACGAAC-2	1	2	0.546452801409142
ACGAAG-0	2	8	0.258770728957361
ACGAAG-1	1	3	0.392302121581883
ACGAAT-0	2	8	-0.205386829724951
ACGAAT-1	1	3	-0.0718554371004282
ACGAC-0	1	10	-0.300845058978062
ACGAC-1	8	15	0.89785068824703
ACGAC-2	1	32	-1.24530666781891
ACGACA-0	1	1	0.264616799520785
ACGACA-2	3	8	0.0822952427268302
ACGACC-2	3	8	0.546452801409142
ACGACG-2	1	8	-0.146694379150804
ACGACT-1	1	1	0.264616799520785
ACGACT-2	1	8	-0.610851937833115
ACGAG-0	4	10	0.615445672896093
ACGAG-1	2	15	-0.200761600421079
ACGAG-2	13	32	0.7006034812364
ACGAGA-0	4	13	-0.0428679002271757
ACGAGA-1	1	4	-0.205386829724951
ACGAGA-2	2	2	0.487760350834995
ACGAGC-0	2	13	-0.0895359653108549
ACGAGC-1	2	4	0.664235837065525
ACGAGG-0	5	13	0.60361121524909
ACGAGT-0	2	13	-0.553693523993166
ACGAGT-1	1	4	-0.205386829724951
ACGAT-0	1	10	-0.765002617660373
ACGAT-1	3	15	-0.37723708665161
ACGAT-2	10	32	-0.00471613426279945
ACGATA-0	2	10	-0.359537509552209
ACGATA-2	2	3	0.333609671007736
ACGATC-1	1	1	0.728774358203097
ACGATG-0	6	10	0.951917909517306
ACGATT-0	2	10	-0.359537509552209
ACGATT-2	1	3	-0.0718554371004282
ACGC-0	5	43	-0.413323042404752
ACGC-1	9	68	-0.329015935944758
ACGC-2	6	35	-0.0725864069970817
ACGCA-0	3	6	0.264616799520785
ACGCA-1	1	5	-0.323169865381334
ACGCA-2	2	9	-0.285429537398487
ACGCAA-1	3	3	0.621291743459517
ACGCAA-2	1	1	0.264616799520785
ACGCAT-0	2	2	0.487760350834995
ACGCC-0	1	6	0.0356271776431513
ACGCC-1	3	5	0.834134873860923
ACGCC-2	1	9	-0.22673708682434
ACGCCA-0	1	1	0.264616799520785
ACGCCT-1	1	1	0.264616799520785
ACGCCT-2	3	3	0.621291743459517
ACGCG-2	1	9	-0.22673708682434
ACGCT-0	2	6	-0.0230652729309961
ACGCT-1	1	5	-0.323169865381334
ACGCT-2	5	9	0.407717643161458
ACGCTA-0	1	5	-0.323169865381334
ACGCTC-1	2	2	0.951917909517306
ACGCTG-0	2	5	0.546452801409142
ACGCTT-0	2	5	0.0822952427268302
ACGCTT-2	1	1	0.264616799520785
ACGG-0	11	43	0.279824138155193
ACGG-1	12	68	-0.0666516714772671
ACGG-2	8	35	0.178728021283825
ACGGA-0	6	8	0.641911030662253
ACGGA-1	4	11	0.0822952427268302
ACGGA-2	5	12	0.200078278383214
ACGGAA-0	3	5	0.369977315178611
ACGGAA-1	4	6	0.487760350834995
ACGGAA-2	3	4	0.487760350834995
ACGGAC-0	1	5	0.140987693300977
ACGGAC-1	1	6	0.0356271776431513
ACGGAG-0	1	5	0.140987693300977
ACGGAG-1	1	6	0.0356271776431513
ACGGAT-2	1	4	-0.205386829724951
ACGGC-1	3	11	0.323309250094932
ACGGC-2	1	12	-0.434376451602584
ACGGCC-0	1	1	0.728774358203097
ACGGCC-2	1	3	0.392302121581883
ACGGCT-2	2	3	0.333609671007736
ACGGG-0	1	8	-0.146694379150804
ACGGG-1	1	11	-0.369837930465013
ACGGG-2	3	12	0.258770728957361
ACGGGA-0	1	3	-0.0718554371004282
ACGGGC-0	1	3	0.392302121581883
ACGGGC-2	1	1	0.728774358203097
ACGGGT-0	1	3	-0.0718554371004282
ACGGGT-1	1	1	0.264616799520785
ACGGT-0	1	8	-0.610851937833115
ACGGT-1	3	11	-0.140848308587379
ACGGT-2	3	12	-0.205386829724951
ACGGTA-2	1	3	-0.0718554371004282
ACGGTC-0	1	3	0.392302121581883
ACGGTG-0	2	3	0.797767229690048
ACGGTG-1	1	1	0.728774358203097
ACGGTT-2	2	3	0.333609671007736
ACGT-0	12	43	-0.104290712853582
ACGT-1	15	68	-0.323169865381334
ACGT-2	11	35	0.00225253505329394
ACGTA-0	3	11	-0.140848308587379
ACGTA-1	2	12	-0.493068902176732
ACGTA-2	4	15	-0.1540935353374
ACGTAA-0	2	4	0.200078278383214
ACGTAA-1	1	3	-0.0718554371004282
ACGTAC-2	1	2	0.546452801409142
ACGTAG-0	1	4	0.258770728957361
ACGTAG-1	2	3	0.797767229690048
ACGTAT-0	1	4	-0.205386829724951
ACGTAT-2	1	2	0.0822952427268302
ACGTC-0	2	11	0.0356271776431513
ACGTC-1	1	12	-0.434376451602584
ACGTC-2	4	15	0.310064023344911
ACGTCA-1	1	2	0.0822952427268302
ACGTCA-2	1	1	0.264616799520785
ACGTCC-1	1	2	0.546452801409142
ACGTCG-0	2	4	0.664235837065525
ACGTCT-0	2	4	0.200078278383214
ACGTG-0	4	11	0.546452801409142
ACGTG-1	2	12	-0.02891134349442
ACGTG-2	4	15	0.310064023344911
ACGTGA-0	2	4	0.200078278383214
ACGTGA-1	3	4	0.487760350834995
ACGTGC-0	1	4	0.258770728957361
ACGTGC-1	1	4	0.258770728957361
ACGTGG-0	1	4	0.258770728957361
ACGTGG-2	2	2	0.951917909517306
ACGTT-0	2	11	-0.42853038103916
ACGTT-1	7	12	0.487760350834995
ACGTT-2	3	15	-0.37723708665161
ACGTTC-1	1	2	0.546452801409142
ACGTTG-0	3	3	1.08544930214183
ACGTTG-2	5	7	1.03892928650694
ACGTTT-1	1	2	0.0822952427268302
ACGTTT-2	2	7	-0.118375452735321
ACT-0	75	399	-0.487295690265412
ACT-1	173	426	0.276177621921861
ACT-2	116	377	0.000282091065995188
ACTA-0	28	116	-0.239288381400632
ACTA-1	8	75	-0.991315743735862
ACTA-2	33	173	-0.468881676562728
ACTAA-0	9	33	-0.127425288255239
ACTAA-1	5	28	-0.493068902176732
ACTAAA-1	4	9	0.225396086367504
ACTAAA-2	2	5	0.0822952427268302
ACTAAC-1	2	9	0.178728021283825
ACTAAG-1	2	9	0.178728021283825
ACTAAG-2	2	5	0.546452801409142
ACTAAT-1	1	9	-0.690894645506651
ACTAAT-2	1	5	-0.323169865381334
ACTAC-0	8	33	0.231371754769246
ACTAC-1	10	28	0.577224460075895
ACTAC-2	3	8	0.546452801409142
ACTACA-0	2	3	0.333609671007736
ACTACA-1	3	8	0.0822952427268302
ACTACA-2	5	10	0.333609671007736
ACTACC-1	2	8	0.258770728957361
ACTACC-2	4	10	0.615445672896093
ACTACT-0	1	3	-0.0718554371004282
ACTACT-1	3	8	0.0822952427268302
ACTACT-2	1	10	-0.765002617660373
ACTAG-0	11	33	0.519053827221027
ACTAG-1	10	28	0.577224460075895
ACTAGA-1	5	11	0.264616799520785
ACTAGA-2	7	10	0.621291743459517
ACTAGC-1	2	11	0.0356271776431513
ACTAGG-1	1	11	-0.369837930465013
ACTAGG-2	1	10	-0.300845058978062
ACTAGT-1	3	11	-0.140848308587379
ACTAGT-2	2	10	-0.359537509552209
ACTAT-0	5	33	-0.638250912021229
ACTAT-1	3	28	-0.898534010284896
ACTAT-2	5	8	0.487760350834995
ACTATA-1	1	5	-0.323169865381334
ACTATC-0	3	5	0.834134873860923
ACTATC-2	1	3	0.392302121581883
ACTATG-0	2	5	0.546452801409142
ACTATG-2	2	3	0.797767229690048
ACTATT-1	4	5	0.593120866492821
ACTC-0	32	116	0.354080908761686
ACTC-1	28	75	0.642913067596704
ACTC-2	30	173	-0.0970974380114314
ACTCA-0	8	30	-0.148228415885002
ACTCA-1	4	32	-0.79317349462707
ACTCA-2	5	28	-0.493068902176732
ACTCAA-1	5	8	0.487760350834995
ACTCAA-2	2	4	0.200078278383214
ACTCAC-0	1	5	0.140987693300977
ACTCAC-2	2	4	0.664235837065525
ACTCAG-0	2	5	0.546452801409142
ACTCAG-1	2	8	0.258770728957361
ACTCAT-0	2	5	0.0822952427268302
ACTCAT-1	1	8	-0.610851937833115
ACTCC-0	8	30	0.31592914279731
ACTCC-1	9	32	0.364131244615187
ACTCC-2	7	28	0.258770728957361
ACTCCA-0	3	7	0.16930661971646
ACTCCA-1	2	8	-0.205386829724951
ACTCCA-2	4	9	0.225396086367504
ACTCCC-0	3	7	0.633464178398772
ACTCCC-1	2	8	0.258770728957361
ACTCCC-2	3	9	0.466410093735605
ACTCCG-2	1	9	-0.22673708682434
ACTCCT-0	1	7	-0.523840560843485
ACTCCT-1	4	8	0.30543879404104
ACTCCT-2	1	9	-0.690894645506651
ACTCG-0	2	30	-0.7826831458708
ACTCG-1	3	32	-0.552159487258968
ACTCG-2	3	28	-0.434376451602584
ACTCGA-0	2	3	0.333609671007736
ACTCGA-1	2	2	0.487760350834995
ACTCGA-2	1	3	-0.0718554371004282
ACTCGG-2	2	3	0.797767229690048
ACTCGT-0	1	3	-0.0718554371004282
ACTCT-0	12	30	0.219496364240315
ACTCT-1	16	32	0.430601936995046
ACTCT-2	13	28	0.354228958210472
ACTCTA-0	2	13	-0.553693523993166
ACTCTA-2	7	16	0.264616799520785
ACTCTC-0	4	13	0.421289658455136
ACTCTC-1	5	12	0.664235837065525
ACTCTC-2	3	16	0.0356271776431513
ACTCTG-0	5	13	0.60361121524909
ACTCTG-1	1	12	-0.434376451602584
ACTCTG-2	3	16	0.0356271776431513
ACTCTT-0	2	13	-0.553693523993166
ACTCTT-1	6	12	0.354228958210472
ACTCTT-2	3	16	-0.42853038103916
ACTG-0	23	116	0.0356271776431513
ACTG-1	13	75	-0.0853254327745114
ACTG-2	27	173	-0.198880132321374
ACTGA-0	7	27	-0.17363813141037
ACTGA-1	8	23	0.0822952427268302
ACTGAA-1	4	7	0.39245017103067
ACTGAA-2	3	8	0.0822952427268302
ACTGAG-1	2	7	0.345782105946991
ACTGAG-2	2	8	0.258770728957361
ACTGAT-1	1	7	-0.523840560843485
ACTGAT-2	3	8	0.0822952427268302
ACTGC-0	6	27	0.156988034647418
ACTGC-1	9	23	0.651813317066968
ACTGC-2	3	13	0.198146107140926
ACTGCA-1	2	6	-0.0230652729309961
ACTGCA-2	8	9	0.813182751269623
ACTGCC-1	2	6	0.441092285751315
ACTGCG-1	1	6	0.0356271776431513
ACTGCT-0	3	3	0.621291743459517
ACTGCT-1	1	6	-0.42853038103916
ACTGCT-2	1	9	-0.690894645506651
ACTGG-0	6	27	0.156988034647418
ACTGG-1	3	23	-0.264477414807187
ACTGG-2	7	13	0.891293287700871
ACTGGA-0	3	7	0.16930661971646
ACTGGA-1	3	6	0.264616799520785
ACTGGA-2	1	3	-0.0718554371004282
ACTGGC-0	1	7	-0.0596830021611738
ACTGGG-0	1	7	-0.0596830021611738
ACTGGG-1	1	6	0.0356271776431513
ACTGGT-0	2	7	-0.118375452735321
ACTGGT-1	2	6	-0.0230652729309961
ACTGGT-2	2	3	0.333609671007736
ACTGT-0	7	27	-0.17363813141037
ACTGT-1	3	23	-0.728634973489499
ACTGT-2	3	13	-0.266011451541386
ACTGTA-0	1	3	-0.0718554371004282
ACTGTC-1	1	7	-0.0596830021611738
ACTGTC-2	1	3	0.392302121581883
ACTGTG-1	1	7	-0.0596830021611738
ACTGTT-0	2	3	0.333609671007736
ACTGTT-1	5	7	0.574771727824624
ACTGTT-2	2	3	0.333609671007736
ACTT-0	32	116	-0.110076649920626
ACTT-1	26	75	0.107296544932247
ACTT-2	83	173	0.435574597664424
ACTTA-0	17	83	-0.394628829363479
ACTTA-1	2	32	-1.30399911839306
ACTTA-2	6	26	-0.274379701211902
ACTTAA-1	10	17	0.534280366469888
ACTTAC-0	1	6	0.0356271776431513
ACTTAC-1	1	17	-0.706310167086226
ACTTAC-2	1	2	0.546452801409142
ACTTAG-0	2	6	0.441092285751315
ACTTAG-1	3	17	-0.013162986526281
ACTTAT-0	3	6	0.264616799520785
ACTTAT-1	3	17	-0.477320545208593
ACTTAT-2	1	2	0.0822952427268302
ACTTC-0	24	83	0.398032796290868
ACTTC-1	12	32	0.626495509082678
ACTTC-2	5	26	0.0356271776431513
ACTTCA-1	4	24	-0.541859066346164
ACTTCA-2	6	12	0.354228958210472
ACTTCC-0	4	5	1.05727842517513
ACTTCC-1	10	24	0.710755852700418
ACTTCC-2	4	12	0.481914280271571
ACTTCG-1	1	24	-0.993992239538007
ACTTCG-2	1	12	-0.434376451602584
ACTTCT-0	1	5	-0.323169865381334
ACTTCT-1	9	24	0.151288114213782
ACTTCT-2	1	12	-0.898534010284896
ACTTG-0	20	83	0.223679409146091
ACTTG-1	5	32	-0.146694379150804
ACTTG-2	8	26	0.441092285751315
ACTTGA-0	1	8	-0.610851937833115
ACTTGA-1	11	20	0.487760350834995
ACTTGC-0	2	8	0.258770728957361
ACTTGC-1	7	20	0.546452801409142
ACTTGC-2	1	5	0.140987693300977
ACTTGG-0	3	8	0.546452801409142
ACTTGG-1	2	20	-0.434376451602584
ACTTGG-2	2	5	0.546452801409142
ACTTGT-0	2	8	-0.205386829724951
ACTTGT-2	2	5	0.0822952427268302
ACTTT-0	21	83	-0.193958133901328
ACTTT-1	13	32	0.236445922554089
ACTTT-2	7	26	-0.140848308587379
ACTTTA-0	1	7	-0.523840560843485
ACTTTA-2	2	13	-0.553693523993166
ACTTTC-0	3	7	0.633464178398772
ACTTTC-1	4	21	0.0356271776431513
ACTTTC-2	5	13	0.60361121524909
ACTTTG-0	1	7	-0.0596830021611738
ACTTTG-1	6	21	0.372099414264364
ACTTTG-2	3	13	0.198146107140926
ACTTTT-0	2	7	-0.118375452735321
ACTTTT-1	11	21	0.446938356314739
ACTTTT-2	3	13	-0.266011451541386
AG-0	711	2545	0.369686597113112
AG-1	555	2856	0.0072564805139356
AG-2	630	2918	0.11234736030782
AGA-0	258	630	0.285686638657252
AGA-1	315	711	0.364367202287844
AGA-2	203	555	0.172878052084057
AGAA-0	78	203	0.217636590596592
AGAA-1	133	258	0.510402827584754
AGAA-2	102	315	0.0504454168397312
AGAAA-0	42	102	0.278668552976435
AGAAA-1	15	78	-0.453222993629532
AGAAA-2	52	133	0.231218519118937
AGAAAA-0	20	52	0.200078278383214
AGAAAA-1	18	42	0.296705114072285
AGAAAA-2	6	15	0.182378701283813
AGAAAC-0	12	52	0.184662756803639
AGAAAC-1	4	42	-0.574138393977743
AGAAAC-2	2	15	-0.200761600421079
AGAAAG-0	16	52	0.452926743398318
AGAAAG-1	6	42	-0.23766615735653
AGAAAG-2	3	15	0.0869204720307016
AGAAAT-0	4	52	-1.23500624690611
AGAAAT-1	14	42	0.0603163360080549
AGAAAT-2	4	15	-0.1540935353374
AGAAC-0	16	102	-0.1851606599786
AGAAC-1	21	78	0.329388296171314
AGAAC-2	12	133	-0.709966478289337
AGAACA-0	5	12	0.200078278383214
AGAACA-1	9	16	0.487760350834995
AGAACA-2	9	21	0.264616799520785
AGAACC-1	1	16	-0.657520002916794
AGAACC-2	7	21	0.505630806888887
AGAACG-0	3	12	0.258770728957361
AGAACG-1	2	16	-0.25205489480863
AGAACT-0	4	12	0.017756721589259
AGAACT-1	4	16	-0.205386829724951
AGAACT-2	5	21	-0.246208824245206
AGAAG-0	27	102	0.313830506140388
AGAAG-1	16	78	0.0715591868692144
AGAAG-2	40	133	0.438656230953434
AGAAGA-0	13	40	0.0357752270919374
AGAAGA-1	13	27	0.385977656525052
AGAAGA-2	1	16	-1.12167756159911
AGAAGC-0	6	40	-0.193214394785696
AGAAGC-1	5	27	0.00283735482016011
AGAAGC-2	4	16	0.258770728957361
AGAAGG-0	11	40	0.345782105946991
AGAAGG-1	2	27	-0.690309825739785
AGAAGG-2	4	16	0.258770728957361
AGAAGT-0	9	40	-0.300697009529276
AGAAGT-1	7	27	-0.17363813141037
AGAAGT-2	7	16	0.264616799520785
AGAAT-0	17	102	-0.592159804820963
AGAAT-1	26	78	0.0700251501350159
AGAAT-2	29	133	-0.33787601277103
AGAATA-0	11	29	0.16930661971646
AGAATA-1	3	17	-0.477320545208593
AGAATA-2	4	26	-0.610851937833115
AGAATC-0	6	29	0.0944676776660846
AGAATC-1	1	17	-0.706310167086226
AGAATC-2	9	26	0.546452801409142
AGAATG-0	7	29	0.227999070290607
AGAATG-1	4	17	0.209980564787929
AGAATG-2	3	26	-0.369837930465013
AGAATT-0	5	29	-0.523840560843485
AGAATT-1	9	17	0.438970186665563
AGAATT-2	10	26	0.177605422531155
AGAC-0	30	203	-0.253666498702971
AGAC-1	28	258	-0.555983583697371
AGAC-2	41	315	-0.382456394424225
AGACA-0	18	41	0.318684020791061
AGACA-1	8	30	-0.148228415885002
AGACA-2	8	28	-0.0876037940685673
AGACAA-0	6	8	0.641911030662253
AGACAA-1	9	18	0.39245017103067
AGACAA-2	4	8	0.30543879404104
AGACAC-1	3	18	-0.0596830021611738
AGACAC-2	2	8	0.258770728957361
AGACAG-1	2	18	-0.347365074612955
AGACAG-2	1	8	-0.146694379150804
AGACAT-0	2	8	-0.205386829724951
AGACAT-1	4	18	-0.300697009529276
AGACAT-2	1	8	-0.610851937833115
AGACC-0	9	41	0.140987693300977
AGACC-1	7	30	0.198146107140926
AGACC-2	2	28	-0.722058524054365
AGACCA-0	1	2	0.0822952427268302
AGACCA-1	6	9	0.561868322988716
AGACCA-2	3	7	0.16930661971646
AGACCC-0	1	2	0.546452801409142
AGACCC-1	2	9	0.178728021283825
AGACCG-1	1	9	-0.22673708682434
AGACCG-2	2	7	0.345782105946991
AGACCT-2	2	7	-0.118375452735321
AGACG-0	1	41	-1.46845021913312
AGACG-2	7	28	0.258770728957361
AGACGA-0	6	7	0.728922407651883
AGACGA-1	1	1	0.264616799520785
AGACGT-0	1	7	-0.523840560843485
AGACT-0	12	41	-0.0608056009138431
AGACT-1	15	30	0.42713572901856
AGACT-2	11	28	0.200078278383214
AGACTA-0	1	11	-0.833995489147325
AGACTA-1	2	12	-0.493068902176732
AGACTA-2	5	15	0.0282280214565545
AGACTC-0	4	11	0.546452801409142
AGACTC-1	5	12	0.664235837065525
AGACTC-2	2	15	-0.200761600421079
AGACTG-0	4	11	0.546452801409142
AGACTG-1	3	12	0.258770728957361
AGACTG-2	1	15	-0.606226708529244
AGACTT-0	2	11	-0.42853038103916
AGACTT-1	2	12	-0.493068902176732
AGACTT-2	7	15	0.315910093908335
AGAG-0	68	203	0.546452801409142
AGAG-1	34	258	-0.367931352194432
AGAG-2	64	315	0.0542612571880441
AGAGA-0	37	64	0.598985985945219
AGAGA-1	34	68	0.459589473868298
AGAGA-2	16	34	0.37653471572477
AGAGAA-0	4	16	-0.205386829724951
AGAGAA-1	13	37	0.106392794305891
AGAGAA-2	8	34	-0.259454050995227
AGAGAC-0	2	16	-0.25205489480863
AGAGAC-1	1	37	-1.37535979606711
AGAGAC-2	7	34	0.0869204720307016
AGAGAG-0	6	16	0.595242965578574
AGAGAG-1	3	37	-0.682212615507166
AGAGAG-2	4	34	-0.383083157215034
AGAGAT-0	4	16	-0.205386829724951
AGAGAT-1	20	37	0.511857902414055
AGAGAT-2	15	34	0.315910093908335
AGAGC-0	16	64	0.258770728957361
AGAGC-1	9	68	-0.329015935944758
AGAGC-2	6	34	-0.046610920593821
AGAGCA-1	8	16	0.382399835177168
AGAGCA-2	3	9	0.00225253505329394
AGAGCC-0	1	6	0.0356271776431513
AGAGCC-1	2	16	-0.25205489480863
AGAGCG-0	1	6	0.0356271776431513
AGAGCG-1	1	16	-0.657520002916794
AGAGCG-2	2	9	0.178728021283825
AGAGCT-0	2	6	-0.0230652729309961
AGAGCT-1	5	16	-0.0230652729309961
AGAGCT-2	4	9	0.225396086367504
AGAGG-0	6	64	-0.628532466043542
AGAGG-1	8	68	-0.434376451602584
AGAGG-2	5	34	-0.200761600421079
AGAGGA-0	2	5	0.0822952427268302
AGAGGA-1	2	6	-0.0230652729309961
AGAGGA-2	2	8	-0.205386829724951
AGAGGC-1	3	6	0.728774358203097
AGAGGC-2	3	8	0.546452801409142
AGAGGG-0	1	5	0.140987693300977
AGAGGG-2	1	8	-0.146694379150804
AGAGGT-0	2	5	0.0822952427268302
AGAGGT-1	1	6	-0.42853038103916
AGAGGT-2	2	8	-0.205386829724951
AGAGT-0	5	64	-1.24684070455311
AGAGT-1	17	68	-0.205386829724951
AGAGT-2	7	34	-0.37723708665161
AGAGTA-0	3	7	0.16930661971646
AGAGTA-2	2	17	-0.765002617660373
AGAGTC-1	1	5	0.140987693300977
AGAGTC-2	1	17	-0.706310167086226
AGAGTG-0	2	7	0.345782105946991
AGAGTG-1	2	5	0.546452801409142
AGAGTG-2	2	17	-0.300845058978062
AGAGTT-0	2	7	-0.118375452735321
AGAGTT-1	2	5	0.0822952427268302
AGAGTT-2	12	17	0.701334451133054
AGAT-0	26	203	-0.8559743958661
AGAT-1	63	258	-0.228553889006485
AGAT-2	108	315	0.107064310839239
AGATA-0	32	108	-0.0410837784336744
AGATA-1	3	26	-0.833995489147325
AGATA-2	21	63	0.0672573653622897
AGATAA-0	4	21	-0.42853038103916
AGATAA-1	12	32	0.162337950400367
AGATAC-0	6	21	0.372099414264364
AGATAC-1	5	32	-0.146694379150804
AGATAC-2	3	3	1.08544930214183
AGATAG-0	6	21	0.372099414264364
AGATAG-1	3	32	-0.552159487258968
AGATAT-0	5	21	-0.246208824245206
AGATAT-1	12	32	0.162337950400367
AGATC-0	20	108	-0.02891134349442
AGATC-1	4	26	-0.146694379150804
AGATC-2	5	63	-0.76786806008566
AGATCA-0	2	5	0.0822952427268302
AGATCA-1	11	20	0.487760350834995
AGATCA-2	3	4	0.487760350834995
AGATCC-0	3	5	0.834134873860923
AGATCC-1	1	20	-0.839841559710749
AGATCG-1	4	20	0.0764491721634062
AGATCT-1	4	20	-0.387708386518905
AGATCT-2	1	4	-0.205386829724951
AGATG-0	28	108	0.293862048768631
AGATG-1	4	26	-0.146694379150804
AGATG-2	14	63	0.148422671788496
AGATGA-0	6	14	0.236445922554089
AGATGA-1	16	28	0.548384972651429
AGATGC-1	4	28	-0.211232900288375
AGATGG-0	5	14	0.546452801409142
AGATGG-1	2	28	-0.722058524054365
AGATGT-0	3	14	-0.323169865381334
AGATGT-1	6	28	-0.338918222349473
AGATGT-2	4	4	0.710903902149204
AGATT-0	28	108	-0.170295509913681
AGATT-1	15	26	0.552298871972566
AGATT-2	23	63	0.154268742351919
AGATTA-0	2	23	-1.01631704594128
AGATTA-1	9	28	0.017756721589259
AGATTA-2	5	15	0.0282280214565545
AGATTC-0	2	23	-0.552159487258968
AGATTC-1	3	28	-0.434376451602584
AGATTC-2	4	15	0.310064023344911
AGATTG-0	11	23	0.834134873860923
AGATTG-1	4	28	-0.211232900288375
AGATTG-2	6	15	0.646536259966124
AGATTT-0	8	23	0.0822952427268302
AGATTT-1	12	28	0.28012098605675
AGC-0	114	630	-0.0620517359967243
AGC-1	140	711	0.0215424377614121
AGC-2	83	555	-0.250267584234534
AGCA-0	36	83	0.325917325384581
AGCA-1	46	114	0.260370508639334
AGCA-2	58	140	0.288631675724659
AGCAA-0	23	58	0.231826976697794
AGCAA-1	16	36	0.32524142133722
AGCAA-2	16	46	0.10209787002301
AGCAAA-0	6	16	0.131085406896262
AGCAAA-1	9	23	0.187655758384657
AGCAAA-2	11	16	0.670081907628949
AGCAAC-0	7	16	0.728774358203097
AGCAAC-1	3	23	-0.264477414807187
AGCAAC-2	1	16	-0.657520002916794
AGCAAG-0	1	16	-0.657520002916794
AGCAAG-1	9	23	0.651813317066968
AGCAAG-2	3	16	0.0356271776431513
AGCAAT-0	2	16	-0.716212453490941
AGCAAT-1	2	23	-1.01631704594128
AGCAAT-2	1	16	-1.12167756159911
AGCAC-0	9	58	-0.179484201973794
AGCAC-1	5	36	-0.25205489480863
AGCAC-2	7	46	-0.187516373671059
AGCACA-0	1	7	-0.523840560843485
AGCACA-1	4	9	0.225396086367504
AGCACA-2	1	5	-0.323169865381334
AGCACC-0	2	7	0.345782105946991
AGCACC-1	2	9	0.178728021283825
AGCACC-2	2	5	0.546452801409142
AGCACT-0	4	7	0.39245017103067
AGCACT-1	3	9	0.00225253505329394
AGCACT-2	2	5	0.0822952427268302
AGCAG-0	14	58	0.22598090613437
AGCAG-1	8	36	0.153410213299535
AGCAG-2	9	46	0.0356271776431513
AGCAGA-0	3	9	0.00225253505329394
AGCAGA-2	5	8	0.487760350834995
AGCAGC-0	2	9	0.178728021283825
AGCAGC-1	2	14	-0.146694379150804
AGCAGG-0	2	9	0.178728021283825
AGCAGG-1	5	14	0.546452801409142
AGCAGG-2	1	8	-0.146694379150804
AGCAGT-0	2	9	-0.285429537398487
AGCAGT-1	7	14	0.369977315178611
AGCAGT-2	2	8	-0.205386829724951
AGCAT-0	12	58	-0.381277496188615
AGCAT-1	7	36	-0.42853038103916
AGCAT-2	14	46	-0.0230652729309961
AGCATA-0	3	14	-0.323169865381334
AGCATA-1	1	12	-0.898534010284896
AGCATA-2	1	7	-0.523840560843485
AGCATC-0	2	14	-0.146694379150804
AGCATC-2	4	7	0.856607729712981
AGCATG-0	6	14	0.7006034812364
AGCATG-1	3	12	0.258770728957361
AGCATT-0	3	14	-0.323169865381334
AGCATT-1	8	12	0.605543386491378
AGCATT-2	2	7	-0.118375452735321
AGCC-0	10	83	-0.422947755778962
AGCC-1	9	114	-0.823034441394368
AGCC-2	19	140	-0.329015935944758
AGCCA-0	5	19	-0.162827215306155
AGCCA-1	2	10	-0.359537509552209
AGCCA-2	2	9	-0.285429537398487
AGCCAA-1	1	5	-0.323169865381334
AGCCAA-2	1	2	0.0822952427268302
AGCCAC-1	1	5	0.140987693300977
AGCCAG-0	2	2	0.951917909517306
AGCCAG-2	1	2	0.546452801409142
AGCCAT-1	3	5	0.369977315178611
AGCCC-0	7	19	0.589012415827938
AGCCC-1	3	10	0.392302121581883
AGCCCA-1	1	7	-0.523840560843485
AGCCCA-2	1	3	-0.0718554371004282
AGCCCC-2	1	3	0.392302121581883
AGCCCT-1	6	7	0.728922407651883
AGCCCT-2	1	3	-0.0718554371004282
AGCCG-0	1	19	-0.797281945291953
AGCCG-1	1	10	-0.300845058978062
AGCCG-2	2	9	0.178728021283825
AGCCGA-2	1	1	0.264616799520785
AGCCGG-0	2	2	0.951917909517306
AGCCGG-1	1	1	0.728774358203097
AGCCT-0	6	19	-0.00867653547889643
AGCCT-1	4	10	0.151288114213782
AGCCT-2	5	9	0.407717643161458
AGCCTA-0	2	5	0.0822952427268302
AGCCTA-1	1	6	-0.42853038103916
AGCCTA-2	1	4	-0.205386829724951
AGCCTG-0	3	5	0.834134873860923
AGCCTG-1	2	6	0.441092285751315
AGCCTG-2	1	4	0.258770728957361
AGCCTT-1	3	6	0.264616799520785
AGCCTT-2	2	4	0.200078278383214
AGCG-0	11	83	-0.335936378789332
AGCG-1	10	114	-0.727724261590043
AGCG-2	9	140	-1.0221631165047
AGCGA-0	3	9	0.00225253505329394
AGCGA-1	4	11	0.0822952427268302
AGCGA-2	2	10	-0.359537509552209
AGCGAC-0	1	2	0.546452801409142
AGCGAC-2	2	4	0.664235837065525
AGCGAG-0	1	2	0.546452801409142
AGCGAG-1	3	3	1.08544930214183
AGCGAG-2	2	4	0.664235837065525
AGCGC-0	4	9	0.689553645049815
AGCGC-1	2	11	0.0356271776431513
AGCGC-2	2	10	0.104620049130102
AGCGCA-1	3	4	0.487760350834995
AGCGCC-2	2	2	0.951917909517306
AGCGCG-0	1	2	0.546452801409142
AGCGCT-0	1	2	0.0822952427268302
AGCGCT-1	1	4	-0.205386829724951
AGCGG-0	2	9	0.178728021283825
AGCGG-1	1	11	-0.369837930465013
AGCGG-2	2	10	0.104620049130102
AGCGGA-2	1	1	0.264616799520785
AGCGGC-0	1	2	0.546452801409142
AGCGGC-1	1	2	0.546452801409142
AGCGGT-0	1	2	0.0822952427268302
AGCGGT-1	1	2	0.0822952427268302
AGCGT-1	4	11	0.0822952427268302
AGCGT-2	4	10	0.151288114213782
AGCGTA-2	2	4	0.200078278383214
AGCGTC-0	1	4	0.258770728957361
AGCGTG-0	1	4	0.258770728957361
AGCGTG-2	1	4	0.258770728957361
AGCGTT-0	2	4	0.200078278383214
AGCGTT-2	1	4	-0.205386829724951
AGCT-0	23	83	-0.106946756911698
AGCT-1	49	114	0.322245912357421
AGCT-2	54	140	0.21842741705141
AGCTA-0	12	54	-0.314586121689943
AGCTA-1	3	23	-0.728634973489499
AGCTA-2	14	49	-0.0813341810549719
AGCTAA-0	5	14	0.0822952427268302
AGCTAA-1	2	12	-0.493068902176732
AGCTAC-0	3	14	0.140987693300977
AGCTAC-1	1	12	-0.434376451602584
AGCTAC-2	2	3	0.797767229690048
AGCTAG-0	3	14	0.140987693300977
AGCTAG-1	1	12	-0.434376451602584
AGCTAT-0	3	14	-0.323169865381334
AGCTAT-1	8	12	0.605543386491378
AGCTAT-2	1	3	-0.0718554371004282
AGCTC-0	20	54	0.629144517254255
AGCTC-1	4	23	-0.0413338634929773
AGCTC-2	11	49	0.15967982631313
AGCTCA-0	5	11	0.264616799520785
AGCTCA-1	2	20	-0.898534010284896
AGCTCC-1	1	20	-0.839841559710749
AGCTCC-2	2	4	0.664235837065525
AGCTCG-2	2	4	0.664235837065525
AGCTCT-0	6	11	0.418767479348043
AGCTCT-1	17	20	0.893225458943159
AGCTG-0	6	54	-0.469467771413855
AGCTG-1	3	23	-0.264477414807187
AGCTG-2	8	49	-0.128002246138651
AGCTGA-0	2	8	-0.205386829724951
AGCTGA-1	2	6	-0.0230652729309961
AGCTGC-0	1	8	-0.146694379150804
AGCTGG-0	3	8	0.546452801409142
AGCTGG-1	3	6	0.728774358203097
AGCTGG-2	2	3	0.797767229690048
AGCTGT-0	2	8	-0.205386829724951
AGCTGT-1	1	6	-0.42853038103916
AGCTGT-2	1	3	-0.0718554371004282
AGCTT-0	16	54	-0.0463221350952635
AGCTT-1	13	23	0.524127995005869
AGCTT-2	16	49	0.0438289618990341
AGCTTA-0	3	16	-0.42853038103916
AGCTTA-1	2	16	-0.716212453490941
AGCTTA-2	2	13	-0.553693523993166
AGCTTC-0	4	16	0.258770728957361
AGCTTC-1	3	16	0.0356271776431513
AGCTTC-2	2	13	-0.0895359653108549
AGCTTG-0	5	16	0.441092285751315
AGCTTG-1	5	16	0.441092285751315
AGCTTG-2	5	13	0.60361121524909
AGCTTT-0	4	16	-0.205386829724951
AGCTTT-1	6	16	0.131085406896262
AGCTTT-2	4	13	-0.0428679002271757
AGG-0	163	630	0.292882563464224
AGG-1	109	711	-0.22673708682434
AGG-2	100	555	-0.0659638662365882
AGGA-0	38	100	0.200078278383214
AGGA-1	68	163	0.297020223575444
AGGA-2	39	109	0.142399166796536
AGGAA-0	17	39	0.310079173597542
AGGAA-1	15	38	0.215826635351353
AGGAA-2	22	68	0.0397356283080343
AGGAAA-0	7	22	0.00225253505329394
AGGAAA-1	6	17	0.0822952427268302
AGGAAA-2	8	15	0.433693129564719
AGGAAC-0	2	22	-0.514419159276121
AGGAAC-2	4	15	0.310064023344911
AGGAAG-0	6	22	0.332878701111083
AGGAAG-1	4	17	0.209980564787929
AGGAAG-2	1	15	-0.606226708529244
AGGAAT-0	7	22	0.00225253505329394
AGGAAT-1	7	17	0.215826635351353
AGGAAT-2	2	15	-0.664919159103391
AGGAC-0	10	39	0.28176024718206
AGGAC-1	4	38	-0.483166615772016
AGGAC-2	8	68	-0.434376451602584
AGGACA-0	4	8	0.30543879404104
AGGACA-1	2	10	-0.359537509552209
AGGACA-2	2	4	0.200078278383214
AGGACC-1	2	10	0.104620049130102
AGGACC-2	1	4	0.258770728957361
AGGACG-0	1	8	-0.146694379150804
AGGACT-0	3	8	0.0822952427268302
AGGACT-1	6	10	0.487760350834995
AGGACT-2	1	4	-0.205386829724951
AGGAG-0	8	39	0.0810895517199085
AGGAG-1	7	38	-0.013162986526281
AGGAG-2	18	68	0.312837950227637
AGGAGA-0	4	18	-0.300697009529276
AGGAGA-1	2	8	-0.205386829724951
AGGAGA-2	1	7	-0.523840560843485
AGGAGC-0	3	18	-0.0596830021611738
AGGAGC-1	2	8	0.258770728957361
AGGAGC-2	2	7	0.345782105946991
AGGAGG-0	6	18	0.499932785774249
AGGAGG-1	1	8	-0.146694379150804
AGGAGT-0	5	18	-0.118375452735321
AGGAGT-1	3	8	0.0822952427268302
AGGAGT-2	4	7	0.39245017103067
AGGAT-0	4	39	-0.970854671864522
AGGAT-1	12	38	0.00818727057310843
AGGAT-2	20	68	-0.0512361498976923
AGGATA-0	7	20	0.0822952427268302
AGGATA-1	1	4	-0.205386829724951
AGGATA-2	1	12	-0.898534010284896
AGGATC-0	2	20	-0.434376451602584
AGGATC-1	2	4	0.664235837065525
AGGATC-2	5	12	0.664235837065525
AGGATG-0	9	20	0.769596352723351
AGGATG-2	4	12	0.481914280271571
AGGATT-0	2	20	-0.898534010284896
AGGATT-1	1	4	-0.205386829724951
AGGATT-2	2	12	-0.493068902176732
AGGC-0	17	100	-0.108954051167957
AGGC-1	20	163	-0.428406284616081
AGGC-2	23	109	0.0957311017128565
AGGCA-0	8	23	0.0822952427268302
AGGCA-1	6	17	0.0822952427268302
AGGCA-2	4	20	-0.387708386518905
AGGCAA-0	4	4	0.710903902149204
AGGCAA-1	5	8	0.487760350834995
AGGCAA-2	1	6	-0.42853038103916
AGGCAC-1	1	8	-0.146694379150804
AGGCAC-2	2	6	0.441092285751315
AGGCAT-1	2	8	-0.205386829724951
AGGCAT-2	3	6	0.264616799520785
AGGCC-0	6	23	0.295138373128236
AGGCC-1	1	17	-0.706310167086226
AGGCC-2	2	20	-0.434376451602584
AGGCCA-0	1	2	0.0822952427268302
AGGCCA-1	1	6	-0.42853038103916
AGGCCC-0	1	2	0.546452801409142
AGGCCT-1	5	6	0.670081907628949
AGGCCT-2	1	1	0.264616799520785
AGGCG-0	2	23	-0.552159487258968
AGGCG-1	1	17	-0.706310167086226
AGGCG-2	5	20	0.258770728957361
AGGCGA-1	1	2	0.0822952427268302
AGGCGC-0	1	5	0.140987693300977
AGGCGG-0	3	5	0.834134873860923
AGGCGG-1	1	2	0.546452801409142
AGGCGT-0	1	5	-0.323169865381334
AGGCGT-2	1	1	0.264616799520785
AGGCT-0	6	23	-0.169019185554076
AGGCT-1	9	17	0.438970186665563
AGGCT-2	9	20	0.30543879404104
AGGCTA-0	3	9	0.00225253505329394
AGGCTA-1	2	6	-0.0230652729309961
AGGCTA-2	2	9	-0.285429537398487
AGGCTC-0	3	9	0.466410093735605
AGGCTC-1	1	6	0.0356271776431513
AGGCTC-2	1	9	-0.22673708682434
AGGCTG-0	2	9	0.178728021283825
AGGCTG-2	2	9	0.178728021283825
AGGCTT-0	1	9	-0.690894645506651
AGGCTT-1	3	6	0.264616799520785
AGGCTT-2	4	9	0.225396086367504
AGGG-0	26	100	0.296511056940208
AGGG-1	26	163	-0.177091856335175
AGGG-2	23	109	0.0957311017128565
AGGGA-0	15	23	0.657659387630392
AGGGA-1	14	26	0.487760350834995
AGGGA-2	10	26	0.177605422531155
AGGGAA-0	4	10	0.151288114213782
AGGGAA-1	3	15	-0.37723708665161
AGGGAA-2	6	14	0.236445922554089
AGGGAC-0	2	10	0.104620049130102
AGGGAC-2	2	14	-0.146694379150804
AGGGAG-0	1	10	-0.300845058978062
AGGGAG-1	1	15	-0.606226708529244
AGGGAG-2	3	14	0.140987693300977
AGGGAT-0	1	10	-0.765002617660373
AGGGAT-1	11	15	0.7213752020165
AGGGAT-2	3	14	-0.323169865381334
AGGGC-0	1	23	-0.957624595367132
AGGGC-2	3	26	-0.369837930465013
AGGGCA-0	1	3	-0.0718554371004282
AGGGCT-0	2	3	0.333609671007736
AGGGCT-1	1	1	0.264616799520785
AGGGG-0	4	23	-0.0413338634929773
AGGGG-1	4	26	-0.146694379150804
AGGGG-2	2	26	-0.657520002916794
AGGGGA-1	3	4	0.487760350834995
AGGGGG-0	1	2	0.546452801409142
AGGGGG-2	1	4	0.258770728957361
AGGGGT-0	1	2	0.0822952427268302
AGGGGT-1	1	4	-0.205386829724951
AGGGGT-2	3	4	0.487760350834995
AGGGT-0	3	23	-0.728634973489499
AGGGT-1	8	26	-0.0230652729309961
AGGGT-2	11	26	0.264616799520785
AGGGTA-0	2	11	-0.42853038103916
AGGGTA-1	1	3	-0.0718554371004282
AGGGTA-2	3	8	0.0822952427268302
AGGGTC-0	2	11	0.0356271776431513
AGGGTC-2	1	8	-0.146694379150804
AGGGTG-0	2	11	0.0356271776431513
AGGGTT-0	5	11	0.264616799520785
AGGGTT-1	2	3	0.333609671007736
AGGGTT-2	4	8	0.30543879404104
AGGT-0	19	100	-0.467751094192442
AGGT-1	49	163	-0.0250632755936692
AGGT-2	24	109	-0.3276044624492
AGGTA-0	6	24	-0.205386829724951
AGGTA-1	1	19	-1.26143950397426
AGGTA-2	8	49	-0.592159804820963
AGGTAA-0	3	8	0.0822952427268302
AGGTAA-1	4	6	0.487760350834995
AGGTAC-0	1	8	-0.146694379150804
AGGTAG-0	2	8	0.258770728957361
AGGTAG-1	2	6	0.441092285751315
AGGTAT-0	2	8	-0.205386829724951
AGGTAT-2	1	1	0.264616799520785
AGGTC-0	4	24	-0.077701507663852
AGGTC-1	2	19	-0.391816837183789
AGGTC-2	5	49	-0.533467354246815
AGGTCA-0	2	5	0.0822952427268302
AGGTCA-1	1	4	-0.205386829724951
AGGTCA-2	2	2	0.487760350834995
AGGTCC-0	2	5	0.546452801409142
AGGTCT-0	1	5	-0.323169865381334
AGGTCT-1	3	4	0.487760350834995
AGGTG-0	5	24	0.104620049130102
AGGTG-1	4	19	0.119008786582202
AGGTG-2	11	49	0.15967982631313
AGGTGA-0	3	11	-0.140848308587379
AGGTGA-1	1	5	-0.323169865381334
AGGTGC-0	3	11	0.323309250094932
AGGTGC-1	1	5	0.140987693300977
AGGTGC-2	2	4	0.664235837065525
AGGTGG-0	3	11	0.323309250094932
AGGTGG-1	2	5	0.546452801409142
AGGTGG-2	2	4	0.664235837065525
AGGTGT-0	2	11	-0.42853038103916
AGGTGT-1	1	5	-0.323169865381334
AGGTT-0	9	24	0.151288114213782
AGGTT-1	12	19	0.610362672927327
AGGTT-2	25	49	0.4687121558643
AGGTTA-0	5	25	-0.394628829363479
AGGTTA-2	4	12	0.017756721589259
AGGTTC-0	7	25	0.357210801770613
AGGTTC-1	4	9	0.689553645049815
AGGTTC-2	3	12	0.258770728957361
AGGTTG-0	2	25	-0.623618451241113
AGGTTG-1	1	9	-0.22673708682434
AGGTTG-2	3	12	0.258770728957361
AGGTTT-0	11	25	0.298518351196466
AGGTTT-1	4	9	0.225396086367504
AGGTTT-2	2	12	-0.493068902176732
AGT-0	93	630	-0.727846640772282
AGT-1	147	711	-0.394162737534953
AGT-2	169	555	-0.00944350470989748
AGTA-0	42	169	-0.211183947409277
AGTA-1	11	93	-0.908896797320443
AGTA-2	27	147	-0.504167795244781
AGTAA-0	10	27	0.144815599708164
AGTAA-1	9	42	-0.345148772100109
AGTAAA-1	2	10	-0.359537509552209
AGTAAA-2	2	9	-0.285429537398487
AGTAAC-1	3	10	0.392302121581883
AGTAAG-1	3	10	0.392302121581883
AGTAAG-2	5	9	0.87187520184377
AGTAAT-1	2	10	-0.359537509552209
AGTAAT-2	2	9	-0.285429537398487
AGTAC-0	5	27	0.00283735482016011
AGTAC-1	6	42	-0.23766615735653
AGTAC-2	2	11	0.0356271776431513
AGTACA-0	2	2	0.487760350834995
AGTACA-1	1	5	-0.323169865381334
AGTACA-2	1	6	-0.42853038103916
AGTACC-1	1	5	0.140987693300977
AGTACG-2	1	6	0.0356271776431513
AGTACT-1	3	5	0.369977315178611
AGTACT-2	4	6	0.487760350834995
AGTAG-0	3	27	-0.402627753288004
AGTAG-1	16	42	0.649637037644373
AGTAGA-1	2	3	0.333609671007736
AGTAGA-2	12	16	0.750124615302486
AGTAGC-2	1	16	-0.657520002916794
AGTAGG-1	1	3	0.392302121581883
AGTAGG-2	2	16	-0.25205489480863
AGTAGT-2	1	16	-1.12167756159911
AGTAT-0	9	27	0.0495054199038394
AGTAT-1	11	42	-0.162827215306155
AGTAT-2	9	11	0.775442423286776
AGTATA-0	2	9	-0.285429537398487
AGTATA-2	3	11	-0.140848308587379
AGTATC-0	1	9	-0.22673708682434
AGTATC-1	4	9	0.689553645049815
AGTATC-2	2	11	0.0356271776431513
AGTATG-0	3	9	0.466410093735605
AGTATG-1	1	9	-0.22673708682434
AGTATG-2	4	11	0.546452801409142
AGTATT-0	3	9	0.00225253505329394
AGTATT-1	4	9	0.225396086367504
AGTATT-2	2	11	-0.42853038103916
AGTC-0	24	169	-0.289350679552327
AGTC-1	14	93	-0.221595687323921
AGTC-2	23	147	-0.194160916389727
AGTCA-0	6	23	-0.169019185554076
AGTCA-1	5	24	-0.359537509552209
AGTCA-2	4	14	-0.100026314067124
AGTCAA-0	2	4	0.200078278383214
AGTCAA-1	2	6	-0.0230652729309961
AGTCAA-2	3	5	0.369977315178611
AGTCAC-1	1	6	0.0356271776431513
AGTCAC-2	1	5	0.140987693300977
AGTCAG-0	2	4	0.664235837065525
AGTCAG-1	1	6	0.0356271776431513
AGTCAT-1	2	6	-0.0230652729309961
AGTCAT-2	1	5	-0.323169865381334
AGTCC-0	5	23	0.140987693300977
AGTCC-1	11	24	0.797767229690048
AGTCC-2	4	14	0.364131244615187
AGTCCA-0	1	4	-0.205386829724951
AGTCCA-1	2	5	0.0822952427268302
AGTCCA-2	3	11	-0.140848308587379
AGTCCC-2	1	11	-0.369837930465013
AGTCCG-0	1	4	0.258770728957361
AGTCCG-2	1	11	-0.369837930465013
AGTCCT-0	2	4	0.200078278383214
AGTCCT-1	3	5	0.369977315178611
AGTCCT-2	6	11	0.418767479348043
AGTCG-0	4	23	-0.0413338634929773
AGTCG-1	3	24	-0.300845058978062
AGTCGA-2	1	3	-0.0718554371004282
AGTCGG-1	2	4	0.664235837065525
AGTCGG-2	1	3	0.392302121581883
AGTCGT-1	2	4	0.200078278383214
AGTCGT-2	1	3	-0.0718554371004282
AGTCT-0	7	23	-0.0354877929295533
AGTCT-1	5	24	-0.359537509552209
AGTCT-2	6	14	0.236445922554089
AGTCTA-0	2	6	-0.0230652729309961
AGTCTA-1	1	7	-0.523840560843485
AGTCTA-2	3	5	0.369977315178611
AGTCTC-0	1	6	0.0356271776431513
AGTCTC-1	1	7	-0.0596830021611738
AGTCTG-0	1	6	0.0356271776431513
AGTCTT-0	2	6	-0.0230652729309961
AGTCTT-1	5	7	0.574771727824624
AGTCTT-2	2	5	0.0822952427268302
AGTG-0	43	169	0.275963129497734
AGTG-1	13	93	-0.290588558810873
AGTG-2	28	147	-0.00491891675119878
AGTGA-0	11	28	0.200078278383214
AGTGA-1	12	43	-0.104290712853582
AGTGAA-1	5	11	0.264616799520785
AGTGAA-2	3	12	-0.205386829724951
AGTGAC-2	4	12	0.481914280271571
AGTGAG-1	4	11	0.546452801409142
AGTGAG-2	2	12	-0.02891134349442
AGTGAT-1	2	11	-0.42853038103916
AGTGAT-2	3	12	-0.205386829724951
AGTGC-0	6	28	0.125239336332838
AGTGC-1	7	43	-0.125640969952971
AGTGC-2	2	13	-0.0895359653108549
AGTGCA-0	1	2	0.0822952427268302
AGTGCA-1	1	6	-0.42853038103916
AGTGCA-2	1	7	-0.523840560843485
AGTGCC-1	1	6	0.0356271776431513
AGTGCC-2	1	7	-0.0596830021611738
AGTGCT-0	1	2	0.0822952427268302
AGTGCT-1	4	6	0.487760350834995
AGTGCT-2	5	7	0.574771727824624
AGTGG-0	6	28	0.125239336332838
AGTGG-1	13	43	0.433974817982451
AGTGG-2	7	13	0.891293287700871
AGTGGA-0	2	7	-0.118375452735321
AGTGGA-1	2	6	-0.0230652729309961
AGTGGA-2	6	13	0.293604336394037
AGTGGC-1	1	6	0.0356271776431513
AGTGGC-2	3	13	0.198146107140926
AGTGGG-0	2	7	0.345782105946991
AGTGGG-1	1	6	0.0356271776431513
AGTGGG-2	1	13	-0.495001073419019
AGTGGT-0	3	7	0.16930661971646
AGTGGT-1	2	6	-0.0230652729309961
AGTGGT-2	3	13	-0.266011451541386
AGTGT-0	5	28	-0.493068902176732
AGTGT-1	11	43	-0.184333420527118
AGTGT-2	4	13	-0.0428679002271757
AGTGTA-0	1	4	-0.205386829724951
AGTGTA-2	2	11	-0.42853038103916
AGTGTC-0	1	4	0.258770728957361
AGTGTC-1	1	5	0.140987693300977
AGTGTC-2	2	11	0.0356271776431513
AGTGTG-0	1	4	0.258770728957361
AGTGTG-1	1	5	0.140987693300977
AGTGTG-2	2	11	0.0356271776431513
AGTGTT-0	1	4	-0.205386829724951
AGTGTT-1	3	5	0.369977315178611
AGTGTT-2	5	11	0.264616799520785
AGTT-0	58	169	0.10515338080288
AGTT-1	55	93	0.631548243626706
AGTT-2	69	147	0.412122936629375
AGTTA-0	4	69	-1.50011399731935
AGTTA-1	14	58	-0.238176652547942
AGTTA-2	11	55	-0.411723262722779
AGTTAA-0	6	11	0.418767479348043
AGTTAC-0	2	11	0.0356271776431513
AGTTAC-2	3	14	0.140987693300977
AGTTAG-0	1	11	-0.369837930465013
AGTTAT-0	2	11	-0.42853038103916
AGTTAT-1	4	4	0.710903902149204
AGTTAT-2	11	14	0.775442423286776
AGTTC-0	23	69	0.532659479276806
AGTTC-1	9	58	-0.179484201973794
AGTTC-2	5	55	-0.640712884600413
AGTTCA-1	3	23	-0.728634973489499
AGTTCA-2	3	9	0.00225253505329394
AGTTCC-0	2	5	0.546452801409142
AGTTCC-1	3	23	-0.264477414807187
AGTTCC-2	1	9	-0.22673708682434
AGTTCG-0	1	5	0.140987693300977
AGTTCG-1	3	23	-0.264477414807187
AGTTCG-2	1	9	-0.22673708682434
AGTTCT-0	2	5	0.0822952427268302
AGTTCT-1	14	23	0.593120866492821
AGTTCT-2	4	9	0.225396086367504
AGTTG-0	16	69	0.187818992985076
AGTTG-1	9	58	-0.179484201973794
AGTTG-2	21	55	0.658570099529848
AGTTGA-0	4	21	-0.42853038103916
AGTTGA-1	5	16	-0.0230652729309961
AGTTGC-0	1	21	-0.880663554231004
AGTTGC-2	1	9	-0.22673708682434
AGTTGG-0	7	21	0.505630806888887
AGTTGG-1	6	16	0.595242965578574
AGTTGG-2	3	9	0.466410093735605
AGTTGT-0	8	21	0.159256283862959
AGTTGT-1	5	16	-0.0230652729309961
AGTTGT-2	5	9	0.407717643161458
AGTTT-0	26	69	0.186284956250878
AGTTT-1	26	58	0.349610012354177
AGTTT-2	18	55	0.0478090666556608
AGTTTA-0	4	18	-0.300697009529276
AGTTTA-1	4	26	-0.610851937833115
AGTTTA-2	9	26	0.0822952427268302
AGTTTC-0	4	18	0.163460549153036
AGTTTC-1	5	26	0.0356271776431513
AGTTTC-2	6	26	0.189777857470409
AGTTTG-0	7	18	0.633464178398772
AGTTTG-1	6	26	0.189777857470409
AGTTTG-2	4	26	-0.146694379150804
AGTTTT-0	3	18	-0.523840560843485
AGTTTT-1	11	26	0.264616799520785
AGTTTT-2	7	26	-0.140848308587379
AT-0	465	2545	-0.518363238855529
AT-1	815	2856	-0.0732550174548514
AT-2	935	2918	0.042499415561887
ATA-0	211	935	-0.30732167314131
ATA-1	59	465	-0.875350674829239
ATA-2	209	815	-0.180069021740661
ATAA-0	66	209	0.0243079850764808
ATAA-1	82	211	0.229110111063875
ATAAA-1	21	66	0.0234547427038968
ATAAA-2	35	82	0.310079173597542
ATAAAA-0	8	35	-0.285429537398487
ATAAAA-2	6	21	-0.0920581444179475
ATAAAC-0	9	35	0.284088536941651
ATAAAC-2	2	21	-0.47519844612284
ATAAAG-0	13	35	0.620560773562864
ATAAAG-2	12	21	0.991138622670587
ATAAAT-0	5	35	-0.690894645506651
ATAAAT-2	1	21	-1.34482111291332
ATAAC-1	11	66	-0.118523502184107
ATAAC-2	11	82	-0.324375556388256
ATAACA-0	6	11	0.418767479348043
ATAACA-2	5	11	0.264616799520785
ATAACC-0	2	11	0.0356271776431513
ATAACC-2	4	11	0.546452801409142
ATAACG-0	1	11	-0.369837930465013
ATAACG-2	2	11	0.0356271776431513
ATAACT-0	2	11	-0.42853038103916
ATAAG-1	16	66	0.229783192084109
ATAAG-2	24	82	0.409593618691945
ATAAGA-0	8	24	0.0459275985559555
ATAAGA-2	1	16	-1.12167756159911
ATAAGC-0	5	24	0.104620049130102
ATAAGC-2	3	16	0.0356271776431513
ATAAGG-0	8	24	0.510085157238267
ATAAGG-2	2	16	-0.25205489480863
ATAAGT-0	3	24	-0.765002617660373
ATAAGT-2	10	16	0.58307053063932
ATAAT-1	18	66	-0.123148731487979
ATAAT-2	12	82	-0.708490407397031
ATAATA-0	1	12	-0.898534010284896
ATAATA-2	5	18	-0.118375452735321
ATAATC-0	1	12	-0.434376451602584
ATAATC-2	8	18	0.751247214055155
ATAATG-0	6	12	0.818386516892784
ATAATG-2	3	18	-0.0596830021611738
ATAATT-0	4	12	0.017756721589259
ATAATT-2	2	18	-0.811522633295266
ATAC-0	27	209	-0.38402256545697
ATAC-1	28	211	-0.358277108063937
ATAC-2	25	59	0.760026901707201
ATACA-0	10	25	0.211506974206836
ATACA-1	8	27	-0.0558550957539868
ATACA-2	8	28	-0.0876037940685673
ATACAA-0	5	8	0.487760350834995
ATACAA-1	4	10	0.151288114213782
ATACAC-0	1	8	-0.146694379150804
ATACAC-1	3	10	0.392302121581883
ATACAC-2	1	8	-0.146694379150804
ATACAG-0	1	8	-0.146694379150804
ATACAG-1	2	10	0.104620049130102
ATACAG-2	1	8	-0.146694379150804
ATACAT-0	1	8	-0.610851937833115
ATACAT-1	1	10	-0.765002617660373
ATACAT-2	6	8	0.641911030662253
ATACC-0	5	25	0.0695287293188325
ATACC-1	2	27	-0.690309825739785
ATACC-2	6	28	0.125239336332838
ATACCA-2	2	2	0.487760350834995
ATACCC-0	2	6	0.441092285751315
ATACCC-1	1	5	0.140987693300977
ATACCG-0	1	6	0.0356271776431513
ATACCG-1	1	5	0.140987693300977
ATACCT-0	3	6	0.264616799520785
ATACCT-1	3	5	0.369977315178611
ATACG-0	7	25	0.357210801770613
ATACG-1	5	27	0.00283735482016011
ATACG-2	5	28	-0.02891134349442
ATACGA-0	1	5	-0.323169865381334
ATACGA-1	6	7	0.728922407651883
ATACGA-2	1	5	-0.323169865381334
ATACGC-0	3	5	0.834134873860923
ATACGC-2	1	5	0.140987693300977
ATACGT-0	1	5	-0.323169865381334
ATACGT-1	1	7	-0.523840560843485
ATACGT-2	3	5	0.369977315178611
ATACT-0	2	25	-1.08777600992342
ATACT-1	12	27	0.31186968437133
ATACT-2	9	28	0.017756721589259
ATACTA-0	2	9	-0.285429537398487
ATACTA-1	1	2	0.0822952427268302
ATACTA-2	1	12	-0.898534010284896
ATACTC-0	1	9	-0.22673708682434
ATACTC-2	1	12	-0.434376451602584
ATACTG-0	5	9	0.87187520184377
ATACTG-2	1	12	-0.434376451602584
ATACTT-0	1	9	-0.690894645506651
ATACTT-1	1	2	0.0822952427268302
ATACTT-2	9	12	0.710903902149204
ATAG-0	68	209	0.517879428965086
ATAG-1	33	211	-0.19921241343425
ATAGA-1	25	68	0.162337950400367
ATAGA-2	9	33	-0.127425288255239
ATAGAA-0	2	9	-0.285429537398487
ATAGAA-2	9	25	0.116196794402512
ATAGAC-0	2	9	0.178728021283825
ATAGAC-2	2	25	-0.623618451241113
ATAGAG-0	3	9	0.466410093735605
ATAGAG-2	5	25	0.0695287293188325
ATAGAT-0	2	9	-0.285429537398487
ATAGAT-2	9	25	0.116196794402512
ATAGC-1	15	68	0.140987693300977
ATAGC-2	4	33	-0.356414910132873
ATAGCA-2	6	15	0.182378701283813
ATAGCC-2	2	15	-0.200761600421079
ATAGCT-0	3	4	0.487760350834995
ATAGCT-2	7	15	0.315910093908335
ATAGG-1	26	68	0.664235837065525
ATAGG-2	10	33	0.432042450231398
ATAGGA-0	1	10	-0.765002617660373
ATAGGA-2	8	26	-0.0230652729309961
ATAGGC-0	3	10	0.392302121581883
ATAGGC-2	7	26	0.323309250094932
ATAGGG-0	5	10	0.797767229690048
ATAGGG-2	6	26	0.189777857470409
ATAGGT-0	1	10	-0.765002617660373
ATAGGT-2	5	26	-0.42853038103916
ATAGT-1	2	68	-1.99714629895301
ATAGT-2	10	33	-0.032115108450914
ATAGTA-2	2	2	0.487760350834995
ATAGTC-0	1	10	-0.300845058978062
ATAGTG-0	8	10	1.20323233779821
ATAGTT-0	1	10	-0.765002617660373
ATAT-0	46	209	-0.330237032604427
ATAT-1	68	211	0.0443760078645365
ATAT-2	34	59	0.593120866492821
ATATA-0	10	34	-0.0587833555330753
ATATA-1	9	46	-0.42853038103916
ATATA-2	17	68	-0.205386829724951
ATATAA-0	2	17	-0.765002617660373
ATATAA-1	5	10	0.333609671007736
ATATAC-0	4	17	0.209980564787929
ATATAC-1	3	10	0.392302121581883
ATATAC-2	7	9	1.15955727429555
ATATAG-0	7	17	0.679984194033664
ATATAG-1	1	10	-0.300845058978062
ATATAT-0	4	17	-0.254176993894383
ATATAT-1	1	10	-0.765002617660373
ATATAT-2	2	9	-0.285429537398487
ATATC-0	6	34	-0.046610920593821
ATATC-1	9	46	0.0356271776431513
ATATC-2	9	68	-0.329015935944758
ATATCA-0	3	9	0.00225253505329394
ATATCA-1	2	6	-0.0230652729309961
ATATCA-2	3	9	0.00225253505329394
ATATCC-0	1	9	-0.22673708682434
ATATCC-1	1	6	0.0356271776431513
ATATCG-0	2	9	0.178728021283825
ATATCG-2	1	9	-0.22673708682434
ATATCT-0	3	9	0.00225253505329394
ATATCT-1	3	6	0.264616799520785
ATATCT-2	5	9	0.407717643161458
ATATG-0	14	34	0.715529131453076
ATATG-1	7	46	-0.187516373671059
ATATG-2	17	68	0.258770728957361
ATATGA-0	4	17	-0.254176993894383
ATATGA-1	6	14	0.236445922554089
ATATGC-0	4	17	0.209980564787929
ATATGC-1	6	14	0.7006034812364
ATATGC-2	1	7	-0.0596830021611738
ATATGG-0	6	17	0.546452801409142
ATATGG-1	1	14	-0.552159487258968
ATATGG-2	5	7	1.03892928650694
ATATGT-0	3	17	-0.477320545208593
ATATGT-1	1	14	-1.01631704594128
ATATGT-2	1	7	-0.523840560843485
ATATT-0	4	34	-0.847240715897346
ATATT-1	21	46	0.35992697932511
ATATT-2	25	68	0.162337950400367
ATATTA-0	6	25	-0.240478149536221
ATATTA-2	3	21	-0.65167393235337
ATATTC-0	3	25	-0.335936378789332
ATATTC-2	6	21	0.372099414264364
ATATTG-0	10	25	0.675664532889148
ATATTG-2	5	21	0.217948734437106
ATATTT-0	6	25	-0.240478149536221
ATATTT-1	4	4	0.710903902149204
ATATTT-2	7	21	0.0414732482065751
ATC-0	150	935	-0.182470552316087
ATC-1	125	465	0.33074422858245
ATC-2	164	815	0.0429264801247627
ATCA-0	72	164	0.347402993140072
ATCA-1	72	150	0.434414370129702
ATCA-2	51	125	0.272338845614695
ATCAA-0	24	51	0.39245017103067
ATCAA-1	22	72	-0.0143315929622415
ATCAA-2	33	72	0.37653471572477
ATCAAA-0	11	33	0.0548962685387159
ATCAAA-1	10	24	0.246598294018107
ATCAAA-2	8	22	0.120035570709677
ATCAAC-0	3	33	-0.579558461447082
ATCAAC-1	5	24	0.104620049130102
ATCAAC-2	5	22	0.178728021283825
ATCAAG-0	8	33	0.231371754769246
ATCAAG-1	6	24	0.258770728957361
ATCAAG-2	4	22	-0.00359353551013009
ATCAAT-0	11	33	0.0548962685387159
ATCAAT-1	3	24	-0.765002617660373
ATCAAT-2	5	22	-0.285429537398487
ATCAC-0	3	51	-0.975973734035329
ATCAC-1	11	72	-0.200761600421079
ATCAC-2	7	72	-0.606226708529244
ATCACA-0	3	7	0.16930661971646
ATCACA-1	1	3	-0.0718554371004282
ATCACA-2	5	11	0.264616799520785
ATCACC-1	1	3	0.392302121581883
ATCACC-2	2	11	0.0356271776431513
ATCACG-0	2	7	0.345782105946991
ATCACG-1	1	3	0.392302121581883
ATCACG-2	1	11	-0.369837930465013
ATCACT-0	2	7	-0.118375452735321
ATCACT-2	3	11	-0.140848308587379
ATCAG-0	12	51	0.202681262306317
ATCAG-1	13	72	-0.046610920593821
ATCAG-2	17	72	0.204703507687085
ATCAGA-0	10	17	0.534280366469888
ATCAGA-1	4	12	0.017756721589259
ATCAGA-2	4	13	-0.0428679002271757
ATCAGC-1	5	12	0.664235837065525
ATCAGC-2	1	13	-0.495001073419019
ATCAGG-0	3	17	-0.013162986526281
ATCAGG-1	3	12	0.258770728957361
ATCAGG-2	2	13	-0.0895359653108549
ATCAGT-0	4	17	-0.254176993894383
ATCAGT-2	6	13	0.293604336394037
ATCAT-0	12	51	-0.261476296375994
ATCAT-1	26	72	0.146011057112938
ATCAT-2	15	72	-0.37723708665161
ATCATA-0	2	15	-0.664919159103391
ATCATA-2	6	26	-0.274379701211902
ATCATC-0	4	15	0.310064023344911
ATCATC-1	8	12	1.06970094517369
ATCATC-2	14	26	0.951917909517306
ATCATG-0	6	15	0.646536259966124
ATCATG-1	1	12	-0.434376451602584
ATCATG-2	1	26	-1.06298511102496
ATCATT-0	3	15	-0.37723708665161
ATCATT-1	3	12	-0.205386829724951
ATCATT-2	5	26	-0.42853038103916
ATCC-0	27	164	-0.146694379150804
ATCC-1	20	150	-0.347365074612955
ATCC-2	18	125	-0.27030833511798
ATCCA-0	10	18	0.487760350834995
ATCCA-1	7	27	-0.17363813141037
ATCCA-2	9	20	0.30543879404104
ATCCAA-0	2	9	-0.285429537398487
ATCCAA-1	6	10	0.487760350834995
ATCCAA-2	1	7	-0.523840560843485
ATCCAC-0	1	9	-0.22673708682434
ATCCAC-1	2	10	0.104620049130102
ATCCAC-2	3	7	0.633464178398772
ATCCAG-0	1	9	-0.22673708682434
ATCCAG-1	1	10	-0.300845058978062
ATCCAG-2	1	7	-0.0596830021611738
ATCCAT-0	5	9	0.407717643161458
ATCCAT-1	1	10	-0.765002617660373
ATCCAT-2	2	7	-0.118375452735321
ATCCC-0	2	18	-0.347365074612955
ATCCC-1	6	27	0.156988034647418
ATCCC-2	4	20	0.0764491721634062
ATCCCA-0	3	4	0.487760350834995
ATCCCA-2	3	6	0.264616799520785
ATCCCC-0	1	4	0.258770728957361
ATCCCC-1	1	2	0.546452801409142
ATCCCT-1	1	2	0.0822952427268302
ATCCCT-2	3	6	0.264616799520785
ATCCG-0	2	18	-0.347365074612955
ATCCG-1	9	27	0.513662978586151
ATCCGA-1	1	2	0.0822952427268302
ATCCGA-2	4	9	0.225396086367504
ATCCGG-1	1	2	0.546452801409142
ATCCGG-2	1	9	-0.22673708682434
ATCCGT-2	4	9	0.225396086367504
ATCCT-0	4	18	-0.300697009529276
ATCCT-1	5	27	-0.461320203862151
ATCCT-2	7	20	0.0822952427268302
ATCCTA-0	1	7	-0.523840560843485
ATCCTA-1	1	4	-0.205386829724951
ATCCTC-0	4	7	0.856607729712981
ATCCTC-1	1	4	0.258770728957361
ATCCTC-2	1	5	0.140987693300977
ATCCTG-0	2	7	0.345782105946991
ATCCTT-1	2	4	0.200078278383214
ATCCTT-2	4	5	0.593120866492821
ATCG-0	29	164	-0.077701507663852
ATCG-1	12	150	-0.826938154874841
ATCG-2	23	125	-0.0366934839364751
ATCGA-0	10	23	0.282965938188981
ATCGA-1	13	29	0.323457299543718
ATCGA-2	6	12	0.354228958210472
ATCGAA-0	2	6	-0.0230652729309961
ATCGAA-1	3	10	-0.0718554371004282
ATCGAA-2	3	13	-0.266011451541386
ATCGAC-0	1	6	0.0356271776431513
ATCGAC-1	1	10	-0.300845058978062
ATCGAG-0	2	6	0.441092285751315
ATCGAG-1	3	10	0.392302121581883
ATCGAG-2	3	13	0.198146107140926
ATCGAT-0	1	6	-0.42853038103916
ATCGAT-1	3	10	-0.0718554371004282
ATCGAT-2	7	13	0.42713572901856
ATCGC-0	4	23	-0.0413338634929773
ATCGC-1	3	29	-0.465148110269338
ATCGC-2	1	12	-0.434376451602584
ATCGCA-2	1	3	-0.0718554371004282
ATCGCC-2	1	3	0.392302121581883
ATCGCG-1	1	4	0.258770728957361
ATCGCT-0	1	1	0.264616799520785
ATCGCT-1	3	4	0.487760350834995
ATCGCT-2	1	3	-0.0718554371004282
ATCGG-0	5	23	0.140987693300977
ATCGG-1	11	29	0.633464178398772
ATCGG-2	3	12	0.258770728957361
ATCGGA-1	2	5	0.0822952427268302
ATCGGA-2	5	11	0.264616799520785
ATCGGC-0	2	3	0.797767229690048
ATCGGC-2	2	11	0.0356271776431513
ATCGGG-1	1	5	0.140987693300977
ATCGGG-2	2	11	0.0356271776431513
ATCGGT-0	1	3	-0.0718554371004282
ATCGGT-1	2	5	0.0822952427268302
ATCGGT-2	2	11	-0.42853038103916
ATCGT-0	4	23	-0.505491422175289
ATCGT-1	2	29	-1.21698774140343
ATCGT-2	2	12	-0.493068902176732
ATCGTA-1	3	4	0.487760350834995
ATCGTA-2	2	2	0.487760350834995
ATCGTC-1	1	4	0.258770728957361
ATCGTT-0	2	2	0.487760350834995
ATCT-0	36	164	-0.332138535364094
ATCT-1	46	150	-0.00589746930863065
ATCT-2	33	125	-0.152544348350571
ATCTA-0	8	33	-0.232785803913065
ATCTA-1	3	36	-1.12167756159911
ATCTA-2	12	46	-0.166166116571669
ATCTAA-0	4	12	0.017756721589259
ATCTAA-1	3	8	0.0822952427268302
ATCTAC-0	3	12	0.258770728957361
ATCTAC-2	1	3	0.392302121581883
ATCTAG-1	4	8	0.769596352723351
ATCTAT-0	5	12	0.200078278383214
ATCTAT-1	1	8	-0.610851937833115
ATCTAT-2	2	3	0.333609671007736
ATCTC-0	8	33	0.231371754769246
ATCTC-1	11	36	0.441092285751315
ATCTC-2	15	46	0.505630806888887
ATCTCA-0	1	15	-1.07038426721156
ATCTCA-1	2	8	-0.205386829724951
ATCTCA-2	3	11	-0.140848308587379
ATCTCC-0	6	15	0.646536259966124
ATCTCC-1	1	8	-0.146694379150804
ATCTCC-2	2	11	0.0356271776431513
ATCTCG-1	1	8	-0.146694379150804
ATCTCT-0	7	15	0.315910093908335
ATCTCT-1	4	8	0.30543879404104
ATCTCT-2	6	11	0.418767479348043
ATCTG-0	10	33	0.432042450231398
ATCTG-1	5	36	-0.25205489480863
ATCTG-2	6	46	-0.321047766295581
ATCTGA-0	3	6	0.264616799520785
ATCTGA-1	6	10	0.487760350834995
ATCTGC-0	1	6	0.0356271776431513
ATCTGC-1	1	10	-0.300845058978062
ATCTGG-0	1	6	0.0356271776431513
ATCTGG-1	1	10	-0.300845058978062
ATCTGG-2	3	5	0.834134873860923
ATCTGT-0	1	6	-0.42853038103916
ATCTGT-1	2	10	-0.359537509552209
ATCTGT-2	2	5	0.0822952427268302
ATCTT-0	7	33	-0.350568839569449
ATCTT-1	17	36	0.382399835177168
ATCTT-2	13	46	-0.0920581444179475
ATCTTA-0	2	13	-0.553693523993166
ATCTTA-1	4	7	0.39245017103067
ATCTTC-0	5	13	0.60361121524909
ATCTTC-1	2	7	0.345782105946991
ATCTTC-2	7	17	0.679984194033664
ATCTTG-0	3	13	0.198146107140926
ATCTTG-2	3	17	-0.013162986526281
ATCTTT-0	3	13	-0.266011451541386
ATCTTT-1	1	7	-0.523840560843485
ATCTTT-2	7	17	0.215826635351353
ATG-0	410	935	0.818842825365223
ATG-1	66	465	-0.300845058978062
ATG-2	186	815	0.168089623078769
ATGA-0	60	186	0.0447573234077651
ATGA-1	188	410	0.396788572629268
ATGAA-1	14	60	-0.269925350862522
ATGAA-2	40	188	-0.363015773928534
ATGAAA-0	7	40	-0.523840560843485
ATGAAA-2	8	14	0.487760350834995
ATGAAC-0	4	40	-0.529686631406909
ATGAAC-2	1	14	-0.552159487258968
ATGAAG-0	21	40	0.951917909517306
ATGAAG-2	3	14	0.140987693300977
ATGAAT-0	8	40	-0.406057525187102
ATGAAT-2	2	14	-0.610851937833115
ATGAC-1	6	60	-0.567907844227107
ATGAC-2	17	188	-0.722058524054365
ATGACA-0	9	17	0.438970186665563
ATGACA-2	1	6	-0.42853038103916
ATGACC-0	2	17	-0.300845058978062
ATGACC-2	1	6	0.0356271776431513
ATGACG-0	5	17	0.392302121581883
ATGACT-0	1	17	-1.17046772576854
ATGACT-2	4	6	0.487760350834995
ATGAG-1	12	60	0.0511313641791163
ATGAG-2	44	188	0.19423220781979
ATGAGA-0	22	44	0.445200736416199
ATGAGA-2	3	12	-0.205386829724951
ATGAGC-0	5	44	-0.434376451602584
ATGAGC-2	5	12	0.664235837065525
ATGAGG-0	12	44	0.338813436630897
ATGAGG-2	1	12	-0.434376451602584
ATGAGT-0	5	44	-0.898534010284896
ATGAGT-2	3	12	-0.205386829724951
ATGAT-1	28	60	0.389320278021742
ATGAT-2	87	188	0.400748973845365
ATGATA-0	22	87	-0.194457759192761
ATGATA-2	11	28	0.200078278383214
ATGATC-0	9	87	-0.563209323445553
ATGATC-2	3	28	-0.434376451602584
ATGATG-0	50	87	1.06603121628473
ATGATG-2	4	28	-0.211232900288375
ATGATT-0	6	87	-1.3840418260666
ATGATT-2	10	28	0.113066901393584
ATGC-0	27	186	-0.269754471908031
ATGC-1	71	410	-0.104134764732008
ATGC-2	13	66	0.0356271776431513
ATGCA-0	4	13	-0.0428679002271757
ATGCA-1	9	27	0.0495054199038394
ATGCA-2	21	71	-0.0455381287830547
ATGCAA-0	8	21	0.159256283862959
ATGCAA-1	2	4	0.200078278383214
ATGCAA-2	3	9	0.00225253505329394
ATGCAC-1	1	4	0.258770728957361
ATGCAC-2	1	9	-0.22673708682434
ATGCAG-0	2	21	-0.47519844612284
ATGCAG-1	1	4	0.258770728957361
ATGCAG-2	1	9	-0.22673708682434
ATGCAT-0	11	21	0.446938356314739
ATGCAT-2	4	9	0.225396086367504
ATGCC-0	1	13	-0.495001073419019
ATGCC-1	7	27	0.290519427271941
ATGCC-2	6	71	-0.726512874403746
ATGCCA-0	1	6	-0.42853038103916
ATGCCA-1	1	1	0.264616799520785
ATGCCA-2	2	7	-0.118375452735321
ATGCCC-0	2	6	0.441092285751315
ATGCCC-2	2	7	0.345782105946991
ATGCCG-0	1	6	0.0356271776431513
ATGCCT-0	2	6	-0.0230652729309961
ATGCCT-2	3	7	0.16930661971646
ATGCG-1	1	27	-1.09577493384795
ATGCG-2	7	71	-0.592981481779223
ATGCGA-0	3	7	0.16930661971646
ATGCGA-2	1	1	0.264616799520785
ATGCGC-0	1	7	-0.0596830021611738
ATGCGT-0	3	7	0.16930661971646
ATGCT-0	8	13	0.544918764674943
ATGCT-1	10	27	0.144815599708164
ATGCT-2	37	71	0.501005577585015
ATGCTA-0	11	37	-0.0477578855213677
ATGCTA-1	1	8	-0.610851937833115
ATGCTA-2	1	10	-0.765002617660373
ATGCTC-0	4	37	-0.459069064192956
ATGCTC-1	2	8	0.258770728957361
ATGCTC-2	1	10	-0.300845058978062
ATGCTG-0	6	37	-0.122596827571743
ATGCTG-2	1	10	-0.300845058978062
ATGCTT-0	16	37	0.300548808746848
ATGCTT-1	5	8	0.487760350834995
ATGCTT-2	7	10	0.621291743459517
ATGG-0	63	186	0.556924101276437
ATGG-1	66	410	-0.176108264357097
ATGG-2	25	66	0.654666386049375
ATGGA-0	11	25	0.298518351196466
ATGGA-1	23	63	0.154268742351919
ATGGA-2	24	66	0.151288114213782
ATGGAA-0	9	24	0.151288114213782
ATGGAA-1	3	11	-0.140848308587379
ATGGAA-2	8	23	0.0822952427268302
ATGGAC-0	6	24	0.258770728957361
ATGGAC-1	1	11	-0.369837930465013
ATGGAC-2	4	23	-0.0413338634929773
ATGGAG-0	4	24	-0.077701507663852
ATGGAG-1	3	11	0.323309250094932
ATGGAG-2	8	23	0.546452801409142
ATGGAT-0	4	24	-0.541859066346164
ATGGAT-1	4	11	0.0822952427268302
ATGGAT-2	3	23	-0.728634973489499
ATGGC-1	5	63	-0.76786806008566
ATGGC-2	12	66	-0.0384807945105707
ATGGCA-0	3	12	-0.205386829724951
ATGGCA-2	1	5	-0.323169865381334
ATGGCC-0	3	12	0.258770728957361
ATGGCC-2	2	5	0.546452801409142
ATGGCG-0	3	12	0.258770728957361
ATGGCT-0	3	12	-0.205386829724951
ATGGCT-2	2	5	0.0822952427268302
ATGGG-0	9	25	0.580354353084823
ATGGG-1	24	63	0.659248295554486
ATGGG-2	13	66	0.0356271776431513
ATGGGA-0	3	13	-0.266011451541386
ATGGGA-1	4	9	0.225396086367504
ATGGGA-2	3	24	-0.765002617660373
ATGGGC-0	2	13	-0.0895359653108549
ATGGGC-2	6	24	0.258770728957361
ATGGGG-0	2	13	-0.0895359653108549
ATGGGG-1	5	9	0.87187520184377
ATGGGG-2	5	24	0.104620049130102
ATGGGT-0	6	13	0.293604336394037
ATGGGT-2	10	24	0.246598294018107
ATGGT-0	5	25	-0.394628829363479
ATGGT-1	11	63	-0.538878438208026
ATGGT-2	17	66	-0.177215952758254
ATGGTA-0	4	17	-0.254176993894383
ATGGTC-0	4	17	0.209980564787929
ATGGTC-2	4	11	0.546452801409142
ATGGTG-0	5	17	0.392302121581883
ATGGTG-2	1	11	-0.369837930465013
ATGGTT-0	3	17	-0.477320545208593
ATGGTT-1	5	5	0.775442423286776
ATGGTT-2	6	11	0.418767479348043
ATGT-0	36	186	-0.455198628121322
ATGT-1	85	410	-0.390611146176867
ATGT-2	28	66	0.299708119332055
ATGTA-0	4	28	-0.675390458970686
ATGTA-1	4	36	-0.898534010284896
ATGTA-2	16	85	-0.474515494280984
ATGTAA-0	4	16	-0.205386829724951
ATGTAA-1	2	4	0.200078278383214
ATGTAC-0	2	16	-0.25205489480863
ATGTAG-0	6	16	0.595242965578574
ATGTAT-0	4	16	-0.205386829724951
ATGTAT-1	2	4	0.200078278383214
ATGTAT-2	4	4	0.710903902149204
ATGTC-0	5	28	-0.02891134349442
ATGTC-1	12	36	0.521134993424852
ATGTC-2	12	85	-0.278621922193352
ATGTCA-0	5	12	0.200078278383214
ATGTCA-1	2	5	0.0822952427268302
ATGTCA-2	2	12	-0.493068902176732
ATGTCC-0	3	12	0.258770728957361
ATGTCC-1	3	5	0.834134873860923
ATGTCC-2	4	12	0.481914280271571
ATGTCG-0	3	12	0.258770728957361
ATGTCG-2	1	12	-0.434376451602584
ATGTCT-2	5	12	0.200078278383214
ATGTG-0	4	28	-0.211232900288375
ATGTG-1	6	36	-0.0979042149813716
ATGTG-2	23	85	0.334482550693057
ATGTGA-0	9	23	0.187655758384657
ATGTGA-1	1	4	-0.205386829724951
ATGTGC-0	4	23	-0.0413338634929773
ATGTGC-1	1	4	0.258770728957361
ATGTGG-0	6	23	0.295138373128236
ATGTGG-2	3	6	0.728774358203097
ATGTGT-0	4	23	-0.505491422175289
ATGTGT-1	2	4	0.200078278383214
ATGTGT-2	3	6	0.264616799520785
ATGTT-0	15	28	0.487760350834995
ATGTT-1	14	36	0.200078278383214
ATGTT-2	34	85	0.247619223152214
ATGTTA-0	7	34	-0.37723708665161
ATGTTA-1	1	15	-1.07038426721156
ATGTTA-2	3	14	-0.323169865381334
ATGTTC-0	10	34	0.405374203149236
ATGTTC-1	1	15	-0.606226708529244
ATGTTC-2	2	14	-0.146694379150804
ATGTTG-0	11	34	0.492385580138866
ATGTTG-1	1	15	-0.606226708529244
ATGTTG-2	4	14	0.364131244615187
ATGTTT-0	6	34	-0.510768479276133
ATGTTT-1	12	15	0.801417909690036
ATGTTT-2	5	14	0.0822952427268302
ATT-0	162	935	-0.570157747006561
ATT-1	215	465	0.405583170632826
ATT-2	256	815	0.0218995324370902
ATTA-0	50	256	-0.447948466896262
ATTA-1	27	162	-0.5988757467864
ATTA-2	42	215	-0.446964082727999
ATTAA-0	10	42	-0.249838592295785
ATTAA-1	13	50	-0.169019185554076
ATTAAA-1	6	10	0.487760350834995
ATTAAA-2	4	13	-0.0428679002271757
ATTAAC-1	1	10	-0.300845058978062
ATTAAC-2	3	13	0.198146107140926
ATTAAG-1	2	10	0.104620049130102
ATTAAG-2	4	13	0.421289658455136
ATTAAT-1	1	10	-0.765002617660373
ATTAAT-2	2	13	-0.553693523993166
ATTAC-0	7	42	-0.104134764732008
ATTAC-1	8	50	-0.146694379150804
ATTAC-2	4	27	-0.179484201973794
ATTACA-0	2	4	0.200078278383214
ATTACA-1	2	7	-0.118375452735321
ATTACA-2	2	8	-0.205386829724951
ATTACC-1	1	7	-0.0596830021611738
ATTACC-2	1	8	-0.146694379150804
ATTACG-0	2	4	0.664235837065525
ATTACG-1	4	7	0.856607729712981
ATTACG-2	1	8	-0.146694379150804
ATTACT-2	4	8	0.30543879404104
ATTAG-0	11	42	0.301330343376157
ATTAG-1	7	50	-0.264477414807187
ATTAGA-1	6	11	0.418767479348043
ATTAGA-2	2	7	-0.118375452735321
ATTAGC-1	3	11	0.323309250094932
ATTAGC-2	1	7	-0.0596830021611738
ATTAGG-1	1	11	-0.369837930465013
ATTAGG-2	2	7	0.345782105946991
ATTAGT-1	1	11	-0.833995489147325
ATTAGT-2	2	7	-0.118375452735321
ATTAT-0	14	42	0.0603163360080549
ATTAT-1	22	50	0.327417700759815
ATTAT-2	23	27	0.924974157257739
ATTATA-0	3	23	-0.728634973489499
ATTATA-1	1	14	-1.01631704594128
ATTATA-2	4	22	-0.467751094192442
ATTATC-0	1	23	-0.957624595367132
ATTATC-1	5	14	0.546452801409142
ATTATC-2	3	22	-0.22673708682434
ATTATG-0	16	23	1.18244156812914
ATTATG-1	1	14	-0.552159487258968
ATTATG-2	6	22	0.332878701111083
ATTATT-0	3	23	-0.728634973489499
ATTATT-1	7	14	0.369977315178611
ATTATT-2	9	22	0.225396086367504
ATTC-0	37	256	-0.27803038121189
ATTC-1	38	162	0.196638947850355
ATTC-2	35	215	-0.160487701283139
ATTCA-0	17	35	0.407717643161458
ATTCA-1	10	37	-0.134769262510997
ATTCA-2	10	38	-0.158866814090058
ATTCAA-0	1	10	-0.765002617660373
ATTCAA-1	11	17	0.621291743459517
ATTCAA-2	6	10	0.487760350834995
ATTCAC-0	1	10	-0.300845058978062
ATTCAC-1	3	17	-0.013162986526281
ATTCAC-2	1	10	-0.300845058978062
ATTCAG-0	1	10	-0.300845058978062
ATTCAG-2	1	10	-0.300845058978062
ATTCAT-0	7	10	0.621291743459517
ATTCAT-1	3	17	-0.477320545208593
ATTCAT-2	2	10	-0.359537509552209
ATTCC-0	8	35	0.178728021283825
ATTCC-1	6	37	-0.122596827571743
ATTCC-2	5	38	-0.300845058978062
ATTCCA-0	1	5	-0.323169865381334
ATTCCA-1	2	8	-0.205386829724951
ATTCCA-2	1	6	-0.42853038103916
ATTCCC-0	2	5	0.546452801409142
ATTCCC-2	4	6	0.951917909517306
ATTCCT-0	2	5	0.0822952427268302
ATTCCT-1	6	8	0.641911030662253
ATTCCT-2	1	6	-0.42853038103916
ATTCG-0	3	35	-0.632202194932504
ATTCG-1	3	37	-0.682212615507166
ATTCG-2	9	38	0.209980564787929
ATTCGA-0	1	9	-0.690894645506651
ATTCGA-1	1	3	-0.0718554371004282
ATTCGC-0	2	9	0.178728021283825
ATTCGC-2	1	3	0.392302121581883
ATTCGG-0	4	9	0.689553645049815
ATTCGG-1	1	3	0.392302121581883
ATTCGG-2	2	3	0.797767229690048
ATTCGT-0	2	9	-0.285429537398487
ATTCGT-1	1	3	-0.0718554371004282
ATTCT-0	7	35	-0.403212573054871
ATTCT-1	18	37	0.411774443857073
ATTCT-2	14	38	0.151288114213782
ATTCTA-0	3	14	-0.323169865381334
ATTCTA-2	5	18	-0.118375452735321
ATTCTC-0	2	14	-0.146694379150804
ATTCTG-0	4	14	0.364131244615187
ATTCTG-1	2	7	0.345782105946991
ATTCTG-2	2	18	-0.347365074612955
ATTCTT-0	5	14	0.0822952427268302
ATTCTT-1	5	7	0.574771727824624
ATTCTT-2	11	18	0.574771727824624
ATTG-0	91	256	0.606172036110764
ATTG-1	23	162	-0.288868867931346
ATTG-2	60	215	0.366867224434062
ATTGA-0	18	60	-0.0335365727982915
ATTGA-1	21	91	-0.281926906847285
ATTGAA-1	8	18	0.287089655372843
ATTGAA-2	7	21	0.0414732482065751
ATTGAC-1	5	18	0.345782105946991
ATTGAC-2	4	21	0.0356271776431513
ATTGAG-1	4	18	0.163460549153036
ATTGAG-2	6	21	0.372099414264364
ATTGAT-1	1	18	-1.21698774140343
ATTGAT-2	4	21	-0.42853038103916
ATTGC-0	11	60	-0.02891134349442
ATTGC-1	28	91	0.458484028463185
ATTGC-2	4	23	-0.0413338634929773
ATTGCA-0	1	4	-0.205386829724951
ATTGCA-1	2	11	-0.42853038103916
ATTGCA-2	15	28	0.487760350834995
ATTGCC-1	3	11	0.323309250094932
ATTGCC-2	1	28	-1.12752363216253
ATTGCG-1	2	11	0.0356271776431513
ATTGCG-2	2	28	-0.722058524054365
ATTGCT-0	3	4	0.487760350834995
ATTGCT-1	4	11	0.0822952427268302
ATTGCT-2	10	28	0.113066901393584
ATTGG-0	19	60	0.481914280271571
ATTGG-1	18	91	0.0356271776431513
ATTGG-2	8	23	0.546452801409142
ATTGGA-0	2	8	-0.205386829724951
ATTGGA-1	10	19	0.443308588264161
ATTGGA-2	3	18	-0.523840560843485
ATTGGC-1	5	19	0.301330343376157
ATTGGC-2	1	18	-0.752830182721119
ATTGGG-0	1	8	-0.146694379150804
ATTGGG-1	3	19	-0.104134764732008
ATTGGG-2	4	18	0.163460549153036
ATTGGT-0	5	8	0.487760350834995
ATTGGT-1	1	19	-1.26143950397426
ATTGGT-2	10	18	0.487760350834995
ATTGT-0	11	60	-0.493068902176732
ATTGT-1	24	91	-0.1540935353374
ATTGT-2	11	23	0.369977315178611
ATTGTA-0	1	11	-0.833995489147325
ATTGTA-2	5	24	-0.359537509552209
ATTGTC-0	2	11	0.0356271776431513
ATTGTC-1	2	11	0.0356271776431513
ATTGTC-2	5	24	0.104620049130102
ATTGTG-0	3	11	0.323309250094932
ATTGTG-1	2	11	0.0356271776431513
ATTGTG-2	5	24	0.104620049130102
ATTGTT-0	5	11	0.264616799520785
ATTGTT-1	7	11	0.552298871972566
ATTGTT-2	9	24	0.151288114213782
ATTT-0	76	256	-0.035968677766904
ATTT-1	74	162	0.386407856574707
ATTT-2	78	215	0.161283654045461
ATTTA-0	17	78	-0.335439957973149
ATTTA-1	4	76	-1.59168119084484
ATTTA-2	8	74	-0.978576717958432
ATTTAA-0	1	8	-0.610851937833115
ATTTAA-1	12	17	0.701334451133054
ATTTAC-0	3	8	0.546452801409142
ATTTAC-1	1	17	-0.706310167086226
ATTTAC-2	3	4	0.951917909517306
ATTTAG-0	4	8	0.769596352723351
ATTTAG-1	1	17	-0.706310167086226
ATTTAT-1	3	17	-0.477320545208593
ATTTAT-2	1	4	-0.205386829724951
ATTTC-0	21	78	0.329388296171314
ATTTC-1	18	76	0.20747743456981
ATTTC-2	16	74	0.121569607443876
ATTTCA-0	3	16	-0.42853038103916
ATTTCA-1	7	21	0.0414732482065751
ATTTCA-2	3	18	-0.523840560843485
ATTTCC-0	3	16	0.0356271776431513
ATTTCC-1	2	21	-0.47519844612284
ATTTCC-2	5	18	0.345782105946991
ATTTCG-0	1	16	-0.657520002916794
ATTTCG-1	3	21	-0.187516373671059
ATTTCT-0	7	16	0.264616799520785
ATTTCT-1	9	21	0.264616799520785
ATTTCT-2	10	18	0.487760350834995
ATTTG-0	23	78	0.416399673160944
ATTTG-1	16	76	0.0962517994595859
ATTTG-2	21	74	0.379398716745976
ATTTGA-0	6	21	-0.0920581444179475
ATTTGA-1	13	23	0.524127995005869
ATTTGC-0	6	21	0.372099414264364
ATTTGC-1	2	23	-0.552159487258968
ATTTGC-2	1	16	-0.657520002916794
ATTTGG-0	1	21	-0.880663554231004
ATTTGG-1	4	23	-0.0413338634929773
ATTTGG-2	8	16	0.84655739385948
ATTTGT-0	8	21	0.159256283862959
ATTTGT-1	4	23	-0.505491422175289
ATTTGT-2	7	16	0.264616799520785
ATTTT-0	15	78	-0.453222993629532
ATTTT-1	38	76	0.462442542850705
ATTTT-2	29	74	0.225396086367504
ATTTTA-0	10	29	0.0822952427268302
ATTTTA-1	2	15	-0.664919159103391
ATTTTA-2	11	38	-0.0718554371004282
ATTTTC-0	3	29	-0.465148110269338
ATTTTC-1	6	15	0.646536259966124
ATTTTC-2	7	38	-0.013162986526281
ATTTTG-0	13	29	0.78761485822603
ATTTTG-1	2	15	-0.200761600421079
ATTTTG-2	10	38	0.305290744592254
ATTTTT-0	3	29	-0.92930566895165
ATTTTT-1	5	15	0.0282280214565545
ATTTTT-2	10	38	-0.158866814090058
C-0	1587	8838	-0.071972642501856
C-1	1492	8838	-0.133660486769747
C-2	1454	8838	-0.159442104703344
CA-0	585	1454	0.269406408403349
CA-1	528	1587	0.0797779349154525
CA-2	525	1492	0.135658585598227
CAA-0	209	525	0.257026630254109
CAA-1	255	585	0.347658792222916
CAA-2	216	528	0.284161395593755
CAAA-0	79	216	0.16930661971646
CAAA-1	82	209	0.238455973482113
CAAA-2	98	255	0.219199319829992
CAAAA-0	42	98	0.317134833804231
CAAAA-1	28	79	0.129362753584816
CAAAA-2	30	82	0.160547439626578
CAAAAA-0	6	30	-0.399542844165908
CAAAAA-1	15	42	0.124854857145626
CAAAAA-2	7	28	-0.205386829724951
CAAAAC-0	8	30	0.31592914279731
CAAAAC-1	6	42	-0.23766615735653
CAAAAC-2	6	28	0.125239336332838
CAAAAG-0	11	30	0.60361121524909
CAAAAG-1	8	42	0.0136482709243759
CAAAAG-2	9	28	0.481914280271571
CAAAAT-0	4	30	-0.736015080787121
CAAAAT-1	13	42	-0.00867653547889643
CAAAAT-2	6	28	-0.338918222349473
CAAAC-0	25	98	0.278188814814462
CAAAC-1	5	79	-0.982016048491292
CAAAC-2	17	82	0.0810895517199085
CAAACA-0	3	17	-0.477320545208593
CAAACA-1	9	25	0.116196794402512
CAAACA-2	2	5	0.0822952427268302
CAAACC-0	7	17	0.679984194033664
CAAACC-1	7	25	0.357210801770613
CAAACG-0	2	17	-0.300845058978062
CAAACG-1	4	25	-0.112792827475122
CAAACT-0	5	17	-0.0718554371004282
CAAACT-1	5	25	-0.394628829363479
CAAACT-2	3	5	0.369977315178611
CAAAG-0	21	98	0.111134730151296
CAAAG-1	20	79	0.270746920004076
CAAAG-2	14	82	-0.101232005074046
CAAAGA-0	2	14	-0.610851937833115
CAAAGA-1	12	21	0.526981063988276
CAAAGA-2	6	20	-0.0512361498976923
CAAAGC-0	4	14	0.364131244615187
CAAAGC-1	3	21	-0.187516373671059
CAAAGC-2	4	20	0.0764491721634062
CAAAGG-0	7	14	0.834134873860923
CAAAGG-1	2	21	-0.47519844612284
CAAAGG-2	1	20	-0.839841559710749
CAAAGT-0	1	14	-1.01631704594128
CAAAGT-1	4	21	-0.42853038103916
CAAAGT-2	9	20	0.30543879404104
CAAAT-0	9	98	-1.14148018889529
CAAAT-1	26	79	0.0579037896026709
CAAAT-2	21	82	-0.182397311500252
CAAATA-0	3	21	-0.65167393235337
CAAATA-2	14	26	0.487760350834995
CAAATC-0	2	21	-0.47519844612284
CAAATC-1	3	9	0.466410093735605
CAAATC-2	6	26	0.189777857470409
CAAATG-0	13	21	1.06524659482431
CAAATG-2	5	26	0.0356271776431513
CAAATT-0	3	21	-0.65167393235337
CAAATT-1	6	9	0.561868322988716
CAAATT-2	1	26	-1.52714266970727
CAAC-0	46	216	0.101585145434948
CAAC-1	50	209	0.215598557092152
CAAC-2	28	255	-0.544467141635812
CAACA-0	11	28	0.200078278383214
CAACA-1	15	46	0.0414732482065751
CAACA-2	17	50	0.0822952427268302
CAACAA-0	10	17	0.534280366469888
CAACAA-1	6	11	0.418767479348043
CAACAA-2	8	15	0.433693129564719
CAACAC-0	3	17	-0.013162986526281
CAACAC-1	2	11	0.0356271776431513
CAACAC-2	1	15	-0.606226708529244
CAACAG-0	1	17	-0.706310167086226
CAACAG-2	1	15	-0.606226708529244
CAACAT-0	3	17	-0.477320545208593
CAACAT-1	3	11	-0.140848308587379
CAACAT-2	5	15	0.0282280214565545
CAACC-0	7	28	0.258770728957361
CAACC-1	7	46	-0.187516373671059
CAACC-2	13	50	0.295138373128236
CAACCA-0	6	13	0.293604336394037
CAACCA-1	4	7	0.39245017103067
CAACCA-2	1	7	-0.523840560843485
CAACCC-0	5	13	0.60361121524909
CAACCC-1	2	7	0.345782105946991
CAACCG-0	1	13	-0.495001073419019
CAACCG-1	1	7	-0.0596830021611738
CAACCG-2	2	7	0.345782105946991
CAACCT-0	1	13	-0.959158632101331
CAACCT-2	4	7	0.39245017103067
CAACG-0	4	28	-0.211232900288375
CAACG-2	3	50	-0.957624595367132
CAACGA-0	2	3	0.333609671007736
CAACGA-1	3	4	0.487760350834995
CAACGG-0	1	3	0.392302121581883
CAACGT-1	1	4	-0.205386829724951
CAACT-0	6	28	-0.338918222349473
CAACT-1	24	46	0.487760350834995
CAACT-2	17	50	0.0822952427268302
CAACTA-0	9	17	0.438970186665563
CAACTA-2	5	24	-0.359537509552209
CAACTC-0	3	17	-0.013162986526281
CAACTC-1	3	6	0.728774358203097
CAACTC-2	6	24	0.258770728957361
CAACTG-0	2	17	-0.300845058978062
CAACTG-1	1	6	0.0356271776431513
CAACTG-2	2	24	-0.588527131429843
CAACTT-0	3	17	-0.477320545208593
CAACTT-1	2	6	-0.0230652729309961
CAACTT-2	11	24	0.333609671007736
CAAG-0	50	216	0.183263176449216
CAAG-1	46	209	0.133920526077885
CAAG-2	78	255	0.457684880844735
CAAGA-0	30	78	0.208175488615833
CAAGA-1	24	50	0.410799309698866
CAAGA-2	25	46	0.526981063988276
CAAGAA-0	15	25	0.586200423648247
CAAGAA-1	12	30	0.219496364240315
CAAGAA-2	5	24	-0.359537509552209
CAAGAC-0	3	25	-0.335936378789332
CAAGAC-1	7	30	0.198146107140926
CAAGAC-2	1	24	-0.993992239538007
CAAGAG-0	6	25	0.223679409146091
CAAGAG-1	5	30	-0.0895359653108549
CAAGAG-2	12	24	0.877809937363584
CAAGAT-0	1	25	-1.49324111803159
CAAGAT-1	6	30	-0.399542844165908
CAAGAT-2	6	24	-0.205386829724951
CAAGC-0	20	78	0.282868280536421
CAAGC-1	9	50	-0.0413338634929773
CAAGC-2	8	46	-0.0697333380146752
CAAGCA-0	3	8	0.0822952427268302
CAAGCA-1	15	20	0.775442423286776
CAAGCA-2	4	9	0.225396086367504
CAAGCC-0	2	8	0.258770728957361
CAAGCC-1	1	20	-0.839841559710749
CAAGCC-2	2	9	0.178728021283825
CAAGCG-0	2	8	0.258770728957361
CAAGCG-1	2	20	-0.434376451602584
CAAGCG-2	1	9	-0.22673708682434
CAAGCT-0	1	8	-0.610851937833115
CAAGCT-1	2	20	-0.898534010284896
CAAGCT-2	2	9	-0.285429537398487
CAAGG-0	18	78	0.182784821979439
CAAGG-1	6	50	-0.39800880743171
CAAGG-2	6	46	-0.321047766295581
CAAGGA-0	2	6	-0.0230652729309961
CAAGGA-1	11	18	0.574771727824624
CAAGGA-2	2	6	-0.0230652729309961
CAAGGC-2	1	6	0.0356271776431513
CAAGGG-0	2	6	0.441092285751315
CAAGGG-1	3	18	-0.0596830021611738
CAAGGT-0	2	6	-0.0230652729309961
CAAGGT-1	4	18	-0.300697009529276
CAAGGT-2	3	6	0.264616799520785
CAAGT-0	9	78	-0.923226622875268
CAAGT-1	11	50	-0.323169865381334
CAAGT-2	7	46	-0.65167393235337
CAAGTA-0	2	7	-0.118375452735321
CAAGTA-1	2	9	-0.285429537398487
CAAGTA-2	2	11	-0.42853038103916
CAAGTC-0	1	7	-0.0596830021611738
CAAGTC-2	1	11	-0.369837930465013
CAAGTG-0	3	7	0.633464178398772
CAAGTG-1	1	9	-0.22673708682434
CAAGTG-2	8	11	1.13423946631126
CAAGTT-0	1	7	-0.523840560843485
CAAGTT-1	6	9	0.561868322988716
CAAT-0	38	216	-0.549158368827775
CAAT-1	31	209	-0.714648731514759
CAAT-2	51	255	-0.424676811723171
CAATA-0	10	51	-0.42853038103916
CAATA-1	3	38	-1.17046772576854
CAATA-2	6	31	-0.42853038103916
CAATAA-1	5	10	0.333609671007736
CAATAC-0	1	6	0.0356271776431513
CAATAC-1	2	10	0.104620049130102
CAATAG-0	1	6	0.0356271776431513
CAATAG-1	1	10	-0.300845058978062
CAATAT-0	4	6	0.487760350834995
CAATAT-1	2	10	-0.359537509552209
CAATAT-2	3	3	0.621291743459517
CAATC-0	13	51	0.276789234460039
CAATC-1	6	38	-0.146694379150804
CAATC-2	5	31	-0.118523502184107
CAATCA-0	1	5	-0.323169865381334
CAATCA-1	5	13	0.139453656566779
CAATCA-2	3	6	0.264616799520785
CAATCC-0	2	5	0.546452801409142
CAATCC-1	1	13	-0.495001073419019
CAATCC-2	2	6	0.441092285751315
CAATCG-1	1	13	-0.495001073419019
CAATCT-0	2	5	0.0822952427268302
CAATCT-1	6	13	0.293604336394037
CAATCT-2	1	6	-0.42853038103916
CAATG-0	21	51	0.728774358203097
CAATG-1	7	38	-0.013162986526281
CAATG-2	8	31	0.286941605924057
CAATGA-0	2	8	-0.205386829724951
CAATGA-1	10	21	0.35992697932511
CAATGC-1	2	21	-0.47519844612284
CAATGC-2	3	7	0.633464178398772
CAATGG-0	3	8	0.546452801409142
CAATGG-1	5	21	0.217948734437106
CAATGG-2	2	7	0.345782105946991
CAATGT-0	3	8	0.0822952427268302
CAATGT-1	4	21	-0.42853038103916
CAATGT-2	2	7	-0.118375452735321
CAATT-0	7	51	-0.746984112157695
CAATT-1	22	38	0.578732129040721
CAATT-2	12	31	0.190508827367063
CAATTA-1	1	7	-0.523840560843485
CAATTA-2	6	22	-0.131278857571229
CAATTC-0	4	12	0.481914280271571
CAATTC-1	1	7	-0.0596830021611738
CAATTC-2	2	22	-0.514419159276121
CAATTG-0	5	12	0.664235837065525
CAATTG-1	1	7	-0.0596830021611738
CAATTG-2	4	22	-0.00359353551013009
CAATTT-0	3	12	-0.205386829724951
CAATTT-1	4	7	0.39245017103067
CAATTT-2	10	22	0.320706266171828
CAC-0	81	525	-0.219204094516795
CAC-1	78	585	-0.363913241107314
CAC-2	68	528	-0.397471894667134
CACA-0	21	68	-0.00471613426279945
CACA-1	28	81	0.105552104891097
CACA-2	28	78	0.141484114117161
CACAA-0	15	28	0.487760350834995
CACAA-1	7	21	0.0414732482065751
CACAA-2	11	28	0.200078278383214
CACAAA-0	5	11	0.264616799520785
CACAAA-1	3	15	-0.37723708665161
CACAAA-2	2	7	-0.118375452735321
CACAAC-1	8	15	0.89785068824703
CACAAG-0	3	11	0.323309250094932
CACAAG-1	1	15	-0.606226708529244
CACAAG-2	3	7	0.633464178398772
CACAAT-0	3	11	-0.140848308587379
CACAAT-1	3	15	-0.37723708665161
CACAAT-2	2	7	-0.118375452735321
CACAC-0	8	28	0.376553764613744
CACAC-1	2	21	-0.47519844612284
CACAC-2	3	28	-0.434376451602584
CACACA-0	1	3	-0.0718554371004282
CACACA-1	4	8	0.30543879404104
CACACA-2	1	2	0.0822952427268302
CACACC-2	1	2	0.546452801409142
CACACT-0	2	3	0.333609671007736
CACACT-1	4	8	0.30543879404104
CACAG-0	1	28	-1.12752363216253
CACAG-1	4	21	0.0356271776431513
CACAG-2	2	28	-0.722058524054365
CACAGA-0	1	2	0.0822952427268302
CACAGA-2	1	4	-0.205386829724951
CACAGC-1	1	1	0.728774358203097
CACAGG-0	1	2	0.546452801409142
CACAGT-2	3	4	0.487760350834995
CACAT-0	4	28	-0.675390458970686
CACAT-1	8	21	0.159256283862959
CACAT-2	12	28	0.28012098605675
CACATA-2	2	8	-0.205386829724951
CACATC-0	1	12	-0.434376451602584
CACATC-1	3	4	0.951917909517306
CACATC-2	2	8	0.258770728957361
CACATG-0	5	12	0.664235837065525
CACATG-2	3	8	0.546452801409142
CACATT-0	6	12	0.354228958210472
CACATT-1	1	4	-0.205386829724951
CACATT-2	1	8	-0.610851937833115
CACC-0	9	68	-0.329015935944758
CACC-1	14	81	-0.0895359653108549
CACC-2	14	78	-0.0536039560847916
CACCA-0	7	14	0.369977315178611
CACCA-1	2	9	-0.285429537398487
CACCA-2	6	14	0.236445922554089
CACCAA-0	1	6	-0.42853038103916
CACCAA-1	1	7	-0.523840560843485
CACCAC-0	1	6	0.0356271776431513
CACCAC-1	3	7	0.633464178398772
CACCAC-2	1	2	0.546452801409142
CACCAG-0	3	6	0.728774358203097
CACCAG-1	2	7	0.345782105946991
CACCAT-0	1	6	-0.42853038103916
CACCAT-1	1	7	-0.523840560843485
CACCAT-2	1	2	0.0822952427268302
CACCC-0	4	14	0.364131244615187
CACCC-1	2	9	0.178728021283825
CACCC-2	2	14	-0.146694379150804
CACCCA-0	1	2	0.0822952427268302
CACCCA-1	2	4	0.200078278383214
CACCCC-2	1	2	0.546452801409142
CACCCG-0	1	2	0.546452801409142
CACCCG-1	1	4	0.258770728957361
CACCCT-1	1	4	-0.205386829724951
CACCCT-2	1	2	0.0822952427268302
CACCG-0	1	14	-0.552159487258968
CACCG-1	1	9	-0.22673708682434
CACCG-2	1	14	-0.552159487258968
CACCGT-0	1	1	0.264616799520785
CACCGT-1	1	1	0.264616799520785
CACCGT-2	1	1	0.264616799520785
CACCT-0	2	14	-0.610851937833115
CACCT-1	4	9	0.225396086367504
CACCT-2	5	14	0.0822952427268302
CACCTA-0	2	5	0.0822952427268302
CACCTA-1	1	2	0.0822952427268302
CACCTA-2	1	4	-0.205386829724951
CACCTC-1	1	2	0.546452801409142
CACCTG-0	2	5	0.546452801409142
CACCTG-2	3	4	0.951917909517306
CACCTT-0	1	5	-0.323169865381334
CACG-0	18	68	0.312837950227637
CACG-1	4	81	-1.18814825397896
CACG-2	13	78	-0.122596827571743
CACGA-0	1	13	-0.959158632101331
CACGA-1	5	18	-0.118375452735321
CACGAA-2	2	5	0.0822952427268302
CACGAC-1	1	1	0.728774358203097
CACGAG-2	3	5	0.834134873860923
CACGC-0	1	13	-0.495001073419019
CACGC-1	4	18	0.163460549153036
CACGC-2	2	4	0.664235837065525
CACGCA-0	2	2	0.487760350834995
CACGCA-1	1	1	0.264616799520785
CACGCA-2	2	4	0.200078278383214
CACGCT-2	2	4	0.200078278383214
CACGG-0	5	13	0.60361121524909
CACGG-1	6	18	0.499932785774249
CACGG-2	1	4	0.258770728957361
CACGGA-0	1	1	0.264616799520785
CACGGA-1	3	5	0.369977315178611
CACGGA-2	2	6	-0.0230652729309961
CACGGG-1	1	5	0.140987693300977
CACGGG-2	2	6	0.441092285751315
CACGGT-1	1	5	-0.323169865381334
CACGGT-2	2	6	-0.0230652729309961
CACGT-0	6	13	0.293604336394037
CACGT-1	3	18	-0.523840560843485
CACGT-2	1	4	-0.205386829724951
CACGTA-2	1	3	-0.0718554371004282
CACGTC-1	1	6	0.0356271776431513
CACGTC-2	1	3	0.392302121581883
CACGTT-0	1	1	0.264616799520785
CACGTT-1	5	6	0.670081907628949
CACGTT-2	1	3	-0.0718554371004282
CACT-0	20	68	-0.0512361498976923
CACT-1	35	81	0.321775213360734
CACT-2	23	78	-0.0477578855213677
CACTA-0	4	23	-0.505491422175289
CACTA-1	3	20	-0.610851937833115
CACTA-2	5	35	-0.690894645506651
CACTAA-1	1	4	-0.205386829724951
CACTAC-0	1	5	0.140987693300977
CACTAC-1	1	4	0.258770728957361
CACTAC-2	1	3	0.392302121581883
CACTAG-0	2	5	0.546452801409142
CACTAT-0	2	5	0.0822952427268302
CACTAT-1	2	4	0.200078278383214
CACTAT-2	2	3	0.333609671007736
CACTC-0	4	23	-0.0413338634929773
CACTC-1	5	20	0.258770728957361
CACTC-2	3	35	-0.632202194932504
CACTCA-0	2	3	0.333609671007736
CACTCA-1	1	4	-0.205386829724951
CACTCA-2	1	5	-0.323169865381334
CACTCC-0	1	3	0.392302121581883
CACTCC-2	2	5	0.546452801409142
CACTCG-1	2	4	0.664235837065525
CACTCT-1	1	4	-0.205386829724951
CACTCT-2	2	5	0.0822952427268302
CACTG-0	7	23	0.428669765752758
CACTG-1	4	20	0.0764491721634062
CACTG-2	4	35	-0.409058643618295
CACTGA-0	1	4	-0.205386829724951
CACTGA-1	2	7	-0.118375452735321
CACTGC-0	1	4	0.258770728957361
CACTGC-1	4	7	0.856607729712981
CACTGG-0	1	4	0.258770728957361
CACTGG-1	1	7	-0.0596830021611738
CACTGG-2	2	4	0.664235837065525
CACTGT-0	1	4	-0.205386829724951
CACTGT-2	2	4	0.200078278383214
CACTT-0	7	23	-0.0354877929295533
CACTT-1	8	20	0.200078278383214
CACTT-2	23	35	0.695399715613239
CACTTA-0	8	23	0.0822952427268302
CACTTA-2	2	8	-0.205386829724951
CACTTC-0	2	23	-0.552159487258968
CACTTC-1	2	7	0.345782105946991
CACTTC-2	1	8	-0.146694379150804
CACTTG-0	11	23	0.834134873860923
CACTTG-1	1	7	-0.0596830021611738
CACTTG-2	5	8	0.951917909517306
CACTTT-0	2	23	-1.01631704594128
CACTTT-1	4	7	0.39245017103067
CAG-0	99	525	-0.0207531557929565
CAG-1	94	585	-0.179484201973794
CAG-2	95	528	-0.0672302077965567
CAGA-0	35	95	0.16930661971646
CAGA-1	39	99	0.23505799727924
CAGA-2	42	94	0.35714016841793
CAGAA-0	9	42	-0.345148772100109
CAGAA-1	23	35	0.695399715613239
CAGAA-2	18	39	0.364146394867818
CAGAAA-0	12	18	0.654814435498161
CAGAAA-1	2	9	-0.285429537398487
CAGAAA-2	7	23	-0.0354877929295533
CAGAAC-0	2	18	-0.347365074612955
CAGAAC-1	3	9	0.466410093735605
CAGAAC-2	5	23	0.140987693300977
CAGAAG-0	3	18	-0.0596830021611738
CAGAAG-2	6	23	0.295138373128236
CAGAAT-0	1	18	-1.21698774140343
CAGAAT-1	4	9	0.225396086367504
CAGAAT-2	5	23	-0.323169865381334
CAGAC-0	6	42	-0.23766615735653
CAGAC-2	5	39	-0.324375556388256
CAGACA-0	1	5	-0.323169865381334
CAGACA-1	2	6	-0.0230652729309961
CAGACC-0	3	5	0.834134873860923
CAGACT-0	1	5	-0.323169865381334
CAGACT-1	4	6	0.487760350834995
CAGAG-0	19	42	0.812155967142148
CAGAG-1	2	35	-0.919884267384285
CAGAG-2	11	39	0.368771624171689
CAGAGA-0	3	11	-0.140848308587379
CAGAGA-1	11	19	0.530319965253791
CAGAGC-0	4	11	0.546452801409142
CAGAGC-1	3	19	-0.104134764732008
CAGAGC-2	1	2	0.546452801409142
CAGAGG-1	2	19	-0.391816837183789
CAGAGG-2	1	2	0.546452801409142
CAGAGT-0	4	11	0.0822952427268302
CAGAGT-1	3	19	-0.568292323414319
CAGAT-0	8	42	-0.450509287757936
CAGAT-1	10	35	-0.0847588419363359
CAGAT-2	5	39	-0.788533115070568
CAGATA-0	1	5	-0.323169865381334
CAGATA-1	2	8	-0.205386829724951
CAGATA-2	1	10	-0.765002617660373
CAGATC-1	1	8	-0.146694379150804
CAGATC-2	2	10	0.104620049130102
CAGATG-0	3	5	0.834134873860923
CAGATG-1	1	8	-0.146694379150804
CAGATG-2	3	10	0.392302121581883
CAGATT-0	1	5	-0.323169865381334
CAGATT-1	4	8	0.30543879404104
CAGATT-2	4	10	0.151288114213782
CAGC-0	17	95	-0.0596830021611738
CAGC-1	26	99	0.306172967851945
CAGC-2	8	94	-0.742677811257101
CAGCA-0	5	8	0.487760350834995
CAGCA-1	4	17	-0.254176993894383
CAGCA-2	15	26	0.552298871972566
CAGCAA-0	7	15	0.315910093908335
CAGCAA-1	2	5	0.0822952427268302
CAGCAC-0	1	15	-0.606226708529244
CAGCAG-0	3	15	0.0869204720307016
CAGCAG-1	2	5	0.546452801409142
CAGCAG-2	3	4	0.951917909517306
CAGCAT-0	4	15	-0.1540935353374
CAGCAT-1	1	5	-0.323169865381334
CAGCAT-2	1	4	-0.205386829724951
CAGCC-0	1	8	-0.146694379150804
CAGCC-2	2	26	-0.657520002916794
CAGCCA-0	1	2	0.0822952427268302
CAGCCC-1	1	1	0.728774358203097
CAGCCT-0	1	2	0.0822952427268302
CAGCG-1	2	17	-0.300845058978062
CAGCG-2	3	26	-0.369837930465013
CAGCGA-0	1	3	-0.0718554371004282
CAGCGA-2	1	2	0.0822952427268302
CAGCGC-0	1	3	0.392302121581883
CAGCGG-0	1	3	0.392302121581883
CAGCGG-2	1	2	0.546452801409142
CAGCT-0	2	8	-0.205386829724951
CAGCT-1	11	17	0.621291743459517
CAGCT-2	6	26	-0.274379701211902
CAGCTA-0	2	6	-0.0230652729309961
CAGCTA-2	3	11	-0.140848308587379
CAGCTC-0	3	6	0.728774358203097
CAGCTC-1	2	2	0.951917909517306
CAGCTC-2	3	11	0.323309250094932
CAGCTG-2	3	11	0.323309250094932
CAGCTT-0	1	6	-0.42853038103916
CAGCTT-2	2	11	-0.42853038103916
CAGG-0	26	95	0.345782105946991
CAGG-1	17	99	-0.0992921402562196
CAGG-2	15	94	-0.167313666353539
CAGGA-0	3	15	-0.37723708665161
CAGGA-1	8	26	-0.0230652729309961
CAGGA-2	7	17	0.215826635351353
CAGGAA-0	2	7	-0.118375452735321
CAGGAA-1	1	3	-0.0718554371004282
CAGGAA-2	3	8	0.0822952427268302
CAGGAC-0	4	7	0.856607729712981
CAGGAC-1	2	3	0.797767229690048
CAGGAC-2	2	8	0.258770728957361
CAGGAG-2	1	8	-0.146694379150804
CAGGAT-0	1	7	-0.523840560843485
CAGGAT-2	2	8	-0.205386829724951
CAGGC-0	5	15	0.492385580138866
CAGGC-1	2	26	-0.657520002916794
CAGGC-2	2	17	-0.300845058978062
CAGGCA-1	3	5	0.369977315178611
CAGGCA-2	1	2	0.0822952427268302
CAGGCG-2	1	2	0.546452801409142
CAGGCT-0	2	2	0.487760350834995
CAGGCT-1	2	5	0.0822952427268302
CAGGG-0	4	15	0.310064023344911
CAGGG-1	9	26	0.546452801409142
CAGGG-2	3	17	-0.013162986526281
CAGGGA-0	2	3	0.333609671007736
CAGGGA-1	2	4	0.200078278383214
CAGGGA-2	4	9	0.225396086367504
CAGGGC-2	1	9	-0.22673708682434
CAGGGG-0	1	3	0.392302121581883
CAGGGG-1	1	4	0.258770728957361
CAGGGG-2	1	9	-0.22673708682434
CAGGGT-1	1	4	-0.205386829724951
CAGGGT-2	3	9	0.00225253505329394
CAGGT-0	3	15	-0.37723708665161
CAGGT-1	7	26	-0.140848308587379
CAGGT-2	5	17	-0.0718554371004282
CAGGTA-0	1	5	-0.323169865381334
CAGGTA-2	2	7	-0.118375452735321
CAGGTC-0	1	5	0.140987693300977
CAGGTC-1	1	3	0.392302121581883
CAGGTC-2	2	7	0.345782105946991
CAGGTG-0	2	5	0.546452801409142
CAGGTG-1	1	3	0.392302121581883
CAGGTG-2	1	7	-0.0596830021611738
CAGGTT-0	1	5	-0.323169865381334
CAGGTT-1	1	3	-0.0718554371004282
CAGGTT-2	2	7	-0.118375452735321
CAGT-0	17	95	-0.523840560843485
CAGT-1	17	99	-0.563449698938531
CAGT-2	29	94	-0.00286256561347665
CAGTA-0	5	29	-0.523840560843485
CAGTA-1	2	17	-0.765002617660373
CAGTA-2	4	17	-0.254176993894383
CAGTAA-1	1	5	-0.323169865381334
CAGTAC-0	1	4	0.258770728957361
CAGTAC-2	1	2	0.546452801409142
CAGTAG-0	1	4	0.258770728957361
CAGTAG-1	3	5	0.834134873860923
CAGTAT-0	2	4	0.200078278383214
CAGTAT-1	1	5	-0.323169865381334
CAGTAT-2	1	2	0.0822952427268302
CAGTC-0	6	29	0.0944676776660846
CAGTC-1	4	17	0.209980564787929
CAGTC-2	6	17	0.546452801409142
CAGTCA-0	2	6	-0.0230652729309961
CAGTCA-1	3	6	0.264616799520785
CAGTCA-2	3	4	0.487760350834995
CAGTCC-1	1	6	0.0356271776431513
CAGTCT-0	4	6	0.487760350834995
CAGTCT-1	2	6	-0.0230652729309961
CAGTCT-2	1	4	-0.205386829724951
CAGTG-0	5	29	-0.0596830021611738
CAGTG-1	1	17	-0.706310167086226
CAGTG-2	3	17	-0.013162986526281
CAGTGA-0	3	3	0.621291743459517
CAGTGA-1	1	5	-0.323169865381334
CAGTGC-1	1	5	0.140987693300977
CAGTGG-1	1	5	0.140987693300977
CAGTGG-2	1	1	0.728774358203097
CAGTGT-1	2	5	0.0822952427268302
CAGTT-0	12	29	0.249349327389996
CAGTT-1	10	17	0.534280366469888
CAGTT-2	4	17	-0.254176993894383
CAGTTA-1	1	12	-0.898534010284896
CAGTTA-2	1	10	-0.765002617660373
CAGTTC-1	2	12	-0.02891134349442
CAGTTC-2	2	10	0.104620049130102
CAGTTG-0	1	4	0.258770728957361
CAGTTG-1	1	12	-0.434376451602584
CAGTTG-2	4	10	0.615445672896093
CAGTTT-0	3	4	0.487760350834995
CAGTTT-1	8	12	0.605543386491378
CAGTTT-2	3	10	-0.0718554371004282
CAT-0	134	525	-0.18480612202493
CAT-1	158	585	-0.128614450036415
CAT-2	149	528	-0.0851006638504487
CATA-0	27	149	-0.517325879822292
CATA-1	14	134	-1.03829595266005
CATA-2	39	158	-0.217809349723508
CATAA-0	14	39	0.127757616803588
CATAA-1	11	27	0.231826976697794
CATAAA-2	5	11	0.264616799520785
CATAAC-1	6	14	0.7006034812364
CATAAG-1	1	14	-0.552159487258968
CATAAG-2	3	11	0.323309250094932
CATAAT-1	7	14	0.369977315178611
CATAAT-2	3	11	-0.140848308587379
CATAC-0	5	39	-0.324375556388256
CATAC-1	5	27	0.00283735482016011
CATAC-2	6	14	0.7006034812364
CATACA-0	2	6	-0.0230652729309961
CATACC-0	1	6	0.0356271776431513
CATACC-2	4	5	1.05727842517513
CATACG-0	2	6	0.441092285751315
CATACG-1	4	5	1.05727842517513
CATACT-0	1	6	-0.42853038103916
CATACT-1	1	5	-0.323169865381334
CATACT-2	1	5	-0.323169865381334
CATAG-0	16	39	0.717078318439905
CATAG-1	5	27	0.00283735482016011
CATAGA-1	5	16	-0.0230652729309961
CATAGA-2	1	5	-0.323169865381334
CATAGC-1	4	16	0.258770728957361
CATAGG-1	7	16	0.728774358203097
CATAGG-2	4	5	1.05727842517513
CATAT-0	3	39	-1.19399822317873
CATAT-1	6	27	-0.307169524034893
CATAT-2	8	14	0.487760350834995
CATATA-0	1	8	-0.610851937833115
CATATA-1	1	3	-0.0718554371004282
CATATA-2	1	6	-0.42853038103916
CATATC-2	4	6	0.951917909517306
CATATG-0	6	8	1.10606858934456
CATATG-1	1	3	0.392302121581883
CATATT-0	1	8	-0.610851937833115
CATATT-1	1	3	-0.0718554371004282
CATATT-2	1	6	-0.42853038103916
CATC-0	32	149	0.111134730151296
CATC-1	43	134	0.502001038838308
CATC-2	53	158	0.546452801409142
CATCA-0	26	53	0.433693129564719
CATCA-1	15	32	0.369977315178611
CATCA-2	18	43	0.275198908851322
CATCAA-0	9	18	0.39245017103067
CATCAA-1	8	26	-0.0230652729309961
CATCAA-2	9	15	0.539053645222545
CATCAC-1	4	26	-0.146694379150804
CATCAC-2	1	15	-0.606226708529244
CATCAG-0	1	18	-0.752830182721119
CATCAG-1	4	26	-0.146694379150804
CATCAG-2	4	15	0.310064023344911
CATCAT-0	8	18	0.287089655372843
CATCAT-1	10	26	0.177605422531155
CATCAT-2	1	15	-1.07038426721156
CATCC-0	9	53	-0.0954010847632531
CATCC-1	7	32	0.140987693300977
CATCC-2	6	43	-0.259172362577494
CATCCA-0	3	6	0.264616799520785
CATCCA-1	2	9	-0.285429537398487
CATCCA-2	3	7	0.16930661971646
CATCCC-0	1	6	0.0356271776431513
CATCCC-1	2	9	0.178728021283825
CATCCC-2	2	7	0.345782105946991
CATCCG-1	4	9	0.689553645049815
CATCCT-0	2	6	-0.0230652729309961
CATCCT-1	1	9	-0.690894645506651
CATCCT-2	2	7	-0.118375452735321
CATCG-0	11	53	0.0869204720307016
CATCG-2	9	43	0.0975025813612387
CATCGA-0	3	9	0.00225253505329394
CATCGA-1	4	11	0.0822952427268302
CATCGC-1	1	11	-0.369837930465013
CATCGG-0	3	9	0.466410093735605
CATCGG-1	5	11	0.728774358203097
CATCGT-0	3	9	0.00225253505329394
CATCGT-1	1	11	-0.833995489147325
CATCT-0	7	53	-0.782702194759774
CATCT-1	10	32	-0.00471613426279945
CATCT-2	10	43	-0.271344797516748
CATCTA-0	5	10	0.333609671007736
CATCTA-2	2	10	-0.359537509552209
CATCTC-0	2	10	0.104620049130102
CATCTC-1	2	7	0.345782105946991
CATCTC-2	3	10	0.392302121581883
CATCTG-0	2	10	0.104620049130102
CATCTG-1	1	7	-0.0596830021611738
CATCTG-2	1	10	-0.300845058978062
CATCTT-0	1	10	-0.765002617660373
CATCTT-1	4	7	0.39245017103067
CATCTT-2	4	10	0.151288114213782
CATG-0	52	149	0.584919082236938
CATG-1	18	134	-0.337749615913513
CATG-2	20	158	-0.39800880743171
CATGA-0	6	20	-0.0512361498976923
CATGA-1	19	52	0.151288114213782
CATGAA-1	3	6	0.264616799520785
CATGAA-2	6	19	-0.00867653547889643
CATGAC-2	1	19	-0.797281945291953
CATGAG-1	2	6	0.441092285751315
CATGAG-2	6	19	0.455481023203415
CATGAT-1	1	6	-0.42853038103916
CATGAT-2	6	19	-0.00867653547889643
CATGC-0	1	20	-0.839841559710749
CATGC-1	14	52	0.327763600444312
CATGC-2	3	18	-0.0596830021611738
CATGCA-0	1	3	-0.0718554371004282
CATGCA-2	6	14	0.236445922554089
CATGCC-2	1	14	-0.552159487258968
CATGCG-2	1	14	-0.552159487258968
CATGCT-0	2	3	0.333609671007736
CATGCT-1	1	1	0.264616799520785
CATGCT-2	6	14	0.236445922554089
CATGG-0	8	20	0.664235837065525
CATGG-1	13	52	0.258770728957361
CATGG-2	3	18	-0.0596830021611738
CATGGA-0	2	3	0.333609671007736
CATGGA-1	1	8	-0.610851937833115
CATGGA-2	1	13	-0.959158632101331
CATGGC-1	1	8	-0.146694379150804
CATGGC-2	1	13	-0.495001073419019
CATGGG-0	1	3	0.392302121581883
CATGGG-1	2	8	0.258770728957361
CATGGG-2	5	13	0.60361121524909
CATGGT-1	4	8	0.30543879404104
CATGGT-2	6	13	0.293604336394037
CATGT-0	5	20	-0.205386829724951
CATGT-1	6	52	-0.898534010284896
CATGT-2	12	18	0.654814435498161
CATGTA-0	1	12	-0.898534010284896
CATGTA-1	1	5	-0.323169865381334
CATGTA-2	3	6	0.264616799520785
CATGTC-0	1	12	-0.434376451602584
CATGTC-1	2	5	0.546452801409142
CATGTG-1	1	5	0.140987693300977
CATGTG-2	2	6	0.441092285751315
CATGTT-0	10	12	0.806214081953529
CATGTT-1	1	5	-0.323169865381334
CATGTT-2	1	6	-0.42853038103916
CATT-0	37	149	-0.21194423027111
CATT-1	59	134	0.347998408459836
CATT-2	46	158	-0.0565412021273856
CATTA-0	11	46	-0.246208824245206
CATTA-1	4	37	-0.923226622875268
CATTA-2	12	59	-0.397277837535056
CATTAA-0	1	12	-0.898534010284896
CATTAA-1	3	11	-0.140848308587379
CATTAC-1	3	11	0.323309250094932
CATTAC-2	1	4	0.258770728957361
CATTAG-0	4	12	0.481914280271571
CATTAT-0	7	12	0.487760350834995
CATTAT-1	5	11	0.264616799520785
CATTAT-2	3	4	0.487760350834995
CATTC-0	6	46	-0.321047766295581
CATTC-1	15	37	0.704081745612725
CATTC-2	11	59	-0.013162986526281
CATTCA-0	6	11	0.418767479348043
CATTCA-1	2	6	-0.0230652729309961
CATTCA-2	4	15	-0.1540935353374
CATTCC-0	3	11	0.323309250094932
CATTCC-1	2	6	0.441092285751315
CATTCC-2	2	15	-0.200761600421079
CATTCG-0	1	11	-0.369837930465013
CATTCG-1	2	6	0.441092285751315
CATTCG-2	4	15	0.310064023344911
CATTCT-0	1	11	-0.833995489147325
CATTCT-2	5	15	0.0282280214565545
CATTG-0	20	46	0.777564522372528
CATTG-1	4	37	-0.459069064192956
CATTG-2	15	59	0.2745190859255
CATTGA-0	5	15	0.0282280214565545
CATTGA-1	3	20	-0.610851937833115
CATTGC-0	3	15	0.0869204720307016
CATTGC-1	9	20	0.769596352723351
CATTGC-2	1	4	0.258770728957361
CATTGG-0	5	15	0.492385580138866
CATTGG-1	2	20	-0.434376451602584
CATTGG-2	1	4	0.258770728957361
CATTGT-0	2	15	-0.664919159103391
CATTGT-1	6	20	-0.0512361498976923
CATTGT-2	2	4	0.200078278383214
CATTT-0	8	46	-0.533890896696987
CATTT-1	14	37	0.175385665792842
CATTT-2	21	59	0.128815258361723
CATTTA-0	9	21	0.264616799520785
CATTTA-1	2	8	-0.205386829724951
CATTTA-2	1	14	-1.01631704594128
CATTTC-0	4	21	0.0356271776431513
CATTTC-1	2	8	0.258770728957361
CATTTC-2	4	14	0.364131244615187
CATTTG-0	4	21	0.0356271776431513
CATTTG-1	1	8	-0.146694379150804
CATTTG-2	4	14	0.364131244615187
CATTTT-0	4	21	-0.42853038103916
CATTTT-1	3	8	0.0822952427268302
CATTTT-2	5	14	0.0822952427268302
CC-0	278	1454	-0.00854404066998643
CC-1	267	1587	-0.136065957749679
CC-2	263	1492	-0.0895359653108549
CCA-0	116	263	0.355832807792447
CCA-1	97	278	0.123967939127398
CCA-2	108	267	0.270136592744383
CCAA-0	34	108	0.017756721589259
CCAA-1	39	116	0.0822952427268302
CCAA-2	30	97	-0.000225780961173314
CCAAA-0	15	30	0.42713572901856
CCAAA-1	19	34	0.539053645222545
CCAAA-2	17	39	0.310079173597542
CCAAAA-0	7	17	0.215826635351353
CCAAAA-1	5	15	0.0282280214565545
CCAAAA-2	8	19	0.24263789280201
CCAAAC-0	5	17	0.392302121581883
CCAAAC-1	1	15	-0.606226708529244
CCAAAC-2	6	19	0.455481023203415
CCAAAG-0	4	17	0.209980564787929
CCAAAG-1	4	15	0.310064023344911
CCAAAT-0	1	17	-1.17046772576854
CCAAAT-1	5	15	0.0282280214565545
CCAAAT-2	5	19	-0.162827215306155
CCAAC-0	6	30	0.0646147145164033
CCAAC-1	7	34	0.0869204720307016
CCAAC-2	6	39	-0.170224876560998
CCAACA-0	2	6	-0.0230652729309961
CCAACA-1	1	6	-0.42853038103916
CCAACA-2	2	7	-0.118375452735321
CCAACC-0	2	6	0.441092285751315
CCAACC-1	1	6	0.0356271776431513
CCAACC-2	1	7	-0.0596830021611738
CCAACG-2	1	7	-0.0596830021611738
CCAACT-0	2	6	-0.0230652729309961
CCAACT-1	4	6	0.487760350834995
CCAACT-2	3	7	0.16930661971646
CCAAG-0	3	30	-0.495001073419019
CCAAG-1	3	34	-0.606226708529244
CCAAG-2	9	39	0.186450067377735
CCAAGA-0	1	9	-0.690894645506651
CCAAGA-1	2	3	0.333609671007736
CCAAGA-2	2	3	0.333609671007736
CCAAGC-0	4	9	0.689553645049815
CCAAGG-0	3	9	0.466410093735605
CCAAGG-2	1	3	0.392302121581883
CCAAGT-0	1	9	-0.690894645506651
CCAAGT-1	1	3	-0.0718554371004282
CCAAT-0	6	30	-0.399542844165908
CCAAT-1	5	34	-0.664919159103391
CCAAT-2	7	39	-0.500851042618787
CCAATA-0	1	7	-0.523840560843485
CCAATA-1	2	6	-0.0230652729309961
CCAATA-2	1	5	-0.323169865381334
CCAATC-0	3	7	0.633464178398772
CCAATC-1	1	6	0.0356271776431513
CCAATC-2	1	5	0.140987693300977
CCAATG-0	3	7	0.633464178398772
CCAATG-1	1	6	0.0356271776431513
CCAATT-1	2	6	-0.0230652729309961
CCAATT-2	3	5	0.369977315178611
CCAC-0	18	108	-0.128994802051403
CCAC-1	27	116	0.189777857470409
CCAC-2	13	97	-0.330998097148749
CCACA-0	6	13	0.293604336394037
CCACA-1	7	18	0.16930661971646
CCACA-2	9	27	0.0495054199038394
CCACAA-0	6	9	0.561868322988716
CCACAA-1	1	6	-0.42853038103916
CCACAA-2	2	7	-0.118375452735321
CCACAC-0	2	9	0.178728021283825
CCACAC-1	2	6	0.441092285751315
CCACAC-2	2	7	0.345782105946991
CCACAG-0	1	9	-0.22673708682434
CCACAG-1	1	6	0.0356271776431513
CCACAT-1	2	6	-0.0230652729309961
CCACAT-2	3	7	0.16930661971646
CCACC-0	3	13	0.198146107140926
CCACC-1	5	18	0.345782105946991
CCACC-2	3	27	-0.402627753288004
CCACCA-1	1	3	-0.0718554371004282
CCACCA-2	2	5	0.0822952427268302
CCACCC-0	1	3	0.392302121581883
CCACCC-2	1	5	0.140987693300977
CCACCG-0	1	3	0.392302121581883
CCACCG-1	1	3	0.392302121581883
CCACCT-0	1	3	-0.0718554371004282
CCACCT-1	1	3	-0.0718554371004282
CCACCT-2	2	5	0.0822952427268302
CCACG-0	3	13	0.198146107140926
CCACG-1	1	18	-0.752830182721119
CCACG-2	5	27	0.00283735482016011
CCACGA-1	1	3	-0.0718554371004282
CCACGC-0	1	5	0.140987693300977
CCACGG-0	3	5	0.834134873860923
CCACGG-1	1	3	0.392302121581883
CCACGT-0	1	5	-0.323169865381334
CCACGT-1	1	3	-0.0718554371004282
CCACGT-2	1	1	0.264616799520785
CCACT-0	1	13	-0.959158632101331
CCACT-1	5	18	-0.118375452735321
CCACT-2	10	27	0.144815599708164
CCACTA-0	2	10	-0.359537509552209
CCACTA-1	1	1	0.264616799520785
CCACTA-2	3	5	0.369977315178611
CCACTC-0	3	10	0.392302121581883
CCACTG-0	4	10	0.615445672896093
CCACTT-0	1	10	-0.765002617660373
CCACTT-2	2	5	0.0822952427268302
CCAG-0	26	108	0.222403084786486
CCAG-1	25	116	0.115669885316687
CCAG-2	22	97	0.165438789165142
CCAGA-0	8	22	0.120035570709677
CCAGA-1	13	26	0.418767479348043
CCAGA-2	12	25	0.378561058870003
CCAGAA-0	2	12	-0.493068902176732
CCAGAA-1	4	8	0.30543879404104
CCAGAA-2	5	13	0.139453656566779
CCAGAC-0	2	12	-0.02891134349442
CCAGAC-2	2	13	-0.0895359653108549
CCAGAG-0	5	12	0.664235837065525
CCAGAG-1	1	8	-0.146694379150804
CCAGAG-2	3	13	0.198146107140926
CCAGAT-0	3	12	-0.205386829724951
CCAGAT-1	3	8	0.0822952427268302
CCAGAT-2	3	13	-0.266011451541386
CCAGC-0	5	22	0.178728021283825
CCAGC-1	6	26	0.189777857470409
CCAGC-2	3	25	-0.335936378789332
CCAGCA-0	2	3	0.333609671007736
CCAGCA-2	3	6	0.264616799520785
CCAGCC-0	1	3	0.392302121581883
CCAGCC-2	1	6	0.0356271776431513
CCAGCT-1	5	5	0.775442423286776
CCAGCT-2	2	6	-0.0230652729309961
CCAGG-0	6	22	0.332878701111083
CCAGG-1	5	26	0.0356271776431513
CCAGG-2	4	25	-0.112792827475122
CCAGGA-0	2	4	0.200078278383214
CCAGGA-1	1	6	-0.42853038103916
CCAGGA-2	2	5	0.0822952427268302
CCAGGC-0	2	4	0.664235837065525
CCAGGG-1	5	6	1.13423946631126
CCAGGG-2	1	5	0.140987693300977
CCAGGT-2	2	5	0.0822952427268302
CCAGT-0	3	22	-0.690894645506651
CCAGT-1	2	26	-1.12167756159911
CCAGT-2	6	25	-0.240478149536221
CCAGTA-0	2	6	-0.0230652729309961
CCAGTC-0	1	6	0.0356271776431513
CCAGTC-1	2	3	0.797767229690048
CCAGTC-2	1	2	0.546452801409142
CCAGTG-2	1	2	0.546452801409142
CCAGTT-0	2	6	-0.0230652729309961
CCAGTT-1	1	3	-0.0718554371004282
CCAT-0	29	108	-0.136393958237999
CCAT-1	25	116	-0.348487673365624
CCAT-2	32	97	0.0622945760201608
CCATA-0	5	32	-0.610851937833115
CCATA-1	4	29	-0.70616211763744
CCATA-2	4	25	-0.576950386157434
CCATAA-0	1	4	-0.205386829724951
CCATAA-1	2	5	0.0822952427268302
CCATAC-0	1	4	0.258770728957361
CCATAC-1	1	5	0.140987693300977
CCATAC-2	2	4	0.664235837065525
CCATAG-0	2	4	0.664235837065525
CCATAG-1	2	5	0.546452801409142
CCATAT-2	2	4	0.200078278383214
CCATC-0	13	32	0.7006034812364
CCATC-1	10	29	0.546452801409142
CCATC-2	6	25	0.223679409146091
CCATCA-0	3	6	0.264616799520785
CCATCA-1	4	13	-0.0428679002271757
CCATCA-2	3	10	-0.0718554371004282
CCATCC-1	6	13	0.757761895076349
CCATCG-0	2	6	0.441092285751315
CCATCG-2	4	10	0.615445672896093
CCATCT-0	1	6	-0.42853038103916
CCATCT-1	3	13	-0.266011451541386
CCATCT-2	3	10	-0.0718554371004282
CCATG-0	5	32	-0.146694379150804
CCATG-1	1	29	-1.15829529082928
CCATG-2	3	25	-0.335936378789332
CCATGA-0	2	3	0.333609671007736
CCATGA-1	3	5	0.369977315178611
CCATGG-0	1	3	0.392302121581883
CCATGG-1	2	5	0.546452801409142
CCATGT-2	1	1	0.264616799520785
CCATT-0	8	32	-0.205386829724951
CCATT-1	14	29	0.39245017103067
CCATT-2	12	25	0.378561058870003
CCATTA-0	1	12	-0.898534010284896
CCATTA-2	3	14	-0.323169865381334
CCATTC-0	3	12	0.258770728957361
CCATTC-1	4	8	0.769596352723351
CCATTC-2	1	14	-0.552159487258968
CCATTG-0	5	12	0.664235837065525
CCATTG-2	7	14	0.834134873860923
CCATTT-0	3	12	-0.205386829724951
CCATTT-1	4	8	0.30543879404104
CCATTT-2	3	14	-0.323169865381334
CCC-0	57	263	0.118259442223421
CCC-1	48	278	-0.105021682750235
CCC-2	38	267	-0.293492084672803
CCCA-0	15	38	0.215826635351353
CCCA-1	19	57	0.0657659407756196
CCCA-2	14	48	-0.0622859860842774
CCCAA-0	7	14	0.369977315178611
CCCAA-1	6	15	0.182378701283813
CCCAA-2	6	19	-0.00867653547889643
CCCAAA-0	5	6	0.670081907628949
CCCAAA-1	5	7	0.574771727824624
CCCAAA-2	2	6	-0.0230652729309961
CCCAAC-0	1	6	0.0356271776431513
CCCAAC-1	1	7	-0.0596830021611738
CCCAAC-2	2	6	0.441092285751315
CCCAAG-1	1	7	-0.0596830021611738
CCCAAT-2	2	6	-0.0230652729309961
CCCAC-0	1	14	-0.552159487258968
CCCAC-1	2	15	-0.200761600421079
CCCAC-2	1	19	-0.797281945291953
CCCACA-0	1	1	0.264616799520785
CCCACG-2	2	2	0.951917909517306
CCCACT-1	1	1	0.264616799520785
CCCAG-0	3	14	0.140987693300977
CCCAG-1	4	15	0.310064023344911
CCCAG-2	2	19	-0.391816837183789
CCCAGA-0	1	2	0.0822952427268302
CCCAGA-1	3	3	0.621291743459517
CCCAGA-2	1	4	-0.205386829724951
CCCAGC-2	1	4	0.258770728957361
CCCAGG-0	1	2	0.546452801409142
CCCAGG-2	2	4	0.664235837065525
CCCAT-0	3	14	-0.323169865381334
CCCAT-1	3	15	-0.37723708665161
CCCAT-2	10	19	0.443308588264161
CCCATA-0	2	10	-0.359537509552209
CCCATC-0	4	10	0.615445672896093
CCCATC-1	1	3	0.392302121581883
CCCATC-2	1	3	0.392302121581883
CCCATG-0	3	10	0.392302121581883
CCCATG-1	1	3	0.392302121581883
CCCATT-0	1	10	-0.765002617660373
CCCATT-1	1	3	-0.0718554371004282
CCCATT-2	2	3	0.333609671007736
CCCC-0	7	38	-0.013162986526281
CCCC-1	9	57	-0.163223681102014
CCCC-2	9	48	-0.00359353551013009
CCCCA-0	5	9	0.407717643161458
CCCCA-1	3	7	0.16930661971646
CCCCA-2	4	9	0.225396086367504
CCCCAA-0	4	4	0.710903902149204
CCCCAA-1	1	5	-0.323169865381334
CCCCAA-2	1	3	-0.0718554371004282
CCCCAG-1	2	5	0.546452801409142
CCCCAG-2	1	3	0.392302121581883
CCCCAT-1	2	5	0.0822952427268302
CCCCAT-2	1	3	-0.0718554371004282
CCCCC-0	1	9	-0.22673708682434
CCCCC-1	2	7	0.345782105946991
CCCCC-2	2	9	0.178728021283825
CCCCCA-0	1	2	0.0822952427268302
CCCCCA-2	1	2	0.0822952427268302
CCCCCC-2	1	2	0.546452801409142
CCCCCT-0	1	2	0.0822952427268302
CCCCCT-1	1	1	0.264616799520785
CCCCT-0	3	9	0.00225253505329394
CCCCT-1	2	7	-0.118375452735321
CCCCT-2	3	9	0.00225253505329394
CCCCTA-0	1	3	-0.0718554371004282
CCCCTA-2	2	2	0.487760350834995
CCCCTC-1	1	3	0.392302121581883
CCCCTG-1	1	3	0.392302121581883
CCCCTT-0	2	3	0.333609671007736
CCCCTT-1	1	3	-0.0718554371004282
CCCG-0	5	38	-0.300845058978062
CCCG-1	2	57	-1.36719648542795
CCCG-2	5	48	-0.514419159276121
CCCGA-1	1	5	-0.323169865381334
CCCGA-2	1	2	0.0822952427268302
CCCGAA-0	1	1	0.264616799520785
CCCGAC-2	1	1	0.728774358203097
CCCGG-0	1	5	0.140987693300977
CCCGG-1	4	5	1.05727842517513
CCCGGA-1	1	1	0.264616799520785
CCCGGA-2	3	4	0.487760350834995
CCCGGC-2	1	4	0.258770728957361
CCCGT-0	4	5	0.593120866492821
CCCGT-2	1	2	0.0822952427268302
CCCGTC-1	1	4	0.258770728957361
CCCGTG-1	1	4	0.258770728957361
CCCGTT-0	1	1	0.264616799520785
CCCGTT-1	2	4	0.200078278383214
CCCT-0	11	38	-0.0718554371004282
CCCT-1	27	57	0.402238177396833
CCCT-2	20	48	0.274186250536936
CCCTA-0	8	20	0.200078278383214
CCCTA-2	5	27	-0.461320203862151
CCCTAA-0	1	5	-0.323169865381334
CCCTAA-1	2	8	-0.205386829724951
CCCTAC-1	2	8	0.258770728957361
CCCTAG-0	2	5	0.546452801409142
CCCTAG-1	2	8	0.258770728957361
CCCTAT-0	2	5	0.0822952427268302
CCCTAT-1	2	8	-0.205386829724951
CCCTC-0	2	20	-0.434376451602584
CCCTC-1	3	11	0.323309250094932
CCCTC-2	7	27	0.290519427271941
CCCTCA-0	4	7	0.39245017103067
CCCTCA-1	1	2	0.0822952427268302
CCCTCC-0	2	7	0.345782105946991
CCCTCC-1	1	2	0.546452801409142
CCCTCC-2	2	3	0.797767229690048
CCCTCG-2	1	3	0.392302121581883
CCCTCT-0	1	7	-0.523840560843485
CCCTG-0	3	20	-0.146694379150804
CCCTG-1	3	11	0.323309250094932
CCCTG-2	3	27	-0.402627753288004
CCCTGA-0	1	3	-0.0718554371004282
CCCTGA-1	2	3	0.333609671007736
CCCTGG-0	1	3	0.392302121581883
CCCTGG-2	3	3	1.08544930214183
CCCTGT-0	1	3	-0.0718554371004282
CCCTGT-1	1	3	-0.0718554371004282
CCCTT-0	7	20	0.0822952427268302
CCCTT-1	5	11	0.264616799520785
CCCTT-2	12	27	0.31186968437133
CCCTTA-0	2	12	-0.493068902176732
CCCTTA-1	2	7	-0.118375452735321
CCCTTA-2	3	5	0.369977315178611
CCCTTC-0	3	12	0.258770728957361
CCCTTC-1	2	7	0.345782105946991
CCCTTG-0	5	12	0.664235837065525
CCCTTG-2	2	5	0.546452801409142
CCCTTT-0	1	12	-0.898534010284896
CCCTTT-1	3	7	0.16930661971646
CCG-0	26	263	-0.646346702318669
CCG-1	28	278	-0.629546150874388
CCG-2	30	267	-0.523066526317303
CCGA-0	7	30	-0.266011451541386
CCGA-1	7	26	-0.140848308587379
CCGA-2	11	28	0.200078278383214
CCGAA-0	7	11	0.552298871972566
CCGAA-2	2	7	-0.118375452735321
CCGAAC-1	2	7	0.345782105946991
CCGAAG-0	2	2	0.951917909517306
CCGAAG-1	1	7	-0.0596830021611738
CCGAAT-1	4	7	0.39245017103067
CCGAC-0	1	11	-0.369837930465013
CCGAC-1	4	7	0.856607729712981
CCGAC-2	3	7	0.633464178398772
CCGACA-0	1	3	-0.0718554371004282
CCGACA-2	1	4	-0.205386829724951
CCGACC-0	1	3	0.392302121581883
CCGACC-2	1	4	0.258770728957361
CCGACT-1	1	1	0.264616799520785
CCGACT-2	2	4	0.200078278383214
CCGAG-0	2	11	0.0356271776431513
CCGAG-2	1	7	-0.0596830021611738
CCGAGA-1	1	2	0.0822952427268302
CCGAGC-0	1	1	0.728774358203097
CCGAGC-1	1	2	0.546452801409142
CCGAT-0	1	11	-0.833995489147325
CCGAT-1	3	7	0.16930661971646
CCGAT-2	1	7	-0.523840560843485
CCGATA-2	2	3	0.333609671007736
CCGATG-0	1	1	0.728774358203097
CCGATT-1	1	1	0.264616799520785
CCGATT-2	1	3	-0.0718554371004282
CCGC-0	2	30	-0.7826831458708
CCGC-1	2	26	-0.657520002916794
CCGC-2	4	28	-0.211232900288375
CCGCA-0	1	4	-0.205386829724951
CCGCA-2	1	2	0.0822952427268302
CCGCAA-0	1	1	0.264616799520785
CCGCAG-1	1	1	0.728774358203097
CCGCC-0	2	4	0.664235837065525
CCGCC-2	1	2	0.546452801409142
CCGCCA-0	1	1	0.264616799520785
CCGCCA-1	1	2	0.0822952427268302
CCGCCC-1	1	2	0.546452801409142
CCGCG-0	1	4	0.258770728957361
CCGCGG-1	1	1	0.728774358203097
CCGCT-1	2	2	0.487760350834995
CCGCTA-2	1	2	0.0822952427268302
CCGCTG-2	1	2	0.546452801409142
CCGG-0	11	30	0.60361121524909
CCGG-1	9	26	0.546452801409142
CCGG-2	4	28	-0.211232900288375
CCGGA-0	3	4	0.487760350834995
CCGGA-1	8	11	0.670081907628949
CCGGA-2	7	9	0.695399715613239
CCGGAA-0	6	7	0.728922407651883
CCGGAA-1	1	3	-0.0718554371004282
CCGGAA-2	2	8	-0.205386829724951
CCGGAC-2	1	8	-0.146694379150804
CCGGAG-0	1	7	-0.0596830021611738
CCGGAG-1	2	3	0.797767229690048
CCGGAG-2	4	8	0.769596352723351
CCGGAT-2	1	8	-0.610851937833115
CCGGC-0	1	4	0.258770728957361
CCGGC-1	1	11	-0.369837930465013
CCGGC-2	1	9	-0.22673708682434
CCGGCA-0	1	1	0.264616799520785
CCGGCA-1	1	1	0.264616799520785
CCGGCC-2	1	1	0.728774358203097
CCGGG-1	2	11	0.0356271776431513
CCGGG-2	1	9	-0.22673708682434
CCGGGC-2	1	2	0.546452801409142
CCGGGG-0	1	1	0.728774358203097
CCGGGT-2	1	2	0.0822952427268302
CCGT-0	10	30	0.0524422795771492
CCGT-1	8	26	-0.0230652729309961
CCGT-2	9	28	0.017756721589259
CCGTA-1	1	10	-0.765002617660373
CCGTA-2	1	8	-0.610851937833115
CCGTAT-0	1	1	0.264616799520785
CCGTAT-2	1	1	0.264616799520785
CCGTC-1	3	10	0.392302121581883
CCGTCA-2	1	3	-0.0718554371004282
CCGTCC-2	2	3	0.797767229690048
CCGTG-0	4	9	0.689553645049815
CCGTG-1	1	10	-0.300845058978062
CCGTG-2	1	8	-0.146694379150804
CCGTGG-0	1	1	0.728774358203097
CCGTGG-1	2	4	0.664235837065525
CCGTGT-1	2	4	0.200078278383214
CCGTGT-2	1	1	0.264616799520785
CCGTT-0	5	9	0.407717643161458
CCGTT-1	5	10	0.333609671007736
CCGTT-2	6	8	0.641911030662253
CCGTTA-0	1	6	-0.42853038103916
CCGTTA-2	4	5	0.593120866492821
CCGTTC-1	1	5	0.140987693300977
CCGTTG-0	3	6	0.728774358203097
CCGTTG-1	2	5	0.546452801409142
CCGTTG-2	1	5	0.140987693300977
CCGTTT-0	2	6	-0.0230652729309961
CCGTTT-1	2	5	0.0822952427268302
CCT-0	64	263	-0.231953857109672
CCT-1	105	278	0.202439554568893
CCT-2	91	267	0.100577287564279
CCTA-0	20	91	-0.328446922482178
CCTA-1	7	64	-0.959158632101331
CCTA-2	16	105	-0.677227006777988
CCTAA-0	4	16	-0.205386829724951
CCTAA-1	6	20	-0.0512361498976923
CCTAAA-1	1	4	-0.205386829724951
CCTAAA-2	4	6	0.487760350834995
CCTAAC-1	2	4	0.664235837065525
CCTAAG-1	1	4	0.258770728957361
CCTAAT-2	2	6	-0.0230652729309961
CCTAC-0	2	16	-0.25205489480863
CCTAC-1	3	20	-0.146694379150804
CCTACA-1	2	2	0.487760350834995
CCTACA-2	1	3	-0.0718554371004282
CCTACC-2	2	3	0.797767229690048
CCTAG-0	6	16	0.595242965578574
CCTAG-1	4	20	0.0764491721634062
CCTAGA-1	3	6	0.264616799520785
CCTAGC-1	3	6	0.728774358203097
CCTAGC-2	2	4	0.664235837065525
CCTAGT-2	2	4	0.200078278383214
CCTAT-0	4	16	-0.205386829724951
CCTAT-1	7	20	0.0822952427268302
CCTAT-2	7	7	0.862453800276405
CCTATA-2	1	7	-0.523840560843485
CCTATC-2	1	7	-0.0596830021611738
CCTATG-0	5	7	1.03892928650694
CCTATG-1	2	4	0.664235837065525
CCTATG-2	2	7	0.345782105946991
CCTATT-0	2	7	-0.118375452735321
CCTATT-1	2	4	0.200078278383214
CCTATT-2	3	7	0.16930661971646
CCTC-0	27	91	0.423392708651914
CCTC-1	17	64	0.31592914279731
CCTC-2	20	105	-0.00176035442846913
CCTCA-0	7	20	0.0822952427268302
CCTCA-1	7	27	-0.17363813141037
CCTCAA-1	6	7	0.728922407651883
CCTCAA-2	4	7	0.39245017103067
CCTCAC-2	3	7	0.633464178398772
CCTCAG-1	1	7	-0.0596830021611738
CCTCC-0	8	20	0.664235837065525
CCTCC-1	11	27	0.695984535380105
CCTCC-2	9	17	0.903127745347874
CCTCCA-0	6	9	0.561868322988716
CCTCCA-1	5	8	0.487760350834995
CCTCCA-2	8	11	0.670081907628949
CCTCCC-1	2	8	0.258770728957361
CCTCCC-2	1	11	-0.369837930465013
CCTCCG-0	1	9	-0.22673708682434
CCTCCT-0	2	9	-0.285429537398487
CCTCCT-1	1	8	-0.610851937833115
CCTCCT-2	2	11	-0.42853038103916
CCTCG-0	1	20	-0.839841559710749
CCTCG-1	2	27	-0.690309825739785
CCTCG-2	3	17	-0.013162986526281
CCTCGA-0	1	3	-0.0718554371004282
CCTCGA-2	2	2	0.487760350834995
CCTCGC-0	1	3	0.392302121581883
CCTCGG-0	1	3	0.392302121581883
CCTCGG-1	1	1	0.728774358203097
CCTCT-0	4	20	-0.387708386518905
CCTCT-1	7	27	-0.17363813141037
CCTCT-2	5	17	-0.0718554371004282
CCTCTA-0	2	5	0.0822952427268302
CCTCTA-1	1	4	-0.205386829724951
CCTCTA-2	2	7	-0.118375452735321
CCTCTC-0	3	5	0.834134873860923
CCTCTC-2	2	7	0.345782105946991
CCTCTG-1	2	4	0.664235837065525
CCTCTG-2	1	7	-0.0596830021611738
CCTCTT-1	1	4	-0.205386829724951
CCTCTT-2	2	7	-0.118375452735321
CCTG-0	24	91	0.310064023344911
CCTG-1	9	64	-0.27185752210481
CCTG-2	13	105	-0.407225462536634
CCTGA-0	7	13	0.42713572901856
CCTGA-1	10	24	0.246598294018107
CCTGAA-1	3	7	0.16930661971646
CCTGAA-2	4	10	0.151288114213782
CCTGAG-1	1	7	-0.0596830021611738
CCTGAG-2	2	10	0.104620049130102
CCTGAT-1	3	7	0.16930661971646
CCTGAT-2	4	10	0.151288114213782
CCTGC-0	1	13	-0.495001073419019
CCTGC-1	2	24	-0.588527131429843
CCTGCA-2	2	2	0.487760350834995
CCTGCT-1	1	1	0.264616799520785
CCTGG-0	3	13	0.198146107140926
CCTGG-1	9	24	0.615445672896093
CCTGG-2	5	9	0.87187520184377
CCTGGA-0	2	5	0.0822952427268302
CCTGGA-1	1	3	-0.0718554371004282
CCTGGA-2	3	9	0.00225253505329394
CCTGGC-2	4	9	0.689553645049815
CCTGGG-0	2	5	0.546452801409142
CCTGGG-1	1	3	0.392302121581883
CCTGGG-2	2	9	0.178728021283825
CCTGGT-0	1	5	-0.323169865381334
CCTGGT-1	1	3	-0.0718554371004282
CCTGT-0	2	13	-0.553693523993166
CCTGT-1	3	24	-0.765002617660373
CCTGT-2	4	9	0.225396086367504
CCTGTA-0	2	4	0.200078278383214
CCTGTA-2	1	3	-0.0718554371004282
CCTGTC-1	1	2	0.546452801409142
CCTGTC-2	1	3	0.392302121581883
CCTGTG-0	1	4	0.258770728957361
CCTGTG-2	1	3	0.392302121581883
CCTGTT-0	1	4	-0.205386829724951
CCTGTT-1	1	2	0.0822952427268302
CCTT-0	20	91	-0.328446922482178
CCTT-1	31	64	0.42713572901856
CCTT-2	56	105	0.532610917000346
CCTTA-0	6	56	-0.967526881771847
CCTTA-1	4	20	-0.387708386518905
CCTTA-2	9	31	-0.0718554371004282
CCTTAA-0	2	9	-0.285429537398487
CCTTAA-1	2	6	-0.0230652729309961
CCTTAC-0	2	9	0.178728021283825
CCTTAC-1	2	6	0.441092285751315
CCTTAC-2	2	4	0.664235837065525
CCTTAG-0	2	9	0.178728021283825
CCTTAT-0	2	9	-0.285429537398487
CCTTAT-1	2	6	-0.0230652729309961
CCTTAT-2	2	4	0.200078278383214
CCTTC-0	19	56	0.546452801409142
CCTTC-1	3	20	-0.146694379150804
CCTTC-2	4	31	-0.300845058978062
CCTTCA-1	6	19	-0.00867653547889643
CCTTCC-0	1	4	0.258770728957361
CCTTCC-1	7	19	0.589012415827938
CCTTCC-2	1	3	0.392302121581883
CCTTCG-1	1	19	-0.797281945291953
CCTTCG-2	1	3	0.392302121581883
CCTTCT-0	3	4	0.487760350834995
CCTTCT-1	5	19	-0.162827215306155
CCTTCT-2	1	3	-0.0718554371004282
CCTTG-0	16	56	0.383933871911367
CCTTG-1	5	20	0.258770728957361
CCTTG-2	5	31	-0.118523502184107
CCTTGA-0	2	5	0.0822952427268302
CCTTGA-1	7	16	0.264616799520785
CCTTGC-1	4	16	0.258770728957361
CCTTGG-0	1	5	0.140987693300977
CCTTGG-1	2	16	-0.25205489480863
CCTTGT-0	2	5	0.0822952427268302
CCTTGT-1	3	16	-0.42853038103916
CCTTGT-2	5	5	0.775442423286776
CCTTT-0	13	56	-0.274379701211902
CCTTT-1	8	20	0.200078278383214
CCTTT-2	13	31	0.264616799520785
CCTTTA-0	5	13	0.139453656566779
CCTTTA-1	4	13	-0.0428679002271757
CCTTTA-2	5	8	0.487760350834995
CCTTTC-0	4	13	0.421289658455136
CCTTTC-1	3	13	0.198146107140926
CCTTTC-2	2	8	0.258770728957361
CCTTTG-0	3	13	0.198146107140926
CCTTTG-1	3	13	0.198146107140926
CCTTTT-0	1	13	-0.959158632101331
CCTTTT-1	3	13	-0.266011451541386
CCTTTT-2	1	8	-0.610851937833115
CG-0	204	1454	-0.316745843352944
CG-1	136	1587	-0.807072012432411
CG-2	163	1492	-0.565618640632973
CGA-0	51	163	0.0141574375596122
CGA-1	86	204	0.309277570348206
CGA-2	42	136	0.00046522447919815
CGAA-0	16	42	0.185479478962061
CGAA-1	8	51	-0.629201076501312
CGAA-2	16	86	-0.485688794879109
CGAAA-0	3	16	-0.42853038103916
CGAAA-1	5	16	-0.0230652729309961
CGAAA-2	3	8	0.0822952427268302
CGAAAA-0	1	3	-0.0718554371004282
CGAAAA-1	2	3	0.333609671007736
CGAAAA-2	2	5	0.0822952427268302
CGAAAC-0	1	3	0.392302121581883
CGAAAC-2	1	5	0.140987693300977
CGAAAT-0	1	3	-0.0718554371004282
CGAAAT-1	1	3	-0.0718554371004282
CGAAAT-2	2	5	0.0822952427268302
CGAAC-0	2	16	-0.25205489480863
CGAAC-1	2	16	-0.25205489480863
CGAAC-2	3	8	0.546452801409142
CGAACA-0	1	3	-0.0718554371004282
CGAACA-1	1	2	0.0822952427268302
CGAACA-2	1	2	0.0822952427268302
CGAACC-0	1	3	0.392302121581883
CGAACC-2	1	2	0.546452801409142
CGAACT-0	1	3	-0.0718554371004282
CGAACT-1	1	2	0.0822952427268302
CGAAG-0	9	16	0.951917909517306
CGAAG-1	3	16	0.0356271776431513
CGAAGA-1	5	9	0.407717643161458
CGAAGA-2	1	3	-0.0718554371004282
CGAAGC-2	1	3	0.392302121581883
CGAAGG-1	1	9	-0.22673708682434
CGAAGT-1	3	9	0.00225253505329394
CGAAGT-2	1	3	-0.0718554371004282
CGAAT-0	2	16	-0.716212453490941
CGAAT-1	6	16	0.131085406896262
CGAAT-2	2	8	-0.205386829724951
CGAATA-2	2	6	-0.0230652729309961
CGAATC-1	1	2	0.546452801409142
CGAATC-2	1	6	0.0356271776431513
CGAATG-0	2	2	0.951917909517306
CGAATG-2	2	6	0.441092285751315
CGAATT-1	1	2	0.0822952427268302
CGAATT-2	1	6	-0.42853038103916
CGAC-0	5	42	-0.391816837183789
CGAC-1	13	51	0.276789234460039
CGAC-2	8	86	-0.657520002916794
CGACA-0	6	8	0.641911030662253
CGACA-1	1	5	-0.323169865381334
CGACA-2	5	13	0.139453656566779
CGACAA-0	1	5	-0.323169865381334
CGACAA-1	3	6	0.264616799520785
CGACAC-0	2	5	0.546452801409142
CGACAG-0	1	5	0.140987693300977
CGACAT-0	1	5	-0.323169865381334
CGACAT-1	3	6	0.264616799520785
CGACAT-2	1	1	0.264616799520785
CGACC-0	1	8	-0.146694379150804
CGACC-2	4	13	0.421289658455136
CGACCA-0	3	4	0.487760350834995
CGACCA-1	1	1	0.264616799520785
CGACCC-0	1	4	0.258770728957361
CGACG-1	1	5	0.140987693300977
CGACG-2	1	13	-0.495001073419019
CGACGC-0	1	1	0.728774358203097
CGACGT-2	1	1	0.264616799520785
CGACT-1	3	5	0.369977315178611
CGACT-2	3	13	-0.266011451541386
CGACTA-0	1	3	-0.0718554371004282
CGACTA-2	1	3	-0.0718554371004282
CGACTC-0	1	3	0.392302121581883
CGACTC-2	1	3	0.392302121581883
CGACTT-0	1	3	-0.0718554371004282
CGACTT-2	1	3	-0.0718554371004282
CGAG-0	15	42	0.589012415827938
CGAG-1	16	51	0.470945248900997
CGAG-2	26	86	0.441092285751315
CGAGA-0	7	26	-0.140848308587379
CGAGA-1	4	15	-0.1540935353374
CGAGA-2	7	16	0.264616799520785
CGAGAA-0	4	7	0.39245017103067
CGAGAA-1	6	7	0.728922407651883
CGAGAC-2	1	4	0.258770728957361
CGAGAG-0	3	7	0.633464178398772
CGAGAG-2	1	4	0.258770728957361
CGAGAT-1	1	7	-0.523840560843485
CGAGAT-2	2	4	0.200078278383214
CGAGC-0	6	26	0.189777857470409
CGAGC-1	5	15	0.492385580138866
CGAGCA-2	2	5	0.0822952427268302
CGAGCC-1	1	6	0.0356271776431513
CGAGCC-2	1	5	0.140987693300977
CGAGCT-1	5	6	0.670081907628949
CGAGCT-2	2	5	0.0822952427268302
CGAGG-0	10	26	0.641762981213467
CGAGG-1	2	15	-0.200761600421079
CGAGG-2	6	16	0.595242965578574
CGAGGA-0	1	6	-0.42853038103916
CGAGGA-1	3	10	-0.0718554371004282
CGAGGA-2	1	2	0.0822952427268302
CGAGGC-0	2	6	0.441092285751315
CGAGGC-1	2	10	0.104620049130102
CGAGGG-1	2	10	0.104620049130102
CGAGGG-2	1	2	0.546452801409142
CGAGGT-0	3	6	0.264616799520785
CGAGGT-1	3	10	-0.0718554371004282
CGAGT-0	3	26	-0.833995489147325
CGAGT-1	4	15	-0.1540935353374
CGAGT-2	3	16	-0.42853038103916
CGAGTC-0	1	3	0.392302121581883
CGAGTC-2	3	4	0.951917909517306
CGAGTG-1	1	3	0.392302121581883
CGAGTT-0	2	3	0.333609671007736
CGAGTT-1	2	3	0.333609671007736
CGAGTT-2	1	4	-0.205386829724951
CGAT-0	5	42	-0.8559743958661
CGAT-1	14	51	-0.118375452735321
CGAT-2	36	86	0.292015773708899
CGATA-0	4	36	-0.898534010284896
CGATA-1	1	5	-0.323169865381334
CGATA-2	5	14	0.0822952427268302
CGATAA-0	1	5	-0.323169865381334
CGATAA-1	2	4	0.200078278383214
CGATAC-0	1	5	0.140987693300977
CGATAC-2	1	1	0.728774358203097
CGATAG-0	1	5	0.140987693300977
CGATAT-0	2	5	0.0822952427268302
CGATAT-1	2	4	0.200078278383214
CGATC-0	4	36	-0.434376451602584
CGATC-1	1	5	0.140987693300977
CGATCA-1	1	4	-0.205386829724951
CGATCC-1	1	4	0.258770728957361
CGATCC-2	1	1	0.728774358203097
CGATCG-1	2	4	0.664235837065525
CGATG-0	19	36	0.951917909517306
CGATG-2	3	14	0.140987693300977
CGATGA-0	3	3	0.621291743459517
CGATGA-1	11	19	0.530319965253791
CGATGC-1	2	19	-0.391816837183789
CGATGG-1	3	19	-0.104134764732008
CGATGT-1	3	19	-0.568292323414319
CGATT-0	9	36	-0.205386829724951
CGATT-1	3	5	0.369977315178611
CGATT-2	6	14	0.236445922554089
CGATTA-0	1	6	-0.42853038103916
CGATTA-1	1	9	-0.690894645506651
CGATTA-2	1	3	-0.0718554371004282
CGATTC-1	5	9	0.87187520184377
CGATTG-0	2	6	0.441092285751315
CGATTG-1	1	9	-0.22673708682434
CGATTG-2	1	3	0.392302121581883
CGATTT-0	3	6	0.264616799520785
CGATTT-1	2	9	-0.285429537398487
CGATTT-2	1	3	-0.0718554371004282
CGC-0	25	163	-0.214832184318022
CGC-1	19	204	-0.696740716070075
CGC-2	26	136	-0.000740466527723695
CGCA-0	10	26	0.177605422531155
CGCA-1	7	25	-0.106946756911698
CGCA-2	7	19	0.124854857145626
CGCAA-0	2	7	-0.118375452735321
CGCAA-1	5	10	0.333609671007736
CGCAA-2	3	7	0.16930661971646
CGCAAA-0	1	3	-0.0718554371004282
CGCAAA-1	1	2	0.0822952427268302
CGCAAA-2	1	5	-0.323169865381334
CGCAAC-0	1	3	0.392302121581883
CGCAAC-1	1	2	0.546452801409142
CGCAAG-0	1	3	0.392302121581883
CGCAAG-2	1	5	0.140987693300977
CGCAAT-2	3	5	0.369977315178611
CGCAC-0	1	7	-0.0596830021611738
CGCAC-1	2	10	0.104620049130102
CGCACA-1	1	1	0.264616799520785
CGCACA-2	1	2	0.0822952427268302
CGCACG-2	1	2	0.546452801409142
CGCAG-1	2	10	0.104620049130102
CGCAG-2	3	7	0.633464178398772
CGCAGA-0	1	3	-0.0718554371004282
CGCAGA-2	1	2	0.0822952427268302
CGCAGG-0	2	3	0.797767229690048
CGCAGT-2	1	2	0.0822952427268302
CGCAT-0	4	7	0.39245017103067
CGCAT-1	1	10	-0.765002617660373
CGCAT-2	1	7	-0.523840560843485
CGCATG-0	1	1	0.728774358203097
CGCATG-1	1	4	0.258770728957361
CGCATG-2	1	1	0.728774358203097
CGCATT-1	3	4	0.487760350834995
CGCC-0	4	26	-0.146694379150804
CGCC-1	3	25	-0.335936378789332
CGCC-2	5	19	0.301330343376157
CGCCA-0	3	5	0.369977315178611
CGCCA-1	1	4	-0.205386829724951
CGCCAC-1	1	3	0.392302121581883
CGCCAG-1	2	3	0.797767229690048
CGCCAT-2	1	1	0.264616799520785
CGCCC-1	1	4	0.258770728957361
CGCCCT-2	1	1	0.264616799520785
CGCCT-0	2	5	0.0822952427268302
CGCCT-1	2	4	0.200078278383214
CGCCT-2	3	3	0.621291743459517
CGCCTA-2	1	2	0.0822952427268302
CGCCTC-0	3	3	1.08544930214183
CGCCTG-1	1	2	0.546452801409142
CGCCTT-1	1	2	0.0822952427268302
CGCCTT-2	1	2	0.0822952427268302
CGCG-0	3	26	-0.369837930465013
CGCG-1	1	25	-1.02908355934928
CGCG-2	1	19	-0.797281945291953
CGCGA-1	2	3	0.333609671007736
CGCGAA-2	1	2	0.0822952427268302
CGCGAT-2	1	2	0.0822952427268302
CGCGC-2	1	1	0.728774358203097
CGCGCA-0	1	1	0.264616799520785
CGCGG-1	1	3	0.392302121581883
CGCGGA-2	1	1	0.264616799520785
CGCT-0	9	26	0.0822952427268302
CGCT-1	14	25	0.521661902510676
CGCT-2	6	19	-0.00867653547889643
CGCTA-0	1	6	-0.42853038103916
CGCTA-2	2	14	-0.610851937833115
CGCTAA-0	1	2	0.0822952427268302
CGCTAA-1	1	1	0.264616799520785
CGCTAG-0	1	2	0.546452801409142
CGCTC-1	3	9	0.466410093735605
CGCTC-2	1	14	-0.552159487258968
CGCTCA-0	1	1	0.264616799520785
CGCTCC-2	1	3	0.392302121581883
CGCTCT-2	2	3	0.333609671007736
CGCTG-0	2	6	0.441092285751315
CGCTG-1	1	9	-0.22673708682434
CGCTG-2	2	14	-0.146694379150804
CGCTGA-0	1	2	0.0822952427268302
CGCTGA-1	2	2	0.487760350834995
CGCTGG-0	1	2	0.546452801409142
CGCTGG-2	1	1	0.728774358203097
CGCTT-0	3	6	0.264616799520785
CGCTT-1	5	9	0.407717643161458
CGCTT-2	9	14	0.593120866492821
CGCTTA-1	1	3	-0.0718554371004282
CGCTTC-0	1	9	-0.22673708682434
CGCTTC-1	1	3	0.392302121581883
CGCTTC-2	1	5	0.140987693300977
CGCTTG-0	5	9	0.87187520184377
CGCTTG-1	1	3	0.392302121581883
CGCTTG-2	2	5	0.546452801409142
CGCTTT-0	3	9	0.00225253505329394
CGCTTT-2	2	5	0.0822952427268302
CGG-0	48	163	0.418891575771123
CGG-1	53	204	0.296511056940208
CGG-2	27	136	0.0356271776431513
CGGA-0	16	27	0.58013367096601
CGGA-1	17	48	0.120035570709677
CGGA-2	27	53	0.470060773735594
CGGAA-0	13	27	0.385977656525052
CGGAA-1	7	16	0.264616799520785
CGGAA-2	5	17	-0.0718554371004282
CGGAAA-0	2	5	0.0822952427268302
CGGAAA-1	3	13	-0.266011451541386
CGGAAA-2	4	7	0.39245017103067
CGGAAC-0	1	5	0.140987693300977
CGGAAG-0	2	5	0.546452801409142
CGGAAG-1	6	13	0.757761895076349
CGGAAG-2	3	7	0.633464178398772
CGGAAT-1	4	13	-0.0428679002271757
CGGAC-0	4	27	-0.179484201973794
CGGAC-1	2	16	-0.25205489480863
CGGAC-2	1	17	-0.706310167086226
CGGACA-0	1	1	0.264616799520785
CGGACA-2	2	2	0.487760350834995
CGGACG-1	4	4	1.17506146083152
CGGAG-0	6	27	0.156988034647418
CGGAG-1	4	16	0.258770728957361
CGGAG-2	5	17	0.392302121581883
CGGAGA-0	1	5	-0.323169865381334
CGGAGA-1	2	6	-0.0230652729309961
CGGAGA-2	1	4	-0.205386829724951
CGGAGC-1	2	6	0.441092285751315
CGGAGC-2	1	4	0.258770728957361
CGGAGG-0	3	5	0.834134873860923
CGGAGT-0	1	5	-0.323169865381334
CGGAGT-1	2	6	-0.0230652729309961
CGGAGT-2	2	4	0.200078278383214
CGGAT-1	3	16	-0.42853038103916
CGGAT-2	6	17	0.0822952427268302
CGGATC-0	1	6	0.0356271776431513
CGGATG-0	4	6	0.951917909517306
CGGATT-0	1	6	-0.42853038103916
CGGATT-2	3	3	0.621291743459517
CGGC-0	4	27	-0.179484201973794
CGGC-1	5	48	-0.514419159276121
CGGC-2	8	53	-0.200761600421079
CGGCA-0	4	8	0.30543879404104
CGGCA-1	2	4	0.200078278383214
CGGCAA-1	3	4	0.487760350834995
CGGCAA-2	1	2	0.0822952427268302
CGGCAT-1	1	4	-0.205386829724951
CGGCAT-2	1	2	0.0822952427268302
CGGCC-0	4	8	0.769596352723351
CGGCC-2	2	5	0.546452801409142
CGGCCG-0	2	2	0.951917909517306
CGGCCG-1	1	4	0.258770728957361
CGGCCT-1	3	4	0.487760350834995
CGGCT-1	2	4	0.200078278383214
CGGCT-2	3	5	0.369977315178611
CGGCTA-0	2	3	0.333609671007736
CGGCTG-0	1	3	0.392302121581883
CGGCTG-2	2	2	0.951917909517306
CGGG-0	4	27	-0.179484201973794
CGGG-1	11	48	0.178728021283825
CGGG-2	7	53	-0.318544636077463
CGGGA-0	1	7	-0.523840560843485
CGGGA-1	3	4	0.487760350834995
CGGGA-2	3	11	-0.140848308587379
CGGGAA-0	1	3	-0.0718554371004282
CGGGAA-2	1	3	-0.0718554371004282
CGGGAC-2	2	3	0.797767229690048
CGGGAG-0	2	3	0.797767229690048
CGGGAG-1	1	1	0.728774358203097
CGGGC-0	1	7	-0.0596830021611738
CGGGC-2	3	11	0.323309250094932
CGGGCA-0	1	3	-0.0718554371004282
CGGGCC-0	1	3	0.392302121581883
CGGGCT-0	1	3	-0.0718554371004282
CGGGCT-1	1	1	0.264616799520785
CGGGG-0	2	7	0.345782105946991
CGGGGA-1	1	2	0.0822952427268302
CGGGGT-1	1	2	0.0822952427268302
CGGGT-0	3	7	0.16930661971646
CGGGT-1	1	4	-0.205386829724951
CGGGT-2	5	11	0.264616799520785
CGGGTC-0	2	5	0.546452801409142
CGGGTC-1	2	3	0.797767229690048
CGGGTG-2	1	1	0.728774358203097
CGGGTT-0	3	5	0.369977315178611
CGGGTT-1	1	3	-0.0718554371004282
CGGT-0	3	27	-0.866785311970316
CGGT-1	15	48	0.00225253505329394
CGGT-2	11	53	-0.37723708665161
CGGTA-0	4	11	0.0822952427268302
CGGTA-1	1	3	-0.0718554371004282
CGGTA-2	3	15	-0.37723708665161
CGGTAA-0	1	3	-0.0718554371004282
CGGTAA-1	4	4	0.710903902149204
CGGTAC-0	1	3	0.392302121581883
CGGTAT-0	1	3	-0.0718554371004282
CGGTAT-2	1	1	0.264616799520785
CGGTC-0	2	11	0.0356271776431513
CGGTCT-1	2	2	0.487760350834995
CGGTG-0	4	11	0.546452801409142
CGGTG-1	1	3	0.392302121581883
CGGTG-2	1	15	-0.606226708529244
CGGTGC-1	1	4	0.258770728957361
CGGTGG-1	2	4	0.664235837065525
CGGTGG-2	1	1	0.728774358203097
CGGTGT-0	1	1	0.264616799520785
CGGTGT-1	1	4	-0.205386829724951
CGGTT-0	1	11	-0.833995489147325
CGGTT-1	1	3	-0.0718554371004282
CGGTT-2	11	15	0.7213752020165
CGGTTA-1	1	1	0.264616799520785
CGGTTC-0	2	11	0.0356271776431513
CGGTTG-0	4	11	0.546452801409142
CGGTTT-0	5	11	0.264616799520785
CGGTTT-2	1	1	0.264616799520785
CGT-0	38	163	-0.273524634892169
CGT-1	46	204	-0.30648294659632
CGT-2	41	136	-0.0230652729309961
CGTA-0	6	41	-0.679844809320067
CGTA-1	9	38	-0.254176993894383
CGTA-2	14	46	-0.0230652729309961
CGTAA-0	4	14	-0.100026314067124
CGTAA-1	2	6	-0.0230652729309961
CGTAAA-1	1	4	-0.205386829724951
CGTAAA-2	2	2	0.487760350834995
CGTAAC-1	3	4	0.951917909517306
CGTAC-2	1	9	-0.22673708682434
CGTACG-0	1	1	0.728774358203097
CGTAG-0	4	14	0.364131244615187
CGTAG-1	3	6	0.728774358203097
CGTAGA-1	3	4	0.487760350834995
CGTAGA-2	3	3	0.621291743459517
CGTAGG-1	1	4	0.258770728957361
CGTAT-0	6	14	0.236445922554089
CGTAT-1	1	6	-0.42853038103916
CGTAT-2	8	9	0.813182751269623
CGTATA-0	2	8	-0.205386829724951
CGTATA-1	4	6	0.487760350834995
CGTATC-0	1	8	-0.146694379150804
CGTATG-0	2	8	0.258770728957361
CGTATG-2	1	1	0.728774358203097
CGTATT-0	3	8	0.0822952427268302
CGTATT-1	2	6	-0.0230652729309961
CGTC-0	6	41	-0.215687250637755
CGTC-1	7	38	-0.013162986526281
CGTC-2	5	46	-0.47519844612284
CGTCA-0	1	5	-0.323169865381334
CGTCA-1	2	6	-0.0230652729309961
CGTCA-2	3	7	0.16930661971646
CGTCAA-0	1	3	-0.0718554371004282
CGTCAA-2	1	2	0.0822952427268302
CGTCAC-0	1	3	0.392302121581883
CGTCAT-0	1	3	-0.0718554371004282
CGTCAT-1	1	1	0.264616799520785
CGTCAT-2	1	2	0.0822952427268302
CGTCC-1	1	6	0.0356271776431513
CGTCC-2	2	7	0.345782105946991
CGTCCG-0	1	2	0.546452801409142
CGTCCT-0	1	2	0.0822952427268302
CGTCCT-2	1	1	0.264616799520785
CGTCG-0	2	5	0.546452801409142
CGTCG-1	1	6	0.0356271776431513
CGTCGT-1	2	2	0.487760350834995
CGTCGT-2	1	1	0.264616799520785
CGTCT-0	2	5	0.0822952427268302
CGTCT-1	2	6	-0.0230652729309961
CGTCT-2	2	7	-0.118375452735321
CGTCTA-0	2	2	0.487760350834995
CGTCTA-1	2	2	0.487760350834995
CGTCTT-2	2	2	0.487760350834995
CGTG-0	14	41	0.546452801409142
CGTG-1	4	38	-0.483166615772016
CGTG-2	7	46	-0.187516373671059
CGTGA-0	3	7	0.16930661971646
CGTGA-1	8	14	0.487760350834995
CGTGAA-2	4	8	0.30543879404104
CGTGAC-2	1	8	-0.146694379150804
CGTGAG-1	3	3	1.08544930214183
CGTGAG-2	2	8	0.258770728957361
CGTGAT-2	1	8	-0.610851937833115
CGTGC-0	1	7	-0.0596830021611738
CGTGC-1	1	14	-0.552159487258968
CGTGCA-2	1	1	0.264616799520785
CGTGCG-1	1	1	0.728774358203097
CGTGG-0	3	7	0.633464178398772
CGTGG-1	2	14	-0.146694379150804
CGTGG-2	2	4	0.664235837065525
CGTGGA-1	3	3	0.621291743459517
CGTGGA-2	1	2	0.0822952427268302
CGTGGC-0	2	2	0.951917909517306
CGTGGG-2	1	2	0.546452801409142
CGTGT-1	3	14	-0.323169865381334
CGTGT-2	2	4	0.200078278383214
CGTGTA-2	2	3	0.333609671007736
CGTGTC-0	1	2	0.546452801409142
CGTGTC-2	1	3	0.392302121581883
CGTGTT-0	1	2	0.0822952427268302
CGTT-0	15	41	0.146833763864401
CGTT-1	18	38	0.387676892278012
CGTT-2	20	46	0.313406963690217
CGTTA-0	2	20	-0.898534010284896
CGTTA-2	7	18	0.16930661971646
CGTTAA-0	1	7	-0.523840560843485
CGTTAC-1	1	2	0.546452801409142
CGTTAG-0	6	7	1.19307996633419
CGTTAG-1	1	2	0.546452801409142
CGTTC-0	3	20	-0.146694379150804
CGTTC-1	3	15	0.0869204720307016
CGTTCA-2	1	3	-0.0718554371004282
CGTTCC-2	1	3	0.392302121581883
CGTTCG-2	1	3	0.392302121581883
CGTTCT-1	3	3	0.621291743459517
CGTTG-0	11	20	0.951917909517306
CGTTG-1	5	15	0.492385580138866
CGTTG-2	9	18	0.856607729712981
CGTTGA-0	3	9	0.00225253505329394
CGTTGA-1	3	11	-0.140848308587379
CGTTGC-0	1	9	-0.22673708682434
CGTTGC-1	2	11	0.0356271776431513
CGTTGC-2	1	5	0.140987693300977
CGTTGG-0	4	9	0.689553645049815
CGTTGG-1	2	11	0.0356271776431513
CGTTGT-0	1	9	-0.690894645506651
CGTTGT-1	4	11	0.0822952427268302
CGTTGT-2	4	5	0.593120866492821
CGTTT-0	4	20	-0.387708386518905
CGTTT-1	7	15	0.315910093908335
CGTTT-2	2	18	-0.811522633295266
CGTTTA-1	2	4	0.200078278383214
CGTTTC-1	1	4	0.258770728957361
CGTTTC-2	1	7	-0.0596830021611738
CGTTTG-2	5	7	1.03892928650694
CGTTTT-0	1	2	0.0822952427268302
CGTTTT-1	1	4	-0.205386829724951
CGTTTT-2	1	7	-0.523840560843485
CT-0	373	1454	-0.179657583759131
CT-1	656	1587	0.296473521541763
CT-2	541	1492	0.165623374300164
CTA-0	132	541	-0.22952913504655
CTA-1	35	373	-1.16781871759696
CTA-2	128	656	-0.451519899263859
CTAA-0	38	128	-0.0383327450617845
CTAA-1	40	132	-0.0181752876368043
CTAAA-1	17	38	0.333609671007736
CTAAA-2	18	40	0.341156876643119
CTAAAA-0	5	18	-0.118375452735321
CTAAAA-2	7	17	0.215826635351353
CTAAAC-0	1	18	-0.752830182721119
CTAAAC-2	2	17	-0.300845058978062
CTAAAG-0	10	18	0.951917909517306
CTAAAG-2	6	17	0.546452801409142
CTAAAT-0	2	18	-0.811522633295266
CTAAAT-2	2	17	-0.765002617660373
CTAAC-1	6	38	-0.146694379150804
CTAAC-2	2	40	-1.0405122551729
CTAACA-2	3	6	0.264616799520785
CTAACG-0	2	2	0.951917909517306
CTAACG-2	2	6	0.441092285751315
CTAACT-2	1	6	-0.42853038103916
CTAAG-1	8	38	0.104620049130102
CTAAG-2	11	40	0.345782105946991
CTAAGA-0	5	11	0.264616799520785
CTAAGA-2	1	8	-0.610851937833115
CTAAGC-0	2	11	0.0356271776431513
CTAAGC-2	2	8	0.258770728957361
CTAAGG-0	2	11	0.0356271776431513
CTAAGG-2	3	8	0.546452801409142
CTAAGT-0	2	11	-0.42853038103916
CTAAGT-2	2	8	-0.205386829724951
CTAAT-1	7	38	-0.477320545208593
CTAAT-2	9	40	-0.300697009529276
CTAATA-0	4	9	0.225396086367504
CTAATA-2	1	7	-0.523840560843485
CTAATC-2	3	7	0.633464178398772
CTAATG-0	3	9	0.466410093735605
CTAATG-2	2	7	0.345782105946991
CTAATT-0	2	9	-0.285429537398487
CTAATT-2	1	7	-0.523840560843485
CTAC-0	27	128	0.0944676776660846
CTAC-1	27	132	0.0646147145164033
CTAC-2	9	35	0.284088536941651
CTACA-0	4	9	0.225396086367504
CTACA-1	14	27	0.454970528012004
CTACA-2	13	27	0.385977656525052
CTACAA-0	1	13	-0.959158632101331
CTACAA-1	3	4	0.487760350834995
CTACAA-2	10	14	0.688431046297146
CTACAC-0	5	13	0.60361121524909
CTACAC-1	1	4	0.258770728957361
CTACAG-0	4	13	0.421289658455136
CTACAG-2	2	14	-0.146694379150804
CTACAT-0	3	13	-0.266011451541386
CTACAT-2	2	14	-0.610851937833115
CTACC-1	2	27	-0.690309825739785
CTACC-2	7	27	0.290519427271941
CTACCA-0	5	7	0.574771727824624
CTACCC-0	1	7	-0.0596830021611738
CTACCC-2	1	2	0.546452801409142
CTACCT-0	1	7	-0.523840560843485
CTACCT-2	1	2	0.0822952427268302
CTACG-0	2	9	0.178728021283825
CTACG-1	2	27	-0.690309825739785
CTACGA-1	2	2	0.487760350834995
CTACGA-2	1	2	0.0822952427268302
CTACGT-2	1	2	0.0822952427268302
CTACT-0	3	9	0.00225253505329394
CTACT-1	9	27	0.0495054199038394
CTACT-2	7	27	-0.17363813141037
CTACTA-0	2	7	-0.118375452735321
CTACTA-2	3	9	0.00225253505329394
CTACTC-0	2	7	0.345782105946991
CTACTC-1	1	3	0.392302121581883
CTACTC-2	2	9	0.178728021283825
CTACTG-0	1	7	-0.0596830021611738
CTACTG-1	1	3	0.392302121581883
CTACTG-2	2	9	0.178728021283825
CTACTT-0	2	7	-0.118375452735321
CTACTT-1	1	3	-0.0718554371004282
CTACTT-2	2	9	-0.285429537398487
CTAG-0	41	128	0.499932785774249
CTAG-1	33	132	0.258770728957361
CTAGA-1	15	41	0.146833763864401
CTAGA-2	19	33	0.565721892304707
CTAGAA-0	8	19	0.24263789280201
CTAGAA-2	2	15	-0.664919159103391
CTAGAC-0	1	19	-0.797281945291953
CTAGAC-2	3	15	0.0869204720307016
CTAGAG-0	9	19	0.812155967142148
CTAGAG-2	4	15	0.310064023344911
CTAGAT-0	1	19	-1.26143950397426
CTAGAT-2	6	15	0.182378701283813
CTAGC-1	11	41	0.323309250094932
CTAGC-2	3	33	-0.579558461447082
CTAGCA-0	1	3	-0.0718554371004282
CTAGCA-2	6	11	0.418767479348043
CTAGCC-0	1	3	0.392302121581883
CTAGCC-2	1	11	-0.369837930465013
CTAGCG-0	1	3	0.392302121581883
CTAGCG-2	1	11	-0.369837930465013
CTAGCT-2	3	11	-0.140848308587379
CTAGG-1	3	41	-0.775303038573178
CTAGG-2	2	33	-0.867240533898863
CTAGGA-2	2	3	0.333609671007736
CTAGGG-0	2	2	0.951917909517306
CTAGGG-2	1	3	0.392302121581883
CTAGT-1	12	41	-0.0608056009138431
CTAGT-2	9	33	-0.127425288255239
CTAGTA-2	3	12	-0.205386829724951
CTAGTC-2	1	12	-0.434376451602584
CTAGTG-0	4	9	0.689553645049815
CTAGTT-0	5	9	0.407717643161458
CTAGTT-2	8	12	0.605543386491378
CTAT-0	22	128	-0.566400175262281
CTAT-1	32	132	-0.235239792874632
CTAT-2	26	35	0.813182751269623
CTATA-0	3	26	-0.833995489147325
CTATA-1	3	22	-0.690894645506651
CTATA-2	4	32	-0.79317349462707
CTATAA-0	1	4	-0.205386829724951
CTATAA-1	2	3	0.333609671007736
CTATAC-2	1	3	0.392302121581883
CTATAG-0	2	4	0.664235837065525
CTATAT-0	1	4	-0.205386829724951
CTATAT-1	1	3	-0.0718554371004282
CTATAT-2	2	3	0.333609671007736
CTATC-0	8	26	0.441092285751315
CTATC-1	6	22	0.332878701111083
CTATC-2	9	32	0.364131244615187
CTATCA-0	4	9	0.225396086367504
CTATCA-1	3	8	0.0822952427268302
CTATCA-2	4	6	0.487760350834995
CTATCC-1	2	8	0.258770728957361
CTATCC-2	1	6	0.0356271776431513
CTATCG-0	1	9	-0.22673708682434
CTATCT-0	4	9	0.225396086367504
CTATCT-1	3	8	0.0822952427268302
CTATCT-2	1	6	-0.42853038103916
CTATG-0	11	26	0.728774358203097
CTATG-1	3	22	-0.22673708682434
CTATG-2	8	32	0.258770728957361
CTATGA-0	2	8	-0.205386829724951
CTATGA-1	4	11	0.0822952427268302
CTATGC-0	2	8	0.258770728957361
CTATGC-1	3	11	0.323309250094932
CTATGC-2	1	3	0.392302121581883
CTATGG-0	1	8	-0.146694379150804
CTATGG-1	2	11	0.0356271776431513
CTATGG-2	1	3	0.392302121581883
CTATGT-0	3	8	0.0822952427268302
CTATGT-1	2	11	-0.42853038103916
CTATGT-2	1	3	-0.0718554371004282
CTATT-0	4	26	-0.610851937833115
CTATT-1	10	22	0.320706266171828
CTATT-2	11	32	0.0822952427268302
CTATTA-0	2	11	-0.42853038103916
CTATTA-2	5	10	0.333609671007736
CTATTC-0	2	11	0.0356271776431513
CTATTG-0	2	11	0.0356271776431513
CTATTG-2	3	10	0.392302121581883
CTATTT-0	4	11	0.0822952427268302
CTATTT-1	4	4	0.710903902149204
CTATTT-2	2	10	-0.359537509552209
CTC-0	131	541	0.227081218000378
CTC-1	94	373	0.266696794229782
CTC-2	119	656	-0.0596830021611738
CTCA-0	33	119	-0.104916299361316
CTCA-1	29	131	-0.323169865381334
CTCA-2	18	94	-0.459620968109192
CTCAA-0	4	18	-0.300697009529276
CTCAA-1	20	33	0.614512056474138
CTCAA-2	14	29	0.39245017103067
CTCAAA-0	8	14	0.487760350834995
CTCAAA-1	1	4	-0.205386829724951
CTCAAA-2	9	20	0.30543879404104
CTCAAC-0	4	14	0.364131244615187
CTCAAC-1	1	4	0.258770728957361
CTCAAG-0	1	14	-0.552159487258968
CTCAAG-1	1	4	0.258770728957361
CTCAAG-2	6	20	0.412921408784619
CTCAAT-0	1	14	-1.01631704594128
CTCAAT-1	1	4	-0.205386829724951
CTCAAT-2	5	20	-0.205386829724951
CTCAC-0	4	18	0.163460549153036
CTCAC-1	3	33	-0.579558461447082
CTCAC-2	7	29	0.227999070290607
CTCACA-0	2	7	-0.118375452735321
CTCACA-1	1	4	-0.205386829724951
CTCACC-1	1	4	0.258770728957361
CTCACG-0	3	7	0.633464178398772
CTCACG-2	3	3	1.08544930214183
CTCACT-0	2	7	-0.118375452735321
CTCACT-1	2	4	0.200078278383214
CTCAG-0	4	18	0.163460549153036
CTCAG-1	6	33	-0.0199426735116596
CTCAG-2	1	29	-1.15829529082928
CTCAGA-1	3	4	0.487760350834995
CTCAGA-2	2	6	-0.0230652729309961
CTCAGC-2	1	6	0.0356271776431513
CTCAGT-0	1	1	0.264616799520785
CTCAGT-1	1	4	-0.205386829724951
CTCAGT-2	3	6	0.264616799520785
CTCAT-0	6	18	0.0357752270919374
CTCAT-1	4	33	-0.820572468815184
CTCAT-2	7	29	-0.236158488391704
CTCATA-2	1	4	-0.205386829724951
CTCATC-0	4	7	0.856607729712981
CTCATC-1	5	6	1.13423946631126
CTCATC-2	2	4	0.664235837065525
CTCATG-0	1	7	-0.0596830021611738
CTCATT-0	2	7	-0.118375452735321
CTCATT-1	1	6	-0.42853038103916
CTCATT-2	1	4	-0.205386829724951
CTCC-0	29	119	0.234078116366989
CTCC-1	28	131	0.107086141625296
CTCC-2	30	94	0.494084815891826
CTCCA-0	19	30	0.65027928033277
CTCCA-1	12	29	0.249349327389996
CTCCA-2	16	28	0.548384972651429
CTCCAA-0	5	16	-0.0230652729309961
CTCCAA-1	6	19	-0.00867653547889643
CTCCAA-2	3	12	-0.205386829724951
CTCCAC-0	1	16	-0.657520002916794
CTCCAC-1	2	19	-0.391816837183789
CTCCAC-2	3	12	0.258770728957361
CTCCAG-0	5	16	0.441092285751315
CTCCAG-1	5	19	0.301330343376157
CTCCAG-2	2	12	-0.02891134349442
CTCCAT-0	5	16	-0.0230652729309961
CTCCAT-1	6	19	-0.00867653547889643
CTCCAT-2	4	12	0.017756721589259
CTCCC-0	4	30	-0.27185752210481
CTCCC-1	4	29	-0.242004558955128
CTCCC-2	4	28	-0.211232900288375
CTCCCA-0	1	4	-0.205386829724951
CTCCCA-1	1	4	-0.205386829724951
CTCCCC-0	1	4	0.258770728957361
CTCCCC-1	1	4	0.258770728957361
CTCCCC-2	1	4	0.258770728957361
CTCCCG-0	1	4	0.258770728957361
CTCCCG-2	1	4	0.258770728957361
CTCCCT-0	1	4	-0.205386829724951
CTCCCT-1	2	4	0.200078278383214
CTCCCT-2	2	4	0.200078278383214
CTCCG-0	3	30	-0.495001073419019
CTCCG-1	4	29	-0.242004558955128
CTCCG-2	3	28	-0.434376451602584
CTCCGA-0	1	3	-0.0718554371004282
CTCCGA-1	1	3	-0.0718554371004282
CTCCGA-2	2	4	0.200078278383214
CTCCGG-0	2	3	0.797767229690048
CTCCGG-2	1	4	0.258770728957361
CTCCGT-1	2	3	0.333609671007736
CTCCGT-2	1	4	-0.205386829724951
CTCCT-0	4	30	-0.736015080787121
CTCCT-1	9	29	-0.0130149370774946
CTCCT-2	5	28	-0.493068902176732
CTCCTA-2	2	9	-0.285429537398487
CTCCTC-0	1	5	0.140987693300977
CTCCTC-1	1	4	0.258770728957361
CTCCTC-2	1	9	-0.22673708682434
CTCCTG-0	1	5	0.140987693300977
CTCCTG-2	2	9	0.178728021283825
CTCCTT-0	3	5	0.369977315178611
CTCCTT-1	3	4	0.487760350834995
CTCCTT-2	4	9	0.225396086367504
CTCG-0	17	119	-0.276747507399001
CTCG-1	10	131	-0.862314415562807
CTCG-2	9	94	-0.637317295599275
CTCGA-0	3	9	0.00225253505329394
CTCGA-1	13	17	0.775442423286776
CTCGA-2	5	10	0.333609671007736
CTCGAA-0	2	5	0.0822952427268302
CTCGAA-2	2	13	-0.553693523993166
CTCGAC-0	1	5	0.140987693300977
CTCGAC-2	2	13	-0.0895359653108549
CTCGAG-0	2	5	0.546452801409142
CTCGAG-1	1	3	0.392302121581883
CTCGAG-2	1	13	-0.495001073419019
CTCGAT-1	2	3	0.333609671007736
CTCGAT-2	8	13	0.544918764674943
CTCGC-0	3	9	0.466410093735605
CTCGC-1	1	17	-0.706310167086226
CTCGCA-1	1	3	-0.0718554371004282
CTCGCA-2	1	1	0.264616799520785
CTCGCT-1	2	3	0.333609671007736
CTCGG-0	1	9	-0.22673708682434
CTCGG-1	2	17	-0.300845058978062
CTCGG-2	2	10	0.104620049130102
CTCGGG-0	2	2	0.951917909517306
CTCGGT-1	1	1	0.264616799520785
CTCGGT-2	2	2	0.487760350834995
CTCGT-0	2	9	-0.285429537398487
CTCGT-1	1	17	-1.17046772576854
CTCGT-2	3	10	-0.0718554371004282
CTCGTA-0	1	3	-0.0718554371004282
CTCGTA-1	2	2	0.487760350834995
CTCGTC-0	1	3	0.392302121581883
CTCGTG-0	1	3	0.392302121581883
CTCGTG-2	1	1	0.728774358203097
CTCT-0	39	119	0.0576026301364587
CTCT-1	64	131	0.450020022852148
CTCT-2	37	94	0.233526212450754
CTCTA-0	10	37	-0.134769262510997
CTCTA-1	5	39	-0.788533115070568
CTCTA-2	12	64	-0.47365081631963
CTCTAA-0	3	12	-0.205386829724951
CTCTAA-1	4	10	0.151288114213782
CTCTAC-0	2	12	-0.02891134349442
CTCTAG-0	5	12	0.664235837065525
CTCTAG-1	3	10	0.392302121581883
CTCTAT-0	2	12	-0.493068902176732
CTCTAT-1	3	10	-0.0718554371004282
CTCTAT-2	5	5	0.775442423286776
CTCTC-0	10	37	0.329388296171314
CTCTC-1	11	39	0.368771624171689
CTCTC-2	10	64	-0.176547342300485
CTCTCA-0	5	10	0.333609671007736
CTCTCA-1	4	10	0.151288114213782
CTCTCA-2	4	11	0.0822952427268302
CTCTCC-0	3	10	0.392302121581883
CTCTCC-1	3	10	0.392302121581883
CTCTCC-2	2	11	0.0356271776431513
CTCTCG-0	1	10	-0.300845058978062
CTCTCG-2	1	11	-0.369837930465013
CTCTCT-0	1	10	-0.765002617660373
CTCTCT-1	3	10	-0.0718554371004282
CTCTCT-2	4	11	0.0822952427268302
CTCTG-0	10	37	0.329388296171314
CTCTG-1	3	39	-0.72984066449642
CTCTG-2	13	64	0.0646147145164033
CTCTGA-0	5	13	0.139453656566779
CTCTGA-1	3	10	-0.0718554371004282
CTCTGC-0	5	13	0.60361121524909
CTCTGC-1	3	10	0.392302121581883
CTCTGG-0	3	13	0.198146107140926
CTCTGG-1	4	10	0.615445672896093
CTCTGG-2	1	3	0.392302121581883
CTCTGT-2	2	3	0.333609671007736
CTCTT-0	7	37	-0.453222993629532
CTCTT-1	20	39	0.4642298534248
CTCTT-2	29	64	0.362597207880989
CTCTTA-0	6	29	-0.369689881016227
CTCTTA-1	1	7	-0.523840560843485
CTCTTA-2	7	20	0.0822952427268302
CTCTTC-0	9	29	0.451142621604817
CTCTTC-1	1	7	-0.0596830021611738
CTCTTC-2	6	20	0.412921408784619
CTCTTG-0	7	29	0.227999070290607
CTCTTG-1	1	7	-0.0596830021611738
CTCTTG-2	3	20	-0.146694379150804
CTCTTT-0	6	29	-0.369689881016227
CTCTTT-1	4	7	0.39245017103067
CTCTTT-2	4	20	-0.387708386518905
CTG-0	122	541	0.156463650786425
CTG-1	47	373	-0.415979086462868
CTG-2	102	656	-0.212445756713584
CTGA-0	29	102	-0.0813341810549719
CTGA-1	45	122	0.173267020932557
CTGAA-1	16	29	0.517613313984676
CTGAA-2	19	45	0.284819506838304
CTGAAA-0	11	19	0.530319965253791
CTGAAA-2	10	16	0.58307053063932
CTGAAC-0	1	19	-0.797281945291953
CTGAAG-0	7	19	0.589012415827938
CTGAAG-2	4	16	0.258770728957361
CTGAAT-2	2	16	-0.716212453490941
CTGAC-2	2	45	-1.14814291936527
CTGACA-0	1	2	0.0822952427268302
CTGACC-0	1	2	0.546452801409142
CTGAG-1	5	29	-0.0596830021611738
CTGAG-2	8	45	-0.0495306306971557
CTGAGA-0	2	8	-0.205386829724951
CTGAGC-0	1	8	-0.146694379150804
CTGAGC-2	3	5	0.834134873860923
CTGAGG-0	3	8	0.546452801409142
CTGAGG-2	2	5	0.546452801409142
CTGAGT-0	2	8	-0.205386829724951
CTGAT-1	8	29	-0.118375452735321
CTGAT-2	16	45	0.122300577340529
CTGATA-0	5	16	-0.0230652729309961
CTGATA-2	2	8	-0.205386829724951
CTGATC-0	4	16	0.258770728957361
CTGATC-2	2	8	0.258770728957361
CTGATG-0	4	16	0.258770728957361
CTGATG-2	3	8	0.546452801409142
CTGATT-0	3	16	-0.42853038103916
CTGATT-2	1	8	-0.610851937833115
CTGC-0	19	102	-0.0226417304808246
CTGC-1	26	122	0.104620049130102
CTGC-2	8	47	-0.0895359653108549
CTGCA-0	3	8	0.0822952427268302
CTGCA-1	9	19	0.347998408459836
CTGCA-2	20	26	0.824232587456207
CTGCAA-0	5	20	-0.205386829724951
CTGCAA-2	2	9	-0.285429537398487
CTGCAC-0	2	20	-0.434376451602584
CTGCAC-2	1	9	-0.22673708682434
CTGCAG-0	6	20	0.412921408784619
CTGCAG-1	1	3	0.392302121581883
CTGCAG-2	3	9	0.466410093735605
CTGCAT-0	7	20	0.0822952427268302
CTGCAT-1	2	3	0.333609671007736
CTGCAT-2	3	9	0.00225253505329394
CTGCC-0	2	8	0.258770728957361
CTGCC-1	4	19	0.119008786582202
CTGCC-2	2	26	-0.657520002916794
CTGCCA-0	2	2	0.487760350834995
CTGCCA-1	1	2	0.0822952427268302
CTGCCA-2	3	4	0.487760350834995
CTGCCT-1	1	2	0.0822952427268302
CTGCCT-2	1	4	-0.205386829724951
CTGCG-1	3	19	-0.104134764732008
CTGCG-2	1	26	-1.06298511102496
CTGCGA-2	2	3	0.333609671007736
CTGCGG-2	1	3	0.392302121581883
CTGCGT-0	1	1	0.264616799520785
CTGCT-0	3	8	0.0822952427268302
CTGCT-1	3	19	-0.568292323414319
CTGCT-2	3	26	-0.833995489147325
CTGCTA-2	1	3	-0.0718554371004282
CTGCTG-0	2	3	0.797767229690048
CTGCTG-2	2	3	0.797767229690048
CTGCTT-0	1	3	-0.0718554371004282
CTGCTT-1	3	3	0.621291743459517
CTGG-0	33	102	0.507986520581346
CTGG-1	39	122	0.49766263723971
CTGG-2	22	47	0.848733673282075
CTGGA-0	8	22	0.120035570709677
CTGGA-1	17	33	0.46036137664688
CTGGA-2	16	39	0.252920759757594
CTGGAA-0	6	16	0.131085406896262
CTGGAA-1	4	8	0.30543879404104
CTGGAA-2	2	17	-0.765002617660373
CTGGAC-2	7	17	0.679984194033664
CTGGAG-0	7	16	0.728774358203097
CTGGAG-1	3	8	0.546452801409142
CTGGAG-2	3	17	-0.013162986526281
CTGGAT-0	3	16	-0.42853038103916
CTGGAT-1	1	8	-0.610851937833115
CTGGAT-2	5	17	-0.0718554371004282
CTGGC-0	1	22	-0.919884267384285
CTGGC-1	1	33	-1.27270564200703
CTGGC-2	6	39	-0.170224876560998
CTGGCA-0	4	6	0.487760350834995
CTGGCC-0	1	6	0.0356271776431513
CTGGCT-0	1	6	-0.42853038103916
CTGGCT-1	1	1	0.264616799520785
CTGGCT-2	1	1	0.264616799520785
CTGGG-0	8	22	0.584193129391989
CTGGG-1	4	33	-0.356414910132873
CTGGG-2	6	39	-0.170224876560998
CTGGGA-0	4	6	0.487760350834995
CTGGGA-2	1	4	-0.205386829724951
CTGGGC-0	1	6	0.0356271776431513
CTGGGC-1	1	8	-0.146694379150804
CTGGGG-1	4	8	0.769596352723351
CTGGGT-0	1	6	-0.42853038103916
CTGGGT-1	3	8	0.0822952427268302
CTGGGT-2	3	4	0.487760350834995
CTGGT-0	5	22	-0.285429537398487
CTGGT-1	11	33	0.0548962685387159
CTGGT-2	11	39	-0.0953859345106222
CTGGTA-0	3	11	-0.140848308587379
CTGGTA-2	4	11	0.0822952427268302
CTGGTC-0	1	11	-0.369837930465013
CTGGTC-1	2	5	0.546452801409142
CTGGTC-2	3	11	0.323309250094932
CTGGTG-0	6	11	0.882925038030355
CTGGTG-1	1	5	0.140987693300977
CTGGTG-2	1	11	-0.369837930465013
CTGGTT-0	1	11	-0.833995489147325
CTGGTT-1	2	5	0.0822952427268302
CTGGTT-2	3	11	-0.140848308587379
CTGT-0	20	102	-0.438009124993704
CTGT-1	12	122	-1.090425018095
CTGT-2	17	47	0.139453656566779
CTGTA-0	4	17	-0.254176993894383
CTGTA-1	3	20	-0.610851937833115
CTGTA-2	1	12	-0.898534010284896
CTGTAA-0	1	1	0.264616799520785
CTGTAA-1	2	4	0.200078278383214
CTGTAC-2	1	3	0.392302121581883
CTGTAG-1	1	4	0.258770728957361
CTGTAT-1	1	4	-0.205386829724951
CTGTAT-2	2	3	0.333609671007736
CTGTC-0	3	17	-0.013162986526281
CTGTC-1	6	20	0.412921408784619
CTGTC-2	2	12	-0.02891134349442
CTGTCA-0	2	2	0.487760350834995
CTGTCA-1	1	3	-0.0718554371004282
CTGTCA-2	3	6	0.264616799520785
CTGTCG-1	1	3	0.392302121581883
CTGTCT-1	1	3	-0.0718554371004282
CTGTCT-2	3	6	0.264616799520785
CTGTG-0	2	17	-0.300845058978062
CTGTG-1	1	20	-0.839841559710749
CTGTG-2	2	12	-0.02891134349442
CTGTGA-0	1	2	0.0822952427268302
CTGTGA-1	1	2	0.0822952427268302
CTGTGG-0	1	2	0.546452801409142
CTGTGG-1	1	2	0.546452801409142
CTGTGT-2	1	1	0.264616799520785
CTGTT-0	8	17	0.333609671007736
CTGTT-1	10	20	0.400748973845365
CTGTT-2	7	12	0.487760350834995
CTGTTA-0	2	7	-0.118375452735321
CTGTTA-2	1	10	-0.765002617660373
CTGTTC-0	1	7	-0.0596830021611738
CTGTTC-1	2	8	0.258770728957361
CTGTTC-2	2	10	0.104620049130102
CTGTTG-0	2	7	0.345782105946991
CTGTTG-1	1	8	-0.146694379150804
CTGTTG-2	2	10	0.104620049130102
CTGTTT-0	2	7	-0.118375452735321
CTGTTT-1	5	8	0.487760350834995
CTGTTT-2	5	10	0.333609671007736
CTT-0	155	541	-0.070022256018767
CTT-1	197	373	0.536929374641464
CTT-2	307	656	0.418767479348043
CTTA-0	49	307	-0.646862375356148
CTTA-1	15	155	-1.11540794858551
CTTA-2	40	197	-0.408825309959828
CTTAA-0	8	40	-0.406057525187102
CTTAA-1	26	49	0.506452483847147
CTTAAA-1	5	8	0.487760350834995
CTTAAA-2	13	26	0.418767479348043
CTTAAC-1	1	8	-0.146694379150804
CTTAAC-2	4	26	-0.146694379150804
CTTAAG-1	2	8	0.258770728957361
CTTAAG-2	3	26	-0.369837930465013
CTTAAT-2	6	26	-0.274379701211902
CTTAC-0	9	40	0.163460549153036
CTTAC-1	4	49	-0.71578891104077
CTTAC-2	6	15	0.646536259966124
CTTACA-0	2	6	-0.0230652729309961
CTTACA-1	5	9	0.407717643161458
CTTACA-2	1	4	-0.205386829724951
CTTACC-0	1	6	0.0356271776431513
CTTACC-1	2	9	0.178728021283825
CTTACC-2	1	4	0.258770728957361
CTTACG-0	1	6	0.0356271776431513
CTTACT-0	2	6	-0.0230652729309961
CTTACT-1	2	9	-0.285429537398487
CTTACT-2	2	4	0.200078278383214
CTTAG-0	11	40	0.345782105946991
CTTAG-1	7	49	-0.245785281795035
CTTAGA-1	2	11	-0.42853038103916
CTTAGA-2	3	7	0.16930661971646
CTTAGC-1	3	11	0.323309250094932
CTTAGC-2	1	7	-0.0596830021611738
CTTAGG-1	2	11	0.0356271776431513
CTTAGG-2	2	7	0.345782105946991
CTTAGT-1	4	11	0.0822952427268302
CTTAGT-2	1	7	-0.523840560843485
CTTAT-0	11	40	-0.118375452735321
CTTAT-1	12	49	-0.224435024695645
CTTAT-2	9	15	0.539053645222545
CTTATA-0	1	9	-0.690894645506651
CTTATA-1	1	11	-0.833995489147325
CTTATA-2	2	12	-0.493068902176732
CTTATC-0	1	9	-0.22673708682434
CTTATC-1	6	11	0.882925038030355
CTTATC-2	4	12	0.481914280271571
CTTATG-0	4	9	0.689553645049815
CTTATG-2	2	12	-0.02891134349442
CTTATT-0	3	9	0.00225253505329394
CTTATT-1	4	11	0.0822952427268302
CTTATT-2	4	12	0.017756721589259
CTTC-0	77	307	0.261981004587609
CTTC-1	41	155	0.313830506140388
CTTC-2	53	197	0.33074422858245
CTTCA-0	17	53	0.0282280214565545
CTTCA-1	20	77	-0.169019185554076
CTTCA-2	10	41	-0.227859685577009
CTTCAA-0	7	10	0.621291743459517
CTTCAA-1	9	17	0.438970186665563
CTTCAA-2	6	20	-0.0512361498976923
CTTCAC-0	1	10	-0.300845058978062
CTTCAC-2	1	20	-0.839841559710749
CTTCAG-0	1	10	-0.300845058978062
CTTCAG-1	2	17	-0.300845058978062
CTTCAG-2	8	20	0.664235837065525
CTTCAT-0	1	10	-0.765002617660373
CTTCAT-1	6	17	0.0822952427268302
CTTCAT-2	5	20	-0.205386829724951
CTTCC-0	14	53	0.310064023344911
CTTCC-1	29	77	0.651813317066968
CTTCC-2	8	41	0.0356271776431513
CTTCCA-0	5	8	0.487760350834995
CTTCCA-1	6	14	0.236445922554089
CTTCCA-2	12	29	0.249349327389996
CTTCCC-0	1	8	-0.146694379150804
CTTCCC-1	2	14	-0.146694379150804
CTTCCC-2	5	29	-0.0596830021611738
CTTCCG-1	1	14	-0.552159487258968
CTTCCG-2	7	29	0.227999070290607
CTTCCT-0	2	8	-0.205386829724951
CTTCCT-1	5	14	0.0822952427268302
CTTCCT-2	5	29	-0.523840560843485
CTTCG-0	3	53	-1.01169181663741
CTTCG-1	4	77	-1.13994615216109
CTTCG-2	4	41	-0.552159487258968
CTTCGA-0	1	4	-0.205386829724951
CTTCGA-1	2	3	0.333609671007736
CTTCGC-2	1	4	0.258770728957361
CTTCGG-0	3	4	0.951917909517306
CTTCGG-2	1	4	0.258770728957361
CTTCGT-1	1	3	-0.0718554371004282
CTTCGT-2	2	4	0.200078278383214
CTTCT-0	19	53	0.133588537114381
CTTCT-1	24	77	0.00533420159070179
CTTCT-2	19	41	0.369977315178611
CTTCTA-0	2	19	-0.8559743958661
CTTCTA-2	6	24	-0.205386829724951
CTTCTC-0	2	19	-0.391816837183789
CTTCTC-1	7	19	0.589012415827938
CTTCTC-2	4	24	-0.077701507663852
CTTCTG-0	6	19	0.455481023203415
CTTCTG-1	2	19	-0.391816837183789
CTTCTG-2	2	24	-0.588527131429843
CTTCTT-0	9	19	0.347998408459836
CTTCTT-1	10	19	0.443308588264161
CTTCTT-2	12	24	0.413652378681273
CTTG-0	103	307	0.54966307703939
CTTG-1	32	155	0.0726684493235003
CTTG-2	43	197	0.125949815936437
CTTGA-0	14	43	0.0388101307870915
CTTGA-1	49	103	0.42010170236118
CTTGAA-1	9	14	0.593120866492821
CTTGAA-2	13	49	-0.150327052541923
CTTGAC-1	1	14	-0.552159487258968
CTTGAC-2	8	49	-0.128002246138651
CTTGAG-1	2	14	-0.146694379150804
CTTGAG-2	4	49	-0.71578891104077
CTTGAT-1	2	14	-0.610851937833115
CTTGAT-2	24	49	0.429491442711019
CTTGC-0	10	43	0.192812761165563
CTTGC-1	23	103	0.150290085963291
CTTGC-2	7	32	0.140987693300977
CTTGCA-0	3	7	0.16930661971646
CTTGCA-1	2	10	-0.359537509552209
CTTGCA-2	3	23	-0.728634973489499
CTTGCC-1	2	10	0.104620049130102
CTTGCC-2	2	23	-0.552159487258968
CTTGCG-1	1	10	-0.300845058978062
CTTGCT-0	4	7	0.39245017103067
CTTGCT-1	5	10	0.333609671007736
CTTGCT-2	18	23	0.829509644557051
CTTGG-0	11	43	0.279824138155193
CTTGG-1	10	103	-0.629868471586284
CTTGG-2	3	32	-0.552159487258968
CTTGGA-0	2	3	0.333609671007736
CTTGGA-1	8	11	0.670081907628949
CTTGGA-2	3	10	-0.0718554371004282
CTTGGC-1	1	11	-0.369837930465013
CTTGGC-2	1	10	-0.300845058978062
CTTGGG-1	1	11	-0.369837930465013
CTTGGG-2	3	10	0.392302121581883
CTTGGT-0	1	3	-0.0718554371004282
CTTGGT-1	1	11	-0.833995489147325
CTTGGT-2	3	10	-0.0718554371004282
CTTGT-0	7	43	-0.589798528635283
CTTGT-1	21	103	-0.400878849708651
CTTGT-2	22	32	0.73288280886798
CTTGTA-0	2	22	-0.978576717958432
CTTGTA-1	2	7	-0.118375452735321
CTTGTA-2	2	21	-0.939356004805151
CTTGTC-0	1	22	-0.919884267384285
CTTGTC-1	1	7	-0.0596830021611738
CTTGTC-2	4	21	0.0356271776431513
CTTGTG-0	1	22	-0.919884267384285
CTTGTG-1	1	7	-0.0596830021611738
CTTGTG-2	3	21	-0.187516373671059
CTTGTT-0	18	22	0.867249972539898
CTTGTT-1	3	7	0.16930661971646
CTTGTT-2	12	21	0.526981063988276
CTTT-0	74	307	-0.241397267247984
CTTT-1	67	155	0.331511034350815
CTTT-2	61	197	0.00473700838095561
CTTTA-0	23	61	0.184574091847249
CTTTA-1	11	74	-0.690894645506651
CTTTA-2	17	67	-0.191400587750211
CTTTAA-0	5	17	-0.0718554371004282
CTTTAA-1	9	23	0.187655758384657
CTTTAC-0	2	17	-0.300845058978062
CTTTAC-2	3	11	0.323309250094932
CTTTAG-0	7	17	0.679984194033664
CTTTAG-1	6	23	0.295138373128236
CTTTAT-0	3	17	-0.477320545208593
CTTTAT-1	8	23	0.0822952427268302
CTTTAT-2	8	11	0.670081907628949
CTTTC-0	16	61	0.303891164237831
CTTTC-1	21	74	0.379398716745976
CTTTC-2	14	67	0.0904354141381461
CTTTCA-0	9	14	0.593120866492821
CTTTCA-1	3	16	-0.42853038103916
CTTTCA-2	3	21	-0.65167393235337
CTTTCC-0	1	14	-0.552159487258968
CTTTCC-1	3	16	0.0356271776431513
CTTTCC-2	6	21	0.372099414264364
CTTTCT-0	4	14	-0.100026314067124
CTTTCT-1	10	16	0.58307053063932
CTTTCT-2	12	21	0.526981063988276
CTTTG-0	11	61	-0.0444155300303853
CTTTG-1	13	74	-0.0725864069970817
CTTTG-2	15	67	0.154973935275717
CTTTGA-0	8	15	0.433693129564719
CTTTGA-1	6	11	0.418767479348043
CTTTGC-1	1	11	-0.369837930465013
CTTTGC-2	2	13	-0.0895359653108549
CTTTGG-0	4	15	0.310064023344911
CTTTGG-1	2	11	0.0356271776431513
CTTTGG-2	1	13	-0.495001073419019
CTTTGT-0	3	15	-0.37723708665161
CTTTGT-1	2	11	-0.42853038103916
CTTTGT-2	10	13	0.745589460137094
CTTTT-0	11	61	-0.508573088712697
CTTTT-1	29	74	0.225396086367504
CTTTT-2	21	67	0.00927010771194018
CTTTTA-0	6	21	-0.0920581444179475
CTTTTA-2	7	29	-0.236158488391704
CTTTTC-0	7	21	0.505630806888887
CTTTTC-1	2	11	0.0356271776431513
CTTTTC-2	8	29	0.345782105946991
CTTTTG-0	2	21	-0.47519844612284
CTTTTG-1	6	11	0.882925038030355
CTTTTG-2	10	29	0.546452801409142
CTTTTT-0	6	21	-0.0920581444179475
CTTTTT-1	3	11	-0.140848308587379
CTTTTT-2	4	29	-0.70616211763744
G-0	2461	8838	0.366526022435462
G-1	1492	8838	-0.133660486769747
G-2	1744	8838	0.0223065503275905
GA-0	643	1744	0.182378701283813
GA-1	1043	2461	0.321775213360734
GA-2	429	1492	-0.0658574184518745
GAA-0	181	429	0.314176490469245
GAA-1	271	643	0.314363303190037
GAA-2	304	1043	-0.0524649028681854
GAAA-0	103	304	0.0951986475627381
GAAA-1	45	181	-0.21080689719429
GAAA-2	114	271	0.309068562091619
GAAAA-0	40	114	0.123794973633583
GAAAA-1	43	103	0.292268330851295
GAAAA-2	19	45	0.284819506838304
GAAAAA-0	6	19	-0.00867653547889643
GAAAAA-1	11	40	-0.118375452735321
GAAAAA-2	15	43	0.103348651924662
GAAAAC-0	4	19	0.119008786582202
GAAAAC-1	4	40	-0.529686631406909
GAAAAC-2	8	43	-0.00785793429658769
GAAAAG-0	5	19	0.301330343376157
GAAAAG-1	9	40	0.163460549153036
GAAAAG-2	10	43	0.192812761165563
GAAAAT-0	3	19	-0.568292323414319
GAAAAT-1	16	40	0.229931241532895
GAAAAT-2	10	43	-0.271344797516748
GAAAC-0	24	114	0.0932562904797875
GAAAC-1	10	103	-0.629868471586284
GAAAC-2	6	45	-0.300845058978062
GAAACA-0	2	6	-0.0230652729309961
GAAACA-1	9	24	0.151288114213782
GAAACA-2	5	10	0.333609671007736
GAAACC-0	3	6	0.728774358203097
GAAACC-1	1	24	-0.993992239538007
GAAACC-2	1	10	-0.300845058978062
GAAACG-1	1	24	-0.993992239538007
GAAACG-2	2	10	0.104620049130102
GAAACT-0	1	6	-0.42853038103916
GAAACT-1	13	24	0.487760350834995
GAAACT-2	2	10	-0.359537509552209
GAAAG-0	40	114	0.587952532315895
GAAAG-1	16	103	-0.194550400328439
GAAAG-2	10	45	0.151140064764995
GAAAGA-0	6	10	0.487760350834995
GAAAGA-1	19	40	0.39245017103067
GAAAGA-2	7	16	0.264616799520785
GAAAGC-0	1	10	-0.300845058978062
GAAAGC-1	8	40	0.0581000334952098
GAAAGC-2	2	16	-0.25205489480863
GAAAGG-0	2	10	0.104620049130102
GAAAGG-1	4	40	-0.529686631406909
GAAAGG-2	1	16	-0.657520002916794
GAAAGT-0	1	10	-0.765002617660373
GAAAGT-1	9	40	-0.300697009529276
GAAAGT-2	6	16	0.131085406896262
GAAAT-0	10	114	-1.19188182027235
GAAAT-1	34	103	0.0634267584224474
GAAAT-2	10	45	-0.313017493917316
GAAATA-0	3	10	-0.0718554371004282
GAAATA-1	1	10	-0.765002617660373
GAAATA-2	8	34	-0.259454050995227
GAAATC-0	2	10	0.104620049130102
GAAATC-1	2	10	0.104620049130102
GAAATC-2	5	34	-0.200761600421079
GAAATG-0	4	10	0.615445672896093
GAAATG-1	1	10	-0.300845058978062
GAAATG-2	9	34	0.310064023344911
GAAATT-0	1	10	-0.765002617660373
GAAATT-1	6	10	0.487760350834995
GAAATT-2	12	34	0.108270729130091
GAAC-0	43	304	-0.300845058978062
GAAC-1	23	181	-0.397236904653128
GAAC-2	26	271	-0.675869141584991
GAACA-0	11	26	0.264616799520785
GAACA-1	21	43	0.421802383043197
GAACA-2	10	23	0.282965938188981
GAACAA-0	4	10	0.151288114213782
GAACAA-1	5	11	0.264616799520785
GAACAA-2	12	21	0.526981063988276
GAACAC-0	3	10	0.392302121581883
GAACAC-2	2	21	-0.47519844612284
GAACAG-1	1	11	-0.369837930465013
GAACAG-2	4	21	0.0356271776431513
GAACAT-0	3	10	-0.0718554371004282
GAACAT-1	5	11	0.264616799520785
GAACAT-2	3	21	-0.65167393235337
GAACC-0	5	26	0.0356271776431513
GAACC-1	4	43	-0.595644599198707
GAACC-2	8	23	0.546452801409142
GAACCA-0	3	8	0.0822952427268302
GAACCA-1	2	5	0.0822952427268302
GAACCA-2	2	4	0.200078278383214
GAACCC-0	3	8	0.546452801409142
GAACCC-1	2	5	0.546452801409142
GAACCT-0	2	8	-0.205386829724951
GAACCT-1	1	5	-0.323169865381334
GAACCT-2	2	4	0.200078278383214
GAACG-0	4	26	-0.146694379150804
GAACG-1	5	43	-0.413323042404752
GAACGA-1	2	4	0.200078278383214
GAACGA-2	3	5	0.369977315178611
GAACGC-2	1	5	0.140987693300977
GAACGG-2	1	5	0.140987693300977
GAACGT-1	2	4	0.200078278383214
GAACT-0	6	26	-0.274379701211902
GAACT-1	13	43	-0.0301827406998601
GAACT-2	5	23	-0.323169865381334
GAACTA-0	1	5	-0.323169865381334
GAACTA-2	1	13	-0.959158632101331
GAACTC-0	3	5	0.834134873860923
GAACTC-1	3	6	0.728774358203097
GAACTC-2	4	13	0.421289658455136
GAACTG-2	5	13	0.60361121524909
GAACTT-0	1	5	-0.323169865381334
GAACTT-1	3	6	0.264616799520785
GAACTT-2	3	13	-0.266011451541386
GAAG-0	109	304	0.615445672896093
GAAG-1	50	181	0.356534897723253
GAAG-2	77	271	0.385002819100272
GAAGA-0	33	77	0.312818901338662
GAAGA-1	44	109	0.260182202452919
GAAGA-2	11	50	-0.323169865381334
GAAGAA-0	2	11	-0.42853038103916
GAAGAA-1	21	33	0.661032072109031
GAAGAA-2	15	44	0.0822952427268302
GAAGAC-0	6	11	0.882925038030355
GAAGAC-1	4	33	-0.356414910132873
GAAGAC-2	8	44	-0.02891134349442
GAAGAG-0	2	11	0.0356271776431513
GAAGAG-1	3	33	-0.579558461447082
GAAGAG-2	3	44	-0.839841559710749
GAAGAT-0	1	11	-0.833995489147325
GAAGAT-1	5	33	-0.638250912021229
GAAGAT-2	18	44	0.254145499653489
GAAGC-0	11	77	-0.264477414807187
GAAGC-1	23	109	0.0957311017128565
GAAGC-2	12	50	0.221030400974514
GAAGCA-0	9	12	0.710903902149204
GAAGCA-1	3	11	-0.140848308587379
GAAGCA-2	8	23	0.0822952427268302
GAAGCC-0	2	12	-0.02891134349442
GAAGCC-1	2	11	0.0356271776431513
GAAGCC-2	3	23	-0.264477414807187
GAAGCT-0	1	12	-0.898534010284896
GAAGCT-1	6	11	0.418767479348043
GAAGCT-2	12	23	0.450020022852148
GAAGG-0	20	77	0.295138373128236
GAAGG-1	11	109	-0.597416078847089
GAAGG-2	7	50	-0.264477414807187
GAAGGA-0	4	7	0.39245017103067
GAAGGA-1	10	20	0.400748973845365
GAAGGA-2	5	11	0.264616799520785
GAAGGC-2	1	11	-0.369837930465013
GAAGGG-0	2	7	0.345782105946991
GAAGGG-1	2	20	-0.434376451602584
GAAGGG-2	4	11	0.546452801409142
GAAGGT-0	1	7	-0.523840560843485
GAAGGT-1	8	20	0.200078278383214
GAAGGT-2	1	11	-0.833995489147325
GAAGT-0	12	77	-0.648592265815962
GAAGT-1	31	109	-0.0807443845176741
GAAGT-2	20	50	0.236445922554089
GAAGTA-0	8	20	0.200078278383214
GAAGTA-1	1	12	-0.898534010284896
GAAGTA-2	5	31	-0.582681060866419
GAAGTC-0	5	20	0.258770728957361
GAAGTC-1	2	12	-0.02891134349442
GAAGTC-2	7	31	0.169158570267674
GAAGTG-0	3	20	-0.146694379150804
GAAGTG-2	5	31	-0.118523502184107
GAAGTT-0	4	20	-0.387708386518905
GAAGTT-1	9	12	0.710903902149204
GAAGTT-2	14	31	0.333609671007736
GAAT-0	48	304	-0.657371953468008
GAAT-1	63	181	0.119434789676287
GAAT-2	54	271	-0.42853038103916
GAATA-0	13	54	-0.240478149536221
GAATA-1	6	48	-0.824426038131174
GAATA-2	16	63	-0.19057174393981
GAATAA-0	6	16	0.131085406896262
GAATAA-1	2	13	-0.553693523993166
GAATAC-1	4	13	0.421289658455136
GAATAC-2	1	6	0.0356271776431513
GAATAG-0	6	16	0.595242965578574
GAATAT-0	3	16	-0.42853038103916
GAATAT-1	7	13	0.42713572901856
GAATAT-2	5	6	0.670081907628949
GAATC-0	11	54	0.0695287293188325
GAATC-1	12	48	0.258770728957361
GAATC-2	16	63	0.273585814742502
GAATCA-0	9	16	0.487760350834995
GAATCA-1	5	11	0.264616799520785
GAATCA-2	6	12	0.354228958210472
GAATCC-0	4	16	0.258770728957361
GAATCC-1	1	11	-0.369837930465013
GAATCC-2	1	12	-0.434376451602584
GAATCG-0	2	16	-0.25205489480863
GAATCG-1	1	11	-0.369837930465013
GAATCG-2	2	12	-0.02891134349442
GAATCT-0	1	16	-1.12167756159911
GAATCT-1	4	11	0.0822952427268302
GAATCT-2	3	12	-0.205386829724951
GAATG-0	19	54	0.580354353084823
GAATG-1	12	48	0.258770728957361
GAATG-2	11	63	-0.0747208795257144
GAATGA-0	3	11	-0.140848308587379
GAATGA-1	12	19	0.610362672927327
GAATGC-0	2	11	0.0356271776431513
GAATGC-1	2	19	-0.391816837183789
GAATGC-2	2	12	-0.02891134349442
GAATGG-0	5	11	0.728774358203097
GAATGG-1	2	19	-0.391816837183789
GAATGG-2	6	12	0.818386516892784
GAATGT-0	1	11	-0.833995489147325
GAATGT-1	3	19	-0.568292323414319
GAATGT-2	4	12	0.017756721589259
GAATT-0	11	54	-0.394628829363479
GAATT-1	18	48	0.174102791979953
GAATT-2	20	63	0.0207373497273968
GAATTA-0	5	20	-0.205386829724951
GAATTA-2	2	18	-0.811522633295266
GAATTC-0	3	20	-0.146694379150804
GAATTC-1	4	11	0.546452801409142
GAATTC-2	2	18	-0.347365074612955
GAATTG-0	6	20	0.412921408784619
GAATTG-2	7	18	0.633464178398772
GAATTT-0	6	20	-0.0512361498976923
GAATTT-1	7	11	0.552298871972566
GAATTT-2	7	18	0.16930661971646
GAC-0	61	429	-0.298538252880147
GAC-1	70	643	-0.564601327382334
GAC-2	124	1043	-0.480305383490984
GACA-0	71	124	0.605543386491378
GACA-1	12	61	-0.42853038103916
GACA-2	23	70	0.0548962685387159
GACAA-0	11	23	0.369977315178611
GACAA-1	34	71	0.418767479348043
GACAA-2	4	12	0.017756721589259
GACAAA-0	1	4	-0.205386829724951
GACAAA-1	2	11	-0.42853038103916
GACAAA-2	13	34	0.182378701283813
GACAAC-0	1	4	0.258770728957361
GACAAC-1	5	11	0.728774358203097
GACAAC-2	5	34	-0.200761600421079
GACAAG-0	1	4	0.258770728957361
GACAAG-2	9	34	0.310064023344911
GACAAT-0	1	4	-0.205386829724951
GACAAT-1	4	11	0.0822952427268302
GACAAT-2	7	34	-0.37723708665161
GACAC-0	4	23	-0.0413338634929773
GACAC-1	7	71	-0.592981481779223
GACAC-2	2	12	-0.02891134349442
GACACA-0	1	2	0.0822952427268302
GACACA-1	1	4	-0.205386829724951
GACACA-2	3	7	0.16930661971646
GACACC-1	1	4	0.258770728957361
GACACG-0	1	2	0.546452801409142
GACACG-1	1	4	0.258770728957361
GACACG-2	2	7	0.345782105946991
GACACT-1	1	4	-0.205386829724951
GACACT-2	2	7	-0.118375452735321
GACAG-0	3	23	-0.264477414807187
GACAG-1	7	71	-0.592981481779223
GACAG-2	2	12	-0.02891134349442
GACAGA-1	1	3	-0.0718554371004282
GACAGA-2	1	7	-0.523840560843485
GACAGC-0	1	2	0.546452801409142
GACAGC-1	2	3	0.797767229690048
GACAGG-0	1	2	0.546452801409142
GACAGG-2	4	7	0.856607729712981
GACAGT-2	2	7	-0.118375452735321
GACAT-0	5	23	-0.323169865381334
GACAT-1	23	71	0.0414732482065751
GACAT-2	4	12	0.017756721589259
GACATA-1	1	5	-0.323169865381334
GACATA-2	9	23	0.187655758384657
GACATC-1	2	5	0.546452801409142
GACATC-2	3	23	-0.264477414807187
GACATG-0	3	4	0.951917909517306
GACATG-2	2	23	-0.552159487258968
GACATT-0	1	4	-0.205386829724951
GACATT-1	2	5	0.0822952427268302
GACATT-2	9	23	0.187655758384657
GACC-0	19	124	-0.211232900288375
GACC-1	10	61	-0.131426907020015
GACC-2	12	70	-0.0940506456653815
GACCA-0	8	12	0.605543386491378
GACCA-1	14	19	0.753463516568
GACCA-2	5	10	0.333609671007736
GACCAA-0	2	5	0.0822952427268302
GACCAA-1	2	8	-0.205386829724951
GACCAA-2	6	14	0.236445922554089
GACCAC-0	1	5	0.140987693300977
GACCAC-1	5	8	0.951917909517306
GACCAC-2	1	14	-0.552159487258968
GACCAG-0	2	5	0.546452801409142
GACCAG-2	5	14	0.546452801409142
GACCAT-1	1	8	-0.610851937833115
GACCAT-2	2	14	-0.610851937833115
GACCC-0	2	12	-0.02891134349442
GACCC-1	3	19	-0.104134764732008
GACCC-2	1	10	-0.300845058978062
GACCCA-2	1	3	-0.0718554371004282
GACCCC-1	1	2	0.546452801409142
GACCCC-2	1	3	0.392302121581883
GACCCG-0	1	1	0.728774358203097
GACCCT-1	1	2	0.0822952427268302
GACCCT-2	1	3	-0.0718554371004282
GACCG-0	2	12	-0.02891134349442
GACCG-1	1	19	-0.797281945291953
GACCG-2	2	10	0.104620049130102
GACCGA-0	1	2	0.0822952427268302
GACCGA-1	2	2	0.487760350834995
GACCGG-0	1	2	0.546452801409142
GACCGT-2	1	1	0.264616799520785
GACCT-1	1	19	-1.26143950397426
GACCT-2	2	10	-0.359537509552209
GACCTC-0	1	2	0.546452801409142
GACCTG-0	1	2	0.546452801409142
GACCTG-2	1	1	0.728774358203097
GACG-0	13	124	-0.567907844227107
GACG-1	5	61	-0.737562710590331
GACG-2	9	70	-0.356414910132873
GACGA-0	7	9	0.695399715613239
GACGA-1	4	13	-0.0428679002271757
GACGA-2	1	5	-0.323169865381334
GACGAA-1	1	7	-0.523840560843485
GACGAC-1	4	7	0.856607729712981
GACGAG-0	1	1	0.728774358203097
GACGAG-1	1	7	-0.0596830021611738
GACGAG-2	1	4	0.258770728957361
GACGAT-1	1	7	-0.523840560843485
GACGAT-2	3	4	0.487760350834995
GACGC-0	1	9	-0.22673708682434
GACGC-1	1	13	-0.495001073419019
GACGCT-1	1	1	0.264616799520785
GACGCT-2	1	1	0.264616799520785
GACGG-1	3	13	0.198146107140926
GACGG-2	3	5	0.834134873860923
GACGGA-0	3	3	0.621291743459517
GACGGA-2	1	3	-0.0718554371004282
GACGGG-2	1	3	0.392302121581883
GACGGT-2	1	3	-0.0718554371004282
GACGT-0	1	9	-0.690894645506651
GACGT-1	5	13	0.139453656566779
GACGT-2	1	5	-0.323169865381334
GACGTA-2	1	5	-0.323169865381334
GACGTC-0	1	1	0.728774358203097
GACGTC-2	2	5	0.546452801409142
GACGTG-1	1	1	0.728774358203097
GACGTG-2	1	5	0.140987693300977
GACGTT-2	1	5	-0.323169865381334
GACT-0	19	124	-0.675390458970686
GACT-1	34	61	0.561868322988716
GACT-2	26	70	0.172679304195099
GACTA-0	5	26	-0.42853038103916
GACTA-1	3	19	-0.568292323414319
GACTA-2	10	34	-0.0587833555330753
GACTAA-0	5	10	0.333609671007736
GACTAA-1	1	5	-0.323169865381334
GACTAC-0	2	10	0.104620049130102
GACTAC-1	3	5	0.834134873860923
GACTAC-2	1	3	0.392302121581883
GACTAG-0	3	10	0.392302121581883
GACTAT-1	1	5	-0.323169865381334
GACTAT-2	2	3	0.333609671007736
GACTC-0	10	26	0.641762981213467
GACTC-1	8	19	0.706795451484321
GACTC-2	6	34	-0.046610920593821
GACTCA-0	1	6	-0.42853038103916
GACTCA-2	1	8	-0.610851937833115
GACTCC-0	4	6	0.951917909517306
GACTCC-2	2	8	0.258770728957361
GACTCG-1	1	10	-0.300845058978062
GACTCT-0	1	6	-0.42853038103916
GACTCT-1	9	10	0.844435294773727
GACTCT-2	5	8	0.487760350834995
GACTG-0	5	26	0.0356271776431513
GACTG-1	5	19	0.301330343376157
GACTG-2	2	34	-0.893908780981025
GACTGA-0	1	2	0.0822952427268302
GACTGA-1	1	5	-0.323169865381334
GACTGC-0	1	2	0.546452801409142
GACTGC-1	2	5	0.546452801409142
GACTGC-2	2	5	0.546452801409142
GACTGG-1	1	5	0.140987693300977
GACTGG-2	3	5	0.834134873860923
GACTGT-1	1	5	-0.323169865381334
GACTT-0	6	26	-0.274379701211902
GACTT-1	3	19	-0.568292323414319
GACTT-2	16	34	0.37653471572477
GACTTC-0	7	16	0.728774358203097
GACTTC-1	3	6	0.728774358203097
GACTTC-2	2	3	0.797767229690048
GACTTG-0	3	16	0.0356271776431513
GACTTG-1	2	6	0.441092285751315
GACTTT-0	6	16	0.131085406896262
GACTTT-1	1	6	-0.42853038103916
GACTTT-2	1	3	-0.0718554371004282
GAG-0	125	429	0.41060926902624
GAG-1	124	643	0.00103253287865199
GAG-2	226	1043	0.116330896688117
GAGA-0	96	226	0.317539200975127
GAGA-1	52	125	0.29138704058539
GAGA-2	40	124	0.0424493341796306
GAGAA-0	12	40	-0.0383327450617845
GAGAA-1	43	96	0.35992697932511
GAGAA-2	14	52	-0.136393958237999
GAGAAA-0	6	14	0.236445922554089
GAGAAA-1	4	12	0.017756721589259
GAGAAA-2	14	43	0.0388101307870915
GAGAAC-0	1	14	-0.552159487258968
GAGAAC-1	4	12	0.481914280271571
GAGAAC-2	3	43	-0.818788150512917
GAGAAG-0	4	14	0.364131244615187
GAGAAG-1	2	12	-0.02891134349442
GAGAAG-2	17	43	0.685289246263358
GAGAAT-0	3	14	-0.323169865381334
GAGAAT-1	2	12	-0.493068902176732
GAGAAT-2	9	43	-0.366654977321073
GAGAC-0	6	40	-0.193214394785696
GAGAC-1	8	96	-0.76288051857462
GAGAC-2	8	52	-0.183062023321678
GAGACA-0	6	8	0.641911030662253
GAGACA-1	1	6	-0.42853038103916
GAGACC-0	1	8	-0.146694379150804
GAGACC-1	2	6	0.441092285751315
GAGACT-1	3	6	0.264616799520785
GAGACT-2	8	8	0.893225458943159
GAGAG-0	17	40	0.751247214055155
GAGAG-1	11	96	-0.47519844612284
GAGAG-2	12	52	0.184662756803639
GAGAGA-0	4	12	0.017756721589259
GAGAGA-1	4	17	-0.254176993894383
GAGAGA-2	5	11	0.264616799520785
GAGAGC-0	5	12	0.664235837065525
GAGAGC-1	1	17	-0.706310167086226
GAGAGC-2	1	11	-0.369837930465013
GAGAGG-0	3	12	0.258770728957361
GAGAGG-1	1	17	-0.706310167086226
GAGAGG-2	1	11	-0.369837930465013
GAGAGT-1	11	17	0.621291743459517
GAGAGT-2	4	11	0.0822952427268302
GAGAT-0	5	40	-0.811522633295266
GAGAT-1	34	96	0.131085406896262
GAGAT-2	18	52	0.0999948198262312
GAGATA-0	10	18	0.487760350834995
GAGATA-2	15	34	0.315910093908335
GAGATC-0	4	18	0.163460549153036
GAGATC-2	3	34	-0.606226708529244
GAGATG-0	4	18	0.163460549153036
GAGATG-1	2	5	0.546452801409142
GAGATG-2	5	34	-0.200761600421079
GAGATT-1	3	5	0.369977315178611
GAGATT-2	11	34	0.0282280214565545
GAGC-0	42	226	-0.0318141031523815
GAGC-1	19	125	-0.21901504073043
GAGC-2	24	124	0.0119106510258351
GAGCA-0	7	24	-0.0718554371004282
GAGCA-1	14	42	0.0603163360080549
GAGCA-2	7	19	0.124854857145626
GAGCAA-0	2	7	-0.118375452735321
GAGCAA-1	7	7	0.862453800276405
GAGCAA-2	7	14	0.369977315178611
GAGCAC-0	1	7	-0.0596830021611738
GAGCAC-2	1	14	-0.552159487258968
GAGCAG-0	2	7	0.345782105946991
GAGCAG-2	4	14	0.364131244615187
GAGCAT-0	2	7	-0.118375452735321
GAGCAT-2	2	14	-0.610851937833115
GAGCC-0	3	24	-0.300845058978062
GAGCC-1	5	42	-0.391816837183789
GAGCC-2	1	19	-0.797281945291953
GAGCCA-0	1	1	0.264616799520785
GAGCCA-2	2	5	0.0822952427268302
GAGCCC-1	1	3	0.392302121581883
GAGCCG-1	1	3	0.392302121581883
GAGCCT-1	1	3	-0.0718554371004282
GAGCCT-2	3	5	0.369977315178611
GAGCG-0	5	24	0.104620049130102
GAGCG-1	5	42	-0.391816837183789
GAGCG-2	2	19	-0.391816837183789
GAGCGA-1	1	5	-0.323169865381334
GAGCGC-0	2	2	0.951917909517306
GAGCGC-2	2	5	0.546452801409142
GAGCGG-1	1	5	0.140987693300977
GAGCGT-1	3	5	0.369977315178611
GAGCGT-2	3	5	0.369977315178611
GAGCT-0	7	24	-0.0718554371004282
GAGCT-1	18	42	0.296705114072285
GAGCT-2	9	19	0.347998408459836
GAGCTA-0	4	9	0.225396086367504
GAGCTA-2	2	18	-0.811522633295266
GAGCTC-0	2	9	0.178728021283825
GAGCTC-1	2	7	0.345782105946991
GAGCTC-2	4	18	0.163460549153036
GAGCTG-0	2	9	0.178728021283825
GAGCTG-2	2	18	-0.347365074612955
GAGCTT-0	1	9	-0.690894645506651
GAGCTT-1	5	7	0.574771727824624
GAGCTT-2	10	18	0.487760350834995
GAGG-0	53	226	0.19596982771833
GAGG-1	19	125	-0.21901504073043
GAGG-2	26	124	0.0888716921619633
GAGGA-0	13	26	0.418767479348043
GAGGA-1	18	53	0.0822952427268302
GAGGA-2	7	19	0.124854857145626
GAGGAA-0	3	7	0.16930661971646
GAGGAA-1	2	13	-0.553693523993166
GAGGAA-2	7	18	0.16930661971646
GAGGAC-0	3	7	0.633464178398772
GAGGAC-1	1	13	-0.495001073419019
GAGGAC-2	2	18	-0.347365074612955
GAGGAG-0	1	7	-0.0596830021611738
GAGGAG-1	5	13	0.60361121524909
GAGGAG-2	3	18	-0.0596830021611738
GAGGAT-1	5	13	0.139453656566779
GAGGAT-2	6	18	0.0357752270919374
GAGGC-0	3	26	-0.369837930465013
GAGGC-1	9	53	-0.0954010847632531
GAGGC-2	5	19	0.301330343376157
GAGGCA-0	1	5	-0.323169865381334
GAGGCA-1	2	3	0.333609671007736
GAGGCA-2	3	9	0.00225253505329394
GAGGCC-0	3	5	0.834134873860923
GAGGCC-1	1	3	0.392302121581883
GAGGCG-2	1	9	-0.22673708682434
GAGGCT-0	1	5	-0.323169865381334
GAGGCT-2	5	9	0.407717643161458
GAGGG-0	4	26	-0.146694379150804
GAGGG-1	8	53	-0.200761600421079
GAGGG-2	3	19	-0.104134764732008
GAGGGA-0	2	3	0.333609671007736
GAGGGA-1	1	4	-0.205386829724951
GAGGGA-2	2	8	-0.205386829724951
GAGGGC-2	2	8	0.258770728957361
GAGGGG-2	1	8	-0.146694379150804
GAGGGT-0	1	3	-0.0718554371004282
GAGGGT-1	3	4	0.487760350834995
GAGGGT-2	3	8	0.0822952427268302
GAGGT-0	6	26	-0.274379701211902
GAGGT-1	18	53	0.0822952427268302
GAGGT-2	4	19	-0.345148772100109
GAGGTA-2	4	18	-0.300697009529276
GAGGTC-0	2	4	0.664235837065525
GAGGTC-2	1	18	-0.752830182721119
GAGGTG-2	4	18	0.163460549153036
GAGGTT-0	2	4	0.200078278383214
GAGGTT-1	6	6	0.824232587456207
GAGGTT-2	9	18	0.39245017103067
GAGT-0	35	226	-0.673652839072145
GAGT-1	35	125	-0.0953859345106222
GAGT-2	34	124	-0.115774671035264
GAGTA-0	10	34	-0.0587833555330753
GAGTA-1	1	35	-1.78950693417476
GAGTA-2	4	35	-0.873216202300606
GAGTAA-0	1	4	-0.205386829724951
GAGTAA-1	4	10	0.151288114213782
GAGTAC-0	1	4	0.258770728957361
GAGTAC-1	2	10	0.104620049130102
GAGTAG-0	2	4	0.664235837065525
GAGTAG-1	3	10	0.392302121581883
GAGTAT-1	1	10	-0.765002617660373
GAGTAT-2	1	1	0.264616799520785
GAGTC-0	5	34	-0.200761600421079
GAGTC-1	5	35	-0.22673708682434
GAGTC-2	6	35	-0.0725864069970817
GAGTCA-0	2	6	-0.0230652729309961
GAGTCA-1	1	5	-0.323169865381334
GAGTCC-0	1	6	0.0356271776431513
GAGTCC-1	4	5	1.05727842517513
GAGTCC-2	3	5	0.834134873860923
GAGTCG-0	2	6	0.441092285751315
GAGTCT-2	2	5	0.0822952427268302
GAGTG-0	6	34	-0.046610920593821
GAGTG-1	6	35	-0.0725864069970817
GAGTG-2	5	35	-0.22673708682434
GAGTGC-0	2	5	0.546452801409142
GAGTGC-1	2	6	0.441092285751315
GAGTGG-0	3	5	0.834134873860923
GAGTGG-1	1	6	0.0356271776431513
GAGTGG-2	5	6	1.13423946631126
GAGTGT-1	3	6	0.264616799520785
GAGTGT-2	1	6	-0.42853038103916
GAGTT-0	13	34	0.182378701283813
GAGTT-1	23	35	0.695399715613239
GAGTT-2	20	35	0.561868322988716
GAGTTA-0	3	20	-0.610851937833115
GAGTTA-1	4	13	-0.0428679002271757
GAGTTA-2	5	23	-0.323169865381334
GAGTTC-0	5	20	0.258770728957361
GAGTTC-1	2	13	-0.0895359653108549
GAGTTC-2	1	23	-0.957624595367132
GAGTTG-0	3	20	-0.146694379150804
GAGTTG-2	9	23	0.651813317066968
GAGTTT-0	9	20	0.30543879404104
GAGTTT-1	7	13	0.42713572901856
GAGTTT-2	8	23	0.0822952427268302
GAT-0	52	429	-0.919538283055428
GAT-1	178	643	-0.104052957265206
GAT-2	389	1043	0.193370059648095
GATA-0	98	389	-0.197782230339731
GATA-1	6	52	-0.898534010284896
GATA-2	52	178	-0.0528072421297335
GATAA-0	16	52	-0.0112308152839933
GATAA-1	34	98	0.111282779600082
GATAAA-1	11	16	0.670081907628949
GATAAA-2	17	34	0.433693129564719
GATAAC-1	1	16	-0.657520002916794
GATAAC-2	5	34	-0.200761600421079
GATAAG-1	3	16	0.0356271776431513
GATAAG-2	10	34	0.405374203149236
GATAAT-1	1	16	-1.12167756159911
GATAAT-2	2	34	-1.35806633966334
GATAC-0	8	52	-0.183062023321678
GATAC-1	11	98	-0.495001073419019
GATAC-2	6	6	1.28839014613852
GATACA-0	1	6	-0.42853038103916
GATACA-1	2	8	-0.205386829724951
GATACA-2	4	11	0.0822952427268302
GATACC-0	2	6	0.441092285751315
GATACC-1	1	8	-0.146694379150804
GATACC-2	1	11	-0.369837930465013
GATACG-0	1	6	0.0356271776431513
GATACG-2	1	11	-0.369837930465013
GATACT-0	1	6	-0.42853038103916
GATACT-1	5	8	0.487760350834995
GATACT-2	5	11	0.264616799520785
GATAG-0	15	52	0.392302121581883
GATAG-1	14	98	-0.27185752210481
GATAGA-1	7	15	0.315910093908335
GATAGA-2	5	14	0.0822952427268302
GATAGC-1	1	15	-0.606226708529244
GATAGC-2	2	14	-0.146694379150804
GATAGG-1	5	15	0.492385580138866
GATAGG-2	4	14	0.364131244615187
GATAGT-1	2	15	-0.664919159103391
GATAGT-2	3	14	-0.323169865381334
GATAT-0	13	52	-0.205386829724951
GATAT-1	39	98	0.244814172224605
GATATA-1	2	13	-0.553693523993166
GATATA-2	10	39	-0.182397311500252
GATATC-1	3	13	0.198146107140926
GATATC-2	2	39	-1.0175227369482
GATATG-1	4	13	0.421289658455136
GATATG-2	12	39	0.448814331845226
GATATT-1	4	13	-0.0428679002271757
GATATT-2	15	39	0.192296137941159
GATC-0	57	389	-0.26830151124559
GATC-1	14	52	0.327763600444312
GATC-2	20	178	-0.514419159276121
GATCA-0	9	20	0.30543879404104
GATCA-1	30	57	0.504020871706775
GATCA-2	5	14	0.0822952427268302
GATCAA-0	1	5	-0.323169865381334
GATCAA-1	3	9	0.00225253505329394
GATCAA-2	11	30	0.139453656566779
GATCAC-0	2	5	0.546452801409142
GATCAC-1	1	9	-0.22673708682434
GATCAC-2	4	30	-0.27185752210481
GATCAG-0	1	5	0.140987693300977
GATCAG-1	2	9	0.178728021283825
GATCAG-2	7	30	0.198146107140926
GATCAT-0	1	5	-0.323169865381334
GATCAT-1	3	9	0.00225253505329394
GATCAT-2	8	30	-0.148228415885002
GATCC-0	5	20	0.258770728957361
GATCC-1	4	57	-0.856370861661959
GATCC-2	1	14	-0.552159487258968
GATCCA-0	1	1	0.264616799520785
GATCCA-1	3	5	0.369977315178611
GATCCA-2	3	4	0.487760350834995
GATCCG-1	1	5	0.140987693300977
GATCCT-1	1	5	-0.323169865381334
GATCCT-2	1	4	-0.205386829724951
GATCG-0	3	20	-0.146694379150804
GATCG-1	9	57	-0.163223681102014
GATCG-2	5	14	0.546452801409142
GATCGA-0	2	5	0.0822952427268302
GATCGA-1	3	3	0.621291743459517
GATCGA-2	4	9	0.225396086367504
GATCGC-0	3	5	0.834134873860923
GATCGC-2	1	9	-0.22673708682434
GATCGG-2	2	9	0.178728021283825
GATCGT-2	2	9	-0.285429537398487
GATCT-0	3	20	-0.610851937833115
GATCT-1	14	57	-0.221916131676161
GATCT-2	3	14	-0.323169865381334
GATCTA-0	1	3	-0.0718554371004282
GATCTA-2	7	14	0.369977315178611
GATCTC-0	1	3	0.392302121581883
GATCTC-2	1	14	-0.552159487258968
GATCTG-0	1	3	0.392302121581883
GATCTG-1	2	3	0.797767229690048
GATCTG-2	2	14	-0.146694379150804
GATCTT-1	1	3	-0.0718554371004282
GATCTT-2	4	14	-0.100026314067124
GATG-0	173	389	0.830310777422519
GATG-1	6	52	-0.434376451602584
GATG-2	43	178	0.225248036918717
GATGA-0	19	43	0.326492203238872
GATGA-1	72	173	0.295217239969502
GATGAA-1	3	19	-0.568292323414319
GATGAA-2	19	72	-0.1540935353374
GATGAC-1	2	19	-0.391816837183789
GATGAC-2	3	72	-1.29937388908919
GATGAG-1	5	19	0.301330343376157
GATGAG-2	14	72	0.0223819508931304
GATGAT-1	9	19	0.347998408459836
GATGAT-2	36	72	0.461092103752833
GATGC-0	5	43	-0.413323042404752
GATGC-1	27	173	-0.198880132321374
GATGC-2	1	6	0.0356271776431513
GATGCA-2	5	27	-0.461320203862151
GATGCC-0	1	1	0.728774358203097
GATGCC-1	3	5	0.834134873860923
GATGCC-2	3	27	-0.402627753288004
GATGCG-2	5	27	0.00283735482016011
GATGCT-1	2	5	0.0822952427268302
GATGCT-2	14	27	0.454970528012004
GATGG-0	14	43	0.502967689469403
GATGG-1	26	173	-0.235247776492249
GATGGA-1	5	14	0.0822952427268302
GATGGA-2	11	26	0.264616799520785
GATGGC-1	2	14	-0.146694379150804
GATGGC-2	5	26	0.0356271776431513
GATGGG-1	6	14	0.7006034812364
GATGGG-2	4	26	-0.146694379150804
GATGGT-1	1	14	-1.01631704594128
GATGGT-2	6	26	-0.274379701211902
GATGT-0	5	43	-0.877480601087064
GATGT-1	48	173	-0.103421903068263
GATGT-2	5	6	0.670081907628949
GATGTA-2	5	48	-0.978576717958432
GATGTC-2	6	48	-0.360268479448863
GATGTG-0	1	5	0.140987693300977
GATGTG-1	2	5	0.546452801409142
GATGTG-2	12	48	0.258770728957361
GATGTT-0	4	5	0.593120866492821
GATGTT-1	3	5	0.369977315178611
GATGTT-2	25	48	0.487760350834995
GATT-0	61	389	-0.66576769542923
GATT-1	26	52	0.45139270666412
GATT-2	63	178	0.135783927677817
GATTA-0	14	63	-0.315734886893816
GATTA-1	16	61	-0.160266394444481
GATTA-2	9	26	0.0822952427268302
GATTAA-0	3	9	0.00225253505329394
GATTAA-1	5	14	0.0822952427268302
GATTAC-0	2	9	0.178728021283825
GATTAC-1	1	14	-0.552159487258968
GATTAC-2	2	16	-0.25205489480863
GATTAG-0	3	9	0.466410093735605
GATTAG-1	2	14	-0.146694379150804
GATTAT-0	1	9	-0.690894645506651
GATTAT-1	6	14	0.236445922554089
GATTAT-2	14	16	0.893225458943159
GATTC-0	7	63	-0.480185987633879
GATTC-1	12	61	0.0356271776431513
GATTC-2	6	26	0.189777857470409
GATTCA-0	6	6	0.824232587456207
GATTCA-1	2	7	-0.118375452735321
GATTCA-2	3	12	-0.205386829724951
GATTCC-1	1	7	-0.0596830021611738
GATTCC-2	1	12	-0.434376451602584
GATTCG-2	4	12	0.481914280271571
GATTCT-1	4	7	0.39245017103067
GATTCT-2	4	12	0.017756721589259
GATTG-0	21	63	0.531414924044601
GATTG-1	10	61	-0.131426907020015
GATTG-2	7	26	0.323309250094932
GATTGA-0	1	7	-0.523840560843485
GATTGA-1	7	21	0.0414732482065751
GATTGC-0	4	7	0.856607729712981
GATTGC-1	6	21	0.372099414264364
GATTGC-2	2	10	0.104620049130102
GATTGG-0	2	7	0.345782105946991
GATTGG-1	4	21	0.0356271776431513
GATTGG-2	3	10	0.392302121581883
GATTGT-1	4	21	-0.42853038103916
GATTGT-2	5	10	0.333609671007736
GATTT-0	21	63	0.0672573653622897
GATTT-1	23	61	0.184574091847249
GATTT-2	4	26	-0.610851937833115
GATTTA-0	3	4	0.487760350834995
GATTTA-1	1	21	-1.34482111291332
GATTTA-2	3	23	-0.728634973489499
GATTTC-0	1	4	0.258770728957361
GATTTC-1	6	21	0.372099414264364
GATTTC-2	3	23	-0.264477414807187
GATTTG-1	5	21	0.217948734437106
GATTTG-2	3	23	-0.264477414807187
GATTTT-1	9	21	0.264616799520785
GATTTT-2	14	23	0.593120866492821
GC-0	279	1744	-0.18637286296898
GC-1	380	2461	-0.222082621272838
GC-2	239	1492	-0.18484614511518
GCA-0	94	239	0.241722979654932
GCA-1	104	279	0.189420983909226
GCA-2	146	380	0.220697565585949
GCAA-0	55	146	0.195623928033833
GCAA-1	42	94	0.35714016841793
GCAA-2	34	104	0.054124365760134
GCAAA-0	14	34	0.251371572770764
GCAAA-1	27	55	0.435574597664424
GCAAA-2	17	42	0.24263789280201
GCAAAA-0	6	17	0.0822952427268302
GCAAAA-1	9	14	0.593120866492821
GCAAAA-2	11	27	0.231826976697794
GCAAAC-0	7	17	0.679984194033664
GCAAAC-2	2	27	-0.690309825739785
GCAAAG-0	4	17	0.209980564787929
GCAAAG-1	3	14	0.140987693300977
GCAAAG-2	5	27	0.00283735482016011
GCAAAT-1	2	14	-0.610851937833115
GCAAAT-2	9	27	0.0495054199038394
GCAAC-0	10	34	0.405374203149236
GCAAC-1	7	55	-0.353030812148632
GCAAC-2	2	42	-1.08496401774373
GCAACA-0	1	2	0.0822952427268302
GCAACA-1	4	10	0.151288114213782
GCAACA-2	3	7	0.16930661971646
GCAACC-0	1	2	0.546452801409142
GCAACC-1	3	10	0.392302121581883
GCAACC-2	3	7	0.633464178398772
GCAACT-1	3	10	-0.0718554371004282
GCAACT-2	1	7	-0.523840560843485
GCAAG-0	6	34	-0.046610920593821
GCAAG-1	12	55	0.132477003633069
GCAAG-2	17	42	0.706795451484321
GCAAGA-0	9	17	0.438970186665563
GCAAGA-1	4	6	0.487760350834995
GCAAGA-2	6	12	0.354228958210472
GCAAGC-0	4	17	0.209980564787929
GCAAGC-1	1	6	0.0356271776431513
GCAAGC-2	1	12	-0.434376451602584
GCAAGG-1	1	6	0.0356271776431513
GCAAGG-2	2	12	-0.02891134349442
GCAAGT-0	4	17	-0.254176993894383
GCAAGT-2	3	12	-0.205386829724951
GCAAT-0	4	34	-0.847240715897346
GCAAT-1	9	55	-0.594044819516734
GCAAT-2	6	42	-0.701823716038842
GCAATA-2	2	9	-0.285429537398487
GCAATC-0	1	6	0.0356271776431513
GCAATC-2	2	9	0.178728021283825
GCAATG-0	4	6	0.951917909517306
GCAATG-1	1	4	0.258770728957361
GCAATG-2	2	9	0.178728021283825
GCAATT-0	1	6	-0.42853038103916
GCAATT-1	3	4	0.487760350834995
GCAATT-2	3	9	0.00225253505329394
GCAC-0	19	146	-0.369837930465013
GCAC-1	11	94	-0.45499573880532
GCAC-2	16	104	-0.203852792990752
GCACA-0	4	16	-0.205386829724951
GCACA-1	7	19	0.124854857145626
GCACA-2	3	11	-0.140848308587379
GCACAA-0	1	3	-0.0718554371004282
GCACAA-1	2	4	0.200078278383214
GCACAA-2	2	7	-0.118375452735321
GCACAC-0	1	3	0.392302121581883
GCACAC-2	1	7	-0.0596830021611738
GCACAG-1	1	4	0.258770728957361
GCACAG-2	1	7	-0.0596830021611738
GCACAT-0	1	3	-0.0718554371004282
GCACAT-1	1	4	-0.205386829724951
GCACAT-2	3	7	0.16930661971646
GCACC-0	4	16	0.258770728957361
GCACC-1	5	19	0.301330343376157
GCACC-2	4	11	0.546452801409142
GCACCA-0	2	4	0.200078278383214
GCACCA-2	3	5	0.369977315178611
GCACCC-0	1	4	0.258770728957361
GCACCC-1	1	4	0.258770728957361
GCACCC-2	1	5	0.140987693300977
GCACCG-2	1	5	0.140987693300977
GCACCT-0	1	4	-0.205386829724951
GCACCT-1	3	4	0.487760350834995
GCACG-0	2	16	-0.25205489480863
GCACG-2	1	11	-0.369837930465013
GCACGA-1	1	2	0.0822952427268302
GCACGC-1	1	2	0.546452801409142
GCACGT-0	1	1	0.264616799520785
GCACT-0	6	16	0.131085406896262
GCACT-1	7	19	0.124854857145626
GCACT-2	3	11	-0.140848308587379
GCACTC-1	1	6	0.0356271776431513
GCACTG-0	1	3	0.392302121581883
GCACTG-1	2	6	0.441092285751315
GCACTG-2	1	7	-0.0596830021611738
GCACTT-0	2	3	0.333609671007736
GCACTT-1	3	6	0.264616799520785
GCACTT-2	6	7	0.728922407651883
GCAG-0	25	146	-0.107473665997522
GCAG-1	18	94	0.00453659057311996
GCAG-2	20	104	0.00745630067645471
GCAGA-0	9	20	0.30543879404104
GCAGA-1	5	25	-0.394628829363479
GCAGA-2	10	18	0.487760350834995
GCAGAA-0	4	10	0.151288114213782
GCAGAA-1	8	9	0.813182751269623
GCAGAA-2	3	5	0.369977315178611
GCAGAC-0	1	10	-0.300845058978062
GCAGAG-0	5	10	0.797767229690048
GCAGAG-2	2	5	0.546452801409142
GCAGAT-1	1	9	-0.690894645506651
GCAGC-0	3	20	-0.146694379150804
GCAGC-1	4	25	-0.112792827475122
GCAGC-2	2	18	-0.347365074612955
GCAGCA-0	2	2	0.487760350834995
GCAGCA-1	1	3	-0.0718554371004282
GCAGCA-2	3	4	0.487760350834995
GCAGCG-1	1	3	0.392302121581883
GCAGCG-2	1	4	0.258770728957361
GCAGCT-1	1	3	-0.0718554371004282
GCAGG-0	6	20	0.412921408784619
GCAGG-1	7	25	0.357210801770613
GCAGG-2	2	18	-0.347365074612955
GCAGGA-1	3	6	0.264616799520785
GCAGGA-2	4	7	0.39245017103067
GCAGGC-0	1	2	0.546452801409142
GCAGGC-2	1	7	-0.0596830021611738
GCAGGG-0	1	2	0.546452801409142
GCAGGG-1	2	6	0.441092285751315
GCAGGG-2	1	7	-0.0596830021611738
GCAGGT-1	1	6	-0.42853038103916
GCAGGT-2	1	7	-0.523840560843485
GCAGT-0	2	20	-0.898534010284896
GCAGT-1	9	25	0.116196794402512
GCAGT-2	4	18	-0.300697009529276
GCAGTA-0	1	4	-0.205386829724951
GCAGTA-2	1	9	-0.690894645506651
GCAGTC-0	2	4	0.664235837065525
GCAGTC-2	5	9	0.87187520184377
GCAGTT-0	1	4	-0.205386829724951
GCAGTT-1	2	2	0.487760350834995
GCAGTT-2	3	9	0.00225253505329394
GCAT-0	47	146	0.0414732482065751
GCAT-1	23	94	-0.226006116927686
GCAT-2	34	104	0.054124365760134
GCATA-0	7	34	-0.37723708665161
GCATA-1	3	47	-1.3646237402095
GCATA-2	6	23	-0.169019185554076
GCATAA-1	2	7	-0.118375452735321
GCATAC-1	3	7	0.633464178398772
GCATAC-2	1	3	0.392302121581883
GCATAG-0	5	6	1.13423946631126
GCATAG-1	1	7	-0.0596830021611738
GCATAT-0	1	6	-0.42853038103916
GCATAT-1	1	7	-0.523840560843485
GCATAT-2	2	3	0.333609671007736
GCATC-0	3	34	-0.606226708529244
GCATC-1	2	47	-1.18814825397896
GCATC-2	10	23	0.747123496871293
GCATCA-0	4	10	0.151288114213782
GCATCA-1	3	3	0.621291743459517
GCATCA-2	2	2	0.487760350834995
GCATCC-0	3	10	0.392302121581883
GCATCG-0	1	10	-0.300845058978062
GCATCT-0	2	10	-0.359537509552209
GCATG-0	17	34	0.89785068824703
GCATG-1	15	47	0.485828179592707
GCATG-2	5	23	0.140987693300977
GCATGA-0	1	5	-0.323169865381334
GCATGA-1	4	17	-0.254176993894383
GCATGC-1	9	17	0.903127745347874
GCATGC-2	2	15	-0.200761600421079
GCATGG-0	3	5	0.834134873860923
GCATGG-1	3	17	-0.013162986526281
GCATGG-2	2	15	-0.200761600421079
GCATGT-0	1	5	-0.323169865381334
GCATGT-1	1	17	-1.17046772576854
GCATGT-2	11	15	0.7213752020165
GCATT-0	7	34	-0.37723708665161
GCATT-1	27	47	0.581286408845818
GCATT-2	2	23	-1.01631704594128
GCATTA-1	1	7	-0.523840560843485
GCATTA-2	4	27	-0.643641760656106
GCATTC-1	3	7	0.633464178398772
GCATTC-2	9	27	0.513662978586151
GCATTG-1	1	7	-0.0596830021611738
GCATTG-2	4	27	-0.179484201973794
GCATTT-0	1	2	0.0822952427268302
GCATTT-1	2	7	-0.118375452735321
GCATTT-2	10	27	0.144815599708164
GCC-0	38	239	-0.184434707133651
GCC-1	33	279	-0.474021282949825
GCC-2	46	380	-0.455429860800417
GCCA-0	16	46	0.10209787002301
GCCA-1	10	38	-0.158866814090058
GCCA-2	9	33	-0.127425288255239
GCCAA-0	3	9	0.00225253505329394
GCCAA-1	3	16	-0.42853038103916
GCCAA-2	4	10	0.151288114213782
GCCAAA-1	1	3	-0.0718554371004282
GCCAAC-0	1	4	0.258770728957361
GCCAAC-1	1	3	0.392302121581883
GCCAAG-0	1	4	0.258770728957361
GCCAAG-2	1	3	0.392302121581883
GCCAAT-0	2	4	0.200078278383214
GCCAAT-1	1	3	-0.0718554371004282
GCCAAT-2	2	3	0.333609671007736
GCCAC-1	2	16	-0.25205489480863
GCCACA-2	1	2	0.0822952427268302
GCCACT-2	1	2	0.0822952427268302
GCCAG-0	4	9	0.689553645049815
GCCAG-1	5	16	0.441092285751315
GCCAG-2	1	10	-0.300845058978062
GCCAGA-1	2	4	0.200078278383214
GCCAGA-2	4	5	0.593120866492821
GCCAGG-1	2	4	0.664235837065525
GCCAGG-2	1	5	0.140987693300977
GCCAGT-0	1	1	0.264616799520785
GCCAT-0	1	9	-0.690894645506651
GCCAT-1	6	16	0.131085406896262
GCCAT-2	5	10	0.333609671007736
GCCATA-2	1	6	-0.42853038103916
GCCATC-0	4	5	1.05727842517513
GCCATC-2	1	6	0.0356271776431513
GCCATG-0	1	5	0.140987693300977
GCCATG-2	1	6	0.0356271776431513
GCCATT-1	1	1	0.264616799520785
GCCATT-2	3	6	0.264616799520785
GCCC-0	11	46	0.217948734437106
GCCC-1	5	38	-0.300845058978062
GCCC-2	3	33	-0.579558461447082
GCCCA-1	3	11	-0.140848308587379
GCCCA-2	2	5	0.0822952427268302
GCCCAA-2	1	3	-0.0718554371004282
GCCCAG-2	1	3	0.392302121581883
GCCCAT-0	2	2	0.487760350834995
GCCCAT-2	1	3	-0.0718554371004282
GCCCC-2	1	5	0.140987693300977
GCCCCA-0	1	1	0.264616799520785
GCCCG-0	2	3	0.797767229690048
GCCCGG-1	2	2	0.951917909517306
GCCCT-0	1	3	-0.0718554371004282
GCCCT-1	8	11	0.670081907628949
GCCCT-2	2	5	0.0822952427268302
GCCCTA-0	2	2	0.487760350834995
GCCCTC-1	1	1	0.728774358203097
GCCCTC-2	4	8	0.769596352723351
GCCCTG-2	1	8	-0.146694379150804
GCCCTT-2	3	8	0.0822952427268302
GCCG-0	4	46	-0.657520002916794
GCCG-1	3	38	-0.706310167086226
GCCG-2	5	33	-0.174093353338918
GCCGA-0	1	5	-0.323169865381334
GCCGA-2	2	3	0.333609671007736
GCCGAA-0	1	2	0.0822952427268302
GCCGAG-0	1	2	0.546452801409142
GCCGAT-1	1	1	0.264616799520785
GCCGC-0	1	5	0.140987693300977
GCCGCT-1	1	1	0.264616799520785
GCCGG-0	3	5	0.834134873860923
GCCGG-1	2	4	0.664235837065525
GCCGG-2	1	3	0.392302121581883
GCCGGA-0	1	1	0.264616799520785
GCCGGA-1	2	3	0.333609671007736
GCCGGA-2	1	2	0.0822952427268302
GCCGGG-1	1	3	0.392302121581883
GCCGGG-2	1	2	0.546452801409142
GCCGT-1	2	4	0.200078278383214
GCCGTA-2	1	2	0.0822952427268302
GCCGTT-2	1	2	0.0822952427268302
GCCT-0	15	46	0.0414732482065751
GCCT-1	20	38	0.487760350834995
GCCT-2	16	33	0.403202962806932
GCCTA-0	3	16	-0.42853038103916
GCCTA-1	2	15	-0.664919159103391
GCCTA-2	2	20	-0.898534010284896
GCCTAC-0	1	2	0.546452801409142
GCCTAG-1	1	3	0.392302121581883
GCCTAT-0	1	2	0.0822952427268302
GCCTAT-1	2	3	0.333609671007736
GCCTAT-2	2	2	0.487760350834995
GCCTC-0	5	16	0.441092285751315
GCCTC-1	1	15	-0.606226708529244
GCCTC-2	3	20	-0.146694379150804
GCCTCA-1	1	5	-0.323169865381334
GCCTCC-0	2	3	0.797767229690048
GCCTCC-1	3	5	0.834134873860923
GCCTCG-0	1	3	0.392302121581883
GCCTCG-1	1	5	0.140987693300977
GCCTCG-2	1	1	0.728774358203097
GCCTG-0	7	16	0.728774358203097
GCCTG-1	4	15	0.310064023344911
GCCTG-2	1	20	-0.839841559710749
GCCTGA-0	1	1	0.264616799520785
GCCTGA-1	3	7	0.16930661971646
GCCTGC-1	1	7	-0.0596830021611738
GCCTGG-1	3	7	0.633464178398772
GCCTGG-2	1	4	0.258770728957361
GCCTGT-2	3	4	0.487760350834995
GCCTT-0	1	16	-1.12167756159911
GCCTT-1	8	15	0.433693129564719
GCCTT-2	14	20	0.710903902149204
GCCTTA-0	1	14	-1.01631704594128
GCCTTA-2	1	8	-0.610851937833115
GCCTTC-0	7	14	0.834134873860923
GCCTTG-1	1	1	0.728774358203097
GCCTTG-2	1	8	-0.146694379150804
GCCTTT-0	6	14	0.236445922554089
GCCTTT-2	6	8	0.641911030662253
GCG-0	28	239	-0.480700523276823
GCG-1	22	279	-0.864887591636837
GCG-2	30	380	-0.871590258025329
GCGA-0	6	30	-0.399542844165908
GCGA-1	7	28	-0.205386829724951
GCGA-2	5	22	-0.285429537398487
GCGAA-0	1	5	-0.323169865381334
GCGAA-1	1	6	-0.42853038103916
GCGAA-2	1	7	-0.523840560843485
GCGAAA-1	1	1	0.264616799520785
GCGAAG-0	1	1	0.728774358203097
GCGAAT-2	1	1	0.264616799520785
GCGAC-0	1	5	0.140987693300977
GCGAC-2	2	7	0.345782105946991
GCGACA-0	2	2	0.487760350834995
GCGACG-1	1	1	0.728774358203097
GCGAG-0	2	5	0.546452801409142
GCGAG-1	4	6	0.951917909517306
GCGAG-2	3	7	0.633464178398772
GCGAGA-2	2	4	0.200078278383214
GCGAGC-0	1	3	0.392302121581883
GCGAGG-0	1	3	0.392302121581883
GCGAGG-1	1	2	0.546452801409142
GCGAGG-2	1	4	0.258770728957361
GCGAGT-0	1	3	-0.0718554371004282
GCGAGT-1	1	2	0.0822952427268302
GCGAGT-2	1	4	-0.205386829724951
GCGAT-0	1	5	-0.323169865381334
GCGAT-1	1	6	-0.42853038103916
GCGAT-2	1	7	-0.523840560843485
GCGATA-2	1	1	0.264616799520785
GCGATT-0	1	1	0.264616799520785
GCGATT-1	1	1	0.264616799520785
GCGC-0	8	30	0.31592914279731
GCGC-1	3	28	-0.434376451602584
GCGC-2	6	22	0.332878701111083
GCGCA-0	3	6	0.264616799520785
GCGCA-1	5	8	0.487760350834995
GCGCA-2	1	3	-0.0718554371004282
GCGCAA-1	1	3	-0.0718554371004282
GCGCAA-2	1	5	-0.323169865381334
GCGCAC-0	1	1	0.728774358203097
GCGCAC-1	2	3	0.797767229690048
GCGCAG-2	3	5	0.834134873860923
GCGCAT-2	1	5	-0.323169865381334
GCGCC-2	2	3	0.797767229690048
GCGCCT-0	2	2	0.487760350834995
GCGCG-0	2	6	0.441092285751315
GCGCGA-1	2	2	0.487760350834995
GCGCT-0	1	6	-0.42853038103916
GCGCT-1	3	8	0.0822952427268302
GCGCTA-2	1	3	-0.0718554371004282
GCGCTT-1	1	1	0.264616799520785
GCGCTT-2	2	3	0.333609671007736
GCGG-0	8	30	0.31592914279731
GCGG-1	11	28	0.664235837065525
GCGG-2	3	22	-0.22673708682434
GCGGA-0	1	3	-0.0718554371004282
GCGGA-2	8	11	0.670081907628949
GCGGAA-0	2	8	-0.205386829724951
GCGGAC-0	3	8	0.546452801409142
GCGGAC-1	1	1	0.728774358203097
GCGGAG-0	2	8	0.258770728957361
GCGGC-0	1	3	0.392302121581883
GCGGC-1	1	8	-0.146694379150804
GCGGC-2	1	11	-0.369837930465013
GCGGCA-0	1	1	0.264616799520785
GCGGCT-1	1	1	0.264616799520785
GCGGCT-2	1	1	0.264616799520785
GCGGG-1	1	8	-0.146694379150804
GCGGG-2	1	11	-0.369837930465013
GCGGGA-2	1	1	0.264616799520785
GCGGGG-0	1	1	0.728774358203097
GCGGT-0	1	3	-0.0718554371004282
GCGGT-1	6	8	0.641911030662253
GCGGT-2	1	11	-0.833995489147325
GCGGTA-1	1	1	0.264616799520785
GCGGTG-0	1	1	0.728774358203097
GCGGTT-2	6	6	0.824232587456207
GCGT-0	7	30	-0.266011451541386
GCGT-1	7	28	-0.205386829724951
GCGT-2	8	22	0.120035570709677
GCGTA-0	1	8	-0.610851937833115
GCGTA-2	2	7	-0.118375452735321
GCGTAT-0	2	2	0.487760350834995
GCGTAT-1	1	1	0.264616799520785
GCGTC-0	1	8	-0.146694379150804
GCGTC-1	2	7	0.345782105946991
GCGTCG-1	1	1	0.728774358203097
GCGTCT-2	2	2	0.487760350834995
GCGTG-0	3	8	0.546452801409142
GCGTG-2	1	7	-0.0596830021611738
GCGTGA-1	3	3	0.621291743459517
GCGTGG-0	1	1	0.728774358203097
GCGTT-0	3	8	0.0822952427268302
GCGTT-1	5	7	0.574771727824624
GCGTT-2	4	7	0.39245017103067
GCGTTA-2	2	5	0.0822952427268302
GCGTTG-0	4	4	1.17506146083152
GCGTTG-1	1	3	0.392302121581883
GCGTTG-2	3	5	0.834134873860923
GCGTTT-1	2	3	0.333609671007736
GCT-0	75	239	0.0185794283407226
GCT-1	120	279	0.331251179348443
GCT-2	158	380	0.299169181027445
GCTA-0	42	158	-0.145488688143882
GCTA-1	8	75	-0.991315743735862
GCTA-2	25	120	-0.381277496188615
GCTAA-0	11	25	0.298518351196466
GCTAA-1	13	42	-0.00867653547889643
GCTAAA-1	6	11	0.418767479348043
GCTAAA-2	7	13	0.42713572901856
GCTAAC-1	1	11	-0.369837930465013
GCTAAC-2	1	13	-0.495001073419019
GCTAAG-1	1	11	-0.369837930465013
GCTAAG-2	1	13	-0.495001073419019
GCTAAT-1	3	11	-0.140848308587379
GCTAAT-2	4	13	-0.0428679002271757
GCTAC-0	4	25	-0.112792827475122
GCTAC-1	6	42	-0.23766615735653
GCTAC-2	4	8	0.769596352723351
GCTACA-1	3	4	0.487760350834995
GCTACA-2	3	6	0.264616799520785
GCTACG-0	2	4	0.664235837065525
GCTACT-0	2	4	0.200078278383214
GCTACT-1	1	4	-0.205386829724951
GCTACT-2	3	6	0.264616799520785
GCTAG-0	6	25	0.223679409146091
GCTAG-1	10	42	0.214318966386527
GCTAGA-2	6	10	0.487760350834995
GCTAGC-1	2	6	0.441092285751315
GCTAGG-1	1	6	0.0356271776431513
GCTAGG-2	1	10	-0.300845058978062
GCTAGT-1	3	6	0.264616799520785
GCTAGT-2	3	10	-0.0718554371004282
GCTAT-0	4	25	-0.576950386157434
GCTAT-1	13	42	-0.00867653547889643
GCTAT-2	4	8	0.30543879404104
GCTATA-0	1	4	-0.205386829724951
GCTATA-1	1	4	-0.205386829724951
GCTATC-0	2	4	0.664235837065525
GCTATC-2	5	13	0.60361121524909
GCTATG-0	1	4	0.258770728957361
GCTATG-1	1	4	0.258770728957361
GCTATG-2	3	13	0.198146107140926
GCTATT-1	2	4	0.200078278383214
GCTATT-2	5	13	0.139453656566779
GCTC-0	34	158	0.112816816334281
GCTC-1	14	75	-0.0163325612875598
GCTC-2	19	120	-0.179484201973794
GCTCA-0	9	19	0.347998408459836
GCTCA-1	4	34	-0.847240715897346
GCTCA-2	4	14	-0.100026314067124
GCTCAA-1	6	9	0.561868322988716
GCTCAA-2	1	4	-0.205386829724951
GCTCAC-0	2	4	0.664235837065525
GCTCAC-1	1	9	-0.22673708682434
GCTCAC-2	1	4	0.258770728957361
GCTCAG-0	1	4	0.258770728957361
GCTCAG-1	2	9	0.178728021283825
GCTCAT-0	1	4	-0.205386829724951
GCTCAT-2	2	4	0.200078278383214
GCTCC-0	1	19	-0.797281945291953
GCTCC-1	2	34	-0.893908780981025
GCTCC-2	3	14	0.140987693300977
GCTCCA-0	1	3	-0.0718554371004282
GCTCCA-2	1	2	0.0822952427268302
GCTCCG-0	1	3	0.392302121581883
GCTCCG-1	1	1	0.728774358203097
GCTCCT-0	1	3	-0.0718554371004282
GCTCCT-2	1	2	0.0822952427268302
GCTCG-0	1	19	-0.797281945291953
GCTCG-1	3	34	-0.606226708529244
GCTCG-2	2	14	-0.146694379150804
GCTCGA-2	1	3	-0.0718554371004282
GCTCGC-0	1	2	0.546452801409142
GCTCGG-1	1	1	0.728774358203097
GCTCGT-0	1	2	0.0822952427268302
GCTCGT-2	2	3	0.333609671007736
GCTCT-0	8	19	0.24263789280201
GCTCT-1	25	34	0.801417909690036
GCTCT-2	5	14	0.0822952427268302
GCTCTA-0	2	5	0.0822952427268302
GCTCTA-2	1	25	-1.49324111803159
GCTCTC-1	2	8	0.258770728957361
GCTCTC-2	2	25	-0.623618451241113
GCTCTG-2	3	25	-0.335936378789332
GCTCTT-0	3	5	0.369977315178611
GCTCTT-1	6	8	0.641911030662253
GCTCTT-2	19	25	0.809343974962457
GCTG-0	30	158	-0.00854404066998643
GCTG-1	5	75	-0.932623293161715
GCTG-2	21	120	-0.0841740221694695
GCTGA-0	4	21	-0.42853038103916
GCTGA-1	10	30	0.0524422795771492
GCTGAA-1	3	4	0.487760350834995
GCTGAA-2	3	10	-0.0718554371004282
GCTGAC-2	1	10	-0.300845058978062
GCTGAG-1	1	4	0.258770728957361
GCTGAT-2	6	10	0.487760350834995
GCTGC-0	2	21	-0.47519844612284
GCTGC-1	4	30	-0.27185752210481
GCTGCA-1	2	2	0.487760350834995
GCTGCA-2	3	4	0.487760350834995
GCTGCT-2	1	4	-0.205386829724951
GCTGG-0	9	21	0.728774358203097
GCTGG-1	12	30	0.683653922922627
GCTGG-2	3	5	0.834134873860923
GCTGGA-0	2	3	0.333609671007736
GCTGGA-1	4	9	0.225396086367504
GCTGGA-2	8	12	0.605543386491378
GCTGGC-1	1	9	-0.22673708682434
GCTGGC-2	1	12	-0.434376451602584
GCTGGG-1	2	9	0.178728021283825
GCTGGG-2	1	12	-0.434376451602584
GCTGGT-0	1	3	-0.0718554371004282
GCTGGT-1	2	9	-0.285429537398487
GCTGGT-2	2	12	-0.493068902176732
GCTGT-0	6	21	-0.0920581444179475
GCTGT-1	4	30	-0.736015080787121
GCTGT-2	2	5	0.0822952427268302
GCTGTA-1	2	6	-0.0230652729309961
GCTGTC-1	2	6	0.441092285751315
GCTGTG-2	1	4	0.258770728957361
GCTGTT-0	2	2	0.487760350834995
GCTGTT-1	2	6	-0.0230652729309961
GCTGTT-2	3	4	0.487760350834995
GCTT-0	52	158	0.0636031097146777
GCTT-1	48	75	0.703279977038545
GCTT-2	55	120	0.385977656525052
GCTTA-0	9	55	-0.594044819516734
GCTTA-1	4	52	-1.23500624690611
GCTTA-2	12	48	-0.205386829724951
GCTTAA-0	3	12	-0.205386829724951
GCTTAA-1	2	9	-0.285429537398487
GCTTAC-0	2	12	-0.02891134349442
GCTTAC-1	1	9	-0.22673708682434
GCTTAC-2	2	4	0.664235837065525
GCTTAG-0	3	12	0.258770728957361
GCTTAG-1	3	9	0.466410093735605
GCTTAT-0	4	12	0.017756721589259
GCTTAT-1	3	9	0.00225253505329394
GCTTAT-2	2	4	0.200078278383214
GCTTC-0	10	55	-0.0345770810300974
GCTTC-1	10	52	0.0176086721404728
GCTTC-2	10	48	0.0917166442941947
GCTTCA-0	4	10	0.151288114213782
GCTTCA-1	2	10	-0.359537509552209
GCTTCC-0	1	10	-0.300845058978062
GCTTCC-1	4	10	0.615445672896093
GCTTCC-2	1	10	-0.300845058978062
GCTTCG-1	1	10	-0.300845058978062
GCTTCG-2	2	10	0.104620049130102
GCTTCT-0	5	10	0.333609671007736
GCTTCT-1	3	10	-0.0718554371004282
GCTTCT-2	7	10	0.621291743459517
GCTTG-0	22	55	0.703021862100682
GCTTG-1	14	52	0.327763600444312
GCTTG-2	13	48	0.332878701111083
GCTTGA-0	4	13	-0.0428679002271757
GCTTGA-1	10	22	0.320706266171828
GCTTGC-0	6	13	0.757761895076349
GCTTGC-1	6	22	0.332878701111083
GCTTGC-2	3	14	0.140987693300977
GCTTGG-0	1	13	-0.495001073419019
GCTTGG-1	2	22	-0.514419159276121
GCTTGG-2	1	14	-0.552159487258968
GCTTGT-0	1	13	-0.959158632101331
GCTTGT-1	4	22	-0.467751094192442
GCTTGT-2	10	14	0.688431046297146
GCTTT-0	14	55	-0.188579711408569
GCTTT-1	24	52	0.374431665527992
GCTTT-2	13	48	-0.131278857571229
GCTTTA-0	7	13	0.42713572901856
GCTTTA-1	2	14	-0.610851937833115
GCTTTA-2	3	24	-0.765002617660373
GCTTTC-0	3	13	0.198146107140926
GCTTTC-1	3	14	0.140987693300977
GCTTTC-2	4	24	-0.077701507663852
GCTTTG-0	3	13	0.198146107140926
GCTTTG-1	1	14	-0.552159487258968
GCTTTG-2	8	24	0.510085157238267
GCTTTT-1	8	14	0.487760350834995
GCTTTT-2	9	24	0.151288114213782
GG-0	501	1744	0.3974376535535
GG-1	503	2461	0.0576942716718296
GG-2	316	1492	0.0934167054201095
GGA-0	136	316	0.332567461429293
GGA-1	224	501	0.372449504324
GGA-2	184	503	0.172752352882082
GGAA-0	87	184	0.421802383043197
GGAA-1	49	136	0.151288114213782
GGAA-2	72	224	0.0420213435888904
GGAAA-0	20	72	-0.105303371167968
GGAAA-1	25	87	-0.0718554371004282
GGAAA-2	24	49	0.429491442711019
GGAAAA-0	9	24	0.151288114213782
GGAAAA-1	11	20	0.487760350834995
GGAAAA-2	11	25	0.298518351196466
GGAAAC-0	5	24	0.104620049130102
GGAAAC-2	3	25	-0.335936378789332
GGAAAG-0	8	24	0.510085157238267
GGAAAG-1	2	20	-0.434376451602584
GGAAAG-2	7	25	0.357210801770613
GGAAAT-0	2	24	-1.05268469011215
GGAAAT-1	7	20	0.0822952427268302
GGAAAT-2	4	25	-0.576950386157434
GGAAC-0	12	72	-0.120718892747543
GGAAC-2	4	49	-0.71578891104077
GGAACA-0	1	4	-0.205386829724951
GGAACA-1	7	12	0.487760350834995
GGAACC-0	2	4	0.664235837065525
GGAACC-1	2	12	-0.02891134349442
GGAACG-1	2	12	-0.02891134349442
GGAACT-0	1	4	-0.205386829724951
GGAACT-1	1	12	-0.898534010284896
GGAAG-0	24	72	0.533207574659121
GGAAG-1	31	87	0.599941486360128
GGAAG-2	15	49	0.447361898764911
GGAAGA-0	12	15	0.801417909690036
GGAAGA-1	12	24	0.413652378681273
GGAAGA-2	9	31	-0.0718554371004282
GGAAGC-0	1	15	-0.606226708529244
GGAAGC-1	4	24	-0.077701507663852
GGAAGC-2	7	31	0.169158570267674
GGAAGG-0	1	15	-0.606226708529244
GGAAGG-1	3	24	-0.300845058978062
GGAAGG-2	3	31	-0.523988610292272
GGAAGT-0	1	15	-1.07038426721156
GGAAGT-1	5	24	-0.359537509552209
GGAAGT-2	12	31	0.190508827367063
GGAAT-0	15	72	-0.37723708665161
GGAAT-1	31	87	0.135783927677817
GGAAT-2	6	49	-0.843474233101869
GGAATA-1	2	15	-0.664919159103391
GGAATA-2	10	31	0.0234547427038968
GGAATC-0	1	6	0.0356271776431513
GGAATC-1	6	15	0.646536259966124
GGAATC-2	6	31	0.0356271776431513
GGAATG-0	1	6	0.0356271776431513
GGAATG-1	4	15	0.310064023344911
GGAATG-2	6	31	0.0356271776431513
GGAATT-0	4	6	0.487760350834995
GGAATT-1	3	15	-0.37723708665161
GGAATT-2	9	31	-0.0718554371004282
GGAC-0	26	184	-0.295540006748369
GGAC-1	9	136	-0.993992239538007
GGAC-2	29	224	-0.383083157215034
GGACA-0	23	29	0.862453800276405
GGACA-1	3	26	-0.833995489147325
GGACA-2	5	9	0.407717643161458
GGACAA-0	1	5	-0.323169865381334
GGACAA-1	10	23	0.282965938188981
GGACAC-0	1	5	0.140987693300977
GGACAC-1	2	23	-0.552159487258968
GGACAG-0	1	5	0.140987693300977
GGACAG-2	1	3	0.392302121581883
GGACAT-0	2	5	0.0822952427268302
GGACAT-1	11	23	0.369977315178611
GGACAT-2	2	3	0.333609671007736
GGACC-0	2	29	-0.752830182721119
GGACC-1	3	26	-0.369837930465013
GGACC-2	2	9	0.178728021283825
GGACCA-0	1	2	0.0822952427268302
GGACCA-1	1	2	0.0822952427268302
GGACCA-2	2	3	0.333609671007736
GGACCC-2	1	3	0.392302121581883
GGACCG-0	1	2	0.546452801409142
GGACCT-1	1	2	0.0822952427268302
GGACG-0	1	29	-1.15829529082928
GGACG-1	4	26	-0.146694379150804
GGACGA-2	1	4	-0.205386829724951
GGACGG-1	1	1	0.728774358203097
GGACGG-2	3	4	0.951917909517306
GGACT-0	3	29	-0.92930566895165
GGACT-1	16	26	0.612923493789001
GGACT-2	2	9	-0.285429537398487
GGACTA-2	4	16	-0.205386829724951
GGACTC-1	2	3	0.797767229690048
GGACTC-2	3	16	0.0356271776431513
GGACTG-2	1	16	-0.657520002916794
GGACTT-0	2	2	0.487760350834995
GGACTT-1	1	3	-0.0718554371004282
GGACTT-2	8	16	0.382399835177168
GGAG-0	42	184	0.169823242940865
GGAG-1	27	136	0.0356271776431513
GGAG-2	57	224	0.27616247166923
GGAGA-0	17	57	-0.0395945748822066
GGAGA-1	14	42	0.0603163360080549
GGAGA-2	7	27	-0.17363813141037
GGAGAA-0	3	7	0.16930661971646
GGAGAA-1	7	17	0.215826635351353
GGAGAA-2	6	14	0.236445922554089
GGAGAC-0	3	7	0.633464178398772
GGAGAC-1	3	17	-0.013162986526281
GGAGAG-1	4	17	0.209980564787929
GGAGAG-2	7	14	0.834134873860923
GGAGAT-0	1	7	-0.523840560843485
GGAGAT-1	3	17	-0.477320545208593
GGAGAT-2	1	14	-1.01631704594128
GGAGC-0	7	57	-0.386367232416224
GGAGC-1	5	42	-0.391816837183789
GGAGC-2	6	27	0.156988034647418
GGAGCA-0	1	6	-0.42853038103916
GGAGCA-2	2	5	0.0822952427268302
GGAGCC-0	2	6	0.441092285751315
GGAGCG-0	1	6	0.0356271776431513
GGAGCG-1	3	7	0.633464178398772
GGAGCT-0	2	6	-0.0230652729309961
GGAGCT-1	4	7	0.39245017103067
GGAGCT-2	3	5	0.369977315178611
GGAGG-0	17	57	0.424562983800105
GGAGG-1	9	42	0.119008786582202
GGAGG-2	4	27	-0.179484201973794
GGAGGA-0	2	4	0.200078278383214
GGAGGA-1	7	17	0.215826635351353
GGAGGA-2	4	9	0.225396086367504
GGAGGC-0	1	4	0.258770728957361
GGAGGC-1	4	17	0.209980564787929
GGAGGC-2	2	9	0.178728021283825
GGAGGG-0	1	4	0.258770728957361
GGAGGG-1	3	17	-0.013162986526281
GGAGGG-2	1	9	-0.22673708682434
GGAGGT-1	3	17	-0.477320545208593
GGAGGT-2	2	9	-0.285429537398487
GGAGT-0	16	57	-0.0967529887221553
GGAGT-1	14	42	0.0603163360080549
GGAGT-2	10	27	0.144815599708164
GGAGTA-0	3	10	-0.0718554371004282
GGAGTA-1	1	16	-1.12167756159911
GGAGTA-2	2	14	-0.610851937833115
GGAGTC-0	3	10	0.392302121581883
GGAGTC-1	3	16	0.0356271776431513
GGAGTC-2	2	14	-0.146694379150804
GGAGTG-0	2	10	0.104620049130102
GGAGTG-1	2	16	-0.25205489480863
GGAGTG-2	3	14	0.140987693300977
GGAGTT-0	2	10	-0.359537509552209
GGAGTT-1	10	16	0.58307053063932
GGAGTT-2	7	14	0.369977315178611
GGAT-0	21	184	-0.964491978076693
GGAT-1	51	136	0.190508827367063
GGAT-2	66	224	-0.0437454781685347
GGATA-0	21	66	0.0234547427038968
GGATA-1	2	21	-0.939356004805151
GGATA-2	7	51	-0.746984112157695
GGATAA-0	2	7	-0.118375452735321
GGATAA-1	8	21	0.159256283862959
GGATAC-0	1	7	-0.0596830021611738
GGATAC-1	1	21	-0.880663554231004
GGATAC-2	2	2	0.951917909517306
GGATAG-1	1	21	-0.880663554231004
GGATAT-0	4	7	0.39245017103067
GGATAT-1	11	21	0.446938356314739
GGATC-0	10	66	-0.205534879173737
GGATC-1	9	21	0.728774358203097
GGATC-2	9	51	-0.0596830021611738
GGATCA-0	3	9	0.00225253505329394
GGATCA-1	5	10	0.333609671007736
GGATCA-2	2	9	-0.285429537398487
GGATCC-0	1	9	-0.22673708682434
GGATCG-0	3	9	0.466410093735605
GGATCG-1	1	10	-0.300845058978062
GGATCG-2	5	9	0.87187520184377
GGATCT-0	2	9	-0.285429537398487
GGATCT-1	4	10	0.151288114213782
GGATCT-2	2	9	-0.285429537398487
GGATG-0	27	66	0.728774358203097
GGATG-1	2	21	-0.47519844612284
GGATG-2	17	51	0.528103662740945
GGATGA-0	5	17	-0.0718554371004282
GGATGA-1	13	27	0.385977656525052
GGATGC-0	4	17	0.209980564787929
GGATGC-1	2	27	-0.690309825739785
GGATGC-2	1	2	0.546452801409142
GGATGG-0	7	17	0.679984194033664
GGATGG-1	4	27	-0.179484201973794
GGATGT-0	1	17	-1.17046772576854
GGATGT-1	8	27	-0.0558550957539868
GGATGT-2	1	2	0.0822952427268302
GGATT-0	8	66	-0.8703631333182
GGATT-1	8	21	0.159256283862959
GGATT-2	18	51	0.118013325328909
GGATTA-0	3	18	-0.523840560843485
GGATTA-1	3	8	0.0822952427268302
GGATTA-2	3	8	0.0822952427268302
GGATTC-0	1	18	-0.752830182721119
GGATTC-2	2	8	0.258770728957361
GGATTG-0	6	18	0.499932785774249
GGATTG-1	2	8	0.258770728957361
GGATTT-0	8	18	0.287089655372843
GGATTT-1	3	8	0.0822952427268302
GGATTT-2	3	8	0.0822952427268302
GGC-0	31	316	-0.657520002916794
GGC-1	43	501	-0.795303705279847
GGC-2	75	503	-0.252712573227601
GGCA-0	28	75	0.178755508914393
GGCA-1	12	31	0.190508827367063
GGCA-2	9	43	-0.366654977321073
GGCAA-0	6	9	0.561868322988716
GGCAA-1	13	28	0.354228958210472
GGCAA-2	2	12	-0.493068902176732
GGCAAA-0	1	2	0.0822952427268302
GGCAAA-1	5	6	0.670081907628949
GGCAAA-2	3	13	-0.266011451541386
GGCAAC-2	1	13	-0.495001073419019
GGCAAG-0	1	2	0.546452801409142
GGCAAG-2	7	13	0.891293287700871
GGCAAT-1	1	6	-0.42853038103916
GGCAAT-2	2	13	-0.553693523993166
GGCAC-0	1	9	-0.22673708682434
GGCAC-1	3	28	-0.434376451602584
GGCAC-2	4	12	0.481914280271571
GGCACA-0	2	4	0.200078278383214
GGCACC-0	2	4	0.664235837065525
GGCACC-2	2	3	0.797767229690048
GGCACT-1	1	1	0.264616799520785
GGCACT-2	1	3	-0.0718554371004282
GGCAG-0	1	9	-0.22673708682434
GGCAG-1	3	28	-0.434376451602584
GGCAG-2	1	12	-0.434376451602584
GGCAGA-1	1	1	0.264616799520785
GGCAGA-2	1	3	-0.0718554371004282
GGCAGC-2	1	3	0.392302121581883
GGCAGG-0	1	1	0.728774358203097
GGCAGT-2	1	3	-0.0718554371004282
GGCAT-0	1	9	-0.690894645506651
GGCAT-1	9	28	0.017756721589259
GGCAT-2	5	12	0.200078278383214
GGCATA-0	1	5	-0.323169865381334
GGCATA-1	1	1	0.264616799520785
GGCATA-2	4	9	0.225396086367504
GGCATC-2	2	9	0.178728021283825
GGCATG-0	4	5	1.05727842517513
GGCATG-2	3	9	0.466410093735605
GGCC-0	18	75	0.22005621677667
GGCC-1	1	31	-1.21713579085222
GGCC-2	7	43	-0.125640969952971
GGCCA-0	2	7	-0.118375452735321
GGCCA-1	5	18	-0.118375452735321
GGCCAA-1	1	2	0.0822952427268302
GGCCAA-2	1	5	-0.323169865381334
GGCCAT-1	1	2	0.0822952427268302
GGCCAT-2	4	5	0.593120866492821
GGCCC-0	2	7	0.345782105946991
GGCCC-1	1	18	-0.752830182721119
GGCCCA-1	1	2	0.0822952427268302
GGCCCA-2	1	1	0.264616799520785
GGCCCT-1	1	2	0.0822952427268302
GGCCG-0	2	7	0.345782105946991
GGCCG-1	1	18	-0.752830182721119
GGCCGA-2	1	1	0.264616799520785
GGCCGG-1	1	2	0.546452801409142
GGCCGT-1	1	2	0.0822952427268302
GGCCT-0	1	7	-0.523840560843485
GGCCT-1	11	18	0.574771727824624
GGCCT-2	1	1	0.264616799520785
GGCCTA-0	1	1	0.264616799520785
GGCCTC-1	1	1	0.728774358203097
GGCCTC-2	2	11	0.0356271776431513
GGCCTT-2	9	11	0.775442423286776
GGCG-0	12	75	-0.159433404928233
GGCG-1	1	31	-1.21713579085222
GGCG-2	8	43	-0.00785793429658769
GGCGA-1	1	12	-0.898534010284896
GGCGAG-2	1	1	0.728774358203097
GGCGC-0	2	8	0.258770728957361
GGCGCA-1	1	2	0.0822952427268302
GGCGCT-1	1	2	0.0822952427268302
GGCGG-0	4	8	0.769596352723351
GGCGG-1	8	12	1.06970094517369
GGCGGA-2	5	8	0.487760350834995
GGCGGC-2	1	8	-0.146694379150804
GGCGGG-1	1	4	0.258770728957361
GGCGGG-2	1	8	-0.146694379150804
GGCGGT-1	3	4	0.487760350834995
GGCGGT-2	1	8	-0.610851937833115
GGCGT-0	2	8	-0.205386829724951
GGCGT-1	3	12	-0.205386829724951
GGCGT-2	1	1	0.264616799520785
GGCGTT-0	1	1	0.264616799520785
GGCGTT-1	2	2	0.487760350834995
GGCGTT-2	3	3	0.621291743459517
GGCT-0	16	75	-0.355326977015865
GGCT-1	17	31	0.515931227801691
GGCT-2	19	43	0.326492203238872
GGCTA-0	6	19	-0.00867653547889643
GGCTA-1	3	16	-0.42853038103916
GGCTA-2	4	17	-0.254176993894383
GGCTAA-0	2	4	0.200078278383214
GGCTAA-1	1	6	-0.42853038103916
GGCTAC-0	1	4	0.258770728957361
GGCTAC-1	1	6	0.0356271776431513
GGCTAC-2	1	3	0.392302121581883
GGCTAG-0	1	4	0.258770728957361
GGCTAG-1	4	6	0.951917909517306
GGCTAT-2	2	3	0.333609671007736
GGCTC-0	6	19	0.455481023203415
GGCTC-1	2	16	-0.25205489480863
GGCTC-2	2	17	-0.300845058978062
GGCTCA-2	1	2	0.0822952427268302
GGCTCC-0	1	2	0.546452801409142
GGCTCG-0	1	2	0.546452801409142
GGCTCG-1	2	6	0.441092285751315
GGCTCT-1	4	6	0.487760350834995
GGCTCT-2	1	2	0.0822952427268302
GGCTG-0	4	19	0.119008786582202
GGCTG-1	1	16	-0.657520002916794
GGCTG-2	4	17	0.209980564787929
GGCTGA-0	1	4	-0.205386829724951
GGCTGG-0	1	4	0.258770728957361
GGCTGG-1	3	4	0.951917909517306
GGCTGT-0	2	4	0.200078278383214
GGCTGT-1	1	4	-0.205386829724951
GGCTGT-2	1	1	0.264616799520785
GGCTT-0	3	19	-0.568292323414319
GGCTT-1	10	16	0.58307053063932
GGCTT-2	7	17	0.215826635351353
GGCTTA-0	1	7	-0.523840560843485
GGCTTA-2	7	10	0.621291743459517
GGCTTC-0	4	7	0.856607729712981
GGCTTC-2	1	10	-0.300845058978062
GGCTTG-0	2	7	0.345782105946991
GGCTTG-2	1	10	-0.300845058978062
GGCTTT-1	3	3	0.621291743459517
GGCTTT-2	1	10	-0.765002617660373
GGG-0	84	316	0.319395350773796
GGG-1	114	501	0.165438789165142
GGG-2	86	503	-0.117537794859348
GGGA-0	44	86	0.487760350834995
GGGA-1	35	84	0.287089655372843
GGGA-2	31	114	-0.124041190270998
GGGAA-0	17	31	0.515931227801691
GGGAA-1	14	44	0.017756721589259
GGGAA-2	16	35	0.35055922932151
GGGAAA-0	3	16	-0.42853038103916
GGGAAA-1	5	17	-0.0718554371004282
GGGAAA-2	5	14	0.0822952427268302
GGGAAC-0	3	16	0.0356271776431513
GGGAAG-0	6	16	0.595242965578574
GGGAAG-1	6	17	0.546452801409142
GGGAAG-2	7	14	0.834134873860923
GGGAAT-0	3	16	-0.42853038103916
GGGAAT-1	6	17	0.0822952427268302
GGGAAT-2	2	14	-0.610851937833115
GGGAC-0	3	31	-0.523988610292272
GGGAC-2	4	35	-0.409058643618295
GGGACA-0	4	4	0.710903902149204
GGGACC-1	1	3	0.392302121581883
GGGACT-1	2	3	0.333609671007736
GGGAG-0	8	31	0.286941605924057
GGGAG-1	5	44	-0.434376451602584
GGGAG-2	6	35	-0.0725864069970817
GGGAGA-1	4	8	0.30543879404104
GGGAGA-2	2	5	0.0822952427268302
GGGAGC-0	1	6	0.0356271776431513
GGGAGC-2	1	5	0.140987693300977
GGGAGG-0	2	6	0.441092285751315
GGGAGG-1	2	8	0.258770728957361
GGGAGG-2	1	5	0.140987693300977
GGGAGT-0	3	6	0.264616799520785
GGGAGT-1	2	8	-0.205386829724951
GGGAGT-2	1	5	-0.323169865381334
GGGAT-0	1	31	-1.68129334953453
GGGAT-1	25	44	0.567803058508531
GGGAT-2	9	35	-0.180069021740661
GGGATA-0	3	9	0.00225253505329394
GGGATA-2	3	25	-0.800093937471643
GGGATC-0	1	9	-0.22673708682434
GGGATC-2	3	25	-0.335936378789332
GGGATG-0	3	9	0.466410093735605
GGGATG-2	12	25	0.842718617552314
GGGATT-0	2	9	-0.285429537398487
GGGATT-1	1	1	0.264616799520785
GGGATT-2	7	25	-0.106946756911698
GGGC-0	5	86	-1.06298511102496
GGGC-1	2	84	-1.73365943573285
GGGC-2	17	114	-0.235247776492249
GGGCA-0	4	17	-0.254176993894383
GGGCA-1	1	5	-0.323169865381334
GGGCA-2	1	2	0.0822952427268302
GGGCAA-1	2	4	0.200078278383214
GGGCAC-2	1	1	0.728774358203097
GGGCAT-0	1	1	0.264616799520785
GGGCAT-1	2	4	0.200078278383214
GGGCC-0	3	17	-0.013162986526281
GGGCC-2	1	2	0.546452801409142
GGGCCA-1	1	3	-0.0718554371004282
GGGCCT-0	1	1	0.264616799520785
GGGCCT-1	2	3	0.333609671007736
GGGCG-0	4	17	0.209980564787929
GGGCGG-1	4	4	1.17506146083152
GGGCT-0	6	17	0.0822952427268302
GGGCT-1	4	5	0.593120866492821
GGGCTC-1	1	6	0.0356271776431513
GGGCTC-2	1	4	0.258770728957361
GGGCTG-1	1	6	0.0356271776431513
GGGCTT-1	4	6	0.487760350834995
GGGCTT-2	3	4	0.487760350834995
GGGG-0	17	86	0.0356271776431513
GGGG-1	28	84	0.535024105585519
GGGG-2	20	114	-0.0810970966649903
GGGGA-0	10	20	0.400748973845365
GGGGA-1	7	17	0.215826635351353
GGGGA-2	6	28	-0.338918222349473
GGGGAA-0	5	6	0.670081907628949
GGGGAA-1	4	10	0.151288114213782
GGGGAA-2	2	7	-0.118375452735321
GGGGAG-0	1	6	0.0356271776431513
GGGGAG-1	1	10	-0.300845058978062
GGGGAG-2	2	7	0.345782105946991
GGGGAT-1	5	10	0.333609671007736
GGGGAT-2	3	7	0.16930661971646
GGGGC-1	1	17	-0.706310167086226
GGGGC-2	5	28	-0.02891134349442
GGGGCA-0	2	5	0.0822952427268302
GGGGCC-0	1	5	0.140987693300977
GGGGCC-2	1	1	0.728774358203097
GGGGCG-0	1	5	0.140987693300977
GGGGCT-0	1	5	-0.323169865381334
GGGGG-0	5	20	0.258770728957361
GGGGG-1	3	17	-0.013162986526281
GGGGG-2	8	28	0.376553764613744
GGGGGA-0	6	8	0.641911030662253
GGGGGA-1	1	5	-0.323169865381334
GGGGGA-2	1	3	-0.0718554371004282
GGGGGC-1	1	5	0.140987693300977
GGGGGC-2	2	3	0.797767229690048
GGGGGG-0	2	8	0.258770728957361
GGGGGG-1	2	5	0.546452801409142
GGGGGT-1	1	5	-0.323169865381334
GGGGT-0	5	20	-0.205386829724951
GGGGT-1	6	17	0.0822952427268302
GGGGT-2	9	28	0.017756721589259
GGGGTA-0	6	9	0.561868322988716
GGGGTA-1	1	5	-0.323169865381334
GGGGTA-2	3	6	0.264616799520785
GGGGTC-0	1	9	-0.22673708682434
GGGGTC-1	3	5	0.834134873860923
GGGGTC-2	1	6	0.0356271776431513
GGGGTT-0	2	9	-0.285429537398487
GGGGTT-1	1	5	-0.323169865381334
GGGGTT-2	2	6	-0.0230652729309961
GGGT-0	19	86	-0.323169865381334
GGGT-1	19	84	-0.300697009529276
GGGT-2	46	114	0.260370508639334
GGGTA-0	11	46	-0.246208824245206
GGGTA-1	2	19	-0.8559743958661
GGGTA-2	7	19	0.124854857145626
GGGTAA-0	1	7	-0.523840560843485
GGGTAA-1	1	11	-0.833995489147325
GGGTAC-1	2	11	0.0356271776431513
GGGTAG-0	3	7	0.633464178398772
GGGTAG-1	2	11	0.0356271776431513
GGGTAT-0	3	7	0.16930661971646
GGGTAT-1	6	11	0.418767479348043
GGGTAT-2	2	2	0.487760350834995
GGGTC-0	5	46	-0.47519844612284
GGGTC-1	6	19	0.455481023203415
GGGTC-2	3	19	-0.104134764732008
GGGTCA-0	2	3	0.333609671007736
GGGTCC-1	2	5	0.546452801409142
GGGTCC-2	2	6	0.441092285751315
GGGTCG-0	1	3	0.392302121581883
GGGTCT-1	3	5	0.369977315178611
GGGTCT-2	4	6	0.487760350834995
GGGTG-0	14	46	0.441092285751315
GGGTG-2	2	19	-0.391816837183789
GGGTGA-1	2	14	-0.610851937833115
GGGTGC-0	2	2	0.951917909517306
GGGTGC-1	1	14	-0.552159487258968
GGGTGG-1	9	14	1.05727842517513
GGGTGT-1	2	14	-0.610851937833115
GGGTT-0	16	46	0.10209787002301
GGGTT-1	11	19	0.530319965253791
GGGTT-2	7	19	0.124854857145626
GGGTTA-0	1	7	-0.523840560843485
GGGTTA-1	3	16	-0.42853038103916
GGGTTA-2	5	11	0.264616799520785
GGGTTC-0	1	7	-0.0596830021611738
GGGTTC-1	7	16	0.728774358203097
GGGTTC-2	1	11	-0.369837930465013
GGGTTG-0	3	7	0.633464178398772
GGGTTG-1	1	16	-0.657520002916794
GGGTTG-2	2	11	0.0356271776431513
GGGTTT-0	2	7	-0.118375452735321
GGGTTT-1	5	16	-0.0230652729309961
GGGTTT-2	3	11	-0.140848308587379
GGT-0	64	316	-0.413026194503195
GGT-1	120	501	-0.247860352283679
GGT-2	158	503	0.0213007300239883
GGTA-0	49	158	0.00533420159070179
GGTA-1	4	64	-1.42916226134707
GGTA-2	26	120	-0.343537168205768
GGTAA-0	7	26	-0.140848308587379
GGTAA-1	19	49	0.206347891396809
GGTAAA-1	6	7	0.728922407651883
GGTAAA-2	10	19	0.443308588264161
GGTAAC-1	1	7	-0.0596830021611738
GGTAAG-2	8	19	0.706795451484321
GGTAAT-2	1	19	-1.26143950397426
GGTAC-0	2	26	-0.657520002916794
GGTAC-1	3	49	-0.93893246235498
GGTACC-1	1	2	0.546452801409142
GGTACC-2	1	3	0.392302121581883
GGTACT-1	1	2	0.0822952427268302
GGTACT-2	2	3	0.333609671007736
GGTAG-0	9	26	0.546452801409142
GGTAG-1	8	49	-0.128002246138651
GGTAGA-1	3	9	0.00225253505329394
GGTAGC-2	1	8	-0.146694379150804
GGTAGG-1	3	9	0.466410093735605
GGTAGG-2	2	8	0.258770728957361
GGTAGT-1	3	9	0.00225253505329394
GGTAGT-2	5	8	0.487760350834995
GGTAT-0	8	26	-0.0230652729309961
GGTAT-1	19	49	0.206347891396809
GGTAT-2	4	4	0.710903902149204
GGTATA-1	1	8	-0.610851937833115
GGTATA-2	3	19	-0.568292323414319
GGTATC-0	1	4	0.258770728957361
GGTATC-1	3	8	0.546452801409142
GGTATC-2	4	19	0.119008786582202
GGTATG-0	2	4	0.664235837065525
GGTATG-1	1	8	-0.146694379150804
GGTATG-2	9	19	0.812155967142148
GGTATT-0	1	4	-0.205386829724951
GGTATT-1	3	8	0.0822952427268302
GGTATT-2	3	19	-0.568292323414319
GGTC-0	27	158	-0.110326734979929
GGTC-1	13	64	0.0646147145164033
GGTC-2	17	120	-0.284844717631621
GGTCA-0	6	17	0.0822952427268302
GGTCA-1	4	27	-0.643641760656106
GGTCA-2	2	13	-0.553693523993166
GGTCAA-1	1	6	-0.42853038103916
GGTCAA-2	1	4	-0.205386829724951
GGTCAC-1	2	6	0.441092285751315
GGTCAC-2	2	4	0.664235837065525
GGTCAT-0	1	2	0.0822952427268302
GGTCAT-1	3	6	0.264616799520785
GGTCAT-2	1	4	-0.205386829724951
GGTCC-0	3	17	-0.013162986526281
GGTCC-1	8	27	0.408302462928325
GGTCC-2	3	13	0.198146107140926
GGTCCA-0	1	3	-0.0718554371004282
GGTCCA-1	2	3	0.333609671007736
GGTCCA-2	1	8	-0.610851937833115
GGTCCC-1	1	3	0.392302121581883
GGTCCC-2	1	8	-0.146694379150804
GGTCCT-0	2	3	0.333609671007736
GGTCCT-2	6	8	0.641911030662253
GGTCG-0	5	17	0.392302121581883
GGTCG-1	2	27	-0.690309825739785
GGTCGA-2	1	2	0.0822952427268302
GGTCGC-2	1	2	0.546452801409142
GGTCGG-1	5	5	1.23959998196909
GGTCT-0	3	17	-0.477320545208593
GGTCT-1	13	27	0.385977656525052
GGTCT-2	8	13	0.544918764674943
GGTCTA-0	1	8	-0.610851937833115
GGTCTA-2	3	13	-0.266011451541386
GGTCTC-0	1	8	-0.146694379150804
GGTCTC-2	3	13	0.198146107140926
GGTCTG-0	2	8	0.258770728957361
GGTCTG-1	2	3	0.797767229690048
GGTCTG-2	1	13	-0.495001073419019
GGTCTT-0	4	8	0.30543879404104
GGTCTT-1	1	3	-0.0718554371004282
GGTCTT-2	6	13	0.293604336394037
GGTG-0	40	158	0.271040821549175
GGTG-1	6	64	-0.628532466043542
GGTG-2	18	120	-0.230777496361345
GGTGA-0	4	18	-0.300697009529276
GGTGA-1	9	40	-0.300697009529276
GGTGAA-1	3	4	0.487760350834995
GGTGAA-2	2	9	-0.285429537398487
GGTGAC-2	1	9	-0.22673708682434
GGTGAG-2	2	9	0.178728021283825
GGTGAT-1	1	4	-0.205386829724951
GGTGAT-2	4	9	0.225396086367504
GGTGC-0	6	18	0.499932785774249
GGTGC-1	5	40	-0.347365074612955
GGTGC-2	2	6	0.441092285751315
GGTGCA-0	1	2	0.0822952427268302
GGTGCA-1	3	6	0.264616799520785
GGTGCA-2	3	5	0.369977315178611
GGTGCC-0	1	2	0.546452801409142
GGTGCC-1	1	6	0.0356271776431513
GGTGCT-1	2	6	-0.0230652729309961
GGTGCT-2	2	5	0.0822952427268302
GGTGG-0	4	18	0.163460549153036
GGTGG-1	16	40	0.694088800215206
GGTGG-2	4	6	0.951917909517306
GGTGGA-0	3	4	0.487760350834995
GGTGGA-1	3	4	0.487760350834995
GGTGGA-2	9	16	0.487760350834995
GGTGGG-1	1	4	0.258770728957361
GGTGGT-0	1	4	-0.205386829724951
GGTGGT-2	7	16	0.264616799520785
GGTGT-0	4	18	-0.300697009529276
GGTGT-1	10	40	-0.205386829724951
GGTGTA-2	1	10	-0.765002617660373
GGTGTC-1	1	4	0.258770728957361
GGTGTC-2	2	10	0.104620049130102
GGTGTG-1	1	4	0.258770728957361
GGTGTG-2	3	10	0.392302121581883
GGTGTT-1	2	4	0.200078278383214
GGTGTT-2	4	10	0.151288114213782
GGTT-0	41	158	-0.169019185554076
GGTT-1	41	64	0.699069444502202
GGTT-2	59	120	0.454970528012004
GGTTA-0	9	59	-0.659642102002547
GGTTA-1	5	41	-0.833995489147325
GGTTA-2	10	41	-0.227859685577009
GGTTAA-0	6	10	0.487760350834995
GGTTAA-1	3	9	0.00225253505329394
GGTTAC-0	2	10	0.104620049130102
GGTTAC-1	1	9	-0.22673708682434
GGTTAC-2	3	5	0.834134873860923
GGTTAG-0	1	10	-0.300845058978062
GGTTAG-1	1	9	-0.22673708682434
GGTTAT-0	1	10	-0.765002617660373
GGTTAT-1	4	9	0.225396086367504
GGTTAT-2	2	5	0.0822952427268302
GGTTC-0	13	59	0.140987693300977
GGTTC-1	16	41	0.671615944363148
GGTTC-2	5	41	-0.369837930465013
GGTTCA-0	4	5	0.593120866492821
GGTTCA-1	3	13	-0.266011451541386
GGTTCA-2	1	16	-1.12167756159911
GGTTCC-1	2	13	-0.0895359653108549
GGTTCC-2	4	16	0.258770728957361
GGTTCG-2	5	16	0.441092285751315
GGTTCT-0	1	5	-0.323169865381334
GGTTCT-1	8	13	0.544918764674943
GGTTCT-2	6	16	0.131085406896262
GGTTG-0	17	59	0.392302121581883
GGTTG-1	6	41	-0.215687250637755
GGTTG-2	5	41	-0.369837930465013
GGTTGA-0	1	5	-0.323169865381334
GGTTGA-1	3	17	-0.477320545208593
GGTTGC-1	2	17	-0.300845058978062
GGTTGC-2	1	6	0.0356271776431513
GGTTGG-0	3	5	0.834134873860923
GGTTGG-1	9	17	0.903127745347874
GGTTGG-2	2	6	0.441092285751315
GGTTGT-0	1	5	-0.323169865381334
GGTTGT-1	3	17	-0.477320545208593
GGTTGT-2	3	6	0.264616799520785
GGTTT-0	20	59	0.0822952427268302
GGTTT-1	14	41	0.0822952427268302
GGTTT-2	21	41	0.465287494982936
GGTTTA-1	6	20	-0.0512361498976923
GGTTTA-2	6	14	0.236445922554089
GGTTTC-0	1	21	-0.880663554231004
GGTTTC-1	3	20	-0.146694379150804
GGTTTC-2	2	14	-0.146694379150804
GGTTTG-0	20	21	1.47071170293247
GGTTTG-1	5	20	0.258770728957361
GGTTTG-2	4	14	0.364131244615187
GGTTTT-1	6	20	-0.0512361498976923
GGTTTT-2	2	14	-0.610851937833115
GT-0	313	1744	-0.535927038912287
GT-1	535	2461	-0.344905394011049
GT-2	508	1492	0.10280538941104
GTA-0	125	508	-0.22113518669309
GTA-1	43	313	-0.79380460856408
GTA-2	110	535	-0.399277838201723
GTAA-0	36	110	0.055626995644669
GTAA-1	42	125	0.0822952427268302
GTAAA-1	14	36	0.200078278383214
GTAAA-2	16	42	0.185479478962061
GTAAAA-0	13	16	0.824232587456207
GTAAAA-2	7	14	0.369977315178611
GTAAAC-2	2	14	-0.146694379150804
GTAAAG-0	2	16	-0.25205489480863
GTAAAG-2	3	14	0.140987693300977
GTAAAT-0	1	16	-1.12167756159911
GTAAAT-2	2	14	-0.610851937833115
GTAAC-1	9	36	0.258770728957361
GTAAC-2	2	42	-1.08496401774373
GTAACA-0	1	2	0.0822952427268302
GTAACA-2	4	9	0.225396086367504
GTAACC-0	1	2	0.546452801409142
GTAACC-2	2	9	0.178728021283825
GTAACG-2	1	9	-0.22673708682434
GTAACT-2	2	9	-0.285429537398487
GTAAG-1	6	36	-0.0979042149813716
GTAAG-2	17	42	0.706795451484321
GTAAGA-0	10	17	0.534280366469888
GTAAGA-2	1	6	-0.42853038103916
GTAAGC-0	1	17	-0.706310167086226
GTAAGC-2	1	6	0.0356271776431513
GTAAGG-0	4	17	0.209980564787929
GTAAGG-2	1	6	0.0356271776431513
GTAAGT-0	2	17	-0.765002617660373
GTAAGT-2	3	6	0.264616799520785
GTAAT-1	7	36	-0.42853038103916
GTAAT-2	7	42	-0.568292323414319
GTAATA-0	3	7	0.16930661971646
GTAATA-2	5	7	0.574771727824624
GTAATC-0	1	7	-0.0596830021611738
GTAATC-2	1	7	-0.0596830021611738
GTAATG-0	2	7	0.345782105946991
GTAATT-0	1	7	-0.523840560843485
GTAATT-2	1	7	-0.523840560843485
GTAC-0	15	110	-0.318544636077463
GTAC-1	12	125	-0.649797956822884
GTAC-2	9	43	0.0975025813612387
GTACA-0	7	9	0.695399715613239
GTACA-1	4	15	-0.1540935353374
GTACA-2	3	12	-0.205386829724951
GTACAA-0	3	3	0.621291743459517
GTACAA-1	5	7	0.574771727824624
GTACAA-2	2	4	0.200078278383214
GTACAC-1	1	7	-0.0596830021611738
GTACAG-1	1	7	-0.0596830021611738
GTACAT-2	2	4	0.200078278383214
GTACC-0	1	9	-0.22673708682434
GTACC-1	2	15	-0.200761600421079
GTACC-2	1	12	-0.434376451602584
GTACCA-1	1	1	0.264616799520785
GTACCA-2	1	2	0.0822952427268302
GTACCG-0	1	1	0.728774358203097
GTACCG-2	1	2	0.546452801409142
GTACG-0	1	9	-0.22673708682434
GTACG-2	1	12	-0.434376451602584
GTACGA-0	1	1	0.264616799520785
GTACGA-1	1	1	0.264616799520785
GTACT-1	9	15	0.539053645222545
GTACT-2	7	12	0.487760350834995
GTACTA-2	1	9	-0.690894645506651
GTACTC-0	2	7	0.345782105946991
GTACTG-0	2	7	0.345782105946991
GTACTG-2	1	9	-0.22673708682434
GTACTT-0	3	7	0.16930661971646
GTACTT-2	7	9	0.695399715613239
GTAG-0	27	110	0.24107115185796
GTAG-1	33	125	0.311613210331741
GTAGA-1	16	27	0.58013367096601
GTAGA-2	16	33	0.403202962806932
GTAGAA-0	9	16	0.487760350834995
GTAGAA-2	7	16	0.264616799520785
GTAGAC-0	2	16	-0.25205489480863
GTAGAC-2	2	16	-0.25205489480863
GTAGAG-0	1	16	-0.657520002916794
GTAGAG-2	1	16	-0.657520002916794
GTAGAT-0	4	16	-0.205386829724951
GTAGAT-2	6	16	0.131085406896262
GTAGC-2	3	33	-0.579558461447082
GTAGCA-0	1	3	-0.0718554371004282
GTAGCT-0	2	3	0.333609671007736
GTAGG-1	5	27	0.00283735482016011
GTAGG-2	6	33	-0.0199426735116596
GTAGGA-0	4	6	0.487760350834995
GTAGGA-2	2	5	0.0822952427268302
GTAGGC-0	1	6	0.0356271776431513
GTAGGG-0	1	6	0.0356271776431513
GTAGGG-2	2	5	0.546452801409142
GTAGGT-2	1	5	-0.323169865381334
GTAGT-1	6	27	-0.307169524034893
GTAGT-2	8	33	-0.232785803913065
GTAGTA-0	2	8	-0.205386829724951
GTAGTA-2	2	6	-0.0230652729309961
GTAGTC-0	1	8	-0.146694379150804
GTAGTG-0	3	8	0.546452801409142
GTAGTG-2	1	6	0.0356271776431513
GTAGTT-0	2	8	-0.205386829724951
GTAGTT-2	3	6	0.264616799520785
GTAT-0	32	110	-0.0587833555330753
GTAT-1	38	125	-0.0153432268370858
GTAT-2	34	43	0.886107991174295
GTATA-0	6	34	-0.510768479276133
GTATA-1	8	32	-0.205386829724951
GTATA-2	6	38	-0.610851937833115
GTATAA-1	1	6	-0.42853038103916
GTATAC-0	3	6	0.728774358203097
GTATAC-2	1	8	-0.146694379150804
GTATAG-1	1	6	0.0356271776431513
GTATAT-0	3	6	0.264616799520785
GTATAT-1	4	6	0.487760350834995
GTATAT-2	7	8	0.775442423286776
GTATC-0	3	34	-0.606226708529244
GTATC-1	7	32	0.140987693300977
GTATC-2	7	38	-0.013162986526281
GTATCA-0	1	7	-0.523840560843485
GTATCA-1	1	3	-0.0718554371004282
GTATCA-2	2	7	-0.118375452735321
GTATCC-0	2	7	0.345782105946991
GTATCC-1	1	3	0.392302121581883
GTATCC-2	1	7	-0.0596830021611738
GTATCG-0	4	7	0.856607729712981
GTATCT-1	1	3	-0.0718554371004282
GTATCT-2	4	7	0.39245017103067
GTATG-0	15	34	0.780067652590647
GTATG-1	5	32	-0.146694379150804
GTATG-2	17	38	0.797767229690048
GTATGA-0	4	17	-0.254176993894383
GTATGA-1	10	15	0.63436382502687
GTATGC-0	4	17	0.209980564787929
GTATGC-1	3	15	0.0869204720307016
GTATGC-2	1	5	0.140987693300977
GTATGG-0	9	17	0.903127745347874
GTATGG-1	2	15	-0.200761600421079
GTATGG-2	4	5	1.05727842517513
GTATT-0	9	34	-0.1540935353374
GTATT-1	12	32	0.162337950400367
GTATT-2	8	38	-0.359537509552209
GTATTA-0	1	8	-0.610851937833115
GTATTA-1	3	9	0.00225253505329394
GTATTC-0	1	8	-0.146694379150804
GTATTC-1	1	9	-0.22673708682434
GTATTC-2	1	12	-0.434376451602584
GTATTG-0	1	8	-0.146694379150804
GTATTG-2	5	12	0.664235837065525
GTATTT-0	5	8	0.487760350834995
GTATTT-1	5	9	0.407717643161458
GTATTT-2	6	12	0.354228958210472
GTC-0	75	508	-0.262526194675925
GTC-1	68	313	0.12026982079723
GTC-2	81	535	-0.237931233567493
GTCA-0	26	81	0.0340931409089524
GTCA-1	15	75	-0.4159515988323
GTCA-2	22	68	0.0397356283080343
GTCAA-0	10	22	0.320706266171828
GTCAA-1	8	26	-0.0230652729309961
GTCAA-2	5	15	0.0282280214565545
GTCAAA-1	4	10	0.151288114213782
GTCAAA-2	3	8	0.0822952427268302
GTCAAC-0	2	5	0.546452801409142
GTCAAC-1	2	10	0.104620049130102
GTCAAC-2	2	8	0.258770728957361
GTCAAG-0	1	5	0.140987693300977
GTCAAG-1	2	10	0.104620049130102
GTCAAG-2	2	8	0.258770728957361
GTCAAT-0	2	5	0.0822952427268302
GTCAAT-1	2	10	-0.359537509552209
GTCAAT-2	1	8	-0.610851937833115
GTCAC-0	3	22	-0.22673708682434
GTCAC-1	3	26	-0.369837930465013
GTCAC-2	4	15	0.310064023344911
GTCACA-2	2	3	0.333609671007736
GTCACG-0	2	4	0.664235837065525
GTCACG-1	1	3	0.392302121581883
GTCACT-0	2	4	0.200078278383214
GTCACT-1	2	3	0.333609671007736
GTCACT-2	1	3	-0.0718554371004282
GTCAG-0	4	22	-0.00359353551013009
GTCAG-1	5	26	0.0356271776431513
GTCAG-2	1	15	-0.606226708529244
GTCAGA-0	1	1	0.264616799520785
GTCAGA-1	2	4	0.200078278383214
GTCAGA-2	4	5	0.593120866492821
GTCAGC-1	1	4	0.258770728957361
GTCAGT-1	1	4	-0.205386829724951
GTCAGT-2	1	5	-0.323169865381334
GTCAT-0	4	22	-0.467751094192442
GTCAT-1	10	26	0.177605422531155
GTCAT-2	5	15	0.0282280214565545
GTCATA-0	2	5	0.0822952427268302
GTCATA-1	1	4	-0.205386829724951
GTCATA-2	2	10	-0.359537509552209
GTCATC-0	1	5	0.140987693300977
GTCATC-1	2	4	0.664235837065525
GTCATC-2	3	10	0.392302121581883
GTCATG-0	1	5	0.140987693300977
GTCATG-2	1	10	-0.300845058978062
GTCATT-0	1	5	-0.323169865381334
GTCATT-1	1	4	-0.205386829724951
GTCATT-2	4	10	0.151288114213782
GTCC-0	17	81	0.0927855914830998
GTCC-1	26	75	0.571454103614559
GTCC-2	17	68	0.258770728957361
GTCCA-0	7	17	0.215826635351353
GTCCA-1	6	17	0.0822952427268302
GTCCA-2	7	26	-0.140848308587379
GTCCAA-0	1	7	-0.523840560843485
GTCCAA-1	4	7	0.39245017103067
GTCCAA-2	2	6	-0.0230652729309961
GTCCAC-0	1	7	-0.0596830021611738
GTCCAC-1	1	7	-0.0596830021611738
GTCCAC-2	1	6	0.0356271776431513
GTCCAG-0	3	7	0.633464178398772
GTCCAG-1	2	7	0.345782105946991
GTCCAG-2	1	6	0.0356271776431513
GTCCAT-0	2	7	-0.118375452735321
GTCCAT-2	2	6	-0.0230652729309961
GTCCC-0	1	17	-0.706310167086226
GTCCC-1	2	17	-0.300845058978062
GTCCC-2	2	26	-0.657520002916794
GTCCCA-0	1	2	0.0822952427268302
GTCCCA-2	1	2	0.0822952427268302
GTCCCT-0	1	2	0.0822952427268302
GTCCCT-1	1	1	0.264616799520785
GTCCCT-2	1	2	0.0822952427268302
GTCCG-0	3	17	-0.013162986526281
GTCCG-1	2	17	-0.300845058978062
GTCCG-2	1	26	-1.06298511102496
GTCCGA-0	1	1	0.264616799520785
GTCCGA-1	1	3	-0.0718554371004282
GTCCGC-1	1	3	0.392302121581883
GTCCGC-2	1	2	0.546452801409142
GTCCGG-1	1	3	0.392302121581883
GTCCGT-2	1	2	0.0822952427268302
GTCCT-0	6	17	0.0822952427268302
GTCCT-1	7	17	0.215826635351353
GTCCT-2	16	26	0.612923493789001
GTCCTA-0	4	16	-0.205386829724951
GTCCTA-1	1	6	-0.42853038103916
GTCCTC-0	6	16	0.595242965578574
GTCCTC-1	2	6	0.441092285751315
GTCCTC-2	1	7	-0.0596830021611738
GTCCTG-0	6	16	0.595242965578574
GTCCTG-2	2	7	0.345782105946991
GTCCTT-1	3	6	0.264616799520785
GTCCTT-2	4	7	0.39245017103067
GTCG-0	20	81	0.246936271310358
GTCG-1	8	75	-0.527158185053551
GTCG-2	1	68	-1.93845384837886
GTCGA-1	3	20	-0.610851937833115
GTCGA-2	3	8	0.0822952427268302
GTCGAG-0	2	3	0.797767229690048
GTCGAT-0	1	3	-0.0718554371004282
GTCGAT-2	3	3	0.621291743459517
GTCGC-2	1	8	-0.146694379150804
GTCGCA-0	1	1	0.264616799520785
GTCGG-0	1	1	0.728774358203097
GTCGG-1	7	20	0.546452801409142
GTCGG-2	2	8	0.258770728957361
GTCGGA-0	2	2	0.487760350834995
GTCGGA-2	1	7	-0.523840560843485
GTCGGC-2	3	7	0.633464178398772
GTCGGG-1	1	1	0.728774358203097
GTCGGT-2	3	7	0.16930661971646
GTCGT-1	10	20	0.400748973845365
GTCGT-2	2	8	-0.205386829724951
GTCGTA-2	3	10	-0.0718554371004282
GTCGTC-0	1	2	0.546452801409142
GTCGTC-2	1	10	-0.300845058978062
GTCGTT-0	1	2	0.0822952427268302
GTCGTT-2	6	10	0.487760350834995
GTCT-0	16	81	-0.42853038103916
GTCT-1	26	75	0.107296544932247
GTCT-2	28	68	0.271537242365359
GTCTA-0	11	28	0.200078278383214
GTCTA-1	3	16	-0.42853038103916
GTCTA-2	7	26	-0.140848308587379
GTCTAA-0	1	7	-0.523840560843485
GTCTAA-1	4	11	0.0822952427268302
GTCTAC-0	3	7	0.633464178398772
GTCTAC-1	2	11	0.0356271776431513
GTCTAC-2	1	3	0.392302121581883
GTCTAG-0	2	7	0.345782105946991
GTCTAG-1	2	11	0.0356271776431513
GTCTAT-0	1	7	-0.523840560843485
GTCTAT-1	3	11	-0.140848308587379
GTCTAT-2	2	3	0.333609671007736
GTCTC-0	5	28	-0.02891134349442
GTCTC-1	1	16	-0.657520002916794
GTCTC-2	5	26	0.0356271776431513
GTCTCA-0	1	5	-0.323169865381334
GTCTCA-1	2	5	0.0822952427268302
GTCTCC-0	1	5	0.140987693300977
GTCTCC-1	1	5	0.140987693300977
GTCTCT-0	3	5	0.369977315178611
GTCTCT-1	2	5	0.0822952427268302
GTCTCT-2	1	1	0.264616799520785
GTCTG-0	5	28	-0.02891134349442
GTCTG-1	3	16	0.0356271776431513
GTCTG-2	3	26	-0.369837930465013
GTCTGA-1	2	5	0.0822952427268302
GTCTGC-1	1	5	0.140987693300977
GTCTGG-0	2	3	0.797767229690048
GTCTGG-1	2	5	0.546452801409142
GTCTGG-2	1	3	0.392302121581883
GTCTGT-0	1	3	-0.0718554371004282
GTCTGT-2	2	3	0.333609671007736
GTCTT-0	7	28	-0.205386829724951
GTCTT-1	9	16	0.487760350834995
GTCTT-2	11	26	0.264616799520785
GTCTTA-0	2	11	-0.42853038103916
GTCTTC-0	3	11	0.323309250094932
GTCTTC-1	1	7	-0.0596830021611738
GTCTTC-2	2	9	0.178728021283825
GTCTTG-0	3	11	0.323309250094932
GTCTTG-2	3	9	0.466410093735605
GTCTTT-0	3	11	-0.140848308587379
GTCTTT-1	6	7	0.728922407651883
GTCTTT-2	4	9	0.225396086367504
GTG-0	123	508	0.227022030642781
GTG-1	42	313	-0.352636568106467
GTG-2	99	535	-0.0394802948436544
GTGA-0	32	99	0.0426861046317845
GTGA-1	36	123	-0.052361642419427
GTGAA-1	10	32	-0.00471613426279945
GTGAA-2	10	36	-0.110076649920626
GTGAAA-0	7	10	0.621291743459517
GTGAAA-2	4	10	0.151288114213782
GTGAAC-2	1	10	-0.300845058978062
GTGAAG-0	1	10	-0.300845058978062
GTGAAG-2	1	10	-0.300845058978062
GTGAAT-0	2	10	-0.359537509552209
GTGAAT-2	4	10	0.151288114213782
GTGAC-1	6	32	0.00745630067645471
GTGAC-2	6	36	-0.0979042149813716
GTGACA-0	3	6	0.264616799520785
GTGACA-2	3	6	0.264616799520785
GTGACC-0	1	6	0.0356271776431513
GTGACC-2	2	6	0.441092285751315
GTGACG-0	2	6	0.441092285751315
GTGACT-2	1	6	-0.42853038103916
GTGAG-1	10	32	0.459441424419512
GTGAG-2	8	36	0.153410213299535
GTGAGA-0	3	8	0.0822952427268302
GTGAGA-2	5	10	0.333609671007736
GTGAGC-0	3	8	0.546452801409142
GTGAGG-0	1	8	-0.146694379150804
GTGAGG-2	2	10	0.104620049130102
GTGAGT-0	1	8	-0.610851937833115
GTGAGT-2	3	10	-0.0718554371004282
GTGAT-1	6	32	-0.456701258005857
GTGAT-2	12	36	0.0569774347425404
GTGATA-0	3	12	-0.205386829724951
GTGATA-2	3	6	0.264616799520785
GTGATC-0	2	12	-0.02891134349442
GTGATG-0	5	12	0.664235837065525
GTGATG-2	1	6	0.0356271776431513
GTGATT-0	2	12	-0.493068902176732
GTGATT-2	2	6	-0.0230652729309961
GTGC-0	24	99	0.229211926715816
GTGC-1	15	123	-0.426533274141559
GTGC-2	6	42	-0.23766615735653
GTGCA-0	3	6	0.264616799520785
GTGCA-1	7	24	-0.0718554371004282
GTGCA-2	5	15	0.0282280214565545
GTGCAA-0	1	5	-0.323169865381334
GTGCAA-1	3	3	0.621291743459517
GTGCAA-2	2	7	-0.118375452735321
GTGCAC-0	2	5	0.546452801409142
GTGCAC-2	2	7	0.345782105946991
GTGCAG-0	1	5	0.140987693300977
GTGCAT-0	1	5	-0.323169865381334
GTGCAT-2	3	7	0.16930661971646
GTGCC-0	1	6	0.0356271776431513
GTGCC-1	2	24	-0.588527131429843
GTGCC-2	1	15	-0.606226708529244
GTGCCA-2	1	2	0.0822952427268302
GTGCCT-0	1	1	0.264616799520785
GTGCCT-1	1	1	0.264616799520785
GTGCCT-2	1	2	0.0822952427268302
GTGCG-1	3	24	-0.300845058978062
GTGCG-2	2	15	-0.200761600421079
GTGCGC-0	1	2	0.546452801409142
GTGCGC-2	2	3	0.797767229690048
GTGCGT-0	1	2	0.0822952427268302
GTGCGT-2	1	3	-0.0718554371004282
GTGCT-0	2	6	-0.0230652729309961
GTGCT-1	12	24	0.413652378681273
GTGCT-2	7	15	0.315910093908335
GTGCTA-0	1	7	-0.523840560843485
GTGCTA-2	1	12	-0.898534010284896
GTGCTC-1	1	2	0.546452801409142
GTGCTG-0	1	7	-0.0596830021611738
GTGCTG-2	1	12	-0.434376451602584
GTGCTT-0	5	7	0.574771727824624
GTGCTT-1	1	2	0.0822952427268302
GTGCTT-2	10	12	0.806214081953529
GTGG-0	28	99	0.37763193183409
GTGG-1	38	123	0.464439649748307
GTGG-2	22	42	0.951917909517306
GTGGA-0	11	22	0.407717643161458
GTGGA-1	17	28	0.605543386491378
GTGGA-2	19	38	0.438970186665563
GTGGAA-0	12	19	0.610362672927327
GTGGAA-1	1	11	-0.833995489147325
GTGGAA-2	3	17	-0.477320545208593
GTGGAC-0	3	19	-0.104134764732008
GTGGAC-1	1	11	-0.369837930465013
GTGGAG-0	4	19	0.119008786582202
GTGGAG-1	4	11	0.546452801409142
GTGGAG-2	3	17	-0.013162986526281
GTGGAT-1	5	11	0.264616799520785
GTGGAT-2	11	17	0.621291743459517
GTGGC-0	2	22	-0.514419159276121
GTGGC-1	2	28	-0.722058524054365
GTGGC-2	3	38	-0.706310167086226
GTGGCA-1	1	2	0.0822952427268302
GTGGCG-0	3	3	1.08544930214183
GTGGCG-2	1	2	0.546452801409142
GTGGCT-1	1	2	0.0822952427268302
GTGGCT-2	1	2	0.0822952427268302
GTGGG-0	5	22	0.178728021283825
GTGGG-1	4	28	-0.211232900288375
GTGGG-2	3	38	-0.706310167086226
GTGGGA-0	3	3	0.621291743459517
GTGGGA-1	1	5	-0.323169865381334
GTGGGA-2	2	4	0.200078278383214
GTGGGG-1	3	5	0.834134873860923
GTGGGG-2	2	4	0.664235837065525
GTGGGT-1	1	5	-0.323169865381334
GTGGT-0	4	22	-0.467751094192442
GTGGT-1	5	28	-0.493068902176732
GTGGT-2	13	38	0.0822952427268302
GTGGTA-0	6	13	0.293604336394037
GTGGTA-2	1	5	-0.323169865381334
GTGGTC-0	2	13	-0.0895359653108549
GTGGTC-1	1	4	0.258770728957361
GTGGTG-0	2	13	-0.0895359653108549
GTGGTG-2	1	5	0.140987693300977
GTGGTT-0	3	13	-0.266011451541386
GTGGTT-1	3	4	0.487760350834995
GTGGTT-2	3	5	0.369977315178611
GTGT-0	15	99	-0.681232734594915
GTGT-1	34	123	-0.107931493574238
GTGT-2	14	42	0.0603163360080549
GTGTA-0	5	14	0.0822952427268302
GTGTA-1	3	15	-0.37723708665161
GTGTA-2	8	34	-0.259454050995227
GTGTAA-0	3	8	0.0822952427268302
GTGTAA-1	2	5	0.0822952427268302
GTGTAC-0	1	8	-0.146694379150804
GTGTAC-1	1	5	0.140987693300977
GTGTAC-2	2	3	0.797767229690048
GTGTAG-0	2	8	0.258770728957361
GTGTAT-0	2	8	-0.205386829724951
GTGTAT-1	2	5	0.0822952427268302
GTGTAT-2	1	3	-0.0718554371004282
GTGTC-0	2	14	-0.146694379150804
GTGTC-1	3	15	0.0869204720307016
GTGTC-2	7	34	0.0869204720307016
GTGTCA-0	2	7	-0.118375452735321
GTGTCA-2	2	3	0.333609671007736
GTGTCC-0	2	7	0.345782105946991
GTGTCG-0	1	7	-0.0596830021611738
GTGTCT-0	2	7	-0.118375452735321
GTGTCT-1	2	2	0.487760350834995
GTGTCT-2	1	3	-0.0718554371004282
GTGTG-0	4	14	0.364131244615187
GTGTG-1	4	15	0.310064023344911
GTGTG-2	6	34	-0.046610920593821
GTGTGA-0	1	6	-0.42853038103916
GTGTGC-0	2	6	0.441092285751315
GTGTGC-1	1	4	0.258770728957361
GTGTGG-0	2	6	0.441092285751315
GTGTGG-1	1	4	0.258770728957361
GTGTGG-2	4	4	1.17506146083152
GTGTGT-0	1	6	-0.42853038103916
GTGTGT-1	2	4	0.200078278383214
GTGTT-0	3	14	-0.323169865381334
GTGTT-1	5	15	0.0282280214565545
GTGTT-2	13	34	0.182378701283813
GTGTTA-0	3	13	-0.266011451541386
GTGTTC-0	1	13	-0.495001073419019
GTGTTG-0	4	13	0.421289658455136
GTGTTG-2	2	5	0.546452801409142
GTGTTT-0	5	13	0.139453656566779
GTGTTT-1	3	3	0.621291743459517
GTGTTT-2	3	5	0.369977315178611
GTT-0	182	508	0.152069059196853
GTT-1	160	313	0.503410122502122
GTT-2	245	535	0.396523496418306
GTTA-0	34	245	-0.781197303580354
GTTA-1	23	182	-0.866785311970316
GTTA-2	34	160	-0.363610834939845
GTTAA-0	15	34	0.315910093908335
GTTAA-1	11	34	0.0282280214565545
GTTAAA-1	8	15	0.433693129564719
GTTAAA-2	3	11	-0.140848308587379
GTTAAC-1	1	15	-0.606226708529244
GTTAAC-2	1	11	-0.369837930465013
GTTAAG-1	3	15	0.0869204720307016
GTTAAG-2	4	11	0.546452801409142
GTTAAT-1	3	15	-0.37723708665161
GTTAAT-2	3	11	-0.140848308587379
GTTAC-0	4	34	-0.383083157215034
GTTAC-1	4	34	-0.383083157215034
GTTAC-2	7	23	0.428669765752758
GTTACA-0	3	7	0.16930661971646
GTTACA-1	1	4	-0.205386829724951
GTTACA-2	1	4	-0.205386829724951
GTTACC-0	1	7	-0.0596830021611738
GTTACC-1	1	4	0.258770728957361
GTTACG-0	2	7	0.345782105946991
GTTACG-2	2	4	0.664235837065525
GTTACT-0	1	7	-0.523840560843485
GTTACT-1	2	4	0.200078278383214
GTTACT-2	1	4	-0.205386829724951
GTTAG-0	9	34	0.310064023344911
GTTAG-1	7	34	0.0869204720307016
GTTAGA-1	2	9	-0.285429537398487
GTTAGA-2	2	7	-0.118375452735321
GTTAGC-1	5	9	0.87187520184377
GTTAGG-1	1	9	-0.22673708682434
GTTAGG-2	1	7	-0.0596830021611738
GTTAGT-1	1	9	-0.690894645506651
GTTAGT-2	4	7	0.39245017103067
GTTAT-0	6	34	-0.510768479276133
GTTAT-1	12	34	0.108270729130091
GTTAT-2	16	23	0.718284009446827
GTTATA-0	3	16	-0.42853038103916
GTTATA-1	1	6	-0.42853038103916
GTTATA-2	5	12	0.200078278383214
GTTATC-0	1	16	-0.657520002916794
GTTATC-1	1	6	0.0356271776431513
GTTATC-2	2	12	-0.02891134349442
GTTATG-0	11	16	1.13423946631126
GTTATG-1	2	6	0.441092285751315
GTTATG-2	1	12	-0.434376451602584
GTTATT-0	1	16	-1.12167756159911
GTTATT-1	2	6	-0.0230652729309961
GTTATT-2	4	12	0.017756721589259
GTTC-0	61	245	0.254746578657635
GTTC-1	37	182	0.056904576090436
GTTC-2	17	160	-0.564429579850782
GTTCA-0	8	17	0.333609671007736
GTTCA-1	9	61	-0.690894645506651
GTTCA-2	5	37	-0.740905066081313
GTTCAA-0	1	5	-0.323169865381334
GTTCAA-1	5	8	0.487760350834995
GTTCAA-2	4	9	0.225396086367504
GTTCAC-0	1	5	0.140987693300977
GTTCAC-1	1	8	-0.146694379150804
GTTCAC-2	2	9	0.178728021283825
GTTCAG-0	2	5	0.546452801409142
GTTCAG-1	1	8	-0.146694379150804
GTTCAG-2	3	9	0.466410093735605
GTTCAT-0	1	5	-0.323169865381334
GTTCAT-1	1	8	-0.610851937833115
GTTCC-0	3	17	-0.013162986526281
GTTCC-1	6	61	-0.583412030763072
GTTCC-2	9	37	0.234078116366989
GTTCCA-0	1	9	-0.690894645506651
GTTCCA-1	1	3	-0.0718554371004282
GTTCCA-2	4	6	0.487760350834995
GTTCCC-0	3	9	0.466410093735605
GTTCCC-2	1	6	0.0356271776431513
GTTCCG-0	2	9	0.178728021283825
GTTCCT-0	3	9	0.00225253505329394
GTTCCT-1	2	3	0.333609671007736
GTTCCT-2	1	6	-0.42853038103916
GTTCG-0	2	17	-0.300845058978062
GTTCG-1	7	61	-0.44988063813855
GTTCG-2	9	37	0.234078116366989
GTTCGA-0	3	9	0.00225253505329394
GTTCGA-1	2	2	0.487760350834995
GTTCGC-0	1	9	-0.22673708682434
GTTCGC-2	3	7	0.633464178398772
GTTCGG-0	4	9	0.689553645049815
GTTCGG-2	2	7	0.345782105946991
GTTCGT-0	1	9	-0.690894645506651
GTTCGT-2	2	7	-0.118375452735321
GTTCT-0	4	17	-0.254176993894383
GTTCT-1	39	61	0.695399715613239
GTTCT-2	14	37	0.175385665792842
GTTCTA-0	3	14	-0.323169865381334
GTTCTA-2	5	39	-0.788533115070568
GTTCTC-0	2	14	-0.146694379150804
GTTCTC-1	2	4	0.664235837065525
GTTCTC-2	9	39	0.186450067377735
GTTCTG-0	4	14	0.364131244615187
GTTCTG-1	2	4	0.664235837065525
GTTCTG-2	5	39	-0.324375556388256
GTTCTT-0	5	14	0.0822952427268302
GTTCTT-2	20	39	0.4642298534248
GTTG-0	79	245	0.509638828286425
GTTG-1	31	182	-0.114945680836223
GTTG-2	47	160	0.416399673160944
GTTGA-0	12	47	-0.185968743867849
GTTGA-1	22	79	-0.102438860472508
GTTGAA-1	9	12	0.710903902149204
GTTGAA-2	5	22	-0.285429537398487
GTTGAC-2	2	22	-0.514419159276121
GTTGAG-1	1	12	-0.434376451602584
GTTGAT-1	2	12	-0.493068902176732
GTTGAT-2	15	22	0.695399715613239
GTTGC-0	4	47	-0.677322630212974
GTTGC-1	5	79	-0.982016048491292
GTTGC-2	6	31	0.0356271776431513
GTTGCA-1	2	4	0.200078278383214
GTTGCA-2	3	5	0.369977315178611
GTTGCG-0	1	6	0.0356271776431513
GTTGCT-0	5	6	0.670081907628949
GTTGCT-1	2	4	0.200078278383214
GTTGCT-2	2	5	0.0822952427268302
GTTGG-0	19	47	0.708971730906917
GTTGG-1	26	79	0.522061348284983
GTTGG-2	6	31	0.0356271776431513
GTTGGA-0	2	6	-0.0230652729309961
GTTGGA-1	12	19	0.610362672927327
GTTGGA-2	18	26	0.724149128899225
GTTGGC-0	1	6	0.0356271776431513
GTTGGC-1	1	19	-0.797281945291953
GTTGGG-0	1	6	0.0356271776431513
GTTGGG-1	5	19	0.301330343376157
GTTGGG-2	6	26	0.189777857470409
GTTGGT-0	2	6	-0.0230652729309961
GTTGGT-1	1	19	-1.26143950397426
GTTGGT-2	2	26	-1.12167756159911
GTTGT-0	11	47	-0.266011451541386
GTTGT-1	26	79	0.0579037896026709
GTTGT-2	19	31	0.621291743459517
GTTGTA-0	4	19	-0.345148772100109
GTTGTA-1	4	11	0.0822952427268302
GTTGTA-2	3	26	-0.833995489147325
GTTGTC-0	1	19	-0.797281945291953
GTTGTC-1	4	11	0.546452801409142
GTTGTC-2	4	26	-0.146694379150804
GTTGTG-0	5	19	0.301330343376157
GTTGTG-2	4	26	-0.146694379150804
GTTGTT-0	9	19	0.347998408459836
GTTGTT-1	3	11	-0.140848308587379
GTTGTT-2	15	26	0.552298871972566
GTTT-0	71	245	-0.0598792460537124
GTTT-1	91	182	0.476949434730779
GTTT-2	62	160	0.224175829962274
GTTTA-0	10	62	-0.610851937833115
GTTTA-1	18	71	-0.19214160297493
GTTTA-2	19	91	-0.37723708665161
GTTTAA-0	6	19	-0.00867653547889643
GTTTAA-1	7	10	0.621291743459517
GTTTAC-0	1	19	-0.797281945291953
GTTTAC-2	3	18	-0.0596830021611738
GTTTAG-0	6	19	0.455481023203415
GTTTAG-1	1	10	-0.300845058978062
GTTTAT-0	6	19	-0.00867653547889643
GTTTAT-1	2	10	-0.359537509552209
GTTTAT-2	15	18	0.862453800276405
GTTTC-0	9	62	-0.242004558955128
GTTTC-1	9	71	-0.369837930465013
GTTTC-2	33	91	0.617548723092872
GTTTCA-0	6	33	-0.484100232193971
GTTTCA-1	2	9	-0.285429537398487
GTTTCA-2	1	9	-0.690894645506651
GTTTCC-0	4	33	-0.356414910132873
GTTTCC-2	2	9	0.178728021283825
GTTTCG-0	7	33	0.113588719112863
GTTTCG-1	2	9	0.178728021283825
GTTTCG-2	4	9	0.689553645049815
GTTTCT-0	14	33	0.278039819852926
GTTTCT-1	5	9	0.407717643161458
GTTTCT-2	2	9	-0.285429537398487
GTTTG-0	34	62	1.01075840954024
GTTTG-1	14	71	0.0356271776431513
GTTTG-2	16	91	-0.0755984574670733
GTTTGA-0	5	16	-0.0230652729309961
GTTTGA-1	11	34	0.0282280214565545
GTTTGC-0	3	16	0.0356271776431513
GTTTGC-1	3	34	-0.606226708529244
GTTTGC-2	3	14	0.140987693300977
GTTTGG-0	7	16	0.728774358203097
GTTTGG-1	17	34	0.89785068824703
GTTTGG-2	6	14	0.7006034812364
GTTTGT-0	1	16	-1.12167756159911
GTTTGT-1	3	34	-1.07038426721156
GTTTGT-2	5	14	0.0822952427268302
GTTTT-0	8	62	-0.811522633295266
GTTTT-1	30	71	0.297406622343776
GTTTT-2	23	91	-0.194915529857655
GTTTTA-0	5	23	-0.323169865381334
GTTTTA-2	8	30	-0.148228415885002
GTTTTC-0	6	23	0.295138373128236
GTTTTC-1	2	8	0.258770728957361
GTTTTG-0	10	23	0.747123496871293
GTTTTG-1	3	8	0.546452801409142
GTTTTG-2	14	30	0.8267547665633
GTTTTT-0	2	23	-1.01631704594128
GTTTTT-1	3	8	0.0822952427268302
GTTTTT-2	8	30	-0.148228415885002
T-0	1929	8838	-0.341085561092317
T-1	2931	8838	0.0770792200152936
T-2	3090	8838	0.129889099140868
TA-0	677	3090	-0.337165211797676
TA-1	238	1929	-0.90945739588188
TA-2	637	2931	-0.345216917522467
TAA-0	191	637	-0.0246265534979485
TAA-1	251	677	0.186774312756851
TAAA-1	81	191	0.314627220095446
TAAA-2	108	251	0.330991868465657
TAAAA-0	37	108	0.0999948198262312
TAAAA-2	27	81	0.0704607850798273
TAAAAA-0	14	27	0.454970528012004
TAAAAA-1	7	37	-0.453222993629532
TAAAAC-0	5	27	0.00283735482016011
TAAAAC-1	12	37	0.496442380834481
TAAAAG-0	6	27	0.156988034647418
TAAAAG-1	8	37	0.128717600709163
TAAAAT-0	2	27	-1.1544673844221
TAAAAT-1	10	37	-0.134769262510997
TAAAC-0	20	108	-0.02891134349442
TAAAC-2	10	81	-0.399690893614694
TAAACA-0	4	10	0.151288114213782
TAAACA-1	12	20	0.567803058508531
TAAACC-0	2	10	0.104620049130102
TAAACG-0	2	10	0.104620049130102
TAAACG-1	2	20	-0.434376451602584
TAAACT-0	2	10	-0.359537509552209
TAAACT-1	6	20	-0.0512361498976923
TAAAG-0	39	108	0.615445672896093
TAAAG-2	28	81	0.569709663573409
TAAAGA-0	12	28	0.28012098605675
TAAAGA-1	18	39	0.364146394867818
TAAAGC-0	4	28	-0.211232900288375
TAAAGC-1	7	39	-0.0366934839364751
TAAAGG-0	10	28	0.577224460075895
TAAAGG-1	6	39	-0.170224876560998
TAAAGT-0	2	28	-1.18621608273668
TAAAGT-1	8	39	-0.383068006962403
TAAAT-0	12	108	-0.972641982438618
TAAAT-2	16	81	-0.42853038103916
TAAATA-0	1	16	-1.12167756159911
TAAATA-1	1	12	-0.898534010284896
TAAATC-0	3	16	0.0356271776431513
TAAATC-1	2	12	-0.02891134349442
TAAATG-0	11	16	1.13423946631126
TAAATG-1	2	12	-0.02891134349442
TAAATT-0	1	16	-1.12167756159911
TAAATT-1	7	12	0.487760350834995
TAAC-1	30	191	-0.193947264001349
TAAC-2	27	251	-0.563993944905971
TAACA-0	13	27	0.385977656525052
TAACA-2	14	30	0.362597207880989
TAACAA-0	7	14	0.369977315178611
TAACAA-1	7	13	0.42713572901856
TAACAC-1	1	13	-0.495001073419019
TAACAG-0	4	14	0.364131244615187
TAACAG-1	1	13	-0.495001073419019
TAACAT-0	3	14	-0.323169865381334
TAACAT-1	4	13	-0.0428679002271757
TAACC-0	7	27	0.290519427271941
TAACC-2	7	30	0.198146107140926
TAACCA-0	3	7	0.16930661971646
TAACCC-0	1	7	-0.0596830021611738
TAACCC-1	4	7	0.856607729712981
TAACCT-0	3	7	0.16930661971646
TAACCT-1	3	7	0.16930661971646
TAACG-0	4	27	-0.179484201973794
TAACG-2	5	30	-0.0895359653108549
TAACGA-1	3	4	0.487760350834995
TAACGG-0	3	5	0.834134873860923
TAACGG-1	1	4	0.258770728957361
TAACGT-0	2	5	0.0822952427268302
TAACT-0	3	27	-0.866785311970316
TAACT-2	4	30	-0.736015080787121
TAACTA-0	1	4	-0.205386829724951
TAACTC-0	2	4	0.664235837065525
TAACTC-1	2	3	0.797767229690048
TAACTT-0	1	4	-0.205386829724951
TAACTT-1	1	3	-0.0718554371004282
TAAG-1	43	191	0.156255165431766
TAAG-2	70	251	0.366481421960141
TAAGA-0	27	70	0.209046948365974
TAAGA-2	7	43	-0.589798528635283
TAAGAA-0	3	7	0.16930661971646
TAAGAA-1	13	27	0.385977656525052
TAAGAC-1	5	27	0.00283735482016011
TAAGAG-0	4	7	0.856607729712981
TAAGAG-1	7	27	0.290519427271941
TAAGAT-1	2	27	-1.1544673844221
TAAGC-0	11	70	-0.174093353338918
TAAGC-2	7	43	-0.125640969952971
TAAGCA-0	3	7	0.16930661971646
TAAGCA-1	5	11	0.264616799520785
TAAGCC-0	1	7	-0.0596830021611738
TAAGCC-1	1	11	-0.369837930465013
TAAGCG-1	1	11	-0.369837930465013
TAAGCT-0	3	7	0.16930661971646
TAAGCT-1	4	11	0.0822952427268302
TAAGG-0	20	70	0.385522434596505
TAAGG-2	12	43	0.35986684582873
TAAGGA-0	7	12	0.487760350834995
TAAGGA-1	11	20	0.487760350834995
TAAGGC-0	1	12	-0.434376451602584
TAAGGC-1	1	20	-0.839841559710749
TAAGGG-0	2	12	-0.02891134349442
TAAGGG-1	3	20	-0.146694379150804
TAAGGT-0	2	12	-0.493068902176732
TAAGGT-1	5	20	-0.205386829724951
TAAGT-0	12	70	-0.558208204347693
TAAGT-2	17	43	0.221131687581046
TAAGTA-0	3	17	-0.477320545208593
TAAGTA-1	4	12	0.017756721589259
TAAGTC-0	1	17	-0.706310167086226
TAAGTG-0	3	17	-0.013162986526281
TAAGTG-1	4	12	0.481914280271571
TAAGTT-0	10	17	0.534280366469888
TAAGTT-1	4	12	0.017756721589259
TAAT-1	37	191	-0.454505867442421
TAAT-2	46	251	-0.510208412053428
TAATA-0	14	46	-0.0230652729309961
TAATA-2	13	37	0.106392794305891
TAATAA-0	4	13	-0.0428679002271757
TAATAA-1	9	14	0.593120866492821
TAATAG-0	7	13	0.891293287700871
TAATAG-1	2	14	-0.146694379150804
TAATAT-0	2	13	-0.553693523993166
TAATAT-1	3	14	-0.323169865381334
TAATC-0	6	46	-0.321047766295581
TAATC-2	14	37	0.639543224475154
TAATCA-0	10	14	0.688431046297146
TAATCA-1	3	6	0.264616799520785
TAATCG-0	1	14	-0.552159487258968
TAATCG-1	1	6	0.0356271776431513
TAATCT-0	3	14	-0.323169865381334
TAATCT-1	2	6	-0.0230652729309961
TAATG-0	17	46	0.62341384254527
TAATG-2	5	37	-0.276747507399001
TAATGA-0	1	5	-0.323169865381334
TAATGA-1	8	17	0.333609671007736
TAATGG-0	4	5	1.05727842517513
TAATGG-1	5	17	0.392302121581883
TAATGT-1	4	17	-0.254176993894383
TAATT-0	9	46	-0.42853038103916
TAATT-2	5	37	-0.740905066081313
TAATTA-1	1	9	-0.690894645506651
TAATTC-0	1	5	0.140987693300977
TAATTC-1	3	9	0.466410093735605
TAATTG-0	4	5	1.05727842517513
TAATTG-1	3	9	0.466410093735605
TAATTT-1	2	9	-0.285429537398487
TAC-0	100	637	-0.202843850002159
TAC-1	85	677	-0.424149919818753
TAC-2	71	238	0.43279348293662
TACA-0	33	71	0.389779942474791
TACA-1	39	100	0.225396086367504
TACA-2	30	85	0.126258366147946
TACAA-0	13	30	0.293604336394037
TACAA-1	21	33	0.661032072109031
TACAA-2	18	39	0.364146394867818
TACAAA-0	7	18	0.16930661971646
TACAAA-1	3	13	-0.266011451541386
TACAAA-2	6	21	-0.0920581444179475
TACAAC-0	7	18	0.633464178398772
TACAAC-1	3	13	0.198146107140926
TACAAC-2	3	21	-0.187516373671059
TACAAG-0	4	18	0.163460549153036
TACAAG-1	6	13	0.757761895076349
TACAAG-2	7	21	0.505630806888887
TACAAT-1	1	13	-0.959158632101331
TACAAT-2	5	21	-0.246208824245206
TACAC-0	8	30	0.31592914279731
TACAC-1	5	33	-0.174093353338918
TACAC-2	2	39	-1.0175227369482
TACACA-0	1	2	0.0822952427268302
TACACA-1	1	8	-0.610851937833115
TACACA-2	1	5	-0.323169865381334
TACACC-0	1	2	0.546452801409142
TACACC-2	2	5	0.546452801409142
TACACG-2	1	5	0.140987693300977
TACACT-1	7	8	0.775442423286776
TACACT-2	1	5	-0.323169865381334
TACAG-0	5	30	-0.0895359653108549
TACAG-1	3	33	-0.579558461447082
TACAG-2	7	39	-0.0366934839364751
TACAGA-0	2	7	-0.118375452735321
TACAGA-1	2	5	0.0822952427268302
TACAGA-2	1	3	-0.0718554371004282
TACAGC-0	1	7	-0.0596830021611738
TACAGC-1	3	5	0.834134873860923
TACAGG-0	3	7	0.633464178398772
TACAGG-2	1	3	0.392302121581883
TACAGT-0	1	7	-0.523840560843485
TACAGT-2	1	3	-0.0718554371004282
TACAT-0	4	30	-0.736015080787121
TACAT-1	4	33	-0.820572468815184
TACAT-2	12	39	-0.0153432268370858
TACATA-0	3	12	-0.205386829724951
TACATA-1	2	4	0.200078278383214
TACATA-2	1	4	-0.205386829724951
TACATC-0	2	12	-0.02891134349442
TACATG-0	4	12	0.481914280271571
TACATG-2	2	4	0.664235837065525
TACATT-0	3	12	-0.205386829724951
TACATT-1	2	4	0.200078278383214
TACATT-2	1	4	-0.205386829724951
TACC-0	12	71	-0.107473665997522
TACC-1	14	100	-0.291275607961911
TACC-2	16	85	-0.0103579355986723
TACCA-0	7	16	0.264616799520785
TACCA-1	4	12	0.017756721589259
TACCA-2	8	14	0.487760350834995
TACCAA-0	4	8	0.30543879404104
TACCAA-1	4	7	0.39245017103067
TACCAA-2	1	4	-0.205386829724951
TACCAC-0	3	8	0.546452801409142
TACCAC-1	2	7	0.345782105946991
TACCAC-2	1	4	0.258770728957361
TACCAG-0	1	8	-0.146694379150804
TACCAG-1	1	7	-0.0596830021611738
TACCAG-2	2	4	0.664235837065525
TACCC-0	3	16	0.0356271776431513
TACCC-1	1	12	-0.434376451602584
TACCC-2	1	14	-0.552159487258968
TACCCC-1	2	3	0.797767229690048
TACCCT-0	1	1	0.264616799520785
TACCCT-1	1	3	-0.0718554371004282
TACCCT-2	1	1	0.264616799520785
TACCG-0	2	16	-0.25205489480863
TACCG-1	1	12	-0.434376451602584
TACCG-2	1	14	-0.552159487258968
TACCGA-1	1	2	0.0822952427268302
TACCGC-2	1	1	0.728774358203097
TACCGT-0	1	1	0.264616799520785
TACCGT-1	1	2	0.0822952427268302
TACCT-0	4	16	-0.205386829724951
TACCT-1	6	12	0.354228958210472
TACCT-2	4	14	-0.100026314067124
TACCTA-2	3	6	0.264616799520785
TACCTC-0	1	4	0.258770728957361
TACCTC-2	1	6	0.0356271776431513
TACCTG-0	2	4	0.664235837065525
TACCTG-1	2	4	0.664235837065525
TACCTT-0	1	4	-0.205386829724951
TACCTT-1	2	4	0.200078278383214
TACCTT-2	2	6	-0.0230652729309961
TACG-0	17	71	0.217948734437106
TACG-1	13	100	-0.360268479448863
TACG-2	9	85	-0.540986186660843
TACGA-0	3	9	0.00225253505329394
TACGA-1	12	17	0.701334451133054
TACGA-2	4	13	-0.0428679002271757
TACGAA-0	1	4	-0.205386829724951
TACGAA-1	1	3	-0.0718554371004282
TACGAA-2	2	12	-0.493068902176732
TACGAG-0	3	4	0.951917909517306
TACGAG-2	6	12	0.818386516892784
TACGAT-1	2	3	0.333609671007736
TACGAT-2	4	12	0.017756721589259
TACGC-0	3	9	0.466410093735605
TACGC-1	1	17	-0.706310167086226
TACGC-2	1	13	-0.495001073419019
TACGCC-1	3	3	1.08544930214183
TACGCC-2	1	1	0.728774358203097
TACGCT-0	1	1	0.264616799520785
TACGG-0	1	9	-0.22673708682434
TACGG-1	2	17	-0.300845058978062
TACGGA-2	1	2	0.0822952427268302
TACGGC-1	1	1	0.728774358203097
TACGGC-2	1	2	0.546452801409142
TACGT-0	2	9	-0.285429537398487
TACGT-1	2	17	-0.765002617660373
TACGT-2	8	13	0.544918764674943
TACGTA-0	3	8	0.0822952427268302
TACGTA-1	1	2	0.0822952427268302
TACGTA-2	1	2	0.0822952427268302
TACGTC-2	1	2	0.546452801409142
TACGTG-0	4	8	0.769596352723351
TACGTT-0	1	8	-0.610851937833115
TACGTT-1	1	2	0.0822952427268302
TACT-0	8	71	-0.939356004805151
TACT-1	34	100	0.0918646937429811
TACT-2	30	85	0.126258366147946
TACTA-0	4	30	-0.736015080787121
TACTA-1	1	8	-0.610851937833115
TACTA-2	6	34	-0.510768479276133
TACTAA-0	1	6	-0.42853038103916
TACTAC-0	2	6	0.441092285751315
TACTAC-1	4	4	1.17506146083152
TACTAG-0	3	6	0.728774358203097
TACTAT-2	1	1	0.264616799520785
TACTC-0	7	30	0.198146107140926
TACTC-1	2	8	0.258770728957361
TACTC-2	3	34	-0.606226708529244
TACTCA-1	2	7	-0.118375452735321
TACTCA-2	1	2	0.0822952427268302
TACTCC-1	1	7	-0.0596830021611738
TACTCT-0	3	3	0.621291743459517
TACTCT-1	4	7	0.39245017103067
TACTCT-2	1	2	0.0822952427268302
TACTG-0	8	30	0.31592914279731
TACTG-1	1	8	-0.146694379150804
TACTG-2	5	34	-0.200761600421079
TACTGA-0	1	5	-0.323169865381334
TACTGA-1	5	8	0.487760350834995
TACTGC-0	1	5	0.140987693300977
TACTGC-1	1	8	-0.146694379150804
TACTGG-0	1	5	0.140987693300977
TACTGG-1	1	8	-0.146694379150804
TACTGG-2	1	1	0.728774358203097
TACTGT-0	1	5	-0.323169865381334
TACTGT-1	1	8	-0.610851937833115
TACTT-0	11	30	0.139453656566779
TACTT-1	4	8	0.30543879404104
TACTT-2	20	34	0.587843809391977
TACTTA-0	7	20	0.0822952427268302
TACTTA-1	1	11	-0.833995489147325
TACTTC-0	7	20	0.546452801409142
TACTTC-1	4	11	0.546452801409142
TACTTG-0	3	20	-0.146694379150804
TACTTG-1	1	11	-0.369837930465013
TACTTG-2	1	4	0.258770728957361
TACTTT-0	2	20	-0.898534010284896
TACTTT-1	5	11	0.264616799520785
TACTTT-2	3	4	0.487760350834995
TAG-0	195	637	0.460150292387099
TAG-1	130	677	-0.00329989287110932
TAGA-1	83	195	0.318419505513761
TAGA-2	54	130	0.2904009166765
TAGAA-0	23	54	0.298518351196466
TAGAA-2	24	83	-0.0661247623914431
TAGAAA-0	8	24	0.0459275985559555
TAGAAA-1	6	23	-0.169019185554076
TAGAAC-0	8	24	0.510085157238267
TAGAAC-1	5	23	0.140987693300977
TAGAAG-0	6	24	0.258770728957361
TAGAAG-1	2	23	-0.552159487258968
TAGAAT-0	2	24	-1.05268469011215
TAGAAT-1	10	23	0.282965938188981
TAGAC-0	7	54	-0.335936378789332
TAGAC-2	11	83	-0.335936378789332
TAGACA-0	4	11	0.0822952427268302
TAGACA-1	3	7	0.16930661971646
TAGACC-0	2	11	0.0356271776431513
TAGACG-0	1	11	-0.369837930465013
TAGACT-0	4	11	0.0822952427268302
TAGACT-1	4	7	0.39245017103067
TAGAG-0	16	54	0.417835423587048
TAGAG-2	13	83	-0.181785698962074
TAGAGA-0	9	13	0.65027928033277
TAGAGA-1	11	16	0.670081907628949
TAGAGC-0	3	13	0.198146107140926
TAGAGC-1	1	16	-0.657520002916794
TAGAGG-0	1	13	-0.495001073419019
TAGAGG-1	2	16	-0.25205489480863
TAGAGT-1	2	16	-0.716212453490941
TAGAT-0	7	54	-0.800093937471643
TAGAT-2	35	83	0.298518351196466
TAGATA-0	10	35	-0.0847588419363359
TAGATC-0	6	35	-0.0725864069970817
TAGATC-1	1	7	-0.0596830021611738
TAGATG-0	10	35	0.379398716745976
TAGATG-1	1	7	-0.0596830021611738
TAGATT-0	9	35	-0.180069021740661
TAGATT-1	5	7	0.574771727824624
TAGC-1	42	195	0.112960381046321
TAGC-2	14	130	-0.54472450877145
TAGCA-0	3	14	-0.323169865381334
TAGCA-2	14	42	0.0603163360080549
TAGCAA-0	7	14	0.369977315178611
TAGCAA-1	2	3	0.333609671007736
TAGCAC-0	1	14	-0.552159487258968
TAGCAG-0	2	14	-0.146694379150804
TAGCAG-1	1	3	0.392302121581883
TAGCAT-0	4	14	-0.100026314067124
TAGCC-0	1	14	-0.552159487258968
TAGCC-2	7	42	-0.104134764732008
TAGCCA-1	1	1	0.264616799520785
TAGCCC-0	4	7	0.856607729712981
TAGCCG-0	1	7	-0.0596830021611738
TAGCCT-0	2	7	-0.118375452735321
TAGCG-0	2	14	-0.146694379150804
TAGCG-2	1	42	-1.4904291258519
TAGCGA-0	1	1	0.264616799520785
TAGCGA-1	1	2	0.0822952427268302
TAGCGC-1	1	2	0.546452801409142
TAGCT-0	7	14	0.369977315178611
TAGCT-2	20	42	0.396788572629268
TAGCTA-0	1	20	-1.30399911839306
TAGCTA-1	1	7	-0.523840560843485
TAGCTC-0	10	20	0.864906532527676
TAGCTG-0	2	20	-0.434376451602584
TAGCTG-1	3	7	0.633464178398772
TAGCTT-0	7	20	0.0822952427268302
TAGCTT-1	3	7	0.16930661971646
TAGG-1	43	195	0.13594989927102
TAGG-2	25	130	0.00532182814782214
TAGGA-0	7	25	-0.106946756911698
TAGGA-2	14	43	0.0388101307870915
TAGGAA-0	7	14	0.369977315178611
TAGGAA-1	4	7	0.39245017103067
TAGGAC-0	2	14	-0.146694379150804
TAGGAG-0	2	14	-0.146694379150804
TAGGAG-1	1	7	-0.0596830021611738
TAGGAT-0	3	14	-0.323169865381334
TAGGAT-1	2	7	-0.118375452735321
TAGGC-0	5	25	0.0695287293188325
TAGGC-2	8	43	-0.00785793429658769
TAGGCA-0	6	8	0.641911030662253
TAGGCG-0	2	8	0.258770728957361
TAGGCG-1	1	5	0.140987693300977
TAGGCT-1	4	5	0.593120866492821
TAGGG-0	10	25	0.675664532889148
TAGGG-2	11	43	0.279824138155193
TAGGGA-0	10	11	0.8707526030911
TAGGGA-1	6	10	0.487760350834995
TAGGGG-0	1	11	-0.369837930465013
TAGGGG-1	2	10	0.104620049130102
TAGGGT-1	2	10	-0.359537509552209
TAGGT-0	3	25	-0.800093937471643
TAGGT-2	10	43	-0.271344797516748
TAGGTA-0	3	10	-0.0718554371004282
TAGGTA-1	1	3	-0.0718554371004282
TAGGTG-0	2	10	0.104620049130102
TAGGTT-0	5	10	0.333609671007736
TAGGTT-1	2	3	0.333609671007736
TAGT-1	27	195	-0.780192783154349
TAGT-2	37	130	-0.0793461088295857
TAGTA-0	5	37	-0.740905066081313
TAGTA-2	7	27	-0.17363813141037
TAGTAA-0	3	7	0.16930661971646
TAGTAA-1	3	5	0.369977315178611
TAGTAG-1	2	5	0.546452801409142
TAGTAT-0	4	7	0.39245017103067
TAGTC-0	2	37	-0.969894687958947
TAGTC-2	2	27	-0.690309825739785
TAGTCA-0	1	2	0.0822952427268302
TAGTCC-1	1	2	0.546452801409142
TAGTCG-1	1	2	0.546452801409142
TAGTCT-0	1	2	0.0822952427268302
TAGTG-0	17	37	0.821864781269108
TAGTG-2	2	27	-0.690309825739785
TAGTGA-0	2	2	0.487760350834995
TAGTGA-1	5	17	-0.0718554371004282
TAGTGC-1	2	17	-0.300845058978062
TAGTGG-1	8	17	0.797767229690048
TAGTGT-1	2	17	-0.765002617660373
TAGTT-0	13	37	0.106392794305891
TAGTT-2	16	27	0.58013367096601
TAGTTA-1	1	13	-0.959158632101331
TAGTTC-0	7	16	0.728774358203097
TAGTTC-1	2	13	-0.0895359653108549
TAGTTG-0	5	16	0.441092285751315
TAGTTG-1	6	13	0.757761895076349
TAGTTT-0	4	16	-0.205386829724951
TAGTTT-1	4	13	-0.0428679002271757
TAT-0	147	637	-0.284909651761615
TAT-1	211	677	0.0139314999174399
TAT-2	167	238	0.815933784641513
TATA-0	35	167	-0.37723708665161
TATA-1	25	147	-0.578275767398503
TATA-2	42	211	-0.42853038103916
TATAA-0	11	42	-0.162827215306155
TATAA-1	17	35	0.407717643161458
TATAAA-1	3	11	-0.140848308587379
TATAAA-2	3	17	-0.477320545208593
TATAAC-1	1	11	-0.369837930465013
TATAAC-2	6	17	0.546452801409142
TATAAG-1	2	11	0.0356271776431513
TATAAG-2	3	17	-0.013162986526281
TATAAT-1	5	11	0.264616799520785
TATAAT-2	5	17	-0.0718554371004282
TATAC-0	7	42	-0.104134764732008
TATAC-1	5	35	-0.22673708682434
TATAC-2	11	25	0.762675909878778
TATACA-0	6	11	0.418767479348043
TATACA-1	4	7	0.39245017103067
TATACA-2	2	5	0.0822952427268302
TATACC-0	1	11	-0.369837930465013
TATACG-0	4	11	0.546452801409142
TATACG-2	1	5	0.140987693300977
TATACT-1	3	7	0.16930661971646
TATACT-2	2	5	0.0822952427268302
TATAG-0	16	42	0.649637037644373
TATAG-1	6	35	-0.0725864069970817
TATAGA-1	6	16	0.131085406896262
TATAGA-2	1	6	-0.42853038103916
TATAGC-1	5	16	0.441092285751315
TATAGG-1	5	16	0.441092285751315
TATAGT-2	5	6	0.670081907628949
TATAT-0	8	42	-0.450509287757936
TATAT-1	7	35	-0.403212573054871
TATAT-2	14	25	0.521661902510676
TATATA-0	8	14	0.487760350834995
TATATA-2	1	7	-0.523840560843485
TATATC-0	2	14	-0.146694379150804
TATATC-1	1	8	-0.146694379150804
TATATC-2	1	7	-0.0596830021611738
TATATG-0	2	14	-0.146694379150804
TATATG-1	1	8	-0.146694379150804
TATATG-2	2	7	0.345782105946991
TATATT-0	2	14	-0.610851937833115
TATATT-1	6	8	0.641911030662253
TATATT-2	3	7	0.16930661971646
TATC-0	22	167	-0.361104250496259
TATC-1	37	147	0.265371412988713
TATC-2	39	211	-0.0366934839364751
TATCA-0	14	39	0.127757616803588
TATCA-1	11	22	0.407717643161458
TATCA-2	13	37	0.106392794305891
TATCAA-0	6	13	0.293604336394037
TATCAA-1	3	14	-0.323169865381334
TATCAA-2	4	11	0.0822952427268302
TATCAC-0	1	13	-0.495001073419019
TATCAC-1	3	14	0.140987693300977
TATCAG-0	4	13	0.421289658455136
TATCAG-1	3	14	0.140987693300977
TATCAG-2	4	11	0.546452801409142
TATCAT-0	2	13	-0.553693523993166
TATCAT-1	5	14	0.0822952427268302
TATCAT-2	3	11	-0.140848308587379
TATCC-0	5	39	-0.324375556388256
TATCC-1	4	22	-0.00359353551013009
TATCC-2	7	37	0.0109345650527797
TATCCA-0	3	7	0.16930661971646
TATCCA-1	2	5	0.0822952427268302
TATCCA-2	1	4	-0.205386829724951
TATCCC-0	1	7	-0.0596830021611738
TATCCC-1	1	5	0.140987693300977
TATCCC-2	1	4	0.258770728957361
TATCCG-0	1	7	-0.0596830021611738
TATCCT-0	2	7	-0.118375452735321
TATCCT-1	2	5	0.0822952427268302
TATCCT-2	2	4	0.200078278383214
TATCG-0	11	39	0.368771624171689
TATCG-2	4	37	-0.459069064192956
TATCGA-0	3	4	0.487760350834995
TATCGA-1	3	11	-0.140848308587379
TATCGC-1	2	11	0.0356271776431513
TATCGG-1	5	11	0.728774358203097
TATCGT-0	1	4	-0.205386829724951
TATCGT-1	1	11	-0.833995489147325
TATCT-0	9	39	-0.277707491304577
TATCT-1	7	22	0.00225253505329394
TATCT-2	13	37	0.106392794305891
TATCTA-0	2	13	-0.553693523993166
TATCTC-0	3	13	0.198146107140926
TATCTC-1	6	9	1.02602588167103
TATCTC-2	3	7	0.633464178398772
TATCTG-0	6	13	0.757761895076349
TATCTG-2	1	7	-0.0596830021611738
TATCTT-0	2	13	-0.553693523993166
TATCTT-1	3	9	0.00225253505329394
TATCTT-2	3	7	0.16930661971646
TATG-0	83	167	0.934218332417905
TATG-1	20	147	-0.32769230901425
TATG-2	55	211	0.299778752684738
TATGA-0	14	55	-0.188579711408569
TATGA-1	46	83	0.565147014450415
TATGAA-1	2	14	-0.610851937833115
TATGAA-2	8	46	-0.533890896696987
TATGAC-1	2	14	-0.146694379150804
TATGAC-2	6	46	-0.321047766295581
TATGAG-1	3	14	0.140987693300977
TATGAG-2	10	46	0.130937357447476
TATGAT-1	7	14	0.369977315178611
TATGAT-2	22	46	0.404378741895944
TATGC-0	11	55	0.0524342959595323
TATGC-1	20	83	0.223679409146091
TATGC-2	3	20	-0.146694379150804
TATGCA-1	5	11	0.264616799520785
TATGCA-2	6	20	-0.0512361498976923
TATGCC-1	3	11	0.323309250094932
TATGCC-2	2	20	-0.434376451602584
TATGCT-0	3	3	0.621291743459517
TATGCT-1	3	11	-0.140848308587379
TATGCT-2	12	20	0.567803058508531
TATGG-0	22	55	0.703021862100682
TATGG-1	11	83	-0.335936378789332
TATGG-2	13	20	1.10606858934456
TATGGA-0	6	13	0.293604336394037
TATGGA-1	9	22	0.225396086367504
TATGGA-2	5	11	0.264616799520785
TATGGC-1	2	22	-0.514419159276121
TATGGC-2	1	11	-0.369837930465013
TATGGG-0	6	13	0.757761895076349
TATGGG-1	10	22	0.78486382485414
TATGGG-2	2	11	0.0356271776431513
TATGGT-0	1	13	-0.959158632101331
TATGGT-1	1	22	-1.3840418260666
TATGGT-2	3	11	-0.140848308587379
TATGT-0	8	55	-0.69940533517456
TATGT-1	6	83	-1.33909043820433
TATGT-2	4	20	-0.387708386518905
TATGTA-0	1	4	-0.205386829724951
TATGTA-1	1	8	-0.610851937833115
TATGTA-2	3	6	0.264616799520785
TATGTC-0	2	4	0.664235837065525
TATGTC-1	3	8	0.546452801409142
TATGTC-2	1	6	0.0356271776431513
TATGTG-2	1	6	0.0356271776431513
TATGTT-0	1	4	-0.205386829724951
TATGTT-1	4	8	0.30543879404104
TATGTT-2	1	6	-0.42853038103916
TATT-0	26	167	-0.664919159103391
TATT-1	65	147	0.353282436606441
TATT-2	75	211	0.141002843553608
TATTA-0	17	75	-0.298168563175917
TATTA-1	4	26	-0.610851937833115
TATTA-2	10	65	-0.655303700403949
TATTAA-0	6	10	0.487760350834995
TATTAA-1	5	17	-0.0718554371004282
TATTAC-1	4	17	0.209980564787929
TATTAC-2	1	4	0.258770728957361
TATTAG-0	2	10	0.104620049130102
TATTAG-1	4	17	0.209980564787929
TATTAT-0	2	10	-0.359537509552209
TATTAT-1	4	17	-0.254176993894383
TATTAT-2	3	4	0.487760350834995
TATTC-0	7	75	-0.644941220709934
TATTC-1	2	26	-0.657520002916794
TATTC-2	12	65	-0.0240920570584711
TATTCA-0	4	12	0.017756721589259
TATTCA-1	2	7	-0.118375452735321
TATTCC-0	3	12	0.258770728957361
TATTCG-1	1	7	-0.0596830021611738
TATTCT-0	5	12	0.200078278383214
TATTCT-1	4	7	0.39245017103067
TATTCT-2	2	2	0.487760350834995
TATTG-0	29	75	0.676814619272386
TATTG-1	3	26	-0.369837930465013
TATTG-2	17	65	0.301330343376157
TATTGA-0	3	17	-0.477320545208593
TATTGA-1	5	29	-0.523840560843485
TATTGC-0	1	17	-0.706310167086226
TATTGC-1	9	29	0.451142621604817
TATTGG-0	8	17	0.797767229690048
TATTGG-1	6	29	0.0944676776660846
TATTGG-2	1	3	0.392302121581883
TATTGT-0	4	17	-0.254176993894383
TATTGT-1	9	29	-0.0130149370774946
TATTGT-2	2	3	0.333609671007736
TATTT-0	21	75	-0.0974978677137658
TATTT-1	17	26	0.670081907628949
TATTT-2	26	65	0.24263789280201
TATTTA-0	3	26	-0.833995489147325
TATTTA-1	1	21	-1.34482111291332
TATTTA-2	1	17	-1.17046772576854
TATTTC-0	13	26	0.882925038030355
TATTTC-1	5	21	0.217948734437106
TATTTC-2	4	17	0.209980564787929
TATTTG-0	3	26	-0.369837930465013
TATTTG-1	4	21	0.0356271776431513
TATTTG-2	7	17	0.679984194033664
TATTTT-0	6	26	-0.274379701211902
TATTTT-1	11	21	0.446938356314739
TATTTT-2	5	17	-0.0718554371004282
TC-0	599	3090	0.00477471416038649
TC-1	468	1929	0.2288393793152
TC-2	553	2931	-0.0222329554376615
TCA-0	197	553	0.146609322162191
TCA-1	171	599	-0.0735151885187926
TCA-2	128	468	-0.116259049828943
TCAA-0	50	128	0.229931241532895
TCAA-1	86	197	0.343510741990448
TCAA-2	76	171	0.35992697932511
TCAAA-0	25	76	0.0569774347425404
TCAAA-1	21	50	0.282965938188981
TCAAA-2	36	86	0.292015773708899
TCAAAA-0	17	36	0.382399835177168
TCAAAA-1	8	25	0.0108362787446853
TCAAAA-2	7	21	0.0414732482065751
TCAAAC-0	6	36	-0.0979042149813716
TCAAAC-2	8	21	0.62341384254527
TCAAAG-0	9	36	0.258770728957361
TCAAAG-1	8	25	0.474993837426997
TCAAAG-2	5	21	0.217948734437106
TCAAAT-0	3	36	-1.12167756159911
TCAAAT-1	9	25	0.116196794402512
TCAAAT-2	1	21	-1.34482111291332
TCAAC-0	14	76	-0.02891134349442
TCAAC-1	8	50	-0.146694379150804
TCAAC-2	11	86	-0.369837930465013
TCAACA-0	3	11	-0.140848308587379
TCAACA-1	5	14	0.0822952427268302
TCAACA-2	6	8	0.641911030662253
TCAACC-0	3	11	0.323309250094932
TCAACC-1	2	14	-0.146694379150804
TCAACC-2	1	8	-0.146694379150804
TCAACG-0	1	11	-0.369837930465013
TCAACT-0	4	11	0.0822952427268302
TCAACT-1	7	14	0.369977315178611
TCAACT-2	1	8	-0.610851937833115
TCAAG-0	21	76	0.354080908761686
TCAAG-1	14	50	0.364131244615187
TCAAG-2	21	86	0.236297873105302
TCAAGA-0	8	21	0.159256283862959
TCAAGA-1	8	21	0.159256283862959
TCAAGA-2	7	14	0.369977315178611
TCAAGC-0	4	21	0.0356271776431513
TCAAGC-1	4	21	0.0356271776431513
TCAAGC-2	3	14	0.140987693300977
TCAAGG-0	7	21	0.505630806888887
TCAAGG-1	3	21	-0.187516373671059
TCAAGG-2	1	14	-0.552159487258968
TCAAGT-0	2	21	-0.939356004805151
TCAAGT-1	6	21	-0.0920581444179475
TCAAGT-2	3	14	-0.323169865381334
TCAAT-0	16	76	-0.367905759222726
TCAAT-1	7	50	-0.728634973489499
TCAAT-2	18	86	-0.374463159768885
TCAATA-0	4	18	-0.300697009529276
TCAATA-2	1	7	-0.523840560843485
TCAATC-0	6	18	0.499932785774249
TCAATC-1	4	16	0.258770728957361
TCAATC-2	1	7	-0.0596830021611738
TCAATG-0	5	18	0.345782105946991
TCAATG-1	3	16	0.0356271776431513
TCAATG-2	3	7	0.633464178398772
TCAATT-0	3	18	-0.523840560843485
TCAATT-1	9	16	0.487760350834995
TCAATT-2	2	7	-0.118375452735321
TCAC-0	14	128	-0.529686631406909
TCAC-1	22	197	-0.522745602052675
TCAC-2	25	171	-0.26162434582478
TCACA-0	7	25	-0.106946756911698
TCACA-1	3	14	-0.323169865381334
TCACA-2	9	22	0.225396086367504
TCACAA-0	4	9	0.225396086367504
TCACAA-1	2	7	-0.118375452735321
TCACAA-2	1	3	-0.0718554371004282
TCACAC-0	2	9	0.178728021283825
TCACAG-1	1	7	-0.0596830021611738
TCACAG-2	1	3	0.392302121581883
TCACAT-0	3	9	0.00225253505329394
TCACAT-1	4	7	0.39245017103067
TCACAT-2	1	3	-0.0718554371004282
TCACC-1	3	14	0.140987693300977
TCACC-2	3	22	-0.22673708682434
TCACCA-0	3	3	0.621291743459517
TCACCA-2	1	3	-0.0718554371004282
TCACCT-2	2	3	0.333609671007736
TCACG-0	9	25	0.580354353084823
TCACG-1	2	14	-0.146694379150804
TCACG-2	4	22	-0.00359353551013009
TCACGA-0	1	4	-0.205386829724951
TCACGA-1	2	9	-0.285429537398487
TCACGC-1	2	9	0.178728021283825
TCACGC-2	2	2	0.951917909517306
TCACGG-0	1	4	0.258770728957361
TCACGG-1	3	9	0.466410093735605
TCACGT-0	2	4	0.200078278383214
TCACGT-1	2	9	-0.285429537398487
TCACT-0	9	25	0.116196794402512
TCACT-1	6	14	0.236445922554089
TCACT-2	6	22	-0.131278857571229
TCACTA-0	2	6	-0.0230652729309961
TCACTA-1	2	9	-0.285429537398487
TCACTC-1	2	9	0.178728021283825
TCACTG-0	1	6	0.0356271776431513
TCACTG-1	2	9	0.178728021283825
TCACTG-2	1	6	0.0356271776431513
TCACTT-0	2	6	-0.0230652729309961
TCACTT-1	3	9	0.00225253505329394
TCACTT-2	5	6	0.670081907628949
TCAG-0	29	128	0.163460549153036
TCAG-1	31	197	-0.192503915182098
TCAG-2	32	171	-0.0232133223797823
TCAGA-0	13	32	0.236445922554089
TCAGA-1	13	29	0.323457299543718
TCAGA-2	13	31	0.264616799520785
TCAGAA-0	2	13	-0.553693523993166
TCAGAA-1	9	13	0.65027928033277
TCAGAA-2	8	13	0.544918764674943
TCAGAC-0	1	13	-0.495001073419019
TCAGAC-2	2	13	-0.0895359653108549
TCAGAG-0	8	13	1.00907632335725
TCAGAG-2	3	13	0.198146107140926
TCAGAT-0	2	13	-0.553693523993166
TCAGAT-1	4	13	-0.0428679002271757
TCAGC-0	4	32	-0.329015935944758
TCAGC-1	8	29	0.345782105946991
TCAGC-2	3	31	-0.523988610292272
TCAGCA-0	1	3	-0.0718554371004282
TCAGCA-1	1	4	-0.205386829724951
TCAGCA-2	5	8	0.487760350834995
TCAGCT-0	2	3	0.333609671007736
TCAGCT-1	3	4	0.487760350834995
TCAGCT-2	3	8	0.0822952427268302
TCAGG-0	8	32	0.258770728957361
TCAGG-1	5	29	-0.0596830021611738
TCAGG-2	4	31	-0.300845058978062
TCAGGA-1	3	8	0.0822952427268302
TCAGGA-2	1	5	-0.323169865381334
TCAGGC-0	1	4	0.258770728957361
TCAGGC-2	1	5	0.140987693300977
TCAGGG-0	1	4	0.258770728957361
TCAGGG-1	1	8	-0.146694379150804
TCAGGG-2	1	5	0.140987693300977
TCAGGT-0	2	4	0.200078278383214
TCAGGT-1	4	8	0.30543879404104
TCAGGT-2	2	5	0.0822952427268302
TCAGT-0	7	32	-0.323169865381334
TCAGT-1	3	29	-0.92930566895165
TCAGT-2	11	31	0.110466119693526
TCAGTA-0	1	11	-0.833995489147325
TCAGTA-1	1	7	-0.523840560843485
TCAGTA-2	2	3	0.333609671007736
TCAGTC-0	1	11	-0.369837930465013
TCAGTC-1	1	7	-0.0596830021611738
TCAGTG-0	4	11	0.546452801409142
TCAGTG-1	1	7	-0.0596830021611738
TCAGTG-2	1	3	0.392302121581883
TCAGTT-0	5	11	0.264616799520785
TCAGTT-1	4	7	0.39245017103067
TCAT-0	34	128	-0.146546329702017
TCAT-1	58	197	-0.0448599327584164
TCAT-2	38	171	-0.320316796398928
TCATA-0	9	38	-0.254176993894383
TCATA-1	2	34	-1.35806633966334
TCATA-2	12	58	-0.381277496188615
TCATAA-0	8	12	0.605543386491378
TCATAA-1	5	9	0.407717643161458
TCATAC-0	1	12	-0.434376451602584
TCATAC-2	2	2	0.951917909517306
TCATAG-0	2	12	-0.02891134349442
TCATAG-1	1	9	-0.22673708682434
TCATAT-0	1	12	-0.898534010284896
TCATAT-1	3	9	0.00225253505329394
TCATC-0	11	38	0.392302121581883
TCATC-1	20	34	1.05200136807429
TCATC-2	27	58	0.850135215207364
TCATCA-0	13	27	0.385977656525052
TCATCA-1	5	11	0.264616799520785
TCATCA-2	6	20	-0.0512361498976923
TCATCC-0	3	27	-0.402627753288004
TCATCC-1	1	11	-0.369837930465013
TCATCC-2	4	20	0.0764491721634062
TCATCG-0	8	27	0.408302462928325
TCATCG-2	4	20	0.0764491721634062
TCATCT-0	3	27	-0.866785311970316
TCATCT-1	5	11	0.264616799520785
TCATCT-2	6	20	-0.0512361498976923
TCATG-0	11	38	0.392302121581883
TCATG-1	2	34	-0.893908780981025
TCATG-2	3	58	-1.09577493384795
TCATGA-0	2	3	0.333609671007736
TCATGA-1	5	11	0.264616799520785
TCATGC-1	2	11	0.0356271776431513
TCATGC-2	1	2	0.546452801409142
TCATGG-0	1	3	0.392302121581883
TCATGG-1	2	11	0.0356271776431513
TCATGG-2	1	2	0.546452801409142
TCATGT-1	2	11	-0.42853038103916
TCATT-0	7	38	-0.477320545208593
TCATT-1	10	34	-0.0587833555330753
TCATT-2	16	58	-0.113013509593936
TCATTA-0	8	16	0.382399835177168
TCATTA-1	1	7	-0.523840560843485
TCATTA-2	3	10	-0.0718554371004282
TCATTC-0	1	16	-0.657520002916794
TCATTC-1	1	7	-0.0596830021611738
TCATTG-0	5	16	0.441092285751315
TCATTG-1	3	7	0.633464178398772
TCATTG-2	3	10	0.392302121581883
TCATTT-0	2	16	-0.716212453490941
TCATTT-1	2	7	-0.118375452735321
TCATTT-2	4	10	0.151288114213782
TCC-0	108	553	0.0138477323791111
TCC-1	123	599	0.0634294589551029
TCC-2	104	468	0.142046454649219
TCCA-0	48	104	0.390596602381347
TCCA-1	35	108	0.0459275985559555
TCCA-2	54	123	0.34405363016882
TCCAA-0	14	54	-0.171485278049269
TCCAA-1	20	48	0.274186250536936
TCCAA-2	10	35	-0.0847588419363359
TCCAAA-0	5	10	0.333609671007736
TCCAAA-1	6	14	0.236445922554089
TCCAAA-2	8	20	0.200078278383214
TCCAAC-0	3	10	0.392302121581883
TCCAAC-1	4	14	0.364131244615187
TCCAAC-2	3	20	-0.146694379150804
TCCAAG-0	2	10	0.104620049130102
TCCAAG-1	2	14	-0.146694379150804
TCCAAG-2	7	20	0.546452801409142
TCCAAT-1	2	14	-0.610851937833115
TCCAAT-2	2	20	-0.898534010284896
TCCAC-0	6	54	-0.469467771413855
TCCAC-1	7	48	-0.22673708682434
TCCAC-2	7	35	0.060944985627441
TCCACA-0	4	7	0.39245017103067
TCCACA-1	3	6	0.264616799520785
TCCACA-2	3	7	0.16930661971646
TCCACC-0	1	7	-0.0596830021611738
TCCACC-1	1	6	0.0356271776431513
TCCACC-2	1	7	-0.0596830021611738
TCCACG-0	2	7	0.345782105946991
TCCACG-2	1	7	-0.0596830021611738
TCCACT-1	2	6	-0.0230652729309961
TCCACT-2	2	7	-0.118375452735321
TCCAG-0	13	54	0.223679409146091
TCCAG-1	10	48	0.0917166442941947
TCCAG-2	8	35	0.178728021283825
TCCAGA-0	2	8	-0.205386829724951
TCCAGA-1	6	13	0.293604336394037
TCCAGA-2	3	10	-0.0718554371004282
TCCAGC-0	1	8	-0.146694379150804
TCCAGC-1	5	13	0.60361121524909
TCCAGC-2	2	10	0.104620049130102
TCCAGG-0	4	8	0.769596352723351
TCCAGG-1	2	13	-0.0895359653108549
TCCAGG-2	1	10	-0.300845058978062
TCCAGT-0	1	8	-0.610851937833115
TCCAGT-2	4	10	0.151288114213782
TCCAT-0	21	54	0.211506974206836
TCCAT-1	11	48	-0.285429537398487
TCCAT-2	10	35	-0.0847588419363359
TCCATA-0	2	10	-0.359537509552209
TCCATA-1	2	21	-0.939356004805151
TCCATA-2	3	11	-0.140848308587379
TCCATC-0	2	10	0.104620049130102
TCCATC-1	8	21	0.62341384254527
TCCATC-2	2	11	0.0356271776431513
TCCATG-2	2	11	0.0356271776431513
TCCATT-0	5	10	0.333609671007736
TCCATT-1	11	21	0.446938356314739
TCCATT-2	4	11	0.0822952427268302
TCCC-0	21	104	0.0539763163113476
TCCC-1	16	108	-0.240220437161627
TCCC-2	21	123	-0.108079543023024
TCCCA-0	9	21	0.264616799520785
TCCCA-1	7	21	0.0414732482065751
TCCCA-2	4	16	-0.205386829724951
TCCCAA-0	2	4	0.200078278383214
TCCCAA-1	5	9	0.407717643161458
TCCCAA-2	4	7	0.39245017103067
TCCCAC-0	1	4	0.258770728957361
TCCCAC-1	2	9	0.178728021283825
TCCCAC-2	1	7	-0.0596830021611738
TCCCAG-0	1	4	0.258770728957361
TCCCAG-1	2	9	0.178728021283825
TCCCAT-2	2	7	-0.118375452735321
TCCCC-0	6	21	0.372099414264364
TCCCC-1	4	21	0.0356271776431513
TCCCC-2	3	16	0.0356271776431513
TCCCCA-0	2	3	0.333609671007736
TCCCCA-1	3	6	0.264616799520785
TCCCCA-2	1	4	-0.205386829724951
TCCCCC-0	1	3	0.392302121581883
TCCCCC-1	2	6	0.441092285751315
TCCCCC-2	1	4	0.258770728957361
TCCCCT-1	1	6	-0.42853038103916
TCCCCT-2	2	4	0.200078278383214
TCCCG-0	1	21	-0.880663554231004
TCCCG-2	1	16	-0.657520002916794
TCCCGA-1	1	1	0.264616799520785
TCCCGT-0	1	1	0.264616799520785
TCCCT-0	5	21	-0.246208824245206
TCCCT-1	10	21	0.35992697932511
TCCCT-2	8	16	0.382399835177168
TCCCTA-0	3	8	0.0822952427268302
TCCCTA-2	2	10	-0.359537509552209
TCCCTC-0	1	8	-0.146694379150804
TCCCTC-1	1	5	0.140987693300977
TCCCTC-2	1	10	-0.300845058978062
TCCCTG-0	2	8	0.258770728957361
TCCCTG-2	2	10	0.104620049130102
TCCCTT-0	2	8	-0.205386829724951
TCCCTT-1	4	5	0.593120866492821
TCCCTT-2	5	10	0.333609671007736
TCCG-0	11	104	-0.552159487258968
TCCG-1	17	108	-0.183062023321678
TCCG-2	12	123	-0.634172638919803
TCCGA-0	3	12	-0.205386829724951
TCCGA-1	3	11	-0.140848308587379
TCCGA-2	6	17	0.0822952427268302
TCCGAA-0	4	6	0.487760350834995
TCCGAA-2	1	3	-0.0718554371004282
TCCGAC-0	1	6	0.0356271776431513
TCCGAC-1	3	3	1.08544930214183
TCCGAC-2	1	3	0.392302121581883
TCCGAG-0	1	6	0.0356271776431513
TCCGAG-2	1	3	0.392302121581883
TCCGC-0	1	12	-0.434376451602584
TCCGC-1	2	11	0.0356271776431513
TCCGC-2	2	17	-0.300845058978062
TCCGCA-0	1	2	0.0822952427268302
TCCGCA-2	1	2	0.0822952427268302
TCCGCC-2	1	2	0.546452801409142
TCCGCG-0	1	2	0.546452801409142
TCCGCT-1	1	1	0.264616799520785
TCCGG-0	5	12	0.664235837065525
TCCGG-1	3	11	0.323309250094932
TCCGG-2	3	17	-0.013162986526281
TCCGGA-0	2	3	0.333609671007736
TCCGGA-1	3	5	0.369977315178611
TCCGGA-2	3	3	0.621291743459517
TCCGGC-0	1	3	0.392302121581883
TCCGGC-1	1	5	0.140987693300977
TCCGGG-1	1	5	0.140987693300977
TCCGT-0	3	12	-0.205386829724951
TCCGT-1	3	11	-0.140848308587379
TCCGT-2	6	17	0.0822952427268302
TCCGTC-1	1	3	0.392302121581883
TCCGTG-0	4	6	0.951917909517306
TCCGTG-2	1	3	0.392302121581883
TCCGTT-0	2	6	-0.0230652729309961
TCCGTT-1	2	3	0.333609671007736
TCCGTT-2	2	3	0.333609671007736
TCCT-0	24	104	-0.282347870861079
TCCT-1	40	108	0.175980726804153
TCCT-2	36	123	-0.052361642419427
TCCTA-0	5	36	-0.716212453490941
TCCTA-1	4	24	-0.541859066346164
TCCTA-2	5	40	-0.811522633295266
TCCTAA-0	2	5	0.0822952427268302
TCCTAA-1	2	5	0.0822952427268302
TCCTAC-0	1	5	0.140987693300977
TCCTAG-0	2	5	0.546452801409142
TCCTAG-1	1	5	0.140987693300977
TCCTAT-1	2	5	0.0822952427268302
TCCTAT-2	4	4	0.710903902149204
TCCTC-0	14	36	0.664235837065525
TCCTC-1	7	24	0.392302121581883
TCCTC-2	7	40	-0.0596830021611738
TCCTCA-0	2	7	-0.118375452735321
TCCTCA-1	5	14	0.0822952427268302
TCCTCC-0	4	7	0.856607729712981
TCCTCC-1	6	14	0.7006034812364
TCCTCC-2	4	7	0.856607729712981
TCCTCT-0	1	7	-0.523840560843485
TCCTCT-1	3	14	-0.323169865381334
TCCTCT-2	3	7	0.16930661971646
TCCTG-0	9	36	0.258770728957361
TCCTG-2	4	40	-0.529686631406909
TCCTGA-0	2	4	0.200078278383214
TCCTGA-1	2	9	-0.285429537398487
TCCTGC-1	1	9	-0.22673708682434
TCCTGG-0	2	4	0.664235837065525
TCCTGG-1	5	9	0.87187520184377
TCCTGT-1	1	9	-0.690894645506651
TCCTT-0	8	36	-0.310747345382777
TCCTT-1	13	24	0.487760350834995
TCCTT-2	24	40	0.61559372234488
TCCTTA-0	2	24	-1.05268469011215
TCCTTA-1	1	8	-0.610851937833115
TCCTTA-2	5	13	0.139453656566779
TCCTTC-0	8	24	0.510085157238267
TCCTTC-1	1	8	-0.146694379150804
TCCTTC-2	2	13	-0.0895359653108549
TCCTTG-0	9	24	0.615445672896093
TCCTTG-1	3	8	0.546452801409142
TCCTTG-2	1	13	-0.495001073419019
TCCTTT-0	4	24	-0.541859066346164
TCCTTT-1	3	8	0.0822952427268302
TCCTTT-2	5	13	0.139453656566779
TCG-0	82	553	-0.258659542053435
TCG-1	50	599	-0.825026473925608
TCG-2	60	468	-0.401040031334993
TCGA-0	23	60	0.200078278383214
TCGA-1	40	82	0.44013230184574
TCGA-2	16	50	0.0251368288868818
TCGAA-0	5	16	-0.0230652729309961
TCGAA-1	5	23	-0.323169865381334
TCGAA-2	5	40	-0.811522633295266
TCGAAA-1	3	5	0.369977315178611
TCGAAA-2	2	5	0.0822952427268302
TCGAAC-0	1	5	0.140987693300977
TCGAAC-2	2	5	0.546452801409142
TCGAAG-0	4	5	1.05727842517513
TCGAAG-1	1	5	0.140987693300977
TCGAAT-1	1	5	-0.323169865381334
TCGAAT-2	1	5	-0.323169865381334
TCGAC-0	2	16	-0.25205489480863
TCGAC-1	1	23	-0.957624595367132
TCGAC-2	2	40	-1.0405122551729
TCGACA-0	2	2	0.487760350834995
TCGACA-1	1	2	0.0822952427268302
TCGACA-2	1	1	0.264616799520785
TCGACT-1	1	2	0.0822952427268302
TCGAG-0	7	16	0.728774358203097
TCGAG-1	10	23	0.747123496871293
TCGAG-2	9	40	0.163460549153036
TCGAGA-0	3	9	0.00225253505329394
TCGAGA-1	2	7	-0.118375452735321
TCGAGA-2	3	10	-0.0718554371004282
TCGAGC-0	2	9	0.178728021283825
TCGAGC-1	2	7	0.345782105946991
TCGAGG-0	4	9	0.689553645049815
TCGAGG-1	1	7	-0.0596830021611738
TCGAGG-2	5	10	0.797767229690048
TCGAGT-1	2	7	-0.118375452735321
TCGAGT-2	2	10	-0.359537509552209
TCGAT-0	2	16	-0.716212453490941
TCGAT-1	7	23	-0.0354877929295533
TCGAT-2	24	40	0.61559372234488
TCGATA-0	2	24	-1.05268469011215
TCGATA-1	1	2	0.0822952427268302
TCGATC-0	4	24	-0.077701507663852
TCGATG-0	12	24	0.877809937363584
TCGATG-2	3	7	0.633464178398772
TCGATT-0	6	24	-0.205386829724951
TCGATT-1	1	2	0.0822952427268302
TCGATT-2	4	7	0.39245017103067
TCGC-0	10	60	-0.11592272048405
TCGC-1	5	82	-1.0175227369482
TCGC-2	10	50	0.0539763163113476
TCGCA-0	3	10	-0.0718554371004282
TCGCA-1	1	10	-0.765002617660373
TCGCA-2	3	5	0.369977315178611
TCGCAA-0	1	3	-0.0718554371004282
TCGCAA-1	1	3	-0.0718554371004282
TCGCAA-2	1	1	0.264616799520785
TCGCAG-1	1	3	0.392302121581883
TCGCAT-0	2	3	0.333609671007736
TCGCAT-1	1	3	-0.0718554371004282
TCGCC-0	1	10	-0.300845058978062
TCGCC-2	1	5	0.140987693300977
TCGCCA-0	1	1	0.264616799520785
TCGCCT-1	1	1	0.264616799520785
TCGCG-1	1	10	-0.300845058978062
TCGCGC-2	1	1	0.728774358203097
TCGCT-0	6	10	0.487760350834995
TCGCT-1	8	10	0.739074779115901
TCGCT-2	1	5	-0.323169865381334
TCGCTC-1	1	6	0.0356271776431513
TCGCTC-2	1	8	-0.146694379150804
TCGCTG-1	1	6	0.0356271776431513
TCGCTG-2	1	8	-0.146694379150804
TCGCTT-0	1	1	0.264616799520785
TCGCTT-1	4	6	0.487760350834995
TCGCTT-2	6	8	0.641911030662253
TCGG-0	18	60	0.43062098588402
TCGG-1	21	82	0.28176024718206
TCGG-2	12	50	0.221030400974514
TCGGA-0	6	12	0.354228958210472
TCGGA-1	5	18	-0.118375452735321
TCGGA-2	7	21	0.0414732482065751
TCGGAA-0	2	7	-0.118375452735321
TCGGAA-1	2	6	-0.0230652729309961
TCGGAG-0	2	7	0.345782105946991
TCGGAG-1	1	6	0.0356271776431513
TCGGAG-2	1	5	0.140987693300977
TCGGAT-1	3	6	0.264616799520785
TCGGAT-2	4	5	0.593120866492821
TCGGC-0	2	12	-0.02891134349442
TCGGC-2	5	21	0.217948734437106
TCGGCA-0	2	5	0.0822952427268302
TCGGCA-1	1	2	0.0822952427268302
TCGGCC-0	3	5	0.834134873860923
TCGGCT-1	1	2	0.0822952427268302
TCGGG-0	3	12	0.258770728957361
TCGGG-1	7	18	0.633464178398772
TCGGG-2	2	21	-0.47519844612284
TCGGGA-1	3	3	0.621291743459517
TCGGGA-2	2	7	-0.118375452735321
TCGGGC-2	1	7	-0.0596830021611738
TCGGGT-0	2	2	0.487760350834995
TCGGGT-2	4	7	0.39245017103067
TCGGT-0	1	12	-0.898534010284896
TCGGT-1	6	18	0.0357752270919374
TCGGT-2	7	21	0.0414732482065751
TCGGTA-0	4	7	0.39245017103067
TCGGTA-2	2	6	-0.0230652729309961
TCGGTC-0	1	7	-0.0596830021611738
TCGGTG-0	1	7	-0.0596830021611738
TCGGTG-2	1	6	0.0356271776431513
TCGGTT-0	1	7	-0.523840560843485
TCGGTT-1	1	1	0.264616799520785
TCGGTT-2	3	6	0.264616799520785
TCGT-0	9	60	-0.675390458970686
TCGT-1	16	82	-0.440226420802352
TCGT-2	12	50	-0.243127157707798
TCGTA-0	2	12	-0.493068902176732
TCGTA-1	6	9	0.561868322988716
TCGTA-2	7	16	0.264616799520785
TCGTAA-0	2	7	-0.118375452735321
TCGTAA-1	1	2	0.0822952427268302
TCGTAG-0	3	7	0.633464178398772
TCGTAG-1	1	2	0.546452801409142
TCGTAT-0	2	7	-0.118375452735321
TCGTAT-2	6	6	0.824232587456207
TCGTC-0	3	12	0.258770728957361
TCGTC-1	1	9	-0.22673708682434
TCGTC-2	1	16	-0.657520002916794
TCGTCA-0	1	1	0.264616799520785
TCGTCA-1	1	3	-0.0718554371004282
TCGTCA-2	1	1	0.264616799520785
TCGTCT-1	2	3	0.333609671007736
TCGTG-0	3	12	0.258770728957361
TCGTG-1	1	9	-0.22673708682434
TCGTG-2	1	16	-0.657520002916794
TCGTGA-0	1	1	0.264616799520785
TCGTGA-1	2	3	0.333609671007736
TCGTGT-1	1	3	-0.0718554371004282
TCGTGT-2	1	1	0.264616799520785
TCGTT-0	4	12	0.017756721589259
TCGTT-1	1	9	-0.690894645506651
TCGTT-2	7	16	0.264616799520785
TCGTTA-0	1	7	-0.523840560843485
TCGTTA-2	1	1	0.264616799520785
TCGTTC-0	3	7	0.633464178398772
TCGTTG-0	1	7	-0.0596830021611738
TCGTTG-1	2	4	0.664235837065525
TCGTTT-0	2	7	-0.118375452735321
TCGTTT-1	2	4	0.200078278383214
TCT-0	159	553	-0.0664838932985172
TCT-1	255	599	0.324167779147317
TCT-2	176	468	0.200078278383214
TCTA-0	42	176	-0.250849203801708
TCTA-1	12	159	-1.34789331195029
TCTA-2	52	255	-0.405628616752476
TCTAA-0	12	52	-0.279494801878673
TCTAA-1	16	42	0.185479478962061
TCTAAA-1	5	12	0.200078278383214
TCTAAA-2	5	16	-0.0230652729309961
TCTAAC-1	1	12	-0.434376451602584
TCTAAC-2	1	16	-0.657520002916794
TCTAAG-1	3	12	0.258770728957361
TCTAAG-2	8	16	0.84655739385948
TCTAAT-1	3	12	-0.205386829724951
TCTAAT-2	2	16	-0.716212453490941
TCTAC-0	13	52	0.258770728957361
TCTAC-1	8	42	0.0136482709243759
TCTAC-2	2	12	-0.02891134349442
TCTACA-0	2	2	0.487760350834995
TCTACA-1	6	13	0.293604336394037
TCTACA-2	4	8	0.30543879404104
TCTACC-2	1	8	-0.146694379150804
TCTACG-1	2	13	-0.0895359653108549
TCTACT-1	5	13	0.139453656566779
TCTACT-2	3	8	0.0822952427268302
TCTAG-0	18	52	0.564152378508543
TCTAG-1	9	42	0.119008786582202
TCTAGA-1	7	18	0.16930661971646
TCTAGA-2	6	9	0.561868322988716
TCTAGC-1	4	18	0.163460549153036
TCTAGC-2	1	9	-0.22673708682434
TCTAGG-1	1	18	-0.752830182721119
TCTAGT-1	6	18	0.0357752270919374
TCTAGT-2	2	9	-0.285429537398487
TCTAT-0	9	52	-0.541859066346164
TCTAT-1	9	42	-0.345148772100109
TCTAT-2	10	12	0.806214081953529
TCTATA-0	2	10	-0.359537509552209
TCTATA-1	1	9	-0.690894645506651
TCTATA-2	3	9	0.00225253505329394
TCTATC-0	3	10	0.392302121581883
TCTATC-1	6	9	1.02602588167103
TCTATC-2	2	9	0.178728021283825
TCTATG-0	3	10	0.392302121581883
TCTATG-2	1	9	-0.22673708682434
TCTATT-0	2	10	-0.359537509552209
TCTATT-1	2	9	-0.285429537398487
TCTATT-2	3	9	0.00225253505329394
TCTC-0	38	176	0.115669885316687
TCTC-1	35	159	0.134833827726599
TCTC-2	50	255	0.0200626611020394
TCTCA-0	9	50	-0.505491422175289
TCTCA-1	14	38	0.151288114213782
TCTCA-2	9	35	-0.180069021740661
TCTCAA-0	4	9	0.225396086367504
TCTCAA-1	3	9	0.00225253505329394
TCTCAA-2	7	14	0.369977315178611
TCTCAC-0	1	9	-0.22673708682434
TCTCAC-1	2	9	0.178728021283825
TCTCAC-2	1	14	-0.552159487258968
TCTCAG-0	1	9	-0.22673708682434
TCTCAG-1	1	9	-0.22673708682434
TCTCAG-2	1	14	-0.552159487258968
TCTCAT-0	3	9	0.00225253505329394
TCTCAT-1	3	9	0.00225253505329394
TCTCAT-2	5	14	0.0822952427268302
TCTCC-0	12	50	0.221030400974514
TCTCC-1	6	38	-0.146694379150804
TCTCC-2	11	35	0.466410093735605
TCTCCA-0	9	11	0.775442423286776
TCTCCA-1	5	12	0.200078278383214
TCTCCA-2	3	6	0.264616799520785
TCTCCC-0	1	11	-0.369837930465013
TCTCCG-0	1	11	-0.369837930465013
TCTCCG-1	3	12	0.258770728957361
TCTCCG-2	2	6	0.441092285751315
TCTCCT-1	4	12	0.017756721589259
TCTCCT-2	1	6	-0.42853038103916
TCTCG-0	13	50	0.295138373128236
TCTCG-1	2	38	-0.993992239538007
TCTCG-2	1	35	-1.32534937549245
TCTCGA-1	11	13	0.832600837126724
TCTCGA-2	1	2	0.0822952427268302
TCTCGC-0	1	1	0.728774358203097
TCTCGC-1	1	13	-0.495001073419019
TCTCGT-1	1	13	-0.959158632101331
TCTCGT-2	1	2	0.0822952427268302
TCTCT-0	15	50	-0.0354877929295533
TCTCT-1	16	38	0.276451257167788
TCTCT-2	14	35	0.225396086367504
TCTCTA-0	4	14	-0.100026314067124
TCTCTA-1	4	15	-0.1540935353374
TCTCTA-2	2	16	-0.716212453490941
TCTCTC-0	3	14	0.140987693300977
TCTCTC-1	4	15	0.310064023344911
TCTCTC-2	3	16	0.0356271776431513
TCTCTG-0	5	14	0.546452801409142
TCTCTG-2	6	16	0.595242965578574
TCTCTT-0	2	14	-0.610851937833115
TCTCTT-1	7	15	0.315910093908335
TCTCTT-2	5	16	-0.0230652729309961
TCTG-0	45	176	0.280749635676136
TCTG-1	20	159	-0.404162673006088
TCTG-2	41	255	-0.174093353338918
TCTGA-0	11	41	-0.140848308587379
TCTGA-1	17	45	0.179458991180478
TCTGAA-1	6	11	0.418767479348043
TCTGAA-2	9	17	0.438970186665563
TCTGAC-2	1	17	-0.706310167086226
TCTGAG-1	1	11	-0.369837930465013
TCTGAG-2	4	17	0.209980564787929
TCTGAT-1	4	11	0.0822952427268302
TCTGAT-2	3	17	-0.477320545208593
TCTGC-0	10	41	0.236297873105302
TCTGC-1	11	45	0.238151441754625
TCTGC-2	5	20	0.258770728957361
TCTGCA-0	3	5	0.369977315178611
TCTGCA-1	5	10	0.333609671007736
TCTGCA-2	7	11	0.552298871972566
TCTGCC-0	2	5	0.546452801409142
TCTGCC-1	2	10	0.104620049130102
TCTGCC-2	2	11	0.0356271776431513
TCTGCG-1	2	10	0.104620049130102
TCTGCG-2	1	11	-0.369837930465013
TCTGCT-1	1	10	-0.765002617660373
TCTGCT-2	1	11	-0.833995489147325
TCTGG-0	15	41	0.610991322546713
TCTGG-1	15	45	0.525833514206406
TCTGG-2	7	20	0.546452801409142
TCTGGA-0	1	7	-0.523840560843485
TCTGGA-1	9	15	0.539053645222545
TCTGGA-2	4	15	-0.1540935353374
TCTGGC-2	1	15	-0.606226708529244
TCTGGG-0	5	7	1.03892928650694
TCTGGG-2	3	15	0.0869204720307016
TCTGGT-0	1	7	-0.523840560843485
TCTGGT-1	6	15	0.182378701283813
TCTGGT-2	7	15	0.315910093908335
TCTGT-0	5	41	-0.833995489147325
TCTGT-1	2	45	-1.61230047804758
TCTGT-2	8	20	0.200078278383214
TCTGTA-0	1	8	-0.610851937833115
TCTGTA-1	1	5	-0.323169865381334
TCTGTC-0	3	8	0.546452801409142
TCTGTC-1	2	5	0.546452801409142
TCTGTG-0	1	8	-0.146694379150804
TCTGTT-0	3	8	0.0822952427268302
TCTGTT-1	2	5	0.0822952427268302
TCTGTT-2	2	2	0.487760350834995
TCTT-0	51	176	-0.0608056009138431
TCTT-1	92	159	0.619756823741434
TCTT-2	112	255	0.351467288407743
TCTTA-0	16	112	-0.739469315655209
TCTTA-1	5	51	-1.03466618460948
TCTTA-2	13	92	-0.744383330457638
TCTTAA-0	3	13	-0.266011451541386
TCTTAA-1	11	16	0.670081907628949
TCTTAC-0	4	13	0.421289658455136
TCTTAC-2	1	5	0.140987693300977
TCTTAG-0	4	13	0.421289658455136
TCTTAG-1	1	16	-0.657520002916794
TCTTAT-0	2	13	-0.553693523993166
TCTTAT-1	4	16	-0.205386829724951
TCTTAT-2	4	5	0.593120866492821
TCTTC-0	24	112	0.110350723839088
TCTTC-1	16	51	0.470945248900997
TCTTC-2	34	92	0.636064960098829
TCTTCA-0	13	34	0.182378701283813
TCTTCA-1	8	24	0.0459275985559555
TCTTCA-2	4	16	-0.205386829724951
TCTTCC-0	8	34	0.204703507687085
TCTTCC-1	8	24	0.510085157238267
TCTTCC-2	2	16	-0.25205489480863
TCTTCG-0	3	34	-0.606226708529244
TCTTCG-1	1	24	-0.993992239538007
TCTTCT-0	10	34	-0.0587833555330753
TCTTCT-1	7	24	-0.0718554371004282
TCTTCT-2	10	16	0.58307053063932
TCTTG-0	45	112	0.720116295459982
TCTTG-1	8	51	-0.165043517819
TCTTG-2	17	92	-0.02891134349442
TCTTGA-0	7	17	0.215826635351353
TCTTGA-1	21	45	0.380129686642629
TCTTGC-0	2	17	-0.300845058978062
TCTTGC-1	6	45	-0.300845058978062
TCTTGC-2	3	8	0.546452801409142
TCTTGG-0	6	17	0.546452801409142
TCTTGG-1	4	45	-0.637317295599275
TCTTGT-0	2	17	-0.765002617660373
TCTTGT-1	14	45	-0.00286256561347665
TCTTGT-2	5	8	0.487760350834995
TCTTT-0	26	112	-0.276845793707096
TCTTT-1	22	51	0.309068562091619
TCTTT-2	28	92	-0.0161448300864223
TCTTTA-0	10	28	0.113066901393584
TCTTTA-1	5	26	-0.42853038103916
TCTTTA-2	7	22	0.00225253505329394
TCTTTC-0	6	28	0.125239336332838
TCTTTC-1	11	26	0.728774358203097
TCTTTC-2	3	22	-0.22673708682434
TCTTTG-0	4	28	-0.211232900288375
TCTTTG-1	3	26	-0.369837930465013
TCTTTG-2	4	22	-0.00359353551013009
TCTTTT-0	8	28	-0.0876037940685673
TCTTTT-1	7	26	-0.140848308587379
TCTTTT-2	8	22	0.120035570709677
TG-0	1029	3090	0.545159140167921
TG-1	298	1929	-0.221319815740393
TG-2	635	2931	0.115800921155177
TGA-0	198	635	0.0143079017418976
TGA-1	407	1029	0.251952236679463
TGAA-1	81	198	0.279359081257988
TGAA-2	110	407	-0.128155481788961
TGAAA-0	37	110	0.0822952427268302
TGAAA-2	35	81	0.321775213360734
TGAAAA-0	10	35	-0.0847588419363359
TGAAAA-1	12	37	0.0322848221521688
TGAAAC-0	6	35	-0.0725864069970817
TGAAAC-1	6	37	-0.122596827571743
TGAAAG-0	16	35	0.814716788003821
TGAAAG-1	8	37	0.128717600709163
TGAAAT-0	3	35	-1.09635975361482
TGAAAT-1	11	37	-0.0477578855213677
TGAAC-0	11	110	-0.606226708529244
TGAAC-2	7	81	-0.718144624733229
TGAACA-0	4	7	0.39245017103067
TGAACA-1	4	11	0.0822952427268302
TGAACC-0	2	7	0.345782105946991
TGAACC-1	1	11	-0.369837930465013
TGAACG-0	1	7	-0.0596830021611738
TGAACG-1	1	11	-0.369837930465013
TGAACT-1	5	11	0.264616799520785
TGAAG-0	48	110	0.800686939793383
TGAAG-2	22	81	0.337908049516085
TGAAGA-0	8	22	0.120035570709677
TGAAGA-1	14	48	-0.0622859860842774
TGAAGC-0	4	22	-0.00359353551013009
TGAAGC-1	14	48	0.401871572598034
TGAAGG-0	8	22	0.584193129391989
TGAAGG-1	5	48	-0.514419159276121
TGAAGT-0	2	22	-0.978576717958432
TGAAGT-1	15	48	0.00225253505329394
TGAAT-0	14	110	-0.847240715897346
TGAAT-2	17	81	-0.371371967199212
TGAATA-0	2	17	-0.765002617660373
TGAATA-1	1	14	-1.01631704594128
TGAATC-0	4	17	0.209980564787929
TGAATC-1	4	14	0.364131244615187
TGAATG-0	9	17	0.903127745347874
TGAATG-1	4	14	0.364131244615187
TGAATT-0	2	17	-0.765002617660373
TGAATT-1	5	14	0.0822952427268302
TGAC-1	20	198	-0.61868016960053
TGAC-2	46	407	-0.523380522708925
TGACA-0	24	46	0.487760350834995
TGACA-2	5	20	-0.205386829724951
TGACAA-0	3	5	0.369977315178611
TGACAA-1	12	24	0.413652378681273
TGACAC-0	1	5	0.140987693300977
TGACAC-1	2	24	-0.588527131429843
TGACAG-0	1	5	0.140987693300977
TGACAG-1	5	24	0.104620049130102
TGACAT-1	5	24	-0.359537509552209
TGACC-0	7	46	-0.187516373671059
TGACC-2	4	20	0.0764491721634062
TGACCA-0	3	4	0.487760350834995
TGACCA-1	6	7	0.728922407651883
TGACCC-1	1	7	-0.0596830021611738
TGACCG-0	1	4	0.258770728957361
TGACG-0	11	46	0.217948734437106
TGACG-2	1	20	-0.839841559710749
TGACGA-0	1	1	0.264616799520785
TGACGA-1	3	11	-0.140848308587379
TGACGC-1	1	11	-0.369837930465013
TGACGG-1	2	11	0.0356271776431513
TGACGT-1	5	11	0.264616799520785
TGACT-0	4	46	-1.12167756159911
TGACT-2	10	20	0.400748973845365
TGACTA-0	3	10	-0.0718554371004282
TGACTA-1	1	4	-0.205386829724951
TGACTC-0	5	10	0.797767229690048
TGACTC-1	1	4	0.258770728957361
TGACTG-0	1	10	-0.300845058978062
TGACTG-1	2	4	0.664235837065525
TGACTT-0	1	10	-0.765002617660373
TGAG-1	47	198	0.207998403583938
TGAG-2	74	407	-0.0560400108826727
TGAGA-0	30	74	0.258185909190494
TGAGA-2	10	47	-0.353022828531015
TGAGAA-0	1	10	-0.765002617660373
TGAGAA-1	17	30	0.544918764674943
TGAGAC-0	1	10	-0.300845058978062
TGAGAC-1	4	30	-0.27185752210481
TGAGAG-0	8	10	1.20323233779821
TGAGAG-1	4	30	-0.27185752210481
TGAGAT-1	5	30	-0.553693523993166
TGAGC-0	13	74	-0.0725864069970817
TGAGC-2	12	47	0.278188814814462
TGAGCA-0	6	12	0.354228958210472
TGAGCA-1	6	13	0.293604336394037
TGAGCC-1	2	13	-0.0895359653108549
TGAGCG-0	3	12	0.258770728957361
TGAGCG-1	1	13	-0.495001073419019
TGAGCT-0	3	12	-0.205386829724951
TGAGCT-1	4	13	-0.0428679002271757
TGAGG-0	20	74	0.332878701111083
TGAGG-2	11	47	0.198146107140926
TGAGGA-0	8	11	0.670081907628949
TGAGGA-1	6	20	-0.0512361498976923
TGAGGG-0	2	11	0.0356271776431513
TGAGGG-1	3	20	-0.146694379150804
TGAGGT-0	1	11	-0.833995489147325
TGAGGT-1	11	20	0.487760350834995
TGAGT-0	11	74	-0.690894645506651
TGAGT-2	14	47	-0.0428679002271757
TGAGTA-0	4	14	-0.100026314067124
TGAGTC-0	1	14	-0.552159487258968
TGAGTC-1	1	11	-0.369837930465013
TGAGTG-0	2	14	-0.146694379150804
TGAGTG-1	1	11	-0.369837930465013
TGAGTT-0	7	14	0.369977315178611
TGAGTT-1	9	11	0.775442423286776
TGAT-1	50	198	-0.195534533281939
TGAT-2	177	407	0.34409786719079
TGATA-0	40	177	-0.304017433166578
TGATA-2	19	50	0.187655758384657
TGATAA-0	9	19	0.347998408459836
TGATAA-1	12	40	-0.0383327450617845
TGATAC-1	5	40	-0.347365074612955
TGATAG-0	8	19	0.706795451484321
TGATAG-1	10	40	0.258770728957361
TGATAT-0	2	19	-0.8559743958661
TGATAT-1	13	40	0.0357752270919374
TGATC-0	23	177	-0.375378110840629
TGATC-2	6	50	-0.39800880743171
TGATCA-0	4	6	0.487760350834995
TGATCA-1	13	23	0.524127995005869
TGATCC-0	1	6	0.0356271776431513
TGATCC-1	2	23	-0.552159487258968
TGATCG-1	2	23	-0.552159487258968
TGATCT-0	1	6	-0.42853038103916
TGATCT-1	6	23	-0.169019185554076
TGATG-0	99	177	1.05173824479952
TGATG-2	9	50	-0.0413338634929773
TGATGA-0	5	9	0.407717643161458
TGATGA-1	32	99	0.0426861046317845
TGATGC-0	1	9	-0.22673708682434
TGATGC-1	19	99	0.00606837540160678
TGATGG-0	2	9	0.178728021283825
TGATGG-1	17	99	-0.0992921402562196
TGATGT-0	1	9	-0.690894645506651
TGATGT-1	31	99	0.0119144459650305
TGATT-0	15	177	-1.2450007776311
TGATT-2	16	50	0.0251368288868818
TGATTA-0	8	16	0.382399835177168
TGATTA-1	3	15	-0.37723708665161
TGATTC-0	4	16	0.258770728957361
TGATTC-1	4	15	0.310064023344911
TGATTG-0	2	16	-0.25205489480863
TGATTG-1	3	15	0.0869204720307016
TGATTT-0	2	16	-0.716212453490941
TGATTT-1	5	15	0.0282280214565545
TGC-0	109	635	-0.114358998507867
TGC-1	178	1029	-0.107771573201632
TGC-2	55	298	-0.0400102365624689
TGCA-0	20	55	0.147892525212643
TGCA-1	39	109	0.142399166796536
TGCA-2	72	178	0.267360285466536
TGCAA-0	24	72	0.0690500159768096
TGCAA-1	8	20	0.200078278383214
TGCAA-2	13	39	0.0587647453166362
TGCAAA-0	6	13	0.293604336394037
TGCAAA-1	12	24	0.413652378681273
TGCAAA-2	2	8	-0.205386829724951
TGCAAC-0	2	13	-0.0895359653108549
TGCAAC-1	3	24	-0.300845058978062
TGCAAG-0	3	13	0.198146107140926
TGCAAG-1	3	24	-0.300845058978062
TGCAAG-2	6	8	1.10606858934456
TGCAAT-0	2	13	-0.553693523993166
TGCAAT-1	6	24	-0.205386829724951
TGCAC-0	8	72	-0.48844367287286
TGCAC-1	1	20	-0.839841559710749
TGCAC-2	5	39	-0.324375556388256
TGCACA-0	1	5	-0.323169865381334
TGCACA-1	2	8	-0.205386829724951
TGCACA-2	1	1	0.264616799520785
TGCACC-1	3	8	0.546452801409142
TGCACG-0	2	5	0.546452801409142
TGCACT-0	2	5	0.0822952427268302
TGCACT-1	3	8	0.0822952427268302
TGCAG-0	10	72	-0.287772977410709
TGCAG-1	5	20	0.258770728957361
TGCAG-2	7	39	-0.0366934839364751
TGCAGA-0	5	7	0.574771727824624
TGCAGA-1	4	10	0.151288114213782
TGCAGA-2	3	5	0.369977315178611
TGCAGC-0	1	7	-0.0596830021611738
TGCAGC-1	2	10	0.104620049130102
TGCAGC-2	1	5	0.140987693300977
TGCAGG-0	1	7	-0.0596830021611738
TGCAGG-1	2	10	0.104620049130102
TGCAGG-2	1	5	0.140987693300977
TGCAGT-1	2	10	-0.359537509552209
TGCAT-0	30	72	0.284161395593755
TGCAT-1	6	20	-0.0512361498976923
TGCAT-2	14	39	0.127757616803588
TGCATA-0	3	14	-0.323169865381334
TGCATA-1	1	30	-1.65230581266128
TGCATA-2	1	6	-0.42853038103916
TGCATC-0	1	14	-0.552159487258968
TGCATC-1	2	30	-0.7826831458708
TGCATC-2	4	6	0.951917909517306
TGCATG-0	6	14	0.7006034812364
TGCATG-1	11	30	0.60361121524909
TGCATG-2	1	6	0.0356271776431513
TGCATT-0	4	14	-0.100026314067124
TGCATT-1	16	30	0.487760350834995
TGCC-0	6	55	-0.486562204773155
TGCC-1	20	109	-0.0378002909116661
TGCC-2	15	178	-0.786352874759763
TGCCA-0	6	15	0.182378701283813
TGCCA-1	2	6	-0.0230652729309961
TGCCA-2	7	20	0.0822952427268302
TGCCAA-0	3	7	0.16930661971646
TGCCAA-1	1	6	-0.42853038103916
TGCCAA-2	2	2	0.487760350834995
TGCCAG-0	2	7	0.345782105946991
TGCCAG-1	3	6	0.728774358203097
TGCCAT-0	1	7	-0.523840560843485
TGCCAT-1	2	6	-0.0230652729309961
TGCCC-0	2	15	-0.200761600421079
TGCCC-2	3	20	-0.146694379150804
TGCCCA-1	1	2	0.0822952427268302
TGCCCG-0	2	3	0.797767229690048
TGCCCT-0	1	3	-0.0718554371004282
TGCCCT-1	1	2	0.0822952427268302
TGCCG-0	1	15	-0.606226708529244
TGCCG-1	1	6	0.0356271776431513
TGCCG-2	3	20	-0.146694379150804
TGCCGA-0	1	3	-0.0718554371004282
TGCCGC-0	1	3	0.392302121581883
TGCCGG-0	1	3	0.392302121581883
TGCCGG-2	1	1	0.728774358203097
TGCCGT-1	1	1	0.264616799520785
TGCCT-0	6	15	0.182378701283813
TGCCT-1	3	6	0.264616799520785
TGCCT-2	7	20	0.0822952427268302
TGCCTA-1	1	6	-0.42853038103916
TGCCTC-0	2	7	0.345782105946991
TGCCTC-2	1	3	0.392302121581883
TGCCTG-0	4	7	0.856607729712981
TGCCTG-1	1	6	0.0356271776431513
TGCCTT-0	1	7	-0.523840560843485
TGCCTT-1	4	6	0.487760350834995
TGCCTT-2	2	3	0.333609671007736
TGCG-0	2	55	-1.33386006516036
TGCG-1	10	109	-0.684427455836718
TGCG-2	12	178	-0.993992239538007
TGCGA-0	3	12	-0.205386829724951
TGCGA-2	3	10	-0.0718554371004282
TGCGAA-0	1	3	-0.0718554371004282
TGCGAA-1	1	3	-0.0718554371004282
TGCGAG-0	1	3	0.392302121581883
TGCGAG-1	1	3	0.392302121581883
TGCGAT-0	1	3	-0.0718554371004282
TGCGAT-1	1	3	-0.0718554371004282
TGCGC-0	2	12	-0.02891134349442
TGCGC-1	1	2	0.546452801409142
TGCGC-2	3	10	0.392302121581883
TGCGCA-0	2	3	0.333609671007736
TGCGCA-1	1	2	0.0822952427268302
TGCGCA-2	1	1	0.264616799520785
TGCGCG-0	1	3	0.392302121581883
TGCGCT-1	1	2	0.0822952427268302
TGCGG-0	2	12	-0.02891134349442
TGCGG-1	1	2	0.546452801409142
TGCGG-2	1	10	-0.300845058978062
TGCGGA-0	1	1	0.264616799520785
TGCGGA-2	1	1	0.264616799520785
TGCGGT-1	2	2	0.487760350834995
TGCGT-0	5	12	0.200078278383214
TGCGT-2	3	10	-0.0718554371004282
TGCGTA-0	1	3	-0.0718554371004282
TGCGTC-1	2	5	0.546452801409142
TGCGTG-0	2	3	0.797767229690048
TGCGTT-1	3	5	0.369977315178611
TGCT-0	27	55	0.435574597664424
TGCT-1	40	109	0.167091779386907
TGCT-2	79	178	0.358927478992026
TGCTA-0	23	79	-0.0598792460537124
TGCTA-1	2	27	-1.1544673844221
TGCTA-2	5	40	-0.811522633295266
TGCTAA-0	3	5	0.369977315178611
TGCTAA-1	9	23	0.187655758384657
TGCTAC-1	4	23	-0.0413338634929773
TGCTAC-2	1	2	0.546452801409142
TGCTAG-0	1	5	0.140987693300977
TGCTAG-1	5	23	0.140987693300977
TGCTAT-0	1	5	-0.323169865381334
TGCTAT-1	5	23	-0.323169865381334
TGCTAT-2	1	2	0.0822952427268302
TGCTC-0	8	79	-0.576550940383127
TGCTC-1	5	27	0.00283735482016011
TGCTC-2	5	40	-0.347365074612955
TGCTCA-0	3	5	0.369977315178611
TGCTCA-1	2	8	-0.205386829724951
TGCTCA-2	3	5	0.369977315178611
TGCTCC-1	1	8	-0.146694379150804
TGCTCG-1	1	8	-0.146694379150804
TGCTCT-0	2	5	0.0822952427268302
TGCTCT-1	4	8	0.30543879404104
TGCTCT-2	2	5	0.0822952427268302
TGCTG-0	18	79	0.170663461447094
TGCTG-2	7	40	-0.0596830021611738
TGCTGA-1	6	18	0.0357752270919374
TGCTGC-0	1	7	-0.0596830021611738
TGCTGC-1	4	18	0.163460549153036
TGCTGG-0	4	7	0.856607729712981
TGCTGG-1	6	18	0.499932785774249
TGCTGT-0	2	7	-0.118375452735321
TGCTGT-1	2	18	-0.811522633295266
TGCTT-0	30	79	0.196054128083488
TGCTT-1	20	27	0.791442764633217
TGCTT-2	23	40	0.574771727824624
TGCTTA-0	5	23	-0.323169865381334
TGCTTA-1	1	30	-1.65230581266128
TGCTTA-2	3	20	-0.610851937833115
TGCTTC-0	1	23	-0.957624595367132
TGCTTC-1	6	30	0.0646147145164033
TGCTTC-2	6	20	0.412921408784619
TGCTTG-0	10	23	0.747123496871293
TGCTTG-1	8	30	0.31592914279731
TGCTTG-2	5	20	0.258770728957361
TGCTTT-0	7	23	-0.0354877929295533
TGCTTT-1	15	30	0.42713572901856
TGCTTT-2	6	20	-0.0512361498976923
TGG-0	206	635	0.517879428965086
TGG-1	226	1029	0.129792638439016
TGG-2	103	298	0.579028971843754
TGGA-0	38	103	0.17164034306268
TGGA-1	104	206	0.487760350834995
TGGA-2	87	226	0.220165036949951
TGGAA-0	40	87	0.383620091582398
TGGAA-1	13	38	0.0822952427268302
TGGAA-2	29	104	-0.100026314067124
TGGAAA-0	8	29	-0.118375452735321
TGGAAA-1	11	40	-0.118375452735321
TGGAAA-2	7	13	0.42713572901856
TGGAAC-0	6	29	0.0944676776660846
TGGAAG-0	10	29	0.546452801409142
TGGAAG-1	15	40	0.633464178398772
TGGAAG-2	4	13	0.421289658455136
TGGAAT-0	5	29	-0.523840560843485
TGGAAT-1	14	40	0.104768098578889
TGGAAT-2	2	13	-0.553693523993166
TGGAC-0	9	87	-0.563209323445553
TGGAC-1	3	38	-0.706310167086226
TGGAC-2	16	104	-0.203852792990752
TGGACA-0	14	16	0.893225458943159
TGGACA-1	1	9	-0.690894645506651
TGGACA-2	1	3	-0.0718554371004282
TGGACC-0	2	16	-0.25205489480863
TGGACC-2	1	3	0.392302121581883
TGGACT-1	8	9	0.813182751269623
TGGACT-2	1	3	-0.0718554371004282
TGGAG-0	20	87	0.178728021283825
TGGAG-1	11	38	0.392302121581883
TGGAG-2	28	104	0.330229692939506
TGGAGA-0	12	28	0.28012098605675
TGGAGA-1	6	20	-0.0512361498976923
TGGAGA-2	3	11	-0.140848308587379
TGGAGC-0	3	28	-0.434376451602584
TGGAGC-1	1	20	-0.839841559710749
TGGAGC-2	2	11	0.0356271776431513
TGGAGG-0	6	28	0.125239336332838
TGGAGG-1	6	20	0.412921408784619
TGGAGG-2	3	11	0.323309250094932
TGGAGT-0	7	28	-0.205386829724951
TGGAGT-1	7	20	0.0822952427268302
TGGAGT-2	3	11	-0.140848308587379
TGGAT-0	16	87	-0.496738631065694
TGGAT-1	11	38	-0.0718554371004282
TGGAT-2	31	104	-0.0354877929295533
TGGATA-0	11	31	0.110466119693526
TGGATA-1	1	16	-1.12167756159911
TGGATA-2	3	11	-0.140848308587379
TGGATC-0	6	31	0.0356271776431513
TGGATC-1	7	16	0.728774358203097
TGGATC-2	1	11	-0.369837930465013
TGGATG-0	11	31	0.574623678375838
TGGATG-1	2	16	-0.25205489480863
TGGATG-2	1	11	-0.369837930465013
TGGATT-0	3	31	-0.988146168974583
TGGATT-1	6	16	0.131085406896262
TGGATT-2	6	11	0.418767479348043
TGGC-0	5	103	-1.2360042751566
TGGC-1	16	206	-0.868829096584001
TGGC-2	27	226	-0.46080970867074
TGGCA-0	12	27	0.31186968437133
TGGCA-1	3	5	0.369977315178611
TGGCA-2	4	16	-0.205386829724951
TGGCAA-0	2	4	0.200078278383214
TGGCAA-1	3	12	-0.205386829724951
TGGCAC-0	1	4	0.258770728957361
TGGCAC-1	2	12	-0.02891134349442
TGGCAC-2	1	3	0.392302121581883
TGGCAG-0	1	4	0.258770728957361
TGGCAG-1	3	12	0.258770728957361
TGGCAG-2	1	3	0.392302121581883
TGGCAT-1	4	12	0.017756721589259
TGGCAT-2	1	3	-0.0718554371004282
TGGCC-0	5	27	0.00283735482016011
TGGCC-2	2	16	-0.25205489480863
TGGCCA-0	1	2	0.0822952427268302
TGGCCA-1	3	5	0.369977315178611
TGGCCC-0	1	2	0.546452801409142
TGGCCC-1	1	5	0.140987693300977
TGGCCT-1	1	5	-0.323169865381334
TGGCG-0	6	27	0.156988034647418
TGGCG-2	3	16	0.0356271776431513
TGGCGC-0	1	3	0.392302121581883
TGGCGG-0	1	3	0.392302121581883
TGGCGG-1	3	6	0.728774358203097
TGGCGT-0	1	3	-0.0718554371004282
TGGCGT-1	3	6	0.264616799520785
TGGCT-0	4	27	-0.643641760656106
TGGCT-1	2	5	0.0822952427268302
TGGCT-2	7	16	0.264616799520785
TGGCTA-0	1	7	-0.523840560843485
TGGCTA-1	1	4	-0.205386829724951
TGGCTA-2	2	2	0.487760350834995
TGGCTC-0	3	7	0.633464178398772
TGGCTG-0	1	7	-0.0596830021611738
TGGCTT-0	2	7	-0.118375452735321
TGGCTT-1	3	4	0.487760350834995
TGGG-0	37	103	0.609822415341731
TGGG-1	49	206	0.209980564787929
TGGG-2	36	226	-0.18209630620172
TGGGA-0	18	36	0.436467056447444
TGGGA-1	11	37	-0.0477578855213677
TGGGA-2	12	49	-0.224435024695645
TGGGAA-0	7	12	0.487760350834995
TGGGAA-1	7	18	0.16930661971646
TGGGAA-2	7	11	0.552298871972566
TGGGAC-0	1	12	-0.434376451602584
TGGGAG-0	4	12	0.481914280271571
TGGGAG-1	2	18	-0.347365074612955
TGGGAG-2	1	11	-0.369837930465013
TGGGAT-1	9	18	0.39245017103067
TGGGAT-2	3	11	-0.140848308587379
TGGGC-0	3	36	-0.657520002916794
TGGGC-1	1	37	-1.37535979606711
TGGGC-2	6	49	-0.379316674419557
TGGGCA-1	1	3	-0.0718554371004282
TGGGCA-2	1	1	0.264616799520785
TGGGCC-0	1	6	0.0356271776431513
TGGGCG-0	3	6	0.728774358203097
TGGGCT-0	2	6	-0.0230652729309961
TGGGCT-1	2	3	0.333609671007736
TGGGG-0	6	36	-0.0979042149813716
TGGGG-1	21	37	1.02253547673126
TGGGG-2	10	49	0.0726684493235003
TGGGGA-0	4	10	0.151288114213782
TGGGGA-1	2	6	-0.0230652729309961
TGGGGA-2	5	21	-0.246208824245206
TGGGGC-2	3	21	-0.187516373671059
TGGGGG-0	2	10	0.104620049130102
TGGGGG-1	1	6	0.0356271776431513
TGGGGG-2	7	21	0.505630806888887
TGGGGT-0	4	10	0.151288114213782
TGGGGT-1	3	6	0.264616799520785
TGGGGT-2	6	21	-0.0920581444179475
TGGGT-0	8	36	-0.310747345382777
TGGGT-1	4	37	-0.923226622875268
TGGGT-2	21	49	0.301658071201134
TGGGTA-0	3	21	-0.65167393235337
TGGGTA-2	1	4	-0.205386829724951
TGGGTC-1	1	8	-0.146694379150804
TGGGTC-2	1	4	0.258770728957361
TGGGTG-0	12	21	0.991138622670587
TGGGTG-2	1	4	0.258770728957361
TGGGTT-0	6	21	-0.0920581444179475
TGGGTT-1	7	8	0.775442423286776
TGGGTT-2	1	4	-0.205386829724951
TGGT-0	23	103	-0.313867472719021
TGGT-1	37	206	-0.528613839596143
TGGT-2	76	226	0.0866336443254285
TGGTA-0	27	76	0.131085406896262
TGGTA-2	8	37	-0.335439957973149
TGGTAA-0	2	8	-0.205386829724951
TGGTAA-1	10	27	0.144815599708164
TGGTAC-1	1	27	-1.09577493384795
TGGTAG-0	4	8	0.769596352723351
TGGTAG-1	4	27	-0.179484201973794
TGGTAT-0	2	8	-0.205386829724951
TGGTAT-1	12	27	0.31186968437133
TGGTC-0	16	76	0.0962517994595859
TGGTC-1	5	23	0.140987693300977
TGGTC-2	9	37	0.234078116366989
TGGTCA-0	2	9	-0.285429537398487
TGGTCA-1	3	16	-0.42853038103916
TGGTCC-0	1	9	-0.22673708682434
TGGTCC-1	6	16	0.595242965578574
TGGTCC-2	1	5	0.140987693300977
TGGTCG-0	4	9	0.689553645049815
TGGTCG-1	2	16	-0.25205489480863
TGGTCT-0	2	9	-0.285429537398487
TGGTCT-1	5	16	-0.0230652729309961
TGGTCT-2	4	5	0.593120866492821
TGGTG-0	17	76	0.153410213299535
TGGTG-1	1	23	-0.957624595367132
TGGTG-2	4	37	-0.459069064192956
TGGTGA-0	1	4	-0.205386829724951
TGGTGA-1	6	17	0.0822952427268302
TGGTGC-0	1	4	0.258770728957361
TGGTGC-1	2	17	-0.300845058978062
TGGTGG-0	1	4	0.258770728957361
TGGTGG-1	3	17	-0.013162986526281
TGGTGG-2	1	1	0.728774358203097
TGGTGT-0	1	4	-0.205386829724951
TGGTGT-1	6	17	0.0822952427268302
TGGTT-0	15	76	-0.42853038103916
TGGTT-1	17	23	0.775442423286776
TGGTT-2	16	37	0.300548808746848
TGGTTA-0	3	16	-0.42853038103916
TGGTTA-1	1	15	-1.07038426721156
TGGTTA-2	1	17	-1.17046772576854
TGGTTC-0	3	16	0.0356271776431513
TGGTTC-1	5	15	0.492385580138866
TGGTTC-2	1	17	-0.706310167086226
TGGTTG-0	8	16	0.84655739385948
TGGTTG-1	4	15	0.310064023344911
TGGTTT-0	2	16	-0.716212453490941
TGGTTT-1	5	15	0.0282280214565545
TGGTTT-2	15	17	0.908973815911298
TGT-0	118	635	-0.499873429871065
TGT-1	218	1029	-0.370243207908198
TGT-2	140	298	0.419240404398239
TGTA-0	28	140	-0.421609938194587
TGTA-1	19	118	-0.627381239784326
TGTA-2	41	218	-0.484100232193971
TGTAA-0	14	41	0.0822952427268302
TGTAA-1	12	28	0.28012098605675
TGTAAA-1	5	14	0.0822952427268302
TGTAAA-2	2	12	-0.493068902176732
TGTAAC-1	2	14	-0.146694379150804
TGTAAC-2	2	12	-0.02891134349442
TGTAAG-1	3	14	0.140987693300977
TGTAAG-2	4	12	0.481914280271571
TGTAAT-1	4	14	-0.100026314067124
TGTAAT-2	4	12	0.017756721589259
TGTAC-0	8	41	0.0356271776431513
TGTAC-1	3	28	-0.434376451602584
TGTAC-2	6	19	0.455481023203415
TGTACA-0	5	6	0.670081907628949
TGTACA-1	3	8	0.0822952427268302
TGTACA-2	2	3	0.333609671007736
TGTACC-0	1	6	0.0356271776431513
TGTACT-1	5	8	0.487760350834995
TGTACT-2	1	3	-0.0718554371004282
TGTAG-0	11	41	0.323309250094932
TGTAG-1	6	28	0.125239336332838
TGTAGA-1	8	11	0.670081907628949
TGTAGA-2	1	6	-0.42853038103916
TGTAGC-2	1	6	0.0356271776431513
TGTAGG-2	2	6	0.441092285751315
TGTAGT-1	3	11	-0.140848308587379
TGTAGT-2	2	6	-0.0230652729309961
TGTAT-0	8	41	-0.42853038103916
TGTAT-1	7	28	-0.205386829724951
TGTAT-2	13	19	0.684470645081049
TGTATA-0	2	13	-0.553693523993166
TGTATA-1	3	8	0.0822952427268302
TGTATC-2	1	7	-0.0596830021611738
TGTATG-0	8	13	1.00907632335725
TGTATG-1	2	8	0.258770728957361
TGTATG-2	3	7	0.633464178398772
TGTATT-0	2	13	-0.553693523993166
TGTATT-1	3	8	0.0822952427268302
TGTATT-2	3	7	0.16930661971646
TGTC-0	18	140	-0.380309230332309
TGTC-1	34	118	0.396392106833409
TGTC-2	35	218	-0.174093353338918
TGTCA-0	12	35	0.0822952427268302
TGTCA-1	4	18	-0.300697009529276
TGTCA-2	13	34	0.182378701283813
TGTCAA-0	7	13	0.42713572901856
TGTCAA-1	4	12	0.017756721589259
TGTCAC-0	2	13	-0.0895359653108549
TGTCAC-2	1	4	0.258770728957361
TGTCAG-0	2	13	-0.0895359653108549
TGTCAG-1	4	12	0.481914280271571
TGTCAG-2	1	4	0.258770728957361
TGTCAT-0	2	13	-0.553693523993166
TGTCAT-1	4	12	0.017756721589259
TGTCAT-2	2	4	0.200078278383214
TGTCC-0	9	35	0.284088536941651
TGTCC-1	6	18	0.499932785774249
TGTCC-2	8	34	0.204703507687085
TGTCCA-0	5	8	0.487760350834995
TGTCCA-1	2	9	-0.285429537398487
TGTCCA-2	3	6	0.264616799520785
TGTCCC-0	1	8	-0.146694379150804
TGTCCC-1	1	9	-0.22673708682434
TGTCCG-0	1	8	-0.146694379150804
TGTCCG-1	2	9	0.178728021283825
TGTCCT-0	1	8	-0.610851937833115
TGTCCT-1	4	9	0.225396086367504
TGTCCT-2	3	6	0.264616799520785
TGTCG-0	9	35	0.284088536941651
TGTCG-1	2	18	-0.347365074612955
TGTCG-2	1	34	-1.29937388908919
TGTCGA-1	3	9	0.00225253505329394
TGTCGA-2	1	2	0.0822952427268302
TGTCGG-0	1	1	0.728774358203097
TGTCGG-2	1	2	0.546452801409142
TGTCGT-1	6	9	0.561868322988716
TGTCT-0	4	35	-0.873216202300606
TGTCT-1	6	18	0.0357752270919374
TGTCT-2	12	34	0.108270729130091
TGTCTA-0	6	12	0.354228958210472
TGTCTA-2	1	6	-0.42853038103916
TGTCTC-0	3	12	0.258770728957361
TGTCTC-2	2	6	0.441092285751315
TGTCTG-0	2	12	-0.02891134349442
TGTCTG-1	1	4	0.258770728957361
TGTCTG-2	2	6	0.441092285751315
TGTCTT-0	1	12	-0.898534010284896
TGTCTT-1	3	4	0.487760350834995
TGTCTT-2	1	6	-0.42853038103916
TGTG-0	26	140	-0.02891134349442
TGTG-1	19	118	-0.163223681102014
TGTG-2	46	218	0.0925353099150305
TGTGA-0	14	46	-0.0230652729309961
TGTGA-1	7	26	-0.140848308587379
TGTGAA-1	2	14	-0.610851937833115
TGTGAA-2	1	7	-0.523840560843485
TGTGAC-1	6	14	0.7006034812364
TGTGAG-1	3	14	0.140987693300977
TGTGAG-2	2	7	0.345782105946991
TGTGAT-1	3	14	-0.323169865381334
TGTGAT-2	4	7	0.39245017103067
TGTGC-0	11	46	0.217948734437106
TGTGC-1	2	26	-0.657520002916794
TGTGC-2	2	19	-0.391816837183789
TGTGCA-0	1	2	0.0822952427268302
TGTGCA-1	3	11	-0.140848308587379
TGTGCG-1	2	11	0.0356271776431513
TGTGCG-2	2	2	0.951917909517306
TGTGCT-0	1	2	0.0822952427268302
TGTGCT-1	6	11	0.418767479348043
TGTGG-0	15	46	0.505630806888887
TGTGG-1	7	26	0.323309250094932
TGTGG-2	9	19	0.812155967142148
TGTGGA-0	6	9	0.561868322988716
TGTGGA-1	9	15	0.539053645222545
TGTGGA-2	3	7	0.16930661971646
TGTGGC-1	1	15	-0.606226708529244
TGTGGG-0	3	9	0.466410093735605
TGTGGG-1	2	15	-0.200761600421079
TGTGGG-2	1	7	-0.0596830021611738
TGTGGT-1	3	15	-0.37723708665161
TGTGGT-2	3	7	0.16930661971646
TGTGT-0	6	46	-0.785205324977893
TGTGT-1	10	26	0.177605422531155
TGTGT-2	8	19	0.24263789280201
TGTGTA-0	4	8	0.30543879404104
TGTGTA-1	3	6	0.264616799520785
TGTGTA-2	3	10	-0.0718554371004282
TGTGTC-1	1	6	0.0356271776431513
TGTGTC-2	2	10	0.104620049130102
TGTGTG-0	3	8	0.546452801409142
TGTGTG-1	2	6	0.441092285751315
TGTGTG-2	1	10	-0.300845058978062
TGTGTT-0	1	8	-0.610851937833115
TGTGTT-2	4	10	0.151288114213782
TGTT-0	68	140	0.445200736416199
TGTT-1	46	118	0.227034088371742
TGTT-2	96	218	0.352941128026043
TGTTA-0	19	96	-0.42853038103916
TGTTA-1	4	68	-1.48632067518702
TGTTA-2	6	46	-0.785205324977893
TGTTAA-0	2	6	-0.0230652729309961
TGTTAA-1	8	19	0.24263789280201
TGTTAC-1	2	19	-0.391816837183789
TGTTAC-2	1	4	0.258770728957361
TGTTAG-0	1	6	0.0356271776431513
TGTTAG-1	5	19	0.301330343376157
TGTTAT-0	3	6	0.264616799520785
TGTTAT-1	4	19	-0.345148772100109
TGTTAT-2	3	4	0.487760350834995
TGTTC-0	22	96	0.17538912001831
TGTTC-1	9	68	-0.329015935944758
TGTTC-2	7	46	-0.187516373671059
TGTTCA-0	4	7	0.39245017103067
TGTTCA-1	3	22	-0.690894645506651
TGTTCC-0	1	7	-0.0596830021611738
TGTTCC-1	1	22	-0.919884267384285
TGTTCC-2	3	9	0.466410093735605
TGTTCG-0	1	7	-0.0596830021611738
TGTTCG-1	4	22	-0.00359353551013009
TGTTCG-2	2	9	0.178728021283825
TGTTCT-0	1	7	-0.523840560843485
TGTTCT-1	14	22	0.630861194475668
TGTTCT-2	4	9	0.225396086367504
TGTTG-0	34	96	0.595242965578574
TGTTG-1	11	68	-0.146694379150804
TGTTG-2	12	46	0.297991442110642
TGTTGA-0	4	12	0.017756721589259
TGTTGA-1	11	34	0.0282280214565545
TGTTGC-0	2	12	-0.02891134349442
TGTTGC-1	1	34	-1.29937388908919
TGTTGC-2	3	11	0.323309250094932
TGTTGG-0	5	12	0.664235837065525
TGTTGG-1	9	34	0.310064023344911
TGTTGG-2	1	11	-0.369837930465013
TGTTGT-0	1	12	-0.898534010284896
TGTTGT-1	13	34	0.182378701283813
TGTTGT-2	7	11	0.552298871972566
TGTTT-0	21	96	-0.333220201234836
TGTTT-1	44	68	0.710903902149204
TGTTT-2	21	46	0.35992697932511
TGTTTA-0	6	21	-0.0920581444179475
TGTTTA-1	6	21	-0.0920581444179475
TGTTTA-2	4	44	-1.08085556707885
TGTTTC-0	4	21	0.0356271776431513
TGTTTC-2	24	44	0.992739904037561
TGTTTG-0	7	21	0.505630806888887
TGTTTG-1	3	21	-0.187516373671059
TGTTTG-2	3	44	-0.839841559710749
TGTTTT-0	4	21	-0.42853038103916
TGTTTT-1	12	21	0.526981063988276
TGTTTT-2	13	44	-0.0512361498976923
TT-0	770	3090	-0.208624126174742
TT-1	925	1929	0.444953286832789
TT-2	1106	2931	0.20585373184138
TTA-0	209	1106	-0.484100232193971
TTA-1	101	770	-0.845691528910516
TTA-2	190	925	-0.400927779372269
TTAA-0	51	190	-0.135706909086961
TTAA-1	87	209	0.296952180163721
TTAAA-1	29	51	0.574771727824624
TTAAA-2	39	87	0.358927478992026
TTAAAA-0	11	39	-0.0953859345106222
TTAAAA-2	7	29	-0.236158488391704
TTAAAC-0	10	39	0.28176024718206
TTAAAC-2	4	29	-0.242004558955128
TTAAAG-0	14	39	0.591915175485899
TTAAAG-2	7	29	0.227999070290607
TTAAAT-0	4	39	-0.970854671864522
TTAAAT-2	11	29	0.16930661971646
TTAAC-1	4	51	-0.752830182721119
TTAAC-2	12	87	-0.300845058978062
TTAACA-0	6	12	0.354228958210472
TTAACA-2	2	4	0.200078278383214
TTAACC-0	4	12	0.481914280271571
TTAACC-2	1	4	0.258770728957361
TTAACG-0	1	12	-0.434376451602584
TTAACT-0	1	12	-0.898534010284896
TTAACT-2	1	4	-0.205386829724951
TTAAG-1	13	51	0.276789234460039
TTAAG-2	18	87	0.0786445627268419
TTAAGA-0	4	18	-0.300697009529276
TTAAGA-2	4	13	-0.0428679002271757
TTAAGC-0	3	18	-0.0596830021611738
TTAAGC-2	1	13	-0.495001073419019
TTAAGG-0	6	18	0.499932785774249
TTAAGG-2	6	13	0.757761895076349
TTAAGT-0	5	18	-0.118375452735321
TTAAGT-2	2	13	-0.553693523993166
TTAAT-1	5	51	-1.03466618460948
TTAAT-2	18	87	-0.38551299595547
TTAATA-0	6	18	0.0357752270919374
TTAATA-2	2	5	0.0822952427268302
TTAATC-0	4	18	0.163460549153036
TTAATC-2	2	5	0.546452801409142
TTAATG-0	6	18	0.499932785774249
TTAATT-0	2	18	-0.811522633295266
TTAATT-2	1	5	-0.323169865381334
TTAC-0	31	190	-0.15705716618635
TTAC-1	18	209	-0.771788096465733
TTAC-2	28	101	0.358400569906202
TTACA-0	12	28	0.28012098605675
TTACA-1	13	31	0.264616799520785
TTACA-2	6	18	0.0357752270919374
TTACAA-0	4	6	0.487760350834995
TTACAA-1	9	12	0.710903902149204
TTACAA-2	6	13	0.293604336394037
TTACAC-0	2	6	0.441092285751315
TTACAC-2	1	13	-0.495001073419019
TTACAG-2	4	13	0.421289658455136
TTACAT-1	3	12	-0.205386829724951
TTACAT-2	2	13	-0.553693523993166
TTACC-0	6	28	0.125239336332838
TTACC-1	8	31	0.286941605924057
TTACC-2	2	18	-0.347365074612955
TTACCA-0	2	2	0.487760350834995
TTACCA-1	3	6	0.264616799520785
TTACCA-2	5	8	0.487760350834995
TTACCT-1	3	6	0.264616799520785
TTACCT-2	3	8	0.0822952427268302
TTACG-0	7	28	0.258770728957361
TTACG-1	6	31	0.0356271776431513
TTACG-2	3	18	-0.0596830021611738
TTACGA-0	1	3	-0.0718554371004282
TTACGA-1	3	7	0.16930661971646
TTACGA-2	2	6	-0.0230652729309961
TTACGC-1	1	7	-0.0596830021611738
TTACGG-0	1	3	0.392302121581883
TTACGG-1	2	7	0.345782105946991
TTACGT-0	1	3	-0.0718554371004282
TTACGT-1	1	7	-0.523840560843485
TTACGT-2	4	6	0.487760350834995
TTACT-0	3	28	-0.898534010284896
TTACT-1	4	31	-0.765002617660373
TTACT-2	7	18	0.16930661971646
TTACTA-2	1	4	-0.205386829724951
TTACTC-0	2	7	0.345782105946991
TTACTC-1	1	3	0.392302121581883
TTACTG-2	1	4	0.258770728957361
TTACTT-0	5	7	0.574771727824624
TTACTT-1	2	3	0.333609671007736
TTACTT-2	2	4	0.200078278383214
TTAG-0	59	190	0.471551493236024
TTAG-1	31	209	-0.250491172832447
TTAGA-1	27	59	0.369977315178611
TTAGA-2	10	31	0.0234547427038968
TTAGAA-0	4	10	0.151288114213782
TTAGAA-2	6	27	-0.307169524034893
TTAGAC-0	2	10	0.104620049130102
TTAGAC-2	4	27	-0.179484201973794
TTAGAG-0	3	10	0.392302121581883
TTAGAG-2	3	27	-0.402627753288004
TTAGAT-2	14	27	0.454970528012004
TTAGC-1	16	59	0.335143707741935
TTAGC-2	4	31	-0.300845058978062
TTAGCA-0	1	4	-0.205386829724951
TTAGCA-2	2	16	-0.716212453490941
TTAGCC-2	4	16	0.258770728957361
TTAGCG-0	1	4	0.258770728957361
TTAGCT-0	2	4	0.200078278383214
TTAGCT-2	10	16	0.58307053063932
TTAGG-1	9	59	-0.195484543320236
TTAGG-2	7	31	0.169158570267674
TTAGGA-0	2	7	-0.118375452735321
TTAGGA-2	2	9	-0.285429537398487
TTAGGC-0	1	7	-0.0596830021611738
TTAGGC-2	1	9	-0.22673708682434
TTAGGG-0	2	7	0.345782105946991
TTAGGG-2	2	9	0.178728021283825
TTAGGT-0	2	7	-0.118375452735321
TTAGGT-2	4	9	0.225396086367504
TTAGT-1	7	59	-0.882785653316757
TTAGT-2	10	31	0.0234547427038968
TTAGTA-0	3	10	-0.0718554371004282
TTAGTC-2	1	7	-0.0596830021611738
TTAGTG-0	2	10	0.104620049130102
TTAGTG-2	1	7	-0.0596830021611738
TTAGTT-0	5	10	0.333609671007736
TTAGTT-2	5	7	0.574771727824624
TTAT-0	47	190	-0.215749616760497
TTAT-1	73	209	0.123680458889685
TTAT-2	73	101	0.831012274441586
TTATA-0	16	73	-0.329684546402528
TTATA-1	5	47	-0.959158632101331
TTATA-2	15	73	-0.390309168218963
TTATAA-0	8	15	0.433693129564719
TTATAA-1	9	16	0.487760350834995
TTATAC-1	2	16	-0.25205489480863
TTATAC-2	2	5	0.546452801409142
TTATAG-0	7	15	0.780067652590647
TTATAG-1	4	16	0.258770728957361
TTATAT-1	1	16	-1.12167756159911
TTATAT-2	3	5	0.369977315178611
TTATC-0	5	73	-0.906980862548377
TTATC-1	15	47	0.485828179592707
TTATC-2	14	73	0.00930986932577767
TTATCA-0	6	14	0.236445922554089
TTATCA-1	5	5	0.775442423286776
TTATCA-2	4	15	-0.1540935353374
TTATCC-0	2	14	-0.146694379150804
TTATCC-2	5	15	0.492385580138866
TTATCG-0	4	14	0.364131244615187
TTATCG-2	3	15	0.0869204720307016
TTATCT-0	2	14	-0.610851937833115
TTATCT-2	3	15	-0.37723708665161
TTATG-0	43	73	1.08544930214183
TTATG-1	5	47	-0.495001073419019
TTATG-2	13	73	-0.0596830021611738
TTATGA-0	4	13	-0.0428679002271757
TTATGA-1	26	43	0.626596795689211
TTATGC-0	1	13	-0.495001073419019
TTATGC-1	8	43	-0.00785793429658769
TTATGG-0	6	13	0.757761895076349
TTATGG-1	6	43	-0.259172362577494
TTATGG-2	3	5	0.834134873860923
TTATGT-0	2	13	-0.553693523993166
TTATGT-1	3	43	-1.28294570919523
TTATGT-2	2	5	0.0822952427268302
TTATT-0	9	73	-0.860312797464698
TTATT-1	22	47	0.384576114599764
TTATT-2	31	73	0.302838012340983
TTATTA-0	8	31	-0.177215952758254
TTATTA-1	1	9	-0.690894645506651
TTATTA-2	2	22	-0.978576717958432
TTATTC-0	1	31	-1.21713579085222
TTATTC-1	1	9	-0.22673708682434
TTATTC-2	5	22	0.178728021283825
TTATTG-0	16	31	0.922930372644054
TTATTG-1	3	9	0.466410093735605
TTATTG-2	4	22	-0.00359353551013009
TTATTT-0	6	31	-0.42853038103916
TTATTT-1	4	9	0.225396086367504
TTATTT-2	11	22	0.407717643161458
TTC-0	243	1106	0.130118021064074
TTC-1	179	770	0.186450067377735
TTC-2	189	925	0.057980423423899
TTCA-0	66	189	0.12290996188102
TTCA-1	55	243	-0.303129114497888
TTCA-2	36	179	-0.417660708802257
TTCAA-0	12	36	0.0569774347425404
TTCAA-1	36	66	0.543330201989805
TTCAA-2	24	55	0.322245912357421
TTCAAA-0	6	24	-0.205386829724951
TTCAAA-1	6	12	0.354228958210472
TTCAAA-2	16	36	0.32524142133722
TTCAAC-0	5	24	0.104620049130102
TTCAAC-2	4	36	-0.434376451602584
TTCAAG-0	11	24	0.797767229690048
TTCAAG-1	5	12	0.664235837065525
TTCAAG-2	9	36	0.258770728957361
TTCAAT-0	2	24	-1.05268469011215
TTCAAT-1	1	12	-0.898534010284896
TTCAAT-2	7	36	-0.42853038103916
TTCAC-0	4	36	-0.434376451602584
TTCAC-1	5	66	-0.811670682744053
TTCAC-2	7	55	-0.353030812148632
TTCACA-0	2	7	-0.118375452735321
TTCACA-1	1	4	-0.205386829724951
TTCACA-2	2	5	0.0822952427268302
TTCACC-1	1	4	0.258770728957361
TTCACC-2	1	5	0.140987693300977
TTCACG-0	2	7	0.345782105946991
TTCACT-0	3	7	0.16930661971646
TTCACT-1	2	4	0.200078278383214
TTCACT-2	2	5	0.0822952427268302
TTCAG-0	9	36	0.258770728957361
TTCAG-1	7	66	-0.523988610292272
TTCAG-2	13	55	0.206584975786791
TTCAGA-0	2	13	-0.553693523993166
TTCAGA-1	4	9	0.225396086367504
TTCAGA-2	3	7	0.16930661971646
TTCAGC-0	4	13	0.421289658455136
TTCAGC-1	2	9	0.178728021283825
TTCAGC-2	1	7	-0.0596830021611738
TTCAGG-0	5	13	0.60361121524909
TTCAGG-1	2	9	0.178728021283825
TTCAGG-2	2	7	0.345782105946991
TTCAGT-0	2	13	-0.553693523993166
TTCAGT-1	1	9	-0.690894645506651
TTCAGT-2	1	7	-0.523840560843485
TTCAT-0	11	36	-0.0230652729309961
TTCAT-1	18	66	-0.123148731487979
TTCAT-2	11	55	-0.411723262722779
TTCATA-0	5	11	0.264616799520785
TTCATA-1	1	11	-0.833995489147325
TTCATA-2	3	18	-0.523840560843485
TTCATC-0	2	11	0.0356271776431513
TTCATC-1	5	11	0.728774358203097
TTCATC-2	8	18	0.751247214055155
TTCATG-0	3	11	0.323309250094932
TTCATG-1	1	11	-0.369837930465013
TTCATG-2	1	18	-0.752830182721119
TTCATT-0	1	11	-0.833995489147325
TTCATT-1	4	11	0.0822952427268302
TTCATT-2	6	18	0.0357752270919374
TTCC-0	35	189	-0.0341061603715241
TTCC-1	49	243	0.0476997588774203
TTCC-2	38	179	0.0991405833654768
TTCCA-0	12	38	0.00818727057310843
TTCCA-1	10	35	-0.0847588419363359
TTCCA-2	22	49	0.346109833771968
TTCCAA-0	6	22	-0.131278857571229
TTCCAA-1	4	12	0.017756721589259
TTCCAA-2	4	10	0.151288114213782
TTCCAC-0	3	22	-0.22673708682434
TTCCAC-1	2	12	-0.02891134349442
TTCCAG-0	4	22	-0.00359353551013009
TTCCAG-1	2	12	-0.02891134349442
TTCCAG-2	4	10	0.615445672896093
TTCCAT-0	9	22	0.225396086367504
TTCCAT-1	4	12	0.017756721589259
TTCCAT-2	2	10	-0.359537509552209
TTCCC-0	13	38	0.546452801409142
TTCCC-1	4	35	-0.409058643618295
TTCCC-2	11	49	0.15967982631313
TTCCCA-0	4	11	0.0822952427268302
TTCCCA-1	6	13	0.293604336394037
TTCCCC-0	4	11	0.546452801409142
TTCCCC-1	2	13	-0.0895359653108549
TTCCCC-2	2	4	0.664235837065525
TTCCCT-0	3	11	-0.140848308587379
TTCCCT-1	5	13	0.139453656566779
TTCCCT-2	2	4	0.200078278383214
TTCCG-0	3	38	-0.706310167086226
TTCCG-1	2	35	-0.919884267384285
TTCCG-2	8	49	-0.128002246138651
TTCCGA-0	1	8	-0.610851937833115
TTCCGC-0	1	8	-0.146694379150804
TTCCGC-1	1	3	0.392302121581883
TTCCGC-2	1	2	0.546452801409142
TTCCGG-0	3	8	0.546452801409142
TTCCGG-1	1	3	0.392302121581883
TTCCGG-2	1	2	0.546452801409142
TTCCGT-0	3	8	0.0822952427268302
TTCCGT-1	1	3	-0.0718554371004282
TTCCT-0	10	38	-0.158866814090058
TTCCT-1	19	35	0.513078158819284
TTCCT-2	8	49	-0.592159804820963
TTCCTA-1	2	10	-0.359537509552209
TTCCTA-2	3	19	-0.568292323414319
TTCCTC-0	3	8	0.546452801409142
TTCCTC-1	3	10	0.392302121581883
TTCCTC-2	4	19	0.119008786582202
TTCCTT-0	5	8	0.487760350834995
TTCCTT-1	5	10	0.333609671007736
TTCCTT-2	12	19	0.610362672927327
TTCG-0	16	189	-0.784411754771418
TTCG-1	20	243	-0.819800808827303
TTCG-2	27	179	-0.232216552588966
TTCGA-0	10	27	0.144815599708164
TTCGA-1	11	16	0.670081907628949
TTCGA-2	2	20	-0.898534010284896
TTCGAA-0	1	2	0.0822952427268302
TTCGAA-1	2	10	-0.359537509552209
TTCGAG-0	1	2	0.546452801409142
TTCGAG-1	6	10	0.951917909517306
TTCGAG-2	5	11	0.728774358203097
TTCGAT-1	2	10	-0.359537509552209
TTCGAT-2	6	11	0.418767479348043
TTCGC-0	3	27	-0.402627753288004
TTCGC-1	1	16	-0.657520002916794
TTCGC-2	8	20	0.664235837065525
TTCGCA-0	2	8	-0.205386829724951
TTCGCA-2	1	1	0.264616799520785
TTCGCC-0	1	8	-0.146694379150804
TTCGCT-0	5	8	0.487760350834995
TTCGCT-1	3	3	0.621291743459517
TTCGG-0	11	27	0.695984535380105
TTCGG-1	1	16	-0.657520002916794
TTCGG-2	5	20	0.258770728957361
TTCGGA-0	4	5	0.593120866492821
TTCGGA-1	3	11	-0.140848308587379
TTCGGA-2	1	1	0.264616799520785
TTCGGG-0	1	5	0.140987693300977
TTCGGG-1	5	11	0.728774358203097
TTCGGT-1	3	11	-0.140848308587379
TTCGT-0	3	27	-0.866785311970316
TTCGT-1	3	16	-0.42853038103916
TTCGT-2	5	20	-0.205386829724951
TTCGTA-0	1	5	-0.323169865381334
TTCGTA-1	1	3	-0.0718554371004282
TTCGTA-2	2	3	0.333609671007736
TTCGTC-0	1	5	0.140987693300977
TTCGTG-0	2	5	0.546452801409142
TTCGTG-1	1	3	0.392302121581883
TTCGTT-0	1	5	-0.323169865381334
TTCGTT-1	1	3	-0.0718554371004282
TTCGTT-2	1	3	-0.0718554371004282
TTCT-0	68	189	0.152323847087314
TTCT-1	119	243	0.459010937549009
TTCT-2	78	179	0.34086923102054
TTCTA-0	13	78	-0.586754386254055
TTCTA-1	1	68	-2.40261140706117
TTCTA-2	21	119	-0.540234370619162
TTCTAA-0	4	21	-0.42853038103916
TTCTAA-1	5	13	0.139453656566779
TTCTAC-0	5	21	0.217948734437106
TTCTAC-1	6	13	0.757761895076349
TTCTAG-0	11	21	0.911095914997051
TTCTAT-0	1	21	-1.34482111291332
TTCTAT-1	2	13	-0.553693523993166
TTCTAT-2	1	1	0.264616799520785
TTCTC-0	15	78	0.0109345650527797
TTCTC-1	12	68	-0.0666516714772671
TTCTC-2	20	119	-0.122596827571743
TTCTCA-0	2	20	-0.898534010284896
TTCTCA-1	6	15	0.182378701283813
TTCTCA-2	2	12	-0.493068902176732
TTCTCC-0	2	20	-0.434376451602584
TTCTCC-1	1	15	-0.606226708529244
TTCTCC-2	7	12	0.951917909517306
TTCTCG-0	12	20	1.03196061719084
TTCTCG-1	1	15	-0.606226708529244
TTCTCT-0	4	20	-0.387708386518905
TTCTCT-1	7	15	0.315910093908335
TTCTCT-2	3	12	-0.205386829724951
TTCTG-0	20	78	0.282868280536421
TTCTG-1	9	68	-0.329015935944758
TTCTG-2	19	119	-0.171386991741175
TTCTGA-0	3	19	-0.568292323414319
TTCTGA-1	6	20	-0.0512361498976923
TTCTGC-0	4	19	0.119008786582202
TTCTGC-1	6	20	0.412921408784619
TTCTGC-2	5	9	0.87187520184377
TTCTGG-0	9	19	0.812155967142148
TTCTGG-1	8	20	0.664235837065525
TTCTGG-2	2	9	0.178728021283825
TTCTGT-0	3	19	-0.568292323414319
TTCTGT-2	2	9	-0.285429537398487
TTCTT-0	30	78	0.208175488615833
TTCTT-1	46	68	0.754389014088943
TTCTT-2	59	119	0.463067738244623
TTCTTA-0	6	59	-1.01631704594128
TTCTTA-2	6	46	-0.785205324977893
TTCTTC-0	7	59	-0.418628094634445
TTCTTC-1	12	30	0.683653922922627
TTCTTC-2	19	46	0.728774358203097
TTCTTG-0	32	59	0.998437925152199
TTCTTG-1	7	30	0.198146107140926
TTCTTG-2	8	46	-0.0697333380146752
TTCTTT-0	14	59	-0.254176993894383
TTCTTT-1	11	30	0.139453656566779
TTCTTT-2	13	46	-0.0920581444179475
TTG-0	374	1106	0.559875821741282
TTG-1	143	770	-0.0366934839364751
TTG-2	248	925	0.32840924772812
TTGA-0	77	248	0.00818727057310843
TTGA-1	138	374	0.180487268906044
TTGAA-1	41	77	0.524127995005869
TTGAA-2	41	138	-0.0372499079229525
TTGAAA-0	12	41	-0.0608056009138431
TTGAAA-2	13	41	0.0133023712398788
TTGAAC-0	6	41	-0.215687250637755
TTGAAC-2	5	41	-0.369837930465013
TTGAAG-0	19	41	0.834134873860923
TTGAAG-2	14	41	0.546452801409142
TTGAAT-0	4	41	-1.01631704594128
TTGAAT-2	9	41	-0.323169865381334
TTGAC-1	8	77	-0.552159487258968
TTGAC-2	21	138	-0.219719514165693
TTGACA-0	11	21	0.446938356314739
TTGACA-2	1	8	-0.610851937833115
TTGACC-0	3	21	-0.187516373671059
TTGACC-2	1	8	-0.146694379150804
TTGACG-0	4	21	0.0356271776431513
TTGACG-2	1	8	-0.146694379150804
TTGACT-0	3	21	-0.65167393235337
TTGACT-2	5	8	0.487760350834995
TTGAG-1	20	77	0.295138373128236
TTGAG-2	14	138	-0.602711766421799
TTGAGA-0	3	14	-0.323169865381334
TTGAGA-2	2	20	-0.898534010284896
TTGAGC-0	4	14	0.364131244615187
TTGAGC-2	4	20	0.0764491721634062
TTGAGG-0	4	14	0.364131244615187
TTGAGG-2	6	20	0.412921408784619
TTGAGT-0	3	14	-0.323169865381334
TTGAGT-2	8	20	0.200078278383214
TTGAT-1	8	77	-1.01631704594128
TTGAT-2	62	138	0.368215200185212
TTGATA-0	10	62	-0.610851937833115
TTGATA-2	3	8	0.0822952427268302
TTGATC-0	8	62	-0.347365074612955
TTGATC-2	1	8	-0.146694379150804
TTGATG-0	40	62	1.16898241475513
TTGATG-2	1	8	-0.146694379150804
TTGATT-0	4	62	-1.39930929819739
TTGATT-2	3	8	0.0822952427268302
TTGC-0	39	248	-0.195484543320236
TTGC-1	66	374	-0.0851364861513702
TTGC-2	28	143	0.0219283332849893
TTGCA-0	10	28	0.113066901393584
TTGCA-1	14	39	0.127757616803588
TTGCA-2	26	66	0.22824915534991
TTGCAA-0	10	26	0.177605422531155
TTGCAA-1	3	10	-0.0718554371004282
TTGCAA-2	6	14	0.236445922554089
TTGCAC-0	4	26	-0.146694379150804
TTGCAC-2	1	14	-0.552159487258968
TTGCAG-0	1	26	-1.06298511102496
TTGCAG-1	3	10	0.392302121581883
TTGCAG-2	3	14	0.140987693300977
TTGCAT-0	11	26	0.264616799520785
TTGCAT-1	4	10	0.151288114213782
TTGCAT-2	4	14	-0.100026314067124
TTGCC-0	2	28	-0.722058524054365
TTGCC-1	7	39	-0.0366934839364751
TTGCC-2	6	66	-0.657520002916794
TTGCCA-0	3	6	0.264616799520785
TTGCCA-2	1	7	-0.523840560843485
TTGCCC-2	1	7	-0.0596830021611738
TTGCCG-1	1	2	0.546452801409142
TTGCCG-2	3	7	0.633464178398772
TTGCCT-0	3	6	0.264616799520785
TTGCCT-1	1	2	0.0822952427268302
TTGCCT-2	2	7	-0.118375452735321
TTGCG-0	2	28	-0.722058524054365
TTGCG-1	3	39	-0.72984066449642
TTGCG-2	2	66	-1.504817863304
TTGCGC-1	1	2	0.546452801409142
TTGCGC-2	1	3	0.392302121581883
TTGCGG-0	2	2	0.951917909517306
TTGCGG-1	1	2	0.546452801409142
TTGCGT-2	2	3	0.333609671007736
TTGCT-0	14	28	0.423221829697424
TTGCT-1	15	39	0.192296137941159
TTGCT-2	32	66	0.428919850812061
TTGCTA-0	11	32	0.0822952427268302
TTGCTA-1	1	14	-1.01631704594128
TTGCTA-2	2	15	-0.664919159103391
TTGCTC-0	4	32	-0.329015935944758
TTGCTC-1	2	14	-0.146694379150804
TTGCTC-2	4	15	0.310064023344911
TTGCTG-0	9	32	0.364131244615187
TTGCTG-2	3	15	0.0869204720307016
TTGCTT-0	8	32	-0.205386829724951
TTGCTT-1	11	14	0.775442423286776
TTGCTT-2	6	15	0.182378701283813
TTGG-0	82	248	0.534476610362426
TTGG-1	83	374	0.140987693300977
TTGG-2	34	143	0.209980564787929
TTGGA-0	8	34	-0.259454050995227
TTGGA-1	47	82	0.597761246049323
TTGGA-2	28	83	0.0822952427268302
TTGGAA-0	13	28	0.354228958210472
TTGGAA-1	5	8	0.487760350834995
TTGGAA-2	16	47	0.0822952427268302
TTGGAC-1	1	8	-0.146694379150804
TTGGAC-2	5	47	-0.495001073419019
TTGGAG-0	5	28	-0.02891134349442
TTGGAG-1	1	8	-0.146694379150804
TTGGAG-2	14	47	0.421289658455136
TTGGAT-0	9	28	0.017756721589259
TTGGAT-1	1	8	-0.610851937833115
TTGGAT-2	12	47	-0.185968743867849
TTGGC-0	2	34	-0.893908780981025
TTGGC-1	8	82	-0.612057628840037
TTGGC-2	6	83	-0.874932879522019
TTGGCA-0	5	6	0.670081907628949
TTGGCA-1	2	2	0.487760350834995
TTGGCA-2	3	8	0.0822952427268302
TTGGCC-0	1	6	0.0356271776431513
TTGGCG-2	2	8	0.258770728957361
TTGGCT-2	3	8	0.0822952427268302
TTGGG-0	15	34	0.780067652590647
TTGGG-1	17	82	0.0810895517199085
TTGGG-2	14	83	-0.112792827475122
TTGGGA-0	8	14	0.487760350834995
TTGGGA-1	6	15	0.182378701283813
TTGGGA-2	6	17	0.0822952427268302
TTGGGG-0	4	14	0.364131244615187
TTGGGG-1	9	15	1.00321120390486
TTGGGG-2	3	17	-0.013162986526281
TTGGGT-0	1	14	-1.01631704594128
TTGGGT-2	8	17	0.333609671007736
TTGGT-0	9	34	-0.1540935353374
TTGGT-1	10	82	-0.875544492060197
TTGGT-2	35	83	0.298518351196466
TTGGTA-0	14	35	0.225396086367504
TTGGTA-2	3	10	-0.0718554371004282
TTGGTC-0	9	35	0.284088536941651
TTGGTC-1	2	9	0.178728021283825
TTGGTC-2	2	10	0.104620049130102
TTGGTG-0	4	35	-0.409058643618295
TTGGTG-2	1	10	-0.300845058978062
TTGGTT-0	8	35	-0.285429537398487
TTGGTT-1	7	9	0.695399715613239
TTGGTT-2	4	10	0.151288114213782
TTGT-0	47	248	-0.477320545208593
TTGT-1	87	374	-0.276649849746441
TTGT-2	81	143	0.597194191880457
TTGTA-0	15	81	-0.489155002855595
TTGTA-1	9	47	-0.44833300833534
TTGTA-2	16	87	-0.496738631065694
TTGTAA-0	6	16	0.131085406896262
TTGTAA-1	6	15	0.182378701283813
TTGTAC-0	5	16	0.441092285751315
TTGTAC-1	2	15	-0.200761600421079
TTGTAC-2	3	9	0.466410093735605
TTGTAG-0	3	16	0.0356271776431513
TTGTAG-1	5	15	0.492385580138866
TTGTAT-0	2	16	-0.716212453490941
TTGTAT-1	2	15	-0.664919159103391
TTGTAT-2	6	9	0.561868322988716
TTGTC-0	8	81	-0.600361589076846
TTGTC-1	13	47	0.352296786968184
TTGTC-2	14	87	-0.157744215337389
TTGTCA-0	3	14	-0.323169865381334
TTGTCA-1	1	8	-0.610851937833115
TTGTCA-2	6	13	0.293604336394037
TTGTCC-0	4	14	0.364131244615187
TTGTCC-1	3	8	0.546452801409142
TTGTCC-2	4	13	0.421289658455136
TTGTCG-0	5	14	0.546452801409142
TTGTCG-1	1	8	-0.146694379150804
TTGTCT-0	2	14	-0.610851937833115
TTGTCT-1	3	8	0.0822952427268302
TTGTCT-2	3	13	-0.266011451541386
TTGTG-0	16	81	0.0356271776431513
TTGTG-1	8	47	-0.0895359653108549
TTGTG-2	15	87	-0.0932056941998172
TTGTGA-0	3	15	-0.37723708665161
TTGTGA-1	5	16	-0.0230652729309961
TTGTGC-0	5	15	0.492385580138866
TTGTGC-2	2	8	0.258770728957361
TTGTGG-0	6	15	0.646536259966124
TTGTGG-1	5	16	0.441092285751315
TTGTGG-2	2	8	0.258770728957361
TTGTGT-0	1	15	-1.07038426721156
TTGTGT-1	6	16	0.131085406896262
TTGTGT-2	4	8	0.30543879404104
TTGTT-0	42	81	0.499456390598186
TTGTT-1	17	47	0.139453656566779
TTGTT-2	42	87	0.431248140571652
TTGTTA-0	7	42	-0.568292323414319
TTGTTA-1	3	42	-1.26143950397426
TTGTTA-2	2	17	-0.765002617660373
TTGTTC-0	10	42	0.214318966386527
TTGTTC-1	6	42	-0.23766615735653
TTGTTC-2	3	17	-0.013162986526281
TTGTTG-0	17	42	0.706795451484321
TTGTTG-1	9	42	0.119008786582202
TTGTTG-2	4	17	0.209980564787929
TTGTTT-0	8	42	-0.450509287757936
TTGTTT-1	24	42	0.571141959774046
TTGTTT-2	8	17	0.333609671007736
TTT-0	271	1106	-0.225405696615443
TTT-1	347	770	0.381538137579687
TTT-2	298	925	0.0472423659717878
TTTA-0	76	298	-0.185714064126246
TTTA-1	36	271	-0.824945653627407
TTTA-2	73	347	-0.375813598866756
TTTAA-0	18	73	-0.218458911292303
TTTAA-1	37	76	0.436467056447444
TTTAAA-1	10	18	0.487760350834995
TTTAAA-2	19	37	0.463067738244623
TTTAAC-1	1	18	-0.752830182721119
TTTAAC-2	4	37	-0.459069064192956
TTTAAG-1	6	18	0.499932785774249
TTTAAG-2	7	37	0.0109345650527797
TTTAAT-1	1	18	-1.21698774140343
TTTAAT-2	7	37	-0.453222993629532
TTTAC-0	11	73	-0.213833681988432
TTTAC-1	2	76	-1.63834925592852
TTTAC-2	11	36	0.441092285751315
TTTACA-0	5	11	0.264616799520785
TTTACA-1	5	11	0.264616799520785
TTTACA-2	2	2	0.487760350834995
TTTACC-0	4	11	0.546452801409142
TTTACC-1	4	11	0.546452801409142
TTTACG-0	2	11	0.0356271776431513
TTTACG-1	2	11	0.0356271776431513
TTTAG-0	27	73	0.633464178398772
TTTAG-1	10	76	-0.339066271798259
TTTAGA-1	17	27	0.637292084805958
TTTAGA-2	3	10	-0.0718554371004282
TTTAGC-1	5	27	0.00283735482016011
TTTAGC-2	2	10	0.104620049130102
TTTAGG-1	4	27	-0.179484201973794
TTTAGG-2	2	10	0.104620049130102
TTTAGT-1	1	27	-1.55993249253026
TTTAGT-2	3	10	-0.0718554371004282
TTTAT-0	16	73	-0.329684546402528
TTTAT-1	27	76	0.131085406896262
TTTAT-2	25	36	0.750124615302486
TTTATA-0	9	25	0.116196794402512
TTTATA-1	2	16	-0.716212453490941
TTTATA-2	4	27	-0.643641760656106
TTTATC-0	2	25	-0.623618451241113
TTTATC-1	3	16	0.0356271776431513
TTTATC-2	5	27	0.00283735482016011
TTTATG-0	12	25	0.842718617552314
TTTATG-1	2	16	-0.25205489480863
TTTATG-2	4	27	-0.179484201973794
TTTATT-0	2	25	-1.08777600992342
TTTATT-1	9	16	0.487760350834995
TTTATT-2	14	27	0.454970528012004
TTTC-0	68	298	0.168744577299641
TTTC-1	63	271	0.187177075770352
TTTC-2	83	347	0.215095665454699
TTTCA-0	24	83	-0.0661247623914431
TTTCA-1	16	68	-0.262545243564899
TTTCA-2	11	63	-0.538878438208026
TTTCAA-0	3	11	-0.140848308587379
TTTCAA-1	11	24	0.333609671007736
TTTCAA-2	8	16	0.382399835177168
TTTCAC-0	1	11	-0.369837930465013
TTTCAC-1	1	24	-0.993992239538007
TTTCAC-2	3	16	0.0356271776431513
TTTCAG-0	5	11	0.728774358203097
TTTCAG-1	4	24	-0.077701507663852
TTTCAG-2	1	16	-0.657520002916794
TTTCAT-0	2	11	-0.42853038103916
TTTCAT-1	8	24	0.0459275985559555
TTTCAT-2	4	16	-0.205386829724951
TTTCC-0	10	83	-0.422947755778962
TTTCC-1	8	68	-0.434376451602584
TTTCC-2	16	63	0.273585814742502
TTTCCA-0	5	16	-0.0230652729309961
TTTCCA-1	1	10	-0.765002617660373
TTTCCA-2	5	8	0.487760350834995
TTTCCC-0	7	16	0.728774358203097
TTTCCC-1	2	10	0.104620049130102
TTTCCC-2	1	8	-0.146694379150804
TTTCCG-0	1	16	-0.657520002916794
TTTCCG-1	1	10	-0.300845058978062
TTTCCG-2	1	8	-0.146694379150804
TTTCCT-0	3	16	-0.42853038103916
TTTCCT-1	6	10	0.487760350834995
TTTCCT-2	1	8	-0.610851937833115
TTTCG-0	8	83	-0.623618451241113
TTTCG-1	6	68	-0.685690879883491
TTTCG-2	5	63	-0.76786806008566
TTTCGA-0	5	5	0.775442423286776
TTTCGA-1	6	8	0.641911030662253
TTTCGA-2	2	6	-0.0230652729309961
TTTCGC-1	1	8	-0.146694379150804
TTTCGC-2	3	6	0.728774358203097
TTTCGT-1	1	8	-0.610851937833115
TTTCGT-2	1	6	-0.42853038103916
TTTCT-0	37	83	0.352585572466742
TTTCT-1	38	68	0.567803058508531
TTTCT-2	31	63	0.4419508148037
TTTCTA-0	5	31	-0.582681060866419
TTTCTA-1	1	37	-1.83951735474942
TTTCTA-2	5	38	-0.765002617660373
TTTCTC-0	9	31	0.392302121581883
TTTCTC-1	3	37	-0.682212615507166
TTTCTC-2	7	38	-0.013162986526281
TTTCTG-0	6	31	0.0356271776431513
TTTCTG-1	3	37	-0.682212615507166
TTTCTG-2	10	38	0.305290744592254
TTTCTT-0	11	31	0.110466119693526
TTTCTT-1	30	37	0.901322669175778
TTTCTT-2	16	38	0.276451257167788
TTTG-0	101	298	0.559610885986653
TTTG-1	57	271	0.0887370029570996
TTTG-2	94	347	0.338155758211927
TTTGA-0	30	94	0.0299272572095143
TTTGA-1	46	101	0.377094782947475
TTTGAA-1	15	30	0.42713572901856
TTTGAA-2	16	46	0.10209787002301
TTTGAC-1	2	30	-0.7826831458708
TTTGAC-2	7	46	-0.187516373671059
TTTGAG-1	10	30	0.516599838259461
TTTGAG-2	4	46	-0.657520002916794
TTTGAT-1	3	30	-0.959158632101331
TTTGAT-2	19	46	0.264616799520785
TTTGC-0	14	94	-0.23185218749111
TTTGC-1	10	101	-0.610999987281901
TTTGC-2	11	57	0.0190978756919405
TTTGCA-0	6	11	0.418767479348043
TTTGCA-1	8	14	0.487760350834995
TTTGCA-2	5	10	0.333609671007736
TTTGCC-0	2	11	0.0356271776431513
TTTGCC-1	2	14	-0.146694379150804
TTTGCC-2	3	10	0.392302121581883
TTTGCG-0	1	11	-0.369837930465013
TTTGCT-0	2	11	-0.42853038103916
TTTGCT-1	4	14	-0.100026314067124
TTTGCT-2	2	10	-0.359537509552209
TTTGG-0	33	94	0.586458136022841
TTTGG-1	29	101	0.392302121581883
TTTGG-2	17	57	0.424562983800105
TTTGGA-0	2	17	-0.765002617660373
TTTGGA-1	17	33	0.46036137664688
TTTGGA-2	4	29	-0.70616211763744
TTTGGC-0	1	17	-0.706310167086226
TTTGGC-1	1	33	-1.27270564200703
TTTGGC-2	4	29	-0.242004558955128
TTTGGG-0	13	17	1.23959998196909
TTTGGG-1	8	33	0.231371754769246
TTTGGG-2	1	29	-1.15829529082928
TTTGGT-0	1	17	-1.17046772576854
TTTGGT-1	7	33	-0.350568839569449
TTTGGT-2	20	29	0.728922407651883
TTTGT-0	17	94	-0.513688189379467
TTTGT-1	16	101	-0.639839474706367
TTTGT-2	29	57	0.471231048883784
TTTGTA-0	8	29	-0.118375452735321
TTTGTA-1	3	17	-0.477320545208593
TTTGTA-2	6	16	0.131085406896262
TTTGTC-0	4	29	-0.242004558955128
TTTGTC-1	6	17	0.546452801409142
TTTGTC-2	1	16	-0.657520002916794
TTTGTG-0	7	29	0.227999070290607
TTTGTG-1	4	17	0.209980564787929
TTTGTG-2	3	16	0.0356271776431513
TTTGTT-0	10	29	0.0822952427268302
TTTGTT-1	4	17	-0.254176993894383
TTTGTT-2	6	16	0.131085406896262
TTTT-0	50	298	-0.597693853255604
TTTT-1	115	271	0.317726624834733
TTTT-2	97	347	-0.094911213400354
TTTTA-0	26	97	-0.13837611944199
TTTTA-1	3	50	-1.42178215404944
TTTTA-2	29	115	-0.197018580054434
TTTTAA-0	6	29	-0.369689881016227
TTTTAA-1	9	26	0.0822952427268302
TTTTAC-0	5	29	-0.0596830021611738
TTTTAC-1	1	26	-1.06298511102496
TTTTAC-2	2	3	0.797767229690048
TTTTAG-0	10	29	0.546452801409142
TTTTAG-1	2	26	-0.657520002916794
TTTTAT-0	7	29	-0.236158488391704
TTTTAT-1	14	26	0.487760350834995
TTTTAT-2	1	3	-0.0718554371004282
TTTTC-0	22	97	0.165438789165142
TTTTC-1	15	50	0.428669765752758
TTTTC-2	20	115	-0.0895359653108549
TTTTCA-0	6	20	-0.0512361498976923
TTTTCA-1	4	22	-0.467751094192442
TTTTCA-2	4	15	-0.1540935353374
TTTTCC-0	2	20	-0.434376451602584
TTTTCC-1	3	22	-0.22673708682434
TTTTCC-2	3	15	0.0869204720307016
TTTTCG-1	1	22	-0.919884267384285
TTTTCG-2	1	15	-0.606226708529244
TTTTCT-0	12	20	0.567803058508531
TTTTCT-1	14	22	0.630861194475668
TTTTCT-2	7	15	0.315910093908335
TTTTG-0	33	97	0.556305097852153
TTTTG-1	14	50	0.364131244615187
TTTTG-2	42	115	0.627141712659285
TTTTGA-0	11	42	-0.162827215306155
TTTTGA-1	16	33	0.403202962806932
TTTTGC-0	5	42	-0.391816837183789
TTTTGC-1	4	33	-0.356414910132873
TTTTGC-2	5	14	0.546452801409142
TTTTGG-0	21	42	0.907466146946472
TTTTGG-1	6	33	-0.0199426735116596
TTTTGG-2	2	14	-0.146694379150804
TTTTGT-0	5	42	-0.8559743958661
TTTTGT-1	7	33	-0.350568839569449
TTTTGT-2	7	14	0.369977315178611
TTTTT-0	16	97	-0.600999641390103
TTTTT-1	18	50	0.136362463997106
TTTTT-2	24	115	-0.379340136848389
TTTTTA-0	5	24	-0.359537509552209
TTTTTA-1	1	16	-1.12167756159911
TTTTTA-2	3	18	-0.523840560843485
TTTTTC-0	6	24	0.258770728957361
TTTTTC-1	5	16	0.441092285751315
TTTTTC-2	5	18	0.345782105946991
TTTTTG-0	8	24	0.510085157238267
TTTTTG-1	3	16	0.0356271776431513
TTTTTG-2	8	18	0.751247214055155
TTTTTT-0	5	24	-0.359537509552209
TTTTTT-1	7	16	0.264616799520785
TTTTTT-2	2	18	-0.811522633295266
```
