## Supplementary material for "RefPlantNLR: a comprehensive collection of experimentally validated plant NLRs": longest_orfs.cds.scores

```
#acc	Markov_order	seq_length	score_1	score_2	score_3	score_4	score_5	score_6
BAR1.1833.2585.p1	5	495	96.17	7.37	9.69	8.79	25.02	19.52
Bs4.930.1673.p1	5	738	145.71	8.87	23.36	16.07	21.63	2.72
CHS3.1028.1771.p1	5	744	182.09	24.87	12.50	50.15	63.80	18.68
CHS3.1028.1771.p2	5	222	47.24	3.14	3.47	4.24	48.90	3.97
CHS3.1028.1771.p3	5	165	36.71	5.01	1.17	52.32	8.82	1.82
GhDSC1.4399.5100.p1	5	702	130.64	2.56	-1.13	37.99	80.99	10.15
GhDSC1.4399.5100.p2	5	285	46.24	1.41	-0.62	-0.44	51.99	1.94
GhDSC1.4399.5100.p3	5	216	27.97	13.42	4.71	42.04	-4.41	-4.09
GhDSC1.4399.5100.p4	5	204	27.46	4.99	12.43	5.34	36.09	2.54
GmKR3.928.1713.p1	5	786	165.87	12.43	1.47	41.99	61.73	15.65
GmKR3.928.1713.p2	5	276	42.48	1.35	18.87	-4.84	51.35	11.02
GmKR3.928.1713.p3	5	156	19.50	11.22	4.05	32.00	3.55	-2.65
Gro1.4.6179.6919.p1	5	741	152.91	14.29	38.56	35.19	72.80	5.49
Gro1.4.6179.6919.p2	5	219	47.43	3.82	9.65	15.19	44.26	1.25
KR1_replacement.2665.3405.p1	5	741	166.57	29.26	0.03	41.78	76.07	13.04
KR1_replacement.2665.3405.p2	5	237	54.41	4.18	8.19	-6.32	50.37	16.32
L.1217.1966.p1	5	750	284.40	29.94	25.31	42.64	38.53	23.26
L1.1220.1969.p1	5	750	283.29	27.85	23.45	44.78	32.18	21.82
L1.1220.1969.p2	5	162	23.01	5.58	3.29	59.69	0.96	0.33
L10.1220.2005.p1	5	786	282.80	24.86	24.16	42.49	38.84	19.10
L11.1220.1966.p1	5	747	289.39	33.03	26.62	44.78	36.61	20.48
L2.1220.1969.p1	5	750	277.57	26.71	17.79	43.99	41.15	15.95
L3.1220.2005.p1	5	786	282.80	24.86	24.16	42.49	38.84	19.10
L4.1220.2005.p1	5	786	284.72	26.02	24.62	42.97	41.03	21.71
L5.1220.2005.p1	5	786	280.22	26.29	25.40	43.73	38.06	23.14
L6.1220.1966.p1	5	747	289.39	33.03	26.62	44.78	36.61	20.48
L7.2523.3269.p1	5	747	289.39	33.03	26.62	44.78	36.61	20.48
L8.1220.1969.p1	5	750	270.43	27.05	18.64	45.26	41.95	21.11
L9.1220.1969.p1	5	750	283.50	31.92	22.68	44.24	33.34	20.06
L9.1220.1969.p2	5	162	23.01	5.58	3.29	59.69	0.96	0.33
LH.2513.3262.p1	5	750	268.99	27.57	20.10	46.31	39.34	23.39
Ma.2858.3601.p1	5	744	163.75	3.67	4.17	49.02	56.03	-0.01
Ma.2858.3601.p2	5	213	24.37	9.72	6.89	41.13	-4.47	3.00
Ma.2858.3601.p3	5	180	32.82	-5.67	15.03	-0.70	43.83	-10.34
Ngc.D.819.1511.p1	5	693	124.88	59.64	10.74	22.63	19.79	9.21
Ngc.D.819.1511.p2	5	183	30.00	1.72	31.64	-0.86	4.34	7.15
Ngc.D.819.1511.p3	5	159	24.24	5.15	28.11	8.39	3.46	7.37
Pl17.22144.22884.p1	5	741	141.87	1.80	2.39	17.49	33.73	11.16
Prv^2.12355.12999.p1	5	645	108.45	47.75	4.63	13.80	1.92	43.59
Prv^2.12355.12999.p2	5	273	30.24	-0.10	1.20	28.63	1.14	38.00
Prv^2.12355.12999.p3	5	171	28.70	2.27	23.60	21.63	-3.24	5.75
RCT1.4510.5265.p1	5	756	150.27	14.68	-6.07	39.97	46.16	12.33
RCT1.4510.5265.p2	5	159	23.34	9.52	6.21	23.44	3.21	-12.87
RCT1.4510.5265.p3	5	159	15.84	7.13	14.33	-10.38	25.18	-1.31
RPP2B.928.1662.p1	5	735	145.38	-0.44	27.24	27.35	50.77	52.14
RPP2B.928.1662.p2	5	183	35.25	6.51	11.30	-6.25	7.19	36.08
RPP2B.928.1662.p3	5	150	29.24	7.99	3.66	9.02	26.95	-1.91
RPS4.2688.3413.p1	5	726	146.93	7.33	37.28	37.90	48.88	35.41
RPS4^No.0.2540.3265.p1	5	726	139.62	7.71	37.71	38.61	43.06	31.25
RRS1.S.661.1401.p1	5	741	194.29	19.13	32.72	38.56	64.00	34.01
RRS1.S.661.1401.p2	5	186	41.90	9.42	14.07	15.00	45.06	4.09
RRS1B.3466.4203.p1	5	738	185.56	21.88	24.62	51.09	75.62	10.81
RRS1B.3466.4203.p2	5	195	39.99	5.86	9.18	13.63	40.60	6.56
RRS1B.3466.4203.p3	5	186	26.76	29.94	6.46	46.61	-1.38	6.67
RRS1B.3466.4203.p4	5	171	30.45	5.63	25.35	6.88	41.13	-0.55
RT4.4_replacement.6439.7191.p1	5	753	147.97	7.92	12.70	23.62	16.63	10.50
Roq1.12716.13504.p1	5	789	168.92	11.30	13.37	54.02	36.65	16.60
Roq1.12716.13504.p2	5	165	21.71	17.32	-2.92	40.49	0.20	-4.00
Roq1.12716.13504.p3	5	162	31.83	9.34	5.77	38.20	8.84	4.37
Ry_sto.3364.4104.p1	5	741	150.66	17.93	31.02	3.41	31.91	26.44
SLH1.587.1327.p1	5	741	185.89	19.47	29.39	37.29	59.33	37.00
SLH1.587.1327.p2	5	186	38.49	11.02	12.69	13.29	38.02	2.04
SOC3.2204.2959.p1	5	756	160.78	48.23	39.10	32.37	40.50	52.04
SOC3.2204.2959.p2	5	240	45.61	18.86	49.67	19.51	12.79	20.35
TN13.813.1445.p1	5	633	135.75	53.27	25.10	23.85	34.26	10.53
TN13.813.1445.p2	5	159	34.48	4.58	37.09	5.33	-1.14	10.61
TNL2.PN40024.2994.3755.p1	5	762	158.92	-13.18	-7.19	9.26	19.09	16.09
WRR12^Ler.0.3160.3915.p1	5	756	160.78	48.23	39.10	32.37	40.50	52.04
WRR12^Ler.0.3160.3915.p2	5	240	45.61	18.86	49.67	19.51	12.79	20.35
Y.1.1733.2470.p1	5	738	153.71	8.87	27.48	21.09	76.45	32.08
Y.1.1733.2470.p2	5	300	59.37	15.96	16.25	12.65	65.68	6.03
muRdr1A.2280.3029.p1	5	750	193.72	15.66	17.62	28.89	42.64	33.44
muRdr1A.2280.3029.p2	5	177	27.52	2.28	10.46	3.41	9.61	43.40
muRdr1H.2838.3578.p1	5	741	199.95	24.22	6.63	36.59	62.63	15.54
muRdr1H.2838.3578.p2	5	270	40.17	18.39	14.14	9.66	69.80	9.47
```
