## Supplementary material for "RefPlantNLR: a comprehensive collection of experimentally validated plant NLRs": longest_orfs.cds.top_longest_5000.nr

```
>Roq1.12716.13504.p1 type:internal len:264 Roq1.12716.13504:789-1(-)
CTAAGTTCATTGTTGAGGATGGACCTGAAAGGAGTTCGTCTTGTTGGGATTTGGGGGATG
GGTGGTGTGGGAAAGACAACTGCTGCAAGAGCATTGTTTAACAGATACTATCAGAATTTT
GAAAGTGCTTGTTTTCTCGAAGATGTTAAAGAATATCTGCAACACCATACCTTGTTGTAT
TTGCAGAAGACTCTCCTTTCCAAACTGTTGAAGGTAGAATTTGTAGATTGTACTGATACT
GAAGAAATGTGTGTAATATTAAAGAGGAGACTTTGTTCTAAGAAAGTTCTGGTTGTTCTT
GATGATGTTAATCATAATGACCAGCTGGATAAGCTGGTCGGAGCTGAAGATTGGTTTGGT
AGTGGTAGTAGAATTGTTATCACAACTAGGGATATGAAACTGTTGAAAAACCATGATGTG
CATGAAACGTACGAGATAAAGGTTTTGGAAAAAGATGAAGCAATTGAGCTTTTCAATTTG
CACGCATTCAAGAGAAGTTCACCTGAAAAGGAGTTTAAGGAGCTCTTAAATCTTGTGGTA
GATTATACTGGAGGCCTTCCTTTAGCTCTTAAGGTGCTTGGTTCTCTGCTGTACAAGGAA
GATCTTGATGTATGGATAAGTACGATTGATAGACTAAAAGATAACCCTGAGGGTGAAATT
ATGGCTACACTTAAAATAAGTTTTGATGGATTAAGGGATTATGAAAAAAGTATATTTTTA
GATATTGCATGTTTCTTCAGGGGTTACAATCAAAGAGATATGACAGCATTATTTCACGCT
TCTGGTTTC
>GmKR3.928.1713.p1 type:internal len:263 GmKR3.928.1713:1-786(+)
AGGAAACTTTTGGAGGCTGGATCTAGTGATGCTATCTCCATGATAGGGATCCACGGAATG
GGCGGGGTAGGAAAATCAACACTTGCTCGAGCAGTTTATAATTTGCATACTGATCATTTT
GATGATTCGTGTTTCCTACAAAACGTGAGAGAAGAATCAAACAGACACGGGTTAAAACGC
CTACAAAGCATCCTTCTTTCACAAATACTTAAGAAGGAAATCAACTTAGCAAGTGAGCAA
CAAGGCACTTCGATGATAAAAAATAAGCTCAAGGGAAAGAAGGTTCTCTTAGTTCTAGAT
GATGTTGATGAGCACAAGCAATTACAGGCAATTGTTGGAAAATCTGTTTGGTCTGAGTCT
GAGTTTGGCACCAGATTGGTTCTGATCATCACCACTCGGGACAAACAACTCCTAACATCT
TATGGGGTCAAAAGAACACATGAGGTGAAAGAATTGAGTAAGAAAGATGCTATTCAATTG
CTTAAACGGAAAGCTTTTAAAACATATGATGAAGTTGATCAAAGTTACAATCAGGTCTTG
AATGATGTAGTAACTTGGACTTCTGGCCTTCCATTGGCTTTGGAAGTGATAGGTTCGAAC
CTGTTTGGAAAAAGTATTAAAGAATGGGAATCAGCTATCAAACAATATCAAAGAATTCCC
AATAAGGAAATCTTGAAGATACTTAAAGTAAGCTTTGATGCTTTGGAGGAAGAAGAAAAA
AGTGTTTTTCTTGACATTACTTGTTGCTTGAAAGGCTATAAATGCAGAGAGATTGAAGAT
ATACTT
>L10.1220.2005.p1 type:internal len:263 L10.1220.2005:1-786(+)
TTGAGTTTAGACTCTGAAAATGTGACAATGGTCGGCCTTTATGGTATGGGTGGAATAGGC
AAGACGACCACTGCAAAGGCGGTTTATAACAAGATTTCTTCTTGTTTCGATCGTTGTTGT
TTTATTGACAACATACGTGAAACACAAGATCAGAAGGATGGCGTTGTTGTTTTGCAAAAG
AAGCTAGTATCTGAAATTTTGAGGATCGATTCGGGTTCGGTTGGATTTAATAATGATAGT
GGCGGACGGAAGATGATAAAGGAGAGAGTTTCGAGGTTCAAAATTCTTGTCGTTCTCGAT
GATGTGGATGAGAAGTTTAAATTTGAAGATATGTTGGGAAGTCCTAAAGATTTTATTTCT
CAAAGTAGATTCATTATTACTTCAAGAAGTATGAGAGTTTTGGGTACTTTGAATGAGAAT
CAATGCAAGTTGTATGAAGTTGGATCGATGAGCAAACCACATTCGCTTGAACTCTTCTCC
AAGCATGCATTCAAAAAGAATACGCCTCCATCGGATTATGAGACTCTAGCAAATGATGTC
GTAGATACTACAGCAGGACTTCCATTGACTCTGAAGGTTATAGGTTCGATTTTATTTAAA
CAAGAGATTGGGGTTTGGAAAGATACGTTGCAACAATTACGTAAAACACTTAACCTTAAT
GAGGTTTATGATAGGTTAAAAATAAGTTACGATGCGTTGAAGCCGGAGGCAAAAGAGATT
TTCTTGGATATAGCTTGCTTCTTCATCGGAAAAAATAAAGAAGTACCGTATTACATGTGG
ACCGAC
>TNL2.PN40024.2994.3755.p1 type:internal len:255 TNL2.PN40024.2994.3755:762-1(-)
GAAATAAAAATGCGATTACGTTTGGAATCGGATGATGTTGGTATGATAGGAATTTGGGGC
ATGGGCGGAATAGGGAAAACAACCCTTGCTAGAGCTCTTTACAACGAAATCTCAAGACAA
TTTGAAGCACACTCTTTTTTGGAAGATGTTGGAAAGGTTTTGGTTAATAAGGGTTTAATC
AAATTACAACAAATATTTCTTTATGATCTATTGGAGGAAAAAGATCTAAATACAAAGGGA
TTCACATTTATAAAGGCTAGACTCCATTCAAAAAAGGCCCTTGTTGTTCTCGACAATGTG
AATGATCCAAAAATATTGGAATGCTTAGTTGGAAATTGGGATTGGTTTGGTCGAGGAAGT
AGAATTATTATAACGGCTAGAGATAAACATTTGTTAATTGCACATGGTGTCCTTTGTTAT
CAGGTTCCAACATTTAATTATGATGAAGCTTATGGGTTCATTAAACGTCATTCGTTAAAA
CATGAGCTTCTTATTGGTGATTTCTTGGAGCTTTCTAAAGAAATGATAGATTATGCTAAA
GGCCTTCCGCTGGCTCTTAAAGTTTTATGTTCTTCTTTATTTGGCATGAGCAAAAAAGAA
CGGAGAAATCAGTTGGACAAATTGAAAAGTACTCTTCATAAGAAAATTGAGGAAGTACTT
AGAATCAGTTATGATGGGTTAGATGATAAAGAGAAGAATATATTTTTGGATATTGCATGT
TTCTTTAAAGGAGAAGACAAAGATTATGTAATTGAAATATTG
>RCT1.4510.5265.p1 type:internal len:253 RCT1.4510.5265:756-1(-)
GATATGATTCAACTTCTAGACACTCAACAAACAAATGATGTTCTACTACTAGGGATGTGG
GGGATGGGTGGAATTGGAAAAACCACCGTTGCAAAGGCCATTTACAATAAAATTGGTCGC
AATTTTGAAGGTAGGAGCTTTATTGCAAATATTAGGGAGGTTTGGGGGAAAGATTGTGGT
CAAGTGAATCTACAAGAACAACTTATGTATGATATTTTTAAAGAAACCACAACCAAGATA
CAGAACGTTGAATCAGGAATATCTATATTAAATGGAAGACTCTGTCATAAAAGAGTACTT
CTTGTACTTGACGATGTGAATAAACTGGACCAGCTAAATGCTTTGTGTGGAAGTTGTAAA
TGGTTTGCTCCAGGTAGTAGAATAATCATCACAACTAGAGATAAGCATATACTTAGAGGA
AATAGGGTTGACAAAATATACATAATGAAAGAAATGGATGAAAGTGAATCTCTTGAGCTT
TTTAGTTGGCATGCATTCAAGCAAGCGAGGCCTAGCAAAGATTTTTCAGAAATTTCCACA
AATGTAGTTCAGTATTCTGGGAGATTGCCGCTAGCTCTTGAAGTCCTTGGGTCCTATTTG
TTTGATAGGGAGGTAACAGAGTGGATTTGTGTATTGGAGAAACTCAAAAGAATTCCCAAT
GATCAAGTACATCAGAAGTTAAAAATAAGCTACGATGGCTTAAATGATGATACAGAGAAA
TCAATATTCCTTGACATTGCTTGTTTCTTTATTGGG
>SOC3.2204.2959.p1 type:internal len:253 SOC3.2204.2959:756-1(-)
CTTAATCATCTCTTGGATCAGGAATCCAATGAGGTTCTCCTGGTAGGAATCTGGGGAATG
GGAGGAATTGGGAAAACCTCCATTGTTAAGTGTCTCTATGACCAGCTCTCACCTAAATTT
CCAGCTCATTGTTTCATAGAAAACATTAAGAGTGTTAGTAAAGACAATGGCCATGATCTA
AAGCATTTGCAAAAAGAATTGCTCTCCAGTATCCTCTGTGATGATATTAGGTTATGGAGC
GTGGAAGCTGGATGCCAAGAGATAAAAAAGAGACTTGGGAATCAAAAGGTTTTTCTTGTG
CTTGATGGTGTGGATAAAGTGGCGCAGGTGCATGCTTTGGCAAAAGAGAAAAACTGGTTT
GGTCCTGGGAGCCGAATTATCATAACCACTCGAGATATGGGCTTGCTCAATACCTGTGGA
GTAGAAGTCGTTTATGAGGTTAAGTGCTTGGATGATAAGGATGCCCTCCAGATGTTTAAA
CAGATTGCTTTTGAAGGAGGACTTCCTCCTTGTGAGGGTTTTGACCAACTCTCAATCCGA
GCTTCTAAGCTTGCTCACGGGCTTCCTTCTGCCATTCAAGCCTATGCATTATTTCTCCGT
GGAAGGACAGCGAGTCCTGAGGAGTGGGAAGAAGCACTGGGTGCACTTGAAAGCAGTCTT
GACGAGAATATAATGGAAATCTTGAAAATTAGCTACGAGGGCTTACCAAAACCACATCAG
AATGTATTCCTTCATGTTGTCTGTCTCTTCAATGGA
>RT4.4_replacement.6439.7191.p1 type:internal len:252 RT4.4_replacement.6439.7191:1-753(+)
GAACTGAATTCACTTATGGACATATGGTTAAATGATATTCGCTTCATAGGAATATGGGGC
ATGGGAGGCATAGGTAAGACAACAATTGCTAGATTAGTCTATGAAGCAGTCAAAGAGAAA
TTCAAGGTTAGTTGCTTTCTTGAAAACATCAGAGAATTGTCTAAGACAAATGGCTTAGTT
CACATTCAAAAGGAAATTCTTTCTCATCTTAATGTAAGAAGCAATGATTTTTGTAATCTT
TATGATGGGAAAAAGATAATAGCAAACTCTTTAAGCAACAAAAAGGTACTTCTTGTTCTT
GATGATGTAAGTGACATAAGCCAATTGGAGAATTTAGGTGGAAAAAGAGAATGGTTTGGT
CCAGGAAGCAGACTAATAATCACAACTAGAGATAAGCACCTGCTAAAGACATATGGAGTG
GATATGACTTGTAAGGCTAGAGGCTTAGCCCAAAATGAAGCCCTTCAGCTCTTTTGCTTG
AAAGCATTTAAACAAGATCAACCTAAAGAAGGGTATTTGAATTTGTGCAAAGGAGTGGTT
GAATATGCAAGAGGCCTTCCATTGGCACTTGAGGTATTGGGTTCCCATCTTTGTGGAAGA
AGCACTGAGGTTTGGCACAGTGCTTTAGAACAAATAAGAAGCTTTCCACACTCCAAAATT
CAAGATACACTGAAAATAAGTTATGACAGTTTGGAACCTACAGAGAAAAAATTGTTCCTA
GATATTGCATGTTTCTTCGTAGGGATGGACATA
>L1.1220.1969.p1 type:internal len:251 L1.1220.1969:1-750(+)
TTGAGTTTAGATTCTGAAAATGTGACAATGGTCGGCCTTTATGGTATGGGTGGAATAGGC
AAGACGACCACTGCAAAGGCGGTTTATAACAAGATTTCTTCTTGTTTCGATCGTTGTTGT
TTTATTGACAACATACGTGAAACACAAGATCAGAAGGATGGCGTTGTTGTTTTGCAAAAG
AAGCTAGTATCTGAAATTTTGAGGATCGATTCGGGTTCGGTTGGATTTATTAATGATAGT
GGCGGACGGAAGATGATAAAGGAGAGAGTTTCGAGGTTCAAAATTCTTGTCGTTCTCGAT
GATGTGGATGAGAAGTTTAAATTTGAAGATATGTTGGGAAATCATAAAGATTTTATTTCT
CAAAGTAGATTCATTATTACTTCAAGAAGTGTGAGAGTTTTGAGTACTTTGAATGAGAAT
CAATGTAAGTTGTATGAAGTTGGATCGCTGAGCAAACCACATTCGCTTGAACTCTTCTCC
AAGCATGCATTCAAAAAGAATACGCCTCCATCGTATTATGAGACTCTAGCAAATGACGTC
GTATATACTGCAGCAGGACTTCCATTGACTCTGAAGGTTATAGGATCGCTTTTATTTAAA
CAAGAGATTGCGGTTTGGGAAGACACGTTGGAACAATTACGTAGAACACTTAACCTTGAT
GAGGTTTATGATAGGCTAAAAATAAGTTATGATGCGTTGAAGCCGGAGGCAAAAGAGATT
TTCTTGGATATAGCTTGCTTCTTCATCGGA
>muRdr1A.2280.3029.p1 type:internal len:251 muRdr1A.2280.3029:750-1(-)
GAGATAGATGTTCTTTTAGATAAAGAAGCAAATGATGTTCGCTTTATAGGGATATGGGGG
ATGGGTGGTATCGGTAAAACAACCTTTGCCAGACTAGTTTACCAGAAAATCTCTCATCAA
TTTGAAGTTTGCATCTTTCTTGCTAATGTCAGACAGGTTTCCGCAACCCATGGTCTAGTT
TGTCTACAAAACCAGATTCTTTCCCAAATCTTGAAGGAAGGAAATGATCATGTATGGGAT
GTTTATAGTGGAATCACTATGATAAAGAGATGTTTTTGTAATAAAGCAGTACTTCTAGTT
CTTGACGATGTGGATCAATCAGAGCAACTAGAACACTTGGCGGGAGAAAAAGACTGCTTT
GGTTTAAGGAGTAGAATCATCATTACAACTAGAGATCGACATGTACTAGTCACACATGAT
ATAGAAAAACCATATGAGTTGAAGACATTAGGAGAAGATGAAGCTCTTCAGCTGTTTAGT
TGGAAAGCCTTTAGGAAACATGAGCCTGAAGAAGATTATGCAAAACAGTCTAAGAATTTT
GTTAGGTATGCTGGAGGTCTTCCCTTAGCTCTTAAAATTTTGGGGTCTTTCTTGTACAAA
AGAAGTTTAGATTCATGGAGTTCTGCATTTCAAGAACTAAAACAAACTCCCAACCCAAAA
GTTTTTGAAATACTGAAAATAAGTTTTGATGGACTTCATGAGATGGAGAAGAAAATTTTT
CTGGACATTGCTTGTTTCCCCAGGCTGTAT
>L11.1220.1966.p1 type:internal len:250 L11.1220.1966:1-747(+)
TTGAGTTTAGACTCTGAAAATGTGACAATGGTCGGCCTTTATGGTATGGGTGGAATAGGC
AAGACGACCACTGCAAAGGCGGTTTATAACAAGATTTCTTCTTGTTTCGATTGTTGTTGT
TTTATTGACAACATACGTGAAACACAAGAGAAGGATGGCGTTGTTGTTTTGCAAAAGAAG
CTAGTATCTGAAATTTTGAGGATCGATTCGGGTTCGGTTGGATTTAATAATGATAGTGGC
GGACGGAAGACGATAAAGGAGAGAGTTTCGAGGTTCAAAATTCTTGTCGTTCTCGATGAT
GTGGATGAGAAGTTTAAATTTGAAGATATGTTGGGAAGTCCTAAAGATTTTATTTCTCAA
AGTAGATTCATTATTACTTCAAGAAGTATGAGAGTTTTGGGTACTTTGAATGAGAATCAA
TGCAAGTTGTATGAAGTTGGATCGATGAGCAAACCACGTTCGCTTGAACTCTTCTCCAAG
CATGCATTCAAAAAGAATACGCCTCCATCGTATTATGAGACTCTAGCAAATGACGTCGTA
GATACTACAGCAGGACTTCCATTGACTCTGAAGGTTATAGGATCGCTTTTATTTAAACAA
GAGATTGCGGTTTGGGAAGACACGTTGGAACAATTACGTAGAACACTTAACCTTGATGAG
GTTTATGATAGGCTAAAAATAAGTTATGATGCGTTGAACCCGGAGGCAAAAGAGATTTTC
TTGGATATAGCTTGCTTCTTCATCGGA
>CHS3.1028.1771.p1 type:internal len:249 CHS3.1028.1771:1-744(+)
GAGATAGAAAAGTTGCTTTACAAGCAACATAGGGACATCCGAAGCATAGGAATTTGGGGT
ATGCCTGGCATAGGCAAGACGACGCTTGCTAAAGCAGTCTTTAATCACATGTCCACTGAT
TATGATGCTTCTTGCTTCATCGAGAACTTTGATGAAGCTTTTCATAAGGAGGGACTCCAC
CGTTTGCTCAAAGAAAGAATTGGTAAAATTCTAAAGGATGAGTTTGACATAGAAAGTTCG
TATATTATGAGACCGACCCTCCATAGGGACAAATTATACGATAAAAGGATTCTTGTTGTT
TTAGATGATGTGCGCGATTCCCTTGCTGCAGAGTCCTTCCTTAAAAGGCTTGATTGGTTT
GGTTCCGGAAGCCTTATAATCATAACCTCCGTTGATAAACAAGTGTTTGCCTTTTGTCAG
ATCAATCAAATATACACGGTTCAAGGTTTAAATGTGCACGAGGCTCTGCAGCTTTTCTCC
CAAAGCGTATTTGGAATAAACGAGCCAGAGCAGAATGACAGGAAACTGTCAATGAAGGTG
ATTGACTATGTTAATGGAAACCCGTTAGCTCTCAGCATTTACGGCCGAGAGCTAATGGGG
AAGAAGTCAGAAATGGAGACTGCATTCTTCGAGCTCAAGCATTGTCCTCCCTTAAAGATT
CAGGATGTGCTAAAAAACGCTTATAGTGCACTTAGCGACAATGAGAAGAACATTGTTTTG
GACATTGCTTTTTTCTTCAAGGGA
>Ma.2858.3601.p1 type:internal len:249 Ma.2858.3601:1-744(+)
TTGTGTATGGGTTCAGAAGAAGTTCGTGTAATAGGGATTTGTGGGATGCCAGGGATTGGT
AAGAGTACTGTTGCAAAAGCTCTTTCTCAAAGAATTCACAGTCAATTTGATGCTATCAGT
TTCATTTCTAAGGTTGGAGAGATATCTAAAAAAAAAGGCTTATTTCATATCAAAAAACAA
CTTTGTGATCACTTGTTGGATAAGAAAGTAACCACAAAGGATGTCGATGATGTGATATGT
AAGAGATTGCGTGACAAACGGGTGCTTATAATTCTTGACAACGTGGATGAATTAGAACAA
ATAGAAGCTGTGGCTGGAAGTGACGGTGCAGGCTTATCCAATCGGTTTGGTAAGGGAAGT
AGAATCATCGTAACCACAACAGATGAAAGGTTGTTGATAGATTATAACCCAGAAATATAC
ACAATTGAGAAACTTACTCCGGATCAAGCTCTTCTTCTCTTCTGTCGGAAAGCCCTCAAA
ACAGACCATCCCACGGATGCTTTTAAGAAGTTGTCTAACGAATTTGTAGATTACATTGAT
GGTCATCCATTGGCTCTTGAAGTTTTTGGTCACTCATTATGGAAAAGAGAAGAAGATTAT
TGGTCTACCAAATTGAAGTCTTTAAAAGATAAAGGCTACTCTGGTGAGAAGAAAATTATT
GGTGTTCTTAAAGCAAGTTTTGATGGATTAGAGAATCAAGAACAGCAGGACATGTTTCTG
GACACTGCATGTTTCTTCAAAGGC
>Gro1.4.6179.6919.p1 type:3prime_partial len:248 Gro1.4.6179.6919:1-741(+)
ATGCTTGGAATCGGGTCTGGTGGAGTTCACTTCCTTGGAATATTGGGAATGAGCGGAGTG
GGGAAGACAACTCTAGCGAGAGTTATTTATGATAACATTCGGAGTCAATTTCAAGGTGCA
TGTTTTCTTCACGAAGTCAGAGACCGTTCAGCAAAACAGGGACTAGAGCGCTTGCAAGAG
ATACTTCTTTCTGAGATCCTTGTTGTAAAAAAACTAAGGATCAACGATTCATTTGAAGGA
GCTAATATGCAAAAACAAAGACTACAGTACAAAAAGGTTCTTCTTGTTCTGGATGATGTT
GATCACATAGATCAGTTAAATGCATTAGCCGGGGAGCGTGAATGGTTTGGTGACGGAAGT
AGAATCATCATAACAACCAAAGATAAACACTTGCTTGTTAAGTATGAGACTGAAAAGATA
TACAGAATGAAAACTTTAAACAATTATGAAAGTTTACAACTTTTTAAACAACATGCTTTC
AAGAAAAACCGCCCTACCAAAGAATTCGAGGATCTATCAGCTCAAGTGATAAAGCATACC
GATGGACTCCCCCTAGCTCTGAAAGTCCTGGGAAGTTTCTTGTATGGAAGAGGTTTGGAT
GAATGGATAAGTGAAGTGGAGCGTTTGAAACAAATCCCAGAAAATGAAATTTTGAAGAAA
CTCGAACAAAGTTTCACTGGTCTCCACAATACTGAGCAAAAGATATTCTTAGACATTGCA
TGTTTCTTTTCAGGGAAGAAG
>KR1_replacement.2665.3405.p1 type:internal len:248 KR1_replacement.2665.3405:741-1(-)
GAAGTAAAAGCGCTTCTGGATGTTGGATCTGATGATGTTGTCCACATGCTGGGTATACAT
GGGCTCGGTGGAGTAGGTAAAACGACACTTGCTGCTGCAGTTTATAATTCCATTGCTGAC
CATTTTGAAGCTTTGTGTTTCCTTCAAAACGTGAGAGAAACTTCAAAGAAACATGGGTTA
CAACATCTACAAAGAAACCTTCTTTCTGAAACGGCCGGAGAGGATAAGTTAATAGGTGTC
AAACAAGGAATTTCCATAATAGAGCATAGGCTCCGGCAAAAGAAGGTTCTTTTGATTCTA
GATGATGTTGACAAAAGGGAACAGCTACAGGCGCTTGCTGGAAGACCTGATTTGTTTGGT
CCTGGCAGTAGAGTCATCATCACGACTCGGGACAAACAATTGCTAGCATGTCACGGTGTT
GAAAGAACATATGAGGTGAATGAATTGAATGAGGAATATGCTCTTGAGTTACTTAATTGG
AAAGCTTTCAAGTTGGGAAAAGTTGATCCATTTTACAAGGATGTTTTGAATCGAGCAGCA
ACTTATGCTTCGGGCCTTCCATTGGCTTTAGAAGTAATAGGTTCCAACTTATCCGGAAAA
AATATAGAACAATGGATATCTGCTTTAGATCGATACAAAAGAATCCCTAATAAAGAGATC
CAAGAGATACTTAAAGTGAGTTATGATGCTTTGGAAGAAGATGAGCAAAGTGTTTTTCTT
GACATTGCTTGTTGCTTCAAA
>Pl17.22144.22884.p1 type:internal len:248 Pl17.22144.22884:1-741(+)
GATTTGAAACCACTATTAGACATTGGATCAGGTGGTGTGCGTATGGTTGGGATATGGGGG
GTTGGGGGCGGTGGTAAGACCACTCTTGCTAGTTCCGTTTATATGGAAATGTCTCAACAT
TTTCAAGGTCACTGTATTTTGGAGAATGTTAGAGAGGATACAAGCAAGCATGGCTTAAAG
AAACTACAAGAGAATATTTTATCATCTCTTTTCAAGAAAGAAGTGAACGTATATAGTGTT
ATCGAAGGAAAACACAAGATGAAAGAAATGTTATGTCATAGAAAAGTGTTGGTAGTTCTT
GATGATGTCGATGAACTTGGCCAACTAGAGGCGTTAGCTGGAAAACATAATTGGTTTGGT
AGTGGAAGCAGAATAATAATCACAACTAGAGATGAACATTTGCTAAGAACCCATAGGGTA
GACCACGTCTATCCTATCGCATTATTATCGAATGATGATGCTACTCAACTCTTTAAAAGG
CATGCATATAACGAAAAAGAGCCTATAGAAGATTATGATAAATTTTCTCTACGTGCAATA
TCTTATGCTTCTGGGCACCCCTTGTCACTTAAAGTTTTAGGTTCTTTTCTGTATGACAAA
AATAAGAACGAGTGGATTAGTGCCTTGGAAAAGCTAAAAGACATCCCAAATCCAAATGTC
ATGAACATAATCAAAACTAGTTATGATGGACTTGAATCTTACGAGAAAGAGTTATTCTTA
GATATTGCATGTTTCTTTAGA
>RRS1.S.661.1401.p1 type:internal len:248 RRS1.S.661.1401:1-741(+)
GAGATTGAAAACATGGTTAACAAGCAACCGATAGGCATCCGTTGTGTTGGAATTTGGGGT
ATGCCTGGCATAGGAAAGACAACACTTGCTAAAGCAGTCTTTGACCAAATGTCTAGCGCC
TTTGATGCTTCTTGTTTTATCGAAGACTATGACAAATCAATTCATGAGAAGGGTCTTTAT
TGTTTGCTGGAGGAACAACTTTTGCCGGGCAATGATGCAACCATTATGAAACTGAGCTCG
CTCAGAGACAGATTGAACAGTAAGAGAGTTCTTGTTGTTCTCGATGACGTGCGCAATGCT
CTGGTTGGGGAGTCCTTTCTCGAGGGGTTTGACTGGCTAGGACCCGGAAGCCTGATCATC
ATAACCTCTAGAGATAAACAAGTGTTTTGCCTTTGCGGAATCAATCAAATATATGAGGTC
CAGGGTTTAAATGAGAAAGAGGCTCGTCAACTTTTCTTGCTGTCTGCGTCTATAAAGGAG
GATATGGGAGAGCAGAATCTCCAGGAGTTGTCAGTGAGAGTAATAAATTATGCTAATGGA
AACCCGTTAGCTATCAGTGTTTATGGAAGAGAGCTGAAAGGTAAGAAAAAACTCTCAGAA
ATGGAGACTGCATTCCTCAAACTCAAGCGACGTCCTCCATTTAAGATTGTCGATGCATTT
AAAAGCACCTATGACACACTCAGTGACAACGAAAAGAACATTTTTTTGGACATAGCTTGT
TTCTTCCAGGGAGAAAATGTC
>Ry_sto.3364.4104.p1 type:internal len:248 Ry_sto.3364.4104:1-741(+)
TCATTATTAGATATGGAATCAAACGATGTTCGCTCTATTGGTATTTGGGGTATGGGCGGC
ATCGGCAAAACAGAAATTGCAAATGTTCTACATCAAAGATACCGCCATCAATTTGACGCT
GATTGTTTTCTTGGTGATGTTGGAAAACTTCATCAGAAAAATGGACTAACGTGGCTACAA
CAAGTCGTCATTTGCAAGCTCTTGGGTGAAAAATTGACTCTAACTAGTGAGCATGAAGGG
ATGAATATTTTAAAGAATATGCTTCGCTGGAAGAAAGTTCTGTTCACCATCGATGACGTA
AACCATCAAGAACAGTTGGAATTTTTGGTTGGAGAGCCAGAGTGGTTTGGTAGGGGTAGC
AGAATTATTTTAACAGCAAGAGACAAGCACCTATTAATCAGTCACGTTGGGGATAATGTG
TATGAAGTCCAACTATTATCTGAGAATGAAGCACTTGAATTGTTCAGTAGACATGCTTTT
AGAGAAAGATCACCAAAAGAAGATTTTATGGAACTTTCAAGACAAGTGGTGAAGCATGCT
GGTGGACTCCCTTTAGCTCTTAAAGTTTTGGGTTCTTCATTTTACGGACGAGACAAAAAG
CACTGGAGACACATAATTGATCGGCTGAAGAGAATCCCTCACAAGGATATTCTAGGAAAG
CTTAGGCTTAGTTTTGATGGTCTGGACAAAGATGAGAAGGAATTATTTCTGGATATTGTA
TTTCTAGAGATTGCATGCTTG
>muRdr1H.2838.3578.p1 type:internal len:248 muRdr1H.2838.3578:741-1(-)
GAGATAGATGTTCTTTTAGATAAAGAAGCAAATGAAGTTCGCTTTATAGGGATATGGGGG
ATGGGTGGTATCGGTAAAACAACCCTTGCCAGACTAGTTTACCAGAAAATCTCTCATCAA
TTTGAAGTTTGCATCTTTCTTGACAATGTCAGAGAGGTTTCCAAAACAACCCATGGTCTA
GTTGATCTACAAAAAAAAATTCTTTCCCAAATCTTTAAGGAAGAAAATGTTCAAGTATTG
GATGTTTATAGTGGAATGACTATGATAAAGAGATGTGTTTGTAATAAAGCGGTTCTTCTA
GTTCTTGATGATATGGATCAATCAGAGCAACTGGAAAACTTGGTGGGAGAAAAAGATTGC
TTTGGTTTGAGGAGTAGAATCATCATTACAACTAGAGATCGGCATGTACTGGTCACACAT
GGTGTAGAAAAACCATATGAGTTGAATGGACTAAACAAAAATGAAGCTCTTCAGCTCTTT
AGTTGGAAAGCCTTTAGGAAATGTGAGCCTGAAGAAGATTTTGCAGAACTGTGTAAGAGT
TTTGTTACGTATGCTGGAGGTCTTCCGTTAGCTCTTAAAATTTTGGGGTCTTTCTTGAAA
GGAAGAACTCCAGATGAATGGAATTCTGCATTGGCAAAACTACAACAAACTCCCGACATA
ACAGTTTTTAAAATATTGAAGATGAGTTTTGATGGACTTGATGAGATGGAGAAGAAAATT
TTTCTGGACATTGCTTGTTTC
>Bs4.930.1673.p1 type:internal len:247 Bs4.930.1673:1-738(+)
CTAAAATCGAAACTTCAAATAGAAATCAATGATGTTCGGATTTTAGGGATCTGGGGAATA
GGCGGAGTCGGTAAAACAAGAATAGCAAAAGCCATTTTTGATACTCTATCTTATCAATTT
GAAGCTTCTTGTTTTCTTGCTGATGTTAAAGAATTTGCAAAAAAGAATAAACTGCATTCT
TTACAAAATATTCTTCTCTCTGAACTGTTAAGGAAAAAAAATGATTACGTCTACAACAAG
TATGATGGAAAGTGTATGATTCCAAACAGACTTTGTTCTTTGAAGGTTCTAATTGTGCTT
GATGATATAGATCATGGTGATCAGATGGAGTATTTAGCAGGTGATATTTGTTGGTTTGGT
AATGGCAGCAGAGTTATTGTAACAACTAGAAACAAACATTTGATAGAGAAAGATGATGCG
ATATACGAAGTGTCTACACTGCCTGATCATGAAGCTATGCAATTATTCAATATGCATGCT
TTTAAAAAAGAAGTTCCAAATGAGGATTTTAAGGAGTTGGCGTTAGAGATAGTAAATCAC
GCTAAAGGCCTCCCTTTAGCCCTCAAGGTGTGGGGCTGTTTATTGCATAAAAAAAATCTC
TCTTTATGGAAAATAACAGTAGAGCAAATAAAGAAAGACTCTAATTCAGAAATTGTTGAA
CAACTCAAAATAAGTTATGATGGGTTGGAGTCCGAAGAGCAGGAAATATTTTTAGATATA
GCATGTTTCTTCCGCGGA
>RRS1B.3466.4203.p1 type:internal len:247 RRS1B.3466.4203:738-1(-)
GAGATTGAGAAAATGATTAACAAGCAACCGTTGGACATCCGTTGTGTTGGAATTTGGGGT
ATGCCTGGCATAGGCAAGACTACACTTGCTAAAGCAGTCTTTGACCAAATGTCTGGTGAG
TTTGATGCTCATTGCTTTATTGAAGACTACACCAAAGCTATTCAAGAGAAGGGTGTTTAT
TGTTTGCTGGAGGAACAGTTTTTGAAAGAAAATGCTGGTGCTAGTGGTACCGTTACGAAA
TTGAGCTTGCTTAGGGATAGATTAAACAATAAGAGGGTTCTTGTTGTTCTTGATGATGTC
CGCAGTCCTCTGGTTGTGGAGTCTTTTCTTGGAGGGTTTGACTGGTTTGGTCCCAAAAGT
CTAATCATCATAACCTCCAAAGATAAATCGGTGTTTCGCCTTTGTCGAGTCAATCAAATA
TACGAGGTTCAGGGTTTAAATGAGAAAGAGGCTCTTCAACTCTTCTCTTTGTGTGCGTCT
ATAGACGATATGGCAGAGCAGAATCTCCACGAGGTGTCAATGAAAGTTATTAAATATGCT
AATGGCCATCCATTAGCTCTCAATCTCTATGGCAGAGAACTGATGGGGAAGAAAAGACCA
CCAGAAATGGAGATAGCATTCCTCAAACTCAAGGAATGTCCTCCAGCTATTTTTGTTGAT
GCAATCAAGAGCTCGTATGACACACTCAATGACAGGGAAAAAAACATTTTTTTGGACATA
GCTTGTTTCTTCCAGGGA
>Y.1.1733.2470.p1 type:internal len:247 Y.1.1733.2470:1-738(+)
GTCAACTCCCTTCTAGAGATGAAAATCGATGATGTTCGGATTGTGTGGATCTGGGGAATG
GGGGGAGTTGGTAAAACGACAATAGCAAGAGCTATTTTTGATATACTCTCATCTAAATTT
GATGGTGCTTGTTTCCTTCCGGACAATAAAGAAAACAAGTATGAAATACATTCTCTGCAA
AGTATCCTTCTCTCTAAACTGGTAGGGGAAAAAGAAAATTGTGTGCATGATAAGGAGGAC
GGGAGGCACCTGATGGCTCGTAGACTTCGTTTGAAGAAAGTTCTAGTTGTGCTTGATAAC
ATAGATCATGAAGACCAATTGAAATACCTAGCAGGGGATCTTGGTTGGTTTGGCAATGGC
ACCAGAATTATTGCAACAACGAGAGACAAGCATTTCATTCGGAAAAATGATGCCGTATAT
CCTGTGACTACACTACTTGAACATGATGCTGTTCAGTTGTTCAACCAATATGCTTTCAAA
AATGAAGTTCCAGATAAGTGTTTCGAGGAGATAACGTTGGAGGTAGTAAGTCATGCTGAA
GGCCTTCCTTTAGCCCTGAAAGTGTGGGGTTCTTCCTTACATAAGAAGGATATACATGTG
TGGAGGAGTGCTGTTGATCGAATAAAGAGGAACCCTAGTTCAAAAGTTGTTGAAAACCTC
AAAGTAAGTTATGATGGGTTGGAGCGCGAAGATCAAGAGATATTTCTAGATATTGCATGC
TTCTTAAGAGGGAGAAAA
>RPP2B.928.1662.p1 type:internal len:246 RPP2B.928.1662:1-735(+)
GAACTGGAGAAGCTATTGATGTTCGATAATGATGAATGTGTCCGTGTCGTTGGAGTTCTT
GGGATGACTGGTATCGGCAAGACAACGGTTGCTGATATCGTATATAAACAGAACTTCCAG
AGGTTTGATGGATACGAGTTCCTTGAAGACATTGAAGATAACTCTAAGCGGTATGGATTA
CCTTATTTGTACCAAAAACTCCTCCATAAATTATTGGATGGAGAAAATGTTGATGTCAGA
GCGCAGGGAAGACCGGAAAACTTTCTAAGGAACAAGAAATTGTTTATTGTGCTGGACAAT
GTGACCGAAGAGAAACAAATAGAATATCTTATCGGAAAGAAGAATGTGTACAGGCAAGGA
AGTAGGATTGTTATAATAACAAGAGACAAGAAACTGCTGCAGAAAAACGCTGATGCTACA
TATGTGGTTCCCAGATTAAATGACAGGGAAGCTATGGAGTTATTCTGCCTTCAGGTATTT
GGCAACCACTATCCCACGGAAGAATTTGTGGATCTATCAAACGATTTTGTTTGTTATGCT
AAAGGGCTTCCGTTAGCTTTGAAGTTGTTAGGTAAGGGTCTATTAACCCATGATATAAAC
TACTGGAAGAAGAAATTGGAGTTTTTACAGGTAAATCCAGACAAGGAGCTTCAGAAAGAG
CTGAAATCGAGTTATAAAGCACTTGATGATGATCAGAAGAGCGTATTTCTGGACATAGCA
TGTTTTTTCAGGTCA
>RPS4.2688.3413.p1 type:internal len:243 RPS4.2688.3413:726-1(-)
GTTGTTGGGATGCCCGGAATTGGTAAAACCACACTCCTGAAAGAGCTATATAAGACGTGG
CAGGGCAAGTTTTCGAGGCATGCGCTAATCGATCAAATCCGTGTAAAGTCCAAGCACTTG
GAGTTGGATCGCTTGCCTCAAATGCTCTTAGGCGAGTTGTCCAAGTTAAACCATCCTCAC
GTAGACAATCTCAAAGATCCATACAGTCAACTGCATGAACGCAAAGTGCTTGTTGTACTT
GATGATGTTAGTAAAAGGGAACAAATAGATGCTCTTCGTGAGATACTAGACTGGATTAAG
GAGGGTAAGGAGGGAAGCAGGGTTGTCATTGCAACAAGCGACATGTCCTTAACAAATGGT
TTGGTTGATGATACTTACATGGTTCAAAATTTGAACCACAGAGATAGCTTACAACTATTT
CACTATCATGCCTTTATTGATGATCAAGCCAATCCTCAAAAGAAAGATTTCATGAAGCTG
TCAGAAGGGTTTGTACATTACGCCAGAGGCCATCCACTAGCCCTCAAAGTATTGGGTGGA
GAGCTTAATAAGAAAAGTATGGATCATTGGAATTCGAAAATGAAGAAACTTGCACAGAGC
CCCAGCCCTAATATTGTCAGTGTCTTCCAAGTGAGTTATGATGAATTGACTACAGCGCAG
AAAGATGCATTTCTCGACATAGCCTGTTTCAGATCACAGGACAAGGATTATGTAGAAAGT
CTACTG
>GhDSC1.4399.5100.p1 type:internal len:235 GhDSC1.4399.5100:702-1(-)
GTAATAGGACTTTGGGGAATGGGTGGTATTGGCAAAACTACCCTTGCTGATATTGTATAT
AAGGAAGTCTCTCCAGAGTTTGAAAGTCGTTTCTTTCTGCGAAATGTTAGTAAGAAAATA
AAAGACCAGGGGGATGAATCTTTACGAAATGATCTTCTTTCCAAACTATTAAAGGAAAAA
GAAATTTGTGTTGATACCCCTTCCATAGGATACCCTTACAATGAGAGGTTGAACAATAAA
AGTGTACTTCTTGTCCTTGATGATATTAGTGACCCAGACCAAATAGATTTTATGGGTGTT
ACACATTTTGGTCCTGGAAGCAAAATCATTGTAACATCCAGAGATAGACAAATACTTAAC
AATGGAGGAGCTGATAAAATACATGAGGTAAAGAAGTTAAATGCGAATGACTCTCTTCAA
CTTTTTTCTACATTTGCATTTAAGCAGTTGAATCCTGCAGTTGATTTTCGAGATCTATCA
CGCAAGTTTGTAAAATATGCCCAGGGTAGTCCACTTGCTCTTAAAGTTTGTGGTTCTACA
CTATACAAAAAGTCTAGAAAAGAATGGGAAAGCGAGGTGGATAAACTGAGGGAATGTGCG
CAACCAAAAATTTTACAGATTTTGGAGAGTAGCTTTAATGGGCTTGATGAGATAGAGAAG
AATATATTTCTCGATATTGCAATCTTCTTTAAAGGGGAACGA
>Ngc.D.819.1511.p1 type:internal len:232 Ngc.D.819.1511:1-693(+)
GGTATGGGGGGCCTCGGTAAAACTACTCTCGCAAAGGCTGTTTATGATAAAGTTTCTACA
AAATTTGAGCGTTGCTACTTTTTGGAGAACATCAGAGATACATTATCAGAAAAGAATGGG
GTATCAATTCTGCAGAACAAGATTATCTCTGGTATTTTAAGGAAAGATTTTAACGAGGCT
AAAAATGCTAGTGATGGAATCCGAATAATCAGAGATAGAGTTTGCAGGCACAAACTTCTT
ATTGTCCTTGATGATGTAGATGAGAAGTTCCAGTTCGATGATGTTTTAGGGAAATTGAAC
AATTTCTCAACAAATAGTCGATTTCTGATTACCACAAGAGATGCGAGAGGTTTAGAACTC
CTTCAGGAATATAAGATGTTTGAGCTTCAAGAGATGAGTCCTGATCACTCCCTTACACTT
TTCAACAAACACGCATTTGATGTGGATTGTCCTCCAAAAGATTATGCAATTTTGTCCAAG
GAATTTGTACAAGCAGCGGCTGGGTTACCTCTATATATTAAGGTCATCGGGTCTCTTTTG
TTTCGCATGGACAAAATATTTTGGGAAGAAAAGCTTGAAGAATTTAAAAAAATATCTCCG
ACTAAGGTGCAAGAGAGACTGAAAATAAGTTATAATGAGTTAACTCACAATGAGAAGCAA
ATCTTTCTTGATATCGCTTGTTATTTTATCGGA
>Prv^2.12355.12999.p1 type:internal len:216 Prv^2.12355.12999:1-645(+)
AATCTCCTAGATTTAGAACGATCCAAGGACACACTTTTTGTGGGGATTTTTGGATCAAGT
GGAATTGGTAAAACAACCATTGCTGAAGTTGTTTACAACACAATTTTAGATCAATTCCAA
AGTGGTTGTTTTCTTTACCTTTCTTCAAAGCAAAACAGTTTGGTCCCACTTCAGCATCAA
ATGCTTTCTCATCTTCTATCAAAAGAAACTAAAATTTGGGATGAAGATCACGGAGCACAA
ATGATTAAGCATCACATGAGTAATAGAAAAGTTCTTATTGTTCTCGATGGAGTCNNNNNN
NNNNNNNNNATTGAAAAGTTAGTTGGAAGTCCGACTTGGTTTGCACCCGGAAGCAGAGTT
ATTATTACGGCTAGAAATAGAGATGTTCTGCATCAACTCGATTATAGAGATCAAGTGCAA
GAATACAAGGTGGAGTTACTTTCTCGTGAGAGTGCTTACTCACTGTTTTGCAAGAATGCA
TTCGGAGATGGCCCATCTGATAAAAATGATCTTTGTAGTGAAATTGTGGAAAAGGTTGGA
AGACTTCCATTAGCTTTGAGAACCATTGGTTCCTATTTGCATAATAAGGAGTTGGAAGTA
TGGATTGAAACATTGAAAAGATTAGATGAATTGGAACAAAATTTC
>TN13.813.1445.p1 type:internal len:212 TN13.813.1445:633-1(-)
AAATTGGAACGAATGTTATACCTAGATCTGAATGATGTGAGGATGATAGGGATTTGGGGT
CCTCCTGGGATTGGTAAGACTTCCATCGCCAGAGTTTTATTTCGAAAACATTCTGACAGT
TTCGATTTGAGTGTCTTTATGGAGACTGTCAAGGGTTATACAAGACCAGGTTGTTCGGAT
GAACACGGTCTTAAGCTGCACTTACAGCAGCAGTTTCTGTCTCAAATATTCAACCAGAAG
GATGTAGAAGTTCCTCACTTAGGAGTTGTACAAGACAGGTTAAGAGACAAGAGAGTGCTT
GTTGTGCTTGATGACGTTGATCAGTCAGCACAATTAGAAGCCATGGCCAAGGAAAATAAG
TGGTTTGGTCCTGGAAGTCGGATTATCATCACCACGCAAGATCGAAGACTTTTGAAAGCA
CATGGAATCAAAGATGTGTACAAGGTGGATTTACCACCACCTGATGATGCTTTTCAAATC
TTCTGCATGTATGCTTTTGGTAAAACCTCTCCAAAACATGGTTTCGAGGAGCTTGCATGG
GAAGCTACATACCTTTCTGGTATACACCCTTCGGGAATAAAAAGTATGGGCTCTTATTTC
CGGAAAATGTCAAAACCGGAGTGGGTAAACGCG
>BAR1.1833.2585.p1 type:internal len:166 BAR1.1833.2585:495-1(-)
TTAGGTTTGGTAAAAGAAAGATTGCAGGATCTGAAAGTTCTTGTTGTTCTTGATGATGTT
GATAAACTAGAACAACTTGATGCCTTAGTGAAACAATCTCAGTGGTTTGGTTCTGGAAGT
AGGATCATTGTGACCACGGAAAACAAACAGCTATTGAGAGCGCATGGGATCACTTGCATA
TATGAGTTGGGTTTTCCATCTAGAAGTGATTCTCTTCAGATTTTCTGCCAATATGCATTT
GGAGAGAGTTCTGCACCAGATGGTTGTATCGAGCTTGCTACTGAAATAACAAAGCTTGCT
GGCTATCTTCCCCTAGCTCTAAAGGTTTTGGGGTCCTCTCTGCGAGGGATGAGCAAAGAT
GAGCAAAAATCAGCATTGCCTCGACTCAGAACCAGTCTTAATGAGGATATTAGAAATGTT
TTACGAGTCGGTTATGATGGTATACATGACAAGGATAAGGTCATATTCCTTCATATTGCT
TGTTTATTCAATGGT
>Y.1.1733.2470.p2 type:3prime_partial len:101 Y.1.1733.2470:302-3(-)
ATGTTATCAAGCACAACTAGAACTTTCTTCAAACGAAGTCTACGAGCCATCAGGTGCCTC
CCGTCCTCCTTATCATGCACACAATTTTCTTTTTCCCCTACCAGTTTAGAGAGAAGGATA
CTTTGCAGAGAATGTATTTCATACTTGTTTTCTTTATTGTCCGGAAGGAAACAAGCACCA
TCAAATTTAGATGAGAGTATATCAAAAATAGCTCTTGCTATTGTCGTTTTACCAACTCCC
CCCATTCCCCAGATCCACACAATCCGAACATCATCGATTTTCATCTCTAGAAGGGAGTTG

>GhDSC1.4399.5100.p2 type:5prime_partial len:95 GhDSC1.4399.5100:2-286(+)
CGTTCCCCTTTAAAGAAGATTGCAATATCGAGAAATATATTCTTCTCTATCTCATCAAGC
CCATTAAAGCTACTCTCCAAAATCTGTAAAATTTTTGGTTGCGCACATTCCCTCAGTTTA
TCCACCTCGCTTTCCCATTCTTTTCTAGACTTTTTGTATAGTGTAGAACCACAAACTTTA
AGAGCAAGTGGACTACCCTGGGCATATTTTACAAACTTGCGTGATAGATCTCGAAAATCA
ACTGCAGGATTCAACTGCTTAAATGCAAATGTAGAAAAAAGTTGA
>GmKR3.928.1713.p2 type:complete len:92 GmKR3.928.1713:389-114(-)
ATGATCAGAACCAATCTGGTGCCAAACTCAGACTCAGACCAAACAGATTTTCCAACAATT
GCCTGTAATTGCTTGTGCTCATCAACATCATCTAGAACTAAGAGAACCTTCTTTCCCTTG
AGCTTATTTTTTATCATCGAAGTGCCTTGTTGCTCACTTGCTAAGTTGATTTCCTTCTTA
AGTATTTGTGAAAGAAGGATGCTTTGTAGGCGTTTTAACCCGTGTCTGTTTGATTCTTCT
CTCACGTTTTGTAGGAAACACGAATCATCAAAATGA
>Prv^2.12355.12999.p2 type:5prime_partial len:91 Prv^2.12355.12999:643-371(-)
AATTTTGTTCCAATTCATCTAATCTTTTCAATGTTTCAATCCATACTTCCAACTCCTTAT
TATGCAAATAGGAACCAATGGTTCTCAAAGCTAATGGAAGTCTTCCAACCTTTTCCACAA
TTTCACTACAAAGATCATTTTTATCAGATGGGCCATCTCCGAATGCATTCTTGCAAAACA
GTGAGTAAGCACTCTCACGAGAAAGTAACTCCACCTTGTATTCTTGCACTTGATCTCTAT
AATCGAGTTGATGCAGAACATCTCTATTTCTAG
>muRdr1H.2838.3578.p2 type:5prime_partial len:90 muRdr1H.2838.3578:2-271(+)
AAACAAGCAATGTCCAGAAAAATTTTCTTCTCCATCTCATCAAGTCCATCAAAACTCATC
TTCAATATTTTAAAAACTGTTATGTCGGGAGTTTGTTGTAGTTTTGCCAATGCAGAATTC
CATTCATCTGGAGTTCTTCCTTTCAAGAAAGACCCCAAAATTTTAAGAGCTAACGGAAGA
CCTCCAGCATACGTAACAAAACTCTTACACAGTTCTGCAAAATCTTCTTCAGGCTCACAT
TTCCTAAAGGCTTTCCAACTAAAGAGCTGA
>SOC3.2204.2959.p2 type:complete len:80 SOC3.2204.2959:323-84(-)
ATGAGGTTAAGTGCTTGGATGATAAGGATGCCCTCCAGATGTTTAAACAGATTGCTTTTG
AAGGAGGACTTCCTCCTTGTGAGGGTTTTGACCAACTCTCAATCCGAGCTTCTAAGCTTG
CTCACGGGCTTCCTTCTGCCATTCAAGCCTATGCATTATTTCTCCGTGGAAGGACAGCGA
GTCCTGAGGAGTGGGAAGAAGCACTGGGTGCACTTGAAAGCAGTCTTGACGAGAATATAA

>KR1_replacement.2665.3405.p2 type:complete len:79 KR1_replacement.2665.3405:362-598(+)
ATGATGACTCTACTGCCAGGACCAAACAAATCAGGTCTTCCAGCAAGCGCCTGTAGCTGT
TCCCTTTTGTCAACATCATCTAGAATCAAAAGAACCTTCTTTTGCCGGAGCCTATGCTCT
ATTATGGAAATTCCTTGTTTGACACCTATTAACTTATCCTCTCCGGCCGTTTCAGAAAGA
AGGTTTCTTTGTAGATGTTGTAACCCATGTTTCTTTGAAGTTTCTCTCACGTTTTGA
>CHS3.1028.1771.p2 type:complete len:74 CHS3.1028.1771:383-162(-)
ATGATTATAAGGCTTCCGGAACCAAACCAATCAAGCCTTTTAAGGAAGGACTCTGCAGCA
AGGGAATCGCGCACATCATCTAAAACAACAAGAATCCTTTTATCGTATAATTTGTCCCTA
TGGAGGGTCGGTCTCATAATATACGAACTTTCTATGTCAAACTCATCCTTTAGAATTTTA
CCAATTCTTTCTTTGAGCAAACGGTGGAGTCCCTCCTTATGA
>Gro1.4.6179.6919.p2 type:5prime_partial len:73 Gro1.4.6179.6919:740-522(-)
TTCTTCCCTGAAAAGAAACATGCAATGTCTAAGAATATCTTTTGCTCAGTATTGTGGAGA
CCAGTGAAACTTTGTTCGAGTTTCTTCAAAATTTCATTTTCTGGGATTTGTTTCAAACGC
TCCACTTCACTTATCCATTCATCCAAACCTCTTCCATACAAGAAACTTCCCAGGACTTTC
AGAGCTAGGGGGAGTCCATCGGTATGCTTTATCACTTGA
>GhDSC1.4399.5100.p3 type:complete len:72 GhDSC1.4399.5100:319-534(+)
ATGTATTTTATCAGCTCCTCCATTGTTAAGTATTTGTCTATCTCTGGATGTTACAATGAT
TTTGCTTCCAGGACCAAAATGTGTAACACCCATAAAATCTATTTGGTCTGGGTCACTAAT
ATCATCAAGGACAAGAAGTACACTTTTATTGTTCAACCTCTCATTGTAAGGGTATCCTAT
GGAAGGGGTATCAACACAAATTTCTTTTTCCTTTAA
>Ma.2858.3601.p2 type:complete len:71 Ma.2858.3601:546-334(-)
ATGACCATCAATGTAATCTACAAATTCGTTAGACAACTTCTTAAAAGCATCCGTGGGATG
GTCTGTTTTGAGGGCTTTCCGACAGAAGAGAAGAAGAGCTTGATCCGGAGTAAGTTTCTC
AATTGTGTATATTTCTGGGTTATAATCTATCAACAACCTTTCATCTGTTGTGGTTACGAT
GATTCTACTTCCCTTACCAAACCGATTGGATAA
>GhDSC1.4399.5100.p4 type:3prime_partial len:69 GhDSC1.4399.5100:497-700(+)
ATGGAAGGGGTATCAACACAAATTTCTTTTTCCTTTAATAGTTTGGAAAGAAGATCATTT
CGTAAAGATTCATCCCCCTGGTCTTTTATTTTCTTACTAACATTTCGCAGAAAGAAACGA
CTTTCAAACTCTGGAGAGACTTCCTTATATACAATATCAGCAAGGGTAGTTTTGCCAATA
CCACCCATTCCCCAAAGTCCTATT
>RRS1B.3466.4203.p2 type:complete len:65 RRS1B.3466.4203:368-562(+)
ATGATGATTAGACTTTTGGGACCAAACCAGTCAAACCCTCCAAGAAAAGACTCCACAACC
AGAGGACTGCGGACATCATCAAGAACAACAAGAACCCTCTTATTGTTTAATCTATCCCTA
AGCAAGCTCAATTTCGTAACGGTACCACTAGCACCAGCATTTTCTTTCAAAAACTGTTCC
TCCAGCAAACAATAA
>RRS1.S.661.1401.p2 type:complete len:62 RRS1.S.661.1401:362-177(-)
ATGATGATCAGGCTTCCGGGTCCTAGCCAGTCAAACCCCTCGAGAAAGGACTCCCCAACC
AGAGCATTGCGCACGTCATCGAGAACAACAAGAACTCTCTTACTGTTCAATCTGTCTCTG
AGCGAGCTCAGTTTCATAATGGTTGCATCATTGCCCGGCAAAAGTTGTTCCTCCAGCAAA
CAATAA
>RRS1B.3466.4203.p3 type:5prime_partial len:62 RRS1B.3466.4203:1-186(+)
TCCCTGGAAGAAACAAGCTATGTCCAAAAAAATGTTTTTTTCCCTGTCATTGAGTGTGTC
ATACGAGCTCTTGATTGCATCAACAAAAATAGCTGGAGGACATTCCTTGAGTTTGAGGAA
TGCTATCTCCATTTCTGGTGGTCTTTTCTTCCCCATCAGTTCTCTGCCATAGAGATTGAG
AGCTAA
>Ngc.D.819.1511.p2 type:complete len:61 Ngc.D.819.1511:440-622(+)
ATGTGGATTGTCCTCCAAAAGATTATGCAATTTTGTCCAAGGAATTTGTACAAGCAGCGG
CTGGGTTACCTCTATATATTAAGGTCATCGGGTCTCTTTTGTTTCGCATGGACAAAATAT
TTTGGGAAGAAAAGCTTGAAGAATTTAAAAAAATATCTCCGACTAAGGTGCAAGAGAGAC
TGA
>RPP2B.928.1662.p2 type:complete len:61 RPP2B.928.1662:721-539(-)
ATGCTATGTCCAGAAATACGCTCTTCTGATCATCATCAAGTGCTTTATAACTCGATTTCA
GCTCTTTCTGAAGCTCCTTGTCTGGATTTACCTGTAAAAACTCCAATTTCTTCTTCCAGT
AGTTTATATCATGGGTTAATAGACCCTTACCTAACAACTTCAAAGCTAACGGAAGCCCTT
TAG
>Ma.2858.3601.p3 type:complete len:60 Ma.2858.3601:368-189(-)
ATGATTCTACTTCCCTTACCAAACCGATTGGATAAGCCTGCACCGTCACTTCCAGCCACA
GCTTCTATTTGTTCTAATTCATCCACGTTGTCAAGAATTATAAGCACCCGTTTGTCACGC
AATCTCTTACATATCACATCATCGACATCCTTTGTGGTTACTTTCTTATCCAACAAGTGA

>muRdr1A.2280.3029.p2 type:5prime_partial len:59 muRdr1A.2280.3029:3-179(+)
ACAGCCTGGGGAAACAAGCAATGTCCAGAAAAATTTTCTTCTCCATCTCATGAAGTCCAT
CAAAACTTATTTTCAGTATTTCAAAAACTTTTGGGTTGGGAGTTTGTTTTAGTTCTTGAA
ATGCAGAACTCCATGAATCTAAACTTCTTTTGTACAAGAAAGACCCCAAAATTTTAA
>Prv^2.12355.12999.p3 type:complete len:57 Prv^2.12355.12999:383-553(+)
ATGTTCTGCATCAACTCGATTATAGAGATCAAGTGCAAGAATACAAGGTGGAGTTACTTT
CTCGTGAGAGTGCTTACTCACTGTTTTGCAAGAATGCATTCGGAGATGGCCCATCTGATA
AAAATGATCTTTGTAGTGAAATTGTGGAAAAGGTTGGAAGACTTCCATTAG
>RRS1B.3466.4203.p4 type:5prime_partial len:57 RRS1B.3466.4203:2-172(+)
CCCTGGAAGAAACAAGCTATGTCCAAAAAAATGTTTTTTTCCCTGTCATTGAGTGTGTCA
TACGAGCTCTTGATTGCATCAACAAAAATAGCTGGAGGACATTCCTTGAGTTTGAGGAAT
GCTATCTCCATTTCTGGTGGTCTTTTCTTCCCCATCAGTTCTCTGCCATAG
>CHS3.1028.1771.p3 type:3prime_partial len:56 CHS3.1028.1771:165-1(-)
ATGAAAAGCTTCATCAAAGTTCTCGATGAAGCAAGAAGCATCATAATCAGTGGACATGTG
ATTAAAGACTGCTTTAGCAAGCGTCGTCTTGCCTATGCCAGGCATACCCCAAATTCCTAT
GCTTCGGATGTCCCTATGTTGCTTGTAAAGCAACTTTTCTATCTC
>Roq1.12716.13504.p2 type:complete len:55 Roq1.12716.13504:367-531(+)
ATGCACATCATGGTTTTTCAACAGTTTCATATCCCTAGTTGTGATAACAATTCTACTACC
ACTACCAAACCAATCTTCAGCTCCGACCAGCTTATCCAGCTGGTCATTATGATTAACATC
ATCAAGAACAACCAGAACTTTCTTAGAACAAAGTCTCCTCTTTAA
>L1.1220.1969.p2 type:complete len:54 L1.1220.1969:345-184(-)
ATGATTTCCCAACATATCTTCAAATTTAAACTTCTCATCCACATCATCGAGAACGACAAG
AATTTTGAACCTCGAAACTCTCTCCTTTATCATCTTCCGTCCGCCACTATCATTAATAAA
TCCAACCGAACCCGAATCGATCCTCAAAATTTCAGATACTAG
>Roq1.12716.13504.p3 type:complete len:54 Roq1.12716.13504:622-783(+)
ATGGTGTTGCAGATATTCTTTAACATCTTCGAGAAAACAAGCACTTTCAAAATTCTGATA
GTATCTGTTAAACAATGCTCTTGCAGCAGTTGTCTTTCCCACACCACCCATCCCCCAAAT
CCCAACAAGACGAACTCCTTTCAGGTCCATCCTCAACAATGA
>Ngc.D.819.1511.p3 type:5prime_partial len:53 Ngc.D.819.1511:2-160(+)
GTATGGGGGGCCTCGGTAAAACTACTCTCGCAAAGGCTGTTTATGATAAAGTTTCTACAA
AATTTGAGCGTTGCTACTTTTTGGAGAACATCAGAGATACATTATCAGAAAAGAATGGGG
TATCAATTCTGCAGAACAAGATTATCTCTGGTATTTTAA
>RCT1.4510.5265.p2 type:complete len:53 RCT1.4510.5265:265-423(+)
ATGCCAACTAAAAAGCTCAAGAGATTCACTTTCATCCATTTCTTTCATTATGTATATTTT
GTCAACCCTATTTCCTCTAAGTATATGCTTATCTCTAGTTGTGATGATTATTCTACTACC
TGGAGCAAACCATTTACAACTTCCACACAAAGCATTTAG
>RCT1.4510.5265.p3 type:complete len:53 RCT1.4510.5265:314-472(+)
ATGTATATTTTGTCAACCCTATTTCCTCTAAGTATATGCTTATCTCTAGTTGTGATGATT
ATTCTACTACCTGGAGCAAACCATTTACAACTTCCACACAAAGCATTTAGCTGGTCCAGT
TTATTCACATCGTCAAGTACAAGAAGTACTCTTTTATGA
>TN13.813.1445.p2 type:complete len:53 TN13.813.1445:212-54(-)
ATGGAATCAAAGATGTGTACAAGGTGGATTTACCACCACCTGATGATGCTTTTCAAATCT
TCTGCATGTATGCTTTTGGTAAAACCTCTCCAAAACATGGTTTCGAGGAGCTTGCATGGG
AAGCTACATACCTTTCTGGTATACACCCTTCGGGAATAA
>GmKR3.928.1713.p3 type:5prime_partial len:52 GmKR3.928.1713:786-631(-)
AAGTATATCTTCAATCTCTCTGCATTTATAGCCTTTCAAGCAACAAGTAATGTCAAGAAA
AACACTTTTTTCTTCTTCCTCCAAAGCATCAAAGCTTACTTTAAGTATCTTCAAGATTTC
CTTATTGGGAATTCTTTGATATTGTTTGATAGCTGA
>RPP2B.928.1662.p3 type:3prime_partial len:51 RPP2B.928.1662:152-3(-)
ATGTCTTCAAGGAACTCGTATCCATCAAACCTCTGGAAGTTCTGTTTATATACGATATCA
GCAACCGTTGTCTTGCCGATACCAGTCATCCCAAGAACTCCAACGACACGGACACATTCA
TCATTATCGAACATCAATAGCTTCTCCAGT
```
