## Supplementary material for "RefPlantNLR: a comprehensive collection of experimentally validated plant NLRs": consensus_clusters.vvinTNL-consensus.txt.profile.hmm

```
HMMER3/f [3.3.1 | Jul 2020]
NAME  consensus_clusters.vvinTNL-consensus.txt.profile
LENG  248
ALPH  amino
RF    no
MM    no
CONS  yes
CS    no
MAP   yes
DATE  Mon Nov 16 17:14:48 2020
NSEQ  41
EFFN  1.559021
CKSUM 514375838
STATS LOCAL MSV      -10.6635  0.70298
STATS LOCAL VITERBI  -11.4489  0.70298
STATS LOCAL FORWARD   -5.1553  0.70298
HMM          A        C        D        E        F        G        H        I        K        L        M        N        P        Q        R        S        T        V        W        Y   
            m->m     m->i     m->d     i->m     i->i     d->m     d->d
  COMPO   2.63282  4.34734  2.92885  2.65401  3.23629  2.94590  3.73475  2.71839  2.55219  2.26870  3.62352  3.11329  3.65608  3.02921  3.02028  2.67775  2.88174  2.59805  4.84500  3.60764
          2.68624  4.42231  2.77511  2.73058  3.46360  2.40519  3.72500  3.29360  2.67738  2.69361  4.24696  2.90353  2.73746  3.18152  2.89807  2.37893  2.77526  2.98524  4.58483  3.61509
          0.85658  1.31507  1.18112  0.15943  1.91478  0.00000        *
      1   3.23768  4.53843  4.94304  4.38504  3.26105  4.56721  4.94289  1.50756  4.26737  1.21302  2.81244  4.61089  4.77510  4.39442  4.39175  3.91778  3.46800  1.78563  5.29396  4.20756      2 l - - -
          2.68618  4.42225  2.77519  2.73123  3.46354  2.40513  3.72494  3.29354  2.67741  2.69355  4.24690  2.90347  2.73739  3.18146  2.89801  2.37887  2.77519  2.98518  4.58477  3.61503
          0.02500  4.09725  4.81960  0.61958  0.77255  0.83244  0.57091
      2   2.64737  5.09605  2.62252  1.92350  4.41498  3.38045  3.59787  3.58881  2.07718  3.38682  4.14918  2.45090  3.79632  2.70898  2.70337  2.53623  2.88083  3.47363  5.53920  4.14329      3 e - - -
          2.68618  4.42225  2.77519  2.73123  3.46354  2.40513  3.72494  3.29354  2.67741  2.69355  4.24690  2.90347  2.73739  3.18146  2.89801  2.37887  2.77519  2.98518  4.58477  3.61503
          0.02426  4.12674  4.84908  0.61958  0.77255  0.74302  0.64564
      3   2.53873  4.94903  2.94883  2.39213  4.22987  3.42287  3.25331  3.66904  2.08917  3.22453  3.65901  2.62353  3.56870  2.64658  2.70615  2.25281  2.85233  3.06754  5.42098  4.05890      4 k - - -
          2.68618  4.42225  2.77519  2.73123  3.46354  2.40513  3.72494  3.29354  2.67741  2.69355  4.24690  2.90347  2.73739  3.18146  2.89801  2.37887  2.77519  2.98518  4.58477  3.61503
          0.02273  4.19142  4.91377  0.61958  0.77255  0.76109  0.62953
      4   2.78697  4.35499  3.92847  3.34021  3.32250  3.81693  4.05906  2.61665  2.89122  1.35608  2.50279  3.65879  4.17174  3.46088  3.04403  3.10553  3.01446  2.50606  4.91777  3.72840      5 l - - -
          2.68618  4.42225  2.77519  2.73123  3.46354  2.40513  3.72494  3.29354  2.67741  2.69355  4.24690  2.90347  2.73739  3.18146  2.89801  2.37887  2.77519  2.98518  4.58477  3.61503
          0.02220  4.21463  4.93698  0.61958  0.77255  0.54183  0.87152
      5   3.58473  4.86174  5.27745  4.70899  3.22773  4.90290  5.21470  2.16038  4.56774  0.67516  2.70538  4.96052  5.01925  4.60141  4.63814  4.26897  3.80049  2.21068  5.39531  4.38556      6 L - - -
          2.68618  4.42225  2.77519  2.73123  3.46354  2.40513  3.72494  3.29354  2.67741  2.69355  4.24690  2.90347  2.73739  3.18146  2.89801  2.37887  2.77519  2.98518  4.58477  3.61503
          0.01958  4.33910  5.06144  0.61958  0.77255  0.65145  0.73665
      6   2.65245  4.22694  2.19721  2.25887  4.33856  3.28439  3.63860  3.79232  2.39550  3.32582  3.68111  2.67840  3.83769  2.66585  2.68301  2.35099  2.88380  3.40595  5.50331  3.46836      7 d - - -
          2.68618  4.42225  2.77519  2.73123  3.46354  2.40513  3.72494  3.29354  2.67741  2.69355  4.24690  2.90347  2.73739  3.18146  2.89801  2.37887  2.77519  2.98518  4.58477  3.61503
          0.01958  4.33910  5.06144  0.61958  0.77255  0.65145  0.73665
      7   2.54948  4.23277  3.80183  3.22613  3.08817  3.69716  3.97443  2.33778  2.51215  1.92103  2.69558  3.54921  4.06962  3.08159  3.42219  2.96302  2.76678  2.39619  4.83272  3.62510      8 l - - -
          2.68618  4.42225  2.77519  2.73123  3.46354  2.40513  3.72494  3.29354  2.67741  2.69355  4.24690  2.90347  2.73739  3.18146  2.89801  2.37887  2.77519  2.98518  4.58477  3.61503
          0.01958  4.33910  5.06144  0.61958  0.77255  0.65145  0.73665
      8   2.70448  5.18088  2.20228  1.90179  4.50358  2.68623  3.65674  3.98025  2.33687  3.47597  4.23165  2.90064  3.84983  2.35151  2.91402  2.66696  2.93968  3.56045  4.55372  4.21501      9 e - - -
          2.68621  4.42228  2.77522  2.73126  3.46356  2.40515  3.72497  3.29357  2.67743  2.69357  4.24692  2.90337  2.73742  3.18138  2.89792  2.37879  2.77522  2.98521  4.58479  3.61506
          0.15875  1.96285  5.06144  0.27158  1.43621  0.65145  0.73665
      9   2.52000  4.77687  2.79941  2.54023  4.00445  3.49160  3.43454  3.06971  2.53473  2.68907  3.86291  3.04918  3.29955  2.88009  2.98815  1.86797  2.77857  3.10425  5.30222  3.98360     11 s - - -
          2.68618  4.42225  2.77519  2.73123  3.46354  2.40513  3.72494  3.29354  2.67741  2.69355  4.24690  2.90347  2.73739  3.18146  2.89801  2.37887  2.77519  2.98518  4.58477  3.61503
          0.01958  4.33910  5.06144  0.61958  0.77255  0.65145  0.73665
     10   2.67465  5.14370  2.47820  1.98764  4.46909  3.12040  3.63642  3.52941  2.24610  3.26230  4.19152  2.21280  3.83645  2.74153  2.74722  2.64232  2.90732  3.52408  5.58643  4.18430     12 e - - -
          2.68618  4.42225  2.77519  2.73123  3.46354  2.40513  3.72494  3.29354  2.67741  2.69355  4.24690  2.90347  2.73739  3.18146  2.89801  2.37887  2.77519  2.98518  4.58477  3.61503
          0.01958  4.33910  5.06144  0.61958  0.77255  0.65145  0.73665
     11   2.58840  4.15830  1.97549  2.12596  4.42389  2.79234  3.66723  3.88614  2.44053  3.40879  4.17655  2.51735  3.85182  2.78286  2.93263  2.66627  2.92769  3.29015  5.57747  4.18417     13 d - - -
          2.68618  4.42225  2.77519  2.73123  3.46354  2.40513  3.72494  3.29354  2.67741  2.69355  4.24690  2.90347  2.73739  3.18146  2.89801  2.37887  2.77519  2.98518  4.58477  3.61503
          0.01958  4.33910  5.06144  0.61958  0.77255  0.65145  0.73665
     12   3.20790  4.50655  5.03512  4.53936  3.83383  4.59305  5.23010  1.47291  4.43820  2.38857  3.62983  4.71662  4.91907  4.70405  4.62483  3.98335  3.07608  0.86468  5.75416  4.54242     14 v - - -
          2.68618  4.42225  2.77519  2.73123  3.46354  2.40513  3.72494  3.29354  2.67741  2.69355  4.24690  2.90347  2.73739  3.18146  2.89801  2.37887  2.77519  2.98518  4.58477  3.61503
          0.01958  4.33910  5.06144  0.61958  0.77255  0.65145  0.73665
     13   2.71865  4.82640  3.18371  2.61492  4.07553  3.28299  3.27517  3.47584  2.44026  2.58353  3.92244  3.10586  3.93391  2.89321  1.76982  2.65824  2.51179  3.17228  5.33224  4.03518     15 r - - -
          2.68618  4.42225  2.77519  2.73123  3.46354  2.40513  3.72494  3.29354  2.67741  2.69355  4.24690  2.90347  2.73739  3.18146  2.89801  2.37887  2.77519  2.98518  4.58477  3.61503
          0.01958  4.33910  5.06144  0.61958  0.77255  0.59033  0.80776
     14   2.68873  3.30873  4.48566  3.88375  2.53298  3.84761  4.17540  2.26415  3.70719  1.97127  2.16693  3.95259  4.20711  3.86756  3.77591  2.80305  2.92112  2.00455  4.71374  3.53623     16 l - - -
          2.68618  4.42225  2.77519  2.73123  3.46354  2.40513  3.72494  3.29354  2.67741  2.69355  4.24690  2.90347  2.73739  3.18146  2.89801  2.37887  2.77519  2.98518  4.58477  3.61503
          0.01906  4.36538  5.08772  0.61958  0.77255  0.61805  0.77435
     15   3.35634  4.59179  5.30253  4.79533  3.74572  4.85758  5.42656  1.25256  4.70326  1.86256  3.51590  4.97040  5.08513  4.90431  4.84606  4.25315  3.60680  1.06899  5.78246  4.61127     17 v - - -
          2.68618  4.42225  2.77519  2.73123  3.46354  2.40513  3.72494  3.29354  2.67741  2.69355  4.24690  2.90347  2.73739  3.18146  2.89801  2.37887  2.77519  2.98518  4.58477  3.61503
          0.01906  4.36538  5.08772  0.61958  0.77255  0.61805  0.77435
     16   3.14185  4.89316  3.97449  3.68727  4.06388  0.52312  4.54309  4.05155  3.61509  3.64698  4.61999  3.95435  4.34727  4.00424  3.86389  3.31938  3.54631  3.70797  3.59470  4.11004     18 G - - -
          2.68618  4.42225  2.77519  2.73123  3.46354  2.40513  3.72494  3.29354  2.67741  2.69355  4.24690  2.90347  2.73739  3.18146  2.89801  2.37887  2.77519  2.98518  4.58477  3.61503
          0.01906  4.36538  5.08772  0.61958  0.77255  0.51632  0.90810
     17   3.41552  4.66132  5.32450  4.79143  3.57819  4.86328  5.33989  0.97370  4.68439  1.62922  3.07942  4.96974  5.06220  4.81483  4.78761  4.24386  3.65496  1.65671  5.63691  4.52668     19 i - - -
          2.68618  4.42225  2.77519  2.73123  3.46354  2.40513  3.72494  3.29354  2.67741  2.69355  4.24690  2.90347  2.73739  3.18146  2.89801  2.37887  2.77519  2.98518  4.58477  3.61503
          0.01825  4.40850  5.13085  0.61958  0.77255  0.55860  0.84865
     18   2.82027  3.64646  4.35599  3.79006  2.68568  3.91138  3.31513  2.69850  3.64594  2.20551  3.36370  3.89682  4.27178  3.81892  3.77322  3.20968  3.05093  2.31346  1.79062  2.48258     20 w - - -
          2.68618  4.42225  2.77519  2.73123  3.46354  2.40513  3.72494  3.29354  2.67741  2.69355  4.24690  2.90347  2.73739  3.18146  2.89801  2.37887  2.77519  2.98518  4.58477  3.61503
          0.01825  4.40850  5.13085  0.61958  0.77255  0.49904  0.93423
     19   3.50663  5.18994  4.28969  4.27340  5.33674  0.22471  5.32024  5.11027  4.52720  4.67526  5.68049  4.45699  4.59294  4.80793  4.66676  3.69952  4.02852  4.52996  6.24746  5.46951     21 G - - -
          2.68618  4.42225  2.77519  2.73123  3.46354  2.40513  3.72494  3.29354  2.67741  2.69355  4.24690  2.90347  2.73739  3.18146  2.89801  2.37887  2.77519  2.98518  4.58477  3.61503
          0.01782  4.43240  5.15475  0.61958  0.77255  0.52287  0.89850
     20   2.77529  4.32289  4.05585  3.49098  3.39286  3.82446  4.17917  2.50365  3.36424  2.23111  1.37584  3.76635  3.68576  3.64207  3.60356  2.89821  3.02507  2.36380  4.96501  3.76813     22 m - - -
          2.68618  4.42225  2.77519  2.73123  3.46354  2.40513  3.72494  3.29354  2.67741  2.69355  4.24690  2.90347  2.73739  3.18146  2.89801  2.37887  2.77519  2.98518  4.58477  3.61503
          0.01782  4.43240  5.15475  0.61958  0.77255  0.52287  0.89850
     21   2.49258  4.47881  3.55550  3.27000  4.67528  1.17405  4.42400  4.12366  3.38284  3.76761  4.56668  3.48825  2.01458  3.66071  3.73701  2.29163  2.65704  3.52717  5.97715  4.74745     23 g - - -
          2.68618  4.42225  2.77519  2.73123  3.46354  2.40513  3.72494  3.29354  2.67741  2.69355  4.24690  2.90347  2.73739  3.18146  2.89801  2.37887  2.77519  2.98518  4.58477  3.61503
          0.01782  4.43240  5.15475  0.61958  0.77255  0.52287  0.89850
     22   3.50663  5.18994  4.28969  4.27340  5.33674  0.22471  5.32024  5.11027  4.52720  4.67526  5.68049  4.45699  4.59294  4.80793  4.66676  3.69952  4.02852  4.52996  6.24746  5.46951     24 G - - -
          2.68618  4.42225  2.77519  2.73123  3.46354  2.40513  3.72494  3.29354  2.67741  2.69355  4.24690  2.90347  2.73739  3.18146  2.89801  2.37887  2.77519  2.98518  4.58477  3.61503
          0.01782  4.43240  5.15475  0.61958  0.77255  0.52287  0.89850
     23   3.15713  4.48222  4.93237  4.40637  3.72272  3.85723  4.99142  0.94497  4.28140  2.25982  3.57554  4.57258  4.80787  4.52478  4.44381  3.83990  3.41477  1.48220  5.53184  4.32766     25 i - - -
          2.68618  4.42225  2.77519  2.73123  3.46354  2.40513  3.72494  3.29354  2.67741  2.69355  4.24690  2.90347  2.73739  3.18146  2.89801  2.37887  2.77519  2.98518  4.58477  3.61503
          0.01782  4.43240  5.15475  0.61958  0.77255  0.52287  0.89850
     24   3.50663  5.18994  4.28969  4.27340  5.33674  0.22471  5.32024  5.11027  4.52720  4.67526  5.68049  4.45699  4.59294  4.80793  4.66676  3.69952  4.02852  4.52996  6.24746  5.46951     26 G - - -
          2.68618  4.42225  2.77519  2.73123  3.46354  2.40513  3.72494  3.29354  2.67741  2.69355  4.24690  2.90347  2.73739  3.18146  2.89801  2.37887  2.77519  2.98518  4.58477  3.61503
          0.01782  4.43240  5.15475  0.61958  0.77255  0.52287  0.89850
     25   3.60710  5.50686  3.81625  3.37378  5.02990  3.98866  4.22120  4.50892  0.46572  3.96445  4.92829  3.75902  4.47578  3.40396  2.72299  3.63206  3.83303  4.19723  5.87206  4.78898     27 K - - -
          2.68618  4.42225  2.77519  2.73123  3.46354  2.40513  3.72494  3.29354  2.67741  2.69355  4.24690  2.90347  2.73739  3.18146  2.89801  2.37887  2.77519  2.98518  4.58477  3.61503
          0.01782  4.43240  5.15475  0.61958  0.77255  0.52287  0.89850
     26   2.50662  4.42093  3.83179  3.59756  4.56207  3.22276  4.60580  3.89615  3.59753  3.67283  4.54240  3.66913  3.99573  3.91621  3.85200  2.28009  0.73271  3.38183  5.94125  4.73417     28 t - - -
          2.68618  4.42225  2.77519  2.73123  3.46354  2.40513  3.72494  3.29354  2.67741  2.69355  4.24690  2.90347  2.73739  3.18146  2.89801  2.37887  2.77519  2.98518  4.58477  3.61503
          0.01782  4.43240  5.15475  0.61958  0.77255  0.52287  0.89850
     27   2.71077  4.73560  3.20310  2.64619  4.24023  3.45157  3.97673  3.62868  2.77486  3.27655  4.12381  3.24570  3.99206  3.17692  2.95269  2.40844  1.17620  3.27945  5.53726  4.25609     29 t - - -
          2.68618  4.42225  2.77519  2.73123  3.46354  2.40513  3.72494  3.29354  2.67741  2.69355  4.24690  2.90347  2.73739  3.18146  2.89801  2.37887  2.77519  2.98518  4.58477  3.61503
          0.01782  4.43240  5.15475  0.61958  0.77255  0.52287  0.89850
     28   2.84951  4.35367  4.73363  4.15739  3.20704  4.22342  4.59170  1.65010  4.01893  1.40619  3.31180  4.29628  4.54575  4.19464  4.13335  3.54421  2.57613  1.81750  5.11371  3.94791     30 l - - -
          2.68618  4.42225  2.77519  2.73123  3.46354  2.40513  3.72494  3.29354  2.67741  2.69355  4.24690  2.90347  2.73739  3.18146  2.89801  2.37887  2.77519  2.98518  4.58477  3.61503
          0.01782  4.43240  5.15475  0.61958  0.77255  0.52287  0.89850
     29   0.93533  4.44944  4.08868  3.64274  3.91033  3.58373  4.50301  2.75985  3.54050  2.42941  3.83955  3.82490  4.20159  3.85671  3.81138  2.98842  3.10423  2.31167  5.51130  4.28797     31 a - - -
          2.68618  4.42225  2.77519  2.73123  3.46354  2.40513  3.72494  3.29354  2.67741  2.69355  4.24690  2.90347  2.73739  3.18146  2.89801  2.37887  2.77519  2.98518  4.58477  3.61503
          0.01782  4.43240  5.15475  0.61958  0.77255  0.52287  0.89850
     30   2.67051  5.23203  2.65483  2.33784  4.58030  3.50450  3.68397  4.04437  1.58669  3.52237  4.28219  2.83808  3.90929  2.79024  2.10084  2.63992  2.99940  3.62661  5.64711  4.26720     32 k - - -
          2.68618  4.42225  2.77519  2.73123  3.46354  2.40513  3.72494  3.29354  2.67741  2.69355  4.24690  2.90347  2.73739  3.18146  2.89801  2.37887  2.77519  2.98518  4.58477  3.61503
          0.01782  4.43240  5.15475  0.61958  0.77255  0.52287  0.89850
     31   1.64728  3.60672  3.87594  2.96699  3.39777  3.73809  4.04302  2.41055  3.22387  2.26781  3.38445  3.61505  4.12011  3.49088  3.49624  2.88153  2.92707  2.11930  4.89225  3.68358     33 a - - -
          2.68618  4.42225  2.77519  2.73123  3.46354  2.40513  3.72494  3.29354  2.67741  2.69355  4.24690  2.90347  2.73739  3.18146  2.89801  2.37887  2.77519  2.98518  4.58477  3.61503
          0.01782  4.43240  5.15475  0.61958  0.77255  0.52287  0.89850
     32   3.40004  4.64742  5.31554  4.79333  3.65997  4.85557  5.36675  1.67088  4.68717  1.47248  3.43794  4.96656  5.07559  4.85041  4.80660  4.24112  3.64528  1.01252  5.69707  4.55700     34 v - - -
          2.68618  4.42225  2.77519  2.73123  3.46354  2.40513  3.72494  3.29354  2.67741  2.69355  4.24690  2.90347  2.73739  3.18146  2.89801  2.37887  2.77519  2.98518  4.58477  3.61503
          0.01782  4.43240  5.15475  0.61958  0.77255  0.52287  0.89850
     33   3.81870  5.09096  4.80385  4.45839  1.49518  4.59103  3.21351  3.67739  4.31550  3.08306  4.25745  4.26522  4.90688  4.31479  4.37764  3.25191  4.03765  3.54018  3.86665  0.85502     35 y - - -
          2.68618  4.42225  2.77519  2.73123  3.46354  2.40513  3.72494  3.29354  2.67741  2.69355  4.24690  2.90347  2.73739  3.18146  2.89801  2.37887  2.77519  2.98518  4.58477  3.61503
          0.01782  4.43240  5.15475  0.61958  0.77255  0.52287  0.89850
     34   2.71877  5.21089  2.20760  2.31470  4.54715  3.46179  3.66744  4.02680  2.12297  3.50963  3.90238  2.06804  3.87022  2.43278  2.75777  2.68024  2.95126  3.59744  5.64416  4.23776     36 n - - -
          2.68618  4.42225  2.77519  2.73123  3.46354  2.40513  3.72494  3.29354  2.67741  2.69355  4.24690  2.90347  2.73739  3.18146  2.89801  2.37887  2.77519  2.98518  4.58477  3.61503
          0.01782  4.43240  5.15475  0.61958  0.77255  0.52287  0.89850
     35   2.60694  5.13784  2.96749  2.20883  4.46258  3.47251  3.40651  3.63457  1.92751  3.25138  4.18542  2.85062  3.86437  2.32435  2.56130  2.58623  2.52808  3.51784  5.57926  4.18994     37 k - - -
          2.68618  4.42225  2.77519  2.73123  3.46354  2.40513  3.72494  3.29354  2.67741  2.69355  4.24690  2.90347  2.73739  3.18146  2.89801  2.37887  2.77519  2.98518  4.58477  3.61503
          0.01782  4.43240  5.15475  0.61958  0.77255  0.52287  0.89850
     36   2.67014  4.09559  4.34470  3.74748  3.18343  3.80424  3.41283  1.78891  3.59006  2.03956  2.59964  3.47079  4.17057  3.77445  3.69898  3.10206  2.90218  2.11743  3.74017  3.13310     38 i - - -
          2.68618  4.42225  2.77519  2.73123  3.46354  2.40513  3.72494  3.29354  2.67741  2.69355  4.24690  2.90347  2.73739  3.18146  2.89801  2.37887  2.77519  2.98518  4.58477  3.61503
          0.01782  4.43240  5.15475  0.61958  0.77255  0.52287  0.89850
     37   2.59659  4.85016  3.09812  2.54041  3.66852  3.33482  3.42879  3.49307  2.44885  2.93675  3.92398  3.05547  3.90603  2.67708  2.76182  1.70791  2.79842  3.17838  5.35741  3.77935     39 s - - -
          2.68618  4.42225  2.77519  2.73123  3.46354  2.40513  3.72494  3.29354  2.67741  2.69355  4.24690  2.90347  2.73739  3.18146  2.89801  2.37887  2.77519  2.98518  4.58477  3.61503
          0.01782  4.43240  5.15475  0.61958  0.77255  0.52287  0.89850
     38   2.68234  5.15055  2.52058  2.32389  4.47775  3.00989  3.18452  3.95159  2.39355  3.44811  4.19645  2.93241  3.24587  2.49522  2.68008  2.09731  2.68362  3.53166  5.59383  3.87564     40 s - - -
          2.68618  4.42225  2.77519  2.73123  3.46354  2.40513  3.72494  3.29354  2.67741  2.69355  4.24690  2.90347  2.73739  3.18146  2.89801  2.37887  2.77519  2.98518  4.58477  3.61503
          0.01782  4.43240  5.15475  0.61958  0.77255  0.52287  0.89850
     39   2.55739  3.53646  2.82005  2.26293  4.46699  3.46315  3.13329  3.93733  2.01030  3.43731  4.18848  2.75672  3.85682  2.18139  2.73611  2.55635  2.91525  3.52188  5.58532  4.18936     41 k - - -
          2.68618  4.42225  2.77519  2.73123  3.46354  2.40513  3.72494  3.29354  2.67741  2.69355  4.24690  2.90347  2.73739  3.18146  2.89801  2.37887  2.77519  2.98518  4.58477  3.61503
          0.01782  4.43240  5.15475  0.61958  0.77255  0.52287  0.89850
     40   4.10775  5.26767  5.07741  4.86250  0.54380  4.78328  3.80194  3.61727  4.68583  2.84816  4.20504  4.48741  5.09341  4.57704  4.64277  4.20783  4.33919  3.61099  3.91129  2.02510     42 F - - -
          2.68618  4.42225  2.77519  2.73123  3.46354  2.40513  3.72494  3.29354  2.67741  2.69355  4.24690  2.90347  2.73739  3.18146  2.89801  2.37887  2.77519  2.98518  4.58477  3.61503
          0.01782  4.43240  5.15475  0.61958  0.77255  0.52287  0.89850
     41   2.89238  5.44329  1.59026  1.75551  4.76171  3.44927  3.79127  4.26222  2.51696  3.73729  4.50896  2.90636  3.35333  2.50094  3.16226  2.56087  3.14252  3.82294  5.87626  4.42564     43 d - - -
          2.68618  4.42225  2.77519  2.73123  3.46354  2.40513  3.72494  3.29354  2.67741  2.69355  4.24690  2.90347  2.73739  3.18146  2.89801  2.37887  2.77519  2.98518  4.58477  3.61503
          0.01782  4.43240  5.15475  0.61958  0.77255  0.52287  0.89850
     42   1.95488  4.08881  3.03360  2.63078  3.96497  2.74563  3.77238  3.36160  2.61515  2.85305  3.84264  3.12345  3.92648  2.95751  2.46014  2.45267  2.90734  2.76484  5.28876  3.98612     44 a - - -
          2.68618  4.42225  2.77519  2.73123  3.46354  2.40513  3.72494  3.29354  2.67741  2.69355  4.24690  2.90347  2.73739  3.18146  2.89801  2.37887  2.77519  2.98518  4.58477  3.61503
          0.01782  4.43240  5.15475  0.61958  0.77255  0.52287  0.89850
     43   2.44135  2.96900  3.08306  2.68601  3.82889  3.30273  2.71081  3.02367  2.66587  2.77565  3.73453  3.16874  3.94983  3.00090  2.82985  2.24068  2.90525  2.94644  5.19058  3.54109     45 s - - -
          2.68618  4.42225  2.77519  2.73123  3.46354  2.40513  3.72494  3.29354  2.67741  2.69355  4.24690  2.90347  2.73739  3.18146  2.89801  2.37887  2.77519  2.98518  4.58477  3.61503
          0.01782  4.43240  5.15475  0.61958  0.77255  0.52287  0.89850
     44   2.48066  1.86695  3.94164  3.11175  3.11492  3.73298  4.03412  2.51802  3.27215  2.41292  3.32903  3.64379  4.11161  3.52424  3.51484  2.60498  2.90545  2.36073  4.82285  3.35060     46 c - - -
          2.68618  4.42225  2.77519  2.73123  3.46354  2.40513  3.72494  3.29354  2.67741  2.69355  4.24690  2.90347  2.73739  3.18146  2.89801  2.37887  2.77519  2.98518  4.58477  3.61503
          0.01782  4.43240  5.15475  0.61958  0.77255  0.52287  0.89850
     45   3.68854  4.96688  5.13798  4.69867  0.82258  4.75738  4.35701  2.52894  4.52426  1.78720  3.37861  4.66555  4.99368  4.53823  4.56279  4.13166  3.91745  2.78540  4.51141  2.91353     47 f - - -
          2.68618  4.42225  2.77519  2.73123  3.46354  2.40513  3.72494  3.29354  2.67741  2.69355  4.24690  2.90347  2.73739  3.18146  2.89801  2.37887  2.77519  2.98518  4.58477  3.61503
          0.01782  4.43240  5.15475  0.61958  0.77255  0.52287  0.89850
     46   3.62159  4.86397  5.46465  4.90474  3.33831  5.00845  5.36060  1.30757  4.76625  0.94473  2.81615  5.11314  5.11923  4.77815  4.80460  4.38871  3.84122  2.28709  5.50366  4.48360     48 l - - -
          2.68618  4.42225  2.77519  2.73123  3.46354  2.40513  3.72494  3.29354  2.67741  2.69355  4.24690  2.90347  2.73739  3.18146  2.89801  2.37887  2.77519  2.98518  4.58477  3.61503
          0.01782  4.43240  5.15475  0.61958  0.77255  0.52287  0.89850
     47   2.47870  5.18468  2.33861  1.74452  4.51539  3.26237  3.46305  3.99408  2.40915  3.48372  4.23071  2.92658  3.57758  2.58261  2.77670  2.55290  2.93263  3.56790  5.62453  3.77427     49 e - - -
          2.68618  4.42225  2.77519  2.73123  3.46354  2.40513  3.72494  3.29354  2.67741  2.69355  4.24690  2.90347  2.73739  3.18146  2.89801  2.37887  2.77519  2.98518  4.58477  3.61503
          0.04575  4.43240  3.41625  0.61958  0.77255  0.52287  0.89850
     48   2.92263  5.46867  1.81720  2.24268  4.77997  3.44080  3.80823  4.27899  2.50104  3.75893  4.54196  1.60080  3.95649  2.63204  3.19675  2.84619  2.93084  3.84555  5.90317  4.44971     50 n - - -
          2.68618  4.42225  2.77519  2.73123  3.46354  2.40513  3.72494  3.29354  2.67741  2.69355  4.24690  2.90347  2.73739  3.18146  2.89801  2.37887  2.77519  2.98518  4.58477  3.61503
          0.01832  4.40497  5.12732  0.61958  0.77255  0.56371  0.84187
     49   2.77806  4.18791  4.43471  3.85128  3.02102  3.93766  4.24701  1.63194  3.70384  2.29813  3.28926  3.58461  4.29480  3.89760  3.82826  3.24220  3.01283  1.50916  4.82008  3.03081     51 v - - -
          2.68618  4.42225  2.77519  2.73123  3.46354  2.40513  3.72494  3.29354  2.67741  2.69355  4.24690  2.90347  2.73739  3.18146  2.89801  2.37887  2.77519  2.98518  4.58477  3.61503
          0.01832  4.40497  5.12732  0.61958  0.77255  0.56371  0.84187
     50   2.72864  5.18641  2.62616  2.30794  4.52237  2.90191  3.66742  3.99003  2.02498  3.48057  4.23782  2.94841  3.87905  2.77402  1.86663  2.58421  2.84073  3.57390  5.61867  4.22904     52 r - - -
          2.68618  4.42225  2.77519  2.73123  3.46354  2.40513  3.72494  3.29354  2.67741  2.69355  4.24690  2.90347  2.73739  3.18146  2.89801  2.37887  2.77519  2.98518  4.58477  3.61503
          0.01832  4.40497  5.12732  0.61958  0.77255  0.56371  0.84187
     51   2.73505  5.22024  2.48261  1.62566  4.54647  3.21082  3.68300  4.02534  2.05895  3.51705  4.27213  2.91898  3.87441  2.70751  2.94337  2.52691  2.97113  3.18939  5.66092  4.25004     53 e - - -
          2.68618  4.42225  2.77519  2.73123  3.46354  2.40513  3.72494  3.29354  2.67741  2.69355  4.24690  2.90347  2.73739  3.18146  2.89801  2.37887  2.77519  2.98518  4.58477  3.61503
          0.04231  4.40497  3.53333  0.61958  0.77255  0.49575  0.93934
     52   2.48169  4.58999  3.13427  2.62437  3.52869  3.57069  3.79796  2.96175  2.43112  2.50402  3.68114  2.99648  3.95547  3.02955  2.99304  2.64200  2.36401  2.39875  5.14208  3.37573     54 t - - -
          2.68618  4.42225  2.77519  2.73123  3.46354  2.40513  3.72494  3.29354  2.67741  2.69355  4.24690  2.90347  2.73739  3.18146  2.89801  2.37887  2.77519  2.98518  4.58477  3.61503
          0.01823  4.40950  5.13185  0.61958  0.77255  0.55715  0.85059
     53   2.57675  4.41248  3.49948  2.93300  3.30333  3.63207  3.57789  2.53791  2.88914  2.36957  3.51413  3.35029  4.01240  2.70209  3.25313  1.92579  2.66093  2.68840  4.32504  3.74865     55 s - - -
          2.68624  4.42182  2.77503  2.73129  3.46360  2.40507  3.72501  3.29360  2.67742  2.69361  4.24696  2.90353  2.73737  3.18153  2.89796  2.37874  2.77526  2.98525  4.58483  3.61509
          0.21521  1.67277  5.13185  0.50958  0.91815  0.49998  0.93278
     54   2.55290  5.17300  2.79535  2.25999  4.50640  3.46125  3.15457  3.98249  1.76980  3.47148  4.21819  2.71263  3.85888  2.30857  2.87323  2.58227  2.84624  3.33586  5.61049  4.20886     61 k - - -
          2.68618  4.42225  2.77519  2.73123  3.46354  2.40513  3.72494  3.29354  2.67741  2.69355  4.24690  2.90347  2.73739  3.18146  2.89801  2.37887  2.77519  2.98518  4.58477  3.61503
          0.01782  4.43240  5.15475  0.61958  0.77255  0.52287  0.89850
     55   2.70937  5.20346  2.54177  2.15929  4.54542  3.46510  3.13327  4.02483  1.73123  3.50323  4.24757  2.80565  3.86572  2.63459  2.62416  2.67173  2.68020  3.59299  5.63300  4.22964     62 k - - -
          2.68618  4.42225  2.77519  2.73123  3.46354  2.40513  3.72494  3.29354  2.67741  2.69355  4.24690  2.90347  2.73739  3.18146  2.89801  2.37887  2.77519  2.98518  4.58477  3.61503
          0.01782  4.43240  5.15475  0.61958  0.77255  0.52287  0.89850
     56   2.68079  4.45267  2.58510  2.32361  4.43835  3.46341  2.73943  3.90484  2.11558  3.10312  4.16974  2.34138  3.85704  2.58100  2.88538  2.65671  2.91193  3.49699  5.57043  3.49946     63 k - - -
          2.68618  4.42225  2.77519  2.73123  3.46354  2.40513  3.72494  3.29354  2.67741  2.69355  4.24690  2.90347  2.73739  3.18146  2.89801  2.37887  2.77519  2.98518  4.58477  3.61503
          0.01782  4.43240  5.15475  0.61958  0.77255  0.52287  0.89850
     57   2.88339  5.12324  2.73898  2.18642  4.61379  1.20799  3.95305  4.05491  2.65229  3.62736  4.45620  3.05851  4.01132  3.12045  3.26143  2.66476  2.99986  3.65649  5.83085  4.46454     64 g - - -
          2.68618  4.42225  2.77519  2.73123  3.46354  2.40513  3.72494  3.29354  2.67741  2.69355  4.24690  2.90347  2.73739  3.18146  2.89801  2.37887  2.77519  2.98518  4.58477  3.61503
          0.01782  4.43240  5.15475  0.61958  0.77255  0.52287  0.89850
     58   2.70013  4.29960  3.46643  3.22268  3.39441  3.72955  3.46810  2.61644  3.13767  1.45490  3.38625  3.56082  4.10471  3.23282  3.42421  2.99731  2.93223  2.09891  4.88865  3.67089     65 l - - -
          2.68618  4.42225  2.77519  2.73123  3.46354  2.40513  3.72494  3.29354  2.67741  2.69355  4.24690  2.90347  2.73739  3.18146  2.89801  2.37887  2.77519  2.98518  4.58477  3.61503
          0.01782  4.43240  5.15475  0.61958  0.77255  0.52287  0.89850
     59   2.67541  4.87138  2.66937  2.37323  3.70731  3.50786  3.11573  3.30814  2.29587  3.02089  3.94246  3.03994  3.54742  2.76507  2.97703  2.60997  2.79217  2.36737  5.37497  3.41176     66 k - - -
          2.68620  4.42227  2.77522  2.73125  3.46356  2.40515  3.72497  3.29356  2.67730  2.69336  4.24692  2.90349  2.73742  3.18148  2.89803  2.37889  2.77522  2.98520  4.58479  3.61505
          0.08282  2.60760  5.15475  0.54763  0.86351  0.52287  0.89850
     60   2.67356  3.49248  3.12613  2.67581  3.84115  3.56085  2.76681  3.05799  2.48275  2.89028  3.74367  3.02743  3.58546  2.99232  2.54464  2.49238  2.90500  2.56861  4.38946  3.38099     69 k - - -
          2.68618  4.42225  2.77519  2.73123  3.46354  2.40513  3.72494  3.29354  2.67741  2.69355  4.24690  2.90347  2.73739  3.18146  2.89801  2.37887  2.77519  2.98518  4.58477  3.61503
          0.01782  4.43240  5.15475  0.61958  0.77255  0.52287  0.89850
     61   3.74733  5.01076  5.40870  4.88906  3.27498  5.03831  5.35580  2.08211  4.68788  0.56185  3.06285  5.13253  5.15557  4.74826  4.74352  4.45528  3.97273  2.49974  5.47378  4.40950     70 L - - -
          2.68618  4.42225  2.77519  2.73123  3.46354  2.40513  3.72494  3.29354  2.67741  2.69355  4.24690  2.90347  2.73739  3.18146  2.89801  2.37887  2.77519  2.98518  4.58477  3.61503
          0.01782  4.43240  5.15475  0.61958  0.77255  0.52287  0.89850
     62   2.75849  4.96184  3.14125  2.57782  4.21424  3.56040  3.72539  3.63373  2.32229  2.71732  4.03255  3.08548  3.40155  1.56835  2.68854  2.78470  2.98224  3.30904  5.42788  3.64531     71 q - - -
          2.68618  4.42225  2.77519  2.73123  3.46354  2.40513  3.72494  3.29354  2.67741  2.69355  4.24690  2.90347  2.73739  3.18146  2.89801  2.37887  2.77519  2.98518  4.58477  3.61503
          0.01782  4.43240  5.15475  0.61958  0.77255  0.52287  0.89850
     63   2.74791  5.22516  2.94695  2.08450  4.57418  3.49152  3.37209  4.04480  1.79387  3.51902  4.27125  2.53912  3.89218  2.22094  2.70566  2.51423  2.97534  3.61936  5.64201  4.25373     72 k - - -
          2.68618  4.42225  2.77519  2.73123  3.46354  2.40513  3.72494  3.29354  2.67741  2.69355  4.24690  2.90347  2.73739  3.18146  2.89801  2.37887  2.77519  2.98518  4.58477  3.61503
          0.01782  4.43240  5.15475  0.61958  0.77255  0.52287  0.89850
     64   2.68081  5.07072  2.84574  2.05774  4.36954  3.47244  3.66480  2.94067  2.02482  3.35540  3.56617  2.76200  3.86519  2.34569  2.89894  2.66759  2.82560  3.25223  5.53152  4.15161     73 k - - -
          2.68618  4.42225  2.77519  2.73123  3.46354  2.40513  3.72494  3.29354  2.67741  2.69355  4.24690  2.90347  2.73739  3.18146  2.89801  2.37887  2.77519  2.98518  4.58477  3.61503
          0.07161  4.43240  2.86084  0.61958  0.77255  0.52287  0.89850
     65   3.02566  4.39978  4.73678  4.14386  2.73923  4.21400  4.52491  1.99735  3.99183  1.10024  2.82912  4.28453  4.50798  4.11822  3.54850  3.52796  3.25138  2.18640  4.98053  3.85435     74 l - - -
          2.68618  4.42225  2.77519  2.73123  3.46354  2.40513  3.72494  3.29354  2.67741  2.69355  4.24690  2.90347  2.73739  3.18146  2.89801  2.37887  2.77519  2.98518  4.58477  3.61503
          0.01879  4.37959  5.10193  0.61958  0.77255  0.59913  0.79693
     66   3.15725  3.67585  4.97797  4.40393  3.35705  4.43646  4.81073  1.88175  4.26179  1.04378  2.98036  4.53647  4.70828  4.38668  4.34189  3.77287  3.39012  1.80201  5.21947  4.09667     75 l - - -
          2.68618  4.42225  2.77519  2.73123  3.46354  2.40513  3.72494  3.29354  2.67741  2.69355  4.24690  2.90347  2.73739  3.18146  2.89801  2.37887  2.77519  2.98518  4.58477  3.61503
          0.01879  4.37959  5.10193  0.61958  0.77255  0.59913  0.79693
     67   2.66090  4.13922  2.93447  2.58441  3.99150  2.95547  3.41211  3.40776  2.58461  3.03955  3.87239  3.08479  3.90777  2.92697  3.03239  1.63120  2.90353  3.10399  5.30443  3.29877     76 s - - -
          2.68618  4.42225  2.77519  2.73123  3.46354  2.40513  3.72494  3.29354  2.67741  2.69355  4.24690  2.90347  2.73739  3.18146  2.89801  2.37887  2.77519  2.98518  4.58477  3.61503
          0.01879  4.37959  5.10193  0.61958  0.77255  0.47366  0.97476
     68   2.72596  5.23029  2.64221  1.89523  4.56782  3.24218  3.00980  4.05157  2.01490  3.53054  4.27645  2.92427  3.87172  2.26739  2.91187  2.45204  2.95976  3.61758  5.66291  4.25070     77 e - - -
          2.68618  4.42225  2.77519  2.73123  3.46354  2.40513  3.72494  3.29354  2.67741  2.69355  4.24690  2.90347  2.73739  3.18146  2.89801  2.37887  2.77519  2.98518  4.58477  3.61503
          0.01782  4.43240  5.15475  0.61958  0.77255  0.52287  0.89850
     69   3.37432  4.67120  5.16760  4.60479  3.08883  4.68431  5.04096  1.34046  4.46854  1.07358  3.17207  4.77407  4.90088  4.55931  4.54469  4.03605  3.27329  2.19771  5.35465  4.25220     78 l - - -
          2.68618  4.42225  2.77519  2.73123  3.46354  2.40513  3.72494  3.29354  2.67741  2.69355  4.24690  2.90347  2.73739  3.18146  2.89801  2.37887  2.77519  2.98518  4.58477  3.61503
          0.01782  4.43240  5.15475  0.61958  0.77255  0.52287  0.89850
     70   2.60694  4.21787  4.10705  3.53992  2.69201  3.78979  4.11493  2.60839  3.42403  1.30131  3.31214  3.47470  4.17606  3.66147  3.62511  2.78919  2.95719  2.33384  4.81669  3.59739     79 l - - -
          2.68618  4.42225  2.77519  2.73123  3.46354  2.40513  3.72494  3.29354  2.67741  2.69355  4.24690  2.90347  2.73739  3.18146  2.89801  2.37887  2.77519  2.98518  4.58477  3.61503
          0.01782  4.43240  5.15475  0.61958  0.77255  0.52287  0.89850
     71   2.68046  4.09865  2.68402  2.32616  4.44149  2.99377  3.65350  3.90821  1.86931  3.41643  4.17133  2.81172  3.49526  2.75958  2.38975  2.54978  2.91162  3.18090  5.57165  4.17867     80 k - - -
          2.68618  4.42225  2.77519  2.73123  3.46354  2.40513  3.72494  3.29354  2.67741  2.69355  4.24690  2.90347  2.73739  3.18146  2.89801  2.37887  2.77519  2.98518  4.58477  3.61503
          0.01782  4.43240  5.15475  0.61958  0.77255  0.52287  0.89850
     72   2.68134  5.09249  2.66705  1.94446  4.39876  3.02113  3.66070  3.11417  2.03982  3.07694  4.14396  2.95291  3.86199  2.65971  2.79130  2.66342  2.91248  3.17821  5.54854  4.16315     81 e - - -
          2.68618  4.42225  2.77519  2.73123  3.46354  2.40513  3.72494  3.29354  2.67741  2.69355  4.24690  2.90347  2.73739  3.18146  2.89801  2.37887  2.77519  2.98518  4.58477  3.61503
          0.01782  4.43240  5.15475  0.61958  0.77255  0.52287  0.89850
     73   2.81243  5.34426  2.06268  1.87744  4.67393  3.27728  3.73504  4.16747  1.90391  3.64269  4.40001  2.41380  3.91122  2.84751  3.04291  2.63966  2.90899  3.72872  5.77702  4.34405     82 e - - -
          2.68618  4.42225  2.77519  2.73123  3.46354  2.40513  3.72494  3.29354  2.67741  2.69355  4.24690  2.90347  2.73739  3.18146  2.89801  2.37887  2.77519  2.98518  4.58477  3.61503
          0.21159  4.43240  1.72139  0.61958  0.77255  0.52287  0.89850
     74   2.55867  5.03823  2.49174  2.21044  3.37402  3.41521  3.40088  3.78925  2.32927  3.32264  4.09448  2.36620  3.81997  2.74304  2.87950  2.32259  2.77194  3.40272  5.50080  4.11698     83 e - - -
          2.68618  4.42225  2.77519  2.73123  3.46354  2.40513  3.72494  3.29354  2.67741  2.69355  4.24690  2.90347  2.73739  3.18146  2.89801  2.37887  2.77519  2.98518  4.58477  3.61503
          0.02158  4.24240  4.96475  0.61958  0.77255  0.47536  0.97197
     75   2.52529  4.65321  2.72136  2.65339  3.84458  2.80509  3.76688  2.72277  2.63780  2.57851  3.74371  2.84828  3.41990  2.97345  3.06973  2.76032  2.65596  2.46337  5.19832  3.90923     84 v - - -
          2.68618  4.42225  2.77519  2.73123  3.46354  2.40513  3.72494  3.29354  2.67741  2.69355  4.24690  2.90347  2.73739  3.18146  2.89801  2.37887  2.77519  2.98518  4.58477  3.61503
          0.01870  4.38454  5.10688  0.61958  0.77255  0.54253  0.87054
     76   2.58835  3.90704  2.73901  2.26328  3.97395  3.46244  3.15570  3.53065  2.21510  3.34513  4.11325  2.64296  3.85468  2.70220  2.63873  2.36909  2.64811  3.42531  5.52164  3.83575     85 k - - -
          2.68618  4.42225  2.77519  2.73123  3.46354  2.40513  3.72494  3.29354  2.67741  2.69355  4.24690  2.90347  2.73739  3.18146  2.89801  2.37887  2.77519  2.98518  4.58477  3.61503
          0.01832  4.40496  5.12731  0.61958  0.77255  0.56371  0.84186
     77   2.59440  3.50875  4.32769  3.40692  3.28505  3.86753  4.19927  2.05339  3.60389  1.99743  3.28171  3.90104  4.23274  3.80930  3.74821  3.00062  2.79747  1.50809  4.82456  3.63534     86 v - - -
          2.68622  4.42229  2.77523  2.73127  3.46298  2.40496  3.72498  3.29358  2.67744  2.69358  4.24693  2.90350  2.73743  3.18150  2.89804  2.37890  2.77523  2.98522  4.58480  3.61507
          0.35066  2.36483  1.60041  0.66037  0.72704  0.49575  0.93934
     78   2.52129  4.61145  2.98905  2.60168  3.79929  3.49573  3.44817  2.95727  2.48538  2.76626  3.69764  2.60963  3.88209  2.80806  3.01569  2.59743  2.64563  2.76251  3.44264  3.38937     89 k - - -
          2.68618  4.42225  2.77519  2.73123  3.46354  2.40513  3.72494  3.29354  2.67741  2.69355  4.24690  2.90347  2.73739  3.18146  2.89801  2.37887  2.77519  2.98518  4.58477  3.61503
          0.02206  4.22097  4.94332  0.61958  0.77255  0.68068  0.70578
     79   2.73939  5.14554  2.10981  2.34840  4.54979  2.95410  3.74070  4.02502  2.57273  3.54408  4.32403  2.05554  3.86657  2.87020  3.08258  2.10406  2.62579  3.60029  5.71080  4.30006     90 n - - -
          2.68618  4.42225  2.77519  2.73123  3.46354  2.40513  3.72494  3.29354  2.67741  2.69355  4.24690  2.90347  2.73739  3.18146  2.89801  2.37887  2.77519  2.98518  4.58477  3.61503
          0.02100  4.26956  4.99190  0.61958  0.77255  0.73108  0.65660
     80   2.53577  4.89650  2.58525  2.21094  4.15280  3.44817  3.65092  3.57989  2.29603  3.02195  3.96266  2.96371  3.53778  2.78837  2.90706  2.57235  2.56541  2.54365  5.38691  3.67524     91 e - - -
          2.68618  4.42225  2.77519  2.73123  3.46354  2.40513  3.72494  3.29354  2.67741  2.69355  4.24690  2.90347  2.73739  3.18146  2.89801  2.37887  2.77519  2.98518  4.58477  3.61503
          0.02100  4.26956  4.99190  0.61958  0.77255  0.73108  0.65660
     81   2.63164  4.88342  2.84233  2.14890  3.82844  3.45085  3.41574  3.16984  2.28409  3.14825  3.94982  2.96886  3.84187  2.68793  2.90776  2.20514  2.86295  3.07910  5.37520  3.22417     92 e - - -
          2.68618  4.42225  2.77519  2.73123  3.46354  2.40513  3.72494  3.29354  2.67741  2.69355  4.24690  2.90347  2.73739  3.18146  2.89801  2.37887  2.77519  2.98518  4.58477  3.61503
          0.02100  4.26956  4.99190  0.61958  0.77255  0.40144  1.10671
     82   2.53521  5.13633  2.33095  2.17469  4.45987  2.91062  3.38639  3.62543  2.32075  3.43235  3.45808  2.93555  3.55664  2.58229  2.74519  2.46387  2.80940  3.51537  5.58203  4.18436     93 e - - -
          2.68618  4.42225  2.77519  2.73123  3.46354  2.40513  3.72494  3.29354  2.67741  2.69355  4.24690  2.90347  2.73739  3.18146  2.89801  2.37887  2.77519  2.98518  4.58477  3.61503
          0.01782  4.43240  5.15475  0.61958  0.77255  0.52287  0.89850
     83   2.57807  4.91895  3.08050  2.53387  4.17984  1.78972  3.43243  3.59762  2.30354  3.18986  3.74434  2.80405  3.91399  2.86813  2.78780  2.73459  2.93845  3.06219  5.41983  4.08759     94 g - - -
          2.68618  4.42225  2.77519  2.73123  3.46354  2.40513  3.72494  3.29354  2.67741  2.69355  4.24690  2.90347  2.73739  3.18146  2.89801  2.37887  2.77519  2.98518  4.58477  3.61503
          0.01782  4.43240  5.15475  0.61958  0.77255  0.46324  0.99220
     84   2.48298  3.52475  3.27473  2.97218  3.31003  3.65313  3.90485  2.52483  2.62198  2.13079  3.17361  3.38254  3.66132  3.02165  2.65079  2.89628  2.78954  2.68318  4.98938  3.46334     95 l - - -
          2.68618  4.42225  2.77519  2.73123  3.46354  2.40513  3.72494  3.29354  2.67741  2.69355  4.24690  2.90347  2.73739  3.18146  2.89801  2.37887  2.77519  2.98518  4.58477  3.61503
          0.01740  4.45578  5.17812  0.61958  0.77255  0.48576  0.95510
     85   2.68499  4.47317  2.81563  2.39934  4.46382  2.92932  3.27475  3.93424  2.03037  3.43654  4.18756  2.74354  3.57436  2.50693  2.77302  2.28030  2.56634  3.36948  5.58691  4.19006     96 k - - -
          2.68618  4.42225  2.77519  2.73123  3.46354  2.40513  3.72494  3.29354  2.67741  2.69355  4.24690  2.90347  2.73739  3.18146  2.89801  2.37887  2.77519  2.98518  4.58477  3.61503
          0.01740  4.45578  5.17812  0.61958  0.77255  0.48576  0.95510
     86   2.67654  4.28844  3.29367  2.92609  3.19403  3.70533  3.97745  2.26342  2.98198  2.17965  2.39570  3.52932  4.08085  3.39332  3.16107  2.77896  2.77046  2.34919  4.88426  3.39327     97 l - - -
          2.68618  4.42225  2.77519  2.73123  3.46354  2.40513  3.72494  3.29354  2.67741  2.69355  4.24690  2.90347  2.73739  3.18146  2.89801  2.37887  2.77519  2.98518  4.58477  3.61503
          0.04181  4.45578  3.52893  0.61958  0.77255  0.48576  0.95510
     87   2.69173  4.18024  4.10298  3.51812  3.27046  3.78766  3.66560  1.64645  3.39841  1.98566  2.93852  3.74740  3.20384  3.40886  3.59480  3.07172  2.92363  2.22878  4.79079  3.59833     98 i - - -
          2.68618  4.42225  2.77519  2.73123  3.46354  2.40513  3.72494  3.29354  2.67741  2.69355  4.24690  2.90347  2.73739  3.18146  2.89801  2.37887  2.77519  2.98518  4.58477  3.61503
          0.01783  4.43179  5.15414  0.61958  0.77255  0.46269  0.99314
     88   2.52817  4.26160  2.99488  2.28377  4.42304  3.48861  3.67038  3.87906  1.68175  3.39756  4.16263  2.74575  3.63348  2.66632  2.44470  2.68550  2.93292  3.48425  5.55986  3.59104     99 k - - -
          2.68618  4.42225  2.77519  2.73123  3.46354  2.40513  3.72494  3.29354  2.67741  2.69355  4.24690  2.90347  2.73739  3.18146  2.89801  2.37887  2.77519  2.98518  4.58477  3.61503
          0.01740  4.45578  5.17812  0.61958  0.77255  0.48576  0.95510
     89   2.60569  5.21519  2.37793  1.98888  4.55600  3.28930  3.22574  4.04113  2.21302  3.51813  4.25850  2.44023  3.86436  2.67764  2.57519  2.50335  2.93990  3.60384  5.64848  4.23630    100 e - - -
          2.68618  4.42225  2.77519  2.73123  3.46354  2.40513  3.72494  3.29354  2.67741  2.69355  4.24690  2.90347  2.73739  3.18146  2.89801  2.37887  2.77519  2.98518  4.58477  3.61503
          0.01740  4.45578  5.17812  0.61958  0.77255  0.48576  0.95510
     90   2.71519  4.02843  3.18355  2.61477  3.62699  3.55994  3.43903  3.44188  2.35852  3.06579  3.39981  3.11537  3.94533  2.70361  1.66287  2.67609  2.94296  3.14375  5.32817  4.02245    101 r - - -
          2.68618  4.42225  2.77519  2.73123  3.46354  2.40513  3.72494  3.29354  2.67741  2.69355  4.24690  2.90347  2.73739  3.18146  2.89801  2.37887  2.77519  2.98518  4.58477  3.61503
          0.01740  4.45578  5.17812  0.61958  0.77255  0.48576  0.95510
     91   3.57216  4.85066  5.33653  4.76373  3.06355  4.88305  5.18996  2.33786  4.63246  0.72759  2.77741  4.96830  5.02481  4.64425  4.67841  4.24165  3.78878  1.88149  5.38694  4.34670    102 l - - -
          2.68618  4.42225  2.77519  2.73123  3.46354  2.40513  3.72494  3.29354  2.67741  2.69355  4.24690  2.90347  2.73739  3.18146  2.89801  2.37887  2.77519  2.98518  4.58477  3.61503
          0.01740  4.45578  5.17812  0.61958  0.77255  0.48576  0.95510
     92   2.69146  3.10026  3.03118  2.47370  4.26948  3.19191  3.11914  3.70472  2.38393  3.26949  4.05901  2.63016  3.88922  2.63002  2.33429  2.25312  2.92205  3.34840  5.47493  3.74757    103 s - - -
          2.68618  4.42225  2.77519  2.73123  3.46354  2.40513  3.72494  3.29354  2.67741  2.69355  4.24690  2.90347  2.73739  3.18146  2.89801  2.37887  2.77519  2.98518  4.58477  3.61503
          0.01740  4.45578  5.17812  0.61958  0.77255  0.48576  0.95510
     93   2.68613  5.14774  2.51047  2.27445  4.47277  3.28627  3.29810  3.94480  2.39848  3.25860  4.19386  2.23831  3.85976  2.67370  2.46027  2.33940  2.91732  3.52764  4.59517  3.89239    104 n - - -
          2.68618  4.42225  2.77519  2.73123  3.46354  2.40513  3.72494  3.29354  2.67741  2.69355  4.24690  2.90347  2.73739  3.18146  2.89801  2.37887  2.77519  2.98518  4.58477  3.61503
          0.01740  4.45578  5.17812  0.61958  0.77255  0.48576  0.95510
     94   2.81172  5.03452  3.20869  2.61742  3.17662  3.60172  3.43031  3.72780  1.44785  2.94458  4.10124  3.11766  3.98079  2.66341  2.33584  2.82856  3.02838  3.39567  5.46668  4.15379    105 k - - -
          2.68618  4.42225  2.77519  2.73123  3.46354  2.40513  3.72494  3.29354  2.67741  2.69355  4.24690  2.90347  2.73739  3.18146  2.89801  2.37887  2.77519  2.98518  4.58477  3.61503
          0.01740  4.45578  5.17812  0.61958  0.77255  0.48576  0.95510
     95   2.83647  5.34487  3.52612  2.87180  4.81931  3.79308  3.78748  4.17881  1.07058  3.61789  4.45110  3.30952  4.16572  2.91056  1.80265  2.87989  3.31285  3.82485  5.67271  4.46333    106 k - - -
          2.68618  4.42225  2.77519  2.73123  3.46354  2.40513  3.72494  3.29354  2.67741  2.69355  4.24690  2.90347  2.73739  3.18146  2.89801  2.37887  2.77519  2.98518  4.58477  3.61503
          0.01740  4.45578  5.17812  0.61958  0.77255  0.48576  0.95510
     96   3.02174  4.57891  5.22280  4.71326  3.85610  4.77749  5.35693  1.55477  4.61864  2.12281  3.64448  4.88466  5.04912  4.85482  4.78203  4.16270  3.57451  0.82392  5.80641  4.60771    107 v - - -
          2.68618  4.42225  2.77519  2.73123  3.46354  2.40513  3.72494  3.29354  2.67741  2.69355  4.24690  2.90347  2.73739  3.18146  2.89801  2.37887  2.77519  2.98518  4.58477  3.61503
          0.01740  4.45578  5.17812  0.61958  0.77255  0.48576  0.95510
     97   3.82734  5.07933  5.43011  4.93125  2.44802  5.03830  5.05363  2.53092  4.77533  0.54773  3.07108  5.09008  5.15166  4.73332  4.78683  4.45072  4.04199  2.77217  5.13972  3.82973    108 L - - -
          2.68618  4.42225  2.77519  2.73123  3.46354  2.40513  3.72494  3.29354  2.67741  2.69355  4.24690  2.90347  2.73739  3.18146  2.89801  2.37887  2.77519  2.98518  4.58477  3.61503
          0.01740  4.45578  5.17812  0.61958  0.77255  0.48576  0.95510
     98   3.36333  4.62446  5.28947  4.74528  3.20741  4.76759  5.20883  1.61630  4.62796  1.45006  3.35438  4.88675  4.99240  4.74733  4.70956  4.13507  3.60116  1.14568  5.53312  4.40350    109 v - - -
          2.68618  4.42225  2.77519  2.73123  3.46354  2.40513  3.72494  3.29354  2.67741  2.69355  4.24690  2.90347  2.73739  3.18146  2.89801  2.37887  2.77519  2.98518  4.58477  3.61503
          0.01740  4.45578  5.17812  0.61958  0.77255  0.48576  0.95510
     99   3.27249  4.58643  5.10547  4.63283  3.93522  4.62591  5.35116  1.72945  4.52184  2.46903  3.72531  4.79490  4.98669  4.80527  4.71133  4.03456  3.20522  0.68862  5.88338  4.66407    110 V - - -
          2.68618  4.42225  2.77519  2.73123  3.46354  2.40513  3.72494  3.29354  2.67741  2.69355  4.24690  2.90347  2.73739  3.18146  2.89801  2.37887  2.77519  2.98518  4.58477  3.61503
          0.01740  4.45578  5.17812  0.61958  0.77255  0.48576  0.95510
    100   3.78022  5.06000  5.37569  4.88058  3.27523  5.01468  5.33617  2.26945  4.64746  0.51202  3.08436  5.11991  5.16030  4.74205  4.70844  4.45166  4.01329  2.58689  5.46475  4.36770    111 L - - -
          2.68618  4.42225  2.77519  2.73123  3.46354  2.40513  3.72494  3.29354  2.67741  2.69355  4.24690  2.90347  2.73739  3.18146  2.89801  2.37887  2.77519  2.98518  4.58477  3.61503
          0.01740  4.45578  5.17812  0.61958  0.77255  0.48576  0.95510
    101   3.74559  5.84372  0.35131  2.90014  5.32971  3.77330  4.60293  5.07944  3.81715  4.58877  5.61609  3.47352  4.46610  3.86716  4.38490  3.66582  4.10714  4.66564  6.36349  5.15331    112 D - - -
          2.68618  4.42225  2.77519  2.73123  3.46354  2.40513  3.72494  3.29354  2.67741  2.69355  4.24690  2.90347  2.73739  3.18146  2.89801  2.37887  2.77519  2.98518  4.58477  3.61503
          0.01740  4.45578  5.17812  0.61958  0.77255  0.48576  0.95510
    102   3.20944  5.78828  0.91792  2.34081  5.17035  2.65159  4.05885  4.72642  3.13273  4.20219  5.05868  2.15962  4.09919  3.23118  3.76612  3.08980  3.52380  4.25514  6.34857  4.80995    113 d - - -
          2.68618  4.42225  2.77519  2.73123  3.46354  2.40513  3.72494  3.29354  2.67741  2.69355  4.24690  2.90347  2.73739  3.18146  2.89801  2.37887  2.77519  2.98518  4.58477  3.61503
          0.01740  4.45578  5.17812  0.61958  0.77255  0.48576  0.95510
    103   3.38510  4.63675  5.29080  4.79524  3.86082  4.86074  5.48131  1.65196  4.69415  2.32407  3.36831  4.97869  5.12229  4.93827  4.86407  4.26339  3.64520  0.69881  5.89034  4.69280    114 v - - -
          2.68618  4.42225  2.77519  2.73123  3.46354  2.40513  3.72494  3.29354  2.67741  2.69355  4.24690  2.90347  2.73739  3.18146  2.89801  2.37887  2.77519  2.98518  4.58477  3.61503
          0.01740  4.45578  5.17812  0.61958  0.77255  0.48576  0.95510
    104   2.68445  4.50507  1.83237  2.41611  4.37615  3.46109  3.65684  3.84846  2.42103  3.37945  4.13026  2.57252  3.85177  2.77770  2.62093  2.35635  2.77178  3.45882  5.46141  4.14880    115 d - - -
          2.68618  4.42225  2.77519  2.73123  3.46354  2.40513  3.72494  3.29354  2.67741  2.69355  4.24690  2.90347  2.73739  3.18146  2.89801  2.37887  2.77519  2.98518  4.58477  3.61503
          0.01740  4.45578  5.17812  0.61958  0.77255  0.48576  0.95510
    105   2.68970  5.12594  2.50946  1.89089  4.49859  3.44940  2.89469  3.99547  2.01746  3.48425  4.21066  2.76472  3.84086  2.51975  2.87492  2.57405  2.91971  3.56879  5.52480  4.19460    116 e - - -
          2.68618  4.42225  2.77519  2.73123  3.46354  2.40513  3.72494  3.29354  2.67741  2.69355  4.24690  2.90347  2.73739  3.18146  2.89801  2.37887  2.77519  2.98518  4.58477  3.61503
          0.01740  4.45578  5.17812  0.61958  0.77255  0.48576  0.95510
    106   2.55210  4.95417  3.00553  2.29240  4.26026  3.30838  3.44999  3.33080  2.14959  2.75176  4.04823  2.89029  3.19849  2.70138  2.63727  2.38494  2.90773  3.08777  5.39633  4.09817    117 k - - -
          2.68618  4.42225  2.77519  2.73123  3.46354  2.40513  3.72494  3.29354  2.67741  2.69355  4.24690  2.90347  2.73739  3.18146  2.89801  2.37887  2.77519  2.98518  4.58477  3.61503
          0.01740  4.45578  5.17812  0.61958  0.77255  0.48576  0.95510
    107   2.44527  4.95921  2.46365  2.00669  3.11944  3.30868  3.66885  3.72015  2.22625  2.81783  4.05332  2.97996  3.86101  2.80196  2.92370  2.59562  2.90886  3.35990  5.40047  4.10141    118 e - - -
          2.68618  4.42225  2.77519  2.73123  3.46354  2.40513  3.72494  3.29354  2.67741  2.69355  4.24690  2.90347  2.73739  3.18146  2.89801  2.37887  2.77519  2.98518  4.58477  3.61503
          0.01740  4.45578  5.17812  0.61958  0.77255  0.48576  0.95510
    108   2.59714  4.84735  3.10879  2.55053  4.12168  3.52192  3.70996  3.31432  2.22207  3.14956  3.95401  3.06031  3.90409  1.60574  2.91487  2.74068  2.93340  2.88586  5.30886  4.04793    119 q - - -
          2.68618  4.42225  2.77519  2.73123  3.46354  2.40513  3.72494  3.29354  2.67741  2.69355  4.24690  2.90347  2.73739  3.18146  2.89801  2.37887  2.77519  2.98518  4.58477  3.61503
          0.01740  4.45578  5.17812  0.61958  0.77255  0.48576  0.95510
    109   2.58353  4.20830  4.61502  4.01815  2.51696  3.69642  4.33406  1.89112  3.84920  1.46402  3.03268  4.10165  4.34576  4.00452  3.92254  3.31119  3.05586  2.06020  4.85363  3.68503    120 l - - -
          2.68618  4.42225  2.77519  2.73123  3.46354  2.40513  3.72494  3.29354  2.67741  2.69355  4.24690  2.90347  2.73739  3.18146  2.89801  2.37887  2.77519  2.98518  4.58477  3.61503
          0.01740  4.45578  5.17812  0.61958  0.77255  0.48576  0.95510
    110   2.92897  5.49306  2.02486  1.30592  4.81053  3.46073  3.26953  4.31515  2.53085  3.78502  4.55974  2.64751  3.96901  2.64731  3.19606  2.85151  3.18083  3.87250  5.92086  4.46423    121 e - - -
          2.68618  4.42225  2.77519  2.73123  3.46354  2.40513  3.72494  3.29354  2.67741  2.69355  4.24690  2.90347  2.73739  3.18146  2.89801  2.37887  2.77519  2.98518  4.58477  3.61503
          0.04181  4.45578  3.52893  0.61958  0.77255  0.48576  0.95510
    111   1.93557  4.22357  2.55740  2.51111  3.78440  3.50389  3.53074  3.54954  2.35701  3.14924  3.95930  2.83406  3.89478  2.85617  2.97135  2.41357  2.90796  3.22290  5.38945  3.25683    122 a - - -
          2.68618  4.42225  2.77519  2.73123  3.46354  2.40513  3.72494  3.29354  2.67741  2.69355  4.24690  2.90347  2.73739  3.18146  2.89801  2.37887  2.77519  2.98518  4.58477  3.61503
          0.01783  4.43179  5.15414  0.61958  0.77255  0.46269  0.99314
    112   3.52212  4.80469  5.35898  4.76646  2.34358  4.80343  5.08705  2.30246  4.61934  0.85567  2.22563  4.92172  4.95270  4.59082  4.61876  4.15229  3.73283  2.27869  5.27741  4.24821    123 l - - -
          2.68618  4.42225  2.77519  2.73123  3.46354  2.40513  3.72494  3.29354  2.67741  2.69355  4.24690  2.90347  2.73739  3.18146  2.89801  2.37887  2.77519  2.98518  4.58477  3.61503
          0.01740  4.45578  5.17812  0.61958  0.77255  0.48576  0.95510
    113   1.96685  3.80525  4.11650  3.53202  3.28372  3.51029  4.09266  2.45967  3.41669  1.84896  3.08251  3.75483  4.15732  3.64507  3.18062  3.07158  2.92167  1.93644  4.79492  3.60128    124 l - - -
          2.68618  4.42225  2.77519  2.73123  3.46354  2.40513  3.72494  3.29354  2.67741  2.69355  4.24690  2.90347  2.73739  3.18146  2.89801  2.37887  2.77519  2.98518  4.58477  3.61503
          0.01740  4.45578  5.17812  0.61958  0.77255  0.48576  0.95510
    114   3.01645  5.35983  2.74212  2.13885  4.75675  1.28938  3.90652  4.20477  2.06245  3.72333  4.54930  3.05592  4.06059  3.05565  3.05129  2.97793  3.28025  3.81327  5.87193  4.50623    125 g - - -
          2.68618  4.42225  2.77519  2.73123  3.46354  2.40513  3.72494  3.29354  2.67741  2.69355  4.24690  2.90347  2.73739  3.18146  2.89801  2.37887  2.77519  2.98518  4.58477  3.61503
          0.01740  4.45578  5.17812  0.61958  0.77255  0.48576  0.95510
    115   2.61916  5.16116  2.73691  2.04179  4.49102  3.07660  3.65444  3.47967  2.08968  3.45973  4.20618  2.75650  3.85869  2.65431  2.67930  2.20168  2.91874  3.32713  5.60276  4.20123    126 e - - -
          2.68612  4.42228  2.77512  2.73126  3.46357  2.40502  3.72497  3.29357  2.67744  2.69349  4.24693  2.90350  2.73743  3.18149  2.89804  2.37890  2.77523  2.98521  4.58480  3.61506
          0.06977  3.26877  3.52893  1.01843  0.44810  0.48576  0.95510
    116   2.67305  4.13376  3.27570  2.63807  3.25135  3.57302  3.42873  3.03661  2.32531  2.37174  3.70385  3.01407  2.78724  3.02360  2.86967  2.47984  2.90451  2.91012  4.33055  3.88533    132 k - - -
          2.68618  4.42225  2.77519  2.73123  3.46354  2.40513  3.72494  3.29354  2.67741  2.69355  4.24690  2.90347  2.73739  3.18146  2.89801  2.37887  2.77519  2.98518  4.58477  3.61503
          0.01783  4.43179  5.15414  0.61958  0.77255  0.46269  0.99314
    117   2.69568  4.47879  2.16514  2.21040  4.50541  3.27093  3.65986  3.98223  2.06416  3.47373  4.22022  2.37853  3.86232  2.65760  2.89472  2.66292  2.67937  3.35834  5.61549  4.21167    133 k - - -
          2.68618  4.42225  2.77519  2.73123  3.46354  2.40513  3.72494  3.29354  2.67741  2.69355  4.24690  2.90347  2.73739  3.18146  2.89801  2.37887  2.77519  2.98518  4.58477  3.61503
          0.01740  4.45578  5.17812  0.61958  0.77255  0.48576  0.95510
    118   2.68909  3.88585  2.81800  2.81837  3.68245  3.61321  3.53252  3.07850  2.77832  2.67009  3.64104  3.08798  3.99769  3.10870  2.98335  2.84557  2.92097  2.68784  1.92497  3.81790    134 w - - -
          2.68620  4.42227  2.77521  2.73110  3.46356  2.40515  3.72496  3.29356  2.67743  2.69357  4.24692  2.90348  2.73741  3.18148  2.89803  2.37878  2.77521  2.98520  4.58479  3.61505
          0.03891  3.42592  5.17812  0.86742  0.54478  0.48576  0.95510
    119   3.55082  4.84510  4.98502  4.53304  0.85137  4.57412  4.07980  2.52781  4.36434  2.07656  3.55483  4.44038  4.85032  4.38193  4.40036  3.91482  3.77135  2.91635  4.26426  2.41091    139 f - - -
          2.68621  4.42228  2.77522  2.73111  3.46357  2.40505  3.72497  3.29357  2.67729  2.69358  4.24692  2.90349  2.73742  3.18149  2.89803  2.37889  2.77522  2.98521  4.58480  3.61506
          0.05923  2.95898  5.17812  0.83108  0.57195  0.48576  0.95510
    120   2.47607  4.70107  3.26303  2.73660  3.98028  1.65013  3.84493  2.75427  2.47137  3.02009  3.87123  3.20388  3.97459  3.04815  2.86566  2.67065  2.95875  3.07148  5.31205  4.03010    143 g - - -
          2.68618  4.42225  2.77519  2.73123  3.46354  2.40513  3.72494  3.29354  2.67741  2.69355  4.24690  2.90347  2.73739  3.18146  2.89801  2.37887  2.77519  2.98518  4.58477  3.61503
          0.01740  4.45578  5.17812  0.61958  0.77255  0.48576  0.95510
    121   2.69422  5.12952  2.85503  2.28301  4.44521  3.47240  3.66630  3.91007  2.32724  3.17767  4.17940  2.74010  2.44400  2.64846  2.67805  2.14298  2.70506  3.50456  5.57969  4.18820    144 s - - -
          2.68618  4.42225  2.77519  2.73123  3.46354  2.40513  3.72494  3.29354  2.67741  2.69355  4.24690  2.90347  2.73739  3.18146  2.89801  2.37887  2.77519  2.98518  4.58477  3.61503
          0.01740  4.45578  5.17812  0.61958  0.77255  0.48576  0.95510
    122   2.91994  5.21131  3.00359  2.58896  4.57733  1.42722  3.80123  4.00236  2.32860  3.52199  4.33487  2.89713  4.02636  2.43767  2.47067  2.90745  3.15430  3.63454  5.67114  4.34930    145 g - - -
          2.68618  4.42225  2.77519  2.73123  3.46354  2.40513  3.72494  3.29354  2.67741  2.69355  4.24690  2.90347  2.73739  3.18146  2.89801  2.37887  2.77519  2.98518  4.58477  3.61503
          0.01740  4.45578  5.17812  0.61958  0.77255  0.48576  0.95510
    123   2.55879  4.49077  3.71907  3.40884  4.42867  3.28699  4.44834  3.79540  3.37712  3.14431  4.42956  3.59108  4.01330  3.72719  3.67557  0.74600  2.76091  3.34051  5.81723  4.55669    146 s - - -
          2.68618  4.42225  2.77519  2.73123  3.46354  2.40513  3.72494  3.29354  2.67741  2.69355  4.24690  2.90347  2.73739  3.18146  2.89801  2.37887  2.77519  2.98518  4.58477  3.61503
          0.01740  4.45578  5.17812  0.61958  0.77255  0.48576  0.95510
    124   3.10010  5.08288  3.71396  3.02029  4.35632  3.84371  3.84618  3.67676  2.12615  2.58475  4.16183  3.42113  4.20579  3.01230  1.05812  3.16500  3.28920  3.14878  5.47791  4.27299    147 r - - -
          2.68618  4.42225  2.77519  2.73123  3.46354  2.40513  3.72494  3.29354  2.67741  2.69355  4.24690  2.90347  2.73739  3.18146  2.89801  2.37887  2.77519  2.98518  4.58477  3.61503
          0.01740  4.45578  5.17812  0.61958  0.77255  0.48576  0.95510
    125   3.32126  4.59489  5.23356  4.68392  2.47165  4.69117  5.09157  1.06595  4.55628  1.86311  3.33800  4.80817  4.93124  4.67354  4.63033  4.05104  3.55813  1.63454  5.42856  4.26546    148 i - - -
          2.68618  4.42225  2.77519  2.73123  3.46354  2.40513  3.72494  3.29354  2.67741  2.69355  4.24690  2.90347  2.73739  3.18146  2.89801  2.37887  2.77519  2.98518  4.58477  3.61503
          0.01740  4.45578  5.17812  0.61958  0.77255  0.48576  0.95510
    126   3.45233  4.68155  5.39923  4.91192  3.82903  4.97005  5.59448  0.77119  4.81427  2.12612  3.58978  5.09657  5.19688  5.03547  4.96887  4.38560  3.70935  1.49674  5.92391  4.74170    149 i - - -
          2.68618  4.42225  2.77519  2.73123  3.46354  2.40513  3.72494  3.29354  2.67741  2.69355  4.24690  2.90347  2.73739  3.18146  2.89801  2.37887  2.77519  2.98518  4.58477  3.61503
          0.01740  4.45578  5.17812  0.61958  0.77255  0.48576  0.95510
    127   3.05427  4.60928  5.25974  4.76066  3.86431  4.81629  5.42980  0.82320  4.66399  2.23455  3.64025  4.93575  5.08688  4.90396  4.82995  4.21244  3.61162  1.46502  5.85913  4.66501    150 i - - -
          2.68618  4.42225  2.77519  2.73123  3.46354  2.40513  3.72494  3.29354  2.67741  2.69355  4.24690  2.90347  2.73739  3.18146  2.89801  2.37887  2.77519  2.98518  4.58477  3.61503
          0.01740  4.45578  5.17812  0.61958  0.77255  0.48576  0.95510
    128   2.34453  4.44194  3.96292  3.54900  4.09796  3.45896  4.46632  2.72853  3.45798  3.02060  4.02285  3.72710  4.11706  3.78978  3.73943  2.87548  0.91925  2.75589  5.60642  4.39204    151 t - - -
          2.68618  4.42225  2.77519  2.73123  3.46354  2.40513  3.72494  3.29354  2.67741  2.69355  4.24690  2.90347  2.73739  3.18146  2.89801  2.37887  2.77519  2.98518  4.58477  3.61503
          0.01740  4.45578  5.17812  0.61958  0.77255  0.48576  0.95510
    129   2.01356  4.40109  3.87339  3.51359  4.54457  3.21205  4.51673  3.92277  3.51059  3.63559  4.45951  3.61951  3.96005  3.79344  3.81694  1.65944  1.11493  3.38670  5.89697  4.69955    152 t - - -
          2.68618  4.42225  2.77519  2.73123  3.46354  2.40513  3.72494  3.29354  2.67741  2.69355  4.24690  2.90347  2.73739  3.18146  2.89801  2.37887  2.77519  2.98518  4.58477  3.61503
          0.01740  4.45578  5.17812  0.61958  0.77255  0.48576  0.95510
    130   2.88890  5.16662  3.23018  2.52116  4.50816  3.63522  3.73496  3.91549  2.14381  3.42895  4.23570  3.13737  4.01664  2.70235  1.33982  2.63304  2.89002  3.27232  5.56981  4.27397    153 r - - -
          2.68618  4.42225  2.77519  2.73123  3.46354  2.40513  3.72494  3.29354  2.67741  2.69355  4.24690  2.90347  2.73739  3.18146  2.89801  2.37887  2.77519  2.98518  4.58477  3.61503
          0.01740  4.45578  5.17812  0.61958  0.77255  0.48576  0.95510
    131   3.15251  5.68594  0.92624  2.35454  5.08668  3.43975  4.03712  4.63352  3.07979  4.12257  4.96802  2.36091  4.08112  3.20617  3.69015  2.36249  3.46562  4.16824  6.27239  4.75273    154 d - - -
          2.68618  4.42225  2.77519  2.73123  3.46354  2.40513  3.72494  3.29354  2.67741  2.69355  4.24690  2.90347  2.73739  3.18146  2.89801  2.37887  2.77519  2.98518  4.58477  3.61503
          0.01740  4.45578  5.17812  0.61958  0.77255  0.48576  0.95510
    132   2.67146  5.04858  3.17339  2.39573  4.34057  3.58472  3.72279  3.75116  1.58916  3.30601  2.62595  3.09612  3.96682  2.85603  2.28181  2.80887  3.01670  3.28402  5.49350  4.17847    155 k - - -
          2.68618  4.42225  2.77519  2.73123  3.46354  2.40513  3.72494  3.29354  2.67741  2.69355  4.24690  2.90347  2.73739  3.18146  2.89801  2.37887  2.77519  2.98518  4.58477  3.61503
          0.01740  4.45578  5.17812  0.61958  0.77255  0.48576  0.95510
    133   2.72718  5.18702  2.81287  2.42193  4.52309  3.17364  2.45069  3.99126  2.23822  3.48068  4.23446  2.96291  3.88550  2.23173  2.23830  2.44865  2.95590  3.57385  5.61745  4.22850    156 q - - -
          2.68618  4.42225  2.77519  2.73123  3.46354  2.40513  3.72494  3.29354  2.67741  2.69355  4.24690  2.90347  2.73739  3.18146  2.89801  2.37887  2.77519  2.98518  4.58477  3.61503
          0.01740  4.45578  5.17812  0.61958  0.77255  0.48576  0.95510
    134   2.98602  4.35958  4.70968  4.13034  3.09682  3.66101  4.54491  2.09550  3.98518  1.25482  3.27311  4.26658  4.51920  4.15453  4.09441  3.51276  3.22135  1.55242  5.05967  3.89102    157 l - - -
          2.68618  4.42225  2.77519  2.73123  3.46354  2.40513  3.72494  3.29354  2.67741  2.69355  4.24690  2.90347  2.73739  3.18146  2.89801  2.37887  2.77519  2.98518  4.58477  3.61503
          0.01740  4.45578  5.17812  0.61958  0.77255  0.48576  0.95510
    135   3.31975  4.66127  5.00847  4.43208  2.53717  4.54145  4.83018  2.18676  4.28893  0.81183  3.09326  4.60512  4.77913  4.37778  4.36981  3.87425  2.98672  2.46772  5.17770  4.04947    158 l - - -
          2.68618  4.42225  2.77519  2.73123  3.46354  2.40513  3.72494  3.29354  2.67741  2.69355  4.24690  2.90347  2.73739  3.18146  2.89801  2.37887  2.77519  2.98518  4.58477  3.61503
          0.01740  4.45578  5.17812  0.61958  0.77255  0.48576  0.95510
    136   2.51157  4.48510  3.00720  2.31472  4.30809  2.99480  3.40896  3.10659  2.25519  3.30394  4.08444  2.52227  3.87833  2.67541  2.42164  2.62936  2.80666  3.03064  5.49873  4.13033    159 k - - -
          2.68618  4.42225  2.77519  2.73123  3.46354  2.40513  3.72494  3.29354  2.67741  2.69355  4.24690  2.90347  2.73739  3.18146  2.89801  2.37887  2.77519  2.98518  4.58477  3.61503
          0.01740  4.45578  5.17812  0.61958  0.77255  0.48576  0.95510
    137   2.40807  4.31550  2.91709  2.52080  3.75767  3.03899  3.71616  3.55056  2.23186  2.73187  3.96215  2.81435  3.90224  2.73254  2.97900  2.53616  2.21063  3.22493  5.39313  4.05615    160 t - - -
          2.68618  4.42225  2.77519  2.73123  3.46354  2.40513  3.72494  3.29354  2.67741  2.69355  4.24690  2.90347  2.73739  3.18146  2.89801  2.37887  2.77519  2.98518  4.58477  3.61503
          0.01740  4.45578  5.17812  0.61958  0.77255  0.48576  0.95510
    138   2.68419  3.04158  3.26416  2.88265  3.61782  3.37048  2.53218  3.00038  2.84598  2.09750  3.58206  2.82891  4.01311  3.16273  3.22664  2.86768  2.91626  2.76390  5.04261  2.97593    161 l - - -
          2.68618  4.42225  2.77519  2.73123  3.46354  2.40513  3.72494  3.29354  2.67741  2.69355  4.24690  2.90347  2.73739  3.18146  2.89801  2.37887  2.77519  2.98518  4.58477  3.61503
          0.06004  4.45578  3.06475  0.61958  0.77255  0.48576  0.95510
    139   2.57420  5.12654  2.61782  2.33552  4.43913  2.24063  3.66819  3.90299  2.42461  3.41862  4.18081  2.45434  3.86489  2.56344  2.62356  2.67306  2.93055  2.99865  5.58097  4.18864    162 g - - -
          2.68618  4.42225  2.77519  2.73123  3.46354  2.40513  3.72494  3.29354  2.67741  2.69355  4.24690  2.90347  2.73739  3.18146  2.89801  2.37887  2.77519  2.98518  4.58477  3.61503
          0.12386  4.41388  2.25962  0.61958  0.77255  0.55074  0.85926
    140   2.53323  4.30376  3.62919  2.48251  3.44179  3.38820  3.92897  2.21361  3.01003  2.50492  3.41517  3.44213  4.03644  3.30302  3.33428  2.91463  2.77130  1.84866  4.91148  3.35994    163 v - - -
          2.68618  4.42225  2.77520  2.73124  3.46354  2.40513  3.72495  3.29354  2.67741  2.69355  4.24690  2.90347  2.73740  3.18147  2.89790  2.37887  2.77520  2.98519  4.58477  3.61504
          0.08051  3.12327  3.40099  0.47588  0.97111  0.37826  1.15535
    141   2.74244  5.24524  1.95734  2.04843  4.57523  3.45369  3.48776  4.05951  2.28882  3.54381  4.29428  2.24673  3.51731  2.79512  2.95629  2.69871  2.83464  3.62864  5.68216  3.82050    165 d - - -
          2.68618  4.42225  2.77519  2.73123  3.46354  2.40513  3.72494  3.29354  2.67741  2.69355  4.24690  2.90347  2.73739  3.18146  2.89801  2.37887  2.77519  2.98518  4.58477  3.61503
          0.01782  4.43232  5.15467  0.61958  0.77255  0.46316  0.99234
    142   2.42509  4.36403  2.64658  2.27433  4.44607  3.46920  3.46516  3.91309  2.08859  3.23175  3.85170  2.83333  3.86197  2.15860  2.69789  2.66062  2.91602  3.20459  5.57690  4.18338    166 k - - -
          2.68618  4.42225  2.77519  2.73123  3.46354  2.40513  3.72494  3.29354  2.67741  2.69355  4.24690  2.90347  2.73739  3.18146  2.89801  2.37887  2.77519  2.98518  4.58477  3.61503
          0.01740  4.45578  5.17812  0.61958  0.77255  0.48576  0.95510
    143   2.75330  2.89799  4.42830  3.84099  3.30420  3.90592  4.25538  1.75995  3.69419  2.33531  3.07879  3.97134  3.66029  3.88811  3.81725  3.21158  2.23428  1.77662  4.85305  3.66658    167 i - - -
          2.68623  4.42230  2.77524  2.73118  3.46359  2.40518  3.72499  3.29359  2.67719  2.69332  4.24695  2.90351  2.73744  3.18136  2.89806  2.37892  2.77524  2.98523  4.58482  3.61508
          0.12941  2.15634  5.17812  0.66557  0.72150  0.48576  0.95510
    144   3.55923  3.89257  4.59909  4.16750  2.18473  4.41146  2.94294  3.48971  4.02325  2.97977  4.09058  4.13931  4.74964  4.13219  4.16157  3.73538  3.78654  3.33249  3.98724  0.74383    170 y - - -
          2.68618  4.42225  2.77519  2.73123  3.46354  2.40513  3.72494  3.29354  2.67741  2.69355  4.24690  2.90347  2.73739  3.18146  2.89801  2.37887  2.77519  2.98518  4.58477  3.61503
          0.01740  4.45578  5.17812  0.61958  0.77255  0.48576  0.95510
    145   2.69105  5.04698  3.00389  1.63433  4.33553  3.48806  3.67999  3.55641  2.21583  3.32634  3.55302  2.98302  3.41268  2.69092  2.81364  2.68524  2.67319  3.18175  5.51403  4.14366    171 e - - -
          2.68618  4.42225  2.77519  2.73123  3.46354  2.40513  3.72494  3.29354  2.67741  2.69355  4.24690  2.90347  2.73739  3.18146  2.89801  2.37887  2.77519  2.98518  4.58477  3.61503
          0.01740  4.45578  5.17812  0.61958  0.77255  0.48576  0.95510
    146   3.00818  4.53274  5.09996  4.55735  3.66182  4.62500  5.09021  1.75810  4.44350  1.91637  2.99615  4.71537  4.89852  4.63373  4.57368  3.98129  3.48915  0.92077  5.54017  4.37334    172 v - - -
          2.68618  4.42225  2.77519  2.73123  3.46354  2.40513  3.72494  3.29354  2.67741  2.69355  4.24690  2.90347  2.73739  3.18146  2.89801  2.37887  2.77519  2.98518  4.58477  3.61503
          0.01740  4.45578  5.17812  0.61958  0.77255  0.48576  0.95510
    147   2.61750  5.19202  2.79239  2.22523  4.52971  2.78524  3.65725  4.01063  1.99485  3.49349  4.23585  2.75825  3.31349  2.19425  2.78377  2.58350  2.81203  3.57894  5.62800  4.22094    173 k - - -
          2.68618  4.42225  2.77519  2.73123  3.46354  2.40513  3.72494  3.29354  2.67741  2.69355  4.24690  2.90347  2.73739  3.18146  2.89801  2.37887  2.77519  2.98518  4.58477  3.61503
          0.01740  4.45578  5.17812  0.61958  0.77255  0.48576  0.95510
    148   2.68232  3.97213  3.10986  2.27154  3.72172  2.76782  3.73035  3.47791  2.36400  2.61258  3.91541  2.83102  3.91260  2.89021  2.84261  2.41796  2.47421  3.05439  5.35208  4.02675    174 e - - -
          2.68618  4.42225  2.77519  2.73123  3.46354  2.40513  3.72494  3.29354  2.67741  2.69355  4.24690  2.90347  2.73739  3.18146  2.89801  2.37887  2.77519  2.98518  4.58477  3.61503
          0.01740  4.45578  5.17812  0.61958  0.77255  0.48576  0.95510
    149   3.18543  4.58881  4.71131  4.13198  2.96508  4.34241  4.62870  2.51697  3.99725  0.88694  2.30422  4.35046  3.37985  4.14336  4.13203  3.65568  3.41021  2.58360  5.09382  3.96884    175 l - - -
          2.68618  4.42225  2.77519  2.73123  3.46354  2.40513  3.72494  3.29354  2.67741  2.69355  4.24690  2.90347  2.73739  3.18146  2.89801  2.37887  2.77519  2.98518  4.58477  3.61503
          0.01740  4.45578  5.17812  0.61958  0.77255  0.48576  0.95510
    150   2.62503  5.14239  2.61682  2.35396  4.46673  3.31559  3.69869  3.93144  2.46708  3.24386  4.21409  2.03288  3.35662  2.81233  2.95852  1.98917  2.80374  3.52718  5.61429  4.22011    176 s - - -
          2.68618  4.42225  2.77519  2.73123  3.46354  2.40513  3.72494  3.29354  2.67741  2.69355  4.24690  2.90347  2.73739  3.18146  2.89801  2.37887  2.77519  2.98518  4.58477  3.61503
          0.01740  4.45578  5.17812  0.61958  0.77255  0.48576  0.95510
    151   2.59038  5.18316  2.55933  1.99724  4.52181  3.46133  3.27452  4.00309  2.04042  3.48536  4.22580  2.74651  3.14638  2.66111  2.64739  2.65293  2.91925  3.34663  5.61920  3.83335    177 e - - -
          2.68618  4.42225  2.77519  2.73123  3.46354  2.40513  3.72494  3.29354  2.67741  2.69355  4.24690  2.90347  2.73739  3.18146  2.89801  2.37887  2.77519  2.98518  4.58477  3.61503
          0.01740  4.45578  5.17812  0.61958  0.77255  0.48576  0.95510
    152   2.69399  5.19254  2.32464  2.24499  4.53201  3.46152  3.09461  4.01425  2.09249  3.49488  4.23536  2.56171  3.11712  2.75278  2.57311  2.49260  2.92553  3.58031  5.62754  3.90767    178 k - - -
          2.68618  4.42225  2.77519  2.73123  3.46354  2.40513  3.72494  3.29354  2.67741  2.69355  4.24690  2.90347  2.73739  3.18146  2.89801  2.37887  2.77519  2.98518  4.58477  3.61503
          0.01740  4.45578  5.17812  0.61958  0.77255  0.48576  0.95510
    153   2.74268  5.23956  2.05857  1.70339  4.57010  3.46448  3.15435  4.05269  2.44811  3.53771  4.28787  2.93230  3.88479  2.66115  2.68076  2.57797  2.97771  3.62347  5.67552  3.88840    179 e - - -
          2.68618  4.42225  2.77519  2.73123  3.46354  2.40513  3.72494  3.29354  2.67741  2.69355  4.24690  2.90347  2.73739  3.18146  2.89801  2.37887  2.77519  2.98518  4.58477  3.61503
          0.01740  4.45578  5.17812  0.61958  0.77255  0.48576  0.95510
    154   0.90898  4.38595  3.95479  3.69902  4.71132  3.17603  4.69098  4.11054  3.73818  3.83395  4.65292  3.70075  3.96968  3.99469  3.99939  1.43557  2.97924  3.49272  6.06457  4.88644    180 a - - -
          2.68618  4.42225  2.77519  2.73123  3.46354  2.40513  3.72494  3.29354  2.67741  2.69355  4.24690  2.90347  2.73739  3.18146  2.89801  2.37887  2.77519  2.98518  4.58477  3.61503
          0.01740  4.45578  5.17812  0.61958  0.77255  0.48576  0.95510
    155   2.76701  4.19505  4.39003  3.79602  2.99618  3.90221  4.21078  2.36576  3.64831  1.27140  2.82649  3.94356  4.25492  3.83225  3.35019  3.19984  2.86079  2.30429  4.79466  3.07410    181 l - - -
          2.68618  4.42225  2.77519  2.73123  3.46354  2.40513  3.72494  3.29354  2.67741  2.69355  4.24690  2.90347  2.73739  3.18146  2.89801  2.37887  2.77519  2.98518  4.58477  3.61503
          0.01740  4.45578  5.17812  0.61958  0.77255  0.48576  0.95510
    156   2.77455  5.17446  2.88596  1.88050  4.49261  3.24941  3.72783  3.94810  2.47721  3.20421  4.24846  2.98043  3.91962  1.65598  2.94317  2.61179  2.85603  3.55546  5.63671  4.25364    182 q - - -
          2.68618  4.42225  2.77519  2.73123  3.46354  2.40513  3.72494  3.29354  2.67741  2.69355  4.24690  2.90347  2.73739  3.18146  2.89801  2.37887  2.77519  2.98518  4.58477  3.61503
          0.01740  4.45578  5.17812  0.61958  0.77255  0.48576  0.95510
    157   3.77104  5.00920  5.55996  4.97939  2.91781  5.11323  5.36325  2.13628  4.85072  0.59524  2.62580  5.20989  5.15816  4.76292  4.84444  4.48784  3.97258  2.64428  5.42023  4.43060    183 L - - -
          2.68618  4.42225  2.77519  2.73123  3.46354  2.40513  3.72494  3.29354  2.67741  2.69355  4.24690  2.90347  2.73739  3.18146  2.89801  2.37887  2.77519  2.98518  4.58477  3.61503
          0.01740  4.45578  5.17812  0.61958  0.77255  0.48576  0.95510
    158   3.69738  4.97298  5.17113  4.72535  0.81798  4.78148  4.40055  2.48864  4.55258  1.78506  3.37283  4.69779  5.01146  4.56234  4.58809  4.15470  3.92497  2.77660  4.55410  2.96561    184 f - - -
          2.68618  4.42225  2.77519  2.73123  3.46354  2.40513  3.72494  3.29354  2.67741  2.69355  4.24690  2.90347  2.73739  3.18146  2.89801  2.37887  2.77519  2.98518  4.58477  3.61503
          0.01740  4.45578  5.17812  0.61958  0.77255  0.48576  0.95510
    159   2.69818  2.89604  3.11709  2.56311  4.10834  3.52714  3.30507  3.52107  2.14289  2.92675  3.95057  2.54958  3.92216  2.89497  2.96944  2.01407  2.93167  3.20418  5.37837  4.05384    185 s - - -
          2.68618  4.42225  2.77519  2.73123  3.46354  2.40513  3.72494  3.29354  2.67741  2.69355  4.24690  2.90347  2.73739  3.18146  2.89801  2.37887  2.77519  2.98518  4.58477  3.61503
          0.01740  4.45578  5.17812  0.61958  0.77255  0.48576  0.95510
    160   2.69974  4.70751  3.24339  2.67694  3.90042  3.57471  3.78151  3.28986  2.16809  2.41162  3.30693  3.16359  3.95938  2.40326  2.47433  2.79393  2.79525  3.01466  3.59900  3.43390    186 k - - -
          2.68618  4.42225  2.77519  2.73123  3.46354  2.40513  3.72494  3.29354  2.67741  2.69355  4.24690  2.90347  2.73739  3.18146  2.89801  2.37887  2.77519  2.98518  4.58477  3.61503
          0.01740  4.45578  5.17812  0.61958  0.77255  0.48576  0.95510
    161   2.68512  4.22553  3.17152  2.61176  3.63293  3.54588  2.20889  3.08497  2.19598  3.00327  3.84077  2.94276  3.93349  2.78724  3.03520  2.51840  2.91625  3.07392  5.28216  3.20301    187 k - - -
          2.68618  4.42225  2.77519  2.73123  3.46354  2.40513  3.72494  3.29354  2.67741  2.69355  4.24690  2.90347  2.73739  3.18146  2.89801  2.37887  2.77519  2.98518  4.58477  3.61503
          0.01740  4.45578  5.17812  0.61958  0.77255  0.48576  0.95510
    162   0.73067  4.36222  4.09891  3.76504  4.37683  3.26580  4.64296  3.49699  3.71513  3.41590  4.32650  3.76402  4.02152  3.98904  3.95632  2.50214  2.98947  2.51108  5.82209  4.63437    188 a - - -
          2.68618  4.42225  2.77519  2.73123  3.46354  2.40513  3.72494  3.29354  2.67741  2.69355  4.24690  2.90347  2.73739  3.18146  2.89801  2.37887  2.77519  2.98518  4.58477  3.61503
          0.01740  4.45578  5.17812  0.61958  0.77255  0.48576  0.95510
    163   3.24013  4.65612  4.51664  4.04070  0.95041  4.21670  3.92521  3.04688  3.89887  2.26816  3.70205  4.08768  4.57418  4.04543  4.03453  2.84239  3.47770  2.91369  4.22345  2.46001    189 f - - -
          2.68618  4.42225  2.77519  2.73123  3.46354  2.40513  3.72494  3.29354  2.67741  2.69355  4.24690  2.90347  2.73739  3.18146  2.89801  2.37887  2.77519  2.98518  4.58477  3.61503
          0.01740  4.45578  5.17812  0.61958  0.77255  0.48576  0.95510
    164   2.71778  5.11607  2.84680  2.31917  4.42508  2.65735  3.68139  3.01178  1.68199  3.40091  4.17030  2.86836  3.88906  2.79495  2.62124  2.69998  2.94757  3.48789  5.56644  4.18966    190 k - - -
          2.68620  4.42227  2.77506  2.73125  3.46356  2.40515  3.72497  3.29356  2.67737  2.69357  4.24667  2.90349  2.73742  3.18148  2.89803  2.37889  2.77514  2.98520  4.58479  3.61505
          0.14588  2.26662  3.43962  0.30341  1.34054  0.48576  0.95510
    165   2.67767  5.15451  2.65073  2.11897  4.48582  3.16757  3.41162  3.64528  1.95031  3.28849  4.19892  2.68524  3.84934  2.49186  2.79181  2.64643  2.77486  3.32704  5.59528  3.84998    192 k - - -
          2.68618  4.42225  2.77519  2.73123  3.46354  2.40513  3.72494  3.29354  2.67741  2.69355  4.24690  2.90347  2.73739  3.18146  2.89801  2.37887  2.77519  2.98518  4.58477  3.61503
          0.01788  4.42898  5.15133  0.61958  0.77255  0.52812  0.89090
    166   2.60001  4.60379  2.35334  2.19292  4.49508  3.03899  3.24488  3.97296  2.32640  3.25983  4.20592  2.41814  3.84916  2.57471  2.76791  2.49389  2.78414  3.54618  5.60156  4.19749    193 e - - -
          2.68618  4.42225  2.77519  2.73123  3.46354  2.40513  3.72494  3.29354  2.67741  2.69355  4.24690  2.90347  2.73739  3.18146  2.89801  2.37887  2.77519  2.98518  4.58477  3.61503
          0.01788  4.42898  5.15133  0.61958  0.77255  0.46016  0.99745
    167   2.51880  4.24930  2.90384  2.20677  4.16819  3.50613  3.42566  3.59123  2.43007  2.82579  3.38908  2.88984  3.89643  2.75049  2.76960  2.37873  2.55427  2.97809  5.41507  3.67121    194 e - - -
          2.68618  4.42225  2.77519  2.73123  3.46354  2.40513  3.72494  3.29354  2.67741  2.69355  4.24690  2.90347  2.73739  3.18146  2.89801  2.37887  2.77519  2.98518  4.58477  3.61503
          0.01740  4.45578  5.17812  0.61958  0.77255  0.48576  0.95510
    168   2.39437  4.62253  3.33278  2.84996  4.10236  2.84846  3.97449  3.48675  2.85062  2.93680  3.99884  2.88211  1.51593  3.18551  3.26039  2.74986  2.95107  2.79833  5.44231  4.16351    195 p - - -
          2.68618  4.42225  2.77519  2.73123  3.46354  2.40513  3.72494  3.29354  2.67741  2.69355  4.24690  2.90347  2.73739  3.18146  2.89801  2.37887  2.77519  2.98518  4.58477  3.61503
          0.01740  4.45578  5.17812  0.61958  0.77255  0.48576  0.95510
    169   2.59618  5.13388  2.63234  2.06466  4.44834  3.47022  3.67093  3.41959  2.21822  3.42643  4.18505  2.84586  2.41055  2.77963  2.91179  2.59300  2.58524  3.50837  5.58607  4.19274    196 e - - -
          2.68618  4.42225  2.77519  2.73123  3.46354  2.40513  3.72494  3.29354  2.67741  2.69355  4.24690  2.90347  2.73739  3.18146  2.89801  2.37887  2.77519  2.98518  4.58477  3.61503
          0.01740  4.45578  5.17812  0.61958  0.77255  0.48576  0.95510
    170   2.68711  4.11925  2.69898  2.02625  4.49012  3.26670  3.40635  3.96533  2.11879  3.45904  4.20555  2.93773  3.62067  2.26871  2.88532  2.29365  2.91842  3.32658  5.60232  4.20079    197 e - - -
          2.68621  4.42228  2.77522  2.73113  3.46356  2.40515  3.72497  3.29357  2.67715  2.69357  4.24692  2.90349  2.73742  3.18149  2.89803  2.37889  2.77522  2.98521  4.58479  3.61506
          0.09782  2.43551  5.17812  0.51948  0.90345  0.48576  0.95510
    171   2.58106  4.35066  1.96360  2.23178  4.00077  2.77559  3.67770  3.83942  2.43839  3.37186  4.14114  2.60258  3.87433  2.79272  2.92338  2.59033  2.92547  3.45161  5.54859  3.70071    200 d - - -
          2.68618  4.42225  2.77519  2.73123  3.46354  2.40513  3.72494  3.29354  2.67741  2.69355  4.24690  2.90347  2.73739  3.18146  2.89801  2.37887  2.77519  2.98518  4.58477  3.61503
          0.01740  4.45578  5.17812  0.61958  0.77255  0.48576  0.95510
    172   2.75708  3.76151  3.64351  3.51987  1.74093  3.82635  4.01683  2.70874  3.13791  2.23114  3.36883  3.74814  4.19487  3.64088  3.62061  3.10936  2.98882  2.51489  4.64928  2.17613    201 f - - -
          2.68618  4.42225  2.77519  2.73123  3.46354  2.40513  3.72494  3.29354  2.67741  2.69355  4.24690  2.90347  2.73739  3.18146  2.89801  2.37887  2.77519  2.98518  4.58477  3.61503
          0.01740  4.45578  5.17812  0.61958  0.77255  0.48576  0.95510
    173   2.47831  5.11666  2.69439  2.02573  4.43043  3.47053  3.32833  3.60639  2.17383  3.08336  3.38890  2.71484  3.86324  2.69702  2.66900  2.58502  2.91549  3.25284  5.56844  4.17742    202 e - - -
          2.68618  4.42225  2.77519  2.73123  3.46354  2.40513  3.72494  3.29354  2.67741  2.69355  4.24690  2.90347  2.73739  3.18146  2.89801  2.37887  2.77519  2.98518  4.58477  3.61503
          0.01740  4.45578  5.17812  0.61958  0.77255  0.48576  0.95510
    174   2.71633  5.20748  2.38930  1.79790  4.54093  3.46424  3.67154  3.60607  2.05304  3.50689  4.25354  2.82212  3.87175  2.52339  2.91032  2.67889  2.59237  3.59228  5.64451  4.23631    203 e - - -
          2.68618  4.42225  2.77519  2.73123  3.46354  2.40513  3.72494  3.29354  2.67741  2.69355  4.24690  2.90347  2.73739  3.18146  2.89801  2.37887  2.77519  2.98518  4.58477  3.61503
          0.01740  4.45578  5.17812  0.61958  0.77255  0.48576  0.95510
    175   3.32724  4.67460  4.97360  4.39323  3.02161  4.54875  4.84206  2.19047  4.25255  0.78292  3.08181  4.59204  4.77909  3.85607  4.34857  3.87679  3.54845  2.16003  5.20817  4.11203    204 l - - -
          2.68618  4.42225  2.77519  2.73123  3.46354  2.40513  3.72494  3.29354  2.67741  2.69355  4.24690  2.90347  2.73739  3.18146  2.89801  2.37887  2.77519  2.98518  4.58477  3.61503
          0.01740  4.45578  5.17812  0.61958  0.77255  0.48576  0.95510
    176   1.88185  3.11869  3.83428  3.32173  3.88540  3.41280  4.21414  3.21006  3.26181  2.51314  3.84283  3.56287  4.00890  3.55066  3.57797  1.37816  2.73418  2.90246  5.32103  4.10648    205 s - - -
          2.68618  4.42225  2.77519  2.73123  3.46354  2.40513  3.72494  3.29354  2.67741  2.69355  4.24690  2.90347  2.73739  3.18146  2.89801  2.37887  2.77519  2.98518  4.58477  3.61503
          0.01740  4.45578  5.17812  0.61958  0.77255  0.48576  0.95510
    177   2.60445  4.79726  3.14052  2.42925  4.01270  3.53425  3.74370  3.12686  2.24066  2.71758  3.37722  2.26637  3.92258  2.91453  2.76717  2.62320  2.69902  2.92136  4.37864  4.00099    206 k - - -
          2.68618  4.42225  2.77519  2.73123  3.46354  2.40513  3.72494  3.29354  2.67741  2.69355  4.24690  2.90347  2.73739  3.18146  2.89801  2.37887  2.77519  2.98518  4.58477  3.61503
          0.01740  4.45578  5.17812  0.61958  0.77255  0.48576  0.95510
    178   2.71208  5.21649  2.35971  1.89126  4.55666  2.99451  3.66510  4.04048  2.19827  3.36062  4.26042  2.74698  3.86772  2.58653  2.43448  2.60965  2.94457  3.60489  5.64941  4.23878    207 e - - -
          2.68618  4.42225  2.77519  2.73123  3.46354  2.40513  3.72494  3.29354  2.67741  2.69355  4.24690  2.90347  2.73739  3.18146  2.89801  2.37887  2.77519  2.98518  4.58477  3.61503
          0.01740  4.45578  5.17812  0.61958  0.77255  0.48576  0.95510
    179   2.32831  4.29144  4.68801  4.10655  2.20619  4.13400  4.49392  1.98246  3.95736  2.22579  3.06892  4.22011  4.47179  4.13194  4.05850  3.45155  3.15748  1.37473  5.02381  3.84404    208 v - - -
          2.68618  4.42225  2.77519  2.73123  3.46354  2.40513  3.72494  3.29354  2.67741  2.69355  4.24690  2.90347  2.73739  3.18146  2.89801  2.37887  2.77519  2.98518  4.58477  3.61503
          0.01740  4.45578  5.17812  0.61958  0.77255  0.48576  0.95510
    180   2.75811  4.34413  4.53919  3.99658  3.61370  4.07487  4.58031  1.72466  3.88147  2.49360  3.53939  4.16719  4.48042  4.12024  4.06346  3.00134  2.74805  1.09964  5.24289  4.04284    209 v - - -
          2.68618  4.42225  2.77519  2.73123  3.46354  2.40513  3.72494  3.29354  2.67741  2.69355  4.24690  2.90347  2.73739  3.18146  2.89801  2.37887  2.77519  2.98518  4.58477  3.61503
          0.01740  4.45578  5.17812  0.61958  0.77255  0.48576  0.95510
    181   2.68597  4.27642  2.32115  2.25239  4.49178  3.46391  3.27704  3.96750  2.01812  3.46014  4.20591  2.76122  3.85762  2.57678  2.80466  2.44496  2.65756  3.54409  5.60249  3.65244    210 k - - -
          2.68618  4.42225  2.77519  2.73123  3.46354  2.40513  3.72494  3.29354  2.67741  2.69355  4.24690  2.90347  2.73739  3.18146  2.89801  2.37887  2.77519  2.98518  4.58477  3.61503
          0.01740  4.45578  5.17812  0.61958  0.77255  0.48576  0.95510
    182   2.58899  4.36856  3.66820  3.09819  3.41965  3.69977  3.03889  2.85662  2.84384  2.24734  3.47501  3.47195  4.07648  3.32405  3.33855  2.95431  2.52010  2.63999  4.21060  1.92654    211 y - - -
          2.68618  4.42225  2.77519  2.73123  3.46354  2.40513  3.72494  3.29354  2.67741  2.69355  4.24690  2.90347  2.73739  3.18146  2.89801  2.37887  2.77519  2.98518  4.58477  3.61503
          0.01740  4.45578  5.17812  0.61958  0.77255  0.48576  0.95510
    183   1.29632  4.38752  3.78070  3.26082  3.83664  3.48079  4.17454  2.81327  3.20714  2.88460  3.78592  3.54659  4.03827  3.50311  3.53578  2.51920  2.19794  2.44679  5.28433  4.06266    212 a - - -
          2.68618  4.42225  2.77519  2.73123  3.46354  2.40513  3.72494  3.29354  2.67741  2.69355  4.24690  2.90347  2.73739  3.18146  2.89801  2.37887  2.77519  2.98518  4.58477  3.61503
          0.01740  4.45578  5.17812  0.61958  0.77255  0.48576  0.95510
    184   2.32531  5.18157  2.70349  2.31768  4.51541  2.52844  3.31028  3.99391  2.19101  3.48157  4.22620  2.58418  3.86175  2.65265  2.60740  2.43626  2.92792  3.56637  5.62005  4.21505    213 k - - -
          2.68618  4.42225  2.77519  2.73123  3.46354  2.40513  3.72494  3.29354  2.67741  2.69355  4.24690  2.90347  2.73739  3.18146  2.89801  2.37887  2.77519  2.98518  4.58477  3.61503
          0.01740  4.45578  5.17812  0.61958  0.77255  0.48576  0.95510
    185   2.76519  4.69920  3.36918  2.87117  3.88958  1.31391  3.91080  3.09325  2.71525  3.02283  3.90644  3.30528  4.04190  3.15227  2.71231  2.88819  3.03444  3.08433  5.26454  3.53300    214 g - - -
          2.68618  4.42225  2.77519  2.73123  3.46354  2.40513  3.72494  3.29354  2.67741  2.69355  4.24690  2.90347  2.73739  3.18146  2.89801  2.37887  2.77519  2.98518  4.58477  3.61503
          0.01740  4.45578  5.17812  0.61958  0.77255  0.48576  0.95510
    186   2.79287  4.60497  3.39420  2.92540  3.63149  3.66025  2.61915  3.15254  2.82099  1.42885  3.73175  2.85902  4.07968  3.21709  3.15855  2.78725  3.03499  2.91404  5.06983  3.74454    215 l - - -
          2.68618  4.42225  2.77519  2.73123  3.46354  2.40513  3.72494  3.29354  2.67741  2.69355  4.24690  2.90347  2.73739  3.18146  2.89801  2.37887  2.77519  2.98518  4.58477  3.61503
          0.01740  4.45578  5.17812  0.61958  0.77255  0.48576  0.95510
    187   3.70917  5.32554  4.38058  4.32604  5.21318  3.98251  5.31677  4.96005  4.44328  4.49750  5.59539  4.55945  0.22227  4.80933  4.58650  3.90243  4.19940  4.52806  6.19301  5.35253    216 P - - -
          2.68618  4.42225  2.77519  2.73123  3.46354  2.40513  3.72494  3.29354  2.67741  2.69355  4.24690  2.90347  2.73739  3.18146  2.89801  2.37887  2.77519  2.98518  4.58477  3.61503
          0.01740  4.45578  5.17812  0.61958  0.77255  0.48576  0.95510
    188   2.98716  4.60628  4.18819  3.81225  3.52216  3.87444  4.51989  2.79980  3.63437  0.78515  3.55186  4.01705  4.40672  3.98276  3.83329  2.61495  3.32579  2.72419  5.25042  3.97723    217 l - - -
          2.68618  4.42225  2.77519  2.73123  3.46354  2.40513  3.72494  3.29354  2.67741  2.69355  4.24690  2.90347  2.73739  3.18146  2.89801  2.37887  2.77519  2.98518  4.58477  3.61503
          0.01740  4.45578  5.17812  0.61958  0.77255  0.48576  0.95510
    189   1.06978  4.46854  3.58806  3.13128  4.07177  3.05456  4.16082  3.45062  3.12001  3.14935  4.00824  3.44324  3.98147  3.43125  3.47962  2.60236  2.37197  3.09814  5.45927  3.61732    218 a - - -
          2.68618  4.42225  2.77519  2.73123  3.46354  2.40513  3.72494  3.29354  2.67741  2.69355  4.24690  2.90347  2.73739  3.18146  2.89801  2.37887  2.77519  2.98518  4.58477  3.61503
          0.01740  4.45578  5.17812  0.61958  0.77255  0.48576  0.95510
    190   3.73528  4.97914  5.49068  4.95729  3.31873  5.08435  5.41993  1.77295  4.78567  0.64428  3.08947  5.18926  5.18410  4.81165  4.82747  4.49182  3.95746  2.41240  5.52186  4.48293    219 L - - -
          2.68618  4.42225  2.77519  2.73123  3.46354  2.40513  3.72494  3.29354  2.67741  2.69355  4.24690  2.90347  2.73739  3.18146  2.89801  2.37887  2.77519  2.98518  4.58477  3.61503
          0.01740  4.45578  5.17812  0.61958  0.77255  0.48576  0.95510
    191   2.86083  5.28822  3.02464  2.10800  4.65456  3.56718  3.71659  4.10114  1.36420  3.56725  4.34185  2.89553  3.97084  2.61816  2.56181  2.51940  3.07981  3.69439  5.67534  4.32606    220 k - - -
          2.68618  4.42225  2.77519  2.73123  3.46354  2.40513  3.72494  3.29354  2.67741  2.69355  4.24690  2.90347  2.73739  3.18146  2.89801  2.37887  2.77519  2.98518  4.58477  3.61503
          0.01740  4.45578  5.17812  0.61958  0.77255  0.48576  0.95510
    192   2.66277  4.34170  4.53347  3.97612  3.57187  4.12035  4.55117  1.95709  3.85868  2.22673  3.49944  4.16561  4.49208  4.09607  4.04118  3.14123  2.92669  1.04734  5.20240  4.00294    221 v - - -
          2.68618  4.42225  2.77519  2.73123  3.46354  2.40513  3.72494  3.29354  2.67741  2.69355  4.24690  2.90347  2.73739  3.18146  2.89801  2.37887  2.77519  2.98518  4.58477  3.61503
          0.01740  4.45578  5.17812  0.61958  0.77255  0.48576  0.95510
    193   2.73246  3.67028  4.60416  3.99787  2.92263  3.89445  4.20312  1.91883  3.80316  1.54992  2.96887  4.02391  4.25071  3.94170  3.83961  3.20365  2.96374  2.33940  3.69064  2.62181    222 l - - -
          2.68618  4.42225  2.77519  2.73123  3.46354  2.40513  3.72494  3.29354  2.67741  2.69355  4.24690  2.90347  2.73739  3.18146  2.89801  2.37887  2.77519  2.98518  4.58477  3.61503
          0.01740  4.45578  5.17812  0.61958  0.77255  0.48576  0.95510
    194   2.15981  3.46434  4.28127  4.04059  4.73628  0.67512  4.86688  4.09493  3.99345  3.86529  4.69450  3.84222  3.98611  4.22814  4.17347  2.65291  2.98453  3.47135  6.10678  4.97897    223 G - - -
          2.68618  4.42225  2.77519  2.73123  3.46354  2.40513  3.72494  3.29354  2.67741  2.69355  4.24690  2.90347  2.73739  3.18146  2.89801  2.37887  2.77519  2.98518  4.58477  3.61503
          0.01740  4.45578  5.17812  0.61958  0.77255  0.48576  0.95510
    195   2.70209  4.27430  3.13849  2.57959  4.10762  3.16201  3.43378  3.51730  2.41575  2.89308  3.94988  3.08680  3.92814  2.90266  2.57552  1.59365  2.93650  3.20168  5.37670  4.05730    224 s - - -
          2.68618  4.42225  2.77519  2.73123  3.46354  2.40513  3.72494  3.29354  2.67741  2.69355  4.24690  2.90347  2.73739  3.18146  2.89801  2.37887  2.77519  2.98518  4.58477  3.61503
          0.01740  4.45578  5.17812  0.61958  0.77255  0.48576  0.95510
    196   2.68012  4.55583  3.34937  2.31738  2.85899  3.31706  3.57256  2.90481  2.76063  2.33834  3.65013  2.95992  3.98467  3.08531  3.16577  2.33612  2.78017  2.84480  5.11456  3.12488    225 e - - -
          2.68618  4.42225  2.77519  2.73123  3.46354  2.40513  3.72494  3.29354  2.67741  2.69355  4.24690  2.90347  2.73739  3.18146  2.89801  2.37887  2.77519  2.98518  4.58477  3.61503
          0.01740  4.45578  5.17812  0.61958  0.77255  0.48576  0.95510
    197   3.83254  5.08757  5.42259  4.92745  2.59429  5.04114  5.09114  2.52318  4.76917  0.52602  3.07094  5.10054  5.15724  4.73839  4.78709  4.46061  4.04933  2.76309  5.17767  3.88712    226 L - - -
          2.68618  4.42225  2.77519  2.73123  3.46354  2.40513  3.72494  3.29354  2.67741  2.69355  4.24690  2.90347  2.73739  3.18146  2.89801  2.37887  2.77519  2.98518  4.58477  3.61503
          0.01740  4.45578  5.17812  0.61958  0.77255  0.48576  0.95510
    198   2.67841  3.90174  3.71047  3.13868  2.42762  3.69564  3.16882  2.79259  2.78630  2.40722  3.04767  3.12401  4.07196  3.35871  2.77557  2.83403  2.91017  2.57945  4.10714  2.74721    227 l - - -
          2.68618  4.42225  2.77519  2.73123  3.46354  2.40513  3.72494  3.29354  2.67741  2.69355  4.24690  2.90347  2.73739  3.18146  2.89801  2.37887  2.77519  2.98518  4.58477  3.61503
          0.01740  4.45578  5.17812  0.61958  0.77255  0.48576  0.95510
    199   2.77686  5.20702  2.67050  2.43305  4.54524  2.05877  3.72045  4.00846  1.70691  3.51209  4.28113  2.80482  3.91714  2.83518  2.77245  2.74617  2.82868  3.60072  5.66167  4.27399    228 k - - -
          2.68618  4.42225  2.77519  2.73123  3.46354  2.40513  3.72494  3.29354  2.67741  2.69355  4.24690  2.90347  2.73739  3.18146  2.89801  2.37887  2.77519  2.98518  4.58477  3.61503
          0.01740  4.45578  5.17812  0.61958  0.77255  0.48576  0.95510
    200   2.89449  5.22891  3.23958  2.54171  4.59358  3.63818  3.34604  4.00908  1.55888  3.49034  2.98286  3.12450  4.01100  2.41442  1.94099  2.87576  3.10020  3.63471  5.60254  4.30112    229 k - - -
          2.68608  4.42228  2.77522  2.73126  3.46357  2.40515  3.72497  3.29357  2.67726  2.69358  4.24692  2.90349  2.73742  3.18149  2.89803  2.37890  2.77509  2.98521  4.58480  3.61506
          0.13601  2.32736  3.51946  0.47348  0.97506  0.48576  0.95510
    201   2.75544  5.26114  2.30195  1.93552  4.59163  3.27079  3.69819  4.07700  2.32718  3.56059  4.31280  2.60499  3.88586  2.80601  2.84827  1.92240  2.89677  3.64533  5.69893  4.27987    232 s - - -
          2.68618  4.42225  2.77519  2.73123  3.46354  2.40513  3.72494  3.29354  2.67741  2.69355  4.24690  2.90347  2.73739  3.18146  2.89801  2.37887  2.77519  2.98518  4.58477  3.61503
          0.01783  4.43151  5.15385  0.61958  0.77255  0.46243  0.99358
    202   2.68528  4.48924  3.44260  2.73219  3.64043  3.63045  3.86862  2.25382  2.19363  2.22046  3.19476  3.31374  3.19304  3.15253  3.02930  2.86612  2.80138  2.67134  5.05893  3.80963    233 k - - -
          2.68618  4.42225  2.77519  2.73123  3.46354  2.40513  3.72494  3.29354  2.67741  2.69355  4.24690  2.90347  2.73739  3.18146  2.89801  2.37887  2.77519  2.98518  4.58477  3.61503
          0.01740  4.45578  5.17812  0.61958  0.77255  0.48576  0.95510
    203   2.54536  5.18445  2.30500  2.09995  4.52001  3.12778  3.42812  3.68096  2.14020  3.48570  4.22835  2.70019  3.37388  2.75597  2.89028  2.38488  2.82433  3.57012  5.62242  4.21538    234 e - - -
          2.68618  4.42225  2.77519  2.73123  3.46354  2.40513  3.72494  3.29354  2.67741  2.69355  4.24690  2.90347  2.73739  3.18146  2.89801  2.37887  2.77519  2.98518  4.58477  3.61503
          0.01740  4.45578  5.17812  0.61958  0.77255  0.48576  0.95510
    204   2.68806  4.72554  3.19656  1.80240  3.59584  3.55670  3.15525  3.31536  2.62357  2.85401  3.80904  3.13599  3.94465  2.85430  3.06120  2.69682  2.91943  2.30689  5.24593  3.30756    235 e - - -
          2.68618  4.42225  2.77519  2.73123  3.46354  2.40513  3.72494  3.29354  2.67741  2.69355  4.24690  2.90347  2.73739  3.18146  2.89801  2.37887  2.77519  2.98518  4.58477  3.61503
          0.01740  4.45578  5.17812  0.61958  0.77255  0.48576  0.95510
    205   2.88627  4.49351  3.93956  3.34862  3.29136  3.85607  3.98422  2.93746  2.96616  2.55096  2.78793  3.65611  4.22746  3.16804  2.97400  3.15250  3.11274  2.76096  1.41937  3.45780    236 w - - -
          2.68618  4.42225  2.77519  2.73123  3.46354  2.40513  3.72494  3.29354  2.67741  2.69355  4.24690  2.90347  2.73739  3.18146  2.89801  2.37887  2.77519  2.98518  4.58477  3.61503
          0.01740  4.45578  5.17812  0.61958  0.77255  0.48576  0.95510
    206   2.69909  5.08163  2.99484  1.84723  4.38152  3.48802  3.46081  2.85593  2.14124  3.36453  4.13596  2.69436  3.88056  2.79140  2.57623  2.51461  2.92914  3.23573  5.53948  4.16440    237 e - - -
          2.68618  4.42225  2.77519  2.73123  3.46354  2.40513  3.72494  3.29354  2.67741  2.69355  4.24690  2.90347  2.73739  3.18146  2.89801  2.37887  2.77519  2.98518  4.58477  3.61503
          0.01740  4.45578  5.17812  0.61958  0.77255  0.48576  0.95510
    207   2.68728  4.43895  2.59739  2.16853  4.39810  3.47463  3.44373  3.42483  2.33416  3.38179  4.14642  2.71689  3.86891  2.78111  2.90828  1.93518  2.54825  3.46254  5.55237  4.16737    238 s - - -
          2.68618  4.42225  2.77519  2.73123  3.46354  2.40513  3.72494  3.29354  2.67741  2.69355  4.24690  2.90347  2.73739  3.18146  2.89801  2.37887  2.77519  2.98518  4.58477  3.61503
          0.01740  4.45578  5.17812  0.61958  0.77255  0.48576  0.95510
    208   1.84258  4.90346  3.08594  2.38071  4.15397  3.51913  3.72485  3.35027  2.13205  3.16840  3.98089  3.05212  3.91305  2.75157  2.95925  2.72972  2.32943  3.09805  5.40743  4.07380    239 a - - -
          2.68618  4.42225  2.77519  2.73123  3.46354  2.40513  3.72494  3.29354  2.67741  2.69355  4.24690  2.90347  2.73739  3.18146  2.89801  2.37887  2.77519  2.98518  4.58477  3.61503
          0.04287  4.45578  3.49480  0.61958  0.77255  0.48576  0.95510
    209   3.42071  4.71069  5.27953  4.69029  2.40850  4.70462  5.01401  2.05793  4.54097  0.92542  2.64495  4.82720  4.88683  4.54567  4.55196  4.05042  3.63723  2.02509  5.25188  4.20250    240 l - - -
          2.68618  4.42225  2.77519  2.73123  3.46354  2.40513  3.72494  3.29354  2.67741  2.69355  4.24690  2.90347  2.73739  3.18146  2.89801  2.37887  2.77519  2.98518  4.58477  3.61503
          0.01785  4.43075  5.15310  0.61958  0.77255  0.52541  0.89480
    210   2.62567  5.15867  2.38506  1.87953  3.98799  3.16235  3.65382  3.96036  2.07645  3.06206  4.20490  2.93117  3.56993  2.58613  2.88960  2.65692  2.91996  3.53982  5.60138  4.19965    241 e - - -
          2.68618  4.42225  2.77519  2.73123  3.46354  2.40513  3.72494  3.29354  2.67741  2.69355  4.24690  2.90347  2.73739  3.18146  2.89801  2.37887  2.77519  2.98518  4.58477  3.61503
          0.01785  4.43075  5.15310  0.61958  0.77255  0.52541  0.89480
    211   2.56363  5.15442  3.00066  2.23217  3.90252  3.49633  3.66440  3.94411  1.85945  3.44249  4.20364  2.97507  3.88685  2.23721  2.22578  2.58039  2.95117  3.53873  5.58491  4.20908    242 k - - -
          2.68618  4.42225  2.77519  2.73123  3.46354  2.40513  3.72494  3.29354  2.67741  2.69355  4.24690  2.90347  2.73739  3.18146  2.89801  2.37887  2.77519  2.98518  4.58477  3.61503
          0.01785  4.43075  5.15310  0.61958  0.77255  0.52541  0.89480
    212   3.35420  4.68705  5.01433  4.44529  2.83805  4.55351  4.69426  2.14020  4.29559  0.77621  3.08622  4.58766  4.78040  4.36241  4.36213  3.88401  3.57239  2.57552  4.98925  3.06775    243 l - - -
          2.68618  4.42225  2.77519  2.73123  3.46354  2.40513  3.72494  3.29354  2.67741  2.69355  4.24690  2.90347  2.73739  3.18146  2.89801  2.37887  2.77519  2.98518  4.58477  3.61503
          0.01785  4.43075  5.15310  0.61958  0.77255  0.52541  0.89480
    213   2.54751  4.65728  2.83624  2.31182  4.51305  3.49594  3.66323  3.97485  1.62035  3.46465  4.22225  2.97194  3.88736  2.48660  2.26185  2.70051  2.95573  3.56272  5.59965  4.22105    244 k - - -
          2.68618  4.42225  2.77519  2.73123  3.46354  2.40513  3.72494  3.29354  2.67741  2.69355  4.24690  2.90347  2.73739  3.18146  2.89801  2.37887  2.77519  2.98518  4.58477  3.61503
          0.01785  4.43075  5.15310  0.61958  0.77255  0.52541  0.89480
    214   2.68805  5.17460  2.63655  2.18021  4.51221  3.45981  3.40251  3.99032  2.12309  3.47475  4.21824  2.93071  3.85444  2.40026  2.23910  2.36341  2.79761  3.30352  5.60974  4.20701    245 k - - -
          2.68620  4.42227  2.77521  2.73125  3.46356  2.40507  3.72496  3.29356  2.67733  2.69357  4.24691  2.90348  2.73741  3.18148  2.89802  2.37889  2.77521  2.98520  4.58479  3.61481
          0.07462  3.24375  3.41459  0.78350  0.61028  0.52541  0.89480
    215   2.66056  3.37486  3.25822  2.87516  3.38369  3.61020  3.86018  2.31664  2.83884  2.67319  3.55588  2.83205  3.99482  3.15267  2.98743  2.30085  2.30870  2.73453  5.02878  3.78131    249 s - - -
          2.68618  4.42225  2.77519  2.73123  3.46354  2.40513  3.72494  3.29354  2.67741  2.69355  4.24690  2.90347  2.73739  3.18146  2.89801  2.37887  2.77519  2.98518  4.58477  3.61503
          0.01835  4.40327  5.12561  0.61958  0.77255  0.56615  0.83865
    216   2.45113  4.47184  3.48419  3.02158  3.92661  3.08872  4.05357  3.28954  3.00096  2.04974  3.86755  3.37922  1.65975  3.32731  3.36213  2.48552  2.93524  2.98235  5.32574  4.08009    250 p - - -
          2.68618  4.42225  2.77519  2.73123  3.46354  2.40513  3.72494  3.29354  2.67741  2.69355  4.24690  2.90347  2.73739  3.18146  2.89801  2.37887  2.77519  2.98518  4.58477  3.61503
          0.01835  4.40327  5.12561  0.61958  0.77255  0.56615  0.83865
    217   2.75667  5.26335  2.39569  2.14397  4.59059  3.44301  3.03085  4.07641  2.47578  3.56112  4.31557  2.02725  2.88510  2.67325  2.98099  2.41723  2.99519  3.64575  5.70100  4.27997    251 n - - -
          2.68620  4.42227  2.77521  2.73125  3.46356  2.40514  3.72496  3.29356  2.67742  2.69329  4.24691  2.90348  2.73741  3.18148  2.89802  2.37888  2.77521  2.98520  4.58479  3.61505
          0.10544  2.36314  5.12561  0.32943  1.27059  0.56615  0.83865
    218   2.58985  5.10685  2.54964  2.21530  3.85039  3.31054  3.64617  3.69577  2.01755  3.20433  4.15581  2.77909  2.98041  2.75325  2.88148  2.41764  2.78314  3.48137  5.55796  4.16566    253 k - - -
          2.68618  4.42225  2.77519  2.73123  3.46354  2.40513  3.72494  3.29354  2.67741  2.69355  4.24690  2.90347  2.73739  3.18146  2.89801  2.37887  2.77519  2.98518  4.58477  3.61503
          0.01835  4.40327  5.12561  0.61958  0.77255  0.56615  0.83865
    219   2.72583  5.21835  2.61379  1.82852  4.55132  3.45169  3.67101  3.71756  1.83600  3.51600  4.26668  2.45481  3.86911  2.67810  2.90864  2.68525  2.87000  3.60332  5.65288  4.24387    254 e - - -
          2.68618  4.42225  2.77519  2.73123  3.46354  2.40513  3.72494  3.29354  2.67741  2.69355  4.24690  2.90347  2.73739  3.18146  2.89801  2.37887  2.77519  2.98518  4.58477  3.61503
          0.01835  4.40327  5.12561  0.61958  0.77255  0.56615  0.83865
    220   3.34828  4.59290  5.28758  4.76891  3.32968  4.81737  5.33357  1.03130  4.67345  2.04530  3.48954  4.92899  5.04984  4.85030  4.79878  4.20119  3.59510  1.27213  5.68897  4.51290    255 i - - -
          2.68618  4.42225  2.77519  2.73123  3.46354  2.40513  3.72494  3.29354  2.67741  2.69355  4.24690  2.90347  2.73739  3.18146  2.89801  2.37887  2.77519  2.98518  4.58477  3.61503
          0.01835  4.40327  5.12561  0.61958  0.77255  0.56615  0.83865
    221   2.65958  4.25485  3.77814  3.02135  3.10482  3.69644  3.66814  2.59265  3.13004  2.15976  2.82369  3.53613  4.07120  2.61392  3.19639  2.95949  2.89140  2.06523  4.85162  2.92819    256 v - - -
          2.68618  4.42225  2.77519  2.73123  3.46354  2.40513  3.72494  3.29354  2.67741  2.69355  4.24690  2.90347  2.73739  3.18146  2.89801  2.37887  2.77519  2.98518  4.58477  3.61503
          0.01835  4.40327  5.12561  0.61958  0.77255  0.56615  0.83865
    222   2.68460  5.30688  2.03775  1.86030  4.63771  2.99179  3.70908  4.12994  2.18080  3.60595  4.35958  2.64964  3.88957  2.57986  3.00719  2.51655  3.01949  3.69143  5.74008  4.31046    257 e - - -
          2.68618  4.42225  2.77519  2.73123  3.46354  2.40513  3.72494  3.29354  2.67741  2.69355  4.24690  2.90347  2.73739  3.18146  2.89801  2.37887  2.77519  2.98518  4.58477  3.61503
          0.01835  4.40327  5.12561  0.61958  0.77255  0.56615  0.83865
    223   2.46137  4.65714  3.23766  2.55163  3.84456  3.55893  3.77480  2.43038  2.39538  2.89074  3.74481  3.00153  3.94453  2.86887  2.52267  2.77938  2.70947  2.33711  5.19701  3.91267    258 v - - -
          2.68618  4.42225  2.77519  2.73123  3.46354  2.40513  3.72494  3.29354  2.67741  2.69355  4.24690  2.90347  2.73739  3.18146  2.89801  2.37887  2.77519  2.98518  4.58477  3.61503
          0.01835  4.40327  5.12561  0.61958  0.77255  0.49819  0.93554
    224   3.72900  4.97711  5.47310  4.91286  2.44831  5.03315  5.18601  2.18753  4.77450  0.62716  3.00025  5.10577  5.11324  4.71273  4.77936  4.40740  3.93556  2.62980  5.27666  4.12973    259 L - - -
          2.68618  4.42225  2.77519  2.73123  3.46354  2.40513  3.72494  3.29354  2.67741  2.69355  4.24690  2.90347  2.73739  3.18146  2.89801  2.37887  2.77519  2.98518  4.58477  3.61503
          0.01785  4.43075  5.15310  0.61958  0.77255  0.52541  0.89480
    225   3.11975  5.41772  3.38691  2.35078  4.87362  3.76525  3.75634  4.24658  1.07730  3.65625  4.47752  3.24322  4.13618  2.57361  2.06797  3.08262  3.29793  3.87780  5.69449  4.46469    260 k - - -
          2.68618  4.42225  2.77519  2.73123  3.46354  2.40513  3.72494  3.29354  2.67741  2.69355  4.24690  2.90347  2.73739  3.18146  2.89801  2.37887  2.77519  2.98518  4.58477  3.61503
          0.01785  4.43075  5.15310  0.61958  0.77255  0.52541  0.89480
    226   2.54849  4.26732  3.80255  3.22929  3.39098  3.71359  3.99495  1.86926  3.15276  2.38230  3.24077  3.29932  4.09020  3.03338  3.43759  2.44576  2.79452  2.07231  4.87351  3.66208    261 i - - -
          2.68618  4.42225  2.77519  2.73123  3.46354  2.40513  3.72494  3.29354  2.67741  2.69355  4.24690  2.90347  2.73739  3.18146  2.89801  2.37887  2.77519  2.98518  4.58477  3.61503
          0.01785  4.43075  5.15310  0.61958  0.77255  0.52541  0.89480
    227   2.32700  4.50446  3.48431  3.21078  4.67185  2.88277  4.39138  4.11887  3.34042  3.76068  4.56159  3.00610  3.94493  3.62243  3.70282  0.83207  2.79251  3.53285  5.96900  4.72939    262 s - - -
          2.68618  4.42225  2.77519  2.73123  3.46354  2.40513  3.72494  3.29354  2.67741  2.69355  4.24690  2.90347  2.73739  3.18146  2.89801  2.37887  2.77519  2.98518  4.58477  3.61503
          0.01785  4.43075  5.15310  0.61958  0.77255  0.52541  0.89480
    228   4.33377  5.37449  5.22069  5.06666  1.31264  4.90968  3.68989  3.93569  4.87125  3.14648  4.48774  4.50110  5.18532  4.63862  4.75549  4.31208  4.54090  3.88528  3.77941  0.72316    263 y - - -
          2.68618  4.42225  2.77519  2.73123  3.46354  2.40513  3.72494  3.29354  2.67741  2.69355  4.24690  2.90347  2.73739  3.18146  2.89801  2.37887  2.77519  2.98518  4.58477  3.61503
          0.04583  4.43075  3.41459  0.61958  0.77255  0.52541  0.89480
    229   3.04184  5.62210  1.10587  2.12670  4.92068  3.43231  3.89105  4.43352  2.60359  3.91277  4.72295  2.51181  4.00486  3.03672  3.39975  2.72156  3.07428  3.99634  6.06506  4.57774    264 d - - -
          2.68618  4.42225  2.77519  2.73123  3.46354  2.40513  3.72494  3.29354  2.67741  2.69355  4.24690  2.90347  2.73739  3.18146  2.89801  2.37887  2.77519  2.98518  4.58477  3.61503
          0.01835  4.40327  5.12561  0.61958  0.77255  0.56615  0.83865
    230   1.86545  4.76216  3.07353  2.31311  4.37193  1.71009  3.94765  3.79635  2.80309  3.40807  4.22085  3.15122  3.92352  3.11971  3.25113  2.57694  2.58189  3.38711  5.63975  4.31979    265 g - - -
          2.68618  4.42225  2.77519  2.73123  3.46354  2.40513  3.72494  3.29354  2.67741  2.69355  4.24690  2.90347  2.73739  3.18146  2.89801  2.37887  2.77519  2.98518  4.58477  3.61503
          0.01835  4.40327  5.12561  0.61958  0.77255  0.56615  0.83865
    231   3.71797  5.00640  5.29760  4.79900  3.24979  4.94905  5.27041  2.22268  4.56948  0.54646  3.06204  5.04131  5.10551  4.67957  4.64190  4.37795  3.95173  2.53320  5.42618  4.32257    266 L - - -
          2.68619  4.42226  2.77520  2.73114  3.46355  2.40514  3.72495  3.29355  2.67742  2.69356  4.24691  2.90339  2.73740  3.18147  2.89802  2.37888  2.77520  2.98519  4.58478  3.61504
          0.06841  2.81049  5.12561  0.40823  1.09310  0.56615  0.83865
    232   2.69037  5.18995  2.33834  2.02888  4.52704  3.44505  3.12913  4.00985  2.20667  3.49159  4.23424  2.60164  3.42807  2.74845  2.79959  2.43468  2.60970  3.57659  5.62585  4.21552    268 e - - -
          2.68618  4.42225  2.77519  2.73123  3.46354  2.40513  3.72494  3.29354  2.67741  2.69355  4.24690  2.90347  2.73739  3.18146  2.89801  2.37887  2.77519  2.98518  4.58477  3.61503
          0.01835  4.40327  5.12561  0.61958  0.77255  0.56615  0.83865
    233   2.69394  5.19314  2.17113  2.09105  4.52979  3.44558  3.40349  4.01243  2.21515  3.49437  4.23777  2.81452  2.95587  2.62862  2.77161  2.49973  2.71430  3.57959  5.62886  4.21851    269 e - - -
          2.68618  4.42225  2.77519  2.73123  3.46354  2.40513  3.72494  3.29354  2.67741  2.69355  4.24690  2.90347  2.73739  3.18146  2.89801  2.37887  2.77519  2.98518  4.58477  3.61503
          0.01835  4.40327  5.12561  0.61958  0.77255  0.56615  0.83865
    234   2.50943  5.10881  2.61567  1.95720  4.42501  3.45412  3.64492  3.59317  2.25100  3.40165  3.70434  2.57028  3.44171  2.75148  2.78108  2.64618  2.63054  3.48386  5.55908  3.65019    270 e - - -
          2.68618  4.42225  2.77519  2.73123  3.46354  2.40513  3.72494  3.29354  2.67741  2.69355  4.24690  2.90347  2.73739  3.18146  2.89801  2.37887  2.77519  2.98518  4.58477  3.61503
          0.01835  4.40327  5.12561  0.61958  0.77255  0.56615  0.83865
    235   2.39504  5.31680  2.45583  1.44924  4.63440  3.44625  3.26608  4.11974  2.53917  3.60985  4.37746  2.91133  3.91086  2.34856  3.04723  2.76061  3.05735  3.69547  5.75582  4.33019    271 e - - -
          2.68618  4.42225  2.77519  2.73123  3.46354  2.40513  3.72494  3.29354  2.67741  2.69355  4.24690  2.90347  2.73739  3.18146  2.89801  2.37887  2.77519  2.98518  4.58477  3.61503
          0.01835  4.40327  5.12561  0.61958  0.77255  0.56615  0.83865
    236   3.23527  5.44190  3.40716  2.87315  4.89798  3.80551  3.80911  4.27668  0.97012  3.68687  4.54759  3.31268  4.20282  2.02294  2.35244  3.20391  3.41199  3.93323  5.71229  4.51168    272 k - - -
          2.68618  4.42225  2.77519  2.73123  3.46354  2.40513  3.72494  3.29354  2.67741  2.69355  4.24690  2.90347  2.73739  3.18146  2.89801  2.37887  2.77519  2.98518  4.58477  3.61503
          0.01835  4.40327  5.12561  0.61958  0.77255  0.56615  0.83865
    237   2.73166  5.23321  2.48901  1.90245  4.56431  3.44502  3.67796  4.04806  2.20419  3.53218  4.28253  2.22361  3.86982  2.66345  2.94104  2.26858  2.96770  3.35841  5.67013  4.25449    273 e - - -
          2.68618  4.42225  2.77519  2.73123  3.46354  2.40513  3.72494  3.29354  2.67741  2.69355  4.24690  2.90347  2.73739  3.18146  2.89801  2.37887  2.77519  2.98518  4.58477  3.61503
          0.01835  4.40327  5.12561  0.61958  0.77255  0.56615  0.83865
    238   2.77557  4.48937  5.03824  4.49309  3.62632  4.56242  5.02059  1.08203  4.37837  1.95860  3.08893  4.65007  4.84260  4.57025  4.50955  3.91508  3.43896  1.52001  5.48388  4.31469    274 i - - -
          2.68618  4.42225  2.77519  2.73123  3.46354  2.40513  3.72494  3.29354  2.67741  2.69355  4.24690  2.90347  2.73739  3.18146  2.89801  2.37887  2.77519  2.98518  4.58477  3.61503
          0.01835  4.40327  5.12561  0.61958  0.77255  0.56615  0.83865
    239   3.58350  4.95426  4.91323  4.58457  0.70901  4.47203  4.19637  2.90083  4.43399  2.26129  3.64931  4.48754  4.86950  4.48985  4.48854  3.91127  3.87815  2.63899  4.37328  2.72105    275 f - - -
          2.68618  4.42225  2.77519  2.73123  3.46354  2.40513  3.72494  3.29354  2.67741  2.69355  4.24690  2.90347  2.73739  3.18146  2.89801  2.37887  2.77519  2.98518  4.58477  3.61503
          0.01835  4.40327  5.12561  0.61958  0.77255  0.56615  0.83865
    240   3.81451  5.13678  5.04430  4.71696  3.43460  4.65385  5.21410  2.69227  4.48500  0.41935  3.34368  4.94594  5.01708  4.71798  4.56135  4.33916  4.09413  2.86135  5.47109  4.30745    276 L - - -
          2.68618  4.42225  2.77519  2.73123  3.46354  2.40513  3.72494  3.29354  2.67741  2.69355  4.24690  2.90347  2.73739  3.18146  2.89801  2.37887  2.77519  2.98518  4.58477  3.61503
          0.01835  4.40327  5.12561  0.61958  0.77255  0.56615  0.83865
    241   3.23947  5.73314  0.78292  2.38604  4.80448  3.47906  2.85706  4.60436  3.09683  4.08683  4.97371  2.96888  4.11629  3.24144  3.67800  3.12616  3.53988  4.18330  6.07138  4.54396    277 d - - -
          2.68620  4.42227  2.77522  2.73118  3.46340  2.40515  3.72497  3.29342  2.67743  2.69350  4.24692  2.90349  2.73742  3.18149  2.89803  2.37889  2.77522  2.98511  4.58479  3.61505
          0.04186  3.35093  5.12561  0.97270  0.47491  0.56615  0.83865
    242   3.25552  4.57602  5.05154  4.57598  3.82502  4.58771  5.27240  0.78079  4.45045  2.33480  3.61917  4.74539  4.94028  4.72378  4.63014  3.99311  3.11747  1.64245  5.78481  4.58532    283 i - - -
          2.68618  4.42225  2.77519  2.73123  3.46354  2.40513  3.72494  3.29354  2.67741  2.69355  4.24690  2.90347  2.73739  3.18146  2.89801  2.37887  2.77519  2.98518  4.58477  3.61503
          0.01835  4.40327  5.12561  0.61958  0.77255  0.56615  0.83865
    243   0.75674  4.34711  4.09617  3.75473  4.32280  3.27413  4.63543  3.27648  3.68925  3.27831  4.24555  3.76278  4.02243  3.97485  3.93085  2.72808  2.72535  2.53845  5.80620  4.62225    284 a - - -
          2.68618  4.42225  2.77519  2.73123  3.46354  2.40513  3.72494  3.29354  2.67741  2.69355  4.24690  2.90347  2.73739  3.18146  2.89801  2.37887  2.77519  2.98518  4.58477  3.61503
          0.01835  4.40327  5.12561  0.61958  0.77255  0.56615  0.83865
    244   2.93482  1.09284  4.61846  4.12710  3.03273  3.94909  4.55553  2.29766  3.96265  2.32358  3.52062  4.19363  4.45159  4.18717  4.11211  3.34327  3.26167  2.31344  5.09124  3.74680    285 c - - -
          2.68618  4.42225  2.77519  2.73123  3.46354  2.40513  3.72494  3.29354  2.67741  2.69355  4.24690  2.90347  2.73739  3.18146  2.89801  2.37887  2.77519  2.98518  4.58477  3.61503
          0.01835  4.40327  5.12561  0.61958  0.77255  0.56615  0.83865
    245   3.08389  3.39991  4.67127  4.13928  1.16170  4.16977  4.07772  2.71196  3.97322  1.90471  3.39532  4.15680  4.50500  4.08622  4.04929  3.48937  3.31549  2.61360  4.39708  2.67060    286 f - - -
          2.68618  4.42225  2.77519  2.73123  3.46354  2.40513  3.72494  3.29354  2.67741  2.69355  4.24690  2.90347  2.73739  3.18146  2.89801  2.37887  2.77519  2.98518  4.58477  3.61503
          0.05785  4.40327  3.12415  0.61958  0.77255  0.56615  0.83865
    246   2.90540  4.45135  4.05594  3.51870  1.26296  3.89904  4.00629  2.81842  3.31994  2.17595  3.45938  3.77040  3.83381  3.63956  3.01475  3.20610  3.14692  2.67758  4.61417  3.15962    287 f - - -
          2.68618  4.42225  2.77519  2.73123  3.46354  2.40513  3.72494  3.29354  2.67741  2.69355  4.24690  2.90347  2.73739  3.18146  2.89801  2.37887  2.77519  2.98518  4.58477  3.61503
          0.01908  4.36449  5.08684  0.61958  0.77255  0.61920  0.77300
    247   2.70050  4.98496  3.05262  2.48686  4.26374  3.50048  3.67506  2.73673  1.98687  3.25250  4.04881  2.67510  3.88862  2.56171  2.31176  2.45348  2.92710  3.16842  5.45155  4.10939    288 k - - -
          2.68618  4.42225  2.77519  2.73123  3.46354  2.40513  3.72494  3.29354  2.67741  2.69355  4.24690  2.90347  2.73739  3.18146  2.89801  2.37887  2.77519  2.98518  4.58477  3.61503
          0.06236  4.36449  3.04210  0.61958  0.77255  0.61920  0.77300
    248   2.67434  4.72138  3.05247  2.76940  4.33648  1.20173  4.01059  3.78995  2.83423  3.16582  4.26409  3.19766  3.95028  2.74496  3.21003  2.53310  3.03631  3.39016  5.62882  4.32108    289 g - - -
          2.68645  4.42222  2.77479  2.73086  3.46368  2.40547  3.72517  3.29323  2.67713  2.69344  4.24628  2.90355  2.73770  3.18176  2.89803  2.37911  2.77543  2.98501  4.58461  3.61397
          0.36539  1.18394        *  1.69936  0.20187  0.00000        *
//
```
