## Supplementary material for "RefPlantNLR: a comprehensive collection of experimentally validated plant NLRs": consensus_clusters.vvinTNL_custom_NB-ARC-consensus.txt

```
CSA1.2769.3518
DM10^Col.0.923.1669
DM10^Tuescha9.693.1439
DSC1.2898.3674
DSC2.3944.4735
Dm1^Uk.3.691.1434
Fom.1.960.1706
HRG1.1021.1773
M.1244.2023
MrRPV1.6257.6991
MrRUN1.3553.4287
N.873.1622
P.1244.1948
P2.827.1531
Prv^1.11039.11683
RLM1B.2242.2988
RPP28.1193.1942
SSI4.1668.2423
TAO1.3121.3870
WRKY19.3490.4218
WRR4B^Col.0.793.1536
WRR4B^Ws.2.1557.2300
```
