## Supplementary material for "RefPlantNLR: a comprehensive collection of experimentally validated plant NLRs": consensus_clusters.vvinTNL_custom_NB-ARC-consensus.txt.fa.transdecoder.bed

```
track name='consensus_clusters.vvinTNL_custom_NB-ARC-consensus.txt.fa.transdecoder.gff3'
CSA1.2769.3518	0	750	ID=CSA1.2769.3518.p1;GENE.CSA1.2769.3518~~CSA1.2769.3518.p1;ORF_type:internal_len:251_(-),score=181.94	0	-	0	750	0	1	750	0
DM10^Col.0.923.1669	0	747	ID=DM10^Col.0.923.1669.p1;GENE.DM10^Col.0.923.1669~~DM10^Col.0.923.1669.p1;ORF_type:3prime_partial_len:250_(+),score=208.83	0	+	0	747	0	1	747	0
DM10^Tuescha9.693.1439	0	747	ID=DM10^Tuescha9.693.1439.p1;GENE.DM10^Tuescha9.693.1439~~DM10^Tuescha9.693.1439.p1;ORF_type:3prime_partial_len:250_(+),score=206.30	0	+	0	747	0	1	747	0
DSC1.2898.3674	0	777	ID=DSC1.2898.3674.p1;GENE.DSC1.2898.3674~~DSC1.2898.3674.p1;ORF_type:internal_len:260_(-),score=192.12	0	-	0	777	0	1	777	0
DSC2.3944.4735	0	789	ID=DSC2.3944.4735.p1;GENE.DSC2.3944.4735~~DSC2.3944.4735.p1;ORF_type:internal_len:264_(-),score=231.85	0	-	0	789	0	1	789	0
Dm1^Uk.3.691.1434	0	741	ID=Dm1^Uk.3.691.1434.p1;GENE.Dm1^Uk.3.691.1434~~Dm1^Uk.3.691.1434.p1;ORF_type:internal_len:248_(+),score=259.74	0	+	0	741	0	1	741	0
Fom.1.960.1706	0	747	ID=Fom.1.960.1706.p1;GENE.Fom.1.960.1706~~Fom.1.960.1706.p1;ORF_type:3prime_partial_len:250_(-),score=193.55	0	-	0	747	0	1	747	0
HRG1.1021.1773	0	753	ID=HRG1.1021.1773.p1;GENE.HRG1.1021.1773~~HRG1.1021.1773.p1;ORF_type:3prime_partial_len:252_(+),score=214.14	0	+	0	753	0	1	753	0
M.1244.2023	0	780	ID=M.1244.2023.p1;GENE.M.1244.2023~~M.1244.2023.p1;ORF_type:internal_len:261_(+),score=180.94	0	+	0	780	0	1	780	0
MrRPV1.6257.6991	0	735	ID=MrRPV1.6257.6991.p1;GENE.MrRPV1.6257.6991~~MrRPV1.6257.6991.p1;ORF_type:internal_len:246_(+),score=218.18	0	+	0	735	0	1	735	0
MrRUN1.3553.4287	0	735	ID=MrRUN1.3553.4287.p1;GENE.MrRUN1.3553.4287~~MrRUN1.3553.4287.p1;ORF_type:internal_len:246_(+),score=225.78	0	+	0	735	0	1	735	0
N.873.1622	0	750	ID=N.873.1622.p1;GENE.N.873.1622~~N.873.1622.p1;ORF_type:internal_len:251_(+),score=155.31	0	+	0	750	0	1	750	0
P.1244.1948	0	705	ID=P.1244.1948.p1;GENE.P.1244.1948~~P.1244.1948.p1;ORF_type:internal_len:236_(+),score=163.64	0	+	0	705	0	1	705	0
P2.827.1531	0	705	ID=P2.827.1531.p1;GENE.P2.827.1531~~P2.827.1531.p1;ORF_type:internal_len:236_(+),score=163.66	0	+	0	705	0	1	705	0
Prv^1.11039.11683	0	645	ID=Prv^1.11039.11683.p1;GENE.Prv^1.11039.11683~~Prv^1.11039.11683.p1;ORF_type:internal_len:216_(+),score=143.98	0	+	0	645	0	1	645	0
RLM1B.2242.2988	0	501	ID=RLM1B.2242.2988.p1;GENE.RLM1B.2242.2988~~RLM1B.2242.2988.p1;ORF_type:internal_len:168_(-),score=154.22	0	-	0	501	0	1	501	0
RPP28.1193.1942	0	750	ID=RPP28.1193.1942.p1;GENE.RPP28.1193.1942~~RPP28.1193.1942.p1;ORF_type:internal_len:251_(+),score=233.52	0	+	0	750	0	1	750	0
SSI4.1668.2423	0	513	ID=SSI4.1668.2423.p1;GENE.SSI4.1668.2423~~SSI4.1668.2423.p1;ORF_type:internal_len:172_(+),score=199.32	0	+	0	513	0	1	513	0
TAO1.3121.3870	0	750	ID=TAO1.3121.3870.p1;GENE.TAO1.3121.3870~~TAO1.3121.3870.p1;ORF_type:internal_len:251_(-),score=221.81	0	-	0	750	0	1	750	0
WRKY19.3490.4218	0	729	ID=WRKY19.3490.4218.p1;GENE.WRKY19.3490.4218~~WRKY19.3490.4218.p1;ORF_type:internal_len:244_(+),score=181.91	0	+	0	729	0	1	729	0
WRR4B^Col.0.793.1536	0	489	ID=WRR4B^Col.0.793.1536.p1;GENE.WRR4B^Col.0.793.1536~~WRR4B^Col.0.793.1536.p1;ORF_type:internal_len:164_(+),score=134.76	0	+	0	489	0	1	489	0
WRR4B^Ws.2.1557.2300	0	489	ID=WRR4B^Ws.2.1557.2300.p1;GENE.WRR4B^Ws.2.1557.2300~~WRR4B^Ws.2.1557.2300.p1;ORF_type:internal_len:164_(+),score=131.97	0	+	0	489	0	1	489	0
```
