## Supplementary material for "RefPlantNLR: a comprehensive collection of experimentally validated plant NLRs": consensus_clusters.vvinTNL_custom_NB-ARC-consensus.txt.fa.transdecoder.cds

```
>CSA1.2769.3518.p1 GENE.CSA1.2769.3518~~CSA1.2769.3518.p1  ORF type:internal len:251 (-),score=181.94 CSA1.2769.3518:1-750(-)
GAAACAACTCGTACCATCGGTGTTGTTGGGATGCCCGGTATAGGTAAAACCACTCTCGCT
ACGATGCTATATGAGAAGTGGAATGATAGATTCCTGAGACACGTGTTAATCCGTGATATC
CATGAAGCTTCAGAGGAAGACGGGTTAAATTACTTGGCCACGAAATTCTTGCAAGGTTTA
TTGAAAGTTGAGAATGCCAACATCGAGTCCGTACAAGCTGCTCATGAAGCTTACAAAGAT
CAGTTACTCGAGACCAAAGTCCTTGTTATTCTTGACAATGTCAGTAACAAGGACCAAGTT
GATGCTCTTCTTGGCGAACGCAACTGGATTAAGAAAGGAAGCAAGATTCTCATTACTACA
AGCGACAAGTCATTGATGATACAAAGTTTGGTCAATGATACTTACGAAGTCCCTCCATTA
AGCGACAAAGATGCCATAAAACATTTTATACGTTACGCATTTGATGGTAACGAAGGAGCT
GCTCCCGGCCCCGGGCAAGGAAATTTCCCCAAGTTGTCGAAAGATTTCGTGCATTATACT
AAAGGAAATCCACTAGCTCTCCAGATGTTGGGTAAGGAGCTTTTGGGGAAAGATGAGAGT
CACTGGGGCTTAAAACTAAATGCATTGGATCAACACCATAACAGTCCACCTGGACAAAGC
ATTTGCAAGATGCTTCAAAGGGTCTGGGAAGGGAGTTATAAAGCACTGAGTCAAAAAGAA
AAAGATGCACTTCTTGACATAGCTTGCTTC
>DM10^Col.0.923.1669.p1 GENE.DM10^Col.0.923.1669~~DM10^Col.0.923.1669.p1  ORF type:3prime_partial len:250 (+),score=208.83 DM10^Col.0.923.1669:1-747(+)
ATGCAGTCTTTGTTACATTTAGATTATGAGGATGGAGCTATGATTGTAGGAATCTATGGT
CCTGCAGGTATTGGTAAGACTACCATTGCCAGAGCTTTACATAGCCGACTCTCTAGCAGT
TTTCAGCTTACTTGTTTTATGGAGAATATTAGGGGAAGCTATAATAGTGGTCTTGACGAG
TATGGTTTGAAGCTGCGATTACAAGAACAACTTCTTTCCAAAGTTCTAAACCATGATGGT
ATAAGGATAAACCATTTAGGTGCGATTCCAGAAAGGCTATGTGACCAAAAAGTTCTTATC
ATTCTTGATGATGTGGACGATTTGCAGCAACTTGAGGCTTTGGCTAATGAAACTAACTGG
TTTGGTCCTGGAAGCAGGATTATTGTGACCACGGAGGATCAAGAGCTTTTGGAGCAACAT
GATGTTAACAAAAAATATCATGTTGATTTTCCAACTAGAGAAGAAGCTTGTAAAATCTTT
TGTACATATGCTTTCAGACGGAGCTTTGCACCATATGGTTTTGAAAAGCTTGCTGAAAGA
GTAACATGGCTTTGTAGCAACCTTCCTCTAGGTCTCCGTGTCATGGGTTCAACTTTACGC
GGAAAGAAAGAAGATGACTGGGAAGGTATATTGCGTAGGCTAGAAAATAGCCTTGATCGA
AAGATCGATGGAGTTCTTAGAGTCGGATACGACCATTTATGTGAGGACGATCAGTTTCTA
TATCTCCTCATTGCATTCTTCTTCAAC
>DM10^Tuescha9.693.1439.p1 GENE.DM10^Tuescha9.693.1439~~DM10^Tuescha9.693.1439.p1  ORF type:3prime_partial len:250 (+),score=206.30 DM10^Tuescha9.693.1439:1-747(+)
ATGCAGTCTTTGTTACATTTAGATTATGAGGATGGAGCTATGATTGTAGGAATCTATGGT
CCTGCAGGTATTGGTAAGACTACCATTGCCAGAGCTTTAAATAGCCGACTCTCTAGCAGT
TTTCAGCTTACTTGTTTTATGGAGAATATTAGGGGAAGCTATAATAGTGGTCTTGACGAG
TATGGTTTGAAGCTGCGATTACAAGAACAACTTCTTTCCAAAGTTCTAAACCATGATGGT
ATAAGGATAAACCATTTAGGTGCGATTCCAGAAAGGCTATGTGACCAAAAAGTTCTTATC
ATTCTTGATGATGTGGACGATTTGCAGCAACTTGAGGCTTTGGCTAATGAAACTAACTGG
TTTGGTCCTGGAAGCAGGATTATTGTGACCACGGAGGATCAAGAGCTTTTGGAGCAACAT
GATGTTAACAAAAAATATCATGTTGATTTTCCAACTAGAGAAGAAGCTTGTAAAATCTTT
TGTACATATGCTTTCAGACGGAGCTTTGCACCATATGGTTTTGAAAAGCTTGCTGAAAGA
GTAACATGGCTTTGTAGCAACCTTCCTCTAGGTCTCCGTGTCATGGGTTCAACTTTACGC
GGAAAGAAAGAAGATGACTGGGAAGGTATATTGCGTAGGCTAGAAAATAGCCTTGATCGA
AAGATCGATGGAGTTCTTAGAGTCGGATACGACCATTTATGTGAGGACGATCAGTTTCTA
TATCTCCTCATTGCATTCTTCTTCAAC
>DSC1.2898.3674.p1 GENE.DSC1.2898.3674~~DSC1.2898.3674.p1  ORF type:internal len:260 (-),score=192.12 DSC1.2898.3674:1-777(-)
CTTGAAAAGTTGTTATCATGGGAGGATTTGGATACCGTTCATATCATAGGCATTGTTGGA
ATGGTTGGGATTGGGAAAACGACTCTTGCTGATTGTTTGTATGGACGTATGCGTGGTCAG
TTCGACGGTAGCTGCTTCCTTACTAATATCCGCGAAAATTCAGGTAGAAGCGGGTTAGAA
TCTTTGCTGCAGAAACTCTTTTCCACTGTACTTAATGATAGAGATTTGGAGATTGGAGCT
CCTGGAAATGCACATGAGAGATTTGAGCGGCGGCTTAAGAGCAAGAGGCTACTTATTGTG
CTTGATGATGTGAATGATGAAAAGCAAATCAGATATCTTATGGGGCATTGCAAATGGTAT
CAAGGAGGAAGTAGAATTATCATTACTACTAGAGATAGTAAACTGATTGAGACGATCAAA
GGCCGAAAATACGTGCTCCCGAAATTGAATGATAGAGAAGCCTTGAAGCTCTTTAGCTTG
AATGCTTTTAGTAACTCTTTCCCTTTGAAAGAGTTCGAAGGTTTGACAAATATGGTTCTT
GATTACGCTAAAGGCCACCCTTTGGCTCTTAAGGTGTTAGGATCTGATCTTTGTGAGAGG
GATGATCTGTACTGGGAAGCTAAACTGGATAGACTGAAAAGTAGATCACATGGAGATATC
TACGAAGTTCTAGAAACAAGCTATGAGGAGCTTACCACTGAACAGAAGAATGTTTTTCTG
GATATTGCATGTTTCTTCAGATCAGAGAATGTGGATTACGTGACAAGCCTTCTCAAC
>DSC2.3944.4735.p1 GENE.DSC2.3944.4735~~DSC2.3944.4735.p1  ORF type:internal len:264 (-),score=231.85 DSC2.3944.4735:1-789(-)
ATCAATTCCTTGTTATGCCTAGAGTCTAGTGATGTGAGGATGATAGGGATATTGGGTCCT
CCTGGGATTGGCAAGACCACCATTGCACGAGTTTTATATGATCAAATCTCTGAAAAGTTC
CAGTTTTCTGCCTTTATAGAGAACATCAGACTAAGCTACTGGAAAGGCTGGCACGATGAG
GGTAATTTGGATTTTCCAGTTGAGATCATGACTGGAGACCGGCAAAGGAAGTTGAATTTA
CAAAGACGGCTTTTGTCTGAGTTATTCAACCAGAAGGATATCCAGGTTCGTCATTTAGGT
GCAGTTCAGGAGAGGCTCAGGGACCACAAAGTTCTTGTCATTCTTGATGGCGTCGATCAA
TTAGAGCAGCTAACTGCATTGGCGAAAGAAACTCAGTGGTTCGGCTATGGAAGTAGGATT
ATCATCACAACACAAGATCAAAGGCTTTTGAGAGCGCATGAGATCAACCATGTTTACAAG
GTGGACCTCCCTGCTACAGATGAAGCTCTCCAGATCTTCTGTCTGTATGCTTTTGGTCAA
AAGTTCCCATATGATGGTTTTAAGAAACTTGCTCGGGAGTTTACTGCACTTGCAGGTGAA
CTTCCTCTAGGTCTAAGAGTTTTGGGATCTTATTTGCGAGGAATGTCCTTGGAGGAGTGG
AAAAACGCACTACCACGGTTAAGGACTAGCCTTGACGGTGAAATTGAGAAAACTCTAAGA
TTTGCCTACAATGTCTTGAGCGATAAAGATAAATCTCTTTTTCTCCATATAGCATGTTTG
TTCAACGGC
>Dm1^Uk.3.691.1434.p1 GENE.Dm1^Uk.3.691.1434~~Dm1^Uk.3.691.1434.p1  ORF type:internal len:248 (+),score=259.74 Dm1^Uk.3.691.1434:1-741(+)
GAATTAAATTCTTTGTTAAGCCTGGAAAGTGATGAAGTCAAGATGATTGGAATTTGGGGT
CCTGCAGGGATTGGTAAGACTACCATTGCTAGAACTTTATTCAACAAACTCTCTAGTATT
TTTCCGTTTAAATGTTTTATGGAGAACCTCAAGGGAAGTATTAAGGGTGGTGCTGAACAT
TATTCCAAGTTGAGCTTGCAAAAGCAACTTCTGTCTGAGATTTTGAAGCAAGAGAATATG
AAGATACATCATTTAGGCACAATCAAACAATGGCTACACGATCAAAAAGTGCTCATCATT
CTTGACGATGTAGATGATCTTGAGCAATTAGAGGTATTGGCTGAAGATCCTTCTTGGTTT
GGTTCTGGCAGTCGGATCATCGTTACCACAGAAGATAAGAAGATTTTGAAGGCACATAGG
ATTCAGGATATCTACCATGTGGATTTTCCATCCGAGGAAGAAGCTCTTGAGATCTTATGT
CTCTCTGCATTCAAACAAAGCTCTATACCAGATGGTTTTGAAGAGCTTGCCAATAAAGTA
GCTGAGCTTTGCGGCAATCTTCCATTAGGCCTTTCTGTCGTGGGTGCATCTTTGCGTCGG
AAGAGCAAGAACGAGTGGGAACGTCTATTATCTAGGATCGAATCTAGTCTTGATAGGGAT
ATCGATGACATATTAAGAATTGGATATGACAGATTGTCAAAGGAAGATCAATCTCTATTC
CTTCACATTGCATGCTTCTTC
>Fom.1.960.1706.p1 GENE.Fom.1.960.1706~~Fom.1.960.1706.p1  ORF type:3prime_partial len:250 (-),score=193.55 Fom.1.960.1706:1-747(-)
ATGGAGAAGCTAAATGATTTGGAGCCAAATGTGGTACGTTTTATAGGGATAATAGGGATG
GGCGGAATTGGTAAAACAACCATTGCTGAAGTTTTTTATGACAGAGTTGCACGTACTTTT
GGAAAAAATCGTTGTTTCCTTCGCATTTATGAACACACTACTTTACTCTCACTCCAACAA
CAACTTCTTTCCCAACTTCTTCAAACAAAGGACCTAATTATAAACAATGAGAATGAAGGA
GCAAGAATGATTGGGAGTCGTTTGAAAGATAAAAGAGTTCTAATTGTTCTTGATGGGGTG
AAAGAAAAAACTCAGTTAGAACAGTTAGTTGGAAATCCTAATTGGTTTGGTTCAGGGTCC
AAAATCATCATTACAACCAGAAATAGAGATGTTCTTCGTCAACCAAATTATAAAGATAAA
ATGGTTGAATACAGTGTGGAGTTTCTTGATACTAAAAGTGCCATGACACTCTTTTGCAAA
CATGCATTTGGATGTGGGTTTCCCCGTAAGAACTTCAAGGATTTTTCTAAGGAGATTGTA
GAAAGGGTTAAAGGACATCCACAAGCTTTGATACAAATTGGGTCGTCTTTATATGATAAA
GGTATAGAGATATGGAAAGAAGAATTGAAGAGTCTTGAGGAAGATTACAACAATCGTATA
TTTAAGACCTTAAAGATAAGTTTTGATGATTTAGGAAAGACAAGCCAAGAAGTTTTTCTT
GATTTGGCATGTTTCTTCAATGAGAAG
>HRG1.1021.1773.p1 GENE.HRG1.1021.1773~~HRG1.1021.1773.p1  ORF type:3prime_partial len:252 (+),score=214.14 HRG1.1021.1773:1-753(+)
ATGGAACCGATGTTATGCCTACACTCCGATGAAGTGAGGATGATTGGAATTTGGGGTCCT
TCTGGGATCGGGAAAACTACCATTGCTAGAATCTTATTTAGCCAATTTAGCGACAGTTTT
GAATTGAGTGTCTTTATGGAGAATGTTAAGGAGTTAATGTATACAAGACCGGTGTGTTCT
GATGAATACAGTGCAAAGTTACACTTACAGAAACAGTTCATGTCCCAGATTATCAACCAC
AAAGATATCGAGATTCCTCACCTAGGAGTTGTAGAAGATAGATTGAAAGACAAGAAAGTG
TTTATTGTTCTTGATAATATCGACCAGTCAATACAACTAGATGCTATTGCAAAAGAAAGT
CGATGGTTTGGTCATGGAAGTCGGATTATCATCACAACACAAGACCGGAAACTTTTGAAG
GCACATGATGGCATCAACCATATTTACAACGTAAATTTTCCATCAGCATATGAAGCTTGC
CAAATATTTTGTATGTATGCTTTTGGACAAAAATTTCCTAAAGATGGTTTCGAAGAGCTT
GCATGGGAAGTTGCAAAACTTTTAGGTGGACTACCATTGGGTTTAAGAGTTATGGGCTCT
CATTTTCGGGGAATGTCTAAACATGAGTGGATAAATGCCCTACCGAGGTTAAGGACTCGC
CTTGATGCCAATATTCAAAGCATCTTAAAGTTTAGTTACAATGCCTTGTGTGAAGAAGAT
AAAGACTTATTTCTTTATATAGCATGCCTTTTC
>M.1244.2023.p1 GENE.M.1244.2023~~M.1244.2023.p1  ORF type:internal len:261 (+),score=180.94 M.1244.2023:1-780(+)
GAAGTTATATTAGAAATGTTGAGTCTAGACTCTAAAAGTGTGACAATGGTCGGTCTTTAT
GGTATGGGCGGAATAGGCAAGACAACTACTGCAAAGGCGGTTTATAACAAGATTTCTTCT
CATTTTGATCGATGTTGTTTCGTTGATAATGTACGAGCAATGCAAGAGCAGAAGGATGGC
ATTTTTATTTTGCAAAAGAAGCTGGTATCTGAAATTTTGAGGATGGATTCTGTTGGATTT
ACTAATGATAGTGGCGGAAGGAAGATGATAAAGGAGAGAGTTTCGAAGTCCAAAATTCTT
GTCGTTCTCGATGATGTTGATGAGAAGTTTAAATTTGAAGATATACTCGGCTGTCCTAAA
GATTTTGATTCTGGGACTAGATTCATCATTACTTCAAGAAATCAAAATGTCTTGAGTCGT
TTGAATGAGAATCAATGCAAGTTGTATGAAGTTGGATCGATGAGCGAACAACATTCGCTC
GAACTCTTCTCCAAACACGCATTCAAAAAGAATACGCCTCCATCGGATTATGAGACTCTA
GCAAATGATATCGTATCGACTACAGGAGGACTTCCATTGACTTTGAAGGTTACAGGTTCA
TTTTTATTCAGACAAGAGATTGGGGTTTGGGAAGATACGTTGGAACAGTTACGTAAAACA
CTTGACCTTGATGAGGTTTATGATAGGCTAAAAATAAGTTACGATGCCTTGAAGGCGGAG
GCAAAAGAGATTTTCTTGGATATAGCCTGCTTCTTCATCGGCCGAAATAAAGAAATGCCG
>MrRPV1.6257.6991.p1 GENE.MrRPV1.6257.6991~~MrRPV1.6257.6991.p1  ORF type:internal len:246 (+),score=218.18 MrRPV1.6257.6991:1-735(+)
TTACACTTGGAATCAAGTGATGTTCGTATGGTTGGGATATATGGAGTTGGGGGGATAGGT
AAGACTACCATCGCAAAAGTTATATATAATGAACTTTCTTGTGAATTTGAATATATGAGT
TTTCTTGAAAATATTAGGGAGGGTTCCAATCCCCAAGTTTTATTTCACTTACAAAATCAA
CTTCTTGGTGATATCCTAGAGGGAGAGGGGAGTCAAAATATAAGTAGTGTTGCCCACAGA
GCAAGTATGATAAAGGACATTCTCTTATCTAGAAGAGTTTTTATAGTTCTTGATGATGTT
GATGATCTAAGTCAATTGGAATATTTACTTGGACATCGTGAATGGCTTGGAGAAGGAAGT
AGAGTCATCATAACAACTAGAAATAAACATGTGTTAGCTGTACAAGAAGTGGATGACTTA
TATGAGGTTGAGGGATTGAATTTTGAAGAAGCTTGTGAACTTTTCAGTTTGTATGCCTTC
AAACAAAATCTTCCCAAATCAGATTACAGAAACCTCACATGTCGTGTTGTAGGCTATTGT
CAAGGGCTTCCATTAGCTCTAAAAGTTCTAGGTTCTCTCTTATGCAAGAAGACAATACCT
CAATGGGAAGGTGAATTGAAGAAATTGGACAGTGAACCCAAAGCGGATATTCACAAAGTG
CTTAAAAGAAGCTATGATGGGTTAGATCGTATAGATAAAAATATATTTCTTGATCTTGCA
TGTTTTTTTAAAGGT
>MrRUN1.3553.4287.p1 GENE.MrRUN1.3553.4287~~MrRUN1.3553.4287.p1  ORF type:internal len:246 (+),score=225.78 MrRUN1.3553.4287:1-735(+)
TTGCATATGGAATCAAGTGATGTTCGTATGGTTGGGATGTATGGAGTTGGGGGGATAGGT
AAGACTACCATCGCAAAAGTTATATATAATGAACTTTCTCGTGAATTTGAATATATGAGT
TTTCTTGAAAATATTAGAGAGAAATTCAATACCCAAGGTGTATCTCCCTTACAAAATCAA
CTTCTTGATGATATCCTAAAGGGAGAGGGGAGTCAAAATATAAATAGTGTTGCCCACGGG
GCAAGTATGATAAAGGACATTCTCTCATCTAAAATAGTTTTTATAGTTCTTGATGACGTT
GATGATCAAAGTCAATTAGAATATTTACTTAGACATCGTGAATGGCTTGGAGAAGGAAGT
AGAGTCATCATAACAACTAGAAATAAACATGTGTTAGATGTACAAAAAGTGGATGACTTA
TATGAGGTTAAGGGATTGAATTTTGAAGAAGCTTGTGAACTTTTTAGTTTGTATGCCTTT
GAACAAAATCTTCCCAAATCAGATTATAGAAACCTCTCACATCGTGTTGTAGGCTATTGT
CAAGGGCTTCCATTAGCTCTAAAAGTTCTAGGTTGTCTCTTATTGAAGAAGACAATACCT
GAATGGGAAAGTGAATTGCGTAAATTGGACAGAGAACCTGAAGCGGAAATTCTCAGTGTG
CTTAAACGAAGCTATGATGGATTAGGTCGTACAGAAAAAAGCATATTTCTTGATGTTGCA
TGTTTTTTTAAAGGT
>N.873.1622.p1 GENE.N.873.1622~~N.873.1622.p1  ORF type:internal len:251 (+),score=155.31 N.873.1622:1-750(+)
ATAGAATCCTTACTAGAGATAGGAATCAATGGTGTTCGGATTATGGGGATCTGGGGAATG
GGGGGAGTCGGTAAAACAACAATAGCAAGAGCTATATTTGATACTCTTTTAGGAAGAATG
GATAGTTCCTATCAATTTGATGGTGCTTGTTTCCTTAAGGATATTAAAGAAAACAAACGT
GGAATGCATTCTTTGCAAAATGCCCTTCTCTCTGAACTTTTAAGGGAAAAAGCTAATTAC
AATAATGAGGAGGATGGAAAGCACCAAATGGCTAGTAGACTTCGTTCGAAGAAGGTCCTA
ATTGTGCTTGATGATATAGATAATAAAGATCATTATTTGGAGTATTTAGCAGGTGATCTT
GATTGGTTTGGTAATGGTAGTAGAATTATTATAACAACTAGAGACAAGCATTTGATAGAG
AAGAATGATATAATATATGAGGTGACTGCACTACCCGATCATGAATCCATTCAATTGTTC
AAACAACATGCTTTCGGAAAAGAAGTTCCAAATGAGAATTTTGAGAAGCTTTCATTAGAG
GTAGTAAATTATGCTAAAGGCCTTCCTTTAGCCCTCAAAGTGTGGGGTTCTTTGCTGCAT
AACCTACGATTAACTGAATGGAAAAGTGCTATAGAGCACATGAAAAATAACTCTTATTCT
GGAATTATTGATAAGCTCAAAATAAGTTATGATGGATTAGAGCCCAAACAACAAGAGATG
TTTTTAGATATAGCATGCTTCTTGCGAGGG
>P.1244.1948.p1 GENE.P.1244.1948~~P.1244.1948.p1  ORF type:internal len:236 (+),score=163.64 P.1244.1948:1-705(+)
GGAATGGGCGGTGTTGGGAAAACAACTCTAGCCGAAGCGTGTTATGAAAGGGTAACTTCG
TCCAACAAAGGAATCAAACATCTTTTCGTTCGAAACGTGAATGAAATATGTGAAAAGCAT
CATGGCGTTGAAAAAATTGTTCACAAACTCTATTCAAAATTGTTGGACGAGAATAACATC
GACCGTGAAGATTTGAATATTGCTTATCGAAGGGAACGTCTTTCGCGCTCGAGGGTATTC
GTTGTTCTAGACAACGTTGAAACTTTGGAGCAATTGGAGCAATTGGCTTTAGGATATGTG
TTCAATCTCAGCAAAGTCTTTGCAGCGGGGAGTAGGATCATCATCACCACAAGAAATAAA
AAGGTGCTTCAAAATGCTATGGCCAAGATTTACAATGTCGAGTGTTTGAATAACAAGGAA
TCTATCCGATTGTTTAGCTTACATGCATTCAAACAAGATCGACCTCAAGATAATTGGACG
GATAAGTCACATCTTGCAATATCATATTGCAAGGGGAATCCTTTGGCACTCAAAATCTTG
GGGGGTGCATTGTTCGGTGAAGATGTACATTATTGGAGAAGTCTCTTGACCGGTTTGAGG
CAATCTGGAAACCTAGGTATTGAGAGTATTCTGAGGAGAAGTTATGATAAACTTGGGAAG
GAAGAGAAGAAAATATTTATGGATGTTGCCTGTCTACTCTATGGC
>P2.827.1531.p1 GENE.P2.827.1531~~P2.827.1531.p1  ORF type:internal len:236 (+),score=163.66 P2.827.1531:1-705(+)
GGAATGGGCGGTGTTGGGAAAACAACTCTAGCCGAAGCGTGTTATGAAAGGGTAACTTCG
TCCAACAAAGGAATCAAACATCTTTTCGTTCGAAACGTGAATGAAATATGTGAAAAGCAT
CATGGCGTTGAAAAAATTGTTCACAAACTCTATTCAAAATTGTTGGACGAGAATAACATC
GACCGTGAAGATTTGAATATTGGTTATCGAAGGGAACGTCTTTCGCGCTCGAGGGTATTC
GTTGTTCTAGACAACGTTGAAACTTTGGAGCAATTGGAGCAATTGGCTTTAGGATATGTG
TTCAATCTCAGCAAAGTCTTTGCAGCGGGGAGTAGGATCATCATCACCACAAGAAATAAA
AAGGTGCTTCAAAATGCTATGGCCAAGATTTACAATGTCGAGTGTTTGAATAACAAGGAA
TCTATCCGATTGTTTAGCTTACATGCATTCAAACAAGATCGACCTCAAGATAATTGGACG
GATAAGTCACATCTTGCAATATCATATTGCAAGGGGAATCCTTTGGCACTCAAAATCTTG
GGGGGTGCATTGTTCGGTGAAGATGTACATTATTGGAGAAGTCTCTTGACCGGTTTGAGG
CAATCTGGAAACCTAGGTATTGAGAGTATTCTGAGGAGAAGTTATGATAAACTTGGGAAG
GAAGAGAAGAAAATATTTATGGATGTTGCCTGTCTACTCTATGGC
>Prv^1.11039.11683.p1 GENE.Prv^1.11039.11683~~Prv^1.11039.11683.p1  ORF type:internal len:216 (+),score=143.98 Prv^1.11039.11683:1-645(+)
AATCTCCTAGATTTAAAACGATCCAAGGACACACTTTTTGTGGGGATTTTTGGATCAAGT
GGAATTGGTAAAACAACCATTGCTGAAGTTGTTTACAACACAATTGTAGATCAATTCCAA
AGTGGTTGTTTTCTTTACCTTTCTTCAAAGCCAAACAGTTTGGTCCCACTTCAGCATCAA
ATGCTTTCTCATCTTCTATCAAAAGAAAGTAAAATTTGGGATGAAGATCATGGAGCACAA
CTGGTTAAGCATCACATGAGTAATAGAAAAGTTCTTATTGTTCTTGATGGAGTTGATGAA
AGAAACCAAATTGAAAAGTTAGTTGGAAGTCCGAATTGGTTTGCACCCGGAAGCAGAGTT
ATTATTACGGCTAGAAATAGAGATGTTCTGCATCAACTCGATTATAGAGATCAAGTGCAA
GAATACAAGGTGGAGTTACTTTCTCCTGAGAGTGCTTACTCACTGTTTTGCAAGAATGCA
TTTGGAGATGGCCCATATGATAAAAATGATCTTTGTAGTGAAATTGTGGAAAAGGTTGGA
AGACTTCCATTAGCTTTGAGAACTATTGGTTCCTATTTGCATAATAAGGAGTTGGAAGTA
TGGAATGAAACATTGAAGAGACTAGATGAAGTGGAACAAAATTTC
>RLM1B.2242.2988.p1 GENE.RLM1B.2242.2988~~RLM1B.2242.2988.p1  ORF type:internal len:168 (-),score=154.22 RLM1B.2242.2988:1-501(-)
ATATGCCATTTAGGTGCAATAAAAGAAAATCTAAGCGACCAGAGAGTGCTCATCATTCTT
GATGATGTGAACAAGTTAAAGCAGTTGGAGGCTTTGGCTAATGAAACTACATGGTTCGGT
CCAGGAAGTAGGATTGTAGTTACCACAGAAAACAAAGAGCTTTTGCAGCAACATGGTATT
AACAATACCTACCATGTGGGGTTTCCATCTGATGAAGATGCTCTCAAGATCTTGTGTAGT
TATGCTTTTAAACAGACCTCTCCACGTCATGGTTTTGAAGAGCTTTCAGAAAGTGTAACA
AAGCTTTGTGGTAAGCTTCCGTTGGGTCTTTGTGTCGTGGGTTCATCTTTACGGGGGAAG
AAGGAAGACGAATGGGAAGATGTTGTGACCAGGCTGGAAACTATTCTTGATCAAGATATC
GAAGACGTACTAAGAGTTGGCTATGAAAGTTTAGATGAGAATGCGCAAACACTATTTCTC
CACATTGCAATCTTCTTCAAC
>RPP28.1193.1942.p1 GENE.RPP28.1193.1942~~RPP28.1193.1942.p1  ORF type:internal len:251 (+),score=233.52 RPP28.1193.1942:1-750(+)
AAGTTGGAATTGTTGCTCTGCCTAGACTCTTGTGAAGTGAGGATGATTGGAATTTGGGGT
CCTCCAGGGATTGGTAAAACCACCATCGTCAGATTTTTATATAACCAACTCTCAAGCAGT
TTCGAGTTGAGCATCTTCATGGAGAATATCAAAACGATGCATACAATACTAGCTTCTTCA
GATGACTATAGCGCGAAGTTGATCTTACAACGACAGTTTTTGTCAAAAATACTCGACCAT
AAAGATATTGAGATTCCTCACTTAAGAGTTCTGCAAGAACGTTTATATAACAAGAAAGTG
CTTGTCGTTCTTGATGACGTGGATCAATCAGTACAACTAGATGCCTTGGCCAAAGAAACT
CGGTGGTTTGGTCCTAGAAGTCGGATTCTAATCACAACCCAAGATAGGAAACTTTTGAAG
GCACATAGGATCAACAATATTTACAAGGTGGATCTTCCAAATTCTGATGATGCTCTTCAA
ATCTTCTGCATGTATGCGTTTGGTCAAAAGACCCCATATGATGGTTTTTACAAGCTTGCG
AGGAAAGTTACATGGCTTGTTGGTAACTTTCCTTTGGGATTAAGGGTTGTGGGATCATAT
TTTCGAGAAATGTCCAAGCAGGAGTGGAGAAAGGAAATACCAAGGCTAAGGGCTCGCCTT
GATGGAAAAATTGAGAGCGTTTTGAAGTTTAGTTATGATGCCTTATGTGATGAAGACAAA
GATTTATTTCTTCATATAGCATGTTTTTTC
>SSI4.1668.2423.p1 GENE.SSI4.1668.2423~~SSI4.1668.2423.p1  ORF type:internal len:172 (+),score=199.32 SSI4.1668.2423:1-513(+)
ATACATCATTTAGGCGCAATACGAGAAAGGCTACACGATCAAAGAGTGCTCATCATTCTT
GACGATGTAGATGATCTTGAGCAATTAGAGGTATTGGCTGAAGATCCTTCTTGGTTTGGT
TCTGGCAGTCGGATCATCGTTACCACAGAAGATAAGAAGATTTTGAAAGCACATAGGATT
AAGGATATCTACCATGTGAATTTTCCATCGAAGAAAGAAGCTCTTGAGATCTTATGTCTC
TCTACATTCAAACAAAGCTCTATACCAGATGGTTTTGAAGAGCTTGCCAATAAAGTAGCT
GAGCTTTGCGGCAATCTTCCATTAGGCCTTCGTGTCGTGGGTTCATCTTTGCGTGGGGAG
AGCAAGCAAGAGTGGGAACTTCAATTGTCTAGTATCGAAGCTAGTCTTGATGGAAAAATT
GAGACCACATTAAAAGTGGGATATGAAAGATTGTCGAAGAAAAATCAATCTCTATTCCTT
CACATTGCATGCTTCTTCAACAATCAAGAGGTT
>TAO1.3121.3870.p1 GENE.TAO1.3121.3870~~TAO1.3121.3870.p1  ORF type:internal len:251 (-),score=221.81 TAO1.3121.3870:1-750(-)
GAGATAACTTCGTTGTTACAACTTGATCTGGAAGAAGTGAGAATGATAGGGATTTGGGGT
CCTGCTGGTATTGGCAAGACGACCATCTCCAGAGTTCTATATAACAAACTCTTTCATCAG
TTCCAACTGGGCGCAATCATTGACAACATCAAAGTACGTTATCCAAGACCTTGTCACGAT
GAGTACAGTGCAAAGCTGCAGTTACAGAAAGAATTGTTGTCTCAGATGATTAACCAGAAA
GATATGGTGGTTCCTCATTTAGGTGTTGCCCAAGAGAGGTTGAAGGACAAGAAAGTTCTT
CTAGTTCTTGATGACGTCGATGGGTTAGTACAACTTGATGCCATGGCGAAAGATGTACAA
TGGTTTGGCCTTGGAAGTCGCATTATTGTCGTAACTCAAGATCTAAAACTTTTAAAAGCT
CATGGGATCAAGTATATTTACAAAGTTGATTTTCCAACTTCTGATGAGGCTCTTGAAATC
TTCTGCATGTATGCTTTTGGTGAGAAGTCCCCTAAAGTTGGTTTTGAGCAGATTGCTCGG
ACGGTTACAACACTTGCTGGTAAACTCCCGTTAGGACTAAGGGTTATGGGATCATATTTA
CGGCGAATGTCGAAGCAGGAGTGGGCGAAATCAATACCAAGGCTAAGGACCAGCCTTGAC
GATGATATTGAGAGCGTTTTGAAGTTCAGTTACAACTCCTTAGCTGAACAAGAGAAAGAT
TTATTTCTTCACATAACCTGTTTTTTCAGA
>WRKY19.3490.4218.p1 GENE.WRKY19.3490.4218~~WRKY19.3490.4218.p1  ORF type:internal len:244 (+),score=181.91 WRKY19.3490.4218:1-729(+)
GAGATTTTGTCACTGCTATGCATTGAGTCCCTTGATGTTCGCAGCATTGGTATATGGGGT
ACAGTTGGTATAGGAAAAACAACCATTGCTGAAGAGATCTTTCGCAAAATCTCTGTCCAA
TATGAGACCTGTGTCGTCCTTAAGGACCTCCACAAAGAAGTTGAGGTAAAAGGTCACGAT
GCTGTGAGAGAGAATTTTCTGTCTGAAGTTTTAGAGGTAGAACCTCATGTTATCCGGATA
TCTGACATTAAAACAAGCTTCTTGAGAAGTCGGCTTCAGCGTAAAAGGATCCTTGTTATT
CTTGACGATGTGAATGATTACAGAGATGTTGACACCTTTTTGGGGACGCTTAACTATTTT
GGTCCAGGAAGCAGAATAATCATGACCTCTAGAAATAGACGTGTTTTCGTACTATGTAAA
ATCGATCATGTCTATGAGGTTAAGCCATTAGATATTCCTAAGTCTCTACTACTTCTTGAT
CGTGGGACATGTCAAATTGTTTTGTCACCTGAGGTTTACAAGACATTGTCACTTGAGCTG
GTCAAATTTTCAAATGGAAATCCCCAGGTTCTTCAGTTCTTGAGCAGTATTGACAGAGAA
TGGAATAAGTTATCACAAGAAGTTAAGACAACATCTCCCATTTACATCCCAGGTATATTT
GAAAAGAGCTGTTGTGGGCTTGATGACAACGAGAGGGGTATATTTTTGGACATTGCATGT
TTCTTTAAT
>WRR4B^Col.0.793.1536.p1 GENE.WRR4B^Col.0.793.1536~~WRR4B^Col.0.793.1536.p1  ORF type:internal len:164 (+),score=134.76 WRR4B^Col.0.793.1536:1-489(+)
TTAGGTGTGATACGAGAGAGGCTACACGACCAGAAGGTTCTTATCATTCTTGATGATGTG
GAGAGTCTAGATCAACTTGATGCTTTGGCTAATATCGAGTGGTTTGGTCCTGGAAGTAGG
GTCATAGTGACCACTGAAAACAAAGAGATTTTACAGCAACATGGTATCAGTGATATATAC
CACGTGGGTTTTCCATCAAGTAAAGAAGCTTTAATGATCTTTTGTCTATCCGCTTTTAGA
CAACTCTCTCCACCTGATCGGTTTATGAATCTTGCTGCTGAAGTTGCAAAGCTTTGTGGT
TATCTTCCATTGGCTCTGCATGTTTTAGGGTCATCATTGCGGGGAAAGAACTATTCTGAC
TGGATAGAAGAACTACCAAGATTGCAAACTTGTCTTGATGGAAGAATTGAGAGTGTATTG
AAAGTGGGCTATGAAAGTTTACATGAGAAAGACCAAGCTCTATTTCTCTACATTGCAGTC
TTCTTCAAT
>WRR4B^Ws.2.1557.2300.p1 GENE.WRR4B^Ws.2.1557.2300~~WRR4B^Ws.2.1557.2300.p1  ORF type:internal len:164 (+),score=131.97 WRR4B^Ws.2.1557.2300:1-489(+)
TTAGGTGTGATACGAGAAAGGCTACATGACCAGAAGGTTCTTATCATTCTTGATGATGTG
GAGAGTCTAGATCAACTTGATGCTTTGGCTAATATCGAGTGGTTTGGTCCTGGAAGTAGG
GTCATAGTGACCACTGAAAACAAAGAGATTTTACAGCAACATGGTATCAGTGATATATAC
CACGTGGGTTTTCCATCAAGTAAAGAAGCTTTAATGATCTTTTGTCTATCCGCTTTTAGA
CAACTCTCTCCACCTGATCGGTTTATGAATCTTGCTGCTGAAGTTGCAAAGCTTTGTGGT
TATCTTCCATTGGCTCTGCATGTTTTAGGGTCATCATTGCGGGGAAAGAACTATTCTGAC
TGGATAGAAGAACTACCAAGATTGCAAACTTGTCTTGATGGAAGAATTGAGAGTGTATTG
AAAGTGGGCTATGAAAGTTTACATGAGAAAGACCAAGCTCTATTTCTCTACATTGCAGTC
TTCTTCAAT
```
