## Supplementary material for "RefPlantNLR: a comprehensive collection of experimentally validated plant NLRs": hexamer.scores

```
#framed_kmer	kmer_count	kminus1_prefix_count	loglikelihood
A-0	1657	5284	0.0308995317396335
A-1	1756	5284	0.0888952842314904
A-2	1466	5284	-0.0914930258126251
AA-0	465	1466	0.0418955319287793
AA-1	607	1657	0.185727349928788
AA-2	559	1756	0.0455952732729128
AAA-0	166	559	-0.0245582381470198
AAA-1	160	465	0.121529174114099
AAA-2	211	607	0.132216893076332
AAAA-0	58	211	-0.102373006646028
AAAA-1	53	166	0.043913187089928
AAAA-2	47	160	-0.0379378393403922
AAAAA-0	12	47	-0.176148697686874
AAAAA-1	10	58	-0.538511534670805
AAAAA-2	11	53	-0.367417040470635
AAAAAA-0	3	11	-0.131028262406404
AAAAAA-1	1	12	-0.88871396410392
AAAAAA-2	1	10	-0.755182571479398
AAAAAC-1	2	12	-0.0443358138200517
AAAAAC-2	1	10	-0.316269529303694
AAAAAG-0	6	11	0.867500567704723
AAAAAG-1	1	12	-0.449800921928216
AAAAAG-2	2	10	0.0891955788044707
AAAAAT-0	2	11	-0.418710334858185
AAAAAT-1	8	12	0.615363432672353
AAAAAT-2	6	10	0.49758039701597
AAAAC-0	7	47	-0.22274347129287
AAAAC-1	16	58	0.335719578762744
AAAAC-2	4	53	-0.80397273564883
AAAACA-0	3	4	0.49758039701597
AAAACA-1	1	7	-0.51402051466251
AAAACA-2	9	16	0.49758039701597
AAAACC-1	1	7	-0.0751074724868055
AAAACC-2	2	16	-0.267479365134262
AAAACG-0	1	4	0.243346258631729
AAAACG-1	1	7	-0.0751074724868055
AAAACG-2	2	16	-0.267479365134262
AAAACT-1	4	7	0.402270217211645
AAAACT-2	3	16	-0.418710334858185
AAAAG-0	21	47	0.78885744038561
AAAAG-1	11	58	-0.0125871155054715
AAAAG-2	16	53	0.419802695973286
AAAAGA-0	4	16	-0.195566783543975
AAAAGA-1	8	21	0.169076330043934
AAAAGA-2	2	11	-0.418710334858185
AAAAGC-0	6	16	0.579818495252942
AAAAGC-1	3	21	-0.20294084399669
AAAAGC-2	2	11	0.0202027073175195
AAAAGG-0	2	16	-0.267479365134262
AAAAGG-1	1	21	-0.896088024556636
AAAAGG-2	2	11	0.0202027073175195
AAAAGT-0	4	16	-0.195566783543975
AAAAGT-1	9	21	0.27443684570176
AAAAGT-2	5	11	0.27443684570176
AAAAT-0	6	47	-0.795187906093097
AAAAT-1	21	58	0.15463564588914
AAAAT-2	22	53	0.283170525670515
AAAATA-0	8	22	0.129855616890653
AAAATA-1	2	6	-0.0132452267500207
AAAATA-2	6	21	-0.082238098236972
AAAATC-0	8	22	0.568768659066357
AAAATC-1	2	6	0.425667815425684
AAAATC-2	6	21	0.356674943938732
AAAATG-0	4	22	-0.0190180058357619
AAAATG-2	3	21	-0.20294084399669
AAAATT-0	2	22	-0.968756671777457
AAAATT-1	2	6	-0.0132452267500207
AAAATT-2	6	21	-0.082238098236972
AAAC-0	41	211	-0.00332779009267469
AAAC-1	29	166	-0.104960435636487
AAAC-2	16	160	-0.637012464016363
AAACA-0	5	16	-0.0132452267500207
AAACA-1	17	41	0.27443684570176
AAACA-2	14	29	0.402270217211645
AAACAA-0	9	14	0.602940912673796
AAACAA-1	4	5	0.602940912673796
AAACAA-2	8	17	0.343429717188712
AAACAC-0	2	14	-0.162118849476435
AAACAC-2	1	17	-0.721734637411858
AAACAG-0	1	14	-0.5675839575846
AAACAG-1	1	5	0.125563222975346
AAACAG-2	2	17	-0.316269529303694
AAACAT-0	2	14	-0.60103189165214
AAACAT-2	6	17	0.0921152889078055
AAACC-0	6	16	0.579818495252942
AAACC-1	4	41	-0.5675839575846
AAACC-2	2	29	-0.768254653046751
AAACCA-0	2	2	0.49758039701597
AAACCA-1	3	6	0.27443684570176
AAACCA-2	2	4	0.209898324564189
AAACCC-2	2	4	0.648811366739894
AAACCT-1	3	6	0.27443684570176
AAACG-0	2	16	-0.267479365134262
AAACG-1	4	41	-0.5675839575846
AAACG-2	2	29	-0.768254653046751
AAACGA-0	2	2	0.49758039701597
AAACGA-2	2	4	0.209898324564189
AAACGC-1	1	2	0.53102833108351
AAACGG-2	1	4	0.243346258631729
AAACGT-1	1	2	0.0921152889078055
AAACGT-2	1	4	-0.195566783543975
AAACT-0	3	16	-0.418710334858185
AAACT-1	16	41	0.217278431861812
AAACT-2	11	29	0.179126665897435
AAACTA-0	4	11	0.0921152889078055
AAACTA-2	1	16	-1.11185751541813
AAACTC-0	5	11	0.713349887877465
AAACTC-1	1	3	0.376877651256252
AAACTC-2	6	16	0.579818495252942
AAACTG-2	3	16	0.0202027073175195
AAACTT-0	2	11	-0.418710334858185
AAACTT-1	2	3	0.343429717188712
AAACTT-2	6	16	0.140905453077238
AAAG-0	88	211	0.747638961356097
AAAG-1	41	166	0.231511800984726
AAAG-2	43	160	0.313963825845683
AAAGA-0	11	43	-0.174513374346143
AAAGA-1	43	88	0.453128634445136
AAAGA-2	7	41	-0.536493370514568
AAAGAA-0	2	7	-0.108555406554346
AAAGAA-1	4	11	0.0921152889078055
AAAGAA-2	16	43	0.173793319922073
AAAGAC-0	1	7	-0.0751074724868055
AAAGAC-1	3	11	0.3078847797693
AAAGAC-2	3	43	-0.834212620838548
AAAGAG-0	3	7	0.61803970807314
AAAGAG-1	1	11	-0.385262400790645
AAAGAG-2	5	43	-0.428747512730384
AAAGAT-0	1	7	-0.51402051466251
AAAGAT-1	3	11	-0.131028262406404
AAAGAT-2	19	43	0.336312249419848
AAAGC-0	12	43	0.344442375503098
AAAGC-1	6	88	-0.946237808242107
AAAGC-2	9	41	0.125563222975346
AAAGCA-0	4	9	0.235216132548479
AAAGCA-1	5	12	0.209898324564189
AAAGCA-2	2	6	-0.0132452267500207
AAAGCC-0	2	9	0.163303550958193
AAAGCC-1	1	12	-0.449800921928216
AAAGCG-2	1	6	0.0202027073175195
AAAGCT-0	3	9	0.0120725812342692
AAAGCT-1	6	12	0.364049004391447
AAAGCT-2	3	6	0.27443684570176
AAAGG-0	11	43	0.264399667829561
AAAGG-1	12	88	-0.327198599835884
AAAGG-2	10	41	0.220873402779671
AAAGGA-0	2	10	-0.349717463371234
AAAGGA-1	7	11	0.562118918153541
AAAGGA-2	4	12	0.0275767677702346
AAAGGC-0	4	10	0.600021202570462
AAAGGC-1	1	11	-0.385262400790645
AAAGGC-2	4	12	0.466489809945939
AAAGGG-0	3	10	0.376877651256252
AAAGGG-1	1	11	-0.385262400790645
AAAGGT-0	1	10	-0.755182571479398
AAAGGT-1	2	11	-0.418710334858185
AAAGGT-2	4	12	0.0275767677702346
AAAGT-0	9	43	-0.356834931140098
AAAGT-1	27	88	0.00114351070207902
AAAGT-2	15	41	0.156653810045377
AAAGTA-0	2	15	-0.655099112922415
AAAGTA-2	4	27	-0.633821714475131
AAAGTC-0	2	15	-0.216186070746711
AAAGTC-1	1	9	-0.242161557149972
AAAGTC-2	2	27	-0.705734296065417
AAAGTG-0	7	15	0.764643182265015
AAAGTG-2	8	27	0.392877992602693
AAAGTT-0	4	15	-0.144273489156425
AAAGTT-1	8	9	0.823002797450598
AAAGTT-2	13	27	0.395797702706028
AAAT-0	23	211	-1.0018566202038
AAAT-1	43	166	-0.160881225556085
AAAT-2	54	160	0.098194334984188
AAATA-0	18	54	0.0747235461959366
AAATA-1	2	23	-1.0064969997603
AAATA-2	9	43	-0.356834931140098
AAATAA-0	3	9	0.0120725812342692
AAATAA-1	6	18	0.0455952732729128
AAATAC-0	2	9	0.163303550958193
AAATAC-1	1	18	-0.768254653046751
AAATAC-2	1	2	0.53102833108351
AAATAG-0	1	9	-0.242161557149972
AAATAG-1	5	18	0.330357635621359
AAATAT-0	3	9	0.0120725812342692
AAATAT-1	6	18	0.0455952732729128
AAATAT-2	1	2	0.0921152889078055
AAATC-0	13	54	0.208254938820459
AAATC-1	7	23	0.413245295427127
AAATC-2	11	43	0.264399667829561
AAATCA-0	2	11	-0.418710334858185
AAATCA-1	4	13	-0.0330478540462003
AAATCA-2	3	7	0.179126665897435
AAATCC-0	1	11	-0.385262400790645
AAATCC-1	4	13	0.405865188129504
AAATCC-2	1	7	-0.0751074724868055
AAATCG-0	2	11	0.0202027073175195
AAATCG-1	1	13	-0.510425543744651
AAATCT-0	6	11	0.428587525529019
AAATCT-1	4	13	-0.0330478540462003
AAATCT-2	3	7	0.179126665897435
AAATG-0	12	54	0.134146966666737
AAATG-1	4	23	-0.0567583338186089
AAATG-2	9	43	0.082078111035607
AAATGA-0	1	9	-0.681074599325676
AAATGA-1	4	12	0.0275767677702346
AAATGC-0	4	9	0.674129174724183
AAATGC-1	5	12	0.648811366739894
AAATGC-2	2	4	0.648811366739894
AAATGG-0	2	9	0.163303550958193
AAATGG-1	1	12	-0.449800921928216
AAATGG-2	1	4	0.243346258631729
AAATGT-0	2	9	-0.275609491217512
AAATGT-1	2	12	-0.483248855995756
AAATGT-2	1	4	-0.195566783543975
AAATT-0	11	54	-0.384808783182504
AAATT-1	10	23	0.292785984369957
AAATT-2	14	43	0.0486301769680669
AAATTA-1	3	11	-0.131028262406404
AAATTC-0	3	14	0.125563222975346
AAATTC-1	3	11	0.3078847797693
AAATTC-2	2	10	0.0891955788044707
AAATTG-0	8	14	0.936493439191674
AAATTG-1	1	11	-0.385262400790645
AAATTG-2	5	10	0.782342759364416
AAATTT-0	3	14	-0.313349819200359
AAATTT-1	4	11	0.0921152889078055
AAATTT-2	3	10	-0.0620353909194526
AAC-0	105	559	-0.0401999142760034
AAC-1	73	465	-0.21689705549049
AAC-2	76	607	-0.441650917566292
AACA-0	27	76	0.140905453077238
AACA-1	40	105	0.21295176205108
AACA-2	30	73	0.280909360207378
AACAA-0	15	30	0.436955775199535
AACAA-1	17	27	0.647112130986934
AACAA-2	16	40	0.23975128771387
AACAAA-0	5	16	-0.0132452267500207
AACAAA-1	2	15	-0.655099112922415
AACAAA-2	7	17	0.225646681532328
AACAAC-0	7	16	0.713349887877465
AACAAC-1	9	15	0.987786733579225
AACAAG-0	3	16	0.0202027073175195
AACAAG-1	3	15	0.0714960017050698
AACAAG-2	5	17	0.376877651256252
AACAAT-0	1	16	-1.11185751541813
AACAAT-1	1	15	-1.06056422103058
AACAAT-2	5	17	-0.0620353909194526
AACAC-0	5	30	-0.104960435636487
AACAC-1	1	27	-1.11119940417358
AACAC-2	5	40	-0.362789544938586
AACACA-0	2	5	0.0921152889078055
AACACA-1	2	5	0.0921152889078055
AACACA-2	1	1	0.27443684570176
AACACC-0	1	5	0.125563222975346
AACACG-0	1	5	0.125563222975346
AACACT-0	1	5	-0.313349819200359
AACACT-1	3	5	0.379797361359587
AACAG-0	2	30	-0.798107616196432
AACAG-1	2	27	-0.705734296065417
AACAG-2	5	40	-0.362789544938586
AACAGA-0	2	5	0.0921152889078055
AACAGA-1	1	2	0.0921152889078055
AACAGT-0	3	5	0.379797361359587
AACAGT-1	1	2	0.0921152889078055
AACAGT-2	2	2	0.49758039701597
AACAT-0	8	30	-0.138408369704027
AACAT-1	7	27	-0.163818085229395
AACAT-2	14	40	0.114588144759864
AACATC-0	3	14	0.125563222975346
AACATC-1	4	8	0.75417188239772
AACATC-2	7	7	1.31118688863309
AACATG-0	8	14	0.936493439191674
AACATG-1	1	8	-0.162118849476435
AACATT-0	3	14	-0.313349819200359
AACATT-1	3	8	0.0921152889078055
AACC-0	17	76	0.137985742973903
AACC-1	11	105	-0.576800612689524
AACC-2	9	73	-0.411579709108019
AACCA-0	7	9	0.705219761794215
AACCA-1	10	17	0.544100412650863
AACCA-2	4	11	0.0921152889078055
AACCAA-0	1	4	-0.195566783543975
AACCAA-2	2	10	-0.349717463371234
AACCAC-1	2	7	0.330357635621359
AACCAC-2	1	10	-0.316269529303694
AACCAG-0	1	4	0.243346258631729
AACCAG-1	1	7	-0.0751074724868055
AACCAG-2	2	10	0.0891955788044707
AACCAT-0	2	4	0.209898324564189
AACCAT-1	4	7	0.402270217211645
AACCAT-2	5	10	0.343429717188712
AACCC-0	1	9	-0.242161557149972
AACCC-1	1	17	-0.721734637411858
AACCC-2	3	11	0.3078847797693
AACCCA-0	2	3	0.343429717188712
AACCCA-1	1	1	0.27443684570176
AACCCC-0	1	3	0.376877651256252
AACCCT-2	1	1	0.27443684570176
AACCG-2	1	11	-0.385262400790645
AACCGA-0	1	1	0.27443684570176
AACCT-0	1	9	-0.681074599325676
AACCT-1	6	17	0.0921152889078055
AACCT-2	3	11	-0.131028262406404
AACCTA-2	2	6	-0.0132452267500207
AACCTC-0	1	3	0.376877651256252
AACCTC-2	3	6	0.713349887877465
AACCTG-0	1	3	0.376877651256252
AACCTG-1	1	1	0.713349887877465
AACCTT-0	1	3	-0.0620353909194526
AACCTT-2	1	6	-0.418710334858185
AACG-0	9	76	-0.449800921928216
AACG-1	9	105	-0.759122169483478
AACG-2	4	73	-1.10472688966796
AACGA-0	4	4	0.72072394833018
AACGA-1	3	9	0.0120725812342692
AACGA-2	3	9	0.0120725812342692
AACGAA-0	1	3	-0.0620353909194526
AACGAA-1	1	4	-0.195566783543975
AACGAA-2	1	3	-0.0620353909194526
AACGAC-0	1	3	0.376877651256252
AACGAC-1	2	4	0.648811366739894
AACGAG-2	2	3	0.782342759364416
AACGAT-0	1	3	-0.0620353909194526
AACGAT-1	1	4	-0.195566783543975
AACGC-1	2	9	0.163303550958193
AACGC-2	1	9	-0.242161557149972
AACGCA-0	1	1	0.27443684570176
AACGCA-2	2	2	0.49758039701597
AACGG-1	1	9	-0.242161557149972
AACGG-2	1	9	-0.242161557149972
AACGGA-0	1	1	0.27443684570176
AACGGC-2	1	1	0.713349887877465
AACGT-1	3	9	0.0120725812342692
AACGT-2	4	9	0.235216132548479
AACGTA-2	1	3	-0.0620353909194526
AACGTC-0	2	4	0.648811366739894
AACGTG-0	1	4	0.243346258631729
AACGTG-2	1	3	0.376877651256252
AACGTT-0	1	4	-0.195566783543975
AACGTT-2	1	3	-0.0620353909194526
AACT-0	20	76	-0.146776619374543
AACT-1	45	105	0.328021091835867
AACT-2	30	73	0.280909360207378
AACTA-0	11	30	0.149273702747754
AACTA-1	3	20	-0.60103189165214
AACTA-2	4	45	-1.09165480810061
AACTAA-0	1	4	-0.195566783543975
AACTAA-1	1	11	-0.824175442966349
AACTAC-0	1	4	0.243346258631729
AACTAC-1	4	11	0.53102833108351
AACTAC-2	1	3	0.376877651256252
AACTAG-0	2	4	0.648811366739894
AACTAG-1	4	11	0.53102833108351
AACTAT-1	2	11	-0.418710334858185
AACTAT-2	2	3	0.343429717188712
AACTC-0	9	30	0.405865188129504
AACTC-1	7	20	0.53102833108351
AACTC-2	10	45	0.135715594439364
AACTCA-1	3	9	0.0120725812342692
AACTCC-0	2	10	0.0891955788044707
AACTCC-1	1	9	-0.242161557149972
AACTCC-2	4	7	0.84118325938735
AACTCG-0	1	10	-0.316269529303694
AACTCG-1	2	9	0.163303550958193
AACTCG-2	1	7	-0.0751074724868055
AACTCT-0	7	10	0.631111789640493
AACTCT-1	3	9	0.0120725812342692
AACTCT-2	2	7	-0.108555406554346
AACTG-0	3	30	-0.510425543744651
AACTG-1	3	20	-0.162118849476435
AACTG-2	6	45	-0.316269529303694
AACTGA-0	1	6	-0.418710334858185
AACTGA-1	1	3	-0.0620353909194526
AACTGC-0	1	6	0.0202027073175195
AACTGC-1	1	3	0.376877651256252
AACTGG-0	3	6	0.713349887877465
AACTGG-1	1	3	0.376877651256252
AACTGG-2	2	3	0.782342759364416
AACTGT-0	1	6	-0.418710334858185
AACTGT-2	1	3	-0.0620353909194526
AACTT-0	7	30	-0.25619140536041
AACTT-1	7	20	0.0921152889078055
AACTT-2	25	45	0.557003817486771
AACTTC-0	9	25	0.564929882759192
AACTTC-1	3	7	0.61803970807314
AACTTC-2	3	7	0.61803970807314
AACTTG-0	7	25	0.341786331444982
AACTTG-1	1	7	-0.0751074724868055
AACTTG-2	1	7	-0.0751074724868055
AACTTT-0	9	25	0.126016840583487
AACTTT-1	3	7	0.179126665897435
AACTTT-2	3	7	0.179126665897435
AAG-0	210	559	0.648219125087996
AAG-1	129	465	0.346572301760923
AAG-2	172	607	0.367835255077803
AAGA-0	65	172	0.209898324564189
AAGA-1	102	210	0.4594805507837
AAGA-2	32	129	-0.203113989179358
AAGAA-0	12	32	0.172157996581342
AAGAA-1	29	65	0.357818454640811
AAGAA-2	31	102	-0.00697561373642521
AAGAAA-0	9	31	-0.0620353909194526
AAGAAA-1	5	12	0.209898324564189
AAGAAA-2	11	29	0.179126665897435
AAGAAC-0	3	31	-0.539413080617903
AAGAAC-2	5	29	-0.0751074724868055
AAGAAG-0	16	31	0.907505902318422
AAGAAG-1	1	12	-0.449800921928216
AAGAAG-2	7	29	0.212574599964976
AAGAAT-0	3	31	-0.978326122793608
AAGAAT-1	6	12	0.364049004391447
AAGAAT-2	6	29	-0.359869834835251
AAGAC-0	5	32	-0.162118849476435
AAGAC-1	15	65	0.168122837394142
AAGAC-2	9	102	-0.731213381366402
AAGACA-0	2	9	-0.275609491217512
AAGACA-2	7	15	0.325730140089311
AAGACC-0	2	9	0.163303550958193
AAGACC-1	2	5	0.53102833108351
AAGACC-2	3	15	0.0714960017050698
AAGACG-0	3	9	0.450985623409974
AAGACG-1	1	5	0.125563222975346
AAGACG-2	1	15	-0.621651178854876
AAGACT-0	2	9	-0.275609491217512
AAGACT-1	2	5	0.0921152889078055
AAGACT-2	4	15	-0.144273489156425
AAGAG-0	10	32	0.44401695409388
AAGAG-1	6	65	-0.658555735790326
AAGAG-2	20	102	0.0107239633629756
AAGAGA-0	9	20	0.315258840222016
AAGAGA-2	1	6	-0.418710334858185
AAGAGC-0	7	20	0.53102833108351
AAGAGC-1	2	10	0.0891955788044707
AAGAGC-2	3	6	0.713349887877465
AAGAGG-0	1	20	-0.855266030036381
AAGAGG-2	1	6	0.0202027073175195
AAGAGT-0	3	20	-0.60103189165214
AAGAGT-1	8	10	0.748894825296876
AAGAGT-2	1	6	-0.418710334858185
AAGAT-0	5	32	-0.60103189165214
AAGAT-1	15	65	-0.270790204781563
AAGAT-2	42	102	0.288488599157411
AAGATA-0	15	42	0.134674903326602
AAGATA-2	2	15	-0.655099112922415
AAGATC-0	11	42	0.285905873050525
AAGATC-2	4	15	0.29463955301928
AAGATG-0	10	42	0.198894496060895
AAGATG-2	3	15	0.0714960017050698
AAGATT-0	6	42	-0.692003669857866
AAGATT-1	5	5	0.785262469467751
AAGATT-2	6	15	0.192198747464788
AAGC-0	32	172	-0.0443358138200517
AAGC-1	28	210	-0.369039565283758
AAGC-2	29	129	0.140488873192021
AAGCA-0	9	29	-0.00319489089651918
AAGCA-1	12	32	0.172157996581342
AAGCA-2	4	28	-0.665570412789711
AAGCAA-0	1	4	-0.195566783543975
AAGCAA-1	1	9	-0.681074599325676
AAGCAA-2	4	12	0.0275767677702346
AAGCAC-0	2	4	0.648811366739894
AAGCAC-2	2	12	-0.0443358138200517
AAGCAG-1	4	9	0.674129174724183
AAGCAG-2	3	12	0.243346258631729
AAGCAT-0	1	4	-0.195566783543975
AAGCAT-1	4	9	0.235216132548479
AAGCAT-2	3	12	-0.195566783543975
AAGCC-0	6	29	0.0790432073404529
AAGCC-1	2	32	-0.855266030036381
AAGCC-2	1	28	-1.14294810248816
AAGCCA-1	1	6	-0.418710334858185
AAGCCA-2	2	2	0.49758039701597
AAGCCC-1	1	6	0.0202027073175195
AAGCCT-0	1	1	0.27443684570176
AAGCCT-1	4	6	0.49758039701597
AAGCG-0	4	29	-0.25742902928076
AAGCG-2	4	28	-0.226657370614006
AAGCGA-0	1	4	-0.195566783543975
AAGCGA-1	3	4	0.49758039701597
AAGCGG-0	2	4	0.648811366739894
AAGCGG-1	1	4	0.243346258631729
AAGCGT-0	1	4	-0.195566783543975
AAGCT-0	10	29	0.0921152889078055
AAGCT-1	18	32	0.551647618286246
AAGCT-2	19	28	0.72072394833018
AAGCTA-0	3	19	-0.558472277233344
AAGCTA-1	5	10	0.343429717188712
AAGCTA-2	2	18	-0.801702587114291
AAGCTC-0	7	19	0.573587945502306
AAGCTC-1	4	10	0.600021202570462
AAGCTC-2	5	18	0.330357635621359
AAGCTG-0	1	19	-0.812706415617585
AAGCTG-2	4	18	0.148036078827404
AAGCTT-0	8	19	0.252457938982985
AAGCTT-1	1	10	-0.755182571479398
AAGCTT-2	7	18	0.179126665897435
AAGG-0	42	172	0.220356740407031
AAGG-1	27	210	-0.404130885095028
AAGG-2	25	129	-0.00261197044865199
AAGGA-0	8	25	0.0206563249256609
AAGGA-1	23	42	0.540140011434766
AAGGA-2	11	27	0.241647022878769
AAGGAA-0	6	11	0.428587525529019
AAGGAA-1	2	8	-0.195566783543975
AAGGAA-2	6	23	-0.159199139373101
AAGGAC-0	2	11	0.0202027073175195
AAGGAC-1	4	8	0.75417188239772
AAGGAC-2	7	23	0.413245295427127
AAGGAG-0	3	11	0.3078847797693
AAGGAG-2	5	23	0.125563222975346
AAGGAT-1	2	8	-0.195566783543975
AAGGAT-2	5	23	-0.313349819200359
AAGGC-0	6	25	0.208254938820459
AAGGC-1	5	42	-0.40724130750942
AAGGC-2	4	27	-0.194908672299426
AAGGCA-2	3	5	0.379797361359587
AAGGCC-0	3	4	0.936493439191674
AAGGCC-1	1	6	0.0202027073175195
AAGGCG-2	2	5	0.53102833108351
AAGGCT-0	1	4	-0.195566783543975
AAGGCT-1	5	6	0.679901953809925
AAGGG-0	8	25	0.459569367101365
AAGGG-1	5	42	-0.40724130750942
AAGGG-2	3	27	-0.418052223613636
AAGGGA-0	1	3	-0.0620353909194526
AAGGGA-1	2	8	-0.195566783543975
AAGGGA-2	3	5	0.379797361359587
AAGGGC-0	2	3	0.782342759364416
AAGGGC-1	1	8	-0.162118849476435
AAGGGG-2	1	5	0.125563222975346
AAGGGT-1	5	8	0.49758039701597
AAGGGT-2	1	5	-0.313349819200359
AAGGT-0	3	25	-0.790273891290668
AAGGT-1	9	42	-0.335328725919134
AAGGT-2	9	27	0.0593254660848147
AAGGTA-0	2	9	-0.275609491217512
AAGGTC-0	1	9	-0.242161557149972
AAGGTC-2	1	9	-0.242161557149972
AAGGTG-0	2	9	0.163303550958193
AAGGTG-1	2	3	0.782342759364416
AAGGTG-2	5	9	0.856450731518138
AAGGTT-0	2	9	-0.275609491217512
AAGGTT-1	1	3	-0.0620353909194526
AAGGTT-2	3	9	0.0120725812342692
AAGT-0	32	172	-0.483248855995756
AAGT-1	53	210	-0.186264390881662
AAGT-2	43	129	0.0845680832724226
AAGTA-0	14	43	0.0486301769680669
AAGTA-1	1	32	-1.69964418032025
AAGTA-2	5	53	-1.06056422103058
AAGTAA-0	1	5	-0.313349819200359
AAGTAA-1	2	14	-0.60103189165214
AAGTAC-0	1	5	0.125563222975346
AAGTAG-0	2	5	0.53102833108351
AAGTAG-1	8	14	0.936493439191674
AAGTAT-0	1	5	-0.313349819200359
AAGTAT-1	4	14	-0.0902062678861489
AAGTAT-2	1	1	0.27443684570176
AAGTC-0	11	43	0.264399667829561
AAGTC-1	6	32	-0.00796816964917684
AAGTC-2	5	53	-0.621651178854876
AAGTCA-0	1	5	-0.313349819200359
AAGTCA-1	3	11	-0.131028262406404
AAGTCA-2	2	6	-0.0132452267500207
AAGTCC-0	2	5	0.53102833108351
AAGTCC-1	2	11	0.0202027073175195
AAGTCC-2	3	6	0.713349887877465
AAGTCG-1	5	11	0.713349887877465
AAGTCT-0	2	5	0.0921152889078055
AAGTCT-1	1	11	-0.824175442966349
AAGTCT-2	1	6	-0.418710334858185
AAGTG-0	10	43	0.177388290839932
AAGTG-1	3	32	-0.5675839575846
AAGTG-2	15	53	0.359178074156851
AAGTGA-0	3	15	-0.367417040470635
AAGTGA-1	4	10	0.161108160394757
AAGTGC-0	5	15	0.476961109813234
AAGTGC-1	2	10	0.0891955788044707
AAGTGC-2	1	3	0.376877651256252
AAGTGG-0	5	15	0.476961109813234
AAGTGG-1	2	10	0.0891955788044707
AAGTGG-2	1	3	0.376877651256252
AAGTGT-0	2	15	-0.655099112922415
AAGTGT-1	2	10	-0.349717463371234
AAGTGT-2	1	3	-0.0620353909194526
AAGTT-0	8	43	-0.462195446797924
AAGTT-1	22	32	0.742702855048955
AAGTT-2	28	53	0.514972139727839
AAGTTA-0	5	28	-0.483248855995756
AAGTTA-1	3	8	0.0921152889078055
AAGTTA-2	4	22	-0.457931048011466
AAGTTC-0	10	28	0.561799989750264
AAGTTC-1	1	8	-0.162118849476435
AAGTTC-2	3	22	-0.242161557149972
AAGTTG-0	9	28	0.466489809945939
AAGTTG-2	12	22	0.936493439191674
AAGTTT-0	4	28	-0.665570412789711
AAGTTT-1	4	8	0.315258840222016
AAGTTT-2	3	22	-0.681074599325676
AAT-0	76	559	-0.798746628710091
AAT-1	103	465	-0.315484291728991
AAT-2	148	607	-0.220423075650221
AATA-0	45	148	-0.00451154678126607
AATA-1	10	76	-0.793403784299596
AATA-2	23	103	-0.304047426538045
AATAA-0	6	23	-0.159199139373101
AATAA-1	15	45	0.07149600170507
AATAAA-1	2	6	-0.0132452267500207
AATAAA-2	7	15	0.325730140089311
AATAAC-2	3	15	0.0714960017050698
AATAAG-1	2	6	0.425667815425684
AATAAG-2	3	15	0.0714960017050698
AATAAT-1	2	6	-0.0132452267500207
AATAAT-2	2	15	-0.655099112922415
AATAC-0	8	23	0.53102833108351
AATAC-1	7	45	-0.182738136679171
AATAC-2	4	10	0.600021202570462
AATACA-0	3	4	0.49758039701597
AATACA-1	1	8	-0.60103189165214
AATACA-2	1	7	-0.51402051466251
AATACC-1	4	8	0.75417188239772
AATACC-2	3	7	0.61803970807314
AATACG-0	1	4	0.243346258631729
AATACG-1	1	8	-0.162118849476435
AATACG-2	1	7	-0.0751074724868055
AATACT-1	2	8	-0.195566783543975
AATACT-2	2	7	-0.108555406554346
AATAG-0	4	23	-0.0567583338186089
AATAG-1	8	45	-0.0649551010227874
AATAGA-2	5	8	0.49758039701597
AATAGC-1	1	4	0.243346258631729
AATAGC-2	1	8	-0.162118849476435
AATAGG-1	2	4	0.648811366739894
AATAGT-1	1	4	-0.195566783543975
AATAGT-2	2	8	-0.195566783543975
AATAT-0	5	23	-0.313349819200359
AATAT-1	15	45	0.07149600170507
AATAT-2	6	10	0.49758039701597
AATATA-0	2	6	-0.0132452267500207
AATATA-1	1	5	-0.313349819200359
AATATA-2	3	15	-0.367417040470635
AATATC-0	1	6	0.0202027073175195
AATATC-1	1	5	0.125563222975346
AATATC-2	4	15	0.29463955301928
AATATG-0	1	6	0.0202027073175195
AATATG-1	1	5	0.125563222975346
AATATG-2	2	15	-0.216186070746711
AATATT-0	2	6	-0.0132452267500207
AATATT-1	2	5	0.0921152889078055
AATATT-2	6	15	0.192198747464788
AATC-0	28	148	-0.0269440711081825
AATC-1	20	76	0.292136422801161
AATC-2	22	103	0.0923060012188632
AATCA-0	9	22	0.235216132548479
AATCA-1	6	28	-0.329098176168498
AATCA-2	7	20	0.0921152889078055
AATCAA-0	4	7	0.402270217211645
AATCAA-1	3	9	0.0120725812342692
AATCAA-2	6	6	0.834052633637183
AATCAC-1	1	9	-0.242161557149972
AATCAG-0	3	7	0.61803970807314
AATCAG-1	1	9	-0.242161557149972
AATCAT-1	4	9	0.235216132548479
AATCC-0	2	22	-0.529843629601753
AATCC-1	8	28	0.361129294288113
AATCC-2	4	20	0.0610247018377745
AATCCA-0	3	4	0.49758039701597
AATCCA-2	2	8	-0.195566783543975
AATCCC-2	2	8	0.243346258631729
AATCCG-1	1	2	0.53102833108351
AATCCT-0	1	4	-0.195566783543975
AATCCT-1	1	2	0.0921152889078055
AATCCT-2	4	8	0.315258840222016
AATCG-0	2	22	-0.529843629601753
AATCG-1	3	28	-0.449800921928216
AATCGA-1	1	2	0.0921152889078055
AATCGA-2	1	3	-0.0620353909194526
AATCGT-1	1	2	0.0921152889078055
AATCGT-2	2	3	0.343429717188712
AATCT-0	9	22	0.235216132548479
AATCT-1	11	28	0.209898324564189
AATCT-2	9	20	0.315258840222016
AATCTA-0	2	9	-0.275609491217512
AATCTA-1	1	9	-0.681074599325676
AATCTA-2	2	11	-0.418710334858185
AATCTC-0	3	9	0.450985623409974
AATCTC-1	2	9	0.163303550958193
AATCTC-2	4	11	0.53102833108351
AATCTG-0	1	9	-0.242161557149972
AATCTT-0	3	9	0.0120725812342692
AATCTT-1	6	9	0.571688369169692
AATCTT-2	5	11	0.27443684570176
AATG-0	49	148	0.51778310433349
AATG-1	14	76	-0.0443358138200517
AATG-2	28	103	0.324107615276188
AATGA-0	4	28	-0.665570412789711
AATGA-1	25	49	0.478532202045276
AATGAA-2	7	25	-0.0971267107307228
AATGAG-2	5	25	0.0541042589932007
AATGAT-1	4	4	0.72072394833018
AATGAT-2	13	25	0.4624890772047
AATGC-0	8	28	0.361129294288113
AATGC-1	11	49	0.144255355987498
AATGC-2	3	14	0.125563222975346
AATGCA-0	2	3	0.343429717188712
AATGCA-1	5	8	0.49758039701597
AATGCA-2	4	11	0.0921152889078055
AATGCC-1	2	8	0.243346258631729
AATGCC-2	4	11	0.53102833108351
AATGCG-2	1	11	-0.385262400790645
AATGCT-0	1	3	-0.0620353909194526
AATGCT-1	1	8	-0.60103189165214
AATGCT-2	2	11	-0.418710334858185
AATGG-0	8	28	0.361129294288113
AATGG-1	4	49	-0.731213381366402
AATGG-2	10	14	1.13716413465383
AATGGA-0	2	10	-0.349717463371234
AATGGA-1	1	8	-0.60103189165214
AATGGA-2	2	4	0.209898324564189
AATGGC-0	3	10	0.376877651256252
AATGGC-1	1	8	-0.162118849476435
AATGGG-0	3	10	0.376877651256252
AATGGG-1	2	8	0.243346258631729
AATGGT-0	2	10	-0.349717463371234
AATGGT-1	4	8	0.315258840222016
AATGGT-2	2	4	0.209898324564189
AATGT-0	8	28	-0.0777837478875918
AATGT-1	9	49	-0.476979242982161
AATGT-2	1	14	-1.0064969997603
AATGTA-1	1	8	-0.60103189165214
AATGTA-2	1	9	-0.681074599325676
AATGTC-1	5	8	0.936493439191674
AATGTC-2	4	9	0.674129174724183
AATGTG-2	2	9	0.163303550958193
AATGTT-0	1	1	0.27443684570176
AATGTT-1	2	8	-0.195566783543975
AATGTT-2	2	9	-0.275609491217512
AATT-0	24	148	-0.61427711840216
AATT-1	32	76	0.305208504368514
AATT-2	30	103	-0.0481140524008446
AATTA-0	4	30	-0.726195034606146
AATTA-1	4	24	-0.532039020165188
AATTA-2	5	32	-0.60103189165214
AATTAA-0	1	5	-0.313349819200359
AATTAC-2	2	4	0.648811366739894
AATTAG-0	4	5	1.0418539548495
AATTAT-1	4	4	0.72072394833018
AATTAT-2	2	4	0.209898324564189
AATTC-0	3	30	-0.510425543744651
AATTC-1	5	24	0.0891955788044707
AATTC-2	3	32	-0.5675839575846
AATTCA-0	1	3	-0.0620353909194526
AATTCA-2	2	5	0.0921152889078055
AATTCC-0	1	3	0.376877651256252
AATTCC-1	1	3	0.376877651256252
AATTCC-2	1	5	0.125563222975346
AATTCT-0	1	3	-0.0620353909194526
AATTCT-1	2	3	0.343429717188712
AATTCT-2	2	5	0.0921152889078055
AATTG-0	15	30	0.87586881737524
AATTG-1	4	24	-0.0931259779894837
AATTG-2	16	32	0.879335025351726
AATTGA-0	4	16	-0.195566783543975
AATTGA-1	5	15	0.03804806763753
AATTGC-0	1	16	-0.672944473242426
AATTGG-0	5	16	0.425667815425684
AATTGG-1	4	15	0.29463955301928
AATTGG-2	4	4	1.15963699050588
AATTGT-0	6	16	0.140905453077238
AATTGT-1	6	15	0.192198747464788
AATTT-0	8	30	-0.138408369704027
AATTT-1	11	24	0.343429717188712
AATTT-2	8	32	-0.195566783543975
AATTTA-0	1	8	-0.60103189165214
AATTTA-2	2	11	-0.418710334858185
AATTTC-0	2	8	0.243346258631729
AATTTC-1	1	8	-0.162118849476435
AATTTC-2	2	11	0.0202027073175195
AATTTG-0	4	8	0.75417188239772
AATTTG-1	5	8	0.936493439191674
AATTTG-2	1	11	-0.385262400790645
AATTTT-0	1	8	-0.60103189165214
AATTTT-1	2	8	-0.195566783543975
AATTTT-2	6	11	0.428587525529019
AC-0	262	1466	-0.0912230278433977
AC-1	220	1657	-0.387371788343922
AC-2	236	1756	-0.375368327145446
ACA-0	96	236	0.284799632737307
ACA-1	101	262	0.232204082078487
ACA-2	81	220	0.185800772985129
ACAA-0	41	81	0.485745939368967
ACAA-1	52	96	0.555849305139946
ACAA-2	44	101	0.343429717188712
ACAAA-0	13	44	-0.0414161037167169
ACAAA-1	5	41	-0.824175442966349
ACAAA-2	17	52	0.055747644736931
ACAAAA-0	1	17	-1.16064767958756
ACAAAA-1	7	13	0.436955775199535
ACAAAC-0	4	17	0.194556094462297
ACAAAG-0	12	17	1.15006753948973
ACAAAG-1	5	13	0.588186744923459
ACAAAG-2	4	5	1.0418539548495
ACAAAT-1	1	13	-0.949338585920355
ACAAAT-2	1	5	-0.313349819200359
ACAAC-0	15	44	0.53102833108351
ACAAC-1	16	41	0.656191474037516
ACAAC-2	7	52	-0.316269529303694
ACAACA-0	3	7	0.179126665897435
ACAACA-1	6	15	0.192198747464788
ACAACA-2	5	16	-0.0132452267500207
ACAACC-2	5	16	0.425667815425684
ACAACG-0	3	7	0.61803970807314
ACAACG-1	1	15	-0.621651178854876
ACAACT-0	1	7	-0.51402051466251
ACAACT-1	8	15	0.443513175745694
ACAACT-2	6	16	0.140905453077238
ACAAG-0	13	44	0.397496938458988
ACAAG-1	12	41	0.387927487442837
ACAAG-2	15	52	0.376877651256252
ACAAGA-0	5	15	0.03804806763753
ACAAGA-1	10	13	0.75540950631807
ACAAGA-2	3	12	-0.195566783543975
ACAAGC-0	3	15	0.0714960017050698
ACAAGC-1	3	13	0.182721636815294
ACAAGC-2	5	12	0.648811366739894
ACAAGG-0	5	15	0.476961109813234
ACAAGG-2	3	12	0.243346258631729
ACAAGT-0	2	15	-0.655099112922415
ACAAGT-2	1	12	-0.88871396410392
ACAAT-0	3	44	-1.29417907221209
ACAAT-1	8	41	-0.418710334858185
ACAAT-2	13	52	-0.195566783543975
ACAATA-0	4	13	-0.0330478540462003
ACAATA-2	4	8	0.315258840222016
ACAATC-0	4	13	0.405865188129504
ACAATC-2	1	8	-0.162118849476435
ACAATG-0	5	13	0.588186744923459
ACAATG-1	2	3	0.782342759364416
ACAATG-2	2	8	0.243346258631729
ACAATT-1	1	3	-0.0620353909194526
ACAATT-2	1	8	-0.60103189165214
ACAC-0	9	81	-0.510425543744651
ACAC-1	6	96	-1.02961941718116
ACAC-2	12	101	-0.459370372944367
ACACA-0	2	12	-0.483248855995756
ACACA-1	3	9	0.0120725812342692
ACACA-2	2	6	-0.0132452267500207
ACACAA-0	1	2	0.0921152889078055
ACACAA-2	3	3	0.631111789640493
ACACAC-0	1	2	0.53102833108351
ACACAC-1	2	2	0.936493439191674
ACACC-0	1	12	-0.449800921928216
ACACC-2	2	6	0.425667815425684
ACACCA-1	1	1	0.27443684570176
ACACCG-0	1	2	0.53102833108351
ACACCT-0	1	2	0.0921152889078055
ACACG-0	5	12	0.648811366739894
ACACGA-1	3	5	0.379797361359587
ACACGC-1	1	5	0.125563222975346
ACACGT-1	1	5	-0.313349819200359
ACACT-0	4	12	0.0275767677702346
ACACT-1	6	9	0.571688369169692
ACACT-2	2	6	-0.0132452267500207
ACACTA-0	1	2	0.0921152889078055
ACACTA-2	1	6	-0.418710334858185
ACACTC-1	1	4	0.243346258631729
ACACTC-2	2	6	0.425667815425684
ACACTG-0	1	2	0.53102833108351
ACACTT-1	3	4	0.49758039701597
ACACTT-2	3	6	0.27443684570176
ACAG-0	11	81	-0.328103986950696
ACAG-1	14	96	-0.267479365134262
ACAG-2	12	101	-0.459370372944367
ACAGA-0	6	12	0.364049004391447
ACAGA-1	7	11	0.562118918153541
ACAGA-2	7	14	0.379797361359587
ACAGAA-0	1	7	-0.51402051466251
ACAGAA-1	4	6	0.49758039701597
ACAGAA-2	6	7	0.738742453832858
ACAGAC-1	1	6	0.0202027073175195
ACAGAG-0	5	7	1.0235048161813
ACAGAT-0	1	7	-0.51402051466251
ACAGAT-1	1	6	-0.418710334858185
ACAGAT-2	1	7	-0.51402051466251
ACAGC-0	2	12	-0.0443358138200517
ACAGCA-1	1	2	0.0921152889078055
ACAGCC-1	1	2	0.53102833108351
ACAGG-1	2	11	0.0202027073175195
ACAGGA-2	1	2	0.0921152889078055
ACAGGT-2	1	2	0.0921152889078055
ACAGT-0	4	12	0.0275767677702346
ACAGT-1	2	11	-0.418710334858185
ACAGT-2	7	14	0.379797361359587
ACAGTC-0	1	7	-0.0751074724868055
ACAGTG-0	4	7	0.84118325938735
ACAGTG-2	1	2	0.53102833108351
ACAGTT-0	2	7	-0.108555406554346
ACAGTT-1	4	4	0.72072394833018
ACAGTT-2	1	2	0.0921152889078055
ACAT-0	19	81	-0.25619140536041
ACAT-1	24	96	-0.195566783543975
ACAT-2	33	101	0.0631277520345535
ACATA-0	5	33	-0.628430865840254
ACATA-1	1	19	-1.25161945779329
ACATA-2	3	24	-0.755182571479398
ACATAA-0	1	3	-0.0620353909194526
ACATAA-1	1	5	-0.313349819200359
ACATAG-0	1	3	0.376877651256252
ACATAG-1	4	5	1.0418539548495
ACATAT-0	1	3	-0.0620353909194526
ACATAT-2	1	1	0.27443684570176
ACATC-0	10	33	0.416617979905766
ACATC-1	5	19	0.285905873050525
ACATC-2	9	24	0.600021202570462
ACATCA-0	4	9	0.235216132548479
ACATCA-1	2	10	-0.349717463371234
ACATCA-2	1	5	-0.313349819200359
ACATCC-0	1	9	-0.242161557149972
ACATCC-1	1	10	-0.316269529303694
ACATCC-2	1	5	0.125563222975346
ACATCG-0	3	9	0.450985623409974
ACATCG-1	4	10	0.600021202570462
ACATCG-2	1	5	0.125563222975346
ACATCT-0	1	9	-0.681074599325676
ACATCT-1	3	10	-0.0620353909194526
ACATCT-2	2	5	0.0921152889078055
ACATG-0	13	33	0.657780036722654
ACATG-1	6	19	0.440056552877783
ACATG-2	3	24	-0.316269529303694
ACATGA-0	2	3	0.343429717188712
ACATGA-1	5	13	0.149273702747754
ACATGC-1	3	13	0.182721636815294
ACATGG-0	1	3	0.376877651256252
ACATGG-1	3	13	0.182721636815294
ACATGG-2	4	6	0.936493439191674
ACATGT-1	2	13	-0.543873477812191
ACATGT-2	2	6	-0.0132452267500207
ACATT-0	5	33	-0.628430865840254
ACATT-1	7	19	0.134674903326602
ACATT-2	9	24	0.161108160394757
ACATTA-0	2	9	-0.275609491217512
ACATTA-1	2	5	0.0921152889078055
ACATTA-2	2	7	-0.108555406554346
ACATTC-0	2	9	0.163303550958193
ACATTC-1	1	5	0.125563222975346
ACATTC-2	2	7	0.330357635621359
ACATTG-0	5	9	0.856450731518138
ACATTG-2	2	7	0.330357635621359
ACATTT-1	2	5	0.0921152889078055
ACATTT-2	1	7	-0.51402051466251
ACC-0	43	236	-0.0668086696721104
ACC-1	36	262	-0.342937776385855
ACC-2	49	220	0.130017573324726
ACCA-0	33	49	0.746796188639955
ACCA-1	25	43	0.598676513887339
ACCA-2	13	36	0.140905453077238
ACCAA-0	5	13	0.149273702747754
ACCAA-1	3	33	-1.03389597394842
ACCAA-2	6	25	-0.230658103355245
ACCAAA-0	3	6	0.27443684570176
ACCAAA-1	2	5	0.0921152889078055
ACCAAA-2	2	3	0.343429717188712
ACCAAC-0	1	6	0.0202027073175195
ACCAAG-0	2	6	0.425667815425684
ACCAAG-1	3	5	0.818710403535291
ACCAAG-2	1	3	0.376877651256252
ACCAC-0	1	13	-0.510425543744651
ACCAC-1	12	33	0.583672064568932
ACCAC-2	3	25	-0.351360849114964
ACCACA-0	2	3	0.343429717188712
ACCACA-2	5	12	0.209898324564189
ACCACC-2	3	12	0.243346258631729
ACCACG-0	1	3	0.376877651256252
ACCACG-1	1	1	0.713349887877465
ACCACG-2	1	12	-0.449800921928216
ACCACT-2	3	12	-0.195566783543975
ACCAG-0	3	13	0.182721636815294
ACCAG-1	4	33	-0.371839380458504
ACCAG-2	5	25	0.0541042589932007
ACCAGA-0	4	5	0.602940912673796
ACCAGA-1	2	3	0.343429717188712
ACCAGA-2	1	4	-0.195566783543975
ACCAGC-2	2	4	0.648811366739894
ACCAGG-2	1	4	0.243346258631729
ACCAGT-0	1	5	-0.313349819200359
ACCAGT-1	1	3	-0.0620353909194526
ACCAT-0	4	13	-0.0330478540462003
ACCAT-1	14	33	0.287859866033901
ACCAT-2	11	25	0.308338397377442
ACCATA-0	3	11	-0.131028262406404
ACCATA-1	1	4	-0.195566783543975
ACCATC-1	1	4	0.243346258631729
ACCATC-2	5	14	0.53102833108351
ACCATG-0	5	11	0.713349887877465
ACCATG-1	1	4	0.243346258631729
ACCATG-2	2	14	-0.162118849476435
ACCATT-0	3	11	-0.131028262406404
ACCATT-1	1	4	-0.195566783543975
ACCATT-2	7	14	0.379797361359587
ACCC-0	4	49	-0.731213381366402
ACCC-1	3	43	-0.834212620838548
ACCC-2	9	36	0.243346258631729
ACCCA-0	3	9	0.0120725812342692
ACCCA-1	2	4	0.209898324564189
ACCCA-2	1	3	-0.0620353909194526
ACCCAA-0	1	1	0.27443684570176
ACCCAA-1	1	3	-0.0620353909194526
ACCCAA-2	2	2	0.49758039701597
ACCCAC-1	2	3	0.782342759364416
ACCCC-0	2	9	0.163303550958193
ACCCC-1	1	4	0.243346258631729
ACCCCA-1	2	2	0.49758039701597
ACCCCA-2	1	1	0.27443684570176
ACCCG-0	2	9	0.163303550958193
ACCCGA-1	1	2	0.0921152889078055
ACCCGG-1	1	2	0.53102833108351
ACCCT-0	1	9	-0.681074599325676
ACCCT-1	1	4	-0.195566783543975
ACCCT-2	2	3	0.343429717188712
ACCCTT-0	2	2	0.49758039701597
ACCCTT-1	1	1	0.27443684570176
ACCCTT-2	1	1	0.27443684570176
ACCG-0	4	49	-0.731213381366402
ACCG-1	3	43	-0.834212620838548
ACCG-2	3	36	-0.672944473242426
ACCGA-0	2	3	0.343429717188712
ACCGA-1	1	4	-0.195566783543975
ACCGAA-2	1	1	0.27443684570176
ACCGAG-1	1	2	0.53102833108351
ACCGAT-1	1	2	0.0921152889078055
ACCGG-0	1	3	0.376877651256252
ACCGG-1	2	4	0.648811366739894
ACCGG-2	2	3	0.782342759364416
ACCGGA-0	1	2	0.0921152889078055
ACCGGC-0	1	2	0.53102833108351
ACCGGT-1	1	1	0.27443684570176
ACCGGT-2	2	2	0.49758039701597
ACCGT-1	1	4	-0.195566783543975
ACCGT-2	1	3	-0.0620353909194526
ACCGTG-0	1	1	0.713349887877465
ACCGTT-2	1	1	0.27443684570176
ACCT-0	8	49	-0.582339758639987
ACCT-1	12	43	-0.0944706666726064
ACCT-2	11	36	-0.0132452267500207
ACCTA-1	1	8	-0.60103189165214
ACCTA-2	4	12	0.0275767677702346
ACCTAA-0	1	4	-0.195566783543975
ACCTAC-0	1	4	0.243346258631729
ACCTAC-2	1	1	0.713349887877465
ACCTAG-0	2	4	0.648811366739894
ACCTC-0	3	11	0.3078847797693
ACCTC-1	3	8	0.53102833108351
ACCTC-2	5	12	0.648811366739894
ACCTCA-0	2	5	0.0921152889078055
ACCTCA-1	3	3	0.631111789640493
ACCTCC-0	2	5	0.53102833108351
ACCTCC-2	1	3	0.376877651256252
ACCTCT-0	1	5	-0.313349819200359
ACCTCT-2	2	3	0.343429717188712
ACCTG-0	5	11	0.713349887877465
ACCTG-1	2	8	0.243346258631729
ACCTGA-1	4	5	0.602940912673796
ACCTGG-1	1	5	0.125563222975346
ACCTGT-2	2	2	0.49758039701597
ACCTT-0	3	11	-0.131028262406404
ACCTT-1	2	8	-0.195566783543975
ACCTT-2	3	12	-0.195566783543975
ACCTTA-2	1	2	0.0921152889078055
ACCTTC-0	1	3	0.376877651256252
ACCTTG-0	1	3	0.376877651256252
ACCTTG-1	2	3	0.782342759364416
ACCTTT-0	1	3	-0.0620353909194526
ACCTTT-1	1	3	-0.0620353909194526
ACCTTT-2	1	2	0.0921152889078055
ACG-0	43	236	-0.0668086696721104
ACG-1	31	262	-0.488119786230353
ACG-2	19	220	-0.786273158549429
ACGA-0	10	19	0.453128634445136
ACGA-1	22	43	0.476074191795006
ACGA-2	8	31	-0.167395906577279
ACGAA-0	1	8	-0.60103189165214
ACGAA-1	3	10	-0.0620353909194526
ACGAA-2	4	22	-0.457931048011466
ACGAAA-2	2	3	0.343429717188712
ACGAAG-0	3	4	0.936493439191674
ACGAAG-1	1	1	0.713349887877465
ACGAAG-2	1	3	0.376877651256252
ACGAAT-0	1	4	-0.195566783543975
ACGAC-0	1	8	-0.162118849476435
ACGAC-1	4	10	0.600021202570462
ACGAC-2	2	22	-0.529843629601753
ACGACA-1	1	1	0.27443684570176
ACGACA-2	2	4	0.209898324564189
ACGACC-0	2	2	0.936493439191674
ACGACC-2	1	4	0.243346258631729
ACGACT-2	1	4	-0.195566783543975
ACGAG-0	4	8	0.75417188239772
ACGAG-2	4	22	-0.0190180058357619
ACGAGA-0	2	4	0.209898324564189
ACGAGA-1	2	4	0.209898324564189
ACGAGC-1	1	4	0.243346258631729
ACGAGT-0	2	4	0.209898324564189
ACGAGT-1	1	4	-0.195566783543975
ACGAT-0	2	8	-0.195566783543975
ACGAT-1	3	10	-0.0620353909194526
ACGAT-2	12	22	0.49758039701597
ACGATC-0	3	12	0.243346258631729
ACGATC-1	1	2	0.53102833108351
ACGATC-2	1	3	0.376877651256252
ACGATG-0	8	12	1.05427647484806
ACGATG-2	2	3	0.782342759364416
ACGATT-0	1	12	-0.88871396410392
ACGATT-1	1	2	0.0921152889078055
ACGC-0	2	19	-0.40724130750942
ACGC-1	5	43	-0.428747512730384
ACGC-2	3	31	-0.539413080617903
ACGCA-0	2	3	0.343429717188712
ACGCA-2	4	5	0.602940912673796
ACGCAA-0	1	4	-0.195566783543975
ACGCAA-1	2	2	0.49758039701597
ACGCAC-0	1	4	0.243346258631729
ACGCAT-0	2	4	0.209898324564189
ACGCC-1	1	2	0.53102833108351
ACGCCT-2	1	1	0.27443684570176
ACGCG-0	1	3	0.376877651256252
ACGCGG-1	1	1	0.713349887877465
ACGCT-1	1	2	0.0921152889078055
ACGCT-2	1	5	-0.313349819200359
ACGCTA-0	1	1	0.27443684570176
ACGCTT-2	1	1	0.27443684570176
ACGG-0	5	19	0.285905873050525
ACGG-1	5	43	-0.428747512730384
ACGG-2	7	31	0.153734099942042
ACGGA-0	2	7	-0.108555406554346
ACGGA-1	2	5	0.0921152889078055
ACGGAA-1	1	2	0.0921152889078055
ACGGAG-1	1	2	0.53102833108351
ACGGAG-2	1	2	0.53102833108351
ACGGAT-2	1	2	0.0921152889078055
ACGGC-0	2	7	0.330357635621359
ACGGC-1	1	5	0.125563222975346
ACGGC-2	1	5	0.125563222975346
ACGGCG-1	1	2	0.53102833108351
ACGGCT-1	1	2	0.0921152889078055
ACGGCT-2	1	1	0.27443684570176
ACGGG-0	1	7	-0.0751074724868055
ACGGG-1	1	5	0.125563222975346
ACGGG-2	2	5	0.53102833108351
ACGGGG-0	1	2	0.53102833108351
ACGGGG-1	1	1	0.713349887877465
ACGGGG-2	1	1	0.713349887877465
ACGGGT-0	1	2	0.0921152889078055
ACGGT-0	2	7	-0.108555406554346
ACGGT-1	1	5	-0.313349819200359
ACGGT-2	2	5	0.0921152889078055
ACGGTA-0	1	2	0.0921152889078055
ACGGTG-0	1	2	0.53102833108351
ACGGTT-1	2	2	0.49758039701597
ACGGTT-2	1	1	0.27443684570176
ACGT-0	2	19	-0.846154349685125
ACGT-1	11	43	-0.174513374346143
ACGT-2	13	31	0.27443684570176
ACGTA-0	3	13	-0.25619140536041
ACGTA-2	2	11	-0.418710334858185
ACGTAA-0	1	2	0.0921152889078055
ACGTAA-1	1	3	-0.0620353909194526
ACGTAC-0	1	2	0.53102833108351
ACGTAC-1	1	3	0.376877651256252
ACGTAT-1	1	3	-0.0620353909194526
ACGTC-0	3	13	0.182721636815294
ACGTC-2	1	11	-0.385262400790645
ACGTCA-1	1	3	-0.0620353909194526
ACGTCG-0	1	1	0.713349887877465
ACGTCT-1	2	3	0.343429717188712
ACGTG-0	2	13	-0.104960435636487
ACGTG-1	1	2	0.53102833108351
ACGTG-2	6	11	0.867500567704723
ACGTGA-0	2	6	-0.0132452267500207
ACGTGC-0	1	6	0.0202027073175195
ACGTGG-0	2	6	0.425667815425684
ACGTGG-1	1	2	0.53102833108351
ACGTGG-2	1	1	0.713349887877465
ACGTGT-0	1	6	-0.418710334858185
ACGTGT-1	1	2	0.0921152889078055
ACGTT-0	5	13	0.149273702747754
ACGTT-1	1	2	0.0921152889078055
ACGTT-2	2	11	-0.418710334858185
ACGTTA-1	2	5	0.0921152889078055
ACGTTC-1	1	5	0.125563222975346
ACGTTG-0	2	2	0.936493439191674
ACGTTG-2	1	1	0.713349887877465
ACGTTT-1	2	5	0.0921152889078055
ACT-0	51	236	-0.338667627184649
ACT-1	94	262	0.161108160394757
ACT-2	71	220	0.055747644736931
ACTA-0	27	71	0.205443974214809
ACTA-1	5	51	-1.0248461384285
ACTA-2	20	94	-0.349717463371234
ACTAA-0	4	20	-0.37788834033793
ACTAA-1	5	27	-0.451500157681176
ACTAAA-1	1	4	-0.195566783543975
ACTAAA-2	2	5	0.0921152889078055
ACTAAC-2	1	5	0.125563222975346
ACTAAG-1	3	4	0.936493439191674
ACTAAT-2	2	5	0.0921152889078055
ACTAC-0	6	20	0.397496938458988
ACTAC-1	12	27	0.76060277272801
ACTAC-2	2	5	0.53102833108351
ACTACA-0	2	2	0.49758039701597
ACTACA-1	1	6	-0.418710334858185
ACTACA-2	4	12	0.0275767677702346
ACTACC-1	4	6	0.936493439191674
ACTACC-2	5	12	0.648811366739894
ACTACT-1	1	6	-0.418710334858185
ACTACT-2	3	12	-0.195566783543975
ACTAG-0	7	20	0.53102833108351
ACTAG-1	8	27	0.392877992602693
ACTAGA-1	5	7	0.5845917740056
ACTAGA-2	7	8	0.785262469467751
ACTAGC-1	2	7	0.330357635621359
ACTAGC-2	1	8	-0.162118849476435
ACTAT-0	3	20	-0.60103189165214
ACTAT-1	2	27	-1.14464733824112
ACTAT-2	3	5	0.379797361359587
ACTATA-0	1	3	-0.0620353909194526
ACTATC-1	1	3	0.376877651256252
ACTATG-1	1	3	0.376877651256252
ACTATT-0	2	3	0.343429717188712
ACTATT-1	1	3	-0.0620353909194526
ACTATT-2	2	2	0.49758039701597
ACTC-0	15	71	0.0847412284550907
ACTC-1	16	51	0.455520778575365
ACTC-2	20	94	0.0891955788044707
ACTCA-0	2	20	-0.88871396410392
ACTCA-1	4	15	-0.144273489156425
ACTCA-2	2	16	-0.706392407309966
ACTCAA-1	2	2	0.49758039701597
ACTCAA-2	1	4	-0.195566783543975
ACTCAC-0	1	2	0.53102833108351
ACTCAC-2	1	4	0.243346258631729
ACTCAG-0	1	2	0.53102833108351
ACTCAG-2	2	4	0.648811366739894
ACTCC-0	3	20	-0.162118849476435
ACTCC-1	1	15	-0.621651178854876
ACTCC-2	5	16	0.425667815425684
ACTCCA-1	2	3	0.343429717188712
ACTCCA-2	1	1	0.27443684570176
ACTCCC-0	2	5	0.53102833108351
ACTCCC-1	1	3	0.376877651256252
ACTCCG-0	1	5	0.125563222975346
ACTCCT-0	2	5	0.0921152889078055
ACTCG-0	4	20	0.0610247018377745
ACTCG-1	3	15	0.0714960017050698
ACTCG-2	3	16	0.0202027073175195
ACTCGA-0	2	3	0.343429717188712
ACTCGA-1	3	4	0.49758039701597
ACTCGC-2	1	3	0.376877651256252
ACTCGG-1	1	4	0.243346258631729
ACTCGG-2	1	3	0.376877651256252
ACTCGT-0	1	3	-0.0620353909194526
ACTCGT-2	1	3	-0.0620353909194526
ACTCT-0	11	20	0.49758039701597
ACTCT-1	7	15	0.325730140089311
ACTCT-2	6	16	0.140905453077238
ACTCTA-0	1	6	-0.418710334858185
ACTCTA-1	2	11	-0.418710334858185
ACTCTA-2	3	7	0.179126665897435
ACTCTC-0	2	6	0.425667815425684
ACTCTC-1	5	11	0.713349887877465
ACTCTC-2	2	7	0.330357635621359
ACTCTT-0	3	6	0.27443684570176
ACTCTT-1	4	11	0.0921152889078055
ACTCTT-2	2	7	-0.108555406554346
ACTG-0	11	71	-0.20294084399669
ACTG-1	10	51	0.0202027073175195
ACTG-2	12	94	-0.390377501457415
ACTGA-0	3	12	-0.195566783543975
ACTGA-1	3	11	-0.131028262406404
ACTGAA-1	1	3	-0.0620353909194526
ACTGAA-2	3	3	0.631111789640493
ACTGAG-1	1	3	0.376877651256252
ACTGAT-1	1	3	-0.0620353909194526
ACTGC-0	3	12	0.243346258631729
ACTGC-1	4	11	0.53102833108351
ACTGCA-1	1	3	-0.0620353909194526
ACTGCA-2	4	4	0.72072394833018
ACTGCT-1	2	3	0.343429717188712
ACTGG-0	3	12	0.243346258631729
ACTGG-1	2	11	0.0202027073175195
ACTGG-2	7	10	1.0700248318162
ACTGGA-0	3	7	0.179126665897435
ACTGGA-1	1	3	-0.0620353909194526
ACTGGA-2	2	2	0.49758039701597
ACTGGG-0	3	7	0.61803970807314
ACTGGG-1	1	3	0.376877651256252
ACTGGT-0	1	7	-0.51402051466251
ACTGGT-1	1	3	-0.0620353909194526
ACTGT-0	3	12	-0.195566783543975
ACTGT-1	2	11	-0.418710334858185
ACTGT-2	3	10	-0.0620353909194526
ACTGTA-1	1	3	-0.0620353909194526
ACTGTA-2	2	2	0.49758039701597
ACTGTC-1	1	3	0.376877651256252
ACTGTT-0	3	3	0.631111789640493
ACTGTT-1	1	3	-0.0620353909194526
ACTT-0	18	71	-0.182321556793955
ACTT-1	20	51	0.227916830066868
ACTT-2	42	94	0.366960214598906
ACTTA-0	3	42	-1.25161945779329
ACTTA-1	1	18	-1.20716769522246
ACTTA-2	6	20	-0.0414161037167169
ACTTAA-0	1	6	-0.418710334858185
ACTTAA-1	1	3	-0.0620353909194526
ACTTAC-0	2	6	0.425667815425684
ACTTAC-2	1	1	0.713349887877465
ACTTAG-1	1	3	0.376877651256252
ACTTAT-0	3	6	0.27443684570176
ACTTAT-1	1	3	-0.0620353909194526
ACTTC-0	15	42	0.573587945502306
ACTTC-1	7	18	0.61803970807314
ACTTC-2	5	20	0.243346258631729
ACTTCA-0	1	5	-0.313349819200359
ACTTCA-1	2	15	-0.655099112922415
ACTTCA-2	2	7	-0.108555406554346
ACTTCC-0	2	5	0.53102833108351
ACTTCC-1	3	15	0.0714960017050698
ACTTCC-2	2	7	0.330357635621359
ACTTCG-0	1	5	0.125563222975346
ACTTCG-1	1	15	-0.621651178854876
ACTTCG-2	2	7	0.330357635621359
ACTTCT-0	1	5	-0.313349819200359
ACTTCT-1	9	15	0.54887369140352
ACTTCT-2	1	7	-0.51402051466251
ACTTG-0	13	42	0.440056552877783
ACTTG-1	2	18	-0.362789544938586
ACTTG-2	5	20	0.243346258631729
ACTTGA-1	7	13	0.436955775199535
ACTTGC-0	3	5	0.818710403535291
ACTTGC-1	3	13	0.182721636815294
ACTTGG-0	2	5	0.53102833108351
ACTTGG-1	3	13	0.182721636815294
ACTTGT-2	2	2	0.49758039701597
ACTTT-0	11	42	-0.153007169125179
ACTTT-1	8	18	0.296909701553819
ACTTT-2	4	20	-0.37788834033793
ACTTTA-2	4	8	0.315258840222016
ACTTTC-0	2	4	0.648811366739894
ACTTTC-1	3	11	0.3078847797693
ACTTTG-0	1	4	0.243346258631729
ACTTTG-2	2	8	0.243346258631729
ACTTTT-0	1	4	-0.195566783543975
ACTTTT-1	8	11	0.679901953809925
ACTTTT-2	2	8	-0.195566783543975
AG-0	445	1466	0.436941891998902
AG-1	342	1657	0.0521959573042649
AG-2	375	1756	0.0861606751093167
AGA-0	151	375	0.277071893339765
AGA-1	196	445	0.36690841857165
AGA-2	113	342	0.0804872509126865
AGAA-0	37	113	0.066139802504545
AGAA-1	65	151	0.336957202683094
AGAA-2	62	196	0.0355449374194115
AGAAA-0	20	62	0.0455952732729128
AGAAA-1	15	37	0.249744233111389
AGAAA-2	20	65	0.00114351070207902
AGAAAA-0	3	20	-0.60103189165214
AGAAAA-1	7	20	0.0921152889078055
AGAAAA-2	2	15	-0.655099112922415
AGAAAC-0	4	20	0.0610247018377745
AGAAAC-1	3	20	-0.162118849476435
AGAAAC-2	4	15	0.29463955301928
AGAAAG-0	11	20	0.936493439191674
AGAAAG-1	7	20	0.53102833108351
AGAAAG-2	2	15	-0.216186070746711
AGAAAT-0	2	20	-0.88871396410392
AGAAAT-1	3	20	-0.60103189165214
AGAAAT-2	7	15	0.325730140089311
AGAAC-0	8	62	-0.362789544938586
AGAAC-1	3	37	-0.697637085832797
AGAAC-2	7	65	-0.525024343165804
AGAACA-0	2	7	-0.108555406554346
AGAACA-1	4	8	0.315258840222016
AGAACC-0	1	7	-0.0751074724868055
AGAACC-1	2	8	0.243346258631729
AGAACG-0	1	7	-0.0751074724868055
AGAACG-1	1	8	-0.162118849476435
AGAACG-2	1	3	0.376877651256252
AGAACT-0	3	7	0.179126665897435
AGAACT-1	1	8	-0.60103189165214
AGAACT-2	2	3	0.343429717188712
AGAAG-0	25	62	0.698082415746676
AGAAG-1	8	37	0.113293130383531
AGAAG-2	20	65	0.440056552877783
AGAAGA-0	7	20	0.0921152889078055
AGAAGA-1	8	25	0.0206563249256609
AGAAGA-2	1	8	-0.60103189165214
AGAAGC-0	3	20	-0.162118849476435
AGAAGC-1	7	25	0.341786331444982
AGAAGC-2	2	8	0.243346258631729
AGAAGG-0	5	20	0.243346258631729
AGAAGG-1	3	25	-0.351360849114964
AGAAGT-0	4	20	-0.37788834033793
AGAAGT-1	7	25	-0.0971267107307228
AGAAGT-2	5	8	0.49758039701597
AGAAT-0	9	62	-0.696342071456465
AGAAT-1	11	37	-0.0379378393403922
AGAAT-2	18	65	-0.0989399478549035
AGAATA-0	6	18	0.0455952732729128
AGAATA-1	2	9	-0.275609491217512
AGAATA-2	1	11	-0.824175442966349
AGAATC-0	1	18	-0.768254653046751
AGAATC-1	4	9	0.674129174724183
AGAATC-2	1	11	-0.385262400790645
AGAATG-0	9	18	0.84118325938735
AGAATG-1	1	9	-0.242161557149972
AGAATG-2	4	11	0.53102833108351
AGAATT-0	2	18	-0.801702587114291
AGAATT-1	2	9	-0.275609491217512
AGAATT-2	5	11	0.27443684570176
AGAC-0	20	113	-0.0880108773227133
AGAC-1	21	151	-0.322742043809311
AGAC-2	14	196	-0.960626545694207
AGACA-0	4	14	-0.0902062678861489
AGACA-1	6	20	-0.0414161037167169
AGACA-2	7	21	0.0512932943875505
AGACAA-0	5	7	0.5845917740056
AGACAA-1	4	4	0.72072394833018
AGACAA-2	2	6	-0.0132452267500207
AGACAC-0	1	7	-0.0751074724868055
AGACAC-2	1	6	0.0202027073175195
AGACAG-2	1	6	0.0202027073175195
AGACAT-0	1	7	-0.51402051466251
AGACAT-2	2	6	-0.0132452267500207
AGACC-0	3	14	0.125563222975346
AGACC-1	4	20	0.0610247018377745
AGACC-2	7	21	0.490206336563255
AGACCA-0	3	7	0.179126665897435
AGACCA-1	1	3	-0.0620353909194526
AGACCA-2	1	4	-0.195566783543975
AGACCC-0	1	7	-0.0751074724868055
AGACCC-2	1	4	0.243346258631729
AGACCG-1	2	3	0.782342759364416
AGACCG-2	1	4	0.243346258631729
AGACCT-0	3	7	0.179126665897435
AGACCT-2	1	4	-0.195566783543975
AGACG-0	3	14	0.125563222975346
AGACG-1	4	20	0.0610247018377745
AGACG-2	2	21	-0.490622916448471
AGACGA-0	2	2	0.49758039701597
AGACGA-1	1	3	-0.0620353909194526
AGACGG-1	1	3	0.376877651256252
AGACGG-2	2	4	0.648811366739894
AGACGT-1	1	3	-0.0620353909194526
AGACGT-2	2	4	0.209898324564189
AGACT-0	4	14	-0.0902062678861489
AGACT-1	6	20	-0.0414161037167169
AGACT-2	5	21	-0.23638877806423
AGACTA-0	4	5	0.602940912673796
AGACTA-2	3	6	0.27443684570176
AGACTC-0	1	5	0.125563222975346
AGACTC-1	2	4	0.648811366739894
AGACTG-2	1	6	0.0202027073175195
AGACTT-1	2	4	0.209898324564189
AGACTT-2	2	6	-0.0132452267500207
AGAG-0	37	113	0.505052844680249
AGAG-1	24	151	-0.194908672299426
AGAG-2	45	196	0.159964649692678
AGAGA-0	19	45	0.29463955301928
AGAGA-1	14	37	0.185205711973818
AGAGA-2	5	24	-0.349717463371234
AGAGAA-1	8	19	0.252457938982985
AGAGAA-2	4	14	-0.0902062678861489
AGAGAC-0	2	5	0.53102833108351
AGAGAC-2	1	14	-0.5675839575846
AGAGAG-0	2	5	0.53102833108351
AGAGAG-1	3	19	-0.119559235057639
AGAGAG-2	3	14	0.125563222975346
AGAGAT-0	1	5	-0.313349819200359
AGAGAT-1	8	19	0.252457938982985
AGAGAT-2	6	14	0.246265968735064
AGAGC-0	12	45	0.30276967910253
AGAGC-1	5	37	-0.292171977724633
AGAGC-2	7	24	0.376877651256252
AGAGCA-0	4	7	0.402270217211645
AGAGCA-1	3	12	-0.195566783543975
AGAGCA-2	1	5	-0.313349819200359
AGAGCC-1	1	12	-0.449800921928216
AGAGCG-0	2	7	0.330357635621359
AGAGCG-2	1	5	0.125563222975346
AGAGCT-0	1	7	-0.51402051466251
AGAGCT-1	8	12	0.615363432672353
AGAGCT-2	3	5	0.379797361359587
AGAGG-0	9	45	0.040405414635039
AGAGG-1	1	37	-1.39078426639274
AGAGG-2	6	24	0.243346258631729
AGAGGA-1	1	9	-0.681074599325676
AGAGGC-0	3	6	0.713349887877465
AGAGGG-0	2	6	0.425667815425684
AGAGGG-1	3	9	0.450985623409974
AGAGGT-0	1	6	-0.418710334858185
AGAGGT-1	5	9	0.417537689342434
AGAGGT-2	1	1	0.27443684570176
AGAGT-0	5	45	-0.909333251306656
AGAGT-1	17	37	0.367527268767772
AGAGT-2	6	24	-0.195566783543975
AGAGTA-0	1	6	-0.418710334858185
AGAGTA-2	1	17	-1.16064767958756
AGAGTC-0	3	6	0.713349887877465
AGAGTC-1	1	5	0.125563222975346
AGAGTC-2	3	17	-0.0285874568519126
AGAGTG-0	2	6	0.425667815425684
AGAGTG-1	2	5	0.53102833108351
AGAGTG-2	3	17	-0.0285874568519126
AGAGTT-1	2	5	0.0921152889078055
AGAGTT-2	10	17	0.544100412650863
AGAT-0	18	113	-0.6270073780554
AGAT-1	41	151	-0.115027921059963
AGAT-2	75	196	0.22314355131421
AGATA-0	23	75	-0.000666444543160448
AGATA-1	1	18	-1.20716769522246
AGATA-2	5	41	-0.824175442966349
AGATAA-0	2	5	0.0921152889078055
AGATAA-1	10	23	0.292785984369957
AGATAC-0	1	5	0.125563222975346
AGATAC-1	2	23	-0.5675839575846
AGATAG-0	1	5	0.125563222975346
AGATAG-1	3	23	-0.279901885132819
AGATAT-0	1	5	-0.313349819200359
AGATAT-1	8	23	0.0921152889078055
AGATAT-2	1	1	0.27443684570176
AGATC-0	15	75	0.0327814895243794
AGATC-1	4	18	0.148036078827404
AGATC-2	11	41	0.3078847797693
AGATCA-0	4	11	0.0921152889078055
AGATCA-1	9	15	0.54887369140352
AGATCA-2	3	4	0.49758039701597
AGATCC-1	2	15	-0.216186070746711
AGATCG-0	1	11	-0.385262400790645
AGATCG-1	2	15	-0.216186070746711
AGATCT-0	6	11	0.428587525529019
AGATCT-1	2	15	-0.655099112922415
AGATCT-2	1	4	-0.195566783543975
AGATG-0	25	75	0.51828930530608
AGATG-1	1	18	-0.768254653046751
AGATG-2	8	41	0.0202027073175195
AGATGA-0	4	8	0.315258840222016
AGATGA-1	8	25	0.0206563249256609
AGATGC-0	1	8	-0.162118849476435
AGATGC-1	6	25	0.208254938820459
AGATGG-0	1	8	-0.162118849476435
AGATGG-1	4	25	-0.128217297800754
AGATGG-2	1	1	0.713349887877465
AGATGT-0	2	8	-0.195566783543975
AGATGT-1	7	25	-0.0971267107307228
AGATT-0	12	75	-0.613770917429569
AGATT-1	12	18	0.664634481679136
AGATT-2	17	41	0.27443684570176
AGATTA-0	1	17	-1.16064767958756
AGATTA-1	4	12	0.0275767677702346
AGATTC-0	4	17	0.194556094462297
AGATTC-1	1	12	-0.449800921928216
AGATTC-2	3	12	0.243346258631729
AGATTG-0	4	17	0.194556094462297
AGATTG-2	6	12	0.802962046567152
AGATTT-0	8	17	0.343429717188712
AGATTT-1	7	12	0.49758039701597
AGATTT-2	3	12	-0.195566783543975
AGC-0	65	375	-0.118240843304381
AGC-1	63	445	-0.318499184630963
AGC-2	62	342	-0.0736634289145719
AGCA-0	22	62	0.13656705147864
AGCA-1	25	65	0.214717611000138
AGCA-2	17	63	-0.123593283918886
AGCAA-0	7	17	0.225646681532328
AGCAA-1	7	22	0.0120725812342692
AGCAA-2	12	25	0.388381105050978
AGCAAA-0	1	12	-0.88871396410392
AGCAAA-1	1	7	-0.51402051466251
AGCAAA-2	1	7	-0.51402051466251
AGCAAC-0	5	12	0.648811366739894
AGCAAC-2	1	7	-0.0751074724868055
AGCAAG-0	2	12	-0.0443358138200517
AGCAAG-1	4	7	0.84118325938735
AGCAAG-2	5	7	1.0235048161813
AGCAAT-0	4	12	0.0275767677702346
AGCAAT-1	2	7	-0.108555406554346
AGCAC-0	3	17	-0.0285874568519126
AGCAC-1	1	22	-0.935308737709917
AGCAC-2	3	25	-0.351360849114964
AGCACA-0	1	3	-0.0620353909194526
AGCACA-1	2	3	0.343429717188712
AGCACC-0	1	3	0.376877651256252
AGCACC-2	1	1	0.713349887877465
AGCACT-0	1	3	-0.0620353909194526
AGCACT-1	1	3	-0.0620353909194526
AGCAG-0	1	17	-0.721734637411858
AGCAG-1	7	22	0.450985623409974
AGCAG-2	6	25	0.208254938820459
AGCAGA-0	2	6	-0.0132452267500207
AGCAGA-2	3	7	0.179126665897435
AGCAGC-0	1	6	0.0202027073175195
AGCAGG-0	2	6	0.425667815425684
AGCAGG-1	1	1	0.713349887877465
AGCAGG-2	1	7	-0.0751074724868055
AGCAGT-0	1	6	-0.418710334858185
AGCAGT-2	3	7	0.179126665897435
AGCAT-0	6	17	0.0921152889078055
AGCAT-1	7	22	0.0120725812342692
AGCAT-2	4	25	-0.567130339976458
AGCATA-1	1	6	-0.418710334858185
AGCATA-2	2	7	-0.108555406554346
AGCATC-0	3	4	0.936493439191674
AGCATC-1	1	6	0.0202027073175195
AGCATC-2	3	7	0.61803970807314
AGCATG-1	4	6	0.936493439191674
AGCATT-0	1	4	-0.195566783543975
AGCATT-2	2	7	-0.108555406554346
AGCC-0	13	62	0.0790432073404529
AGCC-1	5	65	-0.812706415617585
AGCC-2	4	63	-0.965614087205246
AGCCA-1	4	13	-0.0330478540462003
AGCCA-2	3	5	0.379797361359587
AGCCAA-0	2	3	0.343429717188712
AGCCAA-2	4	4	0.72072394833018
AGCCAT-0	1	3	-0.0620353909194526
AGCCC-0	1	4	0.243346258631729
AGCCC-1	1	13	-0.510425543744651
AGCCC-2	1	5	0.125563222975346
AGCCCA-0	1	1	0.27443684570176
AGCCCC-2	1	1	0.713349887877465
AGCCCT-1	1	1	0.27443684570176
AGCCG-0	1	4	0.243346258631729
AGCCG-1	1	13	-0.510425543744651
AGCCG-2	1	5	0.125563222975346
AGCCGA-0	1	1	0.27443684570176
AGCCGA-1	1	1	0.27443684570176
AGCCGA-2	1	1	0.27443684570176
AGCCT-0	2	4	0.209898324564189
AGCCT-1	7	13	0.436955775199535
AGCCTC-2	2	7	0.330357635621359
AGCCTG-1	1	2	0.53102833108351
AGCCTG-2	1	7	-0.0751074724868055
AGCCTT-1	1	2	0.0921152889078055
AGCCTT-2	4	7	0.402270217211645
AGCG-0	10	62	-0.162118849476435
AGCG-1	2	65	-1.50585359617753
AGCG-2	6	63	-0.629141850584033
AGCGA-0	1	6	-0.418710334858185
AGCGA-1	6	10	0.49758039701597
AGCGAA-2	1	6	-0.418710334858185
AGCGAC-1	1	1	0.713349887877465
AGCGAC-2	4	6	0.936493439191674
AGCGAT-2	1	6	-0.418710334858185
AGCGC-0	1	6	0.0202027073175195
AGCGC-1	1	10	-0.316269529303694
AGCGCA-1	1	1	0.27443684570176
AGCGCG-2	1	1	0.713349887877465
AGCGG-0	3	6	0.713349887877465
AGCGG-1	1	10	-0.316269529303694
AGCGG-2	1	2	0.53102833108351
AGCGGA-1	2	3	0.343429717188712
AGCGGC-0	1	1	0.713349887877465
AGCGGG-1	1	3	0.376877651256252
AGCGGG-2	1	1	0.713349887877465
AGCGT-0	1	6	-0.418710334858185
AGCGT-1	2	10	-0.349717463371234
AGCGT-2	1	2	0.0921152889078055
AGCGTA-0	1	1	0.27443684570176
AGCGTG-1	1	1	0.713349887877465
AGCGTT-2	2	2	0.49758039701597
AGCT-0	17	62	-0.108555406554346
AGCT-1	33	65	0.482981597594818
AGCT-2	36	63	0.596952870829174
AGCTA-0	6	36	-0.552241727482708
AGCTA-1	5	17	-0.0620353909194526
AGCTA-2	4	33	-0.810752422634209
AGCTAA-0	2	4	0.209898324564189
AGCTAA-1	2	6	-0.0132452267500207
AGCTAC-1	1	6	0.0202027073175195
AGCTAC-2	1	5	0.125563222975346
AGCTAG-0	1	4	0.243346258631729
AGCTAG-1	1	6	0.0202027073175195
AGCTAT-0	1	4	-0.195566783543975
AGCTAT-1	2	6	-0.0132452267500207
AGCTAT-2	4	5	0.602940912673796
AGCTC-0	11	36	0.425667815425684
AGCTC-1	4	17	0.194556094462297
AGCTC-2	5	33	-0.18951782366455
AGCTCA-0	1	5	-0.313349819200359
AGCTCA-1	2	11	-0.418710334858185
AGCTCA-2	1	4	-0.195566783543975
AGCTCC-1	2	11	0.0202027073175195
AGCTCT-0	4	5	0.602940912673796
AGCTCT-1	7	11	0.562118918153541
AGCTCT-2	3	4	0.49758039701597
AGCTG-0	6	36	-0.113328685307003
AGCTG-1	2	17	-0.316269529303694
AGCTG-2	5	33	-0.18951782366455
AGCTGA-1	3	6	0.27443684570176
AGCTGC-0	3	5	0.818710403535291
AGCTGC-1	2	6	0.425667815425684
AGCTGC-2	1	2	0.53102833108351
AGCTGG-0	2	5	0.53102833108351
AGCTGT-1	1	6	-0.418710334858185
AGCTGT-2	1	2	0.0921152889078055
AGCTT-0	13	36	0.140905453077238
AGCTT-1	6	17	0.0921152889078055
AGCTT-2	19	33	0.575541938485682
AGCTTA-0	3	19	-0.558472277233344
AGCTTA-1	1	13	-0.949338585920355
AGCTTA-2	1	6	-0.418710334858185
AGCTTC-0	1	19	-0.812706415617585
AGCTTC-1	3	13	0.182721636815294
AGCTTC-2	2	6	0.425667815425684
AGCTTG-0	5	19	0.285905873050525
AGCTTG-1	5	13	0.588186744923459
AGCTTG-2	2	6	0.425667815425684
AGCTTT-0	10	19	0.453128634445136
AGCTTT-1	4	13	-0.0330478540462003
AGCTTT-2	1	6	-0.418710334858185
AGG-0	85	375	0.146451710922701
AGG-1	83	445	-0.0465654691473208
AGG-2	60	342	-0.105924291132793
AGGA-0	24	60	0.250720319084444
AGGA-1	39	85	0.390970661957712
AGGA-2	27	83	0.0570239690965357
AGGAA-0	15	27	0.52932909533055
AGGAA-1	4	24	-0.532039020165188
AGGAA-2	9	39	-0.267887445123601
AGGAAA-0	1	9	-0.681074599325676
AGGAAA-1	4	15	-0.144273489156425
AGGAAA-2	2	4	0.209898324564189
AGGAAG-0	7	9	1.14413280396992
AGGAAG-1	7	15	0.764643182265015
AGGAAG-2	2	4	0.648811366739894
AGGAAT-0	1	9	-0.681074599325676
AGGAAT-1	4	15	-0.144273489156425
AGGAC-0	5	27	-0.0125871155054715
AGGAC-1	5	24	0.0891955788044707
AGGAC-2	8	39	0.0656650813942769
AGGACA-0	4	8	0.315258840222016
AGGACA-1	2	5	0.0921152889078055
AGGACC-0	3	8	0.53102833108351
AGGACC-1	1	5	0.125563222975346
AGGACC-2	3	5	0.818710403535291
AGGACG-0	1	8	-0.162118849476435
AGGACT-1	2	5	0.0921152889078055
AGGACT-2	2	5	0.0921152889078055
AGGAG-0	5	27	-0.0125871155054715
AGGAG-1	1	24	-1.00941670986364
AGGAG-2	12	39	0.433389861519594
AGGAGA-0	4	12	0.0275767677702346
AGGAGA-2	1	1	0.27443684570176
AGGAGC-0	2	12	-0.0443358138200517
AGGAGC-1	2	5	0.53102833108351
AGGAGG-0	1	12	-0.449800921928216
AGGAGG-1	2	5	0.53102833108351
AGGAGT-0	5	12	0.209898324564189
AGGAGT-1	1	5	-0.313349819200359
AGGAT-0	2	27	-1.14464733824112
AGGAT-1	14	24	0.566573268502922
AGGAT-2	10	39	-0.172577265319276
AGGATA-0	4	10	0.161108160394757
AGGATA-1	1	2	0.0921152889078055
AGGATA-2	1	14	-1.0064969997603
AGGATC-0	1	10	-0.316269529303694
AGGATC-1	1	2	0.53102833108351
AGGATC-2	4	14	0.348706774289555
AGGATG-0	3	10	0.376877651256252
AGGATG-2	4	14	0.348706774289555
AGGATT-0	2	10	-0.349717463371234
AGGATT-2	5	14	0.0921152889078055
AGGC-0	15	60	0.243346258631729
AGGC-1	9	85	-0.556410656986475
AGGC-2	12	83	-0.271318141441427
AGGCA-0	3	12	-0.195566783543975
AGGCA-1	2	15	-0.655099112922415
AGGCA-2	4	9	0.235216132548479
AGGCAA-0	1	4	-0.195566783543975
AGGCAA-1	1	3	-0.0620353909194526
AGGCAA-2	1	2	0.0921152889078055
AGGCAC-0	3	4	0.936493439191674
AGGCAC-1	1	3	0.376877651256252
AGGCAT-1	1	3	-0.0620353909194526
AGGCAT-2	1	2	0.0921152889078055
AGGCC-0	5	12	0.648811366739894
AGGCC-1	1	15	-0.621651178854876
AGGCCA-1	1	5	-0.313349819200359
AGGCCG-1	1	5	0.125563222975346
AGGCCT-1	3	5	0.379797361359587
AGGCCT-2	1	1	0.27443684570176
AGGCG-0	1	12	-0.449800921928216
AGGCG-2	2	9	0.163303550958193
AGGCGC-1	1	1	0.713349887877465
AGGCGG-0	2	2	0.936493439191674
AGGCT-0	3	12	-0.195566783543975
AGGCT-1	12	15	0.811237955871012
AGGCT-2	3	9	0.0120725812342692
AGGCTA-1	2	3	0.343429717188712
AGGCTA-2	8	12	0.615363432672353
AGGCTC-0	1	3	0.376877651256252
AGGCTC-2	2	12	-0.0443358138200517
AGGCTG-1	1	3	0.376877651256252
AGGCTG-2	1	12	-0.449800921928216
AGGCTT-0	2	3	0.343429717188712
AGGCTT-2	1	12	-0.88871396410392
AGGG-0	16	60	0.303970880448164
AGGG-1	11	85	-0.37408910019252
AGGG-2	12	83	-0.271318141441427
AGGGA-0	7	12	0.49758039701597
AGGGA-1	6	16	0.140905453077238
AGGGA-2	5	11	0.27443684570176
AGGGAA-0	1	5	-0.313349819200359
AGGGAA-2	2	6	-0.0132452267500207
AGGGAC-2	1	6	0.0202027073175195
AGGGAG-0	2	5	0.53102833108351
AGGGAG-1	1	7	-0.0751074724868055
AGGGAG-2	1	6	0.0202027073175195
AGGGAT-0	2	5	0.0921152889078055
AGGGAT-1	6	7	0.738742453832858
AGGGAT-2	2	6	-0.0132452267500207
AGGGC-0	2	12	-0.0443358138200517
AGGGC-1	1	16	-0.672944473242426
AGGGCT-1	2	2	0.49758039701597
AGGGCT-2	1	1	0.27443684570176
AGGGG-1	2	16	-0.267479365134262
AGGGG-2	3	11	0.3078847797693
AGGGGA-0	3	3	0.631111789640493
AGGGGA-2	1	2	0.0921152889078055
AGGGGT-2	1	2	0.0921152889078055
AGGGT-0	2	12	-0.483248855995756
AGGGT-1	7	16	0.27443684570176
AGGGT-2	3	11	-0.131028262406404
AGGGTA-0	1	3	-0.0620353909194526
AGGGTA-2	2	7	-0.108555406554346
AGGGTC-1	2	2	0.936493439191674
AGGGTC-2	2	7	0.330357635621359
AGGGTG-0	1	3	0.376877651256252
AGGGTT-0	1	3	-0.0620353909194526
AGGGTT-2	3	7	0.179126665897435
AGGT-0	5	60	-1.1763960365557
AGGT-1	26	85	-0.00207192615189534
AGGT-2	32	83	0.221327020387812
AGGTA-0	10	32	0.00510391191817604
AGGTA-2	5	26	-0.418710334858185
AGGTAA-0	1	5	-0.313349819200359
AGGTAA-1	3	10	-0.0620353909194526
AGGTAG-0	2	5	0.53102833108351
AGGTAG-1	1	10	-0.316269529303694
AGGTAT-0	2	5	0.0921152889078055
AGGTAT-1	6	10	0.49758039701597
AGGTC-0	5	32	-0.162118849476435
AGGTC-2	1	26	-1.07840958135059
AGGTCA-1	1	5	-0.313349819200359
AGGTCC-0	1	1	0.713349887877465
AGGTCG-1	1	5	0.125563222975346
AGGTCT-1	3	5	0.379797361359587
AGGTG-0	10	32	0.44401695409388
AGGTG-1	2	5	0.53102833108351
AGGTG-2	8	26	0.425667815425684
AGGTGA-0	2	8	-0.195566783543975
AGGTGA-1	3	10	-0.0620353909194526
AGGTGC-0	1	8	-0.162118849476435
AGGTGC-1	3	10	0.376877651256252
AGGTGG-0	4	8	0.75417188239772
AGGTGG-1	1	10	-0.316269529303694
AGGTGG-2	2	2	0.936493439191674
AGGTGT-0	1	8	-0.60103189165214
AGGTGT-1	3	10	-0.0620353909194526
AGGTT-0	5	32	-0.60103189165214
AGGTT-1	3	5	0.379797361359587
AGGTT-2	12	26	0.354479553375297
AGGTTA-0	3	12	-0.195566783543975
AGGTTA-2	1	3	-0.0620353909194526
AGGTTC-0	4	12	0.466489809945939
AGGTTC-1	2	5	0.53102833108351
AGGTTG-0	2	12	-0.0443358138200517
AGGTTG-1	1	5	0.125563222975346
AGGTTG-2	2	3	0.782342759364416
AGGTTT-0	2	12	-0.483248855995756
AGGTTT-1	2	5	0.0921152889078055
AGT-0	73	375	-0.442743534302341
AGT-1	103	445	-0.271904411024966
AGT-2	107	342	0.0264200296424109
AGTA-0	28	107	-0.151506793749945
AGTA-1	4	73	-1.54363993184367
AGTA-2	11	103	-0.99719460709799
AGTAA-0	5	11	0.27443684570176
AGTAA-1	7	28	-0.195566783543975
AGTAAA-1	2	5	0.0921152889078055
AGTAAA-2	3	7	0.179126665897435
AGTAAC-1	3	5	0.818710403535291
AGTAAC-2	2	7	0.330357635621359
AGTAAG-2	1	7	-0.0751074724868055
AGTAAT-2	1	7	-0.51402051466251
AGTAC-0	3	11	0.3078847797693
AGTAC-2	1	4	0.243346258631729
AGTACA-0	1	1	0.27443684570176
AGTACA-1	2	3	0.343429717188712
AGTACG-1	1	3	0.376877651256252
AGTAG-0	2	11	0.0202027073175195
AGTAG-1	11	28	0.648811366739894
AGTAGA-2	6	11	0.428587525529019
AGTAGC-1	2	2	0.936493439191674
AGTAGG-2	4	11	0.53102833108351
AGTAGT-2	1	11	-0.824175442966349
AGTAT-0	1	11	-0.824175442966349
AGTAT-1	10	28	0.122886947574559
AGTAT-2	3	4	0.49758039701597
AGTATA-0	1	3	-0.0620353909194526
AGTATA-2	2	10	-0.349717463371234
AGTATC-2	2	10	0.0891955788044707
AGTATG-0	1	3	0.376877651256252
AGTATG-1	1	1	0.713349887877465
AGTATG-2	2	10	0.0891955788044707
AGTATT-0	1	3	-0.0620353909194526
AGTATT-2	4	10	0.161108160394757
AGTC-0	26	107	0.215947284443615
AGTC-1	11	73	-0.229258152314064
AGTC-2	11	103	-0.558281564922286
AGTCA-0	3	11	-0.131028262406404
AGTCA-1	7	26	-0.131028262406404
AGTCA-2	3	11	-0.131028262406404
AGTCAA-0	1	3	-0.0620353909194526
AGTCAA-1	1	3	-0.0620353909194526
AGTCAA-2	5	7	0.5845917740056
AGTCAC-0	1	3	0.376877651256252
AGTCAC-2	1	7	-0.0751074724868055
AGTCAT-0	1	3	-0.0620353909194526
AGTCAT-1	2	3	0.343429717188712
AGTCAT-2	1	7	-0.51402051466251
AGTCC-0	3	11	0.3078847797693
AGTCC-1	4	26	-0.162118849476435
AGTCC-2	5	11	0.713349887877465
AGTCCA-0	1	5	-0.313349819200359
AGTCCA-2	1	4	-0.195566783543975
AGTCCC-0	2	5	0.53102833108351
AGTCCC-1	2	3	0.782342759364416
AGTCCC-2	1	4	0.243346258631729
AGTCCG-0	1	5	0.125563222975346
AGTCCG-2	2	4	0.648811366739894
AGTCCT-0	1	5	-0.313349819200359
AGTCCT-1	1	3	-0.0620353909194526
AGTCG-0	2	11	0.0202027073175195
AGTCG-1	9	26	0.53102833108351
AGTCGA-2	1	9	-0.681074599325676
AGTCGC-2	1	9	-0.242161557149972
AGTCGG-1	2	2	0.936493439191674
AGTCGG-2	5	9	0.856450731518138
AGTCGT-2	2	9	-0.275609491217512
AGTCT-0	3	11	-0.131028262406404
AGTCT-1	6	26	-0.264559655030927
AGTCT-2	3	11	-0.131028262406404
AGTCTA-0	1	3	-0.0620353909194526
AGTCTA-2	2	6	-0.0132452267500207
AGTCTC-0	1	3	0.376877651256252
AGTCTC-2	1	6	0.0202027073175195
AGTCTT-0	1	3	-0.0620353909194526
AGTCTT-1	3	3	0.631111789640493
AGTCTT-2	3	6	0.27443684570176
AGTG-0	26	107	0.215947284443615
AGTG-1	14	73	-0.00611460099985392
AGTG-2	23	103	0.134865615637659
AGTGA-0	6	23	-0.159199139373101
AGTGA-1	9	26	0.0921152889078055
AGTGAA-1	1	6	-0.418710334858185
AGTGAA-2	3	9	0.0120725812342692
AGTGAC-1	1	6	0.0202027073175195
AGTGAC-2	1	9	-0.242161557149972
AGTGAG-1	4	6	0.936493439191674
AGTGAT-2	5	9	0.417537689342434
AGTGC-0	9	23	0.636388846741336
AGTGC-1	5	26	0.0202027073175195
AGTGC-2	1	14	-0.5675839575846
AGTGCA-0	1	1	0.27443684570176
AGTGCA-1	2	9	-0.275609491217512
AGTGCA-2	2	5	0.0921152889078055
AGTGCC-2	1	5	0.125563222975346
AGTGCT-1	7	9	0.705219761794215
AGTGCT-2	2	5	0.0921152889078055
AGTGG-0	6	23	0.279713902802604
AGTGG-1	4	26	-0.162118849476435
AGTGG-2	9	14	1.0418539548495
AGTGGA-0	4	9	0.235216132548479
AGTGGA-1	4	6	0.49758039701597
AGTGGA-2	1	4	-0.195566783543975
AGTGGC-2	1	4	0.243346258631729
AGTGGG-0	3	9	0.450985623409974
AGTGGG-1	2	6	0.425667815425684
AGTGGT-0	2	9	-0.275609491217512
AGTGGT-2	2	4	0.209898324564189
AGTGT-0	2	23	-1.0064969997603
AGTGT-1	8	26	-0.0132452267500207
AGTGT-2	4	14	-0.0902062678861489
AGTGTA-0	2	4	0.209898324564189
AGTGTA-2	2	8	-0.195566783543975
AGTGTC-0	1	4	0.243346258631729
AGTGTC-2	1	8	-0.162118849476435
AGTGTG-1	1	2	0.53102833108351
AGTGTG-2	3	8	0.53102833108351
AGTGTT-0	1	4	-0.195566783543975
AGTGTT-1	1	2	0.0921152889078055
AGTGTT-2	2	8	-0.195566783543975
AGTT-0	27	107	-0.186598113561215
AGTT-1	44	73	0.653584645492551
AGTT-2	58	103	0.595436187019729
AGTTA-0	9	58	-0.633821714475131
AGTTA-1	10	27	0.15463564588914
AGTTA-2	12	44	-0.115524075870439
AGTTAA-0	2	12	-0.483248855995756
AGTTAA-1	1	9	-0.681074599325676
AGTTAC-0	5	12	0.648811366739894
AGTTAC-1	2	9	0.163303550958193
AGTTAC-2	5	10	0.782342759364416
AGTTAG-0	3	12	0.243346258631729
AGTTAG-1	1	9	-0.242161557149972
AGTTAT-0	2	12	-0.483248855995756
AGTTAT-1	5	9	0.417537689342434
AGTTAT-2	5	10	0.343429717188712
AGTTC-0	18	58	0.446945213872969
AGTTC-1	2	27	-0.705734296065417
AGTTC-2	8	44	-0.0443358138200517
AGTTCA-0	2	8	-0.195566783543975
AGTTCA-1	1	18	-1.20716769522246
AGTTCC-0	3	8	0.53102833108351
AGTTCC-1	1	18	-0.768254653046751
AGTTCC-2	2	2	0.936493439191674
AGTTCG-0	2	8	0.243346258631729
AGTTCT-0	1	8	-0.60103189165214
AGTTCT-1	16	18	0.932898468273816
AGTTG-0	20	58	0.547028672429951
AGTTG-2	15	44	0.53102833108351
AGTTGA-0	6	15	0.192198747464788
AGTTGA-1	7	20	0.0921152889078055
AGTTGC-0	2	15	-0.216186070746711
AGTTGC-1	3	20	-0.162118849476435
AGTTGG-0	4	15	0.29463955301928
AGTTGG-1	8	20	0.648811366739894
AGTTGT-0	3	15	-0.367417040470635
AGTTGT-1	2	20	-0.88871396410392
AGTTT-0	11	58	-0.451500157681176
AGTTT-1	15	27	0.52932909533055
AGTTT-2	9	44	-0.37788834033793
AGTTTA-0	4	9	0.235216132548479
AGTTTA-2	3	15	-0.367417040470635
AGTTTC-0	2	9	0.163303550958193
AGTTTC-1	1	11	-0.385262400790645
AGTTTC-2	3	15	0.0714960017050698
AGTTTG-0	1	9	-0.242161557149972
AGTTTG-2	4	15	0.29463955301928
AGTTTT-0	2	9	-0.275609491217512
AGTTTT-1	10	11	0.880572649272076
AGTTTT-2	5	15	0.03804806763753
AT-0	290	1466	-0.428966835025374
AT-1	488	1657	-0.0320850425625074
AT-2	586	1756	0.0926833093718142
ATA-0	146	586	-0.198962372545113
ATA-1	39	290	-0.80397273564883
ATA-2	104	488	-0.353790788758869
ATAA-0	28	104	-0.12410781956183
ATAA-1	52	146	0.150384197031781
ATAAA-1	12	28	0.289941032237726
ATAAA-2	20	52	0.209898324564189
ATAAAA-0	6	20	-0.0414161037167169
ATAAAA-2	4	12	0.0275767677702346
ATAAAC-0	3	20	-0.162118849476435
ATAAAC-2	2	12	-0.0443358138200517
ATAAAG-0	10	20	0.849482062202045
ATAAAG-2	4	12	0.466489809945939
ATAAAT-0	1	20	-1.29417907221209
ATAAAT-2	2	12	-0.483248855995756
ATAAC-1	6	28	0.109814866007207
ATAAC-2	11	52	0.0891955788044707
ATAACA-0	7	11	0.562118918153541
ATAACA-2	3	6	0.27443684570176
ATAACC-0	2	11	0.0202027073175195
ATAACC-2	1	6	0.0202027073175195
ATAACT-0	2	11	-0.418710334858185
ATAACT-2	2	6	-0.0132452267500207
ATAAG-1	5	28	-0.0443358138200517
ATAAG-2	9	52	-0.0931259779894837
ATAAGA-0	5	9	0.417537689342434
ATAAGC-0	1	9	-0.242161557149972
ATAAGG-0	1	9	-0.242161557149972
ATAAGG-2	1	5	0.125563222975346
ATAAGT-0	2	9	-0.275609491217512
ATAAGT-2	4	5	0.602940912673796
ATAAT-1	5	28	-0.483248855995756
ATAAT-2	12	52	-0.269674755697697
ATAATA-0	5	12	0.209898324564189
ATAATA-2	2	5	0.0921152889078055
ATAATC-0	2	12	-0.0443358138200517
ATAATC-2	1	5	0.125563222975346
ATAATG-0	4	12	0.466489809945939
ATAATG-2	1	5	0.125563222975346
ATAATT-0	1	12	-0.88871396410392
ATAATT-2	1	5	-0.313349819200359
ATAC-0	17	104	-0.162118849476435
ATAC-1	16	146	-0.54778133028842
ATAC-2	7	39	-0.0521179542621067
ATACA-0	4	7	0.402270217211645
ATACA-1	5	17	-0.0620353909194526
ATACA-2	3	16	-0.418710334858185
ATACAA-0	3	3	0.631111789640493
ATACAA-1	1	4	-0.195566783543975
ATACAA-2	3	5	0.379797361359587
ATACAG-1	2	4	0.648811366739894
ATACAT-1	1	4	-0.195566783543975
ATACAT-2	2	5	0.0921152889078055
ATACC-0	1	7	-0.0751074724868055
ATACC-1	6	17	0.53102833108351
ATACC-2	5	16	0.425667815425684
ATACCA-0	2	5	0.0921152889078055
ATACCA-1	1	1	0.27443684570176
ATACCA-2	4	6	0.49758039701597
ATACCC-0	1	5	0.125563222975346
ATACCG-0	1	5	0.125563222975346
ATACCT-0	1	5	-0.313349819200359
ATACCT-2	2	6	-0.0132452267500207
ATACG-0	2	7	0.330357635621359
ATACG-1	3	17	-0.0285874568519126
ATACG-2	2	16	-0.267479365134262
ATACGA-1	1	2	0.0921152889078055
ATACGA-2	2	3	0.343429717188712
ATACGC-0	1	2	0.53102833108351
ATACGT-0	1	2	0.0921152889078055
ATACGT-1	1	2	0.0921152889078055
ATACGT-2	1	3	-0.0620353909194526
ATACT-1	3	17	-0.467500499027617
ATACT-2	6	16	0.140905453077238
ATACTA-0	3	6	0.27443684570176
ATACTA-2	1	3	-0.0620353909194526
ATACTC-0	1	6	0.0202027073175195
ATACTC-2	2	3	0.782342759364416
ATACTT-0	2	6	-0.0132452267500207
ATAG-0	32	104	0.44401695409388
ATAG-1	26	146	-0.085157808340307
ATAGA-1	10	32	0.00510391191817604
ATAGA-2	12	26	0.354479553375297
ATAGAA-0	2	12	-0.483248855995756
ATAGAA-2	2	10	-0.349717463371234
ATAGAC-0	3	12	0.243346258631729
ATAGAG-0	5	12	0.648811366739894
ATAGAG-2	6	10	0.936493439191674
ATAGAT-0	2	12	-0.483248855995756
ATAGAT-2	2	10	-0.349717463371234
ATAGC-1	7	32	0.125563222975346
ATAGC-2	3	26	-0.385262400790645
ATAGCA-2	5	7	0.5845917740056
ATAGCC-0	2	3	0.782342759364416
ATAGCC-2	1	7	-0.0751074724868055
ATAGCG-0	1	3	0.376877651256252
ATAGCT-2	1	7	-0.51402051466251
ATAGG-1	11	32	0.53102833108351
ATAGG-2	6	26	0.174353387144778
ATAGGA-0	4	6	0.49758039701597
ATAGGA-2	2	11	-0.418710334858185
ATAGGC-0	1	6	0.0202027073175195
ATAGGC-2	2	11	0.0202027073175195
ATAGGG-0	1	6	0.0202027073175195
ATAGGG-2	4	11	0.53102833108351
ATAGGT-2	3	11	-0.131028262406404
ATAGT-1	4	32	-0.783353448446094
ATAGT-2	5	26	-0.418710334858185
ATAGTA-0	1	5	-0.313349819200359
ATAGTG-0	3	5	0.818710403535291
ATAGTG-2	1	4	0.243346258631729
ATAGTT-0	1	5	-0.313349819200359
ATAGTT-2	3	4	0.49758039701597
ATAT-0	27	104	-0.159199139373101
ATAT-1	52	146	0.150384197031781
ATAT-2	32	39	0.926035023348833
ATATA-0	7	32	-0.313349819200359
ATATA-1	5	27	-0.451500157681176
ATATA-2	12	52	-0.269674755697697
ATATAA-0	3	12	-0.195566783543975
ATATAA-1	5	7	0.5845917740056
ATATAC-0	1	12	-0.449800921928216
ATATAC-2	1	5	0.125563222975346
ATATAG-0	6	12	0.802962046567152
ATATAT-0	2	12	-0.483248855995756
ATATAT-1	2	7	-0.108555406554346
ATATAT-2	4	5	0.602940912673796
ATATC-0	3	32	-0.5675839575846
ATATC-1	4	27	-0.194908672299426
ATATC-2	16	52	0.437502273072687
ATATCA-0	2	16	-0.706392407309966
ATATCA-1	1	3	-0.0620353909194526
ATATCA-2	1	4	-0.195566783543975
ATATCC-0	5	16	0.425667815425684
ATATCC-2	1	4	0.243346258631729
ATATCG-0	6	16	0.579818495252942
ATATCT-0	3	16	-0.418710334858185
ATATCT-1	2	3	0.343429717188712
ATATCT-2	2	4	0.209898324564189
ATATG-0	17	32	0.936493439191674
ATATG-1	4	27	-0.194908672299426
ATATG-2	9	52	-0.0931259779894837
ATATGA-0	5	9	0.417537689342434
ATATGA-1	13	17	0.785262469467751
ATATGC-1	1	17	-0.721734637411858
ATATGC-2	1	4	0.243346258631729
ATATGG-0	4	9	0.674129174724183
ATATGG-1	2	17	-0.316269529303694
ATATGG-2	2	4	0.648811366739894
ATATGT-1	1	17	-1.16064767958756
ATATGT-2	1	4	-0.195566783543975
ATATT-0	5	32	-0.60103189165214
ATATT-1	14	27	0.464790574192979
ATATT-2	15	52	-0.0620353909194526
ATATTA-0	4	15	-0.144273489156425
ATATTA-2	2	14	-0.60103189165214
ATATTC-0	4	15	0.29463955301928
ATATTG-0	4	15	0.29463955301928
ATATTG-1	1	5	0.125563222975346
ATATTG-2	2	14	-0.162118849476435
ATATTT-0	3	15	-0.367417040470635
ATATTT-1	4	5	0.602940912673796
ATATTT-2	10	14	0.698251092478121
ATC-0	100	586	-0.135361400306886
ATC-1	73	290	0.250125945617108
ATC-2	117	488	0.201846527724976
ATCA-0	50	117	0.3267626647035
ATCA-1	38	100	0.209898324564189
ATCA-2	28	73	0.214217985708706
ATCAA-0	13	28	0.364049004391447
ATCAA-1	16	50	0.0349568750678572
ATCAA-2	24	38	0.671933784160748
ATCAAA-0	7	24	-0.0620353909194526
ATCAAA-1	3	13	-0.25619140536041
ATCAAA-2	5	16	-0.0132452267500207
ATCAAC-0	5	24	0.0891955788044707
ATCAAC-1	3	13	0.182721636815294
ATCAAC-2	5	16	0.425667815425684
ATCAAG-0	5	24	0.0891955788044707
ATCAAG-1	6	13	0.742337424750717
ATCAAG-2	4	16	0.243346258631729
ATCAAT-0	7	24	-0.0620353909194526
ATCAAT-1	1	13	-0.949338585920355
ATCAAT-2	2	16	-0.706392407309966
ATCAC-0	2	28	-0.737482994379997
ATCAC-1	4	50	-0.749905514378554
ATCAC-2	1	38	-1.4148818179718
ATCACA-0	1	1	0.27443684570176
ATCACA-1	2	2	0.49758039701597
ATCACA-2	3	4	0.49758039701597
ATCACC-2	1	4	0.243346258631729
ATCAG-0	6	28	0.109814866007207
ATCAG-1	5	50	-0.5675839575846
ATCAG-2	3	38	-0.721734637411858
ATCAGA-1	4	6	0.49758039701597
ATCAGA-2	3	5	0.379797361359587
ATCAGC-1	1	6	0.0202027073175195
ATCAGT-0	3	3	0.631111789640493
ATCAGT-1	1	6	-0.418710334858185
ATCAGT-2	2	5	0.0921152889078055
ATCAT-0	7	28	-0.195566783543975
ATCAT-1	25	50	0.459840069033123
ATCAT-2	10	38	-0.149046767909082
ATCATA-0	1	10	-0.755182571479398
ATCATA-1	3	7	0.179126665897435
ATCATA-2	3	25	-0.790273891290668
ATCATC-1	1	7	-0.0751074724868055
ATCATC-2	10	25	0.660240062563516
ATCATG-0	5	10	0.782342759364416
ATCATG-1	1	7	-0.0751074724868055
ATCATG-2	3	25	-0.351360849114964
ATCATT-0	4	10	0.161108160394757
ATCATT-1	2	7	-0.108555406554346
ATCATT-2	9	25	0.126016840583487
ATCC-0	16	117	-0.332936581788905
ATCC-1	13	100	-0.375692949774494
ATCC-2	10	73	-0.316269529303694
ATCCA-0	5	10	0.343429717188712
ATCCA-1	2	16	-0.706392407309966
ATCCA-2	5	13	0.149273702747754
ATCCAA-0	3	5	0.379797361359587
ATCCAA-1	2	5	0.0921152889078055
ATCCAC-0	2	5	0.53102833108351
ATCCAC-1	1	5	0.125563222975346
ATCCAG-2	1	2	0.53102833108351
ATCCAT-1	2	5	0.0921152889078055
ATCCAT-2	1	2	0.0921152889078055
ATCCC-0	1	10	-0.316269529303694
ATCCC-1	2	16	-0.267479365134262
ATCCC-2	2	13	-0.104960435636487
ATCCCA-2	2	2	0.49758039701597
ATCCCC-0	2	2	0.936493439191674
ATCCCT-1	1	1	0.27443684570176
ATCCG-0	2	10	0.0891955788044707
ATCCG-1	4	16	0.243346258631729
ATCCGA-1	1	2	0.0921152889078055
ATCCGA-2	1	4	-0.195566783543975
ATCCGC-1	1	2	0.53102833108351
ATCCGC-2	1	4	0.243346258631729
ATCCGG-2	1	4	0.243346258631729
ATCCGT-2	1	4	-0.195566783543975
ATCCT-0	2	10	-0.349717463371234
ATCCT-1	8	16	0.392219881358144
ATCCT-2	6	13	0.303424382575012
ATCCTA-0	2	6	-0.0132452267500207
ATCCTA-2	3	8	0.0921152889078055
ATCCTC-2	3	8	0.53102833108351
ATCCTG-0	1	6	0.0202027073175195
ATCCTT-0	3	6	0.27443684570176
ATCCTT-1	2	2	0.49758039701597
ATCCTT-2	2	8	-0.195566783543975
ATCG-0	22	117	-0.0306557099159716
ATCG-1	14	100	-0.306700078287543
ATCG-2	8	73	-0.516940224765845
ATCGA-0	6	8	0.651731076843228
ATCGA-1	11	22	0.417537689342434
ATCGA-2	6	14	0.246265968735064
ATCGAA-0	2	6	-0.0132452267500207
ATCGAA-1	1	6	-0.418710334858185
ATCGAA-2	3	11	-0.131028262406404
ATCGAC-0	1	6	0.0202027073175195
ATCGAC-1	1	6	0.0202027073175195
ATCGAC-2	2	11	0.0202027073175195
ATCGAG-0	1	6	0.0202027073175195
ATCGAG-1	2	6	0.425667815425684
ATCGAG-2	3	11	0.3078847797693
ATCGAT-0	2	6	-0.0132452267500207
ATCGAT-1	2	6	-0.0132452267500207
ATCGAT-2	3	11	-0.131028262406404
ATCGC-1	2	22	-0.529843629601753
ATCGCA-2	2	2	0.49758039701597
ATCGG-0	2	8	0.243346258631729
ATCGG-1	4	22	-0.0190180058357619
ATCGG-2	1	14	-0.5675839575846
ATCGGA-1	2	2	0.49758039701597
ATCGGC-2	1	4	0.243346258631729
ATCGGG-2	1	4	0.243346258631729
ATCGGT-0	1	1	0.27443684570176
ATCGGT-2	2	4	0.209898324564189
ATCGT-1	5	22	-0.275609491217512
ATCGT-2	7	14	0.379797361359587
ATCGTA-0	2	7	-0.108555406554346
ATCGTA-2	1	5	-0.313349819200359
ATCGTC-2	2	5	0.53102833108351
ATCGTG-0	4	7	0.84118325938735
ATCGTT-0	1	7	-0.51402051466251
ATCGTT-2	2	5	0.0921152889078055
ATCT-0	29	117	-0.20386558635867
ATCT-1	35	100	0.129855616890653
ATCT-2	27	73	0.179126665897435
ATCTA-0	5	27	-0.451500157681176
ATCTA-1	4	29	-0.696342071456465
ATCTA-2	4	35	-0.863396156119631
ATCTAA-0	3	4	0.49758039701597
ATCTAA-1	1	5	-0.313349819200359
ATCTAC-2	3	4	0.936493439191674
ATCTAG-0	1	4	0.243346258631729
ATCTAG-1	3	5	0.818710403535291
ATCTAT-1	1	5	-0.313349819200359
ATCTAT-2	1	4	-0.195566783543975
ATCTC-0	5	27	-0.0125871155054715
ATCTC-1	5	29	-0.0751074724868055
ATCTC-2	8	35	0.163303550958193
ATCTCA-0	2	8	-0.195566783543975
ATCTCA-2	1	5	-0.313349819200359
ATCTCC-0	4	8	0.75417188239772
ATCTCC-1	2	5	0.53102833108351
ATCTCC-2	1	5	0.125563222975346
ATCTCT-0	2	8	-0.195566783543975
ATCTCT-1	3	5	0.379797361359587
ATCTCT-2	3	5	0.379797361359587
ATCTG-0	7	27	0.275094956946309
ATCTG-1	1	29	-1.17371976115492
ATCTG-2	2	35	-0.935308737709917
ATCTGA-1	4	7	0.402270217211645
ATCTGG-0	1	2	0.53102833108351
ATCTGG-1	3	7	0.61803970807314
ATCTGG-2	1	1	0.713349887877465
ATCTGT-0	1	2	0.0921152889078055
ATCTT-0	10	27	0.15463564588914
ATCTT-1	19	29	0.689952289663426
ATCTT-2	21	35	0.618208384804585
ATCTTA-0	1	21	-1.33500106673234
ATCTTA-1	1	10	-0.755182571479398
ATCTTA-2	5	19	-0.153007169125179
ATCTTC-0	8	21	0.607989372219638
ATCTTC-1	3	10	0.376877651256252
ATCTTC-2	7	19	0.573587945502306
ATCTTG-0	7	21	0.490206336563255
ATCTTG-1	1	10	-0.316269529303694
ATCTTG-2	2	19	-0.40724130750942
ATCTTT-0	5	21	-0.23638877806423
ATCTTT-1	5	10	0.343429717188712
ATCTTT-2	5	19	-0.153007169125179
ATG-0	236	586	0.717578223986986
ATG-1	55	290	-0.0285874568519126
ATG-2	114	488	0.176094031622562
ATGA-0	36	114	0.030960865754475
ATGA-1	107	236	0.392219881358144
ATGAA-1	7	36	-0.418710334858185
ATGAA-2	27	107	-0.186598113561215
ATGAAA-0	10	27	0.15463564588914
ATGAAA-2	1	7	-0.51402051466251
ATGAAC-0	3	27	-0.418052223613636
ATGAAC-2	1	7	-0.0751074724868055
ATGAAG-0	12	27	0.76060277272801
ATGAAG-2	3	7	0.61803970807314
ATGAAT-0	2	27	-1.14464733824112
ATGAAT-2	2	7	-0.108555406554346
ATGAC-1	4	36	-0.449800921928216
ATGAC-2	11	107	-0.594982931772714
ATGACA-0	4	11	0.0921152889078055
ATGACA-2	1	4	-0.195566783543975
ATGACC-2	1	4	0.243346258631729
ATGACG-0	3	11	0.3078847797693
ATGACG-2	1	4	0.243346258631729
ATGACT-0	4	11	0.0921152889078055
ATGACT-2	1	4	-0.195566783543975
ATGAG-1	6	36	-0.113328685307003
ATGAG-2	25	107	0.178206956460768
ATGAGA-0	13	25	0.4624890772047
ATGAGA-2	1	6	-0.418710334858185
ATGAGC-2	1	6	0.0202027073175195
ATGAGG-0	10	25	0.660240062563516
ATGAGG-2	1	6	0.0202027073175195
ATGAGT-0	2	25	-1.07795596374245
ATGAGT-2	3	6	0.27443684570176
ATGAT-1	19	36	0.49758039701597
ATGAT-2	44	107	0.287859866033901
ATGATA-0	15	44	0.0921152889078055
ATGATA-2	8	19	0.252457938982985
ATGATC-0	7	44	-0.162118849476435
ATGATC-2	2	19	-0.40724130750942
ATGATG-0	18	44	0.702878588010169
ATGATG-2	3	19	-0.119559235057639
ATGATT-0	4	44	-1.07103552089788
ATGATT-2	6	19	0.00114351070207902
ATGC-0	18	114	-0.196605025547605
ATGC-1	38	236	-0.187436657460725
ATGC-2	12	55	0.117052533307437
ATGCA-0	4	12	0.0275767677702346
ATGCA-1	7	18	0.179126665897435
ATGCA-2	9	38	-0.244356947713407
ATGCAA-1	2	4	0.209898324564189
ATGCAA-2	1	7	-0.51402051466251
ATGCAC-0	3	9	0.450985623409974
ATGCAG-0	2	9	0.163303550958193
ATGCAG-2	1	7	-0.0751074724868055
ATGCAT-0	4	9	0.235216132548479
ATGCAT-1	2	4	0.209898324564189
ATGCAT-2	5	7	0.5845917740056
ATGCC-0	4	12	0.466489809945939
ATGCC-1	4	18	0.148036078827404
ATGCC-2	12	38	0.456920358929788
ATGCCA-0	4	12	0.0275767677702346
ATGCCA-1	1	4	-0.195566783543975
ATGCCA-2	2	4	0.209898324564189
ATGCCC-0	2	12	-0.0443358138200517
ATGCCC-2	1	4	0.243346258631729
ATGCCG-2	1	4	0.243346258631729
ATGCCT-0	6	12	0.364049004391447
ATGCCT-1	3	4	0.49758039701597
ATGCG-1	1	18	-0.768254653046751
ATGCG-2	2	38	-1.00941670986364
ATGCGC-0	1	2	0.53102833108351
ATGCGT-0	1	2	0.0921152889078055
ATGCGT-2	1	1	0.27443684570176
ATGCT-0	4	12	0.0275767677702346
ATGCT-1	6	18	0.0455952732729128
ATGCT-2	15	38	0.225646681532328
ATGCTA-0	3	15	-0.367417040470635
ATGCTA-2	1	6	-0.418710334858185
ATGCTC-0	3	15	0.0714960017050698
ATGCTC-2	1	6	0.0202027073175195
ATGCTG-0	1	15	-0.621651178854876
ATGCTT-0	8	15	0.443513175745694
ATGCTT-1	4	4	0.72072394833018
ATGCTT-2	4	6	0.49758039701597
ATGG-0	36	114	0.469873907930179
ATGG-1	48	236	0.040821994520255
ATGG-2	21	55	0.643145629204216
ATGGA-0	5	21	-0.23638877806423
ATGGA-1	11	36	-0.0132452267500207
ATGGA-2	19	48	0.235216132548479
ATGGAA-0	9	19	0.357818454640811
ATGGAA-1	5	5	0.785262469467751
ATGGAA-2	3	11	-0.131028262406404
ATGGAC-0	1	19	-0.812706415617585
ATGGAG-0	7	19	0.573587945502306
ATGGAG-2	5	11	0.713349887877465
ATGGAT-0	2	19	-0.846154349685125
ATGGAT-2	3	11	-0.131028262406404
ATGGC-0	5	21	0.202524264111474
ATGGC-1	4	36	-0.449800921928216
ATGGC-2	7	48	-0.242161557149972
ATGGCA-0	3	7	0.179126665897435
ATGGCC-0	1	7	-0.0751074724868055
ATGGCC-2	2	4	0.648811366739894
ATGGCG-0	2	7	0.330357635621359
ATGGCG-2	1	4	0.243346258631729
ATGGCT-1	5	5	0.785262469467751
ATGGCT-2	1	4	-0.195566783543975
ATGGG-0	6	21	0.356674943938732
ATGGG-1	11	36	0.425667815425684
ATGGG-2	4	48	-0.712165186395707
ATGGGA-0	1	4	-0.195566783543975
ATGGGA-1	5	6	0.679901953809925
ATGGGA-2	2	11	-0.418710334858185
ATGGGC-2	5	11	0.713349887877465
ATGGGG-0	1	4	0.243346258631729
ATGGGG-1	1	6	0.0202027073175195
ATGGGG-2	3	11	0.3078847797693
ATGGGT-0	2	4	0.209898324564189
ATGGGT-2	1	11	-0.824175442966349
ATGGT-0	4	21	-0.418710334858185
ATGGT-1	10	36	-0.10025660373965
ATGGT-2	18	48	0.183922838160928
ATGGTA-0	6	18	0.0455952732729128
ATGGTA-1	1	4	-0.195566783543975
ATGGTA-2	2	10	-0.349717463371234
ATGGTC-0	1	18	-0.768254653046751
ATGGTC-2	1	10	-0.316269529303694
ATGGTG-0	3	18	-0.0751074724868055
ATGGTG-2	1	10	-0.316269529303694
ATGGTT-0	8	18	0.296909701553819
ATGGTT-1	3	4	0.49758039701597
ATGGTT-2	6	10	0.49758039701597
ATGT-0	24	114	-0.361081222021549
ATGT-1	43	236	-0.505721711847815
ATGT-2	22	55	0.248684349599346
ATGTA-0	3	22	-0.681074599325676
ATGTA-1	6	24	-0.195566783543975
ATGTA-2	6	43	-0.71350987507883
ATGTAA-1	1	3	-0.0620353909194526
ATGTAC-0	4	6	0.936493439191674
ATGTAG-0	2	6	0.425667815425684
ATGTAG-1	1	3	0.376877651256252
ATGTAT-1	1	3	-0.0620353909194526
ATGTAT-2	6	6	0.834052633637183
ATGTC-0	5	22	0.163303550958193
ATGTC-1	8	24	0.494660686912635
ATGTC-2	5	43	-0.428747512730384
ATGTCA-0	1	5	-0.313349819200359
ATGTCA-1	2	5	0.0921152889078055
ATGTCA-2	2	8	-0.195566783543975
ATGTCC-2	4	8	0.75417188239772
ATGTCG-0	1	5	0.125563222975346
ATGTCG-1	1	5	0.125563222975346
ATGTCG-2	1	8	-0.162118849476435
ATGTCT-0	3	5	0.379797361359587
ATGTCT-1	2	5	0.0921152889078055
ATGTCT-2	1	8	-0.60103189165214
ATGTG-0	5	22	0.163303550958193
ATGTG-2	14	43	0.487543219143771
ATGTGA-0	5	14	0.0921152889078055
ATGTGA-1	4	5	0.602940912673796
ATGTGG-0	6	14	0.685179010910768
ATGTGG-1	1	5	0.125563222975346
ATGTGT-0	3	14	-0.313349819200359
ATGTT-0	9	22	0.235216132548479
ATGTT-1	10	24	0.256418340199082
ATGTT-2	18	43	0.285018955032297
ATGTTA-0	3	18	-0.51402051466251
ATGTTA-2	1	10	-0.755182571479398
ATGTTC-0	5	18	0.330357635621359
ATGTTC-2	2	10	0.0891955788044707
ATGTTG-0	7	18	0.61803970807314
ATGTTG-1	1	9	-0.242161557149972
ATGTTG-2	4	10	0.600021202570462
ATGTTT-0	3	18	-0.51402051466251
ATGTTT-1	8	9	0.823002797450598
ATGTTT-2	3	10	-0.0620353909194526
ATT-0	100	586	-0.57427444248259
ATT-1	123	290	0.327429375842271
ATT-2	153	488	0.0292014634972364
ATTA-0	31	153	-0.399782324972666
ATTA-1	17	100	-0.563291563669293
ATTA-2	26	123	-0.357622642878347
ATTAA-0	7	26	-0.131028262406404
ATTAA-1	8	31	-0.167395906577279
ATTAAA-1	2	7	-0.108555406554346
ATTAAA-2	2	8	-0.195566783543975
ATTAAC-1	1	7	-0.0751074724868055
ATTAAC-2	3	8	0.53102833108351
ATTAAG-1	4	7	0.84118325938735
ATTAAG-2	3	8	0.53102833108351
ATTAC-0	2	26	-0.672944473242426
ATTAC-1	5	31	-0.133947972509739
ATTAC-2	7	17	0.664559723708033
ATTACA-0	4	7	0.402270217211645
ATTACA-1	1	2	0.0921152889078055
ATTACA-2	1	5	-0.313349819200359
ATTACG-0	2	7	0.330357635621359
ATTACG-2	1	5	0.125563222975346
ATTACT-0	1	7	-0.51402051466251
ATTACT-1	1	2	0.0921152889078055
ATTACT-2	3	5	0.379797361359587
ATTAG-0	15	26	1.00103196032925
ATTAG-1	5	31	-0.133947972509739
ATTAGA-1	8	15	0.443513175745694
ATTAGA-2	1	5	-0.313349819200359
ATTAGC-1	3	15	0.0714960017050698
ATTAGC-2	2	5	0.53102833108351
ATTAGG-1	3	15	0.0714960017050698
ATTAGG-2	2	5	0.53102833108351
ATTAGT-1	1	15	-1.06056422103058
ATTAT-0	2	26	-1.11185751541813
ATTAT-1	13	31	0.27443684570176
ATTAT-2	10	17	0.544100412650863
ATTATA-0	4	10	0.161108160394757
ATTATA-2	3	13	-0.25619140536041
ATTATC-1	2	2	0.936493439191674
ATTATC-2	4	13	0.405865188129504
ATTATG-0	3	10	0.376877651256252
ATTATG-2	1	13	-0.510425543744651
ATTATT-0	3	10	-0.0620353909194526
ATTATT-2	5	13	0.149273702747754
ATTC-0	28	153	-0.0593093556102144
ATTC-1	16	100	-0.181536935333537
ATTC-2	20	123	-0.170024028983548
ATTCA-0	10	20	0.41056902002634
ATTCA-1	4	28	-0.665570412789711
ATTCA-2	4	16	-0.195566783543975
ATTCAA-0	2	4	0.209898324564189
ATTCAA-1	8	10	0.748894825296876
ATTCAA-2	2	4	0.209898324564189
ATTCAC-2	1	4	0.243346258631729
ATTCAG-0	1	4	0.243346258631729
ATTCAG-1	1	10	-0.316269529303694
ATTCAG-2	1	4	0.243346258631729
ATTCAT-0	1	4	-0.195566783543975
ATTCAT-1	1	10	-0.755182571479398
ATTCC-0	4	20	0.0610247018377745
ATTCC-1	5	28	-0.0443358138200517
ATTCC-2	2	16	-0.267479365134262
ATTCCA-0	1	2	0.0921152889078055
ATTCCA-1	1	4	-0.195566783543975
ATTCCA-2	2	5	0.0921152889078055
ATTCCT-0	1	2	0.0921152889078055
ATTCCT-1	3	4	0.49758039701597
ATTCCT-2	3	5	0.379797361359587
ATTCG-0	1	20	-0.855266030036381
ATTCG-2	2	16	-0.267479365134262
ATTCGA-0	1	2	0.0921152889078055
ATTCGC-0	1	2	0.53102833108351
ATTCGT-1	1	1	0.27443684570176
ATTCT-0	5	20	-0.195566783543975
ATTCT-1	19	28	0.72072394833018
ATTCT-2	8	16	0.392219881358144
ATTCTA-2	2	19	-0.846154349685125
ATTCTC-1	2	5	0.53102833108351
ATTCTC-2	5	19	0.285905873050525
ATTCTG-0	5	8	0.936493439191674
ATTCTG-2	1	19	-0.812706415617585
ATTCTT-0	3	8	0.0921152889078055
ATTCTT-1	3	5	0.379797361359587
ATTCTT-2	11	19	0.540140011434766
ATTG-0	65	153	0.763049556429737
ATTG-1	11	100	-0.529843629601753
ATTG-2	43	123	0.56964316721129
ATTGA-0	13	43	-0.0203626945188846
ATTGA-1	13	65	-0.404321597406085
ATTGAA-1	10	13	0.75540950631807
ATTGAA-2	1	13	-0.949338585920355
ATTGAC-1	1	13	-0.510425543744651
ATTGAC-2	2	13	-0.104960435636487
ATTGAG-1	1	13	-0.510425543744651
ATTGAG-2	9	13	1.09901236868945
ATTGAT-1	1	13	-0.949338585920355
ATTGAT-2	1	13	-0.949338585920355
ATTGC-0	6	43	-0.274596832903126
ATTGC-1	18	65	0.339973094320801
ATTGC-2	2	11	0.0202027073175195
ATTGCA-0	2	2	0.49758039701597
ATTGCA-1	1	6	-0.418710334858185
ATTGCA-2	9	18	0.402270217211645
ATTGCC-1	1	6	0.0202027073175195
ATTGCC-2	1	18	-0.768254653046751
ATTGCG-1	3	6	0.713349887877465
ATTGCT-1	1	6	-0.418710334858185
ATTGCT-2	8	18	0.296909701553819
ATTGG-0	13	43	0.41855034765682
ATTGG-1	18	65	0.339973094320801
ATTGG-2	6	11	0.867500567704723
ATTGGA-0	2	6	-0.0132452267500207
ATTGGA-1	5	13	0.149273702747754
ATTGGA-2	5	18	-0.108555406554346
ATTGGC-0	1	6	0.0202027073175195
ATTGGC-1	6	13	0.742337424750717
ATTGGC-2	2	18	-0.362789544938586
ATTGGG-1	2	13	-0.104960435636487
ATTGGG-2	4	18	0.148036078827404
ATTGGT-0	3	6	0.27443684570176
ATTGGT-2	7	18	0.179126665897435
ATTGT-0	11	43	-0.174513374346143
ATTGT-1	16	65	-0.210165582965128
ATTGT-2	3	11	-0.131028262406404
ATTGTA-2	4	16	-0.195566783543975
ATTGTC-0	2	3	0.782342759364416
ATTGTC-1	4	11	0.53102833108351
ATTGTC-2	1	16	-0.672944473242426
ATTGTG-1	1	11	-0.385262400790645
ATTGTG-2	4	16	0.243346258631729
ATTGTT-0	1	3	-0.0620353909194526
ATTGTT-1	6	11	0.428587525529019
ATTGTT-2	7	16	0.27443684570176
ATTT-0	29	153	-0.464320846110237
ATTT-1	56	100	0.589387946269093
ATTT-2	34	123	-0.0981114473932621
ATTTA-0	7	34	-0.367417040470635
ATTTA-1	6	29	-0.359869834835251
ATTTA-2	19	56	0.0921152889078055
ATTTAA-0	2	19	-0.846154349685125
ATTTAA-1	2	7	-0.108555406554346
ATTTAC-0	4	19	0.10358431625657
ATTTAC-1	2	7	0.330357635621359
ATTTAC-2	5	6	1.11881499598563
ATTTAG-0	10	19	0.892041676620841
ATTTAG-1	2	7	0.330357635621359
ATTTAT-0	3	19	-0.558472277233344
ATTTAT-1	1	7	-0.51402051466251
ATTTAT-2	1	6	-0.418710334858185
ATTTC-0	10	34	0.389949732823605
ATTTC-1	3	29	-0.48057258059497
ATTTC-2	5	56	-0.672944473242426
ATTTCA-1	2	10	-0.349717463371234
ATTTCA-2	1	3	-0.0620353909194526
ATTTCC-0	2	5	0.53102833108351
ATTTCC-1	1	10	-0.316269529303694
ATTTCG-0	1	5	0.125563222975346
ATTTCT-1	7	10	0.631111789640493
ATTTCT-2	2	3	0.343429717188712
ATTTG-0	11	34	0.476961109813234
ATTTG-1	7	29	0.212574599964976
ATTTG-2	12	56	0.100245414991056
ATTTGA-0	2	12	-0.483248855995756
ATTTGA-1	8	11	0.679901953809925
ATTTGC-0	3	12	0.243346258631729
ATTTGC-1	1	11	-0.385262400790645
ATTTGC-2	1	7	-0.0751074724868055
ATTTGG-0	7	12	0.936493439191674
ATTTGG-1	2	11	0.0202027073175195
ATTTGG-2	6	7	1.17765549600856
ATTTT-0	6	34	-0.500948433095157
ATTTT-1	13	29	0.333277345724694
ATTTT-2	20	56	0.140905453077238
ATTTTA-0	2	20	-0.88871396410392
ATTTTA-2	1	13	-0.949338585920355
ATTTTC-0	9	20	0.75417188239772
ATTTTC-1	1	6	0.0202027073175195
ATTTTC-2	2	13	-0.104960435636487
ATTTTG-0	7	20	0.53102833108351
ATTTTG-1	1	6	0.0202027073175195
ATTTTG-2	7	13	0.87586881737524
ATTTTT-0	2	20	-0.88871396410392
ATTTTT-1	4	6	0.49758039701597
ATTTTT-2	3	13	-0.25619140536041
C-0	1008	5284	-0.0268397414262934
C-1	819	5284	-0.234250421521604
C-2	882	5284	-0.160229561175942
CA-0	340	882	0.235893104254351
CA-1	338	1008	0.0970438351089549
CA-2	292	819	0.157943985915913
CAA-0	111	292	0.21886699454695
CAA-1	149	340	0.360721214298773
CAA-2	146	338	0.346349427292047
CAAA-0	52	146	0.150384197031781
CAAA-1	34	111	0.00114351070207902
CAAA-2	54	149	0.167622841415951
CAAAA-0	12	54	-0.304766075508967
CAAAA-1	22	52	0.300870102769916
CAAAA-2	14	34	0.26119161895174
CAAAAA-0	1	14	-1.0064969997603
CAAAAA-1	2	12	-0.483248855995756
CAAAAA-2	5	22	-0.275609491217512
CAAAAC-0	3	14	0.125563222975346
CAAAAC-1	2	12	-0.0443358138200517
CAAAAG-0	7	14	0.818710403535291
CAAAAG-1	1	12	-0.449800921928216
CAAAAG-2	6	22	0.317454230785451
CAAAAT-0	2	14	-0.60103189165214
CAAAAT-1	7	12	0.49758039701597
CAAAAT-2	11	22	0.417537689342434
CAAAC-0	15	54	0.341786331444982
CAAAC-1	3	52	-1.00941670986364
CAAAC-2	1	34	-1.31479835941482
CAAACA-0	1	1	0.27443684570176
CAAACA-1	10	15	0.644183871207845
CAAACA-2	2	3	0.343429717188712
CAAACC-1	1	15	-0.621651178854876
CAAACG-1	1	15	-0.621651178854876
CAAACT-1	3	15	-0.367417040470635
CAAACT-2	1	3	-0.0620353909194526
CAAAG-0	21	54	0.660240062563516
CAAAG-1	15	52	0.376877651256252
CAAAG-2	11	34	0.476961109813234
CAAAGA-0	1	11	-0.824175442966349
CAAAGA-1	10	21	0.369747025506085
CAAAGA-2	2	15	-0.655099112922415
CAAAGC-0	4	11	0.53102833108351
CAAAGC-1	1	21	-0.896088024556636
CAAAGC-2	7	15	0.764643182265015
CAAAGG-0	3	11	0.3078847797693
CAAAGG-1	2	21	-0.490622916448471
CAAAGG-2	3	15	0.0714960017050698
CAAAGT-0	3	11	-0.131028262406404
CAAAGT-1	8	21	0.169076330043934
CAAAGT-2	3	15	-0.367417040470635
CAAAT-0	6	54	-0.923805283915191
CAAAT-1	12	52	-0.269674755697697
CAAAT-2	8	34	-0.249634004814251
CAAATA-0	1	8	-0.60103189165214
CAAATA-2	1	12	-0.88871396410392
CAAATC-1	2	6	0.425667815425684
CAAATC-2	4	12	0.466489809945939
CAAATG-0	4	8	0.75417188239772
CAAATG-1	3	6	0.713349887877465
CAAATG-2	3	12	0.243346258631729
CAAATT-0	3	8	0.0921152889078055
CAAATT-1	1	6	-0.418710334858185
CAAATT-2	4	12	0.0275767677702346
CAAC-0	34	146	0.174353387144778
CAAC-1	26	111	0.180545357392699
CAAC-2	24	149	-0.181921476772615
CAACA-0	8	24	0.055747644736931
CAACA-1	11	34	0.03804806763753
CAACA-2	9	26	0.0921152889078055
CAACAA-0	1	9	-0.681074599325676
CAACAA-1	5	8	0.49758039701597
CAACAA-2	3	11	-0.131028262406404
CAACAC-0	3	9	0.450985623409974
CAACAC-1	1	8	-0.162118849476435
CAACAC-2	2	11	0.0202027073175195
CAACAG-0	1	9	-0.242161557149972
CAACAT-0	4	9	0.235216132548479
CAACAT-1	2	8	-0.195566783543975
CAACAT-2	6	11	0.428587525529019
CAACC-0	6	24	0.243346258631729
CAACC-1	2	34	-0.909333251306656
CAACC-2	6	26	0.174353387144778
CAACCA-0	5	6	0.679901953809925
CAACCA-1	5	6	0.679901953809925
CAACCA-2	1	2	0.0921152889078055
CAACCC-0	1	6	0.0202027073175195
CAACCT-1	1	6	-0.418710334858185
CAACCT-2	1	2	0.0921152889078055
CAACG-0	4	24	-0.0931259779894837
CAACG-1	1	34	-1.31479835941482
CAACG-2	1	26	-1.07840958135059
CAACGA-0	1	1	0.27443684570176
CAACGA-1	1	4	-0.195566783543975
CAACGA-2	1	1	0.27443684570176
CAACGG-1	1	4	0.243346258631729
CAACGT-1	2	4	0.209898324564189
CAACT-0	3	24	-0.755182571479398
CAACT-1	20	34	0.597663855572953
CAACT-2	10	26	0.18742546871213
CAACTA-0	5	10	0.343429717188712
CAACTA-2	2	20	-0.88871396410392
CAACTC-0	2	10	0.0891955788044707
CAACTC-1	2	3	0.782342759364416
CAACTC-2	3	20	-0.162118849476435
CAACTG-0	1	10	-0.316269529303694
CAACTG-1	1	3	0.376877651256252
CAACTG-2	3	20	-0.162118849476435
CAACTT-0	2	10	-0.349717463371234
CAACTT-2	12	20	0.577623104689507
CAAG-0	38	146	0.28256697178501
CAAG-1	32	111	0.38121605285485
CAAG-2	44	149	0.405865188129504
CAAGA-0	20	44	0.364049004391447
CAAGA-1	24	38	0.671933784160748
CAAGA-2	12	32	0.172157996581342
CAAGAA-0	5	12	0.209898324564189
CAAGAA-1	9	20	0.315258840222016
CAAGAA-2	7	24	-0.0620353909194526
CAAGAC-0	3	12	0.243346258631729
CAAGAC-1	4	20	0.0610247018377745
CAAGAC-2	1	24	-1.00941670986364
CAAGAG-0	2	12	-0.0443358138200517
CAAGAG-1	1	20	-0.855266030036381
CAAGAG-2	9	24	0.600021202570462
CAAGAT-0	2	12	-0.483248855995756
CAAGAT-1	6	20	-0.0414161037167169
CAAGAT-2	7	24	-0.0620353909194526
CAAGC-0	6	44	-0.295650242100958
CAAGC-1	5	38	-0.316269529303694
CAAGC-2	7	32	0.125563222975346
CAAGCA-0	1	7	-0.51402051466251
CAAGCA-1	3	6	0.27443684570176
CAAGCC-0	2	7	0.330357635621359
CAAGCG-0	1	7	-0.0751074724868055
CAAGCG-2	1	5	0.125563222975346
CAAGCT-0	3	7	0.179126665897435
CAAGCT-1	3	6	0.27443684570176
CAAGCT-2	4	5	0.602940912673796
CAAGG-0	9	44	0.0610247018377745
CAAGG-1	6	38	-0.162118849476435
CAAGG-2	5	32	-0.162118849476435
CAAGGA-0	1	5	-0.313349819200359
CAAGGA-1	4	9	0.235216132548479
CAAGGA-2	2	6	-0.0132452267500207
CAAGGC-0	2	5	0.53102833108351
CAAGGG-1	2	9	0.163303550958193
CAAGGG-2	2	6	0.425667815425684
CAAGGT-0	2	5	0.0921152889078055
CAAGGT-1	3	9	0.0120725812342692
CAAGGT-2	2	6	-0.0132452267500207
CAAGT-0	9	44	-0.37788834033793
CAAGT-1	3	38	-1.16064767958756
CAAGT-2	8	32	-0.195566783543975
CAAGTA-0	4	8	0.315258840222016
CAAGTA-1	1	9	-0.681074599325676
CAAGTC-0	1	8	-0.162118849476435
CAAGTC-1	1	9	-0.242161557149972
CAAGTG-0	3	8	0.53102833108351
CAAGTG-1	1	9	-0.242161557149972
CAAGTG-2	1	3	0.376877651256252
CAAGTT-1	6	9	0.571688369169692
CAAGTT-2	2	3	0.343429717188712
CAAT-0	22	146	-0.684413500591191
CAAT-1	19	111	-0.558472277233344
CAAT-2	27	149	-0.507505833641316
CAATA-0	8	27	-0.0460350495730114
CAATA-1	1	22	-1.37422177988562
CAATA-2	9	19	0.357818454640811
CAATAA-0	1	9	-0.681074599325676
CAATAA-1	4	8	0.315258840222016
CAATAC-0	6	9	1.0106014113454
CAATAC-1	2	8	0.243346258631729
CAATAG-0	1	9	-0.242161557149972
CAATAT-0	1	9	-0.681074599325676
CAATAT-1	2	8	-0.195566783543975
CAATAT-2	1	1	0.27443684570176
CAATC-0	8	27	0.392877992602693
CAATC-1	4	22	-0.0190180058357619
CAATC-2	4	19	0.10358431625657
CAATCA-0	3	4	0.49758039701597
CAATCA-1	1	8	-0.60103189165214
CAATCA-2	1	4	-0.195566783543975
CAATCC-1	2	8	0.243346258631729
CAATCG-1	1	8	-0.162118849476435
CAATCT-0	1	4	-0.195566783543975
CAATCT-1	4	8	0.315258840222016
CAATCT-2	3	4	0.49758039701597
CAATG-0	8	27	0.392877992602693
CAATG-1	4	22	-0.0190180058357619
CAATG-2	5	19	0.285905873050525
CAATGA-1	3	8	0.0921152889078055
CAATGC-0	2	5	0.53102833108351
CAATGC-1	1	8	-0.162118849476435
CAATGC-2	1	4	0.243346258631729
CAATGG-0	2	5	0.53102833108351
CAATGG-1	1	8	-0.162118849476435
CAATGG-2	3	4	0.936493439191674
CAATGT-0	1	5	-0.313349819200359
CAATGT-1	3	8	0.0921152889078055
CAATT-0	2	27	-1.14464733824112
CAATT-1	13	22	0.571688369169692
CAATT-2	1	19	-1.25161945779329
CAATTA-2	4	13	-0.0330478540462003
CAATTC-1	2	2	0.936493439191674
CAATTC-2	1	13	-0.510425543744651
CAATTG-0	1	1	0.713349887877465
CAATTG-2	5	13	0.588186744923459
CAATTT-2	3	13	-0.25619140536041
CAC-0	47	292	-0.18951782366455
CAC-1	33	340	-0.684640513005617
CAC-2	44	338	-0.398507627540666
CACA-0	18	44	0.263965545834465
CACA-1	15	47	0.0314906670913709
CACA-2	15	33	0.352398387171472
CACAA-0	6	15	0.192198747464788
CACAA-1	6	18	0.0455952732729128
CACAA-2	7	15	0.325730140089311
CACAAA-2	5	6	0.679901953809925
CACAAC-0	1	7	-0.0751074724868055
CACAAC-1	3	6	0.713349887877465
CACAAG-0	5	7	1.0235048161813
CACAAG-1	1	6	0.0202027073175195
CACAAT-0	1	7	-0.51402051466251
CACAAT-1	2	6	-0.0132452267500207
CACAAT-2	1	6	-0.418710334858185
CACAC-0	1	15	-0.621651178854876
CACAC-1	3	18	-0.0751074724868055
CACACC-2	1	3	0.376877651256252
CACACT-1	1	1	0.27443684570176
CACACT-2	2	3	0.343429717188712
CACAG-0	3	15	0.0714960017050698
CACAG-1	1	18	-0.768254653046751
CACAGA-1	3	3	0.631111789640493
CACAGA-2	1	1	0.27443684570176
CACAT-0	4	15	-0.144273489156425
CACAT-1	8	18	0.296909701553819
CACAT-2	8	15	0.443513175745694
CACATA-0	3	8	0.0921152889078055
CACATA-2	1	8	-0.60103189165214
CACATC-0	2	8	0.243346258631729
CACATC-1	1	4	0.243346258631729
CACATC-2	1	8	-0.162118849476435
CACATG-0	3	8	0.53102833108351
CACATG-1	2	4	0.648811366739894
CACATG-2	3	8	0.53102833108351
CACATT-1	1	4	-0.195566783543975
CACATT-2	3	8	0.0921152889078055
CACC-0	4	44	-0.632122478722171
CACC-1	7	47	-0.22274347129287
CACC-2	7	33	0.0981642487872313
CACCA-0	4	7	0.402270217211645
CACCA-1	2	4	0.209898324564189
CACCA-2	1	7	-0.51402051466251
CACCAA-2	1	2	0.0921152889078055
CACCAC-1	2	4	0.648811366739894
CACCAT-0	1	1	0.27443684570176
CACCAT-1	2	4	0.209898324564189
CACCAT-2	1	2	0.0921152889078055
CACCC-0	1	7	-0.0751074724868055
CACCC-1	1	4	0.243346258631729
CACCC-2	2	7	0.330357635621359
CACCCA-0	1	2	0.0921152889078055
CACCCG-0	1	2	0.53102833108351
CACCCT-1	1	1	0.27443684570176
CACCCT-2	1	1	0.27443684570176
CACCG-0	1	7	-0.0751074724868055
CACCGG-1	1	1	0.713349887877465
CACCT-0	1	7	-0.51402051466251
CACCT-1	1	4	-0.195566783543975
CACCT-2	4	7	0.402270217211645
CACCTA-2	1	1	0.27443684570176
CACCTG-0	3	4	0.936493439191674
CACCTT-0	1	4	-0.195566783543975
CACCTT-1	1	1	0.27443684570176
CACG-0	10	44	0.156334881642099
CACG-1	4	47	-0.692747100538606
CACG-2	3	33	-0.594982931772714
CACGA-0	2	3	0.343429717188712
CACGA-1	6	10	0.49758039701597
CACGA-2	1	4	-0.195566783543975
CACGAA-1	1	2	0.0921152889078055
CACGAC-1	1	2	0.53102833108351
CACGAC-2	1	6	0.0202027073175195
CACGAG-0	1	1	0.713349887877465
CACGAT-2	5	6	0.679901953809925
CACGC-1	1	10	-0.316269529303694
CACGCA-2	1	1	0.27443684570176
CACGG-0	1	3	0.376877651256252
CACGG-1	1	10	-0.316269529303694
CACGG-2	1	4	0.243346258631729
CACGGA-1	1	1	0.27443684570176
CACGGG-2	1	1	0.713349887877465
CACGGT-0	1	1	0.27443684570176
CACGT-1	2	10	-0.349717463371234
CACGT-2	2	4	0.209898324564189
CACGTA-0	1	2	0.0921152889078055
CACGTC-0	1	2	0.53102833108351
CACGTG-2	2	2	0.936493439191674
CACT-0	12	44	-0.115524075870439
CACT-1	21	47	0.349944398209906
CACT-2	8	33	-0.22296575773209
CACTA-0	1	8	-0.60103189165214
CACTA-1	1	12	-0.88871396410392
CACTA-2	5	21	-0.23638877806423
CACTAC-0	2	5	0.53102833108351
CACTAC-1	1	1	0.713349887877465
CACTAC-2	1	1	0.713349887877465
CACTAG-0	1	5	0.125563222975346
CACTAT-0	2	5	0.0921152889078055
CACTC-0	1	8	-0.162118849476435
CACTC-1	3	12	0.243346258631729
CACTC-2	4	21	0.0202027073175195
CACTCA-0	2	4	0.209898324564189
CACTCC-0	1	4	0.243346258631729
CACTCC-2	1	3	0.376877651256252
CACTCG-2	1	3	0.376877651256252
CACTCT-0	1	4	-0.195566783543975
CACTCT-1	1	1	0.27443684570176
CACTCT-2	1	3	-0.0620353909194526
CACTG-0	4	8	0.75417188239772
CACTG-1	2	12	-0.0443358138200517
CACTG-2	4	21	0.0202027073175195
CACTGA-0	1	4	-0.195566783543975
CACTGA-1	2	4	0.209898324564189
CACTGC-0	1	4	0.243346258631729
CACTGG-2	1	2	0.53102833108351
CACTGT-0	2	4	0.209898324564189
CACTGT-1	2	4	0.209898324564189
CACTGT-2	1	2	0.0921152889078055
CACTT-0	2	8	-0.195566783543975
CACTT-1	6	12	0.364049004391447
CACTT-2	8	21	0.169076330043934
CACTTA-2	3	6	0.27443684570176
CACTTC-0	2	8	0.243346258631729
CACTTC-1	1	2	0.53102833108351
CACTTG-0	5	8	0.936493439191674
CACTTG-2	3	6	0.713349887877465
CACTTT-0	1	8	-0.60103189165214
CACTTT-1	1	2	0.0921152889078055
CAG-0	46	292	-0.210571232862382
CAG-1	52	340	-0.240709124069657
CAG-2	50	338	-0.27334448458666
CAGA-0	17	50	0.0921152889078055
CAGA-1	22	46	0.414198788076919
CAGA-2	24	52	0.384251711708967
CAGAA-0	3	24	-0.755182571479398
CAGAA-1	9	17	0.448790232846538
CAGAA-2	12	22	0.49758039701597
CAGAAA-0	5	12	0.209898324564189
CAGAAA-1	2	3	0.343429717188712
CAGAAA-2	4	9	0.235216132548479
CAGAAC-0	2	12	-0.0443358138200517
CAGAAG-0	3	12	0.243346258631729
CAGAAG-2	5	9	0.856450731518138
CAGAAT-0	2	12	-0.483248855995756
CAGAAT-1	1	3	-0.0620353909194526
CAGAC-0	5	24	0.0891955788044707
CAGAC-1	1	17	-0.721734637411858
CAGACA-1	2	5	0.0921152889078055
CAGACC-1	1	5	0.125563222975346
CAGACC-2	1	1	0.713349887877465
CAGACG-1	1	5	0.125563222975346
CAGACT-1	1	5	-0.313349819200359
CAGAG-0	8	24	0.494660686912635
CAGAG-1	1	17	-0.721734637411858
CAGAG-2	3	22	-0.242161557149972
CAGAGA-0	2	3	0.343429717188712
CAGAGA-1	3	8	0.0921152889078055
CAGAGA-2	1	1	0.27443684570176
CAGAGC-1	2	8	0.243346258631729
CAGAGG-0	1	3	0.376877651256252
CAGAGT-1	3	8	0.0921152889078055
CAGAT-0	7	24	-0.0620353909194526
CAGAT-1	6	17	0.0921152889078055
CAGAT-2	7	22	0.0120725812342692
CAGATA-0	1	7	-0.51402051466251
CAGATA-1	1	7	-0.51402051466251
CAGATC-1	2	7	0.330357635621359
CAGATC-2	1	6	0.0202027073175195
CAGATG-0	4	7	0.84118325938735
CAGATG-1	1	7	-0.0751074724868055
CAGATG-2	3	6	0.713349887877465
CAGATT-0	2	7	-0.108555406554346
CAGATT-1	3	7	0.179126665897435
CAGATT-2	2	6	-0.0132452267500207
CAGC-0	8	50	-0.162118849476435
CAGC-1	3	46	-0.896088024556636
CAGC-2	5	52	-0.603951601755475
CAGCA-0	3	5	0.379797361359587
CAGCA-1	4	8	0.315258840222016
CAGCA-2	1	3	-0.0620353909194526
CAGCAA-1	1	3	-0.0620353909194526
CAGCAA-2	3	4	0.49758039701597
CAGCAC-1	1	3	0.376877651256252
CAGCAT-0	1	1	0.27443684570176
CAGCAT-1	1	3	-0.0620353909194526
CAGCAT-2	1	4	-0.195566783543975
CAGCC-0	1	5	0.125563222975346
CAGCC-1	1	8	-0.162118849476435
CAGCCG-2	1	1	0.713349887877465
CAGCCT-1	1	1	0.27443684570176
CAGCG-1	1	8	-0.162118849476435
CAGCG-2	1	3	0.376877651256252
CAGCGG-0	1	1	0.713349887877465
CAGCGT-2	1	1	0.27443684570176
CAGCT-0	1	5	-0.313349819200359
CAGCT-1	2	8	-0.195566783543975
CAGCT-2	1	3	-0.0620353909194526
CAGCTA-0	1	1	0.27443684570176
CAGCTA-2	1	2	0.0921152889078055
CAGCTT-1	1	1	0.27443684570176
CAGCTT-2	1	2	0.0921152889078055
CAGG-0	9	50	-0.0567583338186089
CAGG-1	12	46	0.28256697178501
CAGG-2	4	52	-0.786273158549429
CAGGA-0	2	4	0.209898324564189
CAGGA-1	5	9	0.417537689342434
CAGGA-2	3	12	-0.195566783543975
CAGGAA-0	2	3	0.343429717188712
CAGGAC-1	1	2	0.53102833108351
CAGGAG-0	1	3	0.376877651256252
CAGGAG-2	4	5	1.0418539548495
CAGGAT-1	1	2	0.0921152889078055
CAGGAT-2	1	5	-0.313349819200359
CAGGC-0	1	4	0.243346258631729
CAGGCT-1	1	1	0.27443684570176
CAGGG-0	1	4	0.243346258631729
CAGGG-2	3	12	0.243346258631729
CAGGGA-0	2	3	0.343429717188712
CAGGGA-1	1	1	0.27443684570176
CAGGGT-0	1	3	-0.0620353909194526
CAGGT-1	4	9	0.235216132548479
CAGGT-2	6	12	0.364049004391447
CAGGTA-0	3	6	0.27443684570176
CAGGTG-0	2	6	0.425667815425684
CAGGTG-2	2	4	0.648811366739894
CAGGTT-0	1	6	-0.418710334858185
CAGGTT-2	2	4	0.209898324564189
CAGT-0	16	50	0.0349568750678572
CAGT-1	9	46	-0.418710334858185
CAGT-2	19	52	0.161108160394757
CAGTA-0	2	19	-0.846154349685125
CAGTA-2	2	9	-0.275609491217512
CAGTAA-0	1	2	0.0921152889078055
CAGTAA-1	1	2	0.0921152889078055
CAGTAC-0	1	2	0.53102833108351
CAGTAT-1	1	2	0.0921152889078055
CAGTC-0	3	19	-0.119559235057639
CAGTC-1	2	16	-0.267479365134262
CAGTC-2	1	9	-0.242161557149972
CAGTCA-2	1	2	0.0921152889078055
CAGTCC-1	1	3	0.376877651256252
CAGTCG-1	2	3	0.782342759364416
CAGTCT-0	1	1	0.27443684570176
CAGTCT-2	1	2	0.0921152889078055
CAGTG-0	7	19	0.573587945502306
CAGTG-1	1	16	-0.672944473242426
CAGTG-2	2	9	0.163303550958193
CAGTGA-0	1	2	0.0921152889078055
CAGTGA-1	3	7	0.179126665897435
CAGTGC-0	1	2	0.53102833108351
CAGTGC-1	2	7	0.330357635621359
CAGTGG-2	1	1	0.713349887877465
CAGTGT-1	2	7	-0.108555406554346
CAGTT-0	7	19	0.134674903326602
CAGTT-1	13	16	0.834052633637183
CAGTT-2	4	9	0.235216132548479
CAGTTA-0	1	4	-0.195566783543975
CAGTTA-1	2	7	-0.108555406554346
CAGTTA-2	5	13	0.149273702747754
CAGTTC-0	1	4	0.243346258631729
CAGTTC-2	4	13	0.405865188129504
CAGTTG-0	2	4	0.648811366739894
CAGTTG-2	1	13	-0.510425543744651
CAGTTT-1	5	7	0.5845917740056
CAGTTT-2	3	13	-0.25619140536041
CAT-0	87	292	-0.0222950622699384
CAT-1	106	340	0.0229147546644232
CAT-2	98	338	-0.0489633093520998
CATA-0	21	98	-0.34320278235004
CATA-1	9	87	-1.01754683594689
CATA-2	11	106	-1.0248461384285
CATAA-0	6	11	0.428587525529019
CATAA-1	7	21	0.0512932943875505
CATAAA-1	2	6	-0.0132452267500207
CATAAA-2	2	7	-0.108555406554346
CATAAC-1	4	6	0.936493439191674
CATAAC-2	3	7	0.61803970807314
CATAAG-2	1	7	-0.0751074724868055
CATAAT-2	1	7	-0.51402051466251
CATAC-1	1	21	-0.896088024556636
CATACA-2	1	1	0.27443684570176
CATAG-0	3	11	0.3078847797693
CATAG-1	4	21	0.0202027073175195
CATAGC-1	1	3	0.376877651256252
CATAGC-2	1	4	0.243346258631729
CATAGG-1	1	3	0.376877651256252
CATAGG-2	3	4	0.936493439191674
CATAGT-1	1	3	-0.0620353909194526
CATAT-0	2	11	-0.418710334858185
CATAT-1	9	21	0.27443684570176
CATAT-2	9	9	0.928363313108424
CATATA-2	2	9	-0.275609491217512
CATATC-2	1	9	-0.242161557149972
CATATG-0	6	9	1.0106014113454
CATATG-2	4	9	0.674129174724183
CATATT-0	3	9	0.0120725812342692
CATATT-1	2	2	0.49758039701597
CATATT-2	2	9	-0.275609491217512
CATC-0	19	98	0.000400080021339671
CATC-1	24	87	0.337656938102971
CATC-2	38	106	0.59272190008885
CATCA-0	19	38	0.448790232846538
CATCA-1	7	19	0.134674903326602
CATCA-2	6	24	-0.195566783543975
CATCAA-0	2	6	-0.0132452267500207
CATCAA-1	4	19	-0.335328725919134
CATCAA-2	2	7	-0.108555406554346
CATCAC-1	3	19	-0.119559235057639
CATCAC-2	1	7	-0.0751074724868055
CATCAG-0	2	6	0.425667815425684
CATCAG-1	2	19	-0.40724130750942
CATCAG-2	1	7	-0.0751074724868055
CATCAT-0	2	6	-0.0132452267500207
CATCAT-1	10	19	0.453128634445136
CATCAT-2	3	7	0.179126665897435
CATCC-0	3	38	-0.721734637411858
CATCC-1	1	19	-0.812706415617585
CATCC-2	3	24	-0.316269529303694
CATCCA-0	1	3	-0.0620353909194526
CATCCA-2	1	1	0.27443684570176
CATCCC-1	1	3	0.376877651256252
CATCCG-0	1	3	0.376877651256252
CATCCT-0	1	3	-0.0620353909194526
CATCCT-1	2	3	0.343429717188712
CATCG-0	10	38	0.289866274266622
CATCG-1	4	19	0.10358431625657
CATCG-2	6	24	0.243346258631729
CATCGA-0	4	6	0.49758039701597
CATCGA-1	2	10	-0.349717463371234
CATCGA-2	1	4	-0.195566783543975
CATCGC-1	2	10	0.0891955788044707
CATCGG-0	2	6	0.425667815425684
CATCGG-1	3	10	0.376877651256252
CATCGT-1	3	10	-0.0620353909194526
CATCGT-2	3	4	0.49758039701597
CATCT-0	6	38	-0.60103189165214
CATCT-1	7	19	0.134674903326602
CATCT-2	9	24	0.161108160394757
CATCTA-0	1	9	-0.681074599325676
CATCTC-0	1	9	-0.242161557149972
CATCTC-1	2	6	0.425667815425684
CATCTC-2	2	7	0.330357635621359
CATCTG-0	3	9	0.450985623409974
CATCTT-0	4	9	0.235216132548479
CATCTT-1	4	6	0.49758039701597
CATCTT-2	5	7	0.5845917740056
CATG-0	32	98	0.501175367933829
CATG-1	21	87	0.209823566593086
CATG-2	17	106	-0.180467988144632
CATGA-0	6	17	0.0921152889078055
CATGA-1	10	32	0.00510391191817604
CATGAA-1	2	6	-0.0132452267500207
CATGAA-2	3	10	-0.0620353909194526
CATGAC-1	3	6	0.713349887877465
CATGAG-1	1	6	0.0202027073175195
CATGAG-2	4	10	0.600021202570462
CATGAT-2	3	10	-0.0620353909194526
CATGC-1	3	32	-0.5675839575846
CATGC-2	4	21	0.0202027073175195
CATGCA-2	2	3	0.343429717188712
CATGCC-0	1	4	0.243346258631729
CATGCT-0	3	4	0.49758039701597
CATGCT-2	1	3	-0.0620353909194526
CATGG-0	4	17	0.194556094462297
CATGG-1	9	32	0.348706774289555
CATGG-2	6	21	0.356674943938732
CATGGA-1	1	4	-0.195566783543975
CATGGA-2	3	9	0.0120725812342692
CATGGC-0	2	6	0.425667815425684
CATGGC-1	1	4	0.243346258631729
CATGGC-2	2	9	0.163303550958193
CATGGG-0	2	6	0.425667815425684
CATGGG-1	1	4	0.243346258631729
CATGGG-2	1	9	-0.242161557149972
CATGGT-0	1	6	-0.418710334858185
CATGGT-1	1	4	-0.195566783543975
CATGGT-2	3	9	0.0120725812342692
CATGT-0	7	17	0.225646681532328
CATGT-1	10	32	0.00510391191817604
CATGT-2	11	21	0.456758402495715
CATGTA-0	2	11	-0.418710334858185
CATGTA-1	2	7	-0.108555406554346
CATGTC-0	2	11	0.0202027073175195
CATGTC-1	1	7	-0.0751074724868055
CATGTC-2	1	10	-0.316269529303694
CATGTG-2	5	10	0.782342759364416
CATGTT-0	7	11	0.562118918153541
CATGTT-1	4	7	0.402270217211645
CATGTT-2	4	10	0.161108160394757
CATT-0	24	98	-0.215369410840155
CATT-1	33	87	0.206228595675227
CATT-2	40	106	0.203819278487807
CATTA-0	9	40	-0.2908769633483
CATTA-1	4	24	-0.532039020165188
CATTA-2	12	33	0.144759022393228
CATTAA-0	2	12	-0.483248855995756
CATTAA-1	2	9	-0.275609491217512
CATTAC-0	1	12	-0.449800921928216
CATTAC-1	4	9	0.674129174724183
CATTAG-0	8	12	1.05427647484806
CATTAG-1	2	9	0.163303550958193
CATTAT-0	1	12	-0.88871396410392
CATTAT-1	1	9	-0.681074599325676
CATTAT-2	4	4	0.72072394833018
CATTC-0	9	40	0.148036078827404
CATTC-1	3	24	-0.316269529303694
CATTC-2	6	33	-0.0353671438372912
CATTCA-0	4	6	0.49758039701597
CATTCA-1	1	9	-0.681074599325676
CATTCG-2	1	3	0.376877651256252
CATTCT-0	2	6	-0.0132452267500207
CATTCT-1	8	9	0.823002797450598
CATTCT-2	2	3	0.343429717188712
CATTG-0	18	40	0.789889964999799
CATTG-1	1	24	-1.00941670986364
CATTG-2	10	33	0.416617979905766
CATTGA-0	3	10	-0.0620353909194526
CATTGA-1	2	18	-0.801702587114291
CATTGC-0	1	10	-0.316269529303694
CATTGC-1	14	18	1.24664836749551
CATTGC-2	1	1	0.713349887877465
CATTGG-0	4	10	0.600021202570462
CATTGG-1	1	18	-0.768254653046751
CATTGT-0	2	10	-0.349717463371234
CATTGT-1	1	18	-1.20716769522246
CATTT-0	4	40	-0.984024143908245
CATTT-1	16	24	0.691736411456927
CATTT-2	5	33	-0.628430865840254
CATTTA-0	1	5	-0.313349819200359
CATTTA-1	2	4	0.209898324564189
CATTTA-2	9	16	0.49758039701597
CATTTG-0	3	5	0.818710403535291
CATTTG-1	1	4	0.243346258631729
CATTTG-2	2	16	-0.267479365134262
CATTTT-0	1	5	-0.313349819200359
CATTTT-1	1	4	-0.195566783543975
CATTTT-2	5	16	-0.0132452267500207
CC-0	168	882	-0.0271776159303877
CC-1	148	1008	-0.286096924150332
CC-2	151	819	-0.0594350600791736
CCA-0	72	151	0.43776190180506
CCA-1	69	168	0.291728342811821
CCA-2	62	148	0.309981783121172
CCAA-0	18	62	-0.0544881852840697
CCAA-1	24	72	0.0788700621577851
CCAA-2	26	69	0.196105002431853
CCAAA-0	10	26	0.18742546871213
CCAAA-1	7	18	0.179126665897435
CCAAA-2	12	24	0.423472424862248
CCAAAA-0	2	12	-0.483248855995756
CCAAAA-1	2	10	-0.349717463371234
CCAAAA-2	1	7	-0.51402051466251
CCAAAC-0	3	12	0.243346258631729
CCAAAC-2	1	7	-0.0751074724868055
CCAAAG-0	4	12	0.466489809945939
CCAAAG-1	3	10	0.376877651256252
CCAAAG-2	1	7	-0.0751074724868055
CCAAAT-0	3	12	-0.195566783543975
CCAAAT-1	5	10	0.343429717188712
CCAAAT-2	4	7	0.402270217211645
CCAAC-0	7	26	0.3078847797693
CCAAC-1	5	18	0.330357635621359
CCAAC-2	2	24	-0.603951601755475
CCAACA-0	2	2	0.49758039701597
CCAACA-1	1	7	-0.51402051466251
CCAACA-2	3	5	0.379797361359587
CCAACC-1	1	7	-0.0751074724868055
CCAACT-1	5	7	0.5845917740056
CCAACT-2	2	5	0.0921152889078055
CCAAG-0	7	26	0.3078847797693
CCAAG-1	4	18	0.148036078827404
CCAAG-2	6	24	0.243346258631729
CCAAGA-0	1	6	-0.418710334858185
CCAAGA-1	3	7	0.179126665897435
CCAAGA-2	2	4	0.209898324564189
CCAAGC-0	1	6	0.0202027073175195
CCAAGC-1	1	7	-0.0751074724868055
CCAAGG-0	1	6	0.0202027073175195
CCAAGG-1	1	7	-0.0751074724868055
CCAAGG-2	2	4	0.648811366739894
CCAAGT-0	3	6	0.27443684570176
CCAAGT-1	2	7	-0.108555406554346
CCAAT-0	2	26	-1.11185751541813
CCAAT-1	2	18	-0.801702587114291
CCAAT-2	4	24	-0.532039020165188
CCAATA-0	3	4	0.49758039701597
CCAATA-1	1	2	0.0921152889078055
CCAATC-0	1	4	0.243346258631729
CCAATC-2	1	2	0.53102833108351
CCAATG-2	1	2	0.53102833108351
CCAATT-1	1	2	0.0921152889078055
CCAC-0	10	62	-0.162118849476435
CCAC-1	17	72	0.189279037361453
CCAC-2	12	69	-0.0958694639352346
CCACA-0	8	12	0.615363432672353
CCACA-1	2	10	-0.349717463371234
CCACA-2	7	17	0.225646681532328
CCACAA-0	1	7	-0.51402051466251
CCACAA-1	3	8	0.0921152889078055
CCACAA-2	2	2	0.49758039701597
CCACAC-1	1	8	-0.162118849476435
CCACAG-0	3	7	0.61803970807314
CCACAG-1	1	8	-0.162118849476435
CCACAT-0	3	7	0.179126665897435
CCACAT-1	3	8	0.0921152889078055
CCACC-0	1	12	-0.449800921928216
CCACC-1	3	10	0.376877651256252
CCACC-2	3	17	-0.0285874568519126
CCACCA-0	2	3	0.343429717188712
CCACCC-0	1	3	0.376877651256252
CCACCC-1	1	1	0.713349887877465
CCACCT-2	3	3	0.631111789640493
CCACG-0	2	12	-0.0443358138200517
CCACG-1	2	10	0.0891955788044707
CCACG-2	3	17	-0.0285874568519126
CCACGA-0	2	3	0.343429717188712
CCACGG-0	1	3	0.376877651256252
CCACGG-1	1	2	0.53102833108351
CCACGG-2	1	2	0.53102833108351
CCACGT-1	1	2	0.0921152889078055
CCACGT-2	1	2	0.0921152889078055
CCACT-0	1	12	-0.88871396410392
CCACT-1	3	10	-0.0620353909194526
CCACT-2	4	17	-0.244356947713407
CCACTA-2	2	3	0.343429717188712
CCACTC-0	1	4	0.243346258631729
CCACTC-1	1	1	0.713349887877465
CCACTG-0	3	4	0.936493439191674
CCACTT-2	1	3	-0.0620353909194526
CCAG-0	11	62	-0.0751074724868055
CCAG-1	10	72	-0.303197447736341
CCAG-2	12	69	-0.0958694639352346
CCAGA-0	7	12	0.49758039701597
CCAGA-1	5	11	0.27443684570176
CCAGA-2	5	10	0.343429717188712
CCAGAA-0	1	5	-0.313349819200359
CCAGAA-1	3	7	0.179126665897435
CCAGAA-2	3	5	0.379797361359587
CCAGAC-0	1	5	0.125563222975346
CCAGAG-0	2	5	0.53102833108351
CCAGAG-1	1	7	-0.0751074724868055
CCAGAT-0	1	5	-0.313349819200359
CCAGAT-1	3	7	0.179126665897435
CCAGAT-2	2	5	0.0921152889078055
CCAGC-2	2	10	0.0891955788044707
CCAGCC-0	1	2	0.53102833108351
CCAGCT-0	1	2	0.0921152889078055
CCAGG-0	3	12	0.243346258631729
CCAGG-1	4	11	0.53102833108351
CCAGG-2	2	10	0.0891955788044707
CCAGGA-0	1	2	0.0921152889078055
CCAGGA-2	2	4	0.209898324564189
CCAGGC-0	1	2	0.53102833108351
CCAGGG-2	1	4	0.243346258631729
CCAGGT-1	3	3	0.631111789640493
CCAGGT-2	1	4	-0.195566783543975
CCAGT-0	2	12	-0.483248855995756
CCAGT-1	2	11	-0.418710334858185
CCAGT-2	1	10	-0.755182571479398
CCAGTC-1	1	2	0.53102833108351
CCAGTG-0	1	1	0.713349887877465
CCAGTT-1	1	2	0.0921152889078055
CCAGTT-2	2	2	0.49758039701597
CCAT-0	23	62	0.179126665897435
CCAT-1	21	72	-0.0489633093520998
CCAT-2	19	69	-0.103999590018485
CCATA-0	7	19	0.134674903326602
CCATA-1	4	23	-0.495671375994313
CCATA-2	2	21	-0.929535958624176
CCATAA-0	2	2	0.49758039701597
CCATAA-1	3	7	0.179126665897435
CCATAT-1	4	7	0.402270217211645
CCATAT-2	4	4	0.72072394833018
CCATC-0	1	19	-0.812706415617585
CCATC-1	8	23	0.53102833108351
CCATC-2	6	21	0.356674943938732
CCATCA-2	2	8	-0.195566783543975
CCATCC-0	1	6	0.0202027073175195
CCATCC-2	2	8	0.243346258631729
CCATCG-0	4	6	0.936493439191674
CCATCG-2	2	8	0.243346258631729
CCATCT-0	1	6	-0.418710334858185
CCATCT-1	1	1	0.27443684570176
CCATCT-2	2	8	-0.195566783543975
CCATG-0	6	19	0.440056552877783
CCATG-1	1	23	-0.973049065692764
CCATG-2	4	21	0.0202027073175195
CCATGA-0	1	4	-0.195566783543975
CCATGA-1	2	6	-0.0132452267500207
CCATGG-0	1	4	0.243346258631729
CCATGT-0	2	4	0.209898324564189
CCATGT-1	4	6	0.49758039701597
CCATGT-2	1	1	0.27443684570176
CCATT-0	4	19	-0.335328725919134
CCATT-1	10	23	0.292785984369957
CCATT-2	9	21	0.27443684570176
CCATTA-2	7	10	0.631111789640493
CCATTC-0	1	9	-0.242161557149972
CCATTG-0	7	9	1.14413280396992
CCATTG-2	3	10	0.376877651256252
CCATTT-0	1	9	-0.681074599325676
CCATTT-1	4	4	0.72072394833018
CCC-0	29	151	-0.0125871155054715
CCC-1	21	168	-0.426811403703517
CCC-2	24	148	-0.175364076226456
CCCA-0	10	24	0.256418340199082
CCCA-1	14	29	0.402270217211645
CCCA-2	9	21	0.27443684570176
CCCAA-0	2	9	-0.275609491217512
CCCAA-1	5	10	0.343429717188712
CCCAA-2	6	14	0.246265968735064
CCCAAA-0	1	6	-0.418710334858185
CCCAAA-1	1	2	0.0921152889078055
CCCAAA-2	4	5	0.602940912673796
CCCAAC-0	1	6	0.0202027073175195
CCCAAC-1	1	2	0.53102833108351
CCCAAG-0	4	6	0.936493439191674
CCCAAG-2	1	5	0.125563222975346
CCCAC-0	1	9	-0.242161557149972
CCCAC-1	2	10	0.0891955788044707
CCCAC-2	4	14	0.348706774289555
CCCACA-0	2	4	0.209898324564189
CCCACA-2	1	2	0.0921152889078055
CCCACG-0	1	4	0.243346258631729
CCCACG-2	1	2	0.53102833108351
CCCACT-0	1	4	-0.195566783543975
CCCACT-1	1	1	0.27443684570176
CCCAG-0	3	9	0.450985623409974
CCCAG-1	2	10	0.0891955788044707
CCCAG-2	2	14	-0.162118849476435
CCCAGA-0	1	2	0.0921152889078055
CCCAGA-1	2	3	0.343429717188712
CCCAGA-2	1	2	0.0921152889078055
CCCAGG-0	1	2	0.53102833108351
CCCAGG-1	1	3	0.376877651256252
CCCAGT-2	1	2	0.0921152889078055
CCCAT-0	3	9	0.0120725812342692
CCCAT-1	1	10	-0.755182571479398
CCCAT-2	2	14	-0.60103189165214
CCCATA-0	2	2	0.49758039701597
CCCATA-1	3	3	0.631111789640493
CCCATT-2	1	1	0.27443684570176
CCCC-0	6	24	0.243346258631729
CCCC-1	3	29	-0.48057258059497
CCCC-2	3	21	-0.20294084399669
CCCCA-0	2	3	0.343429717188712
CCCCA-1	4	6	0.49758039701597
CCCCA-2	2	3	0.343429717188712
CCCCAA-0	1	2	0.0921152889078055
CCCCAA-1	1	2	0.0921152889078055
CCCCAA-2	2	4	0.209898324564189
CCCCAC-2	1	4	0.243346258631729
CCCCAG-1	1	2	0.53102833108351
CCCCAG-2	1	4	0.243346258631729
CCCCAT-0	1	2	0.0921152889078055
CCCCG-0	1	3	0.376877651256252
CCCCG-1	1	6	0.0202027073175195
CCCCGG-1	1	1	0.713349887877465
CCCCGT-2	1	1	0.27443684570176
CCCCT-1	1	6	-0.418710334858185
CCCCT-2	1	3	-0.0620353909194526
CCCCTA-0	1	1	0.27443684570176
CCCCTA-2	1	1	0.27443684570176
CCCG-0	5	24	0.0891955788044707
CCCG-1	2	29	-0.768254653046751
CCCG-2	3	21	-0.20294084399669
CCCGA-0	2	3	0.343429717188712
CCCGA-1	1	5	-0.313349819200359
CCCGAA-1	1	2	0.0921152889078055
CCCGAT-1	1	2	0.0921152889078055
CCCGAT-2	1	1	0.27443684570176
CCCGG-1	4	5	1.0418539548495
CCCGGA-2	1	4	-0.195566783543975
CCCGGC-2	1	4	0.243346258631729
CCCGGG-2	1	4	0.243346258631729
CCCGGT-2	1	4	-0.195566783543975
CCCGT-0	1	3	-0.0620353909194526
CCCGT-2	2	2	0.49758039701597
CCCGTA-0	1	2	0.0921152889078055
CCCGTT-1	1	1	0.27443684570176
CCCT-0	2	24	-1.04286464393118
CCCT-1	10	29	0.0921152889078055
CCCT-2	6	21	-0.082238098236972
CCCTA-0	1	6	-0.418710334858185
CCCTA-2	3	10	-0.0620353909194526
CCCTAA-0	1	3	-0.0620353909194526
CCCTAA-1	1	1	0.27443684570176
CCCTAC-0	1	3	0.376877651256252
CCCTAT-0	1	3	-0.0620353909194526
CCCTC-0	1	6	0.0202027073175195
CCCTC-2	1	10	-0.316269529303694
CCCTCA-0	1	1	0.27443684570176
CCCTCC-1	1	1	0.713349887877465
CCCTG-0	1	6	0.0202027073175195
CCCTG-2	1	10	-0.316269529303694
CCCTGC-0	1	1	0.713349887877465
CCCTGC-1	1	1	0.713349887877465
CCCTT-0	3	6	0.27443684570176
CCCTT-1	2	2	0.49758039701597
CCCTT-2	5	10	0.343429717188712
CCCTTA-0	1	5	-0.313349819200359
CCCTTA-2	1	2	0.0921152889078055
CCCTTC-0	2	5	0.53102833108351
CCCTTG-0	2	5	0.53102833108351
CCCTTT-1	3	3	0.631111789640493
CCCTTT-2	1	2	0.0921152889078055
CCG-0	14	151	-0.705734296065417
CCG-1	15	168	-0.745265134822052
CCG-2	14	148	-0.686189699992447
CCGA-0	6	14	0.246265968735064
CCGA-1	5	14	0.0921152889078055
CCGA-2	5	15	0.03804806763753
CCGAA-0	2	5	0.0921152889078055
CCGAA-1	2	6	-0.0132452267500207
CCGAA-2	2	5	0.0921152889078055
CCGAAA-1	2	2	0.49758039701597
CCGAAA-2	1	2	0.0921152889078055
CCGAAC-0	1	2	0.53102833108351
CCGAAG-0	1	2	0.53102833108351
CCGAAT-2	1	2	0.0921152889078055
CCGAC-0	2	5	0.53102833108351
CCGACG-1	1	2	0.53102833108351
CCGACT-1	1	2	0.0921152889078055
CCGAG-1	2	6	0.425667815425684
CCGAG-2	1	5	0.125563222975346
CCGAGG-0	1	1	0.713349887877465
CCGAGG-2	1	2	0.53102833108351
CCGAGT-2	1	2	0.0921152889078055
CCGAT-0	1	5	-0.313349819200359
CCGAT-1	2	6	-0.0132452267500207
CCGAT-2	2	5	0.0921152889078055
CCGATC-0	1	2	0.53102833108351
CCGATC-2	1	2	0.53102833108351
CCGATG-0	1	2	0.53102833108351
CCGATG-2	1	2	0.53102833108351
CCGATT-1	1	1	0.27443684570176
CCGC-0	2	14	-0.162118849476435
CCGC-1	1	14	-0.5675839575846
CCGC-2	1	15	-0.621651178854876
CCGCA-1	1	2	0.0921152889078055
CCGCAA-2	1	1	0.27443684570176
CCGCC-1	1	2	0.53102833108351
CCGCCA-2	1	1	0.27443684570176
CCGCG-0	1	1	0.713349887877465
CCGCGA-1	1	1	0.27443684570176
CCGCT-2	1	1	0.27443684570176
CCGCTT-0	1	1	0.27443684570176
CCGG-0	1	14	-0.5675839575846
CCGG-1	6	14	0.685179010910768
CCGG-2	3	15	0.0714960017050698
CCGGA-0	2	3	0.343429717188712
CCGGA-2	1	6	-0.418710334858185
CCGGAA-0	1	1	0.27443684570176
CCGGAA-1	1	2	0.0921152889078055
CCGGAT-1	1	2	0.0921152889078055
CCGGC-0	1	3	0.376877651256252
CCGGC-2	1	6	0.0202027073175195
CCGGCA-1	1	1	0.27443684570176
CCGGCC-0	1	1	0.713349887877465
CCGGG-2	1	6	0.0202027073175195
CCGGGC-0	1	1	0.713349887877465
CCGGT-1	1	1	0.27443684570176
CCGGT-2	3	6	0.27443684570176
CCGGTA-0	1	3	-0.0620353909194526
CCGGTC-0	1	3	0.376877651256252
CCGGTG-2	1	1	0.713349887877465
CCGGTT-0	1	3	-0.0620353909194526
CCGT-0	4	14	-0.0902062678861489
CCGT-1	2	14	-0.60103189165214
CCGT-2	6	15	0.192198747464788
CCGTA-0	1	6	-0.418710334858185
CCGTA-1	1	4	-0.195566783543975
CCGTA-2	1	2	0.0921152889078055
CCGTAA-1	1	1	0.27443684570176
CCGTAC-0	1	1	0.713349887877465
CCGTAC-2	1	1	0.713349887877465
CCGTG-0	4	6	0.936493439191674
CCGTGA-1	2	4	0.209898324564189
CCGTGG-1	1	4	0.243346258631729
CCGTGT-1	1	4	-0.195566783543975
CCGTT-1	3	4	0.49758039701597
CCGTT-2	1	2	0.0921152889078055
CCGTTA-2	1	3	-0.0620353909194526
CCGTTC-0	1	1	0.713349887877465
CCGTTG-2	1	3	0.376877651256252
CCGTTT-2	1	3	-0.0620353909194526
CCT-0	34	151	-0.297349477853918
CCT-1	63	168	0.202116184122134
CCT-2	48	148	0.0586673548402655
CCTA-0	8	48	-0.563291563669293
CCTA-1	4	34	-0.83742066971637
CCTA-2	15	63	-0.241376319575269
CCTAA-0	4	15	-0.144273489156425
CCTAA-1	6	8	0.651731076843228
CCTAAA-1	2	4	0.209898324564189
CCTAAA-2	3	6	0.27443684570176
CCTAAG-2	1	6	0.0202027073175195
CCTAAT-1	2	4	0.209898324564189
CCTAAT-2	2	6	-0.0132452267500207
CCTAC-0	3	15	0.0714960017050698
CCTAC-1	1	8	-0.162118849476435
CCTAC-2	2	4	0.648811366739894
CCTACA-0	1	2	0.0921152889078055
CCTACA-1	1	3	-0.0620353909194526
CCTACC-0	1	2	0.53102833108351
CCTACC-1	1	3	0.376877651256252
CCTACG-1	1	3	0.376877651256252
CCTACT-2	1	1	0.27443684570176
CCTAG-0	7	15	0.764643182265015
CCTAG-1	1	8	-0.162118849476435
CCTAGA-1	5	7	0.5845917740056
CCTAGA-2	1	1	0.27443684570176
CCTAGG-1	2	7	0.330357635621359
CCTAT-0	1	15	-1.06056422103058
CCTAT-2	2	4	0.209898324564189
CCTATC-0	1	2	0.53102833108351
CCTATC-1	1	1	0.713349887877465
CCTATT-0	1	2	0.0921152889078055
CCTC-0	12	48	0.243346258631729
CCTC-1	4	34	-0.398507627540666
CCTC-2	13	63	0.0640053299759124
CCTCA-0	7	13	0.436955775199535
CCTCA-1	6	12	0.364049004391447
CCTCAA-1	4	7	0.402270217211645
CCTCAA-2	2	6	-0.0132452267500207
CCTCAC-1	2	7	0.330357635621359
CCTCAC-2	2	6	0.425667815425684
CCTCAT-1	1	7	-0.51402051466251
CCTCAT-2	2	6	-0.0132452267500207
CCTCC-0	4	13	0.405865188129504
CCTCC-1	4	12	0.466489809945939
CCTCC-2	1	4	0.243346258631729
CCTCCA-1	2	4	0.209898324564189
CCTCCA-2	3	4	0.49758039701597
CCTCCC-0	1	1	0.713349887877465
CCTCCC-1	1	4	0.243346258631729
CCTCCG-1	1	4	0.243346258631729
CCTCCT-2	1	4	-0.195566783543975
CCTCG-2	1	4	0.243346258631729
CCTCGG-0	1	1	0.713349887877465
CCTCT-0	1	13	-0.949338585920355
CCTCT-1	2	12	-0.483248855995756
CCTCT-2	2	4	0.209898324564189
CCTCTA-0	1	2	0.0921152889078055
CCTCTA-2	2	2	0.49758039701597
CCTCTC-0	1	2	0.53102833108351
CCTCTC-1	1	1	0.713349887877465
CCTG-0	15	48	0.450985623409974
CCTG-1	5	34	-0.216186070746711
CCTG-2	4	63	-0.965614087205246
CCTGA-0	2	4	0.209898324564189
CCTGA-1	5	15	0.03804806763753
CCTGAA-2	2	5	0.0921152889078055
CCTGAG-1	2	2	0.936493439191674
CCTGAG-2	2	5	0.53102833108351
CCTGAT-2	1	5	-0.313349819200359
CCTGC-0	1	4	0.243346258631729
CCTGC-1	5	15	0.476961109813234
CCTGC-2	1	5	0.125563222975346
CCTGCA-2	2	5	0.0921152889078055
CCTGCT-0	1	1	0.27443684570176
CCTGCT-1	1	1	0.27443684570176
CCTGCT-2	3	5	0.379797361359587
CCTGG-0	1	4	0.243346258631729
CCTGG-1	5	15	0.476961109813234
CCTGG-2	1	5	0.125563222975346
CCTGGA-0	1	1	0.27443684570176
CCTGGA-1	1	1	0.27443684570176
CCTGGA-2	4	5	0.602940912673796
CCTGGG-2	1	5	0.125563222975346
CCTGT-2	3	5	0.379797361359587
CCTGTC-0	1	3	0.376877651256252
CCTGTG-0	1	3	0.376877651256252
CCTGTT-0	1	3	-0.0620353909194526
CCTT-0	13	48	-0.121458811390253
CCTT-1	21	34	0.644183871207845
CCTT-2	31	63	0.451770860984676
CCTTA-0	5	31	-0.572861014685443
CCTTA-1	1	13	-0.949338585920355
CCTTA-2	6	21	-0.082238098236972
CCTTAA-0	2	6	-0.0132452267500207
CCTTAA-1	3	5	0.379797361359587
CCTTAC-0	2	6	0.425667815425684
CCTTAC-1	1	5	0.125563222975346
CCTTAC-2	1	1	0.713349887877465
CCTTAG-0	1	6	0.0202027073175195
CCTTAG-1	1	5	0.125563222975346
CCTTAT-0	1	6	-0.418710334858185
CCTTC-0	10	31	0.472187831060577
CCTTC-1	3	13	0.182721636815294
CCTTC-2	2	21	-0.490622916448471
CCTTCA-0	1	2	0.0921152889078055
CCTTCA-1	2	10	-0.349717463371234
CCTTCC-1	4	10	0.600021202570462
CCTTCG-1	2	10	0.0891955788044707
CCTTCT-0	1	2	0.0921152889078055
CCTTCT-1	2	10	-0.349717463371234
CCTTCT-2	3	3	0.631111789640493
CCTTG-0	12	31	0.639241915723743
CCTTG-1	2	13	-0.104960435636487
CCTTG-2	7	21	0.490206336563255
CCTTGA-0	2	7	-0.108555406554346
CCTTGA-1	9	12	0.72072394833018
CCTTGG-0	2	7	0.330357635621359
CCTTGG-1	1	12	-0.449800921928216
CCTTGT-0	3	7	0.179126665897435
CCTTGT-1	2	12	-0.483248855995756
CCTTGT-2	2	2	0.49758039701597
CCTTT-0	3	31	-0.978326122793608
CCTTT-1	7	13	0.436955775199535
CCTTT-2	6	21	-0.082238098236972
CCTTTA-0	3	6	0.27443684570176
CCTTTA-2	1	7	-0.51402051466251
CCTTTC-1	2	3	0.782342759364416
CCTTTC-2	1	7	-0.0751074724868055
CCTTTG-0	2	6	0.425667815425684
CCTTTG-2	4	7	0.84118325938735
CCTTTT-0	1	6	-0.418710334858185
CCTTTT-1	1	3	-0.0620353909194526
CCTTTT-2	1	7	-0.51402051466251
CG-0	138	882	-0.222602397722769
CG-1	107	1008	-0.607912002971571
CG-2	75	819	-0.752582240639119
CGA-0	39	75	0.51015917922283
CGA-1	59	138	0.329245082196755
CGA-2	26	107	-0.22296575773209
CGAA-0	7	26	-0.131028262406404
CGAA-1	16	39	0.262740805938569
CGAA-2	16	59	-0.119193804759401
CGAAA-0	2	16	-0.706392407309966
CGAAA-1	4	7	0.402270217211645
CGAAA-2	7	16	0.27443684570176
CGAAAA-1	1	2	0.0921152889078055
CGAAAA-2	1	4	-0.195566783543975
CGAAAC-0	1	7	-0.0751074724868055
CGAAAC-1	1	2	0.53102833108351
CGAAAC-2	1	4	0.243346258631729
CGAAAG-0	3	7	0.61803970807314
CGAAAG-2	1	4	0.243346258631729
CGAAAT-0	3	7	0.179126665897435
CGAAAT-2	1	4	-0.195566783543975
CGAAC-0	4	16	0.243346258631729
CGAAC-2	1	16	-0.672944473242426
CGAACA-1	1	4	-0.195566783543975
CGAACC-1	1	4	0.243346258631729
CGAACG-0	1	1	0.713349887877465
CGAACG-1	1	4	0.243346258631729
CGAACT-1	1	4	-0.195566783543975
CGAAG-0	8	16	0.831132923533848
CGAAG-1	2	7	0.330357635621359
CGAAG-2	7	16	0.713349887877465
CGAAGA-0	4	7	0.402270217211645
CGAAGA-1	2	8	-0.195566783543975
CGAAGC-0	1	7	-0.0751074724868055
CGAAGC-1	2	8	0.243346258631729
CGAAGC-2	1	2	0.53102833108351
CGAAGG-1	2	8	0.243346258631729
CGAAGG-2	1	2	0.53102833108351
CGAAGT-0	2	7	-0.108555406554346
CGAAGT-1	2	8	-0.195566783543975
CGAAT-0	2	16	-0.706392407309966
CGAAT-1	1	7	-0.51402051466251
CGAAT-2	1	16	-1.11185751541813
CGAATC-1	1	2	0.53102833108351
CGAATG-1	1	2	0.53102833108351
CGAATG-2	1	1	0.713349887877465
CGAATT-0	1	1	0.27443684570176
CGAC-0	4	26	-0.162118849476435
CGAC-1	6	39	-0.185649346886629
CGAC-2	10	59	-0.115598833841542
CGACA-0	3	10	-0.0620353909194526
CGACA-1	1	4	-0.195566783543975
CGACA-2	3	6	0.27443684570176
CGACAA-0	2	3	0.343429717188712
CGACAA-1	2	3	0.343429717188712
CGACAG-0	1	3	0.376877651256252
CGACAG-1	1	3	0.376877651256252
CGACAG-2	1	1	0.713349887877465
CGACC-0	6	10	0.936493439191674
CGACC-1	1	4	0.243346258631729
CGACC-2	1	6	0.0202027073175195
CGACCA-0	1	1	0.27443684570176
CGACCA-1	5	6	0.679901953809925
CGACCG-1	1	6	0.0202027073175195
CGACCT-2	1	1	0.27443684570176
CGACG-0	1	10	-0.316269529303694
CGACG-1	1	4	0.243346258631729
CGACGC-2	1	1	0.713349887877465
CGACGG-1	1	1	0.713349887877465
CGACT-1	1	4	-0.195566783543975
CGACT-2	2	6	-0.0132452267500207
CGACTA-0	1	2	0.0921152889078055
CGACTC-0	1	2	0.53102833108351
CGACTC-2	1	1	0.713349887877465
CGAG-0	8	26	0.425667815425684
CGAG-1	7	39	-0.0521179542621067
CGAG-2	11	59	-0.0285874568519126
CGAGA-0	4	11	0.0921152889078055
CGAGA-1	3	8	0.0921152889078055
CGAGA-2	2	7	-0.108555406554346
CGAGAA-0	1	2	0.0921152889078055
CGAGAA-1	1	4	-0.195566783543975
CGAGAA-2	2	3	0.343429717188712
CGAGAC-0	1	2	0.53102833108351
CGAGAC-1	1	4	0.243346258631729
CGAGAG-1	1	4	0.243346258631729
CGAGAG-2	1	3	0.376877651256252
CGAGAT-1	1	4	-0.195566783543975
CGAGC-1	1	8	-0.162118849476435
CGAGCA-2	1	1	0.27443684570176
CGAGG-0	1	11	-0.385262400790645
CGAGG-1	2	8	0.243346258631729
CGAGG-2	3	7	0.61803970807314
CGAGGA-0	1	3	-0.0620353909194526
CGAGGA-1	1	1	0.27443684570176
CGAGGA-2	1	2	0.0921152889078055
CGAGGG-0	1	3	0.376877651256252
CGAGGG-2	1	2	0.53102833108351
CGAGGT-0	1	3	-0.0620353909194526
CGAGT-0	6	11	0.428587525529019
CGAGT-1	2	8	-0.195566783543975
CGAGT-2	2	7	-0.108555406554346
CGAGTA-0	1	2	0.0921152889078055
CGAGTA-1	1	6	-0.418710334858185
CGAGTC-0	1	2	0.53102833108351
CGAGTC-1	1	6	0.0202027073175195
CGAGTG-1	3	6	0.713349887877465
CGAGTT-1	1	6	-0.418710334858185
CGAGTT-2	2	2	0.49758039701597
CGAT-0	7	26	-0.131028262406404
CGAT-1	10	39	-0.172577265319276
CGAT-2	22	59	0.183087067113532
CGATA-0	1	22	-1.37422177988562
CGATA-2	1	10	-0.755182571479398
CGATAA-1	1	1	0.27443684570176
CGATAT-0	1	1	0.27443684570176
CGATC-0	6	22	0.317454230785451
CGATC-1	2	7	0.330357635621359
CGATC-2	3	10	0.376877651256252
CGATCA-0	1	3	-0.0620353909194526
CGATCA-1	6	6	0.834052633637183
CGATCA-2	1	2	0.0921152889078055
CGATCC-0	2	3	0.782342759364416
CGATCC-2	1	2	0.53102833108351
CGATG-0	13	22	1.0106014113454
CGATG-1	2	7	0.330357635621359
CGATG-2	4	10	0.600021202570462
CGATGA-0	1	4	-0.195566783543975
CGATGA-1	6	13	0.303424382575012
CGATGC-0	2	4	0.648811366739894
CGATGC-1	2	13	-0.104960435636487
CGATGG-1	2	13	-0.104960435636487
CGATGG-2	1	2	0.53102833108351
CGATGT-0	1	4	-0.195566783543975
CGATGT-1	3	13	-0.25619140536041
CGATGT-2	1	2	0.0921152889078055
CGATT-0	2	22	-0.968756671777457
CGATT-1	3	7	0.179126665897435
CGATT-2	2	10	-0.349717463371234
CGATTA-0	1	2	0.0921152889078055
CGATTA-1	1	2	0.0921152889078055
CGATTA-2	2	3	0.343429717188712
CGATTC-0	1	2	0.53102833108351
CGATTG-2	1	3	0.376877651256252
CGATTT-1	1	2	0.0921152889078055
CGC-0	9	75	-0.437222139721356
CGC-1	12	138	-0.761237080388104
CGC-2	11	107	-0.594982931772714
CGCA-0	6	11	0.428587525529019
CGCA-1	3	9	0.0120725812342692
CGCA-2	8	12	0.615363432672353
CGCAA-0	5	8	0.49758039701597
CGCAA-1	3	6	0.27443684570176
CGCAA-2	2	3	0.343429717188712
CGCAAA-0	2	2	0.49758039701597
CGCAAA-1	2	5	0.0921152889078055
CGCAAA-2	2	3	0.343429717188712
CGCAAC-1	1	5	0.125563222975346
CGCAAC-2	1	3	0.376877651256252
CGCAAT-1	2	5	0.0921152889078055
CGCAC-0	1	8	-0.162118849476435
CGCACT-1	1	1	0.27443684570176
CGCAG-1	1	6	0.0202027073175195
CGCAGC-2	1	1	0.713349887877465
CGCAT-0	2	8	-0.195566783543975
CGCAT-1	2	6	-0.0132452267500207
CGCAT-2	1	3	-0.0620353909194526
CGCATG-0	1	1	0.713349887877465
CGCATT-1	2	2	0.49758039701597
CGCATT-2	2	2	0.49758039701597
CGCC-0	2	11	0.0202027073175195
CGCC-1	2	9	0.163303550958193
CGCCA-2	1	2	0.0921152889078055
CGCCAC-0	1	1	0.713349887877465
CGCCT-1	2	2	0.49758039701597
CGCCT-2	1	2	0.0921152889078055
CGCCTC-0	1	1	0.713349887877465
CGCCTT-2	2	2	0.49758039701597
CGCG-0	2	11	0.0202027073175195
CGCG-1	1	9	-0.242161557149972
CGCG-2	1	12	-0.449800921928216
CGCGA-0	1	1	0.27443684570176
CGCGA-1	1	2	0.0921152889078055
CGCGAA-1	1	1	0.27443684570176
CGCGAA-2	1	1	0.27443684570176
CGCGC-2	1	1	0.713349887877465
CGCGCT-0	1	1	0.27443684570176
CGCGG-1	1	2	0.53102833108351
CGCGGA-2	1	1	0.27443684570176
CGCT-0	1	11	-0.824175442966349
CGCT-1	3	9	0.0120725812342692
CGCT-2	3	12	-0.195566783543975
CGCTA-0	2	3	0.343429717188712
CGCTA-2	1	3	-0.0620353909194526
CGCTAA-0	1	1	0.27443684570176
CGCTAA-1	1	2	0.0921152889078055
CGCTAC-1	1	2	0.53102833108351
CGCTC-1	1	1	0.713349887877465
CGCTC-2	1	3	0.376877651256252
CGCTCG-0	1	1	0.713349887877465
CGCTCG-2	1	1	0.713349887877465
CGCTT-0	1	3	-0.0620353909194526
CGCTT-2	1	3	-0.0620353909194526
CGCTTA-0	1	1	0.27443684570176
CGCTTT-1	1	1	0.27443684570176
CGG-0	14	75	-0.0317570316131915
CGG-1	33	138	0.20017408676652
CGG-2	25	107	0.178206956460768
CGGA-0	11	25	0.308338397377442
CGGA-1	8	14	0.49758039701597
CGGA-2	8	33	-0.22296575773209
CGGAA-0	6	8	0.651731076843228
CGGAA-1	3	11	-0.131028262406404
CGGAA-2	1	8	-0.60103189165214
CGGAAA-0	1	1	0.27443684570176
CGGAAA-1	2	6	-0.0132452267500207
CGGAAA-2	2	3	0.343429717188712
CGGAAG-1	2	6	0.425667815425684
CGGAAG-2	1	3	0.376877651256252
CGGAAT-1	2	6	-0.0132452267500207
CGGAC-0	1	8	-0.162118849476435
CGGAC-1	1	11	-0.385262400790645
CGGACG-1	1	1	0.713349887877465
CGGACG-2	1	1	0.713349887877465
CGGAG-1	1	11	-0.385262400790645
CGGAG-2	3	8	0.53102833108351
CGGAGC-2	1	1	0.713349887877465
CGGAGG-0	2	3	0.782342759364416
CGGAGT-0	1	3	-0.0620353909194526
CGGAT-0	1	8	-0.60103189165214
CGGAT-1	6	11	0.428587525529019
CGGAT-2	4	8	0.315258840222016
CGGATA-0	2	4	0.209898324564189
CGGATA-1	1	1	0.27443684570176
CGGATA-2	1	6	-0.418710334858185
CGGATC-2	2	6	0.425667815425684
CGGATG-0	1	4	0.243346258631729
CGGATT-0	1	4	-0.195566783543975
CGGATT-2	3	6	0.27443684570176
CGGC-0	6	25	0.208254938820459
CGGC-1	1	14	-0.5675839575846
CGGC-2	7	33	0.0981642487872313
CGGCA-0	2	7	-0.108555406554346
CGGCA-1	1	6	-0.418710334858185
CGGCAA-1	2	2	0.49758039701597
CGGCAA-2	1	1	0.27443684570176
CGGCC-0	2	7	0.330357635621359
CGGCCC-1	1	2	0.53102833108351
CGGCCG-1	1	2	0.53102833108351
CGGCG-1	2	6	0.425667815425684
CGGCGA-2	1	2	0.0921152889078055
CGGCGG-2	1	2	0.53102833108351
CGGCT-0	2	7	-0.108555406554346
CGGCT-1	3	6	0.27443684570176
CGGCT-2	1	1	0.27443684570176
CGGCTA-0	1	1	0.27443684570176
CGGCTA-1	1	2	0.0921152889078055
CGGCTG-1	1	2	0.53102833108351
CGGCTT-2	3	3	0.631111789640493
CGGG-0	4	25	-0.128217297800754
CGGG-1	2	14	-0.162118849476435
CGGG-2	6	33	-0.0353671438372912
CGGGA-0	2	6	-0.0132452267500207
CGGGA-1	1	4	-0.195566783543975
CGGGAA-1	1	2	0.0921152889078055
CGGGAG-1	1	2	0.53102833108351
CGGGAG-2	1	1	0.713349887877465
CGGGC-0	1	6	0.0202027073175195
CGGGCA-1	1	1	0.27443684570176
CGGGG-0	1	6	0.0202027073175195
CGGGG-1	3	4	0.936493439191674
CGGGG-2	2	2	0.936493439191674
CGGGGA-0	2	2	0.49758039701597
CGGGGA-2	2	3	0.343429717188712
CGGGGC-1	1	1	0.713349887877465
CGGGGG-2	1	3	0.376877651256252
CGGGT-0	2	6	-0.0132452267500207
CGGGTT-1	2	2	0.49758039701597
CGGT-0	4	25	-0.567130339976458
CGGT-1	3	14	-0.313349819200359
CGGT-2	12	33	0.144759022393228
CGGTA-0	3	12	-0.195566783543975
CGGTAA-1	1	3	-0.0620353909194526
CGGTAG-1	1	3	0.376877651256252
CGGTAT-1	1	3	-0.0620353909194526
CGGTC-0	3	12	0.243346258631729
CGGTCC-1	1	3	0.376877651256252
CGGTCT-1	2	3	0.343429717188712
CGGTG-0	4	12	0.466489809945939
CGGTG-1	1	4	0.243346258631729
CGGTG-2	1	3	0.376877651256252
CGGTGA-1	2	4	0.209898324564189
CGGTGG-2	1	1	0.713349887877465
CGGTGT-0	1	1	0.27443684570176
CGGTGT-1	2	4	0.209898324564189
CGGTT-0	2	12	-0.483248855995756
CGGTT-1	3	4	0.49758039701597
CGGTT-2	2	3	0.343429717188712
CGGTTA-0	1	2	0.0921152889078055
CGGTTA-2	2	3	0.343429717188712
CGGTTC-1	1	2	0.53102833108351
CGGTTT-0	1	2	0.0921152889078055
CGGTTT-1	1	2	0.0921152889078055
CGGTTT-2	1	3	-0.0620353909194526
CGT-0	12	75	-0.613770917429569
CGT-1	34	138	-0.209751418535932
CGT-2	45	107	0.309838772752676
CGTA-0	14	45	0.00695748056749894
CGTA-1	1	12	-0.88871396410392
CGTA-2	6	34	-0.500948433095157
CGTAA-0	2	6	-0.0132452267500207
CGTAA-1	4	14	-0.0902062678861489
CGTAAA-1	1	2	0.0921152889078055
CGTAAA-2	3	4	0.49758039701597
CGTAAC-1	1	2	0.53102833108351
CGTAAG-2	1	4	0.243346258631729
CGTAC-0	3	6	0.713349887877465
CGTAC-1	4	14	0.348706774289555
CGTAC-2	1	1	0.713349887877465
CGTACA-0	1	1	0.27443684570176
CGTACA-1	1	3	-0.0620353909194526
CGTACA-2	2	4	0.209898324564189
CGTACC-2	1	4	0.243346258631729
CGTACT-1	2	3	0.343429717188712
CGTACT-2	1	4	-0.195566783543975
CGTAG-1	1	14	-0.5675839575846
CGTAGG-2	1	1	0.713349887877465
CGTAT-0	1	6	-0.418710334858185
CGTAT-1	5	14	0.0921152889078055
CGTATA-2	2	5	0.0921152889078055
CGTATC-1	1	1	0.713349887877465
CGTATG-2	3	5	0.818710403535291
CGTC-0	6	45	-0.316269529303694
CGTC-1	2	12	-0.0443358138200517
CGTC-2	5	34	-0.216186070746711
CGTCA-0	1	5	-0.313349819200359
CGTCA-1	3	6	0.27443684570176
CGTCAA-2	1	3	-0.0620353909194526
CGTCAG-1	1	1	0.713349887877465
CGTCAT-2	2	3	0.343429717188712
CGTCC-0	2	5	0.53102833108351
CGTCC-2	1	2	0.53102833108351
CGTCCA-0	1	1	0.27443684570176
CGTCCA-1	1	2	0.0921152889078055
CGTCCT-1	1	2	0.0921152889078055
CGTCG-0	2	5	0.53102833108351
CGTCG-1	1	6	0.0202027073175195
CGTCGA-1	2	2	0.49758039701597
CGTCGG-2	1	1	0.713349887877465
CGTCT-1	2	6	-0.0132452267500207
CGTCT-2	1	2	0.0921152889078055
CGTCTA-2	1	2	0.0921152889078055
CGTCTT-0	1	1	0.27443684570176
CGTCTT-2	1	2	0.0921152889078055
CGTG-0	15	45	0.510409043880774
CGTG-1	2	12	-0.0443358138200517
CGTG-2	10	34	0.389949732823605
CGTGA-0	2	10	-0.349717463371234
CGTGA-1	5	15	0.03804806763753
CGTGAA-1	1	2	0.0921152889078055
CGTGAA-2	4	5	0.602940912673796
CGTGAC-1	1	2	0.53102833108351
CGTGAT-2	1	5	-0.313349819200359
CGTGC-0	2	10	0.0891955788044707
CGTGCA-1	1	2	0.0921152889078055
CGTGCT-1	1	2	0.0921152889078055
CGTGG-0	5	10	0.782342759364416
CGTGG-1	5	15	0.476961109813234
CGTGG-2	1	2	0.53102833108351
CGTGGA-0	1	1	0.27443684570176
CGTGGA-1	1	5	-0.313349819200359
CGTGGA-2	1	5	-0.313349819200359
CGTGGG-1	4	5	1.0418539548495
CGTGGG-2	2	5	0.53102833108351
CGTGGT-2	2	5	0.0921152889078055
CGTGT-0	1	10	-0.755182571479398
CGTGT-1	5	15	0.03804806763753
CGTGT-2	1	2	0.0921152889078055
CGTGTC-2	2	5	0.53102833108351
CGTGTT-0	1	1	0.27443684570176
CGTGTT-1	1	1	0.27443684570176
CGTGTT-2	3	5	0.379797361359587
CGTT-0	9	45	-0.398507627540665
CGTT-1	7	12	0.49758039701597
CGTT-2	13	34	0.192198747464788
CGTTA-0	2	13	-0.543873477812191
CGTTA-1	2	9	-0.275609491217512
CGTTA-2	1	7	-0.51402051466251
CGTTAC-1	2	2	0.936493439191674
CGTTAC-2	1	2	0.53102833108351
CGTTAG-0	1	1	0.713349887877465
CGTTAT-2	1	2	0.0921152889078055
CGTTC-0	4	13	0.405865188129504
CGTTC-1	2	9	0.163303550958193
CGTTC-2	1	7	-0.0751074724868055
CGTTCA-1	1	4	-0.195566783543975
CGTTCC-2	1	2	0.53102833108351
CGTTCG-1	1	4	0.243346258631729
CGTTCG-2	1	2	0.53102833108351
CGTTCT-0	1	1	0.27443684570176
CGTTCT-1	2	4	0.209898324564189
CGTTG-0	5	13	0.588186744923459
CGTTG-1	1	9	-0.242161557149972
CGTTG-2	3	7	0.61803970807314
CGTTGA-1	4	5	0.602940912673796
CGTTGG-0	2	3	0.782342759364416
CGTTGT-0	1	3	-0.0620353909194526
CGTTGT-1	1	5	-0.313349819200359
CGTTGT-2	1	1	0.27443684570176
CGTTT-0	2	13	-0.543873477812191
CGTTT-1	4	9	0.235216132548479
CGTTT-2	2	7	-0.108555406554346
CGTTTA-0	1	2	0.0921152889078055
CGTTTA-2	1	4	-0.195566783543975
CGTTTG-0	1	2	0.53102833108351
CGTTTG-2	2	4	0.648811366739894
CGTTTT-1	2	2	0.49758039701597
CGTTTT-2	1	4	-0.195566783543975
CT-0	222	882	-0.188817601569047
CT-1	415	1008	0.301728987989768
CT-2	301	819	0.188198394273715
CTA-0	72	301	-0.239124757883105
CTA-1	30	222	-0.795820217211224
CTA-2	86	415	-0.381235223691639
CTAA-0	25	86	-0.0509855547328678
CTAA-1	22	72	-0.00451154678126607
CTAAA-1	11	25	0.308338397377442
CTAAA-2	11	22	0.417537689342434
CTAAAA-0	3	11	-0.131028262406404
CTAAAA-2	4	11	0.0921152889078055
CTAAAC-0	2	11	0.0202027073175195
CTAAAC-2	1	11	-0.385262400790645
CTAAAG-0	6	11	0.867500567704723
CTAAAG-2	2	11	0.0202027073175195
CTAAAT-2	4	11	0.0921152889078055
CTAAC-1	1	25	-1.04450802967491
CTAAC-2	1	22	-0.935308737709917
CTAACT-0	1	1	0.27443684570176
CTAACT-2	1	1	0.27443684570176
CTAAG-1	9	25	0.564929882759192
CTAAG-2	2	22	-0.529843629601753
CTAAGA-2	3	9	0.0120725812342692
CTAAGC-2	2	9	0.163303550958193
CTAAGG-0	1	2	0.53102833108351
CTAAGG-2	3	9	0.450985623409974
CTAAGT-0	1	2	0.0921152889078055
CTAAGT-2	1	9	-0.681074599325676
CTAAT-1	4	25	-0.567130339976458
CTAAT-2	8	22	0.129855616890653
CTAATA-0	2	8	-0.195566783543975
CTAATC-2	1	4	0.243346258631729
CTAATG-0	4	8	0.75417188239772
CTAATT-0	2	8	-0.195566783543975
CTAATT-2	3	4	0.49758039701597
CTAC-0	16	86	-0.0369557065224292
CTAC-1	17	72	0.189279037361453
CTAC-2	10	30	0.501175367933829
CTACA-0	5	10	0.343429717188712
CTACA-1	6	16	0.140905453077238
CTACA-2	6	17	0.0921152889078055
CTACAA-0	1	6	-0.418710334858185
CTACAA-1	4	5	0.602940912673796
CTACAA-2	1	6	-0.418710334858185
CTACAC-0	1	6	0.0202027073175195
CTACAC-2	4	6	0.936493439191674
CTACAG-0	2	6	0.425667815425684
CTACAG-2	1	6	0.0202027073175195
CTACAT-0	2	6	-0.0132452267500207
CTACAT-1	1	5	-0.313349819200359
CTACC-0	3	10	0.376877651256252
CTACC-1	5	16	0.425667815425684
CTACC-2	5	17	0.376877651256252
CTACCA-0	5	5	0.785262469467751
CTACCA-1	3	3	0.631111789640493
CTACCA-2	3	5	0.379797361359587
CTACCC-2	1	5	0.125563222975346
CTACCG-2	1	5	0.125563222975346
CTACG-0	1	10	-0.316269529303694
CTACG-1	1	16	-0.672944473242426
CTACG-2	1	17	-0.721734637411858
CTACGA-0	1	1	0.27443684570176
CTACGA-1	1	1	0.27443684570176
CTACGA-2	1	1	0.27443684570176
CTACT-0	1	10	-0.755182571479398
CTACT-1	4	16	-0.195566783543975
CTACT-2	5	17	-0.0620353909194526
CTACTA-0	1	5	-0.313349819200359
CTACTA-2	1	4	-0.195566783543975
CTACTC-2	1	4	0.243346258631729
CTACTG-0	1	5	0.125563222975346
CTACTG-1	1	1	0.713349887877465
CTACTT-0	3	5	0.379797361359587
CTACTT-2	2	4	0.209898324564189
CTAG-0	29	86	0.53102833108351
CTAG-1	22	72	0.434401495394438
CTAGA-1	15	29	0.466808738349216
CTAGA-2	13	22	0.571688369169692
CTAGAA-0	8	13	0.554738810855919
CTAGAA-2	2	15	-0.655099112922415
CTAGAC-2	3	15	0.0714960017050698
CTAGAG-0	4	13	0.405865188129504
CTAGAG-2	3	15	0.0714960017050698
CTAGAT-0	1	13	-0.949338585920355
CTAGAT-2	7	15	0.325730140089311
CTAGC-1	5	29	-0.0751074724868055
CTAGC-2	2	22	-0.529843629601753
CTAGCA-0	1	2	0.0921152889078055
CTAGCA-2	2	5	0.0921152889078055
CTAGCC-0	1	2	0.53102833108351
CTAGCC-2	1	5	0.125563222975346
CTAGCT-2	2	5	0.0921152889078055
CTAGG-1	6	29	0.0790432073404529
CTAGG-2	1	22	-0.935308737709917
CTAGGA-0	1	1	0.27443684570176
CTAGGA-2	1	6	-0.418710334858185
CTAGGT-2	5	6	0.679901953809925
CTAGT-1	3	29	-0.919485622770674
CTAGT-2	6	22	-0.121458811390253
CTAGTA-0	3	6	0.27443684570176
CTAGTC-0	2	6	0.425667815425684
CTAGTC-2	1	3	0.376877651256252
CTAGTG-0	1	6	0.0202027073175195
CTAGTG-2	1	3	0.376877651256252
CTAGTT-2	1	3	-0.0620353909194526
CTAT-0	16	86	-0.475868748698134
CTAT-1	11	72	-0.655099112922415
CTAT-2	20	30	0.708889490683177
CTATA-0	3	20	-0.60103189165214
CTATA-1	3	16	-0.418710334858185
CTATA-2	4	11	0.0921152889078055
CTATAA-1	2	3	0.343429717188712
CTATAC-0	2	4	0.648811366739894
CTATAG-0	1	4	0.243346258631729
CTATAG-1	1	3	0.376877651256252
CTATAT-0	1	4	-0.195566783543975
CTATAT-2	3	3	0.631111789640493
CTATC-0	1	20	-0.855266030036381
CTATC-1	4	16	0.243346258631729
CTATC-2	1	11	-0.385262400790645
CTATCA-1	1	1	0.27443684570176
CTATCA-2	3	4	0.49758039701597
CTATCC-0	1	1	0.713349887877465
CTATCC-2	1	4	0.243346258631729
CTATG-0	9	20	0.75417188239772
CTATG-1	4	16	0.243346258631729
CTATG-2	2	11	0.0202027073175195
CTATGA-0	1	2	0.0921152889078055
CTATGA-1	6	9	0.571688369169692
CTATGC-2	1	4	0.243346258631729
CTATGG-0	1	2	0.53102833108351
CTATGG-1	3	9	0.450985623409974
CTATGT-2	3	4	0.49758039701597
CTATT-0	7	20	0.0921152889078055
CTATT-1	5	16	-0.0132452267500207
CTATT-2	4	11	0.0921152889078055
CTATTA-2	1	5	-0.313349819200359
CTATTC-0	1	4	0.243346258631729
CTATTC-1	2	7	0.330357635621359
CTATTC-2	2	5	0.53102833108351
CTATTG-0	2	4	0.648811366739894
CTATTG-1	2	7	0.330357635621359
CTATTT-0	1	4	-0.195566783543975
CTATTT-1	3	7	0.179126665897435
CTATTT-2	2	5	0.0921152889078055
CTC-0	67	301	0.128836548320315
CTC-1	48	222	0.100925918589961
CTC-2	84	415	0.0344209563197985
CTCA-0	21	84	-0.195566783543975
CTCA-1	19	67	-0.076220025911409
CTCA-2	10	48	-0.362620868207141
CTCAA-0	2	10	-0.349717463371234
CTCAA-1	9	21	0.27443684570176
CTCAA-2	4	19	-0.335328725919134
CTCAAA-2	4	9	0.235216132548479
CTCAAC-0	1	4	0.243346258631729
CTCAAC-2	1	9	-0.242161557149972
CTCAAG-0	2	4	0.648811366739894
CTCAAG-1	2	2	0.936493439191674
CTCAAG-2	3	9	0.450985623409974
CTCAAT-0	1	4	-0.195566783543975
CTCAAT-2	1	9	-0.681074599325676
CTCAC-0	3	10	0.376877651256252
CTCAC-1	2	21	-0.490622916448471
CTCAC-2	3	19	-0.119559235057639
CTCACA-1	1	3	-0.0620353909194526
CTCACA-2	1	2	0.0921152889078055
CTCACC-0	1	3	0.376877651256252
CTCACT-0	2	3	0.343429717188712
CTCACT-1	2	3	0.343429717188712
CTCACT-2	1	2	0.0921152889078055
CTCAG-0	2	10	0.0891955788044707
CTCAG-1	4	21	0.0202027073175195
CTCAG-2	4	19	0.10358431625657
CTCAGA-0	1	4	-0.195566783543975
CTCAGA-2	1	4	-0.195566783543975
CTCAGC-1	1	2	0.53102833108351
CTCAGC-2	1	4	0.243346258631729
CTCAGG-0	1	4	0.243346258631729
CTCAGG-2	1	4	0.243346258631729
CTCAGT-0	2	4	0.209898324564189
CTCAGT-1	1	2	0.0921152889078055
CTCAGT-2	1	4	-0.195566783543975
CTCAT-0	3	10	-0.0620353909194526
CTCAT-1	6	21	-0.082238098236972
CTCAT-2	8	19	0.252457938982985
CTCATC-0	2	8	0.243346258631729
CTCATC-1	2	3	0.782342759364416
CTCATC-2	3	6	0.713349887877465
CTCATG-0	3	8	0.53102833108351
CTCATG-2	1	6	0.0202027073175195
CTCATT-0	3	8	0.0921152889078055
CTCATT-1	1	3	-0.0620353909194526
CTCATT-2	2	6	-0.0132452267500207
CTCC-0	20	84	0.196826242996836
CTCC-1	13	67	0.00601807232556294
CTCC-2	11	48	0.163303550958193
CTCCA-0	4	11	0.0921152889078055
CTCCA-1	11	20	0.49758039701597
CTCCA-2	6	13	0.303424382575012
CTCCAA-1	1	4	-0.195566783543975
CTCCAA-2	4	11	0.0921152889078055
CTCCAC-0	3	6	0.713349887877465
CTCCAC-2	3	11	0.3078847797693
CTCCAG-0	1	6	0.0202027073175195
CTCCAG-1	2	4	0.648811366739894
CTCCAG-2	2	11	0.0202027073175195
CTCCAT-0	2	6	-0.0132452267500207
CTCCAT-1	1	4	-0.195566783543975
CTCCAT-2	2	11	-0.418710334858185
CTCCC-0	3	11	0.3078847797693
CTCCC-1	3	20	-0.162118849476435
CTCCC-2	3	13	0.182721636815294
CTCCCA-0	1	3	-0.0620353909194526
CTCCCG-0	1	3	0.376877651256252
CTCCCG-1	1	3	0.376877651256252
CTCCCG-2	2	3	0.782342759364416
CTCCCT-0	1	3	-0.0620353909194526
CTCCCT-1	2	3	0.343429717188712
CTCCCT-2	1	3	-0.0620353909194526
CTCCG-0	1	11	-0.385262400790645
CTCCG-1	2	20	-0.449800921928216
CTCCGA-1	1	1	0.27443684570176
CTCCGT-2	2	2	0.49758039701597
CTCCT-0	3	11	-0.131028262406404
CTCCT-1	4	20	-0.37788834033793
CTCCT-2	4	13	-0.0330478540462003
CTCCTA-2	1	4	-0.195566783543975
CTCCTC-2	1	4	0.243346258631729
CTCCTG-0	3	4	0.936493439191674
CTCCTG-2	1	4	0.243346258631729
CTCCTT-0	1	4	-0.195566783543975
CTCCTT-1	3	3	0.631111789640493
CTCCTT-2	1	4	-0.195566783543975
CTCG-0	9	84	-0.545111101732541
CTCG-1	8	67	-0.435814679953476
CTCG-2	5	48	-0.529843629601753
CTCGA-0	3	5	0.379797361359587
CTCGA-1	5	9	0.417537689342434
CTCGAA-2	1	5	-0.313349819200359
CTCGAC-2	1	5	0.125563222975346
CTCGAG-1	2	3	0.782342759364416
CTCGAG-2	1	5	0.125563222975346
CTCGAT-1	1	3	-0.0620353909194526
CTCGAT-2	2	5	0.0921152889078055
CTCGC-1	1	9	-0.242161557149972
CTCGC-2	2	8	0.243346258631729
CTCGCC-0	2	2	0.936493439191674
CTCGCT-2	1	1	0.27443684570176
CTCGG-0	1	5	0.125563222975346
CTCGG-1	3	9	0.450985623409974
CTCGG-2	3	8	0.53102833108351
CTCGGA-0	1	3	-0.0620353909194526
CTCGGA-1	1	1	0.27443684570176
CTCGGA-2	1	3	-0.0620353909194526
CTCGGC-2	1	3	0.376877651256252
CTCGGG-0	1	3	0.376877651256252
CTCGGG-2	1	3	0.376877651256252
CTCGGT-0	1	3	-0.0620353909194526
CTCGT-0	1	5	-0.313349819200359
CTCGT-2	3	8	0.0921152889078055
CTCGTA-0	2	3	0.343429717188712
CTCGTG-0	1	3	0.376877651256252
CTCGTT-1	1	1	0.27443684570176
CTCT-0	33	84	0.23975128771387
CTCT-1	27	67	0.260252210709804
CTCT-2	22	48	0.374978074923638
CTCTA-0	8	22	0.129855616890653
CTCTA-1	5	33	-0.628430865840254
CTCTA-2	11	27	0.241647022878769
CTCTAA-0	3	11	-0.131028262406404
CTCTAA-1	1	8	-0.60103189165214
CTCTAC-0	1	11	-0.385262400790645
CTCTAC-1	1	8	-0.162118849476435
CTCTAC-2	1	5	0.125563222975346
CTCTAG-0	4	11	0.53102833108351
CTCTAG-1	3	8	0.53102833108351
CTCTAT-0	3	11	-0.131028262406404
CTCTAT-1	3	8	0.0921152889078055
CTCTAT-2	4	5	0.602940912673796
CTCTC-0	5	22	0.163303550958193
CTCTC-1	12	33	0.583672064568932
CTCTC-2	6	27	0.141563564321787
CTCTCA-0	1	6	-0.418710334858185
CTCTCA-1	3	5	0.379797361359587
CTCTCA-2	4	12	0.0275767677702346
CTCTCC-0	2	6	0.425667815425684
CTCTCC-1	2	5	0.53102833108351
CTCTCC-2	2	12	-0.0443358138200517
CTCTCG-0	1	6	0.0202027073175195
CTCTCT-0	2	6	-0.0132452267500207
CTCTCT-2	6	12	0.364049004391447
CTCTG-0	4	22	-0.0190180058357619
CTCTG-1	1	33	-1.28813011233266
CTCTG-2	1	27	-1.11119940417358
CTCTGA-1	2	4	0.209898324564189
CTCTGC-0	1	1	0.713349887877465
CTCTGC-1	1	4	0.243346258631729
CTCTGC-2	1	1	0.713349887877465
CTCTGT-1	1	4	-0.195566783543975
CTCTT-0	5	22	-0.275609491217512
CTCTT-1	15	33	0.352398387171472
CTCTT-2	9	27	0.0593254660848147
CTCTTA-0	1	9	-0.681074599325676
CTCTTA-1	1	5	-0.313349819200359
CTCTTA-2	3	15	-0.367417040470635
CTCTTC-0	2	9	0.163303550958193
CTCTTC-1	1	5	0.125563222975346
CTCTTC-2	3	15	0.0714960017050698
CTCTTG-0	4	9	0.674129174724183
CTCTTG-1	2	5	0.53102833108351
CTCTTG-2	4	15	0.29463955301928
CTCTTT-0	2	9	-0.275609491217512
CTCTTT-1	1	5	-0.313349819200359
CTCTTT-2	5	15	0.03804806763753
CTG-0	74	301	0.226816956680519
CTG-1	30	222	-0.35690717503552
CTG-2	39	415	-0.719350846056582
CTGA-0	7	39	-0.491030996437811
CTGA-1	33	74	0.360379275502485
CTGAA-1	1	7	-0.51402051466251
CTGAA-2	18	33	0.524248644098131
CTGAAA-0	4	18	-0.2908769633483
CTGAAA-2	1	1	0.27443684570176
CTGAAC-0	4	18	0.148036078827404
CTGAAG-0	8	18	0.735822743729523
CTGAAT-0	2	18	-0.801702587114291
CTGAC-2	2	33	-0.882665004224495
CTGACA-0	1	2	0.0921152889078055
CTGACT-0	1	2	0.0921152889078055
CTGAG-1	4	7	0.84118325938735
CTGAG-2	6	33	-0.0353671438372912
CTGAGA-0	2	6	-0.0132452267500207
CTGAGA-2	2	4	0.209898324564189
CTGAGC-0	2	6	0.425667815425684
CTGAGG-0	1	6	0.0202027073175195
CTGAGG-2	1	4	0.243346258631729
CTGAGT-0	1	6	-0.418710334858185
CTGAGT-2	1	4	-0.195566783543975
CTGAT-1	2	7	-0.108555406554346
CTGAT-2	7	33	-0.340748793388473
CTGATC-0	2	7	0.330357635621359
CTGATG-0	4	7	0.84118325938735
CTGATG-2	1	2	0.53102833108351
CTGATT-0	1	7	-0.51402051466251
CTGATT-2	1	2	0.0921152889078055
CTGC-0	14	39	0.576490705160267
CTGC-1	15	74	0.0455205153018092
CTGC-2	7	30	0.182721636815294
CTGCA-0	3	7	0.179126665897435
CTGCA-1	9	14	0.602940912673796
CTGCA-2	8	15	0.443513175745694
CTGCAA-0	1	8	-0.60103189165214
CTGCAA-2	3	9	0.0120725812342692
CTGCAC-0	2	8	0.243346258631729
CTGCAC-2	1	9	-0.242161557149972
CTGCAG-0	2	8	0.243346258631729
CTGCAG-2	2	9	0.163303550958193
CTGCAT-0	3	8	0.0921152889078055
CTGCAT-1	3	3	0.631111789640493
CTGCAT-2	3	9	0.0120725812342692
CTGCC-0	1	7	-0.0751074724868055
CTGCC-2	1	15	-0.621651178854876
CTGCCT-0	1	1	0.27443684570176
CTGCCT-1	1	1	0.27443684570176
CTGCG-1	1	14	-0.5675839575846
CTGCGA-2	1	1	0.27443684570176
CTGCT-0	3	7	0.179126665897435
CTGCT-1	4	14	-0.0902062678861489
CTGCT-2	6	15	0.192198747464788
CTGCTA-0	1	6	-0.418710334858185
CTGCTA-2	2	4	0.209898324564189
CTGCTC-0	2	6	0.425667815425684
CTGCTC-1	1	3	0.376877651256252
CTGCTC-2	1	4	0.243346258631729
CTGCTG-0	2	6	0.425667815425684
CTGCTT-0	1	6	-0.418710334858185
CTGCTT-1	2	3	0.343429717188712
CTGCTT-2	1	4	-0.195566783543975
CTGG-0	10	39	0.266335776856428
CTGG-1	18	74	0.217370772228469
CTGG-2	11	30	0.588186744923459
CTGGA-0	4	11	0.0921152889078055
CTGGA-1	5	10	0.343429717188712
CTGGA-2	9	18	0.402270217211645
CTGGAA-0	5	9	0.417537689342434
CTGGAA-1	1	4	-0.195566783543975
CTGGAA-2	3	5	0.379797361359587
CTGGAC-0	1	9	-0.242161557149972
CTGGAC-1	1	4	0.243346258631729
CTGGAG-0	2	9	0.163303550958193
CTGGAT-0	1	9	-0.681074599325676
CTGGAT-1	2	4	0.209898324564189
CTGGAT-2	2	5	0.0921152889078055
CTGGC-0	1	11	-0.385262400790645
CTGGC-2	2	18	-0.362789544938586
CTGGCA-0	2	2	0.49758039701597
CTGGCA-1	1	1	0.27443684570176
CTGGG-0	5	11	0.713349887877465
CTGGG-1	1	10	-0.316269529303694
CTGGG-2	3	18	-0.0751074724868055
CTGGGA-0	3	3	0.631111789640493
CTGGGA-1	3	5	0.379797361359587
CTGGGC-2	1	1	0.713349887877465
CTGGGG-1	2	5	0.53102833108351
CTGGT-0	1	11	-0.824175442966349
CTGGT-1	4	10	0.161108160394757
CTGGT-2	4	18	-0.2908769633483
CTGGTA-0	3	4	0.49758039701597
CTGGTA-2	2	4	0.209898324564189
CTGGTC-2	1	4	0.243346258631729
CTGGTT-0	1	4	-0.195566783543975
CTGGTT-1	1	1	0.27443684570176
CTGGTT-2	1	4	-0.195566783543975
CTGT-0	8	39	-0.373247960781428
CTGT-1	8	74	-0.968756671777457
CTGT-2	12	30	0.229316410421291
CTGTA-0	2	12	-0.483248855995756
CTGTA-1	3	8	0.0921152889078055
CTGTA-2	3	8	0.0921152889078055
CTGTAA-1	1	2	0.0921152889078055
CTGTAC-0	2	3	0.782342759364416
CTGTAC-2	1	3	0.376877651256252
CTGTAT-0	1	3	-0.0620353909194526
CTGTAT-1	1	2	0.0921152889078055
CTGTAT-2	2	3	0.343429717188712
CTGTC-0	3	12	0.243346258631729
CTGTC-1	3	8	0.53102833108351
CTGTC-2	3	8	0.53102833108351
CTGTCC-0	1	3	0.376877651256252
CTGTCC-1	1	3	0.376877651256252
CTGTCG-0	1	3	0.376877651256252
CTGTCG-2	1	3	0.376877651256252
CTGTCT-0	1	3	-0.0620353909194526
CTGTCT-1	2	3	0.343429717188712
CTGTCT-2	2	3	0.343429717188712
CTGTG-0	2	12	-0.0443358138200517
CTGTG-2	1	8	-0.162118849476435
CTGTGA-0	1	1	0.27443684570176
CTGTGG-1	1	2	0.53102833108351
CTGTGT-1	1	2	0.0921152889078055
CTGTT-0	5	12	0.209898324564189
CTGTT-1	2	8	-0.195566783543975
CTGTT-2	1	8	-0.60103189165214
CTGTTA-1	1	5	-0.313349819200359
CTGTTG-0	1	1	0.713349887877465
CTGTTG-1	1	5	0.125563222975346
CTGTTT-1	3	5	0.379797361359587
CTGTTT-2	2	2	0.49758039701597
CTT-0	88	301	-0.0409478292993565
CTT-1	114	222	0.51512470666688
CTT-2	206	415	0.485575450919147
CTTA-0	23	206	-0.978326122793608
CTTA-1	7	88	-1.25161945779329
CTTA-2	22	114	-0.4444628309606
CTTAA-0	5	22	-0.275609491217512
CTTAA-1	9	23	0.197475804565632
CTTAAA-1	3	5	0.379797361359587
CTTAAA-2	2	9	-0.275609491217512
CTTAAC-1	1	5	0.125563222975346
CTTAAC-2	1	9	-0.242161557149972
CTTAAG-1	1	5	0.125563222975346
CTTAAG-2	4	9	0.674129174724183
CTTAAT-2	2	9	-0.275609491217512
CTTAC-0	6	22	0.317454230785451
CTTAC-1	6	23	0.279713902802604
CTTAC-2	4	7	0.84118325938735
CTTACA-0	1	4	-0.195566783543975
CTTACA-1	5	6	0.679901953809925
CTTACA-2	1	6	-0.418710334858185
CTTACC-0	1	4	0.243346258631729
CTTACC-2	1	6	0.0202027073175195
CTTACG-0	1	4	0.243346258631729
CTTACG-2	1	6	0.0202027073175195
CTTACT-0	1	4	-0.195566783543975
CTTACT-1	1	6	-0.418710334858185
CTTACT-2	3	6	0.27443684570176
CTTAG-0	1	22	-0.935308737709917
CTTAG-1	3	23	-0.279901885132819
CTTAGA-2	3	3	0.631111789640493
CTTAGC-1	1	1	0.713349887877465
CTTAT-0	10	22	0.330526312352804
CTTAT-1	5	23	-0.313349819200359
CTTAT-2	3	7	0.179126665897435
CTTATA-1	2	10	-0.349717463371234
CTTATC-0	1	3	0.376877651256252
CTTATC-1	1	10	-0.316269529303694
CTTATC-2	2	5	0.53102833108351
CTTATG-1	4	10	0.600021202570462
CTTATG-2	1	5	0.125563222975346
CTTATT-0	2	3	0.343429717188712
CTTATT-1	3	10	-0.0620353909194526
CTTATT-2	2	5	0.0921152889078055
CTTC-0	48	206	0.174353387144778
CTTC-1	22	88	0.243346258631729
CTTC-2	36	114	0.469873907930179
CTTCA-0	11	36	-0.0132452267500207
CTTCA-1	14	48	-0.052465939903302
CTTCA-2	7	22	0.0120725812342692
CTTCAA-0	4	7	0.402270217211645
CTTCAA-1	7	11	0.562118918153541
CTTCAA-2	6	14	0.246265968735064
CTTCAC-2	3	14	0.125563222975346
CTTCAG-0	2	7	0.330357635621359
CTTCAG-1	1	11	-0.385262400790645
CTTCAG-2	3	14	0.125563222975346
CTTCAT-0	1	7	-0.51402051466251
CTTCAT-1	3	11	-0.131028262406404
CTTCAT-2	2	14	-0.60103189165214
CTTCC-0	6	36	-0.113328685307003
CTTCC-1	16	48	0.511610245226409
CTTCC-2	4	22	-0.0190180058357619
CTTCCA-0	1	4	-0.195566783543975
CTTCCA-1	2	6	-0.0132452267500207
CTTCCA-2	8	16	0.392219881358144
CTTCCC-0	1	4	0.243346258631729
CTTCCC-2	3	16	0.0202027073175195
CTTCCG-1	1	6	0.0202027073175195
CTTCCG-2	2	16	-0.267479365134262
CTTCCT-0	2	4	0.209898324564189
CTTCCT-1	3	6	0.27443684570176
CTTCCT-2	3	16	-0.418710334858185
CTTCG-0	1	36	-1.36609165380237
CTTCG-1	4	48	-0.712165186395707
CTTCG-2	2	22	-0.529843629601753
CTTCGA-1	1	1	0.27443684570176
CTTCGC-2	1	4	0.243346258631729
CTTCGT-0	2	2	0.49758039701597
CTTCGT-2	3	4	0.49758039701597
CTTCT-0	16	36	0.335061467518195
CTTCT-1	14	48	-0.052465939903302
CTTCT-2	9	22	0.235216132548479
CTTCTA-2	2	14	-0.60103189165214
CTTCTC-0	1	9	-0.242161557149972
CTTCTC-1	2	16	-0.267479365134262
CTTCTC-2	2	14	-0.162118849476435
CTTCTG-0	4	9	0.674129174724183
CTTCTG-1	4	16	0.243346258631729
CTTCTG-2	2	14	-0.162118849476435
CTTCTT-0	4	9	0.235216132548479
CTTCTT-1	10	16	0.592890576820295
CTTCTT-2	8	14	0.49758039701597
CTTG-0	86	206	0.748441207688735
CTTG-1	17	88	-0.00177619940125578
CTTG-2	30	114	0.292943199771101
CTTGA-0	11	30	0.149273702747754
CTTGA-1	58	86	0.76845535115137
CTTGAA-1	4	11	0.0921152889078055
CTTGAA-2	5	58	-1.14464733824112
CTTGAC-1	2	11	0.0202027073175195
CTTGAC-2	9	58	-0.194908672299426
CTTGAG-1	4	11	0.53102833108351
CTTGAG-2	9	58	-0.194908672299426
CTTGAT-1	1	11	-0.824175442966349
CTTGAT-2	35	58	0.647112130986934
CTTGC-0	8	30	0.300504672471678
CTTGC-1	13	86	-0.231111720963387
CTTGC-2	5	17	0.376877651256252
CTTGCA-0	3	5	0.379797361359587
CTTGCA-1	3	8	0.0921152889078055
CTTGCA-2	5	13	0.149273702747754
CTTGCC-0	1	5	0.125563222975346
CTTGCC-2	2	13	-0.104960435636487
CTTGCG-1	1	8	-0.162118849476435
CTTGCG-2	1	13	-0.510425543744651
CTTGCT-0	1	5	-0.313349819200359
CTTGCT-1	4	8	0.315258840222016
CTTGCT-2	5	13	0.149273702747754
CTTGG-0	7	30	0.182721636815294
CTTGG-1	8	86	-0.672944473242426
CTTGG-2	2	17	-0.316269529303694
CTTGGA-1	3	7	0.179126665897435
CTTGGA-2	5	8	0.49758039701597
CTTGGC-1	3	7	0.61803970807314
CTTGGC-2	1	8	-0.162118849476435
CTTGGG-1	1	7	-0.0751074724868055
CTTGGG-2	1	8	-0.162118849476435
CTTGGT-0	2	2	0.49758039701597
CTTGGT-2	1	8	-0.60103189165214
CTTGT-0	4	30	-0.726195034606146
CTTGT-1	7	86	-1.22964055107451
CTTGT-2	10	17	0.544100412650863
CTTGTA-0	2	10	-0.349717463371234
CTTGTA-2	1	7	-0.51402051466251
CTTGTC-0	2	10	0.0891955788044707
CTTGTC-2	3	7	0.61803970807314
CTTGTG-0	4	10	0.600021202570462
CTTGTG-1	2	4	0.648811366739894
CTTGTT-0	2	10	-0.349717463371234
CTTGTT-1	2	4	0.209898324564189
CTTGTT-2	3	7	0.179126665897435
CTTT-0	47	206	-0.285178942233662
CTTT-1	42	88	0.430139116220437
CTTT-2	26	114	-0.28412018088542
CTTTA-0	7	26	-0.131028262406404
CTTTA-1	4	47	-1.13166014271431
CTTTA-2	11	42	-0.153007169125179
CTTTAA-0	1	11	-0.824175442966349
CTTTAA-1	2	7	-0.108555406554346
CTTTAC-0	4	11	0.53102833108351
CTTTAC-2	1	4	0.243346258631729
CTTTAG-0	3	11	0.3078847797693
CTTTAG-1	1	7	-0.0751074724868055
CTTTAT-0	3	11	-0.131028262406404
CTTTAT-1	4	7	0.402270217211645
CTTTAT-2	3	4	0.49758039701597
CTTTC-0	4	26	-0.162118849476435
CTTTC-1	12	47	0.262764344488831
CTTTC-2	4	42	-0.589562864303375
CTTTCA-0	1	4	-0.195566783543975
CTTTCA-1	1	4	-0.195566783543975
CTTTCA-2	2	12	-0.483248855995756
CTTTCC-0	1	4	0.243346258631729
CTTTCC-1	1	4	0.243346258631729
CTTTCC-2	3	12	0.243346258631729
CTTTCG-0	1	4	0.243346258631729
CTTTCG-1	1	4	0.243346258631729
CTTTCG-2	1	12	-0.449800921928216
CTTTCT-0	1	4	-0.195566783543975
CTTTCT-1	1	4	-0.195566783543975
CTTTCT-2	6	12	0.364049004391447
CTTTG-0	8	26	0.425667815425684
CTTTG-1	9	47	0.000400080021339671
CTTTG-2	18	42	0.745438202428965
CTTTGA-0	4	18	-0.2908769633483
CTTTGA-1	2	8	-0.195566783543975
CTTTGC-0	5	18	0.330357635621359
CTTTGC-1	3	8	0.53102833108351
CTTTGC-2	2	9	0.163303550958193
CTTTGG-0	7	18	0.61803970807314
CTTTGT-0	2	18	-0.801702587114291
CTTTGT-1	3	8	0.0921152889078055
CTTTGT-2	7	9	0.705219761794215
CTTTT-0	7	26	-0.131028262406404
CTTTT-1	22	47	0.394396160780739
CTTTT-2	9	42	-0.335328725919134
CTTTTA-0	4	9	0.235216132548479
CTTTTA-2	4	22	-0.457931048011466
CTTTTC-0	1	9	-0.242161557149972
CTTTTC-1	1	7	-0.0751074724868055
CTTTTC-2	3	22	-0.242161557149972
CTTTTG-0	4	9	0.674129174724183
CTTTTG-1	4	7	0.84118325938735
CTTTTG-2	10	22	0.769439354528508
CTTTTT-1	2	7	-0.108555406554346
CTTTTT-2	5	22	-0.275609491217512
G-0	1512	5284	0.378294952008453
G-1	936	5284	-0.10087147954148
G-2	1049	5284	0.0129906813716666
GA-0	399	1049	0.222793612549922
GA-1	666	1512	0.369687057289222
GA-2	244	936	-0.153894087143407
GAA-0	97	244	0.262266310081505
GAA-1	152	399	0.222228937021668
GAA-2	202	666	-0.003344155767309
GAAA-0	56	202	-0.0940973233791157
GAAA-1	35	97	0.159125999190766
GAAA-2	53	152	0.129855616890653
GAAAA-0	12	53	-0.287374332797098
GAAAA-1	21	56	0.18742546871213
GAAAA-2	9	35	-0.170248975559685
GAAAAA-0	5	9	0.417537689342434
GAAAAA-1	4	12	0.0275767677702346
GAAAAA-2	5	21	-0.23638877806423
GAAAAC-1	4	12	0.466489809945939
GAAAAC-2	3	21	-0.20294084399669
GAAAAG-0	2	9	0.163303550958193
GAAAAG-1	3	12	0.243346258631729
GAAAAG-2	8	21	0.607989372219638
GAAAAT-0	2	9	-0.275609491217512
GAAAAT-1	1	12	-0.88871396410392
GAAAAT-2	5	21	-0.23638877806423
GAAAC-0	9	53	-0.110825555088885
GAAAC-1	10	56	-0.0668086696721104
GAAAC-2	6	35	-0.0880108773227133
GAAACA-1	2	9	-0.275609491217512
GAAACA-2	3	10	-0.0620353909194526
GAAACC-0	4	6	0.936493439191674
GAAACC-1	2	9	0.163303550958193
GAAACG-0	1	6	0.0202027073175195
GAAACT-0	1	6	-0.418710334858185
GAAACT-1	5	9	0.417537689342434
GAAACT-2	7	10	0.631111789640493
GAAAG-0	25	53	0.844685889938552
GAAAG-1	15	56	0.3078847797693
GAAAG-2	7	35	0.0455205153018092
GAAAGA-0	4	7	0.402270217211645
GAAAGA-1	15	25	0.596020469829223
GAAAGA-2	3	15	-0.367417040470635
GAAAGC-0	1	7	-0.0751074724868055
GAAAGC-1	1	25	-1.04450802967491
GAAAGG-0	2	7	0.330357635621359
GAAAGG-1	2	25	-0.639042921566745
GAAAGG-2	5	15	0.476961109813234
GAAAGT-1	7	25	-0.0971267107307228
GAAAGT-2	7	15	0.325730140089311
GAAAT-0	7	53	-0.772882148578799
GAAAT-1	10	56	-0.505721711847815
GAAAT-2	13	35	0.166223261061527
GAAATA-0	7	13	0.436955775199535
GAAATA-2	2	10	-0.349717463371234
GAAATC-0	4	13	0.405865188129504
GAAATC-1	2	7	0.330357635621359
GAAATC-2	1	10	-0.316269529303694
GAAATG-0	1	13	-0.510425543744651
GAAATG-2	3	10	0.376877651256252
GAAATT-0	1	13	-0.949338585920355
GAAATT-1	5	7	0.5845917740056
GAAATT-2	4	10	0.161108160394757
GAAC-0	30	202	-0.264248344552815
GAAC-1	3	97	-1.59918553596975
GAAC-2	11	152	-0.935308737709917
GAACA-0	3	11	-0.131028262406404
GAACA-1	12	30	0.229316410421291
GAACAA-1	1	3	-0.0620353909194526
GAACAA-2	5	12	0.209898324564189
GAACAC-2	2	12	-0.0443358138200517
GAACAG-2	3	12	0.243346258631729
GAACAT-1	2	3	0.343429717188712
GAACAT-2	2	12	-0.483248855995756
GAACC-0	1	11	-0.385262400790645
GAACC-1	5	30	-0.104960435636487
GAACCA-2	1	5	-0.313349819200359
GAACCC-2	1	5	0.125563222975346
GAACCG-2	1	5	0.125563222975346
GAACCT-1	1	1	0.27443684570176
GAACCT-2	2	5	0.0921152889078055
GAACG-0	2	11	0.0202027073175195
GAACG-1	4	30	-0.287281992430441
GAACG-2	1	3	0.376877651256252
GAACGA-0	1	1	0.27443684570176
GAACGA-1	1	2	0.0921152889078055
GAACGC-1	1	2	0.53102833108351
GAACGC-2	1	4	0.243346258631729
GAACGT-2	3	4	0.49758039701597
GAACT-0	5	11	0.27443684570176
GAACT-1	9	30	-0.0330478540462003
GAACT-2	2	3	0.343429717188712
GAACTA-0	1	2	0.0921152889078055
GAACTA-1	1	5	-0.313349819200359
GAACTA-2	1	9	-0.681074599325676
GAACTC-2	1	9	-0.242161557149972
GAACTG-1	1	5	0.125563222975346
GAACTT-0	1	2	0.0921152889078055
GAACTT-1	3	5	0.379797361359587
GAACTT-2	7	9	0.705219761794215
GAAG-0	84	202	0.744415707452355
GAAG-1	30	97	0.448507307395507
GAAG-2	50	152	0.511610245226409
GAAGA-0	19	50	0.197475804565632
GAAGA-1	35	84	0.296909701553819
GAAGA-2	5	30	-0.543873477812191
GAAGAA-0	2	5	0.0921152889078055
GAAGAA-1	10	19	0.453128634445136
GAAGAA-2	8	35	-0.275609491217512
GAAGAC-0	1	5	0.125563222975346
GAAGAC-1	2	19	-0.40724130750942
GAAGAC-2	5	35	-0.242161557149972
GAAGAG-0	1	5	0.125563222975346
GAAGAG-1	3	19	-0.119559235057639
GAAGAG-2	6	35	-0.0880108773227133
GAAGAT-0	1	5	-0.313349819200359
GAAGAT-1	4	19	-0.335328725919134
GAAGAT-2	16	35	0.360379275502485
GAAGC-0	9	50	-0.0567583338186089
GAAGC-1	17	84	0.0426755631695781
GAAGC-2	8	30	0.300504672471678
GAAGCA-0	4	8	0.315258840222016
GAAGCA-1	2	9	-0.275609491217512
GAAGCA-2	2	17	-0.755182571479398
GAAGCC-2	1	17	-0.721734637411858
GAAGCG-0	1	8	-0.162118849476435
GAAGCG-2	2	17	-0.316269529303694
GAAGCT-0	3	8	0.0921152889078055
GAAGCT-1	7	9	0.705219761794215
GAAGCT-2	12	17	0.711154497314029
GAAGG-0	12	50	0.205605930648882
GAAGG-1	9	84	-0.545111101732541
GAAGG-2	2	30	-0.798107616196432
GAAGGA-0	1	2	0.0921152889078055
GAAGGA-1	5	12	0.209898324564189
GAAGGA-2	5	9	0.417537689342434
GAAGGC-1	4	12	0.466489809945939
GAAGGG-0	1	2	0.53102833108351
GAAGGG-2	1	9	-0.242161557149972
GAAGGT-1	3	12	-0.195566783543975
GAAGGT-2	3	9	0.0120725812342692
GAAGT-0	9	50	-0.495671375994313
GAAGT-1	23	84	-0.108555406554346
GAAGT-2	15	30	0.436955775199535
GAAGTA-0	7	15	0.325730140089311
GAAGTA-2	1	23	-1.41196210786847
GAAGTC-0	7	15	0.764643182265015
GAAGTC-1	2	9	0.163303550958193
GAAGTC-2	3	23	-0.279901885132819
GAAGTG-1	1	9	-0.242161557149972
GAAGTG-2	6	23	0.279713902802604
GAAGTT-0	1	15	-1.06056422103058
GAAGTT-1	6	9	0.571688369169692
GAAGTT-2	13	23	0.533948041186845
GAAT-0	31	202	-0.671412688413939
GAAT-1	29	97	-0.0231955576031887
GAAT-2	38	152	-0.195566783543975
GAATA-0	9	38	-0.244356947713407
GAATA-1	7	31	-0.285178942233662
GAATA-2	3	29	-0.919485622770674
GAATAA-0	2	3	0.343429717188712
GAATAA-1	3	9	0.0120725812342692
GAATAC-1	2	9	0.163303550958193
GAATAC-2	3	7	0.61803970807314
GAATAG-0	1	3	0.376877651256252
GAATAT-1	4	9	0.235216132548479
GAATAT-2	4	7	0.402270217211645
GAATC-0	4	38	-0.498591086097648
GAATC-1	9	31	0.376877651256252
GAATC-2	4	29	-0.25742902928076
GAATCA-0	2	4	0.209898324564189
GAATCA-1	1	4	-0.195566783543975
GAATCA-2	3	9	0.0120725812342692
GAATCC-1	1	4	0.243346258631729
GAATCC-2	3	9	0.450985623409974
GAATCT-0	2	4	0.209898324564189
GAATCT-1	2	4	0.209898324564189
GAATCT-2	3	9	0.0120725812342692
GAATG-0	18	38	0.836409980634692
GAATG-1	6	31	0.0202027073175195
GAATG-2	11	29	0.61803970807314
GAATGA-0	2	11	-0.418710334858185
GAATGA-1	10	18	0.49758039701597
GAATGC-0	2	11	0.0202027073175195
GAATGC-1	5	18	0.330357635621359
GAATGG-0	4	11	0.53102833108351
GAATGG-2	6	6	1.27296567581289
GAATGT-0	3	11	-0.131028262406404
GAATGT-1	3	18	-0.51402051466251
GAATT-0	7	38	-0.467500499027617
GAATT-1	9	31	-0.0620353909194526
GAATT-2	11	29	0.179126665897435
GAATTA-0	3	11	-0.131028262406404
GAATTA-2	1	9	-0.681074599325676
GAATTG-0	4	11	0.53102833108351
GAATTG-1	1	7	-0.0751074724868055
GAATTG-2	6	9	1.0106014113454
GAATTT-0	4	11	0.0921152889078055
GAATTT-1	6	7	0.738742453832858
GAATTT-2	2	9	-0.275609491217512
GAC-0	36	244	-0.272870213769138
GAC-1	54	399	-0.361962756962592
GAC-2	69	666	-0.629141850584033
GACA-0	24	69	0.119143961295725
GACA-1	12	36	0.0667974809235158
GACA-2	16	54	-0.036502088914288
GACAA-0	11	16	0.679901953809925
GACAA-1	10	24	0.256418340199082
GACAA-2	4	12	0.0275767677702346
GACAAA-0	2	4	0.209898324564189
GACAAA-1	1	11	-0.824175442966349
GACAAA-2	2	10	-0.349717463371234
GACAAC-0	1	4	0.243346258631729
GACAAC-1	2	11	0.0202027073175195
GACAAC-2	3	10	0.376877651256252
GACAAG-0	1	4	0.243346258631729
GACAAG-1	4	11	0.53102833108351
GACAAG-2	4	10	0.600021202570462
GACAAT-1	4	11	0.0921152889078055
GACAAT-2	1	10	-0.755182571479398
GACAC-0	2	16	-0.267479365134262
GACAC-1	2	24	-0.603951601755475
GACAC-2	1	12	-0.449800921928216
GACACA-2	1	2	0.0921152889078055
GACACC-2	1	2	0.53102833108351
GACACG-0	1	1	0.713349887877465
GACACT-1	2	2	0.49758039701597
GACAG-0	1	16	-0.672944473242426
GACAG-1	6	24	0.243346258631729
GACAG-2	3	12	0.243346258631729
GACAGA-0	1	3	-0.0620353909194526
GACAGA-1	1	1	0.27443684570176
GACAGA-2	4	6	0.49758039701597
GACAGC-0	1	3	0.376877651256252
GACAGT-0	1	3	-0.0620353909194526
GACAGT-2	2	6	-0.0132452267500207
GACAT-0	2	16	-0.706392407309966
GACAT-1	6	24	-0.195566783543975
GACAT-2	4	12	0.0275767677702346
GACATA-0	1	4	-0.195566783543975
GACATA-2	2	6	-0.0132452267500207
GACATC-0	3	4	0.936493439191674
GACATG-1	1	2	0.53102833108351
GACATT-1	1	2	0.0921152889078055
GACATT-2	4	6	0.49758039701597
GACC-0	16	69	0.172394522659445
GACC-1	7	36	0.0202027073175195
GACC-2	18	54	0.513636588371641
GACCA-0	10	18	0.49758039701597
GACCA-1	9	16	0.49758039701597
GACCA-2	1	7	-0.51402051466251
GACCAA-0	1	1	0.27443684570176
GACCAA-1	3	10	-0.0620353909194526
GACCAA-2	3	9	0.0120725812342692
GACCAC-1	4	10	0.600021202570462
GACCAC-2	1	9	-0.242161557149972
GACCAG-1	2	10	0.0891955788044707
GACCAG-2	3	9	0.450985623409974
GACCAT-1	1	10	-0.755182571479398
GACCAT-2	2	9	-0.275609491217512
GACCC-0	1	18	-0.768254653046751
GACCC-2	3	7	0.61803970807314
GACCCC-0	1	3	0.376877651256252
GACCCC-1	1	1	0.713349887877465
GACCCT-0	1	3	-0.0620353909194526
GACCG-0	2	18	-0.362789544938586
GACCG-1	3	16	0.0202027073175195
GACCG-2	1	7	-0.0751074724868055
GACCGA-1	1	2	0.0921152889078055
GACCGG-0	1	1	0.713349887877465
GACCGG-1	1	2	0.53102833108351
GACCGG-2	2	3	0.782342759364416
GACCGT-2	1	3	-0.0620353909194526
GACCT-0	5	18	-0.108555406554346
GACCT-1	4	16	-0.195566783543975
GACCT-2	2	7	-0.108555406554346
GACCTA-2	1	4	-0.195566783543975
GACCTC-0	1	2	0.53102833108351
GACCTC-1	3	5	0.818710403535291
GACCTC-2	2	4	0.648811366739894
GACCTG-1	1	5	0.125563222975346
GACCTT-0	1	2	0.0921152889078055
GACCTT-1	1	5	-0.313349819200359
GACCTT-2	1	4	-0.195566783543975
GACG-0	16	69	0.172394522659445
GACG-1	7	36	0.0202027073175195
GACG-2	7	54	-0.351360849114964
GACGA-0	3	7	0.179126665897435
GACGA-1	9	16	0.49758039701597
GACGAA-1	1	3	-0.0620353909194526
GACGAA-2	1	9	-0.681074599325676
GACGAC-1	1	3	0.376877651256252
GACGAG-2	2	9	0.163303550958193
GACGAT-1	1	3	-0.0620353909194526
GACGAT-2	6	9	0.571688369169692
GACGC-0	1	7	-0.0751074724868055
GACGC-2	1	7	-0.0751074724868055
GACGCA-0	1	1	0.27443684570176
GACGCT-1	1	1	0.27443684570176
GACGG-0	2	7	0.330357635621359
GACGG-1	3	16	0.0202027073175195
GACGG-2	3	7	0.61803970807314
GACGGA-0	1	3	-0.0620353909194526
GACGGA-1	1	2	0.0921152889078055
GACGGC-0	1	3	0.376877651256252
GACGGG-2	1	3	0.376877651256252
GACGGT-0	1	3	-0.0620353909194526
GACGGT-1	1	2	0.0921152889078055
GACGGT-2	2	3	0.343429717188712
GACGT-0	1	7	-0.51402051466251
GACGT-1	4	16	-0.195566783543975
GACGT-2	3	7	0.179126665897435
GACGTA-0	1	3	-0.0620353909194526
GACGTA-2	1	4	-0.195566783543975
GACGTC-2	1	4	0.243346258631729
GACGTG-0	1	3	0.376877651256252
GACGTG-1	1	1	0.713349887877465
GACGTG-2	1	4	0.243346258631729
GACGTT-0	1	3	-0.0620353909194526
GACGTT-2	1	4	-0.195566783543975
GACT-0	13	69	-0.460674533957217
GACT-1	10	36	-0.10025660373965
GACT-2	13	54	-0.230658103355245
GACTA-0	7	13	0.436955775199535
GACTA-1	1	13	-0.949338585920355
GACTA-2	5	10	0.343429717188712
GACTAA-0	2	5	0.0921152889078055
GACTAC-0	1	5	0.125563222975346
GACTAC-1	5	7	1.0235048161813
GACTAG-0	2	5	0.53102833108351
GACTAG-1	2	7	0.330357635621359
GACTAT-2	1	1	0.27443684570176
GACTC-0	3	13	0.182721636815294
GACTC-1	4	13	0.405865188129504
GACTC-2	1	10	-0.316269529303694
GACTCA-2	1	4	-0.195566783543975
GACTCG-1	1	3	0.376877651256252
GACTCT-0	1	1	0.27443684570176
GACTCT-1	2	3	0.343429717188712
GACTCT-2	3	4	0.49758039701597
GACTG-0	2	13	-0.104960435636487
GACTG-1	3	13	0.182721636815294
GACTG-2	1	10	-0.316269529303694
GACTGA-0	1	1	0.27443684570176
GACTGC-1	1	2	0.53102833108351
GACTGG-1	1	2	0.53102833108351
GACTGG-2	2	3	0.782342759364416
GACTGT-2	1	3	-0.0620353909194526
GACTT-0	1	13	-0.949338585920355
GACTT-1	5	13	0.149273702747754
GACTT-2	3	10	-0.0620353909194526
GACTTA-2	3	5	0.379797361359587
GACTTC-0	3	3	1.0700248318162
GACTTC-2	2	5	0.53102833108351
GACTTT-1	1	1	0.27443684570176
GAG-0	66	244	0.320904492977604
GAG-1	73	399	-0.0652308489908933
GAG-2	153	666	0.159315509780237
GAGA-0	69	153	0.382977014276966
GAGA-1	25	66	0.200328873548039
GAGA-2	20	73	-0.108555406554346
GAGAA-0	8	20	0.209898324564189
GAGAA-1	27	69	0.232472646602728
GAGAA-2	8	25	0.0206563249256609
GAGAAA-0	2	8	-0.195566783543975
GAGAAA-1	1	8	-0.60103189165214
GAGAAA-2	5	27	-0.451500157681176
GAGAAC-0	1	8	-0.162118849476435
GAGAAC-1	2	8	0.243346258631729
GAGAAC-2	2	27	-0.705734296065417
GAGAAG-0	4	8	0.75417188239772
GAGAAG-1	4	8	0.75417188239772
GAGAAG-2	8	27	0.392877992602693
GAGAAT-0	1	8	-0.60103189165214
GAGAAT-1	1	8	-0.60103189165214
GAGAAT-2	12	27	0.321689730552306
GAGAC-0	4	20	0.0610247018377745
GAGAC-1	5	69	-0.869059352168716
GAGAC-2	2	25	-0.639042921566745
GAGACA-0	1	2	0.0921152889078055
GAGACA-1	2	4	0.209898324564189
GAGACC-0	1	2	0.53102833108351
GAGACC-1	1	4	0.243346258631729
GAGACC-2	3	5	0.818710403535291
GAGACG-2	1	5	0.125563222975346
GAGACT-1	1	4	-0.195566783543975
GAGACT-2	1	5	-0.313349819200359
GAGAG-0	6	20	0.397496938458988
GAGAG-1	17	69	0.229552936499393
GAGAG-2	7	25	0.341786331444982
GAGAGA-0	3	7	0.179126665897435
GAGAGA-1	1	6	-0.418710334858185
GAGAGA-2	3	17	-0.467500499027617
GAGAGC-0	1	7	-0.0751074724868055
GAGAGC-1	1	6	0.0202027073175195
GAGAGC-2	4	17	0.194556094462297
GAGAGG-0	2	7	0.330357635621359
GAGAGG-1	1	6	0.0202027073175195
GAGAGG-2	5	17	0.376877651256252
GAGAGT-0	1	7	-0.51402051466251
GAGAGT-1	3	6	0.27443684570176
GAGAGT-2	5	17	-0.0620353909194526
GAGAT-0	2	20	-0.88871396410392
GAGAT-1	20	69	-0.0552094258490529
GAGAT-2	8	25	0.0206563249256609
GAGATA-0	2	8	-0.195566783543975
GAGATA-2	3	20	-0.60103189165214
GAGATC-0	1	8	-0.162118849476435
GAGATC-1	1	2	0.53102833108351
GAGATC-2	6	20	0.397496938458988
GAGATG-0	4	8	0.75417188239772
GAGATG-2	2	20	-0.449800921928216
GAGATT-0	1	8	-0.60103189165214
GAGATT-1	1	2	0.0921152889078055
GAGATT-2	9	20	0.315258840222016
GAGC-0	25	153	-0.168508647575206
GAGC-1	11	66	-0.133947972509739
GAGC-2	14	73	-0.00611460099985392
GAGCA-0	7	14	0.379797361359587
GAGCA-1	9	25	0.126016840583487
GAGCA-2	4	11	0.0921152889078055
GAGCAA-0	3	4	0.49758039701597
GAGCAA-1	3	7	0.179126665897435
GAGCAA-2	5	9	0.417537689342434
GAGCAC-0	1	4	0.243346258631729
GAGCAC-2	1	9	-0.242161557149972
GAGCAG-1	2	7	0.330357635621359
GAGCAG-2	3	9	0.450985623409974
GAGCAT-1	2	7	-0.108555406554346
GAGCC-1	2	25	-0.639042921566745
GAGCCA-2	1	2	0.0921152889078055
GAGCCC-2	1	2	0.53102833108351
GAGCG-0	4	14	0.348706774289555
GAGCG-1	1	25	-1.04450802967491
GAGCG-2	1	11	-0.385262400790645
GAGCGA-1	2	4	0.209898324564189
GAGCGC-0	1	1	0.713349887877465
GAGCGG-2	1	1	0.713349887877465
GAGCGT-1	2	4	0.209898324564189
GAGCT-0	3	14	-0.313349819200359
GAGCT-1	13	25	0.4624890772047
GAGCT-2	6	11	0.428587525529019
GAGCTA-0	2	6	-0.0132452267500207
GAGCTA-2	1	13	-0.949338585920355
GAGCTC-0	1	6	0.0202027073175195
GAGCTG-0	1	6	0.0202027073175195
GAGCTG-1	1	3	0.376877651256252
GAGCTG-2	1	13	-0.510425543744651
GAGCTT-0	2	6	-0.0132452267500207
GAGCTT-1	2	3	0.343429717188712
GAGCTT-2	11	13	0.8424208833077
GAGG-0	34	153	0.128742875892725
GAGG-1	5	66	-0.827095153069684
GAGG-2	16	73	0.119048541954152
GAGGA-0	6	16	0.140905453077238
GAGGA-1	11	34	0.03804806763753
GAGGA-2	3	5	0.379797361359587
GAGGAA-0	2	3	0.343429717188712
GAGGAA-1	1	6	-0.418710334858185
GAGGAA-2	3	11	-0.131028262406404
GAGGAC-0	1	3	0.376877651256252
GAGGAC-2	1	11	-0.385262400790645
GAGGAG-1	1	6	0.0202027073175195
GAGGAG-2	3	11	0.3078847797693
GAGGAT-1	4	6	0.49758039701597
GAGGAT-2	4	11	0.0921152889078055
GAGGC-0	5	16	0.425667815425684
GAGGC-1	4	34	-0.398507627540666
GAGGCA-1	1	5	-0.313349819200359
GAGGCA-2	1	4	-0.195566783543975
GAGGCT-1	4	5	0.602940912673796
GAGGCT-2	3	4	0.49758039701597
GAGGG-0	3	16	0.0202027073175195
GAGGG-1	6	34	-0.0620353909194528
GAGGG-2	1	5	0.125563222975346
GAGGGA-1	1	3	-0.0620353909194526
GAGGGA-2	2	6	-0.0132452267500207
GAGGGG-1	1	3	0.376877651256252
GAGGGG-2	2	6	0.425667815425684
GAGGGT-1	1	3	-0.0620353909194526
GAGGGT-2	2	6	-0.0132452267500207
GAGGT-0	2	16	-0.706392407309966
GAGGT-1	13	34	0.192198747464788
GAGGT-2	1	5	-0.313349819200359
GAGGTA-2	5	13	0.149273702747754
GAGGTC-0	1	1	0.713349887877465
GAGGTG-2	1	13	-0.510425543744651
GAGGTT-1	2	2	0.49758039701597
GAGGTT-2	7	13	0.436955775199535
GAGT-0	25	153	-0.607421689750911
GAGT-1	25	66	0.200328873548039
GAGT-2	23	73	0.0249759860701772
GAGTA-0	5	23	-0.313349819200359
GAGTA-1	3	25	-0.790273891290668
GAGTA-2	1	25	-1.48342107185061
GAGTAA-0	1	1	0.27443684570176
GAGTAA-1	2	5	0.0921152889078055
GAGTAC-2	1	3	0.376877651256252
GAGTAG-1	1	5	0.125563222975346
GAGTAT-1	2	5	0.0921152889078055
GAGTAT-2	2	3	0.343429717188712
GAGTC-0	10	23	0.731699026545661
GAGTC-1	3	25	-0.351360849114964
GAGTC-2	4	25	-0.128217297800754
GAGTCA-0	2	4	0.209898324564189
GAGTCA-1	4	10	0.161108160394757
GAGTCC-1	1	10	-0.316269529303694
GAGTCC-2	2	3	0.782342759364416
GAGTCG-0	2	4	0.648811366739894
GAGTCG-1	2	10	0.0891955788044707
GAGTCT-1	3	10	-0.0620353909194526
GAGTCT-2	1	3	-0.0620353909194526
GAGTG-0	3	23	-0.279901885132819
GAGTG-1	10	25	0.660240062563516
GAGTG-2	3	25	-0.351360849114964
GAGTGC-0	3	3	1.0700248318162
GAGTGC-1	1	3	0.376877651256252
GAGTGG-2	7	10	1.0700248318162
GAGTGT-1	2	3	0.343429717188712
GAGTGT-2	3	10	-0.0620353909194526
GAGTT-0	5	23	-0.313349819200359
GAGTT-1	9	25	0.126016840583487
GAGTT-2	17	25	0.713803505485606
GAGTTA-0	2	17	-0.755182571479398
GAGTTA-1	2	5	0.0921152889078055
GAGTTA-2	3	9	0.0120725812342692
GAGTTC-0	4	17	0.194556094462297
GAGTTC-2	1	9	-0.242161557149972
GAGTTG-0	7	17	0.664559723708033
GAGTTG-2	2	9	0.163303550958193
GAGTTT-0	4	17	-0.244356947713407
GAGTTT-1	3	5	0.379797361359587
GAGTTT-2	3	9	0.0120725812342692
GAT-0	44	244	-0.516038678818747
GAT-1	120	399	-0.0124184387740265
GAT-2	242	666	0.176511308531452
GATA-0	60	242	-0.203730094183136
GATA-1	5	44	-0.88871396410392
GATA-2	26	120	-0.333717122024792
GATAA-0	9	26	0.0921152889078055
GATAA-1	19	60	0.0275767677702346
GATAAA-1	6	9	0.571688369169692
GATAAA-2	9	19	0.357818454640811
GATAAC-1	1	9	-0.242161557149972
GATAAG-1	1	9	-0.242161557149972
GATAAG-2	5	19	0.285905873050525
GATAAT-1	1	9	-0.681074599325676
GATAAT-2	5	19	-0.153007169125179
GATAC-0	4	26	-0.162118849476435
GATAC-1	6	60	-0.583332314552739
GATAC-2	1	5	0.125563222975346
GATACA-1	3	4	0.49758039701597
GATACC-2	2	6	0.425667815425684
GATACG-0	1	1	0.713349887877465
GATACG-1	1	4	0.243346258631729
GATACG-2	1	6	0.0202027073175195
GATACT-2	3	6	0.27443684570176
GATAG-0	7	26	0.3078847797693
GATAG-1	11	60	-0.0443358138200517
GATAGA-1	2	7	-0.108555406554346
GATAGA-2	5	11	0.27443684570176
GATAGG-1	5	7	1.0235048161813
GATAGG-2	3	11	0.3078847797693
GATAGT-2	3	11	-0.131028262406404
GATAT-0	6	26	-0.264559655030927
GATAT-1	24	60	0.250720319084444
GATAT-2	4	5	0.602940912673796
GATATA-1	1	6	-0.418710334858185
GATATA-2	6	24	-0.195566783543975
GATATC-0	1	4	0.243346258631729
GATATC-1	2	6	0.425667815425684
GATATC-2	11	24	0.782342759364416
GATATG-0	3	4	0.936493439191674
GATATG-1	1	6	0.0202027073175195
GATATG-2	1	24	-1.00941670986364
GATATT-1	2	6	-0.0132452267500207
GATATT-2	6	24	-0.195566783543975
GATC-0	43	242	-0.0915012822624819
GATC-1	13	44	0.397496938458988
GATC-2	27	120	0.141563564321787
GATCA-0	10	27	0.15463564588914
GATCA-1	21	43	0.431622429224173
GATCA-2	8	13	0.554738810855919
GATCAA-0	4	8	0.315258840222016
GATCAA-1	5	10	0.343429717188712
GATCAA-2	14	21	0.679901953809925
GATCAC-0	1	8	-0.162118849476435
GATCAG-0	1	8	-0.162118849476435
GATCAG-1	1	10	-0.316269529303694
GATCAG-2	2	21	-0.490622916448471
GATCAT-0	2	8	-0.195566783543975
GATCAT-1	4	10	0.161108160394757
GATCAT-2	5	21	-0.23638877806423
GATCC-0	4	27	-0.194908672299426
GATCC-1	3	43	-0.834212620838548
GATCC-2	1	13	-0.510425543744651
GATCCA-0	1	1	0.27443684570176
GATCCA-2	1	3	-0.0620353909194526
GATCCC-1	1	4	0.243346258631729
GATCCT-1	3	4	0.49758039701597
GATCCT-2	2	3	0.343429717188712
GATCG-0	3	27	-0.418052223613636
GATCG-1	6	43	-0.274596832903126
GATCG-2	1	13	-0.510425543744651
GATCGA-0	1	1	0.27443684570176
GATCGA-1	2	3	0.343429717188712
GATCGA-2	3	6	0.27443684570176
GATCGG-1	1	3	0.376877651256252
GATCGG-2	1	6	0.0202027073175195
GATCGT-2	2	6	-0.0132452267500207
GATCT-0	10	27	0.15463564588914
GATCT-1	13	43	-0.0203626945188846
GATCT-2	3	13	-0.25619140536041
GATCTA-2	2	13	-0.543873477812191
GATCTC-1	1	10	-0.316269529303694
GATCTC-2	1	13	-0.510425543744651
GATCTG-0	1	3	0.376877651256252
GATCTG-1	1	10	-0.316269529303694
GATCTG-2	2	13	-0.104960435636487
GATCTT-0	2	3	0.343429717188712
GATCTT-1	8	10	0.748894825296876
GATCTT-2	8	13	0.554738810855919
GATG-0	106	242	0.797137918281163
GATG-1	4	44	-0.632122478722171
GATG-2	25	120	0.0674555921680649
GATGA-0	11	25	0.308338397377442
GATGA-1	43	106	0.27443684570176
GATGAA-1	2	11	-0.418710334858185
GATGAA-2	10	43	-0.261524751335773
GATGAC-2	9	43	0.082078111035607
GATGAG-1	2	11	0.0202027073175195
GATGAG-2	7	43	-0.141065440278603
GATGAT-1	7	11	0.562118918153541
GATGAT-2	17	43	0.230951733762022
GATGC-0	5	25	0.0541042589932007
GATGC-1	15	106	-0.298251023801015
GATGCA-1	1	5	-0.313349819200359
GATGCA-2	3	15	-0.367417040470635
GATGCC-1	1	5	0.125563222975346
GATGCC-2	6	15	0.631111789640493
GATGCT-1	3	5	0.379797361359587
GATGCT-2	6	15	0.192198747464788
GATGG-0	4	25	-0.128217297800754
GATGG-1	25	106	0.187256791980686
GATGG-2	2	4	0.648811366739894
GATGGA-0	1	2	0.0921152889078055
GATGGA-1	1	4	-0.195566783543975
GATGGA-2	10	25	0.221327020387812
GATGGC-1	1	4	0.243346258631729
GATGGC-2	4	25	-0.128217297800754
GATGGG-1	1	4	0.243346258631729
GATGGG-2	3	25	-0.351360849114964
GATGGT-0	1	2	0.0921152889078055
GATGGT-1	1	4	-0.195566783543975
GATGGT-2	8	25	0.0206563249256609
GATGT-0	5	25	-0.384808783182504
GATGT-1	23	106	-0.331698957868555
GATGT-2	2	4	0.209898324564189
GATGTA-1	2	5	0.0921152889078055
GATGTA-2	5	23	-0.313349819200359
GATGTG-0	1	2	0.53102833108351
GATGTG-2	6	23	0.279713902802604
GATGTT-0	1	2	0.0921152889078055
GATGTT-1	3	5	0.379797361359587
GATGTT-2	12	23	0.459840069033123
GATT-0	33	242	-0.788243433740286
GATT-1	22	44	0.455020782597174
GATT-2	42	120	0.131646127664441
GATTA-0	9	42	-0.335328725919134
GATTA-1	9	33	-0.117605242074263
GATTA-2	6	22	-0.121458811390253
GATTAA-0	3	6	0.27443684570176
GATTAA-1	3	9	0.0120725812342692
GATTAC-0	1	6	0.0202027073175195
GATTAC-2	5	9	0.856450731518138
GATTAG-0	2	6	0.425667815425684
GATTAT-1	6	9	0.571688369169692
GATTAT-2	4	9	0.235216132548479
GATTC-0	7	42	-0.119559235057639
GATTC-1	3	33	-0.594982931772714
GATTC-2	3	22	-0.242161557149972
GATTCA-0	1	3	-0.0620353909194526
GATTCA-1	1	7	-0.51402051466251
GATTCC-0	1	3	0.376877651256252
GATTCC-1	3	7	0.61803970807314
GATTCG-2	1	3	0.376877651256252
GATTCT-0	1	3	-0.0620353909194526
GATTCT-1	3	7	0.179126665897435
GATTCT-2	2	3	0.343429717188712
GATTG-0	15	42	0.573587945502306
GATTG-1	2	33	-0.882665004224495
GATTG-2	9	22	0.674129174724183
GATTGA-0	3	9	0.0120725812342692
GATTGA-1	1	15	-1.06056422103058
GATTGC-0	3	9	0.450985623409974
GATTGC-1	1	15	-0.621651178854876
GATTGG-1	10	15	1.08309691338355
GATTGG-2	1	2	0.53102833108351
GATTGT-0	3	9	0.0120725812342692
GATTGT-1	3	15	-0.367417040470635
GATTGT-2	1	2	0.0921152889078055
GATTT-0	11	42	-0.153007169125179
GATTT-1	19	33	0.575541938485682
GATTT-2	4	22	-0.457931048011466
GATTTA-0	1	4	-0.195566783543975
GATTTA-1	1	11	-0.824175442966349
GATTTA-2	4	19	-0.335328725919134
GATTTC-1	1	11	-0.385262400790645
GATTTC-2	2	19	-0.40724130750942
GATTTG-0	2	4	0.648811366739894
GATTTG-1	1	11	-0.385262400790645
GATTTG-2	6	19	0.440056552877783
GATTTT-0	1	4	-0.195566783543975
GATTTT-1	8	11	0.679901953809925
GATTTT-2	7	19	0.134674903326602
GC-0	185	1049	-0.104011218669155
GC-1	218	1512	-0.305118216634196
GC-2	148	936	-0.212292949566971
GCA-0	57	148	0.227290067276058
GCA-1	64	185	0.12336783241191
GCA-2	80	218	0.182499350376075
GCAA-0	26	80	0.055747644736931
GCAA-1	26	57	0.375690579406933
GCAA-2	28	64	0.338515702386283
GCAAA-0	10	28	0.122886947574559
GCAAA-1	11	26	0.27443684570176
GCAAA-2	8	26	-0.0132452267500207
GCAAAA-0	3	8	0.0921152889078055
GCAAAA-1	4	10	0.161108160394757
GCAAAA-2	6	11	0.428587525529019
GCAAAC-0	1	8	-0.162118849476435
GCAAAC-1	2	10	0.0891955788044707
GCAAAG-0	2	8	0.243346258631729
GCAAAG-1	2	10	0.0891955788044707
GCAAAG-2	4	11	0.53102833108351
GCAAAT-0	2	8	-0.195566783543975
GCAAAT-1	2	10	-0.349717463371234
GCAAAT-2	1	11	-0.824175442966349
GCAAC-0	5	28	-0.0443358138200517
GCAAC-1	1	26	-1.07840958135059
GCAAC-2	2	26	-0.672944473242426
GCAACA-1	3	5	0.379797361359587
GCAACC-0	1	2	0.53102833108351
GCAACT-0	1	2	0.0921152889078055
GCAACT-1	2	5	0.0921152889078055
GCAACT-2	1	1	0.27443684570176
GCAAG-0	8	28	0.361129294288113
GCAAG-1	7	26	0.3078847797693
GCAAG-2	14	26	0.936493439191674
GCAAGA-0	10	14	0.698251092478121
GCAAGA-1	5	8	0.49758039701597
GCAAGA-2	4	7	0.402270217211645
GCAAGC-0	2	14	-0.162118849476435
GCAAGC-1	1	8	-0.162118849476435
GCAAGC-2	1	7	-0.0751074724868055
GCAAGG-0	1	14	-0.5675839575846
GCAAGG-1	2	8	0.243346258631729
GCAAGT-0	1	14	-1.0064969997603
GCAAGT-2	2	7	-0.108555406554346
GCAAT-0	5	28	-0.483248855995756
GCAAT-1	7	26	-0.131028262406404
GCAAT-2	2	26	-1.11185751541813
GCAATA-2	3	7	0.179126665897435
GCAATC-0	2	2	0.936493439191674
GCAATC-1	1	5	0.125563222975346
GCAATC-2	2	7	0.330357635621359
GCAATG-2	2	7	0.330357635621359
GCAATT-1	4	5	0.602940912673796
GCAC-0	19	80	0.194556094462297
GCAC-1	3	57	-1.0949388833018
GCAC-2	5	64	-0.798107616196432
GCACA-0	1	5	-0.313349819200359
GCACA-1	6	19	0.00114351070207902
GCACA-2	1	3	-0.0620353909194526
GCACAA-0	1	1	0.27443684570176
GCACAA-2	1	6	-0.418710334858185
GCACAT-1	1	1	0.27443684570176
GCACAT-2	5	6	0.679901953809925
GCACC-0	1	5	0.125563222975346
GCACC-1	3	19	-0.119559235057639
GCACC-2	1	3	0.376877651256252
GCACCA-0	1	1	0.27443684570176
GCACCA-1	1	1	0.27443684570176
GCACCA-2	1	3	-0.0620353909194526
GCACCC-2	2	3	0.782342759364416
GCACG-0	1	5	0.125563222975346
GCACG-1	2	19	-0.40724130750942
GCACGA-1	1	1	0.27443684570176
GCACGA-2	1	2	0.0921152889078055
GCACGT-2	1	2	0.0921152889078055
GCACT-0	2	5	0.0921152889078055
GCACT-1	8	19	0.252457938982985
GCACT-2	1	3	-0.0620353909194526
GCACTA-2	2	8	-0.195566783543975
GCACTC-1	1	2	0.53102833108351
GCACTC-2	1	8	-0.162118849476435
GCACTG-2	2	8	0.243346258631729
GCACTT-0	1	1	0.27443684570176
GCACTT-1	1	2	0.0921152889078055
GCACTT-2	3	8	0.0921152889078055
GCAG-0	9	80	-0.498591086097648
GCAG-1	10	57	-0.0833379716233209
GCAG-2	12	64	-0.0249177279629503
GCAGA-0	3	12	-0.195566783543975
GCAGA-1	2	9	-0.275609491217512
GCAGA-2	3	10	-0.0620353909194526
GCAGAA-0	1	3	-0.0620353909194526
GCAGAA-1	2	3	0.343429717188712
GCAGAA-2	1	2	0.0921152889078055
GCAGAG-0	1	3	0.376877651256252
GCAGAG-2	1	2	0.53102833108351
GCAGAT-0	1	3	-0.0620353909194526
GCAGAT-1	1	3	-0.0620353909194526
GCAGC-0	3	12	0.243346258631729
GCAGC-1	1	9	-0.242161557149972
GCAGC-2	1	10	-0.316269529303694
GCAGCA-0	1	1	0.27443684570176
GCAGCA-1	2	3	0.343429717188712
GCAGCG-2	1	1	0.713349887877465
GCAGCT-1	1	3	-0.0620353909194526
GCAGG-0	3	12	0.243346258631729
GCAGG-1	4	9	0.674129174724183
GCAGG-2	1	10	-0.316269529303694
GCAGGA-0	1	1	0.27443684570176
GCAGGA-1	2	3	0.343429717188712
GCAGGG-2	1	4	0.243346258631729
GCAGGT-1	1	3	-0.0620353909194526
GCAGGT-2	3	4	0.49758039701597
GCAGT-0	3	12	-0.195566783543975
GCAGT-1	2	9	-0.275609491217512
GCAGT-2	5	10	0.343429717188712
GCAGTA-0	1	5	-0.313349819200359
GCAGTC-0	2	5	0.53102833108351
GCAGTC-1	1	3	0.376877651256252
GCAGTC-2	1	2	0.53102833108351
GCAGTT-0	2	5	0.0921152889078055
GCAGTT-1	2	3	0.343429717188712
GCAGTT-2	1	2	0.0921152889078055
GCAT-0	26	80	0.055747644736931
GCAT-1	18	57	0.0242926925690447
GCAT-2	19	64	-0.0330478540462003
GCATA-0	5	19	-0.153007169125179
GCATA-1	1	26	-1.51732262352629
GCATA-2	2	18	-0.801702587114291
GCATAA-0	1	2	0.0921152889078055
GCATAA-1	3	5	0.379797361359587
GCATAC-1	1	5	0.125563222975346
GCATAT-0	1	2	0.0921152889078055
GCATAT-1	1	5	-0.313349819200359
GCATAT-2	1	1	0.27443684570176
GCATC-0	5	19	0.285905873050525
GCATC-1	2	26	-0.672944473242426
GCATC-2	5	18	0.330357635621359
GCATCA-0	2	5	0.0921152889078055
GCATCA-1	4	5	0.602940912673796
GCATCT-0	3	5	0.379797361359587
GCATCT-1	1	5	-0.313349819200359
GCATCT-2	2	2	0.49758039701597
GCATG-0	2	19	-0.40724130750942
GCATG-1	13	26	0.867500567704723
GCATG-2	3	18	-0.0751074724868055
GCATGA-1	1	2	0.0921152889078055
GCATGC-2	4	13	0.405865188129504
GCATGG-2	1	13	-0.510425543744651
GCATGT-0	3	3	0.631111789640493
GCATGT-1	1	2	0.0921152889078055
GCATGT-2	8	13	0.554738810855919
GCATT-0	7	19	0.134674903326602
GCATT-1	10	26	0.18742546871213
GCATT-2	8	18	0.296909701553819
GCATTA-0	1	8	-0.60103189165214
GCATTA-1	1	7	-0.51402051466251
GCATTC-1	2	7	0.330357635621359
GCATTC-2	4	10	0.600021202570462
GCATTG-0	4	8	0.75417188239772
GCATTG-1	1	7	-0.0751074724868055
GCATTG-2	3	10	0.376877651256252
GCATTT-0	3	8	0.0921152889078055
GCATTT-1	3	7	0.179126665897435
GCATTT-2	3	10	-0.0620353909194526
GCC-0	31	148	0.0714960017050698
GCC-1	13	185	-0.973049065692764
GCC-2	30	218	-0.339049557635513
GCCA-0	11	30	0.149273702747754
GCCA-1	8	31	-0.167395906577279
GCCA-2	6	13	0.303424382575012
GCCAA-0	3	6	0.27443684570176
GCCAA-1	6	11	0.428587525529019
GCCAA-2	5	8	0.49758039701597
GCCAAA-0	3	5	0.379797361359587
GCCAAA-1	2	3	0.343429717188712
GCCAAA-2	1	6	-0.418710334858185
GCCAAC-1	1	3	0.376877651256252
GCCAAC-2	1	6	0.0202027073175195
GCCAAG-0	1	5	0.125563222975346
GCCAAG-2	1	6	0.0202027073175195
GCCAAT-0	1	5	-0.313349819200359
GCCAAT-2	3	6	0.27443684570176
GCCAC-0	1	6	0.0202027073175195
GCCAC-1	1	11	-0.385262400790645
GCCAC-2	1	8	-0.162118849476435
GCCACC-0	1	1	0.713349887877465
GCCACG-2	1	1	0.713349887877465
GCCACT-1	1	1	0.27443684570176
GCCAG-1	1	11	-0.385262400790645
GCCAGA-2	1	1	0.27443684570176
GCCAT-0	2	6	-0.0132452267500207
GCCAT-1	3	11	-0.131028262406404
GCCAT-2	2	8	-0.195566783543975
GCCATA-2	1	3	-0.0620353909194526
GCCATC-0	1	2	0.53102833108351
GCCATC-1	1	2	0.53102833108351
GCCATG-2	2	3	0.782342759364416
GCCATT-0	1	2	0.0921152889078055
GCCATT-1	1	2	0.0921152889078055
GCCC-0	7	30	0.182721636815294
GCCC-1	3	31	-0.539413080617903
GCCC-2	2	13	-0.104960435636487
GCCCA-0	1	2	0.0921152889078055
GCCCA-1	4	7	0.402270217211645
GCCCA-2	1	3	-0.0620353909194526
GCCCAA-1	1	1	0.27443684570176
GCCCAA-2	1	4	-0.195566783543975
GCCCAC-2	2	4	0.648811366739894
GCCCAT-0	1	1	0.27443684570176
GCCCAT-2	1	4	-0.195566783543975
GCCCC-2	2	3	0.782342759364416
GCCCCA-0	1	2	0.0921152889078055
GCCCCG-0	1	2	0.53102833108351
GCCCG-0	1	2	0.53102833108351
GCCCGG-1	1	1	0.713349887877465
GCCCT-1	3	7	0.179126665897435
GCCCTA-2	1	3	-0.0620353909194526
GCCCTC-2	1	3	0.376877651256252
GCCCTT-2	1	3	-0.0620353909194526
GCCG-0	1	30	-1.2035727243046
GCCG-1	3	31	-0.539413080617903
GCCG-2	3	13	0.182721636815294
GCCGA-0	1	3	-0.0620353909194526
GCCGA-1	1	1	0.27443684570176
GCCGA-2	3	3	0.631111789640493
GCCGAA-0	2	3	0.343429717188712
GCCGAA-2	1	1	0.27443684570176
GCCGAC-0	1	3	0.376877651256252
GCCGAG-1	1	1	0.713349887877465
GCCGC-0	1	3	0.376877651256252
GCCGCA-1	1	1	0.27443684570176
GCCT-0	11	30	0.149273702747754
GCCT-1	17	31	0.525751273982666
GCCT-2	2	13	-0.543873477812191
GCCTA-0	1	2	0.0921152889078055
GCCTA-1	1	11	-0.824175442966349
GCCTA-2	3	17	-0.467500499027617
GCCTAA-1	1	1	0.27443684570176
GCCTAC-0	1	3	0.376877651256252
GCCTAC-2	1	1	0.713349887877465
GCCTAG-0	2	3	0.782342759364416
GCCTC-0	1	2	0.53102833108351
GCCTC-2	2	17	-0.316269529303694
GCCTCA-0	1	2	0.0921152889078055
GCCTCC-0	1	2	0.53102833108351
GCCTCC-1	1	1	0.713349887877465
GCCTG-1	2	11	0.0202027073175195
GCCTG-2	1	17	-0.721734637411858
GCCTGC-2	1	2	0.53102833108351
GCCTGG-0	1	1	0.713349887877465
GCCTGT-2	1	2	0.0921152889078055
GCCTT-1	8	11	0.679901953809925
GCCTT-2	11	17	0.631111789640493
GCCTTA-2	1	8	-0.60103189165214
GCCTTC-0	3	11	0.3078847797693
GCCTTC-2	1	8	-0.162118849476435
GCCTTG-0	6	11	0.867500567704723
GCCTTG-2	4	8	0.75417188239772
GCCTTT-0	2	11	-0.418710334858185
GCCTTT-2	2	8	-0.195566783543975
GCG-0	23	148	-0.216186070746711
GCG-1	14	185	-0.904056194205813
GCG-2	17	218	-0.882665004224495
GCGA-0	8	17	0.343429717188712
GCGA-1	8	23	0.0921152889078055
GCGA-2	4	14	-0.0902062678861489
GCGAA-0	1	4	-0.195566783543975
GCGAA-1	5	8	0.49758039701597
GCGAA-2	3	8	0.0921152889078055
GCGAAA-0	1	3	-0.0620353909194526
GCGAAA-2	3	5	0.379797361359587
GCGAAC-0	2	3	0.782342759364416
GCGAAC-2	1	5	0.125563222975346
GCGAAG-2	1	5	0.125563222975346
GCGAAT-1	1	1	0.27443684570176
GCGAC-1	1	8	-0.162118849476435
GCGAC-2	4	8	0.75417188239772
GCGACA-0	3	4	0.49758039701597
GCGACA-2	1	1	0.27443684570176
GCGACC-0	1	4	0.243346258631729
GCGAG-0	2	4	0.648811366739894
GCGAG-1	1	8	-0.162118849476435
GCGAGG-1	2	2	0.936493439191674
GCGAGG-2	1	1	0.713349887877465
GCGAT-0	1	4	-0.195566783543975
GCGAT-1	1	8	-0.60103189165214
GCGAT-2	1	8	-0.60103189165214
GCGATA-0	1	1	0.27443684570176
GCGATT-1	1	1	0.27443684570176
GCGATT-2	1	1	0.27443684570176
GCGC-0	2	17	-0.316269529303694
GCGC-1	3	23	-0.279901885132819
GCGC-2	1	14	-0.5675839575846
GCGCA-1	2	2	0.49758039701597
GCGCA-2	2	3	0.343429717188712
GCGCAA-0	2	2	0.49758039701597
GCGCAA-2	1	2	0.0921152889078055
GCGCAT-2	1	2	0.0921152889078055
GCGCG-2	1	3	0.376877651256252
GCGCGA-0	1	1	0.27443684570176
GCGCT-0	1	1	0.27443684570176
GCGCTC-1	1	1	0.713349887877465
GCGG-0	5	17	0.376877651256252
GCGG-1	8	23	0.53102833108351
GCGG-2	3	14	0.125563222975346
GCGGA-1	3	5	0.379797361359587
GCGGA-2	4	8	0.315258840222016
GCGGAA-0	4	4	0.72072394833018
GCGGAA-2	1	3	-0.0620353909194526
GCGGAG-2	1	3	0.376877651256252
GCGGAT-2	1	3	-0.0620353909194526
GCGGC-0	2	3	0.782342759364416
GCGGC-2	2	8	0.243346258631729
GCGGCA-0	2	2	0.49758039701597
GCGGCG-1	1	2	0.53102833108351
GCGGCT-1	1	2	0.0921152889078055
GCGGG-0	1	3	0.376877651256252
GCGGG-1	1	5	0.125563222975346
GCGGG-2	1	8	-0.162118849476435
GCGGGG-1	1	1	0.713349887877465
GCGGGG-2	1	1	0.713349887877465
GCGGGT-0	1	1	0.27443684570176
GCGGT-1	1	5	-0.313349819200359
GCGGT-2	1	8	-0.60103189165214
GCGGTG-0	1	1	0.713349887877465
GCGGTT-2	1	1	0.27443684570176
GCGT-0	2	17	-0.755182571479398
GCGT-1	4	23	-0.495671375994313
GCGT-2	6	14	0.246265968735064
GCGTA-0	3	6	0.27443684570176
GCGTAA-1	2	3	0.343429717188712
GCGTAG-1	1	3	0.376877651256252
GCGTC-0	1	6	0.0202027073175195
GCGTC-2	1	4	0.243346258631729
GCGTCG-0	1	1	0.713349887877465
GCGTCG-1	1	1	0.713349887877465
GCGTG-0	2	6	0.425667815425684
GCGTG-1	1	2	0.53102833108351
GCGTGG-1	2	2	0.936493439191674
GCGTGT-2	1	1	0.27443684570176
GCGTT-1	1	2	0.0921152889078055
GCGTT-2	3	4	0.49758039701597
GCGTTG-0	1	3	0.376877651256252
GCGTTT-0	2	3	0.343429717188712
GCGTTT-2	1	1	0.27443684570176
GCT-0	35	148	-0.249634004814251
GCT-1	94	185	0.502857454116814
GCT-2	91	218	0.309838772752676
GCTA-0	20	91	-0.318626876301203
GCTA-1	10	35	-0.0749387957553605
GCTA-2	18	94	-0.449800921928216
GCTAA-0	7	18	0.179126665897435
GCTAA-1	7	20	0.0921152889078055
GCTAAA-1	4	7	0.402270217211645
GCTAAA-2	3	7	0.179126665897435
GCTAAC-1	1	7	-0.0751074724868055
GCTAAG-1	2	7	0.330357635621359
GCTAAT-2	4	7	0.402270217211645
GCTAC-0	5	18	0.330357635621359
GCTAC-1	3	20	-0.162118849476435
GCTAC-2	1	10	-0.316269529303694
GCTACA-1	4	5	0.602940912673796
GCTACA-2	1	3	-0.0620353909194526
GCTACG-2	1	3	0.376877651256252
GCTACT-0	1	1	0.27443684570176
GCTACT-1	1	5	-0.313349819200359
GCTACT-2	1	3	-0.0620353909194526
GCTAG-0	2	18	-0.362789544938586
GCTAG-1	5	20	0.243346258631729
GCTAGA-1	1	2	0.0921152889078055
GCTAGA-2	3	5	0.379797361359587
GCTAGT-1	1	2	0.0921152889078055
GCTAGT-2	2	5	0.0921152889078055
GCTAT-0	4	18	-0.2908769633483
GCTAT-1	5	20	-0.195566783543975
GCTAT-2	9	10	0.854255340954703
GCTATA-0	1	9	-0.681074599325676
GCTATA-1	1	4	-0.195566783543975
GCTATA-2	2	5	0.0921152889078055
GCTATG-0	6	9	1.0106014113454
GCTATG-1	3	4	0.936493439191674
GCTATG-2	2	5	0.53102833108351
GCTATT-0	2	9	-0.275609491217512
GCTATT-2	1	5	-0.313349819200359
GCTC-0	23	91	0.253817558499025
GCTC-1	7	35	0.0455205153018092
GCTC-2	19	94	0.040405414635039
GCTCA-0	6	19	0.00114351070207902
GCTCA-1	3	23	-0.718814927308523
GCTCA-2	1	7	-0.51402051466251
GCTCAA-1	1	6	-0.418710334858185
GCTCAA-2	1	3	-0.0620353909194526
GCTCAG-0	1	1	0.713349887877465
GCTCAG-1	1	6	0.0202027073175195
GCTCAT-1	4	6	0.49758039701597
GCTCAT-2	2	3	0.343429717188712
GCTCC-0	2	19	-0.40724130750942
GCTCC-1	3	23	-0.279901885132819
GCTCCA-1	1	2	0.0921152889078055
GCTCCC-1	1	2	0.53102833108351
GCTCCC-2	1	3	0.376877651256252
GCTCCT-2	2	3	0.343429717188712
GCTCG-0	3	19	-0.119559235057639
GCTCG-1	4	23	-0.0567583338186089
GCTCG-2	1	7	-0.0751074724868055
GCTCGA-0	1	1	0.27443684570176
GCTCGA-1	1	3	-0.0620353909194526
GCTCGC-2	1	4	0.243346258631729
GCTCGG-1	2	3	0.782342759364416
GCTCGG-2	2	4	0.648811366739894
GCTCGT-2	1	4	-0.195566783543975
GCTCT-0	8	19	0.252457938982985
GCTCT-1	13	23	0.533948041186845
GCTCT-2	5	7	0.5845917740056
GCTCTA-0	2	5	0.0921152889078055
GCTCTA-2	3	13	-0.25619140536041
GCTCTC-0	1	5	0.125563222975346
GCTCTC-1	1	8	-0.162118849476435
GCTCTC-2	3	13	0.182721636815294
GCTCTG-1	1	8	-0.162118849476435
GCTCTG-2	1	13	-0.510425543744651
GCTCTT-0	2	5	0.0921152889078055
GCTCTT-1	6	8	0.651731076843228
GCTCTT-2	6	13	0.303424382575012
GCTG-0	19	91	0.0714960017050698
GCTG-1	4	35	-0.424483113943926
GCTG-2	11	94	-0.470420209130952
GCTGA-1	12	19	0.620182719108302
GCTGAA-2	9	12	0.72072394833018
GCTGAG-2	2	12	-0.0443358138200517
GCTGAT-2	1	12	-0.88871396410392
GCTGC-0	7	11	1.00103196032925
GCTGC-1	3	19	-0.119559235057639
GCTGC-2	1	4	0.243346258631729
GCTGCA-1	5	7	0.5845917740056
GCTGCG-1	1	7	-0.0751074724868055
GCTGCT-0	1	1	0.27443684570176
GCTGCT-1	1	7	-0.51402051466251
GCTGCT-2	3	3	0.631111789640493
GCTGG-0	4	11	0.53102833108351
GCTGG-1	2	19	-0.40724130750942
GCTGG-2	1	4	0.243346258631729
GCTGGA-1	1	4	-0.195566783543975
GCTGGC-0	1	1	0.713349887877465
GCTGGT-1	3	4	0.49758039701597
GCTGGT-2	2	2	0.49758039701597
GCTGT-1	2	19	-0.846154349685125
GCTGT-2	2	4	0.209898324564189
GCTGTA-2	1	2	0.0921152889078055
GCTGTC-0	1	2	0.53102833108351
GCTGTG-2	1	2	0.53102833108351
GCTGTT-0	1	2	0.0921152889078055
GCTT-0	29	91	0.03804806763753
GCTT-1	14	35	0.235216132548479
GCTT-2	46	94	0.455907700615402
GCTTA-0	8	46	-0.524070850516011
GCTTA-1	3	29	-0.919485622770674
GCTTA-2	2	14	-0.60103189165214
GCTTAA-0	1	2	0.0921152889078055
GCTTAA-1	4	8	0.315258840222016
GCTTAC-0	1	2	0.53102833108351
GCTTAC-1	4	8	0.75417188239772
GCTTAC-2	2	3	0.782342759364416
GCTTAT-2	1	3	-0.0620353909194526
GCTTC-0	7	46	-0.20294084399669
GCTTC-1	4	29	-0.25742902928076
GCTTC-2	8	14	0.936493439191674
GCTTCA-1	4	7	0.402270217211645
GCTTCA-2	1	4	-0.195566783543975
GCTTCC-0	1	8	-0.162118849476435
GCTTCC-1	3	7	0.61803970807314
GCTTCC-2	1	4	0.243346258631729
GCTTCT-0	6	8	0.651731076843228
GCTTCT-2	2	4	0.209898324564189
GCTTG-0	12	46	0.28256697178501
GCTTG-1	6	29	0.0790432073404529
GCTTG-2	2	14	-0.162118849476435
GCTTGA-0	1	2	0.0921152889078055
GCTTGA-1	3	12	-0.195566783543975
GCTTGC-0	1	2	0.53102833108351
GCTTGC-1	5	12	0.648811366739894
GCTTGC-2	2	6	0.425667815425684
GCTTGG-1	2	12	-0.0443358138200517
GCTTGT-1	2	12	-0.483248855995756
GCTTGT-2	4	6	0.49758039701597
GCTTT-0	18	46	0.22314355131421
GCTTT-1	16	29	0.527433360165651
GCTTT-2	2	14	-0.60103189165214
GCTTTA-1	1	18	-1.20716769522246
GCTTTA-2	3	16	-0.418710334858185
GCTTTC-1	3	18	-0.0751074724868055
GCTTTC-2	2	16	-0.267479365134262
GCTTTG-0	2	2	0.936493439191674
GCTTTG-1	6	18	0.484508315448617
GCTTTG-2	5	16	0.425667815425684
GCTTTT-1	8	18	0.296909701553819
GCTTTT-2	6	16	0.140905453077238
GG-0	274	1049	0.287013205284215
GG-1	321	1512	0.0803615990937112
GG-2	204	936	0.106770723625978
GGA-0	88	204	0.341825867606737
GGA-1	122	274	0.375290819257696
GGA-2	105	321	0.070341489358245
GGAA-0	53	105	0.488363741911046
GGAA-1	24	88	-0.112185174604924
GGAA-2	36	122	-0.0346364167313382
GGAAA-0	7	36	-0.418710334858185
GGAAA-1	16	53	-0.0191103462024188
GGAAA-2	15	24	0.631111789640493
GGAAAA-0	7	15	0.325730140089311
GGAAAA-1	2	7	-0.108555406554346
GGAAAA-2	6	16	0.140905453077238
GGAAAC-0	4	15	0.29463955301928
GGAAAC-1	1	7	-0.0751074724868055
GGAAAC-2	1	16	-0.672944473242426
GGAAAG-0	4	15	0.29463955301928
GGAAAG-1	2	7	0.330357635621359
GGAAAG-2	4	16	0.243346258631729
GGAAAT-1	2	7	-0.108555406554346
GGAAAT-2	5	16	-0.0132452267500207
GGAAC-0	6	36	-0.113328685307003
GGAACA-1	2	6	-0.0132452267500207
GGAACC-1	1	6	0.0202027073175195
GGAACG-1	2	6	0.425667815425684
GGAACT-1	1	6	-0.418710334858185
GGAAG-0	18	36	0.885200144804124
GGAAG-1	20	53	0.631111789640493
GGAAG-2	5	24	0.0891955788044707
GGAAGA-0	3	5	0.379797361359587
GGAAGA-1	10	18	0.49758039701597
GGAAGA-2	4	20	-0.37788834033793
GGAAGC-1	2	18	-0.362789544938586
GGAAGC-2	5	20	0.243346258631729
GGAAGG-0	1	5	0.125563222975346
GGAAGG-1	3	18	-0.0751074724868055
GGAAGG-2	1	20	-0.855266030036381
GGAAGT-0	1	5	-0.313349819200359
GGAAGT-1	3	18	-0.51402051466251
GGAAGT-2	10	20	0.41056902002634
GGAAT-0	5	36	-0.706392407309966
GGAAT-1	17	53	0.03804806763753
GGAAT-2	4	24	-0.532039020165188
GGAATA-0	1	4	-0.195566783543975
GGAATA-1	1	5	-0.313349819200359
GGAATA-2	2	17	-0.755182571479398
GGAATC-0	1	4	0.243346258631729
GGAATC-1	3	5	0.818710403535291
GGAATC-2	3	17	-0.0285874568519126
GGAATG-0	2	4	0.648811366739894
GGAATG-2	6	17	0.53102833108351
GGAATT-1	1	5	-0.313349819200359
GGAATT-2	6	17	0.0921152889078055
GGAC-0	12	105	-0.496757905015987
GGAC-1	12	88	-0.327198599835884
GGAC-2	17	122	-0.316269529303694
GGACA-0	7	17	0.225646681532328
GGACA-1	5	12	0.209898324564189
GGACA-2	1	12	-0.88871396410392
GGACAA-1	1	7	-0.51402051466251
GGACAA-2	2	5	0.0921152889078055
GGACAC-1	1	7	-0.0751074724868055
GGACAG-1	2	7	0.330357635621359
GGACAG-2	1	5	0.125563222975346
GGACAT-0	1	1	0.27443684570176
GGACAT-1	3	7	0.179126665897435
GGACAT-2	2	5	0.0921152889078055
GGACC-0	5	17	0.376877651256252
GGACC-1	2	12	-0.0443358138200517
GGACC-2	5	12	0.648811366739894
GGACCA-0	3	5	0.379797361359587
GGACCA-1	2	5	0.0921152889078055
GGACCC-2	2	2	0.936493439191674
GGACCG-0	1	5	0.125563222975346
GGACCT-0	1	5	-0.313349819200359
GGACCT-1	3	5	0.379797361359587
GGACG-0	3	17	-0.0285874568519126
GGACG-1	2	12	-0.0443358138200517
GGACG-2	3	12	0.243346258631729
GGACGA-1	3	3	0.631111789640493
GGACGC-0	1	3	0.376877651256252
GGACGG-0	2	3	0.782342759364416
GGACGG-2	1	2	0.53102833108351
GGACGT-2	1	2	0.0921152889078055
GGACT-0	2	17	-0.755182571479398
GGACT-1	3	12	-0.195566783543975
GGACT-2	3	12	-0.195566783543975
GGACTA-0	2	3	0.343429717188712
GGACTA-2	2	3	0.343429717188712
GGACTC-0	1	3	0.376877651256252
GGACTG-1	1	2	0.53102833108351
GGACTT-1	1	2	0.0921152889078055
GGACTT-2	1	3	-0.0620353909194526
GGAG-0	21	105	0.0293351908807919
GGAG-1	12	88	-0.327198599835884
GGAG-2	36	122	0.404276625444366
GGAGA-0	13	36	0.140905453077238
GGAGA-1	8	21	0.169076330043934
GGAGA-2	4	12	0.0275767677702346
GGAGAA-0	3	4	0.49758039701597
GGAGAA-1	6	13	0.303424382575012
GGAGAA-2	2	8	-0.195566783543975
GGAGAC-2	1	8	-0.162118849476435
GGAGAG-0	1	4	0.243346258631729
GGAGAG-1	4	13	0.405865188129504
GGAGAG-2	3	8	0.53102833108351
GGAGAT-1	3	13	-0.25619140536041
GGAGAT-2	2	8	-0.195566783543975
GGAGC-0	6	36	-0.113328685307003
GGAGC-1	5	21	0.202524264111474
GGAGC-2	1	12	-0.449800921928216
GGAGCA-1	3	6	0.27443684570176
GGAGCA-2	2	5	0.0921152889078055
GGAGCC-1	1	6	0.0202027073175195
GGAGCT-0	1	1	0.27443684570176
GGAGCT-1	2	6	-0.0132452267500207
GGAGCT-2	3	5	0.379797361359587
GGAGG-0	7	36	0.0202027073175195
GGAGG-1	2	21	-0.490622916448471
GGAGGA-1	4	7	0.402270217211645
GGAGGA-2	2	2	0.49758039701597
GGAGGC-1	2	7	0.330357635621359
GGAGGG-1	1	7	-0.0751074724868055
GGAGT-0	10	36	-0.10025660373965
GGAGT-1	6	21	-0.082238098236972
GGAGT-2	7	12	0.49758039701597
GGAGTA-0	1	7	-0.51402051466251
GGAGTA-1	1	10	-0.755182571479398
GGAGTC-0	3	7	0.61803970807314
GGAGTC-2	1	6	0.0202027073175195
GGAGTG-1	4	10	0.600021202570462
GGAGTT-0	3	7	0.179126665897435
GGAGTT-1	5	10	0.343429717188712
GGAGTT-2	5	6	0.679901953809925
GGAT-0	19	105	-0.504888031099237
GGAT-1	40	88	0.382511067231183
GGAT-2	33	122	-0.119193804759401
GGATA-0	12	33	0.144759022393228
GGATA-1	4	19	-0.335328725919134
GGATA-2	9	40	-0.2908769633483
GGATAA-0	3	9	0.0120725812342692
GGATAA-1	1	12	-0.88871396410392
GGATAC-1	1	12	-0.449800921928216
GGATAC-2	1	4	0.243346258631729
GGATAG-0	3	9	0.450985623409974
GGATAG-1	2	12	-0.0443358138200517
GGATAT-0	3	9	0.0120725812342692
GGATAT-1	8	12	0.615363432672353
GGATAT-2	3	4	0.49758039701597
GGATC-0	4	33	-0.371839380458504
GGATC-1	7	19	0.573587945502306
GGATC-2	9	40	0.148036078827404
GGATCA-0	5	9	0.417537689342434
GGATCA-1	3	4	0.49758039701597
GGATCA-2	4	7	0.402270217211645
GGATCC-0	1	9	-0.242161557149972
GGATCG-0	2	9	0.163303550958193
GGATCG-2	1	7	-0.0751074724868055
GGATCT-0	1	9	-0.681074599325676
GGATCT-1	1	4	-0.195566783543975
GGATCT-2	2	7	-0.108555406554346
GGATG-0	9	33	0.321307800101441
GGATG-1	1	19	-0.812706415617585
GGATG-2	7	40	-0.0751074724868055
GGATGA-0	3	7	0.179126665897435
GGATGA-1	4	9	0.235216132548479
GGATGC-0	1	7	-0.0751074724868055
GGATGG-0	2	7	0.330357635621359
GGATGG-1	4	9	0.674129174724183
GGATGT-0	1	7	-0.51402051466251
GGATGT-1	1	9	-0.681074599325676
GGATGT-2	1	1	0.27443684570176
GGATT-0	8	33	-0.22296575773209
GGATT-1	7	19	0.134674903326602
GGATT-2	15	40	0.179126665897435
GGATTA-0	6	15	0.192198747464788
GGATTA-1	2	8	-0.195566783543975
GGATTA-2	4	7	0.402270217211645
GGATTC-0	2	15	-0.216186070746711
GGATTC-1	1	8	-0.162118849476435
GGATTG-0	5	15	0.476961109813234
GGATTG-2	2	7	0.330357635621359
GGATTT-0	2	15	-0.655099112922415
GGATTT-1	5	8	0.49758039701597
GGATTT-2	1	7	-0.51402051466251
GGC-0	33	204	-0.181536935333537
GGC-1	32	274	-0.501472932472537
GGC-2	42	321	-0.392984446884555
GGCA-0	12	42	-0.072964461451643
GGCA-1	6	33	-0.474280186012996
GGCA-2	8	32	-0.195566783543975
GGCAA-0	3	8	0.0921152889078055
GGCAA-1	5	12	0.209898324564189
GGCAA-2	3	6	0.27443684570176
GGCAAA-0	1	3	-0.0620353909194526
GGCAAA-1	1	3	-0.0620353909194526
GGCAAG-0	1	3	0.376877651256252
GGCAAG-1	2	3	0.782342759364416
GGCAAG-2	3	5	0.818710403535291
GGCAAT-0	1	3	-0.0620353909194526
GGCAAT-2	2	5	0.0921152889078055
GGCAC-0	4	8	0.75417188239772
GGCAC-1	2	12	-0.0443358138200517
GGCAC-2	1	6	0.0202027073175195
GGCACA-1	3	4	0.49758039701597
GGCACA-2	1	2	0.0921152889078055
GGCACG-0	1	1	0.713349887877465
GGCACT-1	1	4	-0.195566783543975
GGCACT-2	1	2	0.0921152889078055
GGCAG-1	2	12	-0.0443358138200517
GGCAGT-2	2	2	0.49758039701597
GGCAT-0	1	8	-0.60103189165214
GGCAT-1	3	12	-0.195566783543975
GGCAT-2	2	6	-0.0132452267500207
GGCATA-0	1	2	0.0921152889078055
GGCATC-2	1	3	0.376877651256252
GGCATG-1	1	1	0.713349887877465
GGCATT-0	1	2	0.0921152889078055
GGCATT-2	2	3	0.343429717188712
GGCC-0	10	42	0.198894496060895
GGCC-1	1	33	-1.28813011233266
GGCC-2	4	32	-0.34444040627039
GGCCA-0	3	4	0.49758039701597
GGCCA-1	2	10	-0.349717463371234
GGCCAA-1	2	3	0.343429717188712
GGCCAC-1	1	3	0.376877651256252
GGCCAC-2	1	2	0.53102833108351
GGCCAT-2	1	2	0.0921152889078055
GGCCC-0	1	4	0.243346258631729
GGCCC-1	2	10	0.0891955788044707
GGCCCA-1	1	1	0.27443684570176
GGCCCA-2	1	2	0.0921152889078055
GGCCCC-2	1	2	0.53102833108351
GGCCG-1	2	10	0.0891955788044707
GGCCGA-2	2	2	0.49758039701597
GGCCT-1	4	10	0.161108160394757
GGCCT-2	1	1	0.27443684570176
GGCCTA-0	1	1	0.27443684570176
GGCCTT-2	4	4	0.72072394833018
GGCG-0	9	42	0.10358431625657
GGCG-1	2	33	-0.882665004224495
GGCG-2	6	32	-0.00796816964917684
GGCGA-0	4	6	0.49758039701597
GGCGA-1	1	9	-0.681074599325676
GGCGA-2	1	2	0.0921152889078055
GGCGAA-0	1	1	0.27443684570176
GGCGAA-1	4	4	0.72072394833018
GGCGAA-2	1	1	0.27443684570176
GGCGC-1	2	9	0.163303550958193
GGCGCA-2	2	2	0.49758039701597
GGCGG-0	2	6	0.425667815425684
GGCGG-1	4	9	0.674129174724183
GGCGG-2	1	2	0.53102833108351
GGCGGA-1	1	2	0.0921152889078055
GGCGGA-2	3	4	0.49758039701597
GGCGGC-0	1	1	0.713349887877465
GGCGGT-1	1	2	0.0921152889078055
GGCGGT-2	1	4	-0.195566783543975
GGCGT-1	2	9	-0.275609491217512
GGCGTC-2	1	2	0.53102833108351
GGCGTT-2	1	2	0.0921152889078055
GGCT-0	9	42	-0.335328725919134
GGCT-1	24	33	0.798685489799892
GGCT-2	14	32	0.315258840222016
GGCTA-0	5	14	0.0921152889078055
GGCTA-1	5	9	0.417537689342434
GGCTA-2	10	24	0.256418340199082
GGCTAA-0	4	10	0.161108160394757
GGCTAA-1	3	5	0.379797361359587
GGCTAC-0	4	10	0.600021202570462
GGCTAG-0	1	10	-0.316269529303694
GGCTAG-1	2	5	0.53102833108351
GGCTAT-0	1	10	-0.755182571479398
GGCTAT-2	5	5	0.785262469467751
GGCTC-0	4	14	0.348706774289555
GGCTC-1	1	9	-0.242161557149972
GGCTC-2	2	24	-0.603951601755475
GGCTCA-0	1	2	0.0921152889078055
GGCTCG-1	1	4	0.243346258631729
GGCTCT-0	1	2	0.0921152889078055
GGCTCT-1	3	4	0.49758039701597
GGCTCT-2	1	1	0.27443684570176
GGCTG-0	2	14	-0.162118849476435
GGCTG-1	2	9	0.163303550958193
GGCTG-2	1	24	-1.00941670986364
GGCTGA-1	2	2	0.49758039701597
GGCTGG-0	1	1	0.713349887877465
GGCTGG-2	1	2	0.53102833108351
GGCTGT-2	1	2	0.0921152889078055
GGCTT-0	3	14	-0.313349819200359
GGCTT-1	1	9	-0.681074599325676
GGCTT-2	11	24	0.343429717188712
GGCTTA-0	1	11	-0.824175442966349
GGCTTA-2	1	1	0.27443684570176
GGCTTC-0	3	11	0.3078847797693
GGCTTG-0	4	11	0.53102833108351
GGCTTT-0	3	11	-0.131028262406404
GGCTTT-1	3	3	0.631111789640493
GGG-0	49	204	0.204125545478448
GGG-1	60	274	0.112893370234294
GGG-2	57	321	-0.0937415520316985
GGGA-0	34	57	0.635201774892018
GGGA-1	20	49	0.264958101747217
GGGA-2	16	60	-0.13494216172754
GGGAA-0	5	16	-0.0132452267500207
GGGAA-1	8	34	-0.249634004814251
GGGAA-2	12	20	0.577623104689507
GGGAAA-0	2	12	-0.483248855995756
GGGAAA-1	1	5	-0.313349819200359
GGGAAA-2	5	8	0.49758039701597
GGGAAC-0	3	12	0.243346258631729
GGGAAG-0	7	12	0.936493439191674
GGGAAG-1	2	5	0.53102833108351
GGGAAG-2	2	8	0.243346258631729
GGGAAT-1	2	5	0.0921152889078055
GGGAAT-2	1	8	-0.60103189165214
GGGAC-1	3	34	-0.621651178854876
GGGAC-2	1	20	-0.855266030036381
GGGACA-2	1	3	-0.0620353909194526
GGGACC-0	1	1	0.713349887877465
GGGACG-2	1	3	0.376877651256252
GGGACT-2	1	3	-0.0620353909194526
GGGAG-0	3	16	0.0202027073175195
GGGAG-1	6	34	-0.0620353909194528
GGGAG-2	4	20	0.0610247018377745
GGGAGA-0	1	4	-0.195566783543975
GGGAGA-1	2	3	0.343429717188712
GGGAGG-0	2	4	0.648811366739894
GGGAGT-0	1	4	-0.195566783543975
GGGAGT-1	1	3	-0.0620353909194526
GGGAGT-2	6	6	0.834052633637183
GGGAT-0	8	16	0.392219881358144
GGGAT-1	17	34	0.443513175745694
GGGAT-2	3	20	-0.60103189165214
GGGATA-0	1	3	-0.0620353909194526
GGGATA-1	1	8	-0.60103189165214
GGGATA-2	5	17	-0.0620353909194526
GGGATC-1	4	8	0.75417188239772
GGGATC-2	3	17	-0.0285874568519126
GGGATG-0	2	3	0.782342759364416
GGGATG-2	3	17	-0.0285874568519126
GGGATT-1	3	8	0.0921152889078055
GGGATT-2	6	17	0.0921152889078055
GGGC-0	5	57	-0.689473775193636
GGGC-1	3	49	-0.954356932680611
GGGC-2	8	60	-0.332017886271833
GGGCA-1	2	5	0.0921152889078055
GGGCA-2	1	3	-0.0620353909194526
GGGCAA-0	1	1	0.27443684570176
GGGCAA-2	1	2	0.0921152889078055
GGGCAT-2	1	2	0.0921152889078055
GGGCC-0	1	8	-0.162118849476435
GGGCCA-1	1	1	0.27443684570176
GGGCG-0	4	8	0.75417188239772
GGGCG-2	1	3	0.376877651256252
GGGCGA-0	1	1	0.27443684570176
GGGCGC-1	1	4	0.243346258631729
GGGCGG-1	3	4	0.936493439191674
GGGCT-0	3	8	0.0921152889078055
GGGCT-1	3	5	0.379797361359587
GGGCT-2	1	3	-0.0620353909194526
GGGCTA-1	1	3	-0.0620353909194526
GGGCTC-0	1	1	0.713349887877465
GGGCTC-1	1	3	0.376877651256252
GGGCTT-1	1	3	-0.0620353909194526
GGGCTT-2	3	3	0.631111789640493
GGGG-0	8	57	-0.284008667085472
GGGG-1	17	49	0.549720464095663
GGGG-2	16	60	0.303970880448164
GGGGA-0	12	16	0.759944661483461
GGGGA-1	1	8	-0.60103189165214
GGGGA-2	5	17	-0.0620353909194526
GGGGAA-0	4	5	0.602940912673796
GGGGAA-1	4	12	0.0275767677702346
GGGGAC-1	1	12	-0.449800921928216
GGGGAG-0	1	5	0.125563222975346
GGGGAG-1	3	12	0.243346258631729
GGGGAG-2	1	1	0.713349887877465
GGGGAT-1	4	12	0.0275767677702346
GGGGC-0	1	16	-0.672944473242426
GGGGC-1	1	8	-0.162118849476435
GGGGC-2	1	17	-0.721734637411858
GGGGCA-1	1	1	0.27443684570176
GGGGCA-2	1	1	0.27443684570176
GGGGCT-0	1	1	0.27443684570176
GGGGG-0	2	16	-0.267479365134262
GGGGG-1	4	8	0.75417188239772
GGGGG-2	3	17	-0.0285874568519126
GGGGGA-0	3	3	0.631111789640493
GGGGGA-2	1	4	-0.195566783543975
GGGGGG-1	2	2	0.936493439191674
GGGGGG-2	2	4	0.648811366739894
GGGGGT-2	1	4	-0.195566783543975
GGGGT-0	1	16	-1.11185751541813
GGGGT-1	2	8	-0.195566783543975
GGGGT-2	8	17	0.343429717188712
GGGGTA-0	2	8	-0.195566783543975
GGGGTC-0	4	8	0.75417188239772
GGGGTG-0	1	8	-0.162118849476435
GGGGTG-2	1	2	0.53102833108351
GGGGTT-0	1	8	-0.60103189165214
GGGGTT-1	1	1	0.27443684570176
GGGGTT-2	1	2	0.0921152889078055
GGGT-0	9	57	-0.61756119360335
GGGT-1	9	49	-0.476979242982161
GGGT-2	20	60	0.0763669319396665
GGGTA-0	4	20	-0.37788834033793
GGGTA-2	2	9	-0.275609491217512
GGGTAA-0	1	2	0.0921152889078055
GGGTAA-1	2	4	0.209898324564189
GGGTAC-1	1	4	0.243346258631729
GGGTAT-0	1	2	0.0921152889078055
GGGTAT-1	1	4	-0.195566783543975
GGGTC-0	6	20	0.397496938458988
GGGTC-1	3	9	0.450985623409974
GGGTC-2	2	9	0.163303550958193
GGGTCA-0	1	2	0.0921152889078055
GGGTCA-2	1	3	-0.0620353909194526
GGGTCC-1	5	6	1.11881499598563
GGGTCC-2	1	3	0.376877651256252
GGGTCG-2	1	3	0.376877651256252
GGGTCT-0	1	2	0.0921152889078055
GGGTCT-1	1	6	-0.418710334858185
GGGTG-0	3	20	-0.162118849476435
GGGTG-2	1	9	-0.242161557149972
GGGTGA-0	1	1	0.27443684570176
GGGTGC-1	2	3	0.782342759364416
GGGTGG-1	1	3	0.376877651256252
GGGTT-0	7	20	0.0921152889078055
GGGTT-1	6	9	0.571688369169692
GGGTT-2	4	9	0.235216132548479
GGGTTA-0	2	4	0.209898324564189
GGGTTA-2	4	6	0.49758039701597
GGGTTC-1	5	7	1.0235048161813
GGGTTG-0	1	4	0.243346258631729
GGGTTT-0	1	4	-0.195566783543975
GGGTTT-1	2	7	-0.108555406554346
GGGTTT-2	2	6	-0.0132452267500207
GGT-0	32	204	-0.650302940658922
GGT-1	60	274	-0.326019671941411
GGT-2	117	321	0.177587019711843
GGTA-0	37	117	0.0325231917055601
GGTA-1	1	32	-1.69964418032025
GGTA-2	12	60	-0.40320614832222
GGTAA-0	3	12	-0.195566783543975
GGTAA-1	17	37	0.367527268767772
GGTAAA-1	2	3	0.343429717188712
GGTAAA-2	6	17	0.0921152889078055
GGTAAC-1	1	3	0.376877651256252
GGTAAC-2	3	17	-0.0285874568519126
GGTAAG-2	6	17	0.53102833108351
GGTAAT-2	2	17	-0.755182571479398
GGTAC-0	1	12	-0.449800921928216
GGTAC-1	1	37	-1.39078426639274
GGTACA-2	1	1	0.27443684570176
GGTACG-1	1	1	0.713349887877465
GGTAG-0	4	12	0.466489809945939
GGTAG-1	3	37	-0.697637085832797
GGTAGA-1	1	4	-0.195566783543975
GGTAGA-2	1	3	-0.0620353909194526
GGTAGC-2	1	3	0.376877651256252
GGTAGG-1	1	4	0.243346258631729
GGTAGT-1	2	4	0.209898324564189
GGTAGT-2	1	3	-0.0620353909194526
GGTAT-0	4	12	0.0275767677702346
GGTAT-1	16	37	0.310368854927824
GGTAT-2	1	1	0.27443684570176
GGTATA-2	9	16	0.49758039701597
GGTATC-0	1	1	0.713349887877465
GGTATC-1	1	4	0.243346258631729
GGTATC-2	1	16	-0.672944473242426
GGTATG-2	1	16	-0.672944473242426
GGTATT-1	3	4	0.49758039701597
GGTATT-2	5	16	-0.0132452267500207
GGTC-0	25	117	0.0919466121763607
GGTC-1	3	32	-0.5675839575846
GGTC-2	9	60	-0.226657370614006
GGTCA-0	5	9	0.417537689342434
GGTCA-1	6	25	-0.230658103355245
GGTCA-2	1	3	-0.0620353909194526
GGTCAA-1	3	5	0.379797361359587
GGTCAA-2	2	6	-0.0132452267500207
GGTCAC-1	1	5	0.125563222975346
GGTCAC-2	2	6	0.425667815425684
GGTCAG-2	1	6	0.0202027073175195
GGTCAT-0	1	1	0.27443684570176
GGTCAT-1	1	5	-0.313349819200359
GGTCAT-2	1	6	-0.418710334858185
GGTCC-0	2	9	0.163303550958193
GGTCC-1	11	25	0.747251439553146
GGTCC-2	1	3	0.376877651256252
GGTCCA-0	1	1	0.27443684570176
GGTCCA-2	2	11	-0.418710334858185
GGTCCC-1	1	2	0.53102833108351
GGTCCT-1	1	2	0.0921152889078055
GGTCCT-2	9	11	0.785262469467751
GGTCG-0	1	9	-0.242161557149972
GGTCG-1	1	25	-1.04450802967491
GGTCG-2	1	3	0.376877651256252
GGTCGG-1	1	1	0.713349887877465
GGTCGT-0	1	1	0.27443684570176
GGTCGT-2	1	1	0.27443684570176
GGTCT-0	1	9	-0.681074599325676
GGTCT-1	7	25	-0.0971267107307228
GGTCTA-2	1	7	-0.51402051466251
GGTCTC-2	1	7	-0.0751074724868055
GGTCTG-1	1	1	0.713349887877465
GGTCTG-2	1	7	-0.0751074724868055
GGTCTT-2	4	7	0.402270217211645
GGTG-0	23	117	0.0119039045028244
GGTG-1	3	32	-0.5675839575846
GGTG-2	12	60	0.0357068938534847
GGTGA-0	4	12	0.0275767677702346
GGTGA-1	7	23	-0.0256677467485778
GGTGAA-1	2	4	0.209898324564189
GGTGAA-2	4	7	0.402270217211645
GGTGAC-1	1	4	0.243346258631729
GGTGAG-1	1	4	0.243346258631729
GGTGAG-2	1	7	-0.0751074724868055
GGTGAT-2	2	7	-0.108555406554346
GGTGC-0	1	12	-0.449800921928216
GGTGC-1	7	23	0.413245295427127
GGTGCA-2	4	7	0.402270217211645
GGTGCG-2	1	7	-0.0751074724868055
GGTGCT-1	1	1	0.27443684570176
GGTGCT-2	2	7	-0.108555406554346
GGTGG-0	5	12	0.648811366739894
GGTGG-1	2	23	-0.5675839575846
GGTGG-2	3	3	1.0700248318162
GGTGGA-0	2	3	0.343429717188712
GGTGGA-1	4	5	0.602940912673796
GGTGGA-2	1	2	0.0921152889078055
GGTGGT-0	1	3	-0.0620353909194526
GGTGGT-1	1	5	-0.313349819200359
GGTGGT-2	1	2	0.0921152889078055
GGTGT-0	2	12	-0.483248855995756
GGTGT-1	7	23	-0.0256677467485778
GGTGTA-2	1	7	-0.51402051466251
GGTGTG-1	1	2	0.53102833108351
GGTGTG-2	1	7	-0.0751074724868055
GGTGTT-1	1	2	0.0921152889078055
GGTGTT-2	5	7	0.5845917740056
GGTT-0	30	117	-0.171075763535679
GGTT-1	25	32	0.865305177141287
GGTT-2	27	60	0.364049004391447
GGTTA-0	7	27	-0.163818085229395
GGTTA-1	1	30	-1.6424857664803
GGTTA-2	7	25	-0.0971267107307228
GGTTAA-0	3	7	0.179126665897435
GGTTAA-1	4	7	0.402270217211645
GGTTAC-0	1	7	-0.0751074724868055
GGTTAC-1	2	7	0.330357635621359
GGTTAG-0	3	7	0.61803970807314
GGTTAT-1	1	7	-0.51402051466251
GGTTAT-2	1	1	0.27443684570176
GGTTC-0	6	27	0.141563564321787
GGTTC-1	12	30	0.668229452596995
GGTTC-2	2	25	-0.639042921566745
GGTTCA-2	5	12	0.209898324564189
GGTTCC-1	1	6	0.0202027073175195
GGTTCC-2	3	12	0.243346258631729
GGTTCG-0	2	2	0.936493439191674
GGTTCG-1	1	6	0.0202027073175195
GGTTCT-1	4	6	0.49758039701597
GGTTCT-2	4	12	0.0275767677702346
GGTTG-0	7	27	0.275094956946309
GGTTG-1	3	30	-0.510425543744651
GGTTG-2	3	25	-0.351360849114964
GGTTGA-0	2	3	0.343429717188712
GGTTGA-1	2	7	-0.108555406554346
GGTTGG-0	1	3	0.376877651256252
GGTTGG-1	4	7	0.84118325938735
GGTTGT-1	1	7	-0.51402051466251
GGTTGT-2	3	3	0.631111789640493
GGTTT-0	6	27	-0.297349477853918
GGTTT-1	14	30	0.372417254061964
GGTTT-2	13	25	0.4624890772047
GGTTTA-0	1	13	-0.949338585920355
GGTTTA-1	3	6	0.27443684570176
GGTTTA-2	2	14	-0.60103189165214
GGTTTC-0	2	13	-0.104960435636487
GGTTTC-2	1	14	-0.5675839575846
GGTTTG-0	10	13	1.19432254849377
GGTTTG-1	1	6	0.0202027073175195
GGTTTG-2	3	14	0.125563222975346
GGTTTT-1	2	6	-0.0132452267500207
GGTTTT-2	8	14	0.49758039701597
GT-0	187	1049	-0.532228971728111
GT-1	307	1512	-0.403003205652827
GT-2	340	936	0.176730179595383
GTA-0	94	340	-0.0960371881969422
GTA-1	19	187	-1.06581357691672
GTA-2	50	307	-0.617239701878993
GTAA-0	11	50	-0.313349819200359
GTAA-1	33	94	0.132120623521505
GTAAA-1	5	11	0.27443684570176
GTAAA-2	14	33	0.287859866033901
GTAAAA-0	10	14	0.698251092478121
GTAAAA-2	1	5	-0.313349819200359
GTAAAC-0	2	14	-0.162118849476435
GTAAAC-2	1	5	0.125563222975346
GTAAAG-0	1	14	-0.5675839575846
GTAAAT-0	1	14	-1.0064969997603
GTAAAT-2	3	5	0.379797361359587
GTAAC-1	6	11	0.867500567704723
GTAAC-2	6	33	-0.0353671438372912
GTAACA-0	1	6	-0.418710334858185
GTAACA-2	3	6	0.27443684570176
GTAACG-0	1	6	0.0202027073175195
GTAACT-0	4	6	0.49758039701597
GTAACT-2	3	6	0.27443684570176
GTAAG-2	9	33	0.321307800101441
GTAAGA-0	5	9	0.417537689342434
GTAAGC-0	2	9	0.163303550958193
GTAAGG-0	1	9	-0.242161557149972
GTAAGT-0	1	9	-0.681074599325676
GTAAT-2	4	33	-0.810752422634209
GTAATA-0	1	4	-0.195566783543975
GTAATG-0	2	4	0.648811366739894
GTAATT-0	1	4	-0.195566783543975
GTAC-0	13	50	0.279713902802604
GTAC-1	6	94	-1.00941670986364
GTAC-2	3	19	-0.119559235057639
GTACA-0	2	3	0.343429717188712
GTACA-1	7	13	0.436955775199535
GTACA-2	4	6	0.49758039701597
GTACAA-1	1	2	0.0921152889078055
GTACAA-2	6	7	0.738742453832858
GTACAG-0	2	4	0.648811366739894
GTACAG-1	1	2	0.53102833108351
GTACAT-0	2	4	0.209898324564189
GTACAT-2	1	7	-0.51402051466251
GTACC-2	1	6	0.0202027073175195
GTACCA-0	1	1	0.27443684570176
GTACG-1	3	13	0.182721636815294
GTACGA-2	1	3	-0.0620353909194526
GTACGT-2	2	3	0.343429717188712
GTACT-0	1	3	-0.0620353909194526
GTACT-1	3	13	-0.25619140536041
GTACT-2	1	6	-0.418710334858185
GTACTA-2	2	3	0.343429717188712
GTACTG-1	1	1	0.713349887877465
GTACTT-0	1	1	0.27443684570176
GTACTT-2	1	3	-0.0620353909194526
GTAG-0	16	50	0.473869917243562
GTAG-1	20	94	0.0891955788044707
GTAGA-1	6	16	0.140905453077238
GTAGA-2	7	20	0.0921152889078055
GTAGAA-0	3	7	0.179126665897435
GTAGAA-2	3	6	0.27443684570176
GTAGAC-0	1	7	-0.0751074724868055
GTAGAG-0	2	7	0.330357635621359
GTAGAT-0	1	7	-0.51402051466251
GTAGAT-2	3	6	0.27443684570176
GTAGC-1	2	16	-0.267479365134262
GTAGC-2	2	20	-0.449800921928216
GTAGCA-0	1	2	0.0921152889078055
GTAGCT-0	1	2	0.0921152889078055
GTAGCT-2	2	2	0.49758039701597
GTAGG-1	4	16	0.243346258631729
GTAGG-2	6	20	0.397496938458988
GTAGGA-0	3	6	0.27443684570176
GTAGGA-2	1	4	-0.195566783543975
GTAGGC-0	2	6	0.425667815425684
GTAGGC-2	2	4	0.648811366739894
GTAGGG-0	1	6	0.0202027073175195
GTAGGT-2	1	4	-0.195566783543975
GTAGT-1	4	16	-0.195566783543975
GTAGT-2	5	20	-0.195566783543975
GTAGTA-0	1	5	-0.313349819200359
GTAGTA-2	1	4	-0.195566783543975
GTAGTG-0	2	5	0.53102833108351
GTAGTG-2	1	4	0.243346258631729
GTAGTT-0	2	5	0.0921152889078055
GTAGTT-2	2	4	0.209898324564189
GTAT-0	10	50	-0.400361196189989
GTAT-1	35	94	0.189279037361453
GTAT-2	16	19	0.888446705702982
GTATA-0	2	16	-0.706392407309966
GTATA-1	1	10	-0.755182571479398
GTATA-2	13	35	0.166223261061527
GTATAA-0	1	13	-0.949338585920355
GTATAC-1	1	2	0.53102833108351
GTATAC-2	1	1	0.713349887877465
GTATAG-0	5	13	0.588186744923459
GTATAT-0	7	13	0.436955775199535
GTATAT-1	1	2	0.0921152889078055
GTATC-0	2	16	-0.267479365134262
GTATC-1	3	10	0.376877651256252
GTATC-2	3	35	-0.647626665258136
GTATCA-0	2	3	0.343429717188712
GTATCA-1	1	2	0.0921152889078055
GTATCG-0	1	3	0.376877651256252
GTATCG-2	1	3	0.376877651256252
GTATCT-1	1	2	0.0921152889078055
GTATCT-2	2	3	0.343429717188712
GTATG-0	10	16	1.031803618996
GTATG-1	1	10	-0.316269529303694
GTATG-2	9	35	0.268664066616019
GTATGA-0	2	9	-0.275609491217512
GTATGA-1	1	10	-0.755182571479398
GTATGC-0	3	9	0.450985623409974
GTATGC-1	6	10	0.936493439191674
GTATGG-0	3	9	0.450985623409974
GTATGG-1	3	10	0.376877651256252
GTATGG-2	1	1	0.713349887877465
GTATGT-0	1	9	-0.681074599325676
GTATT-0	2	16	-0.706392407309966
GTATT-1	5	10	0.343429717188712
GTATT-2	10	35	-0.0749387957553605
GTATTA-0	2	10	-0.349717463371234
GTATTC-0	2	10	0.0891955788044707
GTATTC-1	1	2	0.53102833108351
GTATTC-2	2	5	0.53102833108351
GTATTG-0	5	10	0.782342759364416
GTATTG-2	3	5	0.818710403535291
GTATTT-0	1	10	-0.755182571479398
GTATTT-1	1	2	0.0921152889078055
GTC-0	72	340	0.0794584035266125
GTC-1	37	187	0.0149533514313755
GTC-2	43	307	-0.325962658509353
GTCA-0	12	43	-0.0944706666726064
GTCA-1	22	72	-0.00451154678126607
GTCA-2	11	37	-0.0379378393403922
GTCAA-0	3	11	-0.131028262406404
GTCAA-1	4	12	0.0275767677702346
GTCAA-2	12	22	0.49758039701597
GTCAAA-0	6	12	0.364049004391447
GTCAAA-1	2	3	0.343429717188712
GTCAAA-2	2	4	0.209898324564189
GTCAAC-0	1	12	-0.449800921928216
GTCAAG-0	3	12	0.243346258631729
GTCAAG-2	1	4	0.243346258631729
GTCAAT-0	2	12	-0.483248855995756
GTCAAT-1	1	3	-0.0620353909194526
GTCAAT-2	1	4	-0.195566783543975
GTCAC-0	4	11	0.53102833108351
GTCAC-1	1	12	-0.449800921928216
GTCAC-2	4	22	-0.0190180058357619
GTCACA-0	1	4	-0.195566783543975
GTCACA-1	1	4	-0.195566783543975
GTCACA-2	1	1	0.27443684570176
GTCACC-1	1	4	0.243346258631729
GTCACG-0	2	4	0.648811366739894
GTCACT-0	1	4	-0.195566783543975
GTCACT-1	2	4	0.209898324564189
GTCAG-0	1	11	-0.385262400790645
GTCAG-1	2	12	-0.0443358138200517
GTCAG-2	1	22	-0.935308737709917
GTCAGA-2	1	2	0.0921152889078055
GTCAGT-0	1	1	0.27443684570176
GTCAGT-1	1	1	0.27443684570176
GTCAGT-2	1	2	0.0921152889078055
GTCAT-0	3	11	-0.131028262406404
GTCAT-1	5	12	0.209898324564189
GTCAT-2	5	22	-0.275609491217512
GTCATA-2	1	5	-0.313349819200359
GTCATC-1	2	3	0.782342759364416
GTCATC-2	2	5	0.53102833108351
GTCATG-0	3	5	0.818710403535291
GTCATG-2	1	5	0.125563222975346
GTCATT-0	1	5	-0.313349819200359
GTCATT-1	1	3	-0.0620353909194526
GTCATT-2	1	5	-0.313349819200359
GTCC-0	9	43	0.082078111035607
GTCC-1	16	72	0.132120623521505
GTCC-2	11	37	0.400975202835312
GTCCA-0	4	11	0.0921152889078055
GTCCA-1	3	9	0.0120725812342692
GTCCA-2	3	16	-0.418710334858185
GTCCAA-1	4	4	0.72072394833018
GTCCAA-2	1	3	-0.0620353909194526
GTCCAC-0	1	3	0.376877651256252
GTCCAC-2	1	3	0.376877651256252
GTCCAG-0	2	3	0.782342759364416
GTCCAG-2	1	3	0.376877651256252
GTCCC-0	3	11	0.3078847797693
GTCCC-1	3	9	0.450985623409974
GTCCC-2	1	16	-0.672944473242426
GTCCCA-1	1	3	-0.0620353909194526
GTCCCA-2	2	3	0.343429717188712
GTCCCC-0	1	1	0.713349887877465
GTCCCC-1	1	3	0.376877651256252
GTCCCT-1	1	3	-0.0620353909194526
GTCCCT-2	1	3	-0.0620353909194526
GTCCG-0	1	11	-0.385262400790645
GTCCG-2	2	16	-0.267479365134262
GTCCGA-0	1	2	0.0921152889078055
GTCCGT-0	1	2	0.0921152889078055
GTCCGT-1	1	1	0.27443684570176
GTCCT-0	3	11	-0.131028262406404
GTCCT-1	3	9	0.0120725812342692
GTCCT-2	10	16	0.592890576820295
GTCCTA-0	2	10	-0.349717463371234
GTCCTA-2	1	3	-0.0620353909194526
GTCCTC-0	2	10	0.0891955788044707
GTCCTG-0	5	10	0.782342759364416
GTCCTT-0	1	10	-0.755182571479398
GTCCTT-1	3	3	0.631111789640493
GTCCTT-2	2	3	0.343429717188712
GTCG-0	13	43	0.41855034765682
GTCG-1	12	72	-0.136143363073175
GTCG-2	5	37	-0.292171977724633
GTCGA-0	3	5	0.379797361359587
GTCGA-1	3	13	-0.25619140536041
GTCGA-2	1	12	-0.88871396410392
GTCGAA-1	3	3	0.631111789640493
GTCGAG-2	1	3	0.376877651256252
GTCGAT-0	1	1	0.27443684570176
GTCGAT-2	2	3	0.343429717188712
GTCGC-0	1	5	0.125563222975346
GTCGC-2	1	12	-0.449800921928216
GTCGCA-0	1	1	0.27443684570176
GTCGCT-1	1	1	0.27443684570176
GTCGG-1	3	13	0.182721636815294
GTCGG-2	6	12	0.802962046567152
GTCGGA-0	5	6	0.679901953809925
GTCGGA-2	1	3	-0.0620353909194526
GTCGGC-0	1	6	0.0202027073175195
GTCGGT-2	2	3	0.343429717188712
GTCGT-0	1	5	-0.313349819200359
GTCGT-1	7	13	0.436955775199535
GTCGT-2	4	12	0.0275767677702346
GTCGTA-0	1	4	-0.195566783543975
GTCGTA-2	1	7	-0.51402051466251
GTCGTC-1	1	1	0.713349887877465
GTCGTC-2	1	7	-0.0751074724868055
GTCGTG-0	1	4	0.243346258631729
GTCGTG-2	3	7	0.61803970807314
GTCGTT-0	2	4	0.209898324564189
GTCGTT-2	2	7	-0.108555406554346
GTCT-0	9	43	-0.356834931140098
GTCT-1	22	72	-0.00451154678126607
GTCT-2	10	37	-0.124949216330022
GTCTA-0	3	10	-0.0620353909194526
GTCTA-1	1	9	-0.681074599325676
GTCTA-2	6	22	-0.121458811390253
GTCTAA-0	1	6	-0.418710334858185
GTCTAA-1	1	3	-0.0620353909194526
GTCTAC-0	1	6	0.0202027073175195
GTCTAG-0	2	6	0.425667815425684
GTCTAG-1	2	3	0.782342759364416
GTCTAT-0	2	6	-0.0132452267500207
GTCTAT-2	1	1	0.27443684570176
GTCTC-0	2	10	0.0891955788044707
GTCTC-2	5	22	0.163303550958193
GTCTCA-1	1	2	0.0921152889078055
GTCTCC-0	1	5	0.125563222975346
GTCTCT-0	4	5	0.602940912673796
GTCTCT-1	1	2	0.0921152889078055
GTCTG-0	3	10	0.376877651256252
GTCTG-1	2	9	0.163303550958193
GTCTG-2	2	22	-0.529843629601753
GTCTGA-1	3	3	0.631111789640493
GTCTGG-2	1	2	0.53102833108351
GTCTGT-0	2	2	0.49758039701597
GTCTGT-2	1	2	0.0921152889078055
GTCTT-0	2	10	-0.349717463371234
GTCTT-1	6	9	0.571688369169692
GTCTT-2	9	22	0.235216132548479
GTCTTC-2	2	6	0.425667815425684
GTCTTG-0	6	9	1.0106014113454
GTCTTG-2	2	6	0.425667815425684
GTCTTT-0	3	9	0.0120725812342692
GTCTTT-1	2	2	0.49758039701597
GTCTTT-2	2	6	-0.0132452267500207
GTG-0	81	340	0.195718209642475
GTG-1	24	187	-0.403756983426809
GTG-2	71	307	0.166513826588441
GTGA-0	22	71	0.00873367996875463
GTGA-1	31	81	0.213812223885326
GTGAA-1	8	22	0.129855616890653
GTGAA-2	17	31	0.525751273982666
GTGAAA-0	3	17	-0.467500499027617
GTGAAA-2	2	8	-0.195566783543975
GTGAAC-0	4	17	0.194556094462297
GTGAAC-2	2	8	0.243346258631729
GTGAAG-0	4	17	0.194556094462297
GTGAAT-0	6	17	0.0921152889078055
GTGAAT-2	4	8	0.315258840222016
GTGAC-1	6	22	0.317454230785451
GTGAC-2	2	31	-0.827095153069684
GTGACA-2	2	6	-0.0132452267500207
GTGACC-0	1	2	0.53102833108351
GTGACC-2	3	6	0.713349887877465
GTGACT-0	1	2	0.0921152889078055
GTGACT-2	1	6	-0.418710334858185
GTGAG-1	7	22	0.450985623409974
GTGAG-2	3	31	-0.539413080617903
GTGAGA-0	2	3	0.343429717188712
GTGAGA-2	3	7	0.179126665897435
GTGAGG-0	1	3	0.376877651256252
GTGAGG-2	3	7	0.61803970807314
GTGAGT-2	1	7	-0.51402051466251
GTGAT-1	1	22	-1.37422177988562
GTGAT-2	9	31	-0.0620353909194526
GTGATA-0	3	9	0.0120725812342692
GTGATA-2	1	1	0.27443684570176
GTGATC-0	1	9	-0.242161557149972
GTGATG-0	5	9	0.856450731518138
GTGC-0	15	71	0.0847412284550907
GTGC-1	12	81	-0.24806127927716
GTGC-2	1	24	-1.00941670986364
GTGCA-0	1	1	0.27443684570176
GTGCA-1	3	15	-0.367417040470635
GTGCA-2	6	12	0.364049004391447
GTGCAA-0	3	6	0.27443684570176
GTGCAA-1	1	1	0.27443684570176
GTGCAA-2	1	3	-0.0620353909194526
GTGCAG-0	1	6	0.0202027073175195
GTGCAT-0	2	6	-0.0132452267500207
GTGCAT-2	2	3	0.343429717188712
GTGCC-2	1	12	-0.449800921928216
GTGCCA-0	1	1	0.27443684570176
GTGCG-2	1	12	-0.449800921928216
GTGCGA-0	1	1	0.27443684570176
GTGCT-1	12	15	0.811237955871012
GTGCT-2	4	12	0.0275767677702346
GTGCTA-0	1	4	-0.195566783543975
GTGCTC-2	4	12	0.466489809945939
GTGCTG-0	1	4	0.243346258631729
GTGCTT-0	2	4	0.209898324564189
GTGCTT-2	8	12	0.615363432672353
GTGG-0	26	71	0.607989372219638
GTGG-1	16	81	0.0202027073175195
GTGG-2	15	24	1.0700248318162
GTGGA-0	8	15	0.443513175745694
GTGGA-1	15	26	0.562118918153541
GTGGA-2	3	16	-0.418710334858185
GTGGAA-0	2	3	0.343429717188712
GTGGAA-1	3	8	0.0921152889078055
GTGGAA-2	2	15	-0.655099112922415
GTGGAC-0	1	3	0.376877651256252
GTGGAC-1	1	8	-0.162118849476435
GTGGAC-2	3	15	0.0714960017050698
GTGGAG-1	3	8	0.53102833108351
GTGGAG-2	3	15	0.0714960017050698
GTGGAT-1	1	8	-0.60103189165214
GTGGAT-2	7	15	0.325730140089311
GTGGC-2	1	16	-0.672944473242426
GTGGCG-0	1	1	0.713349887877465
GTGGG-0	4	15	0.29463955301928
GTGGG-1	9	26	0.53102833108351
GTGGG-2	4	16	0.243346258631729
GTGGGA-0	1	4	-0.195566783543975
GTGGGA-1	2	4	0.209898324564189
GTGGGA-2	2	9	-0.275609491217512
GTGGGC-0	1	4	0.243346258631729
GTGGGC-1	1	4	0.243346258631729
GTGGGC-2	1	9	-0.242161557149972
GTGGGG-0	1	4	0.243346258631729
GTGGGG-1	1	4	0.243346258631729
GTGGGG-2	2	9	0.163303550958193
GTGGGT-0	1	4	-0.195566783543975
GTGGGT-2	4	9	0.235216132548479
GTGGT-0	3	15	-0.367417040470635
GTGGT-1	2	26	-1.11185751541813
GTGGT-2	8	16	0.392219881358144
GTGGTA-0	2	8	-0.195566783543975
GTGGTA-2	1	2	0.0921152889078055
GTGGTC-0	3	8	0.53102833108351
GTGGTG-0	1	8	-0.162118849476435
GTGGTT-0	2	8	-0.195566783543975
GTGGTT-1	3	3	0.631111789640493
GTGGTT-2	1	2	0.0921152889078055
GTGT-0	8	71	-0.929535958624176
GTGT-1	22	81	-0.116429462985251
GTGT-2	8	24	0.055747644736931
GTGTA-0	3	8	0.0921152889078055
GTGTA-2	3	22	-0.681074599325676
GTGTAA-0	1	3	-0.0620353909194526
GTGTAA-1	1	3	-0.0620353909194526
GTGTAG-1	2	3	0.782342759364416
GTGTAT-0	2	3	0.343429717188712
GTGTC-0	1	8	-0.162118849476435
GTGTC-2	5	22	0.163303550958193
GTGTCA-0	1	5	-0.313349819200359
GTGTCA-1	1	1	0.27443684570176
GTGTCG-0	3	5	0.818710403535291
GTGTCT-0	1	5	-0.313349819200359
GTGTG-0	1	8	-0.162118849476435
GTGTG-1	2	8	0.243346258631729
GTGTG-2	4	22	-0.0190180058357619
GTGTGA-0	2	4	0.209898324564189
GTGTGA-1	1	1	0.27443684570176
GTGTGC-0	1	4	0.243346258631729
GTGTGG-0	1	4	0.243346258631729
GTGTGG-2	1	2	0.53102833108351
GTGTGT-2	1	2	0.0921152889078055
GTGTT-0	3	8	0.0921152889078055
GTGTT-1	6	8	0.651731076843228
GTGTT-2	10	22	0.330526312352804
GTGTTA-1	1	3	-0.0620353909194526
GTGTTA-2	4	6	0.49758039701597
GTGTTC-0	1	10	-0.316269529303694
GTGTTC-1	1	3	0.376877651256252
GTGTTC-2	1	6	0.0202027073175195
GTGTTG-0	8	10	1.18780786747258
GTGTTT-0	1	10	-0.755182571479398
GTGTTT-1	1	3	-0.0620353909194526
GTGTTT-2	1	6	-0.418710334858185
GTT-0	90	340	-0.139054573280633
GTT-1	107	187	0.620585376653505
GTT-2	143	307	0.420747964972682
GTTA-0	25	143	-0.541608471181339
GTTA-1	15	90	-0.579978482454307
GTTA-2	31	107	-0.0530667209366922
GTTAA-0	7	31	-0.285178942233662
GTTAA-1	9	25	0.126016840583487
GTTAAA-1	2	7	-0.108555406554346
GTTAAA-2	1	9	-0.681074599325676
GTTAAC-2	2	9	0.163303550958193
GTTAAG-1	3	7	0.61803970807314
GTTAAG-2	5	9	0.856450731518138
GTTAAT-1	2	7	-0.108555406554346
GTTAAT-2	1	9	-0.681074599325676
GTTAC-0	8	31	0.271517135598425
GTTAC-1	6	25	0.208254938820459
GTTAC-2	6	15	0.631111789640493
GTTACA-0	2	6	-0.0132452267500207
GTTACA-1	5	8	0.49758039701597
GTTACA-2	3	6	0.27443684570176
GTTACC-2	3	6	0.713349887877465
GTTACG-0	2	6	0.425667815425684
GTTACG-1	1	8	-0.162118849476435
GTTACT-0	2	6	-0.0132452267500207
GTTACT-1	2	8	-0.195566783543975
GTTAG-0	10	31	0.472187831060577
GTTAG-1	1	25	-1.04450802967491
GTTAGA-1	4	10	0.161108160394757
GTTAGC-1	1	10	-0.316269529303694
GTTAGG-1	2	10	0.0891955788044707
GTTAGT-1	3	10	-0.0620353909194526
GTTAGT-2	1	1	0.27443684570176
GTTAT-0	6	31	-0.418710334858185
GTTAT-1	9	25	0.126016840583487
GTTAT-2	9	15	0.54887369140352
GTTATA-0	1	9	-0.681074599325676
GTTATA-2	3	9	0.0120725812342692
GTTATC-0	2	9	0.163303550958193
GTTATC-1	2	6	0.425667815425684
GTTATC-2	1	9	-0.242161557149972
GTTATG-0	6	9	1.0106014113454
GTTATG-1	2	6	0.425667815425684
GTTATG-2	2	9	0.163303550958193
GTTATT-1	2	6	-0.0132452267500207
GTTATT-2	3	9	0.0120725812342692
GTTC-0	39	143	0.32808748708682
GTTC-1	17	90	-0.0232824046222194
GTTC-2	17	107	-0.18951782366455
GTTCA-0	6	17	0.0921152889078055
GTTCA-1	3	39	-1.18417817699776
GTTCA-2	5	17	-0.0620353909194526
GTTCAA-0	1	5	-0.313349819200359
GTTCAA-1	3	6	0.27443684570176
GTTCAC-2	1	3	0.376877651256252
GTTCAG-0	1	5	0.125563222975346
GTTCAG-1	2	6	0.425667815425684
GTTCAG-2	1	3	0.376877651256252
GTTCAT-0	3	5	0.379797361359587
GTTCAT-1	1	6	-0.418710334858185
GTTCAT-2	1	3	-0.0620353909194526
GTTCC-0	3	17	-0.0285874568519126
GTTCC-1	2	39	-1.03294720727383
GTTCC-2	6	17	0.53102833108351
GTTCCA-0	1	6	-0.418710334858185
GTTCCA-1	2	3	0.343429717188712
GTTCCA-2	1	2	0.0921152889078055
GTTCCC-0	2	6	0.425667815425684
GTTCCC-1	1	3	0.376877651256252
GTTCCT-0	2	6	-0.0132452267500207
GTTCCT-2	1	2	0.0921152889078055
GTTCG-0	5	17	0.376877651256252
GTTCG-1	6	39	-0.185649346886629
GTTCG-2	1	17	-0.721734637411858
GTTCGA-0	1	1	0.27443684570176
GTTCGA-1	2	5	0.0921152889078055
GTTCGA-2	1	6	-0.418710334858185
GTTCGC-2	1	6	0.0202027073175195
GTTCGG-1	3	5	0.818710403535291
GTTCGG-2	1	6	0.0202027073175195
GTTCGT-2	3	6	0.27443684570176
GTTCT-0	3	17	-0.467500499027617
GTTCT-1	28	39	0.796823291868827
GTTCT-2	5	17	-0.0620353909194526
GTTCTA-2	7	28	-0.195566783543975
GTTCTC-0	1	5	0.125563222975346
GTTCTC-2	2	28	-0.737482994379997
GTTCTG-0	3	5	0.818710403535291
GTTCTG-1	1	3	0.376877651256252
GTTCTG-2	2	28	-0.737482994379997
GTTCTT-0	1	5	-0.313349819200359
GTTCTT-1	2	3	0.343429717188712
GTTCTT-2	17	28	0.615363432672353
GTTG-0	52	143	0.609499946525005
GTTG-1	6	90	-0.967744013463071
GTTG-2	28	107	0.28740624842576
GTTGA-0	9	28	0.0275767677702346
GTTGA-1	19	52	0.161108160394757
GTTGAA-1	2	9	-0.275609491217512
GTTGAA-2	4	19	-0.335328725919134
GTTGAC-1	1	9	-0.242161557149972
GTTGAC-2	1	19	-0.812706415617585
GTTGAG-1	3	9	0.450985623409974
GTTGAG-2	4	19	0.10358431625657
GTTGAT-1	3	9	0.0120725812342692
GTTGAT-2	10	19	0.453128634445136
GTTGC-0	5	28	-0.0443358138200517
GTTGC-1	8	52	-0.19848649364731
GTTGCA-2	4	8	0.315258840222016
GTTGCC-2	4	8	0.75417188239772
GTTGCT-1	5	5	0.785262469467751
GTTGG-0	9	28	0.466489809945939
GTTGG-1	17	52	0.494660686912635
GTTGGA-1	6	9	0.571688369169692
GTTGGA-2	6	17	0.0921152889078055
GTTGGC-2	1	17	-0.721734637411858
GTTGGG-1	2	9	0.163303550958193
GTTGGG-2	7	17	0.664559723708033
GTTGGT-1	1	9	-0.681074599325676
GTTGGT-2	3	17	-0.467500499027617
GTTGT-0	5	28	-0.483248855995756
GTTGT-1	8	52	-0.637399535823014
GTTGT-2	6	6	0.834052633637183
GTTGTA-0	1	6	-0.418710334858185
GTTGTA-1	1	5	-0.313349819200359
GTTGTA-2	3	8	0.0921152889078055
GTTGTC-0	1	6	0.0202027073175195
GTTGTC-1	2	5	0.53102833108351
GTTGTG-0	1	6	0.0202027073175195
GTTGTG-2	2	8	0.243346258631729
GTTGTT-0	3	6	0.27443684570176
GTTGTT-1	2	5	0.0921152889078055
GTTGTT-2	3	8	0.0921152889078055
GTTT-0	26	143	-0.503868143198492
GTTT-1	52	90	0.617724708858033
GTTT-2	31	107	-0.0530667209366922
GTTTA-0	10	31	0.0332747888848721
GTTTA-1	5	26	-0.418710334858185
GTTTA-2	6	52	-0.88871396410392
GTTTAA-0	1	6	-0.418710334858185
GTTTAA-1	3	10	-0.0620353909194526
GTTTAC-0	2	6	0.425667815425684
GTTTAC-1	2	10	0.0891955788044707
GTTTAC-2	3	5	0.818710403535291
GTTTAG-0	1	6	0.0202027073175195
GTTTAG-1	3	10	0.376877651256252
GTTTAT-0	2	6	-0.0132452267500207
GTTTAT-1	2	10	-0.349717463371234
GTTTAT-2	2	5	0.0921152889078055
GTTTC-0	4	31	-0.316269529303694
GTTTC-1	1	26	-1.07840958135059
GTTTC-2	11	52	0.0891955788044707
GTTTCA-0	2	11	-0.418710334858185
GTTTCC-0	2	11	0.0202027073175195
GTTTCC-1	2	4	0.648811366739894
GTTTCG-0	3	11	0.3078847797693
GTTTCG-2	1	1	0.713349887877465
GTTTCT-0	4	11	0.0921152889078055
GTTTCT-1	2	4	0.209898324564189
GTTTG-0	13	31	0.713349887877465
GTTTG-1	1	26	-1.07840958135059
GTTTG-2	13	52	0.243346258631729
GTTTGA-0	7	13	0.436955775199535
GTTTGC-1	2	13	-0.104960435636487
GTTTGG-0	2	13	-0.104960435636487
GTTTGG-1	10	13	1.19432254849377
GTTTGG-2	1	1	0.713349887877465
GTTTGT-0	4	13	-0.0330478540462003
GTTTGT-1	1	13	-0.949338585920355
GTTTT-0	4	31	-0.755182571479398
GTTTT-1	19	26	0.785262469467751
GTTTT-2	22	52	0.300870102769916
GTTTTA-0	4	22	-0.457931048011466
GTTTTA-2	6	19	0.00114351070207902
GTTTTC-0	5	22	0.163303550958193
GTTTTC-1	1	4	0.243346258631729
GTTTTC-2	3	19	-0.119559235057639
GTTTTG-0	8	22	0.568768659066357
GTTTTG-1	1	4	0.243346258631729
GTTTTG-2	5	19	0.285905873050525
GTTTTT-0	5	22	-0.275609491217512
GTTTTT-1	2	4	0.209898324564189
GTTTTT-2	5	19	-0.153007169125179
T-0	1107	5284	-0.372155936648378
T-1	1773	5284	0.098524358913918
T-2	1887	5284	0.160805542749839
TA-0	431	1887	-0.285707902838432
TA-1	145	1107	-0.838681590355378
TA-2	371	1773	-0.373060396305589
TAA-0	91	371	-0.214409871345455
TAA-1	144	431	0.0921152889078055
TAAA-1	38	91	0.300412332105021
TAAA-2	57	144	0.25395831435822
TAAAA-0	22	57	0.215347929331754
TAAAA-2	13	38	0.0921152889078055
TAAAAA-0	3	13	-0.25619140536041
TAAAAA-1	3	22	-0.681074599325676
TAAAAC-0	4	13	0.405865188129504
TAAAAC-1	8	22	0.568768659066357
TAAAAG-0	6	13	0.742337424750717
TAAAAG-1	6	22	0.317454230785451
TAAAAT-1	5	22	-0.275609491217512
TAAAC-0	10	57	-0.0833379716233209
TAAAC-2	5	38	-0.316269529303694
TAAACA-0	1	5	-0.313349819200359
TAAACA-1	4	10	0.161108160394757
TAAACC-0	2	5	0.53102833108351
TAAACG-1	2	10	0.0891955788044707
TAAACT-0	2	5	0.0921152889078055
TAAACT-1	4	10	0.161108160394757
TAAAG-0	21	57	0.609809208936624
TAAAG-2	9	38	0.194556094462297
TAAAGA-0	2	9	-0.275609491217512
TAAAGA-1	10	21	0.369747025506085
TAAAGC-0	1	9	-0.242161557149972
TAAAGC-1	1	21	-0.896088024556636
TAAAGG-0	4	9	0.674129174724183
TAAAGG-1	7	21	0.490206336563255
TAAAGT-0	2	9	-0.275609491217512
TAAAGT-1	3	21	-0.641853886172395
TAAAT-0	4	57	-1.3107083741633
TAAAT-2	11	38	-0.0620353909194526
TAAATA-0	2	11	-0.418710334858185
TAAATC-0	1	11	-0.385262400790645
TAAATC-1	1	4	0.243346258631729
TAAATG-0	3	11	0.3078847797693
TAAATG-1	1	4	0.243346258631729
TAAATT-0	5	11	0.27443684570176
TAAATT-1	2	4	0.209898324564189
TAAC-1	15	91	-0.15164754960914
TAAC-2	25	144	-0.109475115991013
TAACA-0	11	25	0.308338397377442
TAACA-2	7	15	0.325730140089311
TAACAA-0	5	7	0.5845917740056
TAACAA-1	7	11	0.562118918153541
TAACAG-1	1	11	-0.385262400790645
TAACAT-0	2	7	-0.108555406554346
TAACAT-1	3	11	-0.131028262406404
TAACC-0	4	25	-0.128217297800754
TAACC-2	1	15	-0.621651178854876
TAACCA-1	2	4	0.209898324564189
TAACCC-1	1	4	0.243346258631729
TAACCT-0	1	1	0.27443684570176
TAACCT-1	1	4	-0.195566783543975
TAACG-0	1	25	-1.04450802967491
TAACGA-1	1	1	0.27443684570176
TAACT-0	9	25	0.126016840583487
TAACT-2	7	15	0.325730140089311
TAACTA-0	1	7	-0.51402051466251
TAACTA-1	2	9	-0.275609491217512
TAACTC-0	2	7	0.330357635621359
TAACTC-1	4	9	0.674129174724183
TAACTG-0	2	7	0.330357635621359
TAACTG-1	1	9	-0.242161557149972
TAACTT-0	2	7	-0.108555406554346
TAACTT-1	2	9	-0.275609491217512
TAAG-1	26	91	0.371600594155408
TAAG-2	34	144	0.187776407476918
TAAGA-0	15	34	0.325730140089311
TAAGA-2	8	26	-0.0132452267500207
TAAGAA-0	3	8	0.0921152889078055
TAAGAA-1	6	15	0.192198747464788
TAAGAC-1	6	15	0.631111789640493
TAAGAG-0	4	8	0.75417188239772
TAAGAG-1	1	15	-0.621651178854876
TAAGAT-0	1	8	-0.60103189165214
TAAGAT-1	2	15	-0.655099112922415
TAAGC-0	5	34	-0.216186070746711
TAAGC-2	5	26	0.0202027073175195
TAAGCA-1	2	5	0.0921152889078055
TAAGCC-0	2	5	0.53102833108351
TAAGCC-1	1	5	0.125563222975346
TAAGCG-0	2	5	0.53102833108351
TAAGCT-0	1	5	-0.313349819200359
TAAGCT-1	2	5	0.0921152889078055
TAAGG-0	10	34	0.389949732823605
TAAGG-2	8	26	0.425667815425684
TAAGGA-0	4	8	0.315258840222016
TAAGGA-1	7	10	0.631111789640493
TAAGGG-0	4	8	0.75417188239772
TAAGGG-1	2	10	0.0891955788044707
TAAGGT-1	1	10	-0.755182571479398
TAAGT-0	4	34	-0.83742066971637
TAAGT-2	5	26	-0.418710334858185
TAAGTA-0	1	5	-0.313349819200359
TAAGTC-0	1	5	0.125563222975346
TAAGTC-1	2	4	0.648811366739894
TAAGTG-1	1	4	0.243346258631729
TAAGTT-0	3	5	0.379797361359587
TAAGTT-1	1	4	-0.195566783543975
TAAT-1	12	91	-0.798199956563089
TAAT-2	28	144	-0.439188866201726
TAATA-0	10	28	0.122886947574559
TAATA-2	2	12	-0.483248855995756
TAATAA-1	2	10	-0.349717463371234
TAATAC-1	2	10	0.0891955788044707
TAATAG-0	1	2	0.53102833108351
TAATAG-1	3	10	0.376877651256252
TAATAT-0	1	2	0.0921152889078055
TAATAT-1	3	10	-0.0620353909194526
TAATC-0	2	28	-0.737482994379997
TAATC-2	3	12	0.243346258631729
TAATCA-0	2	3	0.343429717188712
TAATCC-0	1	3	0.376877651256252
TAATCC-1	1	2	0.53102833108351
TAATCG-1	1	2	0.53102833108351
TAATG-0	11	28	0.648811366739894
TAATG-2	3	12	0.243346258631729
TAATGA-0	1	3	-0.0620353909194526
TAATGA-1	8	11	0.679901953809925
TAATGG-1	2	11	0.0202027073175195
TAATGT-0	2	3	0.343429717188712
TAATGT-1	1	11	-0.824175442966349
TAATT-0	4	28	-0.665570412789711
TAATT-2	4	12	0.0275767677702346
TAATTA-0	1	4	-0.195566783543975
TAATTA-1	1	4	-0.195566783543975
TAATTG-0	2	4	0.648811366739894
TAATTG-1	2	4	0.648811366739894
TAATTT-0	1	4	-0.195566783543975
TAATTT-1	1	4	-0.195566783543975
TAC-0	74	371	0.0202027073175195
TAC-1	60	431	-0.334831547163753
TAC-2	47	145	0.496895324714052
TACA-0	27	47	0.591106455026794
TACA-1	34	74	0.389366812375737
TACA-2	20	60	0.0763669319396665
TACAA-0	9	20	0.315258840222016
TACAA-1	19	27	0.75247264664476
TACAA-2	17	34	0.443513175745694
TACAAA-0	6	17	0.0921152889078055
TACAAA-1	2	9	-0.275609491217512
TACAAA-2	3	19	-0.558472277233344
TACAAC-0	6	17	0.53102833108351
TACAAC-1	2	9	0.163303550958193
TACAAC-2	4	19	0.10358431625657
TACAAG-0	4	17	0.194556094462297
TACAAG-1	4	9	0.674129174724183
TACAAG-2	6	19	0.440056552877783
TACAAT-0	1	17	-1.16064767958756
TACAAT-1	1	9	-0.681074599325676
TACAAT-2	6	19	0.00114351070207902
TACAC-0	1	20	-0.855266030036381
TACAC-2	6	34	-0.0620353909194528
TACACA-1	1	1	0.27443684570176
TACACG-0	3	6	0.713349887877465
TACACT-0	3	6	0.27443684570176
TACAG-0	5	20	0.243346258631729
TACAG-1	5	27	-0.0125871155054715
TACAG-2	4	34	-0.398507627540666
TACAGA-0	3	4	0.49758039701597
TACAGA-1	2	5	0.0921152889078055
TACAGA-2	2	5	0.0921152889078055
TACAGC-0	1	4	0.243346258631729
TACAGG-1	2	5	0.53102833108351
TACAGT-1	1	5	-0.313349819200359
TACAGT-2	3	5	0.379797361359587
TACAT-0	5	20	-0.195566783543975
TACAT-1	3	27	-0.85696526578934
TACAT-2	7	34	-0.367417040470635
TACATA-0	1	7	-0.51402051466251
TACATA-1	1	5	-0.313349819200359
TACATC-0	2	7	0.330357635621359
TACATC-2	1	3	0.376877651256252
TACATG-0	2	7	0.330357635621359
TACATG-1	2	5	0.53102833108351
TACATT-0	2	7	-0.108555406554346
TACATT-1	2	5	0.0921152889078055
TACATT-2	2	3	0.343429717188712
TACC-0	6	47	-0.356274863917393
TACC-1	11	74	-0.242161557149972
TACC-2	15	60	0.243346258631729
TACCA-0	12	15	0.811237955871012
TACCA-1	4	6	0.49758039701597
TACCA-2	7	11	0.562118918153541
TACCAA-0	3	7	0.179126665897435
TACCAC-0	1	7	-0.0751074724868055
TACCAC-1	4	12	0.466489809945939
TACCAC-2	1	4	0.243346258631729
TACCAG-0	2	7	0.330357635621359
TACCAG-1	1	12	-0.449800921928216
TACCAT-0	1	7	-0.51402051466251
TACCAT-1	7	12	0.49758039701597
TACCAT-2	3	4	0.49758039701597
TACCC-0	1	15	-0.621651178854876
TACCC-1	1	6	0.0202027073175195
TACCC-2	1	11	-0.385262400790645
TACCCA-1	1	1	0.27443684570176
TACCCA-2	1	1	0.27443684570176
TACCCG-0	1	1	0.713349887877465
TACCG-0	1	15	-0.621651178854876
TACCG-2	1	11	-0.385262400790645
TACCGA-0	1	1	0.27443684570176
TACCGT-1	1	1	0.27443684570176
TACCT-0	1	15	-1.06056422103058
TACCT-1	1	6	-0.418710334858185
TACCT-2	2	11	-0.418710334858185
TACCTA-1	1	1	0.27443684570176
TACCTC-0	1	2	0.53102833108351
TACCTG-0	1	2	0.53102833108351
TACCTT-2	1	1	0.27443684570176
TACG-0	8	47	-0.104960435636487
TACG-1	11	74	-0.242161557149972
TACG-2	5	60	-0.737482994379997
TACGA-0	1	5	-0.313349819200359
TACGA-1	4	8	0.315258840222016
TACGA-2	4	11	0.0921152889078055
TACGAA-2	2	4	0.209898324564189
TACGAC-2	1	4	0.243346258631729
TACGAG-0	3	4	0.936493439191674
TACGAT-0	1	4	-0.195566783543975
TACGAT-1	1	1	0.27443684570176
TACGAT-2	1	4	-0.195566783543975
TACGC-0	1	5	0.125563222975346
TACGC-1	2	8	0.243346258631729
TACGC-2	1	11	-0.385262400790645
TACGCA-2	1	2	0.0921152889078055
TACGCC-1	1	1	0.713349887877465
TACGCG-0	1	1	0.713349887877465
TACGCT-2	1	2	0.0921152889078055
TACGG-0	2	5	0.53102833108351
TACGG-2	2	11	0.0202027073175195
TACGGC-0	1	2	0.53102833108351
TACGGC-1	1	2	0.53102833108351
TACGGG-0	1	2	0.53102833108351
TACGGG-1	1	2	0.53102833108351
TACGT-0	1	5	-0.313349819200359
TACGT-1	2	8	-0.195566783543975
TACGT-2	4	11	0.0921152889078055
TACGTA-0	1	4	-0.195566783543975
TACGTG-2	2	2	0.936493439191674
TACGTT-0	3	4	0.49758039701597
TACGTT-1	1	1	0.27443684570176
TACT-0	6	47	-0.795187906093097
TACT-1	18	74	-0.221542269947236
TACT-2	20	60	0.0763669319396665
TACTA-0	8	20	0.209898324564189
TACTA-2	6	18	0.0455952732729128
TACTAA-0	1	6	-0.418710334858185
TACTAA-1	4	8	0.315258840222016
TACTAC-0	2	6	0.425667815425684
TACTAC-1	2	8	0.243346258631729
TACTAG-0	2	6	0.425667815425684
TACTAG-1	2	8	0.243346258631729
TACTAT-0	1	6	-0.418710334858185
TACTC-0	2	20	-0.449800921928216
TACTC-1	2	6	0.425667815425684
TACTC-2	5	18	0.330357635621359
TACTCA-1	1	2	0.0921152889078055
TACTCA-2	1	2	0.0921152889078055
TACTCG-0	3	5	0.818710403535291
TACTCG-2	1	2	0.53102833108351
TACTCT-0	2	5	0.0921152889078055
TACTCT-1	1	2	0.0921152889078055
TACTG-0	2	20	-0.449800921928216
TACTG-1	2	6	0.425667815425684
TACTG-2	1	18	-0.768254653046751
TACTGC-0	1	1	0.713349887877465
TACTGC-1	2	2	0.936493439191674
TACTGG-2	2	2	0.936493439191674
TACTT-0	8	20	0.209898324564189
TACTT-1	2	6	-0.0132452267500207
TACTT-2	6	18	0.0455952732729128
TACTTA-0	3	6	0.27443684570176
TACTTA-1	1	8	-0.60103189165214
TACTTC-0	1	6	0.0202027073175195
TACTTC-1	3	8	0.53102833108351
TACTTG-0	1	6	0.0202027073175195
TACTTG-1	1	8	-0.162118849476435
TACTTG-2	1	2	0.53102833108351
TACTTT-0	1	6	-0.418710334858185
TACTTT-1	3	8	0.0921152889078055
TACTTT-2	1	2	0.0921152889078055
TAG-0	123	371	0.522996159386246
TAG-1	87	431	0.0316314031411421
TAGA-1	47	123	0.217741502025215
TAGA-2	37	87	0.317454230785451
TAGAA-0	14	37	0.185205711973818
TAGAA-2	11	47	-0.25619140536041
TAGAAA-0	4	11	0.0921152889078055
TAGAAA-1	7	14	0.379797361359587
TAGAAC-0	2	11	0.0202027073175195
TAGAAC-1	1	14	-0.5675839575846
TAGAAG-0	2	11	0.0202027073175195
TAGAAG-1	3	14	0.125563222975346
TAGAAT-0	3	11	-0.131028262406404
TAGAAT-1	3	14	-0.313349819200359
TAGAC-0	6	37	-0.138021297897375
TAGAC-2	3	47	-0.915890651852815
TAGACA-0	1	3	-0.0620353909194526
TAGACA-1	2	6	-0.0132452267500207
TAGACG-1	2	6	0.425667815425684
TAGACT-0	2	3	0.343429717188712
TAGACT-1	2	6	-0.0132452267500207
TAGAG-0	13	37	0.555125882662571
TAGAG-2	15	47	0.470403709267075
TAGAGA-0	5	15	0.03804806763753
TAGAGA-1	10	13	0.75540950631807
TAGAGC-0	4	15	0.29463955301928
TAGAGG-0	5	15	0.476961109813234
TAGAGT-0	1	15	-1.06056422103058
TAGAGT-1	3	13	-0.25619140536041
TAGAT-0	4	37	-0.913406576694292
TAGAT-2	18	47	0.20334092401803
TAGATA-0	5	18	-0.108555406554346
TAGATC-0	3	18	-0.0751074724868055
TAGATC-1	1	4	0.243346258631729
TAGATG-0	7	18	0.61803970807314
TAGATT-0	3	18	-0.51402051466251
TAGATT-1	3	4	0.49758039701597
TAGC-1	21	123	-0.123504013348656
TAGC-2	13	87	-0.242161557149972
TAGCA-0	2	13	-0.543873477812191
TAGCA-2	8	21	0.169076330043934
TAGCAA-0	3	8	0.0921152889078055
TAGCAA-1	1	2	0.0921152889078055
TAGCAG-0	1	8	-0.162118849476435
TAGCAG-1	1	2	0.53102833108351
TAGCAT-0	4	8	0.315258840222016
TAGCC-0	6	13	0.742337424750717
TAGCC-2	3	21	-0.20294084399669
TAGCCA-1	3	6	0.27443684570176
TAGCCC-0	1	3	0.376877651256252
TAGCCG-0	1	3	0.376877651256252
TAGCCG-1	1	6	0.0202027073175195
TAGCCT-0	1	3	-0.0620353909194526
TAGCCT-1	2	6	-0.0132452267500207
TAGCG-0	2	13	-0.104960435636487
TAGCGA-1	1	2	0.0921152889078055
TAGCGC-1	1	2	0.53102833108351
TAGCT-0	3	13	-0.25619140536041
TAGCT-2	10	21	0.369747025506085
TAGCTC-0	3	10	0.376877651256252
TAGCTG-0	4	10	0.600021202570462
TAGCTG-1	1	3	0.376877651256252
TAGCTT-0	3	10	-0.0620353909194526
TAGCTT-1	2	3	0.343429717188712
TAGG-1	39	123	0.474332987406965
TAGG-2	15	87	-0.108630164525449
TAGGA-0	8	15	0.443513175745694
TAGGA-2	10	39	-0.172577265319276
TAGGAA-0	5	10	0.343429717188712
TAGGAA-1	1	8	-0.60103189165214
TAGGAC-0	2	10	0.0891955788044707
TAGGAG-0	1	10	-0.316269529303694
TAGGAT-0	2	10	-0.349717463371234
TAGGAT-1	7	8	0.785262469467751
TAGGC-0	3	15	0.0714960017050698
TAGGC-2	8	39	0.0656650813942769
TAGGCA-0	3	8	0.0921152889078055
TAGGCA-1	1	3	-0.0620353909194526
TAGGCC-0	2	8	0.243346258631729
TAGGCG-0	1	8	-0.162118849476435
TAGGCT-0	2	8	-0.195566783543975
TAGGCT-1	2	3	0.343429717188712
TAGGG-0	4	15	0.29463955301928
TAGGG-2	5	39	-0.339800026713888
TAGGGA-0	4	5	0.602940912673796
TAGGGA-1	2	4	0.209898324564189
TAGGGG-1	1	4	0.243346258631729
TAGGGT-0	1	5	-0.313349819200359
TAGGGT-1	1	4	-0.195566783543975
TAGGT-2	16	39	0.262740805938569
TAGGTA-0	5	16	-0.0132452267500207
TAGGTC-0	3	16	0.0202027073175195
TAGGTG-0	6	16	0.579818495252942
TAGGTT-0	2	16	-0.706392407309966
TAGT-1	16	123	-0.82024616482646
TAGT-2	22	87	-0.184637713011785
TAGTA-0	7	22	0.0120725812342692
TAGTA-2	3	16	-0.418710334858185
TAGTAA-0	2	3	0.343429717188712
TAGTAA-1	2	7	-0.108555406554346
TAGTAC-0	1	3	0.376877651256252
TAGTAG-1	2	7	0.330357635621359
TAGTAT-1	3	7	0.179126665897435
TAGTC-0	2	22	-0.529843629601753
TAGTC-2	1	16	-0.672944473242426
TAGTCC-0	1	1	0.713349887877465
TAGTCT-1	2	2	0.49758039701597
TAGTG-0	6	22	0.317454230785451
TAGTG-2	3	16	0.0202027073175195
TAGTGA-0	2	3	0.343429717188712
TAGTGA-1	2	6	-0.0132452267500207
TAGTGG-0	1	3	0.376877651256252
TAGTGG-1	2	6	0.425667815425684
TAGTGT-1	2	6	-0.0132452267500207
TAGTT-0	7	22	0.0120725812342692
TAGTT-2	9	16	0.49758039701597
TAGTTA-0	1	9	-0.681074599325676
TAGTTA-1	3	7	0.179126665897435
TAGTTC-0	3	9	0.450985623409974
TAGTTC-1	1	7	-0.0751074724868055
TAGTTG-0	2	9	0.163303550958193
TAGTTT-0	3	9	0.0120725812342692
TAGTTT-1	3	7	0.179126665897435
TAT-0	83	371	-0.305381649551182
TAT-1	140	431	0.0641414368653996
TAT-2	98	145	0.781901121765046
TATA-0	20	98	-0.389722797984933
TATA-1	15	83	-0.502591818838887
TATA-2	41	140	-0.0414161037167169
TATAA-0	7	41	-0.536493370514568
TATAA-1	11	20	0.49758039701597
TATAAA-1	2	7	-0.108555406554346
TATAAA-2	2	11	-0.418710334858185
TATAAC-1	1	7	-0.0751074724868055
TATAAC-2	5	11	0.713349887877465
TATAAG-1	2	7	0.330357635621359
TATAAT-1	2	7	-0.108555406554346
TATAAT-2	4	11	0.0921152889078055
TATAC-0	4	41	-0.5675839575846
TATAC-1	2	20	-0.449800921928216
TATAC-2	2	15	-0.216186070746711
TATACA-0	1	2	0.0921152889078055
TATACA-2	1	2	0.0921152889078055
TATACC-0	1	2	0.53102833108351
TATACC-1	2	4	0.648811366739894
TATACG-1	1	4	0.243346258631729
TATACT-1	1	4	-0.195566783543975
TATACT-2	1	2	0.0921152889078055
TATAG-0	17	41	0.713349887877465
TATAG-1	3	20	-0.162118849476435
TATAGA-1	7	17	0.225646681532328
TATAGA-2	2	3	0.343429717188712
TATAGC-1	5	17	0.376877651256252
TATAGC-2	1	3	0.376877651256252
TATAGG-1	3	17	-0.0285874568519126
TATAGT-1	2	17	-0.755182571479398
TATAT-0	13	41	0.0231224174208542
TATAT-1	4	20	-0.37788834033793
TATAT-2	13	15	0.885345928024733
TATATA-0	5	13	0.149273702747754
TATATA-1	3	13	-0.25619140536041
TATATA-2	1	4	-0.195566783543975
TATATC-0	1	13	-0.510425543744651
TATATC-1	1	13	-0.510425543744651
TATATG-0	7	13	0.87586881737524
TATATG-1	1	13	-0.510425543744651
TATATG-2	2	4	0.648811366739894
TATATT-1	8	13	0.554738810855919
TATATT-2	1	4	-0.195566783543975
TATC-0	10	98	-0.597436920734281
TATC-1	16	83	-0.0030541548467478
TATC-2	29	140	0.0610247018377745
TATCA-0	11	29	0.179126665897435
TATCA-1	4	10	0.161108160394757
TATCA-2	7	16	0.27443684570176
TATCAA-0	3	7	0.179126665897435
TATCAA-1	3	11	-0.131028262406404
TATCAA-2	2	4	0.209898324564189
TATCAC-0	1	7	-0.0751074724868055
TATCAG-1	1	11	-0.385262400790645
TATCAT-0	3	7	0.179126665897435
TATCAT-1	7	11	0.562118918153541
TATCAT-2	2	4	0.209898324564189
TATCC-0	7	29	0.212574599964976
TATCC-1	1	10	-0.316269529303694
TATCC-2	2	16	-0.267479365134262
TATCCA-1	2	7	-0.108555406554346
TATCCA-2	1	1	0.27443684570176
TATCCC-0	1	2	0.53102833108351
TATCCG-0	1	2	0.53102833108351
TATCCG-1	3	7	0.61803970807314
TATCCT-1	2	7	-0.108555406554346
TATCG-0	7	29	0.212574599964976
TATCG-1	1	10	-0.316269529303694
TATCG-2	1	16	-0.672944473242426
TATCGA-0	1	1	0.27443684570176
TATCGA-1	6	7	0.738742453832858
TATCGA-2	1	1	0.27443684570176
TATCGT-1	1	7	-0.51402051466251
TATCT-0	4	29	-0.696342071456465
TATCT-1	4	10	0.161108160394757
TATCT-2	6	16	0.140905453077238
TATCTA-0	2	6	-0.0132452267500207
TATCTA-1	3	4	0.49758039701597
TATCTC-0	1	6	0.0202027073175195
TATCTC-2	1	4	0.243346258631729
TATCTG-0	2	6	0.425667815425684
TATCTT-0	1	6	-0.418710334858185
TATCTT-1	1	4	-0.195566783543975
TATCTT-2	3	4	0.49758039701597
TATG-0	49	98	0.916690811895495
TATG-1	16	83	-0.0030541548467478
TATG-2	29	140	0.0610247018377745
TATGA-0	9	29	-0.00319489089651918
TATGA-1	29	49	0.621633045685949
TATGAA-1	2	9	-0.275609491217512
TATGAA-2	7	29	-0.226338442210729
TATGAC-2	2	29	-0.768254653046751
TATGAG-1	2	9	0.163303550958193
TATGAG-2	9	29	0.435718151279185
TATGAT-1	5	9	0.417537689342434
TATGAT-2	11	29	0.179126665897435
TATGC-0	3	29	-0.48057258059497
TATGC-1	9	49	-0.0380662008064563
TATGC-2	5	16	0.425667815425684
TATGCA-0	2	5	0.0921152889078055
TATGCC-0	3	5	0.818710403535291
TATGCC-2	2	9	0.163303550958193
TATGCG-1	1	3	0.376877651256252
TATGCG-2	1	9	-0.242161557149972
TATGCT-1	2	3	0.343429717188712
TATGCT-2	6	9	0.571688369169692
TATGG-0	16	29	0.966346402341356
TATGG-1	10	49	0.0572439789978686
TATGG-2	3	16	0.0202027073175195
TATGGA-0	2	3	0.343429717188712
TATGGA-1	5	16	-0.0132452267500207
TATGGA-2	4	10	0.161108160394757
TATGGC-1	1	16	-0.672944473242426
TATGGC-2	1	10	-0.316269529303694
TATGGG-0	1	3	0.376877651256252
TATGGG-1	6	16	0.579818495252942
TATGGT-1	4	16	-0.195566783543975
TATGGT-2	5	10	0.343429717188712
TATGT-0	1	29	-1.61263280333062
TATGT-1	1	49	-2.08641715541626
TATGT-2	8	16	0.392219881358144
TATGTA-0	1	8	-0.60103189165214
TATGTA-1	1	1	0.27443684570176
TATGTC-0	3	8	0.53102833108351
TATGTG-0	4	8	0.75417188239772
TATGTG-2	1	1	0.713349887877465
TATT-0	19	98	-0.438512962154365
TATT-1	36	83	0.335737371565556
TATT-2	41	140	-0.0414161037167169
TATTA-0	9	41	-0.313349819200359
TATTA-2	3	36	-1.11185751541813
TATTAA-0	1	3	-0.0620353909194526
TATTAA-1	3	9	0.0120725812342692
TATTAC-1	1	9	-0.242161557149972
TATTAG-0	1	3	0.376877651256252
TATTAG-1	3	9	0.450985623409974
TATTAT-0	1	3	-0.0620353909194526
TATTAT-1	2	9	-0.275609491217512
TATTC-0	9	41	0.125563222975346
TATTC-1	5	19	0.285905873050525
TATTC-2	8	36	0.137985742973903
TATTCA-0	4	8	0.315258840222016
TATTCA-1	2	9	-0.275609491217512
TATTCA-2	2	5	0.0921152889078055
TATTCC-0	2	8	0.243346258631729
TATTCC-1	1	9	-0.242161557149972
TATTCC-2	1	5	0.125563222975346
TATTCG-0	1	8	-0.162118849476435
TATTCT-0	1	8	-0.60103189165214
TATTCT-1	6	9	0.571688369169692
TATTCT-2	2	5	0.0921152889078055
TATTG-0	17	41	0.713349887877465
TATTG-1	4	19	0.10358431625657
TATTG-2	8	36	0.137985742973903
TATTGA-0	3	8	0.0921152889078055
TATTGA-1	5	17	-0.0620353909194526
TATTGC-0	1	8	-0.162118849476435
TATTGC-1	3	17	-0.0285874568519126
TATTGC-2	1	4	0.243346258631729
TATTGG-0	4	8	0.75417188239772
TATTGG-1	3	17	-0.0285874568519126
TATTGG-2	1	4	0.243346258631729
TATTGT-1	6	17	0.0921152889078055
TATTGT-2	2	4	0.209898324564189
TATTT-0	6	41	-0.670024763139091
TATTT-1	10	19	0.453128634445136
TATTT-2	17	36	0.392219881358144
TATTTA-0	4	17	-0.244356947713407
TATTTA-1	3	6	0.27443684570176
TATTTA-2	4	10	0.161108160394757
TATTTC-0	8	17	0.782342759364416
TATTTC-1	1	6	0.0202027073175195
TATTTC-2	1	10	-0.316269529303694
TATTTG-0	2	17	-0.316269529303694
TATTTG-2	3	10	0.376877651256252
TATTTT-0	3	17	-0.467500499027617
TATTTT-1	2	6	-0.0132452267500207
TATTTT-2	2	10	-0.349717463371234
TC-0	392	1887	0.0585891629624236
TC-1	233	1107	0.0719459454696911
TC-2	347	1773	-0.000838728628557223
TCA-0	115	347	0.0835315452164141
TCA-1	104	392	-0.136726283521042
TCA-2	69	233	-0.0288373215098568
TCAA-0	26	69	0.196105002431853
TCAA-1	47	115	0.282805095372277
TCAA-2	48	104	0.400416648562322
TCAAA-0	19	48	0.235216132548479
TCAAA-1	11	26	0.27443684570176
TCAAA-2	17	47	0.149273702747754
TCAAAA-0	6	17	0.0921152889078055
TCAAAA-1	9	19	0.357818454640811
TCAAAA-2	7	11	0.562118918153541
TCAAAC-0	7	17	0.664559723708033
TCAAAC-1	1	19	-0.812706415617585
TCAAAG-0	3	17	-0.0285874568519126
TCAAAG-1	5	19	0.285905873050525
TCAAAG-2	2	11	0.0202027073175195
TCAAAT-0	1	17	-1.16064767958756
TCAAAT-1	4	19	-0.335328725919134
TCAAAT-2	2	11	-0.418710334858185
TCAAC-0	7	48	-0.242161557149972
TCAAC-1	4	26	-0.162118849476435
TCAAC-2	13	47	0.336872316642553
TCAACA-0	3	13	-0.25619140536041
TCAACA-1	1	7	-0.51402051466251
TCAACA-2	1	4	-0.195566783543975
TCAACC-0	5	13	0.588186744923459
TCAACC-1	1	7	-0.0751074724868055
TCAACC-2	1	4	0.243346258631729
TCAACG-0	1	13	-0.510425543744651
TCAACG-2	1	4	0.243346258631729
TCAACT-0	1	13	-0.949338585920355
TCAACT-1	5	7	0.5845917740056
TCAACT-2	1	4	-0.195566783543975
TCAAG-0	10	48	0.0762921739685629
TCAAG-1	9	26	0.53102833108351
TCAAG-2	9	47	0.000400080021339671
TCAAGA-0	4	9	0.235216132548479
TCAAGA-1	6	10	0.49758039701597
TCAAGA-2	3	9	0.0120725812342692
TCAAGC-2	1	9	-0.242161557149972
TCAAGG-0	2	9	0.163303550958193
TCAAGG-1	3	10	0.376877651256252
TCAAGT-0	3	9	0.0120725812342692
TCAAGT-1	1	10	-0.755182571479398
TCAAGT-2	5	9	0.417537689342434
TCAAT-0	12	48	-0.195566783543975
TCAAT-1	2	26	-1.11185751541813
TCAAT-2	8	47	-0.543873477812191
TCAATA-0	1	8	-0.60103189165214
TCAATA-2	2	2	0.49758039701597
TCAATC-0	1	8	-0.162118849476435
TCAATC-1	3	12	0.243346258631729
TCAATG-0	3	8	0.53102833108351
TCAATG-1	2	12	-0.0443358138200517
TCAATT-0	2	8	-0.195566783543975
TCAATT-1	7	12	0.49758039701597
TCAC-0	9	69	-0.358233728402726
TCAC-1	7	115	-1.07004133168007
TCAC-2	15	104	-0.279901885132819
TCACA-0	7	15	0.325730140089311
TCACA-1	4	9	0.235216132548479
TCACA-2	5	7	0.5845917740056
TCACAA-0	3	5	0.379797361359587
TCACAA-1	3	7	0.179126665897435
TCACAA-2	1	4	-0.195566783543975
TCACAT-0	1	5	-0.313349819200359
TCACAT-1	4	7	0.402270217211645
TCACAT-2	3	4	0.49758039701597
TCACC-0	1	15	-0.621651178854876
TCACC-1	1	9	-0.242161557149972
TCACC-2	1	7	-0.0751074724868055
TCACCA-0	1	1	0.27443684570176
TCACCT-1	1	1	0.27443684570176
TCACCT-2	1	1	0.27443684570176
TCACG-0	2	15	-0.216186070746711
TCACGA-1	2	2	0.49758039701597
TCACT-0	5	15	0.03804806763753
TCACT-1	4	9	0.235216132548479
TCACT-2	1	7	-0.51402051466251
TCACTA-1	1	5	-0.313349819200359
TCACTC-2	1	4	0.243346258631729
TCACTG-1	2	5	0.53102833108351
TCACTG-2	2	4	0.648811366739894
TCACTT-0	1	1	0.27443684570176
TCACTT-1	2	5	0.0921152889078055
TCACTT-2	1	4	-0.195566783543975
TCAG-0	15	69	0.11176990084301
TCAG-1	18	115	-0.205043894193469
TCAG-2	14	104	-0.34444040627039
TCAGA-0	1	14	-1.0064969997603
TCAGA-1	8	15	0.443513175745694
TCAGA-2	9	18	0.402270217211645
TCAGAA-2	2	8	-0.195566783543975
TCAGAC-0	4	9	0.674129174724183
TCAGAG-2	2	8	0.243346258631729
TCAGAT-0	4	9	0.235216132548479
TCAGAT-1	1	1	0.27443684570176
TCAGAT-2	4	8	0.315258840222016
TCAGC-0	3	14	0.125563222975346
TCAGC-1	2	15	-0.216186070746711
TCAGC-2	2	18	-0.362789544938586
TCAGCA-0	2	2	0.49758039701597
TCAGCA-1	1	3	-0.0620353909194526
TCAGCA-2	1	2	0.0921152889078055
TCAGCG-1	1	3	0.376877651256252
TCAGCT-1	1	3	-0.0620353909194526
TCAGCT-2	1	2	0.0921152889078055
TCAGG-0	3	14	0.125563222975346
TCAGG-1	2	15	-0.216186070746711
TCAGG-2	1	18	-0.768254653046751
TCAGGA-1	3	3	0.631111789640493
TCAGGG-0	1	1	0.713349887877465
TCAGGG-2	1	2	0.53102833108351
TCAGGT-2	1	2	0.0921152889078055
TCAGT-0	7	14	0.379797361359587
TCAGT-1	3	15	-0.367417040470635
TCAGT-2	6	18	0.0455952732729128
TCAGTA-0	1	6	-0.418710334858185
TCAGTA-2	2	3	0.343429717188712
TCAGTG-0	2	6	0.425667815425684
TCAGTG-1	1	7	-0.0751074724868055
TCAGTG-2	1	3	0.376877651256252
TCAGTT-0	3	6	0.27443684570176
TCAGTT-1	6	7	0.738742453832858
TCAT-0	19	69	-0.103999590018485
TCAT-1	43	115	0.195793718382647
TCAT-2	27	104	-0.159199139373101
TCATA-0	4	27	-0.633821714475131
TCATA-1	3	19	-0.558472277233344
TCATA-2	4	43	-1.04998211170004
TCATAA-0	2	4	0.209898324564189
TCATAG-0	2	4	0.648811366739894
TCATAT-1	4	4	0.72072394833018
TCATAT-2	3	3	0.631111789640493
TCATC-0	3	27	-0.418052223613636
TCATC-1	9	19	0.796731496816516
TCATC-2	18	43	0.723931997208001
TCATCA-0	13	18	0.738742453832858
TCATCA-1	1	3	-0.0620353909194526
TCATCA-2	3	9	0.0120725812342692
TCATCC-0	1	18	-0.768254653046751
TCATCG-0	3	18	-0.0751074724868055
TCATCG-2	3	9	0.450985623409974
TCATCT-0	1	18	-1.20716769522246
TCATCT-1	2	3	0.343429717188712
TCATCT-2	3	9	0.0120725812342692
TCATG-0	11	27	0.680560065054474
TCATG-1	1	19	-0.812706415617585
TCATG-2	7	43	-0.141065440278603
TCATGA-0	3	7	0.179126665897435
TCATGA-1	2	11	-0.418710334858185
TCATGG-0	2	7	0.330357635621359
TCATGG-1	6	11	0.867500567704723
TCATGG-2	1	1	0.713349887877465
TCATGT-0	2	7	-0.108555406554346
TCATGT-1	3	11	-0.131028262406404
TCATT-0	8	27	-0.0460350495730114
TCATT-1	6	19	0.00114351070207902
TCATT-2	14	43	0.0486301769680669
TCATTA-0	6	14	0.246265968735064
TCATTA-1	1	8	-0.60103189165214
TCATTA-2	3	6	0.27443684570176
TCATTC-0	6	14	0.685179010910768
TCATTG-0	2	14	-0.162118849476435
TCATTG-2	2	6	0.425667815425684
TCATTT-1	7	8	0.785262469467751
TCATTT-2	1	6	-0.418710334858185
TCC-0	65	347	-0.0414908616878205
TCC-1	78	392	0.0176742609641607
TCC-2	48	233	0.0534007767271152
TCCA-0	18	48	0.183922838160928
TCCA-1	22	65	0.0921152889078055
TCCA-2	34	78	0.339356391801076
TCCAA-0	8	34	-0.249634004814251
TCCAA-1	10	18	0.49758039701597
TCCAA-2	9	22	0.235216132548479
TCCAAA-0	3	9	0.0120725812342692
TCCAAA-1	2	8	-0.195566783543975
TCCAAA-2	5	10	0.343429717188712
TCCAAC-0	5	9	0.856450731518138
TCCAAC-1	3	8	0.53102833108351
TCCAAC-2	1	10	-0.316269529303694
TCCAAG-1	1	8	-0.162118849476435
TCCAAG-2	3	10	0.376877651256252
TCCAAT-0	1	9	-0.681074599325676
TCCAAT-1	2	8	-0.195566783543975
TCCAAT-2	1	10	-0.755182571479398
TCCAC-0	7	34	0.0714960017050698
TCCAC-1	2	18	-0.362789544938586
TCCAC-2	4	22	-0.0190180058357619
TCCACA-0	4	4	0.72072394833018
TCCACA-1	2	7	-0.108555406554346
TCCACA-2	1	2	0.0921152889078055
TCCACC-1	3	7	0.61803970807314
TCCACG-1	1	7	-0.0751074724868055
TCCACT-1	1	7	-0.51402051466251
TCCACT-2	1	2	0.0921152889078055
TCCAG-0	5	34	-0.216186070746711
TCCAG-1	3	18	-0.0751074724868055
TCCAG-2	5	22	0.163303550958193
TCCAGA-0	2	5	0.0921152889078055
TCCAGA-1	1	5	-0.313349819200359
TCCAGA-2	2	3	0.343429717188712
TCCAGG-0	2	5	0.53102833108351
TCCAGG-1	3	5	0.818710403535291
TCCAGG-2	1	3	0.376877651256252
TCCAGT-0	1	5	-0.313349819200359
TCCAGT-1	1	5	-0.313349819200359
TCCAT-0	14	34	0.26119161895174
TCCAT-1	3	18	-0.51402051466251
TCCAT-2	4	22	-0.457931048011466
TCCATA-0	2	4	0.209898324564189
TCCATA-2	1	3	-0.0620353909194526
TCCATC-1	6	14	0.685179010910768
TCCATC-2	1	3	0.376877651256252
TCCATG-0	1	4	0.243346258631729
TCCATT-1	8	14	0.49758039701597
TCCATT-2	1	3	-0.0620353909194526
TCCC-0	12	48	0.243346258631729
TCCC-1	12	65	-0.0395165273841028
TCCC-2	10	78	-0.379183354714263
TCCCA-0	4	10	0.161108160394757
TCCCA-1	4	12	0.0275767677702346
TCCCA-2	5	12	0.209898324564189
TCCCAA-1	2	4	0.209898324564189
TCCCAA-2	1	4	-0.195566783543975
TCCCAC-0	1	5	0.125563222975346
TCCCAC-2	1	4	0.243346258631729
TCCCAG-0	3	5	0.818710403535291
TCCCAG-1	1	4	0.243346258631729
TCCCAG-2	1	4	0.243346258631729
TCCCAT-0	1	5	-0.313349819200359
TCCCAT-1	1	4	-0.195566783543975
TCCCAT-2	1	4	-0.195566783543975
TCCCC-0	4	10	0.600021202570462
TCCCC-1	2	12	-0.0443358138200517
TCCCC-2	1	12	-0.449800921928216
TCCCCA-0	1	1	0.27443684570176
TCCCCA-1	2	4	0.209898324564189
TCCCCA-2	1	2	0.0921152889078055
TCCCCG-1	1	4	0.243346258631729
TCCCCT-1	1	4	-0.195566783543975
TCCCCT-2	1	2	0.0921152889078055
TCCCG-0	1	10	-0.316269529303694
TCCCG-1	1	12	-0.449800921928216
TCCCG-2	3	12	0.243346258631729
TCCCGA-0	2	3	0.343429717188712
TCCCGG-1	1	1	0.713349887877465
TCCCGT-0	1	3	-0.0620353909194526
TCCCGT-2	1	1	0.27443684570176
TCCCT-0	1	10	-0.755182571479398
TCCCT-1	5	12	0.209898324564189
TCCCT-2	3	12	-0.195566783543975
TCCCTA-2	1	5	-0.313349819200359
TCCCTC-0	1	3	0.376877651256252
TCCCTG-0	1	3	0.376877651256252
TCCCTG-2	1	5	0.125563222975346
TCCCTT-0	1	3	-0.0620353909194526
TCCCTT-1	1	1	0.27443684570176
TCCCTT-2	3	5	0.379797361359587
TCCG-0	4	48	-0.712165186395707
TCCG-1	7	65	-0.525024343165804
TCCG-2	5	78	-0.985319158284578
TCCGA-0	1	5	-0.313349819200359
TCCGA-1	2	4	0.209898324564189
TCCGA-2	2	7	-0.108555406554346
TCCGAA-1	1	1	0.27443684570176
TCCGAC-0	1	2	0.53102833108351
TCCGAG-2	1	2	0.53102833108351
TCCGAT-0	1	2	0.0921152889078055
TCCGAT-2	1	2	0.0921152889078055
TCCGC-0	1	5	0.125563222975346
TCCGC-1	1	4	0.243346258631729
TCCGC-2	1	7	-0.0751074724868055
TCCGCC-1	1	1	0.713349887877465
TCCGCG-0	1	1	0.713349887877465
TCCGCT-2	1	1	0.27443684570176
TCCGG-2	1	7	-0.0751074724868055
TCCGGA-0	1	1	0.27443684570176
TCCGT-0	3	5	0.379797361359587
TCCGT-1	1	4	-0.195566783543975
TCCGT-2	3	7	0.179126665897435
TCCGTA-1	1	3	-0.0620353909194526
TCCGTA-2	1	1	0.27443684570176
TCCGTG-0	3	3	1.0700248318162
TCCGTT-1	2	3	0.343429717188712
TCCT-0	13	48	-0.121458811390253
TCCT-1	24	65	0.175496897846857
TCCT-2	29	78	0.185205711973818
TCCTA-0	6	29	-0.359869834835251
TCCTA-1	2	13	-0.543873477812191
TCCTA-2	5	24	-0.349717463371234
TCCTAA-0	2	5	0.0921152889078055
TCCTAA-1	4	6	0.49758039701597
TCCTAC-1	1	6	0.0202027073175195
TCCTAG-0	3	5	0.818710403535291
TCCTAG-1	1	6	0.0202027073175195
TCCTAT-2	2	2	0.49758039701597
TCCTC-0	7	29	0.212574599964976
TCCTC-1	1	13	-0.510425543744651
TCCTC-2	5	24	0.0891955788044707
TCCTCA-0	3	5	0.379797361359587
TCCTCA-1	3	7	0.179126665897435
TCCTCC-0	1	5	0.125563222975346
TCCTCC-1	2	7	0.330357635621359
TCCTCG-2	1	1	0.713349887877465
TCCTCT-1	2	7	-0.108555406554346
TCCTG-0	9	29	0.435718151279185
TCCTG-1	1	13	-0.510425543744651
TCCTG-2	2	24	-0.603951601755475
TCCTGA-0	2	2	0.49758039701597
TCCTGA-1	1	9	-0.681074599325676
TCCTGC-1	4	9	0.674129174724183
TCCTGG-1	4	9	0.674129174724183
TCCTGG-2	1	1	0.713349887877465
TCCTT-0	7	29	-0.226338442210729
TCCTT-1	9	13	0.660099326513745
TCCTT-2	12	24	0.423472424862248
TCCTTA-0	4	12	0.0275767677702346
TCCTTA-1	1	7	-0.51402051466251
TCCTTA-2	3	9	0.0120725812342692
TCCTTC-0	4	12	0.466489809945939
TCCTTC-1	3	7	0.61803970807314
TCCTTC-2	1	9	-0.242161557149972
TCCTTG-0	3	12	0.243346258631729
TCCTTG-2	3	9	0.450985623409974
TCCTTT-1	3	7	0.179126665897435
TCCTTT-2	2	9	-0.275609491217512
TCG-0	58	347	-0.153608159808527
TCG-1	47	392	-0.48057258059497
TCG-2	25	233	-0.580322983362029
TCGA-0	15	25	0.596020469829223
TCGA-1	24	58	0.282469017399025
TCGA-2	9	47	-0.438512962154365
TCGAA-0	3	9	0.0120725812342692
TCGAA-1	6	15	0.192198747464788
TCGAA-2	7	24	-0.0620353909194526
TCGAAA-0	1	7	-0.51402051466251
TCGAAA-1	2	3	0.343429717188712
TCGAAA-2	1	6	-0.418710334858185
TCGAAC-0	1	7	-0.0751074724868055
TCGAAG-0	4	7	0.84118325938735
TCGAAG-1	1	3	0.376877651256252
TCGAAG-2	5	6	1.11881499598563
TCGAAT-0	1	7	-0.51402051466251
TCGAC-0	1	9	-0.242161557149972
TCGAC-1	1	15	-0.621651178854876
TCGAC-2	4	24	-0.0931259779894837
TCGACC-0	3	4	0.936493439191674
TCGACC-1	1	1	0.713349887877465
TCGACG-0	1	4	0.243346258631729
TCGACT-2	1	1	0.27443684570176
TCGAG-0	2	9	0.163303550958193
TCGAG-1	4	15	0.29463955301928
TCGAG-2	6	24	0.243346258631729
TCGAGA-0	2	6	-0.0132452267500207
TCGAGA-1	1	2	0.0921152889078055
TCGAGA-2	2	4	0.209898324564189
TCGAGG-2	1	4	0.243346258631729
TCGAGT-0	4	6	0.49758039701597
TCGAGT-1	1	2	0.0921152889078055
TCGAGT-2	1	4	-0.195566783543975
TCGAT-0	3	9	0.0120725812342692
TCGAT-1	4	15	-0.144273489156425
TCGAT-2	7	24	-0.0620353909194526
TCGATA-2	1	4	-0.195566783543975
TCGATC-0	2	7	0.330357635621359
TCGATC-1	1	3	0.376877651256252
TCGATC-2	1	4	0.243346258631729
TCGATG-0	4	7	0.84118325938735
TCGATG-1	2	3	0.782342759364416
TCGATG-2	1	4	0.243346258631729
TCGATT-0	1	7	-0.51402051466251
TCGATT-2	1	4	-0.195566783543975
TCGC-0	3	25	-0.351360849114964
TCGC-1	3	58	-1.11119940417358
TCGC-2	6	47	-0.356274863917393
TCGCA-0	4	6	0.49758039701597
TCGCA-2	2	3	0.343429717188712
TCGCAA-0	2	2	0.49758039701597
TCGCAA-1	1	4	-0.195566783543975
TCGCAG-1	1	4	0.243346258631729
TCGCAT-1	2	4	0.209898324564189
TCGCC-0	2	6	0.425667815425684
TCGCCT-1	2	2	0.49758039701597
TCGCG-1	1	3	0.376877651256252
TCGCGC-2	1	1	0.713349887877465
TCGCT-1	2	3	0.343429717188712
TCGCT-2	1	3	-0.0620353909194526
TCGCTA-0	1	1	0.27443684570176
TCGCTA-2	1	2	0.0921152889078055
TCGCTC-2	1	2	0.53102833108351
TCGG-0	3	25	-0.351360849114964
TCGG-1	14	58	0.210556435808738
TCGG-2	12	47	0.262764344488831
TCGGA-0	7	12	0.49758039701597
TCGGA-1	3	3	0.631111789640493
TCGGA-2	3	14	-0.313349819200359
TCGGAA-0	1	3	-0.0620353909194526
TCGGAA-1	1	7	-0.51402051466251
TCGGAC-0	1	3	0.376877651256252
TCGGAC-1	1	7	-0.0751074724868055
TCGGAG-2	1	3	0.376877651256252
TCGGAT-0	1	3	-0.0620353909194526
TCGGAT-1	5	7	0.5845917740056
TCGGAT-2	2	3	0.343429717188712
TCGGC-0	1	12	-0.449800921928216
TCGGC-2	3	14	0.125563222975346
TCGGCC-0	1	3	0.376877651256252
TCGGCT-0	2	3	0.343429717188712
TCGGCT-1	1	1	0.27443684570176
TCGGG-0	2	12	-0.0443358138200517
TCGGG-2	2	14	-0.162118849476435
TCGGGA-0	2	2	0.49758039701597
TCGGGA-1	1	2	0.0921152889078055
TCGGGG-1	1	2	0.53102833108351
TCGGT-0	2	12	-0.483248855995756
TCGGT-2	6	14	0.246265968735064
TCGGTA-0	1	6	-0.418710334858185
TCGGTC-0	2	6	0.425667815425684
TCGGTG-0	2	6	0.425667815425684
TCGGTG-1	1	2	0.53102833108351
TCGGTT-0	1	6	-0.418710334858185
TCGGTT-1	1	2	0.0921152889078055
TCGT-0	4	25	-0.567130339976458
TCGT-1	17	58	-0.0460350495730114
TCGT-2	20	47	0.303424382575012
TCGTA-0	7	20	0.0921152889078055
TCGTA-2	3	17	-0.467500499027617
TCGTAA-0	1	3	-0.0620353909194526
TCGTAC-0	1	3	0.376877651256252
TCGTAC-1	3	7	0.61803970807314
TCGTAT-0	1	3	-0.0620353909194526
TCGTAT-1	4	7	0.402270217211645
TCGTC-0	2	20	-0.449800921928216
TCGTC-1	2	4	0.648811366739894
TCGTC-2	3	17	-0.0285874568519126
TCGTCA-0	1	3	-0.0620353909194526
TCGTCA-1	2	2	0.49758039701597
TCGTCC-0	2	3	0.782342759364416
TCGTCC-2	1	2	0.53102833108351
TCGTCT-2	1	2	0.0921152889078055
TCGTG-0	7	20	0.53102833108351
TCGTG-2	4	17	0.194556094462297
TCGTGA-1	3	7	0.179126665897435
TCGTGC-0	1	4	0.243346258631729
TCGTGG-0	3	4	0.936493439191674
TCGTGG-1	1	7	-0.0751074724868055
TCGTGT-1	3	7	0.179126665897435
TCGTT-0	4	20	-0.37788834033793
TCGTT-1	2	4	0.209898324564189
TCGTT-2	7	17	0.225646681532328
TCGTTA-0	2	7	-0.108555406554346
TCGTTC-0	3	7	0.61803970807314
TCGTTC-1	1	4	0.243346258631729
TCGTTC-2	1	2	0.53102833108351
TCGTTG-0	2	7	0.330357635621359
TCGTTG-1	1	4	0.243346258631729
TCGTTG-2	1	2	0.53102833108351
TCGTTT-1	2	4	0.209898324564189
TCT-0	102	347	-0.0353296576603147
TCT-1	163	392	0.309179794145633
TCT-2	91	233	0.244456013489824
TCTA-0	17	91	-0.472777556128461
TCTA-1	11	102	-0.987804866748151
TCTA-2	33	163	-0.400905710224678
TCTAA-0	10	33	-0.0222950622699384
TCTAA-1	4	17	-0.244356947713407
TCTAAA-1	4	10	0.161108160394757
TCTAAA-2	3	4	0.49758039701597
TCTAAG-1	4	10	0.600021202570462
TCTAAG-2	1	4	0.243346258631729
TCTAAT-1	2	10	-0.349717463371234
TCTAC-0	2	33	-0.882665004224495
TCTAC-1	1	17	-0.721734637411858
TCTAC-2	5	11	0.713349887877465
TCTACA-0	2	5	0.0921152889078055
TCTACA-2	1	1	0.27443684570176
TCTACC-0	2	5	0.53102833108351
TCTACG-0	1	5	0.125563222975346
TCTACT-1	2	2	0.49758039701597
TCTAG-0	13	33	0.657780036722654
TCTAG-1	8	17	0.782342759364416
TCTAGA-1	4	13	-0.0330478540462003
TCTAGA-2	2	8	-0.195566783543975
TCTAGC-1	3	13	0.182721636815294
TCTAGC-2	1	8	-0.162118849476435
TCTAGG-1	4	13	0.405865188129504
TCTAGG-2	1	8	-0.162118849476435
TCTAGT-1	2	13	-0.543873477812191
TCTAGT-2	4	8	0.315258840222016
TCTAT-0	8	33	-0.22296575773209
TCTAT-1	4	17	-0.244356947713407
TCTAT-2	6	11	0.428587525529019
TCTATA-0	1	6	-0.418710334858185
TCTATA-1	2	8	-0.195566783543975
TCTATA-2	2	4	0.209898324564189
TCTATC-1	2	8	0.243346258631729
TCTATC-2	1	4	0.243346258631729
TCTATG-0	3	6	0.713349887877465
TCTATT-0	2	6	-0.0132452267500207
TCTATT-1	4	8	0.315258840222016
TCTATT-2	1	4	-0.195566783543975
TCTC-0	17	91	-0.0338645139527563
TCTC-1	21	102	0.0572439789978686
TCTC-2	32	163	0.00815436880134501
TCTCA-0	6	32	-0.446881211824881
TCTCA-1	6	17	0.0921152889078055
TCTCA-2	7	21	0.0512932943875505
TCTCAA-0	2	7	-0.108555406554346
TCTCAA-1	2	6	-0.0132452267500207
TCTCAC-0	2	7	0.330357635621359
TCTCAG-1	3	6	0.713349887877465
TCTCAG-2	2	6	0.425667815425684
TCTCAT-0	3	7	0.179126665897435
TCTCAT-1	1	6	-0.418710334858185
TCTCAT-2	4	6	0.49758039701597
TCTCC-0	11	32	0.53102833108351
TCTCC-1	5	17	0.376877651256252
TCTCC-2	5	21	0.202524264111474
TCTCCA-0	4	5	0.602940912673796
TCTCCA-1	6	11	0.428587525529019
TCTCCA-2	2	5	0.0921152889078055
TCTCCC-2	2	5	0.53102833108351
TCTCCG-1	1	11	-0.385262400790645
TCTCCT-0	1	5	-0.313349819200359
TCTCCT-1	4	11	0.0921152889078055
TCTCCT-2	1	5	-0.313349819200359
TCTCG-0	2	32	-0.855266030036381
TCTCG-1	1	17	-0.721734637411858
TCTCGA-1	1	2	0.0921152889078055
TCTCGC-1	1	2	0.53102833108351
TCTCGT-2	1	1	0.27443684570176
TCTCT-0	13	32	0.246265968735064
TCTCT-1	5	17	-0.0620353909194526
TCTCT-2	9	21	0.27443684570176
TCTCTA-0	4	9	0.235216132548479
TCTCTA-1	3	13	-0.25619140536041
TCTCTA-2	3	5	0.379797361359587
TCTCTC-0	1	9	-0.242161557149972
TCTCTC-1	5	13	0.588186744923459
TCTCTC-2	1	5	0.125563222975346
TCTCTG-0	4	9	0.674129174724183
TCTCTT-1	5	13	0.149273702747754
TCTCTT-2	1	5	-0.313349819200359
TCTG-0	29	91	0.476961109813234
TCTG-1	11	102	-0.548891824572447
TCTG-2	12	163	-0.923403835203599
TCTGA-0	2	12	-0.483248855995756
TCTGA-1	13	29	0.333277345724694
TCTGAA-2	4	13	-0.0330478540462003
TCTGAC-2	2	13	-0.104960435636487
TCTGAG-1	1	2	0.53102833108351
TCTGAG-2	2	13	-0.104960435636487
TCTGAT-1	1	2	0.0921152889078055
TCTGAT-2	5	13	0.149273702747754
TCTGC-0	3	12	0.243346258631729
TCTGC-1	3	29	-0.48057258059497
TCTGC-2	5	11	0.713349887877465
TCTGCA-0	3	5	0.379797361359587
TCTGCA-1	3	3	0.631111789640493
TCTGCA-2	2	3	0.343429717188712
TCTGCC-0	1	5	0.125563222975346
TCTGCC-2	1	3	0.376877651256252
TCTGCT-0	1	5	-0.313349819200359
TCTGG-0	2	12	-0.0443358138200517
TCTGG-1	9	29	0.435718151279185
TCTGG-2	2	11	0.0202027073175195
TCTGGA-1	2	2	0.49758039701597
TCTGGA-2	3	9	0.0120725812342692
TCTGGC-2	2	9	0.163303550958193
TCTGGG-0	2	2	0.936493439191674
TCTGGG-2	2	9	0.163303550958193
TCTGGT-2	2	9	-0.275609491217512
TCTGT-0	5	12	0.209898324564189
TCTGT-1	4	29	-0.696342071456465
TCTGT-2	4	11	0.0921152889078055
TCTGTA-0	2	4	0.209898324564189
TCTGTA-1	2	5	0.0921152889078055
TCTGTC-0	1	4	0.243346258631729
TCTGTC-1	2	5	0.53102833108351
TCTGTC-2	3	4	0.936493439191674
TCTGTG-0	1	4	0.243346258631729
TCTGTT-1	1	5	-0.313349819200359
TCTGTT-2	1	4	-0.195566783543975
TCTT-0	28	91	0.00414651596184862
TCTT-1	59	102	0.621633045685949
TCTT-2	86	163	0.538641883813744
TCTTA-0	7	86	-1.22964055107451
TCTTA-1	2	28	-1.1763960365557
TCTTA-2	8	59	-0.755182571479398
TCTTAA-0	1	8	-0.60103189165214
TCTTAA-1	1	7	-0.51402051466251
TCTTAC-0	1	8	-0.162118849476435
TCTTAC-1	1	7	-0.0751074724868055
TCTTAG-1	1	7	-0.0751074724868055
TCTTAT-0	6	8	0.651731076843228
TCTTAT-1	4	7	0.402270217211645
TCTTAT-2	2	2	0.49758039701597
TCTTC-0	16	86	-0.0369557065224292
TCTTC-1	8	28	0.361129294288113
TCTTC-2	21	59	0.577548346718403
TCTTCA-0	9	21	0.27443684570176
TCTTCA-1	6	16	0.140905453077238
TCTTCA-2	4	8	0.315258840222016
TCTTCC-0	3	21	-0.20294084399669
TCTTCC-1	6	16	0.579818495252942
TCTTCC-2	1	8	-0.162118849476435
TCTTCG-1	1	16	-0.672944473242426
TCTTCT-0	8	21	0.169076330043934
TCTTCT-1	3	16	-0.418710334858185
TCTTCT-2	3	8	0.0921152889078055
TCTTG-0	48	86	1.02165124753198
TCTTG-1	7	28	0.243346258631729
TCTTG-2	16	59	0.319719237416303
TCTTGA-0	8	16	0.392219881358144
TCTTGA-1	38	48	0.903045505124134
TCTTGC-0	4	16	0.243346258631729
TCTTGC-1	5	48	-0.529843629601753
TCTTGC-2	3	7	0.61803970807314
TCTTGG-0	3	16	0.0202027073175195
TCTTGG-1	2	48	-1.2229908101617
TCTTGG-2	2	7	0.330357635621359
TCTTGT-0	1	16	-1.11185751541813
TCTTGT-1	3	48	-1.37422177988562
TCTTGT-2	2	7	-0.108555406554346
TCTTT-0	15	86	-0.536493370514568
TCTTT-1	11	28	0.209898324564189
TCTTT-2	14	59	-0.244356947713407
TCTTTA-0	4	14	-0.0902062678861489
TCTTTA-1	3	15	-0.367417040470635
TCTTTA-2	3	11	-0.131028262406404
TCTTTC-0	2	14	-0.162118849476435
TCTTTC-1	4	15	0.29463955301928
TCTTTC-2	1	11	-0.385262400790645
TCTTTG-0	3	14	0.125563222975346
TCTTTG-1	3	15	0.0714960017050698
TCTTTG-2	7	11	1.00103196032925
TCTTTT-0	5	14	0.0921152889078055
TCTTTT-1	5	15	0.03804806763753
TG-0	649	1887	0.561751913982845
TG-1	166	1107	-0.265381357471255
TG-2	395	1773	0.128373002851449
TGA-0	121	395	0.00578720541930843
TGA-1	284	649	0.361639628568135
TGAA-1	47	121	0.233614851181505
TGAA-2	85	284	-0.0178856063065228
TGAAA-0	26	85	-0.00207192615189534
TGAAA-2	11	47	-0.25619140536041
TGAAAA-0	2	11	-0.418710334858185
TGAAAA-1	11	26	0.27443684570176
TGAAAC-1	4	26	-0.162118849476435
TGAAAG-0	7	11	1.00103196032925
TGAAAG-1	6	26	0.174353387144778
TGAAAT-0	2	11	-0.418710334858185
TGAAAT-1	5	26	-0.418710334858185
TGAAC-0	12	85	-0.294046392518983
TGAAC-2	3	47	-0.915890651852815
TGAACA-0	1	3	-0.0620353909194526
TGAACA-1	5	12	0.209898324564189
TGAACC-1	1	12	-0.449800921928216
TGAACT-0	2	3	0.343429717188712
TGAACT-1	6	12	0.364049004391447
TGAAG-0	32	85	0.63751181148596
TGAAG-2	18	47	0.642253966193734
TGAAGA-0	5	18	-0.108555406554346
TGAAGA-1	15	32	0.379797361359587
TGAAGC-0	5	18	0.330357635621359
TGAAGC-1	6	32	-0.00796816964917684
TGAAGG-0	6	18	0.484508315448617
TGAAGG-1	1	32	-1.26073113814454
TGAAGT-0	2	18	-0.801702587114291
TGAAGT-1	10	32	0.00510391191817604
TGAAT-0	14	85	-0.589858591054014
TGAAT-2	15	47	0.0314906670913709
TGAATA-0	2	15	-0.655099112922415
TGAATA-1	4	14	-0.0902062678861489
TGAATC-0	2	15	-0.216186070746711
TGAATC-1	1	14	-0.5675839575846
TGAATG-0	7	15	0.764643182265015
TGAATG-1	4	14	0.348706774289555
TGAATT-0	4	15	-0.144273489156425
TGAATT-1	5	14	0.0921152889078055
TGAC-1	15	121	-0.4260843953109
TGAC-2	28	284	-0.666024030397852
TGACA-0	10	28	0.122886947574559
TGACA-2	5	15	0.03804806763753
TGACAA-0	4	5	0.602940912673796
TGACAA-1	3	10	-0.0620353909194526
TGACAC-0	1	5	0.125563222975346
TGACAC-1	1	10	-0.316269529303694
TGACAG-1	3	10	0.376877651256252
TGACAT-1	3	10	-0.0620353909194526
TGACC-0	2	28	-0.737482994379997
TGACC-2	5	15	0.476961109813234
TGACCA-0	3	5	0.379797361359587
TGACCA-1	1	2	0.0921152889078055
TGACCG-0	1	5	0.125563222975346
TGACCT-0	1	5	-0.313349819200359
TGACCT-1	1	2	0.0921152889078055
TGACG-0	9	28	0.466489809945939
TGACG-2	2	15	-0.216186070746711
TGACGA-0	1	2	0.0921152889078055
TGACGA-1	5	9	0.417537689342434
TGACGG-1	1	9	-0.242161557149972
TGACGT-0	1	2	0.0921152889078055
TGACGT-1	3	9	0.0120725812342692
TGACT-0	7	28	-0.195566783543975
TGACT-2	3	15	-0.367417040470635
TGACTA-1	1	7	-0.51402051466251
TGACTC-1	2	7	0.330357635621359
TGACTG-0	2	3	0.782342759364416
TGACTG-1	2	7	0.330357635621359
TGACTT-0	1	3	-0.0620353909194526
TGACTT-1	2	7	-0.108555406554346
TGAG-1	30	121	0.235314086934465
TGAG-2	59	284	0.0610247018377745
TGAGA-0	31	59	0.513328753984109
TGAGA-2	9	30	-0.0330478540462003
TGAGAA-0	4	9	0.235216132548479
TGAGAA-1	12	31	0.200328873548039
TGAGAC-0	1	9	-0.242161557149972
TGAGAC-1	4	31	-0.316269529303694
TGAGAG-0	3	9	0.450985623409974
TGAGAG-1	9	31	0.376877651256252
TGAGAT-0	1	9	-0.681074599325676
TGAGAT-1	6	31	-0.418710334858185
TGAGC-0	7	59	-0.434052564960077
TGAGC-2	6	30	0.0491902441907716
TGAGCA-0	3	6	0.27443684570176
TGAGCA-1	3	7	0.179126665897435
TGAGCG-0	2	6	0.425667815425684
TGAGCG-1	1	7	-0.0751074724868055
TGAGCT-0	1	6	-0.418710334858185
TGAGCT-1	3	7	0.179126665897435
TGAGG-0	17	59	0.376877651256252
TGAGG-2	7	30	0.182721636815294
TGAGGA-0	5	7	0.5845917740056
TGAGGA-1	5	17	-0.0620353909194526
TGAGGC-0	2	7	0.330357635621359
TGAGGC-1	2	17	-0.316269529303694
TGAGGG-1	2	17	-0.316269529303694
TGAGGT-1	8	17	0.343429717188712
TGAGT-0	4	59	-1.34296923638152
TGAGT-2	8	30	-0.138408369704027
TGAGTA-0	2	8	-0.195566783543975
TGAGTA-1	1	4	-0.195566783543975
TGAGTC-0	3	8	0.53102833108351
TGAGTC-1	1	4	0.243346258631729
TGAGTG-0	1	8	-0.162118849476435
TGAGTG-1	1	4	0.243346258631729
TGAGTT-0	2	8	-0.195566783543975
TGAGTT-1	1	4	-0.195566783543975
TGAT-1	29	121	-0.23638877806423
TGAT-2	112	284	0.25515491615231
TGATA-0	24	112	-0.343986788662249
TGATA-2	11	29	0.179126665897435
TGATAA-0	4	11	0.0921152889078055
TGATAA-1	7	24	-0.0620353909194526
TGATAC-0	3	11	0.3078847797693
TGATAC-1	3	24	-0.316269529303694
TGATAG-0	3	11	0.3078847797693
TGATAG-1	6	24	0.243346258631729
TGATAT-0	1	11	-0.824175442966349
TGATAT-1	8	24	0.055747644736931
TGATC-0	18	112	-0.179510592188304
TGATC-2	4	29	-0.25742902928076
TGATCA-1	3	18	-0.51402051466251
TGATCC-0	1	4	0.243346258631729
TGATCC-1	1	18	-0.768254653046751
TGATCG-1	4	18	0.148036078827404
TGATCT-0	3	4	0.49758039701597
TGATCT-1	10	18	0.49758039701597
TGATG-0	59	112	0.970394990867356
TGATG-2	6	29	0.0790432073404529
TGATGA-0	3	6	0.27443684570176
TGATGA-1	25	59	0.305689389205865
TGATGC-0	1	6	0.0202027073175195
TGATGC-1	7	59	-0.434052564960077
TGATGG-0	1	6	0.0202027073175195
TGATGG-1	15	59	0.259094615599868
TGATGT-0	1	6	-0.418710334858185
TGATGT-1	12	59	-0.387457791354081
TGATT-0	11	112	-1.07795596374245
TGATT-2	8	29	-0.108555406554346
TGATTA-0	1	8	-0.60103189165214
TGATTA-1	2	11	-0.418710334858185
TGATTC-1	1	11	-0.385262400790645
TGATTG-0	6	8	1.09064411901893
TGATTG-1	2	11	0.0202027073175195
TGATTT-0	1	8	-0.60103189165214
TGATTT-1	6	11	0.428587525529019
TGC-0	78	395	0.0101270553287778
TGC-1	111	649	-0.133437638229717
TGC-2	33	166	0.0202027073175195
TGCA-0	17	33	0.470181422827856
TGCA-1	30	78	0.217995534796808
TGCA-2	47	111	0.316996460120556
TGCAA-0	11	47	-0.25619140536041
TGCAA-1	11	17	0.631111789640493
TGCAA-2	11	30	0.149273702747754
TGCAAA-0	6	11	0.428587525529019
TGCAAA-1	7	11	0.562118918153541
TGCAAA-2	5	11	0.27443684570176
TGCAAG-0	5	11	0.713349887877465
TGCAAG-1	1	11	-0.385262400790645
TGCAAG-2	6	11	0.867500567704723
TGCAAT-1	3	11	-0.131028262406404
TGCAC-0	11	47	0.182721636815294
TGCAC-2	1	30	-1.2035727243046
TGCACA-1	1	11	-0.824175442966349
TGCACC-1	3	11	0.3078847797693
TGCACG-1	2	11	0.0202027073175195
TGCACT-0	1	1	0.27443684570176
TGCACT-1	5	11	0.27443684570176
TGCAG-0	8	47	-0.104960435636487
TGCAG-2	6	30	0.0491902441907716
TGCAGA-0	1	6	-0.418710334858185
TGCAGA-1	2	8	-0.195566783543975
TGCAGC-0	2	6	0.425667815425684
TGCAGC-1	1	8	-0.162118849476435
TGCAGG-0	1	6	0.0202027073175195
TGCAGG-1	3	8	0.53102833108351
TGCAGT-0	2	6	-0.0132452267500207
TGCAGT-1	2	8	-0.195566783543975
TGCAT-0	17	47	0.149273702747754
TGCAT-1	6	17	0.0921152889078055
TGCAT-2	12	30	0.229316410421291
TGCATA-0	4	12	0.0275767677702346
TGCATC-0	2	12	-0.0443358138200517
TGCATC-1	1	17	-0.721734637411858
TGCATC-2	1	6	0.0202027073175195
TGCATG-0	1	12	-0.449800921928216
TGCATG-1	8	17	0.782342759364416
TGCATG-2	3	6	0.713349887877465
TGCATT-0	5	12	0.209898324564189
TGCATT-1	8	17	0.343429717188712
TGCATT-2	2	6	-0.0132452267500207
TGCC-0	6	33	-0.0353671438372912
TGCC-1	5	78	-0.985319158284578
TGCC-2	22	111	0.0202027073175195
TGCCA-0	8	22	0.129855616890653
TGCCA-1	2	6	-0.0132452267500207
TGCCA-2	2	5	0.0921152889078055
TGCCAA-0	1	2	0.0921152889078055
TGCCAA-1	4	8	0.315258840222016
TGCCAA-2	1	2	0.0921152889078055
TGCCAG-1	1	8	-0.162118849476435
TGCCAT-0	1	2	0.0921152889078055
TGCCAT-1	3	8	0.0921152889078055
TGCCAT-2	1	2	0.0921152889078055
TGCCC-0	5	22	0.163303550958193
TGCCC-2	1	5	0.125563222975346
TGCCCA-1	3	5	0.379797361359587
TGCCCG-0	1	1	0.713349887877465
TGCCCT-1	2	5	0.0921152889078055
TGCCG-2	2	5	0.53102833108351
TGCCGC-0	1	2	0.53102833108351
TGCCT-0	9	22	0.235216132548479
TGCCT-1	4	6	0.49758039701597
TGCCTA-1	1	9	-0.681074599325676
TGCCTA-2	3	4	0.49758039701597
TGCCTG-1	1	9	-0.242161557149972
TGCCTT-1	7	9	0.705219761794215
TGCCTT-2	1	4	-0.195566783543975
TGCG-0	2	33	-0.882665004224495
TGCG-1	9	78	-0.474493534518588
TGCG-2	4	111	-1.50585359617753
TGCGA-0	2	4	0.209898324564189
TGCGA-2	3	9	0.0120725812342692
TGCGAG-0	2	3	0.782342759364416
TGCGAG-1	1	2	0.53102833108351
TGCGAT-0	1	3	-0.0620353909194526
TGCGAT-1	1	2	0.0921152889078055
TGCGC-0	1	4	0.243346258631729
TGCGCA-1	1	1	0.27443684570176
TGCGG-1	2	2	0.936493439191674
TGCGG-2	1	9	-0.242161557149972
TGCGGC-2	2	2	0.936493439191674
TGCGGG-0	1	1	0.713349887877465
TGCGT-0	1	4	-0.195566783543975
TGCGT-2	5	9	0.417537689342434
TGCGTA-0	2	5	0.0921152889078055
TGCGTC-0	1	5	0.125563222975346
TGCGTG-0	2	5	0.53102833108351
TGCGTT-1	1	1	0.27443684570176
TGCT-0	8	33	-0.22296575773209
TGCT-1	34	78	0.339356391801076
TGCT-2	38	111	0.109357095342312
TGCTA-0	7	38	-0.467500499027617
TGCTA-2	3	34	-1.06056422103058
TGCTAA-1	1	7	-0.51402051466251
TGCTAC-0	1	3	0.376877651256252
TGCTAC-1	1	7	-0.0751074724868055
TGCTAG-1	2	7	0.330357635621359
TGCTAT-0	2	3	0.343429717188712
TGCTAT-1	3	7	0.179126665897435
TGCTC-0	8	38	0.0891955788044707
TGCTC-1	1	8	-0.162118849476435
TGCTC-2	11	34	0.476961109813234
TGCTCA-0	4	11	0.0921152889078055
TGCTCA-1	1	8	-0.60103189165214
TGCTCC-0	2	11	0.0202027073175195
TGCTCC-1	1	8	-0.162118849476435
TGCTCG-0	2	11	0.0202027073175195
TGCTCG-1	3	8	0.53102833108351
TGCTCT-0	3	11	-0.131028262406404
TGCTCT-1	3	8	0.0921152889078055
TGCTCT-2	1	1	0.27443684570176
TGCTG-0	11	38	0.376877651256252
TGCTG-2	5	34	-0.216186070746711
TGCTGA-1	7	11	0.562118918153541
TGCTGC-0	4	5	1.0418539548495
TGCTGC-1	1	11	-0.385262400790645
TGCTGG-0	1	5	0.125563222975346
TGCTGG-1	2	11	0.0202027073175195
TGCTGT-1	1	11	-0.824175442966349
TGCTT-0	12	38	0.0180073167540838
TGCTT-1	7	8	0.785262469467751
TGCTT-2	15	34	0.325730140089311
TGCTTA-0	3	15	-0.367417040470635
TGCTTA-1	2	12	-0.483248855995756
TGCTTC-0	3	15	0.0714960017050698
TGCTTC-1	1	12	-0.449800921928216
TGCTTC-2	6	7	1.17765549600856
TGCTTG-0	3	15	0.0714960017050698
TGCTTG-1	1	12	-0.449800921928216
TGCTTT-0	5	15	0.03804806763753
TGCTTT-1	8	12	0.615363432672353
TGCTTT-2	1	7	-0.51402051466251
TGG-0	126	395	0.484866289320348
TGG-1	144	649	0.124797232895763
TGG-2	62	166	0.636976909092891
TGGA-0	19	62	-0.00319489089651918
TGGA-1	55	126	0.348544817855482
TGGA-2	53	144	0.182499350376075
TGGAA-0	26	53	0.443513175745694
TGGAA-1	9	19	0.357818454640811
TGGAA-2	14	55	-0.178759665227594
TGGAAA-0	3	14	-0.313349819200359
TGGAAA-1	9	26	0.0921152889078055
TGGAAA-2	6	9	0.571688369169692
TGGAAC-0	3	14	0.125563222975346
TGGAAG-0	4	14	0.348706774289555
TGGAAG-1	9	26	0.53102833108351
TGGAAT-0	4	14	-0.0902062678861489
TGGAAT-1	8	26	-0.0132452267500207
TGGAAT-2	3	9	0.0120725812342692
TGGAC-0	6	53	-0.467500499027617
TGGAC-1	3	19	-0.119559235057639
TGGAC-2	8	55	-0.25067224681788
TGGACA-0	3	8	0.0921152889078055
TGGACA-1	3	6	0.27443684570176
TGGACC-0	1	8	-0.162118849476435
TGGACC-1	1	6	0.0202027073175195
TGGACC-2	2	3	0.782342759364416
TGGACG-0	2	8	0.243346258631729
TGGACG-1	1	6	0.0202027073175195
TGGACG-2	1	3	0.376877651256252
TGGACT-0	2	8	-0.195566783543975
TGGACT-1	1	6	-0.418710334858185
TGGAG-0	13	53	0.225646681532328
TGGAG-1	4	19	0.10358431625657
TGGAG-2	17	55	0.442474933742065
TGGAGA-0	8	17	0.343429717188712
TGGAGA-1	6	13	0.303424382575012
TGGAGA-2	3	4	0.49758039701597
TGGAGC-0	4	17	0.194556094462297
TGGAGC-1	3	13	0.182721636815294
TGGAGG-0	2	17	-0.316269529303694
TGGAGT-0	3	17	-0.467500499027617
TGGAGT-1	4	13	-0.0330478540462003
TGGAGT-2	1	4	-0.195566783543975
TGGAT-0	8	53	-0.655099112922415
TGGAT-1	3	19	-0.558472277233344
TGGAT-2	16	55	-0.053596522273588
TGGATA-0	5	16	-0.0132452267500207
TGGATA-1	1	8	-0.60103189165214
TGGATA-2	2	3	0.343429717188712
TGGATC-0	3	16	0.0202027073175195
TGGATC-1	2	8	0.243346258631729
TGGATG-0	3	16	0.0202027073175195
TGGATG-1	1	8	-0.162118849476435
TGGATT-0	5	16	-0.0132452267500207
TGGATT-1	4	8	0.315258840222016
TGGATT-2	1	3	-0.0620353909194526
TGGC-0	7	62	-0.48057258059497
TGGC-1	19	126	-0.242161557149972
TGGC-2	15	144	-0.594982931772714
TGGCA-0	7	15	0.325730140089311
TGGCA-1	1	7	-0.51402051466251
TGGCA-2	3	19	-0.558472277233344
TGGCAA-0	1	3	-0.0620353909194526
TGGCAA-1	2	7	-0.108555406554346
TGGCAC-0	1	3	0.376877651256252
TGGCAC-1	1	7	-0.0751074724868055
TGGCAC-2	1	1	0.713349887877465
TGGCAG-1	2	7	0.330357635621359
TGGCAT-0	1	3	-0.0620353909194526
TGGCAT-1	2	7	-0.108555406554346
TGGCC-0	2	15	-0.216186070746711
TGGCC-2	4	19	0.10358431625657
TGGCCA-0	3	4	0.49758039701597
TGGCCC-0	1	4	0.243346258631729
TGGCCC-1	1	2	0.53102833108351
TGGCCT-1	1	2	0.0921152889078055
TGGCG-0	4	15	0.29463955301928
TGGCG-2	3	19	-0.119559235057639
TGGCGA-0	3	3	0.631111789640493
TGGCGA-1	1	4	-0.195566783543975
TGGCGG-1	1	4	0.243346258631729
TGGCGT-1	2	4	0.209898324564189
TGGCT-0	1	15	-1.06056422103058
TGGCT-1	6	7	0.738742453832858
TGGCT-2	9	19	0.357818454640811
TGGCTA-0	4	9	0.235216132548479
TGGCTA-1	1	1	0.27443684570176
TGGCTA-2	2	6	-0.0132452267500207
TGGCTC-0	2	9	0.163303550958193
TGGCTG-0	2	9	0.163303550958193
TGGCTT-0	1	9	-0.681074599325676
TGGCTT-2	4	6	0.49758039701597
TGGG-0	21	62	0.53102833108351
TGGG-1	30	126	0.196093373781184
TGGG-2	23	144	-0.18951782366455
TGGGA-0	13	23	0.533948041186845
TGGGA-1	12	21	0.536801110169251
TGGGA-2	6	30	-0.389722797984933
TGGGAA-1	3	13	-0.25619140536041
TGGGAA-2	10	12	0.816034128134505
TGGGAC-1	2	13	-0.104960435636487
TGGGAG-1	1	13	-0.510425543744651
TGGGAG-2	1	12	-0.449800921928216
TGGGAT-0	6	6	0.834052633637183
TGGGAT-1	7	13	0.436955775199535
TGGGAT-2	1	12	-0.88871396410392
TGGGC-0	1	23	-0.973049065692764
TGGGC-1	1	21	-0.896088024556636
TGGGC-2	7	30	0.182721636815294
TGGGCC-0	1	7	-0.0751074724868055
TGGGCG-0	4	7	0.84118325938735
TGGGCG-2	1	1	0.713349887877465
TGGGCT-0	2	7	-0.108555406554346
TGGGCT-1	1	1	0.27443684570176
TGGGG-0	5	23	0.125563222975346
TGGGG-1	8	21	0.607989372219638
TGGGG-2	8	30	0.300504672471678
TGGGGA-0	4	8	0.315258840222016
TGGGGA-1	1	5	-0.313349819200359
TGGGGA-2	1	8	-0.60103189165214
TGGGGC-0	1	8	-0.162118849476435
TGGGGC-2	1	8	-0.162118849476435
TGGGGG-0	2	8	0.243346258631729
TGGGGG-1	2	5	0.53102833108351
TGGGGT-0	1	8	-0.60103189165214
TGGGGT-1	2	5	0.0921152889078055
TGGGGT-2	6	8	0.651731076843228
TGGGT-0	4	23	-0.495671375994313
TGGGT-2	9	30	-0.0330478540462003
TGGGTA-0	1	9	-0.681074599325676
TGGGTC-0	2	9	0.163303550958193
TGGGTC-1	1	4	0.243346258631729
TGGGTG-0	1	9	-0.242161557149972
TGGGTT-0	5	9	0.417537689342434
TGGGTT-1	3	4	0.49758039701597
TGGT-0	14	62	-0.2908769633483
TGGT-1	22	126	-0.541312656950517
TGGT-2	53	144	0.182499350376075
TGGTA-0	20	53	0.192198747464788
TGGTA-1	1	14	-1.0064969997603
TGGTA-2	5	22	-0.275609491217512
TGGTAA-0	1	5	-0.313349819200359
TGGTAA-1	11	20	0.49758039701597
TGGTAC-0	1	5	0.125563222975346
TGGTAG-0	2	5	0.53102833108351
TGGTAG-1	1	20	-0.855266030036381
TGGTAT-0	1	5	-0.313349819200359
TGGTAT-1	8	20	0.209898324564189
TGGTAT-2	1	1	0.27443684570176
TGGTC-0	11	53	0.0714960017050698
TGGTC-2	6	22	0.317454230785451
TGGTCA-0	4	6	0.49758039701597
TGGTCA-1	5	11	0.27443684570176
TGGTCC-0	1	6	0.0202027073175195
TGGTCC-1	5	11	0.713349887877465
TGGTCG-0	1	6	0.0202027073175195
TGGTCT-1	1	11	-0.824175442966349
TGGTG-0	6	53	-0.467500499027617
TGGTG-2	2	22	-0.529843629601753
TGGTGA-0	1	2	0.0921152889078055
TGGTGA-1	2	6	-0.0132452267500207
TGGTGC-1	2	6	0.425667815425684
TGGTGG-0	1	2	0.53102833108351
TGGTGT-1	2	6	-0.0132452267500207
TGGTT-0	16	53	-0.0191103462024188
TGGTT-1	13	14	0.939413149295009
TGGTT-2	9	22	0.235216132548479
TGGTTA-0	1	9	-0.681074599325676
TGGTTA-1	1	16	-1.11185751541813
TGGTTC-0	2	9	0.163303550958193
TGGTTC-1	4	16	0.243346258631729
TGGTTC-2	2	13	-0.104960435636487
TGGTTG-0	4	9	0.674129174724183
TGGTTG-1	2	16	-0.267479365134262
TGGTTG-2	1	13	-0.510425543744651
TGGTTT-0	2	9	-0.275609491217512
TGGTTT-1	9	16	0.49758039701597
TGGTTT-2	10	13	0.75540950631807
TGT-0	70	395	-0.535553962272633
TGT-1	110	649	-0.581319350388182
TGT-2	71	166	0.331595259541709
TGTA-0	15	71	-0.354171813720614
TGTA-1	13	70	-0.474280186012996
TGTA-2	21	110	-0.454428417460264
TGTAA-0	1	21	-1.33500106673234
TGTAA-1	5	15	0.03804806763753
TGTAAA-2	2	5	0.0921152889078055
TGTAAC-1	1	1	0.713349887877465
TGTAAC-2	1	5	0.125563222975346
TGTAAG-2	1	5	0.125563222975346
TGTAAT-2	1	5	-0.313349819200359
TGTAC-0	6	21	0.356674943938732
TGTAC-1	1	15	-0.621651178854876
TGTAC-2	1	13	-0.510425543744651
TGTACA-1	4	6	0.49758039701597
TGTACA-2	1	1	0.27443684570176
TGTACG-1	1	6	0.0202027073175195
TGTACT-0	1	1	0.27443684570176
TGTACT-1	1	6	-0.418710334858185
TGTAG-0	10	21	0.80866006768179
TGTAG-1	5	15	0.476961109813234
TGTAGA-1	5	10	0.343429717188712
TGTAGC-2	1	5	0.125563222975346
TGTAGG-1	3	10	0.376877651256252
TGTAGG-2	1	5	0.125563222975346
TGTAGT-1	2	10	-0.349717463371234
TGTAGT-2	3	5	0.379797361359587
TGTAT-0	4	21	-0.418710334858185
TGTAT-1	4	15	-0.144273489156425
TGTAT-2	12	13	0.922463590981236
TGTATA-0	1	12	-0.88871396410392
TGTATA-1	1	4	-0.195566783543975
TGTATC-0	1	12	-0.449800921928216
TGTATC-1	1	4	0.243346258631729
TGTATG-0	9	12	1.15963699050588
TGTATG-2	3	4	0.936493439191674
TGTATT-0	1	12	-0.88871396410392
TGTATT-1	2	4	0.209898324564189
TGTATT-2	1	4	-0.195566783543975
TGTC-0	15	71	0.0847412284550907
TGTC-1	21	70	0.416617979905766
TGTC-2	18	110	-0.162118849476435
TGTCA-0	3	18	-0.51402051466251
TGTCA-1	6	15	0.192198747464788
TGTCA-2	7	21	0.0512932943875505
TGTCAA-0	2	7	-0.108555406554346
TGTCAA-2	4	6	0.49758039701597
TGTCAC-0	3	7	0.61803970807314
TGTCAC-2	1	6	0.0202027073175195
TGTCAG-0	1	7	-0.0751074724868055
TGTCAG-1	1	3	0.376877651256252
TGTCAT-0	1	7	-0.51402051466251
TGTCAT-1	2	3	0.343429717188712
TGTCAT-2	1	6	-0.418710334858185
TGTCC-0	2	18	-0.362789544938586
TGTCC-1	1	15	-0.621651178854876
TGTCC-2	4	21	0.0202027073175195
TGTCCA-0	1	4	-0.195566783543975
TGTCCA-1	2	2	0.49758039701597
TGTCCC-0	1	4	0.243346258631729
TGTCCT-0	2	4	0.209898324564189
TGTCCT-2	1	1	0.27443684570176
TGTCG-0	8	18	0.735822743729523
TGTCG-1	1	15	-0.621651178854876
TGTCG-2	4	21	0.0202027073175195
TGTCGA-0	3	4	0.49758039701597
TGTCGA-1	1	8	-0.60103189165214
TGTCGC-0	1	4	0.243346258631729
TGTCGT-1	7	8	0.785262469467751
TGTCGT-2	1	1	0.27443684570176
TGTCT-0	5	18	-0.108555406554346
TGTCT-1	7	15	0.325730140089311
TGTCT-2	6	21	-0.082238098236972
TGTCTA-0	2	6	-0.0132452267500207
TGTCTA-1	1	5	-0.313349819200359
TGTCTA-2	2	7	-0.108555406554346
TGTCTC-0	1	6	0.0202027073175195
TGTCTC-2	3	7	0.61803970807314
TGTCTG-0	3	6	0.713349887877465
TGTCTG-1	1	5	0.125563222975346
TGTCTG-2	1	7	-0.0751074724868055
TGTCTT-1	3	5	0.379797361359587
TGTCTT-2	1	7	-0.51402051466251
TGTG-0	17	71	0.202524264111474
TGTG-1	5	70	-0.882665004224495
TGTG-2	26	110	0.189279037361453
TGTGA-0	10	26	0.18742546871213
TGTGA-1	10	17	0.544100412650863
TGTGAA-1	4	10	0.161108160394757
TGTGAA-2	6	10	0.49758039701597
TGTGAC-1	3	10	0.376877651256252
TGTGAC-2	1	10	-0.316269529303694
TGTGAG-1	2	10	0.0891955788044707
TGTGAG-2	2	10	0.0891955788044707
TGTGAT-1	1	10	-0.755182571479398
TGTGAT-2	1	10	-0.755182571479398
TGTGC-0	3	26	-0.385262400790645
TGTGCT-1	3	3	0.631111789640493
TGTGG-0	10	26	0.626338510887835
TGTGG-1	5	17	0.376877651256252
TGTGG-2	2	5	0.53102833108351
TGTGGA-0	1	2	0.0921152889078055
TGTGGA-1	6	10	0.49758039701597
TGTGGG-0	1	2	0.53102833108351
TGTGGG-1	3	10	0.376877651256252
TGTGGG-2	2	5	0.53102833108351
TGTGGT-1	1	10	-0.755182571479398
TGTGGT-2	3	5	0.379797361359587
TGTGT-0	3	26	-0.824175442966349
TGTGT-1	2	17	-0.755182571479398
TGTGT-2	3	5	0.379797361359587
TGTGTA-0	1	3	-0.0620353909194526
TGTGTC-2	2	2	0.936493439191674
TGTGTG-0	1	3	0.376877651256252
TGTGTT-0	1	3	-0.0620353909194526
TGTGTT-1	3	3	0.631111789640493
TGTT-0	24	71	0.0921152889078055
TGTT-1	31	70	0.352398387171472
TGTT-2	45	110	0.283170525670515
TGTTA-0	7	45	-0.621651178854875
TGTTA-1	2	24	-1.04286464393118
TGTTA-2	11	31	0.120286165874502
TGTTAA-0	2	11	-0.418710334858185
TGTTAA-1	4	7	0.402270217211645
TGTTAC-0	2	11	0.0202027073175195
TGTTAG-0	3	11	0.3078847797693
TGTTAT-0	4	11	0.0921152889078055
TGTTAT-1	3	7	0.179126665897435
TGTTAT-2	2	2	0.49758039701597
TGTTC-0	11	45	0.222726971428994
TGTTC-1	1	24	-1.00941670986364
TGTTC-2	6	31	0.0202027073175195
TGTTCA-0	4	6	0.49758039701597
TGTTCA-1	1	11	-0.824175442966349
TGTTCG-0	1	6	0.0202027073175195
TGTTCG-1	4	11	0.53102833108351
TGTTCT-0	1	6	-0.418710334858185
TGTTCT-1	6	11	0.428587525529019
TGTTCT-2	1	1	0.27443684570176
TGTTG-0	20	45	0.782342759364416
TGTTG-1	2	24	-0.603951601755475
TGTTG-2	7	31	0.153734099942042
TGTTGA-0	1	7	-0.51402051466251
TGTTGA-1	6	20	-0.0414161037167169
TGTTGC-0	3	7	0.61803970807314
TGTTGC-1	5	20	0.243346258631729
TGTTGG-0	2	7	0.330357635621359
TGTTGG-1	5	20	0.243346258631729
TGTTGT-0	1	7	-0.51402051466251
TGTTGT-1	4	20	-0.37788834033793
TGTTGT-2	2	2	0.49758039701597
TGTTT-0	7	45	-0.621651178854875
TGTTT-1	19	24	0.854255340954703
TGTTT-2	7	31	-0.285178942233662
TGTTTA-0	4	7	0.402270217211645
TGTTTA-1	2	7	-0.108555406554346
TGTTTC-2	7	19	0.573587945502306
TGTTTG-0	1	7	-0.0751074724868055
TGTTTG-2	4	19	0.10358431625657
TGTTTT-0	2	7	-0.108555406554346
TGTTTT-1	5	7	0.5845917740056
TGTTTT-2	8	19	0.252457938982985
TT-0	405	1887	-0.34778033148081
TT-1	563	1107	0.512766039434344
TT-2	660	1773	0.20179958927295
TTA-0	119	660	-0.520062829118472
TTA-1	57	405	-0.762544567920467
TTA-2	131	563	-0.266829803565466
TTAA-0	27	131	-0.38234269068731
TTAA-1	37	119	0.0161293819298837
TTAAA-1	10	27	0.15463564588914
TTAAA-2	12	37	0.0421048683331444
TTAAAA-0	3	12	-0.195566783543975
TTAAAA-2	4	10	0.161108160394757
TTAAAC-0	3	12	0.243346258631729
TTAAAC-2	1	10	-0.316269529303694
TTAAAG-0	4	12	0.466489809945939
TTAAAG-2	3	10	0.376877651256252
TTAAAT-0	2	12	-0.483248855995756
TTAAAT-2	2	10	-0.349717463371234
TTAAC-1	2	27	-0.705734296065417
TTAAC-2	7	37	-0.00448990527285208
TTAACA-0	3	7	0.179126665897435
TTAACA-2	1	2	0.0921152889078055
TTAACC-0	2	7	0.330357635621359
TTAACT-0	2	7	-0.108555406554346
TTAACT-2	1	2	0.0921152889078055
TTAAG-1	12	27	0.76060277272801
TTAAG-2	14	37	0.624118754149522
TTAAGA-0	5	14	0.0921152889078055
TTAAGA-2	5	12	0.209898324564189
TTAAGC-0	2	14	-0.162118849476435
TTAAGC-2	3	12	0.243346258631729
TTAAGG-0	7	14	0.818710403535291
TTAAGG-2	4	12	0.466489809945939
TTAAT-1	3	27	-0.85696526578934
TTAAT-2	4	37	-0.913406576694292
TTAATA-0	2	4	0.209898324564189
TTAATC-2	1	3	0.376877651256252
TTAATG-0	1	4	0.243346258631729
TTAATG-2	2	3	0.782342759364416
TTAC-0	28	131	0.0916616712996645
TTAC-1	21	119	-0.0915012822624819
TTAC-2	27	57	0.850971265753512
TTACA-0	16	27	0.589953717146985
TTACA-1	16	28	0.558205018832405
TTACA-2	7	21	0.0512932943875505
TTACAA-0	5	7	0.5845917740056
TTACAA-1	13	16	0.834052633637183
TTACAA-2	7	16	0.27443684570176
TTACAC-2	2	16	-0.267479365134262
TTACAG-0	1	7	-0.0751074724868055
TTACAG-1	2	16	-0.267479365134262
TTACAG-2	3	16	0.0202027073175195
TTACAT-0	1	7	-0.51402051466251
TTACAT-1	1	16	-1.11185751541813
TTACAT-2	4	16	-0.195566783543975
TTACC-0	2	27	-0.705734296065417
TTACC-2	4	21	0.0202027073175195
TTACCA-0	4	4	0.72072394833018
TTACCC-1	1	2	0.53102833108351
TTACCT-1	1	2	0.0921152889078055
TTACG-0	5	27	-0.0125871155054715
TTACG-1	4	28	-0.226657370614006
TTACG-2	2	21	-0.490622916448471
TTACGA-1	2	5	0.0921152889078055
TTACGC-1	2	5	0.53102833108351
TTACGC-2	1	4	0.243346258631729
TTACGG-0	2	2	0.936493439191674
TTACGG-2	2	4	0.648811366739894
TTACGT-1	1	5	-0.313349819200359
TTACGT-2	1	4	-0.195566783543975
TTACT-0	4	27	-0.633821714475131
TTACT-1	8	28	-0.0777837478875918
TTACT-2	8	21	0.169076330043934
TTACTA-0	4	8	0.315258840222016
TTACTA-2	2	8	-0.195566783543975
TTACTC-0	1	8	-0.162118849476435
TTACTC-1	2	4	0.648811366739894
TTACTC-2	2	8	0.243346258631729
TTACTG-0	1	8	-0.162118849476435
TTACTG-2	1	8	-0.162118849476435
TTACTT-0	2	8	-0.195566783543975
TTACTT-1	2	4	0.209898324564189
TTACTT-2	3	8	0.0921152889078055
TTAG-0	46	131	0.574513443023249
TTAG-1	19	119	-0.186811462066807
TTAGA-1	16	46	0.111917916203985
TTAGA-2	5	19	-0.153007169125179
TTAGAA-0	1	5	-0.313349819200359
TTAGAA-2	4	16	-0.195566783543975
TTAGAC-0	2	5	0.53102833108351
TTAGAG-0	2	5	0.53102833108351
TTAGAG-2	6	16	0.579818495252942
TTAGAT-2	6	16	0.140905453077238
TTAGC-1	7	46	-0.20294084399669
TTAGC-2	6	19	0.440056552877783
TTAGCA-2	1	7	-0.51402051466251
TTAGCC-0	3	6	0.713349887877465
TTAGCC-2	1	7	-0.0751074724868055
TTAGCG-0	1	6	0.0202027073175195
TTAGCT-0	2	6	-0.0132452267500207
TTAGCT-2	5	7	0.5845917740056
TTAGG-1	18	46	0.662056593489914
TTAGG-2	2	19	-0.40724130750942
TTAGGA-2	6	18	0.0455952732729128
TTAGGC-2	4	18	0.148036078827404
TTAGGG-0	2	2	0.936493439191674
TTAGGG-2	1	18	-0.768254653046751
TTAGGT-2	7	18	0.179126665897435
TTAGT-1	5	46	-0.929535958624176
TTAGT-2	6	19	0.00114351070207902
TTAGTA-0	2	6	-0.0132452267500207
TTAGTA-2	2	5	0.0921152889078055
TTAGTT-0	4	6	0.49758039701597
TTAGTT-2	3	5	0.379797361359587
TTAT-0	30	131	-0.280559996377368
TTAT-1	42	119	0.13974333789706
TTAT-2	30	57	0.51384091788775
TTATA-0	8	30	-0.138408369704027
TTATA-1	6	30	-0.389722797984933
TTATA-2	12	42	-0.072964461451643
TTATAA-0	3	12	-0.195566783543975
TTATAA-1	4	8	0.315258840222016
TTATAC-0	1	12	-0.449800921928216
TTATAC-1	1	8	-0.162118849476435
TTATAG-0	5	12	0.648811366739894
TTATAG-1	2	8	0.243346258631729
TTATAT-0	3	12	-0.195566783543975
TTATAT-1	1	8	-0.60103189165214
TTATAT-2	6	6	0.834052633637183
TTATC-0	4	30	-0.287281992430441
TTATC-1	5	30	-0.104960435636487
TTATC-2	9	42	0.10358431625657
TTATCA-0	7	9	0.705219761794215
TTATCA-1	1	4	-0.195566783543975
TTATCA-2	3	5	0.379797361359587
TTATCC-0	1	9	-0.242161557149972
TTATCC-1	1	4	0.243346258631729
TTATCG-1	1	4	0.243346258631729
TTATCT-0	1	9	-0.681074599325676
TTATCT-1	1	4	-0.195566783543975
TTATCT-2	2	5	0.0921152889078055
TTATG-0	13	30	0.742337424750717
TTATG-1	7	30	0.182721636815294
TTATG-2	9	42	0.10358431625657
TTATGA-0	1	9	-0.681074599325676
TTATGA-1	9	13	0.660099326513745
TTATGC-1	2	13	-0.104960435636487
TTATGC-2	3	7	0.61803970807314
TTATGG-0	8	9	1.2619158396263
TTATGG-1	2	13	-0.104960435636487
TTATGT-2	4	7	0.402270217211645
TTATT-0	5	30	-0.543873477812191
TTATT-1	12	30	0.229316410421291
TTATT-2	12	42	-0.072964461451643
TTATTA-0	3	12	-0.195566783543975
TTATTC-0	2	12	-0.0443358138200517
TTATTC-1	2	5	0.53102833108351
TTATTC-2	4	12	0.466489809945939
TTATTG-0	6	12	0.802962046567152
TTATTG-1	1	5	0.125563222975346
TTATTG-2	3	12	0.243346258631729
TTATTT-0	1	12	-0.88871396410392
TTATTT-1	2	5	0.0921152889078055
TTATTT-2	5	12	0.209898324564189
TTC-0	153	660	0.168311072688815
TTC-1	75	405	-0.0533411960048509
TTC-2	103	563	-0.0663277848347597
TTCA-0	32	103	0.0144063045804894
TTCA-1	25	153	-0.607421689750911
TTCA-2	20	75	-0.134197837167683
TTCAA-0	8	20	0.209898324564189
TTCAA-1	18	32	0.551647618286246
TTCAA-2	8	25	0.0206563249256609
TTCAAA-0	6	8	0.651731076843228
TTCAAA-1	6	8	0.651731076843228
TTCAAA-2	6	18	0.0455952732729128
TTCAAC-1	1	8	-0.162118849476435
TTCAAC-2	7	18	0.61803970807314
TTCAAG-1	1	8	-0.162118849476435
TTCAAG-2	1	18	-0.768254653046751
TTCAAT-0	2	8	-0.195566783543975
TTCAAT-2	4	18	-0.2908769633483
TTCAC-2	7	25	0.341786331444982
TTCACA-0	5	7	0.5845917740056
TTCACT-0	2	7	-0.108555406554346
TTCAG-0	6	20	0.397496938458988
TTCAG-1	7	32	0.125563222975346
TTCAG-2	6	25	0.208254938820459
TTCAGA-1	4	6	0.49758039701597
TTCAGA-2	4	7	0.402270217211645
TTCAGC-0	3	6	0.713349887877465
TTCAGC-2	1	7	-0.0751074724868055
TTCAGG-0	2	6	0.425667815425684
TTCAGG-1	2	6	0.425667815425684
TTCAGT-0	1	6	-0.418710334858185
TTCAGT-2	2	7	-0.108555406554346
TTCAT-0	6	20	-0.0414161037167169
TTCAT-1	7	32	-0.313349819200359
TTCAT-2	4	25	-0.567130339976458
TTCATA-0	3	4	0.49758039701597
TTCATC-0	1	4	0.243346258631729
TTCATC-1	4	6	0.936493439191674
TTCATC-2	3	7	0.61803970807314
TTCATG-2	2	7	0.330357635621359
TTCATT-1	2	6	-0.0132452267500207
TTCATT-2	2	7	-0.108555406554346
TTCC-0	20	103	0.00133422301313666
TTCC-1	36	153	0.184312727047536
TTCC-2	16	75	0.0934061113408144
TTCCA-0	5	16	-0.0132452267500207
TTCCA-1	6	20	-0.0414161037167169
TTCCA-2	20	36	0.546370561185402
TTCCAA-0	5	20	-0.195566783543975
TTCCAA-1	3	5	0.379797361359587
TTCCAA-2	4	6	0.49758039701597
TTCCAC-0	1	20	-0.855266030036381
TTCCAC-1	1	5	0.125563222975346
TTCCAG-0	2	20	-0.449800921928216
TTCCAG-1	1	5	0.125563222975346
TTCCAG-2	1	6	0.0202027073175195
TTCCAT-0	12	20	0.577623104689507
TTCCAT-2	1	6	-0.418710334858185
TTCCC-0	5	16	0.425667815425684
TTCCC-1	4	20	0.0610247018377745
TTCCC-2	4	36	-0.449800921928216
TTCCCA-0	3	4	0.49758039701597
TTCCCA-1	3	5	0.379797361359587
TTCCCA-2	1	4	-0.195566783543975
TTCCCC-0	1	4	0.243346258631729
TTCCCC-1	1	5	0.125563222975346
TTCCCC-2	1	4	0.243346258631729
TTCCCG-2	1	4	0.243346258631729
TTCCCT-1	1	5	-0.313349819200359
TTCCCT-2	1	4	-0.195566783543975
TTCCG-1	1	20	-0.855266030036381
TTCCG-2	3	36	-0.672944473242426
TTCCGA-2	1	1	0.27443684570176
TTCCGC-0	1	3	0.376877651256252
TTCCGT-0	2	3	0.343429717188712
TTCCT-0	5	16	-0.0132452267500207
TTCCT-1	9	20	0.315258840222016
TTCCT-2	9	36	-0.195566783543975
TTCCTA-0	2	9	-0.275609491217512
TTCCTA-1	2	5	0.0921152889078055
TTCCTC-0	5	9	0.856450731518138
TTCCTC-1	1	5	0.125563222975346
TTCCTC-2	1	9	-0.242161557149972
TTCCTG-1	1	5	0.125563222975346
TTCCTG-2	1	9	-0.242161557149972
TTCCTT-0	2	9	-0.275609491217512
TTCCTT-1	1	5	-0.313349819200359
TTCCTT-2	7	9	0.705219761794215
TTCG-0	14	103	-0.335138013608076
TTCG-1	13	153	-0.78754785598143
TTCG-2	7	75	-0.660365691035566
TTCGA-0	3	7	0.179126665897435
TTCGA-1	5	14	0.0921152889078055
TTCGA-2	2	13	-0.543873477812191
TTCGAA-0	1	2	0.0921152889078055
TTCGAA-1	2	3	0.343429717188712
TTCGAA-2	3	5	0.379797361359587
TTCGAC-2	1	5	0.125563222975346
TTCGAG-0	1	2	0.53102833108351
TTCGAG-2	1	5	0.125563222975346
TTCGAT-1	1	3	-0.0620353909194526
TTCGC-0	2	7	0.330357635621359
TTCGC-2	3	13	0.182721636815294
TTCGCA-0	3	3	0.631111789640493
TTCGCG-1	1	2	0.53102833108351
TTCGCT-1	1	2	0.0921152889078055
TTCGG-1	4	14	0.348706774289555
TTCGG-2	2	13	-0.104960435636487
TTCGGA-0	1	2	0.0921152889078055
TTCGGA-2	1	4	-0.195566783543975
TTCGGC-2	1	4	0.243346258631729
TTCGGG-0	1	2	0.53102833108351
TTCGGT-2	2	4	0.209898324564189
TTCGT-0	2	7	-0.108555406554346
TTCGT-1	5	14	0.0921152889078055
TTCGT-2	6	13	0.303424382575012
TTCGTA-0	2	6	-0.0132452267500207
TTCGTA-2	1	5	-0.313349819200359
TTCGTC-0	2	6	0.425667815425684
TTCGTC-1	1	2	0.53102833108351
TTCGTG-0	1	6	0.0202027073175195
TTCGTG-2	1	5	0.125563222975346
TTCGTT-0	1	6	-0.418710334858185
TTCGTT-1	1	2	0.0921152889078055
TTCGTT-2	3	5	0.379797361359587
TTCT-0	31	103	-0.0163653540862643
TTCT-1	79	153	0.516508406901489
TTCT-2	32	75	0.317787286575374
TTCTA-0	1	32	-1.69964418032025
TTCTA-1	1	31	-1.67147330335355
TTCTA-2	12	79	-0.663163672759146
TTCTAA-0	3	12	-0.195566783543975
TTCTAA-1	1	1	0.27443684570176
TTCTAC-2	1	1	0.713349887877465
TTCTAG-0	6	12	0.802962046567152
TTCTAT-0	3	12	-0.195566783543975
TTCTC-0	5	32	-0.162118849476435
TTCTC-1	4	31	-0.316269529303694
TTCTC-2	13	79	-0.15014265842972
TTCTCA-0	3	13	-0.25619140536041
TTCTCA-1	2	5	0.0921152889078055
TTCTCA-2	2	4	0.209898324564189
TTCTCC-0	4	13	0.405865188129504
TTCTCC-1	1	5	0.125563222975346
TTCTCC-2	2	4	0.648811366739894
TTCTCG-0	1	13	-0.510425543744651
TTCTCG-1	1	5	0.125563222975346
TTCTCT-0	5	13	0.149273702747754
TTCTCT-1	1	5	-0.313349819200359
TTCTG-0	15	32	0.818710403535291
TTCTG-1	7	31	0.153734099942042
TTCTG-2	7	79	-0.709758446365142
TTCTGA-0	2	7	-0.108555406554346
TTCTGA-1	4	15	-0.144273489156425
TTCTGC-0	2	7	0.330357635621359
TTCTGC-1	2	15	-0.216186070746711
TTCTGC-2	4	7	0.84118325938735
TTCTGG-0	1	7	-0.0751074724868055
TTCTGG-1	6	15	0.631111789640493
TTCTGT-0	2	7	-0.108555406554346
TTCTGT-1	3	15	-0.367417040470635
TTCTGT-2	3	7	0.179126665897435
TTCTT-0	11	32	0.0921152889078055
TTCTT-1	19	31	0.631111789640493
TTCTT-2	47	79	0.643087980687208
TTCTTA-0	5	47	-0.949338585920355
TTCTTC-0	6	47	-0.356274863917393
TTCTTC-1	4	11	0.53102833108351
TTCTTC-2	9	19	0.796731496816516
TTCTTG-0	31	47	1.16355088982702
TTCTTG-1	4	11	0.53102833108351
TTCTTG-2	8	19	0.69137098115869
TTCTTT-0	5	47	-0.949338585920355
TTCTTT-1	3	11	-0.131028262406404
TTCTTT-2	2	19	-0.846154349685125
TTG-0	258	660	0.688186531974724
TTG-1	57	405	-0.323631525744763
TTG-2	171	563	0.436775792837321
TTGA-0	56	171	0.0689928714869516
TTGA-1	113	258	0.358581522209314
TTGAA-1	31	56	0.562118918153541
TTGAA-2	23	113	-0.393392526873895
TTGAAA-0	9	23	0.197475804565632
TTGAAA-2	7	31	-0.285178942233662
TTGAAC-0	1	23	-0.973049065692764
TTGAAG-0	8	23	0.53102833108351
TTGAAG-2	15	31	0.846881280501987
TTGAAT-0	4	23	-0.495671375994313
TTGAAT-2	9	31	-0.0620353909194526
TTGAC-1	5	56	-0.672944473242426
TTGAC-2	13	113	-0.493475985430878
TTGACA-0	5	13	0.149273702747754
TTGACA-2	2	5	0.0921152889078055
TTGACC-0	1	13	-0.510425543744651
TTGACC-2	1	5	0.125563222975346
TTGACG-0	6	13	0.742337424750717
TTGACG-2	1	5	0.125563222975346
TTGACT-0	1	13	-0.949338585920355
TTGACT-2	1	5	-0.313349819200359
TTGAG-1	13	56	0.174353387144778
TTGAG-2	25	113	0.125563222975346
TTGAGA-0	14	25	0.531481948691651
TTGAGA-2	3	13	-0.25619140536041
TTGAGC-0	5	25	0.0541042589932007
TTGAGC-2	5	13	0.588186744923459
TTGAGG-0	5	25	0.0541042589932007
TTGAGG-2	2	13	-0.104960435636487
TTGAGT-0	1	25	-1.48342107185061
TTGAGT-2	3	13	-0.25619140536041
TTGAT-1	7	56	-0.824175442966349
TTGAT-2	52	113	0.398845556330281
TTGATA-0	6	52	-0.88871396410392
TTGATA-2	2	7	-0.108555406554346
TTGATC-0	8	52	-0.19848649364731
TTGATC-2	2	7	0.330357635621359
TTGATG-0	32	52	1.10079649048295
TTGATG-2	2	7	0.330357635621359
TTGATT-0	6	52	-0.88871396410392
TTGATT-2	1	7	-0.51402051466251
TTGC-0	31	171	-0.0694094513721677
TTGC-1	46	258	-0.0885562822994185
TTGC-2	13	57	0.157824085193567
TTGCA-0	9	13	0.660099326513745
TTGCA-1	11	31	0.120286165874502
TTGCA-2	24	46	0.49758039701597
TTGCAA-0	7	24	-0.0620353909194526
TTGCAA-1	8	9	0.823002797450598
TTGCAA-2	6	11	0.428587525529019
TTGCAC-0	6	24	0.243346258631729
TTGCAG-0	3	24	-0.316269529303694
TTGCAG-2	3	11	0.3078847797693
TTGCAT-0	8	24	0.055747644736931
TTGCAT-1	1	9	-0.681074599325676
TTGCAT-2	2	11	-0.418710334858185
TTGCC-0	1	13	-0.510425543744651
TTGCC-1	1	31	-1.23256026117785
TTGCC-2	8	46	-0.085157808340307
TTGCCA-0	3	8	0.0921152889078055
TTGCCA-1	1	1	0.27443684570176
TTGCCC-0	3	8	0.53102833108351
TTGCCG-2	1	1	0.713349887877465
TTGCCT-0	2	8	-0.195566783543975
TTGCG-0	2	13	-0.104960435636487
TTGCG-1	7	31	0.153734099942042
TTGCG-2	1	46	-1.58923520511658
TTGCGA-0	1	1	0.27443684570176
TTGCGA-2	2	7	-0.108555406554346
TTGCGG-1	2	2	0.936493439191674
TTGCGG-2	1	7	-0.0751074724868055
TTGCGT-2	4	7	0.402270217211645
TTGCT-0	1	13	-0.949338585920355
TTGCT-1	12	31	0.200328873548039
TTGCT-2	13	46	-0.082238098236972
TTGCTA-0	2	13	-0.543873477812191
TTGCTC-0	3	13	0.182721636815294
TTGCTC-2	5	12	0.648811366739894
TTGCTG-0	7	13	0.87586881737524
TTGCTG-2	5	12	0.648811366739894
TTGCTT-0	1	13	-0.949338585920355
TTGCTT-1	1	1	0.27443684570176
TTGCTT-2	2	12	-0.483248855995756
TTGG-0	54	171	0.472187831060577
TTGG-1	62	258	0.204430842382056
TTGG-2	15	57	0.29135547781809
TTGGA-0	2	15	-0.655099112922415
TTGGA-1	24	54	0.349160391897697
TTGGA-2	22	62	0.13656705147864
TTGGAA-0	10	22	0.330526312352804
TTGGAA-2	6	24	-0.195566783543975
TTGGAC-0	3	22	-0.242161557149972
TTGGAC-1	1	2	0.53102833108351
TTGGAC-2	5	24	0.0891955788044707
TTGGAG-0	4	22	-0.0190180058357619
TTGGAG-1	1	2	0.53102833108351
TTGGAG-2	9	24	0.600021202570462
TTGGAT-0	5	22	-0.275609491217512
TTGGAT-2	4	24	-0.532039020165188
TTGGC-0	1	15	-0.621651178854876
TTGGC-1	15	54	0.341786331444982
TTGGC-2	5	62	-0.768254653046751
TTGGCA-0	2	5	0.0921152889078055
TTGGCA-2	3	15	-0.367417040470635
TTGGCC-0	1	5	0.125563222975346
TTGGCC-2	2	15	-0.216186070746711
TTGGCG-0	1	5	0.125563222975346
TTGGCG-2	2	15	-0.216186070746711
TTGGCT-0	1	5	-0.313349819200359
TTGGCT-1	1	1	0.27443684570176
TTGGCT-2	8	15	0.443513175745694
TTGGG-0	6	15	0.631111789640493
TTGGG-1	9	54	-0.128217297800754
TTGGG-2	12	62	0.00493523518673088
TTGGGA-0	8	12	0.615363432672353
TTGGGA-1	2	6	-0.0132452267500207
TTGGGA-2	2	9	-0.275609491217512
TTGGGG-0	3	12	0.243346258631729
TTGGGG-1	4	6	0.936493439191674
TTGGGG-2	3	9	0.450985623409974
TTGGGT-0	1	12	-0.88871396410392
TTGGGT-2	4	9	0.235216132548479
TTGGT-0	6	15	0.192198747464788
TTGGT-1	6	54	-0.923805283915191
TTGGT-2	23	62	0.179126665897435
TTGGTA-0	9	23	0.197475804565632
TTGGTC-0	7	23	0.413245295427127
TTGGTC-2	4	6	0.936493439191674
TTGGTG-0	2	23	-0.5675839575846
TTGGTG-2	1	6	0.0202027073175195
TTGGTT-0	5	23	-0.313349819200359
TTGGTT-1	6	6	0.834052633637183
TTGGTT-2	1	6	-0.418710334858185
TTGT-0	30	171	-0.540071191862453
TTGT-1	37	258	-0.740030766458796
TTGT-2	29	57	0.481051095064759
TTGTA-0	7	29	-0.226338442210729
TTGTA-1	4	30	-0.726195034606146
TTGTA-2	9	37	-0.220259396134347
TTGTAA-1	2	7	-0.108555406554346
TTGTAC-1	1	7	-0.0751074724868055
TTGTAG-0	8	9	1.2619158396263
TTGTAG-1	2	7	0.330357635621359
TTGTAT-0	1	9	-0.681074599325676
TTGTAT-1	2	7	-0.108555406554346
TTGTAT-2	4	4	0.72072394833018
TTGTC-0	6	29	0.0790432073404529
TTGTC-1	10	30	0.501175367933829
TTGTC-2	5	37	-0.292171977724633
TTGTCA-0	1	5	-0.313349819200359
TTGTCA-1	3	6	0.27443684570176
TTGTCA-2	5	10	0.343429717188712
TTGTCC-0	1	5	0.125563222975346
TTGTCG-0	3	5	0.818710403535291
TTGTCG-2	2	10	0.0891955788044707
TTGTCT-1	3	6	0.27443684570176
TTGTCT-2	3	10	-0.0620353909194526
TTGTG-0	9	29	0.435718151279185
TTGTG-1	3	30	-0.510425543744651
TTGTG-2	7	37	-0.00448990527285208
TTGTGA-0	2	7	-0.108555406554346
TTGTGA-1	5	9	0.417537689342434
TTGTGC-0	2	7	0.330357635621359
TTGTGG-0	3	7	0.61803970807314
TTGTGG-1	3	9	0.450985623409974
TTGTGG-2	1	3	0.376877651256252
TTGTGT-1	1	9	-0.681074599325676
TTGTGT-2	2	3	0.343429717188712
TTGTT-0	7	29	-0.226338442210729
TTGTT-1	13	30	0.303424382575012
TTGTT-2	16	37	0.310368854927824
TTGTTA-0	4	16	-0.195566783543975
TTGTTA-2	6	13	0.303424382575012
TTGTTC-0	5	16	0.425667815425684
TTGTTC-2	3	13	0.182721636815294
TTGTTG-0	4	16	0.243346258631729
TTGTTG-2	3	13	0.182721636815294
TTGTTT-0	3	16	-0.418710334858185
TTGTTT-1	7	7	0.872273846457381
TTGTTT-2	1	13	-0.949338585920355
TTT-0	127	660	-0.455524307980901
TTT-1	216	405	0.556909775073573
TTT-2	158	563	-0.0807275239316053
TTTA-0	40	158	-0.183296690952161
TTTA-1	18	127	-0.740030766458796
TTTA-2	50	216	-0.27107433605212
TTTAA-0	8	50	-0.60103189165214
TTTAA-1	11	40	-0.108555406554346
TTTAAA-1	3	8	0.0921152889078055
TTTAAA-2	7	11	0.562118918153541
TTTAAC-2	1	11	-0.385262400790645
TTTAAG-1	4	8	0.75417188239772
TTTAAG-2	2	11	0.0202027073175195
TTTAAT-1	1	8	-0.60103189165214
TTTAAT-2	1	11	-0.824175442966349
TTTAC-0	11	50	0.125563222975346
TTTAC-1	4	40	-0.545111101732541
TTTAC-2	10	18	0.936493439191674
TTTACA-0	9	10	0.854255340954703
TTTACA-1	4	11	0.0921152889078055
TTTACA-2	2	4	0.209898324564189
TTTACC-0	1	10	-0.316269529303694
TTTACG-1	3	11	0.3078847797693
TTTACT-1	4	11	0.0921152889078055
TTTACT-2	2	4	0.209898324564189
TTTAG-0	19	50	0.636388846741336
TTTAG-1	10	40	0.243346258631729
TTTAGA-1	4	19	-0.335328725919134
TTTAGA-2	1	10	-0.755182571479398
TTTAGC-1	2	19	-0.40724130750942
TTTAGC-2	4	10	0.600021202570462
TTTAGG-1	12	19	1.05909576128401
TTTAGT-1	1	19	-1.25161945779329
TTTAGT-2	5	10	0.343429717188712
TTTAT-0	12	50	-0.233307111526822
TTTAT-1	15	40	0.179126665897435
TTTAT-2	8	18	0.296909701553819
TTTATA-0	3	8	0.0921152889078055
TTTATA-1	4	12	0.0275767677702346
TTTATA-2	6	15	0.192198747464788
TTTATC-0	1	8	-0.162118849476435
TTTATC-2	2	15	-0.216186070746711
TTTATG-0	4	8	0.75417188239772
TTTATG-1	1	12	-0.449800921928216
TTTATG-2	5	15	0.476961109813234
TTTATT-1	7	12	0.49758039701597
TTTATT-2	2	15	-0.655099112922415
TTTC-0	38	158	0.205605930648882
TTTC-1	20	127	-0.201034265726109
TTTC-2	30	216	-0.329999722115596
TTTCA-0	5	30	-0.543873477812191
TTTCA-1	4	38	-0.937504128273353
TTTCA-2	4	20	-0.37788834033793
TTTCAA-0	1	4	-0.195566783543975
TTTCAC-2	2	4	0.648811366739894
TTTCAG-0	2	4	0.648811366739894
TTTCAG-1	3	5	0.818710403535291
TTTCAG-2	1	4	0.243346258631729
TTTCAT-0	1	4	-0.195566783543975
TTTCAT-1	2	5	0.0921152889078055
TTTCAT-2	1	4	-0.195566783543975
TTTCC-0	7	30	0.182721636815294
TTTCC-1	13	38	0.53102833108351
TTTCC-2	4	20	0.0610247018377745
TTTCCA-0	2	4	0.209898324564189
TTTCCA-1	1	7	-0.51402051466251
TTTCCA-2	9	13	0.660099326513745
TTTCCC-0	2	4	0.648811366739894
TTTCCC-1	3	7	0.61803970807314
TTTCCC-2	1	13	-0.510425543744651
TTTCCG-2	1	13	-0.510425543744651
TTTCCT-1	3	7	0.179126665897435
TTTCCT-2	2	13	-0.543873477812191
TTTCG-0	7	30	0.182721636815294
TTTCG-1	3	38	-0.721734637411858
TTTCG-2	2	20	-0.449800921928216
TTTCGA-0	1	2	0.0921152889078055
TTTCGA-1	2	7	-0.108555406554346
TTTCGA-2	1	3	-0.0620353909194526
TTTCGC-0	1	2	0.53102833108351
TTTCGC-2	1	3	0.376877651256252
TTTCGG-1	1	7	-0.0751074724868055
TTTCGG-2	1	3	0.376877651256252
TTTCGT-1	4	7	0.402270217211645
TTTCT-0	7	30	-0.25619140536041
TTTCT-1	18	38	0.397496938458988
TTTCT-2	10	20	0.41056902002634
TTTCTA-0	1	10	-0.755182571479398
TTTCTA-1	1	7	-0.51402051466251
TTTCTA-2	1	18	-1.20716769522246
TTTCTC-0	3	10	0.376877651256252
TTTCTC-2	4	18	0.148036078827404
TTTCTG-0	3	10	0.376877651256252
TTTCTG-1	2	7	0.330357635621359
TTTCTG-2	2	18	-0.362789544938586
TTTCTT-0	3	10	-0.0620353909194526
TTTCTT-1	4	7	0.402270217211645
TTTCTT-2	11	18	0.5845917740056
TTTG-0	55	158	0.567395975254385
TTTG-1	23	127	-0.0675028731015862
TTTG-2	69	216	0.484508315448617
TTTGA-0	23	69	0.0783219667754698
TTTGA-1	23	55	0.291243964018142
TTTGAA-1	15	23	0.667479433811367
TTTGAA-2	13	23	0.533948041186845
TTTGAC-1	1	23	-0.973049065692764
TTTGAC-2	1	23	-0.973049065692764
TTTGAG-1	5	23	0.125563222975346
TTTGAG-2	3	23	-0.279901885132819
TTTGAT-1	2	23	-1.0064969997603
TTTGAT-2	6	23	-0.159199139373101
TTTGC-0	11	69	-0.175912171608771
TTTGC-1	7	55	-0.368455282474264
TTTGC-2	6	23	0.279713902802604
TTTGCA-0	4	6	0.49758039701597
TTTGCA-1	6	11	0.428587525529019
TTTGCA-2	6	7	0.738742453832858
TTTGCC-2	1	7	-0.0751074724868055
TTTGCG-0	2	6	0.425667815425684
TTTGCG-1	3	11	0.3078847797693
TTTGCT-1	2	11	-0.418710334858185
TTTGG-0	25	69	0.597277716624711
TTTGG-1	19	55	0.547835449399891
TTTGG-2	7	23	0.413245295427127
TTTGGA-1	10	25	0.221327020387812
TTTGGA-2	6	19	0.00114351070207902
TTTGGC-1	6	25	0.208254938820459
TTTGGC-2	1	19	-0.812706415617585
TTTGGG-0	6	7	1.17765549600856
TTTGGG-1	4	25	-0.128217297800754
TTTGGT-0	1	7	-0.51402051466251
TTTGGT-1	5	25	-0.384808783182504
TTTGGT-2	12	19	0.620182719108302
TTTGT-0	10	69	-0.701836590774105
TTTGT-1	6	55	-0.940899717274491
TTTGT-2	10	23	0.292785984369957
TTTGTA-0	4	10	0.161108160394757
TTTGTA-1	3	10	-0.0620353909194526
TTTGTA-2	1	6	-0.418710334858185
TTTGTC-0	1	10	-0.316269529303694
TTTGTC-1	4	10	0.600021202570462
TTTGTC-2	1	6	0.0202027073175195
TTTGTG-0	4	10	0.600021202570462
TTTGTG-2	1	6	0.0202027073175195
TTTGTT-0	1	10	-0.755182571479398
TTTGTT-1	3	10	-0.0620353909194526
TTTGTT-2	3	6	0.27443684570176
TTTT-0	25	158	-0.638772219634987
TTTT-1	66	127	0.52022287376573
TTTT-2	67	216	0.0166077363996605
TTTTA-0	16	67	-0.238738955409184
TTTTA-1	3	25	-0.790273891290668
TTTTA-2	14	66	-0.349717463371234
TTTTAA-0	4	14	-0.0902062678861489
TTTTAA-1	4	16	-0.195566783543975
TTTTAC-0	1	14	-0.5675839575846
TTTTAC-2	1	3	0.376877651256252
TTTTAG-0	5	14	0.53102833108351
TTTTAG-1	4	16	0.243346258631729
TTTTAT-0	4	14	-0.0902062678861489
TTTTAT-1	8	16	0.392219881358144
TTTTAT-2	2	3	0.343429717188712
TTTTC-0	20	67	0.411483180433727
TTTTC-1	4	25	-0.128217297800754
TTTTC-2	10	66	-0.220959349499369
TTTTCA-0	2	10	-0.349717463371234
TTTTCA-1	1	20	-1.29417907221209
TTTTCA-2	1	4	-0.195566783543975
TTTTCC-0	2	10	0.0891955788044707
TTTTCC-1	9	20	0.75417188239772
TTTTCC-2	1	4	0.243346258631729
TTTTCG-0	2	10	0.0891955788044707
TTTTCG-1	2	20	-0.449800921928216
TTTTCT-0	2	10	-0.349717463371234
TTTTCT-1	8	20	0.209898324564189
TTTTCT-2	2	4	0.209898324564189
TTTTG-0	23	67	0.54501457305825
TTTTG-1	6	25	0.208254938820459
TTTTG-2	26	66	0.67698224370659
TTTTGA-0	10	26	0.18742546871213
TTTTGA-1	13	23	0.533948041186845
TTTTGC-0	3	26	-0.385262400790645
TTTTGC-1	1	23	-0.973049065692764
TTTTGC-2	3	6	0.713349887877465
TTTTGG-0	9	26	0.53102833108351
TTTTGG-1	7	23	0.413245295427127
TTTTGT-0	4	26	-0.60103189165214
TTTTGT-1	2	23	-1.0064969997603
TTTTGT-2	3	6	0.27443684570176
TTTTT-0	8	67	-0.874727722129181
TTTTT-1	12	25	0.388381105050978
TTTTT-2	16	66	-0.224554320417228
TTTTTA-0	6	16	0.140905453077238
TTTTTA-1	3	8	0.0921152889078055
TTTTTA-2	3	12	-0.195566783543975
TTTTTC-0	5	16	0.425667815425684
TTTTTC-1	1	8	-0.162118849476435
TTTTTC-2	2	12	-0.0443358138200517
TTTTTG-0	4	16	0.243346258631729
TTTTTG-2	4	12	0.466489809945939
TTTTTT-0	1	16	-1.11185751541813
TTTTTT-1	4	8	0.315258840222016
TTTTTT-2	3	12	-0.195566783543975
```
