## Supplementary material for "RefPlantNLR: a comprehensive collection of experimentally validated plant NLRs": longest_orfs.cds.best_candidates.gff3

```
CSA1.2769.3518	transdecoder	gene	1	750	.	-	.	ID=GENE.CSA1.2769.3518~~CSA1.2769.3518.p1;Name=ORF%20type%3Ainternal%20len%3A251%20%28-%29%2Cscore%3D181.94
CSA1.2769.3518	transdecoder	mRNA	1	750	.	-	.	ID=CSA1.2769.3518.p1;Parent=GENE.CSA1.2769.3518~~CSA1.2769.3518.p1;Name=ORF%20type%3Ainternal%20len%3A251%20%28-%29%2Cscore%3D181.94
CSA1.2769.3518	transdecoder	exon	1	750	.	-	.	ID=CSA1.2769.3518.p1.exon1;Parent=CSA1.2769.3518.p1
CSA1.2769.3518	transdecoder	CDS	1	750	.	-	0	ID=cds.CSA1.2769.3518.p1;Parent=CSA1.2769.3518.p1
DM10^Col.0.923.1669	transdecoder	gene	1	747	.	+	.	ID=GENE.DM10^Col.0.923.1669~~DM10^Col.0.923.1669.p1;Name=ORF%20type%3A3prime_partial%20len%3A250%20%28%2B%29%2Cscore%3D208.83
DM10^Col.0.923.1669	transdecoder	mRNA	1	747	.	+	.	ID=DM10^Col.0.923.1669.p1;Parent=GENE.DM10^Col.0.923.1669~~DM10^Col.0.923.1669.p1;Name=ORF%20type%3A3prime_partial%20len%3A250%20%28%2B%29%2Cscore%3D208.83
DM10^Col.0.923.1669	transdecoder	exon	1	747	.	+	.	ID=DM10^Col.0.923.1669.p1.exon1;Parent=DM10^Col.0.923.1669.p1
DM10^Col.0.923.1669	transdecoder	CDS	1	747	.	+	0	ID=cds.DM10^Col.0.923.1669.p1;Parent=DM10^Col.0.923.1669.p1
DM10^Tuescha9.693.1439	transdecoder	gene	1	747	.	+	.	ID=GENE.DM10^Tuescha9.693.1439~~DM10^Tuescha9.693.1439.p1;Name=ORF%20type%3A3prime_partial%20len%3A250%20%28%2B%29%2Cscore%3D206.30
DM10^Tuescha9.693.1439	transdecoder	mRNA	1	747	.	+	.	ID=DM10^Tuescha9.693.1439.p1;Parent=GENE.DM10^Tuescha9.693.1439~~DM10^Tuescha9.693.1439.p1;Name=ORF%20type%3A3prime_partial%20len%3A250%20%28%2B%29%2Cscore%3D206.30
DM10^Tuescha9.693.1439	transdecoder	exon	1	747	.	+	.	ID=DM10^Tuescha9.693.1439.p1.exon1;Parent=DM10^Tuescha9.693.1439.p1
DM10^Tuescha9.693.1439	transdecoder	CDS	1	747	.	+	0	ID=cds.DM10^Tuescha9.693.1439.p1;Parent=DM10^Tuescha9.693.1439.p1
DSC1.2898.3674	transdecoder	gene	1	777	.	-	.	ID=GENE.DSC1.2898.3674~~DSC1.2898.3674.p1;Name=ORF%20type%3Ainternal%20len%3A260%20%28-%29%2Cscore%3D192.12
DSC1.2898.3674	transdecoder	mRNA	1	777	.	-	.	ID=DSC1.2898.3674.p1;Parent=GENE.DSC1.2898.3674~~DSC1.2898.3674.p1;Name=ORF%20type%3Ainternal%20len%3A260%20%28-%29%2Cscore%3D192.12
DSC1.2898.3674	transdecoder	exon	1	777	.	-	.	ID=DSC1.2898.3674.p1.exon1;Parent=DSC1.2898.3674.p1
DSC1.2898.3674	transdecoder	CDS	1	777	.	-	0	ID=cds.DSC1.2898.3674.p1;Parent=DSC1.2898.3674.p1
DSC2.3944.4735	transdecoder	gene	1	789	.	-	.	ID=GENE.DSC2.3944.4735~~DSC2.3944.4735.p1;Name=ORF%20type%3Ainternal%20len%3A264%20%28-%29%2Cscore%3D231.85
DSC2.3944.4735	transdecoder	mRNA	1	789	.	-	.	ID=DSC2.3944.4735.p1;Parent=GENE.DSC2.3944.4735~~DSC2.3944.4735.p1;Name=ORF%20type%3Ainternal%20len%3A264%20%28-%29%2Cscore%3D231.85
DSC2.3944.4735	transdecoder	exon	1	789	.	-	.	ID=DSC2.3944.4735.p1.exon1;Parent=DSC2.3944.4735.p1
DSC2.3944.4735	transdecoder	CDS	1	789	.	-	0	ID=cds.DSC2.3944.4735.p1;Parent=DSC2.3944.4735.p1
Dm1^Uk.3.691.1434	transdecoder	gene	1	741	.	+	.	ID=GENE.Dm1^Uk.3.691.1434~~Dm1^Uk.3.691.1434.p1;Name=ORF%20type%3Ainternal%20len%3A248%20%28%2B%29%2Cscore%3D259.74
Dm1^Uk.3.691.1434	transdecoder	mRNA	1	741	.	+	.	ID=Dm1^Uk.3.691.1434.p1;Parent=GENE.Dm1^Uk.3.691.1434~~Dm1^Uk.3.691.1434.p1;Name=ORF%20type%3Ainternal%20len%3A248%20%28%2B%29%2Cscore%3D259.74
Dm1^Uk.3.691.1434	transdecoder	exon	1	741	.	+	.	ID=Dm1^Uk.3.691.1434.p1.exon1;Parent=Dm1^Uk.3.691.1434.p1
Dm1^Uk.3.691.1434	transdecoder	CDS	1	741	.	+	0	ID=cds.Dm1^Uk.3.691.1434.p1;Parent=Dm1^Uk.3.691.1434.p1
Fom.1.960.1706	transdecoder	gene	1	747	.	-	.	ID=GENE.Fom.1.960.1706~~Fom.1.960.1706.p1;Name=ORF%20type%3A3prime_partial%20len%3A250%20%28-%29%2Cscore%3D193.55
Fom.1.960.1706	transdecoder	mRNA	1	747	.	-	.	ID=Fom.1.960.1706.p1;Parent=GENE.Fom.1.960.1706~~Fom.1.960.1706.p1;Name=ORF%20type%3A3prime_partial%20len%3A250%20%28-%29%2Cscore%3D193.55
Fom.1.960.1706	transdecoder	exon	1	747	.	-	.	ID=Fom.1.960.1706.p1.exon1;Parent=Fom.1.960.1706.p1
Fom.1.960.1706	transdecoder	CDS	1	747	.	-	0	ID=cds.Fom.1.960.1706.p1;Parent=Fom.1.960.1706.p1
HRG1.1021.1773	transdecoder	gene	1	753	.	+	.	ID=GENE.HRG1.1021.1773~~HRG1.1021.1773.p1;Name=ORF%20type%3A3prime_partial%20len%3A252%20%28%2B%29%2Cscore%3D214.14
HRG1.1021.1773	transdecoder	mRNA	1	753	.	+	.	ID=HRG1.1021.1773.p1;Parent=GENE.HRG1.1021.1773~~HRG1.1021.1773.p1;Name=ORF%20type%3A3prime_partial%20len%3A252%20%28%2B%29%2Cscore%3D214.14
HRG1.1021.1773	transdecoder	exon	1	753	.	+	.	ID=HRG1.1021.1773.p1.exon1;Parent=HRG1.1021.1773.p1
HRG1.1021.1773	transdecoder	CDS	1	753	.	+	0	ID=cds.HRG1.1021.1773.p1;Parent=HRG1.1021.1773.p1
M.1244.2023	transdecoder	gene	1	780	.	+	.	ID=GENE.M.1244.2023~~M.1244.2023.p1;Name=ORF%20type%3Ainternal%20len%3A261%20%28%2B%29%2Cscore%3D180.94
M.1244.2023	transdecoder	mRNA	1	780	.	+	.	ID=M.1244.2023.p1;Parent=GENE.M.1244.2023~~M.1244.2023.p1;Name=ORF%20type%3Ainternal%20len%3A261%20%28%2B%29%2Cscore%3D180.94
M.1244.2023	transdecoder	exon	1	780	.	+	.	ID=M.1244.2023.p1.exon1;Parent=M.1244.2023.p1
M.1244.2023	transdecoder	CDS	1	780	.	+	0	ID=cds.M.1244.2023.p1;Parent=M.1244.2023.p1
MrRPV1.6257.6991	transdecoder	gene	1	735	.	+	.	ID=GENE.MrRPV1.6257.6991~~MrRPV1.6257.6991.p1;Name=ORF%20type%3Ainternal%20len%3A246%20%28%2B%29%2Cscore%3D218.18
MrRPV1.6257.6991	transdecoder	mRNA	1	735	.	+	.	ID=MrRPV1.6257.6991.p1;Parent=GENE.MrRPV1.6257.6991~~MrRPV1.6257.6991.p1;Name=ORF%20type%3Ainternal%20len%3A246%20%28%2B%29%2Cscore%3D218.18
MrRPV1.6257.6991	transdecoder	exon	1	735	.	+	.	ID=MrRPV1.6257.6991.p1.exon1;Parent=MrRPV1.6257.6991.p1
MrRPV1.6257.6991	transdecoder	CDS	1	735	.	+	0	ID=cds.MrRPV1.6257.6991.p1;Parent=MrRPV1.6257.6991.p1
MrRUN1.3553.4287	transdecoder	gene	1	735	.	+	.	ID=GENE.MrRUN1.3553.4287~~MrRUN1.3553.4287.p1;Name=ORF%20type%3Ainternal%20len%3A246%20%28%2B%29%2Cscore%3D225.78
MrRUN1.3553.4287	transdecoder	mRNA	1	735	.	+	.	ID=MrRUN1.3553.4287.p1;Parent=GENE.MrRUN1.3553.4287~~MrRUN1.3553.4287.p1;Name=ORF%20type%3Ainternal%20len%3A246%20%28%2B%29%2Cscore%3D225.78
MrRUN1.3553.4287	transdecoder	exon	1	735	.	+	.	ID=MrRUN1.3553.4287.p1.exon1;Parent=MrRUN1.3553.4287.p1
MrRUN1.3553.4287	transdecoder	CDS	1	735	.	+	0	ID=cds.MrRUN1.3553.4287.p1;Parent=MrRUN1.3553.4287.p1
N.873.1622	transdecoder	gene	1	750	.	+	.	ID=GENE.N.873.1622~~N.873.1622.p1;Name=ORF%20type%3Ainternal%20len%3A251%20%28%2B%29%2Cscore%3D155.31
N.873.1622	transdecoder	mRNA	1	750	.	+	.	ID=N.873.1622.p1;Parent=GENE.N.873.1622~~N.873.1622.p1;Name=ORF%20type%3Ainternal%20len%3A251%20%28%2B%29%2Cscore%3D155.31
N.873.1622	transdecoder	exon	1	750	.	+	.	ID=N.873.1622.p1.exon1;Parent=N.873.1622.p1
N.873.1622	transdecoder	CDS	1	750	.	+	0	ID=cds.N.873.1622.p1;Parent=N.873.1622.p1
P.1244.1948	transdecoder	gene	1	705	.	+	.	ID=GENE.P.1244.1948~~P.1244.1948.p1;Name=ORF%20type%3Ainternal%20len%3A236%20%28%2B%29%2Cscore%3D163.64
P.1244.1948	transdecoder	mRNA	1	705	.	+	.	ID=P.1244.1948.p1;Parent=GENE.P.1244.1948~~P.1244.1948.p1;Name=ORF%20type%3Ainternal%20len%3A236%20%28%2B%29%2Cscore%3D163.64
P.1244.1948	transdecoder	exon	1	705	.	+	.	ID=P.1244.1948.p1.exon1;Parent=P.1244.1948.p1
P.1244.1948	transdecoder	CDS	1	705	.	+	0	ID=cds.P.1244.1948.p1;Parent=P.1244.1948.p1
P2.827.1531	transdecoder	gene	1	705	.	+	.	ID=GENE.P2.827.1531~~P2.827.1531.p1;Name=ORF%20type%3Ainternal%20len%3A236%20%28%2B%29%2Cscore%3D163.66
P2.827.1531	transdecoder	mRNA	1	705	.	+	.	ID=P2.827.1531.p1;Parent=GENE.P2.827.1531~~P2.827.1531.p1;Name=ORF%20type%3Ainternal%20len%3A236%20%28%2B%29%2Cscore%3D163.66
P2.827.1531	transdecoder	exon	1	705	.	+	.	ID=P2.827.1531.p1.exon1;Parent=P2.827.1531.p1
P2.827.1531	transdecoder	CDS	1	705	.	+	0	ID=cds.P2.827.1531.p1;Parent=P2.827.1531.p1
Prv^1.11039.11683	transdecoder	gene	1	645	.	+	.	ID=GENE.Prv^1.11039.11683~~Prv^1.11039.11683.p1;Name=ORF%20type%3Ainternal%20len%3A216%20%28%2B%29%2Cscore%3D143.98
Prv^1.11039.11683	transdecoder	mRNA	1	645	.	+	.	ID=Prv^1.11039.11683.p1;Parent=GENE.Prv^1.11039.11683~~Prv^1.11039.11683.p1;Name=ORF%20type%3Ainternal%20len%3A216%20%28%2B%29%2Cscore%3D143.98
Prv^1.11039.11683	transdecoder	exon	1	645	.	+	.	ID=Prv^1.11039.11683.p1.exon1;Parent=Prv^1.11039.11683.p1
Prv^1.11039.11683	transdecoder	CDS	1	645	.	+	0	ID=cds.Prv^1.11039.11683.p1;Parent=Prv^1.11039.11683.p1
RLM1B.2242.2988	transdecoder	gene	1	501	.	-	.	ID=GENE.RLM1B.2242.2988~~RLM1B.2242.2988.p1;Name=ORF%20type%3Ainternal%20len%3A168%20%28-%29%2Cscore%3D154.22
RLM1B.2242.2988	transdecoder	mRNA	1	501	.	-	.	ID=RLM1B.2242.2988.p1;Parent=GENE.RLM1B.2242.2988~~RLM1B.2242.2988.p1;Name=ORF%20type%3Ainternal%20len%3A168%20%28-%29%2Cscore%3D154.22
RLM1B.2242.2988	transdecoder	exon	1	501	.	-	.	ID=RLM1B.2242.2988.p1.exon1;Parent=RLM1B.2242.2988.p1
RLM1B.2242.2988	transdecoder	CDS	1	501	.	-	0	ID=cds.RLM1B.2242.2988.p1;Parent=RLM1B.2242.2988.p1
RPP28.1193.1942	transdecoder	gene	1	750	.	+	.	ID=GENE.RPP28.1193.1942~~RPP28.1193.1942.p1;Name=ORF%20type%3Ainternal%20len%3A251%20%28%2B%29%2Cscore%3D233.52
RPP28.1193.1942	transdecoder	mRNA	1	750	.	+	.	ID=RPP28.1193.1942.p1;Parent=GENE.RPP28.1193.1942~~RPP28.1193.1942.p1;Name=ORF%20type%3Ainternal%20len%3A251%20%28%2B%29%2Cscore%3D233.52
RPP28.1193.1942	transdecoder	exon	1	750	.	+	.	ID=RPP28.1193.1942.p1.exon1;Parent=RPP28.1193.1942.p1
RPP28.1193.1942	transdecoder	CDS	1	750	.	+	0	ID=cds.RPP28.1193.1942.p1;Parent=RPP28.1193.1942.p1
SSI4.1668.2423	transdecoder	gene	1	513	.	+	.	ID=GENE.SSI4.1668.2423~~SSI4.1668.2423.p1;Name=ORF%20type%3Ainternal%20len%3A172%20%28%2B%29%2Cscore%3D199.32
SSI4.1668.2423	transdecoder	mRNA	1	513	.	+	.	ID=SSI4.1668.2423.p1;Parent=GENE.SSI4.1668.2423~~SSI4.1668.2423.p1;Name=ORF%20type%3Ainternal%20len%3A172%20%28%2B%29%2Cscore%3D199.32
SSI4.1668.2423	transdecoder	exon	1	513	.	+	.	ID=SSI4.1668.2423.p1.exon1;Parent=SSI4.1668.2423.p1
SSI4.1668.2423	transdecoder	CDS	1	513	.	+	0	ID=cds.SSI4.1668.2423.p1;Parent=SSI4.1668.2423.p1
TAO1.3121.3870	transdecoder	gene	1	750	.	-	.	ID=GENE.TAO1.3121.3870~~TAO1.3121.3870.p1;Name=ORF%20type%3Ainternal%20len%3A251%20%28-%29%2Cscore%3D221.81
TAO1.3121.3870	transdecoder	mRNA	1	750	.	-	.	ID=TAO1.3121.3870.p1;Parent=GENE.TAO1.3121.3870~~TAO1.3121.3870.p1;Name=ORF%20type%3Ainternal%20len%3A251%20%28-%29%2Cscore%3D221.81
TAO1.3121.3870	transdecoder	exon	1	750	.	-	.	ID=TAO1.3121.3870.p1.exon1;Parent=TAO1.3121.3870.p1
TAO1.3121.3870	transdecoder	CDS	1	750	.	-	0	ID=cds.TAO1.3121.3870.p1;Parent=TAO1.3121.3870.p1
WRKY19.3490.4218	transdecoder	gene	1	729	.	+	.	ID=GENE.WRKY19.3490.4218~~WRKY19.3490.4218.p1;Name=ORF%20type%3Ainternal%20len%3A244%20%28%2B%29%2Cscore%3D181.91
WRKY19.3490.4218	transdecoder	mRNA	1	729	.	+	.	ID=WRKY19.3490.4218.p1;Parent=GENE.WRKY19.3490.4218~~WRKY19.3490.4218.p1;Name=ORF%20type%3Ainternal%20len%3A244%20%28%2B%29%2Cscore%3D181.91
WRKY19.3490.4218	transdecoder	exon	1	729	.	+	.	ID=WRKY19.3490.4218.p1.exon1;Parent=WRKY19.3490.4218.p1
WRKY19.3490.4218	transdecoder	CDS	1	729	.	+	0	ID=cds.WRKY19.3490.4218.p1;Parent=WRKY19.3490.4218.p1
WRR4B^Col.0.793.1536	transdecoder	gene	1	489	.	+	.	ID=GENE.WRR4B^Col.0.793.1536~~WRR4B^Col.0.793.1536.p1;Name=ORF%20type%3Ainternal%20len%3A164%20%28%2B%29%2Cscore%3D134.76
WRR4B^Col.0.793.1536	transdecoder	mRNA	1	489	.	+	.	ID=WRR4B^Col.0.793.1536.p1;Parent=GENE.WRR4B^Col.0.793.1536~~WRR4B^Col.0.793.1536.p1;Name=ORF%20type%3Ainternal%20len%3A164%20%28%2B%29%2Cscore%3D134.76
WRR4B^Col.0.793.1536	transdecoder	exon	1	489	.	+	.	ID=WRR4B^Col.0.793.1536.p1.exon1;Parent=WRR4B^Col.0.793.1536.p1
WRR4B^Col.0.793.1536	transdecoder	CDS	1	489	.	+	0	ID=cds.WRR4B^Col.0.793.1536.p1;Parent=WRR4B^Col.0.793.1536.p1
WRR4B^Ws.2.1557.2300	transdecoder	gene	1	489	.	+	.	ID=GENE.WRR4B^Ws.2.1557.2300~~WRR4B^Ws.2.1557.2300.p1;Name=ORF%20type%3Ainternal%20len%3A164%20%28%2B%29%2Cscore%3D131.97
WRR4B^Ws.2.1557.2300	transdecoder	mRNA	1	489	.	+	.	ID=WRR4B^Ws.2.1557.2300.p1;Parent=GENE.WRR4B^Ws.2.1557.2300~~WRR4B^Ws.2.1557.2300.p1;Name=ORF%20type%3Ainternal%20len%3A164%20%28%2B%29%2Cscore%3D131.97
WRR4B^Ws.2.1557.2300	transdecoder	exon	1	489	.	+	.	ID=WRR4B^Ws.2.1557.2300.p1.exon1;Parent=WRR4B^Ws.2.1557.2300.p1
WRR4B^Ws.2.1557.2300	transdecoder	CDS	1	489	.	+	0	ID=cds.WRR4B^Ws.2.1557.2300.p1;Parent=WRR4B^Ws.2.1557.2300.p1
```
