## Supplementary material for "RefPlantNLR: a comprehensive collection of experimentally validated plant NLRs": longest_orfs.cds.scores

```
#acc	Markov_order	seq_length	score_1	score_2	score_3	score_4	score_5	score_6
CSA1.2769.3518.p1	5	750	181.94	68.09	41.80	45.73	58.38	79.58
CSA1.2769.3518.p2	5	210	47.37	14.28	18.13	17.93	11.27	48.47
CSA1.2769.3518.p3	5	183	36.58	9.70	39.48	14.02	10.45	10.73
DM10^Col.0.923.1669.p1	5	747	208.83	49.69	43.01	75.50	63.98	48.43
DM10^Col.0.923.1669.p2	5	165	37.66	11.49	8.03	51.67	7.66	9.73
DM10^Tuescha9.693.1439.p1	5	747	206.30	48.95	43.60	74.46	64.46	47.11
DM10^Tuescha9.693.1439.p2	5	165	37.66	11.49	8.03	51.67	7.66	9.73
DSC1.2898.3674.p1	5	777	192.12	58.48	39.19	68.19	51.51	59.86
DSC2.3944.4735.p1	5	789	231.85	76.36	60.38	49.89	65.35	66.59
DSC2.3944.4735.p2	5	153	39.63	15.10	47.56	14.41	11.99	15.34
Dm1^Uk.3.691.1434.p1	5	741	259.74	39.78	48.60	72.18	104.37	43.09
Dm1^Uk.3.691.1434.p2	5	240	64.15	15.43	18.74	17.17	90.03	23.70
Dm1^Uk.3.691.1434.p3	5	156	27.62	9.52	8.02	35.59	1.83	11.28
Fom.1.960.1706.p1	5	747	193.55	47.69	31.59	68.81	53.12	41.81
Fom.1.960.1706.p2	5	207	41.34	17.48	6.46	43.09	17.47	7.55
HRG1.1021.1773.p1	5	753	214.14	42.66	36.60	57.46	80.91	52.42
HRG1.1021.1773.p2	5	219	45.81	11.50	14.44	8.31	62.44	12.24
M.1244.2023.p1	5	780	180.94	31.50	31.18	49.93	82.20	59.75
M.1244.2023.p2	5	270	54.12	18.97	22.21	15.94	56.80	12.35
MrRPV1.6257.6991.p1	5	735	218.18	50.29	27.08	47.52	60.01	49.74
MrRUN1.3553.4287.p1	5	735	225.78	47.47	17.07	41.29	48.41	38.24
N.873.1622.p1	5	750	155.31	36.66	48.04	41.08	39.14	41.97
P.1244.1948.p1	5	705	163.64	44.74	40.87	36.20	52.80	36.84
P2.827.1531.p1	5	705	163.66	44.53	42.44	37.39	52.73	36.62
Prv^1.11039.11683.p1	5	645	143.98	64.74	40.99	34.72	39.14	49.70
Prv^1.11039.11683.p2	5	180	32.70	11.74	20.35	36.36	6.72	39.13
Prv^1.11039.11683.p3	5	171	36.33	7.92	37.23	30.35	9.63	16.93
RLM1B.2242.2988.p1	5	501	154.22	24.90	38.08	80.90	50.96	38.45
RLM1B.2242.2988.p2	5	195	51.18	15.86	10.57	57.69	9.42	10.43
RPP28.1193.1942.p1	5	750	233.52	40.15	53.83	55.23	55.93	44.59
SSI4.1668.2423.p1	5	513	199.32	30.86	32.47	39.25	67.14	29.30
TAO1.3121.3870.p1	5	750	221.81	69.17	56.99	44.63	62.98	58.98
TAO1.3121.3870.p2	5	153	39.14	10.76	41.76	8.44	4.59	10.69
WRKY19.3490.4218.p1	5	729	181.91	39.46	37.49	41.43	61.54	37.56
WRR4B^Col.0.793.1536.p1	5	489	134.76	25.95	33.12	53.53	45.35	38.99
WRR4B^Ws.2.1557.2300.p1	5	489	131.97	25.86	32.30	52.13	44.99	37.92
```
