## Supplementary material for "RefPlantNLR: a comprehensive collection of experimentally validated plant NLRs": longest_orfs.cds.top_500_longest

```
>DSC2.3944.4735.p1 type:internal len:264 DSC2.3944.4735:789-1(-)
ATCAATTCCTTGTTATGCCTAGAGTCTAGTGATGTGAGGATGATAGGGATATTGGGTCCT
CCTGGGATTGGCAAGACCACCATTGCACGAGTTTTATATGATCAAATCTCTGAAAAGTTC
CAGTTTTCTGCCTTTATAGAGAACATCAGACTAAGCTACTGGAAAGGCTGGCACGATGAG
GGTAATTTGGATTTTCCAGTTGAGATCATGACTGGAGACCGGCAAAGGAAGTTGAATTTA
CAAAGACGGCTTTTGTCTGAGTTATTCAACCAGAAGGATATCCAGGTTCGTCATTTAGGT
GCAGTTCAGGAGAGGCTCAGGGACCACAAAGTTCTTGTCATTCTTGATGGCGTCGATCAA
TTAGAGCAGCTAACTGCATTGGCGAAAGAAACTCAGTGGTTCGGCTATGGAAGTAGGATT
ATCATCACAACACAAGATCAAAGGCTTTTGAGAGCGCATGAGATCAACCATGTTTACAAG
GTGGACCTCCCTGCTACAGATGAAGCTCTCCAGATCTTCTGTCTGTATGCTTTTGGTCAA
AAGTTCCCATATGATGGTTTTAAGAAACTTGCTCGGGAGTTTACTGCACTTGCAGGTGAA
CTTCCTCTAGGTCTAAGAGTTTTGGGATCTTATTTGCGAGGAATGTCCTTGGAGGAGTGG
AAAAACGCACTACCACGGTTAAGGACTAGCCTTGACGGTGAAATTGAGAAAACTCTAAGA
TTTGCCTACAATGTCTTGAGCGATAAAGATAAATCTCTTTTTCTCCATATAGCATGTTTG
TTCAACGGC
>M.1244.2023.p1 type:internal len:261 M.1244.2023:1-780(+)
GAAGTTATATTAGAAATGTTGAGTCTAGACTCTAAAAGTGTGACAATGGTCGGTCTTTAT
GGTATGGGCGGAATAGGCAAGACAACTACTGCAAAGGCGGTTTATAACAAGATTTCTTCT
CATTTTGATCGATGTTGTTTCGTTGATAATGTACGAGCAATGCAAGAGCAGAAGGATGGC
ATTTTTATTTTGCAAAAGAAGCTGGTATCTGAAATTTTGAGGATGGATTCTGTTGGATTT
ACTAATGATAGTGGCGGAAGGAAGATGATAAAGGAGAGAGTTTCGAAGTCCAAAATTCTT
GTCGTTCTCGATGATGTTGATGAGAAGTTTAAATTTGAAGATATACTCGGCTGTCCTAAA
GATTTTGATTCTGGGACTAGATTCATCATTACTTCAAGAAATCAAAATGTCTTGAGTCGT
TTGAATGAGAATCAATGCAAGTTGTATGAAGTTGGATCGATGAGCGAACAACATTCGCTC
GAACTCTTCTCCAAACACGCATTCAAAAAGAATACGCCTCCATCGGATTATGAGACTCTA
GCAAATGATATCGTATCGACTACAGGAGGACTTCCATTGACTTTGAAGGTTACAGGTTCA
TTTTTATTCAGACAAGAGATTGGGGTTTGGGAAGATACGTTGGAACAGTTACGTAAAACA
CTTGACCTTGATGAGGTTTATGATAGGCTAAAAATAAGTTACGATGCCTTGAAGGCGGAG
GCAAAAGAGATTTTCTTGGATATAGCCTGCTTCTTCATCGGCCGAAATAAAGAAATGCCG

>DSC1.2898.3674.p1 type:internal len:260 DSC1.2898.3674:777-1(-)
CTTGAAAAGTTGTTATCATGGGAGGATTTGGATACCGTTCATATCATAGGCATTGTTGGA
ATGGTTGGGATTGGGAAAACGACTCTTGCTGATTGTTTGTATGGACGTATGCGTGGTCAG
TTCGACGGTAGCTGCTTCCTTACTAATATCCGCGAAAATTCAGGTAGAAGCGGGTTAGAA
TCTTTGCTGCAGAAACTCTTTTCCACTGTACTTAATGATAGAGATTTGGAGATTGGAGCT
CCTGGAAATGCACATGAGAGATTTGAGCGGCGGCTTAAGAGCAAGAGGCTACTTATTGTG
CTTGATGATGTGAATGATGAAAAGCAAATCAGATATCTTATGGGGCATTGCAAATGGTAT
CAAGGAGGAAGTAGAATTATCATTACTACTAGAGATAGTAAACTGATTGAGACGATCAAA
GGCCGAAAATACGTGCTCCCGAAATTGAATGATAGAGAAGCCTTGAAGCTCTTTAGCTTG
AATGCTTTTAGTAACTCTTTCCCTTTGAAAGAGTTCGAAGGTTTGACAAATATGGTTCTT
GATTACGCTAAAGGCCACCCTTTGGCTCTTAAGGTGTTAGGATCTGATCTTTGTGAGAGG
GATGATCTGTACTGGGAAGCTAAACTGGATAGACTGAAAAGTAGATCACATGGAGATATC
TACGAAGTTCTAGAAACAAGCTATGAGGAGCTTACCACTGAACAGAAGAATGTTTTTCTG
GATATTGCATGTTTCTTCAGATCAGAGAATGTGGATTACGTGACAAGCCTTCTCAAC
>HRG1.1021.1773.p1 type:3prime_partial len:252 HRG1.1021.1773:1-753(+)
ATGGAACCGATGTTATGCCTACACTCCGATGAAGTGAGGATGATTGGAATTTGGGGTCCT
TCTGGGATCGGGAAAACTACCATTGCTAGAATCTTATTTAGCCAATTTAGCGACAGTTTT
GAATTGAGTGTCTTTATGGAGAATGTTAAGGAGTTAATGTATACAAGACCGGTGTGTTCT
GATGAATACAGTGCAAAGTTACACTTACAGAAACAGTTCATGTCCCAGATTATCAACCAC
AAAGATATCGAGATTCCTCACCTAGGAGTTGTAGAAGATAGATTGAAAGACAAGAAAGTG
TTTATTGTTCTTGATAATATCGACCAGTCAATACAACTAGATGCTATTGCAAAAGAAAGT
CGATGGTTTGGTCATGGAAGTCGGATTATCATCACAACACAAGACCGGAAACTTTTGAAG
GCACATGATGGCATCAACCATATTTACAACGTAAATTTTCCATCAGCATATGAAGCTTGC
CAAATATTTTGTATGTATGCTTTTGGACAAAAATTTCCTAAAGATGGTTTCGAAGAGCTT
GCATGGGAAGTTGCAAAACTTTTAGGTGGACTACCATTGGGTTTAAGAGTTATGGGCTCT
CATTTTCGGGGAATGTCTAAACATGAGTGGATAAATGCCCTACCGAGGTTAAGGACTCGC
CTTGATGCCAATATTCAAAGCATCTTAAAGTTTAGTTACAATGCCTTGTGTGAAGAAGAT
AAAGACTTATTTCTTTATATAGCATGCCTTTTC
>TAO1.3121.3870.p1 type:internal len:251 TAO1.3121.3870:750-1(-)
GAGATAACTTCGTTGTTACAACTTGATCTGGAAGAAGTGAGAATGATAGGGATTTGGGGT
CCTGCTGGTATTGGCAAGACGACCATCTCCAGAGTTCTATATAACAAACTCTTTCATCAG
TTCCAACTGGGCGCAATCATTGACAACATCAAAGTACGTTATCCAAGACCTTGTCACGAT
GAGTACAGTGCAAAGCTGCAGTTACAGAAAGAATTGTTGTCTCAGATGATTAACCAGAAA
GATATGGTGGTTCCTCATTTAGGTGTTGCCCAAGAGAGGTTGAAGGACAAGAAAGTTCTT
CTAGTTCTTGATGACGTCGATGGGTTAGTACAACTTGATGCCATGGCGAAAGATGTACAA
TGGTTTGGCCTTGGAAGTCGCATTATTGTCGTAACTCAAGATCTAAAACTTTTAAAAGCT
CATGGGATCAAGTATATTTACAAAGTTGATTTTCCAACTTCTGATGAGGCTCTTGAAATC
TTCTGCATGTATGCTTTTGGTGAGAAGTCCCCTAAAGTTGGTTTTGAGCAGATTGCTCGG
ACGGTTACAACACTTGCTGGTAAACTCCCGTTAGGACTAAGGGTTATGGGATCATATTTA
CGGCGAATGTCGAAGCAGGAGTGGGCGAAATCAATACCAAGGCTAAGGACCAGCCTTGAC
GATGATATTGAGAGCGTTTTGAAGTTCAGTTACAACTCCTTAGCTGAACAAGAGAAAGAT
TTATTTCTTCACATAACCTGTTTTTTCAGA
>RPP28.1193.1942.p1 type:internal len:251 RPP28.1193.1942:1-750(+)
AAGTTGGAATTGTTGCTCTGCCTAGACTCTTGTGAAGTGAGGATGATTGGAATTTGGGGT
CCTCCAGGGATTGGTAAAACCACCATCGTCAGATTTTTATATAACCAACTCTCAAGCAGT
TTCGAGTTGAGCATCTTCATGGAGAATATCAAAACGATGCATACAATACTAGCTTCTTCA
GATGACTATAGCGCGAAGTTGATCTTACAACGACAGTTTTTGTCAAAAATACTCGACCAT
AAAGATATTGAGATTCCTCACTTAAGAGTTCTGCAAGAACGTTTATATAACAAGAAAGTG
CTTGTCGTTCTTGATGACGTGGATCAATCAGTACAACTAGATGCCTTGGCCAAAGAAACT
CGGTGGTTTGGTCCTAGAAGTCGGATTCTAATCACAACCCAAGATAGGAAACTTTTGAAG
GCACATAGGATCAACAATATTTACAAGGTGGATCTTCCAAATTCTGATGATGCTCTTCAA
ATCTTCTGCATGTATGCGTTTGGTCAAAAGACCCCATATGATGGTTTTTACAAGCTTGCG
AGGAAAGTTACATGGCTTGTTGGTAACTTTCCTTTGGGATTAAGGGTTGTGGGATCATAT
TTTCGAGAAATGTCCAAGCAGGAGTGGAGAAAGGAAATACCAAGGCTAAGGGCTCGCCTT
GATGGAAAAATTGAGAGCGTTTTGAAGTTTAGTTATGATGCCTTATGTGATGAAGACAAA
GATTTATTTCTTCATATAGCATGTTTTTTC
>N.873.1622.p1 type:internal len:251 N.873.1622:1-750(+)
ATAGAATCCTTACTAGAGATAGGAATCAATGGTGTTCGGATTATGGGGATCTGGGGAATG
GGGGGAGTCGGTAAAACAACAATAGCAAGAGCTATATTTGATACTCTTTTAGGAAGAATG
GATAGTTCCTATCAATTTGATGGTGCTTGTTTCCTTAAGGATATTAAAGAAAACAAACGT
GGAATGCATTCTTTGCAAAATGCCCTTCTCTCTGAACTTTTAAGGGAAAAAGCTAATTAC
AATAATGAGGAGGATGGAAAGCACCAAATGGCTAGTAGACTTCGTTCGAAGAAGGTCCTA
ATTGTGCTTGATGATATAGATAATAAAGATCATTATTTGGAGTATTTAGCAGGTGATCTT
GATTGGTTTGGTAATGGTAGTAGAATTATTATAACAACTAGAGACAAGCATTTGATAGAG
AAGAATGATATAATATATGAGGTGACTGCACTACCCGATCATGAATCCATTCAATTGTTC
AAACAACATGCTTTCGGAAAAGAAGTTCCAAATGAGAATTTTGAGAAGCTTTCATTAGAG
GTAGTAAATTATGCTAAAGGCCTTCCTTTAGCCCTCAAAGTGTGGGGTTCTTTGCTGCAT
AACCTACGATTAACTGAATGGAAAAGTGCTATAGAGCACATGAAAAATAACTCTTATTCT
GGAATTATTGATAAGCTCAAAATAAGTTATGATGGATTAGAGCCCAAACAACAAGAGATG
TTTTTAGATATAGCATGCTTCTTGCGAGGG
>CSA1.2769.3518.p1 type:internal len:251 CSA1.2769.3518:750-1(-)
GAAACAACTCGTACCATCGGTGTTGTTGGGATGCCCGGTATAGGTAAAACCACTCTCGCT
ACGATGCTATATGAGAAGTGGAATGATAGATTCCTGAGACACGTGTTAATCCGTGATATC
CATGAAGCTTCAGAGGAAGACGGGTTAAATTACTTGGCCACGAAATTCTTGCAAGGTTTA
TTGAAAGTTGAGAATGCCAACATCGAGTCCGTACAAGCTGCTCATGAAGCTTACAAAGAT
CAGTTACTCGAGACCAAAGTCCTTGTTATTCTTGACAATGTCAGTAACAAGGACCAAGTT
GATGCTCTTCTTGGCGAACGCAACTGGATTAAGAAAGGAAGCAAGATTCTCATTACTACA
AGCGACAAGTCATTGATGATACAAAGTTTGGTCAATGATACTTACGAAGTCCCTCCATTA
AGCGACAAAGATGCCATAAAACATTTTATACGTTACGCATTTGATGGTAACGAAGGAGCT
GCTCCCGGCCCCGGGCAAGGAAATTTCCCCAAGTTGTCGAAAGATTTCGTGCATTATACT
AAAGGAAATCCACTAGCTCTCCAGATGTTGGGTAAGGAGCTTTTGGGGAAAGATGAGAGT
CACTGGGGCTTAAAACTAAATGCATTGGATCAACACCATAACAGTCCACCTGGACAAAGC
ATTTGCAAGATGCTTCAAAGGGTCTGGGAAGGGAGTTATAAAGCACTGAGTCAAAAAGAA
AAAGATGCACTTCTTGACATAGCTTGCTTC
>Fom.1.960.1706.p1 type:3prime_partial len:250 Fom.1.960.1706:747-1(-)
ATGGAGAAGCTAAATGATTTGGAGCCAAATGTGGTACGTTTTATAGGGATAATAGGGATG
GGCGGAATTGGTAAAACAACCATTGCTGAAGTTTTTTATGACAGAGTTGCACGTACTTTT
GGAAAAAATCGTTGTTTCCTTCGCATTTATGAACACACTACTTTACTCTCACTCCAACAA
CAACTTCTTTCCCAACTTCTTCAAACAAAGGACCTAATTATAAACAATGAGAATGAAGGA
GCAAGAATGATTGGGAGTCGTTTGAAAGATAAAAGAGTTCTAATTGTTCTTGATGGGGTG
AAAGAAAAAACTCAGTTAGAACAGTTAGTTGGAAATCCTAATTGGTTTGGTTCAGGGTCC
AAAATCATCATTACAACCAGAAATAGAGATGTTCTTCGTCAACCAAATTATAAAGATAAA
ATGGTTGAATACAGTGTGGAGTTTCTTGATACTAAAAGTGCCATGACACTCTTTTGCAAA
CATGCATTTGGATGTGGGTTTCCCCGTAAGAACTTCAAGGATTTTTCTAAGGAGATTGTA
GAAAGGGTTAAAGGACATCCACAAGCTTTGATACAAATTGGGTCGTCTTTATATGATAAA
GGTATAGAGATATGGAAAGAAGAATTGAAGAGTCTTGAGGAAGATTACAACAATCGTATA
TTTAAGACCTTAAAGATAAGTTTTGATGATTTAGGAAAGACAAGCCAAGAAGTTTTTCTT
GATTTGGCATGTTTCTTCAATGAGAAG
>DM10^Col.0.923.1669.p1 type:3prime_partial len:250 DM10^Col.0.923.1669:1-747(+)
ATGCAGTCTTTGTTACATTTAGATTATGAGGATGGAGCTATGATTGTAGGAATCTATGGT
CCTGCAGGTATTGGTAAGACTACCATTGCCAGAGCTTTACATAGCCGACTCTCTAGCAGT
TTTCAGCTTACTTGTTTTATGGAGAATATTAGGGGAAGCTATAATAGTGGTCTTGACGAG
TATGGTTTGAAGCTGCGATTACAAGAACAACTTCTTTCCAAAGTTCTAAACCATGATGGT
ATAAGGATAAACCATTTAGGTGCGATTCCAGAAAGGCTATGTGACCAAAAAGTTCTTATC
ATTCTTGATGATGTGGACGATTTGCAGCAACTTGAGGCTTTGGCTAATGAAACTAACTGG
TTTGGTCCTGGAAGCAGGATTATTGTGACCACGGAGGATCAAGAGCTTTTGGAGCAACAT
GATGTTAACAAAAAATATCATGTTGATTTTCCAACTAGAGAAGAAGCTTGTAAAATCTTT
TGTACATATGCTTTCAGACGGAGCTTTGCACCATATGGTTTTGAAAAGCTTGCTGAAAGA
GTAACATGGCTTTGTAGCAACCTTCCTCTAGGTCTCCGTGTCATGGGTTCAACTTTACGC
GGAAAGAAAGAAGATGACTGGGAAGGTATATTGCGTAGGCTAGAAAATAGCCTTGATCGA
AAGATCGATGGAGTTCTTAGAGTCGGATACGACCATTTATGTGAGGACGATCAGTTTCTA
TATCTCCTCATTGCATTCTTCTTCAAC
>Dm1^Uk.3.691.1434.p1 type:internal len:248 Dm1^Uk.3.691.1434:1-741(+)
GAATTAAATTCTTTGTTAAGCCTGGAAAGTGATGAAGTCAAGATGATTGGAATTTGGGGT
CCTGCAGGGATTGGTAAGACTACCATTGCTAGAACTTTATTCAACAAACTCTCTAGTATT
TTTCCGTTTAAATGTTTTATGGAGAACCTCAAGGGAAGTATTAAGGGTGGTGCTGAACAT
TATTCCAAGTTGAGCTTGCAAAAGCAACTTCTGTCTGAGATTTTGAAGCAAGAGAATATG
AAGATACATCATTTAGGCACAATCAAACAATGGCTACACGATCAAAAAGTGCTCATCATT
CTTGACGATGTAGATGATCTTGAGCAATTAGAGGTATTGGCTGAAGATCCTTCTTGGTTT
GGTTCTGGCAGTCGGATCATCGTTACCACAGAAGATAAGAAGATTTTGAAGGCACATAGG
ATTCAGGATATCTACCATGTGGATTTTCCATCCGAGGAAGAAGCTCTTGAGATCTTATGT
CTCTCTGCATTCAAACAAAGCTCTATACCAGATGGTTTTGAAGAGCTTGCCAATAAAGTA
GCTGAGCTTTGCGGCAATCTTCCATTAGGCCTTTCTGTCGTGGGTGCATCTTTGCGTCGG
AAGAGCAAGAACGAGTGGGAACGTCTATTATCTAGGATCGAATCTAGTCTTGATAGGGAT
ATCGATGACATATTAAGAATTGGATATGACAGATTGTCAAAGGAAGATCAATCTCTATTC
CTTCACATTGCATGCTTCTTC
>MrRUN1.3553.4287.p1 type:internal len:246 MrRUN1.3553.4287:1-735(+)
TTGCATATGGAATCAAGTGATGTTCGTATGGTTGGGATGTATGGAGTTGGGGGGATAGGT
AAGACTACCATCGCAAAAGTTATATATAATGAACTTTCTCGTGAATTTGAATATATGAGT
TTTCTTGAAAATATTAGAGAGAAATTCAATACCCAAGGTGTATCTCCCTTACAAAATCAA
CTTCTTGATGATATCCTAAAGGGAGAGGGGAGTCAAAATATAAATAGTGTTGCCCACGGG
GCAAGTATGATAAAGGACATTCTCTCATCTAAAATAGTTTTTATAGTTCTTGATGACGTT
GATGATCAAAGTCAATTAGAATATTTACTTAGACATCGTGAATGGCTTGGAGAAGGAAGT
AGAGTCATCATAACAACTAGAAATAAACATGTGTTAGATGTACAAAAAGTGGATGACTTA
TATGAGGTTAAGGGATTGAATTTTGAAGAAGCTTGTGAACTTTTTAGTTTGTATGCCTTT
GAACAAAATCTTCCCAAATCAGATTATAGAAACCTCTCACATCGTGTTGTAGGCTATTGT
CAAGGGCTTCCATTAGCTCTAAAAGTTCTAGGTTGTCTCTTATTGAAGAAGACAATACCT
GAATGGGAAAGTGAATTGCGTAAATTGGACAGAGAACCTGAAGCGGAAATTCTCAGTGTG
CTTAAACGAAGCTATGATGGATTAGGTCGTACAGAAAAAAGCATATTTCTTGATGTTGCA
TGTTTTTTTAAAGGT
>MrRPV1.6257.6991.p1 type:internal len:246 MrRPV1.6257.6991:1-735(+)
TTACACTTGGAATCAAGTGATGTTCGTATGGTTGGGATATATGGAGTTGGGGGGATAGGT
AAGACTACCATCGCAAAAGTTATATATAATGAACTTTCTTGTGAATTTGAATATATGAGT
TTTCTTGAAAATATTAGGGAGGGTTCCAATCCCCAAGTTTTATTTCACTTACAAAATCAA
CTTCTTGGTGATATCCTAGAGGGAGAGGGGAGTCAAAATATAAGTAGTGTTGCCCACAGA
GCAAGTATGATAAAGGACATTCTCTTATCTAGAAGAGTTTTTATAGTTCTTGATGATGTT
GATGATCTAAGTCAATTGGAATATTTACTTGGACATCGTGAATGGCTTGGAGAAGGAAGT
AGAGTCATCATAACAACTAGAAATAAACATGTGTTAGCTGTACAAGAAGTGGATGACTTA
TATGAGGTTGAGGGATTGAATTTTGAAGAAGCTTGTGAACTTTTCAGTTTGTATGCCTTC
AAACAAAATCTTCCCAAATCAGATTACAGAAACCTCACATGTCGTGTTGTAGGCTATTGT
CAAGGGCTTCCATTAGCTCTAAAAGTTCTAGGTTCTCTCTTATGCAAGAAGACAATACCT
CAATGGGAAGGTGAATTGAAGAAATTGGACAGTGAACCCAAAGCGGATATTCACAAAGTG
CTTAAAAGAAGCTATGATGGGTTAGATCGTATAGATAAAAATATATTTCTTGATCTTGCA
TGTTTTTTTAAAGGT
>WRKY19.3490.4218.p1 type:internal len:244 WRKY19.3490.4218:1-729(+)
GAGATTTTGTCACTGCTATGCATTGAGTCCCTTGATGTTCGCAGCATTGGTATATGGGGT
ACAGTTGGTATAGGAAAAACAACCATTGCTGAAGAGATCTTTCGCAAAATCTCTGTCCAA
TATGAGACCTGTGTCGTCCTTAAGGACCTCCACAAAGAAGTTGAGGTAAAAGGTCACGAT
GCTGTGAGAGAGAATTTTCTGTCTGAAGTTTTAGAGGTAGAACCTCATGTTATCCGGATA
TCTGACATTAAAACAAGCTTCTTGAGAAGTCGGCTTCAGCGTAAAAGGATCCTTGTTATT
CTTGACGATGTGAATGATTACAGAGATGTTGACACCTTTTTGGGGACGCTTAACTATTTT
GGTCCAGGAAGCAGAATAATCATGACCTCTAGAAATAGACGTGTTTTCGTACTATGTAAA
ATCGATCATGTCTATGAGGTTAAGCCATTAGATATTCCTAAGTCTCTACTACTTCTTGAT
CGTGGGACATGTCAAATTGTTTTGTCACCTGAGGTTTACAAGACATTGTCACTTGAGCTG
GTCAAATTTTCAAATGGAAATCCCCAGGTTCTTCAGTTCTTGAGCAGTATTGACAGAGAA
TGGAATAAGTTATCACAAGAAGTTAAGACAACATCTCCCATTTACATCCCAGGTATATTT
GAAAAGAGCTGTTGTGGGCTTGATGACAACGAGAGGGGTATATTTTTGGACATTGCATGT
TTCTTTAAT
>P.1244.1948.p1 type:internal len:236 P.1244.1948:1-705(+)
GGAATGGGCGGTGTTGGGAAAACAACTCTAGCCGAAGCGTGTTATGAAAGGGTAACTTCG
TCCAACAAAGGAATCAAACATCTTTTCGTTCGAAACGTGAATGAAATATGTGAAAAGCAT
CATGGCGTTGAAAAAATTGTTCACAAACTCTATTCAAAATTGTTGGACGAGAATAACATC
GACCGTGAAGATTTGAATATTGCTTATCGAAGGGAACGTCTTTCGCGCTCGAGGGTATTC
GTTGTTCTAGACAACGTTGAAACTTTGGAGCAATTGGAGCAATTGGCTTTAGGATATGTG
TTCAATCTCAGCAAAGTCTTTGCAGCGGGGAGTAGGATCATCATCACCACAAGAAATAAA
AAGGTGCTTCAAAATGCTATGGCCAAGATTTACAATGTCGAGTGTTTGAATAACAAGGAA
TCTATCCGATTGTTTAGCTTACATGCATTCAAACAAGATCGACCTCAAGATAATTGGACG
GATAAGTCACATCTTGCAATATCATATTGCAAGGGGAATCCTTTGGCACTCAAAATCTTG
GGGGGTGCATTGTTCGGTGAAGATGTACATTATTGGAGAAGTCTCTTGACCGGTTTGAGG
CAATCTGGAAACCTAGGTATTGAGAGTATTCTGAGGAGAAGTTATGATAAACTTGGGAAG
GAAGAGAAGAAAATATTTATGGATGTTGCCTGTCTACTCTATGGC
>Prv^1.11039.11683.p1 type:internal len:216 Prv^1.11039.11683:1-645(+)
AATCTCCTAGATTTAAAACGATCCAAGGACACACTTTTTGTGGGGATTTTTGGATCAAGT
GGAATTGGTAAAACAACCATTGCTGAAGTTGTTTACAACACAATTGTAGATCAATTCCAA
AGTGGTTGTTTTCTTTACCTTTCTTCAAAGCCAAACAGTTTGGTCCCACTTCAGCATCAA
ATGCTTTCTCATCTTCTATCAAAAGAAAGTAAAATTTGGGATGAAGATCATGGAGCACAA
CTGGTTAAGCATCACATGAGTAATAGAAAAGTTCTTATTGTTCTTGATGGAGTTGATGAA
AGAAACCAAATTGAAAAGTTAGTTGGAAGTCCGAATTGGTTTGCACCCGGAAGCAGAGTT
ATTATTACGGCTAGAAATAGAGATGTTCTGCATCAACTCGATTATAGAGATCAAGTGCAA
GAATACAAGGTGGAGTTACTTTCTCCTGAGAGTGCTTACTCACTGTTTTGCAAGAATGCA
TTTGGAGATGGCCCATATGATAAAAATGATCTTTGTAGTGAAATTGTGGAAAAGGTTGGA
AGACTTCCATTAGCTTTGAGAACTATTGGTTCCTATTTGCATAATAAGGAGTTGGAAGTA
TGGAATGAAACATTGAAGAGACTAGATGAAGTGGAACAAAATTTC
>SSI4.1668.2423.p1 type:internal len:172 SSI4.1668.2423:1-513(+)
ATACATCATTTAGGCGCAATACGAGAAAGGCTACACGATCAAAGAGTGCTCATCATTCTT
GACGATGTAGATGATCTTGAGCAATTAGAGGTATTGGCTGAAGATCCTTCTTGGTTTGGT
TCTGGCAGTCGGATCATCGTTACCACAGAAGATAAGAAGATTTTGAAAGCACATAGGATT
AAGGATATCTACCATGTGAATTTTCCATCGAAGAAAGAAGCTCTTGAGATCTTATGTCTC
TCTACATTCAAACAAAGCTCTATACCAGATGGTTTTGAAGAGCTTGCCAATAAAGTAGCT
GAGCTTTGCGGCAATCTTCCATTAGGCCTTCGTGTCGTGGGTTCATCTTTGCGTGGGGAG
AGCAAGCAAGAGTGGGAACTTCAATTGTCTAGTATCGAAGCTAGTCTTGATGGAAAAATT
GAGACCACATTAAAAGTGGGATATGAAAGATTGTCGAAGAAAAATCAATCTCTATTCCTT
CACATTGCATGCTTCTTCAACAATCAAGAGGTT
>RLM1B.2242.2988.p1 type:internal len:168 RLM1B.2242.2988:501-1(-)
ATATGCCATTTAGGTGCAATAAAAGAAAATCTAAGCGACCAGAGAGTGCTCATCATTCTT
GATGATGTGAACAAGTTAAAGCAGTTGGAGGCTTTGGCTAATGAAACTACATGGTTCGGT
CCAGGAAGTAGGATTGTAGTTACCACAGAAAACAAAGAGCTTTTGCAGCAACATGGTATT
AACAATACCTACCATGTGGGGTTTCCATCTGATGAAGATGCTCTCAAGATCTTGTGTAGT
TATGCTTTTAAACAGACCTCTCCACGTCATGGTTTTGAAGAGCTTTCAGAAAGTGTAACA
AAGCTTTGTGGTAAGCTTCCGTTGGGTCTTTGTGTCGTGGGTTCATCTTTACGGGGGAAG
AAGGAAGACGAATGGGAAGATGTTGTGACCAGGCTGGAAACTATTCTTGATCAAGATATC
GAAGACGTACTAAGAGTTGGCTATGAAAGTTTAGATGAGAATGCGCAAACACTATTTCTC
CACATTGCAATCTTCTTCAAC
>WRR4B^Col.0.793.1536.p1 type:internal len:164 WRR4B^Col.0.793.1536:1-489(+)
TTAGGTGTGATACGAGAGAGGCTACACGACCAGAAGGTTCTTATCATTCTTGATGATGTG
GAGAGTCTAGATCAACTTGATGCTTTGGCTAATATCGAGTGGTTTGGTCCTGGAAGTAGG
GTCATAGTGACCACTGAAAACAAAGAGATTTTACAGCAACATGGTATCAGTGATATATAC
CACGTGGGTTTTCCATCAAGTAAAGAAGCTTTAATGATCTTTTGTCTATCCGCTTTTAGA
CAACTCTCTCCACCTGATCGGTTTATGAATCTTGCTGCTGAAGTTGCAAAGCTTTGTGGT
TATCTTCCATTGGCTCTGCATGTTTTAGGGTCATCATTGCGGGGAAAGAACTATTCTGAC
TGGATAGAAGAACTACCAAGATTGCAAACTTGTCTTGATGGAAGAATTGAGAGTGTATTG
AAAGTGGGCTATGAAAGTTTACATGAGAAAGACCAAGCTCTATTTCTCTACATTGCAGTC
TTCTTCAAT
>M.1244.2023.p2 type:complete len:90 M.1244.2023:389-120(-)
ATGATGAATCTAGTCCCAGAATCAAAATCTTTAGGACAGCCGAGTATATCTTCAAATTTA
AACTTCTCATCAACATCATCGAGAACGACAAGAATTTTGGACTTCGAAACTCTCTCCTTT
ATCATCTTCCTTCCGCCACTATCATTAGTAAATCCAACAGAATCCATCCTCAAAATTTCA
GATACCAGCTTCTTTTGCAAAATAAAAATGCCATCCTTCTGCTCTTGCATTGCTCGTACA
TTATCAACGAAACAACATCGATCAAAATGA
>Dm1^Uk.3.691.1434.p2 type:complete len:80 Dm1^Uk.3.691.1434:671-432(-)
ATGTCATCGATATCCCTATCAAGACTAGATTCGATCCTAGATAATAGACGTTCCCACTCG
TTCTTGCTCTTCCGACGCAAAGATGCACCCACGACAGAAAGGCCTAATGGAAGATTGCCG
CAAAGCTCAGCTACTTTATTGGCAAGCTCTTCAAAACCATCTGGTATAGAGCTTTGTTTG
AATGCAGAGAGACATAAGATCTCAAGAGCTTCTTCCTCGGATGGAAAATCCACATGGTAG

>HRG1.1021.1773.p2 type:3prime_partial len:74 HRG1.1021.1773:221-3(-)
ATGAACTGTTTCTGTAAGTGTAACTTTGCACTGTATTCATCAGAACACACCGGTCTTGTA
TACATTAACTCCTTAACATTCTCCATAAAGACACTCAATTCAAAACTGTCGCTAAATTGG
CTAAATAAGATTCTAGCAATGGTAGTTTTCCCGATCCCAGAAGGACCCCAAATTCCAATC
ATCCTCACTTCATCGGAGTGTAGGCATAACATCGGTTCC
>CSA1.2769.3518.p2 type:5prime_partial len:70 CSA1.2769.3518:3-212(+)
AGCAAGCTATGTCAAGAAGTGCATCTTTTTCTTTTTGACTCAGTGCTTTATAACTCCCTT
CCCAGACCCTTTGAAGCATCTTGCAAATGCTTTGTCCAGGTGGACTGTTATGGTGTTGAT
CCAATGCATTTAGTTTTAAGCCCCAGTGACTCTCATCTTTCCCCAAAAGCTCCTTACCCA
ACATCTGGAGAGCTAGTGGATTTCCTTTAG
>Fom.1.960.1706.p2 type:complete len:69 Fom.1.960.1706:190-396(+)
ATGTCCTTTAACCCTTTCTACAATCTCCTTAGAAAAATCCTTGAAGTTCTTACGGGGAAA
CCCACATCCAAATGCATGTTTGCAAAAGAGTGTCATGGCACTTTTAGTATCAAGAAACTC
CACACTGTATTCAACCATTTTATCTTTATAATTTGGTTGACGAAGAACATCTCTATTTCT
GGTTGTAATGATGATTTTGGACCCTGA
>RLM1B.2242.2988.p2 type:complete len:65 RLM1B.2242.2988:232-426(+)
ATGACGTGGAGAGGTCTGTTTAAAAGCATAACTACACAAGATCTTGAGAGCATCTTCATC
AGATGGAAACCCCACATGGTAGGTATTGTTAATACCATGTTGCTGCAAAAGCTCTTTGTT
TTCTGTGGTAACTACAATCCTACTTCCTGGACCGAACCATGTAGTTTCATTAGCCAAAGC
CTCCAACTGCTTTAA
>CSA1.2769.3518.p3 type:complete len:61 CSA1.2769.3518:557-375(-)
ATGCCAACATCGAGTCCGTACAAGCTGCTCATGAAGCTTACAAAGATCAGTTACTCGAGA
CCAAAGTCCTTGTTATTCTTGACAATGTCAGTAACAAGGACCAAGTTGATGCTCTTCTTG
GCGAACGCAACTGGATTAAGAAAGGAAGCAAGATTCTCATTACTACAAGCGACAAGTCAT
TGA
>Prv^1.11039.11683.p2 type:complete len:60 Prv^1.11039.11683:550-371(-)
ATGGAAGTCTTCCAACCTTTTCCACAATTTCACTACAAAGATCATTTTTATCATATGGGC
CATCTCCAAATGCATTCTTGCAAAACAGTGAGTAAGCACTCTCAGGAGAAAGTAACTCCA
CCTTGTATTCTTGCACTTGATCTCTATAATCGAGTTGATGCAGAACATCTCTATTTCTAG

>Prv^1.11039.11683.p3 type:complete len:57 Prv^1.11039.11683:383-553(+)
ATGTTCTGCATCAACTCGATTATAGAGATCAAGTGCAAGAATACAAGGTGGAGTTACTTT
CTCCTGAGAGTGCTTACTCACTGTTTTGCAAGAATGCATTTGGAGATGGCCCATATGATA
AAAATGATCTTTGTAGTGAAATTGTGGAAAAGGTTGGAAGACTTCCATTAG
>DM10^Col.0.923.1669.p2 type:complete len:55 DM10^Col.0.923.1669:441-277(-)
ATGATATTTTTTGTTAACATCATGTTGCTCCAAAAGCTCTTGATCCTCCGTGGTCACAAT
AATCCTGCTTCCAGGACCAAACCAGTTAGTTTCATTAGCCAAAGCCTCAAGTTGCTGCAA
ATCGTCCACATCATCAAGAATGATAAGAACTTTTTGGTCACATAG
>Dm1^Uk.3.691.1434.p3 type:complete len:52 Dm1^Uk.3.691.1434:252-97(-)
ATGATGTATCTTCATATTCTCTTGCTTCAAAATCTCAGACAGAAGTTGCTTTTGCAAGCT
CAACTTGGAATAATGTTCAGCACCACCCTTAATACTTCCCTTGAGGTTCTCCATAAAACA
TTTAAACGGAAAAATACTAGAGAGTTTGTTGAATAA
>TAO1.3121.3870.p2 type:complete len:51 TAO1.3121.3870:329-177(-)
ATGGGATCAAGTATATTTACAAAGTTGATTTTCCAACTTCTGATGAGGCTCTTGAAATCT
TCTGCATGTATGCTTTTGGTGAGAAGTCCCCTAAAGTTGGTTTTGAGCAGATTGCTCGGA
CGGTTACAACACTTGCTGGTAAACTCCCGTTAG
>DSC2.3944.4735.p2 type:complete len:51 DSC2.3944.4735:332-180(-)
ATGAGATCAACCATGTTTACAAGGTGGACCTCCCTGCTACAGATGAAGCTCTCCAGATCT
TCTGTCTGTATGCTTTTGGTCAAAAGTTCCCATATGATGGTTTTAAGAAACTTGCTCGGG
AGTTTACTGCACTTGCAGGTGAACTTCCTCTAG
```
