## Supplementary material for "RefPlantNLR: a comprehensive collection of experimentally validated plant NLRs": consensus_clusters.vvinTNL_custom_NB-ARC-consensus.txt.profile.hmm

```
HMMER3/f [3.3.1 | Jul 2020]
NAME  consensus_clusters.vvinTNL_custom_NB-ARC-consensus.txt.profile
LENG  247
ALPH  amino
RF    no
MM    no
CONS  yes
CS    no
MAP   yes
DATE  Mon Nov 16 17:14:48 2020
NSEQ  22
EFFN  1.340088
CKSUM 2304398459
STATS LOCAL MSV      -10.8412  0.70303
STATS LOCAL VITERBI  -11.5151  0.70303
STATS LOCAL FORWARD   -4.9984  0.70303
HMM          A        C        D        E        F        G        H        I        K        L        M        N        P        Q        R        S        T        V        W        Y   
            m->m     m->i     m->d     i->m     i->i     d->m     d->d
  COMPO   2.63774  4.37682  2.96375  2.64757  3.25967  2.95499  3.74751  2.71256  2.59367  2.26024  3.64261  3.09570  3.66940  3.03251  2.97029  2.67808  2.85220  2.62385  4.58792  3.55928
          2.68624  4.42231  2.77526  2.73082  3.46360  2.40519  3.72500  3.29360  2.67740  2.69348  4.24635  2.90353  2.73746  3.18152  2.89807  2.37893  2.77526  2.98507  4.58483  3.61509
          0.73134  1.36446  1.33478  0.27925  1.41203  0.00000        *
      1   2.63972  4.28203  3.62442  2.77670  3.35916  3.65084  3.90884  1.94875  2.95326  2.14751  2.81957  3.43186  4.01999  2.93053  3.26279  2.91327  2.87044  2.43129  4.87835  3.66379      3 i - - -
          2.68618  4.42225  2.77519  2.73123  3.46354  2.40513  3.72494  3.29354  2.67741  2.69355  4.24690  2.90347  2.73739  3.18146  2.89801  2.37887  2.77519  2.98518  4.58477  3.61503
          0.02589  4.06281  4.78515  0.61958  0.77255  0.72029  0.66673
      2   2.64304  4.91998  2.87212  2.02695  4.19080  3.40692  3.63096  3.61792  2.25809  2.62323  3.99562  2.48779  3.82106  2.76955  2.85212  2.47054  2.71263  3.27126  5.40508  4.05383      4 e - - -
          2.68618  4.42225  2.77519  2.73123  3.46354  2.40513  3.72494  3.29354  2.67741  2.69355  4.24690  2.90347  2.73739  3.18146  2.89801  2.37887  2.77519  2.98518  4.58477  3.61503
          0.02459  4.11339  4.83574  0.61958  0.77255  0.76701  0.62437
      3   2.63199  4.69392  3.03034  2.36675  3.92393  3.44784  3.69230  3.31393  2.35138  2.27042  3.80127  3.03131  3.51947  2.87870  2.91242  2.08360  2.87021  3.02333  5.23415  3.93440      5 s - - -
          2.68618  4.42225  2.77519  2.73123  3.46354  2.40513  3.72494  3.29354  2.67741  2.69355  4.24690  2.90347  2.73739  3.18146  2.89801  2.37887  2.77519  2.98518  4.58477  3.61503
          0.02459  4.11339  4.83574  0.61958  0.77255  0.76701  0.62437
      4   3.40616  4.75515  4.86576  4.32271  3.09025  4.60029  4.88684  2.25624  4.11618  0.79105  2.34044  4.60155  4.79045  4.28261  4.24610  3.96969  3.63219  2.41185  5.19707  4.10596      6 l - - -
          2.68618  4.42225  2.77519  2.73123  3.46354  2.40513  3.72494  3.29354  2.67741  2.69355  4.24690  2.90347  2.73739  3.18146  2.89801  2.37887  2.77519  2.98518  4.58477  3.61503
          0.02459  4.11339  4.83574  0.61958  0.77255  0.65364  0.73428
      5   2.66075  4.66608  2.75179  2.56823  3.83221  3.46971  3.25334  3.25675  2.61574  1.81200  3.77195  2.81350  3.89510  2.95283  3.04078  2.54391  2.90074  2.98133  5.19029  3.87984      7 l - - -
          2.68618  4.42225  2.77519  2.73123  3.46354  2.40513  3.72494  3.29354  2.67741  2.69355  4.24690  2.90347  2.73739  3.18146  2.89801  2.37887  2.77519  2.98518  4.58477  3.61503
          0.02311  4.17502  4.89736  0.61958  0.77255  0.70964  0.67692
      6   2.60057  3.00729  2.98568  2.53654  3.66760  3.51175  3.23068  3.04703  2.65228  2.40348  3.59400  3.14660  3.89654  2.81566  3.06184  2.47426  2.83211  2.79307  3.97004  3.78503      8 l - - -
          2.68618  4.42225  2.77519  2.73123  3.46354  2.40513  3.72494  3.29354  2.67741  2.69355  4.24690  2.90347  2.73739  3.18146  2.89801  2.37887  2.77519  2.98518  4.58477  3.61503
          0.02311  4.17502  4.89736  0.61958  0.77255  0.70964  0.67692
      7   2.61548  4.43142  3.01899  2.59036  3.58121  3.55252  3.79177  2.49622  2.55670  1.92549  3.26493  3.22613  3.93547  3.06717  3.12105  2.79105  2.84694  2.67915  5.00335  3.75115      9 l - - -
          2.68618  4.42225  2.77519  2.73123  3.46354  2.40513  3.72494  3.29354  2.67741  2.69355  4.24690  2.90347  2.73739  3.18146  2.89801  2.37887  2.77519  2.98518  4.58477  3.61503
          0.02311  4.17502  4.89736  0.61958  0.77255  0.70964  0.67692
      8   2.67293  5.12391  2.21277  1.82005  4.43209  3.09169  3.35827  3.90449  2.39857  3.41339  4.17953  2.85802  3.81260  2.73923  2.67710  2.63819  2.90949  3.49728  5.57061  3.53009     10 e - - -
          2.68618  4.42225  2.77519  2.73123  3.46354  2.40513  3.72494  3.29354  2.67741  2.69355  4.24690  2.90347  2.73739  3.18146  2.89801  2.37887  2.77519  2.98518  4.58477  3.61503
          0.02311  4.17502  4.89736  0.61958  0.77255  0.70964  0.67692
      9   2.61134  4.58639  3.16041  2.45569  3.80521  3.47371  3.74375  2.92381  2.60722  2.50298  3.71078  3.10894  3.41166  2.95690  3.02228  1.83195  2.85633  2.89634  5.16499  3.87999     11 s - - -
          2.68618  4.42225  2.77519  2.73123  3.46354  2.40513  3.72494  3.29354  2.67741  2.69355  4.24690  2.90347  2.73739  3.18146  2.89801  2.37887  2.77519  2.98518  4.58477  3.61503
          0.02311  4.17502  4.89736  0.61958  0.77255  0.61425  0.77880
     10   2.63573  4.32957  2.37147  2.15113  4.35664  3.40879  3.61190  3.81644  2.14443  2.98421  4.10381  2.57635  3.80969  2.72421  2.85325  2.35334  2.86824  3.42023  5.50692  4.11918     12 k - - -
          2.68618  4.42225  2.77519  2.73123  3.46354  2.40513  3.72494  3.29354  2.67741  2.69355  4.24690  2.90347  2.73739  3.18146  2.89801  2.37887  2.77519  2.98518  4.58477  3.61503
          0.02200  4.22365  4.94599  0.61958  0.77255  0.65917  0.72832
     11   2.68359  5.08478  2.11194  2.03571  4.40417  2.81917  3.66135  3.86360  2.45627  3.39486  4.17208  2.88591  3.83244  2.78415  2.95269  2.47570  2.49976  3.12780  5.57173  4.17719     13 e - - -
          2.68618  4.42225  2.77519  2.73123  3.46354  2.40513  3.72494  3.29354  2.67741  2.69355  4.24690  2.90347  2.73739  3.18146  2.89801  2.37887  2.77519  2.98518  4.58477  3.61503
          0.02200  4.22365  4.94599  0.61958  0.77255  0.65917  0.72832
     12   2.39334  4.30637  4.20616  3.76607  3.81179  3.64760  4.56064  2.27413  3.67423  2.62284  3.70153  3.91086  4.23311  3.96630  3.91287  3.05431  2.36914  1.07833  5.44884  4.24367     14 v - - -
          2.68618  4.42225  2.77519  2.73123  3.46354  2.40513  3.72494  3.29354  2.67741  2.69355  4.24690  2.90347  2.73739  3.18146  2.89801  2.37887  2.77519  2.98518  4.58477  3.61503
          0.02200  4.22365  4.94599  0.61958  0.77255  0.65917  0.72832
     13   2.73499  4.81055  3.23391  2.63644  4.04791  3.55669  3.23641  3.43717  2.25994  2.78534  3.35005  3.11400  3.93393  2.86123  1.70407  2.79549  2.70494  3.14594  5.28552  4.00833     15 r - - -
          2.68618  4.42225  2.77519  2.73123  3.46354  2.40513  3.72494  3.29354  2.67741  2.69355  4.24690  2.90347  2.73739  3.18146  2.89801  2.37887  2.77519  2.98518  4.58477  3.61503
          0.02200  4.22365  4.94599  0.61958  0.77255  0.65917  0.72832
     14   2.66746  4.13296  4.15175  3.56927  2.67089  3.77973  4.09613  2.04062  3.44534  2.19157  2.10840  3.77304  4.14558  3.66313  3.62138  2.72376  2.64891  2.27793  4.75664  3.56523     16 i - - -
          2.68618  4.42225  2.77519  2.73123  3.46354  2.40513  3.72494  3.29354  2.67741  2.69355  4.24690  2.90347  2.73739  3.18146  2.89801  2.37887  2.77519  2.98518  4.58477  3.61503
          0.02200  4.22365  4.94599  0.61958  0.77255  0.65917  0.72832
     15   3.22862  4.49970  5.06792  4.54397  3.60525  4.65143  5.16590  1.13039  4.43940  2.08377  2.95450  4.73567  4.90446  4.64533  4.59371  4.02674  3.47759  1.27924  5.58600  4.42177     17 i - - -
          2.68618  4.42225  2.77519  2.73123  3.46354  2.40513  3.72494  3.29354  2.67741  2.69355  4.24690  2.90347  2.73739  3.18146  2.89801  2.37887  2.77519  2.98518  4.58477  3.61503
          0.02200  4.22365  4.94599  0.61958  0.77255  0.65917  0.72832
     16   3.16247  4.88794  3.90678  3.85753  4.96478  0.34746  4.94138  4.66465  4.08568  4.26860  5.25753  4.07283  4.28874  4.38270  4.26912  3.34666  3.67058  4.12475  5.95221  5.08356     18 G - - -
          2.68618  4.42225  2.77519  2.73123  3.46354  2.40513  3.72494  3.29354  2.67741  2.69355  4.24690  2.90347  2.73739  3.18146  2.89801  2.37887  2.77519  2.98518  4.58477  3.61503
          0.02200  4.22365  4.94599  0.61958  0.77255  0.65917  0.72832
     17   3.28460  4.55883  5.07692  4.53970  3.48020  4.68530  5.13878  1.00545  4.42589  1.76219  2.94024  4.75058  4.90728  4.59626  4.56608  4.05416  3.52538  1.67657  5.50847  4.38131     19 i - - -
          2.68618  4.42225  2.77519  2.73123  3.46354  2.40513  3.72494  3.29354  2.67741  2.69355  4.24690  2.90347  2.73739  3.18146  2.89801  2.37887  2.77519  2.98518  4.58477  3.61503
          0.02200  4.22365  4.94599  0.61958  0.77255  0.65917  0.72832
     18   2.82675  4.22743  4.41533  3.85778  2.48241  3.92336  3.94143  2.41035  3.70255  2.16448  3.28697  3.91924  4.27327  3.84711  3.80024  3.22867  3.05631  2.09306  2.32109  2.13709     20 v - - -
          2.68618  4.42225  2.77519  2.73123  3.46354  2.40513  3.72494  3.29354  2.67741  2.69355  4.24690  2.90347  2.73739  3.18146  2.89801  2.37887  2.77519  2.98518  4.58477  3.61503
          0.02200  4.22365  4.94599  0.61958  0.77255  0.53959  0.87464
     19   3.25622  4.97061  4.01179  3.97189  5.06812  0.30729  5.04644  4.78780  4.20753  4.38158  5.37459  4.17826  4.37238  4.50000  4.37942  3.44280  3.76845  4.23644  6.03471  5.19062     21 G - - -
          2.68618  4.42225  2.77519  2.73123  3.46354  2.40513  3.72494  3.29354  2.67741  2.69355  4.24690  2.90347  2.73739  3.18146  2.89801  2.37887  2.77519  2.98518  4.58477  3.61503
          0.02073  4.28214  5.00448  0.61958  0.77255  0.59120  0.80668
     20   2.59998  4.32346  3.60133  3.05398  3.54563  3.54655  3.95218  2.85579  2.99000  2.59699  2.09880  3.41277  2.52871  3.29673  3.32166  2.61142  2.57807  2.39160  5.00373  3.77784     22 m - - -
          2.68618  4.42225  2.77519  2.73123  3.46354  2.40513  3.72494  3.29354  2.67741  2.69355  4.24690  2.90347  2.73739  3.18146  2.89801  2.37887  2.77519  2.98518  4.58477  3.61503
          0.02073  4.28214  5.00448  0.61958  0.77255  0.59120  0.80668
     21   2.00990  4.40560  3.48085  3.00451  4.11749  1.88922  4.07069  3.50936  2.99891  3.18615  4.02440  3.32218  2.69397  3.30841  3.38103  2.23976  2.84523  2.38364  5.47223  4.22339     23 g - - -
          2.68618  4.42225  2.77519  2.73123  3.46354  2.40513  3.72494  3.29354  2.67741  2.69355  4.24690  2.90347  2.73739  3.18146  2.89801  2.37887  2.77519  2.98518  4.58477  3.61503
          0.02073  4.28214  5.00448  0.61958  0.77255  0.59120  0.80668
     22   3.25622  4.97061  4.01179  3.97189  5.06812  0.30729  5.04644  4.78780  4.20753  4.38158  5.37459  4.17826  4.37238  4.50000  4.37942  3.44280  3.76845  4.23644  6.03471  5.19062     24 G - - -
          2.68618  4.42225  2.77519  2.73123  3.46354  2.40513  3.72494  3.29354  2.67741  2.69355  4.24690  2.90347  2.73739  3.18146  2.89801  2.37887  2.77519  2.98518  4.58477  3.61503
          0.02073  4.28214  5.00448  0.61958  0.77255  0.59120  0.80668
     23   3.30063  4.57272  5.14406  4.67162  3.73662  4.71929  5.37202  0.86106  4.55991  2.18582  3.51912  4.85757  5.00980  4.81217  4.73224  4.13630  3.57015  1.44302  5.78389  4.58265     25 i - - -
          2.68618  4.42225  2.77519  2.73123  3.46354  2.40513  3.72494  3.29354  2.67741  2.69355  4.24690  2.90347  2.73739  3.18146  2.89801  2.37887  2.77519  2.98518  4.58477  3.61503
          0.02073  4.28214  5.00448  0.61958  0.77255  0.59120  0.80668
     24   3.25622  4.97061  4.01179  3.97189  5.06812  0.30729  5.04644  4.78780  4.20753  4.38158  5.37459  4.17826  4.37238  4.50000  4.37942  3.44280  3.76845  4.23644  6.03471  5.19062     26 G - - -
          2.68618  4.42225  2.77519  2.73123  3.46354  2.40513  3.72494  3.29354  2.67741  2.69355  4.24690  2.90347  2.73739  3.18146  2.89801  2.37887  2.77519  2.98518  4.58477  3.61503
          0.02073  4.28214  5.00448  0.61958  0.77255  0.59120  0.80668
     25   3.40716  5.34050  3.60766  3.17617  4.82413  3.82722  4.06454  4.28607  0.58718  3.76983  4.72769  3.57469  4.31368  3.24591  2.60692  3.43335  3.63839  3.97764  5.72163  4.60517     27 K - - -
          2.68618  4.42225  2.77519  2.73123  3.46354  2.40513  3.72494  3.29354  2.67741  2.69355  4.24690  2.90347  2.73739  3.18146  2.89801  2.37887  2.77519  2.98518  4.58477  3.61503
          0.02073  4.28214  5.00448  0.61958  0.77255  0.59120  0.80668
     26   2.69551  4.53487  3.86219  3.65914  4.40122  3.35449  4.63602  3.58340  3.61088  3.43103  4.46941  3.78216  4.09732  3.98787  3.83486  2.90328  0.62984  3.22932  5.79827  4.62380     28 T - - -
          2.68618  4.42225  2.77519  2.73123  3.46354  2.40513  3.72494  3.29354  2.67741  2.69355  4.24690  2.90347  2.73739  3.18146  2.89801  2.37887  2.77519  2.98518  4.58477  3.61503
          0.02073  4.28214  5.00448  0.61958  0.77255  0.59120  0.80668
     27   2.69551  4.53487  3.86219  3.65914  4.40122  3.35449  4.63602  3.58340  3.61088  3.43103  4.46941  3.78216  4.09732  3.98787  3.83486  2.90328  0.62984  3.22932  5.79827  4.62380     29 T - - -
          2.68618  4.42225  2.77519  2.73123  3.46354  2.40513  3.72494  3.29354  2.67741  2.69355  4.24690  2.90347  2.73739  3.18146  2.89801  2.37887  2.77519  2.98518  4.58477  3.61503
          0.02073  4.28214  5.00448  0.61958  0.77255  0.59120  0.80668
     28   3.17364  4.51082  4.83998  4.30675  3.49606  4.46157  4.90962  1.10570  4.15970  1.59323  3.32281  4.51575  4.75651  4.38898  4.32200  3.81875  2.92311  1.89136  5.40515  4.24535     30 i - - -
          2.68618  4.42225  2.77519  2.73123  3.46354  2.40513  3.72494  3.29354  2.67741  2.69355  4.24690  2.90347  2.73739  3.18146  2.89801  2.37887  2.77519  2.98518  4.58477  3.61503
          0.02073  4.28214  5.00448  0.61958  0.77255  0.59120  0.80668
     29   0.81329  4.26669  3.88145  3.56817  4.33147  3.12908  4.50022  3.53252  3.53684  3.39254  4.28498  3.60198  3.88902  3.82418  3.79312  2.34389  2.87331  2.78489  5.75113  4.55431     31 a - - -
          2.68618  4.42225  2.77519  2.73123  3.46354  2.40513  3.72494  3.29354  2.67741  2.69355  4.24690  2.90347  2.73739  3.18146  2.89801  2.37887  2.77519  2.98518  4.58477  3.61503
          0.02073  4.28214  5.00448  0.61958  0.77255  0.59120  0.80668
     30   2.72242  5.17608  2.66081  1.88267  4.51441  3.44728  3.64226  3.97847  2.06807  3.46562  4.22840  2.92056  3.85885  2.75118  2.06583  2.68669  2.71540  3.56499  5.59946  4.21533     32 e - - -
          2.68618  4.42225  2.77519  2.73123  3.46354  2.40513  3.72494  3.29354  2.67741  2.69355  4.24690  2.90347  2.73739  3.18146  2.89801  2.37887  2.77519  2.98518  4.58477  3.61503
          0.02073  4.28214  5.00448  0.61958  0.77255  0.59120  0.80668
     31   2.04803  3.53444  3.93572  2.94879  3.09541  3.71872  4.01698  2.44249  3.26442  2.35304  2.95664  3.63222  4.09098  3.51318  3.50225  2.99596  2.75077  1.84970  4.79206  3.59073     33 v - - -
          2.68618  4.42225  2.77519  2.73123  3.46354  2.40513  3.72494  3.29354  2.67741  2.69355  4.24690  2.90347  2.73739  3.18146  2.89801  2.37887  2.77519  2.98518  4.58477  3.61503
          0.02073  4.28214  5.00448  0.61958  0.77255  0.59120  0.80668
     32   2.96728  3.26945  4.80724  4.22576  2.91730  4.21434  4.57730  1.71111  4.07090  1.38696  3.18552  4.32357  4.52172  4.21138  4.14325  3.54127  3.20139  1.78372  5.03443  3.87961     34 l - - -
          2.68618  4.42225  2.77519  2.73123  3.46354  2.40513  3.72494  3.29354  2.67741  2.69355  4.24690  2.90347  2.73739  3.18146  2.89801  2.37887  2.77519  2.98518  4.58477  3.61503
          0.02073  4.28214  5.00448  0.61958  0.77255  0.59120  0.80668
     33   3.69739  5.00161  4.60276  4.24376  1.53760  4.46103  3.17515  3.59280  4.11339  2.99468  4.16635  3.47899  4.77982  4.15129  4.21242  3.80173  3.91546  3.45240  3.77457  0.91687     35 y - - -
          2.68618  4.42225  2.77519  2.73123  3.46354  2.40513  3.72494  3.29354  2.67741  2.69355  4.24690  2.90347  2.73739  3.18146  2.89801  2.37887  2.77519  2.98518  4.58477  3.61503
          0.02073  4.28214  5.00448  0.61958  0.77255  0.59120  0.80668
     34   2.75347  5.25951  2.26363  2.00544  4.58393  3.03694  3.68371  4.07042  2.48197  3.55796  4.32081  2.02750  3.85827  2.79891  2.67408  2.39986  2.99616  3.64207  5.70181  4.27586     36 e - - -
          2.68621  4.42228  2.77522  2.73126  3.46357  2.40507  3.72497  3.29357  2.67743  2.69336  4.24692  2.90349  2.73742  3.18149  2.89803  2.37889  2.77511  2.98521  4.58480  3.61506
          0.05818  2.99956  5.00448  0.93219  0.50036  0.59120  0.80668
     35   2.89975  5.24281  3.20033  2.35508  4.64297  3.60776  3.66174  4.04976  1.63967  3.50064  4.29872  3.08833  3.98262  2.39475  1.76931  2.87104  2.79622  3.66929  5.58274  4.29921     41 k - - -
          2.68618  4.42225  2.77519  2.73123  3.46354  2.40513  3.72494  3.29354  2.67741  2.69355  4.24690  2.90347  2.73739  3.18146  2.89801  2.37887  2.77519  2.98518  4.58477  3.61503
          0.02073  4.28214  5.00448  0.61958  0.77255  0.59120  0.80668
     36   2.88859  4.25502  4.71021  4.10992  2.90928  4.07665  4.39336  1.82426  3.93644  1.46974  2.52852  4.18885  4.38967  4.05184  3.98495  3.39185  3.11607  1.98229  3.64059  3.69827     42 l - - -
          2.68618  4.42225  2.77519  2.73123  3.46354  2.40513  3.72494  3.29354  2.67741  2.69355  4.24690  2.90347  2.73739  3.18146  2.89801  2.37887  2.77519  2.98518  4.58477  3.61503
          0.02073  4.28214  5.00448  0.61958  0.77255  0.59120  0.80668
     37   2.49074  4.80189  2.85593  2.49959  3.64515  3.46041  3.68675  3.46548  2.49532  3.07752  3.89520  2.78593  3.86016  2.84344  2.74916  1.89006  2.62111  2.90585  5.32904  4.00036     43 s - - -
          2.68618  4.42225  2.77519  2.73123  3.46354  2.40513  3.72494  3.29354  2.67741  2.69355  4.24690  2.90347  2.73739  3.18146  2.89801  2.37887  2.77519  2.98518  4.58477  3.61503
          0.02073  4.28214  5.00448  0.61958  0.77255  0.59120  0.80668
     38   2.63841  4.27663  2.50135  2.33487  4.24683  3.13494  3.36300  3.68745  2.40948  3.24557  4.02982  2.94172  3.83350  2.76534  2.60882  2.02334  2.87094  2.98174  5.44531  4.07988     44 s - - -
          2.68622  4.42229  2.77523  2.73127  3.46357  2.40516  3.72498  3.29358  2.67744  2.69358  4.24693  2.90329  2.73743  3.18150  2.89804  2.37870  2.77523  2.98522  4.58481  3.61480
          0.12028  2.23845  5.00448  0.66044  0.72696  0.59120  0.80668
     39   2.66888  5.07990  2.94891  2.24170  4.39803  3.44620  3.25207  3.58910  2.12251  3.36586  4.13128  2.92894  3.83814  2.10217  2.60534  2.33685  2.71938  3.45677  5.52164  4.14576     47 q - - -
          2.68618  4.42225  2.77519  2.73123  3.46354  2.40513  3.72494  3.29354  2.67741  2.69355  4.24690  2.90347  2.73739  3.18146  2.89801  2.37887  2.77519  2.98518  4.58477  3.61503
          0.02073  4.28214  5.00448  0.61958  0.77255  0.59120  0.80668
     40   3.20261  4.65711  4.28342  3.86021  1.01187  3.00630  3.76330  3.15606  3.76303  2.71055  3.79089  3.93272  4.48517  3.91778  3.93013  3.44018  3.45206  2.99407  4.05954  2.10031     48 f - - -
          2.68618  4.42225  2.77519  2.73123  3.46354  2.40513  3.72494  3.29354  2.67741  2.69355  4.24690  2.90347  2.73739  3.18146  2.89801  2.37887  2.77519  2.98518  4.58477  3.61503
          0.02073  4.28214  5.00448  0.61958  0.77255  0.59120  0.80668
     41   2.65781  5.07549  2.40804  1.98026  4.38110  3.13967  3.63139  3.29193  2.39142  3.05764  4.12905  2.90554  3.56992  2.26781  2.87863  2.63613  2.89079  3.44488  5.53153  4.14185     49 e - - -
          2.68618  4.42225  2.77519  2.73123  3.46354  2.40513  3.72494  3.29354  2.67741  2.69355  4.24690  2.90347  2.73739  3.18146  2.89801  2.37887  2.77519  2.98518  4.58477  3.61503
          0.02073  4.28214  5.00448  0.61958  0.77255  0.59120  0.80668
     42   2.63312  4.57743  3.23205  2.66983  3.28954  2.96422  3.75278  3.13746  2.31473  2.34643  3.66779  3.14580  3.91536  2.97631  2.62724  2.58211  2.62344  2.87513  5.12439  3.30712     50 k - - -
          2.68618  4.42225  2.77519  2.73123  3.46354  2.40513  3.72494  3.29354  2.67741  2.69355  4.24690  2.90347  2.73739  3.18146  2.89801  2.37887  2.77519  2.98518  4.58477  3.61503
          0.02073  4.28214  5.00448  0.61958  0.77255  0.59120  0.80668
     43   2.49421  3.27835  3.18876  2.63026  3.81691  2.98162  2.94451  3.20486  2.52438  2.86494  3.22922  2.89363  3.89989  2.94784  3.03949  2.31426  2.66703  2.93059  5.17013  3.88221     51 s - - -
          2.68618  4.42225  2.77519  2.73123  3.46354  2.40513  3.72494  3.29354  2.67741  2.69355  4.24690  2.90347  2.73739  3.18146  2.89801  2.37887  2.77519  2.98518  4.58477  3.61503
          0.02073  4.28214  5.00448  0.61958  0.77255  0.59120  0.80668
     44   2.39417  2.39213  3.95489  3.37820  3.28890  3.68976  4.02172  2.47324  3.27287  2.18148  3.28689  3.63596  4.07872  3.52425  3.14952  2.67815  2.86671  2.00735  4.79140  3.59196     52 v - - -
          2.68618  4.42225  2.77519  2.73123  3.46354  2.40513  3.72494  3.29354  2.67741  2.69355  4.24690  2.90347  2.73739  3.18146  2.89801  2.37887  2.77519  2.98518  4.58477  3.61503
          0.02073  4.28214  5.00448  0.61958  0.77255  0.59120  0.80668
     45   2.92484  3.50508  4.63700  4.06044  1.51288  4.10934  4.40149  2.15556  3.91147  1.86258  3.17716  4.17919  4.43596  4.06503  4.01142  3.42839  3.16035  1.99380  4.87251  3.63179     53 f - - -
          2.68618  4.42225  2.77519  2.73123  3.46354  2.40513  3.72494  3.29354  2.67741  2.69355  4.24690  2.90347  2.73739  3.18146  2.89801  2.37887  2.77519  2.98518  4.58477  3.61503
          0.02073  4.28214  5.00448  0.61958  0.77255  0.59120  0.80668
     46   3.25540  4.56263  5.07418  4.48992  2.81225  4.53088  4.85921  1.84885  4.34721  1.17650  2.23646  4.63475  4.74690  4.40049  4.39155  3.87003  3.47715  1.88251  5.16588  4.09452     54 l - - -
          2.68618  4.42225  2.77519  2.73123  3.46354  2.40513  3.72494  3.29354  2.67741  2.69355  4.24690  2.90347  2.73739  3.18146  2.89801  2.37887  2.77519  2.98518  4.58477  3.61503
          0.02073  4.28214  5.00448  0.61958  0.77255  0.59120  0.80668
     47   2.65188  5.08608  2.59597  1.92005  4.40307  3.42756  3.61861  3.86695  2.12779  3.11123  4.13570  2.90713  3.82352  2.72661  2.45279  2.62781  2.69684  3.46187  5.53304  3.60883     55 e - - -
          2.68618  4.42225  2.77519  2.73123  3.46354  2.40513  3.72494  3.29354  2.67741  2.69355  4.24690  2.90347  2.73739  3.18146  2.89801  2.37887  2.77519  2.98518  4.58477  3.61503
          0.06421  4.28214  3.02870  0.61958  0.77255  0.59120  0.80668
     48   2.89904  5.37321  1.90422  2.28727  4.69323  3.37111  3.79192  4.20018  2.66612  3.70421  4.51384  1.46101  3.91787  2.93741  2.81734  2.83005  3.16693  3.78214  5.85049  4.40607     56 n - - -
          2.68618  4.42225  2.77519  2.73123  3.46354  2.40513  3.72494  3.29354  2.67741  2.69355  4.24690  2.90347  2.73739  3.18146  2.89801  2.37887  2.77519  2.98518  4.58477  3.61503
          0.02165  4.23957  4.96192  0.61958  0.77255  0.64150  0.74761
     49   3.29004  4.54568  5.15139  4.63401  3.60311  4.74080  5.26256  1.07971  4.53049  1.77048  3.38225  4.82994  4.97233  4.72609  4.67898  4.12592  3.53829  1.39606  5.63521  4.47702     57 i - - -
          2.68618  4.42225  2.77519  2.73123  3.46354  2.40513  3.72494  3.29354  2.67741  2.69355  4.24690  2.90347  2.73739  3.18146  2.89801  2.37887  2.77519  2.98518  4.58477  3.61503
          0.02165  4.23957  4.96192  0.61958  0.77255  0.64150  0.74761
     50   2.79590  5.11501  3.12361  2.53235  4.44217  3.54362  2.79556  3.87749  1.82989  3.37652  4.17376  2.68801  3.92256  2.76184  1.88458  2.78239  3.00596  3.51035  5.49822  3.54829     58 k - - -
          2.68628  4.42255  2.77533  2.73112  3.46367  2.40511  3.72482  3.29344  2.67756  2.69354  4.24649  2.90351  2.73734  3.18176  2.89798  2.37887  2.77525  2.98515  4.58405  3.61439
          0.48505  1.20567  2.46695  1.53435  0.24283  0.55242  0.85697
     51   2.60770  3.57994  3.27175  2.22638  3.65492  3.01808  3.75816  2.73103  2.46813  2.54435  3.03720  3.17046  3.91018  3.00687  3.08227  2.64681  2.83949  2.77624  5.04876  3.78354     78 e - - -
          2.68618  4.42225  2.77519  2.73123  3.46354  2.40513  3.72494  3.29354  2.67741  2.69355  4.24690  2.90347  2.73739  3.18146  2.89801  2.37887  2.77519  2.98518  4.58477  3.61503
          0.02242  4.20461  4.92695  0.61958  0.77255  0.67953  0.70696
     52   2.38787  3.74715  2.99795  2.28354  4.08498  3.23947  3.35860  3.50545  2.35123  2.86610  3.90906  2.76084  3.83120  2.61165  2.89992  2.33974  2.73240  3.17552  5.33743  3.99749     79 e - - -
          2.68618  4.42225  2.77519  2.73123  3.46354  2.40513  3.72494  3.29354  2.67741  2.69355  4.24690  2.90347  2.73739  3.18146  2.89801  2.37887  2.77519  2.98518  4.58477  3.61503
          0.02242  4.20461  4.92695  0.61958  0.77255  0.60212  0.79329
     53   2.65454  5.00563  2.36967  1.96899  3.82426  3.20992  3.64635  3.74034  2.42882  3.29260  4.07622  2.91578  3.83081  2.77179  2.91383  2.15144  2.89110  2.98545  5.48639  4.11043     80 e - - -
          2.68618  4.42225  2.77519  2.73123  3.46354  2.40513  3.72494  3.29354  2.67741  2.69355  4.24690  2.90347  2.73739  3.18146  2.89801  2.37887  2.77519  2.98518  4.58477  3.61503
          0.02158  4.24277  4.96512  0.61958  0.77255  0.55510  0.85335
     54   2.74633  5.26550  2.46491  1.71760  4.59426  3.04650  3.40573  4.08321  2.12959  3.56189  4.31925  2.44126  3.85381  2.57285  2.95943  2.69273  2.98642  3.64906  5.69765  4.27188     81 e - - -
          2.68618  4.42225  2.77519  2.73123  3.46354  2.40513  3.72494  3.29354  2.67741  2.69355  4.24690  2.90347  2.73739  3.18146  2.89801  2.37887  2.77519  2.98518  4.58477  3.61503
          0.02073  4.28214  5.00448  0.61958  0.77255  0.59120  0.80668
     55   2.64814  4.88930  3.02160  2.32821  4.14293  3.46543  2.95758  3.56585  2.20732  3.15201  3.95660  2.98507  3.22683  2.79982  2.59359  2.67005  2.75030  2.90893  5.37731  2.84468     82 k - - -
          2.68618  4.42225  2.77519  2.73123  3.46354  2.40513  3.72494  3.29354  2.67741  2.69355  4.24690  2.90347  2.73739  3.18146  2.89801  2.37887  2.77519  2.98518  4.58477  3.61503
          0.02073  4.28214  5.00448  0.61958  0.77255  0.59120  0.80668
     56   2.65358  5.12674  2.52109  2.34324  4.45575  3.11197  3.16349  3.93073  2.21339  3.42437  4.17355  2.70521  3.81770  2.43714  2.69176  2.18552  2.71412  3.50911  5.56780  4.16584     83 s - - -
          2.68618  4.42225  2.77519  2.73123  3.46354  2.40513  3.72494  3.29354  2.67741  2.69355  4.24690  2.90347  2.73739  3.18146  2.89801  2.37887  2.77519  2.98518  4.58477  3.61503
          0.04462  4.28214  3.51249  0.61958  0.77255  0.59120  0.80668
     57   2.22490  4.50827  3.30983  2.77938  3.89460  1.91230  3.85988  3.27267  2.74502  2.67970  3.80191  3.20250  3.88872  3.08455  2.94562  2.48190  2.63071  2.79343  5.25477  3.98558     84 g - - -
          2.68618  4.42225  2.77519  2.73123  3.46354  2.40513  3.72494  3.29354  2.67741  2.69355  4.24690  2.90347  2.73739  3.18146  2.89801  2.37887  2.77519  2.98518  4.58477  3.61503
          0.02123  4.25875  4.98110  0.61958  0.77255  0.56903  0.83489
     58   2.65192  4.36138  3.54497  2.97237  3.48233  3.63281  3.28149  2.61650  2.21181  1.96644  3.14518  3.37242  4.00890  3.21145  3.21983  2.88187  2.88233  2.30306  4.94043  3.70942     85 l - - -
          2.68618  4.42225  2.77519  2.73123  3.46354  2.40513  3.72494  3.29354  2.67741  2.69355  4.24690  2.90347  2.73739  3.18146  2.89801  2.37887  2.77519  2.98518  4.58477  3.61503
          0.02073  4.28214  5.00448  0.61958  0.77255  0.59120  0.80668
     59   2.63573  4.69679  2.81996  2.25869  3.22942  3.49574  3.36857  3.29479  2.55985  2.18878  3.77907  2.82940  3.88603  2.90018  3.00366  2.60137  2.86754  2.79649  5.22399  3.91883     86 l - - -
          2.68618  4.42225  2.77519  2.73123  3.46354  2.40513  3.72494  3.29354  2.67741  2.69355  4.24690  2.90347  2.73739  3.18146  2.89801  2.37887  2.77519  2.98518  4.58477  3.61503
          0.02073  4.28214  5.00448  0.61958  0.77255  0.59120  0.80668
     60   2.45111  4.88782  3.00778  2.45054  4.14140  3.45694  3.22832  3.06930  2.27599  3.15240  3.95447  2.84858  3.21784  2.66625  2.71015  2.22802  2.86886  3.22846  5.37879  3.51477     87 s - - -
          2.68618  4.42225  2.77519  2.73123  3.46354  2.40513  3.72494  3.29354  2.67741  2.69355  4.24690  2.90347  2.73739  3.18146  2.89801  2.37887  2.77519  2.98518  4.58477  3.61503
          0.02073  4.28214  5.00448  0.61958  0.77255  0.59120  0.80668
     61   3.46570  4.75135  5.17294  4.62472  3.28406  4.79296  5.16289  1.90920  4.48349  0.79498  3.05958  4.85944  4.96185  4.57573  4.58180  4.16543  3.69551  1.95120  5.40954  4.34818     88 l - - -
          2.68618  4.42225  2.77519  2.73123  3.46354  2.40513  3.72494  3.29354  2.67741  2.69355  4.24690  2.90347  2.73739  3.18146  2.89801  2.37887  2.77519  2.98518  4.58477  3.61503
          0.02073  4.28214  5.00448  0.61958  0.77255  0.59120  0.80668
     62   2.51267  4.80914  3.17061  2.60832  4.04931  3.53004  3.72182  3.42270  2.43777  2.78985  3.89730  3.09858  3.92506  1.71481  2.56134  2.76746  2.93900  2.78121  5.32108  4.02415     89 q - - -
          2.68618  4.42225  2.77519  2.73123  3.46354  2.40513  3.72494  3.29354  2.67741  2.69355  4.24690  2.90347  2.73739  3.18146  2.89801  2.37887  2.77519  2.98518  4.58477  3.61503
          0.02073  4.28214  5.00448  0.61958  0.77255  0.59120  0.80668
     63   2.69571  5.15340  2.92726  2.11585  4.49663  3.45020  2.89358  3.96161  1.99991  3.44449  4.20055  2.52761  3.84613  2.41880  2.54510  2.66272  2.70547  3.54439  5.57393  4.19210     90 k - - -
          2.68618  4.42225  2.77519  2.73123  3.46354  2.40513  3.72494  3.29354  2.67741  2.69355  4.24690  2.90347  2.73739  3.18146  2.89801  2.37887  2.77519  2.98518  4.58477  3.61503
          0.02073  4.28214  5.00448  0.61958  0.77255  0.59120  0.80668
     64   2.60538  5.19421  2.97342  2.33939  4.54984  3.50302  3.65311  3.99288  1.78792  3.47173  4.24954  2.66919  3.90440  1.91179  2.53391  2.75386  3.00550  3.59436  5.59066  4.24360     91 k - - -
          2.68618  4.42225  2.77519  2.73123  3.46354  2.40513  3.72494  3.29354  2.67741  2.69355  4.24690  2.90347  2.73739  3.18146  2.89801  2.37887  2.77519  2.98518  4.58477  3.61503
          0.02073  4.28214  5.00448  0.61958  0.77255  0.59120  0.80668
     65   3.52899  4.81797  5.19580  4.62933  2.04364  4.77506  4.91436  2.39165  4.48749  0.81047  2.57152  4.81768  4.90998  4.48122  4.52670  4.12761  3.73804  2.59964  5.08986  3.90328     92 l - - -
          2.68618  4.42225  2.77519  2.73123  3.46354  2.40513  3.72494  3.29354  2.67741  2.69355  4.24690  2.90347  2.73739  3.18146  2.89801  2.37887  2.77519  2.98518  4.58477  3.61503
          0.02073  4.28214  5.00448  0.61958  0.77255  0.59120  0.80668
     66   3.06919  4.45187  4.66914  4.08937  2.70986  4.23373  4.44737  2.43259  3.95008  1.00563  2.82412  4.25472  4.51496  4.07497  4.05755  3.54629  3.29247  2.25226  4.86570  2.94741     93 l - - -
          2.68618  4.42225  2.77519  2.73123  3.46354  2.40513  3.72494  3.29354  2.67741  2.69355  4.24690  2.90347  2.73739  3.18146  2.89801  2.37887  2.77519  2.98518  4.58477  3.61503
          0.02073  4.28214  5.00448  0.61958  0.77255  0.59120  0.80668
     67   2.74274  4.97771  2.53885  2.47145  4.48688  3.05663  3.86669  3.94635  2.73690  3.51901  4.33576  2.98855  3.90846  2.67497  3.21329  1.24754  3.05541  3.53590  5.71782  4.34644     94 s - - -
          2.68618  4.42225  2.77519  2.73123  3.46354  2.40513  3.72494  3.29354  2.67741  2.69355  4.24690  2.90347  2.73739  3.18146  2.89801  2.37887  2.77519  2.98518  4.58477  3.61503
          0.02073  4.28214  5.00448  0.61958  0.77255  0.59120  0.80668
     68   2.68906  5.18206  2.56990  1.88941  4.51399  3.07579  3.25220  3.99442  2.05056  3.47964  4.23052  2.88155  3.83178  2.37860  2.87771  2.64825  2.71387  3.56649  5.61732  4.20736     95 e - - -
          2.68618  4.42225  2.77519  2.73123  3.46354  2.40513  3.72494  3.29354  2.67741  2.69355  4.24690  2.90347  2.73739  3.18146  2.89801  2.37887  2.77519  2.98518  4.58477  3.61503
          0.02073  4.28214  5.00448  0.61958  0.77255  0.59120  0.80668
     69   3.31006  4.58555  5.14943  4.59423  3.38325  4.67926  5.08555  1.51926  4.47499  1.24317  2.85140  4.77154  4.88760  4.57980  4.56405  4.03880  3.54237  1.55921  5.40201  4.31150     96 l - - -
          2.68618  4.42225  2.77519  2.73123  3.46354  2.40513  3.72494  3.29354  2.67741  2.69355  4.24690  2.90347  2.73739  3.18146  2.89801  2.37887  2.77519  2.98518  4.58477  3.61503
          0.02073  4.28214  5.00448  0.61958  0.77255  0.59120  0.80668
     70   3.57929  4.85306  5.24694  4.69239  2.84977  4.87614  5.09959  2.01429  4.55603  0.68830  2.95730  4.92303  4.99194  4.57017  4.61575  4.24540  3.79378  2.43400  5.25903  4.13938     97 L - - -
          2.68618  4.42225  2.77519  2.73123  3.46354  2.40513  3.72494  3.29354  2.67741  2.69355  4.24690  2.90347  2.73739  3.18146  2.89801  2.37887  2.77519  2.98518  4.58477  3.61503
          0.02073  4.28214  5.00448  0.61958  0.77255  0.59120  0.80668
     71   2.69386  5.19307  2.46845  2.11178  4.52972  3.41552  3.63432  4.01130  2.11084  3.49125  4.24078  2.24485  3.83384  2.57558  2.51906  2.48965  2.92770  3.58015  5.62411  4.21432     98 k - - -
          2.68618  4.42225  2.77519  2.73123  3.46354  2.40513  3.72494  3.29354  2.67741  2.69355  4.24690  2.90347  2.73739  3.18146  2.89801  2.37887  2.77519  2.98518  4.58477  3.61503
          0.02073  4.28214  5.00448  0.61958  0.77255  0.59120  0.80668
     72   2.63937  5.01365  2.74502  2.14954  4.30630  3.06815  2.97169  3.75659  2.27290  3.29593  3.55713  2.92376  3.82592  2.45990  2.86673  2.62952  2.70502  2.80559  5.47859  4.10204     99 e - - -
          2.68618  4.42225  2.77519  2.73123  3.46354  2.40513  3.72494  3.29354  2.67741  2.69355  4.24690  2.90347  2.73739  3.18146  2.89801  2.37887  2.77519  2.98518  4.58477  3.61503
          0.02073  4.28214  5.00448  0.61958  0.77255  0.59120  0.80668
     73   2.75643  5.26477  2.34612  1.76113  4.59872  3.41517  3.67177  4.08240  1.90021  3.55895  4.31915  2.58412  3.86217  2.78347  2.67932  2.70414  2.99419  3.65161  5.69056  4.27455    100 e - - -
          2.68618  4.42225  2.77519  2.73123  3.46354  2.40513  3.72494  3.29354  2.67741  2.69355  4.24690  2.90347  2.73739  3.18146  2.89801  2.37887  2.77519  2.98518  4.58477  3.61503
          0.12028  4.28214  2.30741  0.61958  0.77255  0.59120  0.80668
     74   2.74931  5.17915  1.85190  2.29254  4.57507  2.56666  3.72872  4.05744  2.58476  3.57062  4.35575  2.44479  3.11292  2.86209  3.10650  2.27732  3.02057  3.62889  5.73536  4.31128    101 d - - -
          2.68618  4.42225  2.77519  2.73123  3.46354  2.40513  3.72494  3.29354  2.67741  2.69355  4.24690  2.90347  2.73739  3.18146  2.89801  2.37887  2.77519  2.98518  4.58477  3.61503
          0.07102  4.18473  2.93130  0.61958  0.77255  0.62255  0.76911
     75   2.29795  4.16847  3.78032  3.20468  3.28257  3.65000  3.28981  2.18495  3.12027  2.10973  2.89258  3.51689  4.02426  3.38713  3.38902  2.63985  2.83222  2.25855  4.77460  3.56688    102 l - - -
          2.68619  4.42226  2.77520  2.73124  3.46355  2.40514  3.72495  3.29355  2.67742  2.69356  4.24691  2.90348  2.73740  3.18121  2.89802  2.37888  2.77520  2.98519  4.58478  3.61504
          0.08591  2.59188  4.90081  0.40931  1.09097  0.50723  0.92171
     76   2.65132  5.00270  2.95286  2.15863  4.29151  3.12979  3.63529  3.37070  2.20956  3.28107  4.06070  2.25381  3.83680  2.65190  2.66710  2.64556  2.88172  2.84727  5.46830  4.10040    104 e - - -
          2.68618  4.42225  2.77519  2.73123  3.46354  2.40513  3.72494  3.29354  2.67741  2.69355  4.24690  2.90347  2.73739  3.18146  2.89801  2.37887  2.77519  2.98518  4.58477  3.61503
          0.02073  4.28214  5.00448  0.61958  0.77255  0.49624  0.93858
     77   3.03857  4.39401  4.73338  4.17090  2.83827  4.26132  4.53196  1.10813  4.03143  2.05072  3.26476  4.30803  4.56923  4.19541  4.14651  3.58645  3.27364  1.89907  4.98198  3.20637    105 i - - -
          2.68618  4.42225  2.77519  2.73123  3.46354  2.40513  3.72494  3.29354  2.67741  2.69355  4.24690  2.90347  2.73739  3.18146  2.89801  2.37887  2.77519  2.98518  4.58477  3.61503
          0.01984  4.32573  5.04808  0.61958  0.77255  0.53447  0.88185
     78   2.64782  4.36237  2.69649  2.26810  4.34776  3.14542  3.28010  3.80384  2.38633  3.33286  4.09913  2.39435  3.15512  2.74475  2.55850  2.54434  2.69792  3.41341  4.21164  4.12364    106 e - - -
          2.68618  4.42225  2.77519  2.73123  3.46354  2.40513  3.72494  3.29354  2.67741  2.69355  4.24690  2.90347  2.73739  3.18146  2.89801  2.37887  2.77519  2.98518  4.58477  3.61503
          0.01984  4.32573  5.04808  0.61958  0.77255  0.53447  0.88185
     79   2.50794  5.00536  2.75695  2.41200  4.29127  3.44916  2.47071  3.25606  2.41447  3.28612  4.06696  2.47492  3.84665  2.77365  2.64740  2.33509  2.89124  3.36518  5.47786  4.10800    107 s - - -
          2.68618  4.42225  2.77519  2.73123  3.46354  2.40513  3.72494  3.29354  2.67741  2.69355  4.24690  2.90347  2.73739  3.18146  2.89801  2.37887  2.77519  2.98518  4.58477  3.61503
          0.01984  4.32573  5.04808  0.61958  0.77255  0.45647  1.00380
     80   2.67016  4.76590  2.84957  2.07295  3.98086  3.50738  3.73666  3.37328  2.57469  2.11540  3.85135  3.06987  3.44048  2.91443  3.02449  2.52181  2.90441  2.60726  5.29472  3.98201    108 e - - -
          2.68618  4.42225  2.77519  2.73123  3.46354  2.40513  3.72494  3.29354  2.67741  2.69355  4.24690  2.90347  2.73739  3.18146  2.89801  2.37887  2.77519  2.98518  4.58477  3.61503
          0.01917  4.35988  5.08223  0.61958  0.77255  0.48576  0.95510
     81   2.51591  5.23483  2.17528  2.23210  4.55545  2.12628  3.69809  4.03455  2.48854  3.53268  4.29646  2.69901  3.87664  2.59929  2.84864  2.52210  2.99535  3.61519  5.68403  4.26789    109 g - - -
          2.68618  4.42225  2.77519  2.73123  3.46354  2.40513  3.72494  3.29354  2.67741  2.69355  4.24690  2.90347  2.73739  3.18146  2.89801  2.37887  2.77519  2.98518  4.58477  3.61503
          0.29304  4.35988  1.42202  0.61958  0.77255  0.48576  0.95510
     82   2.43462  4.80260  2.77002  2.30087  4.04238  3.08842  2.90940  3.04920  2.42705  2.75837  3.87524  2.73073  3.80981  2.77613  2.89055  2.62758  2.82876  3.13570  5.30451  3.96729    110 e - - -
          2.68618  4.42225  2.77519  2.73123  3.46354  2.40513  3.72494  3.29354  2.67741  2.69355  4.24690  2.90347  2.73739  3.18146  2.89801  2.37887  2.77519  2.98518  4.58477  3.61503
          0.02513  4.09198  4.81432  0.61958  0.77255  0.78542  0.60867
     83   2.25109  4.86234  2.88444  2.44366  4.23939  2.23482  3.67823  3.66471  2.21045  3.23940  4.04969  2.60077  3.82777  2.82542  2.68863  2.66123  2.89891  3.30225  5.44583  4.11119    111 k - - -
          2.68618  4.42225  2.77519  2.73123  3.46354  2.40513  3.72494  3.29354  2.67741  2.69355  4.24690  2.90347  2.73739  3.18146  2.89801  2.37887  2.77519  2.98518  4.58477  3.61503
          0.02513  4.09198  4.81432  0.61958  0.77255  0.78542  0.60867
     84   2.15785  4.64205  3.12142  2.56163  3.85287  3.46536  2.94437  2.86709  2.35015  2.88712  3.73363  3.04998  3.85567  2.86430  2.66719  2.69148  2.58252  2.95884  5.17203  3.88083    112 a - - -
          2.68618  4.42225  2.77519  2.73123  3.46354  2.40513  3.72494  3.29354  2.67741  2.69355  4.24690  2.90347  2.73739  3.18146  2.89801  2.37887  2.77519  2.98518  4.58477  3.61503
          0.02513  4.09198  4.81432  0.61958  0.77255  0.78542  0.60867
     85   2.51988  5.02910  2.85500  2.09415  4.33816  3.16091  3.25122  3.79018  2.18936  3.31235  4.08599  2.87835  3.79693  2.52951  2.59857  2.23921  2.86553  3.40165  5.47763  4.10289    113 e - - -
          2.68618  4.42225  2.77519  2.73123  3.46354  2.40513  3.72494  3.29354  2.67741  2.69355  4.24690  2.90347  2.73739  3.18146  2.89801  2.37887  2.77519  2.98518  4.58477  3.61503
          0.02513  4.09198  4.81432  0.61958  0.77255  0.33568  1.25476
     86   2.12823  4.18375  3.90962  3.33031  2.92330  3.71241  3.99972  2.63956  3.23813  2.24911  2.54710  3.61307  4.08466  3.18330  3.13125  2.98571  2.75983  2.09619  4.78782  3.10143    114 v - - -
          2.68618  4.42225  2.77519  2.73123  3.46354  2.40513  3.72494  3.29354  2.67741  2.69355  4.24690  2.90347  2.73739  3.18146  2.89801  2.37887  2.77519  2.98518  4.58477  3.61503
          0.01917  4.35988  5.08223  0.61958  0.77255  0.48576  0.95510
     87   2.54098  4.10550  4.32952  3.73469  2.89691  3.81667  4.13293  1.73684  3.58377  2.01101  2.93961  3.86809  4.17853  3.77129  3.14320  3.11449  2.91119  2.03765  4.72648  3.13573    115 i - - -
          2.68618  4.42225  2.77519  2.73123  3.46354  2.40513  3.72494  3.29354  2.67741  2.69355  4.24690  2.90347  2.73739  3.18146  2.89801  2.37887  2.77519  2.98518  4.58477  3.61503
          0.01917  4.35988  5.08223  0.61958  0.77255  0.48576  0.95510
     88   2.58548  5.17731  2.98633  2.22939  4.52515  3.17635  3.64881  3.98338  1.79209  3.46545  4.22614  2.96535  3.40545  2.43780  2.17294  2.70422  2.95921  3.57139  5.59185  4.22130    116 k - - -
          2.68618  4.42225  2.77519  2.73123  3.46354  2.40513  3.72494  3.29354  2.67741  2.69355  4.24690  2.90347  2.73739  3.18146  2.89801  2.37887  2.77519  2.98518  4.58477  3.61503
          0.01917  4.35988  5.08223  0.61958  0.77255  0.48576  0.95510
     89   2.75299  5.25501  2.27092  1.64799  4.58096  3.43177  3.26633  4.06520  2.46535  3.55107  4.30858  2.89780  3.87323  2.68610  2.73534  2.22962  2.99160  3.63708  5.69156  4.27243    117 e - - -
          2.68618  4.42225  2.77519  2.73123  3.46354  2.40513  3.72494  3.29354  2.67741  2.69355  4.24690  2.90347  2.73739  3.18146  2.89801  2.37887  2.77519  2.98518  4.58477  3.61503
          0.01917  4.35988  5.08223  0.61958  0.77255  0.48576  0.95510
     90   2.78943  4.89980  3.26063  2.66302  4.11587  3.60048  3.27929  3.07222  2.36176  3.13890  3.97686  2.97569  3.97699  2.65708  1.50388  2.83741  3.00504  3.24410  4.39854  4.04645    118 r - - -
          2.68618  4.42225  2.77519  2.73123  3.46354  2.40513  3.72494  3.29354  2.67741  2.69355  4.24690  2.90347  2.73739  3.18146  2.89801  2.37887  2.77519  2.98518  4.58477  3.61503
          0.01917  4.35988  5.08223  0.61958  0.77255  0.48576  0.95510
     91   3.60004  4.89170  5.25649  4.69543  3.22639  4.88486  5.20169  2.31793  4.53023  0.64923  2.63182  4.94660  5.01780  4.58715  4.60621  4.25669  3.82014  2.23296  5.39229  4.37039    119 L - - -
          2.68618  4.42225  2.77519  2.73123  3.46354  2.40513  3.72494  3.29354  2.67741  2.69355  4.24690  2.90347  2.73739  3.18146  2.89801  2.37887  2.77519  2.98518  4.58477  3.61503
          0.01917  4.35988  5.08223  0.61958  0.77255  0.48576  0.95510
     92   2.66964  3.95740  3.05711  2.49551  4.14318  3.49151  3.06884  3.56310  2.09653  2.78676  3.96270  3.01534  3.88038  2.60674  2.64132  2.12336  2.89926  3.23269  5.38516  3.72876    120 k - - -
          2.68618  4.42225  2.77519  2.73123  3.46354  2.40513  3.72494  3.29354  2.67741  2.69355  4.24690  2.90347  2.73739  3.18146  2.89801  2.37887  2.77519  2.98518  4.58477  3.61503
          0.01917  4.35988  5.08223  0.61958  0.77255  0.48576  0.95510
     93   2.74717  5.24655  1.92214  2.21099  4.57618  3.43477  3.68253  4.05890  2.30524  3.54349  4.29982  2.58374  3.87134  2.79230  2.43905  2.22354  2.98466  3.63059  5.68212  4.26633    121 d - - -
          2.68618  4.42225  2.77519  2.73123  3.46354  2.40513  3.72494  3.29354  2.67741  2.69355  4.24690  2.90347  2.73739  3.18146  2.89801  2.37887  2.77519  2.98518  4.58477  3.61503
          0.01917  4.35988  5.08223  0.61958  0.77255  0.48576  0.95510
     94   2.78491  5.17475  3.07405  2.49938  4.52727  3.53607  3.39131  3.96614  1.65199  3.45218  4.22881  3.01799  3.92144  2.22111  2.38655  2.35814  2.75346  3.57300  5.57599  4.23593    122 k - - -
          2.68618  4.42225  2.77519  2.73123  3.46354  2.40513  3.72494  3.29354  2.67741  2.69355  4.24690  2.90347  2.73739  3.18146  2.89801  2.37887  2.77519  2.98518  4.58477  3.61503
          0.01917  4.35988  5.08223  0.61958  0.77255  0.48576  0.95510
     95   3.18186  5.32886  3.67602  2.93907  4.77374  3.83783  3.74861  3.53299  1.19448  3.54642  4.40625  3.34585  4.18256  2.87636  1.48587  3.17353  3.34148  3.78439  5.60035  4.42604    123 k - - -
          2.68618  4.42225  2.77519  2.73123  3.46354  2.40513  3.72494  3.29354  2.67741  2.69355  4.24690  2.90347  2.73739  3.18146  2.89801  2.37887  2.77519  2.98518  4.58477  3.61503
          0.01917  4.35988  5.08223  0.61958  0.77255  0.48576  0.95510
     96   3.34116  4.58907  5.23623  4.73651  3.78502  4.82346  5.41397  1.55554  4.63876  2.06720  3.56127  4.92672  5.07247  4.87440  4.80700  4.22186  3.59727  0.80920  5.81450  4.61892    124 v - - -
          2.68618  4.42225  2.77519  2.73123  3.46354  2.40513  3.72494  3.29354  2.67741  2.69355  4.24690  2.90347  2.73739  3.18146  2.89801  2.37887  2.77519  2.98518  4.58477  3.61503
          0.01917  4.35988  5.08223  0.61958  0.77255  0.48576  0.95510
     97   3.69205  4.96175  5.26964  4.76875  2.05883  4.87778  4.83329  2.49637  4.61461  0.68831  3.04797  4.89937  5.02547  4.59732  4.64098  4.26985  3.90835  2.70832  4.96116  3.58851    125 L - - -
          2.68618  4.42225  2.77519  2.73123  3.46354  2.40513  3.72494  3.29354  2.67741  2.69355  4.24690  2.90347  2.73739  3.18146  2.89801  2.37887  2.77519  2.98518  4.58477  3.61503
          0.01917  4.35988  5.08223  0.61958  0.77255  0.48576  0.95510
     98   3.36320  4.59465  5.31230  4.81795  3.80722  4.88292  5.49641  1.03162  4.72948  2.11467  3.57094  4.99937  5.11660  4.95655  4.88931  4.28883  3.61845  1.15753  5.86217  4.67197    126 i - - -
          2.68618  4.42225  2.77519  2.73123  3.46354  2.40513  3.72494  3.29354  2.67741  2.69355  4.24690  2.90347  2.73739  3.18146  2.89801  2.37887  2.77519  2.98518  4.58477  3.61503
          0.01917  4.35988  5.08223  0.61958  0.77255  0.48576  0.95510
     99   3.34749  4.58878  5.28887  4.81612  3.87599  4.84740  5.53426  1.18784  4.72921  2.33260  3.63950  4.99033  5.11540  4.98524  4.90320  4.26729  3.61310  0.93572  5.93013  4.71657    127 v - - -
          2.68618  4.42225  2.77519  2.73123  3.46354  2.40513  3.72494  3.29354  2.67741  2.69355  4.24690  2.90347  2.73739  3.18146  2.89801  2.37887  2.77519  2.98518  4.58477  3.61503
          0.01917  4.35988  5.08223  0.61958  0.77255  0.48576  0.95510
    100   3.75540  5.08809  4.97398  4.64217  3.40245  4.59828  5.15111  2.65484  4.40920  0.44546  3.31793  4.87403  4.96620  4.65426  4.49447  4.27044  4.03577  2.81363  5.42867  4.25625    128 L - - -
          2.68618  4.42225  2.77519  2.73123  3.46354  2.40513  3.72494  3.29354  2.67741  2.69355  4.24690  2.90347  2.73739  3.18146  2.89801  2.37887  2.77519  2.98518  4.58477  3.61503
          0.01917  4.35988  5.08223  0.61958  0.77255  0.48576  0.95510
    101   3.60281  5.72036  0.41441  2.78098  5.18389  3.66278  4.47152  4.90277  3.66264  4.42924  5.44448  3.35280  4.34996  3.72910  4.22546  3.52730  3.95980  4.49696  6.24399  5.01011    129 D - - -
          2.68618  4.42225  2.77519  2.73123  3.46354  2.40513  3.72494  3.29354  2.67741  2.69355  4.24690  2.90347  2.73739  3.18146  2.89801  2.37887  2.77519  2.98518  4.58477  3.61503
          0.01917  4.35988  5.08223  0.61958  0.77255  0.48576  0.95510
    102   3.09822  5.64936  1.11834  2.29270  5.03259  2.40725  3.96905  4.57312  3.00250  4.05678  4.89779  2.08827  4.02271  3.13471  3.61216  2.99234  3.40418  4.11115  6.20671  4.69050    130 d - - -
          2.68618  4.42225  2.77519  2.73123  3.46354  2.40513  3.72494  3.29354  2.67741  2.69355  4.24690  2.90347  2.73739  3.18146  2.89801  2.37887  2.77519  2.98518  4.58477  3.61503
          0.01917  4.35988  5.08223  0.61958  0.77255  0.48576  0.95510
    103   3.30385  4.59086  5.14344  4.68298  3.84721  4.69786  5.40626  1.65276  4.57076  2.33193  3.63882  4.85772  5.02528  4.85016  4.75594  4.12103  3.58333  0.71228  5.86639  4.63682    131 v - - -
          2.68618  4.42225  2.77519  2.73123  3.46354  2.40513  3.72494  3.29354  2.67741  2.69355  4.24690  2.90347  2.73739  3.18146  2.89801  2.37887  2.77519  2.98518  4.58477  3.61503
          0.01917  4.35988  5.08223  0.61958  0.77255  0.48576  0.95510
    104   2.99498  5.59011  1.36732  1.93475  4.89196  3.40987  3.84815  4.40877  2.52496  3.87862  4.67807  2.18830  3.97029  2.98788  3.33603  2.58415  3.26063  3.96406  6.02256  4.53563    132 d - - -
          2.68618  4.42225  2.77519  2.73123  3.46354  2.40513  3.72494  3.29354  2.67741  2.69355  4.24690  2.90347  2.73739  3.18146  2.89801  2.37887  2.77519  2.98518  4.58477  3.61503
          0.01917  4.35988  5.08223  0.61958  0.77255  0.48576  0.95510
    105   2.77077  5.29292  1.93318  1.98098  4.61999  3.15195  3.70035  4.11069  2.40155  3.59068  4.34752  2.49987  3.87829  2.46794  3.00578  2.55174  2.69188  3.67561  5.72844  4.29905    133 d - - -
          2.68618  4.42225  2.77519  2.73123  3.46354  2.40513  3.72494  3.29354  2.67741  2.69355  4.24690  2.90347  2.73739  3.18146  2.89801  2.37887  2.77519  2.98518  4.58477  3.61503
          0.01917  4.35988  5.08223  0.61958  0.77255  0.48576  0.95510
    106   2.70420  4.81717  3.15587  2.43828  4.04399  3.53873  3.72123  3.44414  2.02805  2.04085  3.89465  3.08977  3.92455  2.75299  2.68220  2.55391  2.93026  3.14407  5.31693  3.38395    134 k - - -
          2.68618  4.42225  2.77519  2.73123  3.46354  2.40513  3.72494  3.29354  2.67741  2.69355  4.24690  2.90347  2.73739  3.18146  2.89801  2.37887  2.77519  2.98518  4.58477  3.61503
          0.01917  4.35988  5.08223  0.61958  0.77255  0.48576  0.95510
    107   2.65784  5.09368  2.48914  2.08283  3.76451  3.44264  3.63359  3.60219  2.21183  3.38596  4.14248  2.74256  3.83581  2.58305  2.64881  2.46041  2.72627  3.09283  5.54466  4.15267    135 e - - -
          2.68618  4.42225  2.77519  2.73123  3.46354  2.40513  3.72494  3.29354  2.67741  2.69355  4.24690  2.90347  2.73739  3.18146  2.89801  2.37887  2.77519  2.98518  4.58477  3.61503
          0.01917  4.35988  5.08223  0.61958  0.77255  0.48576  0.95510
    108   2.87916  5.31612  2.45425  2.40506  4.62442  3.48108  3.29249  4.10125  2.30079  3.59540  4.38864  2.95346  3.95009  1.35277  2.91657  2.82964  3.11665  3.70218  5.72952  4.33803    136 q - - -
          2.68619  4.42226  2.77520  2.73124  3.46354  2.40513  3.72495  3.29355  2.67741  2.69355  4.24690  2.90347  2.73740  3.18147  2.89801  2.37887  2.77520  2.98519  4.58477  3.61477
          0.05371  3.07730  5.08223  0.46055  0.99679  0.48576  0.95510
    109   3.42773  4.70746  5.24193  4.67202  2.81866  4.75031  5.07886  1.89111  4.54313  0.89064  3.06305  4.84659  4.92479  4.57859  4.59220  4.10541  3.64954  1.87454  5.32016  4.24739    138 l - - -
          2.68618  4.42225  2.77519  2.73123  3.46354  2.40513  3.72494  3.29354  2.67741  2.69355  4.24690  2.90347  2.73739  3.18146  2.89801  2.37887  2.77519  2.98518  4.58477  3.61503
          0.01917  4.35988  5.08223  0.61958  0.77255  0.48576  0.95510
    110   2.91376  5.45004  1.77877  1.36408  4.76396  3.42213  3.79878  4.25962  2.65881  3.74470  4.53265  2.88265  3.94352  2.93029  2.83533  2.83778  2.94595  3.82934  5.89146  4.43935    139 e - - -
          2.68618  4.42225  2.77519  2.73123  3.46354  2.40513  3.72494  3.29354  2.67741  2.69355  4.24690  2.90347  2.73739  3.18146  2.89801  2.37887  2.77519  2.98518  4.58477  3.61503
          0.01917  4.35988  5.08223  0.61958  0.77255  0.48576  0.95510
    111   1.97425  4.82487  2.84501  2.52079  4.05527  3.49401  3.70495  3.46588  2.38373  3.08071  3.90146  3.03573  3.88684  2.49141  2.97053  2.70495  2.65701  2.91136  5.33590  2.92233    140 a - - -
          2.68618  4.42225  2.77519  2.73123  3.46354  2.40513  3.72494  3.29354  2.67741  2.69355  4.24690  2.90347  2.73739  3.18146  2.89801  2.37887  2.77519  2.98518  4.58477  3.61503
          0.01917  4.35988  5.08223  0.61958  0.77255  0.48576  0.95510
    112   3.61797  4.87872  5.39131  4.81030  2.64442  4.93064  5.18247  2.03720  4.67914  0.70103  2.67039  5.01934  5.02327  4.62996  4.69083  4.29251  3.82416  2.55705  5.30659  4.27837    141 l - - -
          2.68618  4.42225  2.77519  2.73123  3.46354  2.40513  3.72494  3.29354  2.67741  2.69355  4.24690  2.90347  2.73739  3.18146  2.89801  2.37887  2.77519  2.98518  4.58477  3.61503
          0.01917  4.35988  5.08223  0.61958  0.77255  0.48576  0.95510
    113   1.64184  4.37120  4.23729  3.67424  3.41071  3.97991  4.35634  2.36383  3.57092  1.65327  2.93763  3.94217  4.35029  3.81883  3.80213  3.28502  3.12517  1.97785  5.07915  3.89991    142 a - - -
          2.68618  4.42225  2.77519  2.73123  3.46354  2.40513  3.72494  3.29354  2.67741  2.69355  4.24690  2.90347  2.73739  3.18146  2.89801  2.37887  2.77519  2.98518  4.58477  3.61503
          0.01917  4.35988  5.08223  0.61958  0.77255  0.48576  0.95510
    114   2.73528  5.08820  2.95037  2.30751  4.39285  2.04554  3.68309  3.83426  2.09321  2.96434  4.15383  2.49884  3.89349  2.80606  2.69974  2.72281  2.96510  3.45994  5.54148  4.18119    143 g - - -
          2.68618  4.42225  2.77519  2.73123  3.46354  2.40513  3.72494  3.29354  2.67741  2.69355  4.24690  2.90347  2.73739  3.18146  2.89801  2.37887  2.77519  2.98518  4.58477  3.61503
          0.05399  4.35988  3.22448  0.61958  0.77255  0.48576  0.95510
    115   2.66421  4.03225  2.46009  1.93447  4.41719  3.04328  2.95170  3.88344  2.39283  3.39574  4.15471  2.73610  3.83392  2.74603  2.88247  2.49306  2.66082  3.47726  5.55532  4.16067    144 e - - -
          2.68618  4.42225  2.77519  2.73123  3.46354  2.40513  3.72494  3.29354  2.67741  2.69355  4.24690  2.90347  2.73739  3.18146  2.89801  2.37887  2.77519  2.98518  4.58477  3.61503
          0.01984  4.32573  5.04808  0.61958  0.77255  0.45647  1.00380
    116   2.64672  3.66407  3.59289  3.02349  3.45992  3.64253  3.90370  2.65298  2.96819  2.24764  3.43440  3.40943  2.70664  3.26383  2.72413  2.76676  2.40022  2.48128  4.91631  3.17889    145 l - - -
          2.68618  4.42225  2.77519  2.73123  3.46354  2.40513  3.72494  3.29354  2.67741  2.69355  4.24690  2.90347  2.73739  3.18146  2.89801  2.37887  2.77519  2.98518  4.58477  3.61503
          0.01917  4.35988  5.08223  0.61958  0.77255  0.48576  0.95510
    117   2.67257  5.14540  2.74438  2.14212  4.47527  3.43966  3.63420  3.94990  2.15753  3.44291  4.19150  2.18172  3.83823  2.52959  2.65410  2.49293  2.79328  3.11733  5.58550  4.18457    146 e - - -
          2.68618  4.42225  2.77519  2.73123  3.46354  2.40513  3.72494  3.29354  2.67741  2.69355  4.24690  2.90347  2.73739  3.18146  2.89801  2.37887  2.77519  2.98518  4.58477  3.61503
          0.01917  4.35988  5.08223  0.61958  0.77255  0.48576  0.95510
    118   3.36224  4.80642  3.29225  3.88053  2.06443  4.24415  3.72394  3.33280  3.78902  2.85293  3.93279  3.96526  4.58634  3.93183  3.98167  3.55132  3.58721  3.16811  1.19295  2.04626    147 w - - -
          2.68623  4.42231  2.77525  2.73129  3.46359  2.40518  3.72500  3.29360  2.67730  2.69344  4.24695  2.90331  2.73745  3.18152  2.89806  2.37880  2.77525  2.98501  4.58482  3.61509
          0.07424  2.72808  5.08223  1.16048  0.37591  0.48576  0.95510
    119   3.38788  4.70819  4.84533  4.36622  1.01558  4.43264  4.04180  2.46947  4.20513  1.94017  3.44807  4.32330  4.71927  4.25249  4.26130  3.76450  3.60966  2.79570  4.25681  2.36481    153 f - - -
          2.68618  4.42225  2.77519  2.73123  3.46354  2.40513  3.72494  3.29354  2.67741  2.69355  4.24690  2.90347  2.73739  3.18146  2.89801  2.37887  2.77519  2.98518  4.58477  3.61503
          0.01917  4.35988  5.08223  0.61958  0.77255  0.48576  0.95510
    120   2.32407  5.13391  2.51297  2.41610  4.48100  1.63365  3.78297  3.93209  2.40163  3.48218  4.28357  2.95898  3.92208  2.66589  3.08999  2.77765  3.05495  3.54788  5.67524  4.29043    154 g - - -
          2.68618  4.42225  2.77519  2.73123  3.46354  2.40513  3.72494  3.29354  2.67741  2.69355  4.24690  2.90347  2.73739  3.18146  2.89801  2.37887  2.77519  2.98518  4.58477  3.61503
          0.01917  4.35988  5.08223  0.61958  0.77255  0.48576  0.95510
    121   2.46940  5.00434  2.96872  2.27520  4.28652  3.15603  3.42789  3.72968  2.29968  3.08479  4.06402  2.79049  2.52362  2.78139  2.90161  2.27581  2.89487  3.36113  5.47744  3.76556    155 e - - -
          2.68618  4.42225  2.77519  2.73123  3.46354  2.40513  3.72494  3.29354  2.67741  2.69355  4.24690  2.90347  2.73739  3.18146  2.89801  2.37887  2.77519  2.98518  4.58477  3.61503
          0.01917  4.35988  5.08223  0.61958  0.77255  0.48576  0.95510
    122   2.94692  4.83648  3.59136  3.43818  4.81091  0.54799  4.59160  4.39592  3.45562  4.00338  4.90349  3.72779  4.20518  3.88606  3.09750  3.09576  3.41178  3.87980  5.96760  4.84973    156 G - - -
          2.68618  4.42225  2.77519  2.73123  3.46354  2.40513  3.72494  3.29354  2.67741  2.69355  4.24690  2.90347  2.73739  3.18146  2.89801  2.37887  2.77519  2.98518  4.58477  3.61503
          0.01917  4.35988  5.08223  0.61958  0.77255  0.48576  0.95510
    123   2.44609  4.38883  3.69582  3.47861  4.62339  3.14733  4.54809  4.03297  3.53192  3.75732  4.60115  3.57694  3.92760  3.83635  3.80799  0.72037  2.51848  3.44769  5.97327  4.75490    157 s - - -
          2.68618  4.42225  2.77519  2.73123  3.46354  2.40513  3.72494  3.29354  2.67741  2.69355  4.24690  2.90347  2.73739  3.18146  2.89801  2.37887  2.77519  2.98518  4.58477  3.61503
          0.01917  4.35988  5.08223  0.61958  0.77255  0.48576  0.95510
    124   3.41854  5.44912  3.93573  3.16380  4.99116  3.96113  3.81595  4.30339  1.70058  3.68779  4.58456  3.50597  4.31303  2.95090  0.83859  3.40900  3.55211  3.99828  5.66663  4.56772    158 r - - -
          2.68618  4.42225  2.77519  2.73123  3.46354  2.40513  3.72494  3.29354  2.67741  2.69355  4.24690  2.90347  2.73739  3.18146  2.89801  2.37887  2.77519  2.98518  4.58477  3.61503
          0.01917  4.35988  5.08223  0.61958  0.77255  0.48576  0.95510
    125   3.30401  4.56919  5.18624  4.66463  3.02965  4.71963  5.19551  0.95253  4.56090  2.10990  3.42736  4.82437  4.96916  4.73226  4.68607  4.09682  3.55164  1.46836  5.56297  4.36645    159 i - - -
          2.68618  4.42225  2.77519  2.73123  3.46354  2.40513  3.72494  3.29354  2.67741  2.69355  4.24690  2.90347  2.73739  3.18146  2.89801  2.37887  2.77519  2.98518  4.58477  3.61503
          0.01917  4.35988  5.08223  0.61958  0.77255  0.48576  0.95510
    126   3.41952  4.67165  5.26556  4.75997  3.61346  4.86241  5.38460  0.83027  4.63045  1.78095  3.39466  4.96208  5.08148  4.82464  4.77017  4.26334  3.67012  1.74877  5.70268  4.54670    160 i - - -
          2.68618  4.42225  2.77519  2.73123  3.46354  2.40513  3.72494  3.29354  2.67741  2.69355  4.24690  2.90347  2.73739  3.18146  2.89801  2.37887  2.77519  2.98518  4.58477  3.61503
          0.01917  4.35988  5.08223  0.61958  0.77255  0.48576  0.95510
    127   3.31784  4.57310  5.22009  4.69919  3.67657  4.76790  5.29580  1.01110  4.59573  2.14128  2.84903  4.87303  5.00874  4.78633  4.73207  4.14993  3.56610  1.34344  5.67617  4.51826    161 i - - -
          2.68618  4.42225  2.77519  2.73123  3.46354  2.40513  3.72494  3.29354  2.67741  2.69355  4.24690  2.90347  2.73739  3.18146  2.89801  2.37887  2.77519  2.98518  4.58477  3.61503
          0.01917  4.35988  5.08223  0.61958  0.77255  0.48576  0.95510
    128   2.58163  4.41329  3.97740  3.65116  4.17766  3.35443  4.56094  3.12789  3.54211  3.08930  4.14304  3.74655  4.07226  3.89456  3.78769  2.81412  0.82830  2.55578  5.70837  4.48172    162 t - - -
          2.68618  4.42225  2.77519  2.73123  3.46354  2.40513  3.72494  3.29354  2.67741  2.69355  4.24690  2.90347  2.73739  3.18146  2.89801  2.37887  2.77519  2.98518  4.58477  3.61503
          0.01917  4.35988  5.08223  0.61958  0.77255  0.48576  0.95510
    129   2.16426  4.34216  3.78969  3.46768  4.46664  3.15857  4.47243  3.80966  3.46920  3.55310  4.39239  3.56920  3.91043  3.76054  3.76063  2.00924  0.96723  3.29548  5.83108  4.63498    163 t - - -
          2.68618  4.42225  2.77519  2.73123  3.46354  2.40513  3.72494  3.29354  2.67741  2.69355  4.24690  2.90347  2.73739  3.18146  2.89801  2.37887  2.77519  2.98518  4.58477  3.61503
          0.01917  4.35988  5.08223  0.61958  0.77255  0.48576  0.95510
    130   2.87760  5.24956  3.03798  2.02330  4.61821  3.56740  3.70424  4.04797  2.26805  3.52281  4.31540  3.05008  3.97363  2.32246  1.58338  2.60120  3.09292  3.66073  5.63269  4.30927    164 r - - -
          2.68618  4.42225  2.77519  2.73123  3.46354  2.40513  3.72494  3.29354  2.67741  2.69355  4.24690  2.90347  2.73739  3.18146  2.89801  2.37887  2.77519  2.98518  4.58477  3.61503
          0.01917  4.35988  5.08223  0.61958  0.77255  0.48576  0.95510
    131   3.17303  5.73905  1.28259  2.29929  5.05996  3.40433  4.00671  4.64572  3.07126  4.13145  4.99654  1.37456  4.05444  3.18277  3.69038  3.05250  3.48301  4.18951  6.24874  4.71821    165 d - - -
          2.68618  4.42225  2.77519  2.73123  3.46354  2.40513  3.72494  3.29354  2.67741  2.69355  4.24690  2.90347  2.73739  3.18146  2.89801  2.37887  2.77519  2.98518  4.58477  3.61503
          0.01917  4.35988  5.08223  0.61958  0.77255  0.48576  0.95510
    132   2.96265  5.26273  3.32520  2.68615  4.66580  3.67429  3.69867  4.05931  1.46357  3.17709  4.32242  3.16135  4.03960  2.27641  1.83381  2.67348  3.15465  3.69259  5.59468  4.33288    166 k - - -
          2.68618  4.42225  2.77519  2.73123  3.46354  2.40513  3.72494  3.29354  2.67741  2.69355  4.24690  2.90347  2.73739  3.18146  2.89801  2.37887  2.77519  2.98518  4.58477  3.61503
          0.01917  4.35988  5.08223  0.61958  0.77255  0.48576  0.95510
    133   2.69644  5.19097  2.54501  2.09753  4.53122  3.44265  2.97719  4.01094  1.86460  3.49011  4.23618  2.71312  3.84823  2.74379  2.52769  2.49543  2.92800  3.57972  5.62096  4.21620    167 k - - -
          2.68618  4.42225  2.77519  2.73123  3.46354  2.40513  3.72494  3.29354  2.67741  2.69355  4.24690  2.90347  2.73739  3.18146  2.89801  2.37887  2.77519  2.98518  4.58477  3.61503
          0.01917  4.35988  5.08223  0.61958  0.77255  0.48576  0.95510
    134   3.36853  4.63143  5.22725  4.69234  3.52467  4.77846  5.24038  1.72510  4.57684  1.23790  3.30744  4.87624  4.99343  4.71783  4.68810  4.15392  3.60912  1.23035  5.56376  4.44616    168 v - - -
          2.68618  4.42225  2.77519  2.73123  3.46354  2.40513  3.72494  3.29354  2.67741  2.69355  4.24690  2.90347  2.73739  3.18146  2.89801  2.37887  2.77519  2.98518  4.58477  3.61503
          0.01917  4.35988  5.08223  0.61958  0.77255  0.48576  0.95510
    135   3.60152  4.86393  5.38840  4.80504  2.64695  4.91227  5.17266  2.00084  4.67244  0.72879  2.57339  5.00742  5.01040  4.62275  4.68042  4.27265  3.80802  2.55594  5.30231  4.28197    169 l - - -
          2.68618  4.42225  2.77519  2.73123  3.46354  2.40513  3.72494  3.29354  2.67741  2.69355  4.24690  2.90347  2.73739  3.18146  2.89801  2.37887  2.77519  2.98518  4.58477  3.61503
          0.01917  4.35988  5.08223  0.61958  0.77255  0.48576  0.95510
    136   2.57147  5.10817  2.80732  2.08855  4.42871  3.44368  3.29308  3.44844  2.07854  3.40186  4.15586  2.92167  3.83680  2.35541  2.60462  2.49276  2.89276  3.10917  5.55474  4.16139    170 k - - -
          2.68618  4.42225  2.77519  2.73123  3.46354  2.40513  3.72494  3.29354  2.67741  2.69355  4.24690  2.90347  2.73739  3.18146  2.89801  2.37887  2.77519  2.98518  4.58477  3.61503
          0.01917  4.35988  5.08223  0.61958  0.77255  0.48576  0.95510
    137   2.21044  4.91796  3.04022  2.48247  4.17692  3.48538  3.68069  3.59980  2.34063  2.87987  3.98709  2.73571  3.87640  2.10938  2.70875  2.69071  2.71182  2.94152  5.40712  4.06501    171 q - - -
          2.68618  4.42225  2.77519  2.73123  3.46354  2.40513  3.72494  3.29354  2.67741  2.69355  4.24690  2.90347  2.73739  3.18146  2.89801  2.37887  2.77519  2.98518  4.58477  3.61503
          0.01917  4.35988  5.08223  0.61958  0.77255  0.48576  0.95510
    138   2.45039  3.67869  3.25359  2.69275  3.77324  3.55007  2.37166  2.91149  2.66711  2.49201  3.68681  2.95560  3.49923  2.73977  3.08623  2.59143  2.88423  2.89303  5.14519  3.86736    172 h - - -
          2.68618  4.42225  2.77519  2.73123  3.46354  2.40513  3.72494  3.29354  2.67741  2.69355  4.24690  2.90347  2.73739  3.18146  2.89801  2.37887  2.77519  2.98518  4.58477  3.61503
          0.07424  4.35988  2.83411  0.61958  0.77255  0.48576  0.95510
    139   2.67653  5.15539  2.31702  2.20736  4.48580  2.84200  3.63044  3.96201  2.05546  3.11936  4.20300  2.54907  3.83169  2.73502  2.57510  2.64102  2.90921  3.53875  5.59344  4.18973    173 k - - -
          2.68620  4.42227  2.77521  2.73125  3.46356  2.40509  3.72496  3.29356  2.67743  2.69357  4.24692  2.90349  2.73742  3.18148  2.89803  2.37889  2.77521  2.98520  4.58479  3.61445
          0.18002  2.14776  3.03648  0.30879  1.32552  0.44143  1.03034
    140   2.66203  4.25719  3.77148  2.90892  3.38133  3.69820  3.96824  1.80378  2.84923  2.43968  2.94714  3.53050  4.07113  3.38673  3.04507  2.96440  2.89343  2.03832  4.86599  3.65463    175 i - - -
          2.68618  4.42225  2.77519  2.73123  3.46354  2.40513  3.72494  3.29354  2.67741  2.69355  4.24690  2.90347  2.73739  3.18146  2.89801  2.37887  2.77519  2.98518  4.58477  3.61503
          0.05596  4.31981  3.19114  0.61958  0.77255  0.45184  1.01185
    141   2.50226  5.27152  2.00542  2.32327  4.59551  3.04446  3.70965  4.07975  2.31764  3.57326  4.34068  1.99515  3.87890  2.70095  3.02848  2.55036  3.02178  3.65544  5.72241  4.29733    176 n - - -
          2.68618  4.42225  2.77519  2.73123  3.46354  2.40513  3.72494  3.29354  2.67741  2.69355  4.24690  2.90347  2.73739  3.18146  2.89801  2.37887  2.77519  2.98518  4.58477  3.61503
          0.01984  4.32601  5.04836  0.61958  0.77255  0.53409  0.88238
    142   2.67597  5.15399  2.26492  2.36146  4.48834  3.43536  2.89463  3.96400  2.02181  3.45114  4.19975  2.68906  3.83548  2.42750  2.65570  2.64167  2.90678  3.53973  5.58780  3.74326    177 k - - -
          2.68623  4.42157  2.77524  2.73128  3.46359  2.40518  3.72499  3.29359  2.67733  2.69360  4.24640  2.90351  2.73744  3.18131  2.89806  2.37892  2.77524  2.98491  4.58482  3.61508
          0.14829  2.02949  5.04836  0.66552  0.72156  0.45669  1.00343
    143   2.68084  4.37088  3.59595  2.62026  3.51450  3.67434  3.93197  1.96081  2.55200  2.23587  3.47419  3.42500  4.05141  3.27380  3.29836  2.92593  2.58517  2.27188  4.97728  3.74719    180 i - - -
          2.68618  4.42225  2.77519  2.73123  3.46354  2.40513  3.72494  3.29354  2.67741  2.69355  4.24690  2.90347  2.73739  3.18146  2.89801  2.37887  2.77519  2.98518  4.58477  3.61503
          0.01917  4.35988  5.08223  0.61958  0.77255  0.48576  0.95510
    144   4.02545  5.31305  4.59680  4.43984  2.48823  4.42840  3.96013  3.97948  4.28788  3.30050  4.60473  4.37590  4.90074  4.46740  4.35961  4.10211  4.31994  3.87541  4.14226  0.42888    181 Y - - -
          2.68618  4.42225  2.77519  2.73123  3.46354  2.40513  3.72494  3.29354  2.67741  2.69355  4.24690  2.90347  2.73739  3.18146  2.89801  2.37887  2.77519  2.98518  4.58477  3.61503
          0.01917  4.35988  5.08223  0.61958  0.77255  0.48576  0.95510
    145   2.70581  5.14593  2.89420  1.84801  4.46686  3.45421  2.69561  3.93195  2.06812  3.43651  4.19848  2.56908  3.86159  2.76695  2.86134  2.52940  2.93738  3.18271  5.58746  4.19751    182 e - - -
          2.68618  4.42225  2.77519  2.73123  3.46354  2.40513  3.72494  3.29354  2.67741  2.69355  4.24690  2.90347  2.73739  3.18146  2.89801  2.37887  2.77519  2.98518  4.58477  3.61503
          0.01917  4.35988  5.08223  0.61958  0.77255  0.48576  0.95510
    146   3.26374  4.60876  4.96170  4.52182  3.74612  4.52083  5.20464  1.94510  4.36027  2.08881  3.60255  4.69356  4.90580  4.66657  4.54093  3.95438  3.55733  0.71776  5.70928  4.45364    183 v - - -
          2.68618  4.42225  2.77519  2.73123  3.46354  2.40513  3.72494  3.29354  2.67741  2.69355  4.24690  2.90347  2.73739  3.18146  2.89801  2.37887  2.77519  2.98518  4.58477  3.61503
          0.01917  4.35988  5.08223  0.61958  0.77255  0.48576  0.95510
    147   2.74453  5.25544  2.20620  1.91478  4.58498  2.73689  3.68340  4.07215  2.20033  3.55479  4.30856  2.66524  3.03636  2.79264  2.96978  2.69601  2.78390  3.63934  5.69318  4.27053    184 e - - -
          2.68618  4.42225  2.77519  2.73123  3.46354  2.40513  3.72494  3.29354  2.67741  2.69355  4.24690  2.90347  2.73739  3.18146  2.89801  2.37887  2.77519  2.98518  4.58477  3.61503
          0.01917  4.35988  5.08223  0.61958  0.77255  0.48576  0.95510
    148   2.49899  3.46136  3.73685  3.16583  2.23211  3.17396  3.95441  2.73619  2.84583  2.18365  3.37206  3.50440  3.04673  3.37235  3.39071  2.71151  2.87740  2.52460  4.85871  3.64451    185 l - - -
          2.68618  4.42225  2.77519  2.73123  3.46354  2.40513  3.72494  3.29354  2.67741  2.69355  4.24690  2.90347  2.73739  3.18146  2.89801  2.37887  2.77519  2.98518  4.58477  3.61503
          0.01917  4.35988  5.08223  0.61958  0.77255  0.48576  0.95510
    149   2.96383  4.53423  4.10314  3.56091  3.36083  3.98672  4.32847  2.60028  3.41965  1.23201  2.86657  3.88474  2.11237  3.71943  3.67583  3.29761  3.21403  2.56907  5.10564  3.92389    186 l - - -
          2.68618  4.42225  2.77519  2.73123  3.46354  2.40513  3.72494  3.29354  2.67741  2.69355  4.24690  2.90347  2.73739  3.18146  2.89801  2.37887  2.77519  2.98518  4.58477  3.61503
          0.01917  4.35988  5.08223  0.61958  0.77255  0.48576  0.95510
    150   2.58620  5.08440  2.41519  2.40996  4.47921  3.41298  3.72679  3.94412  2.52044  3.47081  4.24316  2.20300  3.42414  2.84923  3.01406  1.88007  2.57739  3.52938  5.64113  4.24899    187 s - - -
          2.68618  4.42225  2.77519  2.73123  3.46354  2.40513  3.72494  3.29354  2.67741  2.69355  4.24690  2.90347  2.73739  3.18146  2.89801  2.37887  2.77519  2.98518  4.58477  3.61503
          0.01917  4.35988  5.08223  0.61958  0.77255  0.48576  0.95510
    151   2.56858  5.04621  2.40707  2.22790  3.62034  3.45010  3.64418  3.31165  2.34597  3.33099  4.10002  2.69552  3.43817  2.75872  2.70352  2.35782  2.62942  3.41103  5.50863  4.12825    188 e - - -
          2.68618  4.42225  2.77519  2.73123  3.46354  2.40513  3.72494  3.29354  2.67741  2.69355  4.24690  2.90347  2.73739  3.18146  2.89801  2.37887  2.77519  2.98518  4.58477  3.61503
          0.01917  4.35988  5.08223  0.61958  0.77255  0.48576  0.95510
    152   2.67606  5.16730  2.56908  1.94256  4.50547  3.43880  3.32523  3.98498  1.92573  3.46753  4.21131  2.90861  3.32578  2.57075  2.67327  2.64011  2.90730  3.55457  5.60128  3.82771    189 k - - -
          2.68618  4.42225  2.77519  2.73123  3.46354  2.40513  3.72494  3.29354  2.67741  2.69355  4.24690  2.90347  2.73739  3.18146  2.89801  2.37887  2.77519  2.98518  4.58477  3.61503
          0.01917  4.35988  5.08223  0.61958  0.77255  0.48576  0.95510
    153   2.83254  5.35535  2.23997  1.42224  4.67305  3.42634  3.23386  4.16468  2.33119  3.64810  4.41870  2.88762  3.90783  2.86246  3.07506  2.38806  3.07874  3.73458  5.79060  4.35464    190 e - - -
          2.68618  4.42225  2.77519  2.73123  3.46354  2.40513  3.72494  3.29354  2.67741  2.69355  4.24690  2.90347  2.73739  3.18146  2.89801  2.37887  2.77519  2.98518  4.58477  3.61503
          0.01917  4.35988  5.08223  0.61958  0.77255  0.48576  0.95510
    154   0.90268  4.32687  3.84577  3.58562  4.60085  3.11968  4.58899  3.98580  3.62558  3.71774  4.54548  3.61585  3.90526  3.89027  3.89398  1.60371  2.91506  3.39603  5.95915  4.77272    191 a - - -
          2.68618  4.42225  2.77519  2.73123  3.46354  2.40513  3.72494  3.29354  2.67741  2.69355  4.24690  2.90347  2.73739  3.18146  2.89801  2.37887  2.77519  2.98518  4.58477  3.61503
          0.01917  4.35988  5.08223  0.61958  0.77255  0.48576  0.95510
    155   2.82039  2.80905  4.59604  3.99925  3.18556  3.99535  4.31905  1.94164  3.82950  1.38405  2.85939  4.09042  4.33291  3.98119  3.90416  3.30566  3.05143  2.26575  4.82679  3.18942    192 l - - -
          2.68618  4.42225  2.77519  2.73123  3.46354  2.40513  3.72494  3.29354  2.67741  2.69355  4.24690  2.90347  2.73739  3.18146  2.89801  2.37887  2.77519  2.98518  4.58477  3.61503
          0.01917  4.35988  5.08223  0.61958  0.77255  0.48576  0.95510
    156   2.68029  5.08747  2.97033  1.99973  4.40106  3.46348  3.64303  3.85643  2.00092  3.01976  3.66524  2.94747  3.85453  2.37108  2.59908  2.51422  2.73632  3.46155  5.53404  4.15671    193 e - - -
          2.68618  4.42225  2.77519  2.73123  3.46354  2.40513  3.72494  3.29354  2.67741  2.69355  4.24690  2.90347  2.73739  3.18146  2.89801  2.37887  2.77519  2.98518  4.58477  3.61503
          0.01917  4.35988  5.08223  0.61958  0.77255  0.48576  0.95510
    157   2.97897  4.41359  4.42358  3.85858  3.20718  4.10249  3.45946  1.64966  3.66297  1.24172  3.20532  4.07383  4.42952  3.91599  3.82735  3.41446  3.20980  2.38404  4.92546  3.68950    194 l - - -
          2.68618  4.42225  2.77519  2.73123  3.46354  2.40513  3.72494  3.29354  2.67741  2.69355  4.24690  2.90347  2.73739  3.18146  2.89801  2.37887  2.77519  2.98518  4.58477  3.61503
          0.01917  4.35988  5.08223  0.61958  0.77255  0.48576  0.95510
    158   3.68876  4.96675  5.07177  4.66077  0.92628  4.70459  4.29281  2.73251  4.48930  1.51908  3.35405  4.62057  4.95446  4.50042  4.52282  4.10418  3.92043  2.85080  4.44197  2.83623    195 f - - -
          2.68618  4.42225  2.77519  2.73123  3.46354  2.40513  3.72494  3.29354  2.67741  2.69355  4.24690  2.90347  2.73739  3.18146  2.89801  2.37887  2.77519  2.98518  4.58477  3.61503
          0.01917  4.35988  5.08223  0.61958  0.77255  0.48576  0.95510
    159   2.64232  2.15582  2.93266  2.78963  3.76095  3.53100  3.84825  2.84528  2.60154  2.81960  3.69003  3.23597  3.95634  3.09694  3.16629  2.09495  2.89790  2.86004  5.15243  3.88761    196 s - - -
          2.68618  4.42225  2.77519  2.73123  3.46354  2.40513  3.72494  3.29354  2.67741  2.69355  4.24690  2.90347  2.73739  3.18146  2.89801  2.37887  2.77519  2.98518  4.58477  3.61503
          0.01917  4.35988  5.08223  0.61958  0.77255  0.48576  0.95510
    160   2.69941  4.67254  3.27622  2.70019  3.86629  3.57474  3.76624  3.24682  2.17257  2.03197  3.05251  3.17406  3.95642  2.78448  2.49775  2.69118  2.71231  2.97911  5.20031  3.92649    197 l - - -
          2.68618  4.42225  2.77519  2.73123  3.46354  2.40513  3.72494  3.29354  2.67741  2.69355  4.24690  2.90347  2.73739  3.18146  2.89801  2.37887  2.77519  2.98518  4.58477  3.61503
          0.01917  4.35988  5.08223  0.61958  0.77255  0.48576  0.95510
    161   2.71409  4.83055  3.05666  2.57148  3.90694  3.06258  2.54912  3.47727  2.58741  3.09312  3.93293  2.62671  3.93086  2.93777  3.02917  2.43353  2.95303  3.17308  5.25328  2.24508    198 y - - -
          2.68618  4.42225  2.77519  2.73123  3.46354  2.40513  3.72494  3.29354  2.67741  2.69355  4.24690  2.90347  2.73739  3.18146  2.89801  2.37887  2.77519  2.98518  4.58477  3.61503
          0.01917  4.35988  5.08223  0.61958  0.77255  0.48576  0.95510
    162   0.73815  4.32711  3.95174  3.68652  4.50090  3.16732  4.63207  3.65996  3.67016  3.53533  4.43749  3.68449  3.94716  3.95520  3.91044  2.64069  2.28282  3.19373  5.91298  4.73864    199 a - - -
          2.68618  4.42225  2.77519  2.73123  3.46354  2.40513  3.72494  3.29354  2.67741  2.69355  4.24690  2.90347  2.73739  3.18146  2.89801  2.37887  2.77519  2.98518  4.58477  3.61503
          0.01917  4.35988  5.08223  0.61958  0.77255  0.48576  0.95510
    163   3.18243  3.13778  4.74810  4.33633  0.82542  4.08371  4.20686  2.87756  4.17214  2.44862  3.67790  4.26860  4.56691  4.29646  4.24922  3.52182  3.50138  2.77943  4.48996  2.90160    200 f - - -
          2.68618  4.42225  2.77519  2.73123  3.46354  2.40513  3.72494  3.29354  2.67741  2.69355  4.24690  2.90347  2.73739  3.18146  2.89801  2.37887  2.77519  2.98518  4.58477  3.61503
          0.01917  4.35988  5.08223  0.61958  0.77255  0.48576  0.95510
    164   2.71163  5.17924  2.67902  2.29824  4.51309  2.35119  3.65315  3.98426  1.91091  3.47367  4.22887  2.92548  3.86091  2.53942  2.51689  2.51458  2.94278  3.56511  5.61199  4.21669    201 k - - -
          2.68618  4.42225  2.77519  2.73123  3.46354  2.40513  3.72494  3.29354  2.67741  2.69355  4.24690  2.90347  2.73739  3.18146  2.89801  2.37887  2.77519  2.98518  4.58477  3.61503
          0.01917  4.35988  5.08223  0.61958  0.77255  0.48576  0.95510
    165   2.66285  4.11994  2.76085  2.30944  4.37878  3.13908  3.64073  3.33322  2.18674  3.35984  4.12386  2.74683  3.84301  1.97504  2.68896  2.64516  2.89375  3.44210  5.52755  4.14341    202 q - - -
          2.68618  4.42225  2.77519  2.73123  3.46354  2.40513  3.72494  3.29354  2.67741  2.69355  4.24690  2.90347  2.73739  3.18146  2.89801  2.37887  2.77519  2.98518  4.58477  3.61503
          0.01917  4.35988  5.08223  0.61958  0.77255  0.48576  0.95510
    166   2.66656  5.09186  2.67766  2.28604  4.40330  2.93844  3.64264  3.86604  2.12796  3.13659  4.14407  2.40042  3.84191  2.75246  2.88212  2.25626  2.78884  3.08839  5.54666  4.15641    203 k - - -
          2.68618  4.42225  2.77519  2.73123  3.46354  2.40513  3.72494  3.29354  2.67741  2.69355  4.24690  2.90347  2.73739  3.18146  2.89801  2.37887  2.77519  2.98518  4.58477  3.61503
          0.05926  4.35988  3.10645  0.61958  0.77255  0.48576  0.95510
    167   2.63875  4.37554  3.49125  2.70564  2.50776  3.60936  3.86226  2.87526  2.87514  2.23329  3.47905  3.33725  3.99089  3.18534  2.87876  2.32816  2.56946  2.50887  4.95603  3.71823    204 l - - -
          2.68618  4.42225  2.77519  2.73123  3.46354  2.40513  3.72494  3.29354  2.67741  2.69355  4.24690  2.90347  2.73739  3.18146  2.89801  2.37887  2.77519  2.98518  4.58477  3.61503
          0.01994  4.32056  5.04291  0.61958  0.77255  0.54150  0.87198
    168   2.28388  4.45330  3.43484  2.98555  4.10226  2.84474  4.06615  2.97026  2.98608  3.16728  4.01573  3.32533  1.48040  3.30659  3.36446  2.34773  2.88646  3.10563  5.46241  4.20966    205 p - - -
          2.68597  4.42230  2.77525  2.73128  3.46359  2.40498  3.72500  3.29359  2.67746  2.69360  4.24695  2.90352  2.73717  3.18152  2.89806  2.37892  2.77525  2.98524  4.58482  3.61508
          0.06489  2.87577  5.04291  1.21790  0.35076  0.45242  1.01084
    169   2.70431  5.03500  3.02714  2.46430  4.32860  3.49292  3.66402  3.76580  2.08323  3.02645  4.09409  2.80752  2.36320  2.40681  2.54679  2.70077  2.93048  3.39950  5.48810  3.50542    212 k - - -
          2.68618  4.42225  2.77519  2.73123  3.46354  2.40513  3.72494  3.29354  2.67741  2.69355  4.24690  2.90347  2.73739  3.18146  2.89801  2.37887  2.77519  2.98518  4.58477  3.61503
          0.01917  4.35988  5.08223  0.61958  0.77255  0.48576  0.95510
    170   2.67452  5.11551  2.19396  2.14429  4.42983  3.12505  3.42234  3.89675  2.18587  3.40753  4.16578  2.91976  3.84335  2.75337  2.88812  2.33786  2.90706  3.24876  5.56570  3.26927    213 e - - -
          2.68618  4.42225  2.77519  2.73123  3.46354  2.40513  3.72494  3.29354  2.67741  2.69355  4.24690  2.90347  2.73739  3.18146  2.89801  2.37887  2.77519  2.98518  4.58477  3.61503
          0.01917  4.35988  5.08223  0.61958  0.77255  0.48576  0.95510
    171   2.73457  5.18576  2.25826  2.23118  4.50169  2.30954  3.68946  3.97262  2.47220  3.48238  4.24925  2.21999  3.87152  2.80532  2.77312  2.69922  2.97379  3.09732  5.64195  4.23637    214 n - - -
          2.68618  4.42225  2.77519  2.73123  3.46354  2.40513  3.72494  3.29354  2.67741  2.69355  4.24690  2.90347  2.73739  3.18146  2.89801  2.37887  2.77519  2.98518  4.58477  3.61503
          0.01917  4.35988  5.08223  0.61958  0.77255  0.48576  0.95510
    172   3.50431  4.81597  4.73022  4.31169  1.04362  4.39987  3.71505  3.33969  3.20409  2.84569  3.95200  4.16860  4.72135  4.18299  4.20453  3.72952  3.72478  3.19002  2.92209  1.61063    215 f - - -
          2.68618  4.42225  2.77519  2.73123  3.46354  2.40513  3.72494  3.29354  2.67741  2.69355  4.24690  2.90347  2.73739  3.18146  2.89801  2.37887  2.77519  2.98518  4.58477  3.61503
          0.01917  4.35988  5.08223  0.61958  0.77255  0.48576  0.95510
    173   2.66941  5.08626  2.94970  1.79180  4.39817  3.45286  3.64031  3.85748  2.08913  3.37473  3.67118  2.74924  3.40937  2.75019  2.63532  2.64953  2.66090  3.45925  5.53686  3.81173    216 e - - -
          2.68618  4.42225  2.77519  2.73123  3.46354  2.40513  3.72494  3.29354  2.67741  2.69355  4.24690  2.90347  2.73739  3.18146  2.89801  2.37887  2.77519  2.98518  4.58477  3.61503
          0.01917  4.35988  5.08223  0.61958  0.77255  0.48576  0.95510
    174   2.72943  5.23737  2.27036  2.08624  4.56925  3.09867  3.67087  4.05485  1.96938  3.53634  4.28733  2.49828  3.86080  2.63726  2.93843  2.68348  2.51517  3.62203  5.67262  4.25423    217 k - - -
          2.68618  4.42225  2.77519  2.73123  3.46354  2.40513  3.72494  3.29354  2.67741  2.69355  4.24690  2.90347  2.73739  3.18146  2.89801  2.37887  2.77519  2.98518  4.58477  3.61503
          0.01917  4.35988  5.08223  0.61958  0.77255  0.48576  0.95510
    175   3.01703  4.48237  4.35189  3.77902  2.89071  4.12601  4.37770  2.34321  2.97872  0.98656  3.17139  4.04821  4.44058  3.86584  3.80773  3.42647  3.24451  2.46576  4.99411  3.79406    218 l - - -
          2.68618  4.42225  2.77519  2.73123  3.46354  2.40513  3.72494  3.29354  2.67741  2.69355  4.24690  2.90347  2.73739  3.18146  2.89801  2.37887  2.77519  2.98518  4.58477  3.61503
          0.01917  4.35988  5.08223  0.61958  0.77255  0.48576  0.95510
    176   1.37880  3.26317  3.97025  3.53183  4.28597  3.16950  4.43350  3.65676  3.47585  3.37946  4.21971  3.59931  3.90003  3.74512  3.76554  1.42251  2.33269  3.18564  5.67530  4.48664    219 a - - -
          2.68618  4.42225  2.77519  2.73123  3.46354  2.40513  3.72494  3.29354  2.67741  2.69355  4.24690  2.90347  2.73739  3.18146  2.89801  2.37887  2.77519  2.98518  4.58477  3.61503
          0.01917  4.35988  5.08223  0.61958  0.77255  0.48576  0.95510
    177   2.53252  4.28357  3.00695  2.26281  4.22022  3.47008  3.04278  3.65333  2.21409  2.75720  4.01569  2.47074  3.86082  2.79641  2.57793  2.52310  2.89025  3.30127  4.50898  4.07879    220 k - - -
          2.68618  4.42225  2.77519  2.73123  3.46354  2.40513  3.72494  3.29354  2.67741  2.69355  4.24690  2.90347  2.73739  3.18146  2.89801  2.37887  2.77519  2.98518  4.58477  3.61503
          0.01917  4.35988  5.08223  0.61958  0.77255  0.48576  0.95510
    178   2.66546  5.09892  2.57734  1.83831  4.41461  3.44623  3.63702  3.87858  2.20638  3.02788  3.61976  2.92636  3.84063  2.74473  2.49781  2.55708  2.75952  3.47376  5.54830  4.15814    221 e - - -
          2.68618  4.42225  2.77519  2.73123  3.46354  2.40513  3.72494  3.29354  2.67741  2.69355  4.24690  2.90347  2.73739  3.18146  2.89801  2.37887  2.77519  2.98518  4.58477  3.61503
          0.01917  4.35988  5.08223  0.61958  0.77255  0.48576  0.95510
    179   2.62506  4.36387  4.83200  4.26811  2.79887  4.31644  4.71675  1.69318  4.13668  2.01004  3.36882  4.40161  4.62868  4.31928  4.25244  3.64927  3.27122  1.18814  5.21891  4.03838    222 v - - -
          2.68618  4.42225  2.77519  2.73123  3.46354  2.40513  3.72494  3.29354  2.67741  2.69355  4.24690  2.90347  2.73739  3.18146  2.89801  2.37887  2.77519  2.98518  4.58477  3.61503
          0.01917  4.35988  5.08223  0.61958  0.77255  0.48576  0.95510
    180   2.32112  4.31971  4.33385  3.77553  3.53906  4.02571  4.43674  1.98472  3.67803  2.24364  3.46348  4.01677  4.40133  3.93053  3.90169  3.33837  2.27457  1.34584  5.15802  3.95504    223 v - - -
          2.68618  4.42225  2.77519  2.73123  3.46354  2.40513  3.72494  3.29354  2.67741  2.69355  4.24690  2.90347  2.73739  3.18146  2.89801  2.37887  2.77519  2.98518  4.58477  3.61503
          0.01917  4.35988  5.08223  0.61958  0.77255  0.48576  0.95510
    181   2.57189  5.10396  2.73935  2.08262  4.42095  3.08287  3.27269  3.88768  2.05126  3.39698  4.15267  2.76212  3.83722  2.74200  2.86981  2.33013  2.75798  3.47955  3.84879  4.15974    224 k - - -
          2.68618  4.42225  2.77519  2.73123  3.46354  2.40513  3.72494  3.29354  2.67741  2.69355  4.24690  2.90347  2.73739  3.18146  2.89801  2.37887  2.77519  2.98518  4.58477  3.61503
          0.01917  4.35988  5.08223  0.61958  0.77255  0.48576  0.95510
    182   2.67258  4.24787  3.82943  3.25309  2.91935  3.71309  3.96669  2.70704  2.87869  1.78569  3.35013  3.56642  4.08576  3.42928  3.09791  2.98235  2.68335  2.50575  4.79726  2.28525    225 l - - -
          2.68618  4.42225  2.77519  2.73123  3.46354  2.40513  3.72494  3.29354  2.67741  2.69355  4.24690  2.90347  2.73739  3.18146  2.89801  2.37887  2.77519  2.98518  4.58477  3.61503
          0.01917  4.35988  5.08223  0.61958  0.77255  0.48576  0.95510
    183   2.04375  2.14300  4.02263  3.48087  3.49907  3.54939  4.16364  2.74864  3.38667  2.44499  3.48765  3.67466  4.05979  3.63546  3.62182  2.56100  2.40417  2.10117  4.99365  3.79709    226 a - - -
          2.68618  4.42225  2.77519  2.73123  3.46354  2.40513  3.72494  3.29354  2.67741  2.69355  4.24690  2.90347  2.73739  3.18146  2.89801  2.37887  2.77519  2.98518  4.58477  3.61503
          0.01917  4.35988  5.08223  0.61958  0.77255  0.48576  0.95510
    184   2.79288  5.17410  2.87082  2.44724  4.53196  2.01612  3.72290  3.98306  1.80750  3.49333  4.27860  2.66407  3.92044  2.56857  2.85273  2.55439  3.03289  3.58669  5.64413  4.27674    227 k - - -
          2.68618  4.42225  2.77519  2.73123  3.46354  2.40513  3.72494  3.29354  2.67741  2.69355  4.24690  2.90347  2.73739  3.18146  2.89801  2.37887  2.77519  2.98518  4.58477  3.61503
          0.01917  4.35988  5.08223  0.61958  0.77255  0.48576  0.95510
    185   2.74136  5.07167  2.93431  2.36465  4.36387  1.88174  3.69521  3.80321  2.24644  3.34830  4.14104  2.46850  3.89955  2.82382  2.66055  2.73315  2.97268  3.43787  5.53201  3.62866    228 g - - -
          2.68618  4.42225  2.77519  2.73123  3.46354  2.40513  3.72494  3.29354  2.67741  2.69355  4.24690  2.90347  2.73739  3.18146  2.89801  2.37887  2.77519  2.98518  4.58477  3.61503
          0.01917  4.35988  5.08223  0.61958  0.77255  0.48576  0.95510
    186   2.75935  4.53000  3.47889  2.95505  3.13614  3.67764  3.01352  3.02896  2.88386  1.57475  3.61700  2.42951  4.06749  3.22419  3.23585  2.94056  2.99312  2.81033  4.85090  3.45393    229 l - - -
          2.68618  4.42225  2.77519  2.73123  3.46354  2.40513  3.72494  3.29354  2.67741  2.69355  4.24690  2.90347  2.73739  3.18146  2.89801  2.37887  2.77519  2.98518  4.58477  3.61503
          0.01917  4.35988  5.08223  0.61958  0.77255  0.48576  0.95510
    187   3.53126  5.17620  4.19321  4.11989  5.03051  3.83777  5.13045  4.73690  4.22602  4.29356  5.38120  4.36618  0.27541  4.59702  4.39070  3.71957  4.01405  4.31925  6.05048  5.16575    230 P - - -
          2.68618  4.42225  2.77519  2.73123  3.46354  2.40513  3.72494  3.29354  2.67741  2.69355  4.24690  2.90347  2.73739  3.18146  2.89801  2.37887  2.77519  2.98518  4.58477  3.61503
          0.01917  4.35988  5.08223  0.61958  0.77255  0.48576  0.95510
    188   3.18998  4.79951  3.96897  3.53187  3.41632  4.07944  4.34229  2.78841  3.20784  0.86798  3.37115  3.89385  4.46273  2.62896  3.43647  3.46924  3.43414  2.82720  5.19507  3.95086    231 l - - -
          2.68618  4.42225  2.77519  2.73123  3.46354  2.40513  3.72494  3.29354  2.67741  2.69355  4.24690  2.90347  2.73739  3.18146  2.89801  2.37887  2.77519  2.98518  4.58477  3.61503
          0.01917  4.35988  5.08223  0.61958  0.77255  0.48576  0.95510
    189   1.24965  4.33411  3.81053  3.39286  4.27342  1.80799  4.36542  3.58404  3.37082  3.34563  4.19765  3.54299  3.91388  3.65454  3.68703  2.62477  2.52327  2.60454  5.66004  4.45424    232 a - - -
          2.68618  4.42225  2.77519  2.73123  3.46354  2.40513  3.72494  3.29354  2.67741  2.69355  4.24690  2.90347  2.73739  3.18146  2.89801  2.37887  2.77519  2.98518  4.58477  3.61503
          0.01917  4.35988  5.08223  0.61958  0.77255  0.48576  0.95510
    190   3.75540  5.08809  4.97398  4.64217  3.40245  4.59828  5.15111  2.65484  4.40920  0.44546  3.31793  4.87403  4.96620  4.65426  4.49447  4.27044  4.03577  2.81363  5.42867  4.25625    233 L - - -
          2.68618  4.42225  2.77519  2.73123  3.46354  2.40513  3.72494  3.29354  2.67741  2.69355  4.24690  2.90347  2.73739  3.18146  2.89801  2.37887  2.77519  2.98518  4.58477  3.61503
          0.01917  4.35988  5.08223  0.61958  0.77255  0.48576  0.95510
    191   2.74568  4.29864  3.08845  2.50666  4.37592  3.52654  3.31606  3.38843  1.78545  3.33532  4.12556  3.02352  3.90969  2.39751  2.04487  2.63959  2.96618  3.43998  5.50086  4.16561    234 k - - -
          2.68618  4.42225  2.77519  2.73123  3.46354  2.40513  3.72494  3.29354  2.67741  2.69355  4.24690  2.90347  2.73739  3.18146  2.89801  2.37887  2.77519  2.98518  4.58477  3.61503
          0.01917  4.35988  5.08223  0.61958  0.77255  0.48576  0.95510
    192   2.75881  4.20002  4.29329  3.70949  2.86825  3.89796  4.21775  2.19457  3.58156  2.22750  2.91181  3.90194  4.25358  3.32479  3.74628  3.19402  2.73796  1.35756  4.85531  3.66998    235 v - - -
          2.68618  4.42225  2.77519  2.73123  3.46354  2.40513  3.72494  3.29354  2.67741  2.69355  4.24690  2.90347  2.73739  3.18146  2.89801  2.37887  2.77519  2.98518  4.58477  3.61503
          0.01917  4.35988  5.08223  0.61958  0.77255  0.48576  0.95510
    193   2.82236  4.21226  4.57735  3.97909  3.17248  3.99075  4.31179  2.12996  3.81311  1.37992  2.51215  4.07961  4.32569  3.96223  3.89124  3.29899  2.76086  2.02010  3.84623  3.66558    236 l - - -
          2.68618  4.42225  2.77519  2.73123  3.46354  2.40513  3.72494  3.29354  2.67741  2.69355  4.24690  2.90347  2.73739  3.18146  2.89801  2.37887  2.77519  2.98518  4.58477  3.61503
          0.01917  4.35988  5.08223  0.61958  0.77255  0.48576  0.95510
    194   2.51758  4.46368  3.54519  3.45278  4.80040  0.71356  4.64240  4.32804  3.70250  3.99928  4.82374  3.58716  3.96809  3.94788  3.97953  2.22859  3.04849  3.64897  6.10543  4.90760    237 g - - -
          2.68618  4.42225  2.77519  2.73123  3.46354  2.40513  3.72494  3.29354  2.67741  2.69355  4.24690  2.90347  2.73739  3.18146  2.89801  2.37887  2.77519  2.98518  4.58477  3.61503
          0.01917  4.35988  5.08223  0.61958  0.77255  0.48576  0.95510
    195   2.39004  3.73039  3.44192  2.96417  4.23492  2.75679  4.06248  3.64133  2.60298  3.29407  4.12116  3.31288  3.90110  3.27453  3.31977  1.17414  2.89814  3.22826  5.55479  4.29255    238 s - - -
          2.68618  4.42225  2.77519  2.73123  3.46354  2.40513  3.72494  3.29354  2.67741  2.69355  4.24690  2.90347  2.73739  3.18146  2.89801  2.37887  2.77519  2.98518  4.58477  3.61503
          0.01917  4.35988  5.08223  0.61958  0.77255  0.48576  0.95510
    196   2.44669  4.51414  3.04474  2.58724  3.28468  3.57443  3.52981  2.76951  2.74202  2.40929  3.60913  3.22653  3.95794  3.06519  3.14429  2.29707  2.68582  2.80174  5.07522  2.87286    239 s - - -
          2.68618  4.42225  2.77519  2.73123  3.46354  2.40513  3.72494  3.29354  2.67741  2.69355  4.24690  2.90347  2.73739  3.18146  2.89801  2.37887  2.77519  2.98518  4.58477  3.61503
          0.07207  4.35988  2.86905  0.61958  0.77255  0.48576  0.95510
    197   3.65381  4.94241  5.17690  4.68045  2.55210  4.83393  4.90536  2.43248  4.52359  0.61822  3.01430  4.86675  4.99424  4.55349  4.58169  4.23807  3.87653  2.63477  5.05654  3.74587    240 L - - -
          2.68618  4.42225  2.77519  2.73123  3.46354  2.40513  3.72494  3.29354  2.67741  2.69355  4.24690  2.90347  2.73739  3.18146  2.89801  2.37887  2.77519  2.98518  4.58477  3.61503
          0.02020  4.30801  5.03036  0.61958  0.77255  0.55822  0.84916
    198   2.66086  3.36070  3.63500  3.06394  2.70607  3.65885  3.10260  2.80686  2.98157  2.26981  3.42611  3.43355  4.03477  3.28623  2.14868  2.91381  2.89185  2.59196  4.82262  3.18901    241 r - - -
          2.68618  4.42225  2.77519  2.73123  3.46354  2.40513  3.72494  3.29354  2.67741  2.69355  4.24690  2.90347  2.73739  3.18146  2.89801  2.37887  2.77519  2.98518  4.58477  3.61503
          0.02020  4.30801  5.03036  0.61958  0.77255  0.55822  0.84916
    199   2.73749  5.20955  2.58867  2.14495  4.53460  2.11061  3.67084  4.00858  2.24999  3.50261  4.26644  2.52585  3.86286  2.78386  2.45668  2.69586  2.97400  3.59162  5.64767  4.24259    242 g - - -
          2.68618  4.42225  2.77519  2.73123  3.46354  2.40513  3.72494  3.29354  2.67741  2.69355  4.24690  2.90347  2.73739  3.18146  2.89801  2.37887  2.77519  2.98518  4.58477  3.61503
          0.02020  4.30801  5.03036  0.61958  0.77255  0.55822  0.84916
    200   2.74334  5.03110  3.09454  2.25599  4.33189  3.52402  3.66333  3.75204  1.63463  3.02938  2.99796  3.02669  3.90705  2.59276  2.51020  2.74520  2.96251  3.39949  5.46788  4.14318    243 k - - -
          2.68618  4.42225  2.77519  2.73123  3.46354  2.40513  3.72494  3.29354  2.67741  2.69355  4.24690  2.90347  2.73739  3.18146  2.89801  2.37887  2.77519  2.98518  4.58477  3.61503
          0.02020  4.30801  5.03036  0.61958  0.77255  0.55822  0.84916
    201   2.68388  5.17020  2.29553  2.11391  4.49977  3.12810  3.63822  3.97905  2.20269  3.46901  4.21961  2.71789  3.83362  2.74375  2.72029  2.17308  2.66846  3.55342  5.61080  4.20147    244 e - - -
          2.68618  4.42225  2.77519  2.73123  3.46354  2.40513  3.72494  3.29354  2.67741  2.69355  4.24690  2.90347  2.73739  3.18146  2.89801  2.37887  2.77519  2.98518  4.58477  3.61503
          0.02020  4.30801  5.03036  0.61958  0.77255  0.44298  1.02756
    202   2.65737  4.78047  2.64552  2.22135  3.99795  3.50497  3.71473  2.66110  2.18415  2.57483  3.85720  3.05693  3.89426  2.88332  2.98807  2.71437  2.88871  2.80487  5.29825  3.56100    245 k - - -
          2.68618  4.42225  2.77519  2.73123  3.46354  2.40513  3.72494  3.29354  2.67741  2.69355  4.24690  2.90347  2.73739  3.18146  2.89801  2.37887  2.77519  2.98518  4.58477  3.61503
          0.01917  4.35988  5.08223  0.61958  0.77255  0.48576  0.95510
    203   2.66200  5.14108  2.63371  2.10922  4.47263  3.14071  3.04410  3.94944  2.36866  3.14852  4.18574  2.80550  3.34051  2.46859  2.64078  2.37698  2.73959  3.52452  5.58151  4.17830    246 e - - -
          2.68618  4.42225  2.77519  2.73123  3.46354  2.40513  3.72494  3.29354  2.67741  2.69355  4.24690  2.90347  2.73739  3.18146  2.89801  2.37887  2.77519  2.98518  4.58477  3.61503
          0.01917  4.35988  5.08223  0.61958  0.77255  0.48576  0.95510
    204   2.66434  4.96520  2.63555  1.80401  4.22873  3.46643  3.28731  3.33065  2.44658  3.23608  4.02784  2.97265  3.86162  2.69354  2.92130  2.67124  2.89608  2.83248  5.44450  3.14379    247 e - - -
          2.68618  4.42225  2.77519  2.73123  3.46354  2.40513  3.72494  3.29354  2.67741  2.69355  4.24690  2.90347  2.73739  3.18146  2.89801  2.37887  2.77519  2.98518  4.58477  3.61503
          0.01917  4.35988  5.08223  0.61958  0.77255  0.48576  0.95510
    205   4.26681  5.44211  4.90897  4.75356  3.33779  4.34289  4.63293  4.35037  4.49016  3.64791  4.95441  4.81758  4.90428  4.84883  4.52215  4.46603  4.59786  4.25113  0.29574  3.31918    248 W - - -
          2.68618  4.42225  2.77519  2.73123  3.46354  2.40513  3.72494  3.29354  2.67741  2.69355  4.24690  2.90347  2.73739  3.18146  2.89801  2.37887  2.77519  2.98518  4.58477  3.61503
          0.01917  4.35988  5.08223  0.61958  0.77255  0.48576  0.95510
    206   2.56731  5.10714  2.93742  1.84250  4.42404  3.13214  3.64577  3.29138  2.12146  3.39646  4.15891  2.53874  3.85283  2.75550  2.52656  2.66084  2.91387  3.48320  5.55374  4.16936    249 e - - -
          2.68618  4.42225  2.77519  2.73123  3.46354  2.40513  3.72494  3.29354  2.67741  2.69355  4.24690  2.90347  2.73739  3.18146  2.89801  2.37887  2.77519  2.98518  4.58477  3.61503
          0.01917  4.35988  5.08223  0.61958  0.77255  0.48576  0.95510
    207   2.52160  5.13697  2.61871  2.08385  4.46252  2.99056  3.63667  3.93577  2.11008  3.00973  4.18440  2.69172  3.83800  2.74101  2.77115  2.27268  2.90319  3.51740  5.58096  4.18026    250 e - - -
          2.68618  4.42225  2.77519  2.73123  3.46354  2.40513  3.72494  3.29354  2.67741  2.69355  4.24690  2.90347  2.73739  3.18146  2.89801  2.37887  2.77519  2.98518  4.58477  3.61503
          0.01917  4.35988  5.08223  0.61958  0.77255  0.48576  0.95510
    208   2.36948  4.78086  3.10597  2.12599  4.00005  3.50498  3.71395  3.10288  2.27375  2.47127  3.85860  3.05751  3.89417  2.79025  2.98226  2.59494  2.54528  2.96392  5.29835  3.98160    251 e - - -
          2.68618  4.42225  2.77519  2.73123  3.46354  2.40513  3.72494  3.29354  2.67741  2.69355  4.24690  2.90347  2.73739  3.18146  2.89801  2.37887  2.77519  2.98518  4.58477  3.61503
          0.01917  4.35988  5.08223  0.61958  0.77255  0.48576  0.95510
    209   2.98233  4.41379  4.49908  3.93946  3.34638  4.12954  4.50381  1.97911  3.79505  1.07397  3.24732  4.15200  4.47500  4.01905  3.96727  2.90337  3.22822  2.13100  5.09527  3.92509    252 l - - -
          2.68618  4.42225  2.77519  2.73123  3.46354  2.40513  3.72494  3.29354  2.67741  2.69355  4.24690  2.90347  2.73739  3.18146  2.89801  2.37887  2.77519  2.98518  4.58477  3.61503
          0.01917  4.35988  5.08223  0.61958  0.77255  0.48576  0.95510
    210   2.67131  5.15696  2.71609  2.16309  4.49194  3.43742  3.63098  3.97021  2.10936  3.45677  4.20159  2.71418  2.83052  2.53375  2.57625  2.49043  2.57564  3.54244  5.59409  4.18985    253 k - - -
          2.68618  4.42225  2.77519  2.73123  3.46354  2.40513  3.72494  3.29354  2.67741  2.69355  4.24690  2.90347  2.73739  3.18146  2.89801  2.37887  2.77519  2.98518  4.58477  3.61503
          0.01917  4.35988  5.08223  0.61958  0.77255  0.48576  0.95510
    211   2.54232  5.13926  2.97693  2.26540  4.47023  3.05852  3.31796  3.92513  2.18853  3.42510  4.19073  2.96205  3.87594  2.58256  1.87531  2.47298  2.94550  3.52385  5.56817  4.19706    254 r - - -
          2.68618  4.42225  2.77519  2.73123  3.46354  2.40513  3.72494  3.29354  2.67741  2.69355  4.24690  2.90347  2.73739  3.18146  2.89801  2.37887  2.77519  2.98518  4.58477  3.61503
          0.01917  4.35988  5.08223  0.61958  0.77255  0.48576  0.95510
    212   3.55940  4.82983  5.30559  4.73572  3.25487  4.89365  5.21908  2.05984  4.60575  0.72612  2.69430  4.96710  5.01756  4.62757  4.66516  4.25767  3.77591  2.09740  5.40421  4.39350    255 l - - -
          2.68618  4.42225  2.77519  2.73123  3.46354  2.40513  3.72494  3.29354  2.67741  2.69355  4.24690  2.90347  2.73739  3.18146  2.89801  2.37887  2.77519  2.98518  4.58477  3.61503
          0.01917  4.35988  5.08223  0.61958  0.77255  0.48576  0.95510
    213   2.75650  5.24661  2.29065  1.97732  4.59306  3.46235  3.66955  4.06800  2.01032  3.53984  4.29574  2.92905  3.88201  2.61046  2.09748  2.71210  2.98723  3.63987  5.66278  4.26602    256 e - - -
          2.68620  4.42228  2.77522  2.73126  3.46356  2.40515  3.72422  3.29357  2.67743  2.69357  4.24692  2.90349  2.73742  3.18127  2.89803  2.37889  2.77522  2.98521  4.58479  3.61506
          0.06231  2.91509  5.08223  0.82318  0.57809  0.48576  0.95510
    214   2.51891  5.10740  2.91842  2.17696  4.42301  3.44906  3.64759  3.88540  2.27122  3.39883  4.16055  2.44467  3.84957  2.54159  2.74509  2.35632  2.22923  3.48307  5.55824  4.16974    260 e - - -
          2.68618  4.42225  2.77519  2.73123  3.46354  2.40513  3.72494  3.29354  2.67741  2.69355  4.24690  2.90347  2.73739  3.18146  2.89801  2.37887  2.77519  2.98518  4.58477  3.61503
          0.01917  4.35988  5.08223  0.61958  0.77255  0.48576  0.95510
    215   2.65533  4.07955  2.83567  2.31516  4.16343  3.47434  3.67747  3.38008  2.46353  3.17528  3.97652  2.82149  3.86631  2.81658  2.55749  2.01648  2.50843  3.00136  5.40201  4.05495    261 s - - -
          2.68618  4.42225  2.77519  2.73123  3.46354  2.40513  3.72494  3.29354  2.67741  2.69355  4.24690  2.90347  2.73739  3.18146  2.89801  2.37887  2.77519  2.98518  4.58477  3.61503
          0.01917  4.35988  5.08223  0.61958  0.77255  0.48576  0.95510
    216   2.65996  4.56827  3.26642  2.55889  3.74617  3.09975  3.80311  3.12626  2.71085  1.91891  3.67204  3.19577  3.04064  3.04256  3.11987  2.30448  2.89597  2.86922  5.13087  3.43296    262 l - - -
          2.68618  4.42225  2.77519  2.73123  3.46354  2.40513  3.72494  3.29354  2.67741  2.69355  4.24690  2.90347  2.73739  3.18146  2.89801  2.37887  2.77519  2.98518  4.58477  3.61503
          0.01917  4.35988  5.08223  0.61958  0.77255  0.48576  0.95510
    217   2.71349  5.19985  1.92064  2.26895  4.52474  3.43342  3.27115  4.00433  2.34710  3.49603  4.24975  2.49403  2.99532  2.59467  2.92615  2.67363  2.94910  3.58053  5.63990  3.68785    263 d - - -
          2.68618  4.42225  2.77519  2.73123  3.46354  2.40513  3.72494  3.29354  2.67741  2.69355  4.24690  2.90347  2.73739  3.18146  2.89801  2.37887  2.77519  2.98518  4.58477  3.61503
          0.01917  4.35988  5.08223  0.61958  0.77255  0.48576  0.95510
    218   2.39602  4.88014  2.87829  2.48581  4.12700  2.49891  3.68685  3.13962  2.48016  2.66394  3.95170  2.64929  3.87358  2.72790  2.65628  2.55513  2.89021  3.21745  5.38020  4.04026    264 a - - -
          2.68618  4.42225  2.77519  2.73123  3.46354  2.40513  3.72494  3.29354  2.67741  2.69355  4.24690  2.90347  2.73739  3.18146  2.89801  2.37887  2.77519  2.98518  4.58477  3.61503
          0.05926  4.35988  3.10645  0.61958  0.77255  0.48576  0.95510
    219   2.67276  5.15431  2.21762  2.20744  4.48551  2.85015  3.62950  3.96268  2.14411  3.45221  4.20067  2.77914  3.83136  2.56064  2.55570  2.63763  2.90515  3.53790  5.59242  3.50338    265 k - - -
          2.68620  4.42227  2.77521  2.73111  3.46355  2.40514  3.72496  3.29356  2.67742  2.69356  4.24691  2.90348  2.73741  3.18148  2.89802  2.37879  2.77521  2.98520  4.58478  3.61505
          0.11027  2.32328  5.04291  0.33698  1.25149  0.54150  0.87198
    220   3.32909  4.61651  5.13408  4.67811  3.72156  4.70281  5.37095  0.77689  4.54672  2.16611  3.51749  4.85960  5.01405  4.80758  4.71451  4.13128  3.60574  1.61829  5.77756  4.57022    267 i - - -
          2.68618  4.42225  2.77519  2.73123  3.46354  2.40513  3.72494  3.29354  2.67741  2.69355  4.24690  2.90347  2.73739  3.18146  2.89801  2.37887  2.77519  2.98518  4.58477  3.61503
          0.01994  4.32056  5.04291  0.61958  0.77255  0.54150  0.87198
    221   2.64280  3.89562  2.75046  1.97108  3.55942  3.48643  3.44860  3.16227  2.51033  2.89565  3.86477  3.03193  3.34086  2.74462  2.96713  2.69273  2.87418  3.11312  5.30225  3.17744    268 e - - -
          2.68618  4.42225  2.77519  2.73123  3.46354  2.40513  3.72494  3.29354  2.67741  2.69355  4.24690  2.90347  2.73739  3.18146  2.89801  2.37887  2.77519  2.98518  4.58477  3.61503
          0.01994  4.32056  5.04291  0.61958  0.77255  0.54150  0.87198
    222   2.73697  5.21170  2.24887  2.20534  4.53818  2.74360  3.68336  4.01603  2.05398  3.51439  4.27793  2.89234  3.86264  2.79792  2.96877  2.01941  2.85815  3.59650  5.66507  4.25167    269 s - - -
          2.68618  4.42225  2.77519  2.73123  3.46354  2.40513  3.72494  3.29354  2.67741  2.69355  4.24690  2.90347  2.73739  3.18146  2.89801  2.37887  2.77519  2.98518  4.58477  3.61503
          0.01994  4.32056  5.04291  0.61958  0.77255  0.54150  0.87198
    223   2.67086  4.20668  3.92765  3.34833  3.32926  3.74282  4.03328  2.04273  2.97683  2.37962  2.98128  3.63712  4.11340  3.50843  3.10785  3.01909  2.50073  1.72962  4.83596  3.63319    270 v - - -
          2.68618  4.42225  2.77519  2.73123  3.46354  2.40513  3.72494  3.29354  2.67741  2.69355  4.24690  2.90347  2.73739  3.18146  2.89801  2.37887  2.77519  2.98518  4.58477  3.61503
          0.01994  4.32056  5.04291  0.61958  0.77255  0.54150  0.87198
    224   3.66775  4.95233  5.20094  4.70336  2.52094  4.85149  4.91234  2.44181  4.54716  0.61506  3.01811  4.88495  5.00691  4.56855  4.60004  4.25501  3.88930  2.64794  5.05680  3.74335    271 L - - -
          2.68618  4.42225  2.77519  2.73123  3.46354  2.40513  3.72494  3.29354  2.67741  2.69355  4.24690  2.90347  2.73739  3.18146  2.89801  2.37887  2.77519  2.98518  4.58477  3.61503
          0.01994  4.32056  5.04291  0.61958  0.77255  0.54150  0.87198
    225   3.02227  5.33865  3.30468  2.22662  4.78020  3.68808  3.69517  4.16409  1.37468  3.58311  4.39615  3.16582  4.05891  2.54017  1.78865  2.98687  3.20634  3.78982  5.63176  4.38590    272 k - - -
          2.68618  4.42225  2.77519  2.73123  3.46354  2.40513  3.72494  3.29354  2.67741  2.69355  4.24690  2.90347  2.73739  3.18146  2.89801  2.37887  2.77519  2.98518  4.58477  3.61503
          0.01994  4.32056  5.04291  0.61958  0.77255  0.54150  0.87198
    226   2.65070  4.26198  3.73082  3.15541  2.70416  3.67866  3.94767  2.20004  2.75414  2.44932  3.36620  3.50021  4.05330  3.35749  2.49099  2.94119  2.67223  2.11206  4.86209  3.64729    273 v - - -
          2.68618  4.42225  2.77519  2.73123  3.46354  2.40513  3.72494  3.29354  2.67741  2.69355  4.24690  2.90347  2.73739  3.18146  2.89801  2.37887  2.77519  2.98518  4.58477  3.61503
          0.01994  4.32056  5.04291  0.61958  0.77255  0.54150  0.87198
    227   2.24511  4.35439  3.65432  3.27738  4.42039  2.03332  4.33139  3.81888  3.29636  3.50851  4.32926  3.46116  3.86977  3.58596  3.63537  1.14242  2.87074  2.75509  5.76122  4.54075    274 s - - -
          2.68621  4.42228  2.77523  2.73113  3.46357  2.40506  3.72498  3.29357  2.67744  2.69358  4.24693  2.90350  2.73743  3.18150  2.89804  2.37880  2.77523  2.98522  4.58392  3.61506
          0.06489  2.87577  5.04291  0.97274  0.47489  0.45242  1.01084
    228   3.37999  3.21394  4.69758  4.26363  1.95090  4.30944  3.79031  3.16950  4.10514  2.71658  3.83514  4.15798  4.65857  4.16526  4.17771  3.64805  3.61773  3.02923  4.00165  0.90962    279 y - - -
          2.68618  4.42225  2.77519  2.73123  3.46354  2.40513  3.72494  3.29354  2.67741  2.69355  4.24690  2.90347  2.73739  3.18146  2.89801  2.37887  2.77519  2.98518  4.58477  3.61503
          0.05926  4.35988  3.10645  0.61958  0.77255  0.48576  0.95510
    229   2.74504  3.75908  1.77550  1.99066  4.52023  3.42067  3.68967  3.99357  2.32062  3.50084  4.27011  2.49849  3.86787  2.80746  2.98336  2.70436  2.98566  3.58283  5.65901  4.24798    280 d - - -
          2.68618  4.42225  2.77519  2.73123  3.46354  2.40513  3.72494  3.29354  2.67741  2.69355  4.24690  2.90347  2.73739  3.18146  2.89801  2.37887  2.77519  2.98518  4.58477  3.61503
          0.01994  4.32056  5.04291  0.61958  0.77255  0.54150  0.87198
    230   2.23721  5.06780  2.74685  2.26464  4.37516  2.65394  3.27382  3.83461  2.23482  3.35708  4.12105  2.92041  3.83296  2.74499  2.68646  2.34387  2.88719  3.24691  5.52487  4.13842    281 k - - -
          2.68618  4.42225  2.77519  2.73123  3.46354  2.40513  3.72494  3.29354  2.67741  2.69355  4.24690  2.90347  2.73739  3.18146  2.89801  2.37887  2.77519  2.98518  4.58477  3.61503
          0.01994  4.32056  5.04291  0.61958  0.77255  0.54150  0.87198
    231   3.70255  5.04479  4.91024  4.57456  3.37444  4.54801  5.09446  2.62208  4.34091  0.47048  3.29602  4.80924  4.92035  4.59675  4.43418  4.20879  3.98364  2.77145  5.39098  4.21058    282 L - - -
          2.68618  4.42225  2.77519  2.73123  3.46354  2.40513  3.72494  3.29354  2.67741  2.69355  4.24690  2.90347  2.73739  3.18146  2.89801  2.37887  2.77519  2.98518  4.58477  3.61503
          0.01994  4.32056  5.04291  0.61958  0.77255  0.54150  0.87198
    232   2.53972  3.45444  2.52174  2.30701  4.28441  2.73616  3.33252  3.72914  2.29550  3.28024  4.06046  2.94392  3.84187  2.77109  2.89697  2.29159  2.69993  3.35779  5.47376  4.10312    283 s - - -
          2.68618  4.42225  2.77519  2.73123  3.46354  2.40513  3.72494  3.29354  2.67741  2.69355  4.24690  2.90347  2.73739  3.18146  2.89801  2.37887  2.77519  2.98518  4.58477  3.61503
          0.01994  4.32056  5.04291  0.61958  0.77255  0.54150  0.87198
    233   2.51417  5.16040  2.46371  1.97237  4.49599  3.42600  3.62598  3.97541  2.02924  3.46014  4.20569  2.89597  3.45824  2.55749  2.62885  2.63406  2.71228  3.54636  5.59623  4.19019    284 e - - -
          2.68618  4.42225  2.77519  2.73123  3.46354  2.40513  3.72494  3.29354  2.67741  2.69355  4.24690  2.90347  2.73739  3.18146  2.89801  2.37887  2.77519  2.98518  4.58477  3.61503
          0.01994  4.32056  5.04291  0.61958  0.77255  0.54150  0.87198
    234   2.68221  5.15667  2.66309  1.86125  4.48446  3.42808  3.63714  3.63856  1.98249  3.45286  4.20504  2.56201  3.83711  2.61531  2.87165  2.64735  2.61997  3.53856  5.59638  4.19317    285 e - - -
          2.68618  4.42225  2.77519  2.73123  3.46354  2.40513  3.72494  3.29354  2.67741  2.69355  4.24690  2.90347  2.73739  3.18146  2.89801  2.37887  2.77519  2.98518  4.58477  3.61503
          0.01994  4.32056  5.04291  0.61958  0.77255  0.54150  0.87198
    235   2.47184  5.37664  1.86033  1.69423  4.69298  3.40345  3.74549  4.18930  2.58806  3.67171  4.44583  2.73633  3.90064  2.44248  3.11767  2.55930  3.09130  3.75574  5.81617  4.36966    286 e - - -
          2.68618  4.42225  2.77519  2.73123  3.46354  2.40513  3.72494  3.29354  2.67741  2.69355  4.24690  2.90347  2.73739  3.18146  2.89801  2.37887  2.77519  2.98518  4.58477  3.61503
          0.01994  4.32056  5.04291  0.61958  0.77255  0.54150  0.87198
    236   3.14062  5.37292  3.48430  2.82812  4.84413  3.77448  3.71870  4.19771  1.23434  3.60311  4.44220  3.26247  4.13379  1.83340  2.04035  3.11078  3.30622  3.84777  5.63053  4.43551    287 k - - -
          2.68618  4.42225  2.77519  2.73123  3.46354  2.40513  3.72494  3.29354  2.67741  2.69355  4.24690  2.90347  2.73739  3.18146  2.89801  2.37887  2.77519  2.98518  4.58477  3.61503
          0.01994  4.32056  5.04291  0.61958  0.77255  0.54150  0.87198
    237   2.53384  5.12112  2.40080  2.06616  3.75062  3.05128  3.63357  3.91155  2.23328  3.41613  4.17119  2.61258  3.83135  2.74069  2.88014  2.32481  2.78560  3.49863  5.56938  4.16990    288 e - - -
          2.68618  4.42225  2.77519  2.73123  3.46354  2.40513  3.72494  3.29354  2.67741  2.69355  4.24690  2.90347  2.73739  3.18146  2.89801  2.37887  2.77519  2.98518  4.58477  3.61503
          0.01994  4.32056  5.04291  0.61958  0.77255  0.54150  0.87198
    238   2.74286  4.44989  4.89443  4.32818  3.39852  4.41499  4.80227  1.50792  4.19991  1.36313  2.89028  4.48931  4.69260  4.35519  4.31235  3.75067  3.35968  1.74127  5.25124  4.11541    289 l - - -
          2.68618  4.42225  2.77519  2.73123  3.46354  2.40513  3.72494  3.29354  2.67741  2.69355  4.24690  2.90347  2.73739  3.18146  2.89801  2.37887  2.77519  2.98518  4.58477  3.61503
          0.01994  4.32056  5.04291  0.61958  0.77255  0.54150  0.87198
    239   3.75926  4.99348  4.93099  4.58393  0.78357  4.61104  3.77598  3.23859  4.40535  2.21299  3.83703  4.34532  4.89479  4.36564  4.41582  3.97187  3.97760  3.22968  3.91423  1.97940    290 f - - -
          2.68618  4.42225  2.77519  2.73123  3.46354  2.40513  3.72494  3.29354  2.67741  2.69355  4.24690  2.90347  2.73739  3.18146  2.89801  2.37887  2.77519  2.98518  4.58477  3.61503
          0.01994  4.32056  5.04291  0.61958  0.77255  0.54150  0.87198
    240   3.64976  4.94764  5.21542  4.67420  3.17107  4.88794  5.17009  2.36505  4.45713  0.60955  2.48381  4.93880  5.01796  4.55196  4.53611  4.28095  3.86958  2.57317  5.34832  4.29716    291 L - - -
          2.68618  4.42225  2.77519  2.73123  3.46354  2.40513  3.72494  3.29354  2.67741  2.69355  4.24690  2.90347  2.73739  3.18146  2.89801  2.37887  2.77519  2.98518  4.58477  3.61503
          0.01994  4.32056  5.04291  0.61958  0.77255  0.54150  0.87198
    241   2.76066  5.02250  1.72093  2.47416  3.88978  3.49569  2.59303  3.71144  2.55329  2.94502  4.09865  3.00234  3.92179  2.88999  3.02262  2.76144  2.99722  3.37469  5.25194  3.13098    292 d - - -
          2.68618  4.42225  2.77519  2.73123  3.46354  2.40513  3.72494  3.29354  2.67741  2.69355  4.24690  2.90347  2.73739  3.18146  2.89801  2.37887  2.77519  2.98518  4.58477  3.61503
          0.01994  4.32056  5.04291  0.61958  0.77255  0.54150  0.87198
    242   3.35961  4.60606  5.24325  4.73375  3.65793  4.82919  5.37276  0.92120  4.62851  1.84693  3.43078  4.92871  5.05337  4.82536  4.77511  4.22405  3.60971  1.51707  5.71983  4.56068    293 i - - -
          2.68618  4.42225  2.77519  2.73123  3.46354  2.40513  3.72494  3.29354  2.67741  2.69355  4.24690  2.90347  2.73739  3.18146  2.89801  2.37887  2.77519  2.98518  4.58477  3.61503
          0.01994  4.32056  5.04291  0.61958  0.77255  0.54150  0.87198
    243   0.69411  4.31624  3.90599  3.67647  4.49328  3.14934  4.63567  3.62213  3.67190  3.51478  4.44066  3.67216  3.93506  3.96329  3.90292  2.63252  2.59609  3.16579  5.91582  4.73887    294 a - - -
          2.68618  4.42225  2.77519  2.73123  3.46354  2.40513  3.72494  3.29354  2.67741  2.69355  4.24690  2.90347  2.73739  3.18146  2.89801  2.37887  2.77519  2.98518  4.58477  3.61503
          0.01994  4.32056  5.04291  0.61958  0.77255  0.54150  0.87198
    244   2.88520  1.40032  4.54681  4.00412  2.90500  3.99667  4.47549  2.17319  3.86611  2.20083  3.35746  4.13242  4.41402  4.07147  4.01772  3.34598  3.16369  2.00969  5.03702  3.78180    295 c - - -
          2.68618  4.42225  2.77519  2.73123  3.46354  2.40513  3.72494  3.29354  2.67741  2.69355  4.24690  2.90347  2.73739  3.18146  2.89801  2.37887  2.77519  2.98518  4.58477  3.61503
          0.01994  4.32056  5.04291  0.61958  0.77255  0.54150  0.87198
    245   3.64802  4.93456  5.01103  4.60044  0.94236  4.65540  4.24951  2.71640  4.43014  1.55069  3.34766  4.56774  4.91442  4.45447  4.47308  4.05395  3.88161  2.82464  4.40617  2.79680    296 f - - -
          2.68618  4.42225  2.77519  2.73123  3.46354  2.40513  3.72494  3.29354  2.67741  2.69355  4.24690  2.90347  2.73739  3.18146  2.89801  2.37887  2.77519  2.98518  4.58477  3.61503
          0.06489  4.32056  3.00507  0.61958  0.77255  0.54150  0.87198
    246   3.60380  4.90016  4.94305  4.53351  0.96083  4.60084  4.20138  2.70020  4.36460  1.58786  3.34242  4.50918  4.87027  4.40354  4.41799  3.99871  3.83971  2.79730  4.36634  2.75269    297 f - - -
          2.68618  4.42225  2.77519  2.73123  3.46354  2.40513  3.72494  3.29354  2.67741  2.69355  4.24690  2.90347  2.73739  3.18146  2.89801  2.37887  2.77519  2.98518  4.58477  3.61503
          0.09881  4.27653  2.52332  0.61958  0.77255  0.59810  0.79818
    247   2.67726  4.86984  3.06654  2.50516  4.10998  3.48411  3.65451  3.15520  2.20126  3.12394  3.94310  2.07997  3.87244  2.80449  2.33300  2.70722  2.90221  3.21329  5.33812  3.33082    298 n - - -
          2.68641  4.42248  2.77529  2.73101  3.46377  2.40488  3.72517  3.29377  2.67740  2.69352  4.24652  2.90315  2.73749  3.18159  2.89808  2.37891  2.77529  2.98499  4.58500  3.61494
          0.44807  1.01850        *  1.18310  0.36575  0.00000        *
//
```
