## Supplementary material for "RefPlantNLR: a comprehensive collection of experimentally validated plant NLRs": pipeliner.1396068.cmds

```
/home/jkourelis/Bioinformatics/TransDecoder-TransDecoder-v5.5.0/util/compute_base_probs.pl consensus_clusters.vvinCNL_custom_NB-ARC-consensus.txt.fa 0 > /home/jkourelis/Bioinformatics/NLGenomeSweeper/GENE/NLGenomeSweeper/01_candidate_identification/genome_search/profiler/consensus_clusters.vvinCNL_custom_NB-ARC-consensus.txt.fa.transdecoder_dir/base_freqs.dat
```
