## Supplementary material for "RefPlantNLR: a comprehensive collection of experimentally validated plant NLRs": pipeliner.1396454.cmds

```
/home/jkourelis/Bioinformatics/TransDecoder-TransDecoder-v5.5.0/util/get_top_longest_fasta_entries.pl consensus_clusters.vvinTNL_custom_NB-ARC-consensus.txt.fa.transdecoder_dir/longest_orfs.cds 5000 5000 > consensus_clusters.vvinTNL_custom_NB-ARC-consensus.txt.fa.transdecoder_dir/longest_orfs.cds.top_longest_5000
/home/jkourelis/Bioinformatics/TransDecoder-TransDecoder-v5.5.0/util/exclude_similar_proteins.pl consensus_clusters.vvinTNL_custom_NB-ARC-consensus.txt.fa.transdecoder_dir/longest_orfs.cds.top_longest_5000 > consensus_clusters.vvinTNL_custom_NB-ARC-consensus.txt.fa.transdecoder_dir/longest_orfs.cds.top_longest_5000.nr
/home/jkourelis/Bioinformatics/TransDecoder-TransDecoder-v5.5.0/util/get_top_longest_fasta_entries.pl consensus_clusters.vvinTNL_custom_NB-ARC-consensus.txt.fa.transdecoder_dir/longest_orfs.cds.top_longest_5000.nr 500 > consensus_clusters.vvinTNL_custom_NB-ARC-consensus.txt.fa.transdecoder_dir/longest_orfs.cds.top_500_longest
/home/jkourelis/Bioinformatics/TransDecoder-TransDecoder-v5.5.0/util/seq_n_baseprobs_to_loglikelihood_vals.pl consensus_clusters.vvinTNL_custom_NB-ARC-consensus.txt.fa.transdecoder_dir/longest_orfs.cds.top_500_longest consensus_clusters.vvinTNL_custom_NB-ARC-consensus.txt.fa.transdecoder_dir/base_freqs.dat > consensus_clusters.vvinTNL_custom_NB-ARC-consensus.txt.fa.transdecoder_dir/hexamer.scores
/home/jkourelis/Bioinformatics/TransDecoder-TransDecoder-v5.5.0/util/score_CDS_likelihood_all_6_frames.pl consensus_clusters.vvinTNL_custom_NB-ARC-consensus.txt.fa.transdecoder_dir/longest_orfs.cds consensus_clusters.vvinTNL_custom_NB-ARC-consensus.txt.fa.transdecoder_dir/hexamer.scores > consensus_clusters.vvinTNL_custom_NB-ARC-consensus.txt.fa.transdecoder_dir/longest_orfs.cds.scores
/home/jkourelis/Bioinformatics/TransDecoder-TransDecoder-v5.5.0/util/select_best_ORFs_per_transcript.pl --gff3_file consensus_clusters.vvinTNL_custom_NB-ARC-consensus.txt.fa.transdecoder_dir/longest_orfs.gff3 --cds_scores consensus_clusters.vvinTNL_custom_NB-ARC-consensus.txt.fa.transdecoder_dir/longest_orfs.cds.scores  --min_length_auto_accept 590  --single_best_orf  > consensus_clusters.vvinTNL_custom_NB-ARC-consensus.txt.fa.transdecoder_dir/longest_orfs.cds.best_candidates.gff3 
cp consensus_clusters.vvinTNL_custom_NB-ARC-consensus.txt.fa.transdecoder_dir/longest_orfs.cds.best_candidates.gff3 consensus_clusters.vvinTNL_custom_NB-ARC-consensus.txt.fa.transdecoder.gff3
/home/jkourelis/Bioinformatics/TransDecoder-TransDecoder-v5.5.0/util/gff3_file_to_bed.pl consensus_clusters.vvinTNL_custom_NB-ARC-consensus.txt.fa.transdecoder.gff3 > consensus_clusters.vvinTNL_custom_NB-ARC-consensus.txt.fa.transdecoder.bed
/home/jkourelis/Bioinformatics/TransDecoder-TransDecoder-v5.5.0/util/gff3_file_to_proteins.pl --gff3 consensus_clusters.vvinTNL_custom_NB-ARC-consensus.txt.fa.transdecoder.gff3 --fasta consensus_clusters.vvinTNL_custom_NB-ARC-consensus.txt.fa  --genetic_code Universal > consensus_clusters.vvinTNL_custom_NB-ARC-consensus.txt.fa.transdecoder.pep
/home/jkourelis/Bioinformatics/TransDecoder-TransDecoder-v5.5.0/util/gff3_file_to_proteins.pl --gff3 consensus_clusters.vvinTNL_custom_NB-ARC-consensus.txt.fa.transdecoder.gff3 --fasta consensus_clusters.vvinTNL_custom_NB-ARC-consensus.txt.fa --seqType CDS  --genetic_code Universal > consensus_clusters.vvinTNL_custom_NB-ARC-consensus.txt.fa.transdecoder.cds
```
