## Supplementary material for "RefPlantNLR: a comprehensive collection of experimentally validated plant NLRs": sequences_cluster_search.fa.fai

```
3gG2.598.1401	804	15	60	61
ADR1.895.1737	843	848	60	61
ADR1.L1.1474.2195	722	1725	60	61
ADR1.L3.378.1092	715	2478	60	61
Adnr1.RGA4.3148.4226	1079	3227	60	61
AhRRS5_replacement.1647.2462	816	4354	60	61
AtNRG1.1.1523.2468	946	5204	60	61
AtNRG1.2.1514.2437	924	6186	60	61
BAR1.1833.2585	753	7142	60	61
Bph14.3594.4424	831	7925	60	61
Bs2.28705.29493	789	8787	60	61
Bs4.930.1673	744	9604	60	61
CAR1.782.1790	1009	10376	60	61
CD3.1.1504.2316	813	11419	60	61
CHS3.1028.1771	744	12262	60	61
CNL.11990.599.1435	837	13039	60	61
CSA1.2769.3518	750	13906	60	61
CW9.860.1928	1069	14683	60	61
CaMi.3070.3861	792	15786	60	61
CaPtr1.1132.1965	834	16610	60	61
CcRpp1.526.1389	864	17475	60	61
DM10^Col.0.923.1669	747	18375	60	61
DM10^Tuescha9.693.1439	747	19159	60	61
DSC1.2898.3674	777	19935	60	61
DSC2.3944.4735	792	20741	60	61
Dm1^Uk.3.691.1434	744	21566	60	61
FB_MR5.2812.3594	783	22341	60	61
Fom.1.960.1706	747	23154	60	61
Fom.2.520.1371	852	23930	60	61
GhDSC1.4399.5100	702	24815	60	61
GmKR3.928.1713	786	25545	60	61
Gpa2.472.1263	792	26360	60	61
Gro1.4.6179.6919	741	27184	60	61
HRG1.1021.1773	753	27954	60	61
Hero.A.3076.3903	828	28738	60	61
I2.526.1368	843	29593	60	61
KR1_replacement.2665.3405	741	30478	60	61
L.1217.1966	750	31245	60	61
L1.1220.1969	750	32022	60	61
L10.1220.2005	786	32800	60	61
L11.1220.1966	747	33615	60	61
L2.1220.1969	750	34389	60	61
L3.1220.2005	786	35166	60	61
L4.1220.2005	786	35980	60	61
L5.1220.2005	786	36794	60	61
L6.1220.1966	747	37608	60	61
L7.2523.3269	747	38382	60	61
L8.1220.1969	750	39156	60	61
L9.1220.1969	750	39933	60	61
LH.2513.3262	750	40710	60	61
LOV1.786.1889	1104	41488	60	61
L^1.530.1369	840	42625	60	61
L^1a.530.1369	840	43494	60	61
L^1c.530.1369	840	44363	60	61
L^2.530.1369	840	45231	60	61
L^2b.530.1369	840	46100	60	61
L^3.550.1389	840	46968	60	61
L^4.530.1369	840	47836	60	61
Le4_replacement.642.2161	1520	48716	60	61
Lr1.667.1491	825	50276	60	61
Lr21.1689.2483	795	51131	60	61
Lr22a.601.1404	804	51956	60	61
Lr22a_sus.601.1404	804	52794	60	61
M.1244.2023	780	53625	60	61
Ma.2858.3601	744	54432	60	61
Mi.1.1690.2481	792	55205	60	61
MrRPV1.6257.6991	735	56029	60	61
MrRUN1.3553.4287	735	56795	60	61
N.873.1622	750	57555	60	61
NRC0.1613.2416	804	58334	60	61
NRC1.1841.2641	801	59168	60	61
NRC2.2134.2922	789	59999	60	61
NRC3.1963.2763	801	60818	60	61
NRC4a.2604.3389	786	61650	60	61
NRC4b.2197.3009	813	62467	60	61
NRC6.2214.3020	807	63310	60	61
NRG1.1957.2882	926	64147	60	61
Napostrophe.547.1377	831	65111	60	61
NbADR1.1764.2552	789	65974	60	61
NbNRC2a.1618.2457	840	66796	60	61
NbNRC2b.2352.3191	840	67669	60	61
NbNRC3.3318.4100	783	68541	60	61
NbNRC4a.2124.2912	789	69357	60	61
NbNRC4b.2122.2910	789	70179	60	61
NbNRC4c_replacement.2189.2977	789	71013	60	61
NbPRFa.3206.4030	825	71834	60	61
NbPRFb.1533.2357	825	72691	60	61
NbPtr1.561.1394	834	73547	60	61
NbZAR1.1883.2683	801	74413	60	61
Ngc.D.819.1511	693	75244	60	61
NiattPtr1.1549.2382	834	75970	60	61
NitabPtr1.1329.2162	834	76839	60	61
NtTPN1.1659.2453	795	77705	60	61
NtomPtr1.603.1436	834	78533	60	61
P.1244.1948	705	79394	60	61
P2.827.1531	705	80124	60	61
PIH.X.547.1374	828	80857	60	61
PIK5.NP.1889.3218	1330	81718	60	61
PIK6.NP.1454.2666	1213	83090	60	61
Pbr1.b.517.1854	1338	84341	60	61
Pbr1.c.517.1854	1338	85719	60	61
Pc.529.1365	837	87093	60	61
Ph.3.538.1308	771	87959	60	61
Pi1.6.562.1717	1156	88759	60	61
Pi2.4495.5337	843	89950	60	61
Pi35.640.1434	795	90823	60	61
Pi37.1921.2715	795	91648	60	61
Pi5.1.6802.7629	828	92474	60	61
Pi5.2.3882.4721	840	93333	60	61
Pi5.3.1214.2065	852	94204	60	61
Pi54.1834.2697	864	95087	60	61
Pi63.946.1779	834	95981	60	61
Pi64_replacement.640.1431	792	96856	60	61
Pi7.J.2.637.1742	1106	97680	60	61
Pi9.5903.6745	843	98820	60	61
PiPR1.1598.2356	759	99695	60	61
Pia.2.644.2335	1692	100483	60	61
Pid3.577.1389	813	102219	60	61
Pid3.A4.1387.2199	813	103065	60	61
Pid3.I1.1387.2199	813	103911	60	61
PigmR.4496.5338	843	104755	60	61
PigmS.4724.5566	843	105630	60	61
Pik.2.1513.2668	1156	106505	60	61
Pik.h2.1513.2669	1157	107699	60	61
Pik.m2.1513.2668	1156	108894	60	61
Pik.p2.562.1718	1157	110087	60	61
Pik.s2.562.1717	1156	111281	60	61
Pish.5017.5811	795	112473	60	61
Pit_replacement.2664.3455	792	113309	60	61
Piz.t.5883.6725	843	114132	60	61
Pl17.22144.22884	741	115008	60	61
Pl8.529.1350	822	115776	60	61
Pm17.3322.4131	810	116628	60	61
Pm2.1740.2585	846	117467	60	61
Pm21.1372.3050	1679	118344	60	61
Pm3CS.568.1371	804	120067	60	61
Pm3a.568.1371	804	120900	60	61
Pm3b.568.1371	804	121733	60	61
Pm3c.568.1371	804	122566	60	61
Pm3d.568.1371	804	123399	60	61
Pm3e.568.1371	804	124232	60	61
Pm3f.568.1371	804	125065	60	61
Pm3g.568.1371	804	125898	60	61
Pm3k.568.1371	804	126731	60	61
Pm41.547.1795	1249	127564	60	61
Pm8.3297.4106	810	128849	60	61
Prf.7179.8009	831	129688	60	61
Prv^1.11039.11683	645	130552	60	61
Prv^2.12355.12999	645	131227	60	61
Ptr1.1282.2115	834	131899	60	61
PvLOV.839.1681	843	132763	60	61
Pvr4.12560.13396	837	133639	60	61
R1.1651.2475	825	134504	60	61
R2.490.1335	846	135356	60	61
R2.like.547.1335	789	136235	60	61
R3a.547.1389	843	137052	60	61
R3b.547.1371	825	137924	60	61
R8.1300.2097	798	138777	60	61
R9a.544.1320	777	139603	60	61
RCT1.4510.5265	756	140409	60	61
RDG2A.886.1725	840	141194	60	61
RFL1.1225.2052	828	142064	60	61
RGA2a.795.2254	1460	142922	60	61
RGC2B.3206.4015	810	144424	60	61
RLM1B.2242.2988	747	145265	60	61
RPG5.961.2282	1322	146040	60	61
RPM1.1782.2597	816	147401	60	61
RPP13.Nd.1.1569.2375	807	148253	60	61
RPP13.Rld.2.1602.2408	807	149097	60	61
RPP13.UKID34.550.1356	807	149941	60	61
RPP13.UKID36.550.1356	807	150785	60	61
RPP13.UKID5.550.1356	807	151628	60	61
RPP13.UKID80.550.1356	807	152472	60	61
RPP28.1193.1942	750	153310	60	61
RPP2B.928.1662	735	154089	60	61
RPP39.472.1323	852	154853	60	61
RPP7.2875.3890	1016	155736	60	61
RPP7^Krazo.2.547.1562	1016	156792	60	61
RPP7^Mrk.0.547.1562	1016	157846	60	61
RPP7b^Lerik1.3.2038.3025	988	158905	60	61
RPS2.745.1575	831	159925	60	61
RPS4.2688.3413	726	160786	60	61
RPS4^No.0.2540.3265	726	161546	60	61
RPS5.1244.2077	834	162301	60	61
RPi.abpt.547.1335	789	163168	60	61
RRS1.S.661.1401	741	163988	60	61
RRS1B.3466.4203	738	164759	60	61
RSG3.301.1578.2405	828	165530	60	61
RT4.4_replacement.6439.7191	753	166401	60	61
Roq1.12716.13504	789	167185	60	61
Rp1.D.1145.1990	846	168005	60	61
Rp3.1.532.1359	828	168882	60	61
Rpa1.1058.1882	825	169740	60	61
Rpg1b.616.1404	789	170595	60	61
Rpg1r.619.1404	786	171414	60	61
Rpi.amr1e.2206.3000	795	172235	60	61
Rpi.amr1e.1032.2394.3188	795	173070	60	61
Rpi.amr1e.1101.2480.3274	795	173905	60	61
Rpi.amr1e.1123.2150.2944	795	174740	60	61
Rpi.amr1e.2272.2333.3127	795	175575	60	61
Rpi.amr1e.2300.2524.3318	795	176410	60	61
Rpi.amr1e.2307.2565.3359	795	177245	60	61
Rpi.amr1e.3408.1976.2770	795	178080	60	61
Rpi.amr1e.3409.2604.3398	795	178915	60	61
Rpi.amr3i.2420.3223	804	179745	60	61
Rpi.blb1.1160.2002	843	180583	60	61
Rpi.blb2.3276.4076	801	181461	60	61
Rpi.blb3.547.1335	789	182295	60	61
Rpi.bt1.940.1779	840	183116	60	61
Rpi.chcl.4045.4833	789	183990	60	61
Rpi.edn1.1.547.1335	789	184814	60	61
Rpi.edn2.544.1320	777	185636	60	61
Rpi.hjt1.1.490.1335	846	186447	60	61
Rpi.hjt1.2.547.1335	789	187329	60	61
Rpi.hjt1.3.490.1335	846	188153	60	61
Rpi.mcq1.2.2534.3307	774	189036	60	61
Rpi.pta1.1148.1990	843	189843	60	61
Rpi.snk1.1.547.1335	789	190722	60	61
Rpi.snk1.2.547.1326	780	191546	60	61
Rpi.sto1.1148.1990	843	192359	60	61
Rpi.vnt1.1.1343.2113	771	193239	60	61
Rpi.vnt1.2.676.1446	771	194044	60	61
Rpi.vnt1.3.676.1446	771	194849	60	61
Rpp1.R1.7680.8501	822	195652	60	61
Rpp1.R3.1726.2535	810	196507	60	61
Rpp1.R4.1531.2349	819	197350	60	61
Rpp1.R5.1588.2334	747	198202	60	61
Rpr1.5826.6593	768	198978	60	61
Rps1.k.1.505.1335	831	199778	60	61
Rps1.k.2.493.1338	846	200642	60	61
Rx.472.1263	792	201516	60	61
Rx2.509.1300	792	202336	60	61
Rxo1.2412.3215	804	203158	60	61
Ry_sto.3364.4104	741	203994	60	61
Rz2.2028.2867	840	204763	60	61
SLH1.587.1327	741	205632	60	61
SOC3.2204.2959	756	206402	60	61
SSI4.1668.2423	756	207187	60	61
SUMM2.1366.2193	828	207973	60	61
SUT1.1627.2457	831	208831	60	61
SpNBS.LRR_replacement.951.1781	831	209708	60	61
Sr13.1082.2508	1427	210569	60	61
Sr21.1159.2001	843	212036	60	61
Sr35.773.1972	1200	212909	60	61
Sr45.1524.2309	786	214145	60	61
Sr46.654.1454	801	214960	60	61
Sr50.1465.3019	1555	215791	60	61
StrPtr1.1286.2119	834	217391	60	61
Sw5.b.1297.2118	822	218256	60	61
TAO1.3121.3870	750	219108	60	61
TN13.813.1445	633	219886	60	61
TNL2.PN40024.2994.3755	762	220554	60	61
Ta4ANPR1.4825.5756	932	221349	60	61
Ta7ANPR1.1814.2816	1003	222317	60	61
Ta7DNPR1.1761.2734	974	223357	60	61
Tm2.722.1495	774	224362	60	61
Tm2.nv.535.1308	774	225166	60	61
Tm2^2.535.1308	774	225969	60	61
TmPm3.586.1383	798	226772	60	61
Tsn1.6147.6992	846	227600	60	61
TuNI.547.1534	988	228476	60	61
Ty.2.4597.5433	837	229497	60	61
Vat.2820.3653	834	230363	60	61
WRKY19.3490.4218	729	231229	60	61
WRR12^Ler.0.3160.3915	756	231994	60	61
WRR4B^Col.0.793.1536	744	232785	60	61
WRR4B^Ws.2.1557.2300	744	233564	60	61
Xo1.2154.3017	864	234336	60	61
Y.1.1733.2470	738	235230	60	61
Yr5.1183.2043	861	235996	60	61
Yr7.1149.1991	843	236887	60	61
YrAS2388R.2246.3393	1148	237766	60	61
YrSP.1183.2043	861	238950	60	61
ZAR1.964.1791	828	239841	60	61
alpha.CMV.2532.3359	828	240704	60	61
alpha.WOLF10.532.1359	828	241569	60	61
alpha.WOLF11.532.1371	840	242434	60	61
alpha.WOLF12.532.1359	828	243311	60	61
alpha.WOLF15.532.1371	840	244176	60	61
alpha.WOLF16.532.1359	828	245053	60	61
alpha.WOLF18.532.1359	828	245918	60	61
alpha.WOLF2.532.1371	840	246782	60	61
alpha.WOLF2a.532.1359	828	247659	60	61
alpha.WOLF4.532.1359	828	248523	60	61
alpha.WOLF4a.532.1359	828	249388	60	61
alpha.WOLF6.532.1359	828	250252	60	61
alpha.WOLF6b.532.1359	828	251117	60	61
alpha.WOLF6c.532.1359	828	251982	60	61
alpha.WOLF7.532.1359	828	252846	60	61
alpha.WOLF8.532.1371	840	253710	60	61
alpha.WOLF9.532.1371	840	254586	60	61
beta.WOLF0.607.1365	759	255461	60	61
beta.WOLF11.607.1365	759	256255	60	61
beta.WOLF3.607.1365	759	257048	60	61
beta.WOLF5a.607.1365	759	257842	60	61
beta.WOLF5b.604.1362	759	258636	60	61
beta.WOLF6b.604.1362	759	259430	60	61
beta.WOLF9.607.1365	759	260223	60	61
muRdr1A.2280.3029	750	261014	60	61
muRdr1H.2838.3578	741	261796	60	61
tm2_sus.723.1496	774	262568	60	61
```
