## Supplementary material for "RefPlantNLR: a comprehensive collection of experimentally validated plant NLRs": All_candidates.pos.txt

```
3gG2:598-1404
ADR1:895-1743
ADR1-L1:1471-2195
ADR1-L2:1039-1756
ADR1-L3:378-1092
Adnr1-RGA4:3148-4250
AhRRS5_replacement:1647-2465
AtNRG1.1:1523-2468
AtNRG1.2:1514-2437
BAR1:1833-2585
Bph14:3594-4430
Bs2:28705-29532
Bs4:921-1673
CAR1:782-1790
CD3.1:1504-2316
CHS1:670-1266
CHS3:1028-1771
CNL-11990:599-1435
CSA1:2769-3542
CW9:860-1940
CaMi:3052-3867
CaPtr1:1132-1965
CcRpp1:526-1389
DM10^Col-0:923-1669
DM10^Tuescha9:693-1439
DM2h^Ler:1411-2178
DSC1:2898-3674
DSC2:3944-4735
Dm1^Uk-3:691-1434
Dm2d^Uk-1:1249-2028
Dm2h^Bla-1:1509-2276
Dm2h^Uk-1:1954-2721
FB_MR5:2812-3609
Fom-1:960-1706
Fom-2:520-1371
GhDSC1:4399-5121
GmKR3:925-1713
Gpa2:457-1263
Gro1-4:6176-6919
HRG1:1021-1800
Hero-A:3073-3903
Hrt1:1457-3093
I2:526-1368
KR1_replacement:2653-3405
L:1208-1966
L1:1211-1969
L10:1211-2005
L11:1211-1966
L2:1211-1969
L3:1211-2005
L4:1211-2005
L5:1211-2005
L6:1211-1966
L7:2514-3269
L8:1211-1969
L9:1211-1969
LAZ5:1083-1823
LH:2504-3262
LOV1:786-1889
L^1:530-1369
L^1a:530-1369
L^1c:530-1369
L^2:530-1369
L^2b:530-1369
L^3:550-1389
L^4:530-1369
Le4_replacement:606-2164
Lr1:661-1494
Lr21:1689-2483
Lr22a:583-1404
Lr22a_sus:583-1404
M:1244-2023
Ma:2858-3601
Mi-1:1672-2487
MrRPV1:6257-6991
MrRUN1:3553-4287
N:873-1622
NRC0:1610-2416
NRC1:1841-2647
NRC2:2128-2949
NRC3:1963-2763
NRC4a:2583-3389
NRC4b:2197-3012
NRC6:2214-3041
NRG1:1945-2885
Napostrophe:547-1380
NbADR1:1764-2594
NbNRC2a:1618-2463
NbNRC2b:2346-3191
NbNRC3:3318-4133
NbNRC4a:2085-2912
NbNRC4b:2083-2910
NbNRC4c_replacement:2150-2977
NbPRFa:3203-4030
NbPRFb:1530-2357
NbPtr1:561-1394
NbZAR1:1880-2683
Ngc-D:771-1511
NiattPtr1:1549-2382
NitabPtr1:1329-2162
NtTPN1:1659-2468
NtomPtr1:603-1436
P:1187-1975
P2:770-1558
PIH-X:547-1377
PIK5-NP:1889-3218
PIK6-NP:1454-2672
Pbr1.b:517-1854
Pbr1.c:517-1854
Pc:529-1365
Ph-3:538-1308
Pi-ta-RGA4:6847-7503
Pi1-6:562-1723
Pi2:4492-5343
Pi35:640-1434
Pi37:1921-2715
Pi5-1:6802-7629
Pi5-2:3882-4721
Pi5-3:1214-2068
Pi54:1804-2697
Pi63:946-1779
Pi64_replacement:640-1431
Pi7-J-2:619-1748
Pi9:5900-6751
PiPR1:1598-2356
Pia-1:2235-3406
Pia-2:644-2335
Pid3:568-1395
Pid3-A4:1381-2208
Pid3-I1:1381-2208
PigmR:4493-5344
PigmS:4721-5572
Pik-2:1507-2668
Pik-h2:1507-2669
Pik-m2:1507-2668
Pik-p2:562-1724
Pik-s2:562-1723
Pish:5017-5811
Pit_replacement:2664-3455
Piz-t:5880-6731
Pl17:22144-22932
Pl8:529-1350
Pm17:3322-4131
Pm2:1740-2585
Pm21:1372-3065
Pm3CS:568-1371
Pm3a:568-1371
Pm3b:568-1371
Pm3c:568-1371
Pm3d:568-1371
Pm3e:568-1371
Pm3f:568-1371
Pm3g:568-1371
Pm3k:568-1371
Pm41:547-1795
Pm8:3297-4106
Prf:7179-8009
Prv^1:7710-8516
Prv^1:11039-11683
Prv^2:8989-9795
Prv^2:12355-12999
Ptr1:1282-2115
PvLOV:839-1681
Pvr4:12560-13396
R1:1651-2475
R2:490-1347
R2-like:514-1347
R3a:547-1389
R3b:547-1371
R8:1294-2097
R9a:544-1320
RAC1:741-1499
RCT1:4510-5265
RCY1:2101-3739
RDG2A:886-1725
RFL1:1225-2058
RGA2:2158-3274
RGA2a:795-2254
RGC2B:3206-4015
RLM1A:863-1645
RLM1B:2203-2988
RLM3_Col:2648-3349
RPG5:949-2282
RPM1:1782-2615
RPP1-EstA:1387-2166
RPP1-NdA:1035-1778
RPP1-WsA:840-1604
RPP1-WsB:1049-1828
RPP1-WsC:1045-1824
RPP1-ZdrA:1395-2174
RPP13-Nd-1:1539-2375
RPP13-Rld-2:1572-2408
RPP13-UKID34:520-1356
RPP13-UKID36:520-1356
RPP13-UKID5:520-1356
RPP13-UKID80:520-1356
RPP28:1193-1993
RPP2A:2707-3432
RPP2B:928-1662
RPP39:472-1323
RPP4:2755-3495
RPP5:718-1455
RPP7:2857-3899
RPP7^Krazo-2:529-1571
RPP7^Mrk-0:529-1571
RPP7b^Lerik1-3:2023-3034
RPP8:617-2254
RPS2:745-1575
RPS4:2688-3428
RPS4B:883-1647
RPS4^No-0:2540-3280
RPS5:1244-2083
RPi-abpt:514-1347
RRS1-S:661-1401
RRS1B:3466-4203
RSG3-301:1578-2405
RT4-4_replacement:6439-7191
Roq1:12716-13504
Rp1-D:1145-1990
Rp3-1:532-1362
Rpa1:1058-1882
Rpg1b:589-1410
Rpg1r:592-1413
Rph1:1414-2876
Rpi-amr1e:2188-3003
Rpi-amr1e-1032:2376-3191
Rpi-amr1e-1101:2462-3277
Rpi-amr1e-1123:2132-2947
Rpi-amr1e-2272:2315-3130
Rpi-amr1e-2300:2506-3321
Rpi-amr1e-2307:2547-3362
Rpi-amr1e-3408:1958-2773
Rpi-amr1e-3409:2586-3401
Rpi-amr3i:2402-3229
Rpi-blb1:1160-2002
Rpi-blb2:3258-4076
Rpi-blb3:514-1347
Rpi-bt1:940-1779
Rpi-chcl:4009-4842
Rpi-edn1.1:514-1347
Rpi-edn2:544-1320
Rpi-hjt1.1:490-1347
Rpi-hjt1.2:514-1347
Rpi-hjt1.3:490-1347
Rpi-mcq1.2:2489-3307
Rpi-pta1:1148-1990
Rpi-snk1.1:514-1347
Rpi-snk1.2:514-1338
Rpi-sto1:1148-1990
Rpi-vnt1.1:1343-2113
Rpi-vnt1.2:676-1446
Rpi-vnt1.3:676-1446
Rpp1-R1:7680-8501
Rpp1-R3:1726-2535
Rpp1-R4:1531-2349
Rpp1-R5:1531-2334
Rpp4C4:1483-2370
Rpr1:5802-6605
Rps1-k-1:505-1335
Rps1-k-2:493-1338
Rx:457-1263
Rx2:494-1300
Rxo1:2412-3245
Ry_sto:3364-4167
Rz2:2028-2867
SIKIC1:4752-5513
SIKIC2:4591-5391
SIKIC3:2088-2849
SLH1:587-1327
SNC1:3783-4532
SOC3:2204-2959
SSI4:1668-2426
SUMM2:1360-2193
SUT1:1627-2457
SpNBS-LRR_replacement:951-1781
Sr13:1082-2508
Sr21:1159-2001
Sr35:755-1972
Sr45:1524-2321
Sr46:630-1454
Sr50:1459-3019
StrPtr1:1286-2119
Sw5-b:1291-2118
TAO1:3121-3870
TN13:813-1445
TNL2-PN40024:2994-3755
Ta4ANPR1:4822-5768
Ta4ANPR1-RGA4:681-1716
Ta7ANPR1:1814-2816
Ta7ANPR1-RGA4:12226-13240
Ta7DNPR1:1761-2737
Ta7DNPR1-RGA4:7230-8266
Tm2:677-1495
Tm2-nv:490-1308
Tm2^2:490-1308
TmPm3:586-1383
Tsn1:6147-6992
TuNI:532-1543
Ty-2:4597-5433
VICTR:899-1654
Vat:2820-3653
WRKY19:3490-4218
WRR12^Ler-0:3160-3915
WRR4A^Col-0:2063-2791
WRR4B^Col-0:793-1536
WRR4B^Ws-2:1557-2300
WRR8^Sf-2:1737-2513
WRR9^Hi-0:2870-3652
Xo1:2154-3017
Y-1:1733-2470
Yr5:1183-2043
Yr7:1149-2000
YrAS2388R:2246-3393
YrSP:1183-2043
YrU1-RGA4:3385-4508
ZAR1:964-1791
alpha-CMV:2532-3359
alpha-WOLF10:532-1359
alpha-WOLF11:532-1371
alpha-WOLF12:532-1359
alpha-WOLF15:532-1371
alpha-WOLF16:532-1359
alpha-WOLF18:532-1359
alpha-WOLF2:532-1371
alpha-WOLF2a:532-1359
alpha-WOLF4:532-1359
alpha-WOLF4a:532-1359
alpha-WOLF6:532-1359
alpha-WOLF6b:532-1359
alpha-WOLF6c:532-1359
alpha-WOLF7:532-1359
alpha-WOLF8:532-1371
alpha-WOLF9:532-1371
beta-WOLF0:559-1365
beta-WOLF11:559-1365
beta-WOLF3:559-1365
beta-WOLF5a:559-1365
beta-WOLF5b:556-1362
beta-WOLF6b:556-1362
beta-WOLF9:559-1365
muRdr1A:2280-3029
muRdr1H:2838-3578
rpp8_sus:1934-3572
tm2_sus:678-1496
```
