## Supplementary material for "RefPlantNLR: a comprehensive collection of experimentally validated plant NLRs": All_candidates.classified.bed

```
3gG2	598	1404	CNL
ADR1	895	1743	RNL
ADR1-L1	1471	2195	NL
ADR1-L2	1039	1756	NL
ADR1-L3	378	1092	NL
Adnr1-RGA4	3148	4250	NL
AhRRS5_replacement	1647	2465	CNL
AtNRG1.1	1523	2468	CNL
AtNRG1.2	1514	2437	RNL
BAR1	1833	2585	TNL
Bph14	3594	4430	NL
Bs2	28705	29532	NL
Bs4	921	1673	TNL
CAR1	782	1790	NL
CD3.1	1504	2316	CNL
CHS1	670	1266	TN;Filtered
CHS3	1028	1771	TNL
CNL-11990	599	1435	NL
CSA1	2769	3542	TNL
CW9	860	1940	NL
CaMi	3052	3867	CNL
CaPtr1	1132	1965	NL
CcRpp1	526	1389	CNL
DM10^Col-0	923	1669	TNL
DM10^Tuescha9	693	1439	TNL
DM2h^Ler	1411	2178	TNL
DSC1	2898	3674	TNL
DSC2	3944	4735	TNL
Dm1^Uk-3	691	1434	TNL
Dm2d^Uk-1	1249	2028	NL
Dm2h^Bla-1	1509	2276	TNL
Dm2h^Uk-1	1954	2721	TNL
FB_MR5	2812	3609	CNL
Fom-1	960	1706	N;Filtered
Fom-2	520	1371	NL
GhDSC1	4399	5121	TNL
GmKR3	925	1713	TN;Filtered
Gpa2	457	1263	NL
Gro1-4	6176	6919	TNL
HRG1	1021	1800	TNL
Hero-A	3073	3903	N;Filtered
Hrt1	1457	3093	NL
I2	526	1368	CNL
KR1_replacement	2653	3405	TNL
L	1208	1966	TNL
L1	1211	1969	TNL
L10	1211	2005	TNL
L11	1211	1966	TN
L2	1211	1969	TN
L3	1211	2005	TNL
L4	1211	2005	TNL
L5	1211	2005	TNL
L6	1211	1966	TN
L7	2514	3269	TN
L8	1211	1969	TNL
L9	1211	1969	TN
LAZ5	1083	1823	TNL
LH	2504	3262	TNL
LOV1	786	1889	NL
L^1	530	1369	CNL
L^1a	530	1369	CNL
L^1c	530	1369	CNL
L^2	530	1369	CNL
L^2b	530	1369	CNL
L^3	550	1389	CNL
L^4	530	1369	CNL
Le4_replacement	606	2164	CNL
Lr1	661	1494	N
Lr21	1689	2483	NL
Lr22a	583	1404	CNL
Lr22a_sus	583	1404	CNL
M	1244	2023	TN
Ma	2858	3601	TNL
Mi-1	1672	2487	CNL
MrRPV1	6257	6991	TN
MrRUN1	3553	4287	TNL
N	873	1622	TNL
NRC0	1610	2416	N;Filtered
NRC1	1841	2647	CNL
NRC2	2128	2949	CN;Filtered
NRC3	1963	2763	CN;Filtered
NRC4a	2583	3389	CNL
NRC4b	2197	3012	CNL
NRC6	2214	3041	CN;Filtered
NRG1	1945	2885	RN
Napostrophe	547	1380	CNL
NbADR1	1764	2594	NL
NbNRC2a	1618	2463	NL
NbNRC2b	2346	3191	NL
NbNRC3	3318	4133	CN;Filtered
NbNRC4a	2085	2912	CN;Filtered
NbNRC4b	2083	2910	CN;Filtered
NbNRC4c_replacement	2150	2977	CN;Filtered
NbPRFa	3203	4030	N
NbPRFb	1530	2357	NL
NbPtr1	561	1394	NL
NbZAR1	1880	2683	NL
Ngc-D	771	1511	TNL
NiattPtr1	1549	2382	NL
NitabPtr1	1329	2162	NL
NtTPN1	1659	2468	N
NtomPtr1	603	1436	NL
P	1187	1975	TNL
P2	770	1558	TNL
PIH-X	547	1377	CNL
PIK5-NP	1889	3218	CN
PIK6-NP	1454	2672	NL
Pbr1.b	517	1854	CNL
Pbr1.c	517	1854	CNL
Pc	529	1365	NL
Ph-3	538	1308	NL
Pi-ta-RGA4	6847	7503	NL
Pi1-6	562	1723	NL
Pi2	4492	5343	NL
Pi35	640	1434	NL
Pi37	1921	2715	NL
Pi5-1	6802	7629	N
Pi5-2	3882	4721	NL
Pi5-3	1214	2068	N
Pi54	1804	2697	NL
Pi63	946	1779	NL
Pi64_replacement	640	1431	CNL
Pi7-J-2	619	1748	NL
Pi9	5900	6751	NL
PiPR1	1598	2356	NL
Pia-1	2235	3406	CNL
Pia-2	644	2335	CNL
Pid3	568	1395	NL
Pid3-A4	1381	2208	NL
Pid3-I1	1381	2208	NL
PigmR	4493	5344	NL
PigmS	4721	5572	NL
Pik-2	1507	2668	NL
Pik-h2	1507	2669	NL
Pik-m2	1507	2668	NL
Pik-p2	562	1724	NL
Pik-s2	562	1723	NL
Pish	5017	5811	NL
Pit_replacement	2664	3455	CNL
Piz-t	5880	6731	NL
Pl17	22144	22932	N
Pl8	529	1350	CNL
Pm17	3322	4131	NL
Pm2	1740	2585	NL
Pm21	1372	3065	CNL
Pm3CS	568	1371	NL
Pm3a	568	1371	NL
Pm3b	568	1371	NL
Pm3c	568	1371	NL
Pm3d	568	1371	NL
Pm3e	568	1371	NL
Pm3f	568	1371	NL
Pm3g	568	1371	NL
Pm3k	568	1371	NL
Pm41	547	1795	NL
Pm8	3297	4106	NL
Prf	7179	8009	NL
Prv^1	7710	8516	TN
Prv^1	11039	11683	N
Prv^2	8989	9795	NL
Prv^2	12355	12999	N
Ptr1	1282	2115	NL
PvLOV	839	1681	NL
Pvr4	12560	13396	CNL
R1	1651	2475	NL
R2	490	1347	NL
R2-like	514	1347	NL
R3a	547	1389	CNL
R3b	547	1371	CNL
R8	1294	2097	NL
R9a	544	1320	NL
RAC1	741	1499	TNL
RCT1	4510	5265	TNL
RCY1	2101	3739	NL
RDG2A	886	1725	NL
RFL1	1225	2058	CNL
RGA2	2158	3274	NL
RGA2a	795	2254	NL
RGC2B	3206	4015	N
RLM1A	863	1645	TNL
RLM1B	2203	2988	TNL
RLM3_Col	2648	3349	TN;Filtered
RPG5	949	2282	NL
RPM1	1782	2615	NL
RPP1-EstA	1387	2166	TNL
RPP1-NdA	1035	1778	TNL
RPP1-WsA	840	1604	TNL
RPP1-WsB	1049	1828	TNL
RPP1-WsC	1045	1824	TNL
RPP1-ZdrA	1395	2174	TNL
RPP13-Nd-1	1539	2375	NL
RPP13-Rld-2	1572	2408	NL
RPP13-UKID34	520	1356	NL
RPP13-UKID36	520	1356	NL
RPP13-UKID5	520	1356	NL
RPP13-UKID80	520	1356	NL
RPP28	1193	1993	TNL
RPP2A	2707	3432	TNL
RPP2B	928	1662	TNL
RPP39	472	1323	CNL
RPP4	2755	3495	TNL
RPP5	718	1455	TNL
RPP7	2857	3899	NL
RPP7^Krazo-2	529	1571	NL
RPP7^Mrk-0	529	1571	NL
RPP7b^Lerik1-3	2023	3034	NL
RPP8	617	2254	NL
RPS2	745	1575	NL
RPS4	2688	3428	TNL
RPS4B	883	1647	TNL
RPS4^No-0	2540	3280	TNL
RPS5	1244	2083	CNL
RPi-abpt	514	1347	NL
RRS1-S	661	1401	TNL
RRS1B	3466	4203	TN
RSG3-301	1578	2405	CNL
RT4-4_replacement	6439	7191	TNL
Roq1	12716	13504	TN;Filtered
Rp1-D	1145	1990	NL
Rp3-1	532	1362	NL
Rpa1	1058	1882	NL
Rpg1b	589	1410	CNL
Rpg1r	592	1413	NL
Rph1	1414	2876	NL
Rpi-amr1e	2188	3003	CNL
Rpi-amr1e-1032	2376	3191	CNL
Rpi-amr1e-1101	2462	3277	CNL
Rpi-amr1e-1123	2132	2947	CNL
Rpi-amr1e-2272	2315	3130	CNL
Rpi-amr1e-2300	2506	3321	CNL
Rpi-amr1e-2307	2547	3362	CNL
Rpi-amr1e-3408	1958	2773	CNL
Rpi-amr1e-3409	2586	3401	CNL
Rpi-amr3i	2402	3229	NL
Rpi-blb1	1160	2002	NL
Rpi-blb2	3258	4076	NL
Rpi-blb3	514	1347	NL
Rpi-bt1	940	1779	NL
Rpi-chcl	4009	4842	NL
Rpi-edn1.1	514	1347	NL
Rpi-edn2	544	1320	NL
Rpi-hjt1.1	490	1347	NL
Rpi-hjt1.2	514	1347	NL
Rpi-hjt1.3	490	1347	NL
Rpi-mcq1.2	2489	3307	NL
Rpi-pta1	1148	1990	NL
Rpi-snk1.1	514	1347	NL
Rpi-snk1.2	514	1338	NL
Rpi-sto1	1148	1990	NL
Rpi-vnt1.1	1343	2113	NL
Rpi-vnt1.2	676	1446	NL
Rpi-vnt1.3	676	1446	NL
Rpp1-R1	7680	8501	NL
Rpp1-R3	1726	2535	NL
Rpp1-R4	1531	2349	NL
Rpp1-R5	1531	2334	NL
Rpp4C4	1483	2370	CNL
Rpr1	5802	6605	CNL
Rps1-k-1	505	1335	NL
Rps1-k-2	493	1338	NL
Rx	457	1263	NL
Rx2	494	1300	NL
Rxo1	2412	3245	CNL
Ry_sto	3364	4167	NL
Rz2	2028	2867	NL
SIKIC1	4752	5513	TNL
SIKIC2	4591	5391	TNL
SIKIC3	2088	2849	TNL
SLH1	587	1327	TNL
SNC1	3783	4532	TNL
SOC3	2204	2959	TNL
SSI4	1668	2426	TNL
SUMM2	1360	2193	CNL
SUT1	1627	2457	CNL
SpNBS-LRR_replacement	951	1781	N
Sr13	1082	2508	NL
Sr21	1159	2001	NL
Sr35	755	1972	CNL
Sr45	1524	2321	NL
Sr46	630	1454	CNL
Sr50	1459	3019	NL
StrPtr1	1286	2119	NL
Sw5-b	1291	2118	NL
TAO1	3121	3870	TNL
TN13	813	1445	TN;Filtered
TNL2-PN40024	2994	3755	TNL
Ta4ANPR1	4822	5768	CNL
Ta4ANPR1-RGA4	681	1716	NL
Ta7ANPR1	1814	2816	NL
Ta7ANPR1-RGA4	12226	13240	CNL
Ta7DNPR1	1761	2737	NL
Ta7DNPR1-RGA4	7230	8266	CNL
Tm2	677	1495	NL
Tm2-nv	490	1308	NL
Tm2^2	490	1308	NL
TmPm3	586	1383	NL
Tsn1	6147	6992	N
TuNI	532	1543	NL
Ty-2	4597	5433	CNL
VICTR	899	1654	TNL
Vat	2820	3653	CN
WRKY19	3490	4218	TNL
WRR12^Ler-0	3160	3915	TNL
WRR4A^Col-0	2063	2791	TNL
WRR4B^Col-0	793	1536	TNL
WRR4B^Ws-2	1557	2300	TNL
WRR8^Sf-2	1737	2513	TNL
WRR9^Hi-0	2870	3652	TNL
Xo1	2154	3017	NL
Y-1	1733	2470	TNL
Yr5	1183	2043	NL
Yr7	1149	2000	NL
YrAS2388R	2246	3393	NL
YrSP	1183	2043	NL
YrU1-RGA4	3385	4508	NL
ZAR1	964	1791	NL
alpha-CMV	2532	3359	NL
alpha-WOLF10	532	1359	NL
alpha-WOLF11	532	1371	NL
alpha-WOLF12	532	1359	NL
alpha-WOLF15	532	1371	NL
alpha-WOLF16	532	1359	NL
alpha-WOLF18	532	1359	NL
alpha-WOLF2	532	1371	NL
alpha-WOLF2a	532	1359	NL
alpha-WOLF4	532	1359	NL
alpha-WOLF4a	532	1359	NL
alpha-WOLF6	532	1359	NL
alpha-WOLF6b	532	1359	NL
alpha-WOLF6c	532	1359	NL
alpha-WOLF7	532	1359	NL
alpha-WOLF8	532	1371	NL
alpha-WOLF9	532	1371	NL
beta-WOLF0	559	1365	NL
beta-WOLF11	559	1365	NL
beta-WOLF3	559	1365	NL
beta-WOLF5a	559	1365	NL
beta-WOLF5b	556	1362	NL
beta-WOLF6b	556	1362	NL
beta-WOLF9	559	1365	NL
muRdr1A	2280	3029	TNL
muRdr1H	2838	3578	TNL
rpp8_sus	1934	3572	CNL
tm2_sus	678	1496	NL
```
