## Supplementary material for "RefPlantNLR: a comprehensive collection of experimentally validated plant NLRs": All_candidates.gff3

```
##gff-version 3
3gG2	Coils	Domain	124	184	.	+	.	Name=Coil
3gG2	Coils	Domain	379	439	.	+	.	Name=Coil
3gG2	getorf	Domain	1	3387	.	+	.	Name=3gG2:0-3390_orf33
3gG2	getorf	Domain	4	3388	.	+	.	Name=pep_3gG2:0-3390_1_3387
3gG2	PANTHER	Domain	40	2881	0.0	+	.	Name=LRR_protein
3gG2	Gene3D	Domain	505	1018	1.1E-39	+	.	Name=G3DSA:3.40.50.300
3gG2	Gene3D	Domain	2893	3322	1.7E-13	+	.	Name=LRR
3gG2	Pfam	Domain	34	310	1.7E-18	+	.	Name=PF18052
3gG2	Pfam	Domain	556	1279	1.8E-58	+	.	Name=NB-ARC
3gG2	Gene3D	Domain	2683	2890	4.1E-11	+	.	Name=LRR
3gG2	Gene3D	Domain	1690	2098	4.8E-20	+	.	Name=LRR
3gG2	Gene3D	Domain	1054	1222	5.4E-6	+	.	Name=G3DSA:1.10.8.430
3gG2	Gene3D	Domain	2104	2680	6.1E-20	+	.	Name=LRR
NtTPN1	getorf	Domain	1461	2660	.	-	.	Name=NtTPN1:0-2660_orf57
NtTPN1	getorf	Domain	157	1209	.	-	.	Name=NtTPN1:0-2660_orf73
NtTPN1	getorf	Domain	1461	2658	.	-	.	Name=pep_NtTPN1:0-2660_1461_2660_r
NtTPN1	getorf	Domain	157	1207	.	-	.	Name=pep_NtTPN1:0-2660_157_1209_r
NtTPN1	Pfam	Domain	1749	2478	1.1E-62	-	.	Name=NB-ARC
NtTPN1	Gene3D	Domain	1770	2016	1.8E-6	-	.	Name=G3DSA:1.10.8.430
NtTPN1	Gene3D	Domain	2049	2544	2.2E-36	-	.	Name=G3DSA:3.40.50.300
NtTPN1	PANTHER	Domain	166	874	3.2E-34	-	.	Name=PTHR15140
NtTPN1	PANTHER	Domain	166	874	3.2E-34	-	.	Name=PTHR15140:SF22
NtTPN1	Gene3D	Domain	184	1096	8.8E-32	-	.	Name=LRR
NtTPN1	PANTHER	Domain	1470	2535	9.6E-109	-	.	Name=LRR_protein
NtomPtr1	getorf	Domain	66	2555	.	+	.	Name=NtomPtr1:0-2923_orf21
NtomPtr1	getorf	Domain	69	2556	.	+	.	Name=pep_NtomPtr1:0-2923_66_2555
NtomPtr1	Pfam	Domain	114	375	1.2E-21	+	.	Name=PF18052
NtomPtr1	Pfam	Domain	594	1314	1.4E-47	+	.	Name=NB-ARC
NtomPtr1	Gene3D	Domain	1611	2361	1.8E-35	+	.	Name=LRR
NtomPtr1	Gene3D	Domain	540	1032	3.1E-40	+	.	Name=G3DSA:3.40.50.300
NtomPtr1	Gene3D	Domain	1056	1284	4.7E-5	+	.	Name=G3DSA:1.10.8.430
NtomPtr1	PANTHER	Domain	90	2022	5.2E-135	+	.	Name=LRR_protein
NtomPtr1	Gene3D	Domain	2364	2547	6.9E-8	+	.	Name=LRR
P	getorf	Domain	1007	2647	.	+	.	Name=P:0-4438_orf39
P	getorf	Domain	2690	3883	.	+	.	Name=P:0-4438_orf50
P	getorf	Domain	418	915	.	+	.	Name=P:0-4438_orf15
P	getorf	Domain	1010	2648	.	+	.	Name=pep_P:0-4438_1007_2647
P	getorf	Domain	2693	3884	.	+	.	Name=pep_P:0-4438_2690_3883
P	getorf	Domain	421	916	.	+	.	Name=pep_P:0-4438_418_915
P	Pfam	Domain	1193	1898	1.0E-27	+	.	Name=NB-ARC
P	PANTHER	Domain	457	904	1.1E-36	+	.	Name=PTHR32009
P	PANTHER	Domain	457	904	1.1E-36	+	.	Name=PTHR32009:SF94
P	PANTHER	Domain	1052	2201	1.1E-95	+	.	Name=LRR_protein
P	PANTHER	Domain	2339	2621	1.1E-95	+	.	Name=LRR_protein
P	Gene3D	Domain	3320	3806	1.3E-27	+	.	Name=LRR
P	Gene3D	Domain	2960	3317	1.9E-6	+	.	Name=LRR
P	SMART	Domain	478	889	2.6E-30	+	.	Name=TIR
P	Pfam	Domain	481	874	2.9E-26	+	.	Name=TIR
P	Gene3D	Domain	463	916	3.9E-42	+	.	Name=TIR
P	Gene3D	Domain	1112	1649	4.0E-26	+	.	Name=G3DSA:3.40.50.300
P	PANTHER	Domain	2735	3182	4.2E-42	+	.	Name=PTHR16083
P	PANTHER	Domain	2735	3182	4.2E-42	+	.	Name=PTHR16083:SF25
P	PANTHER	Domain	3245	3797	4.2E-42	+	.	Name=PTHR16083
P	PANTHER	Domain	3245	3797	4.2E-42	+	.	Name=PTHR16083:SF25
P	Gene3D	Domain	2702	2957	4.9E-12	+	.	Name=LRR
P2	getorf	Domain	1	498	.	+	.	Name=P2:0-4067_orf7
P2	getorf	Domain	2273	3466	.	+	.	Name=P2:0-4067_orf42
P2	getorf	Domain	590	2230	.	+	.	Name=P2:0-4067_orf31
P2	getorf	Domain	2276	3467	.	+	.	Name=pep_P2:0-4067_2273_3466
P2	getorf	Domain	4	499	.	+	.	Name=pep_P2:0-4067_1_498
P2	getorf	Domain	593	2231	.	+	.	Name=pep_P2:0-4067_590_2230
P2	PANTHER	Domain	40	487	1.1E-36	+	.	Name=PTHR32009
P2	PANTHER	Domain	40	487	1.1E-36	+	.	Name=PTHR32009:SF94
P2	PANTHER	Domain	2318	2714	1.1E-41	+	.	Name=PTHR16083
P2	PANTHER	Domain	2318	2714	1.1E-41	+	.	Name=PTHR16083:SF25
P2	PANTHER	Domain	2828	3365	1.1E-41	+	.	Name=PTHR16083
P2	PANTHER	Domain	2828	3365	1.1E-41	+	.	Name=PTHR16083:SF25
P2	Pfam	Domain	776	1481	1.5E-27	+	.	Name=NB-ARC
P2	Gene3D	Domain	2543	2903	1.5E-6	+	.	Name=LRR
P2	PANTHER	Domain	1922	2204	2.1E-95	+	.	Name=LRR_protein
P2	PANTHER	Domain	635	1784	2.1E-95	+	.	Name=LRR_protein
P2	SMART	Domain	61	472	2.6E-30	+	.	Name=TIR
P2	Gene3D	Domain	2906	3386	2.8E-27	+	.	Name=LRR
P2	Pfam	Domain	64	457	2.9E-26	+	.	Name=TIR
P2	Gene3D	Domain	46	499	3.9E-42	+	.	Name=TIR
P2	Gene3D	Domain	2285	2540	4.1E-13	+	.	Name=LRR
P2	Gene3D	Domain	695	1232	6.9E-26	+	.	Name=G3DSA:3.40.50.300
PIH-X	Coils	Domain	130	190	.	+	.	Name=Coil
PIH-X	Coils	Domain	211	304	.	+	.	Name=Coil
PIH-X	Coils	Domain	2134	2194	.	+	.	Name=Coil
PIH-X	Coils	Domain	382	442	.	+	.	Name=Coil
PIH-X	getorf	Domain	1	3897	.	+	.	Name=PIH-X:0-3900_orf38
PIH-X	getorf	Domain	4	3898	.	+	.	Name=pep_PIH-X:0-3900_1_3897
PIH-X	PANTHER	Domain	1777	2110	0.0	+	.	Name=PTHR34630
PIH-X	PANTHER	Domain	1777	2110	0.0	+	.	Name=PTHR34630:SF25
PIH-X	PANTHER	Domain	2416	3739	0.0	+	.	Name=PTHR34630
PIH-X	PANTHER	Domain	2416	3739	0.0	+	.	Name=PTHR34630:SF25
PIH-X	PANTHER	Domain	3700	3835	0.0	+	.	Name=PTHR34630
PIH-X	PANTHER	Domain	3700	3835	0.0	+	.	Name=PTHR34630:SF25
PIH-X	Gene3D	Domain	475	997	1.1E-41	+	.	Name=G3DSA:3.40.50.300
PIH-X	Gene3D	Domain	1576	2056	1.4E-16	+	.	Name=LRR
PIH-X	Gene3D	Domain	2722	3304	1.5E-10	+	.	Name=LRR
PIH-X	Gene3D	Domain	3313	3817	2.2E-12	+	.	Name=LRR
PIH-X	Gene3D	Domain	2113	2695	3.0E-18	+	.	Name=LRR
PIH-X	Pfam	Domain	544	1198	3.6E-52	+	.	Name=NB-ARC
PIH-X	Pfam	Domain	34	310	8.7E-15	+	.	Name=PF18052
PIK5-NP	Coils	Domain	5163	5223	.	-	.	Name=Coil
PIK5-NP	getorf	Domain	203	2455	.	-	.	Name=PIK5-NP:0-6591_orf181
PIK5-NP	getorf	Domain	2958	3506	.	-	.	Name=PIK5-NP:0-6591_orf149
PIK5-NP	getorf	Domain	4554	5486	.	-	.	Name=PIK5-NP:0-6591_orf125
PIK5-NP	getorf	Domain	203	2453	.	-	.	Name=pep_PIK5-NP:0-6591_203_2455_r
PIK5-NP	getorf	Domain	2958	3504	.	-	.	Name=pep_PIK5-NP:0-6591_2958_3506_r
PIK5-NP	getorf	Domain	4554	5484	.	-	.	Name=pep_PIK5-NP:0-6591_4554_5486_r
PIK5-NP	SMART	Domain	1271	1340	1.0	-	.	Name=LRR
PIK5-NP	Gene3D	Domain	2967	3339	1.2E-12	-	.	Name=G3DSA:3.40.50.300
PIK5-NP	Pfam	Domain	3033	3228	1.2E-7	-	.	Name=NB-ARC
PIK5-NP	SMART	Domain	1412	1478	160.0	-	.	Name=LRR
PIK5-NP	PANTHER	Domain	203	1685	2.0E-119	-	.	Name=PTHR16083
PIK5-NP	PANTHER	Domain	203	1685	2.0E-119	-	.	Name=PTHR16083:SF26
PIK5-NP	Pfam	Domain	2126	2453	3.5E-17	-	.	Name=NB-ARC
PIK5-NP	Pfam	Domain	1217	1337	3.7E-6	-	.	Name=PF12799
PIK5-NP	Gene3D	Domain	2309	2453	4.4E-9	-	.	Name=G3DSA:3.40.50.300
PIK5-NP	Pfam	Domain	5151	5397	5.9E-9	-	.	Name=PF18052
PIK5-NP	SMART	Domain	1130	1199	8.1	-	.	Name=LRR
PIK6-NP	getorf	Domain	1905	4175	.	+	.	Name=PIK6-NP:0-4333_orf56
PIK6-NP	getorf	Domain	860	1966	.	+	.	Name=PIK6-NP:0-4333_orf29
PIK6-NP	getorf	Domain	1908	4176	.	+	.	Name=pep_PIK6-NP:0-4333_1905_4175
PIK6-NP	getorf	Domain	863	1967	.	+	.	Name=pep_PIK6-NP:0-4333_860_1966
PIK6-NP	PANTHER	Domain	2085	4167	0.0	+	.	Name=LRR_protein
PIK6-NP	Gene3D	Domain	2823	3303	1.0E-9	+	.	Name=LRR
PIK6-NP	Pfam	Domain	923	1175	2.4E-24	+	.	Name=PF18052
PIK6-NP	PANTHER	Domain	899	1931	2.7E-120	+	.	Name=LRR_protein
PIK6-NP	Gene3D	Domain	2049	2241	3.2E-6	+	.	Name=G3DSA:3.40.50.300
PIK6-NP	Gene3D	Domain	2532	2820	5.7E-5	+	.	Name=G3DSA:1.10.10.10
PIK6-NP	Gene3D	Domain	3372	4140	6.8E-9	+	.	Name=LRR
PIK6-NP	Gene3D	Domain	1412	1937	8.7E-18	+	.	Name=G3DSA:3.40.50.300
PIK6-NP	Pfam	Domain	2085	2550	9.7E-16	+	.	Name=NB-ARC
PIK6-NP	Pfam	Domain	1448	1697	9.9E-15	+	.	Name=NB-ARC
Pbr1.b	Coils	Domain	103	193	.	+	.	Name=Coil
Pbr1.b	Coils	Domain	337	418	.	+	.	Name=Coil
Pbr1.b	getorf	Domain	1219	3303	.	+	.	Name=Pbr1.b:0-3306_orf36
Pbr1.b	getorf	Domain	1	828	.	+	.	Name=Pbr1.b:0-3306_orf11
Pbr1.b	getorf	Domain	1222	3304	.	+	.	Name=pep_Pbr1.b:0-3306_1219_3303
Pbr1.b	getorf	Domain	4	829	.	+	.	Name=pep_Pbr1.b:0-3306_1_828
Pbr1.b	PANTHER	Domain	1300	3235	0.0	+	.	Name=LRR_protein
Pbr1.b	Gene3D	Domain	463	823	1.6E-21	+	.	Name=G3DSA:3.40.50.300
Pbr1.b	Gene3D	Domain	2023	3145	1.8E-34	+	.	Name=LRR
Pbr1.b	PANTHER	Domain	4	820	2.5E-130	+	.	Name=LRR_protein
Pbr1.b	Pfam	Domain	1300	1738	3.6E-26	+	.	Name=NB-ARC
Pbr1.b	Gene3D	Domain	1270	1444	4.4E-9	+	.	Name=G3DSA:3.40.50.300
Pbr1.b	Gene3D	Domain	1522	1741	5.0E-6	+	.	Name=G3DSA:1.10.8.430
Pbr1.b	Pfam	Domain	514	820	6.1E-17	+	.	Name=NB-ARC
Pbr1.b	Pfam	Domain	25	274	6.1E-23	+	.	Name=PF18052
Pbr1.c	Coils	Domain	103	193	.	+	.	Name=Coil
Pbr1.c	Coils	Domain	337	418	.	+	.	Name=Coil
Pbr1.c	getorf	Domain	1219	3303	.	+	.	Name=Pbr1.c:0-3306_orf36
Pbr1.c	getorf	Domain	1	828	.	+	.	Name=Pbr1.c:0-3306_orf11
Pbr1.c	getorf	Domain	1222	3304	.	+	.	Name=pep_Pbr1.c:0-3306_1219_3303
Pbr1.c	getorf	Domain	4	829	.	+	.	Name=pep_Pbr1.c:0-3306_1_828
Pbr1.c	PANTHER	Domain	1300	3235	0.0	+	.	Name=LRR_protein
Pbr1.c	Gene3D	Domain	2038	3148	1.4E-34	+	.	Name=LRR
Pbr1.c	Gene3D	Domain	454	823	1.5E-21	+	.	Name=G3DSA:3.40.50.300
Pbr1.c	Pfam	Domain	25	274	2.4E-22	+	.	Name=PF18052
Pbr1.c	Pfam	Domain	1300	1738	3.6E-26	+	.	Name=NB-ARC
Pbr1.c	Gene3D	Domain	1270	1444	4.4E-9	+	.	Name=G3DSA:3.40.50.300
Pbr1.c	Gene3D	Domain	1522	1741	5.0E-6	+	.	Name=G3DSA:1.10.8.430
Pbr1.c	Pfam	Domain	514	820	6.1E-17	+	.	Name=NB-ARC
Pbr1.c	PANTHER	Domain	4	820	6.5E-129	+	.	Name=LRR_protein
Pc	getorf	Domain	1	3582	.	+	.	Name=Pc:0-3585_orf36
Pc	getorf	Domain	4	3583	.	+	.	Name=pep_Pc:0-3585_1_3582
Pc	PANTHER	Domain	4	3466	0.0	+	.	Name=LRR_protein
Pc	Gene3D	Domain	1570	2101	1.8E-25	+	.	Name=LRR
Pc	Pfam	Domain	526	1192	2.5E-48	+	.	Name=NB-ARC
Pc	Gene3D	Domain	2530	3472	5.2E-26	+	.	Name=LRR
Pc	Gene3D	Domain	2104	2527	7.0E-22	+	.	Name=LRR
Pc	Gene3D	Domain	409	982	7.1E-37	+	.	Name=G3DSA:3.40.50.300
Pc	Pfam	Domain	28	295	7.9E-16	+	.	Name=PF18052
Bph14	getorf	Domain	3030	7004	.	+	.	Name=Bph14:0-9576_orf89
Bph14	getorf	Domain	3033	7005	.	+	.	Name=pep_Bph14:0-9576_3030_7004
Bph14	PANTHER	Domain	3048	6717	0.0	+	.	Name=LRR_protein
Bph14	Gene3D	Domain	5166	6021	1.0E-12	+	.	Name=LRR
Bph14	Gene3D	Domain	3528	4038	1.1E-38	+	.	Name=G3DSA:3.40.50.300
Bph14	Gene3D	Domain	6024	6507	1.7E-8	+	.	Name=LRR
Bph14	Pfam	Domain	3084	3342	1.8E-17	+	.	Name=PF18052
Bph14	Gene3D	Domain	6564	6939	2.4E-14	+	.	Name=LRR
Bph14	Pfam	Domain	3588	4305	2.7E-46	+	.	Name=NB-ARC
Bph14	Gene3D	Domain	4632	5163	5.4E-20	+	.	Name=LRR
Ph-3	Coils	Domain	190	250	.	+	.	Name=Coil
Ph-3	getorf	Domain	1	2553	.	+	.	Name=Ph-3:0-2556_orf19
Ph-3	getorf	Domain	4	2554	.	+	.	Name=pep_Ph-3:0-2556_1_2553
Ph-3	SMART	Domain	535	937	0.0024	+	.	Name=SM00382
Ph-3	Gene3D	Domain	1501	2554	1.0E-12	+	.	Name=LRR
Ph-3	Gene3D	Domain	976	1228	2.3E-5	+	.	Name=G3DSA:1.10.8.430
Ph-3	Pfam	Domain	28	277	2.7E-15	+	.	Name=PF18052
Ph-3	Pfam	Domain	493	1210	3.1E-47	+	.	Name=NB-ARC
Ph-3	Gene3D	Domain	439	910	6.9E-32	+	.	Name=G3DSA:3.40.50.300
Ph-3	PANTHER	Domain	103	2524	9.0E-127	+	.	Name=LRR_protein
Pi-ta-RGA4	Coils	Domain	297	357	.	+	.	Name=Coil
Pi-ta-RGA4	Coils	Domain	468	549	.	+	.	Name=Coil
Pi-ta-RGA4	Coils	Domain	9373	9376	.	+	.	Name=Coil
Pi-ta-RGA4	getorf	Domain	3	1094	.	+	.	Name=Pi-ta-RGA4:0-11396_orf11
Pi-ta-RGA4	getorf	Domain	6841	9375	.	+	.	Name=Pi-ta-RGA4:0-11396_orf120
Pi-ta-RGA4	getorf	Domain	6	1095	.	+	.	Name=pep_Pi-ta-RGA4:0-11396_3_1094
Pi-ta-RGA4	getorf	Domain	6844	9376	.	+	.	Name=pep_Pi-ta-RGA4:0-11396_6841_9375
Pi-ta-RGA4	Gene3D	Domain	6853	7012	1.4E-5	+	.	Name=G3DSA:3.40.50.300
Pi-ta-RGA4	PANTHER	Domain	93	939	1.9E-97	+	.	Name=LRR_protein
Pi-ta-RGA4	Gene3D	Domain	609	972	2.2E-16	+	.	Name=G3DSA:3.40.50.300
Pi-ta-RGA4	PANTHER	Domain	6865	9031	2.3E-298	+	.	Name=LRR_protein
Pi-ta-RGA4	Gene3D	Domain	7717	8209	2.7E-11	+	.	Name=LRR
Pi-ta-RGA4	Pfam	Domain	126	387	2.8E-7	+	.	Name=PF18052
Pi-ta-RGA4	Gene3D	Domain	8368	8938	3.1E-8	+	.	Name=LRR
Pi-ta-RGA4	Pfam	Domain	6853	7216	4.3E-9	+	.	Name=NB-ARC
Pi-ta-RGA4	Pfam	Domain	639	939	9.5E-11	+	.	Name=NB-ARC
Pi1-6	getorf	Domain	1064	3226	.	+	.	Name=Pi1-6:0-3229_orf41
Pi1-6	getorf	Domain	1	1005	.	+	.	Name=Pi1-6:0-3229_orf13
Pi1-6	getorf	Domain	1067	3227	.	+	.	Name=pep_Pi1-6:0-3229_1064_3226
Pi1-6	getorf	Domain	4	1006	.	+	.	Name=pep_Pi1-6:0-3229_1_1005
Pi1-6	PANTHER	Domain	1160	3218	0.0	+	.	Name=LRR_protein
Pi1-6	Gene3D	Domain	2408	3188	1.0E-8	+	.	Name=LRR
Pi1-6	Pfam	Domain	37	289	1.8E-24	+	.	Name=PF18052
Pi1-6	Gene3D	Domain	532	1006	2.1E-17	+	.	Name=G3DSA:3.40.50.300
Pi1-6	Gene3D	Domain	1142	1298	2.1E-6	+	.	Name=G3DSA:3.40.50.300
Pi1-6	PANTHER	Domain	13	1006	4.9E-107	+	.	Name=LRR_protein
Pi1-6	Gene3D	Domain	1616	2330	5.0E-11	+	.	Name=LRR
Pi1-6	Pfam	Domain	559	859	6.2E-13	+	.	Name=NB-ARC
Pi1-6	Pfam	Domain	1160	1601	6.3E-23	+	.	Name=NB-ARC
Pi2	getorf	Domain	4060	7047	.	+	.	Name=Pi2:0-8622_orf103
Pi2	getorf	Domain	4063	7048	.	+	.	Name=pep_Pi2:0-8622_4060_7047
Pi2	PANTHER	Domain	4267	6877	0.0	+	.	Name=LRR_protein
Pi2	Gene3D	Domain	4381	4948	1.1E-33	+	.	Name=G3DSA:3.40.50.300
Pi2	Pfam	Domain	4072	4237	1.2E-15	+	.	Name=PF18052
Pi2	Gene3D	Domain	6037	6802	1.9E-22	+	.	Name=LRR
Pi2	Pfam	Domain	4501	5224	2.2E-43	+	.	Name=NB-ARC
Pi2	Gene3D	Domain	5575	6010	7.1E-14	+	.	Name=LRR
Pi35	Coils	Domain	190	250	.	+	.	Name=Coil
Pi35	getorf	Domain	1	3867	.	+	.	Name=Pi35:0-3870_orf43
Pi35	getorf	Domain	4	3868	.	+	.	Name=pep_Pi35:0-3870_1_3867
Pi35	PANTHER	Domain	7	3838	0.0	+	.	Name=LRR_protein
Pi35	Gene3D	Domain	2908	3553	1.4E-14	+	.	Name=LRR
Pi35	Pfam	Domain	154	295	1.5E-7	+	.	Name=PF18052
Pi35	Pfam	Domain	643	1342	1.6E-32	+	.	Name=NB-ARC
Pi35	Gene3D	Domain	3556	3835	1.6E-7	+	.	Name=LRR
Pi35	Gene3D	Domain	535	1042	2.7E-29	+	.	Name=G3DSA:3.40.50.300
Pi35	Gene3D	Domain	1603	2839	6.4E-31	+	.	Name=LRR
Pi37	Coils	Domain	1471	1531	.	+	.	Name=Coil
Pi37	getorf	Domain	1273	5151	.	+	.	Name=Pi37:0-7287_orf61
Pi37	getorf	Domain	1276	5152	.	+	.	Name=pep_Pi37:0-7287_1273_5151
Pi37	PANTHER	Domain	1288	5122	0.0	+	.	Name=LRR_protein
Pi37	Pfam	Domain	1435	1576	1.5E-7	+	.	Name=PF18052
Pi37	Gene3D	Domain	4156	5107	5.8E-23	+	.	Name=LRR
Pi37	Gene3D	Domain	2887	4123	6.5E-31	+	.	Name=LRR
Pi37	Pfam	Domain	1924	2623	7.4E-32	+	.	Name=NB-ARC
Pi37	Gene3D	Domain	1816	2323	7.7E-29	+	.	Name=G3DSA:3.40.50.300
Pi5-1	Coils	Domain	5398	5458	.	+	.	Name=Coil
Pi5-1	getorf	Domain	5167	5652	.	+	.	Name=Pi5-1:0-11516_orf98
Pi5-1	getorf	Domain	6529	7893	.	+	.	Name=Pi5-1:0-11516_orf128
Pi5-1	getorf	Domain	7897	9306	.	+	.	Name=Pi5-1:0-11516_orf145
Pi5-1	getorf	Domain	5170	5653	.	+	.	Name=pep_Pi5-1:0-11516_5167_5652
Pi5-1	getorf	Domain	6532	7894	.	+	.	Name=pep_Pi5-1:0-11516_6529_7893
Pi5-1	getorf	Domain	7900	9307	.	+	.	Name=pep_Pi5-1:0-11516_7897_9306
Pi5-1	Pfam	Domain	8200	8257	0.23	+	.	Name=PF00560
Pi5-1	Pfam	Domain	8839	8905	0.41	+	.	Name=PF00560
Pi5-1	Pfam	Domain	8911	8977	1.2	+	.	Name=PF00560
Pi5-1	Pfam	Domain	5317	5551	1.9E-12	+	.	Name=PF18052
Pi5-1	PANTHER	Domain	6556	7744	2.2E-207	+	.	Name=LRR_protein
Pi5-1	PANTHER	Domain	5308	5593	2.5E-49	+	.	Name=LRR_protein
Pi5-1	Gene3D	Domain	8026	9190	2.5E-61	+	.	Name=LRR
Pi5-1	Pfam	Domain	6778	7426	3.0E-29	+	.	Name=NB-ARC
Pi5-1	PANTHER	Domain	7924	9220	4.8E-106	+	.	Name=LRR_protein
Pi5-1	Gene3D	Domain	6718	7219	6.2E-26	+	.	Name=G3DSA:3.40.50.300
Pi5-2	getorf	Domain	2927	3508	.	+	.	Name=Pi5-2:0-11403_orf50
Pi5-2	getorf	Domain	3603	4826	.	+	.	Name=Pi5-2:0-11403_orf66
Pi5-2	getorf	Domain	5306	6409	.	+	.	Name=Pi5-2:0-11403_orf88
Pi5-2	getorf	Domain	2930	3509	.	+	.	Name=pep_Pi5-2:0-11403_2927_3508
Pi5-2	getorf	Domain	3606	4827	.	+	.	Name=pep_Pi5-2:0-11403_3603_4826
Pi5-2	getorf	Domain	5309	6410	.	+	.	Name=pep_Pi5-2:0-11403_5306_6409
Pi5-2	Pfam	Domain	5654	5705	0.42	+	.	Name=PF00560
Pi5-2	PANTHER	Domain	3666	4803	1.0E-144	+	.	Name=LRR_protein
Pi5-2	SMART	Domain	5648	5717	11.0	+	.	Name=LRR
Pi5-2	SMART	Domain	5927	5999	130.0	+	.	Name=LRR
Pi5-2	Gene3D	Domain	5504	6347	2.1E-53	+	.	Name=LRR
Pi5-2	Pfam	Domain	3128	3380	3.3E-12	+	.	Name=PF18052
Pi5-2	SMART	Domain	6071	6143	370.0	+	.	Name=LRR
Pi5-2	Gene3D	Domain	3792	4314	4.6E-25	+	.	Name=G3DSA:3.40.50.300
Pi5-2	Pfam	Domain	3864	4509	4.8E-32	+	.	Name=NB-ARC
Pi5-2	SMART	Domain	5786	5855	5.3	+	.	Name=LRR
Pi5-2	Pfam	Domain	5720	5891	5.6E-9	+	.	Name=LRR
Pi5-2	PANTHER	Domain	5582	6041	5.9E-49	+	.	Name=PTHR16083
Pi5-2	PANTHER	Domain	5999	6287	5.9E-49	+	.	Name=PTHR16083
Pi5-2	PANTHER	Domain	3119	3401	8.6E-34	+	.	Name=LRR_protein
Pi5-3	Coils	Domain	1454	1514	.	+	.	Name=Coil
Pi5-3	getorf	Domain	49	477	.	+	.	Name=Pi5-3:0-12068_orf5
Pi5-3	getorf	Domain	5023	6327	.	+	.	Name=Pi5-3:0-12068_orf95
Pi5-3	getorf	Domain	965	2176	.	+	.	Name=Pi5-3:0-12068_orf27
Pi5-3	getorf	Domain	5026	6328	.	+	.	Name=pep_Pi5-3:0-12068_5023_6327
Pi5-3	getorf	Domain	52	478	.	+	.	Name=pep_Pi5-3:0-12068_49_477
Pi5-3	getorf	Domain	968	2177	.	+	.	Name=pep_Pi5-3:0-12068_965_2176
Pi5-3	Pfam	Domain	1199	1853	1.1E-33	+	.	Name=NB-ARC
Pi5-3	Gene3D	Domain	1139	1658	1.2E-25	+	.	Name=G3DSA:3.40.50.300
Pi5-3	Pfam	Domain	5575	5638	1.6	+	.	Name=PF00560
Pi5-3	Pfam	Domain	5650	5713	1.6	+	.	Name=PF00560
Pi5-3	PANTHER	Domain	121	406	1.8E-35	+	.	Name=LRR_protein
Pi5-3	PANTHER	Domain	5293	5767	5.0E-44	+	.	Name=PTHR16083
Pi5-3	PANTHER	Domain	5293	5767	5.0E-44	+	.	Name=PTHR16083:SF25
Pi5-3	PANTHER	Domain	5638	6007	5.0E-44	+	.	Name=PTHR16083
Pi5-3	PANTHER	Domain	5638	6007	5.0E-44	+	.	Name=PTHR16083:SF25
Pi5-3	PANTHER	Domain	1007	2171	5.5E-169	+	.	Name=LRR_protein
Pi5-3	Gene3D	Domain	5242	5767	8.0E-37	+	.	Name=LRR
Pi5-3	Gene3D	Domain	5770	6274	8.0E-7	+	.	Name=LRR
Pi5-3	Pfam	Domain	130	382	8.6E-12	+	.	Name=PF18052
Pi54	Coils	Domain	964	1024	.	-	.	Name=Coil
Pi54	getorf	Domain	4	3183	.	-	.	Name=Pi54:0-3183_orf80
Pi54	getorf	Domain	4	3181	.	-	.	Name=pep_Pi54:0-3183_4_3183_r
Pi54	Gene3D	Domain	2257	2764	1.6E-20	-	.	Name=G3DSA:3.40.50.300
Pi54	Pfam	Domain	2026	2650	1.7E-21	-	.	Name=NB-ARC
Pi54	Gene3D	Domain	448	1528	1.9E-43	-	.	Name=LRR
Pi54	Gene3D	Domain	103	445	2.5E-17	-	.	Name=LRR
Pi54	Pfam	Domain	1306	1471	2.7E-7	-	.	Name=LRR
Pi54	PANTHER	Domain	475	3145	8.0E-169	-	.	Name=LRR_protein
Bs2	getorf	Domain	27266	30109	.	-	.	Name=Bs2:18705-30110_orf225
Bs2	getorf	Domain	27266	30107	.	-	.	Name=pep_Bs2:18705-30110_8561_11404_r
Bs2	Gene3D	Domain	29108	29630	2.0E-40	-	.	Name=G3DSA:3.40.50.300
Bs2	Gene3D	Domain	28565	28847	2.3E-6	-	.	Name=G3DSA:1.10.10.10
Bs2	Pfam	Domain	28829	29549	2.8E-58	-	.	Name=NB-ARC
Bs2	Gene3D	Domain	27338	28379	6.4E-27	-	.	Name=LRR
Bs2	PANTHER	Domain	27401	29972	7.9E-127	-	.	Name=LRR_protein
Pi63	Coils	Domain	127	187	.	+	.	Name=Coil
Pi63	getorf	Domain	1	309	.	+	.	Name=Pi63:0-4746_orf3
Pi63	getorf	Domain	3175	4314	.	+	.	Name=Pi63:0-4746_orf42
Pi63	getorf	Domain	442	3099	.	+	.	Name=Pi63:0-4746_orf27
Pi63	getorf	Domain	3178	4315	.	+	.	Name=pep_Pi63:0-4746_3175_4314
Pi63	getorf	Domain	4	310	.	+	.	Name=pep_Pi63:0-4746_1_309
Pi63	getorf	Domain	445	3100	.	+	.	Name=pep_Pi63:0-4746_442_3099
Pi63	Pfam	Domain	43	304	1.3E-17	+	.	Name=PF18052
Pi63	PANTHER	Domain	28	301	1.3E-28	+	.	Name=PTHR34396
Pi63	PANTHER	Domain	28	301	1.3E-28	+	.	Name=PTHR34396:SF11
Pi63	Pfam	Domain	928	1657	1.5E-46	+	.	Name=NB-ARC
Pi63	Gene3D	Domain	853	1384	1.6E-38	+	.	Name=G3DSA:3.40.50.300
Pi63	PANTHER	Domain	583	3064	2.0E-189	+	.	Name=LRR_protein
Pi63	PANTHER	Domain	3187	4093	4.1E-19	+	.	Name=LRR_protein
Pi63	Gene3D	Domain	3178	4135	4.4E-13	+	.	Name=LRR
Pi63	Gene3D	Domain	1984	3100	9.2E-26	+	.	Name=LRR
Pi64_replacement	Coils	Domain	190	262	.	+	.	Name=Coil
Pi64_replacement	Coils	Domain	400	460	.	+	.	Name=Coil
Pi64_replacement	getorf	Domain	1	3864	.	+	.	Name=Pi64_replacement:0-6280_orf47
Pi64_replacement	getorf	Domain	4	3865	.	+	.	Name=pep_Pi64_replacement:0-6280_1_3864
Pi64_replacement	PANTHER	Domain	7	3835	0.0	+	.	Name=LRR_protein
Pi64_replacement	Gene3D	Domain	529	1048	1.0E-28	+	.	Name=G3DSA:3.40.50.300
Pi64_replacement	Gene3D	Domain	1606	2827	1.1E-30	+	.	Name=LRR
Pi64_replacement	Gene3D	Domain	2869	3817	1.8E-24	+	.	Name=LRR
Pi64_replacement	Pfam	Domain	145	289	2.8E-7	+	.	Name=PF18052
Pi64_replacement	Pfam	Domain	649	1342	5.4E-33	+	.	Name=NB-ARC
Pi7-J-2	getorf	Domain	1	1029	.	+	.	Name=Pi7-J-2:0-3263_orf13
Pi7-J-2	getorf	Domain	975	3251	.	+	.	Name=Pi7-J-2:0-3263_orf41
Pi7-J-2	getorf	Domain	4	1030	.	+	.	Name=pep_Pi7-J-2:0-3263_1_1029
Pi7-J-2	getorf	Domain	978	3252	.	+	.	Name=pep_Pi7-J-2:0-3263_975_3251
Pi7-J-2	PANTHER	Domain	1185	3243	0.0	+	.	Name=LRR_protein
Pi7-J-2	Gene3D	Domain	1146	1323	1.8E-6	+	.	Name=G3DSA:3.40.50.300
Pi7-J-2	Gene3D	Domain	2445	3213	1.8E-8	+	.	Name=LRR
Pi7-J-2	Gene3D	Domain	556	1030	1.9E-17	+	.	Name=G3DSA:3.40.50.300
Pi7-J-2	Pfam	Domain	61	313	1.9E-24	+	.	Name=PF18052
Pi7-J-2	Pfam	Domain	1182	1626	3.4E-23	+	.	Name=NB-ARC
Pi7-J-2	Gene3D	Domain	1641	2355	4.7E-11	+	.	Name=LRR
Pi7-J-2	PANTHER	Domain	37	1030	6.7E-107	+	.	Name=LRR_protein
Pi7-J-2	Pfam	Domain	583	883	8.8E-13	+	.	Name=NB-ARC
Pi9	getorf	Domain	5468	8455	.	+	.	Name=Pi9:0-8589_orf121
Pi9	getorf	Domain	5471	8456	.	+	.	Name=pep_Pi9:0-8589_5468_8455
Pi9	PANTHER	Domain	5675	8285	0.0	+	.	Name=LRR_protein
Pi9	Pfam	Domain	5480	5645	1.1E-15	+	.	Name=PF18052
Pi9	Gene3D	Domain	6407	6638	1.6E-5	+	.	Name=G3DSA:1.10.8.430
Pi9	Gene3D	Domain	7448	8246	3.3E-22	+	.	Name=LRR
Pi9	Pfam	Domain	5909	6632	4.5E-44	+	.	Name=NB-ARC
Pi9	Gene3D	Domain	5783	6356	7.6E-34	+	.	Name=G3DSA:3.40.50.300
Pi9	Gene3D	Domain	6983	7409	9.8E-14	+	.	Name=LRR
PiPR1	Coils	Domain	1331	1412	.	+	.	Name=Coil
PiPR1	getorf	Domain	1139	3736	.	+	.	Name=PiPR1:0-4285_orf39
PiPR1	getorf	Domain	34	540	.	+	.	Name=PiPR1:0-4285_orf5
PiPR1	getorf	Domain	618	1127	.	+	.	Name=PiPR1:0-4285_orf10
PiPR1	getorf	Domain	1142	3737	.	+	.	Name=pep_PiPR1:0-4285_1139_3736
PiPR1	getorf	Domain	37	541	.	+	.	Name=pep_PiPR1:0-4285_34_540
PiPR1	getorf	Domain	621	1128	.	+	.	Name=pep_PiPR1:0-4285_618_1127
PiPR1	Gene3D	Domain	3302	3728	1.6E-8	+	.	Name=LRR
PiPR1	Pfam	Domain	1514	2180	1.7E-40	+	.	Name=NB-ARC
PiPR1	SMART	Domain	939	1089	2.6E-5	+	.	Name=SM00614
PiPR1	PANTHER	Domain	1205	3656	3.1E-197	+	.	Name=LRR_protein
PiPR1	Pfam	Domain	277	490	3.9E-13	+	.	Name=PF18052
PiPR1	Gene3D	Domain	2462	3242	6.6E-16	+	.	Name=LRR
PiPR1	PANTHER	Domain	217	505	8.0E-40	+	.	Name=PTHR34396
PiPR1	PANTHER	Domain	217	505	8.0E-40	+	.	Name=PTHR34396:SF11
PiPR1	Gene3D	Domain	1436	1964	9.9E-33	+	.	Name=G3DSA:3.40.50.300
Pia-1	Coils	Domain	3554	3635	.	-	.	Name=Coil
Pia-1	getorf	Domain	3134	3976	.	-	.	Name=Pia-1:0-4107_orf74
Pia-1	getorf	Domain	630	2801	.	-	.	Name=Pia-1:0-4107_orf104
Pia-1	getorf	Domain	3134	3974	.	-	.	Name=pep_Pia-1:0-4107_3134_3976_r
Pia-1	getorf	Domain	630	2799	.	-	.	Name=pep_Pia-1:0-4107_630_2801_r
Pia-1	PANTHER	Domain	810	2784	0.0	-	.	Name=LRR_protein
Pia-1	Pfam	Domain	3137	3428	1.8E-10	-	.	Name=NB-ARC
Pia-1	PANTHER	Domain	3134	3965	2.0E-101	-	.	Name=LRR_protein
Pia-1	Gene3D	Domain	3134	3476	2.0E-16	-	.	Name=G3DSA:3.40.50.300
Pia-1	Gene3D	Domain	939	1962	3.3E-25	-	.	Name=LRR
Pia-1	Gene3D	Domain	2634	2796	4.5E-7	-	.	Name=G3DSA:3.40.50.300
Pia-1	Pfam	Domain	2415	2784	5.6E-16	-	.	Name=NB-ARC
Pia-1	Pfam	Domain	3671	3941	6.5E-14	-	.	Name=PF18052
Pia-2	Coils	Domain	494	554	.	+	.	Name=Coil
Pia-2	getorf	Domain	1733	3946	.	+	.	Name=Pia-2:0-5906_orf47
Pia-2	getorf	Domain	2	994	.	+	.	Name=Pia-2:0-5906_orf10
Pia-2	getorf	Domain	1736	3947	.	+	.	Name=pep_Pia-2:0-5906_1733_3946
Pia-2	getorf	Domain	5	995	.	+	.	Name=pep_Pia-2:0-5906_2_994
Pia-2	Pfam	Domain	146	398	1.6E-12	+	.	Name=PF18052
Pia-2	PANTHER	Domain	1760	3713	1.9E-162	+	.	Name=LRR_protein
Pia-2	Gene3D	Domain	620	965	2.0E-19	+	.	Name=G3DSA:3.40.50.300
Pia-2	Gene3D	Domain	2612	3614	2.0E-25	+	.	Name=LRR
Pia-2	Pfam	Domain	659	962	2.6E-11	+	.	Name=NB-ARC
Pia-2	PANTHER	Domain	110	899	3.0E-40	+	.	Name=LRR_protein
Pia-2	Pfam	Domain	1775	2213	7.8E-18	+	.	Name=NB-ARC
Pid3	getorf	Domain	1	2772	.	+	.	Name=Pid3:0-2775_orf31
Pid3	getorf	Domain	4	2773	.	+	.	Name=pep_Pid3:0-2775_1_2772
Pid3	PANTHER	Domain	4	2731	0.0	+	.	Name=LRR_protein
Pid3	Gene3D	Domain	1567	2704	1.0E-34	+	.	Name=LRR
Pid3	Pfam	Domain	16	292	1.6E-16	+	.	Name=PF18052
Pid3	Gene3D	Domain	475	994	3.2E-33	+	.	Name=G3DSA:3.40.50.300
Pid3	Pfam	Domain	550	1264	4.1E-49	+	.	Name=NB-ARC
Pid3-A4	Coils	Domain	4	7	.	-	.	Name=Coil
Pid3-A4	getorf	Domain	4	2775	.	-	.	Name=Pid3-A4:0-2775_orf78
Pid3-A4	getorf	Domain	4	2773	.	-	.	Name=pep_Pid3-A4:0-2775_4_2775_r
Pid3-A4	PANTHER	Domain	46	2773	0.0	-	.	Name=LRR_protein
Pid3-A4	Gene3D	Domain	88	1159	1.6E-34	-	.	Name=LRR
Pid3-A4	Gene3D	Domain	1783	2302	3.5E-33	-	.	Name=G3DSA:3.40.50.300
Pid3-A4	Pfam	Domain	1513	2227	5.2E-49	-	.	Name=NB-ARC
Pid3-A4	Pfam	Domain	2485	2761	5.5E-17	-	.	Name=PF18052
Pid3-I1	getorf	Domain	4	2775	.	-	.	Name=Pid3-I1:0-2775_orf76
Pid3-I1	getorf	Domain	4	2773	.	-	.	Name=pep_Pid3-I1:0-2775_4_2775_r
Pid3-I1	PANTHER	Domain	46	2773	0.0	-	.	Name=LRR_protein
Pid3-I1	Gene3D	Domain	82	1159	1.4E-34	-	.	Name=LRR
Pid3-I1	Gene3D	Domain	1783	2302	3.5E-33	-	.	Name=G3DSA:3.40.50.300
Pid3-I1	Pfam	Domain	2485	2761	4.7E-17	-	.	Name=PF18052
Pid3-I1	Pfam	Domain	1513	2227	5.2E-49	-	.	Name=NB-ARC
Bs4	getorf	Domain	2003	2533	.	+	.	Name=Bs4:0-4524_orf25
Bs4	getorf	Domain	2537	4021	.	+	.	Name=Bs4:0-4524_orf40
Bs4	getorf	Domain	2	553	.	+	.	Name=Bs4:0-4524_orf7
Bs4	getorf	Domain	771	1937	.	+	.	Name=Bs4:0-4524_orf19
Bs4	getorf	Domain	2006	2534	.	+	.	Name=pep_Bs4:0-4524_2003_2533
Bs4	getorf	Domain	2540	4022	.	+	.	Name=pep_Bs4:0-4524_2537_4021
Bs4	getorf	Domain	5	554	.	+	.	Name=pep_Bs4:0-4524_2_553
Bs4	getorf	Domain	774	1938	.	+	.	Name=pep_Bs4:0-4524_771_1937
Bs4	Gene3D	Domain	2540	2846	1.0E-17	+	.	Name=LRR
Bs4	Pfam	Domain	918	1584	1.1E-28	+	.	Name=NB-ARC
Bs4	PANTHER	Domain	2582	3872	1.2E-187	+	.	Name=LRR_protein
Bs4	PANTHER	Domain	801	1908	1.5E-191	+	.	Name=LRR_protein
Bs4	PANTHER	Domain	29	536	1.5E-66	+	.	Name=PTHR32009
Bs4	PANTHER	Domain	29	536	1.5E-66	+	.	Name=PTHR32009:SF60
Bs4	Gene3D	Domain	1371	1620	1.7E-7	+	.	Name=G3DSA:1.10.8.430
Bs4	Pfam	Domain	83	503	2.7E-46	+	.	Name=TIR
Bs4	Gene3D	Domain	840	1356	3.3E-29	+	.	Name=G3DSA:3.40.50.300
Bs4	Gene3D	Domain	2849	3425	3.7E-38	+	.	Name=LRR
Bs4	Gene3D	Domain	71	554	5.6E-67	+	.	Name=TIR
Bs4	PANTHER	Domain	2039	2369	8.6E-23	+	.	Name=LRR_protein
Bs4	SMART	Domain	83	515	9.8E-54	+	.	Name=TIR
PigmR	getorf	Domain	4061	7036	.	+	.	Name=PigmR:0-8487_orf100
PigmR	getorf	Domain	4064	7037	.	+	.	Name=pep_PigmR:0-8487_4061_7036
PigmR	PANTHER	Domain	4268	6878	0.0	+	.	Name=LRR_protein
PigmR	Pfam	Domain	4073	4238	1.2E-15	+	.	Name=PF18052
PigmR	Pfam	Domain	4502	5225	2.1E-43	+	.	Name=NB-ARC
PigmR	Gene3D	Domain	6014	6767	2.4E-22	+	.	Name=LRR
PigmR	Gene3D	Domain	5000	5231	3.5E-5	+	.	Name=G3DSA:1.10.8.430
PigmR	Gene3D	Domain	5576	6005	8.6E-14	+	.	Name=LRR
PigmR	Gene3D	Domain	4379	4949	8.6E-34	+	.	Name=G3DSA:3.40.50.300
PigmS	getorf	Domain	4289	7276	.	+	.	Name=PigmS:0-7555_orf104
PigmS	getorf	Domain	4292	7277	.	+	.	Name=pep_PigmS:0-7555_4289_7276
PigmS	PANTHER	Domain	4496	7106	0.0	+	.	Name=LRR_protein
PigmS	Pfam	Domain	4730	5453	2.2E-43	+	.	Name=NB-ARC
PigmS	Gene3D	Domain	6254	6977	7.6E-20	+	.	Name=LRR
PigmS	Pfam	Domain	4301	4484	8.4E-16	+	.	Name=PF18052
PigmS	Gene3D	Domain	5804	6233	8.6E-14	+	.	Name=LRR
PigmS	Gene3D	Domain	4604	5177	9.6E-34	+	.	Name=G3DSA:3.40.50.300
Pik-2	getorf	Domain	2225	3229	.	-	.	Name=Pik-2:0-3229_orf73
Pik-2	getorf	Domain	4	2166	.	-	.	Name=Pik-2:0-3229_orf101
Pik-2	getorf	Domain	2225	3227	.	-	.	Name=pep_Pik-2:0-3229_2225_3229_r
Pik-2	getorf	Domain	4	2164	.	-	.	Name=pep_Pik-2:0-3229_4_2166_r
Pik-2	PANTHER	Domain	13	2071	0.0	-	.	Name=LRR_protein
Pik-2	Gene3D	Domain	43	811	1.6E-8	-	.	Name=LRR
Pik-2	Pfam	Domain	2942	3194	1.8E-24	-	.	Name=PF18052
Pik-2	Gene3D	Domain	2225	2699	2.1E-17	-	.	Name=G3DSA:3.40.50.300
Pik-2	Gene3D	Domain	1933	2089	2.1E-6	-	.	Name=G3DSA:3.40.50.300
Pik-2	PANTHER	Domain	2225	3218	4.9E-107	-	.	Name=LRR_protein
Pik-2	Gene3D	Domain	901	1615	5.0E-11	-	.	Name=LRR
Pik-2	Pfam	Domain	2372	2672	6.2E-13	-	.	Name=NB-ARC
Pik-2	Pfam	Domain	1630	2071	6.3E-23	-	.	Name=NB-ARC
Pik-h2	getorf	Domain	2226	3230	.	-	.	Name=Pik-h2:0-3230_orf72
Pik-h2	getorf	Domain	4	2280	.	-	.	Name=Pik-h2:0-3230_orf100
Pik-h2	getorf	Domain	2226	3228	.	-	.	Name=pep_Pik-h2:0-3230_2226_3230_r
Pik-h2	getorf	Domain	4	2278	.	-	.	Name=pep_Pik-h2:0-3230_4_2280_r
Pik-h2	PANTHER	Domain	13	2071	0.0	-	.	Name=LRR_protein
Pik-h2	Gene3D	Domain	2226	2700	1.8E-17	-	.	Name=G3DSA:3.40.50.300
Pik-h2	Pfam	Domain	2943	3195	1.8E-24	-	.	Name=PF18052
Pik-h2	Gene3D	Domain	1933	2110	1.8E-6	-	.	Name=G3DSA:3.40.50.300
Pik-h2	Gene3D	Domain	43	811	1.8E-8	-	.	Name=LRR
Pik-h2	Pfam	Domain	1630	2074	3.4E-23	-	.	Name=NB-ARC
Pik-h2	Gene3D	Domain	901	1615	4.7E-11	-	.	Name=LRR
Pik-h2	PANTHER	Domain	2226	3219	6.3E-107	-	.	Name=LRR_protein
Pik-h2	Pfam	Domain	2373	2673	8.4E-13	-	.	Name=NB-ARC
Pik-m2	getorf	Domain	2225	3229	.	-	.	Name=Pik-m2:0-3229_orf73
Pik-m2	getorf	Domain	4	2166	.	-	.	Name=Pik-m2:0-3229_orf101
Pik-m2	getorf	Domain	2225	3227	.	-	.	Name=pep_Pik-m2:0-3229_2225_3229_r
Pik-m2	getorf	Domain	4	2164	.	-	.	Name=pep_Pik-m2:0-3229_4_2166_r
Pik-m2	PANTHER	Domain	13	2071	0.0	-	.	Name=LRR_protein
Pik-m2	Gene3D	Domain	43	811	1.6E-8	-	.	Name=LRR
Pik-m2	Pfam	Domain	2942	3194	1.8E-24	-	.	Name=PF18052
Pik-m2	Gene3D	Domain	2225	2699	2.1E-17	-	.	Name=G3DSA:3.40.50.300
Pik-m2	Gene3D	Domain	1933	2089	2.1E-6	-	.	Name=G3DSA:3.40.50.300
Pik-m2	PANTHER	Domain	2225	3218	4.9E-107	-	.	Name=LRR_protein
Pik-m2	Gene3D	Domain	901	1615	5.0E-11	-	.	Name=LRR
Pik-m2	Pfam	Domain	2372	2672	6.2E-13	-	.	Name=NB-ARC
Pik-m2	Pfam	Domain	1630	2071	6.3E-23	-	.	Name=NB-ARC
Pik-p2	getorf	Domain	1	1005	.	+	.	Name=Pik-p2:0-3230_orf13
Pik-p2	getorf	Domain	951	3227	.	+	.	Name=Pik-p2:0-3230_orf41
Pik-p2	getorf	Domain	4	1006	.	+	.	Name=pep_Pik-p2:0-3230_1_1005
Pik-p2	getorf	Domain	954	3228	.	+	.	Name=pep_Pik-p2:0-3230_951_3227
Pik-p2	PANTHER	Domain	1161	3219	0.0	+	.	Name=LRR_protein
Pik-p2	Gene3D	Domain	532	1006	1.8E-17	+	.	Name=G3DSA:3.40.50.300
Pik-p2	Pfam	Domain	37	289	1.8E-24	+	.	Name=PF18052
Pik-p2	Gene3D	Domain	1122	1299	1.8E-6	+	.	Name=G3DSA:3.40.50.300
Pik-p2	Gene3D	Domain	2421	3189	1.8E-8	+	.	Name=LRR
Pik-p2	Pfam	Domain	1158	1602	3.4E-23	+	.	Name=NB-ARC
Pik-p2	Gene3D	Domain	1617	2331	4.7E-11	+	.	Name=LRR
Pik-p2	PANTHER	Domain	13	1006	6.3E-107	+	.	Name=LRR_protein
Pik-p2	Pfam	Domain	559	859	8.4E-13	+	.	Name=NB-ARC
Pik-s2	getorf	Domain	1064	3226	.	+	.	Name=Pik-s2:0-3229_orf41
Pik-s2	getorf	Domain	1	1005	.	+	.	Name=Pik-s2:0-3229_orf13
Pik-s2	getorf	Domain	1067	3227	.	+	.	Name=pep_Pik-s2:0-3229_1064_3226
Pik-s2	getorf	Domain	4	1006	.	+	.	Name=pep_Pik-s2:0-3229_1_1005
Pik-s2	PANTHER	Domain	1160	3218	0.0	+	.	Name=LRR_protein
Pik-s2	Gene3D	Domain	2420	3188	1.6E-8	+	.	Name=LRR
Pik-s2	Pfam	Domain	37	289	1.8E-24	+	.	Name=PF18052
Pik-s2	Gene3D	Domain	532	1006	2.1E-17	+	.	Name=G3DSA:3.40.50.300
Pik-s2	Gene3D	Domain	1142	1298	2.1E-6	+	.	Name=G3DSA:3.40.50.300
Pik-s2	PANTHER	Domain	13	1006	4.9E-107	+	.	Name=LRR_protein
Pik-s2	Gene3D	Domain	1616	2330	5.0E-11	+	.	Name=LRR
Pik-s2	Pfam	Domain	559	859	6.2E-13	+	.	Name=NB-ARC
Pik-s2	Pfam	Domain	1160	1601	6.3E-23	+	.	Name=NB-ARC
Pish	Coils	Domain	4567	4627	.	+	.	Name=Coil
Pish	getorf	Domain	4369	8247	.	+	.	Name=Pish:0-8956_orf113
Pish	getorf	Domain	4372	8248	.	+	.	Name=pep_Pish:0-8956_4369_8247
Pish	PANTHER	Domain	4384	8218	0.0	+	.	Name=LRR_protein
Pish	Pfam	Domain	4531	4672	1.5E-7	+	.	Name=PF18052
Pish	Pfam	Domain	5020	5719	1.7E-32	+	.	Name=NB-ARC
Pish	Gene3D	Domain	4912	5419	2.7E-29	+	.	Name=G3DSA:3.40.50.300
Pish	Gene3D	Domain	7942	8221	3.1E-7	+	.	Name=LRR
Pish	Gene3D	Domain	5983	7219	6.5E-31	+	.	Name=LRR
Pish	Gene3D	Domain	7288	7936	7.7E-15	+	.	Name=LRR
Pit_replacement	Coils	Domain	3840	3900	.	-	.	Name=Coil
Pit_replacement	getorf	Domain	1035	4100	.	-	.	Name=Pit_replacement:0-5387_orf162
Pit_replacement	getorf	Domain	1035	4098	.	-	.	Name=pep_Pit_replacement:0-5387_1035_4100_r
Pit_replacement	PANTHER	Domain	1059	3996	0.0	-	.	Name=LRR_protein
Pit_replacement	Gene3D	Domain	1533	2499	1.0E-33	-	.	Name=LRR
Pit_replacement	Gene3D	Domain	1095	1449	2.2E-8	-	.	Name=LRR
Pit_replacement	Gene3D	Domain	3045	3549	3.1E-32	-	.	Name=G3DSA:3.40.50.300
Pit_replacement	Pfam	Domain	2844	3447	4.9E-41	-	.	Name=NB-ARC
Pit_replacement	Pfam	Domain	3738	3966	8.6E-17	-	.	Name=PF18052
Piz-t	getorf	Domain	5448	8438	.	+	.	Name=Piz-t:0-8688_orf124
Piz-t	getorf	Domain	5451	8439	.	+	.	Name=pep_Piz-t:0-8688_5448_8438
Piz-t	PANTHER	Domain	5655	8268	0.0	+	.	Name=LRR_protein
Piz-t	Gene3D	Domain	5769	6336	1.1E-33	+	.	Name=G3DSA:3.40.50.300
Piz-t	Pfam	Domain	5460	5625	1.2E-15	+	.	Name=PF18052
Piz-t	Pfam	Domain	5889	6612	2.2E-43	+	.	Name=NB-ARC
Piz-t	Gene3D	Domain	6963	7401	7.0E-14	+	.	Name=LRR
Piz-t	Gene3D	Domain	7407	8157	7.5E-22	+	.	Name=LRR
CAR1	Coils	Domain	1178	1181	.	+	.	Name=Coil
CAR1	Coils	Domain	365	425	.	+	.	Name=Coil
CAR1	getorf	Domain	1159	1494	.	+	.	Name=CAR1:0-3173_orf18
CAR1	getorf	Domain	1446	2147	.	+	.	Name=CAR1:0-3173_orf27
CAR1	getorf	Domain	221	1180	.	+	.	Name=CAR1:0-3173_orf14
CAR1	getorf	Domain	2415	3170	.	+	.	Name=CAR1:0-3173_orf37
CAR1	getorf	Domain	1162	1495	.	+	.	Name=pep_CAR1:0-3173_1159_1494
CAR1	getorf	Domain	1449	2148	.	+	.	Name=pep_CAR1:0-3173_1446_2147
CAR1	getorf	Domain	224	1181	.	+	.	Name=pep_CAR1:0-3173_221_1180
CAR1	getorf	Domain	2418	3171	.	+	.	Name=pep_CAR1:0-3173_2415_3170
CAR1	PANTHER	Domain	1476	2058	2.2E-56	+	.	Name=LRR_protein
CAR1	Pfam	Domain	287	542	2.5E-23	+	.	Name=PF18052
CAR1	Gene3D	Domain	1458	1617	4.0E-6	+	.	Name=G3DSA:1.10.8.430
CAR1	Pfam	Domain	776	1169	4.2E-33	+	.	Name=NB-ARC
CAR1	Gene3D	Domain	2418	3135	5.3E-10	+	.	Name=LRR
CAR1	Pfam	Domain	1231	1366	5.3E-7	+	.	Name=NB-ARC
CAR1	PANTHER	Domain	332	1142	7.4E-33	+	.	Name=LRR_protein
CAR1	Pfam	Domain	1473	1680	7.9E-13	+	.	Name=NB-ARC
CAR1	Gene3D	Domain	713	1169	7.9E-33	+	.	Name=G3DSA:3.40.50.300
Pl17	getorf	Domain	21938	23149	.	+	.	Name=Pl17:12144-32253_orf163
Pl17	getorf	Domain	26362	27618	.	+	.	Name=Pl17:12144-32253_orf213
Pl17	getorf	Domain	27615	30575	.	+	.	Name=Pl17:12144-32253_orf245
Pl17	getorf	Domain	30896	31525	.	+	.	Name=Pl17:12144-32253_orf257
Pl17	getorf	Domain	21941	23150	.	+	.	Name=pep_Pl17:12144-32253_9794_11005
Pl17	getorf	Domain	26365	27619	.	+	.	Name=pep_Pl17:12144-32253_14218_15474
Pl17	getorf	Domain	27618	30576	.	+	.	Name=pep_Pl17:12144-32253_15471_18431
Pl17	getorf	Domain	30899	31526	.	+	.	Name=pep_Pl17:12144-32253_18752_19381
Pl17	getorf	Domain	16433	17557	.	-	.	Name=Pl17:12144-32253_orf516
Pl17	getorf	Domain	16433	17555	.	-	.	Name=pep_Pl17:12144-32253_4289_5413_r
Pl17	PANTHER	Domain	22016	23123	1.2E-154	+	.	Name=LRR_protein
Pl17	Gene3D	Domain	27711	28236	1.5E-28	+	.	Name=G3DSA:3.30.420.10
Pl17	Pfam	Domain	31259	31298	1.7	+	.	Name=PF00560
Pl17	Gene3D	Domain	31091	31433	1.9E-15	+	.	Name=LRR
Pl17	Pfam	Domain	27729	28023	1.9E-9	+	.	Name=PF00665
Pl17	PANTHER	Domain	27975	28434	2.6E-92	+	.	Name=PTHR45895
Pl17	PANTHER	Domain	29019	30111	2.6E-92	+	.	Name=PTHR45895
Pl17	Gene3D	Domain	30899	31088	2.9E-12	+	.	Name=LRR
Pl17	Pfam	Domain	22181	22811	3.4E-26	+	.	Name=NB-ARC
Pl17	Gene3D	Domain	22067	22574	3.4E-31	+	.	Name=G3DSA:3.40.50.300
Pl17	Pfam	Domain	29100	29823	3.6E-69	+	.	Name=PF07727
Pl17	Pfam	Domain	17087	17279	4.3E-12	-	.	Name=PF04195
Pl17	Pfam	Domain	26461	26860	4.7E-17	+	.	Name=PF14223
Pl17	PANTHER	Domain	30923	31376	5.1E-28	+	.	Name=LRR_protein
Pl17	PANTHER	Domain	16766	17405	8.9E-73	-	.	Name=PTHR31099
Pl17	PANTHER	Domain	16766	17405	8.9E-73	-	.	Name=PTHR31099:SF18
Pl17	PANTHER	Domain	26392	27439	9.3E-41	+	.	Name=PTHR47481
Pl17	PANTHER	Domain	26392	27439	9.3E-41	+	.	Name=PTHR47481:SF3
Pl8	Coils	Domain	352	412	.	+	.	Name=Coil
Pl8	getorf	Domain	1	3837	.	+	.	Name=Pl8:0-3840_orf33
Pl8	getorf	Domain	4	3838	.	+	.	Name=pep_Pl8:0-3840_1_3837
Pl8	PANTHER	Domain	181	2914	0.0	+	.	Name=LRR_protein
Pl8	Gene3D	Domain	1525	2728	1.0E-38	+	.	Name=LRR
Pl8	Gene3D	Domain	976	1180	1.8E-5	+	.	Name=G3DSA:1.10.8.430
Pl8	Gene3D	Domain	469	958	3.2E-38	+	.	Name=G3DSA:3.40.50.300
Pl8	Pfam	Domain	511	1231	4.0E-49	+	.	Name=NB-ARC
Pl8	Gene3D	Domain	2758	3268	5.1E-13	+	.	Name=LRR
Pl8	Pfam	Domain	19	274	5.4E-21	+	.	Name=PF18052
Pl8	Gene3D	Domain	3346	3787	7.1E-15	+	.	Name=LRR
Pm17	Coils	Domain	7141	7201	.	+	.	Name=Coil
Pm17	getorf	Domain	2656	7209	.	+	.	Name=Pm17:0-7484_orf101
Pm17	getorf	Domain	2659	7210	.	+	.	Name=pep_Pm17:0-7484_2656_7209
Pm17	PANTHER	Domain	2776	5506	0.0	+	.	Name=LRR_protein
Pm17	PANTHER	Domain	5524	6505	0.0	+	.	Name=LRR_protein
Pm17	Gene3D	Domain	5524	6484	1.2E-14	+	.	Name=LRR
Pm17	Gene3D	Domain	6559	7021	1.2E-6	+	.	Name=LRR
Pm17	Gene3D	Domain	3256	3757	2.1E-37	+	.	Name=G3DSA:3.40.50.300
Pm17	Gene3D	Domain	4348	5518	6.1E-35	+	.	Name=LRR
Pm17	Pfam	Domain	2812	3067	7.3E-15	+	.	Name=PF18052
Pm17	Pfam	Domain	3316	4018	7.4E-47	+	.	Name=NB-ARC
Pm2	Coils	Domain	1335	1395	.	+	.	Name=Coil
Pm2	Coils	Domain	3315	3375	.	+	.	Name=Coil
Pm2	getorf	Domain	981	4862	.	+	.	Name=Pm2:0-10210_orf63
Pm2	getorf	Domain	984	4863	.	+	.	Name=pep_Pm2:0-10210_981_4862
Pm2	Gene3D	Domain	1623	2178	1.0E-30	+	.	Name=G3DSA:3.40.50.300
Pm2	Gene3D	Domain	4095	4395	1.2E-10	+	.	Name=LRR
Pm2	PANTHER	Domain	1137	4668	1.2E-250	+	.	Name=LRR_protein
Pm2	Gene3D	Domain	3771	4092	1.7E-6	+	.	Name=LRR
Pm2	Gene3D	Domain	4428	4803	2.3E-9	+	.	Name=LRR
Pm2	Pfam	Domain	1773	2466	6.4E-35	+	.	Name=NB-ARC
Pm2	Gene3D	Domain	2787	3765	6.9E-13	+	.	Name=LRR
Pm2	Pfam	Domain	1152	1419	8.5E-10	+	.	Name=PF18052
Pm21	Coils	Domain	3526	3586	.	-	.	Name=Coil
Pm21	getorf	Domain	2784	3293	.	-	.	Name=Pm21:0-3699_orf71
Pm21	getorf	Domain	3274	3699	.	-	.	Name=Pm21:0-3699_orf66
Pm21	getorf	Domain	4	2049	.	-	.	Name=Pm21:0-3699_orf105
Pm21	getorf	Domain	2784	3291	.	-	.	Name=pep_Pm21:0-3699_2784_3293_r
Pm21	getorf	Domain	3274	3697	.	-	.	Name=pep_Pm21:0-3699_3274_3699_r
Pm21	getorf	Domain	4	2047	.	-	.	Name=pep_Pm21:0-3699_4_2049_r
Pm21	Gene3D	Domain	91	1204	1.1E-30	-	.	Name=LRR
Pm21	Gene3D	Domain	2790	3138	1.5E-22	-	.	Name=G3DSA:3.40.50.300
Pm21	PANTHER	Domain	3292	3604	2.1E-36	-	.	Name=LRR_protein
Pm21	PANTHER	Domain	61	1933	2.4E-208	-	.	Name=LRR_protein
Pm21	Pfam	Domain	1498	1939	3.1E-26	-	.	Name=NB-ARC
Pm21	Pfam	Domain	3418	3664	3.4E-21	-	.	Name=PF18052
Pm21	Pfam	Domain	2793	3084	6.0E-16	-	.	Name=NB-ARC
Pm21	Gene3D	Domain	1795	1978	6.7E-8	-	.	Name=G3DSA:3.40.50.300
Pm21	PANTHER	Domain	2793	3180	8.4E-45	-	.	Name=LRR_protein
Pm21	Gene3D	Domain	1489	1699	9.3E-6	-	.	Name=G3DSA:1.10.8.430
Pm3CS	getorf	Domain	1	4272	.	+	.	Name=Pm3CS:0-4442_orf48
Pm3CS	getorf	Domain	4	4273	.	+	.	Name=pep_Pm3CS:0-4442_1_4272
Pm3CS	PANTHER	Domain	10	2479	0.0	+	.	Name=LRR_protein
Pm3CS	PANTHER	Domain	2722	3757	0.0	+	.	Name=LRR_protein
Pm3CS	Gene3D	Domain	1567	2041	1.0E-19	+	.	Name=LRR
Pm3CS	Pfam	Domain	43	298	1.3E-14	+	.	Name=PF18052
Pm3CS	Pfam	Domain	547	1195	2.1E-46	+	.	Name=NB-ARC
Pm3CS	Gene3D	Domain	2128	2764	2.5E-10	+	.	Name=LRR
Pm3CS	Gene3D	Domain	490	985	8.3E-35	+	.	Name=G3DSA:3.40.50.300
Pm3CS	Gene3D	Domain	2989	3538	9.5E-11	+	.	Name=LRR
Pm3a	getorf	Domain	1	4278	.	+	.	Name=Pm3a:0-4448_orf45
Pm3a	getorf	Domain	4	4279	.	+	.	Name=pep_Pm3a:0-4448_1_4278
Pm3a	PANTHER	Domain	10	3754	0.0	+	.	Name=LRR_protein
Pm3a	Pfam	Domain	43	298	1.3E-14	+	.	Name=PF18052
Pm3a	Pfam	Domain	547	1198	1.4E-46	+	.	Name=NB-ARC
Pm3a	Gene3D	Domain	2134	2773	3.1E-10	+	.	Name=LRR
Pm3a	Gene3D	Domain	1561	2047	3.1E-20	+	.	Name=LRR
Pm3a	Gene3D	Domain	2983	3775	4.5E-15	+	.	Name=LRR
Pm3a	Gene3D	Domain	490	985	8.3E-35	+	.	Name=G3DSA:3.40.50.300
Pm3a	Gene3D	Domain	3805	4237	9.6E-6	+	.	Name=LRR
Pm3b	getorf	Domain	1	4278	.	+	.	Name=Pm3b:0-4448_orf47
Pm3b	getorf	Domain	4	4279	.	+	.	Name=pep_Pm3b:0-4448_1_4278
Pm3b	PANTHER	Domain	10	3760	0.0	+	.	Name=LRR_protein
Pm3b	Pfam	Domain	43	298	1.3E-14	+	.	Name=PF18052
Pm3b	Gene3D	Domain	1561	2047	2.3E-20	+	.	Name=LRR
Pm3b	Gene3D	Domain	490	985	2.4E-35	+	.	Name=G3DSA:3.40.50.300
Pm3b	Gene3D	Domain	2134	2770	2.5E-10	+	.	Name=LRR
Pm3b	Pfam	Domain	547	1258	6.6E-46	+	.	Name=NB-ARC
Pm3b	Gene3D	Domain	2995	3523	9.2E-11	+	.	Name=LRR
Pm3c	getorf	Domain	1	4272	.	+	.	Name=Pm3c:0-4442_orf48
Pm3c	getorf	Domain	4	4273	.	+	.	Name=pep_Pm3c:0-4442_1_4272
Pm3c	PANTHER	Domain	10	2479	0.0	+	.	Name=LRR_protein
Pm3c	PANTHER	Domain	2722	3757	0.0	+	.	Name=LRR_protein
Pm3c	Pfam	Domain	43	298	1.3E-14	+	.	Name=PF18052
Pm3c	Gene3D	Domain	1567	2041	1.8E-19	+	.	Name=LRR
Pm3c	Pfam	Domain	547	1195	2.1E-46	+	.	Name=NB-ARC
Pm3c	Gene3D	Domain	2128	2767	2.4E-10	+	.	Name=LRR
Pm3c	Gene3D	Domain	490	985	8.3E-35	+	.	Name=G3DSA:3.40.50.300
Pm3c	Gene3D	Domain	2989	3544	8.4E-11	+	.	Name=LRR
Pm3d	getorf	Domain	1	4272	.	+	.	Name=Pm3d:0-4442_orf48
Pm3d	getorf	Domain	4	4273	.	+	.	Name=pep_Pm3d:0-4442_1_4272
Pm3d	PANTHER	Domain	10	2479	0.0	+	.	Name=LRR_protein
Pm3d	PANTHER	Domain	2731	3757	0.0	+	.	Name=LRR_protein
Pm3d	Gene3D	Domain	1567	2041	1.1E-19	+	.	Name=LRR
Pm3d	Pfam	Domain	43	298	1.3E-14	+	.	Name=PF18052
Pm3d	Pfam	Domain	547	1195	2.1E-46	+	.	Name=NB-ARC
Pm3d	Gene3D	Domain	2131	2767	2.5E-10	+	.	Name=LRR
Pm3d	Gene3D	Domain	2989	3544	2.9E-11	+	.	Name=LRR
Pm3d	Gene3D	Domain	490	985	8.3E-35	+	.	Name=G3DSA:3.40.50.300
CD3.1	Coils	Domain	1279	1339	.	+	.	Name=Coil
CD3.1	getorf	Domain	1123	3636	.	+	.	Name=CD3.1:0-4058_orf55
CD3.1	getorf	Domain	154	597	.	+	.	Name=CD3.1:0-4058_orf10
CD3.1	getorf	Domain	1126	3637	.	+	.	Name=pep_CD3.1:0-4058_1123_3636
CD3.1	getorf	Domain	157	598	.	+	.	Name=pep_CD3.1:0-4058_154_597
CD3.1	PANTHER	Domain	187	532	1.2E-15	+	.	Name=LRR_protein
CD3.1	Gene3D	Domain	2503	3619	1.5E-19	+	.	Name=LRR
CD3.1	Gene3D	Domain	1357	1918	1.5E-32	+	.	Name=G3DSA:3.40.50.300
CD3.1	Pfam	Domain	1510	2146	2.3E-32	+	.	Name=NB-ARC
CD3.1	PANTHER	Domain	1231	3607	2.9E-230	+	.	Name=LRR_protein
Pm3e	getorf	Domain	1	4272	.	+	.	Name=Pm3e:0-4442_orf48
Pm3e	getorf	Domain	4	4273	.	+	.	Name=pep_Pm3e:0-4442_1_4272
Pm3e	PANTHER	Domain	10	2479	0.0	+	.	Name=LRR_protein
Pm3e	PANTHER	Domain	2731	3757	0.0	+	.	Name=LRR_protein
Pm3e	Gene3D	Domain	1567	2041	1.1E-19	+	.	Name=LRR
Pm3e	Pfam	Domain	43	298	1.3E-14	+	.	Name=PF18052
Pm3e	Pfam	Domain	547	1195	2.1E-46	+	.	Name=NB-ARC
Pm3e	Gene3D	Domain	2128	2767	2.5E-10	+	.	Name=LRR
Pm3e	Gene3D	Domain	490	985	8.3E-35	+	.	Name=G3DSA:3.40.50.300
Pm3e	Gene3D	Domain	2989	3535	9.3E-11	+	.	Name=LRR
Pm3f	getorf	Domain	1	4275	.	+	.	Name=Pm3f:0-4445_orf47
Pm3f	getorf	Domain	4	4276	.	+	.	Name=pep_Pm3f:0-4445_1_4275
Pm3f	PANTHER	Domain	10	2482	0.0	+	.	Name=LRR_protein
Pm3f	PANTHER	Domain	2731	3754	0.0	+	.	Name=LRR_protein
Pm3f	Pfam	Domain	43	298	1.3E-14	+	.	Name=PF18052
Pm3f	Pfam	Domain	547	1195	2.1E-46	+	.	Name=NB-ARC
Pm3f	Gene3D	Domain	1561	2044	2.7E-20	+	.	Name=LRR
Pm3f	Gene3D	Domain	2137	2770	3.3E-10	+	.	Name=LRR
Pm3f	Gene3D	Domain	3811	4207	4.0E-6	+	.	Name=LRR
Pm3f	Gene3D	Domain	2992	3745	7.2E-14	+	.	Name=LRR
Pm3f	Gene3D	Domain	490	985	8.3E-35	+	.	Name=G3DSA:3.40.50.300
Pm3g	getorf	Domain	1	4272	.	+	.	Name=Pm3g:0-4442_orf48
Pm3g	getorf	Domain	4	4273	.	+	.	Name=pep_Pm3g:0-4442_1_4272
Pm3g	PANTHER	Domain	10	2479	0.0	+	.	Name=LRR_protein
Pm3g	PANTHER	Domain	2731	3757	0.0	+	.	Name=LRR_protein
Pm3g	Gene3D	Domain	1567	2041	1.0E-19	+	.	Name=LRR
Pm3g	Pfam	Domain	43	298	1.3E-14	+	.	Name=PF18052
Pm3g	Pfam	Domain	547	1195	2.1E-46	+	.	Name=NB-ARC
Pm3g	Gene3D	Domain	2128	2767	2.4E-10	+	.	Name=LRR
Pm3g	Gene3D	Domain	490	985	8.3E-35	+	.	Name=G3DSA:3.40.50.300
Pm3g	Gene3D	Domain	2992	3538	9.8E-11	+	.	Name=LRR
Pm3k	Coils	Domain	2230	2290	.	+	.	Name=Coil
Pm3k	getorf	Domain	1	4272	.	+	.	Name=Pm3k:0-4442_orf47
Pm3k	getorf	Domain	4	4273	.	+	.	Name=pep_Pm3k:0-4442_1_4272
Pm3k	PANTHER	Domain	10	3754	0.0	+	.	Name=LRR_protein
Pm3k	Gene3D	Domain	1567	2041	1.0E-19	+	.	Name=LRR
Pm3k	Pfam	Domain	43	298	1.3E-14	+	.	Name=PF18052
Pm3k	Gene3D	Domain	490	985	1.3E-34	+	.	Name=G3DSA:3.40.50.300
Pm3k	Gene3D	Domain	3004	3526	1.4E-9	+	.	Name=LRR
Pm3k	Pfam	Domain	547	1195	2.2E-46	+	.	Name=NB-ARC
Pm3k	Gene3D	Domain	2131	2767	7.3E-9	+	.	Name=LRR
Pm41	getorf	Domain	1181	3367	.	+	.	Name=Pm41:0-3370_orf37
Pm41	getorf	Domain	1	936	.	+	.	Name=Pm41:0-3370_orf12
Pm41	getorf	Domain	1184	3368	.	+	.	Name=pep_Pm41:0-3370_1181_3367
Pm41	getorf	Domain	4	937	.	+	.	Name=pep_Pm41:0-3370_1_936
Pm41	Gene3D	Domain	1214	1391	1.1E-7	+	.	Name=G3DSA:3.40.50.300
Pm41	Gene3D	Domain	1964	3122	1.2E-29	+	.	Name=LRR
Pm41	PANTHER	Domain	4	835	1.3E-70	+	.	Name=LRR_protein
Pm41	Pfam	Domain	37	286	2.7E-25	+	.	Name=PF18052
Pm41	Gene3D	Domain	475	835	3.1E-18	+	.	Name=G3DSA:3.40.50.300
Pm41	PANTHER	Domain	1238	3185	3.5E-183	+	.	Name=LRR_protein
Pm41	Gene3D	Domain	1460	1682	3.6E-5	+	.	Name=G3DSA:1.10.8.430
Pm41	Pfam	Domain	532	835	3.9E-16	+	.	Name=NB-ARC
Pm41	Pfam	Domain	1241	1673	5.9E-31	+	.	Name=NB-ARC
Pm8	getorf	Domain	2631	6899	.	+	.	Name=Pm8:0-7113_orf97
Pm8	getorf	Domain	2634	6900	.	+	.	Name=pep_Pm8:0-7113_2631_6899
Pm8	PANTHER	Domain	2751	6387	0.0	+	.	Name=LRR_protein
Pm8	Gene3D	Domain	4338	4776	1.3E-18	+	.	Name=LRR
Pm8	Pfam	Domain	2787	3042	1.6E-14	+	.	Name=PF18052
Pm8	Gene3D	Domain	3231	3735	2.1E-37	+	.	Name=G3DSA:3.40.50.300
Pm8	Pfam	Domain	3285	3993	4.2E-47	+	.	Name=NB-ARC
Pm8	Gene3D	Domain	4779	5391	5.5E-11	+	.	Name=LRR
Pm8	Gene3D	Domain	5613	6186	5.6E-11	+	.	Name=LRR
Prf	Coils	Domain	7140	7200	.	+	.	Name=Coil
Prf	getorf	Domain	3756	8189	.	+	.	Name=Prf:0-10968_orf112
Prf	getorf	Domain	8189	9463	.	+	.	Name=Prf:0-10968_orf125
Prf	getorf	Domain	3759	8190	.	+	.	Name=pep_Prf:0-10968_3756_8189
Prf	getorf	Domain	8192	9464	.	+	.	Name=pep_Prf:0-10968_8189_9463
Prf	Pfam	Domain	6747	6972	1.2E-6	+	.	Name=PF18052
Prf	Gene3D	Domain	7125	7617	3.2E-32	+	.	Name=G3DSA:3.40.50.300
Prf	Pfam	Domain	4365	4671	6.2E-7	+	.	Name=PF12061
Prf	PANTHER	Domain	8306	9368	6.7E-43	+	.	Name=LRR_protein
Prf	PANTHER	Domain	6330	8187	8.0E-121	+	.	Name=LRR_protein
Prf	Gene3D	Domain	8444	9440	8.5E-24	+	.	Name=LRR
Prf	Pfam	Domain	7173	7890	9.8E-78	+	.	Name=NB-ARC
Prv^1	getorf	Domain	10919	11740	.	+	.	Name=Prv^1:0-11743_orf147
Prv^1	getorf	Domain	1	618	.	+	.	Name=Prv^1:0-11743_orf4
Prv^1	getorf	Domain	2164	2589	.	+	.	Name=Prv^1:0-11743_orf23
Prv^1	getorf	Domain	2934	3470	.	+	.	Name=Prv^1:0-11743_orf35
Prv^1	getorf	Domain	7572	8777	.	+	.	Name=Prv^1:0-11743_orf108
Prv^1	getorf	Domain	9484	10512	.	+	.	Name=Prv^1:0-11743_orf133
Prv^1	getorf	Domain	10922	11741	.	+	.	Name=pep_Prv^1:0-11743_10919_11740
Prv^1	getorf	Domain	2167	2590	.	+	.	Name=pep_Prv^1:0-11743_2164_2589
Prv^1	getorf	Domain	2937	3471	.	+	.	Name=pep_Prv^1:0-11743_2934_3470
Prv^1	getorf	Domain	4	619	.	+	.	Name=pep_Prv^1:0-11743_1_618
Prv^1	getorf	Domain	7575	8778	.	+	.	Name=pep_Prv^1:0-11743_7572_8777
Prv^1	getorf	Domain	9487	10513	.	+	.	Name=pep_Prv^1:0-11743_9484_10512
Prv^1	SMART	Domain	7743	8166	0.004	+	.	Name=SM00382
Prv^1	Pfam	Domain	9949	10009	0.97	+	.	Name=PF00560
Prv^1	Pfam	Domain	7737	8412	1.0E-21	+	.	Name=NB-ARC
Prv^1	PANTHER	Domain	9523	10186	1.5E-42	+	.	Name=PTHR16083
Prv^1	PANTHER	Domain	9523	10186	1.5E-42	+	.	Name=PTHR16083:SF25
Prv^1	PANTHER	Domain	9880	10426	1.5E-42	+	.	Name=PTHR16083
Prv^1	PANTHER	Domain	9880	10426	1.5E-42	+	.	Name=PTHR16083:SF25
Prv^1	Gene3D	Domain	9499	9727	1.5E-5	+	.	Name=LRR
Prv^1	Pfam	Domain	43	505	1.7E-14	+	.	Name=TIR
Prv^1	PANTHER	Domain	7689	8694	2.0E-56	+	.	Name=LRR_protein
Prv^1	Gene3D	Domain	7602	8148	2.1E-26	+	.	Name=G3DSA:3.40.50.300
Prv^1	Pfam	Domain	11018	11717	2.2E-28	+	.	Name=NB-ARC
Prv^1	Gene3D	Domain	9730	10381	3.2E-39	+	.	Name=LRR
Prv^1	PANTHER	Domain	2170	2575	3.8E-14	+	.	Name=PTHR34676
Prv^1	PANTHER	Domain	2170	2575	3.8E-14	+	.	Name=PTHR34676:SF9
Prv^1	PANTHER	Domain	2952	3315	4.0E-23	+	.	Name=PTHR45895
Prv^1	SMART	Domain	40	523	5.4E-4	+	.	Name=TIR
Prv^1	Gene3D	Domain	10943	11462	6.4E-30	+	.	Name=G3DSA:3.40.50.300
Prv^1	PANTHER	Domain	10946	11675	6.7E-48	+	.	Name=LRR_protein
Prv^1	Gene3D	Domain	22	619	7.1E-31	+	.	Name=TIR
Prv^1	PANTHER	Domain	160	511	7.3E-29	+	.	Name=PTHR32009
Prv^1	PANTHER	Domain	160	511	7.3E-29	+	.	Name=PTHR32009:SF67
Prv^1	Pfam	Domain	2398	2569	8.7E-13	+	.	Name=PF13976
Prv^1	getorf	Domain	10920	11741	.	+	.	Name=Prv^1:1039-11743_orf137
Prv^1	getorf	Domain	2165	2590	.	+	.	Name=Prv^1:1039-11743_orf13
Prv^1	getorf	Domain	2935	3471	.	+	.	Name=Prv^1:1039-11743_orf25
Prv^1	getorf	Domain	7573	8778	.	+	.	Name=Prv^1:1039-11743_orf98
Prv^1	getorf	Domain	9485	10513	.	+	.	Name=Prv^1:1039-11743_orf123
Prv^1	getorf	Domain	10923	11742	.	+	.	Name=pep_Prv^1:1039-11743_9881_10702
Prv^1	getorf	Domain	2168	2591	.	+	.	Name=pep_Prv^1:1039-11743_1126_1551
Prv^1	getorf	Domain	2938	3472	.	+	.	Name=pep_Prv^1:1039-11743_1896_2432
Prv^1	getorf	Domain	7576	8779	.	+	.	Name=pep_Prv^1:1039-11743_6534_7739
Prv^1	getorf	Domain	9488	10514	.	+	.	Name=pep_Prv^1:1039-11743_8446_9474
Prv^1	SMART	Domain	7744	8167	0.004	+	.	Name=SM00382
Prv^1	Pfam	Domain	9950	10010	0.97	+	.	Name=PF00560
Prv^1	Pfam	Domain	7738	8413	1.0E-21	+	.	Name=NB-ARC
Prv^1	PANTHER	Domain	9524	10187	1.5E-42	+	.	Name=PTHR16083
Prv^1	PANTHER	Domain	9524	10187	1.5E-42	+	.	Name=PTHR16083:SF25
Prv^1	PANTHER	Domain	9881	10427	1.5E-42	+	.	Name=PTHR16083
Prv^1	PANTHER	Domain	9881	10427	1.5E-42	+	.	Name=PTHR16083:SF25
Prv^1	Gene3D	Domain	9500	9728	1.5E-5	+	.	Name=LRR
Prv^1	PANTHER	Domain	7690	8695	2.0E-56	+	.	Name=LRR_protein
Prv^1	Gene3D	Domain	7603	8149	2.1E-26	+	.	Name=G3DSA:3.40.50.300
Prv^1	Pfam	Domain	11019	11718	2.2E-28	+	.	Name=NB-ARC
Prv^1	Gene3D	Domain	9731	10382	3.2E-39	+	.	Name=LRR
Prv^1	PANTHER	Domain	2171	2576	3.8E-14	+	.	Name=PTHR34676
Prv^1	PANTHER	Domain	2171	2576	3.8E-14	+	.	Name=PTHR34676:SF9
Prv^1	PANTHER	Domain	2953	3316	4.0E-23	+	.	Name=PTHR45895
Prv^1	Gene3D	Domain	10944	11463	6.4E-30	+	.	Name=G3DSA:3.40.50.300
Prv^1	PANTHER	Domain	10947	11676	6.7E-48	+	.	Name=LRR_protein
Prv^1	Pfam	Domain	2399	2570	8.7E-13	+	.	Name=PF13976
Prv^2	Coils	Domain	2780	2840	.	+	.	Name=Coil
Prv^2	getorf	Domain	1039	1827	.	+	.	Name=Prv^2:0-14301_orf26
Prv^2	getorf	Domain	10779	11771	.	+	.	Name=Prv^2:0-14301_orf154
Prv^2	getorf	Domain	12091	13056	.	+	.	Name=Prv^2:0-14301_orf171
Prv^2	getorf	Domain	2363	4231	.	+	.	Name=Prv^2:0-14301_orf48
Prv^2	getorf	Domain	4110	4772	.	+	.	Name=Prv^2:0-14301_orf54
Prv^2	getorf	Domain	4733	5617	.	+	.	Name=Prv^2:0-14301_orf62
Prv^2	getorf	Domain	8851	10056	.	+	.	Name=Prv^2:0-14301_orf132
Prv^2	getorf	Domain	1042	1828	.	+	.	Name=pep_Prv^2:0-14301_1039_1827
Prv^2	getorf	Domain	10782	11772	.	+	.	Name=pep_Prv^2:0-14301_10779_11771
Prv^2	getorf	Domain	12094	13057	.	+	.	Name=pep_Prv^2:0-14301_12091_13056
Prv^2	getorf	Domain	2366	4232	.	+	.	Name=pep_Prv^2:0-14301_2363_4231
Prv^2	getorf	Domain	4113	4773	.	+	.	Name=pep_Prv^2:0-14301_4110_4772
Prv^2	getorf	Domain	4736	5618	.	+	.	Name=pep_Prv^2:0-14301_4733_5617
Prv^2	getorf	Domain	8854	10057	.	+	.	Name=pep_Prv^2:0-14301_8851_10056
Prv^2	SMART	Domain	9022	9505	0.0016	+	.	Name=SM00382
Prv^2	SMART	Domain	3104	3152	0.0049	+	.	Name=SM00343
Prv^2	Pfam	Domain	11226	11286	0.93	+	.	Name=PF00560
Prv^2	PANTHER	Domain	8911	9973	1.5E-54	+	.	Name=LRR_protein
Prv^2	Pfam	Domain	1420	1708	1.6E-14	+	.	Name=TIR
Prv^2	Gene3D	Domain	10788	11001	1.6E-5	+	.	Name=LRR
Prv^2	Pfam	Domain	3617	3782	1.7E-12	+	.	Name=PF13976
Prv^2	Gene3D	Domain	3803	4220	1.8E-35	+	.	Name=G3DSA:3.30.420.10
Prv^2	PANTHER	Domain	4766	5603	1.9E-63	+	.	Name=PTHR45895
Prv^2	PANTHER	Domain	4170	4530	2.1E-22	+	.	Name=PTHR45895
Prv^2	Gene3D	Domain	12259	12778	2.1E-27	+	.	Name=G3DSA:3.40.50.300
Prv^2	Pfam	Domain	2408	2822	2.4E-28	+	.	Name=PF14223
Prv^2	PANTHER	Domain	12280	12985	3.0E-46	+	.	Name=LRR_protein
Prv^2	Pfam	Domain	12334	13030	3.9E-29	+	.	Name=NB-ARC
Prv^2	PANTHER	Domain	2387	3374	4.1E-80	+	.	Name=PTHR34222
Prv^2	PANTHER	Domain	2387	3374	4.1E-80	+	.	Name=PTHR34222:SF44
Prv^2	Pfam	Domain	4850	5579	4.1E-91	+	.	Name=PF07727
Prv^2	PANTHER	Domain	10794	11385	4.4E-42	+	.	Name=PTHR16083
Prv^2	PANTHER	Domain	11352	11646	4.4E-42	+	.	Name=PTHR16083
Prv^2	Gene3D	Domain	8959	9427	4.6E-26	+	.	Name=G3DSA:3.40.50.300
Prv^2	Gene3D	Domain	3023	3179	4.7E-5	+	.	Name=G3DSA:4.10.60.10
Prv^2	Gene3D	Domain	1231	1828	5.0E-29	+	.	Name=TIR
Prv^2	Pfam	Domain	9016	9691	5.2E-23	+	.	Name=NB-ARC
Prv^2	Pfam	Domain	3824	4127	7.7E-15	+	.	Name=PF00665
Prv^2	Gene3D	Domain	11004	11655	8.7E-39	+	.	Name=LRR
Prv^2	PANTHER	Domain	1369	1717	8.8E-27	+	.	Name=PTHR32009
Prv^2	PANTHER	Domain	1369	1717	8.8E-27	+	.	Name=PTHR32009:SF67
Prv^2	SMART	Domain	1249	1732	9.4E-4	+	.	Name=TIR
CHS1	getorf	Domain	109	1368	.	+	.	Name=CHS1:0-1571_orf17
CHS1	getorf	Domain	112	1369	.	+	.	Name=pep_CHS1:0-1571_109_1368
CHS1	PANTHER	Domain	133	1363	0.0	+	.	Name=LRR_protein
CHS1	Gene3D	Domain	139	607	1.2E-15	+	.	Name=TIR
CHS1	Pfam	Domain	658	1309	1.9E-15	+	.	Name=NB-ARC
CHS1	Pfam	Domain	208	475	2.6E-7	+	.	Name=TIR
CHS1	Gene3D	Domain	610	1075	8.3E-19	+	.	Name=G3DSA:3.40.50.300
Prv^2	Coils	Domain	10173	10233	.	+	.	Name=Coil
Prv^2	Coils	Domain	2781	2841	.	+	.	Name=Coil
Prv^2	getorf	Domain	10032	10418	.	+	.	Name=Prv^2:2355-14301_orf105
Prv^2	getorf	Domain	10780	11772	.	+	.	Name=Prv^2:2355-14301_orf121
Prv^2	getorf	Domain	12092	13057	.	+	.	Name=Prv^2:2355-14301_orf138
Prv^2	getorf	Domain	2364	4232	.	+	.	Name=Prv^2:2355-14301_orf15
Prv^2	getorf	Domain	4111	4773	.	+	.	Name=Prv^2:2355-14301_orf21
Prv^2	getorf	Domain	4734	5618	.	+	.	Name=Prv^2:2355-14301_orf29
Prv^2	getorf	Domain	8852	10057	.	+	.	Name=Prv^2:2355-14301_orf99
Prv^2	getorf	Domain	10035	10419	.	+	.	Name=pep_Prv^2:2355-14301_7677_8063
Prv^2	getorf	Domain	10783	11773	.	+	.	Name=pep_Prv^2:2355-14301_8425_9417
Prv^2	getorf	Domain	12095	13058	.	+	.	Name=pep_Prv^2:2355-14301_9737_10702
Prv^2	getorf	Domain	2367	4233	.	+	.	Name=pep_Prv^2:2355-14301_9_1877
Prv^2	getorf	Domain	4114	4774	.	+	.	Name=pep_Prv^2:2355-14301_1756_2418
Prv^2	getorf	Domain	4737	5619	.	+	.	Name=pep_Prv^2:2355-14301_2379_3263
Prv^2	getorf	Domain	8855	10058	.	+	.	Name=pep_Prv^2:2355-14301_6497_7702
Prv^2	SMART	Domain	9023	9506	0.0016	+	.	Name=SM00382
Prv^2	SMART	Domain	3105	3153	0.0049	+	.	Name=SM00343
Prv^2	Pfam	Domain	11227	11287	0.93	+	.	Name=PF00560
Prv^2	PANTHER	Domain	10074	10371	1.3E-16	+	.	Name=LRR_protein
Prv^2	PANTHER	Domain	8912	9974	1.5E-54	+	.	Name=LRR_protein
Prv^2	Gene3D	Domain	10789	11002	1.6E-5	+	.	Name=LRR
Prv^2	Pfam	Domain	3618	3783	1.7E-12	+	.	Name=PF13976
Prv^2	Gene3D	Domain	3804	4221	1.8E-35	+	.	Name=G3DSA:3.30.420.10
Prv^2	PANTHER	Domain	4767	5604	1.9E-63	+	.	Name=PTHR45895
Prv^2	Pfam	Domain	10302	10356	2.0E-5	+	.	Name=LRR
Prv^2	PANTHER	Domain	4171	4531	2.1E-22	+	.	Name=PTHR45895
Prv^2	Gene3D	Domain	12260	12779	2.1E-27	+	.	Name=G3DSA:3.40.50.300
Prv^2	Pfam	Domain	2409	2823	2.4E-28	+	.	Name=PF14223
Prv^2	PANTHER	Domain	12281	12986	3.0E-46	+	.	Name=LRR_protein
Prv^2	Gene3D	Domain	10065	10410	3.5E-7	+	.	Name=LRR
Prv^2	Pfam	Domain	12335	13031	3.9E-29	+	.	Name=NB-ARC
Prv^2	PANTHER	Domain	2388	3375	4.1E-80	+	.	Name=PTHR34222
Prv^2	PANTHER	Domain	2388	3375	4.1E-80	+	.	Name=PTHR34222:SF44
Prv^2	Pfam	Domain	4851	5580	4.1E-91	+	.	Name=PF07727
Prv^2	PANTHER	Domain	10795	11386	4.4E-42	+	.	Name=PTHR16083
Prv^2	PANTHER	Domain	11353	11647	4.4E-42	+	.	Name=PTHR16083
Prv^2	Gene3D	Domain	8960	9428	4.6E-26	+	.	Name=G3DSA:3.40.50.300
Prv^2	Gene3D	Domain	3024	3180	4.7E-5	+	.	Name=G3DSA:4.10.60.10
Prv^2	Pfam	Domain	9017	9692	5.2E-23	+	.	Name=NB-ARC
Prv^2	Pfam	Domain	3825	4128	7.7E-15	+	.	Name=PF00665
Prv^2	Gene3D	Domain	11005	11656	8.7E-39	+	.	Name=LRR
Ptr1	getorf	Domain	166	2652	.	-	.	Name=Ptr1:0-2784_orf74
Ptr1	getorf	Domain	166	2650	.	-	.	Name=pep_Ptr1:0-2784_166_2652_r
Ptr1	PANTHER	Domain	220	577	1.0E-136	-	.	Name=LRR_protein
Ptr1	PANTHER	Domain	634	2629	1.0E-136	-	.	Name=LRR_protein
Ptr1	Pfam	Domain	2353	2605	1.1E-21	-	.	Name=PF18052
Ptr1	Gene3D	Domain	1687	2185	1.1E-40	-	.	Name=G3DSA:3.40.50.300
Ptr1	Gene3D	Domain	358	1048	1.2E-35	-	.	Name=LRR
Ptr1	Pfam	Domain	1405	2122	1.7E-46	-	.	Name=NB-ARC
Ptr1	Gene3D	Domain	172	355	4.5E-10	-	.	Name=LRR
PvLOV	Coils	Domain	500	560	.	+	.	Name=Coil
PvLOV	getorf	Domain	263	3787	.	+	.	Name=PvLOV:0-4170_orf46
PvLOV	getorf	Domain	266	3788	.	+	.	Name=pep_PvLOV:0-4170_263_3787
PvLOV	SMART	Domain	2102	2171	0.45	+	.	Name=LRR
PvLOV	Gene3D	Domain	3065	3764	1.3E-10	+	.	Name=LRR
PvLOV	Pfam	Domain	827	1493	2.7E-54	+	.	Name=NB-ARC
PvLOV	SMART	Domain	2243	2312	38.0	+	.	Name=LRR
PvLOV	Gene3D	Domain	767	1283	4.1E-40	+	.	Name=G3DSA:3.40.50.300
PvLOV	PANTHER	Domain	338	3023	5.0E-194	+	.	Name=LRR_protein
PvLOV	Gene3D	Domain	1847	3062	5.8E-44	+	.	Name=LRR
PvLOV	Pfam	Domain	314	590	6.1E-15	+	.	Name=PF18052
Pvr4	Coils	Domain	12510	12570	.	-	.	Name=Coil
Pvr4	Coils	Domain	13488	13548	.	-	.	Name=Coil
Pvr4	Coils	Domain	13710	13770	.	-	.	Name=Coil
Pvr4	getorf	Domain	11157	13871	.	-	.	Name=Pvr4:2560-13870_orf197
Pvr4	getorf	Domain	2561	2992	.	-	.	Name=Pvr4:2560-13870_orf337
Pvr4	getorf	Domain	4724	5248	.	-	.	Name=Pvr4:2560-13870_orf302
Pvr4	getorf	Domain	6981	7505	.	-	.	Name=Pvr4:2560-13870_orf265
Pvr4	getorf	Domain	9233	9757	.	-	.	Name=Pvr4:2560-13870_orf227
Pvr4	getorf	Domain	11157	13869	.	-	.	Name=pep_Pvr4:2560-13870_8597_11311_r
Pvr4	getorf	Domain	2561	2990	.	-	.	Name=pep_Pvr4:2560-13870_1_432_r
Pvr4	getorf	Domain	4724	5246	.	-	.	Name=pep_Pvr4:2560-13870_2164_2688_r
Pvr4	getorf	Domain	6981	7503	.	-	.	Name=pep_Pvr4:2560-13870_4421_4945_r
Pvr4	getorf	Domain	9233	9755	.	-	.	Name=pep_Pvr4:2560-13870_6673_7197_r
Pvr4	Pfam	Domain	12693	13407	1.0E-48	-	.	Name=NB-ARC
Pvr4	Gene3D	Domain	12708	12951	1.4E-8	-	.	Name=G3DSA:1.10.8.430
Pvr4	PANTHER	Domain	2576	2960	2.2E-57	-	.	Name=PTHR33463
Pvr4	PANTHER	Domain	2576	2960	2.2E-57	-	.	Name=PTHR33463:SF86
Pvr4	Gene3D	Domain	4766	5246	2.4E-11	-	.	Name=LRR
Pvr4	PANTHER	Domain	11199	13383	3.0E-265	-	.	Name=PTHR33463
Pvr4	PANTHER	Domain	11199	13383	3.0E-265	-	.	Name=PTHR33463:SF86
Pvr4	PANTHER	Domain	9281	9722	3.2E-58	-	.	Name=PTHR33463
Pvr4	PANTHER	Domain	9281	9722	3.2E-58	-	.	Name=PTHR33463:SF86
Pvr4	Gene3D	Domain	2567	2990	3.6E-12	-	.	Name=LRR
Pvr4	Gene3D	Domain	12954	13434	4.0E-31	-	.	Name=G3DSA:3.40.50.300
Pvr4	Gene3D	Domain	9251	9755	4.6E-9	-	.	Name=LRR
Pvr4	Gene3D	Domain	7023	7503	4.8E-12	-	.	Name=LRR
Pvr4	PANTHER	Domain	4772	5216	4.8E-59	-	.	Name=PTHR33463
Pvr4	PANTHER	Domain	4772	5216	4.8E-59	-	.	Name=PTHR33463:SF86
Pvr4	PANTHER	Domain	7029	7473	8.4E-58	-	.	Name=PTHR33463
Pvr4	PANTHER	Domain	7029	7473	8.4E-58	-	.	Name=PTHR33463:SF86
R1	getorf	Domain	1	2658	.	+	.	Name=R1:0-4102_orf28
R1	getorf	Domain	2674	3891	.	+	.	Name=R1:0-4102_orf43
R1	getorf	Domain	2677	3892	.	+	.	Name=pep_R1:0-4102_2674_3891
R1	getorf	Domain	4	2659	.	+	.	Name=pep_R1:0-4102_1_2658
R1	Coils	Domain	1282	1357	.	-	.	Name=Coil
R1	getorf	Domain	1282	1590	.	-	.	Name=R1:0-4102_orf98
R1	getorf	Domain	1282	1588	.	-	.	Name=pep_R1:0-4102_1282_1590_r
R1	Pfam	Domain	1645	2380	3.3E-56	+	.	Name=NB-ARC
R1	Gene3D	Domain	1561	2092	3.5E-34	+	.	Name=G3DSA:3.40.50.300
R1	Gene3D	Domain	2782	3877	6.9E-28	+	.	Name=LRR
R1	Pfam	Domain	340	1192	7.1E-100	+	.	Name=PF12061
R1	PANTHER	Domain	1252	2656	9.1E-113	+	.	Name=LRR_protein
R1	PANTHER	Domain	2791	3817	9.6E-28	+	.	Name=LRR_protein
R2	getorf	Domain	1	2535	.	+	.	Name=R2:0-2538_orf27
R2	getorf	Domain	4	2536	.	+	.	Name=pep_R2:0-2538_1_2535
R2	Gene3D	Domain	1531	1972	1.9E-12	+	.	Name=LRR
R2	Pfam	Domain	496	1225	2.1E-63	+	.	Name=NB-ARC
R2	Gene3D	Domain	2005	2527	2.3E-18	+	.	Name=LRR
R2	Gene3D	Domain	424	943	3.1E-38	+	.	Name=G3DSA:3.40.50.300
R2	Pfam	Domain	16	265	3.2E-19	+	.	Name=PF18052
R2	PANTHER	Domain	7	2485	4.2E-124	+	.	Name=LRR_protein
R2	Gene3D	Domain	970	1255	5.1E-6	+	.	Name=G3DSA:1.10.8.430
R2-like	getorf	Domain	1	2541	.	+	.	Name=R2-like:0-2544_orf27
R2-like	getorf	Domain	4	2542	.	+	.	Name=pep_R2-like:0-2544_1_2541
R2-like	Gene3D	Domain	1498	1990	1.1E-12	+	.	Name=LRR
R2-like	Pfam	Domain	16	265	1.4E-18	+	.	Name=PF18052
R2-like	Gene3D	Domain	424	946	1.9E-38	+	.	Name=G3DSA:3.40.50.300
R2-like	Pfam	Domain	505	1225	3.1E-60	+	.	Name=NB-ARC
R2-like	Gene3D	Domain	2017	2533	3.7E-18	+	.	Name=LRR
R2-like	PANTHER	Domain	7	2491	4.1E-125	+	.	Name=LRR_protein
R2-like	Gene3D	Domain	970	1231	4.7E-6	+	.	Name=G3DSA:1.10.8.430
R3a	Coils	Domain	130	190	.	+	.	Name=Coil
R3a	Coils	Domain	223	340	.	+	.	Name=Coil
R3a	Coils	Domain	382	463	.	+	.	Name=Coil
R3a	getorf	Domain	1	3846	.	+	.	Name=R3a:0-3849_orf36
R3a	getorf	Domain	4	3847	.	+	.	Name=pep_R3a:0-3849_1_3846
R3a	PANTHER	Domain	70	3121	0.0	+	.	Name=LRR_protein
R3a	SMART	Domain	1966	2035	110.0	+	.	Name=LRR
R3a	Pfam	Domain	544	1204	1.2E-52	+	.	Name=NB-ARC
R3a	Gene3D	Domain	3244	3817	1.4E-14	+	.	Name=LRR
R3a	SMART	Domain	3082	3154	150.0	+	.	Name=LRR
R3a	SMART	Domain	1825	1894	16.0	+	.	Name=LRR
R3a	Gene3D	Domain	475	1003	1.6E-42	+	.	Name=G3DSA:3.40.50.300
R3a	Gene3D	Domain	2950	3241	2.8E-11	+	.	Name=LRR
R3a	SMART	Domain	3454	3517	290.0	+	.	Name=LRR
R3a	SMART	Domain	1753	1822	38.0	+	.	Name=LRR
R3a	Pfam	Domain	34	316	4.0E-12	+	.	Name=PF18052
R3a	Gene3D	Domain	1045	1216	5.7E-6	+	.	Name=G3DSA:1.10.8.430
R3a	Gene3D	Domain	2179	2698	5.9E-18	+	.	Name=LRR
R3a	Gene3D	Domain	1531	2068	7.4E-21	+	.	Name=LRR
R3b	Coils	Domain	130	190	.	+	.	Name=Coil
R3b	Coils	Domain	223	283	.	+	.	Name=Coil
R3b	Coils	Domain	382	463	.	+	.	Name=Coil
R3b	getorf	Domain	1	3849	.	+	.	Name=R3b:0-3852_orf36
R3b	getorf	Domain	4	3850	.	+	.	Name=pep_R3b:0-3852_1_3849
R3b	PANTHER	Domain	1750	2044	0.0	+	.	Name=PTHR34630
R3b	PANTHER	Domain	1750	2044	0.0	+	.	Name=PTHR34630:SF25
R3b	PANTHER	Domain	2395	3709	0.0	+	.	Name=PTHR34630
R3b	PANTHER	Domain	2395	3709	0.0	+	.	Name=PTHR34630:SF25
R3b	PANTHER	Domain	3682	3802	0.0	+	.	Name=PTHR34630
R3b	PANTHER	Domain	3682	3802	0.0	+	.	Name=PTHR34630:SF25
R3b	Gene3D	Domain	1501	2032	2.7E-17	+	.	Name=LRR
R3b	Gene3D	Domain	3364	3793	2.9E-14	+	.	Name=LRR
R3b	Gene3D	Domain	2047	2689	3.6E-21	+	.	Name=LRR
R3b	Pfam	Domain	544	1255	5.0E-54	+	.	Name=NB-ARC
R3b	Pfam	Domain	34	310	6.5E-16	+	.	Name=PF18052
R3b	Gene3D	Domain	478	982	7.4E-42	+	.	Name=G3DSA:3.40.50.300
R3b	Gene3D	Domain	2950	3340	8.1E-12	+	.	Name=LRR
R8	getorf	Domain	4	3738	.	-	.	Name=R8:0-3738_orf106
R8	getorf	Domain	4	3736	.	-	.	Name=pep_R8:0-3738_4_3738_r
R8	PANTHER	Domain	91	2479	0.0	-	.	Name=LRR_protein
R8	Gene3D	Domain	58	1087	3.7E-21	-	.	Name=LRR
R8	Gene3D	Domain	1690	2191	5.1E-34	-	.	Name=G3DSA:3.40.50.300
R8	Pfam	Domain	1480	2131	7.8E-55	-	.	Name=NB-ARC
CHS3	Coils	Domain	4120	4201	.	+	.	Name=Coil
CHS3	Coils	Domain	4294	4354	.	+	.	Name=Coil
CHS3	getorf	Domain	139	609	.	+	.	Name=CHS3:0-6633_orf9
CHS3	getorf	Domain	2442	3353	.	+	.	Name=CHS3:0-6633_orf44
CHS3	getorf	Domain	3361	4485	.	+	.	Name=CHS3:0-6633_orf55
CHS3	getorf	Domain	5129	5548	.	+	.	Name=CHS3:0-6633_orf68
CHS3	getorf	Domain	5919	6296	.	+	.	Name=CHS3:0-6633_orf79
CHS3	getorf	Domain	887	2083	.	+	.	Name=CHS3:0-6633_orf26
CHS3	getorf	Domain	142	610	.	+	.	Name=pep_CHS3:0-6633_139_609
CHS3	getorf	Domain	2445	3354	.	+	.	Name=pep_CHS3:0-6633_2442_3353
CHS3	getorf	Domain	3364	4486	.	+	.	Name=pep_CHS3:0-6633_3361_4485
CHS3	getorf	Domain	5132	5549	.	+	.	Name=pep_CHS3:0-6633_5129_5548
CHS3	getorf	Domain	5922	6297	.	+	.	Name=pep_CHS3:0-6633_5919_6296
CHS3	getorf	Domain	890	2084	.	+	.	Name=pep_CHS3:0-6633_887_2083
CHS3	Pfam	Domain	5949	6264	1.1E-34	+	.	Name=PF12315
CHS3	Gene3D	Domain	196	595	1.4E-15	+	.	Name=TIR
CHS3	Gene3D	Domain	2724	3237	1.6E-17	+	.	Name=LRR
CHS3	PANTHER	Domain	5949	6294	1.9E-58	+	.	Name=PTHR24209
CHS3	PANTHER	Domain	5949	6294	1.9E-58	+	.	Name=PTHR24209:SF28
CHS3	Pfam	Domain	1034	1640	2.1E-21	+	.	Name=NB-ARC
CHS3	Pfam	Domain	5462	5546	2.2E-4	+	.	Name=PF12315
CHS3	PANTHER	Domain	3379	4468	2.4E-69	+	.	Name=PTHR24209
CHS3	PANTHER	Domain	3379	4468	2.4E-69	+	.	Name=PTHR24209:SF28
CHS3	Gene3D	Domain	950	1460	2.8E-25	+	.	Name=G3DSA:3.40.50.300
CHS3	Gene3D	Domain	2463	2718	4.4E-6	+	.	Name=LRR
CHS3	PANTHER	Domain	2532	3183	4.8E-42	+	.	Name=LRR_protein
CHS3	PANTHER	Domain	5183	5396	5.6E-46	+	.	Name=PTHR24209
CHS3	PANTHER	Domain	5183	5396	5.6E-46	+	.	Name=PTHR24209:SF28
CHS3	PANTHER	Domain	5471	5543	5.6E-46	+	.	Name=PTHR24209
CHS3	PANTHER	Domain	5471	5543	5.6E-46	+	.	Name=PTHR24209:SF28
CHS3	Pfam	Domain	5312	5396	6.5E-6	+	.	Name=PF12315
CHS3	PANTHER	Domain	923	2027	7.7E-138	+	.	Name=LRR_protein
R9a	Coils	Domain	190	250	.	+	.	Name=Coil
R9a	getorf	Domain	1	2589	.	+	.	Name=R9a:0-2592_orf20
R9a	getorf	Domain	4	2590	.	+	.	Name=pep_R9a:0-2592_1_2589
R9a	Pfam	Domain	496	1213	1.1E-46	+	.	Name=NB-ARC
R9a	Gene3D	Domain	1432	2572	3.0E-22	+	.	Name=LRR
R9a	PANTHER	Domain	169	2572	4.3E-122	+	.	Name=LRR_protein
R9a	Gene3D	Domain	424	919	4.8E-34	+	.	Name=G3DSA:3.40.50.300
R9a	Pfam	Domain	31	277	7.4E-14	+	.	Name=PF18052
RAC1	getorf	Domain	1810	2220	.	+	.	Name=RAC1:0-5838_orf25
RAC1	getorf	Domain	2224	2715	.	+	.	Name=RAC1:0-5838_orf32
RAC1	getorf	Domain	3674	4972	.	+	.	Name=RAC1:0-5838_orf60
RAC1	getorf	Domain	597	1766	.	+	.	Name=RAC1:0-5838_orf18
RAC1	getorf	Domain	63	566	.	+	.	Name=RAC1:0-5838_orf7
RAC1	getorf	Domain	1813	2221	.	+	.	Name=pep_RAC1:0-5838_1810_2220
RAC1	getorf	Domain	2227	2716	.	+	.	Name=pep_RAC1:0-5838_2224_2715
RAC1	getorf	Domain	3677	4973	.	+	.	Name=pep_RAC1:0-5838_3674_4972
RAC1	getorf	Domain	600	1767	.	+	.	Name=pep_RAC1:0-5838_597_1766
RAC1	getorf	Domain	66	567	.	+	.	Name=pep_RAC1:0-5838_63_566
RAC1	Gene3D	Domain	3779	4274	1.6E-17	+	.	Name=LRR
RAC1	Gene3D	Domain	2233	2647	1.8E-18	+	.	Name=LRR
RAC1	Gene3D	Domain	102	549	2.0E-53	+	.	Name=TIR
RAC1	Pfam	Domain	2101	2152	2.4E-8	+	.	Name=LRR
RAC1	PANTHER	Domain	78	534	2.6E-51	+	.	Name=PTHR32009
RAC1	PANTHER	Domain	78	534	2.6E-51	+	.	Name=PTHR32009:SF60
RAC1	PANTHER	Domain	1837	2173	2.9E-40	+	.	Name=LRR_protein
RAC1	PANTHER	Domain	3818	3998	3.1E-41	+	.	Name=LRR_protein
RAC1	PANTHER	Domain	4031	4874	3.1E-41	+	.	Name=LRR_protein
RAC1	Pfam	Domain	111	501	3.1E-42	+	.	Name=TIR
RAC1	Gene3D	Domain	636	1179	3.3E-24	+	.	Name=G3DSA:3.40.50.300
RAC1	SMART	Domain	765	1203	3.8E-5	+	.	Name=SM00382
RAC1	PANTHER	Domain	615	1737	4.2E-199	+	.	Name=LRR_protein
RAC1	PANTHER	Domain	2281	2575	5.1E-25	+	.	Name=LRR_protein
RAC1	SMART	Domain	108	513	6.4E-47	+	.	Name=TIR
RAC1	Pfam	Domain	756	1395	8.2E-17	+	.	Name=NB-ARC
RAC1	Gene3D	Domain	1813	2182	9.8E-9	+	.	Name=LRR
RCT1	Coils	Domain	2591	2651	.	-	.	Name=Coil
RCT1	getorf	Domain	1108	1659	.	-	.	Name=RCT1:0-6349_orf160
RCT1	getorf	Domain	2042	3004	.	-	.	Name=RCT1:0-6349_orf148
RCT1	getorf	Domain	3647	3937	.	-	.	Name=RCT1:0-6349_orf135
RCT1	getorf	Domain	4246	5463	.	-	.	Name=RCT1:0-6349_orf128
RCT1	getorf	Domain	5590	6189	.	-	.	Name=RCT1:0-6349_orf113
RCT1	getorf	Domain	1108	1657	.	-	.	Name=pep_RCT1:0-6349_1108_1659_r
RCT1	getorf	Domain	2042	3002	.	-	.	Name=pep_RCT1:0-6349_2042_3004_r
RCT1	getorf	Domain	3647	3935	.	-	.	Name=pep_RCT1:0-6349_3647_3937_r
RCT1	getorf	Domain	4246	5461	.	-	.	Name=pep_RCT1:0-6349_4246_5463_r
RCT1	getorf	Domain	5590	6187	.	-	.	Name=pep_RCT1:0-6349_5590_6189_r
RCT1	SMART	Domain	4807	5227	0.0032	-	.	Name=SM00382
RCT1	PANTHER	Domain	3683	3905	1.2E-20	-	.	Name=LRR_protein
RCT1	Gene3D	Domain	5599	6064	1.2E-58	-	.	Name=TIR
RCT1	PANTHER	Domain	2090	2915	1.3E-71	-	.	Name=LRR_protein
RCT1	PANTHER	Domain	1264	1645	1.5E-48	-	.	Name=LRR_protein
RCT1	PANTHER	Domain	4270	5410	1.6E-164	-	.	Name=LRR_protein
RCT1	Gene3D	Domain	2114	2978	1.8E-21	-	.	Name=LRR
RCT1	Pfam	Domain	4594	5272	1.8E-28	-	.	Name=NB-ARC
RCT1	Gene3D	Domain	3659	3914	1.8E-5	-	.	Name=LRR
RCT1	SMART	Domain	5632	6055	2.6E-37	-	.	Name=TIR
RCT1	Pfam	Domain	5647	6055	5.6E-41	-	.	Name=TIR
RCT1	Gene3D	Domain	4534	4813	7.2E-6	-	.	Name=G3DSA:1.10.8.430
RCT1	Gene3D	Domain	4822	5344	7.7E-31	-	.	Name=G3DSA:3.40.50.300
RCT1	PANTHER	Domain	5608	6121	8.1E-54	-	.	Name=PTHR32009
RCT1	PANTHER	Domain	5608	6121	8.1E-54	-	.	Name=PTHR32009:SF60
RCY1	Coils	Domain	1621	1723	.	+	.	Name=Coil
RCY1	Coils	Domain	5084	5090	.	+	.	Name=Coil
RCY1	getorf	Domain	1438	2484	.	+	.	Name=RCY1:0-7510_orf36
RCY1	getorf	Domain	3377	5089	.	+	.	Name=RCY1:0-7510_orf69
RCY1	getorf	Domain	1441	2485	.	+	.	Name=pep_RCY1:0-7510_1438_2484
RCY1	getorf	Domain	3380	5090	.	+	.	Name=pep_RCY1:0-7510_3377_5089
RCY1	Gene3D	Domain	3911	5024	1.0E-36	+	.	Name=LRR
RCY1	Pfam	Domain	3401	3617	1.1E-16	+	.	Name=NB-ARC
RCY1	Pfam	Domain	2068	2437	1.6E-43	+	.	Name=NB-ARC
RCY1	PANTHER	Domain	3410	4994	1.8E-72	+	.	Name=LRR_protein
RCY1	PANTHER	Domain	1600	2434	3.0E-30	+	.	Name=LRR_protein
RCY1	Pfam	Domain	1585	1837	3.8E-20	+	.	Name=PF18052
RCY1	Gene3D	Domain	1993	2440	6.9E-35	+	.	Name=G3DSA:3.40.50.300
RDG2A	Coils	Domain	469	529	.	+	.	Name=Coil
RDG2A	getorf	Domain	277	4059	.	+	.	Name=RDG2A:0-4161_orf52
RDG2A	getorf	Domain	280	4060	.	+	.	Name=pep_RDG2A:0-4161_277_4059
RDG2A	Gene3D	Domain	2410	3022	2.3E-15	+	.	Name=LRR
RDG2A	Gene3D	Domain	802	1330	3.1E-38	+	.	Name=G3DSA:3.40.50.300
RDG2A	Gene3D	Domain	3025	3304	3.7E-6	+	.	Name=LRR
RDG2A	Gene3D	Domain	1918	2395	5.8E-17	+	.	Name=LRR
RDG2A	Pfam	Domain	394	661	6.5E-18	+	.	Name=PF18052
RDG2A	Pfam	Domain	877	1606	7.1E-51	+	.	Name=NB-ARC
RDG2A	PANTHER	Domain	2983	3697	9.9E-216	+	.	Name=LRR_protein
RDG2A	PANTHER	Domain	379	2992	9.9E-216	+	.	Name=LRR_protein
RFL1	Coils	Domain	820	880	.	+	.	Name=Coil
RFL1	getorf	Domain	730	3387	.	+	.	Name=RFL1:0-3701_orf38
RFL1	getorf	Domain	733	3388	.	+	.	Name=pep_RFL1:0-3701_730_3387
RFL1	Pfam	Domain	2353	2530	1.1E-11	+	.	Name=LRR
RFL1	Gene3D	Domain	1174	1660	2.1E-28	+	.	Name=G3DSA:3.40.50.300
RFL1	Pfam	Domain	1216	1933	2.7E-78	+	.	Name=NB-ARC
RFL1	PANTHER	Domain	781	3295	4.0E-134	+	.	Name=LRR_protein
RFL1	Gene3D	Domain	2203	2746	7.0E-26	+	.	Name=LRR
RFL1	Gene3D	Domain	1705	1942	7.2E-6	+	.	Name=G3DSA:1.10.8.430
RFL1	Gene3D	Domain	2833	3307	8.2E-6	+	.	Name=LRR
RGA2	Coils	Domain	313	373	.	+	.	Name=Coil
RGA2	Coils	Domain	472	532	.	+	.	Name=Coil
RGA2	getorf	Domain	1	1116	.	+	.	Name=RGA2:0-4771_orf13
RGA2	getorf	Domain	1951	2640	.	+	.	Name=RGA2:0-4771_orf39
RGA2	getorf	Domain	2900	4768	.	+	.	Name=RGA2:0-4771_orf63
RGA2	getorf	Domain	1954	2641	.	+	.	Name=pep_RGA2:0-4771_1951_2640
RGA2	getorf	Domain	2903	4769	.	+	.	Name=pep_RGA2:0-4771_2900_4768
RGA2	getorf	Domain	4	1117	.	+	.	Name=pep_RGA2:0-4771_1_1116
RGA2	Gene3D	Domain	442	985	1.7E-18	+	.	Name=G3DSA:3.40.50.300
RGA2	Pfam	Domain	43	307	2.2E-18	+	.	Name=PF18052
RGA2	Pfam	Domain	520	1063	2.3E-20	+	.	Name=NB-ARC
RGA2	Gene3D	Domain	2065	2560	3.1E-31	+	.	Name=G3DSA:3.40.50.300
RGA2	PANTHER	Domain	10	424	3.6E-69	+	.	Name=LRR_protein
RGA2	PANTHER	Domain	493	934	3.6E-69	+	.	Name=LRR_protein
RGA2	Pfam	Domain	2134	2614	3.9E-26	+	.	Name=NB-ARC
RGA2	Gene3D	Domain	3587	4661	4.5E-37	+	.	Name=LRR
RGA2	Pfam	Domain	2927	3167	4.7E-12	+	.	Name=NB-ARC
RGA2	PANTHER	Domain	2083	2614	7.2E-37	+	.	Name=LRR_protein
RGA2	Gene3D	Domain	2933	3131	7.2E-7	+	.	Name=G3DSA:1.10.8.430
RGA2	PANTHER	Domain	2927	4655	8.6E-196	+	.	Name=LRR_protein
RGA2a	Coils	Domain	333	393	.	+	.	Name=Coil
RGA2a	getorf	Domain	153	1058	.	+	.	Name=RGA2a:0-6156_orf15
RGA2a	getorf	Domain	1679	3904	.	+	.	Name=RGA2a:0-6156_orf55
RGA2a	getorf	Domain	3934	5883	.	+	.	Name=RGA2a:0-6156_orf78
RGA2a	getorf	Domain	156	1059	.	+	.	Name=pep_RGA2a:0-6156_153_1058
RGA2a	getorf	Domain	1682	3905	.	+	.	Name=pep_RGA2a:0-6156_1679_3904
RGA2a	getorf	Domain	3937	5884	.	+	.	Name=pep_RGA2a:0-6156_3934_5883
RGA2a	Pfam	Domain	1691	2135	1.0E-21	+	.	Name=NB-ARC
RGA2a	PANTHER	Domain	228	1023	1.0E-58	+	.	Name=LRR_protein
RGA2a	Gene3D	Domain	4519	5884	2.4E-161	+	.	Name=G3DSA:1.20.1280.170
RGA2a	PANTHER	Domain	4129	4579	2.5E-300	+	.	Name=PTHR12542
RGA2a	PANTHER	Domain	4129	4579	2.5E-300	+	.	Name=PTHR12542:SF84
RGA2a	PANTHER	Domain	4597	5878	2.5E-300	+	.	Name=PTHR12542
RGA2a	PANTHER	Domain	4597	5878	2.5E-300	+	.	Name=PTHR12542:SF84
RGA2a	PANTHER	Domain	1691	3737	3.3E-166	+	.	Name=LRR_protein
RGA2a	Gene3D	Domain	2627	3623	6.3E-12	+	.	Name=LRR
RGA2a	Pfam	Domain	4798	5857	6.6E-116	+	.	Name=PF03081
RGA2a	Pfam	Domain	771	1056	7.0E-13	+	.	Name=NB-ARC
RGA2a	Gene3D	Domain	726	1059	7.0E-17	+	.	Name=G3DSA:3.40.50.300
RGA2a	Pfam	Domain	273	513	7.8E-9	+	.	Name=PF18052
RGC2B	getorf	Domain	11093	11839	.	+	.	Name=RGC2B:0-14015_orf161
RGC2B	getorf	Domain	12378	13265	.	+	.	Name=RGC2B:0-14015_orf180
RGC2B	getorf	Domain	2705	5410	.	+	.	Name=RGC2B:0-14015_orf70
RGC2B	getorf	Domain	5503	6051	.	+	.	Name=RGC2B:0-14015_orf74
RGC2B	getorf	Domain	11096	11840	.	+	.	Name=pep_RGC2B:0-14015_11093_11839
RGC2B	getorf	Domain	12381	13266	.	+	.	Name=pep_RGC2B:0-14015_12378_13265
RGC2B	getorf	Domain	2708	5411	.	+	.	Name=pep_RGC2B:0-14015_2705_5410
RGC2B	getorf	Domain	5506	6052	.	+	.	Name=pep_RGC2B:0-14015_5503_6051
RGC2B	PANTHER	Domain	2750	5402	0.0	+	.	Name=PTHR33463
RGC2B	PANTHER	Domain	2750	5402	0.0	+	.	Name=PTHR33463:SF96
RGC2B	Gene3D	Domain	4175	4895	1.5E-15	+	.	Name=LRR
RGC2B	Gene3D	Domain	11138	11762	1.6E-5	+	.	Name=LRR
RGC2B	PANTHER	Domain	12930	13170	2.1E-24	+	.	Name=PTHR33463
RGC2B	PANTHER	Domain	12930	13170	2.1E-24	+	.	Name=PTHR33463:SF96
RGC2B	PANTHER	Domain	5521	5938	4.0E-51	+	.	Name=PTHR33463
RGC2B	PANTHER	Domain	5521	5938	4.0E-51	+	.	Name=PTHR33463:SF96
RGC2B	Gene3D	Domain	12426	13179	5.2E-10	+	.	Name=LRR
RGC2B	Gene3D	Domain	5512	6046	5.3E-7	+	.	Name=LRR
RGC2B	Gene3D	Domain	3665	3932	5.3E-9	+	.	Name=G3DSA:1.10.8.430
RGC2B	Pfam	Domain	3194	3866	5.9E-35	+	.	Name=NB-ARC
RGC2B	PANTHER	Domain	11315	11696	6.0E-45	+	.	Name=PTHR33463
RGC2B	PANTHER	Domain	11315	11696	6.0E-45	+	.	Name=PTHR33463:SF96
RGC2B	Gene3D	Domain	3143	3656	6.7E-23	+	.	Name=G3DSA:3.40.50.300
RGC2B	Gene3D	Domain	4898	5390	6.8E-6	+	.	Name=LRR
RLM1A	getorf	Domain	1942	2289	.	+	.	Name=RLM1A:0-3523_orf27
RLM1A	getorf	Domain	2321	3520	.	+	.	Name=RLM1A:0-3523_orf43
RLM1A	getorf	Domain	2	610	.	+	.	Name=RLM1A:0-3523_orf9
RLM1A	getorf	Domain	692	1873	.	+	.	Name=RLM1A:0-3523_orf20
RLM1A	getorf	Domain	1945	2290	.	+	.	Name=pep_RLM1A:0-3523_1942_2289
RLM1A	getorf	Domain	2324	3521	.	+	.	Name=pep_RLM1A:0-3523_2321_3520
RLM1A	getorf	Domain	5	611	.	+	.	Name=pep_RLM1A:0-3523_2_610
RLM1A	getorf	Domain	695	1874	.	+	.	Name=pep_RLM1A:0-3523_692_1873
RLM1A	Gene3D	Domain	2678	3044	1.1E-14	+	.	Name=LRR
RLM1A	Gene3D	Domain	764	1295	1.1E-24	+	.	Name=G3DSA:3.40.50.300
RLM1A	Pfam	Domain	2212	2269	1.3E-4	+	.	Name=LRR
RLM1A	Gene3D	Domain	2363	2675	3.3E-17	+	.	Name=LRR
RLM1A	Pfam	Domain	848	1553	4.6E-22	+	.	Name=NB-ARC
RLM1A	PANTHER	Domain	731	1841	5.5E-198	+	.	Name=LRR_protein
RLM1A	PANTHER	Domain	26	506	5.6E-51	+	.	Name=PTHR32009
RLM1A	PANTHER	Domain	26	506	5.6E-51	+	.	Name=PTHR32009:SF60
RLM1A	PANTHER	Domain	1954	2269	6.1E-47	+	.	Name=LRR_protein
RLM1A	PANTHER	Domain	2411	3506	6.3E-58	+	.	Name=LRR_protein
RLM1A	SMART	Domain	62	473	8.0E-48	+	.	Name=TIR
RLM1A	Gene3D	Domain	1316	1562	8.0E-6	+	.	Name=G3DSA:1.10.8.430
RLM1A	Gene3D	Domain	53	527	9.0E-55	+	.	Name=TIR
RLM1A	Pfam	Domain	65	461	9.1E-48	+	.	Name=TIR
CNL-11990	getorf	Domain	5	2848	.	+	.	Name=CNL-11990:0-3503_orf25
CNL-11990	getorf	Domain	8	2849	.	+	.	Name=pep_CNL-11990:0-3503_5_2848
CNL-11990	Pfam	Domain	599	1265	1.4E-58	+	.	Name=NB-ARC
CNL-11990	Gene3D	Domain	1793	2837	1.5E-32	+	.	Name=LRR
CNL-11990	PANTHER	Domain	155	2771	3.9E-135	+	.	Name=LRR_protein
CNL-11990	Gene3D	Domain	1070	1280	5.2E-5	+	.	Name=G3DSA:1.10.8.430
CNL-11990	Gene3D	Domain	542	1040	6.9E-35	+	.	Name=G3DSA:3.40.50.300
RLM1B	Coils	Domain	1951	1954	.	-	.	Name=Coil
RLM1B	getorf	Domain	1429	1875	.	-	.	Name=RLM1B:0-3991_orf88
RLM1B	getorf	Domain	1951	3177	.	-	.	Name=RLM1B:0-3991_orf82
RLM1B	getorf	Domain	302	1483	.	-	.	Name=RLM1B:0-3991_orf98
RLM1B	getorf	Domain	3299	3931	.	-	.	Name=RLM1B:0-3991_orf71
RLM1B	getorf	Domain	1429	1873	.	-	.	Name=pep_RLM1B:0-3991_1429_1875_r
RLM1B	getorf	Domain	1951	3175	.	-	.	Name=pep_RLM1B:0-3991_1951_3177_r
RLM1B	getorf	Domain	302	1481	.	-	.	Name=pep_RLM1B:0-3991_302_1483_r
RLM1B	getorf	Domain	3299	3929	.	-	.	Name=pep_RLM1B:0-3991_3299_3931_r
RLM1B	Pfam	Domain	2281	3001	1.0E-24	-	.	Name=NB-ARC
RLM1B	Gene3D	Domain	827	1190	1.1E-10	-	.	Name=LRR
RLM1B	Pfam	Domain	3389	3794	1.2E-46	-	.	Name=TIR
RLM1B	Gene3D	Domain	3338	3800	1.4E-53	-	.	Name=TIR
RLM1B	PANTHER	Domain	377	1451	1.4E-65	-	.	Name=LRR_protein
RLM1B	PANTHER	Domain	1975	3121	1.5E-196	-	.	Name=LRR_protein
RLM1B	PANTHER	Domain	3407	3797	1.5E-47	-	.	Name=LRR_protein
RLM1B	PANTHER	Domain	1561	1861	2.1E-45	-	.	Name=LRR_protein
RLM1B	Gene3D	Domain	2551	3061	2.9E-26	-	.	Name=G3DSA:3.40.50.300
RLM1B	SMART	Domain	2302	2953	3.7E-4	-	.	Name=SM00382
RLM1B	Gene3D	Domain	2287	2533	4.3E-6	-	.	Name=G3DSA:1.10.8.430
RLM1B	Gene3D	Domain	1193	1481	4.9E-18	-	.	Name=LRR
RLM1B	SMART	Domain	3383	3794	7.2E-51	-	.	Name=TIR
RLM1B	Pfam	Domain	1576	1633	7.2E-9	-	.	Name=LRR
RLM1B	Gene3D	Domain	1537	1855	8.2E-6	-	.	Name=LRR
RLM3_Col	getorf	Domain	1555	2088	.	+	.	Name=RLM3_Col:0-6999_orf35
RLM3_Col	getorf	Domain	2507	3385	.	+	.	Name=RLM3_Col:0-6999_orf51
RLM3_Col	getorf	Domain	3981	4316	.	+	.	Name=RLM3_Col:0-6999_orf68
RLM3_Col	getorf	Domain	4332	4691	.	+	.	Name=RLM3_Col:0-6999_orf72
RLM3_Col	getorf	Domain	6097	6456	.	+	.	Name=RLM3_Col:0-6999_orf102
RLM3_Col	getorf	Domain	1558	2089	.	+	.	Name=pep_RLM3_Col:0-6999_1555_2088
RLM3_Col	getorf	Domain	2510	3386	.	+	.	Name=pep_RLM3_Col:0-6999_2507_3385
RLM3_Col	getorf	Domain	3984	4317	.	+	.	Name=pep_RLM3_Col:0-6999_3981_4316
RLM3_Col	getorf	Domain	4335	4692	.	+	.	Name=pep_RLM3_Col:0-6999_4332_4691
RLM3_Col	getorf	Domain	6100	6457	.	+	.	Name=pep_RLM3_Col:0-6999_6097_6456
RLM3_Col	PANTHER	Domain	1591	2041	1.2E-51	+	.	Name=PTHR32009
RLM3_Col	PANTHER	Domain	1591	2041	1.2E-51	+	.	Name=PTHR32009:SF94
RLM3_Col	Gene3D	Domain	1600	2068	1.4E-57	+	.	Name=TIR
RLM3_Col	Pfam	Domain	2624	3290	1.9E-13	+	.	Name=NB-ARC
RLM3_Col	Pfam	Domain	6286	6373	2.3E-6	+	.	Name=PF08381
RLM3_Col	Pfam	Domain	1612	2008	2.7E-47	+	.	Name=TIR
RLM3_Col	Pfam	Domain	4443	4521	3.0E-7	+	.	Name=PF08381
RLM3_Col	Pfam	Domain	4224	4311	4.9E-7	+	.	Name=PF08381
RLM3_Col	PANTHER	Domain	2525	3371	5.0E-101	+	.	Name=LRR_protein
RLM3_Col	SMART	Domain	1609	2020	6.5E-57	+	.	Name=TIR
RLM3_Col	Gene3D	Domain	2540	3059	6.9E-23	+	.	Name=G3DSA:3.40.50.300
RPG5	getorf	Domain	1	1230	.	+	.	Name=RPG5:0-8132_orf12
RPG5	getorf	Domain	1692	3605	.	+	.	Name=RPG5:0-8132_orf43
RPG5	getorf	Domain	7695	8129	.	+	.	Name=RPG5:0-8132_orf113
RPG5	getorf	Domain	1695	3606	.	+	.	Name=pep_RPG5:0-8132_1692_3605
RPG5	getorf	Domain	4	1231	.	+	.	Name=pep_RPG5:0-8132_1_1230
RPG5	getorf	Domain	7698	8130	.	+	.	Name=pep_RPG5:0-8132_7695_8129
RPG5	getorf	Domain	6041	7195	.	-	.	Name=RPG5:0-8132_orf141
RPG5	getorf	Domain	6041	7193	.	-	.	Name=pep_RPG5:0-8132_6041_7195_r
RPG5	Pfam	Domain	1719	2100	1.4E-18	+	.	Name=NB-ARC
RPG5	Gene3D	Domain	856	1216	2.4E-17	+	.	Name=G3DSA:3.40.50.300
RPG5	Gene3D	Domain	7707	8127	2.5E-21	+	.	Name=G3DSA:1.10.510.10
RPG5	Pfam	Domain	7737	7812	2.6E-5	+	.	Name=PF07714
RPG5	PANTHER	Domain	7734	7902	2.6E-64	+	.	Name=PTHR45621
RPG5	PANTHER	Domain	7734	7902	2.6E-64	+	.	Name=PTHR45621:SF18
RPG5	PANTHER	Domain	7908	8127	2.6E-64	+	.	Name=PTHR45621
RPG5	PANTHER	Domain	7908	8127	2.6E-64	+	.	Name=PTHR45621:SF18
RPG5	Pfam	Domain	907	1210	3.1E-11	+	.	Name=NB-ARC
RPG5	Gene3D	Domain	2430	3489	3.3E-22	+	.	Name=LRR
RPG5	Pfam	Domain	6338	6590	4.4E-26	-	.	Name=PF13966
RPG5	PANTHER	Domain	337	1183	4.7E-36	+	.	Name=LRR_protein
RPG5	PANTHER	Domain	6260	7118	5.5E-79	-	.	Name=PTHR33116
RPG5	PANTHER	Domain	6260	7118	5.5E-79	-	.	Name=PTHR33116:SF43
RPG5	PANTHER	Domain	1710	3561	8.7E-157	+	.	Name=LRR_protein
RPM1	getorf	Domain	393	3203	.	-	.	Name=RPM1:0-3701_orf102
RPM1	getorf	Domain	393	3201	.	-	.	Name=pep_RPM1:0-3701_393_3203_r
RPM1	Gene3D	Domain	2202	2700	1.5E-30	-	.	Name=G3DSA:3.40.50.300
RPM1	Gene3D	Domain	1914	2157	1.7E-7	-	.	Name=G3DSA:1.10.8.430
RPM1	Gene3D	Domain	468	1527	1.8E-37	-	.	Name=LRR
RPM1	PANTHER	Domain	453	3117	2.2E-153	-	.	Name=LRR_protein
RPM1	Pfam	Domain	1896	2640	4.4E-83	-	.	Name=NB-ARC
RPM1	Pfam	Domain	2889	3147	4.6E-14	-	.	Name=PF18052
RPP1-EstA	getorf	Domain	1249	2409	.	+	.	Name=RPP1-EstA:0-6223_orf30
RPP1-EstA	getorf	Domain	2409	2786	.	+	.	Name=RPP1-EstA:0-6223_orf35
RPP1-EstA	getorf	Domain	2812	5229	.	+	.	Name=RPP1-EstA:0-6223_orf59
RPP1-EstA	getorf	Domain	574	1173	.	+	.	Name=RPP1-EstA:0-6223_orf16
RPP1-EstA	getorf	Domain	1252	2410	.	+	.	Name=pep_RPP1-EstA:0-6223_1249_2409
RPP1-EstA	getorf	Domain	2412	2787	.	+	.	Name=pep_RPP1-EstA:0-6223_2409_2786
RPP1-EstA	getorf	Domain	2815	5230	.	+	.	Name=pep_RPP1-EstA:0-6223_2812_5229
RPP1-EstA	getorf	Domain	577	1174	.	+	.	Name=pep_RPP1-EstA:0-6223_574_1173
RPP1-EstA	Coils	Domain	2895	2907	.	-	.	Name=Coil
RPP1-EstA	getorf	Domain	2895	4133	.	-	.	Name=RPP1-EstA:0-6223_orf125
RPP1-EstA	getorf	Domain	2895	4131	.	-	.	Name=pep_RPP1-EstA:0-6223_2895_4133_r
RPP1-EstA	Pfam	Domain	3493	3748	0.057	+	.	Name=PF13306
RPP1-EstA	Pfam	Domain	3805	4042	0.062	+	.	Name=PF13306
RPP1-EstA	Pfam	Domain	2941	3007	0.25	+	.	Name=PF00560
RPP1-EstA	Pfam	Domain	3223	3280	0.61	+	.	Name=PF00560
RPP1-EstA	Gene3D	Domain	4198	4645	1.0E-15	+	.	Name=LRR
RPP1-EstA	Gene3D	Domain	3904	4195	1.6E-22	+	.	Name=LRR
RPP1-EstA	Gene3D	Domain	3208	3646	1.6E-34	+	.	Name=LRR
RPP1-EstA	Gene3D	Domain	2818	3205	1.7E-24	+	.	Name=LRR
RPP1-EstA	PANTHER	Domain	2463	2760	1.8E-26	+	.	Name=LRR_protein
RPP1-EstA	PANTHER	Domain	2872	3064	2.1E-108	+	.	Name=LRR_protein
RPP1-EstA	PANTHER	Domain	3049	3220	2.1E-108	+	.	Name=LRR_protein
RPP1-EstA	PANTHER	Domain	3187	3340	2.1E-108	+	.	Name=LRR_protein
RPP1-EstA	PANTHER	Domain	3286	3424	2.1E-108	+	.	Name=LRR_protein
RPP1-EstA	PANTHER	Domain	3331	3490	2.1E-108	+	.	Name=LRR_protein
RPP1-EstA	PANTHER	Domain	3421	3556	2.1E-108	+	.	Name=LRR_protein
RPP1-EstA	PANTHER	Domain	3541	3691	2.1E-108	+	.	Name=LRR_protein
RPP1-EstA	PANTHER	Domain	3676	3850	2.1E-108	+	.	Name=LRR_protein
RPP1-EstA	PANTHER	Domain	3853	3985	2.1E-108	+	.	Name=LRR_protein
RPP1-EstA	PANTHER	Domain	3985	4135	2.1E-108	+	.	Name=LRR_protein
RPP1-EstA	PANTHER	Domain	4066	4759	2.1E-108	+	.	Name=LRR_protein
RPP1-EstA	PANTHER	Domain	688	1138	2.1E-51	+	.	Name=PTHR32009
RPP1-EstA	PANTHER	Domain	688	1138	2.1E-51	+	.	Name=PTHR32009:SF60
RPP1-EstA	SMART	Domain	709	1120	2.1E-58	+	.	Name=TIR
RPP1-EstA	Pfam	Domain	1387	2053	2.7E-18	+	.	Name=NB-ARC
RPP1-EstA	PANTHER	Domain	1267	2377	2.8E-166	+	.	Name=LRR_protein
RPP1-EstA	Pfam	Domain	709	1150	3.0E-50	+	.	Name=TIR
RPP1-EstA	Gene3D	Domain	1312	1825	4.7E-27	+	.	Name=G3DSA:3.40.50.300
RPP1-EstA	Pfam	Domain	2697	2754	5.0E-8	+	.	Name=LRR
RPP1-EstA	Gene3D	Domain	700	1162	6.5E-58	+	.	Name=TIR
RPP1-EstA	Gene3D	Domain	3658	3889	6.8E-7	+	.	Name=LRR
RPP1-NdA	getorf	Domain	2061	2456	.	+	.	Name=RPP1-NdA:0-3870_orf31
RPP1-NdA	getorf	Domain	232	822	.	+	.	Name=RPP1-NdA:0-3870_orf11
RPP1-NdA	getorf	Domain	2515	3867	.	+	.	Name=RPP1-NdA:0-3870_orf45
RPP1-NdA	getorf	Domain	894	2057	.	+	.	Name=RPP1-NdA:0-3870_orf26
RPP1-NdA	getorf	Domain	2064	2457	.	+	.	Name=pep_RPP1-NdA:0-3870_2061_2456
RPP1-NdA	getorf	Domain	235	823	.	+	.	Name=pep_RPP1-NdA:0-3870_232_822
RPP1-NdA	getorf	Domain	2518	3868	.	+	.	Name=pep_RPP1-NdA:0-3870_2515_3867
RPP1-NdA	getorf	Domain	897	2058	.	+	.	Name=pep_RPP1-NdA:0-3870_894_2057
RPP1-NdA	SMART	Domain	1065	1485	0.0041	+	.	Name=SM00382
RPP1-NdA	Pfam	Domain	2812	2869	1.1	+	.	Name=PF00560
RPP1-NdA	PANTHER	Domain	912	2028	1.7E-156	+	.	Name=LRR_protein
RPP1-NdA	Pfam	Domain	1038	1692	2.2E-16	+	.	Name=NB-ARC
RPP1-NdA	PANTHER	Domain	2521	3094	2.2E-54	+	.	Name=PTHR16083
RPP1-NdA	PANTHER	Domain	2521	3094	2.2E-54	+	.	Name=PTHR16083:SF24
RPP1-NdA	PANTHER	Domain	2725	3397	2.2E-54	+	.	Name=PTHR16083
RPP1-NdA	PANTHER	Domain	2725	3397	2.2E-54	+	.	Name=PTHR16083:SF24
RPP1-NdA	PANTHER	Domain	2121	2424	2.5E-26	+	.	Name=LRR_protein
RPP1-NdA	Pfam	Domain	2358	2415	2.9E-5	+	.	Name=LRR
RPP1-NdA	Gene3D	Domain	3022	3451	3.3E-18	+	.	Name=LRR
RPP1-NdA	Gene3D	Domain	960	1473	4.4E-25	+	.	Name=G3DSA:3.40.50.300
RPP1-NdA	Gene3D	Domain	2518	3019	4.6E-37	+	.	Name=LRR
RPP1-NdA	Pfam	Domain	358	772	5.8E-49	+	.	Name=TIR
RPP1-NdA	Gene3D	Domain	349	814	7.3E-57	+	.	Name=TIR
RPP1-NdA	SMART	Domain	358	769	8.2E-57	+	.	Name=TIR
RPP1-NdA	PANTHER	Domain	337	790	8.6E-51	+	.	Name=PTHR32009
RPP1-NdA	PANTHER	Domain	337	790	8.6E-51	+	.	Name=PTHR32009:SF60
RPP1-WsA	getorf	Domain	1	627	.	+	.	Name=RPP1-WsA:0-4053_orf8
RPP1-WsA	getorf	Domain	1866	2234	.	+	.	Name=RPP1-WsA:0-4053_orf29
RPP1-WsA	getorf	Domain	2293	3996	.	+	.	Name=RPP1-WsA:0-4053_orf48
RPP1-WsA	getorf	Domain	699	1862	.	+	.	Name=RPP1-WsA:0-4053_orf24
RPP1-WsA	getorf	Domain	1869	2235	.	+	.	Name=pep_RPP1-WsA:0-4053_1866_2234
RPP1-WsA	getorf	Domain	2296	3997	.	+	.	Name=pep_RPP1-WsA:0-4053_2293_3996
RPP1-WsA	getorf	Domain	4	628	.	+	.	Name=pep_RPP1-WsA:0-4053_1_627
RPP1-WsA	getorf	Domain	702	1863	.	+	.	Name=pep_RPP1-WsA:0-4053_699_1862
RPP1-WsA	Coils	Domain	3843	3963	.	-	.	Name=Coil
RPP1-WsA	Coils	Domain	3857	3959	.	-	.	Name=Coil
RPP1-WsA	getorf	Domain	3660	3971	.	-	.	Name=RPP1-WsA:0-4053_orf54
RPP1-WsA	getorf	Domain	3743	4033	.	-	.	Name=RPP1-WsA:0-4053_orf52
RPP1-WsA	getorf	Domain	3660	3969	.	-	.	Name=pep_RPP1-WsA:0-4053_3660_3971_r
RPP1-WsA	getorf	Domain	3743	4031	.	-	.	Name=pep_RPP1-WsA:0-4053_3743_4033_r
RPP1-WsA	SMART	Domain	870	1284	0.0067	+	.	Name=SM00382
RPP1-WsA	Pfam	Domain	2380	2446	0.076	+	.	Name=PF00560
RPP1-WsA	Pfam	Domain	2809	2875	0.35	+	.	Name=PF00560
RPP1-WsA	Pfam	Domain	2740	2794	0.7	+	.	Name=PF00560
RPP1-WsA	Gene3D	Domain	2500	2938	1.3E-31	+	.	Name=LRR
RPP1-WsA	Gene3D	Domain	145	616	1.3E-57	+	.	Name=TIR
RPP1-WsA	Pfam	Domain	846	1497	1.6E-18	+	.	Name=NB-ARC
RPP1-WsA	PANTHER	Domain	1926	2214	1.6E-26	+	.	Name=LRR_protein
RPP1-WsA	PANTHER	Domain	2302	2695	1.6E-59	+	.	Name=PTHR16083
RPP1-WsA	PANTHER	Domain	2302	2695	1.6E-59	+	.	Name=PTHR16083:SF25
RPP1-WsA	PANTHER	Domain	2590	2989	1.6E-59	+	.	Name=PTHR16083
RPP1-WsA	PANTHER	Domain	2590	2989	1.6E-59	+	.	Name=PTHR16083:SF25
RPP1-WsA	PANTHER	Domain	2920	3820	1.6E-59	+	.	Name=PTHR16083
RPP1-WsA	PANTHER	Domain	2920	3820	1.6E-59	+	.	Name=PTHR16083:SF25
RPP1-WsA	Gene3D	Domain	2941	3343	1.7E-18	+	.	Name=LRR
RPP1-WsA	Gene3D	Domain	765	1278	1.8E-28	+	.	Name=G3DSA:3.40.50.300
RPP1-WsA	PANTHER	Domain	717	1842	3.3E-168	+	.	Name=LRR_protein
RPP1-WsA	Pfam	Domain	154	568	3.4E-49	+	.	Name=TIR
RPP1-WsA	SMART	Domain	154	565	4.2E-58	+	.	Name=TIR
RPP1-WsA	PANTHER	Domain	118	586	4.4E-51	+	.	Name=PTHR32009
RPP1-WsA	PANTHER	Domain	118	586	4.4E-51	+	.	Name=PTHR32009:SF60
RPP1-WsA	Pfam	Domain	2157	2214	4.8E-8	+	.	Name=LRR
RPP1-WsA	Gene3D	Domain	2296	2488	8.7E-11	+	.	Name=LRR
RPP1-WsB	getorf	Domain	2088	2459	.	+	.	Name=RPP1-WsB:0-4187_orf31
RPP1-WsB	getorf	Domain	251	835	.	+	.	Name=RPP1-WsB:0-4187_orf10
RPP1-WsB	getorf	Domain	2518	4131	.	+	.	Name=RPP1-WsB:0-4187_orf49
RPP1-WsB	getorf	Domain	911	2098	.	+	.	Name=RPP1-WsB:0-4187_orf26
RPP1-WsB	getorf	Domain	2091	2460	.	+	.	Name=pep_RPP1-WsB:0-4187_2088_2459
RPP1-WsB	getorf	Domain	2521	4132	.	+	.	Name=pep_RPP1-WsB:0-4187_2518_4131
RPP1-WsB	getorf	Domain	254	836	.	+	.	Name=pep_RPP1-WsB:0-4187_251_835
RPP1-WsB	getorf	Domain	914	2099	.	+	.	Name=pep_RPP1-WsB:0-4187_911_2098
RPP1-WsB	Pfam	Domain	2956	3013	0.41	+	.	Name=PF00560
RPP1-WsB	Pfam	Domain	2746	2803	0.53	+	.	Name=PF00560
RPP1-WsB	Pfam	Domain	3028	3094	0.69	+	.	Name=PF00560
RPP1-WsB	Pfam	Domain	2605	2671	0.97	+	.	Name=PF00560
RPP1-WsB	Gene3D	Domain	3160	3577	1.1E-18	+	.	Name=LRR
RPP1-WsB	PANTHER	Domain	929	2048	1.2E-169	+	.	Name=LRR_protein
RPP1-WsB	Pfam	Domain	371	785	1.6E-49	+	.	Name=TIR
RPP1-WsB	PANTHER	Domain	2142	2439	1.7E-24	+	.	Name=LRR_protein
RPP1-WsB	Gene3D	Domain	362	827	1.8E-56	+	.	Name=TIR
RPP1-WsB	PANTHER	Domain	353	803	1.9E-49	+	.	Name=PTHR32009
RPP1-WsB	PANTHER	Domain	353	803	1.9E-49	+	.	Name=PTHR32009:SF60
RPP1-WsB	Gene3D	Domain	977	1487	3.0E-27	+	.	Name=G3DSA:3.40.50.300
RPP1-WsB	Pfam	Domain	2382	2439	4.9E-8	+	.	Name=LRR
RPP1-WsB	Gene3D	Domain	2731	3157	5.7E-33	+	.	Name=LRR
RPP1-WsB	Pfam	Domain	1058	1742	5.9E-21	+	.	Name=NB-ARC
RPP1-WsB	PANTHER	Domain	2551	2728	6.0E-63	+	.	Name=LRR_protein
RPP1-WsB	PANTHER	Domain	2710	2866	6.0E-63	+	.	Name=LRR_protein
RPP1-WsB	PANTHER	Domain	2857	3013	6.0E-63	+	.	Name=LRR_protein
RPP1-WsB	PANTHER	Domain	3022	4081	6.0E-63	+	.	Name=LRR_protein
RPP1-WsB	Gene3D	Domain	2521	2728	6.3E-9	+	.	Name=LRR
RPP1-WsB	SMART	Domain	371	782	8.0E-57	+	.	Name=TIR
RPP1-WsC	getorf	Domain	2086	2493	.	+	.	Name=RPP1-WsC:0-4187_orf30
RPP1-WsC	getorf	Domain	232	831	.	+	.	Name=RPP1-WsC:0-4187_orf11
RPP1-WsC	getorf	Domain	2510	4186	.	+	.	Name=RPP1-WsC:0-4187_orf46
RPP1-WsC	getorf	Domain	907	2082	.	+	.	Name=RPP1-WsC:0-4187_orf26
RPP1-WsC	getorf	Domain	2089	2494	.	+	.	Name=pep_RPP1-WsC:0-4187_2086_2493
RPP1-WsC	getorf	Domain	235	832	.	+	.	Name=pep_RPP1-WsC:0-4187_232_831
RPP1-WsC	getorf	Domain	2513	4187	.	+	.	Name=pep_RPP1-WsC:0-4187_2510_4186
RPP1-WsC	getorf	Domain	910	2083	.	+	.	Name=pep_RPP1-WsC:0-4187_907_2082
RPP1-WsC	SMART	Domain	1078	1498	0.0068	+	.	Name=SM00382
RPP1-WsC	Pfam	Domain	2996	3059	0.17	+	.	Name=PF00560
RPP1-WsC	Pfam	Domain	2639	2705	0.56	+	.	Name=PF00560
RPP1-WsC	Pfam	Domain	1048	1738	1.0E-20	+	.	Name=NB-ARC
RPP1-WsC	SMART	Domain	367	778	1.1E-56	+	.	Name=TIR
RPP1-WsC	Gene3D	Domain	3122	3569	1.6E-19	+	.	Name=LRR
RPP1-WsC	Pfam	Domain	2398	2455	1.9E-9	+	.	Name=LRR
RPP1-WsC	PANTHER	Domain	2543	2762	2.2E-59	+	.	Name=LRR_protein
RPP1-WsC	PANTHER	Domain	2747	2906	2.2E-59	+	.	Name=LRR_protein
RPP1-WsC	PANTHER	Domain	2987	4094	2.2E-59	+	.	Name=LRR_protein
RPP1-WsC	PANTHER	Domain	2146	2464	4.5E-26	+	.	Name=LRR_protein
RPP1-WsC	PANTHER	Domain	925	2050	5.2E-166	+	.	Name=LRR_protein
RPP1-WsC	Pfam	Domain	367	781	6.4E-49	+	.	Name=TIR
RPP1-WsC	Gene3D	Domain	2843	3119	6.8E-23	+	.	Name=LRR
RPP1-WsC	Gene3D	Domain	2522	2840	7.0E-21	+	.	Name=LRR
RPP1-WsC	PANTHER	Domain	346	799	7.4E-51	+	.	Name=PTHR32009
RPP1-WsC	PANTHER	Domain	346	799	7.4E-51	+	.	Name=PTHR32009:SF60
RPP1-WsC	Gene3D	Domain	970	1483	7.7E-27	+	.	Name=G3DSA:3.40.50.300
RPP1-WsC	Gene3D	Domain	358	823	9.2E-58	+	.	Name=TIR
RPP1-ZdrA	getorf	Domain	1257	2417	.	+	.	Name=RPP1-ZdrA:0-6293_orf30
RPP1-ZdrA	getorf	Domain	2417	2794	.	+	.	Name=RPP1-ZdrA:0-6293_orf35
RPP1-ZdrA	getorf	Domain	2820	5240	.	+	.	Name=RPP1-ZdrA:0-6293_orf59
RPP1-ZdrA	getorf	Domain	582	1181	.	+	.	Name=RPP1-ZdrA:0-6293_orf16
RPP1-ZdrA	getorf	Domain	1260	2418	.	+	.	Name=pep_RPP1-ZdrA:0-6293_1257_2417
RPP1-ZdrA	getorf	Domain	2420	2795	.	+	.	Name=pep_RPP1-ZdrA:0-6293_2417_2794
RPP1-ZdrA	getorf	Domain	2823	5241	.	+	.	Name=pep_RPP1-ZdrA:0-6293_2820_5240
RPP1-ZdrA	getorf	Domain	585	1182	.	+	.	Name=pep_RPP1-ZdrA:0-6293_582_1181
RPP1-ZdrA	Coils	Domain	2903	2915	.	-	.	Name=Coil
RPP1-ZdrA	getorf	Domain	2903	4141	.	-	.	Name=RPP1-ZdrA:0-6293_orf127
RPP1-ZdrA	getorf	Domain	2903	4139	.	-	.	Name=pep_RPP1-ZdrA:0-6293_2903_4141_r
RPP1-ZdrA	Pfam	Domain	3501	3756	0.057	+	.	Name=PF13306
RPP1-ZdrA	Pfam	Domain	3813	4050	0.062	+	.	Name=PF13306
RPP1-ZdrA	Pfam	Domain	2949	3015	0.25	+	.	Name=PF00560
RPP1-ZdrA	Pfam	Domain	3231	3288	0.61	+	.	Name=PF00560
RPP1-ZdrA	Gene3D	Domain	4206	4653	1.0E-15	+	.	Name=LRR
RPP1-ZdrA	Gene3D	Domain	3912	4203	1.6E-22	+	.	Name=LRR
RPP1-ZdrA	Gene3D	Domain	3216	3654	1.6E-34	+	.	Name=LRR
RPP1-ZdrA	Gene3D	Domain	2826	3213	1.7E-24	+	.	Name=LRR
RPP1-ZdrA	PANTHER	Domain	2471	2768	1.8E-26	+	.	Name=LRR_protein
RPP1-ZdrA	PANTHER	Domain	696	1146	2.1E-51	+	.	Name=PTHR32009
RPP1-ZdrA	PANTHER	Domain	696	1146	2.1E-51	+	.	Name=PTHR32009:SF60
RPP1-ZdrA	SMART	Domain	717	1128	2.1E-58	+	.	Name=TIR
RPP1-ZdrA	Pfam	Domain	1395	2061	2.7E-18	+	.	Name=NB-ARC
RPP1-ZdrA	PANTHER	Domain	1275	2385	2.8E-166	+	.	Name=LRR_protein
RPP1-ZdrA	Pfam	Domain	717	1158	3.0E-50	+	.	Name=TIR
RPP1-ZdrA	Gene3D	Domain	1320	1833	4.7E-27	+	.	Name=G3DSA:3.40.50.300
RPP1-ZdrA	Pfam	Domain	2705	2762	5.0E-8	+	.	Name=LRR
RPP1-ZdrA	Gene3D	Domain	708	1170	6.5E-58	+	.	Name=TIR
RPP1-ZdrA	PANTHER	Domain	2859	3405	7.3E-110	+	.	Name=PTHR16083
RPP1-ZdrA	PANTHER	Domain	3141	3702	7.3E-110	+	.	Name=PTHR16083
RPP1-ZdrA	PANTHER	Domain	3657	4044	7.3E-110	+	.	Name=PTHR16083
RPP1-ZdrA	PANTHER	Domain	3966	4707	7.3E-110	+	.	Name=PTHR16083
RPP1-ZdrA	Gene3D	Domain	3663	3897	8.2E-7	+	.	Name=LRR
CSA1	Coils	Domain	3276	3336	.	-	.	Name=Coil
CSA1	getorf	Domain	1932	2321	.	-	.	Name=CSA1:0-4484_orf105
CSA1	getorf	Domain	216	1049	.	-	.	Name=CSA1:0-4484_orf122
CSA1	getorf	Domain	2508	3746	.	-	.	Name=CSA1:0-4484_orf97
CSA1	getorf	Domain	3781	4275	.	-	.	Name=CSA1:0-4484_orf85
CSA1	getorf	Domain	898	1968	.	-	.	Name=CSA1:0-4484_orf116
CSA1	getorf	Domain	1932	2319	.	-	.	Name=pep_CSA1:0-4484_1932_2321_r
CSA1	getorf	Domain	216	1047	.	-	.	Name=pep_CSA1:0-4484_216_1049_r
CSA1	getorf	Domain	2508	3744	.	-	.	Name=pep_CSA1:0-4484_2508_3746_r
CSA1	getorf	Domain	3781	4273	.	-	.	Name=pep_CSA1:0-4484_3781_4275_r
CSA1	getorf	Domain	898	1966	.	-	.	Name=pep_CSA1:0-4484_898_1968_r
CSA1	SMART	Domain	3808	4216	1.5E-44	-	.	Name=TIR
CSA1	PANTHER	Domain	2529	3693	1.7E-184	-	.	Name=LRR_protein
CSA1	PANTHER	Domain	994	1864	3.1E-65	-	.	Name=LRR_protein
CSA1	Pfam	Domain	1977	2034	3.4E-7	-	.	Name=LRR
CSA1	Gene3D	Domain	1609	1939	3.5E-15	-	.	Name=LRR
CSA1	PANTHER	Domain	1965	2268	4.0E-32	-	.	Name=LRR_protein
CSA1	Gene3D	Domain	1051	1606	4.4E-32	-	.	Name=LRR
CSA1	Pfam	Domain	3823	4210	7.6E-37	-	.	Name=TIR
CSA1	Pfam	Domain	2889	3558	8.5E-19	-	.	Name=NB-ARC
CSA1	Gene3D	Domain	3126	3621	8.9E-28	-	.	Name=G3DSA:3.40.50.300
CSA1	PANTHER	Domain	3787	4225	8.9E-55	-	.	Name=PTHR32009
CSA1	PANTHER	Domain	3787	4225	8.9E-55	-	.	Name=PTHR32009:SF75
CSA1	PANTHER	Domain	261	909	9.0E-60	-	.	Name=LRR_protein
CSA1	Gene3D	Domain	3781	4231	9.2E-49	-	.	Name=TIR
RPP13-Nd-1	getorf	Domain	990	3479	.	+	.	Name=RPP13-Nd-1:0-4070_orf40
RPP13-Nd-1	getorf	Domain	993	3480	.	+	.	Name=pep_RPP13-Nd-1:0-4070_990_3479
RPP13-Nd-1	Pfam	Domain	1041	1284	1.2E-19	+	.	Name=PF18052
RPP13-Nd-1	Pfam	Domain	1539	2202	1.2E-56	+	.	Name=NB-ARC
RPP13-Nd-1	Gene3D	Domain	2463	3477	1.7E-13	+	.	Name=LRR
RPP13-Nd-1	Gene3D	Domain	1455	1971	2.2E-35	+	.	Name=G3DSA:3.40.50.300
RPP13-Nd-1	PANTHER	Domain	1083	3360	3.5E-112	+	.	Name=LRR_protein
RPP13-Nd-1	Gene3D	Domain	2001	2220	6.6E-6	+	.	Name=G3DSA:1.10.8.430
RPP13-Rld-2	Coils	Domain	1542	1602	.	+	.	Name=Coil
RPP13-Rld-2	getorf	Domain	1023	3545	.	+	.	Name=RPP13-Rld-2:0-4125_orf43
RPP13-Rld-2	getorf	Domain	1026	3546	.	+	.	Name=pep_RPP13-Rld-2:0-4125_1023_3545
RPP13-Rld-2	Pfam	Domain	1074	1317	1.1E-19	+	.	Name=PF18052
RPP13-Rld-2	PANTHER	Domain	1116	3405	1.2E-111	+	.	Name=LRR_protein
RPP13-Rld-2	Gene3D	Domain	2034	2250	1.3E-5	+	.	Name=G3DSA:1.10.8.430
RPP13-Rld-2	Pfam	Domain	1563	2235	3.0E-57	+	.	Name=NB-ARC
RPP13-Rld-2	Gene3D	Domain	2577	3546	4.2E-13	+	.	Name=LRR
RPP13-Rld-2	Gene3D	Domain	1488	2007	7.9E-37	+	.	Name=G3DSA:3.40.50.300
RPP13-UKID34	getorf	Domain	1	2460	.	+	.	Name=RPP13-UKID34:0-2463_orf27
RPP13-UKID34	getorf	Domain	4	2461	.	+	.	Name=pep_RPP13-UKID34:0-2463_1_2460
RPP13-UKID34	Pfam	Domain	22	265	1.2E-19	+	.	Name=PF18052
RPP13-UKID34	Pfam	Domain	520	1183	1.2E-56	+	.	Name=NB-ARC
RPP13-UKID34	Gene3D	Domain	1444	2458	1.7E-13	+	.	Name=LRR
RPP13-UKID34	Gene3D	Domain	436	952	2.2E-35	+	.	Name=G3DSA:3.40.50.300
RPP13-UKID34	PANTHER	Domain	79	2341	3.0E-112	+	.	Name=LRR_protein
RPP13-UKID34	Gene3D	Domain	982	1201	6.5E-6	+	.	Name=G3DSA:1.10.8.430
RPP13-UKID36	Coils	Domain	490	550	.	+	.	Name=Coil
RPP13-UKID36	getorf	Domain	1	2472	.	+	.	Name=RPP13-UKID36:0-2475_orf29
RPP13-UKID36	getorf	Domain	4	2473	.	+	.	Name=pep_RPP13-UKID36:0-2475_1_2472
RPP13-UKID36	PANTHER	Domain	79	2353	1.7E-112	+	.	Name=LRR_protein
RPP13-UKID36	Gene3D	Domain	436	952	1.8E-36	+	.	Name=G3DSA:3.40.50.300
RPP13-UKID36	Pfam	Domain	511	1183	2.2E-56	+	.	Name=NB-ARC
RPP13-UKID36	Pfam	Domain	22	268	4.2E-19	+	.	Name=PF18052
RPP13-UKID36	Gene3D	Domain	982	1201	6.5E-6	+	.	Name=G3DSA:1.10.8.430
RPP13-UKID36	Gene3D	Domain	1606	2467	7.6E-14	+	.	Name=LRR
RPP13-UKID5	Coils	Domain	490	550	.	+	.	Name=Coil
RPP13-UKID5	getorf	Domain	1	2472	.	+	.	Name=RPP13-UKID5:0-2475_orf29
RPP13-UKID5	getorf	Domain	4	2473	.	+	.	Name=pep_RPP13-UKID5:0-2475_1_2472
RPP13-UKID5	Gene3D	Domain	436	952	1.8E-36	+	.	Name=G3DSA:3.40.50.300
RPP13-UKID5	PANTHER	Domain	79	2353	2.0E-112	+	.	Name=LRR_protein
RPP13-UKID5	Pfam	Domain	511	1183	2.2E-56	+	.	Name=NB-ARC
RPP13-UKID5	Pfam	Domain	22	268	4.2E-19	+	.	Name=PF18052
RPP13-UKID5	Gene3D	Domain	1462	2470	5.8E-14	+	.	Name=LRR
RPP13-UKID5	Gene3D	Domain	982	1201	6.5E-6	+	.	Name=G3DSA:1.10.8.430
RPP13-UKID80	Coils	Domain	490	550	.	+	.	Name=Coil
RPP13-UKID80	getorf	Domain	1	2472	.	+	.	Name=RPP13-UKID80:0-2475_orf29
RPP13-UKID80	getorf	Domain	4	2473	.	+	.	Name=pep_RPP13-UKID80:0-2475_1_2472
RPP13-UKID80	PANTHER	Domain	79	2353	1.7E-112	+	.	Name=LRR_protein
RPP13-UKID80	Gene3D	Domain	436	952	1.8E-36	+	.	Name=G3DSA:3.40.50.300
RPP13-UKID80	Pfam	Domain	511	1183	2.2E-56	+	.	Name=NB-ARC
RPP13-UKID80	Pfam	Domain	22	268	4.2E-19	+	.	Name=PF18052
RPP13-UKID80	Gene3D	Domain	982	1201	6.5E-6	+	.	Name=G3DSA:1.10.8.430
RPP13-UKID80	Gene3D	Domain	1606	2467	7.6E-14	+	.	Name=LRR
RPP28	getorf	Domain	1004	2245	.	+	.	Name=RPP28:0-4784_orf24
RPP28	getorf	Domain	2256	2603	.	+	.	Name=RPP28:0-4784_orf27
RPP28	getorf	Domain	2773	4479	.	+	.	Name=RPP28:0-4784_orf49
RPP28	getorf	Domain	47	760	.	+	.	Name=RPP28:0-4784_orf10
RPP28	getorf	Domain	1007	2246	.	+	.	Name=pep_RPP28:0-4784_1004_2245
RPP28	getorf	Domain	2259	2604	.	+	.	Name=pep_RPP28:0-4784_2256_2603
RPP28	getorf	Domain	2776	4480	.	+	.	Name=pep_RPP28:0-4784_2773_4479
RPP28	getorf	Domain	50	761	.	+	.	Name=pep_RPP28:0-4784_47_760
RPP28	SMART	Domain	1229	1655	0.001	+	.	Name=SM00382
RPP28	PANTHER	Domain	2295	2589	1.2E-28	+	.	Name=LRR_protein
RPP28	Pfam	Domain	272	671	1.3E-49	+	.	Name=TIR
RPP28	SMART	Domain	272	683	1.8E-53	+	.	Name=TIR
RPP28	Gene3D	Domain	3628	4036	2.1E-15	+	.	Name=LRR
RPP28	Gene3D	Domain	3187	3625	2.5E-25	+	.	Name=LRR
RPP28	PANTHER	Domain	2803	3070	2.7E-84	+	.	Name=LRR_protein
RPP28	PANTHER	Domain	2995	3142	2.7E-84	+	.	Name=LRR_protein
RPP28	PANTHER	Domain	3067	3211	2.7E-84	+	.	Name=LRR_protein
RPP28	PANTHER	Domain	3106	3283	2.7E-84	+	.	Name=LRR_protein
RPP28	PANTHER	Domain	3286	3430	2.7E-84	+	.	Name=LRR_protein
RPP28	PANTHER	Domain	3355	4387	2.7E-84	+	.	Name=LRR_protein
RPP28	Gene3D	Domain	263	722	3.0E-54	+	.	Name=TIR
RPP28	Pfam	Domain	2535	2592	3.3E-9	+	.	Name=LRR
RPP28	Pfam	Domain	1190	1895	3.9E-21	+	.	Name=NB-ARC
RPP28	PANTHER	Domain	1058	2183	4.0E-160	+	.	Name=LRR_protein
RPP28	Gene3D	Domain	2788	3184	4.8E-29	+	.	Name=LRR
RPP28	Gene3D	Domain	2313	2595	5.0E-6	+	.	Name=LRR
RPP28	PANTHER	Domain	251	704	5.7E-49	+	.	Name=PTHR32009
RPP28	PANTHER	Domain	251	704	5.7E-49	+	.	Name=PTHR32009:SF60
RPP28	Gene3D	Domain	1124	1637	8.8E-28	+	.	Name=G3DSA:3.40.50.300
RPP2A	getorf	Domain	175	780	.	+	.	Name=RPP2A:0-4872_orf10
RPP2A	getorf	Domain	2467	3720	.	+	.	Name=RPP2A:0-4872_orf42
RPP2A	getorf	Domain	3717	4097	.	+	.	Name=RPP2A:0-4872_orf46
RPP2A	getorf	Domain	4145	4576	.	+	.	Name=RPP2A:0-4872_orf50
RPP2A	getorf	Domain	659	2527	.	+	.	Name=RPP2A:0-4872_orf27
RPP2A	getorf	Domain	178	781	.	+	.	Name=pep_RPP2A:0-4872_175_780
RPP2A	getorf	Domain	2470	3721	.	+	.	Name=pep_RPP2A:0-4872_2467_3720
RPP2A	getorf	Domain	3720	4098	.	+	.	Name=pep_RPP2A:0-4872_3717_4097
RPP2A	getorf	Domain	4148	4577	.	+	.	Name=pep_RPP2A:0-4872_4145_4576
RPP2A	getorf	Domain	662	2528	.	+	.	Name=pep_RPP2A:0-4872_659_2527
RPP2A	SMART	Domain	2054	2456	0.0025	+	.	Name=TIR
RPP2A	SMART	Domain	929	1355	0.0029	+	.	Name=SM00382
RPP2A	Pfam	Domain	881	1556	1.2E-14	+	.	Name=NB-ARC
RPP2A	Pfam	Domain	259	655	1.2E-40	+	.	Name=TIR
RPP2A	Gene3D	Domain	247	718	1.5E-52	+	.	Name=TIR
RPP2A	Gene3D	Domain	3726	4062	1.6E-5	+	.	Name=LRR
RPP2A	Gene3D	Domain	2608	3115	1.7E-21	+	.	Name=G3DSA:3.40.50.300
RPP2A	PANTHER	Domain	4175	4547	1.8E-51	+	.	Name=LRR_protein
RPP2A	Pfam	Domain	3996	4053	1.9E-11	+	.	Name=LRR
RPP2A	PANTHER	Domain	238	691	2.1E-48	+	.	Name=PTHR32009
RPP2A	PANTHER	Domain	238	691	2.1E-48	+	.	Name=PTHR32009:SF60
RPP2A	Gene3D	Domain	4415	4568	3.1E-7	+	.	Name=LRR
RPP2A	PANTHER	Domain	2614	3658	3.2E-113	+	.	Name=LRR_protein
RPP2A	Pfam	Domain	2102	2444	4.0E-13	+	.	Name=TIR
RPP2A	Gene3D	Domain	4148	4412	4.3E-13	+	.	Name=LRR
RPP2A	Gene3D	Domain	2057	2492	5.5E-20	+	.	Name=TIR
RPP2A	PANTHER	Domain	746	1562	5.8E-111	+	.	Name=LRR_protein
RPP2A	SMART	Domain	256	667	7.6E-49	+	.	Name=TIR
RPP2A	Gene3D	Domain	803	1313	7.9E-25	+	.	Name=G3DSA:3.40.50.300
RPP2A	Pfam	Domain	2698	3316	9.5E-21	+	.	Name=NB-ARC
RPP2A	PANTHER	Domain	3780	4065	9.6E-37	+	.	Name=LRR_protein
RPP2B	getorf	Domain	1	684	.	+	.	Name=RPP2B:0-5418_orf7
RPP2B	getorf	Domain	1896	2330	.	+	.	Name=RPP2B:0-5418_orf21
RPP2B	getorf	Domain	2300	3475	.	+	.	Name=RPP2B:0-5418_orf33
RPP2B	getorf	Domain	3462	4220	.	+	.	Name=RPP2B:0-5418_orf41
RPP2B	getorf	Domain	712	1968	.	+	.	Name=RPP2B:0-5418_orf17
RPP2B	getorf	Domain	1899	2331	.	+	.	Name=pep_RPP2B:0-5418_1896_2330
RPP2B	getorf	Domain	2303	3476	.	+	.	Name=pep_RPP2B:0-5418_2300_3475
RPP2B	getorf	Domain	3465	4221	.	+	.	Name=pep_RPP2B:0-5418_3462_4220
RPP2B	getorf	Domain	4	685	.	+	.	Name=pep_RPP2B:0-5418_1_684
RPP2B	getorf	Domain	715	1969	.	+	.	Name=pep_RPP2B:0-5418_712_1968
RPP2B	Gene3D	Domain	2672	2999	1.2E-11	+	.	Name=LRR
RPP2B	PANTHER	Domain	1995	2304	1.2E-53	+	.	Name=LRR_protein
RPP2B	Pfam	Domain	238	589	1.9E-32	+	.	Name=TIR
RPP2B	PANTHER	Domain	226	625	2.1E-50	+	.	Name=LRR_protein
RPP2B	PANTHER	Domain	781	1903	2.4E-194	+	.	Name=LRR_protein
RPP2B	PANTHER	Domain	2405	3440	2.5E-68	+	.	Name=LRR_protein
RPP2B	Pfam	Domain	2250	2304	3.1E-6	+	.	Name=LRR
RPP2B	Pfam	Domain	3041	3203	3.6E-7	+	.	Name=LRR
RPP2B	Gene3D	Domain	865	1354	4.5E-23	+	.	Name=G3DSA:3.40.50.300
RPP2B	SMART	Domain	235	649	4.6E-48	+	.	Name=TIR
RPP2B	Gene3D	Domain	3002	3290	4.8E-14	+	.	Name=LRR
RPP2B	Gene3D	Domain	220	685	5.4E-48	+	.	Name=TIR
RPP2B	PANTHER	Domain	3771	4167	6.2E-22	+	.	Name=LRR_protein
RPP2B	Pfam	Domain	931	1612	6.4E-23	+	.	Name=NB-ARC
RPP2B	Gene3D	Domain	2306	2669	9.4E-12	+	.	Name=LRR
RPP39	Coils	Domain	85	187	.	+	.	Name=Coil
RPP39	getorf	Domain	1	2688	.	+	.	Name=RPP39:0-2836_orf29
RPP39	getorf	Domain	4	2689	.	+	.	Name=pep_RPP39:0-2836_1_2688
RPP39	Gene3D	Domain	1495	1870	1.2E-18	+	.	Name=LRR
RPP39	Pfam	Domain	472	1195	1.3E-88	+	.	Name=NB-ARC
RPP39	Pfam	Domain	1606	1783	2.1E-10	+	.	Name=LRR
RPP39	Gene3D	Domain	427	925	2.3E-30	+	.	Name=G3DSA:3.40.50.300
RPP39	Gene3D	Domain	1930	2566	5.5E-11	+	.	Name=LRR
RPP39	PANTHER	Domain	91	2503	6.9E-134	+	.	Name=LRR_protein
RPP39	Gene3D	Domain	973	1204	7.1E-6	+	.	Name=G3DSA:1.10.8.430
CW9	getorf	Domain	1584	2639	.	+	.	Name=CW9:0-3454_orf31
CW9	getorf	Domain	2566	3261	.	+	.	Name=CW9:0-3454_orf37
CW9	getorf	Domain	334	831	.	+	.	Name=CW9:0-3454_orf12
CW9	getorf	Domain	731	1519	.	+	.	Name=CW9:0-3454_orf19
CW9	getorf	Domain	1587	2640	.	+	.	Name=pep_CW9:0-3454_1584_2639
CW9	getorf	Domain	2569	3262	.	+	.	Name=pep_CW9:0-3454_2566_3261
CW9	getorf	Domain	337	832	.	+	.	Name=pep_CW9:0-3454_334_831
CW9	getorf	Domain	734	1520	.	+	.	Name=pep_CW9:0-3454_731_1519
CW9	Pfam	Domain	866	1226	1.6E-35	+	.	Name=NB-ARC
CW9	Gene3D	Domain	2118	2610	2.6E-14	+	.	Name=LRR
CW9	Pfam	Domain	1352	1499	2.8E-7	+	.	Name=NB-ARC
CW9	PANTHER	Domain	1608	2589	3.1E-58	+	.	Name=LRR_protein
CW9	Pfam	Domain	382	625	3.6E-19	+	.	Name=PF18052
CW9	Gene3D	Domain	2578	3235	4.3E-17	+	.	Name=LRR
CW9	PANTHER	Domain	812	1232	4.4E-32	+	.	Name=LRR_protein
CW9	Pfam	Domain	1605	1824	9.2E-15	+	.	Name=NB-ARC
ADR1	getorf	Domain	1456	1872	.	+	.	Name=ADR1:0-3352_orf25
ADR1	getorf	Domain	1876	2121	.	+	.	Name=ADR1:0-3352_orf30
ADR1	getorf	Domain	217	969	.	+	.	Name=ADR1:0-3352_orf13
ADR1	getorf	Domain	2239	3108	.	+	.	Name=ADR1:0-3352_orf40
ADR1	getorf	Domain	973	1401	.	+	.	Name=ADR1:0-3352_orf18
ADR1	getorf	Domain	1459	1873	.	+	.	Name=pep_ADR1:0-3352_1456_1872
ADR1	getorf	Domain	1879	2122	.	+	.	Name=pep_ADR1:0-3352_1876_2121
ADR1	getorf	Domain	220	970	.	+	.	Name=pep_ADR1:0-3352_217_969
ADR1	getorf	Domain	2242	3109	.	+	.	Name=pep_ADR1:0-3352_2239_3108
ADR1	getorf	Domain	976	1402	.	+	.	Name=pep_ADR1:0-3352_973_1401
ADR1	PANTHER	Domain	1459	1816	1.5E-48	+	.	Name=LRR_protein
ADR1	Gene3D	Domain	1609	1840	1.5E-6	+	.	Name=G3DSA:1.10.10.10
ADR1	Gene3D	Domain	772	967	1.6E-5	+	.	Name=G3DSA:3.40.50.300
ADR1	Gene3D	Domain	985	1264	1.9E-6	+	.	Name=G3DSA:3.40.50.300
ADR1	Gene3D	Domain	1459	1606	2.5E-5	+	.	Name=G3DSA:1.10.8.430
ADR1	Pfam	Domain	1048	1345	3.2E-9	+	.	Name=NB-ARC
ADR1	PANTHER	Domain	352	964	3.5E-26	+	.	Name=LRR_protein
ADR1	Pfam	Domain	361	673	4.2E-11	+	.	Name=RPW8
ADR1	PANTHER	Domain	2278	3094	4.2E-92	+	.	Name=LRR_protein
ADR1	PANTHER	Domain	1033	1369	5.8E-21	+	.	Name=LRR_protein
ADR1	Gene3D	Domain	2275	3055	6.4E-31	+	.	Name=LRR
ADR1	PANTHER	Domain	1894	2083	8.5E-17	+	.	Name=LRR_protein
RPP4	getorf	Domain	122	796	.	-	.	Name=RPP4:0-7372_orf214
RPP4	getorf	Domain	1476	1949	.	-	.	Name=RPP4:0-7372_orf198
RPP4	getorf	Domain	1993	2379	.	-	.	Name=RPP4:0-7372_orf193
RPP4	getorf	Domain	2500	3672	.	-	.	Name=RPP4:0-7372_orf187
RPP4	getorf	Domain	6738	7289	.	-	.	Name=RPP4:0-7372_orf127
RPP4	getorf	Domain	898	1443	.	-	.	Name=RPP4:0-7372_orf206
RPP4	getorf	Domain	122	794	.	-	.	Name=pep_RPP4:0-7372_122_796_r
RPP4	getorf	Domain	1476	1947	.	-	.	Name=pep_RPP4:0-7372_1476_1949_r
RPP4	getorf	Domain	1993	2377	.	-	.	Name=pep_RPP4:0-7372_1993_2379_r
RPP4	getorf	Domain	2500	3670	.	-	.	Name=pep_RPP4:0-7372_2500_3672_r
RPP4	getorf	Domain	6738	7287	.	-	.	Name=pep_RPP4:0-7372_6738_7289_r
RPP4	getorf	Domain	898	1441	.	-	.	Name=pep_RPP4:0-7372_898_1443_r
RPP4	Pfam	Domain	1126	1165	0.66	-	.	Name=PF00560
RPP4	Gene3D	Domain	1491	1941	1.0E-17	-	.	Name=LRR
RPP4	Gene3D	Domain	3073	3586	1.1E-23	-	.	Name=G3DSA:3.40.50.300
RPP4	SMART	Domain	6789	7200	1.1E-50	-	.	Name=TIR
RPP4	Pfam	Domain	1243	1306	1.7	-	.	Name=PF00560
RPP4	Gene3D	Domain	278	794	1.7E-23	-	.	Name=LRR
RPP4	Gene3D	Domain	6756	7209	1.9E-55	-	.	Name=TIR
RPP4	PANTHER	Domain	251	494	2.4E-35	-	.	Name=LRR_protein
RPP4	PANTHER	Domain	539	767	2.4E-35	-	.	Name=LRR_protein
RPP4	PANTHER	Domain	2014	2344	2.5E-42	-	.	Name=LRR_protein
RPP4	PANTHER	Domain	6768	7233	2.5E-50	-	.	Name=PTHR32009
RPP4	PANTHER	Domain	6768	7233	2.5E-50	-	.	Name=PTHR32009:SF60
RPP4	Gene3D	Domain	916	1438	2.8E-18	-	.	Name=LRR
RPP4	PANTHER	Domain	1500	1734	3.3E-49	-	.	Name=LRR_protein
RPP4	PANTHER	Domain	1746	1896	3.3E-49	-	.	Name=LRR_protein
RPP4	Pfam	Domain	2017	2071	4.2E-9	-	.	Name=LRR
RPP4	Pfam	Domain	6795	7197	4.6E-44	-	.	Name=TIR
RPP4	Gene3D	Domain	1999	2308	5.4E-7	-	.	Name=LRR
RPP4	PANTHER	Domain	1108	1372	7.0E-31	-	.	Name=LRR_protein
RPP4	Pfam	Domain	1503	1560	7.4E-8	-	.	Name=LRR
RPP4	PANTHER	Domain	2512	3628	8.0E-197	-	.	Name=LRR_protein
RPP4	Pfam	Domain	2821	3511	9.2E-18	-	.	Name=NB-ARC
RPP5	Coils	Domain	1552	1612	.	+	.	Name=Coil
RPP5	getorf	Domain	1	576	.	+	.	Name=RPP5:0-5090_orf6
RPP5	getorf	Domain	1837	2190	.	+	.	Name=RPP5:0-5090_orf21
RPP5	getorf	Domain	2213	2938	.	+	.	Name=RPP5:0-5090_orf30
RPP5	getorf	Domain	2733	3296	.	+	.	Name=RPP5:0-5090_orf34
RPP5	getorf	Domain	3458	4546	.	+	.	Name=RPP5:0-5090_orf51
RPP5	getorf	Domain	580	1716	.	+	.	Name=RPP5:0-5090_orf14
RPP5	getorf	Domain	1840	2191	.	+	.	Name=pep_RPP5:0-5090_1837_2190
RPP5	getorf	Domain	2216	2939	.	+	.	Name=pep_RPP5:0-5090_2213_2938
RPP5	getorf	Domain	2736	3297	.	+	.	Name=pep_RPP5:0-5090_2733_3296
RPP5	getorf	Domain	3461	4547	.	+	.	Name=pep_RPP5:0-5090_3458_4546
RPP5	getorf	Domain	4	577	.	+	.	Name=pep_RPP5:0-5090_1_576
RPP5	getorf	Domain	583	1717	.	+	.	Name=pep_RPP5:0-5090_580_1716
RPP5	Pfam	Domain	3012	3051	0.56	+	.	Name=PF00560
RPP5	Gene3D	Domain	3461	3782	1.1E-20	+	.	Name=LRR
RPP5	PANTHER	Domain	4	478	1.1E-53	+	.	Name=PTHR32009
RPP5	PANTHER	Domain	4	478	1.1E-53	+	.	Name=PTHR32009:SF60
RPP5	Gene3D	Domain	1882	2173	1.2E-7	+	.	Name=LRR
RPP5	Pfam	Domain	2871	2934	1.3	+	.	Name=PF00560
RPP5	Gene3D	Domain	25	499	1.3E-56	+	.	Name=TIR
RPP5	SMART	Domain	34	457	1.5E-53	+	.	Name=TIR
RPP5	Pfam	Domain	3992	4031	1.7	+	.	Name=PF00560
RPP5	Pfam	Domain	3722	3761	1.8	+	.	Name=PF00560
RPP5	PANTHER	Domain	2808	3075	1.9E-28	+	.	Name=LRR_protein
RPP5	Gene3D	Domain	4055	4256	1.9E-7	+	.	Name=LRR
RPP5	Pfam	Domain	2107	2164	2.0E-8	+	.	Name=LRR
RPP5	Gene3D	Domain	2216	2762	2.5E-12	+	.	Name=LRR
RPP5	Pfam	Domain	703	1390	2.6E-17	+	.	Name=NB-ARC
RPP5	PANTHER	Domain	2288	2438	2.9E-45	+	.	Name=LRR_protein
RPP5	PANTHER	Domain	2450	2732	2.9E-45	+	.	Name=LRR_protein
RPP5	Pfam	Domain	2627	2684	4.8E-9	+	.	Name=LRR
RPP5	PANTHER	Domain	1873	2167	5.1E-40	+	.	Name=LRR_protein
RPP5	PANTHER	Domain	601	1693	5.4E-197	+	.	Name=LRR_protein
RPP5	Gene3D	Domain	3785	4052	5.5E-19	+	.	Name=LRR
RPP5	Gene3D	Domain	622	1138	5.6E-25	+	.	Name=G3DSA:3.40.50.300
RPP5	Pfam	Domain	37	445	7.7E-46	+	.	Name=TIR
RPP5	PANTHER	Domain	3512	3737	9.8E-52	+	.	Name=LRR_protein
RPP5	PANTHER	Domain	3803	4007	9.8E-52	+	.	Name=LRR_protein
RPP5	PANTHER	Domain	4079	4295	9.8E-52	+	.	Name=LRR_protein
RPP7	getorf	Domain	2317	3246	.	+	.	Name=RPP7:0-8210_orf48
RPP7	getorf	Domain	3537	5924	.	+	.	Name=RPP7:0-8210_orf75
RPP7	getorf	Domain	2320	3247	.	+	.	Name=pep_RPP7:0-8210_2317_3246
RPP7	getorf	Domain	3540	5925	.	+	.	Name=pep_RPP7:0-8210_3537_5924
RPP7	Gene3D	Domain	5460	5886	1.1E-8	+	.	Name=LRR
RPP7	Gene3D	Domain	4086	5118	1.3E-28	+	.	Name=LRR
RPP7	PANTHER	Domain	2350	3217	1.6E-31	+	.	Name=LRR_protein
RPP7	PANTHER	Domain	3561	5154	1.7E-83	+	.	Name=LRR_protein
RPP7	Pfam	Domain	2827	3214	2.0E-35	+	.	Name=NB-ARC
RPP7	Pfam	Domain	2344	2578	4.2E-21	+	.	Name=PF18052
RPP7	Gene3D	Domain	5121	5445	5.6E-14	+	.	Name=LRR
RPP7	Gene3D	Domain	2761	3232	5.9E-33	+	.	Name=G3DSA:3.40.50.300
RPP7	Pfam	Domain	3561	3777	9.2E-14	+	.	Name=NB-ARC
RPP7^Krazo-2	getorf	Domain	1209	3605	.	+	.	Name=RPP7^Krazo-2:0-3608_orf35
RPP7^Krazo-2	getorf	Domain	1	918	.	+	.	Name=RPP7^Krazo-2:0-3608_orf9
RPP7^Krazo-2	getorf	Domain	1212	3606	.	+	.	Name=pep_RPP7^Krazo-2:0-3608_1209_3605
RPP7^Krazo-2	getorf	Domain	4	919	.	+	.	Name=pep_RPP7^Krazo-2:0-3608_1_918
RPP7^Krazo-2	Gene3D	Domain	2787	3198	1.1E-15	+	.	Name=LRR
RPP7^Krazo-2	PANTHER	Domain	1233	2832	1.2E-87	+	.	Name=LRR_protein
RPP7^Krazo-2	PANTHER	Domain	22	889	1.6E-31	+	.	Name=LRR_protein
RPP7^Krazo-2	Pfam	Domain	16	262	1.8E-21	+	.	Name=PF18052
RPP7^Krazo-2	Gene3D	Domain	2424	2784	1.9E-13	+	.	Name=LRR
RPP7^Krazo-2	Pfam	Domain	499	886	1.9E-35	+	.	Name=NB-ARC
RPP7^Krazo-2	Gene3D	Domain	1392	2412	2.2E-12	+	.	Name=LRR
RPP7^Krazo-2	Gene3D	Domain	3201	3573	2.9E-12	+	.	Name=LRR
RPP7^Krazo-2	Gene3D	Domain	433	904	5.8E-33	+	.	Name=G3DSA:3.40.50.300
RPP7^Krazo-2	Pfam	Domain	1233	1449	9.2E-14	+	.	Name=NB-ARC
RPP7^Mrk-0	getorf	Domain	1209	3506	.	+	.	Name=RPP7^Mrk-0:0-3509_orf34
RPP7^Mrk-0	getorf	Domain	1	918	.	+	.	Name=RPP7^Mrk-0:0-3509_orf10
RPP7^Mrk-0	getorf	Domain	1212	3507	.	+	.	Name=pep_RPP7^Mrk-0:0-3509_1209_3506
RPP7^Mrk-0	getorf	Domain	4	919	.	+	.	Name=pep_RPP7^Mrk-0:0-3509_1_918
RPP7^Mrk-0	Gene3D	Domain	1764	2790	1.1E-30	+	.	Name=LRR
RPP7^Mrk-0	PANTHER	Domain	22	889	1.4E-31	+	.	Name=LRR_protein
RPP7^Mrk-0	Gene3D	Domain	2793	3111	1.7E-12	+	.	Name=LRR
RPP7^Mrk-0	Pfam	Domain	499	886	2.0E-35	+	.	Name=NB-ARC
RPP7^Mrk-0	Gene3D	Domain	3132	3504	2.7E-16	+	.	Name=LRR
RPP7^Mrk-0	Pfam	Domain	16	250	4.1E-21	+	.	Name=PF18052
RPP7^Mrk-0	PANTHER	Domain	1233	2838	5.9E-86	+	.	Name=LRR_protein
RPP7^Mrk-0	Gene3D	Domain	433	904	6.5E-33	+	.	Name=G3DSA:3.40.50.300
RPP7^Mrk-0	Pfam	Domain	1233	1449	8.7E-14	+	.	Name=NB-ARC
RPP7b^Lerik1-3	getorf	Domain	1480	2391	.	+	.	Name=RPP7b^Lerik1-3:0-4930_orf31
RPP7b^Lerik1-3	getorf	Domain	2672	4927	.	+	.	Name=RPP7b^Lerik1-3:0-4930_orf58
RPP7b^Lerik1-3	getorf	Domain	1483	2392	.	+	.	Name=pep_RPP7b^Lerik1-3:0-4930_1480_2391
RPP7b^Lerik1-3	getorf	Domain	2675	4928	.	+	.	Name=pep_RPP7b^Lerik1-3:0-4930_2672_4927
RPP7b^Lerik1-3	Gene3D	Domain	3185	3863	1.7E-17	+	.	Name=LRR
RPP7b^Lerik1-3	PANTHER	Domain	1513	2359	1.8E-31	+	.	Name=LRR_protein
RPP7b^Lerik1-3	Gene3D	Domain	4271	4916	2.0E-13	+	.	Name=LRR
RPP7b^Lerik1-3	Pfam	Domain	1993	2359	2.6E-36	+	.	Name=NB-ARC
RPP7b^Lerik1-3	Pfam	Domain	1510	1759	2.7E-18	+	.	Name=PF18052
RPP7b^Lerik1-3	PANTHER	Domain	2705	4253	2.8E-82	+	.	Name=LRR_protein
RPP7b^Lerik1-3	Gene3D	Domain	3887	4268	3.6E-12	+	.	Name=LRR
RPP7b^Lerik1-3	Gene3D	Domain	1936	2371	5.4E-34	+	.	Name=G3DSA:3.40.50.300
RPP7b^Lerik1-3	Pfam	Domain	2699	2912	7.1E-12	+	.	Name=NB-ARC
RPP8	Coils	Domain	128	230	.	+	.	Name=Coil
RPP8	getorf	Domain	1892	3595	.	+	.	Name=RPP8:0-4177_orf37
RPP8	getorf	Domain	2	1000	.	+	.	Name=RPP8:0-4177_orf7
RPP8	getorf	Domain	1895	3596	.	+	.	Name=pep_RPP8:0-4177_1892_3595
RPP8	getorf	Domain	5	1001	.	+	.	Name=pep_RPP8:0-4177_2_1000
RPP8	PANTHER	Domain	83	950	1.1E-30	+	.	Name=LRR_protein
RPP8	PANTHER	Domain	1925	3500	1.5E-68	+	.	Name=LRR_protein
RPP8	Pfam	Domain	584	953	2.1E-42	+	.	Name=NB-ARC
RPP8	Pfam	Domain	92	347	2.2E-20	+	.	Name=PF18052
RPP8	Pfam	Domain	1916	2132	2.5E-18	+	.	Name=NB-ARC
RPP8	Gene3D	Domain	2345	3530	2.9E-34	+	.	Name=LRR
RPP8	Gene3D	Domain	506	959	5.4E-35	+	.	Name=G3DSA:3.40.50.300
RPS2	getorf	Domain	235	2985	.	+	.	Name=RPS2:0-3535_orf36
RPS2	getorf	Domain	238	2986	.	+	.	Name=pep_RPS2:0-3535_235_2985
RPS2	Gene3D	Domain	685	1183	1.1E-27	+	.	Name=G3DSA:3.40.50.300
RPS2	Gene3D	Domain	1708	2206	1.2E-25	+	.	Name=LRR
RPS2	Pfam	Domain	1858	2038	1.3E-9	+	.	Name=LRR
RPS2	Gene3D	Domain	2233	2932	1.4E-18	+	.	Name=LRR
RPS2	PANTHER	Domain	346	2956	2.3E-145	+	.	Name=LRR_protein
RPS2	Pfam	Domain	736	1453	3.8E-82	+	.	Name=NB-ARC
RPS2	SMART	Domain	781	1192	5.3E-5	+	.	Name=SM00382
RPS4	getorf	Domain	154	957	.	-	.	Name=RPS4:0-4412_orf136
RPS4	getorf	Domain	2047	2370	.	-	.	Name=RPS4:0-4412_orf118
RPS4	getorf	Domain	2424	3647	.	-	.	Name=RPS4:0-4412_orf112
RPS4	getorf	Domain	3747	4310	.	-	.	Name=RPS4:0-4412_orf96
RPS4	getorf	Domain	861	1949	.	-	.	Name=RPS4:0-4412_orf130
RPS4	getorf	Domain	154	955	.	-	.	Name=pep_RPS4:0-4412_154_957_r
RPS4	getorf	Domain	2047	2368	.	-	.	Name=pep_RPS4:0-4412_2047_2370_r
RPS4	getorf	Domain	2424	3645	.	-	.	Name=pep_RPS4:0-4412_2424_3647_r
RPS4	getorf	Domain	3747	4308	.	-	.	Name=pep_RPS4:0-4412_3747_4310_r
RPS4	getorf	Domain	861	1947	.	-	.	Name=pep_RPS4:0-4412_861_1949_r
RPS4	Pfam	Domain	2766	3480	1.7E-26	-	.	Name=NB-ARC
RPS4	PANTHER	Domain	1104	1857	2.1E-78	-	.	Name=LRR_protein
RPS4	Pfam	Domain	2056	2113	2.1E-9	-	.	Name=LRR
RPS4	Gene3D	Domain	1089	1671	2.6E-29	-	.	Name=LRR
RPS4	PANTHER	Domain	3792	4233	3.0E-54	-	.	Name=PTHR32009
RPS4	PANTHER	Domain	3792	4233	3.0E-54	-	.	Name=PTHR32009:SF75
RPS4	Gene3D	Domain	1674	1947	3.5E-15	-	.	Name=LRR
RPS4	PANTHER	Domain	2059	2335	3.9E-49	-	.	Name=LRR_protein
RPS4	Pfam	Domain	3825	4212	4.3E-38	-	.	Name=TIR
RPS4	Gene3D	Domain	3024	3531	4.9E-23	-	.	Name=G3DSA:3.40.50.300
RPS4	PANTHER	Domain	2472	3555	5.3E-167	-	.	Name=LRR_protein
RPS4	Gene3D	Domain	2056	2353	5.7E-6	-	.	Name=LRR
RPS4	Gene3D	Domain	3768	4233	6.8E-50	-	.	Name=TIR
RPS4	SMART	Domain	3813	4215	7.0E-41	-	.	Name=TIR
RPS4	PANTHER	Domain	223	946	7.3E-33	-	.	Name=LRR_protein
RPS4B	getorf	Domain	1	471	.	+	.	Name=RPS4B:0-5044_orf6
RPS4B	getorf	Domain	1988	2344	.	+	.	Name=RPS4B:0-5044_orf29
RPS4B	getorf	Domain	2371	3249	.	+	.	Name=RPS4B:0-5044_orf39
RPS4B	getorf	Domain	3230	4027	.	+	.	Name=RPS4B:0-5044_orf48
RPS4B	getorf	Domain	679	1920	.	+	.	Name=RPS4B:0-5044_orf22
RPS4B	getorf	Domain	1991	2345	.	+	.	Name=pep_RPS4B:0-5044_1988_2344
RPS4B	getorf	Domain	2374	3250	.	+	.	Name=pep_RPS4B:0-5044_2371_3249
RPS4B	getorf	Domain	3233	4028	.	+	.	Name=pep_RPS4B:0-5044_3230_4027
RPS4B	getorf	Domain	4	472	.	+	.	Name=pep_RPS4B:0-5044_1_471
RPS4B	getorf	Domain	682	1921	.	+	.	Name=pep_RPS4B:0-5044_679_1920
RPS4B	Gene3D	Domain	2611	3208	1.4E-32	+	.	Name=LRR
RPS4B	Gene3D	Domain	28	472	1.7E-48	+	.	Name=TIR
RPS4B	Gene3D	Domain	2003	2318	2.1E-8	+	.	Name=LRR
RPS4B	Gene3D	Domain	811	1333	2.6E-22	+	.	Name=G3DSA:3.40.50.300
RPS4B	Pfam	Domain	2249	2306	2.7E-9	+	.	Name=LRR
RPS4B	PANTHER	Domain	784	1888	3.6E-161	+	.	Name=LRR_protein
RPS4B	PANTHER	Domain	28	460	3.6E-53	+	.	Name=PTHR32009
RPS4B	PANTHER	Domain	28	460	3.6E-53	+	.	Name=PTHR32009:SF75
RPS4B	PANTHER	Domain	3287	3959	4.4E-33	+	.	Name=LRR_protein
RPS4B	PANTHER	Domain	2024	2315	4.6E-48	+	.	Name=LRR_protein
RPS4B	Pfam	Domain	871	1540	5.0E-19	+	.	Name=NB-ARC
RPS4B	SMART	Domain	40	445	5.8E-37	+	.	Name=TIR
RPS4B	Gene3D	Domain	2386	2608	6.4E-10	+	.	Name=LRR
RPS4B	PANTHER	Domain	2455	3172	6.7E-72	+	.	Name=LRR_protein
RPS4B	Pfam	Domain	43	430	9.2E-32	+	.	Name=TIR
CaMi	Coils	Domain	1549	1609	.	+	.	Name=Coil
CaMi	getorf	Domain	1339	5226	.	+	.	Name=CaMi:0-5351_orf59
CaMi	getorf	Domain	1342	5227	.	+	.	Name=pep_CaMi:0-5351_1339_5226
CaMi	PANTHER	Domain	2671	5143	1.8E-130	+	.	Name=LRR_protein
CaMi	Gene3D	Domain	4129	4654	3.0E-7	+	.	Name=LRR
CaMi	Gene3D	Domain	2989	3466	3.1E-36	+	.	Name=G3DSA:3.40.50.300
CaMi	Gene3D	Domain	4657	5185	3.6E-11	+	.	Name=LRR
CaMi	Pfam	Domain	3040	3745	9.5E-58	+	.	Name=NB-ARC
RPS4^No-0	getorf	Domain	1897	2220	.	-	.	Name=RPS4^No-0:0-4100_orf110
RPS4^No-0	getorf	Domain	2276	3499	.	-	.	Name=RPS4^No-0:0-4100_orf104
RPS4^No-0	getorf	Domain	3600	4100	.	-	.	Name=RPS4^No-0:0-4100_orf89
RPS4^No-0	getorf	Domain	4	807	.	-	.	Name=RPS4^No-0:0-4100_orf128
RPS4^No-0	getorf	Domain	711	1799	.	-	.	Name=RPS4^No-0:0-4100_orf122
RPS4^No-0	getorf	Domain	1897	2218	.	-	.	Name=pep_RPS4^No-0:0-4100_1897_2220_r
RPS4^No-0	getorf	Domain	2276	3497	.	-	.	Name=pep_RPS4^No-0:0-4100_2276_3499_r
RPS4^No-0	getorf	Domain	3600	4098	.	-	.	Name=pep_RPS4^No-0:0-4100_3600_4100_r
RPS4^No-0	getorf	Domain	4	805	.	-	.	Name=pep_RPS4^No-0:0-4100_4_807_r
RPS4^No-0	getorf	Domain	711	1797	.	-	.	Name=pep_RPS4^No-0:0-4100_711_1799_r
RPS4^No-0	Gene3D	Domain	939	1518	1.3E-29	-	.	Name=LRR
RPS4^No-0	Pfam	Domain	1906	1963	2.1E-9	-	.	Name=LRR
RPS4^No-0	PANTHER	Domain	954	1707	2.7E-78	-	.	Name=LRR_protein
RPS4^No-0	Pfam	Domain	3666	4053	3.1E-38	-	.	Name=TIR
RPS4^No-0	Gene3D	Domain	3615	4074	3.1E-50	-	.	Name=TIR
RPS4^No-0	Gene3D	Domain	1521	1797	3.3E-15	-	.	Name=LRR
RPS4^No-0	PANTHER	Domain	1909	2185	3.9E-49	-	.	Name=LRR_protein
RPS4^No-0	PANTHER	Domain	2324	3407	4.2E-166	-	.	Name=LRR_protein
RPS4^No-0	Gene3D	Domain	1906	2203	5.7E-6	-	.	Name=LRR
RPS4^No-0	SMART	Domain	3654	4056	7.0E-41	-	.	Name=TIR
RPS4^No-0	PANTHER	Domain	73	796	7.4E-33	-	.	Name=LRR_protein
RPS4^No-0	Gene3D	Domain	2882	3383	7.7E-23	-	.	Name=G3DSA:3.40.50.300
RPS4^No-0	Pfam	Domain	2618	3332	8.8E-27	-	.	Name=NB-ARC
RPS4^No-0	PANTHER	Domain	3633	4074	9.2E-55	-	.	Name=PTHR32009
RPS4^No-0	PANTHER	Domain	3633	4074	9.2E-55	-	.	Name=PTHR32009:SF75
RPS5	Coils	Domain	842	902	.	+	.	Name=Coil
RPS5	getorf	Domain	668	3421	.	+	.	Name=RPS5:0-3683_orf43
RPS5	getorf	Domain	671	3422	.	+	.	Name=pep_RPS5:0-3683_668_3421
RPS5	Pfam	Domain	2378	2546	1.4E-10	+	.	Name=LRR
RPS5	PANTHER	Domain	803	3314	3.2E-148	+	.	Name=LRR_protein
RPS5	Gene3D	Domain	2264	3314	3.7E-30	+	.	Name=LRR
RPS5	Pfam	Domain	1238	1961	4.5E-83	+	.	Name=NB-ARC
RPS5	Gene3D	Domain	1697	1967	5.5E-6	+	.	Name=G3DSA:1.10.8.430
RPS5	Gene3D	Domain	1202	1679	6.3E-30	+	.	Name=G3DSA:3.40.50.300
RPi-abpt	getorf	Domain	1	2535	.	+	.	Name=RPi-abpt:0-2538_orf27
RPi-abpt	getorf	Domain	4	2536	.	+	.	Name=pep_RPi-abpt:0-2538_1_2535
RPi-abpt	Pfam	Domain	16	265	1.4E-18	+	.	Name=PF18052
RPi-abpt	Gene3D	Domain	424	946	1.9E-38	+	.	Name=G3DSA:3.40.50.300
RPi-abpt	PANTHER	Domain	7	2485	2.1E-124	+	.	Name=LRR_protein
RPi-abpt	Gene3D	Domain	2011	2527	2.6E-18	+	.	Name=LRR
RPi-abpt	Pfam	Domain	505	1225	3.1E-60	+	.	Name=NB-ARC
RPi-abpt	Gene3D	Domain	970	1231	4.7E-6	+	.	Name=G3DSA:1.10.8.430
RPi-abpt	Gene3D	Domain	1519	2008	5.2E-14	+	.	Name=LRR
RRS1-S	getorf	Domain	1728	2063	.	+	.	Name=RRS1-S:0-6718_orf24
RRS1-S	getorf	Domain	2121	3182	.	+	.	Name=RRS1-S:0-6718_orf36
RRS1-S	getorf	Domain	268	1779	.	+	.	Name=RRS1-S:0-6718_orf22
RRS1-S	getorf	Domain	2939	4105	.	+	.	Name=RRS1-S:0-6718_orf49
RRS1-S	getorf	Domain	51	503	.	+	.	Name=RRS1-S:0-6718_orf7
RRS1-S	getorf	Domain	1731	2064	.	+	.	Name=pep_RRS1-S:0-6718_1728_2063
RRS1-S	getorf	Domain	2124	3183	.	+	.	Name=pep_RRS1-S:0-6718_2121_3182
RRS1-S	getorf	Domain	271	1780	.	+	.	Name=pep_RRS1-S:0-6718_268_1779
RRS1-S	getorf	Domain	2942	4106	.	+	.	Name=pep_RRS1-S:0-6718_2939_4105
RRS1-S	getorf	Domain	54	504	.	+	.	Name=pep_RRS1-S:0-6718_51_503
RRS1-S	Gene3D	Domain	595	1069	1.0E-23	+	.	Name=G3DSA:3.40.50.300
RRS1-S	Gene3D	Domain	2514	3027	1.5E-20	+	.	Name=LRR
RRS1-S	PANTHER	Domain	1776	2049	1.8E-46	+	.	Name=LRR_protein
RRS1-S	Pfam	Domain	673	1297	1.9E-22	+	.	Name=NB-ARC
RRS1-S	Gene3D	Domain	1734	2064	4.2E-9	+	.	Name=LRR
RRS1-S	Pfam	Domain	1995	2052	4.5E-10	+	.	Name=LRR
RRS1-S	PANTHER	Domain	2220	2751	4.6E-64	+	.	Name=PTHR32096
RRS1-S	PANTHER	Domain	2220	2751	4.6E-64	+	.	Name=PTHR32096:SF100
RRS1-S	PANTHER	Domain	2748	3051	4.6E-64	+	.	Name=PTHR32096
RRS1-S	PANTHER	Domain	2748	3051	4.6E-64	+	.	Name=PTHR32096:SF100
RRS1-S	Gene3D	Domain	87	471	5.7E-26	+	.	Name=TIR
RRS1-S	PANTHER	Domain	3248	3758	7.4E-44	+	.	Name=PTHR32096
RRS1-S	PANTHER	Domain	3248	3758	7.4E-44	+	.	Name=PTHR32096:SF100
RRS1-S	Gene3D	Domain	2133	2511	8.2E-10	+	.	Name=LRR
RRS1-S	PANTHER	Domain	520	1663	9.3E-151	+	.	Name=LRR_protein
RRS1B	getorf	Domain	126	668	.	-	.	Name=RRS1B:0-5080_orf156
RRS1B	getorf	Domain	1856	2716	.	-	.	Name=RRS1B:0-5080_orf133
RRS1B	getorf	Domain	2747	3196	.	-	.	Name=RRS1B:0-5080_orf121
RRS1B	getorf	Domain	3160	4308	.	-	.	Name=RRS1B:0-5080_orf118
RRS1B	getorf	Domain	4556	5014	.	-	.	Name=RRS1B:0-5080_orf98
RRS1B	getorf	Domain	919	1878	.	-	.	Name=RRS1B:0-5080_orf144
RRS1B	getorf	Domain	126	666	.	-	.	Name=pep_RRS1B:0-5080_126_668_r
RRS1B	getorf	Domain	1856	2714	.	-	.	Name=pep_RRS1B:0-5080_1856_2716_r
RRS1B	getorf	Domain	2747	3194	.	-	.	Name=pep_RRS1B:0-5080_2747_3196_r
RRS1B	getorf	Domain	3160	4306	.	-	.	Name=pep_RRS1B:0-5080_3160_4308_r
RRS1B	getorf	Domain	4556	5012	.	-	.	Name=pep_RRS1B:0-5080_4556_5014_r
RRS1B	getorf	Domain	919	1876	.	-	.	Name=pep_RRS1B:0-5080_919_1878_r
RRS1B	PANTHER	Domain	1880	2642	1.1E-111	-	.	Name=PTHR32096
RRS1B	PANTHER	Domain	1880	2642	1.1E-111	-	.	Name=PTHR32096:SF100
RRS1B	Pfam	Domain	528	642	1.2E-12	-	.	Name=PF03106
RRS1B	PANTHER	Domain	3208	4294	1.7E-158	-	.	Name=LRR_protein
RRS1B	Gene3D	Domain	3781	4267	2.3E-24	-	.	Name=G3DSA:3.40.50.300
RRS1B	Pfam	Domain	3568	4195	2.8E-24	-	.	Name=NB-ARC
RRS1B	Gene3D	Domain	1988	2714	3.2E-26	-	.	Name=LRR
RRS1B	PANTHER	Domain	976	1807	5.0E-79	-	.	Name=PTHR32096
RRS1B	PANTHER	Domain	976	1807	5.0E-79	-	.	Name=PTHR32096:SF100
RRS1B	PANTHER	Domain	4625	4886	6.0E-19	-	.	Name=LRR_protein
RRS1B	PANTHER	Domain	2765	3104	6.4E-36	-	.	Name=LRR_protein
RRS1B	SMART	Domain	525	645	6.4E-9	-	.	Name=SM00774
RRS1B	Gene3D	Domain	519	651	7.8E-14	-	.	Name=G3DSA:2.20.25.80
RRS1B	Gene3D	Domain	4556	4910	8.4E-23	-	.	Name=TIR
RRS1B	Pfam	Domain	2804	2861	8.9E-10	-	.	Name=LRR
RRS1B	PANTHER	Domain	126	447	9.6E-81	-	.	Name=PTHR32096
RRS1B	PANTHER	Domain	126	447	9.6E-81	-	.	Name=PTHR32096:SF100
RRS1B	PANTHER	Domain	441	642	9.6E-81	-	.	Name=PTHR32096
RRS1B	PANTHER	Domain	441	642	9.6E-81	-	.	Name=PTHR32096:SF100
RSG3-301	Coils	Domain	1398	1458	.	+	.	Name=Coil
RSG3-301	getorf	Domain	990	4601	.	+	.	Name=RSG3-301:0-6151_orf57
RSG3-301	getorf	Domain	993	4602	.	+	.	Name=pep_RSG3-301:0-6151_990_4601
RSG3-301	Gene3D	Domain	2028	2229	1.4E-5	+	.	Name=G3DSA:1.10.8.430
RSG3-301	Gene3D	Domain	3672	4161	1.7E-13	+	.	Name=LRR
RSG3-301	Gene3D	Domain	3096	3669	2.0E-19	+	.	Name=LRR
RSG3-301	PANTHER	Domain	1101	4083	2.6E-212	+	.	Name=LRR_protein
RSG3-301	Gene3D	Domain	1509	2022	2.6E-39	+	.	Name=G3DSA:3.40.50.300
RSG3-301	Gene3D	Domain	4164	4542	2.6E-9	+	.	Name=LRR
RSG3-301	Gene3D	Domain	2724	3033	2.7E-15	+	.	Name=LRR
RSG3-301	Pfam	Domain	1569	2220	2.7E-55	+	.	Name=NB-ARC
RSG3-301	Pfam	Domain	1077	1347	9.2E-15	+	.	Name=PF18052
RT4-4_replacement	Coils	Domain	388	448	.	+	.	Name=Coil
RT4-4_replacement	Coils	Domain	7462	7471	.	+	.	Name=Coil
RT4-4_replacement	getorf	Domain	1	492	.	+	.	Name=RT4-4_replacement:0-9568_orf9
RT4-4_replacement	getorf	Domain	2536	3171	.	+	.	Name=RT4-4_replacement:0-9568_orf48
RT4-4_replacement	getorf	Domain	4193	4513	.	+	.	Name=RT4-4_replacement:0-9568_orf65
RT4-4_replacement	getorf	Domain	6082	7470	.	+	.	Name=RT4-4_replacement:0-9568_orf94
RT4-4_replacement	getorf	Domain	7931	9028	.	+	.	Name=RT4-4_replacement:0-9568_orf116
RT4-4_replacement	getorf	Domain	2539	3172	.	+	.	Name=pep_RT4-4_replacement:0-9568_2536_3171
RT4-4_replacement	getorf	Domain	4196	4514	.	+	.	Name=pep_RT4-4_replacement:0-9568_4193_4513
RT4-4_replacement	getorf	Domain	4	493	.	+	.	Name=pep_RT4-4_replacement:0-9568_1_492
RT4-4_replacement	getorf	Domain	6085	7471	.	+	.	Name=pep_RT4-4_replacement:0-9568_6082_7470
RT4-4_replacement	getorf	Domain	7934	9029	.	+	.	Name=pep_RT4-4_replacement:0-9568_7931_9028
RT4-4_replacement	PANTHER	Domain	2653	3148	1.3E-14	+	.	Name=PTHR32166
RT4-4_replacement	PANTHER	Domain	2653	3148	1.3E-14	+	.	Name=PTHR32166:SF67
RT4-4_replacement	Pfam	Domain	67	472	1.4E-43	+	.	Name=TIR
RT4-4_replacement	Gene3D	Domain	8219	8570	1.5E-19	+	.	Name=LRR
RT4-4_replacement	Pfam	Domain	4382	4505	1.5E-4	+	.	Name=PF05699
RT4-4_replacement	PANTHER	Domain	7967	8900	1.5E-55	+	.	Name=LRR_protein
RT4-4_replacement	Pfam	Domain	2659	2767	2.0E-6	+	.	Name=PF02892
RT4-4_replacement	SMART	Domain	61	469	2.5E-40	+	.	Name=TIR
RT4-4_replacement	Gene3D	Domain	7934	8216	2.9E-15	+	.	Name=LRR
RT4-4_replacement	SMART	Domain	8648	8720	300.0	+	.	Name=LRR
RT4-4_replacement	Gene3D	Domain	8588	8915	3.2E-17	+	.	Name=LRR
RT4-4_replacement	PANTHER	Domain	22	490	3.4E-62	+	.	Name=PTHR32009
RT4-4_replacement	PANTHER	Domain	22	490	3.4E-62	+	.	Name=PTHR32009:SF60
RT4-4_replacement	Gene3D	Domain	6340	6865	4.0E-32	+	.	Name=G3DSA:3.40.50.300
RT4-4_replacement	SMART	Domain	8723	8792	4.7	+	.	Name=LRR
RT4-4_replacement	Gene3D	Domain	43	493	6.3E-62	+	.	Name=TIR
RT4-4_replacement	Pfam	Domain	6472	7132	6.6E-32	+	.	Name=NB-ARC
RT4-4_replacement	SMART	Domain	8435	8504	67.0	+	.	Name=LRR
RT4-4_replacement	SMART	Domain	8222	8291	79.0	+	.	Name=LRR
RT4-4_replacement	PANTHER	Domain	6409	7438	9.9E-122	+	.	Name=LRR_protein
Roq1	Coils	Domain	11674	11692	.	+	.	Name=Coil
Roq1	getorf	Domain	5512	11799	.	+	.	Name=Roq1:2716-14919_orf50
Roq1	getorf	Domain	5515	11800	.	+	.	Name=pep_Roq1:2716-14919_2796_9083
Roq1	Coils	Domain	5602	5605	.	-	.	Name=Coil
Roq1	Coils	Domain	5603	5606	.	-	.	Name=Coil
Roq1	Coils	Domain	5604	5607	.	-	.	Name=Coil
Roq1	getorf	Domain	12474	13634	.	-	.	Name=Roq1:2716-14919_orf129
Roq1	getorf	Domain	14297	14920	.	-	.	Name=Roq1:2716-14919_orf110
Roq1	getorf	Domain	5500	11784	.	-	.	Name=Roq1:2716-14919_orf143
Roq1	getorf	Domain	5511	11741	.	-	.	Name=Roq1:2716-14919_orf142
Roq1	getorf	Domain	5579	11779	.	-	.	Name=Roq1:2716-14919_orf140
Roq1	getorf	Domain	12474	13632	.	-	.	Name=pep_Roq1:2716-14919_9758_10918_r
Roq1	getorf	Domain	14297	14918	.	-	.	Name=pep_Roq1:2716-14919_11581_12204_r
Roq1	getorf	Domain	5500	11782	.	-	.	Name=pep_Roq1:2716-14919_2784_9068_r
Roq1	getorf	Domain	5511	11739	.	-	.	Name=pep_Roq1:2716-14919_2795_9025_r
Roq1	getorf	Domain	5579	11777	.	-	.	Name=pep_Roq1:2716-14919_2863_9063_r
Roq1	Gene3D	Domain	13068	13596	1.1E-32	-	.	Name=G3DSA:3.40.50.300
Roq1	Pfam	Domain	12852	13509	1.8E-32	-	.	Name=NB-ARC
Roq1	SMART	Domain	14390	14810	1.9E-47	-	.	Name=TIR
Roq1	PANTHER	Domain	12531	13617	2.1E-105	-	.	Name=LRR_protein
Roq1	Gene3D	Domain	14330	14825	2.7E-63	-	.	Name=TIR
Roq1	Pfam	Domain	14381	14807	3.0E-45	-	.	Name=TIR
Roq1	PANTHER	Domain	14363	14870	4.9E-66	-	.	Name=PTHR32009
Roq1	PANTHER	Domain	14363	14870	4.9E-66	-	.	Name=PTHR32009:SF88
Rp1-D	Coils	Domain	752	812	.	+	.	Name=Coil
Rp1-D	Coils	Domain	944	1004	.	+	.	Name=Coil
Rp1-D	getorf	Domain	377	4426	.	+	.	Name=Rp1-D:0-5028_orf53
Rp1-D	getorf	Domain	380	4427	.	+	.	Name=pep_Rp1-D:0-5028_377_4426
Rp1-D	PANTHER	Domain	557	4376	0.0	+	.	Name=LRR_protein
Rp1-D	Pfam	Domain	1193	1817	1.3E-34	+	.	Name=NB-ARC
Rp1-D	Gene3D	Domain	3437	4037	1.4E-13	+	.	Name=LRR
Rp1-D	Gene3D	Domain	2153	3221	1.8E-28	+	.	Name=LRR
Rp1-D	Pfam	Domain	644	842	2.1E-7	+	.	Name=PF18052
Rp1-D	Gene3D	Domain	1061	1598	4.8E-32	+	.	Name=G3DSA:3.40.50.300
Rp1-D	Gene3D	Domain	4040	4409	8.7E-7	+	.	Name=LRR
Rp3-1	getorf	Domain	1	3774	.	+	.	Name=Rp3-1:0-3777_orf42
Rp3-1	getorf	Domain	4	3775	.	+	.	Name=pep_Rp3-1:0-3777_1_3774
Rp3-1	PANTHER	Domain	2857	3673	0.0	+	.	Name=LRR_protein
Rp3-1	PANTHER	Domain	4	3187	0.0	+	.	Name=LRR_protein
Rp3-1	SMART	Domain	3349	3421	140.0	+	.	Name=LRR
Rp3-1	SMART	Domain	3493	3565	18.0	+	.	Name=LRR
Rp3-1	SMART	Domain	1897	1969	230.0	+	.	Name=LRR
Rp3-1	Pfam	Domain	19	268	3.2E-13	+	.	Name=PF18052
Rp3-1	Pfam	Domain	520	1174	3.2E-47	+	.	Name=NB-ARC
Rp3-1	Gene3D	Domain	466	970	3.4E-36	+	.	Name=G3DSA:3.40.50.300
Rp3-1	Gene3D	Domain	1663	2368	5.0E-44	+	.	Name=LRR
Rp3-1	Gene3D	Domain	3091	3484	6.2E-20	+	.	Name=LRR
Rp3-1	SMART	Domain	2992	3058	73.0	+	.	Name=LRR
Rp3-1	Gene3D	Domain	3496	3754	7.6E-10	+	.	Name=LRR
Rp3-1	Gene3D	Domain	2389	3082	8.8E-9	+	.	Name=LRR
Rp3-1	SMART	Domain	2263	2335	99.0	+	.	Name=LRR
CaPtr1	getorf	Domain	4	2484	.	-	.	Name=CaPtr1:0-2484_orf62
CaPtr1	getorf	Domain	4	2482	.	-	.	Name=pep_CaPtr1:0-2484_4_2484_r
CaPtr1	PANTHER	Domain	547	2479	0.0	-	.	Name=LRR_protein
CaPtr1	Gene3D	Domain	1540	2035	1.8E-39	-	.	Name=G3DSA:3.40.50.300
CaPtr1	Pfam	Domain	1255	1969	2.3E-46	-	.	Name=NB-ARC
CaPtr1	Pfam	Domain	2206	2455	3.1E-23	-	.	Name=PF18052
CaPtr1	Gene3D	Domain	13	190	3.9E-8	-	.	Name=LRR
CaPtr1	Gene3D	Domain	193	889	4.6E-36	-	.	Name=LRR
Rpa1	getorf	Domain	398	3382	.	+	.	Name=Rpa1:0-3781_orf33
Rpa1	getorf	Domain	401	3383	.	+	.	Name=pep_Rpa1:0-3781_398_3382
Rpa1	PANTHER	Domain	527	3143	1.4E-129	+	.	Name=LRR_protein
Rpa1	Gene3D	Domain	1004	1484	1.5E-33	+	.	Name=G3DSA:3.40.50.300
Rpa1	Gene3D	Domain	2696	3155	1.8E-8	+	.	Name=LRR
Rpa1	Pfam	Domain	1055	1712	2.1E-52	+	.	Name=NB-ARC
Rpa1	Gene3D	Domain	2243	2693	8.0E-7	+	.	Name=LRR
Rpg1b	Coils	Domain	124	184	.	+	.	Name=Coil
Rpg1b	Coils	Domain	379	439	.	+	.	Name=Coil
Rpg1b	getorf	Domain	1	3651	.	+	.	Name=Rpg1b:0-3654_orf34
Rpg1b	getorf	Domain	4	3652	.	+	.	Name=pep_Rpg1b:0-3654_1_3651
Rpg1b	PANTHER	Domain	40	3094	0.0	+	.	Name=LRR_protein
Rpg1b	Pfam	Domain	34	316	2.1E-18	+	.	Name=PF18052
Rpg1b	Gene3D	Domain	1654	2854	2.3E-44	+	.	Name=LRR
Rpg1b	Gene3D	Domain	508	1027	2.6E-42	+	.	Name=G3DSA:3.40.50.300
Rpg1b	Gene3D	Domain	1030	1228	5.4E-6	+	.	Name=G3DSA:1.10.8.430
Rpg1b	Gene3D	Domain	3040	3541	6.4E-18	+	.	Name=LRR
Rpg1b	Pfam	Domain	565	1282	6.6E-56	+	.	Name=NB-ARC
Rpg1r	Coils	Domain	124	184	.	+	.	Name=Coil
Rpg1r	getorf	Domain	1	3636	.	+	.	Name=Rpg1r:0-3639_orf35
Rpg1r	getorf	Domain	4	3637	.	+	.	Name=pep_Rpg1r:0-3639_1_3636
Rpg1r	PANTHER	Domain	40	3133	0.0	+	.	Name=LRR_protein
Rpg1r	Gene3D	Domain	511	1030	1.3E-41	+	.	Name=G3DSA:3.40.50.300
Rpg1r	Gene3D	Domain	3220	3556	2.1E-11	+	.	Name=LRR
Rpg1r	Pfam	Domain	568	1285	2.3E-54	+	.	Name=NB-ARC
Rpg1r	Gene3D	Domain	1729	2626	3.0E-32	+	.	Name=LRR
Rpg1r	Gene3D	Domain	1033	1231	3.4E-6	+	.	Name=G3DSA:1.10.8.430
Rpg1r	Pfam	Domain	34	298	3.5E-17	+	.	Name=PF18052
Rpg1r	Gene3D	Domain	2686	3217	4.3E-17	+	.	Name=LRR
Rph1	getorf	Domain	2514	3476	.	-	.	Name=Rph1:0-3476_orf62
Rph1	getorf	Domain	4	2103	.	-	.	Name=Rph1:0-3476_orf92
Rph1	getorf	Domain	2514	3474	.	-	.	Name=pep_Rph1:0-3476_2514_3476_r
Rph1	getorf	Domain	4	2101	.	-	.	Name=pep_Rph1:0-3476_4_2103_r
Rph1	Pfam	Domain	3192	3441	1.8E-21	-	.	Name=PF18052
Rph1	Gene3D	Domain	1846	2005	2.4E-6	-	.	Name=G3DSA:3.40.50.300
Rph1	Pfam	Domain	2676	2910	3.5E-12	-	.	Name=NB-ARC
Rph1	PANTHER	Domain	2643	3465	4.3E-78	-	.	Name=LRR_protein
Rph1	Pfam	Domain	1615	1987	4.7E-21	-	.	Name=NB-ARC
Rph1	PANTHER	Domain	70	1990	4.7E-230	-	.	Name=LRR_protein
Rph1	Gene3D	Domain	37	1225	4.8E-26	-	.	Name=LRR
Rpi-amr1e	Coils	Domain	1999	2059	.	+	.	Name=Coil
Rpi-amr1e	getorf	Domain	1552	4392	.	+	.	Name=Rpi-amr1e:0-7349_orf49
Rpi-amr1e	getorf	Domain	1555	4393	.	+	.	Name=pep_Rpi-amr1e:0-7349_1552_4392
Rpi-amr1e	Pfam	Domain	2170	2884	1.1E-57	+	.	Name=NB-ARC
Rpi-amr1e	Gene3D	Domain	3430	4348	2.0E-11	+	.	Name=LRR
Rpi-amr1e	Gene3D	Domain	2110	2602	4.6E-36	+	.	Name=G3DSA:3.40.50.300
Rpi-amr1e	PANTHER	Domain	1636	4324	4.7E-146	+	.	Name=LRR_protein
Rpi-amr1e-1032	Coils	Domain	2187	2268	.	+	.	Name=Coil
Rpi-amr1e-1032	getorf	Domain	1770	4580	.	+	.	Name=Rpi-amr1e-1032:0-7913_orf54
Rpi-amr1e-1032	getorf	Domain	1773	4581	.	+	.	Name=pep_Rpi-amr1e-1032:0-7913_1770_4580
Rpi-amr1e-1032	PANTHER	Domain	1827	4512	1.2E-144	+	.	Name=LRR_protein
Rpi-amr1e-1032	Gene3D	Domain	2310	2787	1.5E-35	+	.	Name=G3DSA:3.40.50.300
Rpi-amr1e-1032	Gene3D	Domain	3588	4536	1.6E-12	+	.	Name=LRR
Rpi-amr1e-1032	Pfam	Domain	2358	3072	2.5E-57	+	.	Name=NB-ARC
Rpi-amr1e-1101	Coils	Domain	2270	2330	.	+	.	Name=Coil
Rpi-amr1e-1101	getorf	Domain	1826	4666	.	+	.	Name=Rpi-amr1e-1101:0-7842_orf54
Rpi-amr1e-1101	getorf	Domain	1829	4667	.	+	.	Name=pep_Rpi-amr1e-1101:0-7842_1826_4666
Rpi-amr1e-1101	PANTHER	Domain	1910	4598	1.6E-145	+	.	Name=LRR_protein
Rpi-amr1e-1101	Gene3D	Domain	2384	2873	1.6E-35	+	.	Name=G3DSA:3.40.50.300
Rpi-amr1e-1101	Pfam	Domain	2444	3140	1.7E-56	+	.	Name=NB-ARC
Rpi-amr1e-1101	Gene3D	Domain	3704	4634	6.2E-13	+	.	Name=LRR
Rpi-amr1e-1123	Coils	Domain	1940	2000	.	+	.	Name=Coil
Rpi-amr1e-1123	getorf	Domain	1496	4336	.	+	.	Name=Rpi-amr1e-1123:0-7804_orf50
Rpi-amr1e-1123	getorf	Domain	1499	4337	.	+	.	Name=pep_Rpi-amr1e-1123:0-7804_1496_4336
Rpi-amr1e-1123	PANTHER	Domain	1580	4268	1.6E-145	+	.	Name=LRR_protein
Rpi-amr1e-1123	Gene3D	Domain	2054	2543	1.6E-35	+	.	Name=G3DSA:3.40.50.300
Rpi-amr1e-1123	Pfam	Domain	2114	2810	1.7E-56	+	.	Name=NB-ARC
Rpi-amr1e-1123	Gene3D	Domain	3374	4304	6.2E-13	+	.	Name=LRR
Rpi-amr1e-2272	Coils	Domain	2123	2183	.	+	.	Name=Coil
Rpi-amr1e-2272	getorf	Domain	1952	4483	.	+	.	Name=Rpi-amr1e-2272:0-7771_orf58
Rpi-amr1e-2272	getorf	Domain	1955	4484	.	+	.	Name=pep_Rpi-amr1e-2272:0-7771_1952_4483
Rpi-amr1e-2272	PANTHER	Domain	2006	4415	1.3E-143	+	.	Name=LRR_protein
Rpi-amr1e-2272	Gene3D	Domain	3515	4454	1.6E-14	+	.	Name=LRR
Rpi-amr1e-2272	Gene3D	Domain	2246	2729	1.6E-35	+	.	Name=G3DSA:3.40.50.300
Rpi-amr1e-2272	Pfam	Domain	2297	3011	3.5E-57	+	.	Name=NB-ARC
Rpi-amr1e-2300	Coils	Domain	2317	2377	.	+	.	Name=Coil
Rpi-amr1e-2300	getorf	Domain	1921	4710	.	+	.	Name=Rpi-amr1e-2300:0-7456_orf56
Rpi-amr1e-2300	getorf	Domain	1924	4711	.	+	.	Name=pep_Rpi-amr1e-2300:0-7456_1921_4710
Rpi-amr1e-2300	Pfam	Domain	2488	3202	1.5E-57	+	.	Name=NB-ARC
Rpi-amr1e-2300	Gene3D	Domain	3739	4678	2.2E-14	+	.	Name=LRR
Rpi-amr1e-2300	PANTHER	Domain	1957	4642	2.9E-146	+	.	Name=LRR_protein
Rpi-amr1e-2300	Gene3D	Domain	2440	2917	7.5E-36	+	.	Name=G3DSA:3.40.50.300
CcRpp1	Coils	Domain	307	367	.	+	.	Name=Coil
CcRpp1	Coils	Domain	412	481	.	+	.	Name=Coil
CcRpp1	Coils	Domain	52	133	.	+	.	Name=Coil
CcRpp1	Coils	Domain	700	781	.	+	.	Name=Coil
CcRpp1	getorf	Domain	1	2775	.	+	.	Name=CcRpp1:0-2778_orf33
CcRpp1	getorf	Domain	4	2776	.	+	.	Name=pep_CcRpp1:0-2778_1_2775
CcRpp1	PANTHER	Domain	145	2743	0.0	+	.	Name=LRR_protein
CcRpp1	Pfam	Domain	16	253	1.0E-14	+	.	Name=PF18052
CcRpp1	Pfam	Domain	520	1276	2.2E-56	+	.	Name=NB-ARC
CcRpp1	Gene3D	Domain	421	991	4.5E-35	+	.	Name=G3DSA:3.40.50.300
CcRpp1	Gene3D	Domain	1564	2755	9.3E-30	+	.	Name=LRR
Rpi-amr1e-2307	Coils	Domain	2355	2415	.	+	.	Name=Coil
Rpi-amr1e-2307	getorf	Domain	1938	4751	.	+	.	Name=Rpi-amr1e-2307:0-9596_orf54
Rpi-amr1e-2307	getorf	Domain	1941	4752	.	+	.	Name=pep_Rpi-amr1e-2307:0-9596_1938_4751
Rpi-amr1e-2307	Gene3D	Domain	2472	2958	1.1E-35	+	.	Name=G3DSA:3.40.50.300
Rpi-amr1e-2307	Gene3D	Domain	3789	4707	1.7E-13	+	.	Name=LRR
Rpi-amr1e-2307	PANTHER	Domain	1995	4683	1.9E-147	+	.	Name=LRR_protein
Rpi-amr1e-2307	Pfam	Domain	2529	3225	6.9E-57	+	.	Name=NB-ARC
Rpi-amr1e-3408	Coils	Domain	1769	1829	.	+	.	Name=Coil
Rpi-amr1e-3408	getorf	Domain	1625	4162	.	+	.	Name=Rpi-amr1e-3408:0-8441_orf54
Rpi-amr1e-3408	getorf	Domain	1628	4163	.	+	.	Name=pep_Rpi-amr1e-3408:0-8441_1625_4162
Rpi-amr1e-3408	Gene3D	Domain	1892	2369	1.2E-35	+	.	Name=G3DSA:3.40.50.300
Rpi-amr1e-3408	Gene3D	Domain	3191	4130	1.9E-14	+	.	Name=LRR
Rpi-amr1e-3408	PANTHER	Domain	1655	4094	1.9E-142	+	.	Name=LRR_protein
Rpi-amr1e-3408	Pfam	Domain	1940	2654	2.1E-57	+	.	Name=NB-ARC
Rpi-amr1e-3409	Coils	Domain	2394	2454	.	+	.	Name=Coil
Rpi-amr1e-3409	getorf	Domain	1950	4790	.	+	.	Name=Rpi-amr1e-3409:0-8005_orf56
Rpi-amr1e-3409	getorf	Domain	1953	4791	.	+	.	Name=pep_Rpi-amr1e-3409:0-8005_1950_4790
Rpi-amr1e-3409	Gene3D	Domain	2508	2997	3.2E-34	+	.	Name=G3DSA:3.40.50.300
Rpi-amr1e-3409	PANTHER	Domain	2034	4722	3.9E-145	+	.	Name=LRR_protein
Rpi-amr1e-3409	Pfam	Domain	2568	3264	5.9E-55	+	.	Name=NB-ARC
Rpi-amr1e-3409	Gene3D	Domain	3828	4758	6.2E-13	+	.	Name=LRR
Rpi-amr3i	getorf	Domain	1847	4579	.	+	.	Name=Rpi-amr3i:0-5352_orf61
Rpi-amr3i	getorf	Domain	1850	4580	.	+	.	Name=pep_Rpi-amr3i:0-5352_1847_4579
Rpi-amr3i	PANTHER	Domain	1928	4502	3.6E-140	+	.	Name=LRR_protein
Rpi-amr3i	Pfam	Domain	2378	3053	3.9E-57	+	.	Name=NB-ARC
Rpi-amr3i	Gene3D	Domain	2321	2828	8.3E-37	+	.	Name=G3DSA:3.40.50.300
Rpi-amr3i	Gene3D	Domain	3602	4088	8.4E-18	+	.	Name=LRR
Rpi-amr3i	Gene3D	Domain	4091	4541	8.8E-12	+	.	Name=LRR
Rpi-blb1	getorf	Domain	1022	3601	.	+	.	Name=Rpi-blb1:0-3673_orf41
Rpi-blb1	getorf	Domain	4	516	.	+	.	Name=Rpi-blb1:0-3673_orf6
Rpi-blb1	getorf	Domain	1025	3602	.	+	.	Name=pep_Rpi-blb1:0-3673_1022_3601
Rpi-blb1	getorf	Domain	7	517	.	+	.	Name=pep_Rpi-blb1:0-3673_4_516
Rpi-blb1	PANTHER	Domain	1130	3530	1.7E-142	+	.	Name=LRR_protein
Rpi-blb1	Pfam	Domain	1157	1817	2.8E-50	+	.	Name=NB-ARC
Rpi-blb1	Gene3D	Domain	1862	2141	3.0E-5	+	.	Name=G3DSA:1.10.10.10
Rpi-blb1	Gene3D	Domain	3179	3557	3.5E-25	+	.	Name=LRR
Rpi-blb1	Gene3D	Domain	2150	2579	4.8E-18	+	.	Name=LRR
Rpi-blb1	Gene3D	Domain	2600	3176	5.1E-15	+	.	Name=LRR
Rpi-blb1	Pfam	Domain	3197	3362	6.1E-9	+	.	Name=LRR
Rpi-blb1	Gene3D	Domain	1094	1604	6.8E-42	+	.	Name=G3DSA:3.40.50.300
Rpi-blb1	Pfam	Domain	28	274	8.0E-22	+	.	Name=PF18052
Rpi-blb2	getorf	Domain	1656	5432	.	+	.	Name=Rpi-blb2:0-7967_orf60
Rpi-blb2	getorf	Domain	1659	5433	.	+	.	Name=pep_Rpi-blb2:0-7967_1656_5432
Rpi-blb2	getorf	Domain	5986	6561	.	-	.	Name=Rpi-blb2:0-7967_orf131
Rpi-blb2	getorf	Domain	5986	6559	.	-	.	Name=pep_Rpi-blb2:0-7967_5986_6561_r
Rpi-blb2	Gene3D	Domain	4341	4857	1.0E-9	+	.	Name=LRR
Rpi-blb2	Gene3D	Domain	4860	5382	3.2E-10	+	.	Name=LRR
Rpi-blb2	PANTHER	Domain	2901	5349	4.9E-125	+	.	Name=LRR_protein
Rpi-blb2	PANTHER	Domain	6058	6319	5.7E-55	-	.	Name=PTHR16134
Rpi-blb2	PANTHER	Domain	6058	6319	5.7E-55	-	.	Name=PTHR16134:SF79
Rpi-blb2	Pfam	Domain	3258	3951	6.0E-60	+	.	Name=NB-ARC
Rpi-blb2	Gene3D	Domain	3186	3666	6.3E-37	+	.	Name=G3DSA:3.40.50.300
Rpi-blb2	Gene3D	Domain	6049	6559	8.1E-25	-	.	Name=LRR
Rpi-blb3	getorf	Domain	1	2541	.	+	.	Name=Rpi-blb3:0-2544_orf27
Rpi-blb3	getorf	Domain	4	2542	.	+	.	Name=pep_Rpi-blb3:0-2544_1_2541
Rpi-blb3	Pfam	Domain	16	265	1.4E-18	+	.	Name=PF18052
Rpi-blb3	Gene3D	Domain	427	946	2.0E-38	+	.	Name=G3DSA:3.40.50.300
Rpi-blb3	Pfam	Domain	499	1225	2.0E-61	+	.	Name=NB-ARC
Rpi-blb3	PANTHER	Domain	7	2491	2.5E-125	+	.	Name=LRR_protein
Rpi-blb3	Gene3D	Domain	2020	2536	3.2E-18	+	.	Name=LRR
Rpi-blb3	Gene3D	Domain	970	1231	4.7E-6	+	.	Name=G3DSA:1.10.8.430
Rpi-blb3	Gene3D	Domain	1525	2017	6.8E-13	+	.	Name=LRR
Rpi-bt1	Coils	Domain	2440	2500	.	+	.	Name=Coil
Rpi-bt1	getorf	Domain	3	587	.	+	.	Name=Rpi-bt1:0-3585_orf8
Rpi-bt1	getorf	Domain	772	3432	.	+	.	Name=Rpi-bt1:0-3585_orf38
Rpi-bt1	getorf	Domain	6	588	.	+	.	Name=pep_Rpi-bt1:0-3585_3_587
Rpi-bt1	getorf	Domain	775	3433	.	+	.	Name=pep_Rpi-bt1:0-3585_772_3432
Rpi-bt1	Gene3D	Domain	1894	2944	1.5E-35	+	.	Name=LRR
Rpi-bt1	Gene3D	Domain	2947	3388	1.7E-24	+	.	Name=LRR
Rpi-bt1	Pfam	Domain	2050	2221	1.8E-6	+	.	Name=LRR
Rpi-bt1	Pfam	Domain	937	1657	3.0E-50	+	.	Name=NB-ARC
Rpi-bt1	Pfam	Domain	3034	3205	3.2E-7	+	.	Name=LRR
Rpi-bt1	PANTHER	Domain	928	2968	4.4E-146	+	.	Name=LRR_protein
Rpi-bt1	PANTHER	Domain	102	309	5.0E-12	+	.	Name=LRR_protein
Rpi-bt1	Gene3D	Domain	886	1381	7.0E-40	+	.	Name=G3DSA:3.40.50.300
Rpi-bt1	Pfam	Domain	72	330	7.8E-24	+	.	Name=PF18052
Rpi-chcl	Coils	Domain	4183	4243	.	+	.	Name=Coil
Rpi-chcl	getorf	Domain	3352	7263	.	+	.	Name=Rpi-chcl:0-7907_orf92
Rpi-chcl	getorf	Domain	3355	7264	.	+	.	Name=pep_Rpi-chcl:0-7907_3352_7263
Rpi-chcl	Pfam	Domain	3997	4717	1.1E-40	+	.	Name=NB-ARC
Rpi-chcl	Gene3D	Domain	6694	7252	1.6E-18	+	.	Name=LRR
Rpi-chcl	Gene3D	Domain	3949	4450	1.8E-32	+	.	Name=G3DSA:3.40.50.300
Rpi-chcl	Gene3D	Domain	5038	6187	2.0E-41	+	.	Name=LRR
Rpi-chcl	Gene3D	Domain	6190	6685	2.8E-23	+	.	Name=LRR
Rpi-chcl	PANTHER	Domain	3535	6529	3.0E-178	+	.	Name=LRR_protein
Rpi-chcl	Gene3D	Domain	4462	4720	6.4E-6	+	.	Name=G3DSA:1.10.8.430
Rpi-chcl	Pfam	Domain	3523	3784	8.7E-17	+	.	Name=PF18052
Rpi-edn1.1	getorf	Domain	1	2541	.	+	.	Name=Rpi-edn1.1:0-2544_orf27
Rpi-edn1.1	getorf	Domain	4	2542	.	+	.	Name=pep_Rpi-edn1.1:0-2544_1_2541
Rpi-edn1.1	Gene3D	Domain	1498	1990	1.1E-12	+	.	Name=LRR
Rpi-edn1.1	Pfam	Domain	16	265	1.4E-18	+	.	Name=PF18052
Rpi-edn1.1	Pfam	Domain	505	1225	2.4E-60	+	.	Name=NB-ARC
Rpi-edn1.1	Gene3D	Domain	424	946	2.8E-38	+	.	Name=G3DSA:3.40.50.300
Rpi-edn1.1	PANTHER	Domain	7	2491	3.3E-125	+	.	Name=LRR_protein
Rpi-edn1.1	Gene3D	Domain	2017	2533	3.7E-18	+	.	Name=LRR
Rpi-edn1.1	Gene3D	Domain	970	1231	4.7E-6	+	.	Name=G3DSA:1.10.8.430
DM10^Col-0	getorf	Domain	2012	2323	.	+	.	Name=DM10^Col-0:0-3812_orf26
DM10^Col-0	getorf	Domain	204	770	.	+	.	Name=DM10^Col-0:0-3812_orf11
DM10^Col-0	getorf	Domain	2344	3669	.	+	.	Name=DM10^Col-0:0-3812_orf42
DM10^Col-0	getorf	Domain	755	1951	.	+	.	Name=DM10^Col-0:0-3812_orf21
DM10^Col-0	getorf	Domain	2015	2324	.	+	.	Name=pep_DM10^Col-0:0-3812_2012_2323
DM10^Col-0	getorf	Domain	207	771	.	+	.	Name=pep_DM10^Col-0:0-3812_204_770
DM10^Col-0	getorf	Domain	2347	3670	.	+	.	Name=pep_DM10^Col-0:0-3812_2344_3669
DM10^Col-0	getorf	Domain	758	1952	.	+	.	Name=pep_DM10^Col-0:0-3812_755_1951
DM10^Col-0	Pfam	Domain	908	1577	1.5E-23	+	.	Name=NB-ARC
DM10^Col-0	Pfam	Domain	2252	2309	1.6E-8	+	.	Name=LRR
DM10^Col-0	PANTHER	Domain	791	1907	1.8E-198	+	.	Name=LRR_protein
DM10^Col-0	SMART	Domain	279	690	1.8E-49	+	.	Name=TIR
DM10^Col-0	Gene3D	Domain	2689	3070	2.3E-12	+	.	Name=LRR
DM10^Col-0	Gene3D	Domain	2368	2686	2.4E-17	+	.	Name=LRR
DM10^Col-0	Pfam	Domain	282	684	2.5E-47	+	.	Name=TIR
DM10^Col-0	PANTHER	Domain	2024	2309	3.7E-38	+	.	Name=LRR_protein
DM10^Col-0	Gene3D	Domain	854	1367	4.4E-27	+	.	Name=G3DSA:3.40.50.300
DM10^Col-0	PANTHER	Domain	2419	3550	4.7E-53	+	.	Name=LRR_protein
DM10^Col-0	Gene3D	Domain	270	738	4.8E-55	+	.	Name=TIR
DM10^Col-0	SMART	Domain	959	1385	6.1E-4	+	.	Name=SM00382
DM10^Col-0	PANTHER	Domain	240	705	8.2E-51	+	.	Name=PTHR32009
DM10^Col-0	PANTHER	Domain	240	705	8.2E-51	+	.	Name=PTHR32009:SF60
Rpi-edn2	Coils	Domain	190	250	.	+	.	Name=Coil
Rpi-edn2	getorf	Domain	1	2589	.	+	.	Name=Rpi-edn2:0-2592_orf20
Rpi-edn2	getorf	Domain	4	2590	.	+	.	Name=pep_Rpi-edn2:0-2592_1_2589
Rpi-edn2	Pfam	Domain	496	1213	1.1E-46	+	.	Name=NB-ARC
Rpi-edn2	Gene3D	Domain	1432	2572	2.0E-22	+	.	Name=LRR
Rpi-edn2	PANTHER	Domain	169	2572	3.1E-122	+	.	Name=LRR_protein
Rpi-edn2	Gene3D	Domain	424	919	4.8E-34	+	.	Name=G3DSA:3.40.50.300
Rpi-edn2	Pfam	Domain	31	277	7.4E-14	+	.	Name=PF18052
Rpi-hjt1.1	getorf	Domain	1	2541	.	+	.	Name=Rpi-hjt1.1:0-2544_orf27
Rpi-hjt1.1	getorf	Domain	4	2542	.	+	.	Name=pep_Rpi-hjt1.1:0-2544_1_2541
Rpi-hjt1.1	PANTHER	Domain	7	2491	1.6E-125	+	.	Name=LRR_protein
Rpi-hjt1.1	Gene3D	Domain	1564	2011	2.2E-10	+	.	Name=LRR
Rpi-hjt1.1	Gene3D	Domain	2017	2533	2.3E-18	+	.	Name=LRR
Rpi-hjt1.1	Pfam	Domain	16	265	3.2E-19	+	.	Name=PF18052
Rpi-hjt1.1	Pfam	Domain	496	1225	3.5E-62	+	.	Name=NB-ARC
Rpi-hjt1.1	Gene3D	Domain	1219	1489	3.7E-5	+	.	Name=G3DSA:1.10.10.10
Rpi-hjt1.1	Gene3D	Domain	970	1216	4.7E-6	+	.	Name=G3DSA:1.10.8.430
Rpi-hjt1.1	Gene3D	Domain	427	946	5.8E-39	+	.	Name=G3DSA:3.40.50.300
Rpi-hjt1.2	getorf	Domain	1	2541	.	+	.	Name=Rpi-hjt1.2:0-2544_orf26
Rpi-hjt1.2	getorf	Domain	4	2542	.	+	.	Name=pep_Rpi-hjt1.2:0-2544_1_2541
Rpi-hjt1.2	Pfam	Domain	16	265	1.4E-18	+	.	Name=PF18052
Rpi-hjt1.2	Gene3D	Domain	424	946	1.9E-38	+	.	Name=G3DSA:3.40.50.300
Rpi-hjt1.2	Gene3D	Domain	2017	2533	2.3E-18	+	.	Name=LRR
Rpi-hjt1.2	Pfam	Domain	505	1225	3.1E-60	+	.	Name=NB-ARC
Rpi-hjt1.2	Gene3D	Domain	1525	1990	3.8E-11	+	.	Name=LRR
Rpi-hjt1.2	Gene3D	Domain	970	1231	4.7E-6	+	.	Name=G3DSA:1.10.8.430
Rpi-hjt1.2	PANTHER	Domain	7	2491	5.4E-125	+	.	Name=LRR_protein
Rpi-hjt1.3	getorf	Domain	1	2541	.	+	.	Name=Rpi-hjt1.3:0-2544_orf28
Rpi-hjt1.3	getorf	Domain	4	2542	.	+	.	Name=pep_Rpi-hjt1.3:0-2544_1_2541
Rpi-hjt1.3	PANTHER	Domain	7	2491	1.5E-125	+	.	Name=LRR_protein
Rpi-hjt1.3	Gene3D	Domain	1564	2011	2.2E-10	+	.	Name=LRR
Rpi-hjt1.3	Gene3D	Domain	2017	2533	2.3E-18	+	.	Name=LRR
Rpi-hjt1.3	Pfam	Domain	16	265	3.2E-19	+	.	Name=PF18052
Rpi-hjt1.3	Gene3D	Domain	1219	1489	3.2E-5	+	.	Name=G3DSA:1.10.10.10
Rpi-hjt1.3	Pfam	Domain	496	1225	3.5E-62	+	.	Name=NB-ARC
Rpi-hjt1.3	Gene3D	Domain	970	1216	4.7E-6	+	.	Name=G3DSA:1.10.8.430
Rpi-hjt1.3	Gene3D	Domain	427	946	5.8E-39	+	.	Name=G3DSA:3.40.50.300
Rpi-mcq1.2	Coils	Domain	2189	2249	.	+	.	Name=Coil
Rpi-mcq1.2	getorf	Domain	1985	4567	.	+	.	Name=Rpi-mcq1.2:0-5567_orf58
Rpi-mcq1.2	getorf	Domain	1988	4568	.	+	.	Name=pep_Rpi-mcq1.2:0-5567_1985_4567
Rpi-mcq1.2	SMART	Domain	2531	2933	1.6E-5	+	.	Name=SM00382
Rpi-mcq1.2	Gene3D	Domain	2435	2906	2.1E-33	+	.	Name=G3DSA:3.40.50.300
Rpi-mcq1.2	Gene3D	Domain	2990	3230	2.3E-5	+	.	Name=G3DSA:1.10.8.430
Rpi-mcq1.2	Pfam	Domain	2033	2276	2.4E-14	+	.	Name=PF18052
Rpi-mcq1.2	Gene3D	Domain	3551	4562	2.9E-20	+	.	Name=LRR
Rpi-mcq1.2	PANTHER	Domain	2093	4556	3.4E-120	+	.	Name=LRR_protein
Rpi-mcq1.2	Pfam	Domain	2483	3203	5.3E-47	+	.	Name=NB-ARC
Rpi-pta1	getorf	Domain	1010	3589	.	+	.	Name=Rpi-pta1:0-3592_orf41
Rpi-pta1	getorf	Domain	1	504	.	+	.	Name=Rpi-pta1:0-3592_orf6
Rpi-pta1	getorf	Domain	1013	3590	.	+	.	Name=pep_Rpi-pta1:0-3592_1010_3589
Rpi-pta1	getorf	Domain	4	505	.	+	.	Name=pep_Rpi-pta1:0-3592_1_504
Rpi-pta1	Pfam	Domain	16	262	1.4E-22	+	.	Name=PF18052
Rpi-pta1	Gene3D	Domain	2588	3167	1.8E-15	+	.	Name=LRR
Rpi-pta1	PANTHER	Domain	1118	3518	2.2E-143	+	.	Name=LRR_protein
Rpi-pta1	Gene3D	Domain	2036	2564	2.3E-23	+	.	Name=LRR
Rpi-pta1	Gene3D	Domain	3170	3545	2.7E-25	+	.	Name=LRR
Rpi-pta1	Pfam	Domain	1145	1805	2.8E-50	+	.	Name=NB-ARC
Rpi-pta1	Pfam	Domain	3185	3350	6.1E-9	+	.	Name=LRR
Rpi-pta1	Gene3D	Domain	1082	1592	6.8E-42	+	.	Name=G3DSA:3.40.50.300
Rpi-snk1.1	getorf	Domain	1	2541	.	+	.	Name=Rpi-snk1.1:0-2544_orf27
Rpi-snk1.1	getorf	Domain	4	2542	.	+	.	Name=pep_Rpi-snk1.1:0-2544_1_2541
Rpi-snk1.1	Pfam	Domain	16	265	1.5E-18	+	.	Name=PF18052
Rpi-snk1.1	Gene3D	Domain	427	946	2.0E-38	+	.	Name=G3DSA:3.40.50.300
Rpi-snk1.1	PANTHER	Domain	7	2491	2.6E-126	+	.	Name=LRR_protein
Rpi-snk1.1	Pfam	Domain	499	1225	2.7E-61	+	.	Name=NB-ARC
Rpi-snk1.1	Gene3D	Domain	970	1255	3.7E-6	+	.	Name=G3DSA:1.10.8.430
Rpi-snk1.1	Gene3D	Domain	2017	2536	3.9E-18	+	.	Name=LRR
Rpi-snk1.1	Gene3D	Domain	1522	1990	4.8E-12	+	.	Name=LRR
Rpi-snk1.2	getorf	Domain	1	2532	.	+	.	Name=Rpi-snk1.2:0-2535_orf27
Rpi-snk1.2	getorf	Domain	4	2533	.	+	.	Name=pep_Rpi-snk1.2:0-2535_1_2532
Rpi-snk1.2	Pfam	Domain	499	1216	1.2E-59	+	.	Name=NB-ARC
Rpi-snk1.2	Gene3D	Domain	1555	2005	2.0E-10	+	.	Name=LRR
Rpi-snk1.2	PANTHER	Domain	7	2482	2.1E-124	+	.	Name=LRR_protein
Rpi-snk1.2	Pfam	Domain	16	265	3.2E-19	+	.	Name=PF18052
Rpi-snk1.2	Gene3D	Domain	1210	1480	3.7E-5	+	.	Name=G3DSA:1.10.10.10
Rpi-snk1.2	Gene3D	Domain	2008	2524	3.9E-18	+	.	Name=LRR
Rpi-snk1.2	Gene3D	Domain	961	1207	4.7E-6	+	.	Name=G3DSA:1.10.8.430
Rpi-snk1.2	Gene3D	Domain	427	937	6.3E-37	+	.	Name=G3DSA:3.40.50.300
Rpi-sto1	getorf	Domain	1010	3589	.	+	.	Name=Rpi-sto1:0-3592_orf41
Rpi-sto1	getorf	Domain	1	504	.	+	.	Name=Rpi-sto1:0-3592_orf6
Rpi-sto1	getorf	Domain	1013	3590	.	+	.	Name=pep_Rpi-sto1:0-3592_1010_3589
Rpi-sto1	getorf	Domain	4	505	.	+	.	Name=pep_Rpi-sto1:0-3592_1_504
Rpi-sto1	Pfam	Domain	16	262	1.4E-22	+	.	Name=PF18052
Rpi-sto1	PANTHER	Domain	1118	3518	1.7E-142	+	.	Name=LRR_protein
Rpi-sto1	Pfam	Domain	1145	1805	2.8E-50	+	.	Name=NB-ARC
Rpi-sto1	Gene3D	Domain	1850	2129	3.0E-5	+	.	Name=G3DSA:1.10.10.10
Rpi-sto1	Gene3D	Domain	3167	3545	3.5E-25	+	.	Name=LRR
Rpi-sto1	Gene3D	Domain	2138	2567	4.8E-18	+	.	Name=LRR
Rpi-sto1	Gene3D	Domain	2588	3164	5.1E-15	+	.	Name=LRR
Rpi-sto1	Pfam	Domain	3185	3350	6.1E-9	+	.	Name=LRR
Rpi-sto1	Gene3D	Domain	1082	1592	6.8E-42	+	.	Name=G3DSA:3.40.50.300
Rpi-vnt1.1	Coils	Domain	998	1058	.	+	.	Name=Coil
Rpi-vnt1.1	getorf	Domain	704	3382	.	+	.	Name=Rpi-vnt1.1:0-4310_orf35
Rpi-vnt1.1	getorf	Domain	707	3383	.	+	.	Name=pep_Rpi-vnt1.1:0-4310_704_3382
Rpi-vnt1.1	SMART	Domain	1340	1742	0.0061	+	.	Name=SM00382
Rpi-vnt1.1	Gene3D	Domain	1244	1715	1.3E-32	+	.	Name=G3DSA:3.40.50.300
Rpi-vnt1.1	Gene3D	Domain	1766	2033	3.6E-5	+	.	Name=G3DSA:1.10.8.430
Rpi-vnt1.1	Pfam	Domain	839	1085	4.6E-14	+	.	Name=PF18052
Rpi-vnt1.1	Gene3D	Domain	2330	3380	5.0E-19	+	.	Name=LRR
Rpi-vnt1.1	Pfam	Domain	1292	1988	6.8E-46	+	.	Name=NB-ARC
Rpi-vnt1.1	PANTHER	Domain	905	3299	8.3E-123	+	.	Name=LRR_protein
DM10^Tuescha9	getorf	Domain	1	534	.	+	.	Name=DM10^Tuescha9:0-2512_orf8
DM10^Tuescha9	getorf	Domain	1783	2100	.	+	.	Name=DM10^Tuescha9:0-2512_orf24
DM10^Tuescha9	getorf	Domain	2104	2493	.	+	.	Name=DM10^Tuescha9:0-2512_orf28
DM10^Tuescha9	getorf	Domain	519	1721	.	+	.	Name=DM10^Tuescha9:0-2512_orf18
DM10^Tuescha9	getorf	Domain	1786	2101	.	+	.	Name=pep_DM10^Tuescha9:0-2512_1783_2100
DM10^Tuescha9	getorf	Domain	2107	2494	.	+	.	Name=pep_DM10^Tuescha9:0-2512_2104_2493
DM10^Tuescha9	getorf	Domain	4	535	.	+	.	Name=pep_DM10^Tuescha9:0-2512_1_534
DM10^Tuescha9	getorf	Domain	522	1722	.	+	.	Name=pep_DM10^Tuescha9:0-2512_519_1721
DM10^Tuescha9	SMART	Domain	729	1155	0.0062	+	.	Name=SM00382
DM10^Tuescha9	Pfam	Domain	2257	2323	0.17	+	.	Name=PF00560
DM10^Tuescha9	Pfam	Domain	678	1347	1.5E-23	+	.	Name=NB-ARC
DM10^Tuescha9	SMART	Domain	43	454	2.3E-50	+	.	Name=TIR
DM10^Tuescha9	PANTHER	Domain	2188	2443	3.1E-28	+	.	Name=LRR_protein
DM10^Tuescha9	Pfam	Domain	2023	2080	4.6E-8	+	.	Name=LRR
DM10^Tuescha9	PANTHER	Domain	1795	2080	5.4E-39	+	.	Name=LRR_protein
DM10^Tuescha9	Gene3D	Domain	624	1137	5.6E-27	+	.	Name=G3DSA:3.40.50.300
DM10^Tuescha9	PANTHER	Domain	561	1677	5.7E-197	+	.	Name=LRR_protein
DM10^Tuescha9	Gene3D	Domain	2128	2494	7.0E-21	+	.	Name=LRR
DM10^Tuescha9	PANTHER	Domain	4	469	7.4E-52	+	.	Name=PTHR32009
DM10^Tuescha9	PANTHER	Domain	4	469	7.4E-52	+	.	Name=PTHR32009:SF60
DM10^Tuescha9	Pfam	Domain	46	448	7.6E-48	+	.	Name=TIR
DM10^Tuescha9	Gene3D	Domain	34	502	9.4E-56	+	.	Name=TIR
Rpi-vnt1.2	Coils	Domain	331	391	.	+	.	Name=Coil
Rpi-vnt1.2	getorf	Domain	1	2715	.	+	.	Name=Rpi-vnt1.2:0-2718_orf25
Rpi-vnt1.2	getorf	Domain	4	2716	.	+	.	Name=pep_Rpi-vnt1.2:0-2718_1_2715
Rpi-vnt1.2	SMART	Domain	673	1075	0.0061	+	.	Name=SM00382
Rpi-vnt1.2	PANTHER	Domain	238	2632	1.1E-122	+	.	Name=LRR_protein
Rpi-vnt1.2	Gene3D	Domain	577	1048	1.3E-32	+	.	Name=G3DSA:3.40.50.300
Rpi-vnt1.2	Gene3D	Domain	1099	1366	3.6E-5	+	.	Name=G3DSA:1.10.8.430
Rpi-vnt1.2	Gene3D	Domain	1663	2713	4.3E-19	+	.	Name=LRR
Rpi-vnt1.2	Pfam	Domain	172	418	4.7E-14	+	.	Name=PF18052
Rpi-vnt1.2	Pfam	Domain	625	1321	7.0E-46	+	.	Name=NB-ARC
Rpi-vnt1.3	Coils	Domain	331	391	.	+	.	Name=Coil
Rpi-vnt1.3	getorf	Domain	1	2715	.	+	.	Name=Rpi-vnt1.3:0-2718_orf25
Rpi-vnt1.3	getorf	Domain	4	2716	.	+	.	Name=pep_Rpi-vnt1.3:0-2718_1_2715
Rpi-vnt1.3	SMART	Domain	673	1075	0.0061	+	.	Name=SM00382
Rpi-vnt1.3	PANTHER	Domain	238	2632	1.1E-122	+	.	Name=LRR_protein
Rpi-vnt1.3	Gene3D	Domain	577	1048	1.3E-32	+	.	Name=G3DSA:3.40.50.300
Rpi-vnt1.3	Gene3D	Domain	1099	1366	3.6E-5	+	.	Name=G3DSA:1.10.8.430
Rpi-vnt1.3	Gene3D	Domain	1663	2713	4.3E-19	+	.	Name=LRR
Rpi-vnt1.3	Pfam	Domain	172	418	4.7E-14	+	.	Name=PF18052
Rpi-vnt1.3	Pfam	Domain	625	1321	7.0E-46	+	.	Name=NB-ARC
Rpp1-R1	getorf	Domain	5398	6435	.	+	.	Name=Rpp1-R1:0-10207_orf92
Rpp1-R1	getorf	Domain	7350	10001	.	+	.	Name=Rpp1-R1:0-10207_orf126
Rpp1-R1	getorf	Domain	5401	6436	.	+	.	Name=pep_Rpp1-R1:0-10207_5398_6435
Rpp1-R1	getorf	Domain	7353	10002	.	+	.	Name=pep_Rpp1-R1:0-10207_7350_10001
Rpp1-R1	Gene3D	Domain	8619	9234	1.3E-31	+	.	Name=LRR
Rpp1-R1	Pfam	Domain	7683	8394	1.3E-37	+	.	Name=NB-ARC
Rpp1-R1	Pfam	Domain	5647	6229	1.8E-32	+	.	Name=PF02902
Rpp1-R1	Gene3D	Domain	7641	8085	5.0E-26	+	.	Name=G3DSA:3.40.50.300
Rpp1-R1	Gene3D	Domain	9495	9990	5.4E-11	+	.	Name=LRR
Rpp1-R1	PANTHER	Domain	5515	6301	5.8E-174	+	.	Name=PTHR47764
Rpp1-R1	PANTHER	Domain	5515	6301	5.8E-174	+	.	Name=PTHR47764:SF5
Rpp1-R1	Pfam	Domain	8784	8958	6.3E-12	+	.	Name=LRR
Rpp1-R1	Gene3D	Domain	5578	6301	6.7E-78	+	.	Name=G3DSA:1.10.418.20
Rpp1-R1	Gene3D	Domain	5722	6121	6.7E-78	+	.	Name=G3DSA:3.30.310.130
Rpp1-R1	PANTHER	Domain	7593	9927	8.1E-127	+	.	Name=LRR_protein
Rpp1-R3	Coils	Domain	2017	2107	.	-	.	Name=Coil
Rpp1-R3	getorf	Domain	181	2880	.	-	.	Name=Rpp1-R3:0-6069_orf164
Rpp1-R3	getorf	Domain	3904	4827	.	-	.	Name=Rpp1-R3:0-6069_orf124
Rpp1-R3	getorf	Domain	181	2878	.	-	.	Name=pep_Rpp1-R3:0-6069_181_2880_r
Rpp1-R3	getorf	Domain	3904	4825	.	-	.	Name=pep_Rpp1-R3:0-6069_3904_4827_r
Rpp1-R3	Pfam	Domain	1219	1393	1.8E-11	-	.	Name=LRR
Rpp1-R3	Pfam	Domain	4009	4636	1.9E-35	-	.	Name=PF02902
Rpp1-R3	Pfam	Domain	2092	2545	2.0E-27	-	.	Name=NB-ARC
Rpp1-R3	Gene3D	Domain	181	829	2.1E-9	-	.	Name=LRR
Rpp1-R3	Pfam	Domain	1780	2059	2.9E-10	-	.	Name=NB-ARC
Rpp1-R3	Gene3D	Domain	922	1558	3.0E-33	-	.	Name=LRR
Rpp1-R3	PANTHER	Domain	253	2653	4.2E-121	-	.	Name=LRR_protein
Rpp1-R3	Gene3D	Domain	3979	4705	4.2E-82	-	.	Name=G3DSA:1.10.418.20
Rpp1-R3	Gene3D	Domain	4159	4558	4.2E-82	-	.	Name=G3DSA:3.30.310.130
Rpp1-R3	PANTHER	Domain	3979	4735	4.5E-174	-	.	Name=PTHR47764
Rpp1-R3	PANTHER	Domain	3979	4735	4.5E-174	-	.	Name=PTHR47764:SF5
Rpp1-R3	Gene3D	Domain	2119	2575	6.0E-27	-	.	Name=G3DSA:3.40.50.300
Rpp1-R4	getorf	Domain	3632	4696	.	-	.	Name=Rpp1-R4:0-7140_orf159
Rpp1-R4	getorf	Domain	4	2697	.	-	.	Name=Rpp1-R4:0-7140_orf192
Rpp1-R4	getorf	Domain	3632	4694	.	-	.	Name=pep_Rpp1-R4:0-7140_3632_4696_r
Rpp1-R4	getorf	Domain	4	2695	.	-	.	Name=pep_Rpp1-R4:0-7140_4_2697_r
Rpp1-R4	Gene3D	Domain	1936	2383	1.0E-26	-	.	Name=G3DSA:3.40.50.300
Rpp1-R4	Pfam	Domain	1639	2362	1.1E-40	-	.	Name=NB-ARC
Rpp1-R4	Gene3D	Domain	799	1414	1.9E-31	-	.	Name=LRR
Rpp1-R4	Pfam	Domain	1075	1249	2.2E-11	-	.	Name=LRR
Rpp1-R4	Gene3D	Domain	10	589	3.1E-8	-	.	Name=LRR
Rpp1-R4	Pfam	Domain	3830	4424	3.7E-34	-	.	Name=PF02902
Rpp1-R4	PANTHER	Domain	70	2458	5.5E-127	-	.	Name=LRR_protein
Rpp1-R4	Gene3D	Domain	3767	4493	7.3E-79	-	.	Name=G3DSA:1.10.418.20
Rpp1-R4	Gene3D	Domain	3947	4349	7.3E-79	-	.	Name=G3DSA:3.30.310.130
Rpp1-R4	PANTHER	Domain	3767	4520	7.9E-173	-	.	Name=PTHR47764
Rpp1-R4	PANTHER	Domain	3767	4520	7.9E-173	-	.	Name=PTHR47764:SF5
Rpp1-R5	getorf	Domain	3594	4586	.	-	.	Name=Rpp1-R5:0-5904_orf121
Rpp1-R5	getorf	Domain	4	2679	.	-	.	Name=Rpp1-R5:0-5904_orf154
Rpp1-R5	getorf	Domain	3594	4584	.	-	.	Name=pep_Rpp1-R5:0-5904_3594_4586_r
Rpp1-R5	getorf	Domain	4	2677	.	-	.	Name=pep_Rpp1-R5:0-5904_4_2679_r
Rpp1-R5	Pfam	Domain	1081	1255	1.2E-11	-	.	Name=LRR
Rpp1-R5	Gene3D	Domain	10	607	1.3E-9	-	.	Name=LRR
Rpp1-R5	PANTHER	Domain	3729	4491	1.9E-169	-	.	Name=PTHR47764
Rpp1-R5	PANTHER	Domain	3729	4491	1.9E-169	-	.	Name=PTHR47764:SF5
Rpp1-R5	Gene3D	Domain	748	1429	3.1E-32	-	.	Name=LRR
Rpp1-R5	Gene3D	Domain	3729	4461	3.3E-80	-	.	Name=G3DSA:1.10.418.20
Rpp1-R5	Gene3D	Domain	3909	4317	3.3E-80	-	.	Name=G3DSA:3.30.310.130
Rpp1-R5	Pfam	Domain	1642	2344	4.3E-43	-	.	Name=NB-ARC
Rpp1-R5	PANTHER	Domain	70	2440	6.4E-121	-	.	Name=LRR_protein
Rpp1-R5	Gene3D	Domain	1918	2371	8.7E-28	-	.	Name=G3DSA:3.40.50.300
Rpp1-R5	Pfam	Domain	3792	4392	8.8E-34	-	.	Name=PF02902
Rpp4C4	Coils	Domain	1015	1129	.	+	.	Name=Coil
Rpp4C4	getorf	Domain	10065	10745	.	+	.	Name=Rpp4C4:0-11253_orf128
Rpp4C4	getorf	Domain	4424	5281	.	+	.	Name=Rpp4C4:0-11253_orf62
Rpp4C4	getorf	Domain	5342	6163	.	+	.	Name=Rpp4C4:0-11253_orf70
Rpp4C4	getorf	Domain	7038	7853	.	+	.	Name=Rpp4C4:0-11253_orf96
Rpp4C4	getorf	Domain	7914	8816	.	+	.	Name=Rpp4C4:0-11253_orf109
Rpp4C4	getorf	Domain	847	4014	.	+	.	Name=Rpp4C4:0-11253_orf44
Rpp4C4	getorf	Domain	8991	10043	.	+	.	Name=Rpp4C4:0-11253_orf121
Rpp4C4	getorf	Domain	10068	10746	.	+	.	Name=pep_Rpp4C4:0-11253_10065_10745
Rpp4C4	getorf	Domain	4427	5282	.	+	.	Name=pep_Rpp4C4:0-11253_4424_5281
Rpp4C4	getorf	Domain	5345	6164	.	+	.	Name=pep_Rpp4C4:0-11253_5342_6163
Rpp4C4	getorf	Domain	7041	7854	.	+	.	Name=pep_Rpp4C4:0-11253_7038_7853
Rpp4C4	getorf	Domain	7917	8817	.	+	.	Name=pep_Rpp4C4:0-11253_7914_8816
Rpp4C4	getorf	Domain	850	4015	.	+	.	Name=pep_Rpp4C4:0-11253_847_4014
Rpp4C4	getorf	Domain	8994	10044	.	+	.	Name=pep_Rpp4C4:0-11253_8991_10043
Rpp4C4	PANTHER	Domain	928	3961	0.0	+	.	Name=PTHR33463
Rpp4C4	PANTHER	Domain	928	3961	0.0	+	.	Name=PTHR33463:SF68
Rpp4C4	Gene3D	Domain	9117	9717	1.0E-12	+	.	Name=LRR
Rpp4C4	Gene3D	Domain	2452	3073	1.2E-22	+	.	Name=LRR
Rpp4C4	PANTHER	Domain	4478	5177	1.4E-33	+	.	Name=PTHR33463
Rpp4C4	PANTHER	Domain	4478	5177	1.4E-33	+	.	Name=PTHR33463:SF68
Rpp4C4	PANTHER	Domain	7971	8232	1.6E-32	+	.	Name=PTHR33463
Rpp4C4	PANTHER	Domain	7971	8232	1.6E-32	+	.	Name=PTHR33463:SF68
Rpp4C4	PANTHER	Domain	8298	8646	1.6E-32	+	.	Name=PTHR33463
Rpp4C4	PANTHER	Domain	8298	8646	1.6E-32	+	.	Name=PTHR33463:SF68
Rpp4C4	Pfam	Domain	2656	2836	1.6E-6	+	.	Name=LRR
Rpp4C4	PANTHER	Domain	10431	10707	1.7E-20	+	.	Name=PTHR33463
Rpp4C4	PANTHER	Domain	10431	10707	1.7E-20	+	.	Name=PTHR33463:SF100
Rpp4C4	SMART	Domain	1444	1993	2.5E-6	+	.	Name=SM00382
Rpp4C4	PANTHER	Domain	7116	7758	2.9E-29	+	.	Name=PTHR33463
Rpp4C4	PANTHER	Domain	7116	7758	2.9E-29	+	.	Name=PTHR33463:SF68
Rpp4C4	Gene3D	Domain	7920	8601	3.2E-6	+	.	Name=LRR
Rpp4C4	Gene3D	Domain	5348	6098	3.4E-14	+	.	Name=LRR
Rpp4C4	Gene3D	Domain	10071	10632	3.5E-11	+	.	Name=LRR
Rpp4C4	Pfam	Domain	1909	2260	3.6E-13	+	.	Name=NB-ARC
Rpp4C4	Gene3D	Domain	4436	4742	5.2E-9	+	.	Name=LRR
Rpp4C4	PANTHER	Domain	9126	9729	5.4E-29	+	.	Name=PTHR33463
Rpp4C4	PANTHER	Domain	9126	9729	5.4E-29	+	.	Name=PTHR33463:SF68
Rpp4C4	Gene3D	Domain	7128	7770	5.8E-19	+	.	Name=LRR
Rpp4C4	Pfam	Domain	1405	1756	6.8E-17	+	.	Name=NB-ARC
Rpp4C4	PANTHER	Domain	5444	6122	8.0E-58	+	.	Name=PTHR33463
Rpp4C4	PANTHER	Domain	5444	6122	8.0E-58	+	.	Name=PTHR33463:SF68
Rpp4C4	Gene3D	Domain	4745	5189	9.2E-6	+	.	Name=LRR
Rpr1	Coils	Domain	5361	5442	.	+	.	Name=Coil
Rpr1	Coils	Domain	5625	5685	.	+	.	Name=Coil
Rpr1	getorf	Domain	5232	7961	.	+	.	Name=Rpr1:0-8263_orf108
Rpr1	getorf	Domain	5235	7962	.	+	.	Name=pep_Rpr1:0-8263_5232_7961
Rpr1	Pfam	Domain	5307	5559	1.0E-14	+	.	Name=PF18052
Rpr1	PANTHER	Domain	5265	7710	1.5E-225	+	.	Name=LRR_protein
Rpr1	Gene3D	Domain	6228	6492	2.1E-6	+	.	Name=G3DSA:1.10.8.430
Rpr1	Pfam	Domain	5793	6480	2.4E-48	+	.	Name=NB-ARC
Rpr1	Gene3D	Domain	5724	6216	6.6E-33	+	.	Name=G3DSA:3.40.50.300
Rpr1	Gene3D	Domain	6768	7959	9.9E-34	+	.	Name=LRR
Rps1-k-1	Coils	Domain	124	184	.	+	.	Name=Coil
Rps1-k-1	getorf	Domain	1	3687	.	+	.	Name=Rps1-k-1:0-3690_orf41
Rps1-k-1	getorf	Domain	4	3688	.	+	.	Name=pep_Rps1-k-1:0-3690_1_3687
Rps1-k-1	PANTHER	Domain	2848	3541	0.0	+	.	Name=LRR_protein
Rps1-k-1	PANTHER	Domain	64	2641	0.0	+	.	Name=LRR_protein
Rps1-k-1	Pfam	Domain	484	1159	1.7E-49	+	.	Name=NB-ARC
Rps1-k-1	Gene3D	Domain	1678	2140	2.2E-26	+	.	Name=LRR
Rps1-k-1	Gene3D	Domain	2755	3622	2.7E-19	+	.	Name=LRR
Rps1-k-1	Gene3D	Domain	424	949	2.8E-40	+	.	Name=G3DSA:3.40.50.300
Rps1-k-1	Gene3D	Domain	2146	2698	3.0E-21	+	.	Name=LRR
Rps1-k-1	Pfam	Domain	31	295	4.4E-18	+	.	Name=PF18052
Rps1-k-2	Coils	Domain	124	184	.	+	.	Name=Coil
Rps1-k-2	getorf	Domain	1	3747	.	+	.	Name=Rps1-k-2:0-3750_orf40
Rps1-k-2	getorf	Domain	4	3748	.	+	.	Name=pep_Rps1-k-2:0-3750_1_3747
Rps1-k-2	PANTHER	Domain	2845	3601	0.0	+	.	Name=LRR_protein
Rps1-k-2	PANTHER	Domain	43	2635	0.0	+	.	Name=LRR_protein
Rps1-k-2	SMART	Domain	1783	1852	0.84	+	.	Name=LRR
Rps1-k-2	Gene3D	Domain	427	946	1.1E-39	+	.	Name=G3DSA:3.40.50.300
Rps1-k-2	Gene3D	Domain	2902	3325	1.6E-14	+	.	Name=LRR
Rps1-k-2	Pfam	Domain	31	295	1.6E-17	+	.	Name=PF18052
Rps1-k-2	Gene3D	Domain	2155	2638	2.6E-19	+	.	Name=LRR
Rps1-k-2	Pfam	Domain	481	1159	4.9E-50	+	.	Name=NB-ARC
Rps1-k-2	SMART	Domain	1924	1993	55.0	+	.	Name=LRR
Rps1-k-2	Gene3D	Domain	1675	2137	6.0E-27	+	.	Name=LRR
Rps1-k-2	Gene3D	Domain	3328	3697	7.3E-10	+	.	Name=LRR
Rps1-k-2	Gene3D	Domain	961	1225	7.3E-6	+	.	Name=G3DSA:1.10.8.430
DM2h^Ler	getorf	Domain	1273	2451	.	+	.	Name=DM2h^Ler:0-7676_orf32
DM2h^Ler	getorf	Domain	2455	2838	.	+	.	Name=DM2h^Ler:0-7676_orf36
DM2h^Ler	getorf	Domain	2910	4376	.	+	.	Name=DM2h^Ler:0-7676_orf49
DM2h^Ler	getorf	Domain	598	1197	.	+	.	Name=DM2h^Ler:0-7676_orf17
DM2h^Ler	getorf	Domain	1276	2452	.	+	.	Name=pep_DM2h^Ler:0-7676_1273_2451
DM2h^Ler	getorf	Domain	2458	2839	.	+	.	Name=pep_DM2h^Ler:0-7676_2455_2838
DM2h^Ler	getorf	Domain	2913	4377	.	+	.	Name=pep_DM2h^Ler:0-7676_2910_4376
DM2h^Ler	getorf	Domain	601	1198	.	+	.	Name=pep_DM2h^Ler:0-7676_598_1197
DM2h^Ler	SMART	Domain	1444	1864	0.0043	+	.	Name=SM00382
DM2h^Ler	Pfam	Domain	3348	3405	0.16	+	.	Name=PF00560
DM2h^Ler	Pfam	Domain	3138	3195	0.48	+	.	Name=PF00560
DM2h^Ler	Gene3D	Domain	3204	3804	1.0E-20	+	.	Name=LRR
DM2h^Ler	Pfam	Domain	2752	2809	1.0E-8	+	.	Name=LRR
DM2h^Ler	PANTHER	Domain	1291	2419	1.7E-168	+	.	Name=LRR_protein
DM2h^Ler	Pfam	Domain	733	1147	1.8E-49	+	.	Name=TIR
DM2h^Ler	Gene3D	Domain	2913	3201	2.1E-22	+	.	Name=LRR
DM2h^Ler	Pfam	Domain	1420	2077	2.2E-21	+	.	Name=NB-ARC
DM2h^Ler	Gene3D	Domain	1339	1852	2.2E-27	+	.	Name=G3DSA:3.40.50.300
DM2h^Ler	PANTHER	Domain	2515	2815	2.3E-26	+	.	Name=LRR_protein
DM2h^Ler	SMART	Domain	733	1144	3.8E-56	+	.	Name=TIR
DM2h^Ler	PANTHER	Domain	715	1165	4.7E-49	+	.	Name=PTHR32009
DM2h^Ler	PANTHER	Domain	715	1165	4.7E-49	+	.	Name=PTHR32009:SF60
DM2h^Ler	PANTHER	Domain	2916	3255	6.1E-57	+	.	Name=PTHR16083
DM2h^Ler	PANTHER	Domain	2916	3255	6.1E-57	+	.	Name=PTHR16083:SF26
DM2h^Ler	PANTHER	Domain	2994	3333	6.1E-57	+	.	Name=PTHR16083
DM2h^Ler	PANTHER	Domain	2994	3333	6.1E-57	+	.	Name=PTHR16083:SF26
DM2h^Ler	PANTHER	Domain	3207	3846	6.1E-57	+	.	Name=PTHR16083
DM2h^Ler	PANTHER	Domain	3207	3846	6.1E-57	+	.	Name=PTHR16083:SF26
DM2h^Ler	Gene3D	Domain	724	1189	6.7E-56	+	.	Name=TIR
Rx	getorf	Domain	1	2697	.	+	.	Name=Rx:0-3159_orf28
Rx	getorf	Domain	4	2698	.	+	.	Name=pep_Rx:0-3159_1_2697
Rx	Pfam	Domain	439	1138	1.6E-54	+	.	Name=NB-ARC
Rx	PANTHER	Domain	7	2632	2.4E-134	+	.	Name=LRR_protein
Rx	Gene3D	Domain	1093	2122	2.4E-9	+	.	Name=LRR
Rx	Gene3D	Domain	373	856	4.6E-34	+	.	Name=G3DSA:3.40.50.300
Rx	Gene3D	Domain	2245	2656	5.9E-12	+	.	Name=LRR
Rx2	getorf	Domain	2	2737	.	+	.	Name=Rx2:0-3229_orf30
Rx2	getorf	Domain	5	2738	.	+	.	Name=pep_Rx2:0-3229_2_2737
Rx2	Pfam	Domain	476	1175	1.5E-55	+	.	Name=NB-ARC
Rx2	Gene3D	Domain	2285	2696	3.3E-12	+	.	Name=LRR
Rx2	PANTHER	Domain	44	2672	4.9E-136	+	.	Name=LRR_protein
Rx2	Gene3D	Domain	416	893	7.4E-33	+	.	Name=G3DSA:3.40.50.300
Rx2	Gene3D	Domain	1070	2159	8.0E-10	+	.	Name=LRR
Rxo1	Coils	Domain	1921	1924	.	+	.	Name=Coil
Rxo1	getorf	Domain	1552	1923	.	+	.	Name=Rxo1:0-4604_orf36
Rxo1	getorf	Domain	1555	1924	.	+	.	Name=pep_Rxo1:0-4604_1552_1923
Rxo1	Coils	Domain	3393	3453	.	-	.	Name=Coil
Rxo1	getorf	Domain	1101	3821	.	-	.	Name=Rxo1:0-4604_orf118
Rxo1	getorf	Domain	1101	3819	.	-	.	Name=pep_Rxo1:0-4604_1101_3821_r
Rxo1	PANTHER	Domain	1110	3813	0.0	-	.	Name=LRR_protein
Rxo1	Pfam	Domain	2532	3258	1.4E-53	-	.	Name=NB-ARC
Rxo1	Pfam	Domain	3516	3753	2.3E-15	-	.	Name=PF18052
Rxo1	Gene3D	Domain	2814	3303	2.5E-34	-	.	Name=G3DSA:3.40.50.300
Rxo1	Gene3D	Domain	1107	2193	6.5E-33	-	.	Name=LRR
Ry_sto	getorf	Domain	2503	2997	.	+	.	Name=Ry_sto:0-8335_orf52
Ry_sto	getorf	Domain	3241	4344	.	+	.	Name=Ry_sto:0-8335_orf67
Ry_sto	getorf	Domain	4420	4749	.	+	.	Name=Ry_sto:0-8335_orf71
Ry_sto	getorf	Domain	5220	6728	.	+	.	Name=Ry_sto:0-8335_orf97
Ry_sto	getorf	Domain	2506	2998	.	+	.	Name=pep_Ry_sto:0-8335_2503_2997
Ry_sto	getorf	Domain	3244	4345	.	+	.	Name=pep_Ry_sto:0-8335_3241_4344
Ry_sto	getorf	Domain	4423	4750	.	+	.	Name=pep_Ry_sto:0-8335_4420_4749
Ry_sto	getorf	Domain	5223	6729	.	+	.	Name=pep_Ry_sto:0-8335_5220_6728
Ry_sto	getorf	Domain	67	414	.	-	.	Name=Ry_sto:0-8335_orf264
Ry_sto	getorf	Domain	67	412	.	-	.	Name=pep_Ry_sto:0-8335_67_414_r
Ry_sto	Gene3D	Domain	3277	3787	1.1E-27	+	.	Name=G3DSA:3.40.50.300
Ry_sto	Gene3D	Domain	5943	6687	1.1E-39	+	.	Name=LRR
Ry_sto	SMART	Domain	2551	2971	1.1E-43	+	.	Name=TIR
Ry_sto	Gene3D	Domain	2530	2995	1.3E-64	+	.	Name=TIR
Ry_sto	PANTHER	Domain	4426	4714	1.6E-35	+	.	Name=LRR_protein
Ry_sto	Gene3D	Domain	5235	5478	1.6E-9	+	.	Name=LRR
Ry_sto	SMART	Domain	5556	5625	23.0	+	.	Name=LRR
Ry_sto	SMART	Domain	6105	6177	260.0	+	.	Name=LRR
Ry_sto	SMART	Domain	5964	6033	280.0	+	.	Name=LRR
Ry_sto	PANTHER	Domain	2533	2992	3.0E-64	+	.	Name=PTHR32009
Ry_sto	PANTHER	Domain	2533	2992	3.0E-64	+	.	Name=PTHR32009:SF60
Ry_sto	Gene3D	Domain	3799	4051	3.2E-6	+	.	Name=G3DSA:1.10.8.430
Ry_sto	PANTHER	Domain	3283	4333	3.3E-158	+	.	Name=LRR_protein
Ry_sto	Pfam	Domain	2551	2959	3.4E-45	+	.	Name=TIR
Ry_sto	Pfam	Domain	3346	3997	3.6E-29	+	.	Name=NB-ARC
Ry_sto	Pfam	Domain	109	376	3.9E-10	-	.	Name=PF14223
Ry_sto	Pfam	Domain	6336	6504	4.8E-7	+	.	Name=LRR
Ry_sto	PANTHER	Domain	5277	5556	5.6E-133	+	.	Name=LRR_protein
Ry_sto	PANTHER	Domain	5982	6678	5.6E-133	+	.	Name=LRR_protein
Ry_sto	SMART	Domain	6402	6468	6.7	+	.	Name=LRR
Ry_sto	SMART	Domain	5679	5751	68.0	+	.	Name=LRR
Ry_sto	SMART	Domain	5343	5415	76.0	+	.	Name=LRR
Ry_sto	Gene3D	Domain	5487	5940	7.8E-25	+	.	Name=LRR
Ry_sto	PANTHER	Domain	70	394	8.2E-39	-	.	Name=PTHR37610
Ry_sto	PANTHER	Domain	70	394	8.2E-39	-	.	Name=PTHR37610:SF6
Rz2	getorf	Domain	1512	5006	.	+	.	Name=Rz2:0-5009_orf63
Rz2	getorf	Domain	1515	5007	.	+	.	Name=pep_Rz2:0-5009_1512_5006
Rz2	Gene3D	Domain	3552	4311	2.1E-13	+	.	Name=LRR
Rz2	Gene3D	Domain	1959	2475	2.1E-35	+	.	Name=G3DSA:3.40.50.300
Rz2	PANTHER	Domain	1623	4158	2.9E-127	+	.	Name=LRR_protein
Rz2	Pfam	Domain	1560	1821	3.4E-15	+	.	Name=PF18052
Rz2	Pfam	Domain	2022	2757	4.1E-37	+	.	Name=NB-ARC
Rz2	Gene3D	Domain	4323	4989	4.7E-15	+	.	Name=LRR
Rz2	Gene3D	Domain	3003	3549	4.9E-28	+	.	Name=LRR
SIKIC1	getorf	Domain	2076	3458	.	-	.	Name=SIKIC1:0-6546_orf146
SIKIC1	getorf	Domain	3519	4100	.	-	.	Name=SIKIC1:0-6546_orf128
SIKIC1	getorf	Domain	4075	4482	.	-	.	Name=SIKIC1:0-6546_orf120
SIKIC1	getorf	Domain	4407	5684	.	-	.	Name=SIKIC1:0-6546_orf117
SIKIC1	getorf	Domain	5767	6378	.	-	.	Name=SIKIC1:0-6546_orf106
SIKIC1	getorf	Domain	2076	3456	.	-	.	Name=pep_SIKIC1:0-6546_2076_3458_r
SIKIC1	getorf	Domain	3519	4098	.	-	.	Name=pep_SIKIC1:0-6546_3519_4100_r
SIKIC1	getorf	Domain	4075	4480	.	-	.	Name=pep_SIKIC1:0-6546_4075_4482_r
SIKIC1	getorf	Domain	4407	5682	.	-	.	Name=pep_SIKIC1:0-6546_4407_5684_r
SIKIC1	getorf	Domain	5767	6376	.	-	.	Name=pep_SIKIC1:0-6546_5767_6378_r
SIKIC1	SMART	Domain	5085	5496	0.0069	-	.	Name=SM00382
SIKIC1	Pfam	Domain	3291	3357	0.78	-	.	Name=PF00560
SIKIC1	PANTHER	Domain	3735	3969	1.1E-20	-	.	Name=LRR_protein
SIKIC1	PANTHER	Domain	5797	6256	1.1E-48	-	.	Name=PTHR32009
SIKIC1	PANTHER	Domain	5797	6256	1.1E-48	-	.	Name=PTHR32009:SF60
SIKIC1	Gene3D	Domain	4839	5076	1.1E-5	-	.	Name=G3DSA:1.10.8.430
SIKIC1	Gene3D	Domain	2592	3153	1.2E-17	-	.	Name=LRR
SIKIC1	PANTHER	Domain	4102	4444	1.3E-46	-	.	Name=LRR_protein
SIKIC1	Gene3D	Domain	5109	5622	1.4E-22	-	.	Name=G3DSA:3.40.50.300
SIKIC1	Gene3D	Domain	5785	6244	1.6E-54	-	.	Name=TIR
SIKIC1	Pfam	Domain	4108	4165	1.9E-6	-	.	Name=LRR
SIKIC1	Pfam	Domain	5824	6232	2.1E-43	-	.	Name=TIR
SIKIC1	Pfam	Domain	4881	5547	2.4E-19	-	.	Name=NB-ARC
SIKIC1	Gene3D	Domain	3549	4092	2.6E-10	-	.	Name=LRR
SIKIC1	Gene3D	Domain	4087	4438	2.6E-7	-	.	Name=LRR
SIKIC1	PANTHER	Domain	4536	5655	2.7E-197	-	.	Name=LRR_protein
SIKIC1	PANTHER	Domain	2163	2979	3.2E-37	-	.	Name=LRR_protein
SIKIC1	PANTHER	Domain	3183	3417	3.2E-37	-	.	Name=LRR_protein
SIKIC1	Pfam	Domain	3585	3645	3.9E-6	-	.	Name=LRR
SIKIC1	Gene3D	Domain	3156	3453	5.3E-19	-	.	Name=LRR
SIKIC1	SMART	Domain	5818	6235	8.8E-51	-	.	Name=TIR
SIKIC2	getorf	Domain	1265	2659	.	-	.	Name=SIKIC2:0-6523_orf188
SIKIC2	getorf	Domain	2834	3322	.	-	.	Name=SIKIC2:0-6523_orf167
SIKIC2	getorf	Domain	3412	3885	.	-	.	Name=SIKIC2:0-6523_orf159
SIKIC2	getorf	Domain	3929	4276	.	-	.	Name=SIKIC2:0-6523_orf153
SIKIC2	getorf	Domain	4381	5529	.	-	.	Name=SIKIC2:0-6523_orf148
SIKIC2	getorf	Domain	5533	6162	.	-	.	Name=SIKIC2:0-6523_orf135
SIKIC2	getorf	Domain	1265	2657	.	-	.	Name=pep_SIKIC2:0-6523_1265_2659_r
SIKIC2	getorf	Domain	2834	3320	.	-	.	Name=pep_SIKIC2:0-6523_2834_3322_r
SIKIC2	getorf	Domain	3412	3883	.	-	.	Name=pep_SIKIC2:0-6523_3412_3885_r
SIKIC2	getorf	Domain	3929	4274	.	-	.	Name=pep_SIKIC2:0-6523_3929_4276_r
SIKIC2	getorf	Domain	4381	5527	.	-	.	Name=pep_SIKIC2:0-6523_4381_5529_r
SIKIC2	getorf	Domain	5533	6160	.	-	.	Name=pep_SIKIC2:0-6523_5533_6162_r
SIKIC2	Pfam	Domain	2501	2567	0.3	-	.	Name=PF00560
SIKIC2	Pfam	Domain	3062	3101	0.59	-	.	Name=PF00560
SIKIC2	SMART	Domain	5653	6076	1.0E-52	-	.	Name=TIR
SIKIC2	Pfam	Domain	2843	2900	1.2E-8	-	.	Name=LRR
SIKIC2	Gene3D	Domain	3032	3320	1.4E-17	-	.	Name=LRR
SIKIC2	Pfam	Domain	2378	2426	1.5	-	.	Name=PF00560
SIKIC2	PANTHER	Domain	3950	4241	1.5E-42	-	.	Name=LRR_protein
SIKIC2	Gene3D	Domain	2096	2363	1.9E-17	-	.	Name=LRR
SIKIC2	Gene3D	Domain	3424	3880	2.0E-15	-	.	Name=LRR
SIKIC2	Pfam	Domain	3439	3496	2.1E-7	-	.	Name=LRR
SIKIC2	PANTHER	Domain	1277	2081	2.2E-68	-	.	Name=LRR_protein
SIKIC2	PANTHER	Domain	2123	2339	2.2E-68	-	.	Name=LRR_protein
SIKIC2	PANTHER	Domain	2426	2627	2.2E-68	-	.	Name=LRR_protein
SIKIC2	Gene3D	Domain	4972	5488	2.3E-23	-	.	Name=G3DSA:3.40.50.300
SIKIC2	Gene3D	Domain	5611	6085	2.5E-56	-	.	Name=TIR
SIKIC2	Gene3D	Domain	3935	4202	2.6E-8	-	.	Name=LRR
SIKIC2	Gene3D	Domain	2366	2657	3.0E-20	-	.	Name=LRR
SIKIC2	Pfam	Domain	3953	4007	3.6E-9	-	.	Name=LRR
SIKIC2	Gene3D	Domain	1685	2093	4.7E-6	-	.	Name=LRR
SIKIC2	PANTHER	Domain	4429	5509	4.8E-202	-	.	Name=LRR_protein
SIKIC2	PANTHER	Domain	5632	6106	5.4E-53	-	.	Name=PTHR32009
SIKIC2	PANTHER	Domain	5632	6106	5.4E-53	-	.	Name=PTHR32009:SF60
SIKIC2	Pfam	Domain	4708	5407	6.4E-17	-	.	Name=NB-ARC
SIKIC2	PANTHER	Domain	3041	3296	6.4E-31	-	.	Name=LRR_protein
SIKIC2	PANTHER	Domain	3436	3670	6.9E-48	-	.	Name=LRR_protein
SIKIC2	PANTHER	Domain	3676	3832	6.9E-48	-	.	Name=LRR_protein
SIKIC2	Pfam	Domain	5665	6073	7.4E-45	-	.	Name=TIR
SIKIC3	Coils	Domain	31	40	.	-	.	Name=Coil
SIKIC3	getorf	Domain	1341	1781	.	-	.	Name=SIKIC3:0-3627_orf76
SIKIC3	getorf	Domain	1806	3020	.	-	.	Name=SIKIC3:0-3627_orf72
SIKIC3	getorf	Domain	3103	3627	.	-	.	Name=SIKIC3:0-3627_orf61
SIKIC3	getorf	Domain	31	774	.	-	.	Name=SIKIC3:0-3627_orf95
SIKIC3	getorf	Domain	884	1351	.	-	.	Name=SIKIC3:0-3627_orf83
SIKIC3	getorf	Domain	1341	1779	.	-	.	Name=pep_SIKIC3:0-3627_1341_1781_r
SIKIC3	getorf	Domain	1806	3018	.	-	.	Name=pep_SIKIC3:0-3627_1806_3020_r
SIKIC3	getorf	Domain	3103	3625	.	-	.	Name=pep_SIKIC3:0-3627_3103_3627_r
SIKIC3	getorf	Domain	31	772	.	-	.	Name=pep_SIKIC3:0-3627_31_774_r
SIKIC3	getorf	Domain	884	1349	.	-	.	Name=pep_SIKIC3:0-3627_884_1351_r
SIKIC3	SMART	Domain	2421	2832	0.0069	-	.	Name=SM00382
SIKIC3	Gene3D	Domain	2175	2412	1.0E-5	-	.	Name=G3DSA:1.10.8.430
SIKIC3	Gene3D	Domain	2445	2958	1.2E-22	-	.	Name=G3DSA:3.40.50.300
SIKIC3	Pfam	Domain	3160	3568	1.3E-43	-	.	Name=TIR
SIKIC3	Gene3D	Domain	1347	1719	1.8E-6	-	.	Name=LRR
SIKIC3	Pfam	Domain	902	962	1.8E-7	-	.	Name=LRR
SIKIC3	PANTHER	Domain	1875	2991	1.9E-197	-	.	Name=LRR_protein
SIKIC3	Pfam	Domain	2217	2883	2.1E-19	-	.	Name=NB-ARC
SIKIC3	Gene3D	Domain	82	472	2.7E-15	-	.	Name=LRR
SIKIC3	PANTHER	Domain	1046	1292	3.3E-22	-	.	Name=LRR_protein
SIKIC3	PANTHER	Domain	1419	1752	4.5E-46	-	.	Name=LRR_protein
SIKIC3	PANTHER	Domain	3133	3604	4.7E-49	-	.	Name=PTHR32009
SIKIC3	PANTHER	Domain	3133	3604	4.7E-49	-	.	Name=PTHR32009:SF60
SIKIC3	Pfam	Domain	1434	1491	5.6E-6	-	.	Name=LRR
SIKIC3	Gene3D	Domain	1064	1346	5.8E-12	-	.	Name=LRR
SIKIC3	PANTHER	Domain	109	307	6.6E-32	-	.	Name=LRR_protein
SIKIC3	PANTHER	Domain	523	733	6.6E-32	-	.	Name=LRR_protein
SIKIC3	Gene3D	Domain	475	769	7.3E-17	-	.	Name=LRR
SIKIC3	SMART	Domain	3154	3571	8.8E-51	-	.	Name=TIR
SIKIC3	Gene3D	Domain	3121	3580	9.7E-55	-	.	Name=TIR
SLH1	getorf	Domain	1	429	.	+	.	Name=SLH1:0-6274_orf6
SLH1	getorf	Domain	1654	3111	.	+	.	Name=SLH1:0-6274_orf35
SLH1	getorf	Domain	194	1705	.	+	.	Name=SLH1:0-6274_orf21
SLH1	getorf	Domain	2868	4034	.	+	.	Name=SLH1:0-6274_orf48
SLH1	getorf	Domain	5789	6271	.	+	.	Name=SLH1:0-6274_orf87
SLH1	getorf	Domain	1657	3112	.	+	.	Name=pep_SLH1:0-6274_1654_3111
SLH1	getorf	Domain	197	1706	.	+	.	Name=pep_SLH1:0-6274_194_1705
SLH1	getorf	Domain	2871	4035	.	+	.	Name=pep_SLH1:0-6274_2868_4034
SLH1	getorf	Domain	4	430	.	+	.	Name=pep_SLH1:0-6274_1_429
SLH1	getorf	Domain	5792	6272	.	+	.	Name=pep_SLH1:0-6274_5789_6271
SLH1	PANTHER	Domain	446	1589	1.6E-150	+	.	Name=LRR_protein
SLH1	Pfam	Domain	599	1250	1.8E-23	+	.	Name=NB-ARC
SLH1	PANTHER	Domain	1705	1990	2.4E-109	+	.	Name=LRR_protein
SLH1	PANTHER	Domain	2083	2683	2.4E-109	+	.	Name=LRR_protein
SLH1	PANTHER	Domain	2677	2884	2.4E-109	+	.	Name=LRR_protein
SLH1	PANTHER	Domain	5822	6218	2.6E-39	+	.	Name=PTHR32096
SLH1	PANTHER	Domain	5822	6218	2.6E-39	+	.	Name=PTHR32096:SF103
SLH1	Gene3D	Domain	1669	2365	2.9E-13	+	.	Name=LRR
SLH1	Pfam	Domain	1921	1978	3.2E-9	+	.	Name=LRR
SLH1	Gene3D	Domain	5807	5957	4.7E-14	+	.	Name=G3DSA:2.20.25.80
SLH1	Gene3D	Domain	13	397	4.7E-26	+	.	Name=TIR
SLH1	Gene3D	Domain	521	998	6.0E-24	+	.	Name=G3DSA:3.40.50.300
SLH1	SMART	Domain	5798	5951	6.2E-14	+	.	Name=SM00774
SLH1	Gene3D	Domain	2419	2950	6.4E-20	+	.	Name=LRR
SLH1	PANTHER	Domain	3177	3687	8.8E-46	+	.	Name=PTHR32096
SLH1	PANTHER	Domain	3177	3687	8.8E-46	+	.	Name=PTHR32096:SF100
SLH1	Pfam	Domain	5822	5948	9.4E-13	+	.	Name=PF03106
SNC1	Coils	Domain	3636	3696	.	-	.	Name=Coil
SNC1	getorf	Domain	2508	3032	.	-	.	Name=SNC1:0-5702_orf128
SNC1	getorf	Domain	2848	3414	.	-	.	Name=SNC1:0-5702_orf122
SNC1	getorf	Domain	3543	4709	.	-	.	Name=SNC1:0-5702_orf115
SNC1	getorf	Domain	4709	5323	.	-	.	Name=SNC1:0-5702_orf107
SNC1	getorf	Domain	528	2345	.	-	.	Name=SNC1:0-5702_orf154
SNC1	getorf	Domain	2508	3030	.	-	.	Name=pep_SNC1:0-5702_2508_3032_r
SNC1	getorf	Domain	2848	3412	.	-	.	Name=pep_SNC1:0-5702_2848_3414_r
SNC1	getorf	Domain	3543	4707	.	-	.	Name=pep_SNC1:0-5702_3543_4709_r
SNC1	getorf	Domain	4709	5321	.	-	.	Name=pep_SNC1:0-5702_4709_5323_r
SNC1	getorf	Domain	528	2343	.	-	.	Name=pep_SNC1:0-5702_528_2345_r
SNC1	Pfam	Domain	2853	2916	0.51	-	.	Name=PF00560
SNC1	Pfam	Domain	2736	2775	0.65	-	.	Name=PF00560
SNC1	Gene3D	Domain	4110	4632	1.2E-22	-	.	Name=G3DSA:3.40.50.300
SNC1	Gene3D	Domain	2022	2343	1.4E-18	-	.	Name=LRR
SNC1	Gene3D	Domain	2700	3024	1.6E-21	-	.	Name=LRR
SNC1	Pfam	Domain	1833	1881	1.7	-	.	Name=PF00560
SNC1	SMART	Domain	4745	5153	1.7E-57	-	.	Name=TIR
SNC1	PANTHER	Domain	3567	4665	2.0E-201	-	.	Name=LRR_protein
SNC1	Gene3D	Domain	4709	5162	2.6E-60	-	.	Name=TIR
SNC1	Gene3D	Domain	942	1545	2.8E-21	-	.	Name=LRR
SNC1	Gene3D	Domain	1548	2019	2.8E-30	-	.	Name=LRR
SNC1	PANTHER	Domain	4721	5174	3.0E-56	-	.	Name=PTHR32009
SNC1	PANTHER	Domain	4721	5174	3.0E-56	-	.	Name=PTHR32009:SF60
SNC1	Pfam	Domain	2517	2571	4.8E-7	-	.	Name=LRR
SNC1	Pfam	Domain	4757	5150	5.5E-47	-	.	Name=TIR
SNC1	PANTHER	Domain	2706	2979	6.4E-31	-	.	Name=LRR_protein
SNC1	Pfam	Domain	3097	3151	7.2E-9	-	.	Name=LRR
SNC1	PANTHER	Domain	3073	3379	7.8E-42	-	.	Name=LRR_protein
SNC1	PANTHER	Domain	1587	1806	8.0E-78	-	.	Name=LRR_protein
SNC1	PANTHER	Domain	1881	2082	8.0E-78	-	.	Name=LRR_protein
SNC1	PANTHER	Domain	2061	2289	8.0E-78	-	.	Name=LRR_protein
SNC1	PANTHER	Domain	543	1338	8.0E-78	-	.	Name=LRR_protein
SNC1	Pfam	Domain	3846	4548	9.9E-18	-	.	Name=NB-ARC
SNC1	Gene3D	Domain	2968	3340	9.9E-8	-	.	Name=LRR
DSC1	getorf	Domain	1051	2202	.	-	.	Name=DSC1:0-4581_orf124
DSC1	getorf	Domain	2216	2545	.	-	.	Name=DSC1:0-4581_orf108
DSC1	getorf	Domain	2634	3815	.	-	.	Name=DSC1:0-4581_orf103
DSC1	getorf	Domain	338	1111	.	-	.	Name=DSC1:0-4581_orf132
DSC1	getorf	Domain	3930	4514	.	-	.	Name=DSC1:0-4581_orf91
DSC1	getorf	Domain	1051	2200	.	-	.	Name=pep_DSC1:0-4581_1051_2202_r
DSC1	getorf	Domain	2216	2543	.	-	.	Name=pep_DSC1:0-4581_2216_2545_r
DSC1	getorf	Domain	2634	3813	.	-	.	Name=pep_DSC1:0-4581_2634_3815_r
DSC1	getorf	Domain	338	1109	.	-	.	Name=pep_DSC1:0-4581_338_1111_r
DSC1	getorf	Domain	3930	4512	.	-	.	Name=pep_DSC1:0-4581_3930_4514_r
DSC1	SMART	Domain	3957	4374	1.1E-43	-	.	Name=TIR
DSC1	Gene3D	Domain	1540	1864	1.3E-11	-	.	Name=LRR
DSC1	Pfam	Domain	2982	3672	2.3E-26	-	.	Name=NB-ARC
DSC1	Gene3D	Domain	3234	3741	2.3E-32	-	.	Name=G3DSA:3.40.50.300
DSC1	PANTHER	Domain	2652	3786	2.4E-214	-	.	Name=LRR_protein
DSC1	PANTHER	Domain	2234	2513	2.4E-43	-	.	Name=LRR_protein
DSC1	PANTHER	Domain	1105	2125	2.6E-120	-	.	Name=LRR_protein
DSC1	Gene3D	Domain	3930	4389	2.7E-52	-	.	Name=TIR
DSC1	PANTHER	Domain	3936	4401	2.7E-54	-	.	Name=PTHR32009
DSC1	PANTHER	Domain	3936	4401	2.7E-54	-	.	Name=PTHR32009:SF84
DSC1	PANTHER	Domain	458	992	2.9E-45	-	.	Name=LRR_protein
DSC1	Gene3D	Domain	1150	1537	3.2E-19	-	.	Name=LRR
DSC1	Pfam	Domain	2234	2291	3.6E-7	-	.	Name=LRR
DSC1	Gene3D	Domain	1867	2182	4.9E-16	-	.	Name=LRR
DSC1	Pfam	Domain	3969	4371	5.2E-34	-	.	Name=TIR
DSC1	Gene3D	Domain	2219	2531	5.4E-10	-	.	Name=LRR
DSC1	Pfam	Domain	1327	1498	5.4E-8	-	.	Name=LRR
SOC3	getorf	Domain	1486	1914	.	-	.	Name=SOC3:0-3847_orf99
SOC3	getorf	Domain	1940	3109	.	-	.	Name=SOC3:0-3847_orf91
SOC3	getorf	Domain	3173	3661	.	-	.	Name=SOC3:0-3847_orf76
SOC3	getorf	Domain	318	1523	.	-	.	Name=SOC3:0-3847_orf115
SOC3	getorf	Domain	1486	1912	.	-	.	Name=pep_SOC3:0-3847_1486_1914_r
SOC3	getorf	Domain	1940	3107	.	-	.	Name=pep_SOC3:0-3847_1940_3109_r
SOC3	getorf	Domain	3173	3659	.	-	.	Name=pep_SOC3:0-3847_3173_3661_r
SOC3	getorf	Domain	318	1521	.	-	.	Name=pep_SOC3:0-3847_318_1523_r
SOC3	Pfam	Domain	2261	2969	1.5E-23	-	.	Name=NB-ARC
SOC3	PANTHER	Domain	390	1467	1.6E-60	-	.	Name=LRR_protein
SOC3	Gene3D	Domain	1263	1482	1.6E-9	-	.	Name=LRR
SOC3	SMART	Domain	3197	3605	2.0E-43	-	.	Name=TIR
SOC3	Pfam	Domain	1573	1627	2.2E-7	-	.	Name=LRR
SOC3	Gene3D	Domain	357	648	4.2E-12	-	.	Name=LRR
SOC3	PANTHER	Domain	1549	1891	4.8E-27	-	.	Name=LRR_protein
SOC3	Gene3D	Domain	2525	3044	7.0E-29	-	.	Name=G3DSA:3.40.50.300
SOC3	Gene3D	Domain	3173	3620	7.3E-53	-	.	Name=TIR
SOC3	PANTHER	Domain	3176	3617	7.5E-52	-	.	Name=LRR_protein
SOC3	Pfam	Domain	3209	3605	8.7E-40	-	.	Name=TIR
SOC3	PANTHER	Domain	1970	3068	9.0E-187	-	.	Name=LRR_protein
SOC3	Gene3D	Domain	651	1095	9.1E-20	-	.	Name=LRR
SSI4	getorf	Domain	2742	3047	.	+	.	Name=SSI4:0-4945_orf38
SSI4	getorf	Domain	3080	4417	.	+	.	Name=SSI4:0-4945_orf55
SSI4	getorf	Domain	978	2738	.	+	.	Name=SSI4:0-4945_orf36
SSI4	getorf	Domain	2745	3048	.	+	.	Name=pep_SSI4:0-4945_2742_3047
SSI4	getorf	Domain	3083	4418	.	+	.	Name=pep_SSI4:0-4945_3080_4417
SSI4	getorf	Domain	981	2739	.	+	.	Name=pep_SSI4:0-4945_978_2738
SSI4	Gene3D	Domain	2121	2367	1.1E-5	+	.	Name=G3DSA:1.10.8.430
SSI4	PANTHER	Domain	1023	1407	1.2E-230	+	.	Name=LRR_protein
SSI4	PANTHER	Domain	1524	2679	1.2E-230	+	.	Name=LRR_protein
SSI4	Gene3D	Domain	2754	3036	1.4E-5	+	.	Name=LRR
SSI4	SMART	Domain	1704	2118	1.4E-5	+	.	Name=SM00382
SSI4	PANTHER	Domain	3134	4415	1.4E-76	+	.	Name=LRR_protein
SSI4	Pfam	Domain	1023	1650	1.5E-45	+	.	Name=TIR
SSI4	Pfam	Domain	2982	3039	1.8E-7	+	.	Name=LRR
SSI4	Gene3D	Domain	1620	2103	2.1E-31	+	.	Name=G3DSA:3.40.50.300
SSI4	Gene3D	Domain	3092	3401	2.9E-21	+	.	Name=LRR
SSI4	Pfam	Domain	1656	2364	4.5E-27	+	.	Name=NB-ARC
SSI4	PANTHER	Domain	2754	3036	6.7E-37	+	.	Name=LRR_protein
SSI4	Gene3D	Domain	3404	3800	8.2E-13	+	.	Name=LRR
SSI4	SMART	Domain	1020	1431	8.2E-53	+	.	Name=TIR
SUMM2	Coils	Domain	2518	2578	.	-	.	Name=Coil
SUMM2	getorf	Domain	4	2763	.	-	.	Name=SUMM2:0-3147_orf90
SUMM2	getorf	Domain	4	2761	.	-	.	Name=pep_SUMM2:0-3147_4_2763_r
SUMM2	Pfam	Domain	892	1069	1.8E-9	-	.	Name=LRR
SUMM2	Gene3D	Domain	1477	1738	2.0E-5	-	.	Name=G3DSA:1.10.8.430
SUMM2	Gene3D	Domain	1762	2242	2.2E-28	-	.	Name=G3DSA:3.40.50.300
SUMM2	Pfam	Domain	1483	2206	3.8E-78	-	.	Name=NB-ARC
SUMM2	Gene3D	Domain	85	1180	5.1E-30	-	.	Name=LRR
SUMM2	PANTHER	Domain	73	2632	5.6E-146	-	.	Name=LRR_protein
SUT1	Coils	Domain	2752	2854	.	-	.	Name=Coil
SUT1	getorf	Domain	241	2982	.	-	.	Name=SUT1:0-3059_orf72
SUT1	getorf	Domain	241	2980	.	-	.	Name=pep_SUT1:0-3059_241_2982_r
SUT1	Gene3D	Domain	1738	1999	1.0E-5	-	.	Name=G3DSA:1.10.8.430
SUT1	Pfam	Domain	1741	2458	1.1E-81	-	.	Name=NB-ARC
SUT1	Gene3D	Domain	382	1000	2.0E-8	-	.	Name=LRR
SUT1	Gene3D	Domain	1021	1495	2.3E-18	-	.	Name=LRR
SUT1	PANTHER	Domain	349	2893	2.9E-135	-	.	Name=LRR_protein
SUT1	Gene3D	Domain	2017	2524	4.6E-29	-	.	Name=G3DSA:3.40.50.300
SUT1	Pfam	Domain	1162	1342	4.8E-8	-	.	Name=LRR
SpNBS-LRR_replacement	Coils	Domain	1773	1833	.	+	.	Name=Coil
SpNBS-LRR_replacement	Coils	Domain	4395	4455	.	+	.	Name=Coil
SpNBS-LRR_replacement	Coils	Domain	4623	4683	.	+	.	Name=Coil
SpNBS-LRR_replacement	getorf	Domain	4194	4787	.	+	.	Name=SpNBS-LRR_replacement:0-6342_orf52
SpNBS-LRR_replacement	getorf	Domain	429	3170	.	+	.	Name=SpNBS-LRR_replacement:0-6342_orf31
SpNBS-LRR_replacement	getorf	Domain	4197	4788	.	+	.	Name=pep_SpNBS-LRR_replacement:0-6342_4194_4787
SpNBS-LRR_replacement	getorf	Domain	432	3171	.	+	.	Name=pep_SpNBS-LRR_replacement:0-6342_429_3170
SpNBS-LRR_replacement	SMART	Domain	984	1395	0.0046	+	.	Name=SM00382
SpNBS-LRR_replacement	Gene3D	Domain	1395	1638	1.0E-9	+	.	Name=G3DSA:1.10.8.430
SpNBS-LRR_replacement	Pfam	Domain	954	1650	1.8E-48	+	.	Name=NB-ARC
SpNBS-LRR_replacement	PANTHER	Domain	4230	4668	3.2E-57	+	.	Name=PTHR33463
SpNBS-LRR_replacement	PANTHER	Domain	4230	4668	3.2E-57	+	.	Name=PTHR33463:SF86
SpNBS-LRR_replacement	PANTHER	Domain	966	3144	5.5E-248	+	.	Name=PTHR33463
SpNBS-LRR_replacement	PANTHER	Domain	966	3144	5.5E-248	+	.	Name=PTHR33463:SF86
SpNBS-LRR_replacement	Gene3D	Domain	900	1383	6.4E-30	+	.	Name=G3DSA:3.40.50.300
SpNBS-LRR_replacement	Gene3D	Domain	4200	4686	6.8E-10	+	.	Name=LRR
Sr13	getorf	Domain	1906	3909	.	+	.	Name=Sr13:0-6238_orf52
Sr13	getorf	Domain	536	1450	.	+	.	Name=Sr13:0-6238_orf22
Sr13	getorf	Domain	1909	3910	.	+	.	Name=pep_Sr13:0-6238_1906_3909
Sr13	getorf	Domain	539	1451	.	+	.	Name=pep_Sr13:0-6238_536_1450
Sr13	PANTHER	Domain	1948	3856	1.4E-137	+	.	Name=LRR_protein
Sr13	Pfam	Domain	1948	2380	1.4E-24	+	.	Name=NB-ARC
Sr13	Pfam	Domain	575	836	1.6E-22	+	.	Name=PF18052
Sr13	Pfam	Domain	1121	1376	2.1E-13	+	.	Name=NB-ARC
Sr13	Gene3D	Domain	2773	3826	2.5E-35	+	.	Name=LRR
Sr13	Gene3D	Domain	1915	2089	4.0E-6	+	.	Name=G3DSA:3.40.50.300
Sr13	PANTHER	Domain	590	1382	5.3E-68	+	.	Name=LRR_protein
Sr13	Gene3D	Domain	998	1391	8.0E-21	+	.	Name=G3DSA:3.40.50.300
Sr21	getorf	Domain	25	579	.	+	.	Name=Sr21:0-7577_orf8
Sr21	getorf	Domain	3382	5415	.	+	.	Name=Sr21:0-7577_orf66
Sr21	getorf	Domain	757	3315	.	+	.	Name=Sr21:0-7577_orf39
Sr21	getorf	Domain	28	580	.	+	.	Name=pep_Sr21:0-7577_25_579
Sr21	getorf	Domain	3385	5416	.	+	.	Name=pep_Sr21:0-7577_3382_5415
Sr21	getorf	Domain	760	3316	.	+	.	Name=pep_Sr21:0-7577_757_3315
Sr21	Gene3D	Domain	2200	2743	2.3E-9	+	.	Name=LRR
Sr21	Gene3D	Domain	1078	1609	2.6E-38	+	.	Name=G3DSA:3.40.50.300
Sr21	Gene3D	Domain	2764	3316	3.4E-11	+	.	Name=LRR
Sr21	PANTHER	Domain	238	514	3.5E-30	+	.	Name=PTHR34396
Sr21	PANTHER	Domain	238	514	3.5E-30	+	.	Name=PTHR34396:SF11
Sr21	Gene3D	Domain	4981	5359	4.0E-9	+	.	Name=LRR
Sr21	PANTHER	Domain	3424	5353	5.1E-46	+	.	Name=LRR_protein
Sr21	Gene3D	Domain	3385	4120	5.6E-9	+	.	Name=LRR
Sr21	Pfam	Domain	1153	1876	6.4E-46	+	.	Name=NB-ARC
Sr21	PANTHER	Domain	826	3292	7.0E-179	+	.	Name=LRR_protein
Sr21	Pfam	Domain	253	517	8.4E-16	+	.	Name=PF18052
Sr21	Gene3D	Domain	4267	4978	8.9E-11	+	.	Name=LRR
Sr35	Coils	Domain	557	650	.	+	.	Name=Coil
Sr35	getorf	Domain	1400	3343	.	+	.	Name=Sr35:0-4872_orf33
Sr35	getorf	Domain	2	1081	.	+	.	Name=Sr35:0-4872_orf12
Sr35	getorf	Domain	1403	3344	.	+	.	Name=pep_Sr35:0-4872_1400_3343
Sr35	getorf	Domain	5	1082	.	+	.	Name=pep_Sr35:0-4872_2_1081
Sr35	Gene3D	Domain	1604	1859	1.4E-5	+	.	Name=G3DSA:1.10.8.430
Sr35	PANTHER	Domain	1412	3293	1.6E-166	+	.	Name=LRR_protein
Sr35	PANTHER	Domain	200	926	2.1E-124	+	.	Name=PTHR19338
Sr35	PANTHER	Domain	200	926	2.1E-124	+	.	Name=PTHR19338:SF16
Sr35	Gene3D	Domain	662	1040	3.7E-18	+	.	Name=G3DSA:3.40.50.300
Sr35	Gene3D	Domain	1403	1565	4.1E-9	+	.	Name=G3DSA:3.40.50.300
Sr35	Pfam	Domain	218	470	5.9E-20	+	.	Name=PF18052
Sr35	Pfam	Domain	1406	1850	6.5E-28	+	.	Name=NB-ARC
Sr35	Pfam	Domain	713	1040	7.5E-15	+	.	Name=NB-ARC
Sr35	Gene3D	Domain	2159	3245	9.8E-32	+	.	Name=LRR
Sr45	getorf	Domain	864	4640	.	+	.	Name=Sr45:0-6564_orf51
Sr45	getorf	Domain	867	4641	.	+	.	Name=pep_Sr45:0-6564_864_4640
Sr45	PANTHER	Domain	981	4365	0.0	+	.	Name=LRR_protein
Sr45	Gene3D	Domain	3720	4584	1.0E-16	+	.	Name=LRR
Sr45	Pfam	Domain	1500	2142	1.1E-41	+	.	Name=NB-ARC
Sr45	Gene3D	Domain	2658	3006	1.2E-16	+	.	Name=LRR
Sr45	Pfam	Domain	996	1254	1.3E-16	+	.	Name=PF18052
Sr45	Gene3D	Domain	3009	3633	6.1E-20	+	.	Name=LRR
Sr45	Gene3D	Domain	1443	1926	9.1E-35	+	.	Name=G3DSA:3.40.50.300
Sr46	Coils	Domain	417	477	.	+	.	Name=Coil
Sr46	getorf	Domain	3	2828	.	+	.	Name=Sr46:0-2940_orf30
Sr46	getorf	Domain	6	2829	.	+	.	Name=pep_Sr46:0-2940_3_2828
Sr46	PANTHER	Domain	60	2742	0.0	+	.	Name=LRR_protein
Sr46	Gene3D	Domain	2328	2742	1.4E-11	+	.	Name=LRR
Sr46	Gene3D	Domain	1107	1344	1.4E-6	+	.	Name=G3DSA:1.10.8.430
Sr46	Gene3D	Domain	1695	2238	5.2E-25	+	.	Name=LRR
Sr46	Pfam	Domain	84	360	6.7E-14	+	.	Name=PF18052
Sr46	Gene3D	Domain	528	1050	8.6E-34	+	.	Name=G3DSA:3.40.50.300
Sr46	Pfam	Domain	615	1335	9.6E-54	+	.	Name=NB-ARC
DSC2	getorf	Domain	1639	3249	.	-	.	Name=DSC2:0-5641_orf145
DSC2	getorf	Domain	3258	3602	.	-	.	Name=DSC2:0-5641_orf125
DSC2	getorf	Domain	3647	5008	.	-	.	Name=DSC2:0-5641_orf122
DSC2	getorf	Domain	4870	5601	.	-	.	Name=DSC2:0-5641_orf105
DSC2	getorf	Domain	1639	3247	.	-	.	Name=pep_DSC2:0-5641_1639_3249_r
DSC2	getorf	Domain	3258	3600	.	-	.	Name=pep_DSC2:0-5641_3258_3602_r
DSC2	getorf	Domain	3647	5006	.	-	.	Name=pep_DSC2:0-5641_3647_5008_r
DSC2	getorf	Domain	4870	5599	.	-	.	Name=pep_DSC2:0-5641_4870_5601_r
DSC2	Gene3D	Domain	2854	3238	1.2E-20	-	.	Name=LRR
DSC2	PANTHER	Domain	4903	5386	1.2E-53	-	.	Name=PTHR32009
DSC2	PANTHER	Domain	4903	5386	1.2E-53	-	.	Name=PTHR32009:SF60
DSC2	Pfam	Domain	3309	3366	1.2E-7	-	.	Name=LRR
DSC2	Pfam	Domain	3998	4733	1.7E-19	-	.	Name=NB-ARC
DSC2	PANTHER	Domain	3294	3591	1.8E-51	-	.	Name=LRR_protein
DSC2	Gene3D	Domain	4250	4823	2.9E-25	-	.	Name=G3DSA:3.40.50.300
DSC2	SMART	Domain	4936	5347	2.9E-53	-	.	Name=TIR
DSC2	SMART	Domain	4247	4700	3.7E-4	-	.	Name=SM00382
DSC2	Pfam	Domain	4906	5344	4.1E-48	-	.	Name=TIR
DSC2	Gene3D	Domain	2143	2851	4.6E-13	-	.	Name=LRR
DSC2	PANTHER	Domain	3698	4889	4.7E-212	-	.	Name=LRR_protein
DSC2	Gene3D	Domain	4894	5353	5.5E-59	-	.	Name=TIR
DSC2	PANTHER	Domain	1639	3202	6.5E-66	-	.	Name=LRR_protein
Sr50	Coils	Domain	997	1057	.	+	.	Name=Coil
Sr50	getorf	Domain	2447	4477	.	+	.	Name=Sr50:0-5833_orf61
Sr50	getorf	Domain	889	1782	.	+	.	Name=Sr50:0-5833_orf32
Sr50	getorf	Domain	2450	4478	.	+	.	Name=pep_Sr50:0-5833_2447_4477
Sr50	getorf	Domain	892	1783	.	+	.	Name=pep_Sr50:0-5833_889_1782
Sr50	Gene3D	Domain	1405	1762	1.1E-18	+	.	Name=G3DSA:3.40.50.300
Sr50	PANTHER	Domain	2453	4346	1.2E-165	+	.	Name=LRR_protein
Sr50	Pfam	Domain	1513	1753	2.0E-14	+	.	Name=NB-ARC
Sr50	Pfam	Domain	2453	2897	2.0E-22	+	.	Name=NB-ARC
Sr50	Gene3D	Domain	3185	4238	2.3E-29	+	.	Name=LRR
Sr50	PANTHER	Domain	922	1765	2.7E-168	+	.	Name=PTHR19338
Sr50	PANTHER	Domain	922	1765	2.7E-168	+	.	Name=PTHR19338:SF16
Sr50	Pfam	Domain	940	1186	7.0E-23	+	.	Name=PF18052
Sr50	Gene3D	Domain	2450	2594	8.1E-7	+	.	Name=G3DSA:3.40.50.300
StrPtr1	Coils	Domain	2902	2920	.	+	.	Name=Coil
StrPtr1	Coils	Domain	2921	2921	.	+	.	Name=Coil
StrPtr1	getorf	Domain	2891	6736	.	+	.	Name=StrPtr1:0-7764_orf52
StrPtr1	getorf	Domain	2899	6639	.	+	.	Name=StrPtr1:0-7764_orf50
StrPtr1	getorf	Domain	2894	6737	.	+	.	Name=pep_StrPtr1:0-7764_2891_6736
StrPtr1	getorf	Domain	2902	6640	.	+	.	Name=pep_StrPtr1:0-7764_2899_6639
StrPtr1	Coils	Domain	2907	2916	.	-	.	Name=Coil
StrPtr1	Coils	Domain	6627	6630	.	-	.	Name=Coil
StrPtr1	Coils	Domain	6628	6643	.	-	.	Name=Coil
StrPtr1	Coils	Domain	6629	6632	.	-	.	Name=Coil
StrPtr1	getorf	Domain	170	2665	.	-	.	Name=StrPtr1:0-7764_orf116
StrPtr1	getorf	Domain	2797	6681	.	-	.	Name=StrPtr1:0-7764_orf91
StrPtr1	getorf	Domain	2894	6742	.	-	.	Name=StrPtr1:0-7764_orf89
StrPtr1	getorf	Domain	2904	6695	.	-	.	Name=StrPtr1:0-7764_orf88
StrPtr1	getorf	Domain	170	2663	.	-	.	Name=pep_StrPtr1:0-7764_170_2665_r
StrPtr1	getorf	Domain	2797	6679	.	-	.	Name=pep_StrPtr1:0-7764_2797_6681_r
StrPtr1	getorf	Domain	2894	6740	.	-	.	Name=pep_StrPtr1:0-7764_2894_6742_r
StrPtr1	getorf	Domain	2904	6693	.	-	.	Name=pep_StrPtr1:0-7764_2904_6695_r
StrPtr1	Pfam	Domain	1409	2126	1.7E-46	-	.	Name=NB-ARC
StrPtr1	Gene3D	Domain	173	359	4.8E-10	-	.	Name=LRR
StrPtr1	Gene3D	Domain	362	1094	5.5E-36	-	.	Name=LRR
StrPtr1	Gene3D	Domain	1694	2189	7.6E-40	-	.	Name=G3DSA:3.40.50.300
StrPtr1	PANTHER	Domain	224	581	7.7E-136	-	.	Name=LRR_protein
StrPtr1	PANTHER	Domain	638	2606	7.7E-136	-	.	Name=LRR_protein
StrPtr1	Pfam	Domain	2357	2609	8.0E-22	-	.	Name=PF18052
Sw5-b	getorf	Domain	4	3741	.	-	.	Name=Sw5-b:0-3741_orf110
Sw5-b	getorf	Domain	4	3739	.	-	.	Name=pep_Sw5-b:0-3741_4_3741_r
Sw5-b	PANTHER	Domain	97	2479	0.0	-	.	Name=LRR_protein
Sw5-b	Gene3D	Domain	82	1051	1.3E-18	-	.	Name=LRR
Sw5-b	Gene3D	Domain	1447	1675	2.1E-5	-	.	Name=G3DSA:1.10.8.430
Sw5-b	Pfam	Domain	1477	2128	2.7E-56	-	.	Name=NB-ARC
Sw5-b	Gene3D	Domain	1690	2170	3.2E-34	-	.	Name=G3DSA:3.40.50.300
TAO1	Coils	Domain	2467	2467	.	-	.	Name=Coil
TAO1	getorf	Domain	2467	4014	.	-	.	Name=TAO1:0-4665_orf96
TAO1	getorf	Domain	4080	4664	.	-	.	Name=TAO1:0-4665_orf79
TAO1	getorf	Domain	922	2463	.	-	.	Name=TAO1:0-4665_orf113
TAO1	getorf	Domain	2467	4012	.	-	.	Name=pep_TAO1:0-4665_2467_4014_r
TAO1	getorf	Domain	4080	4662	.	-	.	Name=pep_TAO1:0-4665_4080_4664_r
TAO1	getorf	Domain	922	2461	.	-	.	Name=pep_TAO1:0-4665_922_2463_r
TAO1	Pfam	Domain	4116	4509	1.1E-46	-	.	Name=TIR
TAO1	Pfam	Domain	3163	3841	1.3E-19	-	.	Name=NB-ARC
TAO1	Gene3D	Domain	3433	3925	1.3E-23	-	.	Name=G3DSA:3.40.50.300
TAO1	PANTHER	Domain	4083	4545	1.6E-52	-	.	Name=PTHR32009
TAO1	PANTHER	Domain	4083	4545	1.6E-52	-	.	Name=PTHR32009:SF60
TAO1	Gene3D	Domain	4080	4518	1.8E-57	-	.	Name=TIR
TAO1	Gene3D	Domain	1429	1873	2.0E-28	-	.	Name=LRR
TAO1	PANTHER	Domain	1450	1840	2.5E-69	-	.	Name=PTHR16083
TAO1	PANTHER	Domain	1450	1840	2.5E-69	-	.	Name=PTHR16083:SF25
TAO1	PANTHER	Domain	1771	2113	2.5E-69	-	.	Name=PTHR16083
TAO1	PANTHER	Domain	1771	2113	2.5E-69	-	.	Name=PTHR16083:SF25
TAO1	PANTHER	Domain	2056	2368	2.5E-69	-	.	Name=PTHR16083
TAO1	PANTHER	Domain	2056	2368	2.5E-69	-	.	Name=PTHR16083:SF25
TAO1	Gene3D	Domain	1882	2416	2.7E-30	-	.	Name=LRR
TAO1	Pfam	Domain	2500	2554	5.9E-7	-	.	Name=LRR
TAO1	PANTHER	Domain	2494	3988	6.1E-196	-	.	Name=LRR_protein
TAO1	SMART	Domain	4104	4515	6.8E-54	-	.	Name=TIR
TN13	getorf	Domain	1727	2464	.	-	.	Name=TN13:0-2603_orf54
TN13	getorf	Domain	597	1592	.	-	.	Name=TN13:0-2603_orf70
TN13	getorf	Domain	1727	2462	.	-	.	Name=pep_TN13:0-2603_1727_2464_r
TN13	getorf	Domain	597	1590	.	-	.	Name=pep_TN13:0-2603_597_1592_r
TN13	Gene3D	Domain	1002	1515	1.1E-30	-	.	Name=G3DSA:3.40.50.300
TN13	Pfam	Domain	1754	2162	1.3E-46	-	.	Name=TIR
TN13	Pfam	Domain	762	1458	2.2E-21	-	.	Name=NB-ARC
TN13	Gene3D	Domain	1727	2168	3.7E-55	-	.	Name=TIR
TN13	PANTHER	Domain	1736	2189	4.7E-48	-	.	Name=PTHR32009
TN13	PANTHER	Domain	1736	2189	4.7E-48	-	.	Name=PTHR32009:SF60
TN13	PANTHER	Domain	786	1566	5.0E-114	-	.	Name=LRR_protein
TN13	SMART	Domain	1751	2162	5.7E-51	-	.	Name=TIR
TNL2-PN40024	Coils	Domain	3102	3162	.	-	.	Name=Coil
TNL2-PN40024	getorf	Domain	1343	2230	.	-	.	Name=TNL2-PN40024:0-5397_orf139
TNL2-PN40024	getorf	Domain	2267	2632	.	-	.	Name=TNL2-PN40024:0-5397_orf130
TNL2-PN40024	getorf	Domain	2754	3965	.	-	.	Name=TNL2-PN40024:0-5397_orf125
TNL2-PN40024	getorf	Domain	4168	4704	.	-	.	Name=TNL2-PN40024:0-5397_orf112
TNL2-PN40024	getorf	Domain	1343	2228	.	-	.	Name=pep_TNL2-PN40024:0-5397_1343_2230_r
TNL2-PN40024	getorf	Domain	2267	2630	.	-	.	Name=pep_TNL2-PN40024:0-5397_2267_2632_r
TNL2-PN40024	getorf	Domain	2754	3963	.	-	.	Name=pep_TNL2-PN40024:0-5397_2754_3965_r
TNL2-PN40024	getorf	Domain	4168	4702	.	-	.	Name=pep_TNL2-PN40024:0-5397_4168_4704_r
TNL2-PN40024	Pfam	Domain	3102	3762	1.0E-23	-	.	Name=NB-ARC
TNL2-PN40024	PANTHER	Domain	2763	3798	1.8E-106	-	.	Name=LRR_protein
TNL2-PN40024	Gene3D	Domain	2288	2624	2.4E-7	-	.	Name=LRR
TNL2-PN40024	PANTHER	Domain	1436	2042	2.7E-52	-	.	Name=LRR_protein
TNL2-PN40024	PANTHER	Domain	2009	2183	2.7E-52	-	.	Name=LRR_protein
TNL2-PN40024	Pfam	Domain	4189	4609	2.7E-52	-	.	Name=TIR
TNL2-PN40024	Pfam	Domain	2300	2357	2.7E-6	-	.	Name=LRR
TNL2-PN40024	Gene3D	Domain	3348	3846	3.0E-30	-	.	Name=G3DSA:3.40.50.300
TNL2-PN40024	SMART	Domain	4192	4612	3.5E-52	-	.	Name=TIR
TNL2-PN40024	Gene3D	Domain	4168	4633	3.5E-68	-	.	Name=TIR
TNL2-PN40024	Gene3D	Domain	1349	1781	4.3E-13	-	.	Name=LRR
TNL2-PN40024	Gene3D	Domain	1784	2222	6.7E-22	-	.	Name=LRR
TNL2-PN40024	PANTHER	Domain	4180	4633	7.7E-68	-	.	Name=PTHR32009
TNL2-PN40024	PANTHER	Domain	4180	4633	7.7E-68	-	.	Name=PTHR32009:SF84
Ta4ANPR1	Coils	Domain	6252	6312	.	-	.	Name=Coil
Ta4ANPR1	getorf	Domain	2776	5424	.	-	.	Name=Ta4ANPR1:0-7627_orf176
Ta4ANPR1	getorf	Domain	5499	7130	.	-	.	Name=Ta4ANPR1:0-7627_orf147
Ta4ANPR1	getorf	Domain	622	1629	.	-	.	Name=Ta4ANPR1:0-7627_orf203
Ta4ANPR1	getorf	Domain	6937	7506	.	-	.	Name=Ta4ANPR1:0-7627_orf132
Ta4ANPR1	getorf	Domain	2776	5422	.	-	.	Name=pep_Ta4ANPR1:0-7627_2776_5424_r
Ta4ANPR1	getorf	Domain	5499	7128	.	-	.	Name=pep_Ta4ANPR1:0-7627_5499_7130_r
Ta4ANPR1	getorf	Domain	622	1627	.	-	.	Name=pep_Ta4ANPR1:0-7627_622_1629_r
Ta4ANPR1	getorf	Domain	6937	7504	.	-	.	Name=pep_Ta4ANPR1:0-7627_6937_7506_r
Ta4ANPR1	SMART	Domain	991	1078	0.4	-	.	Name=SM00248
Ta4ANPR1	PANTHER	Domain	5556	6468	1.3E-75	-	.	Name=LRR_protein
Ta4ANPR1	Gene3D	Domain	7297	7465	1.4E-19	-	.	Name=G3DSA:1.10.10.60
Ta4ANPR1	Pfam	Domain	1252	1381	1.6E-13	-	.	Name=PF11900
Ta4ANPR1	Pfam	Domain	4945	5389	1.7E-20	-	.	Name=NB-ARC
Ta4ANPR1	Gene3D	Domain	3484	4648	1.7E-21	-	.	Name=LRR
Ta4ANPR1	Gene3D	Domain	7035	7128	1.7E-9	-	.	Name=G3DSA:1.10.10.60
Ta4ANPR1	PANTHER	Domain	766	1543	2.4E-133	-	.	Name=PTHR46475
Ta4ANPR1	PANTHER	Domain	766	1543	2.4E-133	-	.	Name=PTHR46475:SF1
Ta4ANPR1	Pfam	Domain	6168	6402	2.7E-8	-	.	Name=PF18052
Ta4ANPR1	SMART	Domain	1090	1180	320.0	-	.	Name=SM00248
Ta4ANPR1	Pfam	Domain	997	1237	3.3E-8	-	.	Name=PF12796
Ta4ANPR1	PANTHER	Domain	3442	5404	3.9E-242	-	.	Name=LRR_protein
Ta4ANPR1	Pfam	Domain	5505	5784	4.0E-6	-	.	Name=NB-ARC
Ta4ANPR1	Gene3D	Domain	2827	3286	4.0E-8	-	.	Name=G3DSA:3.30.710.10
Ta4ANPR1	Gene3D	Domain	5499	5871	5.2E-11	-	.	Name=G3DSA:3.40.50.300
Ta4ANPR1	Gene3D	Domain	5236	5419	5.5E-9	-	.	Name=G3DSA:3.40.50.300
Ta4ANPR1	Gene3D	Domain	745	1270	5.9E-15	-	.	Name=G3DSA:1.25.40.20
Ta4ANPR1	SMART	Domain	7309	7462	6.5E-17	-	.	Name=SM00717
Ta4ANPR1	Pfam	Domain	766	952	6.6E-17	-	.	Name=PF12313
Ta4ANPR1	Pfam	Domain	7315	7459	7.7E-18	-	.	Name=PF00249
Ta4ANPR1	PANTHER	Domain	7228	7501	7.9E-52	-	.	Name=PTHR10641
Ta4ANPR1	PANTHER	Domain	7228	7501	7.9E-52	-	.	Name=PTHR10641:SF1297
Ta4ANPR1-RGA4	getorf	Domain	1060	1512	.	+	.	Name=Ta4ANPR1-RGA4:0-9133_orf23
Ta4ANPR1-RGA4	getorf	Domain	1516	3369	.	+	.	Name=Ta4ANPR1-RGA4:0-9133_orf43
Ta4ANPR1-RGA4	getorf	Domain	51	914	.	+	.	Name=Ta4ANPR1-RGA4:0-9133_orf14
Ta4ANPR1-RGA4	getorf	Domain	1063	1513	.	+	.	Name=pep_Ta4ANPR1-RGA4:0-9133_1060_1512
Ta4ANPR1-RGA4	getorf	Domain	1519	3370	.	+	.	Name=pep_Ta4ANPR1-RGA4:0-9133_1516_3369
Ta4ANPR1-RGA4	getorf	Domain	54	915	.	+	.	Name=pep_Ta4ANPR1-RGA4:0-9133_51_914
Ta4ANPR1-RGA4	PANTHER	Domain	1138	1513	1.0E-52	+	.	Name=LRR_protein
Ta4ANPR1-RGA4	PANTHER	Domain	93	915	1.1E-80	+	.	Name=LRR_protein
Ta4ANPR1-RGA4	Pfam	Domain	132	369	1.3E-12	+	.	Name=PF18052
Ta4ANPR1-RGA4	Pfam	Domain	657	915	1.9E-9	+	.	Name=NB-ARC
Ta4ANPR1-RGA4	Gene3D	Domain	1969	3106	5.2E-20	+	.	Name=LRR
Ta4ANPR1-RGA4	Pfam	Domain	1159	1507	5.3E-13	+	.	Name=NB-ARC
Ta4ANPR1-RGA4	Gene3D	Domain	585	915	5.6E-17	+	.	Name=G3DSA:3.40.50.300
Ta4ANPR1-RGA4	PANTHER	Domain	1519	3223	6.8E-220	+	.	Name=LRR_protein
Ta7ANPR1	getorf	Domain	2187	3020	.	+	.	Name=Ta7ANPR1:0-7923_orf32
Ta7ANPR1	getorf	Domain	3024	4916	.	+	.	Name=Ta7ANPR1:0-7923_orf58
Ta7ANPR1	getorf	Domain	497	2125	.	+	.	Name=Ta7ANPR1:0-7923_orf24
Ta7ANPR1	getorf	Domain	5906	6616	.	+	.	Name=Ta7ANPR1:0-7923_orf84
Ta7ANPR1	getorf	Domain	6696	7073	.	+	.	Name=Ta7ANPR1:0-7923_orf90
Ta7ANPR1	getorf	Domain	2190	3021	.	+	.	Name=pep_Ta7ANPR1:0-7923_2187_3020
Ta7ANPR1	getorf	Domain	3027	4917	.	+	.	Name=pep_Ta7ANPR1:0-7923_3024_4916
Ta7ANPR1	getorf	Domain	500	2126	.	+	.	Name=pep_Ta7ANPR1:0-7923_497_2125
Ta7ANPR1	getorf	Domain	5909	6617	.	+	.	Name=pep_Ta7ANPR1:0-7923_5906_6616
Ta7ANPR1	getorf	Domain	6699	7074	.	+	.	Name=pep_Ta7ANPR1:0-7923_6696_7073
Ta7ANPR1	SMART	Domain	6371	6458	0.063	+	.	Name=SM00248
Ta7ANPR1	Pfam	Domain	6068	6200	1.0E-12	+	.	Name=PF11900
Ta7ANPR1	Pfam	Domain	6335	6491	1.1E-7	+	.	Name=PF13857
Ta7ANPR1	Pfam	Domain	6497	6608	1.2E-10	+	.	Name=PF12313
Ta7ANPR1	PANTHER	Domain	2226	3021	1.2E-117	+	.	Name=LRR_protein
Ta7ANPR1	Pfam	Domain	1859	2120	1.2E-7	+	.	Name=NB-ARC
Ta7ANPR1	Gene3D	Domain	2220	2403	1.3E-9	+	.	Name=G3DSA:3.40.50.300
Ta7ANPR1	Gene3D	Domain	4329	4818	1.8E-10	+	.	Name=G3DSA:3.30.710.10
Ta7ANPR1	Pfam	Domain	6858	7056	1.8E-16	+	.	Name=PF12313
Ta7ANPR1	Gene3D	Domain	500	593	1.9E-10	+	.	Name=G3DSA:1.10.10.60
Ta7ANPR1	PANTHER	Domain	6846	7056	2.2E-17	+	.	Name=PTHR46475
Ta7ANPR1	PANTHER	Domain	6846	7056	2.2E-17	+	.	Name=PTHR46475:SF1
Ta7ANPR1	Pfam	Domain	2253	2703	2.7E-22	+	.	Name=NB-ARC
Ta7ANPR1	Gene3D	Domain	3027	4197	2.8E-24	+	.	Name=LRR
Ta7ANPR1	Gene3D	Domain	6167	6605	3.3E-16	+	.	Name=G3DSA:1.25.40.20
Ta7ANPR1	PANTHER	Domain	3027	4188	3.6E-123	+	.	Name=LRR_protein
Ta7ANPR1	Pfam	Domain	4410	4758	3.7E-4	+	.	Name=PF00651
Ta7ANPR1	Gene3D	Domain	1757	2126	4.8E-13	+	.	Name=G3DSA:3.40.50.300
Ta7ANPR1	Pfam	Domain	1220	1490	5.1E-11	+	.	Name=PF18052
Ta7ANPR1	PANTHER	Domain	5930	6605	6.2E-112	+	.	Name=PTHR46475
Ta7ANPR1	PANTHER	Domain	5930	6605	6.2E-112	+	.	Name=PTHR46475:SF1
Ta7ANPR1	SMART	Domain	6269	6359	710.0	+	.	Name=SM00248
Ta7ANPR1	PANTHER	Domain	1154	2069	7.1E-77	+	.	Name=LRR_protein
Ta7ANPR1-RGA4	Coils	Domain	13422	13482	.	-	.	Name=Coil
Ta7ANPR1-RGA4	getorf	Domain	10481	12802	.	-	.	Name=Ta7ANPR1-RGA4:2226-14160_orf252
Ta7ANPR1-RGA4	getorf	Domain	13008	13856	.	-	.	Name=Ta7ANPR1-RGA4:2226-14160_orf221
Ta7ANPR1-RGA4	getorf	Domain	10481	12800	.	-	.	Name=pep_Ta7ANPR1-RGA4:2226-14160_8255_10576_r
Ta7ANPR1-RGA4	getorf	Domain	13008	13854	.	-	.	Name=pep_Ta7ANPR1-RGA4:2226-14160_10782_11630_r
Ta7ANPR1-RGA4	Pfam	Domain	13554	13797	1.2E-14	-	.	Name=PF18052
Ta7ANPR1-RGA4	Gene3D	Domain	10823	11984	1.3E-21	-	.	Name=LRR
Ta7ANPR1-RGA4	PANTHER	Domain	13008	13821	2.0E-78	-	.	Name=LRR_protein
Ta7ANPR1-RGA4	Gene3D	Domain	13008	13317	3.5E-14	-	.	Name=G3DSA:3.40.50.300
Ta7ANPR1-RGA4	Pfam	Domain	13080	13269	3.6E-8	-	.	Name=NB-ARC
Ta7ANPR1-RGA4	PANTHER	Domain	10703	12782	4.0E-286	-	.	Name=LRR_protein
Ta7ANPR1-RGA4	Pfam	Domain	12353	12782	5.1E-13	-	.	Name=NB-ARC
Dm1^Uk-3	getorf	Domain	1	1725	.	+	.	Name=Dm1^Uk-3:0-3477_orf18
Dm1^Uk-3	getorf	Domain	1769	2194	.	+	.	Name=Dm1^Uk-3:0-3477_orf25
Dm1^Uk-3	getorf	Domain	2137	3474	.	+	.	Name=Dm1^Uk-3:0-3477_orf39
Dm1^Uk-3	getorf	Domain	1772	2195	.	+	.	Name=pep_Dm1^Uk-3:0-3477_1769_2194
Dm1^Uk-3	getorf	Domain	2140	3475	.	+	.	Name=pep_Dm1^Uk-3:0-3477_2137_3474
Dm1^Uk-3	getorf	Domain	4	1726	.	+	.	Name=pep_Dm1^Uk-3:0-3477_1_1725
Dm1^Uk-3	PANTHER	Domain	1781	2120	1.1E-39	+	.	Name=LRR_protein
Dm1^Uk-3	Pfam	Domain	685	1348	1.4E-28	+	.	Name=NB-ARC
Dm1^Uk-3	Pfam	Domain	2030	2084	1.5E-8	+	.	Name=LRR
Dm1^Uk-3	Pfam	Domain	52	673	2.3E-46	+	.	Name=TIR
Dm1^Uk-3	Gene3D	Domain	2146	2455	4.2E-20	+	.	Name=LRR
Dm1^Uk-3	PANTHER	Domain	52	439	4.3E-236	+	.	Name=LRR_protein
Dm1^Uk-3	PANTHER	Domain	547	1687	4.3E-236	+	.	Name=LRR_protein
Dm1^Uk-3	PANTHER	Domain	2191	3472	4.5E-73	+	.	Name=LRR_protein
Dm1^Uk-3	Gene3D	Domain	643	1126	4.8E-31	+	.	Name=G3DSA:3.40.50.300
Dm1^Uk-3	SMART	Domain	727	1141	6.6E-4	+	.	Name=SM00382
Dm1^Uk-3	Gene3D	Domain	2458	2827	7.4E-11	+	.	Name=LRR
Dm1^Uk-3	SMART	Domain	49	460	8.1E-51	+	.	Name=TIR
Dm1^Uk-3	Gene3D	Domain	1144	1387	9.4E-8	+	.	Name=G3DSA:1.10.8.430
Ta7DNPR1	getorf	Domain	122	649	.	+	.	Name=Ta7DNPR1:0-7561_orf7
Ta7DNPR1	getorf	Domain	2135	4801	.	+	.	Name=Ta7DNPR1:0-7561_orf53
Ta7DNPR1	getorf	Domain	456	2060	.	+	.	Name=Ta7DNPR1:0-7561_orf25
Ta7DNPR1	getorf	Domain	5771	6625	.	+	.	Name=Ta7DNPR1:0-7561_orf78
Ta7DNPR1	getorf	Domain	125	650	.	+	.	Name=pep_Ta7DNPR1:0-7561_122_649
Ta7DNPR1	getorf	Domain	2138	4802	.	+	.	Name=pep_Ta7DNPR1:0-7561_2135_4801
Ta7DNPR1	getorf	Domain	459	2061	.	+	.	Name=pep_Ta7DNPR1:0-7561_456_2060
Ta7DNPR1	getorf	Domain	5774	6626	.	+	.	Name=pep_Ta7DNPR1:0-7561_5771_6625
Ta7DNPR1	Pfam	Domain	6404	6590	1.1E-19	+	.	Name=PF12313
Ta7DNPR1	Gene3D	Domain	2939	4106	1.2E-21	+	.	Name=LRR
Ta7DNPR1	PANTHER	Domain	128	401	1.2E-50	+	.	Name=PTHR10641
Ta7DNPR1	PANTHER	Domain	128	401	1.2E-50	+	.	Name=PTHR10641:SF1297
Ta7DNPR1	SMART	Domain	6176	6266	130.0	+	.	Name=SM00248
Ta7DNPR1	Gene3D	Domain	4301	4745	1.3E-8	+	.	Name=G3DSA:3.30.710.10
Ta7DNPR1	Gene3D	Domain	1701	2061	1.4E-13	+	.	Name=G3DSA:3.40.50.300
Ta7DNPR1	Pfam	Domain	1764	2055	1.5E-8	+	.	Name=NB-ARC
Ta7DNPR1	Gene3D	Domain	459	552	1.8E-10	+	.	Name=G3DSA:1.10.10.60
Ta7DNPR1	Gene3D	Domain	6077	6611	2.5E-14	+	.	Name=G3DSA:1.25.40.20
Ta7DNPR1	Pfam	Domain	4358	4562	2.8E-4	+	.	Name=PF00651
Ta7DNPR1	PANTHER	Domain	1104	2004	2.9E-78	+	.	Name=LRR_protein
Ta7DNPR1	SMART	Domain	6278	6374	4.0	+	.	Name=SM00248
Ta7DNPR1	PANTHER	Domain	2156	4139	5.1E-254	+	.	Name=LRR_protein
Ta7DNPR1	PANTHER	Domain	5840	6590	5.2E-136	+	.	Name=PTHR46475
Ta7DNPR1	PANTHER	Domain	5840	6590	5.2E-136	+	.	Name=PTHR46475:SF1
Ta7DNPR1	Pfam	Domain	2171	2618	5.2E-21	+	.	Name=NB-ARC
Ta7DNPR1	Pfam	Domain	1170	1404	5.7E-10	+	.	Name=PF18052
Ta7DNPR1	SMART	Domain	167	320	6.5E-17	+	.	Name=SM00717
Ta7DNPR1	Pfam	Domain	170	314	6.7E-18	+	.	Name=PF00249
Ta7DNPR1	Gene3D	Domain	164	332	8.6E-20	+	.	Name=G3DSA:1.10.10.60
Ta7DNPR1	Pfam	Domain	5975	6107	9.3E-14	+	.	Name=PF11900
Ta7DNPR1	Gene3D	Domain	2141	2324	9.6E-9	+	.	Name=G3DSA:3.40.50.300
Ta7DNPR1-RGA4	Coils	Domain	8447	8507	.	-	.	Name=Coil
Ta7DNPR1-RGA4	getorf	Domain	5610	7805	.	-	.	Name=Ta7DNPR1-RGA4:0-8946_orf188
Ta7DNPR1-RGA4	getorf	Domain	8033	8896	.	-	.	Name=Ta7DNPR1-RGA4:0-8946_orf157
Ta7DNPR1-RGA4	getorf	Domain	5610	7803	.	-	.	Name=pep_Ta7DNPR1-RGA4:0-8946_5610_7805_r
Ta7DNPR1-RGA4	getorf	Domain	8033	8894	.	-	.	Name=pep_Ta7DNPR1-RGA4:0-8946_8033_8896_r
Ta7DNPR1-RGA4	PANTHER	Domain	8033	8855	1.2E-79	-	.	Name=LRR_protein
Ta7DNPR1-RGA4	Pfam	Domain	7359	7785	1.5E-13	-	.	Name=NB-ARC
Ta7DNPR1-RGA4	Gene3D	Domain	5844	6975	1.8E-19	-	.	Name=LRR
Ta7DNPR1-RGA4	Pfam	Domain	8579	8816	3.4E-14	-	.	Name=PF18052
Ta7DNPR1-RGA4	Pfam	Domain	8075	8291	4.8E-10	-	.	Name=NB-ARC
Ta7DNPR1-RGA4	PANTHER	Domain	5733	7788	7.0E-283	-	.	Name=LRR_protein
Ta7DNPR1-RGA4	Gene3D	Domain	8033	8360	9.8E-17	-	.	Name=G3DSA:3.40.50.300
Tm2	Coils	Domain	377	437	.	+	.	Name=Coil
Tm2	getorf	Domain	164	2770	.	+	.	Name=Tm2:0-2819_orf25
Tm2	getorf	Domain	167	2771	.	+	.	Name=pep_Tm2:0-2819_164_2770
Tm2	SMART	Domain	719	1139	0.0023	+	.	Name=SM00382
Tm2	Pfam	Domain	674	1352	1.6E-46	+	.	Name=NB-ARC
Tm2	Gene3D	Domain	1706	2771	1.9E-23	+	.	Name=LRR
Tm2	Pfam	Domain	218	464	2.2E-14	+	.	Name=PF18052
Tm2	Gene3D	Domain	620	1103	2.6E-32	+	.	Name=G3DSA:3.40.50.300
Tm2	PANTHER	Domain	287	2720	5.4E-126	+	.	Name=LRR_protein
Tm2-nv	Coils	Domain	190	250	.	+	.	Name=Coil
Tm2-nv	getorf	Domain	1	2583	.	+	.	Name=Tm2-nv:0-2586_orf22
Tm2-nv	getorf	Domain	4	2584	.	+	.	Name=pep_Tm2-nv:0-2586_1_2583
Tm2-nv	SMART	Domain	532	952	0.0055	+	.	Name=SM00382
Tm2-nv	Gene3D	Domain	433	916	1.0E-32	+	.	Name=G3DSA:3.40.50.300
Tm2-nv	Pfam	Domain	31	277	2.2E-14	+	.	Name=PF18052
Tm2-nv	Gene3D	Domain	1519	2584	3.4E-23	+	.	Name=LRR
Tm2-nv	Pfam	Domain	487	1165	7.7E-47	+	.	Name=NB-ARC
Tm2-nv	PANTHER	Domain	100	2533	9.6E-126	+	.	Name=LRR_protein
Tm2^2	Coils	Domain	190	250	.	+	.	Name=Coil
Tm2^2	Coils	Domain	2548	2584	.	+	.	Name=Coil
Tm2^2	getorf	Domain	1	2583	.	+	.	Name=Tm2^2:0-2586_orf22
Tm2^2	getorf	Domain	4	2584	.	+	.	Name=pep_Tm2^2:0-2586_1_2583
Tm2^2	SMART	Domain	532	952	0.0018	+	.	Name=SM00382
Tm2^2	PANTHER	Domain	100	2533	1.1E-125	+	.	Name=LRR_protein
Tm2^2	Pfam	Domain	487	1165	1.8E-46	+	.	Name=NB-ARC
Tm2^2	Pfam	Domain	31	277	2.2E-14	+	.	Name=PF18052
Tm2^2	Gene3D	Domain	433	916	3.1E-32	+	.	Name=G3DSA:3.40.50.300
Tm2^2	Gene3D	Domain	1519	2584	5.8E-24	+	.	Name=LRR
TmPm3	getorf	Domain	1	4302	.	+	.	Name=TmPm3:0-4452_orf50
TmPm3	getorf	Domain	4	4303	.	+	.	Name=pep_TmPm3:0-4452_1_4302
TmPm3	PANTHER	Domain	2791	3781	0.0	+	.	Name=LRR_protein
TmPm3	PANTHER	Domain	7	2779	0.0	+	.	Name=LRR_protein
TmPm3	Gene3D	Domain	1249	2089	1.9E-22	+	.	Name=LRR
TmPm3	Gene3D	Domain	517	1000	2.7E-33	+	.	Name=G3DSA:3.40.50.300
TmPm3	Gene3D	Domain	3091	3805	5.2E-13	+	.	Name=LRR
TmPm3	Gene3D	Domain	3838	4156	5.2E-8	+	.	Name=LRR
TmPm3	Pfam	Domain	589	1210	5.8E-44	+	.	Name=NB-ARC
TmPm3	Pfam	Domain	43	295	7.7E-13	+	.	Name=PF18052
Tsn1	getorf	Domain	5886	7181	.	+	.	Name=Tsn1:0-10581_orf107
Tsn1	getorf	Domain	7917	10214	.	+	.	Name=Tsn1:0-10581_orf149
Tsn1	getorf	Domain	5889	7182	.	+	.	Name=pep_Tsn1:0-10581_5886_7181
Tsn1	getorf	Domain	7920	10215	.	+	.	Name=pep_Tsn1:0-10581_7917_10214
Tsn1	getorf	Domain	1940	2530	.	-	.	Name=Tsn1:0-10581_orf285
Tsn1	getorf	Domain	2482	3729	.	-	.	Name=Tsn1:0-10581_orf279
Tsn1	getorf	Domain	3579	4427	.	-	.	Name=Tsn1:0-10581_orf266
Tsn1	getorf	Domain	1940	2528	.	-	.	Name=pep_Tsn1:0-10581_1940_2530_r
Tsn1	getorf	Domain	2482	3727	.	-	.	Name=pep_Tsn1:0-10581_2482_3729_r
Tsn1	getorf	Domain	3579	4425	.	-	.	Name=pep_Tsn1:0-10581_3579_4427_r
Tsn1	Pfam	Domain	2303	2501	1.3E-15	-	.	Name=PF13966
Tsn1	Gene3D	Domain	8151	8643	1.3E-27	+	.	Name=LRR
Tsn1	Pfam	Domain	3328	3682	1.3E-8	-	.	Name=PF00078
Tsn1	Gene3D	Domain	8646	8991	1.5E-18	+	.	Name=LRR
Tsn1	PANTHER	Domain	3729	4374	1.8E-48	-	.	Name=PTHR19446
Tsn1	PANTHER	Domain	3729	4374	1.8E-48	-	.	Name=PTHR19446:SF440
Tsn1	Pfam	Domain	3723	4104	1.9E-15	-	.	Name=PF00078
Tsn1	Pfam	Domain	6138	6837	2.0E-41	+	.	Name=NB-ARC
Tsn1	PANTHER	Domain	2488	3682	2.2E-42	-	.	Name=PTHR33116
Tsn1	PANTHER	Domain	5982	7068	2.4E-96	+	.	Name=LRR_protein
Tsn1	Gene3D	Domain	9036	9657	2.5E-9	+	.	Name=LRR
Tsn1	Pfam	Domain	8787	8910	2.6E-6	+	.	Name=PF12799
Tsn1	Gene3D	Domain	9678	10203	4.2E-19	+	.	Name=LRR
Tsn1	PANTHER	Domain	7983	8742	4.6E-159	+	.	Name=PTHR45752
Tsn1	PANTHER	Domain	7983	8742	4.6E-159	+	.	Name=PTHR45752:SF109
Tsn1	PANTHER	Domain	8754	9609	4.6E-159	+	.	Name=PTHR45752
Tsn1	PANTHER	Domain	8754	9609	4.6E-159	+	.	Name=PTHR45752:SF109
Tsn1	PANTHER	Domain	9648	10188	4.6E-159	+	.	Name=PTHR45752
Tsn1	PANTHER	Domain	9648	10188	4.6E-159	+	.	Name=PTHR45752:SF109
Tsn1	Gene3D	Domain	6066	6579	9.2E-35	+	.	Name=G3DSA:3.40.50.300
TuNI	getorf	Domain	1181	3322	.	+	.	Name=TuNI:0-3325_orf35
TuNI	getorf	Domain	1	900	.	+	.	Name=TuNI:0-3325_orf9
TuNI	getorf	Domain	904	1155	.	+	.	Name=TuNI:0-3325_orf15
TuNI	getorf	Domain	1184	3323	.	+	.	Name=pep_TuNI:0-3325_1181_3322
TuNI	getorf	Domain	4	901	.	+	.	Name=pep_TuNI:0-3325_1_900
TuNI	getorf	Domain	907	1156	.	+	.	Name=pep_TuNI:0-3325_904_1155
TuNI	Gene3D	Domain	439	880	1.1E-33	+	.	Name=G3DSA:3.40.50.300
TuNI	Pfam	Domain	19	259	1.4E-18	+	.	Name=PF18052
TuNI	Gene3D	Domain	3077	3272	1.9E-7	+	.	Name=LRR
TuNI	PANTHER	Domain	22	868	2.4E-31	+	.	Name=LRR_protein
TuNI	Gene3D	Domain	2789	3074	2.7E-13	+	.	Name=LRR
TuNI	Pfam	Domain	955	1102	2.7E-9	+	.	Name=NB-ARC
TuNI	Gene3D	Domain	1787	2177	3.8E-11	+	.	Name=LRR
TuNI	Pfam	Domain	1208	1421	6.5E-12	+	.	Name=NB-ARC
TuNI	Pfam	Domain	505	868	8.0E-36	+	.	Name=NB-ARC
TuNI	Gene3D	Domain	2264	2786	8.4E-17	+	.	Name=LRR
TuNI	PANTHER	Domain	1214	2834	8.5E-83	+	.	Name=LRR_protein
Ty-2	Coils	Domain	164	224	.	+	.	Name=Coil
Ty-2	Coils	Domain	245	338	.	+	.	Name=Coil
Ty-2	Coils	Domain	4180	4240	.	+	.	Name=Coil
Ty-2	Coils	Domain	4273	4354	.	+	.	Name=Coil
Ty-2	Coils	Domain	4432	4492	.	+	.	Name=Coil
Ty-2	Coils	Domain	6178	6238	.	+	.	Name=Coil
Ty-2	getorf	Domain	2042	2521	.	+	.	Name=Ty-2:0-8049_orf28
Ty-2	getorf	Domain	32	469	.	+	.	Name=Ty-2:0-8049_orf2
Ty-2	getorf	Domain	3970	8046	.	+	.	Name=Ty-2:0-8049_orf98
Ty-2	getorf	Domain	2045	2522	.	+	.	Name=pep_Ty-2:0-8049_2042_2521
Ty-2	getorf	Domain	35	470	.	+	.	Name=pep_Ty-2:0-8049_32_469
Ty-2	getorf	Domain	3973	8047	.	+	.	Name=pep_Ty-2:0-8049_3970_8046
Ty-2	Gene3D	Domain	6709	8005	1.7E-29	+	.	Name=LRR
Ty-2	Pfam	Domain	4084	4366	2.3E-14	+	.	Name=PF18052
Ty-2	PANTHER	Domain	4120	6910	2.4E-169	+	.	Name=LRR_protein
Ty-2	PANTHER	Domain	2045	2495	3.1E-32	+	.	Name=LRR_protein
Ty-2	Gene3D	Domain	5068	5260	3.5E-5	+	.	Name=G3DSA:1.10.8.430
Ty-2	Pfam	Domain	5785	5953	3.5E-7	+	.	Name=LRR
Ty-2	Pfam	Domain	68	350	5.2E-17	+	.	Name=PF18052
Ty-2	Pfam	Domain	4594	5251	5.3E-53	+	.	Name=NB-ARC
Ty-2	Gene3D	Domain	4528	5050	7.8E-42	+	.	Name=G3DSA:3.40.50.300
Ty-2	Gene3D	Domain	6127	6706	7.9E-19	+	.	Name=LRR
Ty-2	Gene3D	Domain	5545	6088	8.2E-21	+	.	Name=LRR
VICTR	getorf	Domain	1994	2353	.	+	.	Name=VICTR:0-4879_orf27
VICTR	getorf	Domain	2402	2935	.	+	.	Name=VICTR:0-4879_orf33
VICTR	getorf	Domain	3047	4276	.	+	.	Name=VICTR:0-4879_orf49
VICTR	getorf	Domain	752	1936	.	+	.	Name=VICTR:0-4879_orf19
VICTR	getorf	Domain	78	725	.	+	.	Name=VICTR:0-4879_orf8
VICTR	getorf	Domain	1997	2354	.	+	.	Name=pep_VICTR:0-4879_1994_2353
VICTR	getorf	Domain	2405	2936	.	+	.	Name=pep_VICTR:0-4879_2402_2935
VICTR	getorf	Domain	3050	4277	.	+	.	Name=pep_VICTR:0-4879_3047_4276
VICTR	getorf	Domain	755	1937	.	+	.	Name=pep_VICTR:0-4879_752_1936
VICTR	getorf	Domain	81	726	.	+	.	Name=pep_VICTR:0-4879_78_725
VICTR	SMART	Domain	923	1361	0.001	+	.	Name=SM00382
VICTR	PANTHER	Domain	228	690	1.0E-49	+	.	Name=PTHR32009
VICTR	PANTHER	Domain	228	690	1.0E-49	+	.	Name=PTHR32009:SF60
VICTR	PANTHER	Domain	770	1895	1.1E-205	+	.	Name=LRR_protein
VICTR	Gene3D	Domain	821	1340	1.3E-21	+	.	Name=G3DSA:3.40.50.300
VICTR	PANTHER	Domain	2015	2318	1.3E-40	+	.	Name=LRR_protein
VICTR	Gene3D	Domain	3281	3503	1.3E-5	+	.	Name=LRR
VICTR	PANTHER	Domain	2432	2735	1.6E-29	+	.	Name=LRR_protein
VICTR	SMART	Domain	258	660	1.6E-48	+	.	Name=TIR
VICTR	Pfam	Domain	2252	2303	1.7E-8	+	.	Name=LRR
VICTR	Gene3D	Domain	240	726	2.0E-53	+	.	Name=TIR
VICTR	Gene3D	Domain	3068	3278	2.3E-11	+	.	Name=LRR
VICTR	Gene3D	Domain	2405	2852	2.3E-19	+	.	Name=LRR
VICTR	Pfam	Domain	261	663	3.6E-42	+	.	Name=TIR
VICTR	PANTHER	Domain	3095	3260	4.9E-49	+	.	Name=LRR_protein
VICTR	PANTHER	Domain	3311	4175	4.9E-49	+	.	Name=LRR_protein
VICTR	Pfam	Domain	908	1604	6.1E-16	+	.	Name=NB-ARC
Dm2d^Uk-1	getorf	Domain	1111	2331	.	+	.	Name=Dm2d^Uk-1:0-6244_orf27
Dm2d^Uk-1	getorf	Domain	2376	2753	.	+	.	Name=Dm2d^Uk-1:0-6244_orf32
Dm2d^Uk-1	getorf	Domain	240	1103	.	+	.	Name=Dm2d^Uk-1:0-6244_orf12
Dm2d^Uk-1	getorf	Domain	2825	4429	.	+	.	Name=Dm2d^Uk-1:0-6244_orf48
Dm2d^Uk-1	getorf	Domain	1114	2332	.	+	.	Name=pep_Dm2d^Uk-1:0-6244_1111_2331
Dm2d^Uk-1	getorf	Domain	2379	2754	.	+	.	Name=pep_Dm2d^Uk-1:0-6244_2376_2753
Dm2d^Uk-1	getorf	Domain	243	1104	.	+	.	Name=pep_Dm2d^Uk-1:0-6244_240_1103
Dm2d^Uk-1	getorf	Domain	2828	4430	.	+	.	Name=pep_Dm2d^Uk-1:0-6244_2825_4429
Dm2d^Uk-1	getorf	Domain	5696	6052	.	-	.	Name=Dm2d^Uk-1:0-6244_orf86
Dm2d^Uk-1	getorf	Domain	5696	6050	.	-	.	Name=pep_Dm2d^Uk-1:0-6244_5696_6052_r
Dm2d^Uk-1	Pfam	Domain	3353	3650	0.016	+	.	Name=PF13306
Dm2d^Uk-1	Pfam	Domain	3263	3320	0.22	+	.	Name=PF00560
Dm2d^Uk-1	Pfam	Domain	2864	3152	0.23	+	.	Name=PF13306
Dm2d^Uk-1	Gene3D	Domain	2828	3113	1.2E-22	+	.	Name=LRR
Dm2d^Uk-1	Pfam	Domain	1276	1909	1.3E-18	+	.	Name=NB-ARC
Dm2d^Uk-1	Gene3D	Domain	3116	3539	1.3E-33	+	.	Name=LRR
Dm2d^Uk-1	Gene3D	Domain	534	1020	1.3E-56	+	.	Name=TIR
Dm2d^Uk-1	PANTHER	Domain	1129	2293	1.5E-154	+	.	Name=LRR_protein
Dm2d^Uk-1	Pfam	Domain	2667	2724	1.6E-7	+	.	Name=LRR
Dm2d^Uk-1	SMART	Domain	543	954	1.7E-55	+	.	Name=TIR
Dm2d^Uk-1	PANTHER	Domain	5717	5918	2.1E-31	-	.	Name=PTHR10698
Dm2d^Uk-1	PANTHER	Domain	5717	5918	2.1E-31	-	.	Name=PTHR10698:SF3
Dm2d^Uk-1	PANTHER	Domain	519	978	2.1E-50	+	.	Name=PTHR32009
Dm2d^Uk-1	PANTHER	Domain	519	978	2.1E-50	+	.	Name=PTHR32009:SF60
Dm2d^Uk-1	PANTHER	Domain	2834	3227	2.1E-73	+	.	Name=PTHR16083
Dm2d^Uk-1	PANTHER	Domain	2834	3227	2.1E-73	+	.	Name=PTHR16083:SF25
Dm2d^Uk-1	PANTHER	Domain	3179	3551	2.1E-73	+	.	Name=PTHR16083
Dm2d^Uk-1	PANTHER	Domain	3179	3551	2.1E-73	+	.	Name=PTHR16083:SF25
Dm2d^Uk-1	PANTHER	Domain	3410	4007	2.1E-73	+	.	Name=PTHR16083
Dm2d^Uk-1	PANTHER	Domain	3410	4007	2.1E-73	+	.	Name=PTHR16083:SF25
Dm2d^Uk-1	Pfam	Domain	543	969	2.7E-47	+	.	Name=TIR
Dm2d^Uk-1	Gene3D	Domain	1177	1687	2.9E-25	+	.	Name=G3DSA:3.40.50.300
Dm2d^Uk-1	Gene3D	Domain	5699	5987	5.0E-13	-	.	Name=G3DSA:1.25.40.150
Dm2d^Uk-1	Gene3D	Domain	3542	4007	5.3E-18	+	.	Name=LRR
Dm2d^Uk-1	PANTHER	Domain	2427	2730	6.6E-25	+	.	Name=LRR_protein
Dm2d^Uk-1	Pfam	Domain	5717	5924	7.9E-15	-	.	Name=PF11698
ADR1-L1	getorf	Domain	1381	1785	.	-	.	Name=ADR1-L1:0-4079_orf106
ADR1-L1	getorf	Domain	164	1024	.	-	.	Name=ADR1-L1:0-4079_orf121
ADR1-L1	getorf	Domain	1710	2216	.	-	.	Name=ADR1-L1:0-4079_orf103
ADR1-L1	getorf	Domain	2228	3109	.	-	.	Name=ADR1-L1:0-4079_orf97
ADR1-L1	getorf	Domain	985	1377	.	-	.	Name=ADR1-L1:0-4079_orf111
ADR1-L1	getorf	Domain	1381	1783	.	-	.	Name=pep_ADR1-L1:0-4079_1381_1785_r
ADR1-L1	getorf	Domain	164	1022	.	-	.	Name=pep_ADR1-L1:0-4079_164_1024_r
ADR1-L1	getorf	Domain	1710	2214	.	-	.	Name=pep_ADR1-L1:0-4079_1710_2216_r
ADR1-L1	getorf	Domain	2228	3107	.	-	.	Name=pep_ADR1-L1:0-4079_2228_3109_r
ADR1-L1	getorf	Domain	985	1375	.	-	.	Name=pep_ADR1-L1:0-4079_985_1377_r
ADR1-L1	Pfam	Domain	1815	2055	1.4E-6	-	.	Name=NB-ARC
ADR1-L1	Gene3D	Domain	1926	2214	1.5E-6	-	.	Name=G3DSA:3.40.50.300
ADR1-L1	Pfam	Domain	2618	2975	1.8E-11	-	.	Name=RPW8
ADR1-L1	Gene3D	Domain	2237	2504	1.9E-8	-	.	Name=G3DSA:3.40.50.300
ADR1-L1	PANTHER	Domain	1815	2196	2.0E-28	-	.	Name=LRR_protein
ADR1-L1	PANTHER	Domain	1096	1306	2.6E-19	-	.	Name=LRR_protein
ADR1-L1	Gene3D	Domain	245	989	2.6E-36	-	.	Name=LRR
ADR1-L1	PANTHER	Domain	1396	1753	3.5E-49	-	.	Name=LRR_protein
ADR1-L1	Pfam	Domain	2303	2432	4.0E-6	-	.	Name=NB-ARC
ADR1-L1	PANTHER	Domain	2318	2984	4.6E-52	-	.	Name=LRR_protein
ADR1-L1	Gene3D	Domain	1384	1570	4.7E-6	-	.	Name=G3DSA:1.10.10.10
ADR1-L1	Gene3D	Domain	1573	1744	4.9E-6	-	.	Name=G3DSA:1.10.8.430
ADR1-L1	PANTHER	Domain	173	998	9.6E-100	-	.	Name=LRR_protein
Vat	Coils	Domain	2442	2523	.	+	.	Name=Coil
Vat	getorf	Domain	2193	5027	.	+	.	Name=Vat:0-10921_orf71
Vat	getorf	Domain	5264	6436	.	+	.	Name=Vat:0-10921_orf85
Vat	getorf	Domain	7153	8115	.	+	.	Name=Vat:0-10921_orf102
Vat	getorf	Domain	2196	5028	.	+	.	Name=pep_Vat:0-10921_2193_5027
Vat	getorf	Domain	5267	6437	.	+	.	Name=pep_Vat:0-10921_5264_6436
Vat	getorf	Domain	7156	8116	.	+	.	Name=pep_Vat:0-10921_7153_8115
Vat	PANTHER	Domain	2352	4791	2.4E-193	+	.	Name=PTHR33463
Vat	PANTHER	Domain	2352	4791	2.4E-193	+	.	Name=PTHR33463:SF49
Vat	Gene3D	Domain	5267	5900	2.8E-17	+	.	Name=LRR
Vat	Gene3D	Domain	2757	3258	3.3E-28	+	.	Name=G3DSA:3.40.50.300
Vat	PANTHER	Domain	7432	7945	4.4E-22	+	.	Name=PTHR33463
Vat	PANTHER	Domain	7432	7945	4.4E-22	+	.	Name=PTHR33463:SF73
Vat	Gene3D	Domain	7234	7951	4.6E-21	+	.	Name=LRR
Vat	PANTHER	Domain	5297	5504	5.4E-25	+	.	Name=PTHR33463
Vat	PANTHER	Domain	5297	5504	5.4E-25	+	.	Name=PTHR33463:SF50
Vat	PANTHER	Domain	5930	6359	5.4E-25	+	.	Name=PTHR33463
Vat	PANTHER	Domain	5930	6359	5.4E-25	+	.	Name=PTHR33463:SF50
Vat	Gene3D	Domain	3261	3498	6.1E-7	+	.	Name=G3DSA:1.10.8.430
Vat	Pfam	Domain	2811	3528	6.3E-45	+	.	Name=NB-ARC
Vat	Gene3D	Domain	5903	6386	9.3E-9	+	.	Name=LRR
WRKY19	getorf	Domain	1710	2477	.	+	.	Name=WRKY19:0-8171_orf31
WRKY19	getorf	Domain	2764	3246	.	+	.	Name=WRKY19:0-8171_orf41
WRKY19	getorf	Domain	3313	4476	.	+	.	Name=WRKY19:0-8171_orf52
WRKY19	getorf	Domain	435	1382	.	+	.	Name=WRKY19:0-8171_orf17
WRKY19	getorf	Domain	4872	6080	.	+	.	Name=WRKY19:0-8171_orf72
WRKY19	getorf	Domain	1713	2478	.	+	.	Name=pep_WRKY19:0-8171_1710_2477
WRKY19	getorf	Domain	2767	3247	.	+	.	Name=pep_WRKY19:0-8171_2764_3246
WRKY19	getorf	Domain	3316	4477	.	+	.	Name=pep_WRKY19:0-8171_3313_4476
WRKY19	getorf	Domain	438	1383	.	+	.	Name=pep_WRKY19:0-8171_435_1382
WRKY19	getorf	Domain	4875	6081	.	+	.	Name=pep_WRKY19:0-8171_4872_6080
WRKY19	Gene3D	Domain	5199	5547	1.0E-22	+	.	Name=LRR
WRKY19	Pfam	Domain	5130	5256	1.1	+	.	Name=PF00560
WRKY19	Pfam	Domain	4989	5046	1.4	+	.	Name=PF00560
WRKY19	SMART	Domain	2058	2232	1.9E-30	+	.	Name=SM00774
WRKY19	PANTHER	Domain	474	1305	2.5E-115	+	.	Name=PTHR32096
WRKY19	PANTHER	Domain	474	1305	2.5E-115	+	.	Name=PTHR32096:SF100
WRKY19	Gene3D	Domain	3433	3922	2.5E-24	+	.	Name=G3DSA:3.40.50.300
WRKY19	PANTHER	Domain	4917	5448	3.1E-83	+	.	Name=LRR_protein
WRKY19	PANTHER	Domain	1821	2457	3.8E-95	+	.	Name=PTHR32096
WRKY19	PANTHER	Domain	1821	2457	3.8E-95	+	.	Name=PTHR32096:SF100
WRKY19	Gene3D	Domain	4881	5196	4.0E-20	+	.	Name=LRR
WRKY19	PANTHER	Domain	2854	3232	4.0E-23	+	.	Name=LRR_protein
WRKY19	Pfam	Domain	3484	4111	4.1E-19	+	.	Name=NB-ARC
WRKY19	PANTHER	Domain	3388	4462	4.2E-168	+	.	Name=LRR_protein
WRKY19	Pfam	Domain	2061	2229	4.2E-22	+	.	Name=PF03106
WRKY19	Gene3D	Domain	1185	1314	4.6E-6	+	.	Name=G3DSA:1.20.1160.11
WRKY19	Gene3D	Domain	2019	2238	5.5E-24	+	.	Name=G3DSA:2.20.25.80
WRKY19	Pfam	Domain	5265	5439	6.0E-7	+	.	Name=LRR
WRKY19	Gene3D	Domain	2842	3238	6.3E-16	+	.	Name=TIR
WRR12^Ler-0	getorf	Domain	4916	5479	.	+	.	Name=WRR12^Ler-0:0-5479_orf95
WRR12^Ler-0	getorf	Domain	4919	5480	.	+	.	Name=pep_WRR12^Ler-0:0-5479_4916_5479
WRR12^Ler-0	getorf	Domain	1274	2479	.	-	.	Name=WRR12^Ler-0:0-5479_orf155
WRR12^Ler-0	getorf	Domain	2442	2870	.	-	.	Name=WRR12^Ler-0:0-5479_orf139
WRR12^Ler-0	getorf	Domain	2896	4065	.	-	.	Name=WRR12^Ler-0:0-5479_orf131
WRR12^Ler-0	getorf	Domain	4129	4617	.	-	.	Name=WRR12^Ler-0:0-5479_orf116
WRR12^Ler-0	getorf	Domain	1274	2477	.	-	.	Name=pep_WRR12^Ler-0:0-5479_1274_2479_r
WRR12^Ler-0	getorf	Domain	2442	2868	.	-	.	Name=pep_WRR12^Ler-0:0-5479_2442_2870_r
WRR12^Ler-0	getorf	Domain	2896	4063	.	-	.	Name=pep_WRR12^Ler-0:0-5479_2896_4065_r
WRR12^Ler-0	getorf	Domain	4129	4615	.	-	.	Name=pep_WRR12^Ler-0:0-5479_4129_4617_r
WRR12^Ler-0	Gene3D	Domain	4946	5420	1.4E-16	+	.	Name=TIR
WRR12^Ler-0	Pfam	Domain	3217	3925	1.5E-23	-	.	Name=NB-ARC
WRR12^Ler-0	Gene3D	Domain	2219	2438	1.6E-9	-	.	Name=LRR
WRR12^Ler-0	PANTHER	Domain	4940	5342	1.7E-55	+	.	Name=LRR_protein
WRR12^Ler-0	SMART	Domain	4153	4561	2.0E-43	-	.	Name=TIR
WRR12^Ler-0	Pfam	Domain	2529	2583	2.2E-7	-	.	Name=LRR
WRR12^Ler-0	Gene3D	Domain	1310	1613	2.5E-11	-	.	Name=LRR
WRR12^Ler-0	Pfam	Domain	5015	5291	3.6E-8	+	.	Name=TIR
WRR12^Ler-0	PANTHER	Domain	2505	2847	4.8E-27	-	.	Name=LRR_protein
WRR12^Ler-0	PANTHER	Domain	1346	2423	5.8E-61	-	.	Name=LRR_protein
WRR12^Ler-0	Gene3D	Domain	3481	4000	7.0E-29	-	.	Name=G3DSA:3.40.50.300
WRR12^Ler-0	Gene3D	Domain	4129	4576	7.3E-53	-	.	Name=TIR
WRR12^Ler-0	PANTHER	Domain	4132	4573	7.5E-52	-	.	Name=LRR_protein
WRR12^Ler-0	Gene3D	Domain	1616	2051	8.1E-20	-	.	Name=LRR
WRR12^Ler-0	Pfam	Domain	4165	4561	8.7E-40	-	.	Name=TIR
WRR12^Ler-0	PANTHER	Domain	2926	4024	9.0E-187	-	.	Name=LRR_protein
WRR4A^Col-0	getorf	Domain	1901	3082	.	+	.	Name=WRR4A^Col-0:0-6068_orf42
WRR4A^Col-0	getorf	Domain	3133	3456	.	+	.	Name=WRR4A^Col-0:0-6068_orf46
WRR4A^Col-0	getorf	Domain	3236	4693	.	+	.	Name=WRR4A^Col-0:0-6068_orf61
WRR4A^Col-0	getorf	Domain	83	622	.	+	.	Name=WRR4A^Col-0:0-6068_orf10
WRR4A^Col-0	getorf	Domain	1904	3083	.	+	.	Name=pep_WRR4A^Col-0:0-6068_1901_3082
WRR4A^Col-0	getorf	Domain	3136	3457	.	+	.	Name=pep_WRR4A^Col-0:0-6068_3133_3456
WRR4A^Col-0	getorf	Domain	3239	4694	.	+	.	Name=pep_WRR4A^Col-0:0-6068_3236_4693
WRR4A^Col-0	getorf	Domain	86	623	.	+	.	Name=pep_WRR4A^Col-0:0-6068_83_622
WRR4A^Col-0	Pfam	Domain	2048	2702	1.1E-21	+	.	Name=NB-ARC
WRR4A^Col-0	Pfam	Domain	3376	3433	1.3E-8	+	.	Name=LRR
WRR4A^Col-0	PANTHER	Domain	3148	3436	2.0E-28	+	.	Name=LRR_protein
WRR4A^Col-0	PANTHER	Domain	1931	3053	2.4E-124	+	.	Name=LRR_protein
WRR4A^Col-0	SMART	Domain	176	587	3.2E-46	+	.	Name=TIR
WRR4A^Col-0	Pfam	Domain	179	572	3.5E-44	+	.	Name=TIR
WRR4A^Col-0	PANTHER	Domain	143	602	3.7E-47	+	.	Name=PTHR32009
WRR4A^Col-0	PANTHER	Domain	143	602	3.7E-47	+	.	Name=PTHR32009:SF60
WRR4A^Col-0	Gene3D	Domain	167	617	4.0E-52	+	.	Name=TIR
WRR4A^Col-0	Gene3D	Domain	1952	2474	4.2E-26	+	.	Name=G3DSA:3.40.50.300
WRR4A^Col-0	PANTHER	Domain	3560	4667	5.3E-42	+	.	Name=LRR_protein
WRR4A^Col-0	Gene3D	Domain	3383	4220	9.0E-26	+	.	Name=LRR
WRR4B^Col-0	getorf	Domain	1870	2193	.	+	.	Name=WRR4B^Col-0:0-3911_orf24
WRR4B^Col-0	getorf	Domain	2277	3719	.	+	.	Name=WRR4B^Col-0:0-3911_orf39
WRR4B^Col-0	getorf	Domain	2	580	.	+	.	Name=WRR4B^Col-0:0-3911_orf7
WRR4B^Col-0	getorf	Domain	652	1818	.	+	.	Name=WRR4B^Col-0:0-3911_orf18
WRR4B^Col-0	getorf	Domain	1873	2194	.	+	.	Name=pep_WRR4B^Col-0:0-3911_1870_2193
WRR4B^Col-0	getorf	Domain	2280	3720	.	+	.	Name=pep_WRR4B^Col-0:0-3911_2277_3719
WRR4B^Col-0	getorf	Domain	5	581	.	+	.	Name=pep_WRR4B^Col-0:0-3911_2_580
WRR4B^Col-0	getorf	Domain	655	1819	.	+	.	Name=pep_WRR4B^Col-0:0-3911_652_1818
WRR4B^Col-0	PANTHER	Domain	2322	3465	1.4E-43	+	.	Name=LRR_protein
WRR4B^Col-0	PANTHER	Domain	676	1780	1.6E-150	+	.	Name=LRR_protein
WRR4B^Col-0	Gene3D	Domain	700	1222	2.3E-26	+	.	Name=G3DSA:3.40.50.300
WRR4B^Col-0	PANTHER	Domain	83	557	2.5E-51	+	.	Name=PTHR32009
WRR4B^Col-0	PANTHER	Domain	83	557	2.5E-51	+	.	Name=PTHR32009:SF60
WRR4B^Col-0	Pfam	Domain	125	521	4.2E-47	+	.	Name=TIR
WRR4B^Col-0	PANTHER	Domain	1882	2170	5.2E-30	+	.	Name=LRR_protein
WRR4B^Col-0	Pfam	Domain	781	1489	5.7E-21	+	.	Name=NB-ARC
WRR4B^Col-0	Gene3D	Domain	113	578	6.2E-56	+	.	Name=TIR
WRR4B^Col-0	Pfam	Domain	2110	2167	6.7E-12	+	.	Name=LRR
WRR4B^Col-0	Gene3D	Domain	2295	2586	6.8E-10	+	.	Name=LRR
WRR4B^Col-0	SMART	Domain	829	1306	7.0E-6	+	.	Name=SM00382
WRR4B^Col-0	Gene3D	Domain	2589	2976	8.8E-15	+	.	Name=LRR
WRR4B^Col-0	SMART	Domain	122	533	9.9E-52	+	.	Name=TIR
WRR4B^Ws-2	getorf	Domain	1398	2582	.	+	.	Name=WRR4B^Ws-2:0-5051_orf26
WRR4B^Ws-2	getorf	Domain	2634	2957	.	+	.	Name=WRR4B^Ws-2:0-5051_orf32
WRR4B^Ws-2	getorf	Domain	3041	4483	.	+	.	Name=WRR4B^Ws-2:0-5051_orf47
WRR4B^Ws-2	getorf	Domain	521	1303	.	+	.	Name=WRR4B^Ws-2:0-5051_orf17
WRR4B^Ws-2	getorf	Domain	1401	2583	.	+	.	Name=pep_WRR4B^Ws-2:0-5051_1398_2582
WRR4B^Ws-2	getorf	Domain	2637	2958	.	+	.	Name=pep_WRR4B^Ws-2:0-5051_2634_2957
WRR4B^Ws-2	getorf	Domain	3044	4484	.	+	.	Name=pep_WRR4B^Ws-2:0-5051_3041_4483
WRR4B^Ws-2	getorf	Domain	524	1304	.	+	.	Name=pep_WRR4B^Ws-2:0-5051_521_1303
WRR4B^Ws-2	PANTHER	Domain	3086	4229	1.4E-43	+	.	Name=LRR_protein
WRR4B^Ws-2	Gene3D	Domain	788	1265	1.5E-54	+	.	Name=TIR
WRR4B^Ws-2	Gene3D	Domain	1461	1986	2.1E-26	+	.	Name=G3DSA:3.40.50.300
WRR4B^Ws-2	SMART	Domain	797	1208	2.6E-50	+	.	Name=TIR
WRR4B^Ws-2	Pfam	Domain	800	1268	4.0E-46	+	.	Name=TIR
WRR4B^Ws-2	PANTHER	Domain	2646	2934	5.2E-30	+	.	Name=LRR_protein
WRR4B^Ws-2	PANTHER	Domain	755	1232	5.6E-50	+	.	Name=PTHR32009
WRR4B^Ws-2	PANTHER	Domain	755	1232	5.6E-50	+	.	Name=PTHR32009:SF60
WRR4B^Ws-2	Pfam	Domain	1545	2253	5.9E-21	+	.	Name=NB-ARC
WRR4B^Ws-2	Pfam	Domain	2874	2931	6.7E-12	+	.	Name=LRR
WRR4B^Ws-2	Gene3D	Domain	3059	3350	6.8E-10	+	.	Name=LRR
WRR4B^Ws-2	SMART	Domain	1593	2070	7.0E-6	+	.	Name=SM00382
WRR4B^Ws-2	PANTHER	Domain	1431	2544	7.3E-149	+	.	Name=LRR_protein
WRR4B^Ws-2	Gene3D	Domain	3353	3740	8.8E-15	+	.	Name=LRR
WRR8^Sf-2	getorf	Domain	1602	2762	.	+	.	Name=WRR8^Sf-2:0-6539_orf40
WRR8^Sf-2	getorf	Domain	2846	3199	.	+	.	Name=WRR8^Sf-2:0-6539_orf46
WRR8^Sf-2	getorf	Domain	3293	3712	.	+	.	Name=WRR8^Sf-2:0-6539_orf54
WRR8^Sf-2	getorf	Domain	3839	5095	.	+	.	Name=WRR8^Sf-2:0-6539_orf67
WRR8^Sf-2	getorf	Domain	992	1570	.	+	.	Name=WRR8^Sf-2:0-6539_orf25
WRR8^Sf-2	getorf	Domain	1605	2763	.	+	.	Name=pep_WRR8^Sf-2:0-6539_1602_2762
WRR8^Sf-2	getorf	Domain	2849	3200	.	+	.	Name=pep_WRR8^Sf-2:0-6539_2846_3199
WRR8^Sf-2	getorf	Domain	3296	3713	.	+	.	Name=pep_WRR8^Sf-2:0-6539_3293_3712
WRR8^Sf-2	getorf	Domain	3842	5096	.	+	.	Name=pep_WRR8^Sf-2:0-6539_3839_5095
WRR8^Sf-2	getorf	Domain	995	1571	.	+	.	Name=pep_WRR8^Sf-2:0-6539_992_1570
WRR8^Sf-2	Gene3D	Domain	3296	3671	1.1E-16	+	.	Name=LRR
WRR8^Sf-2	SMART	Domain	1770	2208	1.3E-4	+	.	Name=SM00382
WRR8^Sf-2	PANTHER	Domain	1620	2742	1.5E-203	+	.	Name=LRR_protein
WRR8^Sf-2	Gene3D	Domain	2861	3194	1.6E-6	+	.	Name=LRR
WRR8^Sf-2	Pfam	Domain	1118	1505	2.6E-43	+	.	Name=TIR
WRR8^Sf-2	Pfam	Domain	3107	3161	2.8E-9	+	.	Name=LRR
WRR8^Sf-2	Pfam	Domain	1749	2445	3.0E-16	+	.	Name=NB-ARC
WRR8^Sf-2	Gene3D	Domain	3878	4463	3.3E-16	+	.	Name=LRR
WRR8^Sf-2	PANTHER	Domain	3323	3602	3.5E-28	+	.	Name=LRR_protein
WRR8^Sf-2	Gene3D	Domain	1668	2187	3.7E-23	+	.	Name=G3DSA:3.40.50.300
WRR8^Sf-2	PANTHER	Domain	2870	3170	5.0E-44	+	.	Name=LRR_protein
WRR8^Sf-2	Gene3D	Domain	1097	1559	5.0E-54	+	.	Name=TIR
WRR8^Sf-2	PANTHER	Domain	3968	4148	5.8E-46	+	.	Name=LRR_protein
WRR8^Sf-2	PANTHER	Domain	4187	4976	5.8E-46	+	.	Name=LRR_protein
WRR8^Sf-2	SMART	Domain	1115	1517	6.3E-49	+	.	Name=TIR
WRR8^Sf-2	PANTHER	Domain	1085	1541	8.7E-51	+	.	Name=PTHR32009
WRR8^Sf-2	PANTHER	Domain	1085	1541	8.7E-51	+	.	Name=PTHR32009:SF60
WRR9^Hi-0	getorf	Domain	1648	2367	.	+	.	Name=WRR9^Hi-0:0-6332_orf42
WRR9^Hi-0	getorf	Domain	2717	3898	.	+	.	Name=WRR9^Hi-0:0-6332_orf61
WRR9^Hi-0	getorf	Domain	3923	4240	.	+	.	Name=WRR9^Hi-0:0-6332_orf67
WRR9^Hi-0	getorf	Domain	4156	5838	.	+	.	Name=WRR9^Hi-0:0-6332_orf86
WRR9^Hi-0	getorf	Domain	1651	2368	.	+	.	Name=pep_WRR9^Hi-0:0-6332_1648_2367
WRR9^Hi-0	getorf	Domain	2720	3899	.	+	.	Name=pep_WRR9^Hi-0:0-6332_2717_3898
WRR9^Hi-0	getorf	Domain	3926	4241	.	+	.	Name=pep_WRR9^Hi-0:0-6332_3923_4240
WRR9^Hi-0	getorf	Domain	4159	5839	.	+	.	Name=pep_WRR9^Hi-0:0-6332_4156_5838
WRR9^Hi-0	SMART	Domain	2906	3329	0.0081	+	.	Name=SM00382
WRR9^Hi-0	PANTHER	Domain	2747	3866	1.2E-190	+	.	Name=LRR_protein
WRR9^Hi-0	Pfam	Domain	1909	2314	1.6E-43	+	.	Name=TIR
WRR9^Hi-0	SMART	Domain	1909	2320	1.8E-48	+	.	Name=TIR
WRR9^Hi-0	Gene3D	Domain	2801	3299	1.9E-25	+	.	Name=G3DSA:3.40.50.300
WRR9^Hi-0	Gene3D	Domain	4615	4981	2.0E-15	+	.	Name=LRR
WRR9^Hi-0	PANTHER	Domain	4345	5491	2.6E-64	+	.	Name=LRR_protein
WRR9^Hi-0	PANTHER	Domain	1885	2344	3.0E-45	+	.	Name=PTHR32009
WRR9^Hi-0	PANTHER	Domain	1885	2344	3.0E-45	+	.	Name=PTHR32009:SF60
WRR9^Hi-0	Gene3D	Domain	3323	3569	3.2E-6	+	.	Name=G3DSA:1.10.8.430
WRR9^Hi-0	Gene3D	Domain	4291	4612	3.9E-19	+	.	Name=LRR
WRR9^Hi-0	Pfam	Domain	2855	3527	4.4E-23	+	.	Name=NB-ARC
WRR9^Hi-0	Gene3D	Domain	1903	2362	4.8E-53	+	.	Name=TIR
WRR9^Hi-0	PANTHER	Domain	3935	4223	6.6E-45	+	.	Name=LRR_protein
WRR9^Hi-0	Pfam	Domain	4166	4223	9.3E-9	+	.	Name=LRR
Xo1	Coils	Domain	1977	2037	.	+	.	Name=Coil
Xo1	Coils	Domain	6083	6143	.	+	.	Name=Coil
Xo1	getorf	Domain	1782	5477	.	+	.	Name=Xo1:0-8102_orf61
Xo1	getorf	Domain	410	829	.	+	.	Name=Xo1:0-8102_orf12
Xo1	getorf	Domain	5429	6373	.	+	.	Name=Xo1:0-8102_orf70
Xo1	getorf	Domain	833	1216	.	+	.	Name=Xo1:0-8102_orf19
Xo1	getorf	Domain	1785	5478	.	+	.	Name=pep_Xo1:0-8102_1782_5477
Xo1	getorf	Domain	413	830	.	+	.	Name=pep_Xo1:0-8102_410_829
Xo1	getorf	Domain	5432	6374	.	+	.	Name=pep_Xo1:0-8102_5429_6373
Xo1	getorf	Domain	836	1217	.	+	.	Name=pep_Xo1:0-8102_833_1216
Xo1	Gene3D	Domain	2097	2631	1.3E-35	+	.	Name=G3DSA:3.40.50.300
Xo1	Pfam	Domain	584	797	1.4E-10	+	.	Name=PF18052
Xo1	PANTHER	Domain	1977	4524	1.6E-201	+	.	Name=LRR_protein
Xo1	PANTHER	Domain	521	806	1.9E-39	+	.	Name=PTHR34396
Xo1	PANTHER	Domain	521	806	1.9E-39	+	.	Name=PTHR34396:SF11
Xo1	Gene3D	Domain	5106	5478	2.0E-5	+	.	Name=LRR
Xo1	PANTHER	Domain	5468	6302	2.5E-17	+	.	Name=PTHR34630
Xo1	PANTHER	Domain	5468	6302	2.5E-17	+	.	Name=PTHR34630:SF9
Xo1	Gene3D	Domain	5438	5942	2.7E-14	+	.	Name=LRR
Xo1	PANTHER	Domain	995	1190	3.1E-19	+	.	Name=PTHR34396
Xo1	Pfam	Domain	2154	2901	4.3E-42	+	.	Name=NB-ARC
Xo1	Gene3D	Domain	3969	4434	5.7E-11	+	.	Name=LRR
Xo1	Gene3D	Domain	5945	6350	5.8E-14	+	.	Name=LRR
Xo1	Pfam	Domain	1028	1163	5.9E-8	+	.	Name=PF02892
Xo1	Gene3D	Domain	3129	3909	6.2E-12	+	.	Name=LRR
Xo1	SMART	Domain	1019	1178	7.3E-20	+	.	Name=SM00614
Xo1	Gene3D	Domain	4437	5094	9.9E-10	+	.	Name=LRR
Y-1	getorf	Domain	1541	2746	.	+	.	Name=Y-1:0-6156_orf38
Y-1	getorf	Domain	3111	3407	.	+	.	Name=Y-1:0-6156_orf47
Y-1	getorf	Domain	3795	5300	.	+	.	Name=Y-1:0-6156_orf66
Y-1	getorf	Domain	969	1544	.	+	.	Name=Y-1:0-6156_orf25
Y-1	getorf	Domain	1544	2747	.	+	.	Name=pep_Y-1:0-6156_1541_2746
Y-1	getorf	Domain	3114	3408	.	+	.	Name=pep_Y-1:0-6156_3111_3407
Y-1	getorf	Domain	3798	5301	.	+	.	Name=pep_Y-1:0-6156_3795_5300
Y-1	getorf	Domain	972	1545	.	+	.	Name=pep_Y-1:0-6156_969_1544
Y-1	Pfam	Domain	1724	2387	1.0E-27	+	.	Name=NB-ARC
Y-1	Gene3D	Domain	3798	4104	1.1E-16	+	.	Name=LRR
Y-1	PANTHER	Domain	3156	3402	1.2E-33	+	.	Name=LRR_protein
Y-1	Gene3D	Domain	1658	2153	1.3E-30	+	.	Name=G3DSA:3.40.50.300
Y-1	Pfam	Domain	1092	1509	1.9E-47	+	.	Name=TIR
Y-1	PANTHER	Domain	1607	2690	2.0E-157	+	.	Name=LRR_protein
Y-1	Gene3D	Domain	1077	1545	3.2E-68	+	.	Name=TIR
Y-1	SMART	Domain	1092	1521	6.6E-51	+	.	Name=TIR
Y-1	PANTHER	Domain	1029	1542	8.6E-67	+	.	Name=PTHR32009
Y-1	PANTHER	Domain	1029	1542	8.6E-67	+	.	Name=PTHR32009:SF60
Y-1	PANTHER	Domain	3819	4392	8.9E-141	+	.	Name=LRR_protein
Y-1	PANTHER	Domain	4365	4743	8.9E-141	+	.	Name=LRR_protein
Y-1	PANTHER	Domain	4752	5295	8.9E-141	+	.	Name=LRR_protein
Y-1	Gene3D	Domain	4107	4728	9.1E-39	+	.	Name=LRR
Dm2h^Bla-1	getorf	Domain	1371	2558	.	+	.	Name=Dm2h^Bla-1:0-5368_orf33
Dm2h^Bla-1	getorf	Domain	2548	2934	.	+	.	Name=Dm2h^Bla-1:0-5368_orf37
Dm2h^Bla-1	getorf	Domain	3006	4472	.	+	.	Name=Dm2h^Bla-1:0-5368_orf53
Dm2h^Bla-1	getorf	Domain	718	1362	.	+	.	Name=Dm2h^Bla-1:0-5368_orf19
Dm2h^Bla-1	getorf	Domain	1374	2559	.	+	.	Name=pep_Dm2h^Bla-1:0-5368_1371_2558
Dm2h^Bla-1	getorf	Domain	2551	2935	.	+	.	Name=pep_Dm2h^Bla-1:0-5368_2548_2934
Dm2h^Bla-1	getorf	Domain	3009	4473	.	+	.	Name=pep_Dm2h^Bla-1:0-5368_3006_4472
Dm2h^Bla-1	getorf	Domain	721	1363	.	+	.	Name=pep_Dm2h^Bla-1:0-5368_718_1362
Dm2h^Bla-1	SMART	Domain	1542	1962	0.0043	+	.	Name=SM00382
Dm2h^Bla-1	Pfam	Domain	3444	3501	0.12	+	.	Name=PF00560
Dm2h^Bla-1	Pfam	Domain	3234	3291	0.39	+	.	Name=PF00560
Dm2h^Bla-1	Pfam	Domain	3093	3159	0.86	+	.	Name=PF00560
Dm2h^Bla-1	Pfam	Domain	2848	2905	1.1E-8	+	.	Name=LRR
Dm2h^Bla-1	Gene3D	Domain	3009	3573	1.3E-36	+	.	Name=LRR
Dm2h^Bla-1	Pfam	Domain	1518	2175	1.4E-20	+	.	Name=NB-ARC
Dm2h^Bla-1	Pfam	Domain	853	1267	2.1E-49	+	.	Name=TIR
Dm2h^Bla-1	Gene3D	Domain	1437	1947	2.3E-27	+	.	Name=G3DSA:3.40.50.300
Dm2h^Bla-1	Gene3D	Domain	3576	3861	3.2E-9	+	.	Name=LRR
Dm2h^Bla-1	SMART	Domain	853	1264	3.8E-56	+	.	Name=TIR
Dm2h^Bla-1	PANTHER	Domain	2602	2911	4.6E-28	+	.	Name=LRR_protein
Dm2h^Bla-1	PANTHER	Domain	835	1288	5.4E-49	+	.	Name=PTHR32009
Dm2h^Bla-1	PANTHER	Domain	835	1288	5.4E-49	+	.	Name=PTHR32009:SF60
Dm2h^Bla-1	PANTHER	Domain	1389	2520	5.6E-169	+	.	Name=LRR_protein
Dm2h^Bla-1	PANTHER	Domain	3036	3216	6.6E-55	+	.	Name=LRR_protein
Dm2h^Bla-1	PANTHER	Domain	3198	3351	6.6E-55	+	.	Name=LRR_protein
Dm2h^Bla-1	PANTHER	Domain	3429	4362	6.6E-55	+	.	Name=LRR_protein
Dm2h^Bla-1	Gene3D	Domain	844	1342	7.5E-56	+	.	Name=TIR
Yr5	getorf	Domain	1	423	.	+	.	Name=Yr5:0-4806_orf6
Yr5	getorf	Domain	389	814	.	+	.	Name=Yr5:0-4806_orf11
Yr5	getorf	Domain	838	4803	.	+	.	Name=Yr5:0-4806_orf52
Yr5	getorf	Domain	392	815	.	+	.	Name=pep_Yr5:0-4806_389_814
Yr5	getorf	Domain	4	424	.	+	.	Name=pep_Yr5:0-4806_1_423
Yr5	getorf	Domain	841	4804	.	+	.	Name=pep_Yr5:0-4806_838_4803
Yr5	Gene3D	Domain	2212	3370	1.1E-18	+	.	Name=LRR
Yr5	Gene3D	Domain	1102	1645	1.2E-32	+	.	Name=G3DSA:3.40.50.300
Yr5	PANTHER	Domain	419	737	1.5E-27	+	.	Name=PTHR34396
Yr5	PANTHER	Domain	419	737	1.5E-27	+	.	Name=PTHR34396:SF11
Yr5	Gene3D	Domain	3460	4081	1.7E-10	+	.	Name=LRR
Yr5	Pfam	Domain	521	671	1.9E-11	+	.	Name=PF02892
Yr5	Pfam	Domain	1174	1921	2.6E-38	+	.	Name=NB-ARC
Yr5	Pfam	Domain	40	313	2.8E-15	+	.	Name=PF18052
Yr5	Gene3D	Domain	4117	4786	3.0E-17	+	.	Name=LRR
Yr5	PANTHER	Domain	976	4669	3.9E-214	+	.	Name=LRR_protein
Yr5	SMART	Domain	512	677	4.7E-12	+	.	Name=SM00614
Yr5	PANTHER	Domain	28	316	5.2E-49	+	.	Name=PTHR34396
Yr5	PANTHER	Domain	28	316	5.2E-49	+	.	Name=PTHR34396:SF11
Yr7	getorf	Domain	1	357	.	+	.	Name=Yr7:0-4979_orf7
Yr7	getorf	Domain	356	778	.	+	.	Name=Yr7:0-4979_orf14
Yr7	getorf	Domain	741	4976	.	+	.	Name=Yr7:0-4979_orf58
Yr7	getorf	Domain	359	779	.	+	.	Name=pep_Yr7:0-4979_356_778
Yr7	getorf	Domain	4	358	.	+	.	Name=pep_Yr7:0-4979_1_357
Yr7	getorf	Domain	744	4977	.	+	.	Name=pep_Yr7:0-4979_741_4976
Yr7	Gene3D	Domain	4266	4965	1.4E-15	+	.	Name=LRR
Yr7	Pfam	Domain	1152	1821	1.4E-37	+	.	Name=NB-ARC
Yr7	Gene3D	Domain	2202	3459	1.7E-25	+	.	Name=LRR
Yr7	PANTHER	Domain	28	316	2.7E-50	+	.	Name=PTHR34396
Yr7	PANTHER	Domain	28	316	2.7E-50	+	.	Name=PTHR34396:SF11
Yr7	Pfam	Domain	40	310	3.0E-15	+	.	Name=PF18052
Yr7	Pfam	Domain	500	650	4.2E-11	+	.	Name=PF02892
Yr7	Gene3D	Domain	1089	1602	4.2E-34	+	.	Name=G3DSA:3.40.50.300
Yr7	PANTHER	Domain	975	4839	4.4E-273	+	.	Name=LRR_protein
Yr7	SMART	Domain	491	656	6.1E-12	+	.	Name=SM00614
Yr7	PANTHER	Domain	398	695	8.8E-27	+	.	Name=PTHR34396
Yr7	PANTHER	Domain	398	695	8.8E-27	+	.	Name=PTHR34396:SF11
YrAS2388R	Coils	Domain	4123	4183	.	+	.	Name=Coil
YrAS2388R	getorf	Domain	1676	2770	.	+	.	Name=YrAS2388R:0-8942_orf45
YrAS2388R	getorf	Domain	2998	5211	.	+	.	Name=YrAS2388R:0-8942_orf68
YrAS2388R	getorf	Domain	7257	7829	.	+	.	Name=YrAS2388R:0-8942_orf111
YrAS2388R	getorf	Domain	1679	2771	.	+	.	Name=pep_YrAS2388R:0-8942_1676_2770
YrAS2388R	getorf	Domain	3001	5212	.	+	.	Name=pep_YrAS2388R:0-8942_2998_5211
YrAS2388R	getorf	Domain	7260	7830	.	+	.	Name=pep_YrAS2388R:0-8942_7257_7829
YrAS2388R	PANTHER	Domain	1706	2762	1.7E-138	+	.	Name=LRR_protein
YrAS2388R	PANTHER	Domain	7293	7782	2.0E-39	+	.	Name=LRR_protein
YrAS2388R	Gene3D	Domain	3583	4546	3.2E-28	+	.	Name=LRR
YrAS2388R	Gene3D	Domain	7281	7674	3.6E-6	+	.	Name=LRR
YrAS2388R	Pfam	Domain	2285	2759	4.5E-32	+	.	Name=NB-ARC
YrAS2388R	Gene3D	Domain	2168	2696	5.0E-30	+	.	Name=G3DSA:3.40.50.300
YrAS2388R	PANTHER	Domain	3046	5146	7.9E-230	+	.	Name=LRR_protein
YrAS2388R	Pfam	Domain	3061	3274	8.2E-9	+	.	Name=NB-ARC
YrAS2388R	Pfam	Domain	1733	1982	8.9E-17	+	.	Name=PF18052
YrAS2388R	Gene3D	Domain	4549	5023	9.9E-12	+	.	Name=LRR
YrSP	getorf	Domain	1	423	.	+	.	Name=YrSP:0-2868_orf6
YrSP	getorf	Domain	389	814	.	+	.	Name=YrSP:0-2868_orf11
YrSP	getorf	Domain	838	2865	.	+	.	Name=YrSP:0-2868_orf32
YrSP	getorf	Domain	392	815	.	+	.	Name=pep_YrSP:0-2868_389_814
YrSP	getorf	Domain	4	424	.	+	.	Name=pep_YrSP:0-2868_1_423
YrSP	getorf	Domain	841	2866	.	+	.	Name=pep_YrSP:0-2868_838_2865
YrSP	Gene3D	Domain	2176	2848	1.3E-6	+	.	Name=LRR
YrSP	PANTHER	Domain	419	737	1.5E-27	+	.	Name=PTHR34396
YrSP	PANTHER	Domain	419	737	1.5E-27	+	.	Name=PTHR34396:SF11
YrSP	PANTHER	Domain	976	2854	1.6E-179	+	.	Name=LRR_protein
YrSP	Pfam	Domain	521	671	1.9E-11	+	.	Name=PF02892
YrSP	Pfam	Domain	40	313	2.8E-15	+	.	Name=PF18052
YrSP	Gene3D	Domain	1102	1645	4.0E-33	+	.	Name=G3DSA:3.40.50.300
YrSP	SMART	Domain	512	677	4.7E-12	+	.	Name=SM00614
YrSP	PANTHER	Domain	28	316	5.2E-49	+	.	Name=PTHR34396
YrSP	PANTHER	Domain	28	316	5.2E-49	+	.	Name=PTHR34396:SF11
YrSP	Pfam	Domain	1174	1921	7.6E-39	+	.	Name=NB-ARC
YrU1-RGA4	Coils	Domain	4467	4527	.	-	.	Name=Coil
YrU1-RGA4	getorf	Domain	1801	4029	.	-	.	Name=YrU1-RGA4:0-5069_orf115
YrU1-RGA4	getorf	Domain	4146	5069	.	-	.	Name=YrU1-RGA4:0-5069_orf89
YrU1-RGA4	getorf	Domain	1801	4027	.	-	.	Name=pep_YrU1-RGA4:0-5069_1801_4029_r
YrU1-RGA4	getorf	Domain	4146	5067	.	-	.	Name=pep_YrU1-RGA4:0-5069_4146_5069_r
YrU1-RGA4	Gene3D	Domain	2026	3136	1.4E-27	-	.	Name=LRR
YrU1-RGA4	PANTHER	Domain	4206	5064	1.9E-82	-	.	Name=LRR_protein
YrU1-RGA4	Pfam	Domain	4788	5046	3.4E-9	-	.	Name=PF18052
YrU1-RGA4	PANTHER	Domain	1963	3934	3.9E-291	-	.	Name=LRR_protein
YrU1-RGA4	Gene3D	Domain	4203	4563	5.2E-17	-	.	Name=G3DSA:3.40.50.300
YrU1-RGA4	Pfam	Domain	4209	4527	7.4E-10	-	.	Name=NB-ARC
YrU1-RGA4	Pfam	Domain	3511	3934	7.6E-13	-	.	Name=NB-ARC
ZAR1	Coils	Domain	505	658	.	+	.	Name=Coil
ZAR1	getorf	Domain	454	3009	.	+	.	Name=ZAR1:0-3126_orf31
ZAR1	getorf	Domain	457	3010	.	+	.	Name=pep_ZAR1:0-3126_454_3009
ZAR1	PANTHER	Domain	457	2965	0.0	+	.	Name=LRR_protein
ZAR1	Gene3D	Domain	901	1393	2.3E-37	+	.	Name=G3DSA:3.40.50.300
ZAR1	Gene3D	Domain	1957	2449	2.8E-19	+	.	Name=LRR
ZAR1	Pfam	Domain	946	1684	3.8E-85	+	.	Name=NB-ARC
ZAR1	Gene3D	Domain	1447	1681	4.1E-6	+	.	Name=G3DSA:1.10.8.430
ZAR1	Pfam	Domain	469	733	5.4E-18	+	.	Name=PF18052
ZAR1	Gene3D	Domain	2464	2965	6.4E-7	+	.	Name=LRR
alpha-CMV	getorf	Domain	1989	5363	.	+	.	Name=alpha-CMV:0-9424_orf62
alpha-CMV	getorf	Domain	1992	5364	.	+	.	Name=pep_alpha-CMV:0-9424_1989_5363
alpha-CMV	Gene3D	Domain	4869	5310	1.0E-23	+	.	Name=LRR
alpha-CMV	PANTHER	Domain	2094	5244	1.4E-132	+	.	Name=LRR_protein
alpha-CMV	Gene3D	Domain	3513	4092	1.4E-29	+	.	Name=LRR
alpha-CMV	Gene3D	Domain	4197	4827	1.5E-15	+	.	Name=LRR
alpha-CMV	Gene3D	Domain	2466	2973	1.5E-35	+	.	Name=G3DSA:3.40.50.300
alpha-CMV	Pfam	Domain	2034	2292	4.8E-10	+	.	Name=PF18052
alpha-CMV	Pfam	Domain	3852	4020	5.7E-7	+	.	Name=LRR
alpha-CMV	Pfam	Domain	2508	3249	5.8E-43	+	.	Name=NB-ARC
alpha-WOLF10	getorf	Domain	1	3465	.	+	.	Name=alpha-WOLF10:0-5179_orf38
alpha-WOLF10	getorf	Domain	4	3466	.	+	.	Name=pep_alpha-WOLF10:0-5179_1_3465
alpha-WOLF10	Gene3D	Domain	466	973	1.4E-35	+	.	Name=G3DSA:3.40.50.300
alpha-WOLF10	Pfam	Domain	508	1246	1.7E-42	+	.	Name=NB-ARC
alpha-WOLF10	PANTHER	Domain	97	3349	2.1E-131	+	.	Name=LRR_protein
alpha-WOLF10	Gene3D	Domain	1546	2011	3.5E-23	+	.	Name=LRR
alpha-WOLF10	Gene3D	Domain	2830	3415	4.7E-22	+	.	Name=LRR
alpha-WOLF10	Pfam	Domain	34	292	5.0E-10	+	.	Name=PF18052
alpha-WOLF10	Gene3D	Domain	2146	2755	6.1E-12	+	.	Name=LRR
alpha-WOLF11	getorf	Domain	1	3519	.	+	.	Name=alpha-WOLF11:0-8415_orf36
alpha-WOLF11	getorf	Domain	4	3520	.	+	.	Name=pep_alpha-WOLF11:0-8415_1_3519
alpha-WOLF11	Gene3D	Domain	1552	2755	1.2E-42	+	.	Name=LRR
alpha-WOLF11	PANTHER	Domain	193	2722	2.6E-139	+	.	Name=LRR_protein
alpha-WOLF11	PANTHER	Domain	3130	3424	2.6E-139	+	.	Name=LRR_protein
alpha-WOLF11	Gene3D	Domain	463	973	3.6E-34	+	.	Name=G3DSA:3.40.50.300
alpha-WOLF11	Pfam	Domain	34	292	5.1E-10	+	.	Name=PF18052
alpha-WOLF11	Pfam	Domain	508	1249	6.0E-42	+	.	Name=NB-ARC
alpha-WOLF12	getorf	Domain	1	3519	.	+	.	Name=alpha-WOLF12:0-7116_orf35
alpha-WOLF12	getorf	Domain	4	3520	.	+	.	Name=pep_alpha-WOLF12:0-7116_1_3519
alpha-WOLF12	Gene3D	Domain	466	973	1.6E-35	+	.	Name=G3DSA:3.40.50.300
alpha-WOLF12	PANTHER	Domain	196	2716	2.1E-138	+	.	Name=LRR_protein
alpha-WOLF12	PANTHER	Domain	2938	3424	2.1E-138	+	.	Name=LRR_protein
alpha-WOLF12	Gene3D	Domain	2776	3502	3.3E-20	+	.	Name=LRR
alpha-WOLF12	Gene3D	Domain	1534	2029	4.6E-23	+	.	Name=LRR
alpha-WOLF12	Pfam	Domain	34	292	5.2E-10	+	.	Name=PF18052
alpha-WOLF12	Pfam	Domain	508	1249	6.3E-43	+	.	Name=NB-ARC
alpha-WOLF12	Gene3D	Domain	2113	2770	6.7E-15	+	.	Name=LRR
Dm2h^Uk-1	getorf	Domain	1816	2979	.	+	.	Name=Dm2h^Uk-1:0-5064_orf38
Dm2h^Uk-1	getorf	Domain	2983	3408	.	+	.	Name=Dm2h^Uk-1:0-5064_orf42
Dm2h^Uk-1	getorf	Domain	3412	4089	.	+	.	Name=Dm2h^Uk-1:0-5064_orf49
Dm2h^Uk-1	getorf	Domain	4064	4414	.	+	.	Name=Dm2h^Uk-1:0-5064_orf53
Dm2h^Uk-1	getorf	Domain	973	1740	.	+	.	Name=Dm2h^Uk-1:0-5064_orf22
Dm2h^Uk-1	getorf	Domain	1819	2980	.	+	.	Name=pep_Dm2h^Uk-1:0-5064_1816_2979
Dm2h^Uk-1	getorf	Domain	2986	3409	.	+	.	Name=pep_Dm2h^Uk-1:0-5064_2983_3408
Dm2h^Uk-1	getorf	Domain	3415	4090	.	+	.	Name=pep_Dm2h^Uk-1:0-5064_3412_4089
Dm2h^Uk-1	getorf	Domain	4067	4415	.	+	.	Name=pep_Dm2h^Uk-1:0-5064_4064_4414
Dm2h^Uk-1	getorf	Domain	976	1741	.	+	.	Name=pep_Dm2h^Uk-1:0-5064_973_1740
Dm2h^Uk-1	Pfam	Domain	3754	3811	0.071	+	.	Name=PF00560
Dm2h^Uk-1	Pfam	Domain	3829	3892	0.68	+	.	Name=PF00560
Dm2h^Uk-1	Pfam	Domain	1276	1717	1.6E-49	+	.	Name=TIR
Dm2h^Uk-1	Pfam	Domain	3541	3607	1.9	+	.	Name=PF00560
Dm2h^Uk-1	Gene3D	Domain	1882	2392	2.0E-27	+	.	Name=G3DSA:3.40.50.300
Dm2h^Uk-1	Pfam	Domain	3295	3352	2.1E-9	+	.	Name=LRR
Dm2h^Uk-1	PANTHER	Domain	1834	2947	2.5E-168	+	.	Name=LRR_protein
Dm2h^Uk-1	Pfam	Domain	1963	2614	2.5E-18	+	.	Name=NB-ARC
Dm2h^Uk-1	PANTHER	Domain	1240	1705	3.0E-51	+	.	Name=PTHR32009
Dm2h^Uk-1	PANTHER	Domain	1240	1705	3.0E-51	+	.	Name=PTHR32009:SF60
Dm2h^Uk-1	Gene3D	Domain	4094	4415	3.9E-10	+	.	Name=LRR
Dm2h^Uk-1	Gene3D	Domain	1267	1729	3.9E-57	+	.	Name=TIR
Dm2h^Uk-1	SMART	Domain	1276	1687	4.2E-56	+	.	Name=TIR
Dm2h^Uk-1	PANTHER	Domain	3454	3958	4.6E-47	+	.	Name=PTHR16083
Dm2h^Uk-1	PANTHER	Domain	3454	3958	4.6E-47	+	.	Name=PTHR16083:SF26
Dm2h^Uk-1	PANTHER	Domain	3799	4078	4.6E-47	+	.	Name=PTHR16083
Dm2h^Uk-1	PANTHER	Domain	3799	4078	4.6E-47	+	.	Name=PTHR16083:SF26
Dm2h^Uk-1	Gene3D	Domain	3418	3829	5.7E-31	+	.	Name=LRR
Dm2h^Uk-1	Gene3D	Domain	3832	4090	6.5E-9	+	.	Name=LRR
Dm2h^Uk-1	PANTHER	Domain	3043	3367	9.1E-26	+	.	Name=LRR_protein
alpha-WOLF15	getorf	Domain	1	4143	.	+	.	Name=alpha-WOLF15:0-6853_orf41
alpha-WOLF15	getorf	Domain	4	4144	.	+	.	Name=pep_alpha-WOLF15:0-6853_1_4143
alpha-WOLF15	Gene3D	Domain	2146	2740	1.1E-18	+	.	Name=LRR
alpha-WOLF15	Gene3D	Domain	2788	3373	1.2E-13	+	.	Name=LRR
alpha-WOLF15	PANTHER	Domain	193	2704	1.7E-149	+	.	Name=LRR_protein
alpha-WOLF15	PANTHER	Domain	3727	4069	1.7E-149	+	.	Name=LRR_protein
alpha-WOLF15	Gene3D	Domain	1558	2032	2.0E-25	+	.	Name=LRR
alpha-WOLF15	Gene3D	Domain	3427	4144	3.2E-21	+	.	Name=LRR
alpha-WOLF15	Gene3D	Domain	463	973	4.5E-34	+	.	Name=G3DSA:3.40.50.300
alpha-WOLF15	Pfam	Domain	34	292	6.4E-10	+	.	Name=PF18052
alpha-WOLF15	Pfam	Domain	508	1249	7.8E-42	+	.	Name=NB-ARC
alpha-WOLF16	getorf	Domain	1	4143	.	+	.	Name=alpha-WOLF16:0-6583_orf40
alpha-WOLF16	getorf	Domain	4	4144	.	+	.	Name=pep_alpha-WOLF16:0-6583_1_4143
alpha-WOLF16	Gene3D	Domain	2788	3406	1.8E-13	+	.	Name=LRR
alpha-WOLF16	Gene3D	Domain	466	973	2.0E-35	+	.	Name=G3DSA:3.40.50.300
alpha-WOLF16	Gene3D	Domain	2110	2740	4.6E-18	+	.	Name=LRR
alpha-WOLF16	Pfam	Domain	1780	1954	5.2E-7	+	.	Name=LRR
alpha-WOLF16	Gene3D	Domain	1534	2029	6.1E-24	+	.	Name=LRR
alpha-WOLF16	Pfam	Domain	34	292	6.4E-10	+	.	Name=PF18052
alpha-WOLF16	Pfam	Domain	508	1249	8.1E-43	+	.	Name=NB-ARC
alpha-WOLF16	PANTHER	Domain	193	2701	9.5E-151	+	.	Name=LRR_protein
alpha-WOLF16	PANTHER	Domain	3589	4069	9.5E-151	+	.	Name=LRR_protein
alpha-WOLF18	getorf	Domain	1	3579	.	+	.	Name=alpha-WOLF18:0-7138_orf38
alpha-WOLF18	getorf	Domain	4	3580	.	+	.	Name=pep_alpha-WOLF18:0-7138_1_3579
alpha-WOLF18	Gene3D	Domain	2128	2767	1.1E-14	+	.	Name=LRR
alpha-WOLF18	Gene3D	Domain	466	973	1.6E-35	+	.	Name=G3DSA:3.40.50.300
alpha-WOLF18	PANTHER	Domain	193	2743	3.2E-138	+	.	Name=LRR_protein
alpha-WOLF18	Pfam	Domain	1780	1954	4.2E-7	+	.	Name=LRR
alpha-WOLF18	Gene3D	Domain	1531	2029	4.6E-24	+	.	Name=LRR
alpha-WOLF18	Pfam	Domain	34	292	5.3E-10	+	.	Name=PF18052
alpha-WOLF18	Pfam	Domain	508	1249	6.4E-43	+	.	Name=NB-ARC
alpha-WOLF18	Gene3D	Domain	2773	3430	7.6E-20	+	.	Name=LRR
alpha-WOLF2	getorf	Domain	1	4245	.	+	.	Name=alpha-WOLF2:0-6953_orf43
alpha-WOLF2	getorf	Domain	4	4246	.	+	.	Name=pep_alpha-WOLF2:0-6953_1_4245
alpha-WOLF2	Gene3D	Domain	3319	3556	1.1E-5	+	.	Name=LRR
alpha-WOLF2	Gene3D	Domain	2146	2740	1.2E-18	+	.	Name=LRR
alpha-WOLF2	Gene3D	Domain	1558	2032	2.1E-25	+	.	Name=LRR
alpha-WOLF2	Gene3D	Domain	2788	3316	2.7E-13	+	.	Name=LRR
alpha-WOLF2	Gene3D	Domain	463	973	4.7E-34	+	.	Name=G3DSA:3.40.50.300
alpha-WOLF2	PANTHER	Domain	193	2701	5.6E-150	+	.	Name=LRR_protein
alpha-WOLF2	Pfam	Domain	34	292	6.6E-10	+	.	Name=PF18052
alpha-WOLF2	Gene3D	Domain	3580	4246	6.8E-23	+	.	Name=LRR
alpha-WOLF2	Pfam	Domain	508	1249	8.1E-42	+	.	Name=NB-ARC
alpha-WOLF2a	getorf	Domain	1	3450	.	+	.	Name=alpha-WOLF2a:0-6248_orf34
alpha-WOLF2a	getorf	Domain	4	3451	.	+	.	Name=pep_alpha-WOLF2a:0-6248_1_3450
alpha-WOLF2a	Gene3D	Domain	466	973	1.5E-35	+	.	Name=G3DSA:3.40.50.300
alpha-WOLF2a	Gene3D	Domain	1618	2719	1.5E-38	+	.	Name=LRR
alpha-WOLF2a	Gene3D	Domain	2722	3400	4.7E-26	+	.	Name=LRR
alpha-WOLF2a	Pfam	Domain	34	292	5.0E-10	+	.	Name=PF18052
alpha-WOLF2a	Pfam	Domain	508	1246	5.4E-43	+	.	Name=NB-ARC
alpha-WOLF2a	PANTHER	Domain	91	2839	5.9E-134	+	.	Name=LRR_protein
alpha-WOLF4	getorf	Domain	1	3468	.	+	.	Name=alpha-WOLF4:0-6060_orf37
alpha-WOLF4	getorf	Domain	4	3469	.	+	.	Name=pep_alpha-WOLF4:0-6060_1_3468
alpha-WOLF4	Gene3D	Domain	2806	3469	1.1E-19	+	.	Name=LRR
alpha-WOLF4	PANTHER	Domain	196	2740	1.3E-137	+	.	Name=LRR_protein
alpha-WOLF4	Gene3D	Domain	2125	2773	1.4E-15	+	.	Name=LRR
alpha-WOLF4	Gene3D	Domain	1534	2029	1.5E-24	+	.	Name=LRR
alpha-WOLF4	Gene3D	Domain	466	973	1.5E-35	+	.	Name=G3DSA:3.40.50.300
alpha-WOLF4	Pfam	Domain	34	292	5.1E-10	+	.	Name=PF18052
alpha-WOLF4	Pfam	Domain	508	1249	6.1E-43	+	.	Name=NB-ARC
alpha-WOLF4a	getorf	Domain	1	3462	.	+	.	Name=alpha-WOLF4a:0-6266_orf38
alpha-WOLF4a	getorf	Domain	4	3463	.	+	.	Name=pep_alpha-WOLF4a:0-6266_1_3462
alpha-WOLF4a	PANTHER	Domain	2989	3346	1.8E-136	+	.	Name=LRR_protein
alpha-WOLF4a	PANTHER	Domain	94	2668	1.8E-136	+	.	Name=LRR_protein
alpha-WOLF4a	Gene3D	Domain	2119	2767	3.6E-15	+	.	Name=LRR
alpha-WOLF4a	Gene3D	Domain	2809	3406	3.9E-24	+	.	Name=LRR
alpha-WOLF4a	Pfam	Domain	508	1246	4.4E-42	+	.	Name=NB-ARC
alpha-WOLF4a	Pfam	Domain	34	292	5.0E-10	+	.	Name=PF18052
alpha-WOLF4a	Gene3D	Domain	466	973	6.3E-35	+	.	Name=G3DSA:3.40.50.300
alpha-WOLF4a	Gene3D	Domain	1546	2023	7.0E-25	+	.	Name=LRR
alpha-WOLF6	getorf	Domain	1	3531	.	+	.	Name=alpha-WOLF6:0-7789_orf36
alpha-WOLF6	getorf	Domain	4	3532	.	+	.	Name=pep_alpha-WOLF6:0-7789_1_3531
alpha-WOLF6	Gene3D	Domain	1516	2092	1.5E-29	+	.	Name=LRR
alpha-WOLF6	Gene3D	Domain	466	973	1.6E-35	+	.	Name=G3DSA:3.40.50.300
alpha-WOLF6	Gene3D	Domain	2854	3532	4.2E-21	+	.	Name=LRR
alpha-WOLF6	Pfam	Domain	34	292	5.2E-10	+	.	Name=PF18052
alpha-WOLF6	PANTHER	Domain	94	3415	5.2E-134	+	.	Name=LRR_protein
alpha-WOLF6	Pfam	Domain	508	1249	6.3E-43	+	.	Name=NB-ARC
alpha-WOLF6	Gene3D	Domain	2179	2836	7.7E-16	+	.	Name=LRR
alpha-WOLF6	Pfam	Domain	1852	2020	9.0E-7	+	.	Name=LRR
alpha-WOLF6b	getorf	Domain	1	3531	.	+	.	Name=alpha-WOLF6b:0-7111_orf36
alpha-WOLF6b	getorf	Domain	4	3532	.	+	.	Name=pep_alpha-WOLF6b:0-7111_1_3531
alpha-WOLF6b	Gene3D	Domain	2869	3475	1.4E-25	+	.	Name=LRR
alpha-WOLF6b	Gene3D	Domain	2197	2836	1.5E-15	+	.	Name=LRR
alpha-WOLF6b	Gene3D	Domain	1516	2092	1.5E-29	+	.	Name=LRR
alpha-WOLF6b	Gene3D	Domain	466	973	1.6E-35	+	.	Name=G3DSA:3.40.50.300
alpha-WOLF6b	PANTHER	Domain	3055	3415	5.0E-134	+	.	Name=LRR_protein
alpha-WOLF6b	PANTHER	Domain	94	3043	5.0E-134	+	.	Name=LRR_protein
alpha-WOLF6b	Pfam	Domain	34	292	5.2E-10	+	.	Name=PF18052
alpha-WOLF6b	Pfam	Domain	508	1249	6.3E-43	+	.	Name=NB-ARC
alpha-WOLF6b	Pfam	Domain	1852	2020	9.0E-7	+	.	Name=LRR
alpha-WOLF6c	getorf	Domain	1	3531	.	+	.	Name=alpha-WOLF6c:0-7190_orf36
alpha-WOLF6c	getorf	Domain	4	3532	.	+	.	Name=pep_alpha-WOLF6c:0-7190_1_3531
alpha-WOLF6c	Gene3D	Domain	2866	3475	1.1E-25	+	.	Name=LRR
alpha-WOLF6c	Gene3D	Domain	2197	2836	1.5E-15	+	.	Name=LRR
alpha-WOLF6c	Gene3D	Domain	1516	2092	1.5E-29	+	.	Name=LRR
alpha-WOLF6c	Gene3D	Domain	466	973	1.6E-35	+	.	Name=G3DSA:3.40.50.300
alpha-WOLF6c	PANTHER	Domain	94	3415	4.6E-134	+	.	Name=LRR_protein
alpha-WOLF6c	Pfam	Domain	34	292	5.2E-10	+	.	Name=PF18052
alpha-WOLF6c	Pfam	Domain	508	1249	6.3E-43	+	.	Name=NB-ARC
alpha-WOLF6c	Pfam	Domain	1852	2020	9.0E-7	+	.	Name=LRR
FB_MR5	Coils	Domain	1951	2011	.	-	.	Name=Coil
FB_MR5	Coils	Domain	3736	3817	.	-	.	Name=Coil
FB_MR5	getorf	Domain	4	4167	.	-	.	Name=FB_MR5:0-4167_orf116
FB_MR5	getorf	Domain	4	4165	.	-	.	Name=pep_FB_MR5:0-4167_4_4167_r
FB_MR5	PANTHER	Domain	1438	4033	0.0	-	.	Name=LRR_protein
FB_MR5	Gene3D	Domain	1465	2092	1.3E-15	-	.	Name=LRR
FB_MR5	Pfam	Domain	3865	4147	1.4E-22	-	.	Name=PF18052
FB_MR5	Gene3D	Domain	2110	2569	2.3E-23	-	.	Name=LRR
FB_MR5	Pfam	Domain	2986	3649	2.5E-47	-	.	Name=NB-ARC
FB_MR5	Gene3D	Domain	70	571	2.6E-19	-	.	Name=LRR
FB_MR5	Gene3D	Domain	826	1462	4.0E-17	-	.	Name=LRR
FB_MR5	Gene3D	Domain	3193	3709	4.9E-36	-	.	Name=G3DSA:3.40.50.300
alpha-WOLF7	getorf	Domain	1	3486	.	+	.	Name=alpha-WOLF7:0-6704_orf37
alpha-WOLF7	getorf	Domain	4	3487	.	+	.	Name=pep_alpha-WOLF7:0-6704_1_3486
alpha-WOLF7	Pfam	Domain	508	1246	1.0E-42	+	.	Name=NB-ARC
alpha-WOLF7	Gene3D	Domain	1576	2749	1.3E-42	+	.	Name=LRR
alpha-WOLF7	Gene3D	Domain	2782	3454	1.4E-21	+	.	Name=LRR
alpha-WOLF7	PANTHER	Domain	193	2728	4.5E-136	+	.	Name=LRR_protein
alpha-WOLF7	Pfam	Domain	34	292	5.1E-10	+	.	Name=PF18052
alpha-WOLF7	Pfam	Domain	1708	1873	5.3E-7	+	.	Name=LRR
alpha-WOLF7	Gene3D	Domain	466	973	6.8E-35	+	.	Name=G3DSA:3.40.50.300
alpha-WOLF8	getorf	Domain	1	3603	.	+	.	Name=alpha-WOLF8:0-8389_orf39
alpha-WOLF8	getorf	Domain	4	3604	.	+	.	Name=pep_alpha-WOLF8:0-8389_1_3603
alpha-WOLF8	PANTHER	Domain	3112	3472	0.0	+	.	Name=LRR_protein
alpha-WOLF8	PANTHER	Domain	94	2803	0.0	+	.	Name=LRR_protein
alpha-WOLF8	Gene3D	Domain	2038	2659	1.1E-13	+	.	Name=LRR
alpha-WOLF8	Gene3D	Domain	2923	3574	1.2E-22	+	.	Name=LRR
alpha-WOLF8	Gene3D	Domain	1585	2023	1.4E-21	+	.	Name=LRR
alpha-WOLF8	Gene3D	Domain	2662	2896	3.5E-6	+	.	Name=LRR
alpha-WOLF8	Gene3D	Domain	463	973	3.7E-34	+	.	Name=G3DSA:3.40.50.300
alpha-WOLF8	Pfam	Domain	34	292	5.3E-10	+	.	Name=PF18052
alpha-WOLF8	Pfam	Domain	508	1249	6.3E-42	+	.	Name=NB-ARC
alpha-WOLF9	getorf	Domain	1	3927	.	+	.	Name=alpha-WOLF9:0-6953_orf39
alpha-WOLF9	getorf	Domain	4	3928	.	+	.	Name=pep_alpha-WOLF9:0-6953_1_3927
alpha-WOLF9	Gene3D	Domain	2797	3163	1.0E-11	+	.	Name=LRR
alpha-WOLF9	SMART	Domain	3631	3703	120.0	+	.	Name=LRR
alpha-WOLF9	Gene3D	Domain	2293	2794	1.4E-13	+	.	Name=LRR
alpha-WOLF9	SMART	Domain	1987	2056	15.0	+	.	Name=LRR
alpha-WOLF9	Pfam	Domain	1924	2089	1.5E-8	+	.	Name=LRR
alpha-WOLF9	PANTHER	Domain	1945	2812	1.7E-138	+	.	Name=LRR_protein
alpha-WOLF9	PANTHER	Domain	91	2005	1.7E-138	+	.	Name=LRR_protein
alpha-WOLF9	Gene3D	Domain	1513	2233	1.8E-38	+	.	Name=LRR
alpha-WOLF9	SMART	Domain	1774	1846	200.0	+	.	Name=LRR
alpha-WOLF9	SMART	Domain	1918	1984	28.0	+	.	Name=LRR
alpha-WOLF9	Gene3D	Domain	3217	3844	3.2E-26	+	.	Name=LRR
alpha-WOLF9	Gene3D	Domain	463	973	4.2E-34	+	.	Name=G3DSA:3.40.50.300
alpha-WOLF9	Pfam	Domain	34	292	5.9E-10	+	.	Name=PF18052
alpha-WOLF9	Pfam	Domain	508	1249	7.2E-42	+	.	Name=NB-ARC
beta-WOLF0	getorf	Domain	1	3549	.	+	.	Name=beta-WOLF0:0-6262_orf36
beta-WOLF0	getorf	Domain	4	3550	.	+	.	Name=pep_beta-WOLF0:0-6262_1_3549
beta-WOLF0	Gene3D	Domain	2164	2854	1.2E-15	+	.	Name=LRR
beta-WOLF0	Pfam	Domain	31	292	2.2E-13	+	.	Name=PF18052
beta-WOLF0	Pfam	Domain	520	1255	2.7E-41	+	.	Name=NB-ARC
beta-WOLF0	Pfam	Domain	1714	1879	3.6E-7	+	.	Name=LRR
beta-WOLF0	PANTHER	Domain	88	2755	3.7E-142	+	.	Name=LRR_protein
beta-WOLF0	Gene3D	Domain	481	982	5.3E-38	+	.	Name=G3DSA:3.40.50.300
beta-WOLF0	Gene3D	Domain	1609	2089	7.6E-24	+	.	Name=LRR
beta-WOLF0	Gene3D	Domain	2920	3493	8.7E-27	+	.	Name=LRR
beta-WOLF11	getorf	Domain	1	3468	.	+	.	Name=beta-WOLF11:0-4949_orf34
beta-WOLF11	getorf	Domain	4	3469	.	+	.	Name=pep_beta-WOLF11:0-4949_1_3468
beta-WOLF11	Gene3D	Domain	2125	2773	1.8E-15	+	.	Name=LRR
beta-WOLF11	PANTHER	Domain	88	2674	2.2E-141	+	.	Name=LRR_protein
beta-WOLF11	Pfam	Domain	520	1255	2.6E-41	+	.	Name=NB-ARC
beta-WOLF11	Pfam	Domain	31	292	4.0E-13	+	.	Name=PF18052
beta-WOLF11	Pfam	Domain	1711	1879	5.0E-7	+	.	Name=LRR
beta-WOLF11	Gene3D	Domain	481	982	5.1E-38	+	.	Name=G3DSA:3.40.50.300
beta-WOLF11	Gene3D	Domain	2827	3418	6.1E-27	+	.	Name=LRR
beta-WOLF11	Gene3D	Domain	1609	2035	8.6E-24	+	.	Name=LRR
beta-WOLF3	getorf	Domain	1	3450	.	+	.	Name=beta-WOLF3:0-6117_orf34
beta-WOLF3	getorf	Domain	4	3451	.	+	.	Name=pep_beta-WOLF3:0-6117_1_3450
beta-WOLF3	Gene3D	Domain	2119	2773	1.1E-16	+	.	Name=LRR
beta-WOLF3	Pfam	Domain	520	1255	2.6E-41	+	.	Name=NB-ARC
beta-WOLF3	PANTHER	Domain	2980	3352	3.9E-143	+	.	Name=LRR_protein
beta-WOLF3	PANTHER	Domain	88	2674	3.9E-143	+	.	Name=LRR_protein
beta-WOLF3	Gene3D	Domain	481	982	5.1E-38	+	.	Name=G3DSA:3.40.50.300
beta-WOLF3	Gene3D	Domain	2848	3415	5.5E-24	+	.	Name=LRR
beta-WOLF3	Pfam	Domain	31	292	5.8E-14	+	.	Name=PF18052
beta-WOLF3	Gene3D	Domain	1609	2032	6.7E-24	+	.	Name=LRR
beta-WOLF3	Pfam	Domain	1711	1879	9.7E-8	+	.	Name=LRR
beta-WOLF5a	getorf	Domain	1	3450	.	+	.	Name=beta-WOLF5a:0-7286_orf34
beta-WOLF5a	getorf	Domain	4	3451	.	+	.	Name=pep_beta-WOLF5a:0-7286_1_3450
beta-WOLF5a	Gene3D	Domain	2119	2773	1.1E-16	+	.	Name=LRR
beta-WOLF5a	Pfam	Domain	520	1255	2.6E-41	+	.	Name=NB-ARC
beta-WOLF5a	PANTHER	Domain	2980	3352	4.2E-142	+	.	Name=LRR_protein
beta-WOLF5a	PANTHER	Domain	88	2674	4.2E-142	+	.	Name=LRR_protein
beta-WOLF5a	Gene3D	Domain	481	982	5.1E-38	+	.	Name=G3DSA:3.40.50.300
beta-WOLF5a	Gene3D	Domain	2848	3415	5.5E-24	+	.	Name=LRR
beta-WOLF5a	Pfam	Domain	31	292	5.8E-14	+	.	Name=PF18052
beta-WOLF5a	Gene3D	Domain	1609	2032	6.7E-24	+	.	Name=LRR
beta-WOLF5a	Pfam	Domain	1711	1879	9.7E-8	+	.	Name=LRR
beta-WOLF5b	getorf	Domain	1	3471	.	+	.	Name=beta-WOLF5b:0-6194_orf32
beta-WOLF5b	getorf	Domain	4	3472	.	+	.	Name=pep_beta-WOLF5b:0-6194_1_3471
beta-WOLF5b	Pfam	Domain	31	298	1.2E-12	+	.	Name=PF18052
beta-WOLF5b	Gene3D	Domain	1606	2020	1.4E-24	+	.	Name=LRR
beta-WOLF5b	Pfam	Domain	1708	1876	1.6E-7	+	.	Name=LRR
beta-WOLF5b	Pfam	Domain	517	1252	2.6E-41	+	.	Name=NB-ARC
beta-WOLF5b	PANTHER	Domain	2836	3370	3.9E-147	+	.	Name=LRR_protein
beta-WOLF5b	PANTHER	Domain	55	2695	3.9E-147	+	.	Name=LRR_protein
beta-WOLF5b	Gene3D	Domain	478	979	5.1E-38	+	.	Name=G3DSA:3.40.50.300
beta-WOLF5b	Gene3D	Domain	2104	2749	6.5E-18	+	.	Name=LRR
beta-WOLF5b	Gene3D	Domain	2785	3388	8.7E-25	+	.	Name=LRR
beta-WOLF6b	getorf	Domain	1	3471	.	+	.	Name=beta-WOLF6b:0-6025_orf32
beta-WOLF6b	getorf	Domain	4	3472	.	+	.	Name=pep_beta-WOLF6b:0-6025_1_3471
beta-WOLF6b	Pfam	Domain	31	298	1.2E-12	+	.	Name=PF18052
beta-WOLF6b	Gene3D	Domain	478	979	1.2E-37	+	.	Name=G3DSA:3.40.50.300
beta-WOLF6b	Pfam	Domain	517	1252	1.3E-41	+	.	Name=NB-ARC
beta-WOLF6b	Gene3D	Domain	1606	2020	1.4E-24	+	.	Name=LRR
beta-WOLF6b	Pfam	Domain	1708	1876	1.6E-7	+	.	Name=LRR
beta-WOLF6b	Gene3D	Domain	2104	2749	6.5E-18	+	.	Name=LRR
beta-WOLF6b	PANTHER	Domain	2836	3370	6.9E-147	+	.	Name=LRR_protein
beta-WOLF6b	PANTHER	Domain	55	2695	6.9E-147	+	.	Name=LRR_protein
beta-WOLF6b	Gene3D	Domain	2785	3388	8.7E-25	+	.	Name=LRR
beta-WOLF9	getorf	Domain	1	3474	.	+	.	Name=beta-WOLF9:0-5768_orf32
beta-WOLF9	getorf	Domain	4	3475	.	+	.	Name=pep_beta-WOLF9:0-5768_1_3474
beta-WOLF9	Gene3D	Domain	2791	3394	1.1E-24	+	.	Name=LRR
beta-WOLF9	Gene3D	Domain	1609	2032	1.5E-24	+	.	Name=LRR
beta-WOLF9	Pfam	Domain	520	1255	2.6E-41	+	.	Name=NB-ARC
beta-WOLF9	Gene3D	Domain	2110	2788	2.9E-17	+	.	Name=LRR
beta-WOLF9	Pfam	Domain	1714	1879	3.5E-7	+	.	Name=LRR
beta-WOLF9	Pfam	Domain	31	292	4.0E-13	+	.	Name=PF18052
beta-WOLF9	Gene3D	Domain	481	982	5.1E-38	+	.	Name=G3DSA:3.40.50.300
beta-WOLF9	PANTHER	Domain	106	2695	8.4E-149	+	.	Name=LRR_protein
beta-WOLF9	PANTHER	Domain	2842	3373	8.4E-149	+	.	Name=LRR_protein
Fom-1	getorf	Domain	2334	2747	.	+	.	Name=Fom-1:0-7527_orf42
Fom-1	getorf	Domain	2934	3635	.	+	.	Name=Fom-1:0-7527_orf50
Fom-1	getorf	Domain	3515	3865	.	+	.	Name=Fom-1:0-7527_orf51
Fom-1	getorf	Domain	4409	5380	.	+	.	Name=Fom-1:0-7527_orf76
Fom-1	getorf	Domain	5976	6440	.	+	.	Name=Fom-1:0-7527_orf87
Fom-1	getorf	Domain	2337	2748	.	+	.	Name=pep_Fom-1:0-7527_2334_2747
Fom-1	getorf	Domain	2937	3636	.	+	.	Name=pep_Fom-1:0-7527_2934_3635
Fom-1	getorf	Domain	3518	3866	.	+	.	Name=pep_Fom-1:0-7527_3515_3865
Fom-1	getorf	Domain	4412	5381	.	+	.	Name=pep_Fom-1:0-7527_4409_5380
Fom-1	getorf	Domain	5979	6441	.	+	.	Name=pep_Fom-1:0-7527_5976_6440
Fom-1	getorf	Domain	702	1850	.	-	.	Name=Fom-1:0-7527_orf209
Fom-1	getorf	Domain	7048	7527	.	-	.	Name=Fom-1:0-7527_orf112
Fom-1	getorf	Domain	702	1848	.	-	.	Name=pep_Fom-1:0-7527_702_1850_r
Fom-1	getorf	Domain	7048	7525	.	-	.	Name=pep_Fom-1:0-7527_7048_7527_r
Fom-1	SMART	Domain	3351	3399	0.0049	+	.	Name=SM00343
Fom-1	Pfam	Domain	5105	5378	1.0E-33	+	.	Name=PF07727
Fom-1	PANTHER	Domain	6012	6405	1.1E-32	+	.	Name=PTHR11439
Fom-1	PANTHER	Domain	6012	6405	1.1E-32	+	.	Name=PTHR11439:SF355
Fom-1	PANTHER	Domain	4412	4778	1.9E-49	+	.	Name=PTHR45895
Fom-1	PANTHER	Domain	5021	5378	1.9E-49	+	.	Name=PTHR45895
Fom-1	PANTHER	Domain	729	1821	2.1E-76	-	.	Name=LRR_protein
Fom-1	PANTHER	Domain	3521	3854	2.2E-14	+	.	Name=PTHR34676
Fom-1	PANTHER	Domain	3521	3854	2.2E-14	+	.	Name=PTHR34676:SF9
Fom-1	Gene3D	Domain	3267	3429	2.3E-5	+	.	Name=G3DSA:4.10.60.10
Fom-1	Pfam	Domain	2505	2583	2.8E-10	+	.	Name=PF13961
Fom-1	Pfam	Domain	1053	1671	2.8E-29	-	.	Name=NB-ARC
Fom-1	PANTHER	Domain	2937	3468	3.1E-35	+	.	Name=PTHR34222
Fom-1	PANTHER	Domain	2937	3468	3.1E-35	+	.	Name=PTHR34222:SF44
Fom-1	Pfam	Domain	7087	7519	3.1E-38	-	.	Name=TIR
Fom-1	PANTHER	Domain	2490	2733	7.4E-15	+	.	Name=PTHR37610
Fom-1	PANTHER	Domain	2490	2733	7.4E-15	+	.	Name=PTHR37610:SF17
Fom-1	Gene3D	Domain	1275	1800	7.8E-30	-	.	Name=G3DSA:3.40.50.300
Fom-1	Gene3D	Domain	7048	7522	9.0E-55	-	.	Name=TIR
Fom-1	PANTHER	Domain	7060	7519	9.1E-53	-	.	Name=PTHR32009
Fom-1	PANTHER	Domain	7060	7519	9.1E-53	-	.	Name=PTHR32009:SF84
Fom-1	SMART	Domain	7075	7522	9.9E-35	-	.	Name=TIR
muRdr1A	Coils	Domain	78	84	.	-	.	Name=Coil
muRdr1A	getorf	Domain	1651	1935	.	-	.	Name=muRdr1A:0-4422_orf113
muRdr1A	getorf	Domain	2037	3281	.	-	.	Name=muRdr1A:0-4422_orf108
muRdr1A	getorf	Domain	3407	3925	.	-	.	Name=muRdr1A:0-4422_orf96
muRdr1A	getorf	Domain	78	1592	.	-	.	Name=muRdr1A:0-4422_orf130
muRdr1A	getorf	Domain	1651	1933	.	-	.	Name=pep_muRdr1A:0-4422_1651_1935_r
muRdr1A	getorf	Domain	2037	3279	.	-	.	Name=pep_muRdr1A:0-4422_2037_3281_r
muRdr1A	getorf	Domain	3407	3923	.	-	.	Name=pep_muRdr1A:0-4422_3407_3925_r
muRdr1A	getorf	Domain	78	1590	.	-	.	Name=pep_muRdr1A:0-4422_78_1592_r
muRdr1A	Gene3D	Domain	1275	1581	1.0E-18	-	.	Name=LRR
muRdr1A	SMART	Domain	3434	3851	1.1E-45	-	.	Name=TIR
muRdr1A	PANTHER	Domain	3416	3854	1.3E-62	-	.	Name=PTHR32009
muRdr1A	PANTHER	Domain	3416	3854	1.3E-62	-	.	Name=PTHR32009:SF84
muRdr1A	Pfam	Domain	2379	3033	2.2E-35	-	.	Name=NB-ARC
muRdr1A	Gene3D	Domain	2331	2583	2.2E-5	-	.	Name=G3DSA:1.10.8.430
muRdr1A	Pfam	Domain	1660	1714	2.9E-4	-	.	Name=LRR
muRdr1A	PANTHER	Domain	480	1545	3.6E-51	-	.	Name=LRR_protein
muRdr1A	Gene3D	Domain	3407	3863	6.0E-65	-	.	Name=TIR
muRdr1A	PANTHER	Domain	2046	3060	7.6E-117	-	.	Name=LRR_protein
muRdr1A	PANTHER	Domain	1657	1882	9.4E-13	-	.	Name=LRR_protein
muRdr1A	Gene3D	Domain	2601	3120	9.7E-34	-	.	Name=G3DSA:3.40.50.300
muRdr1A	Gene3D	Domain	651	1272	9.8E-16	-	.	Name=LRR
muRdr1A	Pfam	Domain	3446	3851	9.9E-47	-	.	Name=TIR
muRdr1H	Coils	Domain	692	752	.	-	.	Name=Coil
muRdr1H	getorf	Domain	2583	3716	.	-	.	Name=muRdr1H:0-5059_orf121
muRdr1H	getorf	Domain	3993	4511	.	-	.	Name=muRdr1H:0-5059_orf108
muRdr1H	getorf	Domain	635	2146	.	-	.	Name=muRdr1H:0-5059_orf140
muRdr1H	getorf	Domain	2583	3714	.	-	.	Name=pep_muRdr1H:0-5059_2583_3716_r
muRdr1H	getorf	Domain	3993	4509	.	-	.	Name=pep_muRdr1H:0-5059_3993_4511_r
muRdr1H	getorf	Domain	635	2144	.	-	.	Name=pep_muRdr1H:0-5059_635_2146_r
muRdr1H	Pfam	Domain	2922	3582	1.0E-35	-	.	Name=NB-ARC
muRdr1H	SMART	Domain	4020	4437	1.2E-47	-	.	Name=TIR
muRdr1H	Gene3D	Domain	3150	3639	1.5E-33	-	.	Name=G3DSA:3.40.50.300
muRdr1H	Gene3D	Domain	3993	4449	1.7E-65	-	.	Name=TIR
muRdr1H	Gene3D	Domain	1673	2144	1.8E-20	-	.	Name=LRR
muRdr1H	PANTHER	Domain	3996	4461	2.1E-62	-	.	Name=PTHR32009
muRdr1H	PANTHER	Domain	3996	4461	2.1E-62	-	.	Name=PTHR32009:SF60
muRdr1H	PANTHER	Domain	2592	3609	3.1E-113	-	.	Name=LRR_protein
muRdr1H	Pfam	Domain	4032	4437	4.7E-45	-	.	Name=TIR
muRdr1H	PANTHER	Domain	749	2105	5.7E-50	-	.	Name=LRR_protein
muRdr1H	Gene3D	Domain	1262	1646	6.1E-12	-	.	Name=LRR
muRdr1H	Gene3D	Domain	2877	3129	6.2E-6	-	.	Name=G3DSA:1.10.8.430
rpp8_sus	Coils	Domain	3960	4041	.	-	.	Name=Coil
rpp8_sus	getorf	Domain	3189	4223	.	-	.	Name=rpp8_sus:0-4902_orf106
rpp8_sus	getorf	Domain	587	2296	.	-	.	Name=rpp8_sus:0-4902_orf137
rpp8_sus	getorf	Domain	3189	4221	.	-	.	Name=pep_rpp8_sus:0-4902_3189_4223_r
rpp8_sus	getorf	Domain	587	2294	.	-	.	Name=pep_rpp8_sus:0-4902_587_2296_r
rpp8_sus	PANTHER	Domain	3240	4107	2.9E-30	-	.	Name=LRR_protein
rpp8_sus	PANTHER	Domain	683	2264	3.7E-72	-	.	Name=LRR_protein
rpp8_sus	Gene3D	Domain	653	1754	6.0E-35	-	.	Name=LRR
rpp8_sus	Pfam	Domain	3237	3606	6.8E-43	-	.	Name=NB-ARC
rpp8_sus	Pfam	Domain	3843	4098	7.1E-20	-	.	Name=PF18052
rpp8_sus	Gene3D	Domain	3231	3684	8.2E-35	-	.	Name=G3DSA:3.40.50.300
rpp8_sus	Pfam	Domain	2057	2273	8.4E-17	-	.	Name=NB-ARC
tm2_sus	Coils	Domain	378	438	.	+	.	Name=Coil
tm2_sus	getorf	Domain	165	2771	.	+	.	Name=tm2_sus:0-2820_orf26
tm2_sus	getorf	Domain	168	2772	.	+	.	Name=pep_tm2_sus:0-2820_165_2771
tm2_sus	SMART	Domain	720	1140	0.0011	+	.	Name=SM00382
tm2_sus	PANTHER	Domain	288	2721	1.2E-123	+	.	Name=LRR_protein
tm2_sus	Pfam	Domain	219	465	1.7E-14	+	.	Name=PF18052
tm2_sus	Gene3D	Domain	621	1104	7.8E-32	+	.	Name=G3DSA:3.40.50.300
tm2_sus	Gene3D	Domain	1707	2772	9.7E-21	+	.	Name=LRR
tm2_sus	Pfam	Domain	675	1353	9.8E-46	+	.	Name=NB-ARC
Fom-2	getorf	Domain	1	3219	.	+	.	Name=Fom-2:0-3307_orf30
Fom-2	getorf	Domain	4	3220	.	+	.	Name=pep_Fom-2:0-3307_1_3219
Fom-2	PANTHER	Domain	19	3007	0.0	+	.	Name=LRR_protein
Fom-2	Pfam	Domain	526	1246	1.1E-42	+	.	Name=NB-ARC
Fom-2	Gene3D	Domain	463	967	1.5E-35	+	.	Name=G3DSA:3.40.50.300
Fom-2	Gene3D	Domain	1537	2689	1.7E-32	+	.	Name=LRR
Fom-2	Gene3D	Domain	2692	3178	4.9E-16	+	.	Name=LRR
Fom-2	Pfam	Domain	28	298	9.4E-18	+	.	Name=PF18052
GhDSC1	getorf	Domain	2130	3515	.	-	.	Name=GhDSC1:0-5911_orf139
GhDSC1	getorf	Domain	3698	4036	.	-	.	Name=GhDSC1:0-5911_orf119
GhDSC1	getorf	Domain	4150	5265	.	-	.	Name=GhDSC1:0-5911_orf114
GhDSC1	getorf	Domain	5330	5872	.	-	.	Name=GhDSC1:0-5911_orf104
GhDSC1	getorf	Domain	2130	3513	.	-	.	Name=pep_GhDSC1:0-5911_2130_3515_r
GhDSC1	getorf	Domain	3698	4034	.	-	.	Name=pep_GhDSC1:0-5911_3698_4036_r
GhDSC1	getorf	Domain	4150	5263	.	-	.	Name=pep_GhDSC1:0-5911_4150_5265_r
GhDSC1	getorf	Domain	5330	5870	.	-	.	Name=pep_GhDSC1:0-5911_5330_5872_r
GhDSC1	Pfam	Domain	3737	3794	1.3E-5	-	.	Name=LRR
GhDSC1	PANTHER	Domain	3728	4016	1.5E-13	-	.	Name=LRR_protein
GhDSC1	Pfam	Domain	4465	5140	1.8E-29	-	.	Name=NB-ARC
GhDSC1	Pfam	Domain	5363	5786	2.2E-36	-	.	Name=TIR
GhDSC1	Gene3D	Domain	3270	3510	2.3E-11	-	.	Name=LRR
GhDSC1	SMART	Domain	5366	5786	2.4E-36	-	.	Name=TIR
GhDSC1	Gene3D	Domain	4714	5233	2.5E-29	-	.	Name=G3DSA:3.40.50.300
GhDSC1	Gene3D	Domain	4453	4705	3.1E-5	-	.	Name=G3DSA:1.10.8.430
GhDSC1	PANTHER	Domain	4159	5251	4.2E-101	-	.	Name=LRR_protein
GhDSC1	PANTHER	Domain	2421	3477	4.6E-24	-	.	Name=PTHR16083
GhDSC1	PANTHER	Domain	2421	3477	4.6E-24	-	.	Name=PTHR16083:SF25
GhDSC1	PANTHER	Domain	5345	5816	4.8E-58	-	.	Name=PTHR32009
GhDSC1	PANTHER	Domain	5345	5816	4.8E-58	-	.	Name=PTHR32009:SF94
GhDSC1	Gene3D	Domain	5333	5789	6.3E-55	-	.	Name=TIR
GhDSC1	Gene3D	Domain	3710	4025	6.5E-6	-	.	Name=LRR
GhDSC1	Gene3D	Domain	2733	3267	9.7E-24	-	.	Name=LRR
GmKR3	getorf	Domain	121	780	.	+	.	Name=GmKR3:0-2827_orf10
GmKR3	getorf	Domain	2029	2280	.	+	.	Name=GmKR3:0-2827_orf30
GmKR3	getorf	Domain	796	1941	.	+	.	Name=GmKR3:0-2827_orf24
GmKR3	getorf	Domain	124	781	.	+	.	Name=pep_GmKR3:0-2827_121_780
GmKR3	getorf	Domain	2032	2281	.	+	.	Name=pep_GmKR3:0-2827_2029_2280
GmKR3	getorf	Domain	799	1942	.	+	.	Name=pep_GmKR3:0-2827_796_1941
GmKR3	Gene3D	Domain	835	1378	1.3E-32	+	.	Name=G3DSA:3.40.50.300
GmKR3	SMART	Domain	226	637	1.4E-39	+	.	Name=TIR
GmKR3	PANTHER	Domain	205	655	2.0E-58	+	.	Name=PTHR32009
GmKR3	PANTHER	Domain	205	655	2.0E-58	+	.	Name=PTHR32009:SF72
GmKR3	PANTHER	Domain	805	1921	2.8E-161	+	.	Name=LRR_protein
GmKR3	Pfam	Domain	919	1612	3.1E-32	+	.	Name=NB-ARC
GmKR3	Pfam	Domain	229	625	3.6E-40	+	.	Name=TIR
GmKR3	PANTHER	Domain	2041	2278	6.5E-22	+	.	Name=LRR_protein
GmKR3	Gene3D	Domain	211	718	7.7E-57	+	.	Name=TIR
Gpa2	getorf	Domain	1	2709	.	+	.	Name=Gpa2:0-2976_orf31
Gpa2	getorf	Domain	4	2710	.	+	.	Name=pep_Gpa2:0-2976_1_2709
Gpa2	Gene3D	Domain	373	856	1.1E-33	+	.	Name=G3DSA:3.40.50.300
Gpa2	PANTHER	Domain	7	2647	1.3E-135	+	.	Name=LRR_protein
Gpa2	Gene3D	Domain	1552	2077	2.9E-8	+	.	Name=LRR
Gpa2	Pfam	Domain	439	1138	3.3E-56	+	.	Name=NB-ARC
Gpa2	Gene3D	Domain	2080	2698	5.9E-13	+	.	Name=LRR
Gro1-4	getorf	Domain	13	591	.	+	.	Name=Gro1-4:0-9261_orf5
Gro1-4	getorf	Domain	6035	7222	.	+	.	Name=Gro1-4:0-9261_orf112
Gro1-4	getorf	Domain	7226	8644	.	+	.	Name=Gro1-4:0-9261_orf129
Gro1-4	getorf	Domain	16	592	.	+	.	Name=pep_Gro1-4:0-9261_13_591
Gro1-4	getorf	Domain	6038	7223	.	+	.	Name=pep_Gro1-4:0-9261_6035_7222
Gro1-4	getorf	Domain	7229	8645	.	+	.	Name=pep_Gro1-4:0-9261_7226_8644
Gro1-4	getorf	Domain	1681	2454	.	-	.	Name=Gro1-4:0-9261_orf241
Gro1-4	getorf	Domain	2637	3332	.	-	.	Name=Gro1-4:0-9261_orf227
Gro1-4	getorf	Domain	3336	4466	.	-	.	Name=Gro1-4:0-9261_orf217
Gro1-4	getorf	Domain	4470	5279	.	-	.	Name=Gro1-4:0-9261_orf207
Gro1-4	getorf	Domain	1681	2452	.	-	.	Name=pep_Gro1-4:0-9261_1681_2454_r
Gro1-4	getorf	Domain	2637	3330	.	-	.	Name=pep_Gro1-4:0-9261_2637_3332_r
Gro1-4	getorf	Domain	3336	4464	.	-	.	Name=pep_Gro1-4:0-9261_3336_4466_r
Gro1-4	getorf	Domain	4470	5277	.	-	.	Name=pep_Gro1-4:0-9261_4470_5279_r
Gro1-4	Gene3D	Domain	7766	8144	1.0E-22	+	.	Name=LRR
Gro1-4	Pfam	Domain	6155	6812	1.2E-27	+	.	Name=NB-ARC
Gro1-4	Gene3D	Domain	136	592	1.3E-68	+	.	Name=TIR
Gro1-4	PANTHER	Domain	3948	4464	1.6E-32	-	.	Name=PTHR34222
Gro1-4	PANTHER	Domain	3948	4464	1.6E-32	-	.	Name=PTHR34222:SF31
Gro1-4	PANTHER	Domain	124	589	1.8E-70	+	.	Name=PTHR32009
Gro1-4	PANTHER	Domain	124	589	1.8E-70	+	.	Name=PTHR32009:SF60
Gro1-4	Pfam	Domain	3426	3726	1.9E-13	-	.	Name=PF00665
Gro1-4	Gene3D	Domain	8147	8546	2.0E-13	+	.	Name=LRR
Gro1-4	SMART	Domain	145	559	2.0E-52	+	.	Name=TIR
Gro1-4	Gene3D	Domain	7256	7763	2.1E-19	+	.	Name=LRR
Gro1-4	Pfam	Domain	5142	5220	2.1E-7	-	.	Name=PF13961
Gro1-4	PANTHER	Domain	7247	8579	2.3E-166	+	.	Name=LRR_protein
Gro1-4	Pfam	Domain	2026	2452	2.6E-43	-	.	Name=PF07727
Gro1-4	Gene3D	Domain	3339	3744	4.0E-30	-	.	Name=G3DSA:3.30.420.10
Gro1-4	Pfam	Domain	148	547	5.1E-49	+	.	Name=TIR
Gro1-4	PANTHER	Domain	3018	3330	6.0E-18	-	.	Name=PTHR45895
Gro1-4	Pfam	Domain	4656	5070	6.2E-30	-	.	Name=PF14223
Gro1-4	PANTHER	Domain	6083	7151	6.5E-172	+	.	Name=LRR_protein
Gro1-4	Gene3D	Domain	6074	6602	6.5E-31	+	.	Name=G3DSA:3.40.50.300
Gro1-4	PANTHER	Domain	1693	2425	7.6E-37	-	.	Name=PTHR45895
Gro1-4	PANTHER	Domain	4470	5268	7.7E-81	-	.	Name=PTHR35317
Gro1-4	PANTHER	Domain	4470	5268	7.7E-81	-	.	Name=PTHR35317:SF12
Gro1-4	Pfam	Domain	3774	3921	8.4E-14	-	.	Name=PF13976
HRG1	getorf	Domain	198	761	.	+	.	Name=HRG1:0-4149_orf9
HRG1	getorf	Domain	2097	2507	.	+	.	Name=HRG1:0-4149_orf25
HRG1	getorf	Domain	2657	3805	.	+	.	Name=HRG1:0-4149_orf41
HRG1	getorf	Domain	886	2103	.	+	.	Name=HRG1:0-4149_orf23
HRG1	getorf	Domain	201	762	.	+	.	Name=pep_HRG1:0-4149_198_761
HRG1	getorf	Domain	2100	2508	.	+	.	Name=pep_HRG1:0-4149_2097_2507
HRG1	getorf	Domain	2660	3806	.	+	.	Name=pep_HRG1:0-4149_2657_3805
HRG1	getorf	Domain	889	2104	.	+	.	Name=pep_HRG1:0-4149_886_2103
HRG1	Pfam	Domain	1048	1729	1.2E-19	+	.	Name=NB-ARC
HRG1	PANTHER	Domain	2684	2876	1.5E-37	+	.	Name=LRR_protein
HRG1	PANTHER	Domain	2801	3704	1.5E-37	+	.	Name=LRR_protein
HRG1	Gene3D	Domain	2124	2481	1.8E-6	+	.	Name=LRR
HRG1	PANTHER	Domain	904	2029	2.6E-175	+	.	Name=LRR_protein
HRG1	Gene3D	Domain	925	1477	3.4E-26	+	.	Name=G3DSA:3.40.50.300
HRG1	Gene3D	Domain	2942	3407	4.5E-17	+	.	Name=LRR
HRG1	Gene3D	Domain	294	753	5.0E-58	+	.	Name=TIR
HRG1	Pfam	Domain	2382	2436	5.3E-10	+	.	Name=LRR
HRG1	PANTHER	Domain	282	735	5.4E-50	+	.	Name=PTHR32009
HRG1	PANTHER	Domain	282	735	5.4E-50	+	.	Name=PTHR32009:SF60
HRG1	SMART	Domain	303	714	5.4E-54	+	.	Name=TIR
HRG1	Gene3D	Domain	2660	2939	5.7E-20	+	.	Name=LRR
HRG1	PANTHER	Domain	2136	2496	6.8E-30	+	.	Name=LRR_protein
HRG1	Pfam	Domain	306	717	7.5E-47	+	.	Name=TIR
ADR1-L2	getorf	Domain	1003	1416	.	+	.	Name=ADR1-L2:0-3319_orf16
ADR1-L2	getorf	Domain	1490	1858	.	+	.	Name=ADR1-L2:0-3319_orf21
ADR1-L2	getorf	Domain	2223	3074	.	+	.	Name=ADR1-L2:0-3319_orf38
ADR1-L2	getorf	Domain	31	906	.	+	.	Name=ADR1-L2:0-3319_orf8
ADR1-L2	getorf	Domain	1006	1417	.	+	.	Name=pep_ADR1-L2:0-3319_1003_1416
ADR1-L2	getorf	Domain	1493	1859	.	+	.	Name=pep_ADR1-L2:0-3319_1490_1858
ADR1-L2	getorf	Domain	2226	3075	.	+	.	Name=pep_ADR1-L2:0-3319_2223_3074
ADR1-L2	getorf	Domain	34	907	.	+	.	Name=pep_ADR1-L2:0-3319_31_906
ADR1-L2	Pfam	Domain	718	856	1.0E-6	+	.	Name=NB-ARC
ADR1-L2	PANTHER	Domain	163	850	1.0E-86	+	.	Name=LRR_protein
ADR1-L2	Gene3D	Domain	1012	1306	1.8E-5	+	.	Name=G3DSA:3.40.50.300
ADR1-L2	Gene3D	Domain	1493	1631	1.8E-5	+	.	Name=G3DSA:1.10.8.430
ADR1-L2	Gene3D	Domain	688	895	1.9E-9	+	.	Name=G3DSA:3.40.50.300
ADR1-L2	Pfam	Domain	1156	1405	2.3E-6	+	.	Name=NB-ARC
ADR1-L2	Gene3D	Domain	2790	2997	2.7E-11	+	.	Name=LRR
ADR1-L2	PANTHER	Domain	1493	1841	3.0E-65	+	.	Name=LRR_protein
ADR1-L2	Gene3D	Domain	2259	2787	3.9E-23	+	.	Name=LRR
ADR1-L2	Pfam	Domain	181	535	5.8E-10	+	.	Name=RPW8
ADR1-L2	PANTHER	Domain	1036	1408	6.1E-48	+	.	Name=LRR_protein
ADR1-L2	PANTHER	Domain	2244	3066	7.0E-124	+	.	Name=LRR_protein
Hero-A	Coils	Domain	4546	4636	.	+	.	Name=Coil
Hero-A	getorf	Domain	1498	5325	.	+	.	Name=Hero-A:0-6032_orf56
Hero-A	getorf	Domain	1501	5326	.	+	.	Name=pep_Hero-A:0-6032_1498_5325
Hero-A	SMART	Domain	3100	3508	0.0074	+	.	Name=SM00382
Hero-A	Pfam	Domain	3055	3784	6.8E-57	+	.	Name=NB-ARC
Hero-A	PANTHER	Domain	2665	5227	7.8E-119	+	.	Name=LRR_protein
Hero-A	Gene3D	Domain	3007	3493	8.5E-34	+	.	Name=G3DSA:3.40.50.300
Hrt1	Coils	Domain	965	1067	.	+	.	Name=Coil
Hrt1	getorf	Domain	2731	4440	.	+	.	Name=Hrt1:0-5996_orf57
Hrt1	getorf	Domain	824	1840	.	+	.	Name=Hrt1:0-5996_orf26
Hrt1	getorf	Domain	2734	4441	.	+	.	Name=pep_Hrt1:0-5996_2731_4440
Hrt1	getorf	Domain	827	1841	.	+	.	Name=pep_Hrt1:0-5996_824_1840
Hrt1	Gene3D	Domain	1346	1799	1.2E-34	+	.	Name=G3DSA:3.40.50.300
Hrt1	PANTHER	Domain	920	1790	2.0E-29	+	.	Name=LRR_protein
Hrt1	Pfam	Domain	2755	2971	2.5E-18	+	.	Name=NB-ARC
Hrt1	Gene3D	Domain	3262	4375	2.6E-36	+	.	Name=LRR
Hrt1	Pfam	Domain	929	1184	3.2E-20	+	.	Name=PF18052
Hrt1	PANTHER	Domain	2764	4345	6.2E-73	+	.	Name=LRR_protein
Hrt1	Pfam	Domain	1424	1793	6.6E-43	+	.	Name=NB-ARC
I2	Coils	Domain	130	190	.	+	.	Name=Coil
I2	Coils	Domain	211	304	.	+	.	Name=Coil
I2	Coils	Domain	361	421	.	+	.	Name=Coil
I2	getorf	Domain	1	3798	.	+	.	Name=I2:0-3801_orf33
I2	getorf	Domain	4	3799	.	+	.	Name=pep_I2:0-3801_1_3798
I2	PANTHER	Domain	70	2815	0.0	+	.	Name=LRR_protein
I2	Gene3D	Domain	454	982	2.9E-43	+	.	Name=G3DSA:3.40.50.300
I2	Gene3D	Domain	3313	3730	2.9E-6	+	.	Name=LRR
I2	Pfam	Domain	34	322	3.0E-18	+	.	Name=PF18052
I2	Gene3D	Domain	2635	3280	3.1E-16	+	.	Name=LRR
I2	Pfam	Domain	523	1186	3.6E-54	+	.	Name=NB-ARC
I2	Gene3D	Domain	1027	1198	6.7E-6	+	.	Name=G3DSA:1.10.8.430
I2	Gene3D	Domain	2143	2632	9.6E-19	+	.	Name=LRR
I2	Gene3D	Domain	1495	2035	9.8E-21	+	.	Name=LRR
KR1_replacement	getorf	Domain	1908	2228	.	-	.	Name=KR1_replacement:0-4790_orf129
KR1_replacement	getorf	Domain	2356	3645	.	-	.	Name=KR1_replacement:0-4790_orf122
KR1_replacement	getorf	Domain	4063	4599	.	-	.	Name=KR1_replacement:0-4790_orf98
KR1_replacement	getorf	Domain	672	1826	.	-	.	Name=KR1_replacement:0-4790_orf141
KR1_replacement	getorf	Domain	1908	2226	.	-	.	Name=pep_KR1_replacement:0-4790_1908_2228_r
KR1_replacement	getorf	Domain	2356	3643	.	-	.	Name=pep_KR1_replacement:0-4790_2356_3645_r
KR1_replacement	getorf	Domain	4063	4597	.	-	.	Name=pep_KR1_replacement:0-4790_4063_4599_r
KR1_replacement	getorf	Domain	672	1824	.	-	.	Name=pep_KR1_replacement:0-4790_672_1826_r
KR1_replacement	PANTHER	Domain	4090	4543	1.1E-60	-	.	Name=PTHR32009
KR1_replacement	PANTHER	Domain	4090	4543	1.1E-60	-	.	Name=PTHR32009:SF84
KR1_replacement	Gene3D	Domain	1314	1815	1.4E-20	-	.	Name=LRR
KR1_replacement	Pfam	Domain	2716	3415	1.6E-30	-	.	Name=NB-ARC
KR1_replacement	Gene3D	Domain	4075	4558	1.7E-60	-	.	Name=TIR
KR1_replacement	Gene3D	Domain	2971	3469	3.2E-32	-	.	Name=G3DSA:3.40.50.300
KR1_replacement	Gene3D	Domain	954	1284	3.3E-12	-	.	Name=LRR
KR1_replacement	PANTHER	Domain	2419	3523	4.6E-169	-	.	Name=LRR_protein
KR1_replacement	PANTHER	Domain	1923	2217	7.2E-19	-	.	Name=LRR_protein
KR1_replacement	Pfam	Domain	4117	4531	8.0E-40	-	.	Name=TIR
KR1_replacement	PANTHER	Domain	933	1773	8.8E-71	-	.	Name=LRR_protein
KR1_replacement	SMART	Domain	4111	4537	9.1E-41	-	.	Name=TIR
L	getorf	Domain	1064	2218	.	+	.	Name=L:0-4627_orf31
L	getorf	Domain	18	866	.	+	.	Name=L:0-4627_orf12
L	getorf	Domain	2630	4546	.	+	.	Name=L:0-4627_orf58
L	getorf	Domain	1067	2219	.	+	.	Name=pep_L:0-4627_1064_2218
L	getorf	Domain	21	867	.	+	.	Name=pep_L:0-4627_18_866
L	getorf	Domain	2633	4547	.	+	.	Name=pep_L:0-4627_2630_4546
L	Gene3D	Domain	4097	4487	1.1E-12	+	.	Name=LRR
L	Gene3D	Domain	3653	4094	1.1E-18	+	.	Name=LRR
L	Gene3D	Domain	1664	1919	1.2E-6	+	.	Name=G3DSA:1.10.8.430
L	Gene3D	Domain	336	813	1.4E-60	+	.	Name=TIR
L	Gene3D	Domain	1130	1649	1.9E-27	+	.	Name=G3DSA:3.40.50.300
L	Gene3D	Domain	2651	3065	3.4E-10	+	.	Name=LRR
L	PANTHER	Domain	312	783	3.6E-57	+	.	Name=PTHR32009
L	PANTHER	Domain	312	783	3.6E-57	+	.	Name=PTHR32009:SF60
L	SMART	Domain	339	756	4.8E-53	+	.	Name=TIR
L	PANTHER	Domain	2786	3464	4.9E-35	+	.	Name=PTHR16083
L	PANTHER	Domain	2786	3464	4.9E-35	+	.	Name=PTHR16083:SF25
L	PANTHER	Domain	3482	4475	4.9E-35	+	.	Name=PTHR16083
L	PANTHER	Domain	3482	4475	4.9E-35	+	.	Name=PTHR16083:SF25
L	Gene3D	Domain	3068	3650	5.5E-8	+	.	Name=LRR
L	PANTHER	Domain	1163	2204	6.3E-88	+	.	Name=LRR_protein
L	Pfam	Domain	342	744	7.4E-37	+	.	Name=TIR
L	Pfam	Domain	1190	1910	7.9E-33	+	.	Name=NB-ARC
L1	getorf	Domain	1067	2221	.	+	.	Name=L1:0-3680_orf29
L1	getorf	Domain	22	888	.	+	.	Name=L1:0-3680_orf12
L1	getorf	Domain	2621	3586	.	+	.	Name=L1:0-3680_orf47
L1	getorf	Domain	1070	2222	.	+	.	Name=pep_L1:0-3680_1067_2221
L1	getorf	Domain	25	889	.	+	.	Name=pep_L1:0-3680_22_888
L1	getorf	Domain	2624	3587	.	+	.	Name=pep_L1:0-3680_2621_3586
L1	PANTHER	Domain	319	784	1.3E-55	+	.	Name=PTHR32009
L1	PANTHER	Domain	319	784	1.3E-55	+	.	Name=PTHR32009:SF60
L1	Pfam	Domain	346	763	1.4E-37	+	.	Name=TIR
L1	PANTHER	Domain	1166	2207	1.5E-88	+	.	Name=LRR_protein
L1	Gene3D	Domain	340	829	2.6E-60	+	.	Name=TIR
L1	Pfam	Domain	1193	1913	2.8E-33	+	.	Name=NB-ARC
L1	Gene3D	Domain	1133	1655	3.1E-27	+	.	Name=G3DSA:3.40.50.300
L1	Gene3D	Domain	3152	3539	5.3E-16	+	.	Name=LRR
L1	Gene3D	Domain	1667	1922	7.6E-6	+	.	Name=G3DSA:1.10.8.430
L1	PANTHER	Domain	2981	3506	8.0E-13	+	.	Name=PTHR34630
L1	SMART	Domain	343	760	8.1E-52	+	.	Name=TIR
L1	Gene3D	Domain	2648	3149	9.8E-13	+	.	Name=LRR
L10	getorf	Domain	1067	2221	.	+	.	Name=L10:0-4637_orf30
L10	getorf	Domain	22	888	.	+	.	Name=L10:0-4637_orf12
L10	getorf	Domain	2642	4543	.	+	.	Name=L10:0-4637_orf55
L10	getorf	Domain	1070	2222	.	+	.	Name=pep_L10:0-4637_1067_2221
L10	getorf	Domain	25	889	.	+	.	Name=pep_L10:0-4637_22_888
L10	getorf	Domain	2645	4544	.	+	.	Name=pep_L10:0-4637_2642_4543
L10	Pfam	Domain	1193	1913	1.0E-33	+	.	Name=NB-ARC
L10	PANTHER	Domain	1166	2198	1.2E-87	+	.	Name=LRR_protein
L10	Gene3D	Domain	1133	1652	1.3E-27	+	.	Name=G3DSA:3.40.50.300
L10	SMART	Domain	343	760	1.3E-52	+	.	Name=TIR
L10	Gene3D	Domain	1667	1922	1.5E-6	+	.	Name=G3DSA:1.10.8.430
L10	Gene3D	Domain	340	826	2.4E-60	+	.	Name=TIR
L10	PANTHER	Domain	2753	3254	2.5E-36	+	.	Name=PTHR16083
L10	PANTHER	Domain	3320	4112	2.5E-36	+	.	Name=PTHR16083
L10	PANTHER	Domain	3848	4235	2.5E-36	+	.	Name=PTHR16083
L10	PANTHER	Domain	4121	4475	2.5E-36	+	.	Name=PTHR16083
L10	Gene3D	Domain	2675	3188	4.2E-10	+	.	Name=LRR
L10	PANTHER	Domain	316	790	6.0E-57	+	.	Name=PTHR32009
L10	PANTHER	Domain	316	790	6.0E-57	+	.	Name=PTHR32009:SF60
L10	Pfam	Domain	346	748	6.5E-37	+	.	Name=TIR
L10	Gene3D	Domain	3698	4505	7.3E-32	+	.	Name=LRR
L10	Gene3D	Domain	3191	3695	7.4E-13	+	.	Name=LRR
L11	getorf	Domain	1067	2218	.	+	.	Name=L11:0-4622_orf30
L11	getorf	Domain	22	888	.	+	.	Name=L11:0-4622_orf12
L11	getorf	Domain	2615	4522	.	+	.	Name=L11:0-4622_orf53
L11	getorf	Domain	1070	2219	.	+	.	Name=pep_L11:0-4622_1067_2218
L11	getorf	Domain	25	889	.	+	.	Name=pep_L11:0-4622_22_888
L11	getorf	Domain	2618	4523	.	+	.	Name=pep_L11:0-4622_2615_4522
L11	Gene3D	Domain	3653	4088	1.0E-18	+	.	Name=LRR
L11	Gene3D	Domain	4091	4478	1.4E-11	+	.	Name=LRR
L11	PANTHER	Domain	2798	3491	1.4E-32	+	.	Name=PTHR16083
L11	PANTHER	Domain	2798	3491	1.4E-32	+	.	Name=PTHR16083:SF25
L11	PANTHER	Domain	3482	4466	1.4E-32	+	.	Name=PTHR16083
L11	PANTHER	Domain	3482	4466	1.4E-32	+	.	Name=PTHR16083:SF25
L11	PANTHER	Domain	316	787	1.5E-55	+	.	Name=PTHR32009
L11	PANTHER	Domain	316	787	1.5E-55	+	.	Name=PTHR32009:SF60
L11	SMART	Domain	343	760	1.7E-50	+	.	Name=TIR
L11	Pfam	Domain	1193	1910	2.1E-32	+	.	Name=NB-ARC
L11	Gene3D	Domain	2645	3650	2.2E-19	+	.	Name=LRR
L11	Gene3D	Domain	340	829	2.8E-60	+	.	Name=TIR
L11	PANTHER	Domain	1166	2204	3.0E-88	+	.	Name=LRR_protein
L11	Gene3D	Domain	1664	1919	3.7E-6	+	.	Name=G3DSA:1.10.8.430
L11	Gene3D	Domain	1112	1649	4.0E-28	+	.	Name=G3DSA:3.40.50.300
L11	Pfam	Domain	346	763	4.0E-38	+	.	Name=TIR
L2	getorf	Domain	1067	2221	.	+	.	Name=L2:0-5479_orf30
L2	getorf	Domain	22	888	.	+	.	Name=L2:0-5479_orf12
L2	getorf	Domain	2620	5385	.	+	.	Name=L2:0-5479_orf61
L2	getorf	Domain	1070	2222	.	+	.	Name=pep_L2:0-5479_1067_2221
L2	getorf	Domain	25	889	.	+	.	Name=pep_L2:0-5479_22_888
L2	getorf	Domain	2623	5386	.	+	.	Name=pep_L2:0-5479_2620_5385
L2	SMART	Domain	343	760	1.1E-51	+	.	Name=TIR
L2	Gene3D	Domain	1667	1922	1.2E-6	+	.	Name=G3DSA:1.10.8.430
L2	PANTHER	Domain	1166	2207	1.2E-88	+	.	Name=LRR_protein
L2	Gene3D	Domain	3658	4096	1.6E-18	+	.	Name=LRR
L2	Pfam	Domain	346	763	1.8E-37	+	.	Name=TIR
L2	PANTHER	Domain	2785	3220	2.0E-54	+	.	Name=PTHR16083
L2	PANTHER	Domain	2785	3220	2.0E-54	+	.	Name=PTHR16083:SF25
L2	PANTHER	Domain	3436	4264	2.0E-54	+	.	Name=PTHR16083
L2	PANTHER	Domain	3436	4264	2.0E-54	+	.	Name=PTHR16083:SF25
L2	PANTHER	Domain	4288	5320	2.0E-54	+	.	Name=PTHR16083
L2	PANTHER	Domain	4288	5320	2.0E-54	+	.	Name=PTHR16083:SF25
L2	Gene3D	Domain	2644	3655	2.2E-20	+	.	Name=LRR
L2	Gene3D	Domain	340	829	2.2E-60	+	.	Name=TIR
L2	PANTHER	Domain	316	787	2.3E-55	+	.	Name=PTHR32009
L2	PANTHER	Domain	316	787	2.3E-55	+	.	Name=PTHR32009:SF60
L2	Gene3D	Domain	4528	5335	3.5E-31	+	.	Name=LRR
L2	Gene3D	Domain	4099	4525	4.3E-17	+	.	Name=LRR
L2	Pfam	Domain	1193	1913	4.8E-32	+	.	Name=NB-ARC
L2	Gene3D	Domain	1133	1652	5.6E-27	+	.	Name=G3DSA:3.40.50.300
L3	getorf	Domain	1067	2221	.	+	.	Name=L3:0-4637_orf30
L3	getorf	Domain	22	888	.	+	.	Name=L3:0-4637_orf12
L3	getorf	Domain	2642	4543	.	+	.	Name=L3:0-4637_orf55
L3	getorf	Domain	1070	2222	.	+	.	Name=pep_L3:0-4637_1067_2221
L3	getorf	Domain	25	889	.	+	.	Name=pep_L3:0-4637_22_888
L3	getorf	Domain	2645	4544	.	+	.	Name=pep_L3:0-4637_2642_4543
L3	Pfam	Domain	1193	1913	1.0E-33	+	.	Name=NB-ARC
L3	PANTHER	Domain	1166	2198	1.2E-87	+	.	Name=LRR_protein
L3	Gene3D	Domain	1133	1652	1.3E-27	+	.	Name=G3DSA:3.40.50.300
L3	SMART	Domain	343	760	1.3E-52	+	.	Name=TIR
L3	Gene3D	Domain	1667	1922	1.5E-6	+	.	Name=G3DSA:1.10.8.430
L3	Gene3D	Domain	340	826	2.4E-60	+	.	Name=TIR
L3	PANTHER	Domain	2753	3254	2.5E-36	+	.	Name=PTHR16083
L3	PANTHER	Domain	3320	4112	2.5E-36	+	.	Name=PTHR16083
L3	PANTHER	Domain	3848	4235	2.5E-36	+	.	Name=PTHR16083
L3	PANTHER	Domain	4121	4475	2.5E-36	+	.	Name=PTHR16083
L3	Gene3D	Domain	2675	3188	4.2E-10	+	.	Name=LRR
L3	PANTHER	Domain	316	790	6.0E-57	+	.	Name=PTHR32009
L3	PANTHER	Domain	316	790	6.0E-57	+	.	Name=PTHR32009:SF60
L3	Pfam	Domain	346	748	6.5E-37	+	.	Name=TIR
L3	Gene3D	Domain	3698	4505	7.3E-32	+	.	Name=LRR
L3	Gene3D	Domain	3191	3695	7.4E-13	+	.	Name=LRR
ADR1-L3	getorf	Domain	1	231	.	+	.	Name=ADR1-L3:0-2403_orf3
ADR1-L3	getorf	Domain	1273	1521	.	+	.	Name=ADR1-L3:0-2403_orf23
ADR1-L3	getorf	Domain	1549	2400	.	+	.	Name=ADR1-L3:0-2403_orf32
ADR1-L3	getorf	Domain	363	779	.	+	.	Name=ADR1-L3:0-2403_orf11
ADR1-L3	getorf	Domain	832	1251	.	+	.	Name=ADR1-L3:0-2403_orf17
ADR1-L3	getorf	Domain	1276	1522	.	+	.	Name=pep_ADR1-L3:0-2403_1273_1521
ADR1-L3	getorf	Domain	1552	2401	.	+	.	Name=pep_ADR1-L3:0-2403_1549_2400
ADR1-L3	getorf	Domain	366	780	.	+	.	Name=pep_ADR1-L3:0-2403_363_779
ADR1-L3	getorf	Domain	4	232	.	+	.	Name=pep_ADR1-L3:0-2403_1_231
ADR1-L3	getorf	Domain	835	1252	.	+	.	Name=pep_ADR1-L3:0-2403_832_1251
ADR1-L3	PANTHER	Domain	835	1195	1.0E-53	+	.	Name=LRR_protein
ADR1-L3	PANTHER	Domain	378	756	1.6E-42	+	.	Name=LRR_protein
ADR1-L3	Pfam	Domain	19	121	1.9E-5	+	.	Name=NB-ARC
ADR1-L3	Gene3D	Domain	4	211	1.9E-8	+	.	Name=G3DSA:3.40.50.300
ADR1-L3	PANTHER	Domain	1291	1480	2.5E-21	+	.	Name=LRR_protein
ADR1-L3	PANTHER	Domain	1570	2389	3.1E-113	+	.	Name=LRR_protein
ADR1-L3	Gene3D	Domain	1573	2338	5.6E-35	+	.	Name=LRR
L4	getorf	Domain	1067	2221	.	+	.	Name=L4:0-4637_orf30
L4	getorf	Domain	22	888	.	+	.	Name=L4:0-4637_orf12
L4	getorf	Domain	2642	4543	.	+	.	Name=L4:0-4637_orf55
L4	getorf	Domain	1070	2222	.	+	.	Name=pep_L4:0-4637_1067_2221
L4	getorf	Domain	25	889	.	+	.	Name=pep_L4:0-4637_22_888
L4	getorf	Domain	2645	4544	.	+	.	Name=pep_L4:0-4637_2642_4543
L4	Gene3D	Domain	1133	1652	1.3E-27	+	.	Name=G3DSA:3.40.50.300
L4	SMART	Domain	343	760	1.3E-52	+	.	Name=TIR
L4	Pfam	Domain	1193	1913	1.5E-33	+	.	Name=NB-ARC
L4	Gene3D	Domain	1667	1922	1.7E-6	+	.	Name=G3DSA:1.10.8.430
L4	PANTHER	Domain	1166	2198	1.8E-87	+	.	Name=LRR_protein
L4	Gene3D	Domain	340	826	2.4E-60	+	.	Name=TIR
L4	PANTHER	Domain	2753	3254	2.5E-36	+	.	Name=PTHR16083
L4	PANTHER	Domain	3320	4112	2.5E-36	+	.	Name=PTHR16083
L4	PANTHER	Domain	3848	4235	2.5E-36	+	.	Name=PTHR16083
L4	PANTHER	Domain	4121	4475	2.5E-36	+	.	Name=PTHR16083
L4	Gene3D	Domain	2675	3188	4.2E-10	+	.	Name=LRR
L4	PANTHER	Domain	316	790	6.0E-57	+	.	Name=PTHR32009
L4	PANTHER	Domain	316	790	6.0E-57	+	.	Name=PTHR32009:SF60
L4	Pfam	Domain	346	748	6.5E-37	+	.	Name=TIR
L4	Gene3D	Domain	3698	4505	7.3E-32	+	.	Name=LRR
L4	Gene3D	Domain	3191	3695	7.4E-13	+	.	Name=LRR
L5	getorf	Domain	1067	2221	.	+	.	Name=L5:0-4651_orf30
L5	getorf	Domain	22	888	.	+	.	Name=L5:0-4651_orf12
L5	getorf	Domain	2642	4552	.	+	.	Name=L5:0-4651_orf55
L5	getorf	Domain	1070	2222	.	+	.	Name=pep_L5:0-4651_1067_2221
L5	getorf	Domain	25	889	.	+	.	Name=pep_L5:0-4651_22_888
L5	getorf	Domain	2645	4553	.	+	.	Name=pep_L5:0-4651_2642_4552
L5	Gene3D	Domain	340	829	1.4E-60	+	.	Name=TIR
L5	Gene3D	Domain	1667	1922	1.5E-6	+	.	Name=G3DSA:1.10.8.430
L5	Gene3D	Domain	2663	3089	1.7E-11	+	.	Name=LRR
L5	Gene3D	Domain	4118	4508	1.7E-12	+	.	Name=LRR
L5	Gene3D	Domain	3680	4115	1.7E-18	+	.	Name=LRR
L5	Pfam	Domain	346	763	2.3E-37	+	.	Name=TIR
L5	PANTHER	Domain	316	787	2.7E-56	+	.	Name=PTHR32009
L5	PANTHER	Domain	316	787	2.7E-56	+	.	Name=PTHR32009:SF60
L5	Gene3D	Domain	1133	1652	2.9E-27	+	.	Name=G3DSA:3.40.50.300
L5	PANTHER	Domain	1166	2198	3.3E-87	+	.	Name=LRR_protein
L5	SMART	Domain	343	760	6.5E-52	+	.	Name=TIR
L5	PANTHER	Domain	2822	3251	7.5E-32	+	.	Name=PTHR16083
L5	PANTHER	Domain	2822	3251	7.5E-32	+	.	Name=PTHR16083:SF25
L5	PANTHER	Domain	3464	4496	7.5E-32	+	.	Name=PTHR16083
L5	PANTHER	Domain	3464	4496	7.5E-32	+	.	Name=PTHR16083:SF25
L5	Gene3D	Domain	3092	3674	7.7E-9	+	.	Name=LRR
L5	Pfam	Domain	1193	1913	7.8E-33	+	.	Name=NB-ARC
L6	Coils	Domain	4520	4523	.	+	.	Name=Coil
L6	getorf	Domain	1067	2218	.	+	.	Name=L6:0-4841_orf30
L6	getorf	Domain	22	888	.	+	.	Name=L6:0-4841_orf12
L6	getorf	Domain	2615	4522	.	+	.	Name=L6:0-4841_orf56
L6	getorf	Domain	1070	2219	.	+	.	Name=pep_L6:0-4841_1067_2218
L6	getorf	Domain	25	889	.	+	.	Name=pep_L6:0-4841_22_888
L6	getorf	Domain	2618	4523	.	+	.	Name=pep_L6:0-4841_2615_4522
L6	PANTHER	Domain	316	787	1.5E-55	+	.	Name=PTHR32009
L6	PANTHER	Domain	316	787	1.5E-55	+	.	Name=PTHR32009:SF60
L6	Gene3D	Domain	2645	3650	1.7E-19	+	.	Name=LRR
L6	SMART	Domain	343	760	1.7E-50	+	.	Name=TIR
L6	PANTHER	Domain	2798	3479	1.8E-32	+	.	Name=PTHR16083
L6	PANTHER	Domain	2798	3479	1.8E-32	+	.	Name=PTHR16083:SF25
L6	PANTHER	Domain	3482	4466	1.8E-32	+	.	Name=PTHR16083
L6	PANTHER	Domain	3482	4466	1.8E-32	+	.	Name=PTHR16083:SF25
L6	Pfam	Domain	1193	1910	2.1E-32	+	.	Name=NB-ARC
L6	Gene3D	Domain	340	829	2.8E-60	+	.	Name=TIR
L6	PANTHER	Domain	1166	2204	3.0E-88	+	.	Name=LRR_protein
L6	Gene3D	Domain	1664	1919	3.7E-6	+	.	Name=G3DSA:1.10.8.430
L6	Gene3D	Domain	3653	4094	4.0E-19	+	.	Name=LRR
L6	Gene3D	Domain	1112	1649	4.0E-28	+	.	Name=G3DSA:3.40.50.300
L6	Pfam	Domain	346	763	4.0E-38	+	.	Name=TIR
L6	Gene3D	Domain	4097	4481	7.5E-15	+	.	Name=LRR
L7	getorf	Domain	1325	2191	.	+	.	Name=L7:0-5924_orf37
L7	getorf	Domain	2370	3521	.	+	.	Name=L7:0-5924_orf55
L7	getorf	Domain	3918	5825	.	+	.	Name=L7:0-5924_orf81
L7	getorf	Domain	1328	2192	.	+	.	Name=pep_L7:0-5924_1325_2191
L7	getorf	Domain	2373	3522	.	+	.	Name=pep_L7:0-5924_2370_3521
L7	getorf	Domain	3921	5826	.	+	.	Name=pep_L7:0-5924_3918_5825
L7	PANTHER	Domain	1619	2093	1.2E-56	+	.	Name=PTHR32009
L7	PANTHER	Domain	1619	2093	1.2E-56	+	.	Name=PTHR32009:SF60
L7	Gene3D	Domain	3948	4953	1.7E-19	+	.	Name=LRR
L7	PANTHER	Domain	4101	4782	1.8E-32	+	.	Name=PTHR16083
L7	PANTHER	Domain	4101	4782	1.8E-32	+	.	Name=PTHR16083:SF25
L7	PANTHER	Domain	4785	5769	1.8E-32	+	.	Name=PTHR16083
L7	PANTHER	Domain	4785	5769	1.8E-32	+	.	Name=PTHR16083:SF25
L7	Pfam	Domain	2496	3213	2.1E-32	+	.	Name=NB-ARC
L7	PANTHER	Domain	2469	3507	3.0E-88	+	.	Name=LRR_protein
L7	Gene3D	Domain	1643	2129	3.1E-60	+	.	Name=TIR
L7	Gene3D	Domain	2967	3222	3.7E-6	+	.	Name=G3DSA:1.10.8.430
L7	Gene3D	Domain	4956	5397	4.0E-19	+	.	Name=LRR
L7	Gene3D	Domain	2415	2952	4.0E-28	+	.	Name=G3DSA:3.40.50.300
L7	SMART	Domain	1646	2063	4.0E-52	+	.	Name=TIR
L7	Pfam	Domain	1649	2057	5.4E-37	+	.	Name=TIR
L7	Gene3D	Domain	5400	5784	7.5E-15	+	.	Name=LRR
L8	getorf	Domain	1067	2221	.	+	.	Name=L8:0-3342_orf28
L8	getorf	Domain	2269	3006	.	+	.	Name=L8:0-3342_orf38
L8	getorf	Domain	22	888	.	+	.	Name=L8:0-3342_orf12
L8	getorf	Domain	1070	2222	.	+	.	Name=pep_L8:0-3342_1067_2221
L8	getorf	Domain	2272	3007	.	+	.	Name=pep_L8:0-3342_2269_3006
L8	getorf	Domain	25	889	.	+	.	Name=pep_L8:0-3342_22_888
L8	Gene3D	Domain	1133	1652	1.3E-27	+	.	Name=G3DSA:3.40.50.300
L8	PANTHER	Domain	319	784	1.3E-55	+	.	Name=PTHR32009
L8	PANTHER	Domain	319	784	1.3E-55	+	.	Name=PTHR32009:SF60
L8	Pfam	Domain	346	763	1.4E-37	+	.	Name=TIR
L8	Gene3D	Domain	2281	2629	1.5E-8	+	.	Name=LRR
L8	Gene3D	Domain	1667	1922	2.4E-6	+	.	Name=G3DSA:1.10.8.430
L8	Gene3D	Domain	340	829	2.6E-60	+	.	Name=TIR
L8	Pfam	Domain	1193	1913	7.9E-33	+	.	Name=NB-ARC
L8	PANTHER	Domain	1166	2204	8.0E-88	+	.	Name=LRR_protein
L8	SMART	Domain	343	760	8.1E-52	+	.	Name=TIR
L8	Gene3D	Domain	2632	2965	9.0E-11	+	.	Name=LRR
L9	getorf	Domain	1067	2221	.	+	.	Name=L9:0-4607_orf29
L9	getorf	Domain	22	888	.	+	.	Name=L9:0-4607_orf12
L9	getorf	Domain	2618	4513	.	+	.	Name=L9:0-4607_orf55
L9	getorf	Domain	1070	2222	.	+	.	Name=pep_L9:0-4607_1067_2221
L9	getorf	Domain	25	889	.	+	.	Name=pep_L9:0-4607_22_888
L9	getorf	Domain	2621	4514	.	+	.	Name=pep_L9:0-4607_2618_4513
L9	SMART	Domain	343	760	1.1E-52	+	.	Name=TIR
L9	Gene3D	Domain	1133	1655	1.2E-27	+	.	Name=G3DSA:3.40.50.300
L9	PANTHER	Domain	1166	2207	1.3E-88	+	.	Name=LRR_protein
L9	Gene3D	Domain	2645	3551	2.1E-20	+	.	Name=LRR
L9	PANTHER	Domain	316	787	2.1E-56	+	.	Name=PTHR32009
L9	PANTHER	Domain	316	787	2.1E-56	+	.	Name=PTHR32009:SF60
L9	Gene3D	Domain	340	829	2.5E-60	+	.	Name=TIR
L9	Pfam	Domain	346	763	3.6E-37	+	.	Name=TIR
L9	Pfam	Domain	1193	1913	4.3E-33	+	.	Name=NB-ARC
L9	PANTHER	Domain	2783	3212	5.6E-32	+	.	Name=PTHR16083
L9	PANTHER	Domain	2783	3212	5.6E-32	+	.	Name=PTHR16083:SF25
L9	PANTHER	Domain	3506	4469	5.6E-32	+	.	Name=PTHR16083
L9	PANTHER	Domain	3506	4469	5.6E-32	+	.	Name=PTHR16083:SF25
L9	Gene3D	Domain	3653	4094	6.4E-19	+	.	Name=LRR
L9	Gene3D	Domain	1667	1922	7.6E-6	+	.	Name=G3DSA:1.10.8.430
L9	Gene3D	Domain	4097	4481	8.0E-11	+	.	Name=LRR
LAZ5	getorf	Domain	185	670	.	+	.	Name=LAZ5:0-4546_orf10
LAZ5	getorf	Domain	2195	2542	.	+	.	Name=LAZ5:0-4546_orf30
LAZ5	getorf	Domain	2509	3636	.	+	.	Name=LAZ5:0-4546_orf38
LAZ5	getorf	Domain	3633	4145	.	+	.	Name=LAZ5:0-4546_orf44
LAZ5	getorf	Domain	714	2108	.	+	.	Name=LAZ5:0-4546_orf24
LAZ5	getorf	Domain	188	671	.	+	.	Name=pep_LAZ5:0-4546_185_670
LAZ5	getorf	Domain	2198	2543	.	+	.	Name=pep_LAZ5:0-4546_2195_2542
LAZ5	getorf	Domain	2512	3637	.	+	.	Name=pep_LAZ5:0-4546_2509_3636
LAZ5	getorf	Domain	3636	4146	.	+	.	Name=pep_LAZ5:0-4546_3633_4145
LAZ5	getorf	Domain	717	2109	.	+	.	Name=pep_LAZ5:0-4546_714_2108
LAZ5	Pfam	Domain	242	632	1.0E-29	+	.	Name=TIR
LAZ5	Pfam	Domain	2453	2510	1.1E-7	+	.	Name=LRR
LAZ5	Gene3D	Domain	2539	2872	1.6E-11	+	.	Name=LRR
LAZ5	PANTHER	Domain	239	662	1.9E-50	+	.	Name=PTHR32009
LAZ5	PANTHER	Domain	239	662	1.9E-50	+	.	Name=PTHR32009:SF64
LAZ5	PANTHER	Domain	3642	4068	2.3E-15	+	.	Name=LRR_protein
LAZ5	SMART	Domain	239	644	2.3E-48	+	.	Name=TIR
LAZ5	Gene3D	Domain	1005	1518	2.5E-26	+	.	Name=G3DSA:3.40.50.300
LAZ5	Gene3D	Domain	230	671	4.0E-45	+	.	Name=TIR
LAZ5	PANTHER	Domain	969	2067	4.3E-148	+	.	Name=LRR_protein
LAZ5	Pfam	Domain	1077	1767	5.6E-21	+	.	Name=NB-ARC
LAZ5	PANTHER	Domain	2656	3478	5.9E-69	+	.	Name=LRR_protein
LAZ5	Gene3D	Domain	2875	3358	6.0E-30	+	.	Name=LRR
LAZ5	PANTHER	Domain	2231	2516	6.3E-41	+	.	Name=LRR_protein
LH	getorf	Domain	1315	2181	.	+	.	Name=LH:0-6166_orf36
LH	getorf	Domain	2360	3514	.	+	.	Name=LH:0-6166_orf53
LH	getorf	Domain	3911	5815	.	+	.	Name=LH:0-6166_orf80
LH	getorf	Domain	1318	2182	.	+	.	Name=pep_LH:0-6166_1315_2181
LH	getorf	Domain	2363	3515	.	+	.	Name=pep_LH:0-6166_2360_3514
LH	getorf	Domain	3914	5816	.	+	.	Name=pep_LH:0-6166_3911_5815
LH	Gene3D	Domain	4967	5765	1.2E-30	+	.	Name=LRR
LH	Gene3D	Domain	4367	4964	1.3E-13	+	.	Name=LRR
LH	Gene3D	Domain	1633	2122	1.4E-60	+	.	Name=TIR
LH	Pfam	Domain	2486	3206	1.5E-32	+	.	Name=NB-ARC
LH	Pfam	Domain	4124	4280	1.8E-6	+	.	Name=LRR
LH	Gene3D	Domain	3935	4331	1.9E-9	+	.	Name=LRR
LH	Pfam	Domain	1639	2056	2.3E-37	+	.	Name=TIR
LH	Gene3D	Domain	2960	3215	2.4E-6	+	.	Name=G3DSA:1.10.8.430
LH	PANTHER	Domain	1609	2080	2.7E-56	+	.	Name=PTHR32009
LH	PANTHER	Domain	1609	2080	2.7E-56	+	.	Name=PTHR32009:SF60
LH	Gene3D	Domain	2426	2945	2.9E-27	+	.	Name=G3DSA:3.40.50.300
LH	PANTHER	Domain	2459	3500	3.1E-88	+	.	Name=LRR_protein
LH	PANTHER	Domain	4088	4514	6.3E-30	+	.	Name=PTHR16083
LH	PANTHER	Domain	4088	4514	6.3E-30	+	.	Name=PTHR16083:SF25
LH	PANTHER	Domain	4802	5759	6.3E-30	+	.	Name=PTHR16083
LH	PANTHER	Domain	4802	5759	6.3E-30	+	.	Name=PTHR16083:SF25
LH	SMART	Domain	1636	2053	6.5E-52	+	.	Name=TIR
LOV1	Coils	Domain	366	426	.	+	.	Name=Coil
LOV1	getorf	Domain	1536	3236	.	+	.	Name=LOV1:0-3388_orf38
LOV1	getorf	Domain	264	1187	.	+	.	Name=LOV1:0-3388_orf12
LOV1	getorf	Domain	1539	3237	.	+	.	Name=pep_LOV1:0-3388_1536_3236
LOV1	getorf	Domain	267	1188	.	+	.	Name=pep_LOV1:0-3388_264_1187
LOV1	PANTHER	Domain	1566	3159	1.0E-71	+	.	Name=LRR_protein
LOV1	Gene3D	Domain	705	1167	1.1E-32	+	.	Name=G3DSA:3.40.50.300
LOV1	Pfam	Domain	1557	1770	2.5E-20	+	.	Name=NB-ARC
LOV1	Pfam	Domain	291	552	6.4E-19	+	.	Name=PF18052
LOV1	PANTHER	Domain	360	1146	6.5E-29	+	.	Name=LRR_protein
LOV1	Pfam	Domain	780	1149	8.3E-48	+	.	Name=NB-ARC
LOV1	Gene3D	Domain	2070	3210	9.9E-37	+	.	Name=LRR
L^1	Coils	Domain	110	170	.	+	.	Name=Coil
L^1	Coils	Domain	2111	2180	.	+	.	Name=Coil
L^1	Coils	Domain	362	443	.	+	.	Name=Coil
L^1	getorf	Domain	2	3946	.	+	.	Name=L^1:0-3947_orf42
L^1	getorf	Domain	5	3947	.	+	.	Name=pep_L^1:0-3947_2_3946
L^1	PANTHER	Domain	1751	2036	0.0	+	.	Name=PTHR34630
L^1	PANTHER	Domain	1751	2036	0.0	+	.	Name=PTHR34630:SF25
L^1	PANTHER	Domain	2408	3746	0.0	+	.	Name=PTHR34630
L^1	PANTHER	Domain	2408	3746	0.0	+	.	Name=PTHR34630:SF25
L^1	PANTHER	Domain	3758	3899	0.0	+	.	Name=PTHR34630
L^1	PANTHER	Domain	3758	3899	0.0	+	.	Name=PTHR34630:SF25
L^1	Gene3D	Domain	2639	3248	1.1E-12	+	.	Name=LRR
L^1	Gene3D	Domain	2117	2636	1.2E-18	+	.	Name=LRR
L^1	Pfam	Domain	1727	1895	1.5E-6	+	.	Name=LRR
L^1	Pfam	Domain	14	296	1.6E-12	+	.	Name=PF18052
L^1	Gene3D	Domain	464	980	3.0E-40	+	.	Name=G3DSA:3.40.50.300
L^1	Pfam	Domain	536	1187	3.8E-53	+	.	Name=NB-ARC
L^1	Gene3D	Domain	3263	3890	7.3E-11	+	.	Name=LRR
L^1	Gene3D	Domain	1670	2114	8.9E-20	+	.	Name=LRR
Adnr1-RGA4	Coils	Domain	4209	4269	.	-	.	Name=Coil
Adnr1-RGA4	getorf	Domain	1564	3792	.	-	.	Name=Adnr1-RGA4:0-4992_orf117
Adnr1-RGA4	getorf	Domain	3909	4835	.	-	.	Name=Adnr1-RGA4:0-4992_orf91
Adnr1-RGA4	getorf	Domain	1564	3790	.	-	.	Name=pep_Adnr1-RGA4:0-4992_1564_3792_r
Adnr1-RGA4	getorf	Domain	3909	4833	.	-	.	Name=pep_Adnr1-RGA4:0-4992_3909_4835_r
Adnr1-RGA4	Pfam	Domain	3274	3697	1.1E-12	-	.	Name=NB-ARC
Adnr1-RGA4	Pfam	Domain	4533	4785	2.9E-7	-	.	Name=PF18052
Adnr1-RGA4	PANTHER	Domain	1726	3697	4.1E-293	-	.	Name=LRR_protein
Adnr1-RGA4	Gene3D	Domain	3942	4305	5.0E-17	-	.	Name=G3DSA:3.40.50.300
Adnr1-RGA4	Pfam	Domain	3951	4269	7.5E-10	-	.	Name=NB-ARC
Adnr1-RGA4	Gene3D	Domain	1795	2899	8.3E-28	-	.	Name=LRR
Adnr1-RGA4	PANTHER	Domain	3948	4803	9.0E-80	-	.	Name=LRR_protein
L^1a	Coils	Domain	110	170	.	+	.	Name=Coil
L^1a	Coils	Domain	2111	2180	.	+	.	Name=Coil
L^1a	Coils	Domain	362	443	.	+	.	Name=Coil
L^1a	getorf	Domain	2	3946	.	+	.	Name=L^1a:0-3947_orf41
L^1a	getorf	Domain	5	3947	.	+	.	Name=pep_L^1a:0-3947_2_3946
L^1a	PANTHER	Domain	1751	2036	0.0	+	.	Name=PTHR34630
L^1a	PANTHER	Domain	1751	2036	0.0	+	.	Name=PTHR34630:SF25
L^1a	PANTHER	Domain	2408	3743	0.0	+	.	Name=PTHR34630
L^1a	PANTHER	Domain	2408	3743	0.0	+	.	Name=PTHR34630:SF25
L^1a	PANTHER	Domain	3755	3899	0.0	+	.	Name=PTHR34630
L^1a	PANTHER	Domain	3755	3899	0.0	+	.	Name=PTHR34630:SF25
L^1a	Gene3D	Domain	2117	2639	1.2E-18	+	.	Name=LRR
L^1a	Gene3D	Domain	3407	3890	1.5E-12	+	.	Name=LRR
L^1a	Pfam	Domain	1727	1895	1.5E-6	+	.	Name=LRR
L^1a	Pfam	Domain	14	296	1.6E-12	+	.	Name=PF18052
L^1a	Pfam	Domain	536	1187	1.8E-52	+	.	Name=NB-ARC
L^1a	Gene3D	Domain	464	980	3.6E-40	+	.	Name=G3DSA:3.40.50.300
L^1a	Gene3D	Domain	2642	3248	6.5E-11	+	.	Name=LRR
L^1a	Gene3D	Domain	1667	2114	8.4E-20	+	.	Name=LRR
L^1c	Coils	Domain	110	170	.	+	.	Name=Coil
L^1c	Coils	Domain	2111	2180	.	+	.	Name=Coil
L^1c	Coils	Domain	362	443	.	+	.	Name=Coil
L^1c	getorf	Domain	2	3952	.	+	.	Name=L^1c:0-3953_orf39
L^1c	getorf	Domain	5	3953	.	+	.	Name=pep_L^1c:0-3953_2_3952
L^1c	PANTHER	Domain	1751	2036	0.0	+	.	Name=PTHR34630
L^1c	PANTHER	Domain	1751	2036	0.0	+	.	Name=PTHR34630:SF25
L^1c	PANTHER	Domain	2408	3752	0.0	+	.	Name=PTHR34630
L^1c	PANTHER	Domain	2408	3752	0.0	+	.	Name=PTHR34630:SF25
L^1c	PANTHER	Domain	3761	3905	0.0	+	.	Name=PTHR34630
L^1c	PANTHER	Domain	3761	3905	0.0	+	.	Name=PTHR34630:SF25
L^1c	Gene3D	Domain	1658	2114	1.0E-19	+	.	Name=LRR
L^1c	Gene3D	Domain	3260	3692	1.3E-6	+	.	Name=LRR
L^1c	Pfam	Domain	1727	1895	1.4E-6	+	.	Name=LRR
L^1c	Gene3D	Domain	3695	3896	2.3E-7	+	.	Name=LRR
L^1c	Gene3D	Domain	2636	3257	2.8E-13	+	.	Name=LRR
L^1c	Pfam	Domain	14	296	3.5E-13	+	.	Name=PF18052
L^1c	Pfam	Domain	536	1187	3.6E-52	+	.	Name=NB-ARC
L^1c	Gene3D	Domain	464	980	3.8E-40	+	.	Name=G3DSA:3.40.50.300
L^1c	Gene3D	Domain	2117	2633	7.2E-20	+	.	Name=LRR
L^2	Coils	Domain	110	170	.	+	.	Name=Coil
L^2	Coils	Domain	2111	2180	.	+	.	Name=Coil
L^2	Coils	Domain	362	443	.	+	.	Name=Coil
L^2	getorf	Domain	2	3946	.	+	.	Name=L^2:0-3947_orf40
L^2	getorf	Domain	5	3947	.	+	.	Name=pep_L^2:0-3947_2_3946
L^2	PANTHER	Domain	1751	2036	0.0	+	.	Name=PTHR34630
L^2	PANTHER	Domain	1751	2036	0.0	+	.	Name=PTHR34630:SF25
L^2	PANTHER	Domain	2408	3743	0.0	+	.	Name=PTHR34630
L^2	PANTHER	Domain	2408	3743	0.0	+	.	Name=PTHR34630:SF25
L^2	PANTHER	Domain	3755	3899	0.0	+	.	Name=PTHR34630
L^2	PANTHER	Domain	3755	3899	0.0	+	.	Name=PTHR34630:SF25
L^2	Gene3D	Domain	3044	3677	1.2E-13	+	.	Name=LRR
L^2	Pfam	Domain	14	296	1.5E-12	+	.	Name=PF18052
L^2	Pfam	Domain	1727	1895	1.5E-6	+	.	Name=LRR
L^2	Gene3D	Domain	2114	2636	2.5E-20	+	.	Name=LRR
L^2	Gene3D	Domain	3680	3887	2.5E-7	+	.	Name=LRR
L^2	Pfam	Domain	536	1187	3.6E-52	+	.	Name=NB-ARC
L^2	Gene3D	Domain	464	980	3.8E-40	+	.	Name=G3DSA:3.40.50.300
L^2	Gene3D	Domain	1625	2111	8.3E-20	+	.	Name=LRR
L^2b	Coils	Domain	110	170	.	+	.	Name=Coil
L^2b	Coils	Domain	203	263	.	+	.	Name=Coil
L^2b	Coils	Domain	2111	2180	.	+	.	Name=Coil
L^2b	Coils	Domain	362	443	.	+	.	Name=Coil
L^2b	getorf	Domain	2	3946	.	+	.	Name=L^2b:0-3947_orf39
L^2b	getorf	Domain	5	3947	.	+	.	Name=pep_L^2b:0-3947_2_3946
L^2b	PANTHER	Domain	1751	2036	0.0	+	.	Name=PTHR34630
L^2b	PANTHER	Domain	1751	2036	0.0	+	.	Name=PTHR34630:SF25
L^2b	PANTHER	Domain	2408	3746	0.0	+	.	Name=PTHR34630
L^2b	PANTHER	Domain	2408	3746	0.0	+	.	Name=PTHR34630:SF25
L^2b	PANTHER	Domain	3755	3899	0.0	+	.	Name=PTHR34630
L^2b	PANTHER	Domain	3755	3899	0.0	+	.	Name=PTHR34630:SF25
L^2b	Gene3D	Domain	464	980	1.4E-39	+	.	Name=G3DSA:3.40.50.300
L^2b	Pfam	Domain	14	296	1.5E-13	+	.	Name=PF18052
L^2b	Pfam	Domain	1727	1895	1.5E-6	+	.	Name=LRR
L^2b	Gene3D	Domain	2099	2633	1.6E-18	+	.	Name=LRR
L^2b	Gene3D	Domain	3407	3899	2.7E-9	+	.	Name=LRR
L^2b	Gene3D	Domain	1517	2039	3.1E-19	+	.	Name=LRR
L^2b	Pfam	Domain	536	1187	3.4E-51	+	.	Name=NB-ARC
L^2b	Gene3D	Domain	3107	3386	3.8E-10	+	.	Name=LRR
L^2b	Gene3D	Domain	2636	3104	7.7E-6	+	.	Name=LRR
L^3	Coils	Domain	130	190	.	+	.	Name=Coil
L^3	Coils	Domain	2131	2200	.	+	.	Name=Coil
L^3	Coils	Domain	382	463	.	+	.	Name=Coil
L^3	getorf	Domain	1	3984	.	+	.	Name=L^3:0-3987_orf40
L^3	getorf	Domain	4	3985	.	+	.	Name=pep_L^3:0-3987_1_3984
L^3	PANTHER	Domain	1771	2056	0.0	+	.	Name=PTHR34630
L^3	PANTHER	Domain	1771	2056	0.0	+	.	Name=PTHR34630:SF25
L^3	PANTHER	Domain	2428	3763	0.0	+	.	Name=PTHR34630
L^3	PANTHER	Domain	2428	3763	0.0	+	.	Name=PTHR34630:SF25
L^3	PANTHER	Domain	3778	3925	0.0	+	.	Name=PTHR34630
L^3	PANTHER	Domain	3778	3925	0.0	+	.	Name=PTHR34630:SF25
L^3	Gene3D	Domain	3334	3985	1.2E-10	+	.	Name=LRR
L^3	Gene3D	Domain	1678	2134	1.3E-19	+	.	Name=LRR
L^3	Pfam	Domain	1747	1915	1.4E-6	+	.	Name=LRR
L^3	Gene3D	Domain	2800	3325	1.6E-9	+	.	Name=LRR
L^3	Pfam	Domain	34	316	3.6E-13	+	.	Name=PF18052
L^3	Pfam	Domain	556	1207	3.6E-52	+	.	Name=NB-ARC
L^3	Gene3D	Domain	484	1000	3.9E-40	+	.	Name=G3DSA:3.40.50.300
L^3	Gene3D	Domain	2137	2659	7.6E-20	+	.	Name=LRR
L^4	Coils	Domain	110	170	.	+	.	Name=Coil
L^4	Coils	Domain	203	263	.	+	.	Name=Coil
L^4	Coils	Domain	2111	2180	.	+	.	Name=Coil
L^4	Coils	Domain	362	443	.	+	.	Name=Coil
L^4	getorf	Domain	2	3946	.	+	.	Name=L^4:0-3947_orf39
L^4	getorf	Domain	5	3947	.	+	.	Name=pep_L^4:0-3947_2_3946
L^4	PANTHER	Domain	1751	2036	0.0	+	.	Name=PTHR34630
L^4	PANTHER	Domain	1751	2036	0.0	+	.	Name=PTHR34630:SF25
L^4	PANTHER	Domain	2408	3746	0.0	+	.	Name=PTHR34630
L^4	PANTHER	Domain	2408	3746	0.0	+	.	Name=PTHR34630:SF25
L^4	PANTHER	Domain	3755	3899	0.0	+	.	Name=PTHR34630
L^4	PANTHER	Domain	3755	3899	0.0	+	.	Name=PTHR34630:SF25
L^4	Gene3D	Domain	464	980	1.5E-39	+	.	Name=G3DSA:3.40.50.300
L^4	Pfam	Domain	1727	1895	1.5E-6	+	.	Name=LRR
L^4	Pfam	Domain	14	296	1.6E-13	+	.	Name=PF18052
L^4	Gene3D	Domain	2117	2633	2.9E-18	+	.	Name=LRR
L^4	Pfam	Domain	536	1187	3.4E-51	+	.	Name=NB-ARC
L^4	Gene3D	Domain	3443	3887	4.3E-12	+	.	Name=LRR
L^4	Gene3D	Domain	2636	3377	6.4E-11	+	.	Name=LRR
L^4	Gene3D	Domain	1625	2114	7.4E-20	+	.	Name=LRR
Le4_replacement	Coils	Domain	405	465	.	+	.	Name=Coil
Le4_replacement	getorf	Domain	1760	3679	.	+	.	Name=Le4_replacement:0-4164_orf41
Le4_replacement	getorf	Domain	69	1154	.	+	.	Name=Le4_replacement:0-4164_orf13
Le4_replacement	getorf	Domain	1763	3680	.	+	.	Name=pep_Le4_replacement:0-4164_1760_3679
Le4_replacement	getorf	Domain	72	1155	.	+	.	Name=pep_Le4_replacement:0-4164_69_1154
Le4_replacement	PANTHER	Domain	1856	3650	1.0E-75	+	.	Name=LRR_protein
Le4_replacement	Gene3D	Domain	525	1026	1.1E-38	+	.	Name=G3DSA:3.40.50.300
Le4_replacement	PANTHER	Domain	216	1092	1.2E-41	+	.	Name=LRR_protein
Le4_replacement	Pfam	Domain	102	345	1.4E-18	+	.	Name=PF18052
Le4_replacement	Pfam	Domain	591	1107	3.4E-46	+	.	Name=NB-ARC
Le4_replacement	Gene3D	Domain	2588	3614	5.8E-33	+	.	Name=LRR
Le4_replacement	Pfam	Domain	1847	2045	8.0E-9	+	.	Name=NB-ARC
Lr1	Coils	Domain	1744	1804	.	+	.	Name=Coil
Lr1	Coils	Domain	2293	2353	.	+	.	Name=Coil
Lr1	Coils	Domain	3748	3808	.	+	.	Name=Coil
Lr1	getorf	Domain	1	4032	.	+	.	Name=Lr1:0-4035_orf46
Lr1	getorf	Domain	4	4033	.	+	.	Name=pep_Lr1:0-4035_1_4032
Lr1	PANTHER	Domain	3130	3916	0.0	+	.	Name=LRR_protein
Lr1	PANTHER	Domain	4	2917	0.0	+	.	Name=LRR_protein
Lr1	Gene3D	Domain	2953	4009	1.1E-14	+	.	Name=LRR
Lr1	Gene3D	Domain	1684	2905	1.5E-32	+	.	Name=LRR
Lr1	Gene3D	Domain	586	1087	5.3E-34	+	.	Name=G3DSA:3.40.50.300
Lr1	Pfam	Domain	628	1372	7.8E-38	+	.	Name=NB-ARC
Lr21	Coils	Domain	3264	3324	.	+	.	Name=Coil
Lr21	getorf	Domain	1371	3836	.	+	.	Name=Lr21:0-4318_orf52
Lr21	getorf	Domain	1374	3837	.	+	.	Name=pep_Lr21:0-4318_1371_3836
Lr21	PANTHER	Domain	1464	3798	1.9E-211	+	.	Name=LRR_protein
Lr21	Pfam	Domain	1692	2319	2.4E-26	+	.	Name=NB-ARC
Lr21	Gene3D	Domain	2670	3813	3.1E-22	+	.	Name=LRR
Lr21	Gene3D	Domain	1569	2118	3.4E-22	+	.	Name=G3DSA:3.40.50.300
Lr22a	Coils	Domain	364	424	.	+	.	Name=Coil
Lr22a	getorf	Domain	1	2736	.	+	.	Name=Lr22a:0-2739_orf25
Lr22a	getorf	Domain	4	2737	.	+	.	Name=pep_Lr22a:0-2739_1_2736
Lr22a	PANTHER	Domain	4	2713	0.0	+	.	Name=LRR_protein
Lr22a	Gene3D	Domain	1516	2719	2.5E-29	+	.	Name=LRR
Lr22a	Pfam	Domain	568	1285	3.4E-56	+	.	Name=NB-ARC
Lr22a	Pfam	Domain	88	313	4.7E-14	+	.	Name=PF18052
Lr22a	Gene3D	Domain	508	1000	9.1E-36	+	.	Name=G3DSA:3.40.50.300
AhRRS5_replacement	Coils	Domain	3305	3365	.	-	.	Name=Coil
AhRRS5_replacement	getorf	Domain	183	2588	.	-	.	Name=AhRRS5_replacement:0-3836_orf100
AhRRS5_replacement	getorf	Domain	3095	3625	.	-	.	Name=AhRRS5_replacement:0-3836_orf66
AhRRS5_replacement	getorf	Domain	183	2586	.	-	.	Name=pep_AhRRS5_replacement:0-3836_183_2588_r
AhRRS5_replacement	getorf	Domain	3095	3623	.	-	.	Name=pep_AhRRS5_replacement:0-3836_3095_3625_r
AhRRS5_replacement	Pfam	Domain	3302	3536	1.1E-19	-	.	Name=PF18052
AhRRS5_replacement	PANTHER	Domain	288	2547	1.4E-201	-	.	Name=LRR_protein
AhRRS5_replacement	Gene3D	Domain	348	1440	1.5E-38	-	.	Name=LRR
AhRRS5_replacement	Gene3D	Domain	1500	1788	2.3E-5	-	.	Name=G3DSA:1.10.10.10
AhRRS5_replacement	Gene3D	Domain	2061	2553	3.9E-38	-	.	Name=G3DSA:3.40.50.300
AhRRS5_replacement	PANTHER	Domain	3173	3548	7.1E-24	-	.	Name=LRR_protein
AhRRS5_replacement	Pfam	Domain	1770	2517	9.2E-54	-	.	Name=NB-ARC
AhRRS5_replacement	Pfam	Domain	1080	1233	9.4E-7	-	.	Name=LRR
Lr22a_sus	Coils	Domain	364	424	.	+	.	Name=Coil
Lr22a_sus	getorf	Domain	1	2736	.	+	.	Name=Lr22a_sus:0-2739_orf26
Lr22a_sus	getorf	Domain	4	2737	.	+	.	Name=pep_Lr22a_sus:0-2739_1_2736
Lr22a_sus	PANTHER	Domain	4	2713	0.0	+	.	Name=LRR_protein
Lr22a_sus	Pfam	Domain	568	1285	3.4E-56	+	.	Name=NB-ARC
Lr22a_sus	Gene3D	Domain	1513	2716	4.5E-30	+	.	Name=LRR
Lr22a_sus	Pfam	Domain	88	313	4.7E-14	+	.	Name=PF18052
Lr22a_sus	Gene3D	Domain	508	1000	9.1E-36	+	.	Name=G3DSA:3.40.50.300
M	getorf	Domain	1130	2260	.	+	.	Name=M:0-6050_orf30
M	getorf	Domain	114	947	.	+	.	Name=M:0-6050_orf14
M	getorf	Domain	2719	4551	.	+	.	Name=M:0-6050_orf54
M	getorf	Domain	1133	2261	.	+	.	Name=pep_M:0-6050_1130_2260
M	getorf	Domain	117	948	.	+	.	Name=pep_M:0-6050_114_947
M	getorf	Domain	2722	4552	.	+	.	Name=pep_M:0-6050_2719_4551
M	Gene3D	Domain	1703	1979	1.0E-6	+	.	Name=G3DSA:1.10.8.430
M	PANTHER	Domain	2812	3478	1.1E-32	+	.	Name=PTHR16083
M	PANTHER	Domain	2812	3478	1.1E-32	+	.	Name=PTHR16083:SF25
M	PANTHER	Domain	3079	3871	1.1E-32	+	.	Name=PTHR16083
M	PANTHER	Domain	3079	3871	1.1E-32	+	.	Name=PTHR16083:SF25
M	PANTHER	Domain	3538	4492	1.1E-32	+	.	Name=PTHR16083
M	PANTHER	Domain	3538	4492	1.1E-32	+	.	Name=PTHR16083:SF25
M	Gene3D	Domain	414	882	1.2E-57	+	.	Name=TIR
M	SMART	Domain	417	834	1.5E-42	+	.	Name=TIR
M	PANTHER	Domain	1208	2237	1.5E-92	+	.	Name=LRR_protein
M	PANTHER	Domain	360	867	1.7E-55	+	.	Name=PTHR32009
M	PANTHER	Domain	360	867	1.7E-55	+	.	Name=PTHR32009:SF60
M	Gene3D	Domain	3688	4513	2.4E-26	+	.	Name=LRR
M	Gene3D	Domain	2728	3679	3.2E-25	+	.	Name=LRR
M	Pfam	Domain	420	855	8.2E-38	+	.	Name=TIR
M	Pfam	Domain	1235	1949	8.9E-35	+	.	Name=NB-ARC
M	Gene3D	Domain	1154	1691	9.1E-31	+	.	Name=G3DSA:3.40.50.300
Ma	getorf	Domain	2705	3868	.	+	.	Name=Ma:0-9477_orf52
Ma	getorf	Domain	4500	5555	.	+	.	Name=Ma:0-9477_orf73
Ma	getorf	Domain	8	613	.	+	.	Name=Ma:0-9477_orf7
Ma	getorf	Domain	11	614	.	+	.	Name=pep_Ma:0-9477_8_613
Ma	getorf	Domain	2708	3869	.	+	.	Name=pep_Ma:0-9477_2705_3868
Ma	getorf	Domain	4503	5556	.	+	.	Name=pep_Ma:0-9477_4500_5555
Ma	SMART	Domain	2879	3287	1.1E-4	+	.	Name=SM00382
Ma	Gene3D	Domain	4503	4704	1.2E-11	+	.	Name=LRR
Ma	Gene3D	Domain	146	614	1.2E-56	+	.	Name=TIR
Ma	Gene3D	Domain	4707	5346	1.4E-46	+	.	Name=LRR
Ma	Pfam	Domain	2831	3512	1.7E-25	+	.	Name=NB-ARC
Ma	SMART	Domain	5148	5217	25.0	+	.	Name=LRR
Ma	PANTHER	Domain	122	608	2.7E-59	+	.	Name=PTHR32009
Ma	PANTHER	Domain	122	608	2.7E-59	+	.	Name=PTHR32009:SF60
Ma	SMART	Domain	5076	5145	290.0	+	.	Name=LRR
Ma	Pfam	Domain	161	569	3.5E-39	+	.	Name=TIR
Ma	Gene3D	Domain	2750	3272	3.6E-26	+	.	Name=G3DSA:3.40.50.300
Ma	SMART	Domain	4716	4782	42.0	+	.	Name=LRR
Ma	PANTHER	Domain	4506	5103	5.1E-66	+	.	Name=PTHR16083
Ma	PANTHER	Domain	4506	5103	5.1E-66	+	.	Name=PTHR16083:SF25
Ma	PANTHER	Domain	4908	5463	5.1E-66	+	.	Name=PTHR16083
Ma	PANTHER	Domain	4908	5463	5.1E-66	+	.	Name=PTHR16083:SF25
Ma	PANTHER	Domain	2810	3836	5.9E-82	+	.	Name=LRR_protein
Ma	SMART	Domain	4860	4932	76.0	+	.	Name=LRR
Ma	SMART	Domain	158	581	8.5E-44	+	.	Name=TIR
Mi-1	Coils	Domain	169	229	.	+	.	Name=Coil
Mi-1	getorf	Domain	100	3846	.	+	.	Name=Mi-1:0-3849_orf37
Mi-1	getorf	Domain	103	3847	.	+	.	Name=pep_Mi-1:0-3849_100_3846
Mi-1	Gene3D	Domain	1609	2086	3.2E-36	+	.	Name=G3DSA:3.40.50.300
Mi-1	Gene3D	Domain	3268	3796	4.1E-11	+	.	Name=LRR
Mi-1	PANTHER	Domain	1291	3763	5.4E-131	+	.	Name=LRR_protein
Mi-1	Gene3D	Domain	2746	3265	5.5E-6	+	.	Name=LRR
Mi-1	Pfam	Domain	1660	2365	8.6E-58	+	.	Name=NB-ARC
MrRPV1	Coils	Domain	9335	9338	.	+	.	Name=Coil
MrRPV1	getorf	Domain	3642	4154	.	+	.	Name=MrRPV1:0-14677_orf64
MrRPV1	getorf	Domain	6074	7261	.	+	.	Name=MrRPV1:0-14677_orf108
MrRPV1	getorf	Domain	7323	7841	.	+	.	Name=MrRPV1:0-14677_orf111
MrRPV1	getorf	Domain	7754	9337	.	+	.	Name=MrRPV1:0-14677_orf127
MrRPV1	getorf	Domain	9410	10150	.	+	.	Name=MrRPV1:0-14677_orf136
MrRPV1	getorf	Domain	3645	4155	.	+	.	Name=pep_MrRPV1:0-14677_3642_4154
MrRPV1	getorf	Domain	6077	7262	.	+	.	Name=pep_MrRPV1:0-14677_6074_7261
MrRPV1	getorf	Domain	7326	7842	.	+	.	Name=pep_MrRPV1:0-14677_7323_7841
MrRPV1	getorf	Domain	7757	9338	.	+	.	Name=pep_MrRPV1:0-14677_7754_9337
MrRPV1	getorf	Domain	9413	10151	.	+	.	Name=pep_MrRPV1:0-14677_9410_10150
MrRPV1	SMART	Domain	9107	9176	10.0	+	.	Name=LRR
MrRPV1	Pfam	Domain	8405	8522	1.2E-6	+	.	Name=PF12799
MrRPV1	Gene3D	Domain	3705	4155	1.3E-69	+	.	Name=TIR
MrRPV1	SMART	Domain	8966	9035	15.0	+	.	Name=LRR
MrRPV1	PANTHER	Domain	7398	7758	1.6E-14	+	.	Name=LRR_protein
MrRPV1	Gene3D	Domain	8798	9326	1.7E-36	+	.	Name=LRR
MrRPV1	Gene3D	Domain	6692	6944	1.7E-8	+	.	Name=G3DSA:1.10.8.430
MrRPV1	Pfam	Domain	8114	8222	2.1E-6	+	.	Name=LRR
MrRPV1	Pfam	Domain	8828	8945	2.1E-6	+	.	Name=PF12799
MrRPV1	SMART	Domain	8543	8612	23.0	+	.	Name=LRR
MrRPV1	Pfam	Domain	3723	4116	2.3E-47	+	.	Name=TIR
MrRPV1	Pfam	Domain	6233	6950	2.5E-36	+	.	Name=NB-ARC
MrRPV1	SMART	Domain	8402	8471	2.8	+	.	Name=LRR
MrRPV1	SMART	Domain	8825	8894	2.8	+	.	Name=LRR
MrRPV1	PANTHER	Domain	9431	9917	2.9E-15	+	.	Name=PTHR34630
MrRPV1	PANTHER	Domain	9431	9917	2.9E-15	+	.	Name=PTHR34630:SF32
MrRPV1	PANTHER	Domain	9998	10124	2.9E-15	+	.	Name=PTHR34630
MrRPV1	PANTHER	Domain	9998	10124	2.9E-15	+	.	Name=PTHR34630:SF32
MrRPV1	Pfam	Domain	7674	7725	2.9E-5	+	.	Name=LRR
MrRPV1	PANTHER	Domain	3684	4149	3.3E-73	+	.	Name=PTHR32009
MrRPV1	PANTHER	Domain	3684	4149	3.3E-73	+	.	Name=PTHR32009:SF60
MrRPV1	SMART	Domain	3720	4128	3.5E-52	+	.	Name=TIR
MrRPV1	Gene3D	Domain	7793	8099	3.8E-23	+	.	Name=LRR
MrRPV1	PANTHER	Domain	6125	7217	5.4E-105	+	.	Name=LRR_protein
MrRPV1	Gene3D	Domain	8381	8795	5.9E-37	+	.	Name=LRR
MrRPV1	Gene3D	Domain	8102	8378	6.9E-21	+	.	Name=LRR
MrRPV1	SMART	Domain	7976	8048	71.0	+	.	Name=LRR
MrRPV1	SMART	Domain	8120	8189	7.2	+	.	Name=LRR
MrRPV1	SMART	Domain	8261	8330	7.2	+	.	Name=LRR
MrRPV1	SMART	Domain	8684	8753	7.2	+	.	Name=LRR
MrRPV1	PANTHER	Domain	7826	8369	7.5E-183	+	.	Name=PTHR45752
MrRPV1	PANTHER	Domain	7826	8369	7.5E-183	+	.	Name=PTHR45752:SF91
MrRPV1	PANTHER	Domain	8354	8792	7.5E-183	+	.	Name=PTHR45752
MrRPV1	PANTHER	Domain	8354	8792	7.5E-183	+	.	Name=PTHR45752:SF91
MrRPV1	PANTHER	Domain	8777	9299	7.5E-183	+	.	Name=PTHR45752
MrRPV1	PANTHER	Domain	8777	9299	7.5E-183	+	.	Name=PTHR45752:SF91
MrRPV1	Gene3D	Domain	6143	6674	9.4E-31	+	.	Name=G3DSA:3.40.50.300
MrRUN1	Coils	Domain	6355	6355	.	+	.	Name=Coil
MrRUN1	getorf	Domain	3370	4557	.	+	.	Name=MrRUN1:0-11513_orf59
MrRUN1	getorf	Domain	4619	5140	.	+	.	Name=MrRUN1:0-11513_orf61
MrRUN1	getorf	Domain	5053	6354	.	+	.	Name=MrRUN1:0-11513_orf72
MrRUN1	getorf	Domain	885	1412	.	+	.	Name=MrRUN1:0-11513_orf18
MrRUN1	getorf	Domain	3373	4558	.	+	.	Name=pep_MrRUN1:0-11513_3370_4557
MrRUN1	getorf	Domain	4622	5141	.	+	.	Name=pep_MrRUN1:0-11513_4619_5140
MrRUN1	getorf	Domain	5056	6355	.	+	.	Name=pep_MrRUN1:0-11513_5053_6354
MrRUN1	getorf	Domain	888	1413	.	+	.	Name=pep_MrRUN1:0-11513_885_1412
MrRUN1	Pfam	Domain	3529	4216	1.0E-35	+	.	Name=NB-ARC
MrRUN1	PANTHER	Domain	4715	5042	1.1E-13	+	.	Name=LRR_protein
MrRUN1	Gene3D	Domain	960	1413	1.1E-66	+	.	Name=TIR
MrRUN1	SMART	Domain	5983	6052	12.0	+	.	Name=LRR
MrRUN1	Gene3D	Domain	5821	6340	1.4E-38	+	.	Name=LRR
MrRUN1	PANTHER	Domain	5125	5656	1.5E-149	+	.	Name=PTHR45752
MrRUN1	PANTHER	Domain	5125	5656	1.5E-149	+	.	Name=PTHR45752:SF91
MrRUN1	PANTHER	Domain	5599	5944	1.5E-149	+	.	Name=PTHR45752
MrRUN1	PANTHER	Domain	5599	5944	1.5E-149	+	.	Name=PTHR45752:SF91
MrRUN1	PANTHER	Domain	5902	6259	1.5E-149	+	.	Name=PTHR45752
MrRUN1	PANTHER	Domain	5902	6259	1.5E-149	+	.	Name=PTHR45752:SF91
MrRUN1	Gene3D	Domain	3439	3970	1.9E-30	+	.	Name=G3DSA:3.40.50.300
MrRUN1	Pfam	Domain	5695	5803	2.2E-6	+	.	Name=LRR
MrRUN1	Pfam	Domain	975	1377	2.3E-45	+	.	Name=TIR
MrRUN1	SMART	Domain	5419	5488	2.6	+	.	Name=LRR
MrRUN1	Gene3D	Domain	5092	5818	2.7E-59	+	.	Name=LRR
MrRUN1	Pfam	Domain	5554	5662	2.7E-6	+	.	Name=LRR
MrRUN1	Pfam	Domain	6058	6226	2.9E-7	+	.	Name=LRR
MrRUN1	SMART	Domain	972	1389	4.2E-49	+	.	Name=TIR
MrRUN1	PANTHER	Domain	930	1410	4.5E-70	+	.	Name=PTHR32009
MrRUN1	PANTHER	Domain	930	1410	4.5E-70	+	.	Name=PTHR32009:SF60
MrRUN1	Pfam	Domain	5422	5539	6.4E-7	+	.	Name=PF12799
MrRUN1	SMART	Domain	6124	6193	6.6	+	.	Name=LRR
MrRUN1	PANTHER	Domain	3427	4516	6.6E-108	+	.	Name=LRR_protein
MrRUN1	SMART	Domain	5560	5629	7.2	+	.	Name=LRR
MrRUN1	SMART	Domain	5842	5911	7.7	+	.	Name=LRR
MrRUN1	SMART	Domain	5701	5770	8.9	+	.	Name=LRR
MrRUN1	Gene3D	Domain	3988	4240	9.0E-8	+	.	Name=G3DSA:1.10.8.430
N	getorf	Domain	1	531	.	+	.	Name=N:0-7158_orf5
N	getorf	Domain	2684	2977	.	+	.	Name=N:0-7158_orf33
N	getorf	Domain	4661	6376	.	+	.	Name=N:0-7158_orf73
N	getorf	Domain	696	1892	.	+	.	Name=N:0-7158_orf17
N	getorf	Domain	2687	2978	.	+	.	Name=pep_N:0-7158_2684_2977
N	getorf	Domain	4	532	.	+	.	Name=pep_N:0-7158_1_531
N	getorf	Domain	4664	6377	.	+	.	Name=pep_N:0-7158_4661_6376
N	getorf	Domain	699	1893	.	+	.	Name=pep_N:0-7158_696_1892
N	SMART	Domain	5513	5582	0.012	+	.	Name=LRR
N	Pfam	Domain	5444	5495	0.93	+	.	Name=PF00560
N	Pfam	Domain	5510	5615	1.2E-6	+	.	Name=LRR
N	PANTHER	Domain	4769	5381	1.3E-167	+	.	Name=LRR_protein
N	PANTHER	Domain	5393	6341	1.3E-167	+	.	Name=LRR_protein
N	SMART	Domain	5219	5291	140.0	+	.	Name=LRR
N	PANTHER	Domain	2732	2948	2.7E-14	+	.	Name=LRR_protein
N	SMART	Domain	85	505	3.5E-56	+	.	Name=TIR
N	Gene3D	Domain	4739	5093	4.0E-18	+	.	Name=LRR
N	SMART	Domain	5438	5510	410.0	+	.	Name=LRR
N	PANTHER	Domain	750	1863	5.3E-136	+	.	Name=LRR_protein
N	PANTHER	Domain	55	514	5.6E-67	+	.	Name=PTHR32009
N	PANTHER	Domain	55	514	5.6E-67	+	.	Name=PTHR32009:SF60
N	Gene3D	Domain	5096	5690	5.9E-41	+	.	Name=LRR
N	Gene3D	Domain	64	532	6.7E-66	+	.	Name=TIR
N	Pfam	Domain	88	511	8.8E-46	+	.	Name=TIR
N	Pfam	Domain	861	1533	9.7E-32	+	.	Name=NB-ARC
N	Gene3D	Domain	1326	1575	9.8E-7	+	.	Name=G3DSA:1.10.8.430
N	Gene3D	Domain	780	1308	9.9E-33	+	.	Name=G3DSA:3.40.50.300
NRC0	getorf	Domain	1046	3763	.	+	.	Name=NRC0:0-4305_orf52
NRC0	getorf	Domain	1049	3764	.	+	.	Name=pep_NRC0:0-4305_1046_3763
NRC0	PANTHER	Domain	1109	3677	1.6E-148	+	.	Name=LRR_protein
NRC0	Gene3D	Domain	1517	2018	3.0E-36	+	.	Name=G3DSA:3.40.50.300
NRC0	Pfam	Domain	1118	1370	3.6E-17	+	.	Name=PF18052
NRC0	Pfam	Domain	1589	2297	4.5E-62	+	.	Name=NB-ARC
NRC1	Coils	Domain	378	438	.	+	.	Name=Coil
NRC1	getorf	Domain	1766	3988	.	+	.	Name=NRC1:0-4771_orf48
NRC1	getorf	Domain	3	548	.	+	.	Name=NRC1:0-4771_orf6
NRC1	getorf	Domain	1769	3989	.	+	.	Name=pep_NRC1:0-4771_1766_3988
NRC1	getorf	Domain	6	549	.	+	.	Name=pep_NRC1:0-4771_3_548
NRC1	Pfam	Domain	1814	2528	2.2E-59	+	.	Name=NB-ARC
NRC1	Gene3D	Domain	1775	2264	2.5E-35	+	.	Name=G3DSA:3.40.50.300
NRC1	Pfam	Domain	84	339	2.8E-16	+	.	Name=PF18052
NRC1	Gene3D	Domain	2960	3950	4.0E-27	+	.	Name=LRR
NRC1	PANTHER	Domain	1796	3887	7.5E-129	+	.	Name=LRR_protein
NRC2	Coils	Domain	3531	3591	.	-	.	Name=Coil
NRC2	getorf	Domain	3369	3995	.	-	.	Name=NRC2:0-4106_orf78
NRC2	getorf	Domain	790	3042	.	-	.	Name=NRC2:0-4106_orf110
NRC2	getorf	Domain	3369	3993	.	-	.	Name=pep_NRC2:0-4106_3369_3995_r
NRC2	getorf	Domain	790	3040	.	-	.	Name=pep_NRC2:0-4106_790_3042_r
NRC2	Pfam	Domain	2248	2959	5.4E-60	-	.	Name=NB-ARC
NRC2	Pfam	Domain	3633	3888	6.9E-15	-	.	Name=PF18052
NRC2	PANTHER	Domain	901	2980	7.2E-130	-	.	Name=LRR_protein
NRC2	Gene3D	Domain	2521	3013	9.8E-35	-	.	Name=G3DSA:3.40.50.300
AtNRG1.1	Coils	Domain	1213	1273	.	-	.	Name=Coil
AtNRG1.1	Coils	Domain	2811	2871	.	-	.	Name=Coil
AtNRG1.1	getorf	Domain	1126	1536	.	-	.	Name=AtNRG1.1:0-3236_orf81
AtNRG1.1	getorf	Domain	1349	1798	.	-	.	Name=AtNRG1.1:0-3236_orf78
AtNRG1.1	getorf	Domain	1881	2315	.	-	.	Name=AtNRG1.1:0-3236_orf70
AtNRG1.1	getorf	Domain	212	1063	.	-	.	Name=AtNRG1.1:0-3236_orf89
AtNRG1.1	getorf	Domain	2382	3203	.	-	.	Name=AtNRG1.1:0-3236_orf64
AtNRG1.1	getorf	Domain	1126	1534	.	-	.	Name=pep_AtNRG1.1:0-3236_1126_1536_r
AtNRG1.1	getorf	Domain	1349	1796	.	-	.	Name=pep_AtNRG1.1:0-3236_1349_1798_r
AtNRG1.1	getorf	Domain	1881	2313	.	-	.	Name=pep_AtNRG1.1:0-3236_1881_2315_r
AtNRG1.1	getorf	Domain	212	1061	.	-	.	Name=pep_AtNRG1.1:0-3236_212_1063_r
AtNRG1.1	getorf	Domain	2382	3201	.	-	.	Name=pep_AtNRG1.1:0-3236_2382_3203_r
AtNRG1.1	PANTHER	Domain	1893	2301	1.3E-63	-	.	Name=RPW8
AtNRG1.1	PANTHER	Domain	1893	2301	1.3E-63	-	.	Name=RPW8:SF14
AtNRG1.1	Pfam	Domain	2652	3006	1.6E-27	-	.	Name=RPW8
AtNRG1.1	Gene3D	Domain	224	1046	1.6E-35	-	.	Name=LRR
AtNRG1.1	Pfam	Domain	1893	2304	2.0E-7	-	.	Name=NB-ARC
AtNRG1.1	Gene3D	Domain	2382	2565	2.8E-5	-	.	Name=G3DSA:3.40.50.300
AtNRG1.1	Pfam	Domain	446	617	3.5E-7	-	.	Name=LRR
AtNRG1.1	PANTHER	Domain	2388	3033	4.1E-63	-	.	Name=RPW8
AtNRG1.1	PANTHER	Domain	2388	3033	4.1E-63	-	.	Name=RPW8:SF14
AtNRG1.1	PANTHER	Domain	1129	1354	5.3E-25	-	.	Name=RPW8
AtNRG1.1	PANTHER	Domain	1129	1354	5.3E-25	-	.	Name=RPW8:SF14
AtNRG1.1	PANTHER	Domain	218	1046	8.7E-161	-	.	Name=RPW8
AtNRG1.1	PANTHER	Domain	218	1046	8.7E-161	-	.	Name=RPW8:SF14
AtNRG1.1	PANTHER	Domain	1427	1790	9.1E-54	-	.	Name=RPW8
AtNRG1.1	PANTHER	Domain	1427	1790	9.1E-54	-	.	Name=RPW8:SF14
AtNRG1.1	Gene3D	Domain	2025	2310	9.5E-10	-	.	Name=G3DSA:3.40.50.300
NRC3	Coils	Domain	3311	3371	.	-	.	Name=Coil
NRC3	getorf	Domain	3203	3526	.	-	.	Name=NRC3:0-5051_orf108
NRC3	getorf	Domain	4720	4998	.	-	.	Name=NRC3:0-5051_orf84
NRC3	getorf	Domain	604	2841	.	-	.	Name=NRC3:0-5051_orf140
NRC3	getorf	Domain	3203	3524	.	-	.	Name=pep_NRC3:0-5051_3203_3526_r
NRC3	getorf	Domain	4720	4996	.	-	.	Name=pep_NRC3:0-5051_4720_4998_r
NRC3	getorf	Domain	604	2839	.	-	.	Name=pep_NRC3:0-5051_604_2841_r
NRC3	PANTHER	Domain	700	2812	1.4E-133	-	.	Name=LRR_protein
NRC3	Gene3D	Domain	2344	2836	1.5E-35	-	.	Name=G3DSA:3.40.50.300
NRC3	Pfam	Domain	2086	2791	4.6E-60	-	.	Name=NB-ARC
NRC3	Pfam	Domain	4765	4921	6.1E-8	-	.	Name=PF18052
NRC4a	Coils	Domain	472	532	.	+	.	Name=Coil
NRC4a	getorf	Domain	103	651	.	+	.	Name=NRC4a:0-5174_orf5
NRC4a	getorf	Domain	2466	4682	.	+	.	Name=NRC4a:0-5174_orf64
NRC4a	getorf	Domain	106	652	.	+	.	Name=pep_NRC4a:0-5174_103_651
NRC4a	getorf	Domain	2469	4683	.	+	.	Name=pep_NRC4a:0-5174_2466_4682
NRC4a	Pfam	Domain	148	406	2.1E-14	+	.	Name=PF18052
NRC4a	Gene3D	Domain	3774	4641	2.9E-25	+	.	Name=LRR
NRC4a	Gene3D	Domain	2496	2991	6.1E-32	+	.	Name=G3DSA:3.40.50.300
NRC4a	Pfam	Domain	2556	3261	6.9E-49	+	.	Name=NB-ARC
NRC4a	PANTHER	Domain	2526	4614	8.3E-117	+	.	Name=LRR_protein
NRC4b	Coils	Domain	406	466	.	+	.	Name=Coil
NRC4b	getorf	Domain	1	537	.	+	.	Name=NRC4b:0-4761_orf5
NRC4b	getorf	Domain	2107	4332	.	+	.	Name=NRC4b:0-4761_orf51
NRC4b	getorf	Domain	2110	4333	.	+	.	Name=pep_NRC4b:0-4761_2107_4332
NRC4b	getorf	Domain	4	538	.	+	.	Name=pep_NRC4b:0-4761_1_537
NRC4b	Gene3D	Domain	3187	4297	1.3E-23	+	.	Name=LRR
NRC4b	Gene3D	Domain	2131	2620	1.8E-30	+	.	Name=G3DSA:3.40.50.300
NRC4b	PANTHER	Domain	2152	4252	2.3E-115	+	.	Name=LRR_protein
NRC4b	Pfam	Domain	106	367	5.6E-15	+	.	Name=PF18052
NRC4b	Pfam	Domain	2182	2860	6.1E-49	+	.	Name=NB-ARC
NRC6	Coils	Domain	3907	3967	.	-	.	Name=Coil
NRC6	getorf	Domain	3805	4314	.	-	.	Name=NRC6:0-4409_orf78
NRC6	getorf	Domain	894	3227	.	-	.	Name=NRC6:0-4409_orf107
NRC6	getorf	Domain	3805	4312	.	-	.	Name=pep_NRC6:0-4409_3805_4314_r
NRC6	getorf	Domain	894	3225	.	-	.	Name=pep_NRC6:0-4409_894_3227_r
NRC6	Pfam	Domain	2334	3045	1.2E-50	-	.	Name=NB-ARC
NRC6	PANTHER	Domain	972	3087	3.0E-117	-	.	Name=LRR_protein
NRC6	Pfam	Domain	4003	4255	3.8E-12	-	.	Name=PF18052
NRC6	Gene3D	Domain	2601	3114	5.4E-33	-	.	Name=G3DSA:3.40.50.300
NRG1	getorf	Domain	1921	2355	.	+	.	Name=NRG1:0-5238_orf33
NRG1	getorf	Domain	2517	3065	.	+	.	Name=NRG1:0-5238_orf39
NRG1	getorf	Domain	3796	4053	.	+	.	Name=NRG1:0-5238_orf52
NRG1	getorf	Domain	4132	4977	.	+	.	Name=NRG1:0-5238_orf66
NRG1	getorf	Domain	439	1266	.	+	.	Name=NRG1:0-5238_orf16
NRG1	getorf	Domain	1924	2356	.	+	.	Name=pep_NRG1:0-5238_1921_2355
NRG1	getorf	Domain	2520	3066	.	+	.	Name=pep_NRG1:0-5238_2517_3065
NRG1	getorf	Domain	3799	4054	.	+	.	Name=pep_NRG1:0-5238_3796_4053
NRG1	getorf	Domain	4135	4978	.	+	.	Name=pep_NRG1:0-5238_4132_4977
NRG1	getorf	Domain	442	1267	.	+	.	Name=pep_NRG1:0-5238_439_1266
NRG1	PANTHER	Domain	1945	2344	1.2E-39	+	.	Name=RPW8
NRG1	PANTHER	Domain	4141	4933	1.5E-95	+	.	Name=RPW8
NRG1	Pfam	Domain	1942	2302	2.7E-9	+	.	Name=NB-ARC
NRG1	Gene3D	Domain	1927	2239	4.1E-12	+	.	Name=G3DSA:3.40.50.300
NRG1	Pfam	Domain	496	904	5.4E-38	+	.	Name=RPW8
NRG1	Gene3D	Domain	4147	4957	5.6E-29	+	.	Name=LRR
NRG1	PANTHER	Domain	487	1213	6.3E-54	+	.	Name=RPW8
NRG1	PANTHER	Domain	3805	4036	7.5E-19	+	.	Name=RPW8
NRG1	PANTHER	Domain	3805	4036	7.5E-19	+	.	Name=RPW8:SF3
NRG1	Gene3D	Domain	1030	1237	7.6E-7	+	.	Name=G3DSA:3.40.50.300
NRG1	PANTHER	Domain	2598	2982	7.9E-35	+	.	Name=RPW8
NRG1	PANTHER	Domain	2598	2982	7.9E-35	+	.	Name=RPW8:SF3
Napostrophe	Coils	Domain	223	283	.	+	.	Name=Coil
Napostrophe	Coils	Domain	382	463	.	+	.	Name=Coil
Napostrophe	getorf	Domain	1	4140	.	+	.	Name=Napostrophe:0-4143_orf41
Napostrophe	getorf	Domain	4	4141	.	+	.	Name=pep_Napostrophe:0-4143_1_4140
Napostrophe	PANTHER	Domain	2428	3799	0.0	+	.	Name=PTHR34630
Napostrophe	PANTHER	Domain	2428	3799	0.0	+	.	Name=PTHR34630:SF25
Napostrophe	PANTHER	Domain	3763	3877	0.0	+	.	Name=PTHR34630
Napostrophe	PANTHER	Domain	3763	3877	0.0	+	.	Name=PTHR34630:SF25
Napostrophe	PANTHER	Domain	3877	4000	0.0	+	.	Name=PTHR34630
Napostrophe	PANTHER	Domain	3877	4000	0.0	+	.	Name=PTHR34630:SF25
Napostrophe	PANTHER	Domain	3970	4078	0.0	+	.	Name=PTHR34630
Napostrophe	PANTHER	Domain	3970	4078	0.0	+	.	Name=PTHR34630:SF25
Napostrophe	Gene3D	Domain	1537	2059	1.1E-14	+	.	Name=LRR
Napostrophe	Gene3D	Domain	472	1003	1.7E-41	+	.	Name=G3DSA:3.40.50.300
Napostrophe	Gene3D	Domain	3601	3940	2.7E-11	+	.	Name=LRR
Napostrophe	Pfam	Domain	34	310	5.9E-14	+	.	Name=PF18052
Napostrophe	Gene3D	Domain	2791	3598	6.5E-15	+	.	Name=LRR
Napostrophe	Pfam	Domain	544	1201	8.5E-51	+	.	Name=NB-ARC
NbADR1	Coils	Domain	3139	3199	.	-	.	Name=Coil
NbADR1	getorf	Domain	1342	1605	.	-	.	Name=NbADR1:0-3909_orf106
NbADR1	getorf	Domain	1689	2045	.	-	.	Name=NbADR1:0-3909_orf100
NbADR1	getorf	Domain	2067	2576	.	-	.	Name=NbADR1:0-3909_orf93
NbADR1	getorf	Domain	264	1112	.	-	.	Name=NbADR1:0-3909_orf119
NbADR1	getorf	Domain	2770	3219	.	-	.	Name=NbADR1:0-3909_orf82
NbADR1	getorf	Domain	3527	3886	.	-	.	Name=NbADR1:0-3909_orf73
NbADR1	getorf	Domain	1342	1603	.	-	.	Name=pep_NbADR1:0-3909_1342_1605_r
NbADR1	getorf	Domain	1689	2043	.	-	.	Name=pep_NbADR1:0-3909_1689_2045_r
NbADR1	getorf	Domain	2067	2574	.	-	.	Name=pep_NbADR1:0-3909_2067_2576_r
NbADR1	getorf	Domain	264	1110	.	-	.	Name=pep_NbADR1:0-3909_264_1112_r
NbADR1	getorf	Domain	2770	3217	.	-	.	Name=pep_NbADR1:0-3909_2770_3219_r
NbADR1	getorf	Domain	3527	3884	.	-	.	Name=pep_NbADR1:0-3909_3527_3886_r
NbADR1	PANTHER	Domain	1381	1576	1.2E-17	-	.	Name=LRR_protein
NbADR1	PANTHER	Domain	2154	2547	1.2E-29	-	.	Name=LRR_protein
NbADR1	Gene3D	Domain	291	1107	1.3E-37	-	.	Name=LRR
NbADR1	Gene3D	Domain	1884	2043	1.9E-5	-	.	Name=G3DSA:1.10.8.430
NbADR1	PANTHER	Domain	270	1098	1.9E-87	-	.	Name=LRR_protein
NbADR1	PANTHER	Domain	1704	2043	2.0E-55	-	.	Name=LRR_protein
NbADR1	Pfam	Domain	2773	2896	2.7E-7	-	.	Name=NB-ARC
NbADR1	Gene3D	Domain	2770	2920	3.1E-8	-	.	Name=G3DSA:3.40.50.300
NbADR1	PANTHER	Domain	3554	3827	4.1E-19	-	.	Name=LRR_protein
NbADR1	Gene3D	Domain	1689	1881	4.8E-8	-	.	Name=G3DSA:1.10.10.10
NbADR1	PANTHER	Domain	2770	3181	6.5E-26	-	.	Name=LRR_protein
NbADR1	Pfam	Domain	2175	2538	7.8E-7	-	.	Name=NB-ARC
NbADR1	Gene3D	Domain	2268	2571	9.3E-11	-	.	Name=G3DSA:3.40.50.300
NbNRC2a	getorf	Domain	1573	3798	.	+	.	Name=NbNRC2a:0-6508_orf47
NbNRC2a	getorf	Domain	181	894	.	+	.	Name=NbNRC2a:0-6508_orf7
NbNRC2a	getorf	Domain	1576	3799	.	+	.	Name=pep_NbNRC2a:0-6508_1573_3798
NbNRC2a	getorf	Domain	184	895	.	+	.	Name=pep_NbNRC2a:0-6508_181_894
NbNRC2a	Pfam	Domain	1615	2344	1.4E-61	+	.	Name=NB-ARC
NbNRC2a	Pfam	Domain	448	700	2.3E-14	+	.	Name=PF18052
NbNRC2a	PANTHER	Domain	1603	3694	3.9E-133	+	.	Name=LRR_protein
NbNRC2a	Gene3D	Domain	2833	3739	6.8E-31	+	.	Name=LRR
NbNRC2a	Gene3D	Domain	1582	2056	9.1E-36	+	.	Name=G3DSA:3.40.50.300
NbNRC2b	getorf	Domain	1011	3236	.	-	.	Name=NbNRC2b:0-5029_orf138
NbNRC2b	getorf	Domain	4465	4998	.	-	.	Name=NbNRC2b:0-5029_orf92
NbNRC2b	getorf	Domain	1011	3234	.	-	.	Name=pep_NbNRC2b:0-5029_1011_3236_r
NbNRC2b	getorf	Domain	4465	4996	.	-	.	Name=pep_NbNRC2b:0-5029_4465_4998_r
NbNRC2b	Pfam	Domain	4708	4960	2.1E-15	-	.	Name=PF18052
NbNRC2b	Pfam	Domain	2466	3195	2.8E-61	-	.	Name=NB-ARC
NbNRC2b	PANTHER	Domain	1116	3207	3.9E-132	-	.	Name=LRR_protein
NbNRC2b	Gene3D	Domain	1071	1977	4.0E-31	-	.	Name=LRR
NbNRC2b	Gene3D	Domain	2754	3228	4.5E-35	-	.	Name=G3DSA:3.40.50.300
NbNRC3	Coils	Domain	5554	5614	.	-	.	Name=Coil
NbNRC3	getorf	Domain	1974	4223	.	-	.	Name=NbNRC3:0-6039_orf144
NbNRC3	getorf	Domain	5485	6036	.	-	.	Name=NbNRC3:0-6039_orf97
NbNRC3	getorf	Domain	1974	4221	.	-	.	Name=pep_NbNRC3:0-6039_1974_4223_r
NbNRC3	getorf	Domain	5485	6034	.	-	.	Name=pep_NbNRC3:0-6039_5485_6036_r
NbNRC3	PANTHER	Domain	2052	4167	1.3E-130	-	.	Name=LRR_protein
NbNRC3	Pfam	Domain	5647	5911	1.6E-17	-	.	Name=PF18052
NbNRC3	Pfam	Domain	3441	4140	2.4E-61	-	.	Name=NB-ARC
NbNRC3	Gene3D	Domain	3699	4209	3.9E-34	-	.	Name=G3DSA:3.40.50.300
AtNRG1.2	getorf	Domain	1075	1524	.	-	.	Name=AtNRG1.2:0-3248_orf82
AtNRG1.2	getorf	Domain	1316	1777	.	-	.	Name=AtNRG1.2:0-3248_orf79
AtNRG1.2	getorf	Domain	1839	2321	.	-	.	Name=AtNRG1.2:0-3248_orf72
AtNRG1.2	getorf	Domain	212	1063	.	-	.	Name=AtNRG1.2:0-3248_orf91
AtNRG1.2	getorf	Domain	2333	3076	.	-	.	Name=AtNRG1.2:0-3248_orf65
AtNRG1.2	getorf	Domain	1075	1522	.	-	.	Name=pep_AtNRG1.2:0-3248_1075_1524_r
AtNRG1.2	getorf	Domain	1316	1775	.	-	.	Name=pep_AtNRG1.2:0-3248_1316_1777_r
AtNRG1.2	getorf	Domain	1839	2319	.	-	.	Name=pep_AtNRG1.2:0-3248_1839_2321_r
AtNRG1.2	getorf	Domain	212	1061	.	-	.	Name=pep_AtNRG1.2:0-3248_212_1063_r
AtNRG1.2	getorf	Domain	2333	3074	.	-	.	Name=pep_AtNRG1.2:0-3248_2333_3076_r
AtNRG1.2	Pfam	Domain	407	473	0.11	-	.	Name=PF00560
AtNRG1.2	Pfam	Domain	2609	2969	2.4E-28	-	.	Name=RPW8
AtNRG1.2	PANTHER	Domain	1391	1775	2.5E-51	-	.	Name=RPW8
AtNRG1.2	PANTHER	Domain	1391	1775	2.5E-51	-	.	Name=RPW8:SF14
AtNRG1.2	Gene3D	Domain	1989	2304	2.9E-10	-	.	Name=G3DSA:3.40.50.300
AtNRG1.2	Pfam	Domain	2010	2280	3.1E-7	-	.	Name=NB-ARC
AtNRG1.2	PANTHER	Domain	1860	2274	3.2E-54	-	.	Name=RPW8
AtNRG1.2	PANTHER	Domain	1860	2274	3.2E-54	-	.	Name=RPW8:SF14
AtNRG1.2	PANTHER	Domain	1102	1348	3.4E-23	-	.	Name=RPW8
AtNRG1.2	PANTHER	Domain	1102	1348	3.4E-23	-	.	Name=RPW8:SF14
AtNRG1.2	Gene3D	Domain	2339	2534	3.4E-7	-	.	Name=G3DSA:3.40.50.300
AtNRG1.2	PANTHER	Domain	221	1046	3.5E-159	-	.	Name=RPW8
AtNRG1.2	PANTHER	Domain	221	1046	3.5E-159	-	.	Name=RPW8:SF14
AtNRG1.2	Gene3D	Domain	251	482	3.6E-9	-	.	Name=LRR
AtNRG1.2	Gene3D	Domain	485	1031	4.4E-28	-	.	Name=LRR
AtNRG1.2	PANTHER	Domain	2348	2978	9.7E-64	-	.	Name=RPW8
AtNRG1.2	PANTHER	Domain	2348	2978	9.7E-64	-	.	Name=RPW8:SF14
NbNRC4a	Coils	Domain	558	639	.	+	.	Name=Coil
NbNRC4a	getorf	Domain	1962	4238	.	+	.	Name=NbNRC4a:0-4702_orf57
NbNRC4a	getorf	Domain	234	704	.	+	.	Name=NbNRC4a:0-4702_orf7
NbNRC4a	getorf	Domain	1965	4239	.	+	.	Name=pep_NbNRC4a:0-4702_1962_4238
NbNRC4a	getorf	Domain	237	705	.	+	.	Name=pep_NbNRC4a:0-4702_234_704
NbNRC4a	Gene3D	Domain	2025	2523	1.2E-32	+	.	Name=G3DSA:3.40.50.300
NbNRC4a	Pfam	Domain	2082	2787	2.2E-51	+	.	Name=NB-ARC
NbNRC4a	Pfam	Domain	261	519	4.0E-15	+	.	Name=PF18052
NbNRC4a	PANTHER	Domain	2049	4131	8.0E-120	+	.	Name=LRR_protein
NbNRC4b	Coils	Domain	560	641	.	+	.	Name=Coil
NbNRC4b	getorf	Domain	170	706	.	+	.	Name=NbNRC4b:0-4742_orf9
NbNRC4b	getorf	Domain	1960	4236	.	+	.	Name=NbNRC4b:0-4742_orf61
NbNRC4b	getorf	Domain	173	707	.	+	.	Name=pep_NbNRC4b:0-4742_170_706
NbNRC4b	getorf	Domain	1963	4237	.	+	.	Name=pep_NbNRC4b:0-4742_1960_4236
NbNRC4b	Coils	Domain	171	231	.	-	.	Name=Coil
NbNRC4b	getorf	Domain	165	551	.	-	.	Name=NbNRC4b:0-4742_orf148
NbNRC4b	getorf	Domain	165	549	.	-	.	Name=pep_NbNRC4b:0-4742_165_551_r
NbNRC4b	Pfam	Domain	263	521	1.4E-13	+	.	Name=PF18052
NbNRC4b	PANTHER	Domain	2050	4129	1.8E-117	+	.	Name=LRR_protein
NbNRC4b	Gene3D	Domain	2023	2521	6.5E-32	+	.	Name=G3DSA:3.40.50.300
NbNRC4b	Pfam	Domain	2080	2773	6.5E-51	+	.	Name=NB-ARC
NbNRC4c_replacement	Coils	Domain	641	722	.	+	.	Name=Coil
NbNRC4c_replacement	getorf	Domain	2027	4303	.	+	.	Name=NbNRC4c_replacement:0-4765_orf57
NbNRC4c_replacement	getorf	Domain	308	787	.	+	.	Name=NbNRC4c_replacement:0-4765_orf9
NbNRC4c_replacement	getorf	Domain	2030	4304	.	+	.	Name=pep_NbNRC4c_replacement:0-4765_2027_4303
NbNRC4c_replacement	getorf	Domain	311	788	.	+	.	Name=pep_NbNRC4c_replacement:0-4765_308_787
NbNRC4c_replacement	PANTHER	Domain	2114	4217	2.3E-120	+	.	Name=LRR_protein
NbNRC4c_replacement	Pfam	Domain	2147	2852	5.5E-51	+	.	Name=NB-ARC
NbNRC4c_replacement	Pfam	Domain	344	602	6.5E-15	+	.	Name=PF18052
NbNRC4c_replacement	Gene3D	Domain	2090	2588	7.7E-33	+	.	Name=G3DSA:3.40.50.300
NbPRFa	Coils	Domain	4010	4070	.	-	.	Name=Coil
NbPRFa	getorf	Domain	1786	2970	.	-	.	Name=NbPRFa:0-8799_orf251
NbPRFa	getorf	Domain	3020	7300	.	-	.	Name=NbPRFa:0-8799_orf238
NbPRFa	getorf	Domain	388	699	.	-	.	Name=NbPRFa:0-8799_orf275
NbPRFa	getorf	Domain	1786	2968	.	-	.	Name=pep_NbPRFa:0-8799_1786_2970_r
NbPRFa	getorf	Domain	3020	7298	.	-	.	Name=pep_NbPRFa:0-8799_3020_7300_r
NbPRFa	getorf	Domain	388	697	.	-	.	Name=pep_NbPRFa:0-8799_388_699_r
NbPRFa	PANTHER	Domain	1876	2884	2.2E-42	-	.	Name=LRR_protein
NbPRFa	Gene3D	Domain	3593	4094	2.6E-33	-	.	Name=G3DSA:3.40.50.300
NbPRFa	Pfam	Domain	6287	6803	2.8E-10	-	.	Name=PF12061
NbPRFa	PANTHER	Domain	439	682	3.0E-38	-	.	Name=PTHR19446
NbPRFa	PANTHER	Domain	439	682	3.0E-38	-	.	Name=PTHR19446:SF442
NbPRFa	PANTHER	Domain	3023	4403	5.4E-119	-	.	Name=LRR_protein
NbPRFa	Pfam	Domain	3320	4037	5.9E-72	-	.	Name=NB-ARC
NbPRFa	Gene3D	Domain	1816	2902	6.1E-28	-	.	Name=LRR
NbPRFa	Pfam	Domain	409	691	8.2E-11	-	.	Name=PF00078
NbPRFb	Coils	Domain	2337	2397	.	-	.	Name=Coil
NbPRFb	getorf	Domain	111	530	.	-	.	Name=NbPRFb:0-6359_orf188
NbPRFb	getorf	Domain	1347	5693	.	-	.	Name=NbPRFb:0-6359_orf176
NbPRFb	getorf	Domain	534	1322	.	-	.	Name=NbPRFb:0-6359_orf183
NbPRFb	getorf	Domain	111	528	.	-	.	Name=pep_NbPRFb:0-6359_111_530_r
NbPRFb	getorf	Domain	1347	5691	.	-	.	Name=pep_NbPRFb:0-6359_1347_5693_r
NbPRFb	getorf	Domain	534	1320	.	-	.	Name=pep_NbPRFb:0-6359_534_1322_r
NbPRFb	Gene3D	Domain	534	1200	1.3E-12	-	.	Name=LRR
NbPRFb	Gene3D	Domain	156	528	2.7E-11	-	.	Name=LRR
NbPRFb	Pfam	Domain	4641	5187	4.1E-11	-	.	Name=PF12061
NbPRFb	Gene3D	Domain	1920	2412	5.1E-33	-	.	Name=G3DSA:3.40.50.300
NbPRFb	PANTHER	Domain	585	1209	5.2E-22	-	.	Name=LRR_protein
NbPRFb	PANTHER	Domain	144	525	5.9E-28	-	.	Name=PTHR15140
NbPRFb	PANTHER	Domain	144	525	5.9E-28	-	.	Name=PTHR15140:SF22
NbPRFb	PANTHER	Domain	1350	2721	7.5E-119	-	.	Name=LRR_protein
NbPRFb	Pfam	Domain	1647	2364	8.5E-73	-	.	Name=NB-ARC
NbPtr1	getorf	Domain	3	2513	.	+	.	Name=NbPtr1:0-2675_orf24
NbPtr1	getorf	Domain	6	2514	.	+	.	Name=pep_NbPtr1:0-2675_3_2513
NbPtr1	Gene3D	Domain	2322	2508	1.2E-7	+	.	Name=LRR
NbPtr1	Gene3D	Domain	1551	2319	1.3E-36	+	.	Name=LRR
NbPtr1	Pfam	Domain	72	315	2.3E-23	+	.	Name=PF18052
NbPtr1	Pfam	Domain	552	1272	3.1E-47	+	.	Name=NB-ARC
NbPtr1	PANTHER	Domain	48	1980	7.0E-136	+	.	Name=LRR_protein
NbPtr1	Gene3D	Domain	498	990	7.3E-40	+	.	Name=G3DSA:3.40.50.300
NbZAR1	getorf	Domain	1340	3904	.	+	.	Name=NbZAR1:0-4095_orf50
NbZAR1	getorf	Domain	1343	3905	.	+	.	Name=pep_NbZAR1:0-4095_1340_3904
NbZAR1	Gene3D	Domain	1784	2294	1.3E-35	+	.	Name=G3DSA:3.40.50.300
NbZAR1	PANTHER	Domain	1373	3863	1.4E-265	+	.	Name=LRR_protein
NbZAR1	Gene3D	Domain	3374	3863	1.6E-8	+	.	Name=LRR
NbZAR1	Gene3D	Domain	2351	2579	1.8E-5	+	.	Name=G3DSA:1.10.8.430
NbZAR1	Pfam	Domain	1850	2576	2.6E-67	+	.	Name=NB-ARC
NbZAR1	Pfam	Domain	1385	1631	4.0E-16	+	.	Name=PF18052
NbZAR1	Gene3D	Domain	2888	3362	9.8E-20	+	.	Name=LRR
Ngc-D	getorf	Domain	1	552	.	+	.	Name=Ngc-D:0-3749_orf7
Ngc-D	getorf	Domain	1890	2357	.	+	.	Name=Ngc-D:0-3749_orf25
Ngc-D	getorf	Domain	2245	3636	.	+	.	Name=Ngc-D:0-3749_orf34
Ngc-D	getorf	Domain	630	1853	.	+	.	Name=Ngc-D:0-3749_orf20
Ngc-D	getorf	Domain	1893	2358	.	+	.	Name=pep_Ngc-D:0-3749_1890_2357
Ngc-D	getorf	Domain	2248	3637	.	+	.	Name=pep_Ngc-D:0-3749_2245_3636
Ngc-D	getorf	Domain	4	553	.	+	.	Name=pep_Ngc-D:0-3749_1_552
Ngc-D	getorf	Domain	633	1854	.	+	.	Name=pep_Ngc-D:0-3749_630_1853
Ngc-D	PANTHER	Domain	46	547	1.1E-51	+	.	Name=PTHR32009
Ngc-D	PANTHER	Domain	46	547	1.1E-51	+	.	Name=PTHR32009:SF60
Ngc-D	PANTHER	Domain	663	1776	1.1E-84	+	.	Name=LRR_protein
Ngc-D	Pfam	Domain	94	511	1.3E-34	+	.	Name=TIR
Ngc-D	SMART	Domain	91	523	1.4E-35	+	.	Name=TIR
Ngc-D	PANTHER	Domain	2257	2953	1.4E-40	+	.	Name=PTHR16083
Ngc-D	PANTHER	Domain	2989	3517	1.4E-40	+	.	Name=PTHR16083
Ngc-D	Gene3D	Domain	2251	2659	1.7E-16	+	.	Name=LRR
Ngc-D	Gene3D	Domain	1899	2184	1.8E-6	+	.	Name=LRR
Ngc-D	Gene3D	Domain	3028	3556	2.5E-28	+	.	Name=LRR
Ngc-D	Pfam	Domain	750	1407	4.0E-29	+	.	Name=NB-ARC
Ngc-D	Gene3D	Domain	82	553	6.7E-55	+	.	Name=TIR
Ngc-D	Gene3D	Domain	699	1200	6.9E-28	+	.	Name=G3DSA:3.40.50.300
Ngc-D	Gene3D	Domain	2662	3025	7.2E-14	+	.	Name=LRR
NiattPtr1	getorf	Domain	430	3048	.	-	.	Name=NiattPtr1:0-3104_orf75
NiattPtr1	getorf	Domain	430	3046	.	-	.	Name=pep_NiattPtr1:0-3104_430_3048_r
NiattPtr1	Pfam	Domain	1672	2392	2.2E-46	-	.	Name=NB-ARC
NiattPtr1	Gene3D	Domain	1954	2446	2.4E-39	-	.	Name=G3DSA:3.40.50.300
NiattPtr1	Pfam	Domain	2614	2872	4.2E-23	-	.	Name=PF18052
NiattPtr1	PANTHER	Domain	490	850	7.1E-132	-	.	Name=LRR_protein
NiattPtr1	PANTHER	Domain	964	2896	7.1E-132	-	.	Name=LRR_protein
NiattPtr1	Gene3D	Domain	445	1411	8.2E-43	-	.	Name=LRR
NitabPtr1	getorf	Domain	210	2699	.	-	.	Name=NitabPtr1:0-2771_orf64
NitabPtr1	getorf	Domain	210	2697	.	-	.	Name=pep_NitabPtr1:0-2771_210_2699_r
NitabPtr1	Pfam	Domain	1452	2172	1.4E-47	-	.	Name=NB-ARC
NitabPtr1	PANTHER	Domain	744	2676	2.1E-136	-	.	Name=LRR_protein
NitabPtr1	Gene3D	Domain	402	1218	2.5E-35	-	.	Name=LRR
NitabPtr1	Gene3D	Domain	1734	2226	3.1E-40	-	.	Name=G3DSA:3.40.50.300
NitabPtr1	Gene3D	Domain	219	399	4.4E-9	-	.	Name=LRR
NitabPtr1	Gene3D	Domain	1482	1710	4.7E-5	-	.	Name=G3DSA:1.10.8.430
NitabPtr1	Pfam	Domain	2391	2652	8.8E-23	-	.	Name=PF18052
BAR1	getorf	Domain	1189	1530	.	-	.	Name=BAR1:0-3310_orf78
BAR1	getorf	Domain	1440	2714	.	-	.	Name=BAR1:0-3310_orf75
BAR1	getorf	Domain	2745	3308	.	-	.	Name=BAR1:0-3310_orf61
BAR1	getorf	Domain	285	1103	.	-	.	Name=BAR1:0-3310_orf90
BAR1	getorf	Domain	1189	1528	.	-	.	Name=pep_BAR1:0-3310_1189_1530_r
BAR1	getorf	Domain	1440	2712	.	-	.	Name=pep_BAR1:0-3310_1440_2714_r
BAR1	getorf	Domain	2745	3306	.	-	.	Name=pep_BAR1:0-3310_2745_3308_r
BAR1	getorf	Domain	285	1101	.	-	.	Name=pep_BAR1:0-3310_285_1103_r
BAR1	PANTHER	Domain	291	1077	1.3E-73	-	.	Name=LRR_protein
BAR1	Pfam	Domain	1956	2592	2.8E-20	-	.	Name=NB-ARC
BAR1	PANTHER	Domain	1584	2700	3.0E-207	-	.	Name=LRR_protein
BAR1	SMART	Domain	2127	2550	3.7E-5	-	.	Name=SM00382
BAR1	Gene3D	Domain	306	816	4.0E-20	-	.	Name=LRR
BAR1	PANTHER	Domain	2790	3246	4.0E-49	-	.	Name=PTHR32009
BAR1	PANTHER	Domain	2790	3246	4.0E-49	-	.	Name=PTHR32009:SF60
BAR1	SMART	Domain	2814	3216	5.4E-51	-	.	Name=TIR
BAR1	Gene3D	Domain	819	1101	5.5E-16	-	.	Name=LRR
BAR1	Pfam	Domain	2826	3213	5.6E-44	-	.	Name=TIR
BAR1	Gene3D	Domain	2757	3225	5.6E-54	-	.	Name=TIR
BAR1	Gene3D	Domain	2154	2652	5.9E-31	-	.	Name=G3DSA:3.40.50.300
BAR1	Pfam	Domain	1195	1252	6.2E-7	-	.	Name=LRR
BAR1	PANTHER	Domain	1201	1495	6.4E-52	-	.	Name=LRR_protein
BAR1	Gene3D	Domain	1195	1480	8.4E-6	-	.	Name=LRR
```
