## Supplementary material for "RefPlantNLR: a comprehensive collection of experimentally validated plant NLRs": annotation.0.gff3

```
3gG2	Coils	Domain	124	184	.	+	.	Name=Coil
3gG2	Coils	Domain	379	439	.	+	.	Name=Coil
3gG2	getorf	Domain	1	3387	.	+	.	Name=3gG2:0-3390_orf33
3gG2	getorf	Domain	4	3388	.	+	.	Name=pep_3gG2:0-3390_1_3387
3gG2	PANTHER	Domain	40	2881	0.0	+	.	Name=LRR_protein
3gG2	Gene3D	Domain	505	1018	1.1E-39	+	.	Name=G3DSA:3.40.50.300
3gG2	Gene3D	Domain	2893	3322	1.7E-13	+	.	Name=LRR
3gG2	Pfam	Domain	34	310	1.7E-18	+	.	Name=PF18052
3gG2	Pfam	Domain	556	1279	1.8E-58	+	.	Name=NB-ARC
3gG2	Gene3D	Domain	2683	2890	4.1E-11	+	.	Name=LRR
3gG2	Gene3D	Domain	1690	2098	4.8E-20	+	.	Name=LRR
3gG2	Gene3D	Domain	1054	1222	5.4E-6	+	.	Name=G3DSA:1.10.8.430
3gG2	Gene3D	Domain	2104	2680	6.1E-20	+	.	Name=LRR
```
