## Supplementary material for "RefPlantNLR: a comprehensive collection of experimentally validated plant NLRs": annotation.1.gff3

```
ADR1	getorf	Domain	1456	1872	.	+	.	Name=ADR1:0-3352_orf25
ADR1	getorf	Domain	1876	2121	.	+	.	Name=ADR1:0-3352_orf30
ADR1	getorf	Domain	217	969	.	+	.	Name=ADR1:0-3352_orf13
ADR1	getorf	Domain	2239	3108	.	+	.	Name=ADR1:0-3352_orf40
ADR1	getorf	Domain	973	1401	.	+	.	Name=ADR1:0-3352_orf18
ADR1	getorf	Domain	1459	1873	.	+	.	Name=pep_ADR1:0-3352_1456_1872
ADR1	getorf	Domain	1879	2122	.	+	.	Name=pep_ADR1:0-3352_1876_2121
ADR1	getorf	Domain	220	970	.	+	.	Name=pep_ADR1:0-3352_217_969
ADR1	getorf	Domain	2242	3109	.	+	.	Name=pep_ADR1:0-3352_2239_3108
ADR1	getorf	Domain	976	1402	.	+	.	Name=pep_ADR1:0-3352_973_1401
ADR1	PANTHER	Domain	1459	1816	1.5E-48	+	.	Name=LRR_protein
ADR1	Gene3D	Domain	1609	1840	1.5E-6	+	.	Name=G3DSA:1.10.10.10
ADR1	Gene3D	Domain	772	967	1.6E-5	+	.	Name=G3DSA:3.40.50.300
ADR1	Gene3D	Domain	985	1264	1.9E-6	+	.	Name=G3DSA:3.40.50.300
ADR1	Gene3D	Domain	1459	1606	2.5E-5	+	.	Name=G3DSA:1.10.8.430
ADR1	Pfam	Domain	1048	1345	3.2E-9	+	.	Name=NB-ARC
ADR1	PANTHER	Domain	352	964	3.5E-26	+	.	Name=LRR_protein
ADR1	Pfam	Domain	361	673	4.2E-11	+	.	Name=RPW8
ADR1	PANTHER	Domain	2278	3094	4.2E-92	+	.	Name=LRR_protein
ADR1	PANTHER	Domain	1033	1369	5.8E-21	+	.	Name=LRR_protein
ADR1	Gene3D	Domain	2275	3055	6.4E-31	+	.	Name=LRR
ADR1	PANTHER	Domain	1894	2083	8.5E-17	+	.	Name=LRR_protein
```
