## Supplementary material for "RefPlantNLR: a comprehensive collection of experimentally validated plant NLRs": annotation.2.gff3

```
ADR1-L1	getorf	Domain	1381	1785	.	-	.	Name=ADR1-L1:0-4079_orf106
ADR1-L1	getorf	Domain	164	1024	.	-	.	Name=ADR1-L1:0-4079_orf121
ADR1-L1	getorf	Domain	1710	2216	.	-	.	Name=ADR1-L1:0-4079_orf103
ADR1-L1	getorf	Domain	2228	3109	.	-	.	Name=ADR1-L1:0-4079_orf97
ADR1-L1	getorf	Domain	985	1377	.	-	.	Name=ADR1-L1:0-4079_orf111
ADR1-L1	getorf	Domain	1381	1783	.	-	.	Name=pep_ADR1-L1:0-4079_1381_1785_r
ADR1-L1	getorf	Domain	164	1022	.	-	.	Name=pep_ADR1-L1:0-4079_164_1024_r
ADR1-L1	getorf	Domain	1710	2214	.	-	.	Name=pep_ADR1-L1:0-4079_1710_2216_r
ADR1-L1	getorf	Domain	2228	3107	.	-	.	Name=pep_ADR1-L1:0-4079_2228_3109_r
ADR1-L1	getorf	Domain	985	1375	.	-	.	Name=pep_ADR1-L1:0-4079_985_1377_r
ADR1-L1	Pfam	Domain	1815	2055	1.4E-6	-	.	Name=NB-ARC
ADR1-L1	Gene3D	Domain	1926	2214	1.5E-6	-	.	Name=G3DSA:3.40.50.300
ADR1-L1	Pfam	Domain	2618	2975	1.8E-11	-	.	Name=RPW8
ADR1-L1	Gene3D	Domain	2237	2504	1.9E-8	-	.	Name=G3DSA:3.40.50.300
ADR1-L1	PANTHER	Domain	1815	2196	2.0E-28	-	.	Name=LRR_protein
ADR1-L1	PANTHER	Domain	1096	1306	2.6E-19	-	.	Name=LRR_protein
ADR1-L1	Gene3D	Domain	245	989	2.6E-36	-	.	Name=LRR
ADR1-L1	PANTHER	Domain	1396	1753	3.5E-49	-	.	Name=LRR_protein
ADR1-L1	Pfam	Domain	2303	2432	4.0E-6	-	.	Name=NB-ARC
ADR1-L1	PANTHER	Domain	2318	2984	4.6E-52	-	.	Name=LRR_protein
ADR1-L1	Gene3D	Domain	1384	1570	4.7E-6	-	.	Name=G3DSA:1.10.10.10
ADR1-L1	Gene3D	Domain	1573	1744	4.9E-6	-	.	Name=G3DSA:1.10.8.430
ADR1-L1	PANTHER	Domain	173	998	9.6E-100	-	.	Name=LRR_protein
```
