## Supplementary material for "RefPlantNLR: a comprehensive collection of experimentally validated plant NLRs": annotation.3.gff3

```
ADR1-L2	getorf	Domain	1003	1416	.	+	.	Name=ADR1-L2:0-3319_orf16
ADR1-L2	getorf	Domain	1490	1858	.	+	.	Name=ADR1-L2:0-3319_orf21
ADR1-L2	getorf	Domain	2223	3074	.	+	.	Name=ADR1-L2:0-3319_orf38
ADR1-L2	getorf	Domain	31	906	.	+	.	Name=ADR1-L2:0-3319_orf8
ADR1-L2	getorf	Domain	1006	1417	.	+	.	Name=pep_ADR1-L2:0-3319_1003_1416
ADR1-L2	getorf	Domain	1493	1859	.	+	.	Name=pep_ADR1-L2:0-3319_1490_1858
ADR1-L2	getorf	Domain	2226	3075	.	+	.	Name=pep_ADR1-L2:0-3319_2223_3074
ADR1-L2	getorf	Domain	34	907	.	+	.	Name=pep_ADR1-L2:0-3319_31_906
ADR1-L2	Pfam	Domain	718	856	1.0E-6	+	.	Name=NB-ARC
ADR1-L2	PANTHER	Domain	163	850	1.0E-86	+	.	Name=LRR_protein
ADR1-L2	Gene3D	Domain	1012	1306	1.8E-5	+	.	Name=G3DSA:3.40.50.300
ADR1-L2	Gene3D	Domain	1493	1631	1.8E-5	+	.	Name=G3DSA:1.10.8.430
ADR1-L2	Gene3D	Domain	688	895	1.9E-9	+	.	Name=G3DSA:3.40.50.300
ADR1-L2	Pfam	Domain	1156	1405	2.3E-6	+	.	Name=NB-ARC
ADR1-L2	Gene3D	Domain	2790	2997	2.7E-11	+	.	Name=LRR
ADR1-L2	PANTHER	Domain	1493	1841	3.0E-65	+	.	Name=LRR_protein
ADR1-L2	Gene3D	Domain	2259	2787	3.9E-23	+	.	Name=LRR
ADR1-L2	Pfam	Domain	181	535	5.8E-10	+	.	Name=RPW8
ADR1-L2	PANTHER	Domain	1036	1408	6.1E-48	+	.	Name=LRR_protein
ADR1-L2	PANTHER	Domain	2244	3066	7.0E-124	+	.	Name=LRR_protein
```
