## Supplementary material for "RefPlantNLR: a comprehensive collection of experimentally validated plant NLRs": annotation.4.gff3

```
ADR1-L3	getorf	Domain	1	231	.	+	.	Name=ADR1-L3:0-2403_orf3
ADR1-L3	getorf	Domain	1273	1521	.	+	.	Name=ADR1-L3:0-2403_orf23
ADR1-L3	getorf	Domain	1549	2400	.	+	.	Name=ADR1-L3:0-2403_orf32
ADR1-L3	getorf	Domain	363	779	.	+	.	Name=ADR1-L3:0-2403_orf11
ADR1-L3	getorf	Domain	832	1251	.	+	.	Name=ADR1-L3:0-2403_orf17
ADR1-L3	getorf	Domain	1276	1522	.	+	.	Name=pep_ADR1-L3:0-2403_1273_1521
ADR1-L3	getorf	Domain	1552	2401	.	+	.	Name=pep_ADR1-L3:0-2403_1549_2400
ADR1-L3	getorf	Domain	366	780	.	+	.	Name=pep_ADR1-L3:0-2403_363_779
ADR1-L3	getorf	Domain	4	232	.	+	.	Name=pep_ADR1-L3:0-2403_1_231
ADR1-L3	getorf	Domain	835	1252	.	+	.	Name=pep_ADR1-L3:0-2403_832_1251
ADR1-L3	PANTHER	Domain	835	1195	1.0E-53	+	.	Name=LRR_protein
ADR1-L3	PANTHER	Domain	378	756	1.6E-42	+	.	Name=LRR_protein
ADR1-L3	Pfam	Domain	19	121	1.9E-5	+	.	Name=NB-ARC
ADR1-L3	Gene3D	Domain	4	211	1.9E-8	+	.	Name=G3DSA:3.40.50.300
ADR1-L3	PANTHER	Domain	1291	1480	2.5E-21	+	.	Name=LRR_protein
ADR1-L3	PANTHER	Domain	1570	2389	3.1E-113	+	.	Name=LRR_protein
ADR1-L3	Gene3D	Domain	1573	2338	5.6E-35	+	.	Name=LRR
```
