## Supplementary material for "RefPlantNLR: a comprehensive collection of experimentally validated plant NLRs": annotation.5.gff3

```
Adnr1-RGA4	Coils	Domain	4209	4269	.	-	.	Name=Coil
Adnr1-RGA4	getorf	Domain	1564	3792	.	-	.	Name=Adnr1-RGA4:0-4992_orf117
Adnr1-RGA4	getorf	Domain	3909	4835	.	-	.	Name=Adnr1-RGA4:0-4992_orf91
Adnr1-RGA4	getorf	Domain	1564	3790	.	-	.	Name=pep_Adnr1-RGA4:0-4992_1564_3792_r
Adnr1-RGA4	getorf	Domain	3909	4833	.	-	.	Name=pep_Adnr1-RGA4:0-4992_3909_4835_r
Adnr1-RGA4	Pfam	Domain	3274	3697	1.1E-12	-	.	Name=NB-ARC
Adnr1-RGA4	Pfam	Domain	4533	4785	2.9E-7	-	.	Name=PF18052
Adnr1-RGA4	PANTHER	Domain	1726	3697	4.1E-293	-	.	Name=LRR_protein
Adnr1-RGA4	Gene3D	Domain	3942	4305	5.0E-17	-	.	Name=G3DSA:3.40.50.300
Adnr1-RGA4	Pfam	Domain	3951	4269	7.5E-10	-	.	Name=NB-ARC
Adnr1-RGA4	Gene3D	Domain	1795	2899	8.3E-28	-	.	Name=LRR
Adnr1-RGA4	PANTHER	Domain	3948	4803	9.0E-80	-	.	Name=LRR_protein
```
