## Supplementary material for "RefPlantNLR: a comprehensive collection of experimentally validated plant NLRs": annotation.6.gff3

```
AhRRS5_replacement	Coils	Domain	3305	3365	.	-	.	Name=Coil
AhRRS5_replacement	getorf	Domain	183	2588	.	-	.	Name=AhRRS5_replacement:0-3836_orf100
AhRRS5_replacement	getorf	Domain	3095	3625	.	-	.	Name=AhRRS5_replacement:0-3836_orf66
AhRRS5_replacement	getorf	Domain	183	2586	.	-	.	Name=pep_AhRRS5_replacement:0-3836_183_2588_r
AhRRS5_replacement	getorf	Domain	3095	3623	.	-	.	Name=pep_AhRRS5_replacement:0-3836_3095_3625_r
AhRRS5_replacement	Pfam	Domain	3302	3536	1.1E-19	-	.	Name=PF18052
AhRRS5_replacement	PANTHER	Domain	288	2547	1.4E-201	-	.	Name=LRR_protein
AhRRS5_replacement	Gene3D	Domain	348	1440	1.5E-38	-	.	Name=LRR
AhRRS5_replacement	Gene3D	Domain	1500	1788	2.3E-5	-	.	Name=G3DSA:1.10.10.10
AhRRS5_replacement	Gene3D	Domain	2061	2553	3.9E-38	-	.	Name=G3DSA:3.40.50.300
AhRRS5_replacement	PANTHER	Domain	3173	3548	7.1E-24	-	.	Name=LRR_protein
AhRRS5_replacement	Pfam	Domain	1770	2517	9.2E-54	-	.	Name=NB-ARC
AhRRS5_replacement	Pfam	Domain	1080	1233	9.4E-7	-	.	Name=LRR
```
