## Supplementary material for "RefPlantNLR: a comprehensive collection of experimentally validated plant NLRs": annotation.7.gff3

```
AtNRG1.1	Coils	Domain	1213	1273	.	-	.	Name=Coil
AtNRG1.1	Coils	Domain	2811	2871	.	-	.	Name=Coil
AtNRG1.1	getorf	Domain	1126	1536	.	-	.	Name=AtNRG1.1:0-3236_orf81
AtNRG1.1	getorf	Domain	1349	1798	.	-	.	Name=AtNRG1.1:0-3236_orf78
AtNRG1.1	getorf	Domain	1881	2315	.	-	.	Name=AtNRG1.1:0-3236_orf70
AtNRG1.1	getorf	Domain	212	1063	.	-	.	Name=AtNRG1.1:0-3236_orf89
AtNRG1.1	getorf	Domain	2382	3203	.	-	.	Name=AtNRG1.1:0-3236_orf64
AtNRG1.1	getorf	Domain	1126	1534	.	-	.	Name=pep_AtNRG1.1:0-3236_1126_1536_r
AtNRG1.1	getorf	Domain	1349	1796	.	-	.	Name=pep_AtNRG1.1:0-3236_1349_1798_r
AtNRG1.1	getorf	Domain	1881	2313	.	-	.	Name=pep_AtNRG1.1:0-3236_1881_2315_r
AtNRG1.1	getorf	Domain	212	1061	.	-	.	Name=pep_AtNRG1.1:0-3236_212_1063_r
AtNRG1.1	getorf	Domain	2382	3201	.	-	.	Name=pep_AtNRG1.1:0-3236_2382_3203_r
AtNRG1.1	PANTHER	Domain	1893	2301	1.3E-63	-	.	Name=RPW8
AtNRG1.1	PANTHER	Domain	1893	2301	1.3E-63	-	.	Name=RPW8:SF14
AtNRG1.1	Pfam	Domain	2652	3006	1.6E-27	-	.	Name=RPW8
AtNRG1.1	Gene3D	Domain	224	1046	1.6E-35	-	.	Name=LRR
AtNRG1.1	Pfam	Domain	1893	2304	2.0E-7	-	.	Name=NB-ARC
AtNRG1.1	Gene3D	Domain	2382	2565	2.8E-5	-	.	Name=G3DSA:3.40.50.300
AtNRG1.1	Pfam	Domain	446	617	3.5E-7	-	.	Name=LRR
AtNRG1.1	PANTHER	Domain	2388	3033	4.1E-63	-	.	Name=RPW8
AtNRG1.1	PANTHER	Domain	2388	3033	4.1E-63	-	.	Name=RPW8:SF14
AtNRG1.1	PANTHER	Domain	1129	1354	5.3E-25	-	.	Name=RPW8
AtNRG1.1	PANTHER	Domain	1129	1354	5.3E-25	-	.	Name=RPW8:SF14
AtNRG1.1	PANTHER	Domain	218	1046	8.7E-161	-	.	Name=RPW8
AtNRG1.1	PANTHER	Domain	218	1046	8.7E-161	-	.	Name=RPW8:SF14
AtNRG1.1	PANTHER	Domain	1427	1790	9.1E-54	-	.	Name=RPW8
AtNRG1.1	PANTHER	Domain	1427	1790	9.1E-54	-	.	Name=RPW8:SF14
AtNRG1.1	Gene3D	Domain	2025	2310	9.5E-10	-	.	Name=G3DSA:3.40.50.300
```
