## Supplementary material for "RefPlantNLR: a comprehensive collection of experimentally validated plant NLRs": annotation.8.gff3

```
AtNRG1.2	getorf	Domain	1075	1524	.	-	.	Name=AtNRG1.2:0-3248_orf82
AtNRG1.2	getorf	Domain	1316	1777	.	-	.	Name=AtNRG1.2:0-3248_orf79
AtNRG1.2	getorf	Domain	1839	2321	.	-	.	Name=AtNRG1.2:0-3248_orf72
AtNRG1.2	getorf	Domain	212	1063	.	-	.	Name=AtNRG1.2:0-3248_orf91
AtNRG1.2	getorf	Domain	2333	3076	.	-	.	Name=AtNRG1.2:0-3248_orf65
AtNRG1.2	getorf	Domain	1075	1522	.	-	.	Name=pep_AtNRG1.2:0-3248_1075_1524_r
AtNRG1.2	getorf	Domain	1316	1775	.	-	.	Name=pep_AtNRG1.2:0-3248_1316_1777_r
AtNRG1.2	getorf	Domain	1839	2319	.	-	.	Name=pep_AtNRG1.2:0-3248_1839_2321_r
AtNRG1.2	getorf	Domain	212	1061	.	-	.	Name=pep_AtNRG1.2:0-3248_212_1063_r
AtNRG1.2	getorf	Domain	2333	3074	.	-	.	Name=pep_AtNRG1.2:0-3248_2333_3076_r
AtNRG1.2	Pfam	Domain	407	473	0.11	-	.	Name=PF00560
AtNRG1.2	Pfam	Domain	2609	2969	2.4E-28	-	.	Name=RPW8
AtNRG1.2	PANTHER	Domain	1391	1775	2.5E-51	-	.	Name=RPW8
AtNRG1.2	PANTHER	Domain	1391	1775	2.5E-51	-	.	Name=RPW8:SF14
AtNRG1.2	Gene3D	Domain	1989	2304	2.9E-10	-	.	Name=G3DSA:3.40.50.300
AtNRG1.2	Pfam	Domain	2010	2280	3.1E-7	-	.	Name=NB-ARC
AtNRG1.2	PANTHER	Domain	1860	2274	3.2E-54	-	.	Name=RPW8
AtNRG1.2	PANTHER	Domain	1860	2274	3.2E-54	-	.	Name=RPW8:SF14
AtNRG1.2	PANTHER	Domain	1102	1348	3.4E-23	-	.	Name=RPW8
AtNRG1.2	PANTHER	Domain	1102	1348	3.4E-23	-	.	Name=RPW8:SF14
AtNRG1.2	Gene3D	Domain	2339	2534	3.4E-7	-	.	Name=G3DSA:3.40.50.300
AtNRG1.2	PANTHER	Domain	221	1046	3.5E-159	-	.	Name=RPW8
AtNRG1.2	PANTHER	Domain	221	1046	3.5E-159	-	.	Name=RPW8:SF14
AtNRG1.2	Gene3D	Domain	251	482	3.6E-9	-	.	Name=LRR
AtNRG1.2	Gene3D	Domain	485	1031	4.4E-28	-	.	Name=LRR
AtNRG1.2	PANTHER	Domain	2348	2978	9.7E-64	-	.	Name=RPW8
AtNRG1.2	PANTHER	Domain	2348	2978	9.7E-64	-	.	Name=RPW8:SF14
```
