## Supplementary material for "RefPlantNLR: a comprehensive collection of experimentally validated plant NLRs": annotation.9.gff3

```
BAR1	getorf	Domain	1189	1530	.	-	.	Name=BAR1:0-3310_orf78
BAR1	getorf	Domain	1440	2714	.	-	.	Name=BAR1:0-3310_orf75
BAR1	getorf	Domain	2745	3308	.	-	.	Name=BAR1:0-3310_orf61
BAR1	getorf	Domain	285	1103	.	-	.	Name=BAR1:0-3310_orf90
BAR1	getorf	Domain	1189	1528	.	-	.	Name=pep_BAR1:0-3310_1189_1530_r
BAR1	getorf	Domain	1440	2712	.	-	.	Name=pep_BAR1:0-3310_1440_2714_r
BAR1	getorf	Domain	2745	3306	.	-	.	Name=pep_BAR1:0-3310_2745_3308_r
BAR1	getorf	Domain	285	1101	.	-	.	Name=pep_BAR1:0-3310_285_1103_r
BAR1	PANTHER	Domain	291	1077	1.3E-73	-	.	Name=LRR_protein
BAR1	Pfam	Domain	1956	2592	2.8E-20	-	.	Name=NB-ARC
BAR1	PANTHER	Domain	1584	2700	3.0E-207	-	.	Name=LRR_protein
BAR1	SMART	Domain	2127	2550	3.7E-5	-	.	Name=SM00382
BAR1	Gene3D	Domain	306	816	4.0E-20	-	.	Name=LRR
BAR1	PANTHER	Domain	2790	3246	4.0E-49	-	.	Name=PTHR32009
BAR1	PANTHER	Domain	2790	3246	4.0E-49	-	.	Name=PTHR32009:SF60
BAR1	SMART	Domain	2814	3216	5.4E-51	-	.	Name=TIR
BAR1	Gene3D	Domain	819	1101	5.5E-16	-	.	Name=LRR
BAR1	Pfam	Domain	2826	3213	5.6E-44	-	.	Name=TIR
BAR1	Gene3D	Domain	2757	3225	5.6E-54	-	.	Name=TIR
BAR1	Gene3D	Domain	2154	2652	5.9E-31	-	.	Name=G3DSA:3.40.50.300
BAR1	Pfam	Domain	1195	1252	6.2E-7	-	.	Name=LRR
BAR1	PANTHER	Domain	1201	1495	6.4E-52	-	.	Name=LRR_protein
BAR1	Gene3D	Domain	1195	1480	8.4E-6	-	.	Name=LRR
```
