## Supplementary material for "RefPlantNLR: a comprehensive collection of experimentally validated plant NLRs": annotation.10.gff3

```
Bph14	getorf	Domain	3030	7004	.	+	.	Name=Bph14:0-9576_orf89
Bph14	getorf	Domain	3033	7005	.	+	.	Name=pep_Bph14:0-9576_3030_7004
Bph14	PANTHER	Domain	3048	6717	0.0	+	.	Name=LRR_protein
Bph14	Gene3D	Domain	5166	6021	1.0E-12	+	.	Name=LRR
Bph14	Gene3D	Domain	3528	4038	1.1E-38	+	.	Name=G3DSA:3.40.50.300
Bph14	Gene3D	Domain	6024	6507	1.7E-8	+	.	Name=LRR
Bph14	Pfam	Domain	3084	3342	1.8E-17	+	.	Name=PF18052
Bph14	Gene3D	Domain	6564	6939	2.4E-14	+	.	Name=LRR
Bph14	Pfam	Domain	3588	4305	2.7E-46	+	.	Name=NB-ARC
Bph14	Gene3D	Domain	4632	5163	5.4E-20	+	.	Name=LRR
```
