## Supplementary material for "RefPlantNLR: a comprehensive collection of experimentally validated plant NLRs": annotation.11.gff3

```
Bs2	getorf	Domain	27266	30109	.	-	.	Name=Bs2:18705-30110_orf225
Bs2	getorf	Domain	27266	30107	.	-	.	Name=pep_Bs2:18705-30110_8561_11404_r
Bs2	Gene3D	Domain	29108	29630	2.0E-40	-	.	Name=G3DSA:3.40.50.300
Bs2	Gene3D	Domain	28565	28847	2.3E-6	-	.	Name=G3DSA:1.10.10.10
Bs2	Pfam	Domain	28829	29549	2.8E-58	-	.	Name=NB-ARC
Bs2	Gene3D	Domain	27338	28379	6.4E-27	-	.	Name=LRR
Bs2	PANTHER	Domain	27401	29972	7.9E-127	-	.	Name=LRR_protein
```
