## Supplementary material for "RefPlantNLR: a comprehensive collection of experimentally validated plant NLRs": annotation.12.gff3

```
Bs4	getorf	Domain	2003	2533	.	+	.	Name=Bs4:0-4524_orf25
Bs4	getorf	Domain	2537	4021	.	+	.	Name=Bs4:0-4524_orf40
Bs4	getorf	Domain	2	553	.	+	.	Name=Bs4:0-4524_orf7
Bs4	getorf	Domain	771	1937	.	+	.	Name=Bs4:0-4524_orf19
Bs4	getorf	Domain	2006	2534	.	+	.	Name=pep_Bs4:0-4524_2003_2533
Bs4	getorf	Domain	2540	4022	.	+	.	Name=pep_Bs4:0-4524_2537_4021
Bs4	getorf	Domain	5	554	.	+	.	Name=pep_Bs4:0-4524_2_553
Bs4	getorf	Domain	774	1938	.	+	.	Name=pep_Bs4:0-4524_771_1937
Bs4	Gene3D	Domain	2540	2846	1.0E-17	+	.	Name=LRR
Bs4	Pfam	Domain	918	1584	1.1E-28	+	.	Name=NB-ARC
Bs4	PANTHER	Domain	2582	3872	1.2E-187	+	.	Name=LRR_protein
Bs4	PANTHER	Domain	801	1908	1.5E-191	+	.	Name=LRR_protein
Bs4	PANTHER	Domain	29	536	1.5E-66	+	.	Name=PTHR32009
Bs4	PANTHER	Domain	29	536	1.5E-66	+	.	Name=PTHR32009:SF60
Bs4	Gene3D	Domain	1371	1620	1.7E-7	+	.	Name=G3DSA:1.10.8.430
Bs4	Pfam	Domain	83	503	2.7E-46	+	.	Name=TIR
Bs4	Gene3D	Domain	840	1356	3.3E-29	+	.	Name=G3DSA:3.40.50.300
Bs4	Gene3D	Domain	2849	3425	3.7E-38	+	.	Name=LRR
Bs4	Gene3D	Domain	71	554	5.6E-67	+	.	Name=TIR
Bs4	PANTHER	Domain	2039	2369	8.6E-23	+	.	Name=LRR_protein
Bs4	SMART	Domain	83	515	9.8E-54	+	.	Name=TIR
```
