## Supplementary material for "RefPlantNLR: a comprehensive collection of experimentally validated plant NLRs": annotation.13.gff3

```
CAR1	Coils	Domain	1178	1181	.	+	.	Name=Coil
CAR1	Coils	Domain	365	425	.	+	.	Name=Coil
CAR1	getorf	Domain	1159	1494	.	+	.	Name=CAR1:0-3173_orf18
CAR1	getorf	Domain	1446	2147	.	+	.	Name=CAR1:0-3173_orf27
CAR1	getorf	Domain	221	1180	.	+	.	Name=CAR1:0-3173_orf14
CAR1	getorf	Domain	2415	3170	.	+	.	Name=CAR1:0-3173_orf37
CAR1	getorf	Domain	1162	1495	.	+	.	Name=pep_CAR1:0-3173_1159_1494
CAR1	getorf	Domain	1449	2148	.	+	.	Name=pep_CAR1:0-3173_1446_2147
CAR1	getorf	Domain	224	1181	.	+	.	Name=pep_CAR1:0-3173_221_1180
CAR1	getorf	Domain	2418	3171	.	+	.	Name=pep_CAR1:0-3173_2415_3170
CAR1	PANTHER	Domain	1476	2058	2.2E-56	+	.	Name=LRR_protein
CAR1	Pfam	Domain	287	542	2.5E-23	+	.	Name=PF18052
CAR1	Gene3D	Domain	1458	1617	4.0E-6	+	.	Name=G3DSA:1.10.8.430
CAR1	Pfam	Domain	776	1169	4.2E-33	+	.	Name=NB-ARC
CAR1	Gene3D	Domain	2418	3135	5.3E-10	+	.	Name=LRR
CAR1	Pfam	Domain	1231	1366	5.3E-7	+	.	Name=NB-ARC
CAR1	PANTHER	Domain	332	1142	7.4E-33	+	.	Name=LRR_protein
CAR1	Pfam	Domain	1473	1680	7.9E-13	+	.	Name=NB-ARC
CAR1	Gene3D	Domain	713	1169	7.9E-33	+	.	Name=G3DSA:3.40.50.300
```
