## Supplementary material for "RefPlantNLR: a comprehensive collection of experimentally validated plant NLRs": annotation.14.gff3

```
CD3.1	Coils	Domain	1279	1339	.	+	.	Name=Coil
CD3.1	getorf	Domain	1123	3636	.	+	.	Name=CD3.1:0-4058_orf55
CD3.1	getorf	Domain	154	597	.	+	.	Name=CD3.1:0-4058_orf10
CD3.1	getorf	Domain	1126	3637	.	+	.	Name=pep_CD3.1:0-4058_1123_3636
CD3.1	getorf	Domain	157	598	.	+	.	Name=pep_CD3.1:0-4058_154_597
CD3.1	PANTHER	Domain	187	532	1.2E-15	+	.	Name=LRR_protein
CD3.1	Gene3D	Domain	2503	3619	1.5E-19	+	.	Name=LRR
CD3.1	Gene3D	Domain	1357	1918	1.5E-32	+	.	Name=G3DSA:3.40.50.300
CD3.1	Pfam	Domain	1510	2146	2.3E-32	+	.	Name=NB-ARC
CD3.1	PANTHER	Domain	1231	3607	2.9E-230	+	.	Name=LRR_protein
```
