## Supplementary material for "RefPlantNLR: a comprehensive collection of experimentally validated plant NLRs": annotation.15.gff3

```
CHS1	getorf	Domain	109	1368	.	+	.	Name=CHS1:0-1571_orf17
CHS1	getorf	Domain	112	1369	.	+	.	Name=pep_CHS1:0-1571_109_1368
CHS1	PANTHER	Domain	133	1363	0.0	+	.	Name=LRR_protein
CHS1	Gene3D	Domain	139	607	1.2E-15	+	.	Name=TIR
CHS1	Pfam	Domain	658	1309	1.9E-15	+	.	Name=NB-ARC
CHS1	Pfam	Domain	208	475	2.6E-7	+	.	Name=TIR
CHS1	Gene3D	Domain	610	1075	8.3E-19	+	.	Name=G3DSA:3.40.50.300
```
