## Supplementary material for "RefPlantNLR: a comprehensive collection of experimentally validated plant NLRs": annotation.16.gff3

```
CHS3	Coils	Domain	4120	4201	.	+	.	Name=Coil
CHS3	Coils	Domain	4294	4354	.	+	.	Name=Coil
CHS3	getorf	Domain	139	609	.	+	.	Name=CHS3:0-6633_orf9
CHS3	getorf	Domain	2442	3353	.	+	.	Name=CHS3:0-6633_orf44
CHS3	getorf	Domain	3361	4485	.	+	.	Name=CHS3:0-6633_orf55
CHS3	getorf	Domain	5129	5548	.	+	.	Name=CHS3:0-6633_orf68
CHS3	getorf	Domain	5919	6296	.	+	.	Name=CHS3:0-6633_orf79
CHS3	getorf	Domain	887	2083	.	+	.	Name=CHS3:0-6633_orf26
CHS3	getorf	Domain	142	610	.	+	.	Name=pep_CHS3:0-6633_139_609
CHS3	getorf	Domain	2445	3354	.	+	.	Name=pep_CHS3:0-6633_2442_3353
CHS3	getorf	Domain	3364	4486	.	+	.	Name=pep_CHS3:0-6633_3361_4485
CHS3	getorf	Domain	5132	5549	.	+	.	Name=pep_CHS3:0-6633_5129_5548
CHS3	getorf	Domain	5922	6297	.	+	.	Name=pep_CHS3:0-6633_5919_6296
CHS3	getorf	Domain	890	2084	.	+	.	Name=pep_CHS3:0-6633_887_2083
CHS3	Pfam	Domain	5949	6264	1.1E-34	+	.	Name=PF12315
CHS3	Gene3D	Domain	196	595	1.4E-15	+	.	Name=TIR
CHS3	Gene3D	Domain	2724	3237	1.6E-17	+	.	Name=LRR
CHS3	PANTHER	Domain	5949	6294	1.9E-58	+	.	Name=PTHR24209
CHS3	PANTHER	Domain	5949	6294	1.9E-58	+	.	Name=PTHR24209:SF28
CHS3	Pfam	Domain	1034	1640	2.1E-21	+	.	Name=NB-ARC
CHS3	Pfam	Domain	5462	5546	2.2E-4	+	.	Name=PF12315
CHS3	PANTHER	Domain	3379	4468	2.4E-69	+	.	Name=PTHR24209
CHS3	PANTHER	Domain	3379	4468	2.4E-69	+	.	Name=PTHR24209:SF28
CHS3	Gene3D	Domain	950	1460	2.8E-25	+	.	Name=G3DSA:3.40.50.300
CHS3	Gene3D	Domain	2463	2718	4.4E-6	+	.	Name=LRR
CHS3	PANTHER	Domain	2532	3183	4.8E-42	+	.	Name=LRR_protein
CHS3	PANTHER	Domain	5183	5396	5.6E-46	+	.	Name=PTHR24209
CHS3	PANTHER	Domain	5183	5396	5.6E-46	+	.	Name=PTHR24209:SF28
CHS3	PANTHER	Domain	5471	5543	5.6E-46	+	.	Name=PTHR24209
CHS3	PANTHER	Domain	5471	5543	5.6E-46	+	.	Name=PTHR24209:SF28
CHS3	Pfam	Domain	5312	5396	6.5E-6	+	.	Name=PF12315
CHS3	PANTHER	Domain	923	2027	7.7E-138	+	.	Name=LRR_protein
```
