## Supplementary material for "RefPlantNLR: a comprehensive collection of experimentally validated plant NLRs": annotation.17.gff3

```
CNL-11990	getorf	Domain	5	2848	.	+	.	Name=CNL-11990:0-3503_orf25
CNL-11990	getorf	Domain	8	2849	.	+	.	Name=pep_CNL-11990:0-3503_5_2848
CNL-11990	Pfam	Domain	599	1265	1.4E-58	+	.	Name=NB-ARC
CNL-11990	Gene3D	Domain	1793	2837	1.5E-32	+	.	Name=LRR
CNL-11990	PANTHER	Domain	155	2771	3.9E-135	+	.	Name=LRR_protein
CNL-11990	Gene3D	Domain	1070	1280	5.2E-5	+	.	Name=G3DSA:1.10.8.430
CNL-11990	Gene3D	Domain	542	1040	6.9E-35	+	.	Name=G3DSA:3.40.50.300
```
