## Supplementary material for "RefPlantNLR: a comprehensive collection of experimentally validated plant NLRs": annotation.18.gff3

```
CSA1	Coils	Domain	3276	3336	.	-	.	Name=Coil
CSA1	getorf	Domain	1932	2321	.	-	.	Name=CSA1:0-4484_orf105
CSA1	getorf	Domain	216	1049	.	-	.	Name=CSA1:0-4484_orf122
CSA1	getorf	Domain	2508	3746	.	-	.	Name=CSA1:0-4484_orf97
CSA1	getorf	Domain	3781	4275	.	-	.	Name=CSA1:0-4484_orf85
CSA1	getorf	Domain	898	1968	.	-	.	Name=CSA1:0-4484_orf116
CSA1	getorf	Domain	1932	2319	.	-	.	Name=pep_CSA1:0-4484_1932_2321_r
CSA1	getorf	Domain	216	1047	.	-	.	Name=pep_CSA1:0-4484_216_1049_r
CSA1	getorf	Domain	2508	3744	.	-	.	Name=pep_CSA1:0-4484_2508_3746_r
CSA1	getorf	Domain	3781	4273	.	-	.	Name=pep_CSA1:0-4484_3781_4275_r
CSA1	getorf	Domain	898	1966	.	-	.	Name=pep_CSA1:0-4484_898_1968_r
CSA1	SMART	Domain	3808	4216	1.5E-44	-	.	Name=TIR
CSA1	PANTHER	Domain	2529	3693	1.7E-184	-	.	Name=LRR_protein
CSA1	PANTHER	Domain	994	1864	3.1E-65	-	.	Name=LRR_protein
CSA1	Pfam	Domain	1977	2034	3.4E-7	-	.	Name=LRR
CSA1	Gene3D	Domain	1609	1939	3.5E-15	-	.	Name=LRR
CSA1	PANTHER	Domain	1965	2268	4.0E-32	-	.	Name=LRR_protein
CSA1	Gene3D	Domain	1051	1606	4.4E-32	-	.	Name=LRR
CSA1	Pfam	Domain	3823	4210	7.6E-37	-	.	Name=TIR
CSA1	Pfam	Domain	2889	3558	8.5E-19	-	.	Name=NB-ARC
CSA1	Gene3D	Domain	3126	3621	8.9E-28	-	.	Name=G3DSA:3.40.50.300
CSA1	PANTHER	Domain	3787	4225	8.9E-55	-	.	Name=PTHR32009
CSA1	PANTHER	Domain	3787	4225	8.9E-55	-	.	Name=PTHR32009:SF75
CSA1	PANTHER	Domain	261	909	9.0E-60	-	.	Name=LRR_protein
CSA1	Gene3D	Domain	3781	4231	9.2E-49	-	.	Name=TIR
```
