## Supplementary material for "RefPlantNLR: a comprehensive collection of experimentally validated plant NLRs": annotation.19.gff3

```
CW9	getorf	Domain	1584	2639	.	+	.	Name=CW9:0-3454_orf31
CW9	getorf	Domain	2566	3261	.	+	.	Name=CW9:0-3454_orf37
CW9	getorf	Domain	334	831	.	+	.	Name=CW9:0-3454_orf12
CW9	getorf	Domain	731	1519	.	+	.	Name=CW9:0-3454_orf19
CW9	getorf	Domain	1587	2640	.	+	.	Name=pep_CW9:0-3454_1584_2639
CW9	getorf	Domain	2569	3262	.	+	.	Name=pep_CW9:0-3454_2566_3261
CW9	getorf	Domain	337	832	.	+	.	Name=pep_CW9:0-3454_334_831
CW9	getorf	Domain	734	1520	.	+	.	Name=pep_CW9:0-3454_731_1519
CW9	Pfam	Domain	866	1226	1.6E-35	+	.	Name=NB-ARC
CW9	Gene3D	Domain	2118	2610	2.6E-14	+	.	Name=LRR
CW9	Pfam	Domain	1352	1499	2.8E-7	+	.	Name=NB-ARC
CW9	PANTHER	Domain	1608	2589	3.1E-58	+	.	Name=LRR_protein
CW9	Pfam	Domain	382	625	3.6E-19	+	.	Name=PF18052
CW9	Gene3D	Domain	2578	3235	4.3E-17	+	.	Name=LRR
CW9	PANTHER	Domain	812	1232	4.4E-32	+	.	Name=LRR_protein
CW9	Pfam	Domain	1605	1824	9.2E-15	+	.	Name=NB-ARC
```
