## Supplementary material for "RefPlantNLR: a comprehensive collection of experimentally validated plant NLRs": annotation.20.gff3

```
CaMi	Coils	Domain	1549	1609	.	+	.	Name=Coil
CaMi	getorf	Domain	1339	5226	.	+	.	Name=CaMi:0-5351_orf59
CaMi	getorf	Domain	1342	5227	.	+	.	Name=pep_CaMi:0-5351_1339_5226
CaMi	PANTHER	Domain	2671	5143	1.8E-130	+	.	Name=LRR_protein
CaMi	Gene3D	Domain	4129	4654	3.0E-7	+	.	Name=LRR
CaMi	Gene3D	Domain	2989	3466	3.1E-36	+	.	Name=G3DSA:3.40.50.300
CaMi	Gene3D	Domain	4657	5185	3.6E-11	+	.	Name=LRR
CaMi	Pfam	Domain	3040	3745	9.5E-58	+	.	Name=NB-ARC
```
