## Supplementary material for "RefPlantNLR: a comprehensive collection of experimentally validated plant NLRs": annotation.21.gff3

```
CaPtr1	getorf	Domain	4	2484	.	-	.	Name=CaPtr1:0-2484_orf62
CaPtr1	getorf	Domain	4	2482	.	-	.	Name=pep_CaPtr1:0-2484_4_2484_r
CaPtr1	PANTHER	Domain	547	2479	0.0	-	.	Name=LRR_protein
CaPtr1	Gene3D	Domain	1540	2035	1.8E-39	-	.	Name=G3DSA:3.40.50.300
CaPtr1	Pfam	Domain	1255	1969	2.3E-46	-	.	Name=NB-ARC
CaPtr1	Pfam	Domain	2206	2455	3.1E-23	-	.	Name=PF18052
CaPtr1	Gene3D	Domain	13	190	3.9E-8	-	.	Name=LRR
CaPtr1	Gene3D	Domain	193	889	4.6E-36	-	.	Name=LRR
```
