## Supplementary material for "RefPlantNLR: a comprehensive collection of experimentally validated plant NLRs": annotation.23.gff3

```
DM10^Col-0	getorf	Domain	2012	2323	.	+	.	Name=DM10^Col-0:0-3812_orf26
DM10^Col-0	getorf	Domain	204	770	.	+	.	Name=DM10^Col-0:0-3812_orf11
DM10^Col-0	getorf	Domain	2344	3669	.	+	.	Name=DM10^Col-0:0-3812_orf42
DM10^Col-0	getorf	Domain	755	1951	.	+	.	Name=DM10^Col-0:0-3812_orf21
DM10^Col-0	getorf	Domain	2015	2324	.	+	.	Name=pep_DM10^Col-0:0-3812_2012_2323
DM10^Col-0	getorf	Domain	207	771	.	+	.	Name=pep_DM10^Col-0:0-3812_204_770
DM10^Col-0	getorf	Domain	2347	3670	.	+	.	Name=pep_DM10^Col-0:0-3812_2344_3669
DM10^Col-0	getorf	Domain	758	1952	.	+	.	Name=pep_DM10^Col-0:0-3812_755_1951
DM10^Col-0	Pfam	Domain	908	1577	1.5E-23	+	.	Name=NB-ARC
DM10^Col-0	Pfam	Domain	2252	2309	1.6E-8	+	.	Name=LRR
DM10^Col-0	PANTHER	Domain	791	1907	1.8E-198	+	.	Name=LRR_protein
DM10^Col-0	SMART	Domain	279	690	1.8E-49	+	.	Name=TIR
DM10^Col-0	Gene3D	Domain	2689	3070	2.3E-12	+	.	Name=LRR
DM10^Col-0	Gene3D	Domain	2368	2686	2.4E-17	+	.	Name=LRR
DM10^Col-0	Pfam	Domain	282	684	2.5E-47	+	.	Name=TIR
DM10^Col-0	PANTHER	Domain	2024	2309	3.7E-38	+	.	Name=LRR_protein
DM10^Col-0	Gene3D	Domain	854	1367	4.4E-27	+	.	Name=G3DSA:3.40.50.300
DM10^Col-0	PANTHER	Domain	2419	3550	4.7E-53	+	.	Name=LRR_protein
DM10^Col-0	Gene3D	Domain	270	738	4.8E-55	+	.	Name=TIR
DM10^Col-0	SMART	Domain	959	1385	6.1E-4	+	.	Name=SM00382
DM10^Col-0	PANTHER	Domain	240	705	8.2E-51	+	.	Name=PTHR32009
DM10^Col-0	PANTHER	Domain	240	705	8.2E-51	+	.	Name=PTHR32009:SF60
```
