## Supplementary material for "RefPlantNLR: a comprehensive collection of experimentally validated plant NLRs": annotation.24.gff3

```
DM10^Tuescha9	getorf	Domain	1	534	.	+	.	Name=DM10^Tuescha9:0-2512_orf8
DM10^Tuescha9	getorf	Domain	1783	2100	.	+	.	Name=DM10^Tuescha9:0-2512_orf24
DM10^Tuescha9	getorf	Domain	2104	2493	.	+	.	Name=DM10^Tuescha9:0-2512_orf28
DM10^Tuescha9	getorf	Domain	519	1721	.	+	.	Name=DM10^Tuescha9:0-2512_orf18
DM10^Tuescha9	getorf	Domain	1786	2101	.	+	.	Name=pep_DM10^Tuescha9:0-2512_1783_2100
DM10^Tuescha9	getorf	Domain	2107	2494	.	+	.	Name=pep_DM10^Tuescha9:0-2512_2104_2493
DM10^Tuescha9	getorf	Domain	4	535	.	+	.	Name=pep_DM10^Tuescha9:0-2512_1_534
DM10^Tuescha9	getorf	Domain	522	1722	.	+	.	Name=pep_DM10^Tuescha9:0-2512_519_1721
DM10^Tuescha9	SMART	Domain	729	1155	0.0062	+	.	Name=SM00382
DM10^Tuescha9	Pfam	Domain	2257	2323	0.17	+	.	Name=PF00560
DM10^Tuescha9	Pfam	Domain	678	1347	1.5E-23	+	.	Name=NB-ARC
DM10^Tuescha9	SMART	Domain	43	454	2.3E-50	+	.	Name=TIR
DM10^Tuescha9	PANTHER	Domain	2188	2443	3.1E-28	+	.	Name=LRR_protein
DM10^Tuescha9	Pfam	Domain	2023	2080	4.6E-8	+	.	Name=LRR
DM10^Tuescha9	PANTHER	Domain	1795	2080	5.4E-39	+	.	Name=LRR_protein
DM10^Tuescha9	Gene3D	Domain	624	1137	5.6E-27	+	.	Name=G3DSA:3.40.50.300
DM10^Tuescha9	PANTHER	Domain	561	1677	5.7E-197	+	.	Name=LRR_protein
DM10^Tuescha9	Gene3D	Domain	2128	2494	7.0E-21	+	.	Name=LRR
DM10^Tuescha9	PANTHER	Domain	4	469	7.4E-52	+	.	Name=PTHR32009
DM10^Tuescha9	PANTHER	Domain	4	469	7.4E-52	+	.	Name=PTHR32009:SF60
DM10^Tuescha9	Pfam	Domain	46	448	7.6E-48	+	.	Name=TIR
DM10^Tuescha9	Gene3D	Domain	34	502	9.4E-56	+	.	Name=TIR
```
