## Supplementary material for "RefPlantNLR: a comprehensive collection of experimentally validated plant NLRs": annotation.25.gff3

```
DM2h^Ler	getorf	Domain	1273	2451	.	+	.	Name=DM2h^Ler:0-7676_orf32
DM2h^Ler	getorf	Domain	2455	2838	.	+	.	Name=DM2h^Ler:0-7676_orf36
DM2h^Ler	getorf	Domain	2910	4376	.	+	.	Name=DM2h^Ler:0-7676_orf49
DM2h^Ler	getorf	Domain	598	1197	.	+	.	Name=DM2h^Ler:0-7676_orf17
DM2h^Ler	getorf	Domain	1276	2452	.	+	.	Name=pep_DM2h^Ler:0-7676_1273_2451
DM2h^Ler	getorf	Domain	2458	2839	.	+	.	Name=pep_DM2h^Ler:0-7676_2455_2838
DM2h^Ler	getorf	Domain	2913	4377	.	+	.	Name=pep_DM2h^Ler:0-7676_2910_4376
DM2h^Ler	getorf	Domain	601	1198	.	+	.	Name=pep_DM2h^Ler:0-7676_598_1197
DM2h^Ler	SMART	Domain	1444	1864	0.0043	+	.	Name=SM00382
DM2h^Ler	Pfam	Domain	3348	3405	0.16	+	.	Name=PF00560
DM2h^Ler	Pfam	Domain	3138	3195	0.48	+	.	Name=PF00560
DM2h^Ler	Gene3D	Domain	3204	3804	1.0E-20	+	.	Name=LRR
DM2h^Ler	Pfam	Domain	2752	2809	1.0E-8	+	.	Name=LRR
DM2h^Ler	PANTHER	Domain	1291	2419	1.7E-168	+	.	Name=LRR_protein
DM2h^Ler	Pfam	Domain	733	1147	1.8E-49	+	.	Name=TIR
DM2h^Ler	Gene3D	Domain	2913	3201	2.1E-22	+	.	Name=LRR
DM2h^Ler	Pfam	Domain	1420	2077	2.2E-21	+	.	Name=NB-ARC
DM2h^Ler	Gene3D	Domain	1339	1852	2.2E-27	+	.	Name=G3DSA:3.40.50.300
DM2h^Ler	PANTHER	Domain	2515	2815	2.3E-26	+	.	Name=LRR_protein
DM2h^Ler	SMART	Domain	733	1144	3.8E-56	+	.	Name=TIR
DM2h^Ler	PANTHER	Domain	715	1165	4.7E-49	+	.	Name=PTHR32009
DM2h^Ler	PANTHER	Domain	715	1165	4.7E-49	+	.	Name=PTHR32009:SF60
DM2h^Ler	PANTHER	Domain	2916	3255	6.1E-57	+	.	Name=PTHR16083
DM2h^Ler	PANTHER	Domain	2916	3255	6.1E-57	+	.	Name=PTHR16083:SF26
DM2h^Ler	PANTHER	Domain	2994	3333	6.1E-57	+	.	Name=PTHR16083
DM2h^Ler	PANTHER	Domain	2994	3333	6.1E-57	+	.	Name=PTHR16083:SF26
DM2h^Ler	PANTHER	Domain	3207	3846	6.1E-57	+	.	Name=PTHR16083
DM2h^Ler	PANTHER	Domain	3207	3846	6.1E-57	+	.	Name=PTHR16083:SF26
DM2h^Ler	Gene3D	Domain	724	1189	6.7E-56	+	.	Name=TIR
```
