## Supplementary material for "RefPlantNLR: a comprehensive collection of experimentally validated plant NLRs": annotation.26.gff3

```
DSC1	getorf	Domain	1051	2202	.	-	.	Name=DSC1:0-4581_orf124
DSC1	getorf	Domain	2216	2545	.	-	.	Name=DSC1:0-4581_orf108
DSC1	getorf	Domain	2634	3815	.	-	.	Name=DSC1:0-4581_orf103
DSC1	getorf	Domain	338	1111	.	-	.	Name=DSC1:0-4581_orf132
DSC1	getorf	Domain	3930	4514	.	-	.	Name=DSC1:0-4581_orf91
DSC1	getorf	Domain	1051	2200	.	-	.	Name=pep_DSC1:0-4581_1051_2202_r
DSC1	getorf	Domain	2216	2543	.	-	.	Name=pep_DSC1:0-4581_2216_2545_r
DSC1	getorf	Domain	2634	3813	.	-	.	Name=pep_DSC1:0-4581_2634_3815_r
DSC1	getorf	Domain	338	1109	.	-	.	Name=pep_DSC1:0-4581_338_1111_r
DSC1	getorf	Domain	3930	4512	.	-	.	Name=pep_DSC1:0-4581_3930_4514_r
DSC1	SMART	Domain	3957	4374	1.1E-43	-	.	Name=TIR
DSC1	Gene3D	Domain	1540	1864	1.3E-11	-	.	Name=LRR
DSC1	Pfam	Domain	2982	3672	2.3E-26	-	.	Name=NB-ARC
DSC1	Gene3D	Domain	3234	3741	2.3E-32	-	.	Name=G3DSA:3.40.50.300
DSC1	PANTHER	Domain	2652	3786	2.4E-214	-	.	Name=LRR_protein
DSC1	PANTHER	Domain	2234	2513	2.4E-43	-	.	Name=LRR_protein
DSC1	PANTHER	Domain	1105	2125	2.6E-120	-	.	Name=LRR_protein
DSC1	Gene3D	Domain	3930	4389	2.7E-52	-	.	Name=TIR
DSC1	PANTHER	Domain	3936	4401	2.7E-54	-	.	Name=PTHR32009
DSC1	PANTHER	Domain	3936	4401	2.7E-54	-	.	Name=PTHR32009:SF84
DSC1	PANTHER	Domain	458	992	2.9E-45	-	.	Name=LRR_protein
DSC1	Gene3D	Domain	1150	1537	3.2E-19	-	.	Name=LRR
DSC1	Pfam	Domain	2234	2291	3.6E-7	-	.	Name=LRR
DSC1	Gene3D	Domain	1867	2182	4.9E-16	-	.	Name=LRR
DSC1	Pfam	Domain	3969	4371	5.2E-34	-	.	Name=TIR
DSC1	Gene3D	Domain	2219	2531	5.4E-10	-	.	Name=LRR
DSC1	Pfam	Domain	1327	1498	5.4E-8	-	.	Name=LRR
```
