## Supplementary material for "RefPlantNLR: a comprehensive collection of experimentally validated plant NLRs": annotation.27.gff3

```
DSC2	getorf	Domain	1639	3249	.	-	.	Name=DSC2:0-5641_orf145
DSC2	getorf	Domain	3258	3602	.	-	.	Name=DSC2:0-5641_orf125
DSC2	getorf	Domain	3647	5008	.	-	.	Name=DSC2:0-5641_orf122
DSC2	getorf	Domain	4870	5601	.	-	.	Name=DSC2:0-5641_orf105
DSC2	getorf	Domain	1639	3247	.	-	.	Name=pep_DSC2:0-5641_1639_3249_r
DSC2	getorf	Domain	3258	3600	.	-	.	Name=pep_DSC2:0-5641_3258_3602_r
DSC2	getorf	Domain	3647	5006	.	-	.	Name=pep_DSC2:0-5641_3647_5008_r
DSC2	getorf	Domain	4870	5599	.	-	.	Name=pep_DSC2:0-5641_4870_5601_r
DSC2	Gene3D	Domain	2854	3238	1.2E-20	-	.	Name=LRR
DSC2	PANTHER	Domain	4903	5386	1.2E-53	-	.	Name=PTHR32009
DSC2	PANTHER	Domain	4903	5386	1.2E-53	-	.	Name=PTHR32009:SF60
DSC2	Pfam	Domain	3309	3366	1.2E-7	-	.	Name=LRR
DSC2	Pfam	Domain	3998	4733	1.7E-19	-	.	Name=NB-ARC
DSC2	PANTHER	Domain	3294	3591	1.8E-51	-	.	Name=LRR_protein
DSC2	Gene3D	Domain	4250	4823	2.9E-25	-	.	Name=G3DSA:3.40.50.300
DSC2	SMART	Domain	4936	5347	2.9E-53	-	.	Name=TIR
DSC2	SMART	Domain	4247	4700	3.7E-4	-	.	Name=SM00382
DSC2	Pfam	Domain	4906	5344	4.1E-48	-	.	Name=TIR
DSC2	Gene3D	Domain	2143	2851	4.6E-13	-	.	Name=LRR
DSC2	PANTHER	Domain	3698	4889	4.7E-212	-	.	Name=LRR_protein
DSC2	Gene3D	Domain	4894	5353	5.5E-59	-	.	Name=TIR
DSC2	PANTHER	Domain	1639	3202	6.5E-66	-	.	Name=LRR_protein
```
