## Supplementary material for "RefPlantNLR: a comprehensive collection of experimentally validated plant NLRs": annotation.28.gff3

```
Dm1^Uk-3	getorf	Domain	1	1725	.	+	.	Name=Dm1^Uk-3:0-3477_orf18
Dm1^Uk-3	getorf	Domain	1769	2194	.	+	.	Name=Dm1^Uk-3:0-3477_orf25
Dm1^Uk-3	getorf	Domain	2137	3474	.	+	.	Name=Dm1^Uk-3:0-3477_orf39
Dm1^Uk-3	getorf	Domain	1772	2195	.	+	.	Name=pep_Dm1^Uk-3:0-3477_1769_2194
Dm1^Uk-3	getorf	Domain	2140	3475	.	+	.	Name=pep_Dm1^Uk-3:0-3477_2137_3474
Dm1^Uk-3	getorf	Domain	4	1726	.	+	.	Name=pep_Dm1^Uk-3:0-3477_1_1725
Dm1^Uk-3	PANTHER	Domain	1781	2120	1.1E-39	+	.	Name=LRR_protein
Dm1^Uk-3	Pfam	Domain	685	1348	1.4E-28	+	.	Name=NB-ARC
Dm1^Uk-3	Pfam	Domain	2030	2084	1.5E-8	+	.	Name=LRR
Dm1^Uk-3	Pfam	Domain	52	673	2.3E-46	+	.	Name=TIR
Dm1^Uk-3	Gene3D	Domain	2146	2455	4.2E-20	+	.	Name=LRR
Dm1^Uk-3	PANTHER	Domain	52	439	4.3E-236	+	.	Name=LRR_protein
Dm1^Uk-3	PANTHER	Domain	547	1687	4.3E-236	+	.	Name=LRR_protein
Dm1^Uk-3	PANTHER	Domain	2191	3472	4.5E-73	+	.	Name=LRR_protein
Dm1^Uk-3	Gene3D	Domain	643	1126	4.8E-31	+	.	Name=G3DSA:3.40.50.300
Dm1^Uk-3	SMART	Domain	727	1141	6.6E-4	+	.	Name=SM00382
Dm1^Uk-3	Gene3D	Domain	2458	2827	7.4E-11	+	.	Name=LRR
Dm1^Uk-3	SMART	Domain	49	460	8.1E-51	+	.	Name=TIR
Dm1^Uk-3	Gene3D	Domain	1144	1387	9.4E-8	+	.	Name=G3DSA:1.10.8.430
```
