## Supplementary material for "RefPlantNLR: a comprehensive collection of experimentally validated plant NLRs": annotation.29.gff3

```
Dm2d^Uk-1	getorf	Domain	1111	2331	.	+	.	Name=Dm2d^Uk-1:0-6244_orf27
Dm2d^Uk-1	getorf	Domain	2376	2753	.	+	.	Name=Dm2d^Uk-1:0-6244_orf32
Dm2d^Uk-1	getorf	Domain	240	1103	.	+	.	Name=Dm2d^Uk-1:0-6244_orf12
Dm2d^Uk-1	getorf	Domain	2825	4429	.	+	.	Name=Dm2d^Uk-1:0-6244_orf48
Dm2d^Uk-1	getorf	Domain	1114	2332	.	+	.	Name=pep_Dm2d^Uk-1:0-6244_1111_2331
Dm2d^Uk-1	getorf	Domain	2379	2754	.	+	.	Name=pep_Dm2d^Uk-1:0-6244_2376_2753
Dm2d^Uk-1	getorf	Domain	243	1104	.	+	.	Name=pep_Dm2d^Uk-1:0-6244_240_1103
Dm2d^Uk-1	getorf	Domain	2828	4430	.	+	.	Name=pep_Dm2d^Uk-1:0-6244_2825_4429
Dm2d^Uk-1	getorf	Domain	5696	6052	.	-	.	Name=Dm2d^Uk-1:0-6244_orf86
Dm2d^Uk-1	getorf	Domain	5696	6050	.	-	.	Name=pep_Dm2d^Uk-1:0-6244_5696_6052_r
Dm2d^Uk-1	Pfam	Domain	3353	3650	0.016	+	.	Name=PF13306
Dm2d^Uk-1	Pfam	Domain	3263	3320	0.22	+	.	Name=PF00560
Dm2d^Uk-1	Pfam	Domain	2864	3152	0.23	+	.	Name=PF13306
Dm2d^Uk-1	Gene3D	Domain	2828	3113	1.2E-22	+	.	Name=LRR
Dm2d^Uk-1	Pfam	Domain	1276	1909	1.3E-18	+	.	Name=NB-ARC
Dm2d^Uk-1	Gene3D	Domain	3116	3539	1.3E-33	+	.	Name=LRR
Dm2d^Uk-1	Gene3D	Domain	534	1020	1.3E-56	+	.	Name=TIR
Dm2d^Uk-1	PANTHER	Domain	1129	2293	1.5E-154	+	.	Name=LRR_protein
Dm2d^Uk-1	Pfam	Domain	2667	2724	1.6E-7	+	.	Name=LRR
Dm2d^Uk-1	SMART	Domain	543	954	1.7E-55	+	.	Name=TIR
Dm2d^Uk-1	PANTHER	Domain	5717	5918	2.1E-31	-	.	Name=PTHR10698
Dm2d^Uk-1	PANTHER	Domain	5717	5918	2.1E-31	-	.	Name=PTHR10698:SF3
Dm2d^Uk-1	PANTHER	Domain	519	978	2.1E-50	+	.	Name=PTHR32009
Dm2d^Uk-1	PANTHER	Domain	519	978	2.1E-50	+	.	Name=PTHR32009:SF60
Dm2d^Uk-1	PANTHER	Domain	2834	3227	2.1E-73	+	.	Name=PTHR16083
Dm2d^Uk-1	PANTHER	Domain	2834	3227	2.1E-73	+	.	Name=PTHR16083:SF25
Dm2d^Uk-1	PANTHER	Domain	3179	3551	2.1E-73	+	.	Name=PTHR16083
Dm2d^Uk-1	PANTHER	Domain	3179	3551	2.1E-73	+	.	Name=PTHR16083:SF25
Dm2d^Uk-1	PANTHER	Domain	3410	4007	2.1E-73	+	.	Name=PTHR16083
Dm2d^Uk-1	PANTHER	Domain	3410	4007	2.1E-73	+	.	Name=PTHR16083:SF25
Dm2d^Uk-1	Pfam	Domain	543	969	2.7E-47	+	.	Name=TIR
Dm2d^Uk-1	Gene3D	Domain	1177	1687	2.9E-25	+	.	Name=G3DSA:3.40.50.300
Dm2d^Uk-1	Gene3D	Domain	5699	5987	5.0E-13	-	.	Name=G3DSA:1.25.40.150
Dm2d^Uk-1	Gene3D	Domain	3542	4007	5.3E-18	+	.	Name=LRR
Dm2d^Uk-1	PANTHER	Domain	2427	2730	6.6E-25	+	.	Name=LRR_protein
Dm2d^Uk-1	Pfam	Domain	5717	5924	7.9E-15	-	.	Name=PF11698
```
