## Supplementary material for "RefPlantNLR: a comprehensive collection of experimentally validated plant NLRs": annotation.30.gff3

```
Dm2h^Bla-1	getorf	Domain	1371	2558	.	+	.	Name=Dm2h^Bla-1:0-5368_orf33
Dm2h^Bla-1	getorf	Domain	2548	2934	.	+	.	Name=Dm2h^Bla-1:0-5368_orf37
Dm2h^Bla-1	getorf	Domain	3006	4472	.	+	.	Name=Dm2h^Bla-1:0-5368_orf53
Dm2h^Bla-1	getorf	Domain	718	1362	.	+	.	Name=Dm2h^Bla-1:0-5368_orf19
Dm2h^Bla-1	getorf	Domain	1374	2559	.	+	.	Name=pep_Dm2h^Bla-1:0-5368_1371_2558
Dm2h^Bla-1	getorf	Domain	2551	2935	.	+	.	Name=pep_Dm2h^Bla-1:0-5368_2548_2934
Dm2h^Bla-1	getorf	Domain	3009	4473	.	+	.	Name=pep_Dm2h^Bla-1:0-5368_3006_4472
Dm2h^Bla-1	getorf	Domain	721	1363	.	+	.	Name=pep_Dm2h^Bla-1:0-5368_718_1362
Dm2h^Bla-1	SMART	Domain	1542	1962	0.0043	+	.	Name=SM00382
Dm2h^Bla-1	Pfam	Domain	3444	3501	0.12	+	.	Name=PF00560
Dm2h^Bla-1	Pfam	Domain	3234	3291	0.39	+	.	Name=PF00560
Dm2h^Bla-1	Pfam	Domain	3093	3159	0.86	+	.	Name=PF00560
Dm2h^Bla-1	Pfam	Domain	2848	2905	1.1E-8	+	.	Name=LRR
Dm2h^Bla-1	Gene3D	Domain	3009	3573	1.3E-36	+	.	Name=LRR
Dm2h^Bla-1	Pfam	Domain	1518	2175	1.4E-20	+	.	Name=NB-ARC
Dm2h^Bla-1	Pfam	Domain	853	1267	2.1E-49	+	.	Name=TIR
Dm2h^Bla-1	Gene3D	Domain	1437	1947	2.3E-27	+	.	Name=G3DSA:3.40.50.300
Dm2h^Bla-1	Gene3D	Domain	3576	3861	3.2E-9	+	.	Name=LRR
Dm2h^Bla-1	SMART	Domain	853	1264	3.8E-56	+	.	Name=TIR
Dm2h^Bla-1	PANTHER	Domain	2602	2911	4.6E-28	+	.	Name=LRR_protein
Dm2h^Bla-1	PANTHER	Domain	835	1288	5.4E-49	+	.	Name=PTHR32009
Dm2h^Bla-1	PANTHER	Domain	835	1288	5.4E-49	+	.	Name=PTHR32009:SF60
Dm2h^Bla-1	PANTHER	Domain	1389	2520	5.6E-169	+	.	Name=LRR_protein
Dm2h^Bla-1	PANTHER	Domain	3036	3216	6.6E-55	+	.	Name=LRR_protein
Dm2h^Bla-1	PANTHER	Domain	3198	3351	6.6E-55	+	.	Name=LRR_protein
Dm2h^Bla-1	PANTHER	Domain	3429	4362	6.6E-55	+	.	Name=LRR_protein
Dm2h^Bla-1	Gene3D	Domain	844	1342	7.5E-56	+	.	Name=TIR
```
