## Supplementary material for "RefPlantNLR: a comprehensive collection of experimentally validated plant NLRs": annotation.31.gff3

```
Dm2h^Uk-1	getorf	Domain	1816	2979	.	+	.	Name=Dm2h^Uk-1:0-5064_orf38
Dm2h^Uk-1	getorf	Domain	2983	3408	.	+	.	Name=Dm2h^Uk-1:0-5064_orf42
Dm2h^Uk-1	getorf	Domain	3412	4089	.	+	.	Name=Dm2h^Uk-1:0-5064_orf49
Dm2h^Uk-1	getorf	Domain	4064	4414	.	+	.	Name=Dm2h^Uk-1:0-5064_orf53
Dm2h^Uk-1	getorf	Domain	973	1740	.	+	.	Name=Dm2h^Uk-1:0-5064_orf22
Dm2h^Uk-1	getorf	Domain	1819	2980	.	+	.	Name=pep_Dm2h^Uk-1:0-5064_1816_2979
Dm2h^Uk-1	getorf	Domain	2986	3409	.	+	.	Name=pep_Dm2h^Uk-1:0-5064_2983_3408
Dm2h^Uk-1	getorf	Domain	3415	4090	.	+	.	Name=pep_Dm2h^Uk-1:0-5064_3412_4089
Dm2h^Uk-1	getorf	Domain	4067	4415	.	+	.	Name=pep_Dm2h^Uk-1:0-5064_4064_4414
Dm2h^Uk-1	getorf	Domain	976	1741	.	+	.	Name=pep_Dm2h^Uk-1:0-5064_973_1740
Dm2h^Uk-1	Pfam	Domain	3754	3811	0.071	+	.	Name=PF00560
Dm2h^Uk-1	Pfam	Domain	3829	3892	0.68	+	.	Name=PF00560
Dm2h^Uk-1	Pfam	Domain	1276	1717	1.6E-49	+	.	Name=TIR
Dm2h^Uk-1	Pfam	Domain	3541	3607	1.9	+	.	Name=PF00560
Dm2h^Uk-1	Gene3D	Domain	1882	2392	2.0E-27	+	.	Name=G3DSA:3.40.50.300
Dm2h^Uk-1	Pfam	Domain	3295	3352	2.1E-9	+	.	Name=LRR
Dm2h^Uk-1	PANTHER	Domain	1834	2947	2.5E-168	+	.	Name=LRR_protein
Dm2h^Uk-1	Pfam	Domain	1963	2614	2.5E-18	+	.	Name=NB-ARC
Dm2h^Uk-1	PANTHER	Domain	1240	1705	3.0E-51	+	.	Name=PTHR32009
Dm2h^Uk-1	PANTHER	Domain	1240	1705	3.0E-51	+	.	Name=PTHR32009:SF60
Dm2h^Uk-1	Gene3D	Domain	4094	4415	3.9E-10	+	.	Name=LRR
Dm2h^Uk-1	Gene3D	Domain	1267	1729	3.9E-57	+	.	Name=TIR
Dm2h^Uk-1	SMART	Domain	1276	1687	4.2E-56	+	.	Name=TIR
Dm2h^Uk-1	PANTHER	Domain	3454	3958	4.6E-47	+	.	Name=PTHR16083
Dm2h^Uk-1	PANTHER	Domain	3454	3958	4.6E-47	+	.	Name=PTHR16083:SF26
Dm2h^Uk-1	PANTHER	Domain	3799	4078	4.6E-47	+	.	Name=PTHR16083
Dm2h^Uk-1	PANTHER	Domain	3799	4078	4.6E-47	+	.	Name=PTHR16083:SF26
Dm2h^Uk-1	Gene3D	Domain	3418	3829	5.7E-31	+	.	Name=LRR
Dm2h^Uk-1	Gene3D	Domain	3832	4090	6.5E-9	+	.	Name=LRR
Dm2h^Uk-1	PANTHER	Domain	3043	3367	9.1E-26	+	.	Name=LRR_protein
```
