## Supplementary material for "RefPlantNLR: a comprehensive collection of experimentally validated plant NLRs": annotation.32.gff3

```
FB_MR5	Coils	Domain	1951	2011	.	-	.	Name=Coil
FB_MR5	Coils	Domain	3736	3817	.	-	.	Name=Coil
FB_MR5	getorf	Domain	4	4167	.	-	.	Name=FB_MR5:0-4167_orf116
FB_MR5	getorf	Domain	4	4165	.	-	.	Name=pep_FB_MR5:0-4167_4_4167_r
FB_MR5	PANTHER	Domain	1438	4033	0.0	-	.	Name=LRR_protein
FB_MR5	Gene3D	Domain	1465	2092	1.3E-15	-	.	Name=LRR
FB_MR5	Pfam	Domain	3865	4147	1.4E-22	-	.	Name=PF18052
FB_MR5	Gene3D	Domain	2110	2569	2.3E-23	-	.	Name=LRR
FB_MR5	Pfam	Domain	2986	3649	2.5E-47	-	.	Name=NB-ARC
FB_MR5	Gene3D	Domain	70	571	2.6E-19	-	.	Name=LRR
FB_MR5	Gene3D	Domain	826	1462	4.0E-17	-	.	Name=LRR
FB_MR5	Gene3D	Domain	3193	3709	4.9E-36	-	.	Name=G3DSA:3.40.50.300
```
