## Supplementary material for "RefPlantNLR: a comprehensive collection of experimentally validated plant NLRs": annotation.33.gff3

```
Fom-1	getorf	Domain	2334	2747	.	+	.	Name=Fom-1:0-7527_orf42
Fom-1	getorf	Domain	2934	3635	.	+	.	Name=Fom-1:0-7527_orf50
Fom-1	getorf	Domain	3515	3865	.	+	.	Name=Fom-1:0-7527_orf51
Fom-1	getorf	Domain	4409	5380	.	+	.	Name=Fom-1:0-7527_orf76
Fom-1	getorf	Domain	5976	6440	.	+	.	Name=Fom-1:0-7527_orf87
Fom-1	getorf	Domain	2337	2748	.	+	.	Name=pep_Fom-1:0-7527_2334_2747
Fom-1	getorf	Domain	2937	3636	.	+	.	Name=pep_Fom-1:0-7527_2934_3635
Fom-1	getorf	Domain	3518	3866	.	+	.	Name=pep_Fom-1:0-7527_3515_3865
Fom-1	getorf	Domain	4412	5381	.	+	.	Name=pep_Fom-1:0-7527_4409_5380
Fom-1	getorf	Domain	5979	6441	.	+	.	Name=pep_Fom-1:0-7527_5976_6440
Fom-1	getorf	Domain	702	1850	.	-	.	Name=Fom-1:0-7527_orf209
Fom-1	getorf	Domain	7048	7527	.	-	.	Name=Fom-1:0-7527_orf112
Fom-1	getorf	Domain	702	1848	.	-	.	Name=pep_Fom-1:0-7527_702_1850_r
Fom-1	getorf	Domain	7048	7525	.	-	.	Name=pep_Fom-1:0-7527_7048_7527_r
Fom-1	SMART	Domain	3351	3399	0.0049	+	.	Name=SM00343
Fom-1	Pfam	Domain	5105	5378	1.0E-33	+	.	Name=PF07727
Fom-1	PANTHER	Domain	6012	6405	1.1E-32	+	.	Name=PTHR11439
Fom-1	PANTHER	Domain	6012	6405	1.1E-32	+	.	Name=PTHR11439:SF355
Fom-1	PANTHER	Domain	4412	4778	1.9E-49	+	.	Name=PTHR45895
Fom-1	PANTHER	Domain	5021	5378	1.9E-49	+	.	Name=PTHR45895
Fom-1	PANTHER	Domain	729	1821	2.1E-76	-	.	Name=LRR_protein
Fom-1	PANTHER	Domain	3521	3854	2.2E-14	+	.	Name=PTHR34676
Fom-1	PANTHER	Domain	3521	3854	2.2E-14	+	.	Name=PTHR34676:SF9
Fom-1	Gene3D	Domain	3267	3429	2.3E-5	+	.	Name=G3DSA:4.10.60.10
Fom-1	Pfam	Domain	2505	2583	2.8E-10	+	.	Name=PF13961
Fom-1	Pfam	Domain	1053	1671	2.8E-29	-	.	Name=NB-ARC
Fom-1	PANTHER	Domain	2937	3468	3.1E-35	+	.	Name=PTHR34222
Fom-1	PANTHER	Domain	2937	3468	3.1E-35	+	.	Name=PTHR34222:SF44
Fom-1	Pfam	Domain	7087	7519	3.1E-38	-	.	Name=TIR
Fom-1	PANTHER	Domain	2490	2733	7.4E-15	+	.	Name=PTHR37610
Fom-1	PANTHER	Domain	2490	2733	7.4E-15	+	.	Name=PTHR37610:SF17
Fom-1	Gene3D	Domain	1275	1800	7.8E-30	-	.	Name=G3DSA:3.40.50.300
Fom-1	Gene3D	Domain	7048	7522	9.0E-55	-	.	Name=TIR
Fom-1	PANTHER	Domain	7060	7519	9.1E-53	-	.	Name=PTHR32009
Fom-1	PANTHER	Domain	7060	7519	9.1E-53	-	.	Name=PTHR32009:SF84
Fom-1	SMART	Domain	7075	7522	9.9E-35	-	.	Name=TIR
```
