## Supplementary material for "RefPlantNLR: a comprehensive collection of experimentally validated plant NLRs": annotation.34.gff3

```
Fom-2	getorf	Domain	1	3219	.	+	.	Name=Fom-2:0-3307_orf30
Fom-2	getorf	Domain	4	3220	.	+	.	Name=pep_Fom-2:0-3307_1_3219
Fom-2	PANTHER	Domain	19	3007	0.0	+	.	Name=LRR_protein
Fom-2	Pfam	Domain	526	1246	1.1E-42	+	.	Name=NB-ARC
Fom-2	Gene3D	Domain	463	967	1.5E-35	+	.	Name=G3DSA:3.40.50.300
Fom-2	Gene3D	Domain	1537	2689	1.7E-32	+	.	Name=LRR
Fom-2	Gene3D	Domain	2692	3178	4.9E-16	+	.	Name=LRR
Fom-2	Pfam	Domain	28	298	9.4E-18	+	.	Name=PF18052
```
