## Supplementary material for "RefPlantNLR: a comprehensive collection of experimentally validated plant NLRs": annotation.35.gff3

```
GhDSC1	getorf	Domain	2130	3515	.	-	.	Name=GhDSC1:0-5911_orf139
GhDSC1	getorf	Domain	3698	4036	.	-	.	Name=GhDSC1:0-5911_orf119
GhDSC1	getorf	Domain	4150	5265	.	-	.	Name=GhDSC1:0-5911_orf114
GhDSC1	getorf	Domain	5330	5872	.	-	.	Name=GhDSC1:0-5911_orf104
GhDSC1	getorf	Domain	2130	3513	.	-	.	Name=pep_GhDSC1:0-5911_2130_3515_r
GhDSC1	getorf	Domain	3698	4034	.	-	.	Name=pep_GhDSC1:0-5911_3698_4036_r
GhDSC1	getorf	Domain	4150	5263	.	-	.	Name=pep_GhDSC1:0-5911_4150_5265_r
GhDSC1	getorf	Domain	5330	5870	.	-	.	Name=pep_GhDSC1:0-5911_5330_5872_r
GhDSC1	Pfam	Domain	3737	3794	1.3E-5	-	.	Name=LRR
GhDSC1	PANTHER	Domain	3728	4016	1.5E-13	-	.	Name=LRR_protein
GhDSC1	Pfam	Domain	4465	5140	1.8E-29	-	.	Name=NB-ARC
GhDSC1	Pfam	Domain	5363	5786	2.2E-36	-	.	Name=TIR
GhDSC1	Gene3D	Domain	3270	3510	2.3E-11	-	.	Name=LRR
GhDSC1	SMART	Domain	5366	5786	2.4E-36	-	.	Name=TIR
GhDSC1	Gene3D	Domain	4714	5233	2.5E-29	-	.	Name=G3DSA:3.40.50.300
GhDSC1	Gene3D	Domain	4453	4705	3.1E-5	-	.	Name=G3DSA:1.10.8.430
GhDSC1	PANTHER	Domain	4159	5251	4.2E-101	-	.	Name=LRR_protein
GhDSC1	PANTHER	Domain	2421	3477	4.6E-24	-	.	Name=PTHR16083
GhDSC1	PANTHER	Domain	2421	3477	4.6E-24	-	.	Name=PTHR16083:SF25
GhDSC1	PANTHER	Domain	5345	5816	4.8E-58	-	.	Name=PTHR32009
GhDSC1	PANTHER	Domain	5345	5816	4.8E-58	-	.	Name=PTHR32009:SF94
GhDSC1	Gene3D	Domain	5333	5789	6.3E-55	-	.	Name=TIR
GhDSC1	Gene3D	Domain	3710	4025	6.5E-6	-	.	Name=LRR
GhDSC1	Gene3D	Domain	2733	3267	9.7E-24	-	.	Name=LRR
```
