## Supplementary material for "RefPlantNLR: a comprehensive collection of experimentally validated plant NLRs": annotation.36.gff3

```
GmKR3	getorf	Domain	121	780	.	+	.	Name=GmKR3:0-2827_orf10
GmKR3	getorf	Domain	2029	2280	.	+	.	Name=GmKR3:0-2827_orf30
GmKR3	getorf	Domain	796	1941	.	+	.	Name=GmKR3:0-2827_orf24
GmKR3	getorf	Domain	124	781	.	+	.	Name=pep_GmKR3:0-2827_121_780
GmKR3	getorf	Domain	2032	2281	.	+	.	Name=pep_GmKR3:0-2827_2029_2280
GmKR3	getorf	Domain	799	1942	.	+	.	Name=pep_GmKR3:0-2827_796_1941
GmKR3	Gene3D	Domain	835	1378	1.3E-32	+	.	Name=G3DSA:3.40.50.300
GmKR3	SMART	Domain	226	637	1.4E-39	+	.	Name=TIR
GmKR3	PANTHER	Domain	205	655	2.0E-58	+	.	Name=PTHR32009
GmKR3	PANTHER	Domain	205	655	2.0E-58	+	.	Name=PTHR32009:SF72
GmKR3	PANTHER	Domain	805	1921	2.8E-161	+	.	Name=LRR_protein
GmKR3	Pfam	Domain	919	1612	3.1E-32	+	.	Name=NB-ARC
GmKR3	Pfam	Domain	229	625	3.6E-40	+	.	Name=TIR
GmKR3	PANTHER	Domain	2041	2278	6.5E-22	+	.	Name=LRR_protein
GmKR3	Gene3D	Domain	211	718	7.7E-57	+	.	Name=TIR
```
