## Supplementary material for "RefPlantNLR: a comprehensive collection of experimentally validated plant NLRs": annotation.37.gff3

```
Gpa2	getorf	Domain	1	2709	.	+	.	Name=Gpa2:0-2976_orf31
Gpa2	getorf	Domain	4	2710	.	+	.	Name=pep_Gpa2:0-2976_1_2709
Gpa2	Gene3D	Domain	373	856	1.1E-33	+	.	Name=G3DSA:3.40.50.300
Gpa2	PANTHER	Domain	7	2647	1.3E-135	+	.	Name=LRR_protein
Gpa2	Gene3D	Domain	1552	2077	2.9E-8	+	.	Name=LRR
Gpa2	Pfam	Domain	439	1138	3.3E-56	+	.	Name=NB-ARC
Gpa2	Gene3D	Domain	2080	2698	5.9E-13	+	.	Name=LRR
```
