## Supplementary material for "RefPlantNLR: a comprehensive collection of experimentally validated plant NLRs": annotation.38.gff3

```
Gro1-4	getorf	Domain	13	591	.	+	.	Name=Gro1-4:0-9261_orf5
Gro1-4	getorf	Domain	6035	7222	.	+	.	Name=Gro1-4:0-9261_orf112
Gro1-4	getorf	Domain	7226	8644	.	+	.	Name=Gro1-4:0-9261_orf129
Gro1-4	getorf	Domain	16	592	.	+	.	Name=pep_Gro1-4:0-9261_13_591
Gro1-4	getorf	Domain	6038	7223	.	+	.	Name=pep_Gro1-4:0-9261_6035_7222
Gro1-4	getorf	Domain	7229	8645	.	+	.	Name=pep_Gro1-4:0-9261_7226_8644
Gro1-4	getorf	Domain	1681	2454	.	-	.	Name=Gro1-4:0-9261_orf241
Gro1-4	getorf	Domain	2637	3332	.	-	.	Name=Gro1-4:0-9261_orf227
Gro1-4	getorf	Domain	3336	4466	.	-	.	Name=Gro1-4:0-9261_orf217
Gro1-4	getorf	Domain	4470	5279	.	-	.	Name=Gro1-4:0-9261_orf207
Gro1-4	getorf	Domain	1681	2452	.	-	.	Name=pep_Gro1-4:0-9261_1681_2454_r
Gro1-4	getorf	Domain	2637	3330	.	-	.	Name=pep_Gro1-4:0-9261_2637_3332_r
Gro1-4	getorf	Domain	3336	4464	.	-	.	Name=pep_Gro1-4:0-9261_3336_4466_r
Gro1-4	getorf	Domain	4470	5277	.	-	.	Name=pep_Gro1-4:0-9261_4470_5279_r
Gro1-4	Gene3D	Domain	7766	8144	1.0E-22	+	.	Name=LRR
Gro1-4	Pfam	Domain	6155	6812	1.2E-27	+	.	Name=NB-ARC
Gro1-4	Gene3D	Domain	136	592	1.3E-68	+	.	Name=TIR
Gro1-4	PANTHER	Domain	3948	4464	1.6E-32	-	.	Name=PTHR34222
Gro1-4	PANTHER	Domain	3948	4464	1.6E-32	-	.	Name=PTHR34222:SF31
Gro1-4	PANTHER	Domain	124	589	1.8E-70	+	.	Name=PTHR32009
Gro1-4	PANTHER	Domain	124	589	1.8E-70	+	.	Name=PTHR32009:SF60
Gro1-4	Pfam	Domain	3426	3726	1.9E-13	-	.	Name=PF00665
Gro1-4	Gene3D	Domain	8147	8546	2.0E-13	+	.	Name=LRR
Gro1-4	SMART	Domain	145	559	2.0E-52	+	.	Name=TIR
Gro1-4	Gene3D	Domain	7256	7763	2.1E-19	+	.	Name=LRR
Gro1-4	Pfam	Domain	5142	5220	2.1E-7	-	.	Name=PF13961
Gro1-4	PANTHER	Domain	7247	8579	2.3E-166	+	.	Name=LRR_protein
Gro1-4	Pfam	Domain	2026	2452	2.6E-43	-	.	Name=PF07727
Gro1-4	Gene3D	Domain	3339	3744	4.0E-30	-	.	Name=G3DSA:3.30.420.10
Gro1-4	Pfam	Domain	148	547	5.1E-49	+	.	Name=TIR
Gro1-4	PANTHER	Domain	3018	3330	6.0E-18	-	.	Name=PTHR45895
Gro1-4	Pfam	Domain	4656	5070	6.2E-30	-	.	Name=PF14223
Gro1-4	PANTHER	Domain	6083	7151	6.5E-172	+	.	Name=LRR_protein
Gro1-4	Gene3D	Domain	6074	6602	6.5E-31	+	.	Name=G3DSA:3.40.50.300
Gro1-4	PANTHER	Domain	1693	2425	7.6E-37	-	.	Name=PTHR45895
Gro1-4	PANTHER	Domain	4470	5268	7.7E-81	-	.	Name=PTHR35317
Gro1-4	PANTHER	Domain	4470	5268	7.7E-81	-	.	Name=PTHR35317:SF12
Gro1-4	Pfam	Domain	3774	3921	8.4E-14	-	.	Name=PF13976
```
