## Supplementary material for "RefPlantNLR: a comprehensive collection of experimentally validated plant NLRs": annotation.39.gff3

```
HRG1	getorf	Domain	198	761	.	+	.	Name=HRG1:0-4149_orf9
HRG1	getorf	Domain	2097	2507	.	+	.	Name=HRG1:0-4149_orf25
HRG1	getorf	Domain	2657	3805	.	+	.	Name=HRG1:0-4149_orf41
HRG1	getorf	Domain	886	2103	.	+	.	Name=HRG1:0-4149_orf23
HRG1	getorf	Domain	201	762	.	+	.	Name=pep_HRG1:0-4149_198_761
HRG1	getorf	Domain	2100	2508	.	+	.	Name=pep_HRG1:0-4149_2097_2507
HRG1	getorf	Domain	2660	3806	.	+	.	Name=pep_HRG1:0-4149_2657_3805
HRG1	getorf	Domain	889	2104	.	+	.	Name=pep_HRG1:0-4149_886_2103
HRG1	Pfam	Domain	1048	1729	1.2E-19	+	.	Name=NB-ARC
HRG1	PANTHER	Domain	2684	2876	1.5E-37	+	.	Name=LRR_protein
HRG1	PANTHER	Domain	2801	3704	1.5E-37	+	.	Name=LRR_protein
HRG1	Gene3D	Domain	2124	2481	1.8E-6	+	.	Name=LRR
HRG1	PANTHER	Domain	904	2029	2.6E-175	+	.	Name=LRR_protein
HRG1	Gene3D	Domain	925	1477	3.4E-26	+	.	Name=G3DSA:3.40.50.300
HRG1	Gene3D	Domain	2942	3407	4.5E-17	+	.	Name=LRR
HRG1	Gene3D	Domain	294	753	5.0E-58	+	.	Name=TIR
HRG1	Pfam	Domain	2382	2436	5.3E-10	+	.	Name=LRR
HRG1	PANTHER	Domain	282	735	5.4E-50	+	.	Name=PTHR32009
HRG1	PANTHER	Domain	282	735	5.4E-50	+	.	Name=PTHR32009:SF60
HRG1	SMART	Domain	303	714	5.4E-54	+	.	Name=TIR
HRG1	Gene3D	Domain	2660	2939	5.7E-20	+	.	Name=LRR
HRG1	PANTHER	Domain	2136	2496	6.8E-30	+	.	Name=LRR_protein
HRG1	Pfam	Domain	306	717	7.5E-47	+	.	Name=TIR
```
