## Supplementary material for "RefPlantNLR: a comprehensive collection of experimentally validated plant NLRs": annotation.40.gff3

```
Hero-A	Coils	Domain	4546	4636	.	+	.	Name=Coil
Hero-A	getorf	Domain	1498	5325	.	+	.	Name=Hero-A:0-6032_orf56
Hero-A	getorf	Domain	1501	5326	.	+	.	Name=pep_Hero-A:0-6032_1498_5325
Hero-A	SMART	Domain	3100	3508	0.0074	+	.	Name=SM00382
Hero-A	Pfam	Domain	3055	3784	6.8E-57	+	.	Name=NB-ARC
Hero-A	PANTHER	Domain	2665	5227	7.8E-119	+	.	Name=LRR_protein
Hero-A	Gene3D	Domain	3007	3493	8.5E-34	+	.	Name=G3DSA:3.40.50.300
```
