## Supplementary material for "RefPlantNLR: a comprehensive collection of experimentally validated plant NLRs": annotation.41.gff3

```
Hrt1	Coils	Domain	965	1067	.	+	.	Name=Coil
Hrt1	getorf	Domain	2731	4440	.	+	.	Name=Hrt1:0-5996_orf57
Hrt1	getorf	Domain	824	1840	.	+	.	Name=Hrt1:0-5996_orf26
Hrt1	getorf	Domain	2734	4441	.	+	.	Name=pep_Hrt1:0-5996_2731_4440
Hrt1	getorf	Domain	827	1841	.	+	.	Name=pep_Hrt1:0-5996_824_1840
Hrt1	Gene3D	Domain	1346	1799	1.2E-34	+	.	Name=G3DSA:3.40.50.300
Hrt1	PANTHER	Domain	920	1790	2.0E-29	+	.	Name=LRR_protein
Hrt1	Pfam	Domain	2755	2971	2.5E-18	+	.	Name=NB-ARC
Hrt1	Gene3D	Domain	3262	4375	2.6E-36	+	.	Name=LRR
Hrt1	Pfam	Domain	929	1184	3.2E-20	+	.	Name=PF18052
Hrt1	PANTHER	Domain	2764	4345	6.2E-73	+	.	Name=LRR_protein
Hrt1	Pfam	Domain	1424	1793	6.6E-43	+	.	Name=NB-ARC
```
