## Supplementary material for "RefPlantNLR: a comprehensive collection of experimentally validated plant NLRs": annotation.42.gff3

```
I2	Coils	Domain	130	190	.	+	.	Name=Coil
I2	Coils	Domain	211	304	.	+	.	Name=Coil
I2	Coils	Domain	361	421	.	+	.	Name=Coil
I2	getorf	Domain	1	3798	.	+	.	Name=I2:0-3801_orf33
I2	getorf	Domain	4	3799	.	+	.	Name=pep_I2:0-3801_1_3798
I2	PANTHER	Domain	70	2815	0.0	+	.	Name=LRR_protein
I2	Gene3D	Domain	454	982	2.9E-43	+	.	Name=G3DSA:3.40.50.300
I2	Gene3D	Domain	3313	3730	2.9E-6	+	.	Name=LRR
I2	Pfam	Domain	34	322	3.0E-18	+	.	Name=PF18052
I2	Gene3D	Domain	2635	3280	3.1E-16	+	.	Name=LRR
I2	Pfam	Domain	523	1186	3.6E-54	+	.	Name=NB-ARC
I2	Gene3D	Domain	1027	1198	6.7E-6	+	.	Name=G3DSA:1.10.8.430
I2	Gene3D	Domain	2143	2632	9.6E-19	+	.	Name=LRR
I2	Gene3D	Domain	1495	2035	9.8E-21	+	.	Name=LRR
```
