## Supplementary material for "RefPlantNLR: a comprehensive collection of experimentally validated plant NLRs": annotation.43.gff3

```
KR1_replacement	getorf	Domain	1908	2228	.	-	.	Name=KR1_replacement:0-4790_orf129
KR1_replacement	getorf	Domain	2356	3645	.	-	.	Name=KR1_replacement:0-4790_orf122
KR1_replacement	getorf	Domain	4063	4599	.	-	.	Name=KR1_replacement:0-4790_orf98
KR1_replacement	getorf	Domain	672	1826	.	-	.	Name=KR1_replacement:0-4790_orf141
KR1_replacement	getorf	Domain	1908	2226	.	-	.	Name=pep_KR1_replacement:0-4790_1908_2228_r
KR1_replacement	getorf	Domain	2356	3643	.	-	.	Name=pep_KR1_replacement:0-4790_2356_3645_r
KR1_replacement	getorf	Domain	4063	4597	.	-	.	Name=pep_KR1_replacement:0-4790_4063_4599_r
KR1_replacement	getorf	Domain	672	1824	.	-	.	Name=pep_KR1_replacement:0-4790_672_1826_r
KR1_replacement	PANTHER	Domain	4090	4543	1.1E-60	-	.	Name=PTHR32009
KR1_replacement	PANTHER	Domain	4090	4543	1.1E-60	-	.	Name=PTHR32009:SF84
KR1_replacement	Gene3D	Domain	1314	1815	1.4E-20	-	.	Name=LRR
KR1_replacement	Pfam	Domain	2716	3415	1.6E-30	-	.	Name=NB-ARC
KR1_replacement	Gene3D	Domain	4075	4558	1.7E-60	-	.	Name=TIR
KR1_replacement	Gene3D	Domain	2971	3469	3.2E-32	-	.	Name=G3DSA:3.40.50.300
KR1_replacement	Gene3D	Domain	954	1284	3.3E-12	-	.	Name=LRR
KR1_replacement	PANTHER	Domain	2419	3523	4.6E-169	-	.	Name=LRR_protein
KR1_replacement	PANTHER	Domain	1923	2217	7.2E-19	-	.	Name=LRR_protein
KR1_replacement	Pfam	Domain	4117	4531	8.0E-40	-	.	Name=TIR
KR1_replacement	PANTHER	Domain	933	1773	8.8E-71	-	.	Name=LRR_protein
KR1_replacement	SMART	Domain	4111	4537	9.1E-41	-	.	Name=TIR
```
