## Supplementary material for "RefPlantNLR: a comprehensive collection of experimentally validated plant NLRs": annotation.44.gff3

```
L	getorf	Domain	1064	2218	.	+	.	Name=L:0-4627_orf31
L	getorf	Domain	18	866	.	+	.	Name=L:0-4627_orf12
L	getorf	Domain	2630	4546	.	+	.	Name=L:0-4627_orf58
L	getorf	Domain	1067	2219	.	+	.	Name=pep_L:0-4627_1064_2218
L	getorf	Domain	21	867	.	+	.	Name=pep_L:0-4627_18_866
L	getorf	Domain	2633	4547	.	+	.	Name=pep_L:0-4627_2630_4546
L	Gene3D	Domain	4097	4487	1.1E-12	+	.	Name=LRR
L	Gene3D	Domain	3653	4094	1.1E-18	+	.	Name=LRR
L	Gene3D	Domain	1664	1919	1.2E-6	+	.	Name=G3DSA:1.10.8.430
L	Gene3D	Domain	336	813	1.4E-60	+	.	Name=TIR
L	Gene3D	Domain	1130	1649	1.9E-27	+	.	Name=G3DSA:3.40.50.300
L	Gene3D	Domain	2651	3065	3.4E-10	+	.	Name=LRR
L	PANTHER	Domain	312	783	3.6E-57	+	.	Name=PTHR32009
L	PANTHER	Domain	312	783	3.6E-57	+	.	Name=PTHR32009:SF60
L	SMART	Domain	339	756	4.8E-53	+	.	Name=TIR
L	PANTHER	Domain	2786	3464	4.9E-35	+	.	Name=PTHR16083
L	PANTHER	Domain	2786	3464	4.9E-35	+	.	Name=PTHR16083:SF25
L	PANTHER	Domain	3482	4475	4.9E-35	+	.	Name=PTHR16083
L	PANTHER	Domain	3482	4475	4.9E-35	+	.	Name=PTHR16083:SF25
L	Gene3D	Domain	3068	3650	5.5E-8	+	.	Name=LRR
L	PANTHER	Domain	1163	2204	6.3E-88	+	.	Name=LRR_protein
L	Pfam	Domain	342	744	7.4E-37	+	.	Name=TIR
L	Pfam	Domain	1190	1910	7.9E-33	+	.	Name=NB-ARC
```
