## Supplementary material for "RefPlantNLR: a comprehensive collection of experimentally validated plant NLRs": annotation.45.gff3

```
L1	getorf	Domain	1067	2221	.	+	.	Name=L1:0-3680_orf29
L1	getorf	Domain	22	888	.	+	.	Name=L1:0-3680_orf12
L1	getorf	Domain	2621	3586	.	+	.	Name=L1:0-3680_orf47
L1	getorf	Domain	1070	2222	.	+	.	Name=pep_L1:0-3680_1067_2221
L1	getorf	Domain	25	889	.	+	.	Name=pep_L1:0-3680_22_888
L1	getorf	Domain	2624	3587	.	+	.	Name=pep_L1:0-3680_2621_3586
L1	PANTHER	Domain	319	784	1.3E-55	+	.	Name=PTHR32009
L1	PANTHER	Domain	319	784	1.3E-55	+	.	Name=PTHR32009:SF60
L1	Pfam	Domain	346	763	1.4E-37	+	.	Name=TIR
L1	PANTHER	Domain	1166	2207	1.5E-88	+	.	Name=LRR_protein
L1	Gene3D	Domain	340	829	2.6E-60	+	.	Name=TIR
L1	Pfam	Domain	1193	1913	2.8E-33	+	.	Name=NB-ARC
L1	Gene3D	Domain	1133	1655	3.1E-27	+	.	Name=G3DSA:3.40.50.300
L1	Gene3D	Domain	3152	3539	5.3E-16	+	.	Name=LRR
L1	Gene3D	Domain	1667	1922	7.6E-6	+	.	Name=G3DSA:1.10.8.430
L1	PANTHER	Domain	2981	3506	8.0E-13	+	.	Name=PTHR34630
L1	SMART	Domain	343	760	8.1E-52	+	.	Name=TIR
L1	Gene3D	Domain	2648	3149	9.8E-13	+	.	Name=LRR
```
