## Supplementary material for "RefPlantNLR: a comprehensive collection of experimentally validated plant NLRs": annotation.47.gff3

```
L11	getorf	Domain	1067	2218	.	+	.	Name=L11:0-4622_orf30
L11	getorf	Domain	22	888	.	+	.	Name=L11:0-4622_orf12
L11	getorf	Domain	2615	4522	.	+	.	Name=L11:0-4622_orf53
L11	getorf	Domain	1070	2219	.	+	.	Name=pep_L11:0-4622_1067_2218
L11	getorf	Domain	25	889	.	+	.	Name=pep_L11:0-4622_22_888
L11	getorf	Domain	2618	4523	.	+	.	Name=pep_L11:0-4622_2615_4522
L11	Gene3D	Domain	3653	4088	1.0E-18	+	.	Name=LRR
L11	Gene3D	Domain	4091	4478	1.4E-11	+	.	Name=LRR
L11	PANTHER	Domain	2798	3491	1.4E-32	+	.	Name=PTHR16083
L11	PANTHER	Domain	2798	3491	1.4E-32	+	.	Name=PTHR16083:SF25
L11	PANTHER	Domain	3482	4466	1.4E-32	+	.	Name=PTHR16083
L11	PANTHER	Domain	3482	4466	1.4E-32	+	.	Name=PTHR16083:SF25
L11	PANTHER	Domain	316	787	1.5E-55	+	.	Name=PTHR32009
L11	PANTHER	Domain	316	787	1.5E-55	+	.	Name=PTHR32009:SF60
L11	SMART	Domain	343	760	1.7E-50	+	.	Name=TIR
L11	Pfam	Domain	1193	1910	2.1E-32	+	.	Name=NB-ARC
L11	Gene3D	Domain	2645	3650	2.2E-19	+	.	Name=LRR
L11	Gene3D	Domain	340	829	2.8E-60	+	.	Name=TIR
L11	PANTHER	Domain	1166	2204	3.0E-88	+	.	Name=LRR_protein
L11	Gene3D	Domain	1664	1919	3.7E-6	+	.	Name=G3DSA:1.10.8.430
L11	Gene3D	Domain	1112	1649	4.0E-28	+	.	Name=G3DSA:3.40.50.300
L11	Pfam	Domain	346	763	4.0E-38	+	.	Name=TIR
```
