## Supplementary material for "RefPlantNLR: a comprehensive collection of experimentally validated plant NLRs": annotation.48.gff3

```
L2	getorf	Domain	1067	2221	.	+	.	Name=L2:0-5479_orf30
L2	getorf	Domain	22	888	.	+	.	Name=L2:0-5479_orf12
L2	getorf	Domain	2620	5385	.	+	.	Name=L2:0-5479_orf61
L2	getorf	Domain	1070	2222	.	+	.	Name=pep_L2:0-5479_1067_2221
L2	getorf	Domain	25	889	.	+	.	Name=pep_L2:0-5479_22_888
L2	getorf	Domain	2623	5386	.	+	.	Name=pep_L2:0-5479_2620_5385
L2	SMART	Domain	343	760	1.1E-51	+	.	Name=TIR
L2	Gene3D	Domain	1667	1922	1.2E-6	+	.	Name=G3DSA:1.10.8.430
L2	PANTHER	Domain	1166	2207	1.2E-88	+	.	Name=LRR_protein
L2	Gene3D	Domain	3658	4096	1.6E-18	+	.	Name=LRR
L2	Pfam	Domain	346	763	1.8E-37	+	.	Name=TIR
L2	PANTHER	Domain	2785	3220	2.0E-54	+	.	Name=PTHR16083
L2	PANTHER	Domain	2785	3220	2.0E-54	+	.	Name=PTHR16083:SF25
L2	PANTHER	Domain	3436	4264	2.0E-54	+	.	Name=PTHR16083
L2	PANTHER	Domain	3436	4264	2.0E-54	+	.	Name=PTHR16083:SF25
L2	PANTHER	Domain	4288	5320	2.0E-54	+	.	Name=PTHR16083
L2	PANTHER	Domain	4288	5320	2.0E-54	+	.	Name=PTHR16083:SF25
L2	Gene3D	Domain	2644	3655	2.2E-20	+	.	Name=LRR
L2	Gene3D	Domain	340	829	2.2E-60	+	.	Name=TIR
L2	PANTHER	Domain	316	787	2.3E-55	+	.	Name=PTHR32009
L2	PANTHER	Domain	316	787	2.3E-55	+	.	Name=PTHR32009:SF60
L2	Gene3D	Domain	4528	5335	3.5E-31	+	.	Name=LRR
L2	Gene3D	Domain	4099	4525	4.3E-17	+	.	Name=LRR
L2	Pfam	Domain	1193	1913	4.8E-32	+	.	Name=NB-ARC
L2	Gene3D	Domain	1133	1652	5.6E-27	+	.	Name=G3DSA:3.40.50.300
```
