## Supplementary material for "RefPlantNLR: a comprehensive collection of experimentally validated plant NLRs": annotation.49.gff3

```
L3	getorf	Domain	1067	2221	.	+	.	Name=L3:0-4637_orf30
L3	getorf	Domain	22	888	.	+	.	Name=L3:0-4637_orf12
L3	getorf	Domain	2642	4543	.	+	.	Name=L3:0-4637_orf55
L3	getorf	Domain	1070	2222	.	+	.	Name=pep_L3:0-4637_1067_2221
L3	getorf	Domain	25	889	.	+	.	Name=pep_L3:0-4637_22_888
L3	getorf	Domain	2645	4544	.	+	.	Name=pep_L3:0-4637_2642_4543
L3	Pfam	Domain	1193	1913	1.0E-33	+	.	Name=NB-ARC
L3	PANTHER	Domain	1166	2198	1.2E-87	+	.	Name=LRR_protein
L3	Gene3D	Domain	1133	1652	1.3E-27	+	.	Name=G3DSA:3.40.50.300
L3	SMART	Domain	343	760	1.3E-52	+	.	Name=TIR
L3	Gene3D	Domain	1667	1922	1.5E-6	+	.	Name=G3DSA:1.10.8.430
L3	Gene3D	Domain	340	826	2.4E-60	+	.	Name=TIR
L3	PANTHER	Domain	2753	3254	2.5E-36	+	.	Name=PTHR16083
L3	PANTHER	Domain	3320	4112	2.5E-36	+	.	Name=PTHR16083
L3	PANTHER	Domain	3848	4235	2.5E-36	+	.	Name=PTHR16083
L3	PANTHER	Domain	4121	4475	2.5E-36	+	.	Name=PTHR16083
L3	Gene3D	Domain	2675	3188	4.2E-10	+	.	Name=LRR
L3	PANTHER	Domain	316	790	6.0E-57	+	.	Name=PTHR32009
L3	PANTHER	Domain	316	790	6.0E-57	+	.	Name=PTHR32009:SF60
L3	Pfam	Domain	346	748	6.5E-37	+	.	Name=TIR
L3	Gene3D	Domain	3698	4505	7.3E-32	+	.	Name=LRR
L3	Gene3D	Domain	3191	3695	7.4E-13	+	.	Name=LRR
```
