## Supplementary material for "RefPlantNLR: a comprehensive collection of experimentally validated plant NLRs": annotation.51.gff3

```
L5	getorf	Domain	1067	2221	.	+	.	Name=L5:0-4651_orf30
L5	getorf	Domain	22	888	.	+	.	Name=L5:0-4651_orf12
L5	getorf	Domain	2642	4552	.	+	.	Name=L5:0-4651_orf55
L5	getorf	Domain	1070	2222	.	+	.	Name=pep_L5:0-4651_1067_2221
L5	getorf	Domain	25	889	.	+	.	Name=pep_L5:0-4651_22_888
L5	getorf	Domain	2645	4553	.	+	.	Name=pep_L5:0-4651_2642_4552
L5	Gene3D	Domain	340	829	1.4E-60	+	.	Name=TIR
L5	Gene3D	Domain	1667	1922	1.5E-6	+	.	Name=G3DSA:1.10.8.430
L5	Gene3D	Domain	2663	3089	1.7E-11	+	.	Name=LRR
L5	Gene3D	Domain	4118	4508	1.7E-12	+	.	Name=LRR
L5	Gene3D	Domain	3680	4115	1.7E-18	+	.	Name=LRR
L5	Pfam	Domain	346	763	2.3E-37	+	.	Name=TIR
L5	PANTHER	Domain	316	787	2.7E-56	+	.	Name=PTHR32009
L5	PANTHER	Domain	316	787	2.7E-56	+	.	Name=PTHR32009:SF60
L5	Gene3D	Domain	1133	1652	2.9E-27	+	.	Name=G3DSA:3.40.50.300
L5	PANTHER	Domain	1166	2198	3.3E-87	+	.	Name=LRR_protein
L5	SMART	Domain	343	760	6.5E-52	+	.	Name=TIR
L5	PANTHER	Domain	2822	3251	7.5E-32	+	.	Name=PTHR16083
L5	PANTHER	Domain	2822	3251	7.5E-32	+	.	Name=PTHR16083:SF25
L5	PANTHER	Domain	3464	4496	7.5E-32	+	.	Name=PTHR16083
L5	PANTHER	Domain	3464	4496	7.5E-32	+	.	Name=PTHR16083:SF25
L5	Gene3D	Domain	3092	3674	7.7E-9	+	.	Name=LRR
L5	Pfam	Domain	1193	1913	7.8E-33	+	.	Name=NB-ARC
```
