## Supplementary material for "RefPlantNLR: a comprehensive collection of experimentally validated plant NLRs": annotation.52.gff3

```
L6	Coils	Domain	4520	4523	.	+	.	Name=Coil
L6	getorf	Domain	1067	2218	.	+	.	Name=L6:0-4841_orf30
L6	getorf	Domain	22	888	.	+	.	Name=L6:0-4841_orf12
L6	getorf	Domain	2615	4522	.	+	.	Name=L6:0-4841_orf56
L6	getorf	Domain	1070	2219	.	+	.	Name=pep_L6:0-4841_1067_2218
L6	getorf	Domain	25	889	.	+	.	Name=pep_L6:0-4841_22_888
L6	getorf	Domain	2618	4523	.	+	.	Name=pep_L6:0-4841_2615_4522
L6	PANTHER	Domain	316	787	1.5E-55	+	.	Name=PTHR32009
L6	PANTHER	Domain	316	787	1.5E-55	+	.	Name=PTHR32009:SF60
L6	Gene3D	Domain	2645	3650	1.7E-19	+	.	Name=LRR
L6	SMART	Domain	343	760	1.7E-50	+	.	Name=TIR
L6	PANTHER	Domain	2798	3479	1.8E-32	+	.	Name=PTHR16083
L6	PANTHER	Domain	2798	3479	1.8E-32	+	.	Name=PTHR16083:SF25
L6	PANTHER	Domain	3482	4466	1.8E-32	+	.	Name=PTHR16083
L6	PANTHER	Domain	3482	4466	1.8E-32	+	.	Name=PTHR16083:SF25
L6	Pfam	Domain	1193	1910	2.1E-32	+	.	Name=NB-ARC
L6	Gene3D	Domain	340	829	2.8E-60	+	.	Name=TIR
L6	PANTHER	Domain	1166	2204	3.0E-88	+	.	Name=LRR_protein
L6	Gene3D	Domain	1664	1919	3.7E-6	+	.	Name=G3DSA:1.10.8.430
L6	Gene3D	Domain	3653	4094	4.0E-19	+	.	Name=LRR
L6	Gene3D	Domain	1112	1649	4.0E-28	+	.	Name=G3DSA:3.40.50.300
L6	Pfam	Domain	346	763	4.0E-38	+	.	Name=TIR
L6	Gene3D	Domain	4097	4481	7.5E-15	+	.	Name=LRR
```
