## Supplementary material for "RefPlantNLR: a comprehensive collection of experimentally validated plant NLRs": annotation.53.gff3

```
L7	getorf	Domain	1325	2191	.	+	.	Name=L7:0-5924_orf37
L7	getorf	Domain	2370	3521	.	+	.	Name=L7:0-5924_orf55
L7	getorf	Domain	3918	5825	.	+	.	Name=L7:0-5924_orf81
L7	getorf	Domain	1328	2192	.	+	.	Name=pep_L7:0-5924_1325_2191
L7	getorf	Domain	2373	3522	.	+	.	Name=pep_L7:0-5924_2370_3521
L7	getorf	Domain	3921	5826	.	+	.	Name=pep_L7:0-5924_3918_5825
L7	PANTHER	Domain	1619	2093	1.2E-56	+	.	Name=PTHR32009
L7	PANTHER	Domain	1619	2093	1.2E-56	+	.	Name=PTHR32009:SF60
L7	Gene3D	Domain	3948	4953	1.7E-19	+	.	Name=LRR
L7	PANTHER	Domain	4101	4782	1.8E-32	+	.	Name=PTHR16083
L7	PANTHER	Domain	4101	4782	1.8E-32	+	.	Name=PTHR16083:SF25
L7	PANTHER	Domain	4785	5769	1.8E-32	+	.	Name=PTHR16083
L7	PANTHER	Domain	4785	5769	1.8E-32	+	.	Name=PTHR16083:SF25
L7	Pfam	Domain	2496	3213	2.1E-32	+	.	Name=NB-ARC
L7	PANTHER	Domain	2469	3507	3.0E-88	+	.	Name=LRR_protein
L7	Gene3D	Domain	1643	2129	3.1E-60	+	.	Name=TIR
L7	Gene3D	Domain	2967	3222	3.7E-6	+	.	Name=G3DSA:1.10.8.430
L7	Gene3D	Domain	4956	5397	4.0E-19	+	.	Name=LRR
L7	Gene3D	Domain	2415	2952	4.0E-28	+	.	Name=G3DSA:3.40.50.300
L7	SMART	Domain	1646	2063	4.0E-52	+	.	Name=TIR
L7	Pfam	Domain	1649	2057	5.4E-37	+	.	Name=TIR
L7	Gene3D	Domain	5400	5784	7.5E-15	+	.	Name=LRR
```
