## Supplementary material for "RefPlantNLR: a comprehensive collection of experimentally validated plant NLRs": annotation.54.gff3

```
L8	getorf	Domain	1067	2221	.	+	.	Name=L8:0-3342_orf28
L8	getorf	Domain	2269	3006	.	+	.	Name=L8:0-3342_orf38
L8	getorf	Domain	22	888	.	+	.	Name=L8:0-3342_orf12
L8	getorf	Domain	1070	2222	.	+	.	Name=pep_L8:0-3342_1067_2221
L8	getorf	Domain	2272	3007	.	+	.	Name=pep_L8:0-3342_2269_3006
L8	getorf	Domain	25	889	.	+	.	Name=pep_L8:0-3342_22_888
L8	Gene3D	Domain	1133	1652	1.3E-27	+	.	Name=G3DSA:3.40.50.300
L8	PANTHER	Domain	319	784	1.3E-55	+	.	Name=PTHR32009
L8	PANTHER	Domain	319	784	1.3E-55	+	.	Name=PTHR32009:SF60
L8	Pfam	Domain	346	763	1.4E-37	+	.	Name=TIR
L8	Gene3D	Domain	2281	2629	1.5E-8	+	.	Name=LRR
L8	Gene3D	Domain	1667	1922	2.4E-6	+	.	Name=G3DSA:1.10.8.430
L8	Gene3D	Domain	340	829	2.6E-60	+	.	Name=TIR
L8	Pfam	Domain	1193	1913	7.9E-33	+	.	Name=NB-ARC
L8	PANTHER	Domain	1166	2204	8.0E-88	+	.	Name=LRR_protein
L8	SMART	Domain	343	760	8.1E-52	+	.	Name=TIR
L8	Gene3D	Domain	2632	2965	9.0E-11	+	.	Name=LRR
```
