## Supplementary material for "RefPlantNLR: a comprehensive collection of experimentally validated plant NLRs": annotation.55.gff3

```
L9	getorf	Domain	1067	2221	.	+	.	Name=L9:0-4607_orf29
L9	getorf	Domain	22	888	.	+	.	Name=L9:0-4607_orf12
L9	getorf	Domain	2618	4513	.	+	.	Name=L9:0-4607_orf55
L9	getorf	Domain	1070	2222	.	+	.	Name=pep_L9:0-4607_1067_2221
L9	getorf	Domain	25	889	.	+	.	Name=pep_L9:0-4607_22_888
L9	getorf	Domain	2621	4514	.	+	.	Name=pep_L9:0-4607_2618_4513
L9	SMART	Domain	343	760	1.1E-52	+	.	Name=TIR
L9	Gene3D	Domain	1133	1655	1.2E-27	+	.	Name=G3DSA:3.40.50.300
L9	PANTHER	Domain	1166	2207	1.3E-88	+	.	Name=LRR_protein
L9	Gene3D	Domain	2645	3551	2.1E-20	+	.	Name=LRR
L9	PANTHER	Domain	316	787	2.1E-56	+	.	Name=PTHR32009
L9	PANTHER	Domain	316	787	2.1E-56	+	.	Name=PTHR32009:SF60
L9	Gene3D	Domain	340	829	2.5E-60	+	.	Name=TIR
L9	Pfam	Domain	346	763	3.6E-37	+	.	Name=TIR
L9	Pfam	Domain	1193	1913	4.3E-33	+	.	Name=NB-ARC
L9	PANTHER	Domain	2783	3212	5.6E-32	+	.	Name=PTHR16083
L9	PANTHER	Domain	2783	3212	5.6E-32	+	.	Name=PTHR16083:SF25
L9	PANTHER	Domain	3506	4469	5.6E-32	+	.	Name=PTHR16083
L9	PANTHER	Domain	3506	4469	5.6E-32	+	.	Name=PTHR16083:SF25
L9	Gene3D	Domain	3653	4094	6.4E-19	+	.	Name=LRR
L9	Gene3D	Domain	1667	1922	7.6E-6	+	.	Name=G3DSA:1.10.8.430
L9	Gene3D	Domain	4097	4481	8.0E-11	+	.	Name=LRR
```
