## Supplementary material for "RefPlantNLR: a comprehensive collection of experimentally validated plant NLRs": annotation.56.gff3

```
LAZ5	getorf	Domain	185	670	.	+	.	Name=LAZ5:0-4546_orf10
LAZ5	getorf	Domain	2195	2542	.	+	.	Name=LAZ5:0-4546_orf30
LAZ5	getorf	Domain	2509	3636	.	+	.	Name=LAZ5:0-4546_orf38
LAZ5	getorf	Domain	3633	4145	.	+	.	Name=LAZ5:0-4546_orf44
LAZ5	getorf	Domain	714	2108	.	+	.	Name=LAZ5:0-4546_orf24
LAZ5	getorf	Domain	188	671	.	+	.	Name=pep_LAZ5:0-4546_185_670
LAZ5	getorf	Domain	2198	2543	.	+	.	Name=pep_LAZ5:0-4546_2195_2542
LAZ5	getorf	Domain	2512	3637	.	+	.	Name=pep_LAZ5:0-4546_2509_3636
LAZ5	getorf	Domain	3636	4146	.	+	.	Name=pep_LAZ5:0-4546_3633_4145
LAZ5	getorf	Domain	717	2109	.	+	.	Name=pep_LAZ5:0-4546_714_2108
LAZ5	Pfam	Domain	242	632	1.0E-29	+	.	Name=TIR
LAZ5	Pfam	Domain	2453	2510	1.1E-7	+	.	Name=LRR
LAZ5	Gene3D	Domain	2539	2872	1.6E-11	+	.	Name=LRR
LAZ5	PANTHER	Domain	239	662	1.9E-50	+	.	Name=PTHR32009
LAZ5	PANTHER	Domain	239	662	1.9E-50	+	.	Name=PTHR32009:SF64
LAZ5	PANTHER	Domain	3642	4068	2.3E-15	+	.	Name=LRR_protein
LAZ5	SMART	Domain	239	644	2.3E-48	+	.	Name=TIR
LAZ5	Gene3D	Domain	1005	1518	2.5E-26	+	.	Name=G3DSA:3.40.50.300
LAZ5	Gene3D	Domain	230	671	4.0E-45	+	.	Name=TIR
LAZ5	PANTHER	Domain	969	2067	4.3E-148	+	.	Name=LRR_protein
LAZ5	Pfam	Domain	1077	1767	5.6E-21	+	.	Name=NB-ARC
LAZ5	PANTHER	Domain	2656	3478	5.9E-69	+	.	Name=LRR_protein
LAZ5	Gene3D	Domain	2875	3358	6.0E-30	+	.	Name=LRR
LAZ5	PANTHER	Domain	2231	2516	6.3E-41	+	.	Name=LRR_protein
```
