## Supplementary material for "RefPlantNLR: a comprehensive collection of experimentally validated plant NLRs": annotation.57.gff3

```
LH	getorf	Domain	1315	2181	.	+	.	Name=LH:0-6166_orf36
LH	getorf	Domain	2360	3514	.	+	.	Name=LH:0-6166_orf53
LH	getorf	Domain	3911	5815	.	+	.	Name=LH:0-6166_orf80
LH	getorf	Domain	1318	2182	.	+	.	Name=pep_LH:0-6166_1315_2181
LH	getorf	Domain	2363	3515	.	+	.	Name=pep_LH:0-6166_2360_3514
LH	getorf	Domain	3914	5816	.	+	.	Name=pep_LH:0-6166_3911_5815
LH	Gene3D	Domain	4967	5765	1.2E-30	+	.	Name=LRR
LH	Gene3D	Domain	4367	4964	1.3E-13	+	.	Name=LRR
LH	Gene3D	Domain	1633	2122	1.4E-60	+	.	Name=TIR
LH	Pfam	Domain	2486	3206	1.5E-32	+	.	Name=NB-ARC
LH	Pfam	Domain	4124	4280	1.8E-6	+	.	Name=LRR
LH	Gene3D	Domain	3935	4331	1.9E-9	+	.	Name=LRR
LH	Pfam	Domain	1639	2056	2.3E-37	+	.	Name=TIR
LH	Gene3D	Domain	2960	3215	2.4E-6	+	.	Name=G3DSA:1.10.8.430
LH	PANTHER	Domain	1609	2080	2.7E-56	+	.	Name=PTHR32009
LH	PANTHER	Domain	1609	2080	2.7E-56	+	.	Name=PTHR32009:SF60
LH	Gene3D	Domain	2426	2945	2.9E-27	+	.	Name=G3DSA:3.40.50.300
LH	PANTHER	Domain	2459	3500	3.1E-88	+	.	Name=LRR_protein
LH	PANTHER	Domain	4088	4514	6.3E-30	+	.	Name=PTHR16083
LH	PANTHER	Domain	4088	4514	6.3E-30	+	.	Name=PTHR16083:SF25
LH	PANTHER	Domain	4802	5759	6.3E-30	+	.	Name=PTHR16083
LH	PANTHER	Domain	4802	5759	6.3E-30	+	.	Name=PTHR16083:SF25
LH	SMART	Domain	1636	2053	6.5E-52	+	.	Name=TIR
```
