## Supplementary material for "RefPlantNLR: a comprehensive collection of experimentally validated plant NLRs": annotation.58.gff3

```
LOV1	Coils	Domain	366	426	.	+	.	Name=Coil
LOV1	getorf	Domain	1536	3236	.	+	.	Name=LOV1:0-3388_orf38
LOV1	getorf	Domain	264	1187	.	+	.	Name=LOV1:0-3388_orf12
LOV1	getorf	Domain	1539	3237	.	+	.	Name=pep_LOV1:0-3388_1536_3236
LOV1	getorf	Domain	267	1188	.	+	.	Name=pep_LOV1:0-3388_264_1187
LOV1	PANTHER	Domain	1566	3159	1.0E-71	+	.	Name=LRR_protein
LOV1	Gene3D	Domain	705	1167	1.1E-32	+	.	Name=G3DSA:3.40.50.300
LOV1	Pfam	Domain	1557	1770	2.5E-20	+	.	Name=NB-ARC
LOV1	Pfam	Domain	291	552	6.4E-19	+	.	Name=PF18052
LOV1	PANTHER	Domain	360	1146	6.5E-29	+	.	Name=LRR_protein
LOV1	Pfam	Domain	780	1149	8.3E-48	+	.	Name=NB-ARC
LOV1	Gene3D	Domain	2070	3210	9.9E-37	+	.	Name=LRR
```
