## Supplementary material for "RefPlantNLR: a comprehensive collection of experimentally validated plant NLRs": annotation.59.gff3

```
L^1	Coils	Domain	110	170	.	+	.	Name=Coil
L^1	Coils	Domain	2111	2180	.	+	.	Name=Coil
L^1	Coils	Domain	362	443	.	+	.	Name=Coil
L^1	getorf	Domain	2	3946	.	+	.	Name=L^1:0-3947_orf42
L^1	getorf	Domain	5	3947	.	+	.	Name=pep_L^1:0-3947_2_3946
L^1	PANTHER	Domain	1751	2036	0.0	+	.	Name=PTHR34630
L^1	PANTHER	Domain	1751	2036	0.0	+	.	Name=PTHR34630:SF25
L^1	PANTHER	Domain	2408	3746	0.0	+	.	Name=PTHR34630
L^1	PANTHER	Domain	2408	3746	0.0	+	.	Name=PTHR34630:SF25
L^1	PANTHER	Domain	3758	3899	0.0	+	.	Name=PTHR34630
L^1	PANTHER	Domain	3758	3899	0.0	+	.	Name=PTHR34630:SF25
L^1	Gene3D	Domain	2639	3248	1.1E-12	+	.	Name=LRR
L^1	Gene3D	Domain	2117	2636	1.2E-18	+	.	Name=LRR
L^1	Pfam	Domain	1727	1895	1.5E-6	+	.	Name=LRR
L^1	Pfam	Domain	14	296	1.6E-12	+	.	Name=PF18052
L^1	Gene3D	Domain	464	980	3.0E-40	+	.	Name=G3DSA:3.40.50.300
L^1	Pfam	Domain	536	1187	3.8E-53	+	.	Name=NB-ARC
L^1	Gene3D	Domain	3263	3890	7.3E-11	+	.	Name=LRR
L^1	Gene3D	Domain	1670	2114	8.9E-20	+	.	Name=LRR
```
