## Supplementary material for "RefPlantNLR: a comprehensive collection of experimentally validated plant NLRs": annotation.61.gff3

```
L^1c	Coils	Domain	110	170	.	+	.	Name=Coil
L^1c	Coils	Domain	2111	2180	.	+	.	Name=Coil
L^1c	Coils	Domain	362	443	.	+	.	Name=Coil
L^1c	getorf	Domain	2	3952	.	+	.	Name=L^1c:0-3953_orf39
L^1c	getorf	Domain	5	3953	.	+	.	Name=pep_L^1c:0-3953_2_3952
L^1c	PANTHER	Domain	1751	2036	0.0	+	.	Name=PTHR34630
L^1c	PANTHER	Domain	1751	2036	0.0	+	.	Name=PTHR34630:SF25
L^1c	PANTHER	Domain	2408	3752	0.0	+	.	Name=PTHR34630
L^1c	PANTHER	Domain	2408	3752	0.0	+	.	Name=PTHR34630:SF25
L^1c	PANTHER	Domain	3761	3905	0.0	+	.	Name=PTHR34630
L^1c	PANTHER	Domain	3761	3905	0.0	+	.	Name=PTHR34630:SF25
L^1c	Gene3D	Domain	1658	2114	1.0E-19	+	.	Name=LRR
L^1c	Gene3D	Domain	3260	3692	1.3E-6	+	.	Name=LRR
L^1c	Pfam	Domain	1727	1895	1.4E-6	+	.	Name=LRR
L^1c	Gene3D	Domain	3695	3896	2.3E-7	+	.	Name=LRR
L^1c	Gene3D	Domain	2636	3257	2.8E-13	+	.	Name=LRR
L^1c	Pfam	Domain	14	296	3.5E-13	+	.	Name=PF18052
L^1c	Pfam	Domain	536	1187	3.6E-52	+	.	Name=NB-ARC
L^1c	Gene3D	Domain	464	980	3.8E-40	+	.	Name=G3DSA:3.40.50.300
L^1c	Gene3D	Domain	2117	2633	7.2E-20	+	.	Name=LRR
```
