## Supplementary material for "RefPlantNLR: a comprehensive collection of experimentally validated plant NLRs": annotation.62.gff3

```
L^2	Coils	Domain	110	170	.	+	.	Name=Coil
L^2	Coils	Domain	2111	2180	.	+	.	Name=Coil
L^2	Coils	Domain	362	443	.	+	.	Name=Coil
L^2	getorf	Domain	2	3946	.	+	.	Name=L^2:0-3947_orf40
L^2	getorf	Domain	5	3947	.	+	.	Name=pep_L^2:0-3947_2_3946
L^2	PANTHER	Domain	1751	2036	0.0	+	.	Name=PTHR34630
L^2	PANTHER	Domain	1751	2036	0.0	+	.	Name=PTHR34630:SF25
L^2	PANTHER	Domain	2408	3743	0.0	+	.	Name=PTHR34630
L^2	PANTHER	Domain	2408	3743	0.0	+	.	Name=PTHR34630:SF25
L^2	PANTHER	Domain	3755	3899	0.0	+	.	Name=PTHR34630
L^2	PANTHER	Domain	3755	3899	0.0	+	.	Name=PTHR34630:SF25
L^2	Gene3D	Domain	3044	3677	1.2E-13	+	.	Name=LRR
L^2	Pfam	Domain	14	296	1.5E-12	+	.	Name=PF18052
L^2	Pfam	Domain	1727	1895	1.5E-6	+	.	Name=LRR
L^2	Gene3D	Domain	2114	2636	2.5E-20	+	.	Name=LRR
L^2	Gene3D	Domain	3680	3887	2.5E-7	+	.	Name=LRR
L^2	Pfam	Domain	536	1187	3.6E-52	+	.	Name=NB-ARC
L^2	Gene3D	Domain	464	980	3.8E-40	+	.	Name=G3DSA:3.40.50.300
L^2	Gene3D	Domain	1625	2111	8.3E-20	+	.	Name=LRR
```
