## Supplementary material for "RefPlantNLR: a comprehensive collection of experimentally validated plant NLRs": annotation.63.gff3

```
L^2b	Coils	Domain	110	170	.	+	.	Name=Coil
L^2b	Coils	Domain	203	263	.	+	.	Name=Coil
L^2b	Coils	Domain	2111	2180	.	+	.	Name=Coil
L^2b	Coils	Domain	362	443	.	+	.	Name=Coil
L^2b	getorf	Domain	2	3946	.	+	.	Name=L^2b:0-3947_orf39
L^2b	getorf	Domain	5	3947	.	+	.	Name=pep_L^2b:0-3947_2_3946
L^2b	PANTHER	Domain	1751	2036	0.0	+	.	Name=PTHR34630
L^2b	PANTHER	Domain	1751	2036	0.0	+	.	Name=PTHR34630:SF25
L^2b	PANTHER	Domain	2408	3746	0.0	+	.	Name=PTHR34630
L^2b	PANTHER	Domain	2408	3746	0.0	+	.	Name=PTHR34630:SF25
L^2b	PANTHER	Domain	3755	3899	0.0	+	.	Name=PTHR34630
L^2b	PANTHER	Domain	3755	3899	0.0	+	.	Name=PTHR34630:SF25
L^2b	Gene3D	Domain	464	980	1.4E-39	+	.	Name=G3DSA:3.40.50.300
L^2b	Pfam	Domain	14	296	1.5E-13	+	.	Name=PF18052
L^2b	Pfam	Domain	1727	1895	1.5E-6	+	.	Name=LRR
L^2b	Gene3D	Domain	2099	2633	1.6E-18	+	.	Name=LRR
L^2b	Gene3D	Domain	3407	3899	2.7E-9	+	.	Name=LRR
L^2b	Gene3D	Domain	1517	2039	3.1E-19	+	.	Name=LRR
L^2b	Pfam	Domain	536	1187	3.4E-51	+	.	Name=NB-ARC
L^2b	Gene3D	Domain	3107	3386	3.8E-10	+	.	Name=LRR
L^2b	Gene3D	Domain	2636	3104	7.7E-6	+	.	Name=LRR
```
