## Supplementary material for "RefPlantNLR: a comprehensive collection of experimentally validated plant NLRs": annotation.64.gff3

```
L^3	Coils	Domain	130	190	.	+	.	Name=Coil
L^3	Coils	Domain	2131	2200	.	+	.	Name=Coil
L^3	Coils	Domain	382	463	.	+	.	Name=Coil
L^3	getorf	Domain	1	3984	.	+	.	Name=L^3:0-3987_orf40
L^3	getorf	Domain	4	3985	.	+	.	Name=pep_L^3:0-3987_1_3984
L^3	PANTHER	Domain	1771	2056	0.0	+	.	Name=PTHR34630
L^3	PANTHER	Domain	1771	2056	0.0	+	.	Name=PTHR34630:SF25
L^3	PANTHER	Domain	2428	3763	0.0	+	.	Name=PTHR34630
L^3	PANTHER	Domain	2428	3763	0.0	+	.	Name=PTHR34630:SF25
L^3	PANTHER	Domain	3778	3925	0.0	+	.	Name=PTHR34630
L^3	PANTHER	Domain	3778	3925	0.0	+	.	Name=PTHR34630:SF25
L^3	Gene3D	Domain	3334	3985	1.2E-10	+	.	Name=LRR
L^3	Gene3D	Domain	1678	2134	1.3E-19	+	.	Name=LRR
L^3	Pfam	Domain	1747	1915	1.4E-6	+	.	Name=LRR
L^3	Gene3D	Domain	2800	3325	1.6E-9	+	.	Name=LRR
L^3	Pfam	Domain	34	316	3.6E-13	+	.	Name=PF18052
L^3	Pfam	Domain	556	1207	3.6E-52	+	.	Name=NB-ARC
L^3	Gene3D	Domain	484	1000	3.9E-40	+	.	Name=G3DSA:3.40.50.300
L^3	Gene3D	Domain	2137	2659	7.6E-20	+	.	Name=LRR
```
