## Supplementary material for "RefPlantNLR: a comprehensive collection of experimentally validated plant NLRs": annotation.65.gff3

```
L^4	Coils	Domain	110	170	.	+	.	Name=Coil
L^4	Coils	Domain	203	263	.	+	.	Name=Coil
L^4	Coils	Domain	2111	2180	.	+	.	Name=Coil
L^4	Coils	Domain	362	443	.	+	.	Name=Coil
L^4	getorf	Domain	2	3946	.	+	.	Name=L^4:0-3947_orf39
L^4	getorf	Domain	5	3947	.	+	.	Name=pep_L^4:0-3947_2_3946
L^4	PANTHER	Domain	1751	2036	0.0	+	.	Name=PTHR34630
L^4	PANTHER	Domain	1751	2036	0.0	+	.	Name=PTHR34630:SF25
L^4	PANTHER	Domain	2408	3746	0.0	+	.	Name=PTHR34630
L^4	PANTHER	Domain	2408	3746	0.0	+	.	Name=PTHR34630:SF25
L^4	PANTHER	Domain	3755	3899	0.0	+	.	Name=PTHR34630
L^4	PANTHER	Domain	3755	3899	0.0	+	.	Name=PTHR34630:SF25
L^4	Gene3D	Domain	464	980	1.5E-39	+	.	Name=G3DSA:3.40.50.300
L^4	Pfam	Domain	1727	1895	1.5E-6	+	.	Name=LRR
L^4	Pfam	Domain	14	296	1.6E-13	+	.	Name=PF18052
L^4	Gene3D	Domain	2117	2633	2.9E-18	+	.	Name=LRR
L^4	Pfam	Domain	536	1187	3.4E-51	+	.	Name=NB-ARC
L^4	Gene3D	Domain	3443	3887	4.3E-12	+	.	Name=LRR
L^4	Gene3D	Domain	2636	3377	6.4E-11	+	.	Name=LRR
L^4	Gene3D	Domain	1625	2114	7.4E-20	+	.	Name=LRR
```
