## Supplementary material for "RefPlantNLR: a comprehensive collection of experimentally validated plant NLRs": annotation.66.gff3

```
Le4_replacement	Coils	Domain	405	465	.	+	.	Name=Coil
Le4_replacement	getorf	Domain	1760	3679	.	+	.	Name=Le4_replacement:0-4164_orf41
Le4_replacement	getorf	Domain	69	1154	.	+	.	Name=Le4_replacement:0-4164_orf13
Le4_replacement	getorf	Domain	1763	3680	.	+	.	Name=pep_Le4_replacement:0-4164_1760_3679
Le4_replacement	getorf	Domain	72	1155	.	+	.	Name=pep_Le4_replacement:0-4164_69_1154
Le4_replacement	PANTHER	Domain	1856	3650	1.0E-75	+	.	Name=LRR_protein
Le4_replacement	Gene3D	Domain	525	1026	1.1E-38	+	.	Name=G3DSA:3.40.50.300
Le4_replacement	PANTHER	Domain	216	1092	1.2E-41	+	.	Name=LRR_protein
Le4_replacement	Pfam	Domain	102	345	1.4E-18	+	.	Name=PF18052
Le4_replacement	Pfam	Domain	591	1107	3.4E-46	+	.	Name=NB-ARC
Le4_replacement	Gene3D	Domain	2588	3614	5.8E-33	+	.	Name=LRR
Le4_replacement	Pfam	Domain	1847	2045	8.0E-9	+	.	Name=NB-ARC
```
