## Supplementary material for "RefPlantNLR: a comprehensive collection of experimentally validated plant NLRs": annotation.67.gff3

```
Lr1	Coils	Domain	1744	1804	.	+	.	Name=Coil
Lr1	Coils	Domain	2293	2353	.	+	.	Name=Coil
Lr1	Coils	Domain	3748	3808	.	+	.	Name=Coil
Lr1	getorf	Domain	1	4032	.	+	.	Name=Lr1:0-4035_orf46
Lr1	getorf	Domain	4	4033	.	+	.	Name=pep_Lr1:0-4035_1_4032
Lr1	PANTHER	Domain	3130	3916	0.0	+	.	Name=LRR_protein
Lr1	PANTHER	Domain	4	2917	0.0	+	.	Name=LRR_protein
Lr1	Gene3D	Domain	2953	4009	1.1E-14	+	.	Name=LRR
Lr1	Gene3D	Domain	1684	2905	1.5E-32	+	.	Name=LRR
Lr1	Gene3D	Domain	586	1087	5.3E-34	+	.	Name=G3DSA:3.40.50.300
Lr1	Pfam	Domain	628	1372	7.8E-38	+	.	Name=NB-ARC
```
