## Supplementary material for "RefPlantNLR: a comprehensive collection of experimentally validated plant NLRs": annotation.68.gff3

```
Lr21	Coils	Domain	3264	3324	.	+	.	Name=Coil
Lr21	getorf	Domain	1371	3836	.	+	.	Name=Lr21:0-4318_orf52
Lr21	getorf	Domain	1374	3837	.	+	.	Name=pep_Lr21:0-4318_1371_3836
Lr21	PANTHER	Domain	1464	3798	1.9E-211	+	.	Name=LRR_protein
Lr21	Pfam	Domain	1692	2319	2.4E-26	+	.	Name=NB-ARC
Lr21	Gene3D	Domain	2670	3813	3.1E-22	+	.	Name=LRR
Lr21	Gene3D	Domain	1569	2118	3.4E-22	+	.	Name=G3DSA:3.40.50.300
```
