## Supplementary material for "RefPlantNLR: a comprehensive collection of experimentally validated plant NLRs": annotation.70.gff3

```
Lr22a_sus	Coils	Domain	364	424	.	+	.	Name=Coil
Lr22a_sus	getorf	Domain	1	2736	.	+	.	Name=Lr22a_sus:0-2739_orf26
Lr22a_sus	getorf	Domain	4	2737	.	+	.	Name=pep_Lr22a_sus:0-2739_1_2736
Lr22a_sus	PANTHER	Domain	4	2713	0.0	+	.	Name=LRR_protein
Lr22a_sus	Pfam	Domain	568	1285	3.4E-56	+	.	Name=NB-ARC
Lr22a_sus	Gene3D	Domain	1513	2716	4.5E-30	+	.	Name=LRR
Lr22a_sus	Pfam	Domain	88	313	4.7E-14	+	.	Name=PF18052
Lr22a_sus	Gene3D	Domain	508	1000	9.1E-36	+	.	Name=G3DSA:3.40.50.300
```
