## Supplementary material for "RefPlantNLR: a comprehensive collection of experimentally validated plant NLRs": annotation.71.gff3

```
M	getorf	Domain	1130	2260	.	+	.	Name=M:0-6050_orf30
M	getorf	Domain	114	947	.	+	.	Name=M:0-6050_orf14
M	getorf	Domain	2719	4551	.	+	.	Name=M:0-6050_orf54
M	getorf	Domain	1133	2261	.	+	.	Name=pep_M:0-6050_1130_2260
M	getorf	Domain	117	948	.	+	.	Name=pep_M:0-6050_114_947
M	getorf	Domain	2722	4552	.	+	.	Name=pep_M:0-6050_2719_4551
M	Gene3D	Domain	1703	1979	1.0E-6	+	.	Name=G3DSA:1.10.8.430
M	PANTHER	Domain	2812	3478	1.1E-32	+	.	Name=PTHR16083
M	PANTHER	Domain	2812	3478	1.1E-32	+	.	Name=PTHR16083:SF25
M	PANTHER	Domain	3079	3871	1.1E-32	+	.	Name=PTHR16083
M	PANTHER	Domain	3079	3871	1.1E-32	+	.	Name=PTHR16083:SF25
M	PANTHER	Domain	3538	4492	1.1E-32	+	.	Name=PTHR16083
M	PANTHER	Domain	3538	4492	1.1E-32	+	.	Name=PTHR16083:SF25
M	Gene3D	Domain	414	882	1.2E-57	+	.	Name=TIR
M	SMART	Domain	417	834	1.5E-42	+	.	Name=TIR
M	PANTHER	Domain	1208	2237	1.5E-92	+	.	Name=LRR_protein
M	PANTHER	Domain	360	867	1.7E-55	+	.	Name=PTHR32009
M	PANTHER	Domain	360	867	1.7E-55	+	.	Name=PTHR32009:SF60
M	Gene3D	Domain	3688	4513	2.4E-26	+	.	Name=LRR
M	Gene3D	Domain	2728	3679	3.2E-25	+	.	Name=LRR
M	Pfam	Domain	420	855	8.2E-38	+	.	Name=TIR
M	Pfam	Domain	1235	1949	8.9E-35	+	.	Name=NB-ARC
M	Gene3D	Domain	1154	1691	9.1E-31	+	.	Name=G3DSA:3.40.50.300
```
