## Supplementary material for "RefPlantNLR: a comprehensive collection of experimentally validated plant NLRs": annotation.72.gff3

```
Ma	getorf	Domain	2705	3868	.	+	.	Name=Ma:0-9477_orf52
Ma	getorf	Domain	4500	5555	.	+	.	Name=Ma:0-9477_orf73
Ma	getorf	Domain	8	613	.	+	.	Name=Ma:0-9477_orf7
Ma	getorf	Domain	11	614	.	+	.	Name=pep_Ma:0-9477_8_613
Ma	getorf	Domain	2708	3869	.	+	.	Name=pep_Ma:0-9477_2705_3868
Ma	getorf	Domain	4503	5556	.	+	.	Name=pep_Ma:0-9477_4500_5555
Ma	SMART	Domain	2879	3287	1.1E-4	+	.	Name=SM00382
Ma	Gene3D	Domain	4503	4704	1.2E-11	+	.	Name=LRR
Ma	Gene3D	Domain	146	614	1.2E-56	+	.	Name=TIR
Ma	Gene3D	Domain	4707	5346	1.4E-46	+	.	Name=LRR
Ma	Pfam	Domain	2831	3512	1.7E-25	+	.	Name=NB-ARC
Ma	SMART	Domain	5148	5217	25.0	+	.	Name=LRR
Ma	PANTHER	Domain	122	608	2.7E-59	+	.	Name=PTHR32009
Ma	PANTHER	Domain	122	608	2.7E-59	+	.	Name=PTHR32009:SF60
Ma	SMART	Domain	5076	5145	290.0	+	.	Name=LRR
Ma	Pfam	Domain	161	569	3.5E-39	+	.	Name=TIR
Ma	Gene3D	Domain	2750	3272	3.6E-26	+	.	Name=G3DSA:3.40.50.300
Ma	SMART	Domain	4716	4782	42.0	+	.	Name=LRR
Ma	PANTHER	Domain	4506	5103	5.1E-66	+	.	Name=PTHR16083
Ma	PANTHER	Domain	4506	5103	5.1E-66	+	.	Name=PTHR16083:SF25
Ma	PANTHER	Domain	4908	5463	5.1E-66	+	.	Name=PTHR16083
Ma	PANTHER	Domain	4908	5463	5.1E-66	+	.	Name=PTHR16083:SF25
Ma	PANTHER	Domain	2810	3836	5.9E-82	+	.	Name=LRR_protein
Ma	SMART	Domain	4860	4932	76.0	+	.	Name=LRR
Ma	SMART	Domain	158	581	8.5E-44	+	.	Name=TIR
```
