## Supplementary material for "RefPlantNLR: a comprehensive collection of experimentally validated plant NLRs": annotation.73.gff3

```
Mi-1	Coils	Domain	169	229	.	+	.	Name=Coil
Mi-1	getorf	Domain	100	3846	.	+	.	Name=Mi-1:0-3849_orf37
Mi-1	getorf	Domain	103	3847	.	+	.	Name=pep_Mi-1:0-3849_100_3846
Mi-1	Gene3D	Domain	1609	2086	3.2E-36	+	.	Name=G3DSA:3.40.50.300
Mi-1	Gene3D	Domain	3268	3796	4.1E-11	+	.	Name=LRR
Mi-1	PANTHER	Domain	1291	3763	5.4E-131	+	.	Name=LRR_protein
Mi-1	Gene3D	Domain	2746	3265	5.5E-6	+	.	Name=LRR
Mi-1	Pfam	Domain	1660	2365	8.6E-58	+	.	Name=NB-ARC
```
