## Supplementary material for "RefPlantNLR: a comprehensive collection of experimentally validated plant NLRs": annotation.74.gff3

```
MrRPV1	Coils	Domain	9335	9338	.	+	.	Name=Coil
MrRPV1	getorf	Domain	3642	4154	.	+	.	Name=MrRPV1:0-14677_orf64
MrRPV1	getorf	Domain	6074	7261	.	+	.	Name=MrRPV1:0-14677_orf108
MrRPV1	getorf	Domain	7323	7841	.	+	.	Name=MrRPV1:0-14677_orf111
MrRPV1	getorf	Domain	7754	9337	.	+	.	Name=MrRPV1:0-14677_orf127
MrRPV1	getorf	Domain	9410	10150	.	+	.	Name=MrRPV1:0-14677_orf136
MrRPV1	getorf	Domain	3645	4155	.	+	.	Name=pep_MrRPV1:0-14677_3642_4154
MrRPV1	getorf	Domain	6077	7262	.	+	.	Name=pep_MrRPV1:0-14677_6074_7261
MrRPV1	getorf	Domain	7326	7842	.	+	.	Name=pep_MrRPV1:0-14677_7323_7841
MrRPV1	getorf	Domain	7757	9338	.	+	.	Name=pep_MrRPV1:0-14677_7754_9337
MrRPV1	getorf	Domain	9413	10151	.	+	.	Name=pep_MrRPV1:0-14677_9410_10150
MrRPV1	SMART	Domain	9107	9176	10.0	+	.	Name=LRR
MrRPV1	Pfam	Domain	8405	8522	1.2E-6	+	.	Name=PF12799
MrRPV1	Gene3D	Domain	3705	4155	1.3E-69	+	.	Name=TIR
MrRPV1	SMART	Domain	8966	9035	15.0	+	.	Name=LRR
MrRPV1	PANTHER	Domain	7398	7758	1.6E-14	+	.	Name=LRR_protein
MrRPV1	Gene3D	Domain	8798	9326	1.7E-36	+	.	Name=LRR
MrRPV1	Gene3D	Domain	6692	6944	1.7E-8	+	.	Name=G3DSA:1.10.8.430
MrRPV1	Pfam	Domain	8114	8222	2.1E-6	+	.	Name=LRR
MrRPV1	Pfam	Domain	8828	8945	2.1E-6	+	.	Name=PF12799
MrRPV1	SMART	Domain	8543	8612	23.0	+	.	Name=LRR
MrRPV1	Pfam	Domain	3723	4116	2.3E-47	+	.	Name=TIR
MrRPV1	Pfam	Domain	6233	6950	2.5E-36	+	.	Name=NB-ARC
MrRPV1	SMART	Domain	8402	8471	2.8	+	.	Name=LRR
MrRPV1	SMART	Domain	8825	8894	2.8	+	.	Name=LRR
MrRPV1	PANTHER	Domain	9431	9917	2.9E-15	+	.	Name=PTHR34630
MrRPV1	PANTHER	Domain	9431	9917	2.9E-15	+	.	Name=PTHR34630:SF32
MrRPV1	PANTHER	Domain	9998	10124	2.9E-15	+	.	Name=PTHR34630
MrRPV1	PANTHER	Domain	9998	10124	2.9E-15	+	.	Name=PTHR34630:SF32
MrRPV1	Pfam	Domain	7674	7725	2.9E-5	+	.	Name=LRR
MrRPV1	PANTHER	Domain	3684	4149	3.3E-73	+	.	Name=PTHR32009
MrRPV1	PANTHER	Domain	3684	4149	3.3E-73	+	.	Name=PTHR32009:SF60
MrRPV1	SMART	Domain	3720	4128	3.5E-52	+	.	Name=TIR
MrRPV1	Gene3D	Domain	7793	8099	3.8E-23	+	.	Name=LRR
MrRPV1	PANTHER	Domain	6125	7217	5.4E-105	+	.	Name=LRR_protein
MrRPV1	Gene3D	Domain	8381	8795	5.9E-37	+	.	Name=LRR
MrRPV1	Gene3D	Domain	8102	8378	6.9E-21	+	.	Name=LRR
MrRPV1	SMART	Domain	7976	8048	71.0	+	.	Name=LRR
MrRPV1	SMART	Domain	8120	8189	7.2	+	.	Name=LRR
MrRPV1	SMART	Domain	8261	8330	7.2	+	.	Name=LRR
MrRPV1	SMART	Domain	8684	8753	7.2	+	.	Name=LRR
MrRPV1	PANTHER	Domain	7826	8369	7.5E-183	+	.	Name=PTHR45752
MrRPV1	PANTHER	Domain	7826	8369	7.5E-183	+	.	Name=PTHR45752:SF91
MrRPV1	PANTHER	Domain	8354	8792	7.5E-183	+	.	Name=PTHR45752
MrRPV1	PANTHER	Domain	8354	8792	7.5E-183	+	.	Name=PTHR45752:SF91
MrRPV1	PANTHER	Domain	8777	9299	7.5E-183	+	.	Name=PTHR45752
MrRPV1	PANTHER	Domain	8777	9299	7.5E-183	+	.	Name=PTHR45752:SF91
MrRPV1	Gene3D	Domain	6143	6674	9.4E-31	+	.	Name=G3DSA:3.40.50.300
```
