## Supplementary material for "RefPlantNLR: a comprehensive collection of experimentally validated plant NLRs": annotation.75.gff3

```
MrRUN1	Coils	Domain	6355	6355	.	+	.	Name=Coil
MrRUN1	getorf	Domain	3370	4557	.	+	.	Name=MrRUN1:0-11513_orf59
MrRUN1	getorf	Domain	4619	5140	.	+	.	Name=MrRUN1:0-11513_orf61
MrRUN1	getorf	Domain	5053	6354	.	+	.	Name=MrRUN1:0-11513_orf72
MrRUN1	getorf	Domain	885	1412	.	+	.	Name=MrRUN1:0-11513_orf18
MrRUN1	getorf	Domain	3373	4558	.	+	.	Name=pep_MrRUN1:0-11513_3370_4557
MrRUN1	getorf	Domain	4622	5141	.	+	.	Name=pep_MrRUN1:0-11513_4619_5140
MrRUN1	getorf	Domain	5056	6355	.	+	.	Name=pep_MrRUN1:0-11513_5053_6354
MrRUN1	getorf	Domain	888	1413	.	+	.	Name=pep_MrRUN1:0-11513_885_1412
MrRUN1	Pfam	Domain	3529	4216	1.0E-35	+	.	Name=NB-ARC
MrRUN1	PANTHER	Domain	4715	5042	1.1E-13	+	.	Name=LRR_protein
MrRUN1	Gene3D	Domain	960	1413	1.1E-66	+	.	Name=TIR
MrRUN1	SMART	Domain	5983	6052	12.0	+	.	Name=LRR
MrRUN1	Gene3D	Domain	5821	6340	1.4E-38	+	.	Name=LRR
MrRUN1	PANTHER	Domain	5125	5656	1.5E-149	+	.	Name=PTHR45752
MrRUN1	PANTHER	Domain	5125	5656	1.5E-149	+	.	Name=PTHR45752:SF91
MrRUN1	PANTHER	Domain	5599	5944	1.5E-149	+	.	Name=PTHR45752
MrRUN1	PANTHER	Domain	5599	5944	1.5E-149	+	.	Name=PTHR45752:SF91
MrRUN1	PANTHER	Domain	5902	6259	1.5E-149	+	.	Name=PTHR45752
MrRUN1	PANTHER	Domain	5902	6259	1.5E-149	+	.	Name=PTHR45752:SF91
MrRUN1	Gene3D	Domain	3439	3970	1.9E-30	+	.	Name=G3DSA:3.40.50.300
MrRUN1	Pfam	Domain	5695	5803	2.2E-6	+	.	Name=LRR
MrRUN1	Pfam	Domain	975	1377	2.3E-45	+	.	Name=TIR
MrRUN1	SMART	Domain	5419	5488	2.6	+	.	Name=LRR
MrRUN1	Gene3D	Domain	5092	5818	2.7E-59	+	.	Name=LRR
MrRUN1	Pfam	Domain	5554	5662	2.7E-6	+	.	Name=LRR
MrRUN1	Pfam	Domain	6058	6226	2.9E-7	+	.	Name=LRR
MrRUN1	SMART	Domain	972	1389	4.2E-49	+	.	Name=TIR
MrRUN1	PANTHER	Domain	930	1410	4.5E-70	+	.	Name=PTHR32009
MrRUN1	PANTHER	Domain	930	1410	4.5E-70	+	.	Name=PTHR32009:SF60
MrRUN1	Pfam	Domain	5422	5539	6.4E-7	+	.	Name=PF12799
MrRUN1	SMART	Domain	6124	6193	6.6	+	.	Name=LRR
MrRUN1	PANTHER	Domain	3427	4516	6.6E-108	+	.	Name=LRR_protein
MrRUN1	SMART	Domain	5560	5629	7.2	+	.	Name=LRR
MrRUN1	SMART	Domain	5842	5911	7.7	+	.	Name=LRR
MrRUN1	SMART	Domain	5701	5770	8.9	+	.	Name=LRR
MrRUN1	Gene3D	Domain	3988	4240	9.0E-8	+	.	Name=G3DSA:1.10.8.430
```
