## Supplementary material for "RefPlantNLR: a comprehensive collection of experimentally validated plant NLRs": annotation.76.gff3

```
N	getorf	Domain	1	531	.	+	.	Name=N:0-7158_orf5
N	getorf	Domain	2684	2977	.	+	.	Name=N:0-7158_orf33
N	getorf	Domain	4661	6376	.	+	.	Name=N:0-7158_orf73
N	getorf	Domain	696	1892	.	+	.	Name=N:0-7158_orf17
N	getorf	Domain	2687	2978	.	+	.	Name=pep_N:0-7158_2684_2977
N	getorf	Domain	4	532	.	+	.	Name=pep_N:0-7158_1_531
N	getorf	Domain	4664	6377	.	+	.	Name=pep_N:0-7158_4661_6376
N	getorf	Domain	699	1893	.	+	.	Name=pep_N:0-7158_696_1892
N	SMART	Domain	5513	5582	0.012	+	.	Name=LRR
N	Pfam	Domain	5444	5495	0.93	+	.	Name=PF00560
N	Pfam	Domain	5510	5615	1.2E-6	+	.	Name=LRR
N	PANTHER	Domain	4769	5381	1.3E-167	+	.	Name=LRR_protein
N	PANTHER	Domain	5393	6341	1.3E-167	+	.	Name=LRR_protein
N	SMART	Domain	5219	5291	140.0	+	.	Name=LRR
N	PANTHER	Domain	2732	2948	2.7E-14	+	.	Name=LRR_protein
N	SMART	Domain	85	505	3.5E-56	+	.	Name=TIR
N	Gene3D	Domain	4739	5093	4.0E-18	+	.	Name=LRR
N	SMART	Domain	5438	5510	410.0	+	.	Name=LRR
N	PANTHER	Domain	750	1863	5.3E-136	+	.	Name=LRR_protein
N	PANTHER	Domain	55	514	5.6E-67	+	.	Name=PTHR32009
N	PANTHER	Domain	55	514	5.6E-67	+	.	Name=PTHR32009:SF60
N	Gene3D	Domain	5096	5690	5.9E-41	+	.	Name=LRR
N	Gene3D	Domain	64	532	6.7E-66	+	.	Name=TIR
N	Pfam	Domain	88	511	8.8E-46	+	.	Name=TIR
N	Pfam	Domain	861	1533	9.7E-32	+	.	Name=NB-ARC
N	Gene3D	Domain	1326	1575	9.8E-7	+	.	Name=G3DSA:1.10.8.430
N	Gene3D	Domain	780	1308	9.9E-33	+	.	Name=G3DSA:3.40.50.300
```
