## Supplementary material for "RefPlantNLR: a comprehensive collection of experimentally validated plant NLRs": annotation.77.gff3

```
NRC0	getorf	Domain	1046	3763	.	+	.	Name=NRC0:0-4305_orf52
NRC0	getorf	Domain	1049	3764	.	+	.	Name=pep_NRC0:0-4305_1046_3763
NRC0	PANTHER	Domain	1109	3677	1.6E-148	+	.	Name=LRR_protein
NRC0	Gene3D	Domain	1517	2018	3.0E-36	+	.	Name=G3DSA:3.40.50.300
NRC0	Pfam	Domain	1118	1370	3.6E-17	+	.	Name=PF18052
NRC0	Pfam	Domain	1589	2297	4.5E-62	+	.	Name=NB-ARC
```
