## Supplementary material for "RefPlantNLR: a comprehensive collection of experimentally validated plant NLRs": annotation.78.gff3

```
NRC1	Coils	Domain	378	438	.	+	.	Name=Coil
NRC1	getorf	Domain	1766	3988	.	+	.	Name=NRC1:0-4771_orf48
NRC1	getorf	Domain	3	548	.	+	.	Name=NRC1:0-4771_orf6
NRC1	getorf	Domain	1769	3989	.	+	.	Name=pep_NRC1:0-4771_1766_3988
NRC1	getorf	Domain	6	549	.	+	.	Name=pep_NRC1:0-4771_3_548
NRC1	Pfam	Domain	1814	2528	2.2E-59	+	.	Name=NB-ARC
NRC1	Gene3D	Domain	1775	2264	2.5E-35	+	.	Name=G3DSA:3.40.50.300
NRC1	Pfam	Domain	84	339	2.8E-16	+	.	Name=PF18052
NRC1	Gene3D	Domain	2960	3950	4.0E-27	+	.	Name=LRR
NRC1	PANTHER	Domain	1796	3887	7.5E-129	+	.	Name=LRR_protein
```
