## Supplementary material for "RefPlantNLR: a comprehensive collection of experimentally validated plant NLRs": annotation.79.gff3

```
NRC2	Coils	Domain	3531	3591	.	-	.	Name=Coil
NRC2	getorf	Domain	3369	3995	.	-	.	Name=NRC2:0-4106_orf78
NRC2	getorf	Domain	790	3042	.	-	.	Name=NRC2:0-4106_orf110
NRC2	getorf	Domain	3369	3993	.	-	.	Name=pep_NRC2:0-4106_3369_3995_r
NRC2	getorf	Domain	790	3040	.	-	.	Name=pep_NRC2:0-4106_790_3042_r
NRC2	Pfam	Domain	2248	2959	5.4E-60	-	.	Name=NB-ARC
NRC2	Pfam	Domain	3633	3888	6.9E-15	-	.	Name=PF18052
NRC2	PANTHER	Domain	901	2980	7.2E-130	-	.	Name=LRR_protein
NRC2	Gene3D	Domain	2521	3013	9.8E-35	-	.	Name=G3DSA:3.40.50.300
```
