## Supplementary material for "RefPlantNLR: a comprehensive collection of experimentally validated plant NLRs": annotation.80.gff3

```
NRC3	Coils	Domain	3311	3371	.	-	.	Name=Coil
NRC3	getorf	Domain	3203	3526	.	-	.	Name=NRC3:0-5051_orf108
NRC3	getorf	Domain	4720	4998	.	-	.	Name=NRC3:0-5051_orf84
NRC3	getorf	Domain	604	2841	.	-	.	Name=NRC3:0-5051_orf140
NRC3	getorf	Domain	3203	3524	.	-	.	Name=pep_NRC3:0-5051_3203_3526_r
NRC3	getorf	Domain	4720	4996	.	-	.	Name=pep_NRC3:0-5051_4720_4998_r
NRC3	getorf	Domain	604	2839	.	-	.	Name=pep_NRC3:0-5051_604_2841_r
NRC3	PANTHER	Domain	700	2812	1.4E-133	-	.	Name=LRR_protein
NRC3	Gene3D	Domain	2344	2836	1.5E-35	-	.	Name=G3DSA:3.40.50.300
NRC3	Pfam	Domain	2086	2791	4.6E-60	-	.	Name=NB-ARC
NRC3	Pfam	Domain	4765	4921	6.1E-8	-	.	Name=PF18052
```
