## Supplementary material for "RefPlantNLR: a comprehensive collection of experimentally validated plant NLRs": annotation.81.gff3

```
NRC4a	Coils	Domain	472	532	.	+	.	Name=Coil
NRC4a	getorf	Domain	103	651	.	+	.	Name=NRC4a:0-5174_orf5
NRC4a	getorf	Domain	2466	4682	.	+	.	Name=NRC4a:0-5174_orf64
NRC4a	getorf	Domain	106	652	.	+	.	Name=pep_NRC4a:0-5174_103_651
NRC4a	getorf	Domain	2469	4683	.	+	.	Name=pep_NRC4a:0-5174_2466_4682
NRC4a	Pfam	Domain	148	406	2.1E-14	+	.	Name=PF18052
NRC4a	Gene3D	Domain	3774	4641	2.9E-25	+	.	Name=LRR
NRC4a	Gene3D	Domain	2496	2991	6.1E-32	+	.	Name=G3DSA:3.40.50.300
NRC4a	Pfam	Domain	2556	3261	6.9E-49	+	.	Name=NB-ARC
NRC4a	PANTHER	Domain	2526	4614	8.3E-117	+	.	Name=LRR_protein
```
