## Supplementary material for "RefPlantNLR: a comprehensive collection of experimentally validated plant NLRs": annotation.82.gff3

```
NRC4b	Coils	Domain	406	466	.	+	.	Name=Coil
NRC4b	getorf	Domain	1	537	.	+	.	Name=NRC4b:0-4761_orf5
NRC4b	getorf	Domain	2107	4332	.	+	.	Name=NRC4b:0-4761_orf51
NRC4b	getorf	Domain	2110	4333	.	+	.	Name=pep_NRC4b:0-4761_2107_4332
NRC4b	getorf	Domain	4	538	.	+	.	Name=pep_NRC4b:0-4761_1_537
NRC4b	Gene3D	Domain	3187	4297	1.3E-23	+	.	Name=LRR
NRC4b	Gene3D	Domain	2131	2620	1.8E-30	+	.	Name=G3DSA:3.40.50.300
NRC4b	PANTHER	Domain	2152	4252	2.3E-115	+	.	Name=LRR_protein
NRC4b	Pfam	Domain	106	367	5.6E-15	+	.	Name=PF18052
NRC4b	Pfam	Domain	2182	2860	6.1E-49	+	.	Name=NB-ARC
```
