## Supplementary material for "RefPlantNLR: a comprehensive collection of experimentally validated plant NLRs": annotation.83.gff3

```
NRC6	Coils	Domain	3907	3967	.	-	.	Name=Coil
NRC6	getorf	Domain	3805	4314	.	-	.	Name=NRC6:0-4409_orf78
NRC6	getorf	Domain	894	3227	.	-	.	Name=NRC6:0-4409_orf107
NRC6	getorf	Domain	3805	4312	.	-	.	Name=pep_NRC6:0-4409_3805_4314_r
NRC6	getorf	Domain	894	3225	.	-	.	Name=pep_NRC6:0-4409_894_3227_r
NRC6	Pfam	Domain	2334	3045	1.2E-50	-	.	Name=NB-ARC
NRC6	PANTHER	Domain	972	3087	3.0E-117	-	.	Name=LRR_protein
NRC6	Pfam	Domain	4003	4255	3.8E-12	-	.	Name=PF18052
NRC6	Gene3D	Domain	2601	3114	5.4E-33	-	.	Name=G3DSA:3.40.50.300
```
