## Supplementary material for "RefPlantNLR: a comprehensive collection of experimentally validated plant NLRs": annotation.84.gff3

```
NRG1	getorf	Domain	1921	2355	.	+	.	Name=NRG1:0-5238_orf33
NRG1	getorf	Domain	2517	3065	.	+	.	Name=NRG1:0-5238_orf39
NRG1	getorf	Domain	3796	4053	.	+	.	Name=NRG1:0-5238_orf52
NRG1	getorf	Domain	4132	4977	.	+	.	Name=NRG1:0-5238_orf66
NRG1	getorf	Domain	439	1266	.	+	.	Name=NRG1:0-5238_orf16
NRG1	getorf	Domain	1924	2356	.	+	.	Name=pep_NRG1:0-5238_1921_2355
NRG1	getorf	Domain	2520	3066	.	+	.	Name=pep_NRG1:0-5238_2517_3065
NRG1	getorf	Domain	3799	4054	.	+	.	Name=pep_NRG1:0-5238_3796_4053
NRG1	getorf	Domain	4135	4978	.	+	.	Name=pep_NRG1:0-5238_4132_4977
NRG1	getorf	Domain	442	1267	.	+	.	Name=pep_NRG1:0-5238_439_1266
NRG1	PANTHER	Domain	1945	2344	1.2E-39	+	.	Name=RPW8
NRG1	PANTHER	Domain	4141	4933	1.5E-95	+	.	Name=RPW8
NRG1	Pfam	Domain	1942	2302	2.7E-9	+	.	Name=NB-ARC
NRG1	Gene3D	Domain	1927	2239	4.1E-12	+	.	Name=G3DSA:3.40.50.300
NRG1	Pfam	Domain	496	904	5.4E-38	+	.	Name=RPW8
NRG1	Gene3D	Domain	4147	4957	5.6E-29	+	.	Name=LRR
NRG1	PANTHER	Domain	487	1213	6.3E-54	+	.	Name=RPW8
NRG1	PANTHER	Domain	3805	4036	7.5E-19	+	.	Name=RPW8
NRG1	PANTHER	Domain	3805	4036	7.5E-19	+	.	Name=RPW8:SF3
NRG1	Gene3D	Domain	1030	1237	7.6E-7	+	.	Name=G3DSA:3.40.50.300
NRG1	PANTHER	Domain	2598	2982	7.9E-35	+	.	Name=RPW8
NRG1	PANTHER	Domain	2598	2982	7.9E-35	+	.	Name=RPW8:SF3
```
