## Supplementary material for "RefPlantNLR: a comprehensive collection of experimentally validated plant NLRs": annotation.85.gff3

```
Napostrophe	Coils	Domain	223	283	.	+	.	Name=Coil
Napostrophe	Coils	Domain	382	463	.	+	.	Name=Coil
Napostrophe	getorf	Domain	1	4140	.	+	.	Name=Napostrophe:0-4143_orf41
Napostrophe	getorf	Domain	4	4141	.	+	.	Name=pep_Napostrophe:0-4143_1_4140
Napostrophe	PANTHER	Domain	2428	3799	0.0	+	.	Name=PTHR34630
Napostrophe	PANTHER	Domain	2428	3799	0.0	+	.	Name=PTHR34630:SF25
Napostrophe	PANTHER	Domain	3763	3877	0.0	+	.	Name=PTHR34630
Napostrophe	PANTHER	Domain	3763	3877	0.0	+	.	Name=PTHR34630:SF25
Napostrophe	PANTHER	Domain	3877	4000	0.0	+	.	Name=PTHR34630
Napostrophe	PANTHER	Domain	3877	4000	0.0	+	.	Name=PTHR34630:SF25
Napostrophe	PANTHER	Domain	3970	4078	0.0	+	.	Name=PTHR34630
Napostrophe	PANTHER	Domain	3970	4078	0.0	+	.	Name=PTHR34630:SF25
Napostrophe	Gene3D	Domain	1537	2059	1.1E-14	+	.	Name=LRR
Napostrophe	Gene3D	Domain	472	1003	1.7E-41	+	.	Name=G3DSA:3.40.50.300
Napostrophe	Gene3D	Domain	3601	3940	2.7E-11	+	.	Name=LRR
Napostrophe	Pfam	Domain	34	310	5.9E-14	+	.	Name=PF18052
Napostrophe	Gene3D	Domain	2791	3598	6.5E-15	+	.	Name=LRR
Napostrophe	Pfam	Domain	544	1201	8.5E-51	+	.	Name=NB-ARC
```
