## Supplementary material for "RefPlantNLR: a comprehensive collection of experimentally validated plant NLRs": annotation.86.gff3

```
NbADR1	Coils	Domain	3139	3199	.	-	.	Name=Coil
NbADR1	getorf	Domain	1342	1605	.	-	.	Name=NbADR1:0-3909_orf106
NbADR1	getorf	Domain	1689	2045	.	-	.	Name=NbADR1:0-3909_orf100
NbADR1	getorf	Domain	2067	2576	.	-	.	Name=NbADR1:0-3909_orf93
NbADR1	getorf	Domain	264	1112	.	-	.	Name=NbADR1:0-3909_orf119
NbADR1	getorf	Domain	2770	3219	.	-	.	Name=NbADR1:0-3909_orf82
NbADR1	getorf	Domain	3527	3886	.	-	.	Name=NbADR1:0-3909_orf73
NbADR1	getorf	Domain	1342	1603	.	-	.	Name=pep_NbADR1:0-3909_1342_1605_r
NbADR1	getorf	Domain	1689	2043	.	-	.	Name=pep_NbADR1:0-3909_1689_2045_r
NbADR1	getorf	Domain	2067	2574	.	-	.	Name=pep_NbADR1:0-3909_2067_2576_r
NbADR1	getorf	Domain	264	1110	.	-	.	Name=pep_NbADR1:0-3909_264_1112_r
NbADR1	getorf	Domain	2770	3217	.	-	.	Name=pep_NbADR1:0-3909_2770_3219_r
NbADR1	getorf	Domain	3527	3884	.	-	.	Name=pep_NbADR1:0-3909_3527_3886_r
NbADR1	PANTHER	Domain	1381	1576	1.2E-17	-	.	Name=LRR_protein
NbADR1	PANTHER	Domain	2154	2547	1.2E-29	-	.	Name=LRR_protein
NbADR1	Gene3D	Domain	291	1107	1.3E-37	-	.	Name=LRR
NbADR1	Gene3D	Domain	1884	2043	1.9E-5	-	.	Name=G3DSA:1.10.8.430
NbADR1	PANTHER	Domain	270	1098	1.9E-87	-	.	Name=LRR_protein
NbADR1	PANTHER	Domain	1704	2043	2.0E-55	-	.	Name=LRR_protein
NbADR1	Pfam	Domain	2773	2896	2.7E-7	-	.	Name=NB-ARC
NbADR1	Gene3D	Domain	2770	2920	3.1E-8	-	.	Name=G3DSA:3.40.50.300
NbADR1	PANTHER	Domain	3554	3827	4.1E-19	-	.	Name=LRR_protein
NbADR1	Gene3D	Domain	1689	1881	4.8E-8	-	.	Name=G3DSA:1.10.10.10
NbADR1	PANTHER	Domain	2770	3181	6.5E-26	-	.	Name=LRR_protein
NbADR1	Pfam	Domain	2175	2538	7.8E-7	-	.	Name=NB-ARC
NbADR1	Gene3D	Domain	2268	2571	9.3E-11	-	.	Name=G3DSA:3.40.50.300
```
