## Supplementary material for "RefPlantNLR: a comprehensive collection of experimentally validated plant NLRs": annotation.87.gff3

```
NbNRC2a	getorf	Domain	1573	3798	.	+	.	Name=NbNRC2a:0-6508_orf47
NbNRC2a	getorf	Domain	181	894	.	+	.	Name=NbNRC2a:0-6508_orf7
NbNRC2a	getorf	Domain	1576	3799	.	+	.	Name=pep_NbNRC2a:0-6508_1573_3798
NbNRC2a	getorf	Domain	184	895	.	+	.	Name=pep_NbNRC2a:0-6508_181_894
NbNRC2a	Pfam	Domain	1615	2344	1.4E-61	+	.	Name=NB-ARC
NbNRC2a	Pfam	Domain	448	700	2.3E-14	+	.	Name=PF18052
NbNRC2a	PANTHER	Domain	1603	3694	3.9E-133	+	.	Name=LRR_protein
NbNRC2a	Gene3D	Domain	2833	3739	6.8E-31	+	.	Name=LRR
NbNRC2a	Gene3D	Domain	1582	2056	9.1E-36	+	.	Name=G3DSA:3.40.50.300
```
