## Supplementary material for "RefPlantNLR: a comprehensive collection of experimentally validated plant NLRs": annotation.88.gff3

```
NbNRC2b	getorf	Domain	1011	3236	.	-	.	Name=NbNRC2b:0-5029_orf138
NbNRC2b	getorf	Domain	4465	4998	.	-	.	Name=NbNRC2b:0-5029_orf92
NbNRC2b	getorf	Domain	1011	3234	.	-	.	Name=pep_NbNRC2b:0-5029_1011_3236_r
NbNRC2b	getorf	Domain	4465	4996	.	-	.	Name=pep_NbNRC2b:0-5029_4465_4998_r
NbNRC2b	Pfam	Domain	4708	4960	2.1E-15	-	.	Name=PF18052
NbNRC2b	Pfam	Domain	2466	3195	2.8E-61	-	.	Name=NB-ARC
NbNRC2b	PANTHER	Domain	1116	3207	3.9E-132	-	.	Name=LRR_protein
NbNRC2b	Gene3D	Domain	1071	1977	4.0E-31	-	.	Name=LRR
NbNRC2b	Gene3D	Domain	2754	3228	4.5E-35	-	.	Name=G3DSA:3.40.50.300
```
