## Supplementary material for "RefPlantNLR: a comprehensive collection of experimentally validated plant NLRs": annotation.89.gff3

```
NbNRC3	Coils	Domain	5554	5614	.	-	.	Name=Coil
NbNRC3	getorf	Domain	1974	4223	.	-	.	Name=NbNRC3:0-6039_orf144
NbNRC3	getorf	Domain	5485	6036	.	-	.	Name=NbNRC3:0-6039_orf97
NbNRC3	getorf	Domain	1974	4221	.	-	.	Name=pep_NbNRC3:0-6039_1974_4223_r
NbNRC3	getorf	Domain	5485	6034	.	-	.	Name=pep_NbNRC3:0-6039_5485_6036_r
NbNRC3	PANTHER	Domain	2052	4167	1.3E-130	-	.	Name=LRR_protein
NbNRC3	Pfam	Domain	5647	5911	1.6E-17	-	.	Name=PF18052
NbNRC3	Pfam	Domain	3441	4140	2.4E-61	-	.	Name=NB-ARC
NbNRC3	Gene3D	Domain	3699	4209	3.9E-34	-	.	Name=G3DSA:3.40.50.300
```
