## Supplementary material for "RefPlantNLR: a comprehensive collection of experimentally validated plant NLRs": annotation.90.gff3

```
NbNRC4a	Coils	Domain	558	639	.	+	.	Name=Coil
NbNRC4a	getorf	Domain	1962	4238	.	+	.	Name=NbNRC4a:0-4702_orf57
NbNRC4a	getorf	Domain	234	704	.	+	.	Name=NbNRC4a:0-4702_orf7
NbNRC4a	getorf	Domain	1965	4239	.	+	.	Name=pep_NbNRC4a:0-4702_1962_4238
NbNRC4a	getorf	Domain	237	705	.	+	.	Name=pep_NbNRC4a:0-4702_234_704
NbNRC4a	Gene3D	Domain	2025	2523	1.2E-32	+	.	Name=G3DSA:3.40.50.300
NbNRC4a	Pfam	Domain	2082	2787	2.2E-51	+	.	Name=NB-ARC
NbNRC4a	Pfam	Domain	261	519	4.0E-15	+	.	Name=PF18052
NbNRC4a	PANTHER	Domain	2049	4131	8.0E-120	+	.	Name=LRR_protein
```
