## Supplementary material for "RefPlantNLR: a comprehensive collection of experimentally validated plant NLRs": annotation.91.gff3

```
NbNRC4b	Coils	Domain	560	641	.	+	.	Name=Coil
NbNRC4b	getorf	Domain	170	706	.	+	.	Name=NbNRC4b:0-4742_orf9
NbNRC4b	getorf	Domain	1960	4236	.	+	.	Name=NbNRC4b:0-4742_orf61
NbNRC4b	getorf	Domain	173	707	.	+	.	Name=pep_NbNRC4b:0-4742_170_706
NbNRC4b	getorf	Domain	1963	4237	.	+	.	Name=pep_NbNRC4b:0-4742_1960_4236
NbNRC4b	Coils	Domain	171	231	.	-	.	Name=Coil
NbNRC4b	getorf	Domain	165	551	.	-	.	Name=NbNRC4b:0-4742_orf148
NbNRC4b	getorf	Domain	165	549	.	-	.	Name=pep_NbNRC4b:0-4742_165_551_r
NbNRC4b	Pfam	Domain	263	521	1.4E-13	+	.	Name=PF18052
NbNRC4b	PANTHER	Domain	2050	4129	1.8E-117	+	.	Name=LRR_protein
NbNRC4b	Gene3D	Domain	2023	2521	6.5E-32	+	.	Name=G3DSA:3.40.50.300
NbNRC4b	Pfam	Domain	2080	2773	6.5E-51	+	.	Name=NB-ARC
```
