## Supplementary material for "RefPlantNLR: a comprehensive collection of experimentally validated plant NLRs": annotation.92.gff3

```
NbNRC4c_replacement	Coils	Domain	641	722	.	+	.	Name=Coil
NbNRC4c_replacement	getorf	Domain	2027	4303	.	+	.	Name=NbNRC4c_replacement:0-4765_orf57
NbNRC4c_replacement	getorf	Domain	308	787	.	+	.	Name=NbNRC4c_replacement:0-4765_orf9
NbNRC4c_replacement	getorf	Domain	2030	4304	.	+	.	Name=pep_NbNRC4c_replacement:0-4765_2027_4303
NbNRC4c_replacement	getorf	Domain	311	788	.	+	.	Name=pep_NbNRC4c_replacement:0-4765_308_787
NbNRC4c_replacement	PANTHER	Domain	2114	4217	2.3E-120	+	.	Name=LRR_protein
NbNRC4c_replacement	Pfam	Domain	2147	2852	5.5E-51	+	.	Name=NB-ARC
NbNRC4c_replacement	Pfam	Domain	344	602	6.5E-15	+	.	Name=PF18052
NbNRC4c_replacement	Gene3D	Domain	2090	2588	7.7E-33	+	.	Name=G3DSA:3.40.50.300
```
