## Supplementary material for "RefPlantNLR: a comprehensive collection of experimentally validated plant NLRs": annotation.93.gff3

```
NbPRFa	Coils	Domain	4010	4070	.	-	.	Name=Coil
NbPRFa	getorf	Domain	1786	2970	.	-	.	Name=NbPRFa:0-8799_orf251
NbPRFa	getorf	Domain	3020	7300	.	-	.	Name=NbPRFa:0-8799_orf238
NbPRFa	getorf	Domain	388	699	.	-	.	Name=NbPRFa:0-8799_orf275
NbPRFa	getorf	Domain	1786	2968	.	-	.	Name=pep_NbPRFa:0-8799_1786_2970_r
NbPRFa	getorf	Domain	3020	7298	.	-	.	Name=pep_NbPRFa:0-8799_3020_7300_r
NbPRFa	getorf	Domain	388	697	.	-	.	Name=pep_NbPRFa:0-8799_388_699_r
NbPRFa	PANTHER	Domain	1876	2884	2.2E-42	-	.	Name=LRR_protein
NbPRFa	Gene3D	Domain	3593	4094	2.6E-33	-	.	Name=G3DSA:3.40.50.300
NbPRFa	Pfam	Domain	6287	6803	2.8E-10	-	.	Name=PF12061
NbPRFa	PANTHER	Domain	439	682	3.0E-38	-	.	Name=PTHR19446
NbPRFa	PANTHER	Domain	439	682	3.0E-38	-	.	Name=PTHR19446:SF442
NbPRFa	PANTHER	Domain	3023	4403	5.4E-119	-	.	Name=LRR_protein
NbPRFa	Pfam	Domain	3320	4037	5.9E-72	-	.	Name=NB-ARC
NbPRFa	Gene3D	Domain	1816	2902	6.1E-28	-	.	Name=LRR
NbPRFa	Pfam	Domain	409	691	8.2E-11	-	.	Name=PF00078
```
