## Supplementary material for "RefPlantNLR: a comprehensive collection of experimentally validated plant NLRs": annotation.94.gff3

```
NbPRFb	Coils	Domain	2337	2397	.	-	.	Name=Coil
NbPRFb	getorf	Domain	111	530	.	-	.	Name=NbPRFb:0-6359_orf188
NbPRFb	getorf	Domain	1347	5693	.	-	.	Name=NbPRFb:0-6359_orf176
NbPRFb	getorf	Domain	534	1322	.	-	.	Name=NbPRFb:0-6359_orf183
NbPRFb	getorf	Domain	111	528	.	-	.	Name=pep_NbPRFb:0-6359_111_530_r
NbPRFb	getorf	Domain	1347	5691	.	-	.	Name=pep_NbPRFb:0-6359_1347_5693_r
NbPRFb	getorf	Domain	534	1320	.	-	.	Name=pep_NbPRFb:0-6359_534_1322_r
NbPRFb	Gene3D	Domain	534	1200	1.3E-12	-	.	Name=LRR
NbPRFb	Gene3D	Domain	156	528	2.7E-11	-	.	Name=LRR
NbPRFb	Pfam	Domain	4641	5187	4.1E-11	-	.	Name=PF12061
NbPRFb	Gene3D	Domain	1920	2412	5.1E-33	-	.	Name=G3DSA:3.40.50.300
NbPRFb	PANTHER	Domain	585	1209	5.2E-22	-	.	Name=LRR_protein
NbPRFb	PANTHER	Domain	144	525	5.9E-28	-	.	Name=PTHR15140
NbPRFb	PANTHER	Domain	144	525	5.9E-28	-	.	Name=PTHR15140:SF22
NbPRFb	PANTHER	Domain	1350	2721	7.5E-119	-	.	Name=LRR_protein
NbPRFb	Pfam	Domain	1647	2364	8.5E-73	-	.	Name=NB-ARC
```
