## Supplementary material for "RefPlantNLR: a comprehensive collection of experimentally validated plant NLRs": annotation.95.gff3

```
NbPtr1	getorf	Domain	3	2513	.	+	.	Name=NbPtr1:0-2675_orf24
NbPtr1	getorf	Domain	6	2514	.	+	.	Name=pep_NbPtr1:0-2675_3_2513
NbPtr1	Gene3D	Domain	2322	2508	1.2E-7	+	.	Name=LRR
NbPtr1	Gene3D	Domain	1551	2319	1.3E-36	+	.	Name=LRR
NbPtr1	Pfam	Domain	72	315	2.3E-23	+	.	Name=PF18052
NbPtr1	Pfam	Domain	552	1272	3.1E-47	+	.	Name=NB-ARC
NbPtr1	PANTHER	Domain	48	1980	7.0E-136	+	.	Name=LRR_protein
NbPtr1	Gene3D	Domain	498	990	7.3E-40	+	.	Name=G3DSA:3.40.50.300
```
