## Supplementary material for "RefPlantNLR: a comprehensive collection of experimentally validated plant NLRs": annotation.96.gff3

```
NbZAR1	getorf	Domain	1340	3904	.	+	.	Name=NbZAR1:0-4095_orf50
NbZAR1	getorf	Domain	1343	3905	.	+	.	Name=pep_NbZAR1:0-4095_1340_3904
NbZAR1	Gene3D	Domain	1784	2294	1.3E-35	+	.	Name=G3DSA:3.40.50.300
NbZAR1	PANTHER	Domain	1373	3863	1.4E-265	+	.	Name=LRR_protein
NbZAR1	Gene3D	Domain	3374	3863	1.6E-8	+	.	Name=LRR
NbZAR1	Gene3D	Domain	2351	2579	1.8E-5	+	.	Name=G3DSA:1.10.8.430
NbZAR1	Pfam	Domain	1850	2576	2.6E-67	+	.	Name=NB-ARC
NbZAR1	Pfam	Domain	1385	1631	4.0E-16	+	.	Name=PF18052
NbZAR1	Gene3D	Domain	2888	3362	9.8E-20	+	.	Name=LRR
```
