## Supplementary material for "RefPlantNLR: a comprehensive collection of experimentally validated plant NLRs": annotation.97.gff3

```
Ngc-D	getorf	Domain	1	552	.	+	.	Name=Ngc-D:0-3749_orf7
Ngc-D	getorf	Domain	1890	2357	.	+	.	Name=Ngc-D:0-3749_orf25
Ngc-D	getorf	Domain	2245	3636	.	+	.	Name=Ngc-D:0-3749_orf34
Ngc-D	getorf	Domain	630	1853	.	+	.	Name=Ngc-D:0-3749_orf20
Ngc-D	getorf	Domain	1893	2358	.	+	.	Name=pep_Ngc-D:0-3749_1890_2357
Ngc-D	getorf	Domain	2248	3637	.	+	.	Name=pep_Ngc-D:0-3749_2245_3636
Ngc-D	getorf	Domain	4	553	.	+	.	Name=pep_Ngc-D:0-3749_1_552
Ngc-D	getorf	Domain	633	1854	.	+	.	Name=pep_Ngc-D:0-3749_630_1853
Ngc-D	PANTHER	Domain	46	547	1.1E-51	+	.	Name=PTHR32009
Ngc-D	PANTHER	Domain	46	547	1.1E-51	+	.	Name=PTHR32009:SF60
Ngc-D	PANTHER	Domain	663	1776	1.1E-84	+	.	Name=LRR_protein
Ngc-D	Pfam	Domain	94	511	1.3E-34	+	.	Name=TIR
Ngc-D	SMART	Domain	91	523	1.4E-35	+	.	Name=TIR
Ngc-D	PANTHER	Domain	2257	2953	1.4E-40	+	.	Name=PTHR16083
Ngc-D	PANTHER	Domain	2989	3517	1.4E-40	+	.	Name=PTHR16083
Ngc-D	Gene3D	Domain	2251	2659	1.7E-16	+	.	Name=LRR
Ngc-D	Gene3D	Domain	1899	2184	1.8E-6	+	.	Name=LRR
Ngc-D	Gene3D	Domain	3028	3556	2.5E-28	+	.	Name=LRR
Ngc-D	Pfam	Domain	750	1407	4.0E-29	+	.	Name=NB-ARC
Ngc-D	Gene3D	Domain	82	553	6.7E-55	+	.	Name=TIR
Ngc-D	Gene3D	Domain	699	1200	6.9E-28	+	.	Name=G3DSA:3.40.50.300
Ngc-D	Gene3D	Domain	2662	3025	7.2E-14	+	.	Name=LRR
```
