## Supplementary material for "RefPlantNLR: a comprehensive collection of experimentally validated plant NLRs": annotation.98.gff3

```
NiattPtr1	getorf	Domain	430	3048	.	-	.	Name=NiattPtr1:0-3104_orf75
NiattPtr1	getorf	Domain	430	3046	.	-	.	Name=pep_NiattPtr1:0-3104_430_3048_r
NiattPtr1	Pfam	Domain	1672	2392	2.2E-46	-	.	Name=NB-ARC
NiattPtr1	Gene3D	Domain	1954	2446	2.4E-39	-	.	Name=G3DSA:3.40.50.300
NiattPtr1	Pfam	Domain	2614	2872	4.2E-23	-	.	Name=PF18052
NiattPtr1	PANTHER	Domain	490	850	7.1E-132	-	.	Name=LRR_protein
NiattPtr1	PANTHER	Domain	964	2896	7.1E-132	-	.	Name=LRR_protein
NiattPtr1	Gene3D	Domain	445	1411	8.2E-43	-	.	Name=LRR
```
