## Supplementary material for "RefPlantNLR: a comprehensive collection of experimentally validated plant NLRs": annotation.99.gff3

```
NitabPtr1	getorf	Domain	210	2699	.	-	.	Name=NitabPtr1:0-2771_orf64
NitabPtr1	getorf	Domain	210	2697	.	-	.	Name=pep_NitabPtr1:0-2771_210_2699_r
NitabPtr1	Pfam	Domain	1452	2172	1.4E-47	-	.	Name=NB-ARC
NitabPtr1	PANTHER	Domain	744	2676	2.1E-136	-	.	Name=LRR_protein
NitabPtr1	Gene3D	Domain	402	1218	2.5E-35	-	.	Name=LRR
NitabPtr1	Gene3D	Domain	1734	2226	3.1E-40	-	.	Name=G3DSA:3.40.50.300
NitabPtr1	Gene3D	Domain	219	399	4.4E-9	-	.	Name=LRR
NitabPtr1	Gene3D	Domain	1482	1710	4.7E-5	-	.	Name=G3DSA:1.10.8.430
NitabPtr1	Pfam	Domain	2391	2652	8.8E-23	-	.	Name=PF18052
```
