## Supplementary material for "RefPlantNLR: a comprehensive collection of experimentally validated plant NLRs": annotation.100.gff3

```
NtTPN1	getorf	Domain	1461	2660	.	-	.	Name=NtTPN1:0-2660_orf57
NtTPN1	getorf	Domain	157	1209	.	-	.	Name=NtTPN1:0-2660_orf73
NtTPN1	getorf	Domain	1461	2658	.	-	.	Name=pep_NtTPN1:0-2660_1461_2660_r
NtTPN1	getorf	Domain	157	1207	.	-	.	Name=pep_NtTPN1:0-2660_157_1209_r
NtTPN1	Pfam	Domain	1749	2478	1.1E-62	-	.	Name=NB-ARC
NtTPN1	Gene3D	Domain	1770	2016	1.8E-6	-	.	Name=G3DSA:1.10.8.430
NtTPN1	Gene3D	Domain	2049	2544	2.2E-36	-	.	Name=G3DSA:3.40.50.300
NtTPN1	PANTHER	Domain	166	874	3.2E-34	-	.	Name=PTHR15140
NtTPN1	PANTHER	Domain	166	874	3.2E-34	-	.	Name=PTHR15140:SF22
NtTPN1	Gene3D	Domain	184	1096	8.8E-32	-	.	Name=LRR
NtTPN1	PANTHER	Domain	1470	2535	9.6E-109	-	.	Name=LRR_protein
```
