## Supplementary material for "RefPlantNLR: a comprehensive collection of experimentally validated plant NLRs": annotation.101.gff3

```
NtomPtr1	getorf	Domain	66	2555	.	+	.	Name=NtomPtr1:0-2923_orf21
NtomPtr1	getorf	Domain	69	2556	.	+	.	Name=pep_NtomPtr1:0-2923_66_2555
NtomPtr1	Pfam	Domain	114	375	1.2E-21	+	.	Name=PF18052
NtomPtr1	Pfam	Domain	594	1314	1.4E-47	+	.	Name=NB-ARC
NtomPtr1	Gene3D	Domain	1611	2361	1.8E-35	+	.	Name=LRR
NtomPtr1	Gene3D	Domain	540	1032	3.1E-40	+	.	Name=G3DSA:3.40.50.300
NtomPtr1	Gene3D	Domain	1056	1284	4.7E-5	+	.	Name=G3DSA:1.10.8.430
NtomPtr1	PANTHER	Domain	90	2022	5.2E-135	+	.	Name=LRR_protein
NtomPtr1	Gene3D	Domain	2364	2547	6.9E-8	+	.	Name=LRR
```
