## Supplementary material for "RefPlantNLR: a comprehensive collection of experimentally validated plant NLRs": annotation.102.gff3

```
P	getorf	Domain	1007	2647	.	+	.	Name=P:0-4438_orf39
P	getorf	Domain	2690	3883	.	+	.	Name=P:0-4438_orf50
P	getorf	Domain	418	915	.	+	.	Name=P:0-4438_orf15
P	getorf	Domain	1010	2648	.	+	.	Name=pep_P:0-4438_1007_2647
P	getorf	Domain	2693	3884	.	+	.	Name=pep_P:0-4438_2690_3883
P	getorf	Domain	421	916	.	+	.	Name=pep_P:0-4438_418_915
P	Pfam	Domain	1193	1898	1.0E-27	+	.	Name=NB-ARC
P	PANTHER	Domain	457	904	1.1E-36	+	.	Name=PTHR32009
P	PANTHER	Domain	457	904	1.1E-36	+	.	Name=PTHR32009:SF94
P	PANTHER	Domain	1052	2201	1.1E-95	+	.	Name=LRR_protein
P	PANTHER	Domain	2339	2621	1.1E-95	+	.	Name=LRR_protein
P	Gene3D	Domain	3320	3806	1.3E-27	+	.	Name=LRR
P	Gene3D	Domain	2960	3317	1.9E-6	+	.	Name=LRR
P	SMART	Domain	478	889	2.6E-30	+	.	Name=TIR
P	Pfam	Domain	481	874	2.9E-26	+	.	Name=TIR
P	Gene3D	Domain	463	916	3.9E-42	+	.	Name=TIR
P	Gene3D	Domain	1112	1649	4.0E-26	+	.	Name=G3DSA:3.40.50.300
P	PANTHER	Domain	2735	3182	4.2E-42	+	.	Name=PTHR16083
P	PANTHER	Domain	2735	3182	4.2E-42	+	.	Name=PTHR16083:SF25
P	PANTHER	Domain	3245	3797	4.2E-42	+	.	Name=PTHR16083
P	PANTHER	Domain	3245	3797	4.2E-42	+	.	Name=PTHR16083:SF25
P	Gene3D	Domain	2702	2957	4.9E-12	+	.	Name=LRR
```
