## Supplementary material for "RefPlantNLR: a comprehensive collection of experimentally validated plant NLRs": annotation.103.gff3

```
P2	getorf	Domain	1	498	.	+	.	Name=P2:0-4067_orf7
P2	getorf	Domain	2273	3466	.	+	.	Name=P2:0-4067_orf42
P2	getorf	Domain	590	2230	.	+	.	Name=P2:0-4067_orf31
P2	getorf	Domain	2276	3467	.	+	.	Name=pep_P2:0-4067_2273_3466
P2	getorf	Domain	4	499	.	+	.	Name=pep_P2:0-4067_1_498
P2	getorf	Domain	593	2231	.	+	.	Name=pep_P2:0-4067_590_2230
P2	PANTHER	Domain	40	487	1.1E-36	+	.	Name=PTHR32009
P2	PANTHER	Domain	40	487	1.1E-36	+	.	Name=PTHR32009:SF94
P2	PANTHER	Domain	2318	2714	1.1E-41	+	.	Name=PTHR16083
P2	PANTHER	Domain	2318	2714	1.1E-41	+	.	Name=PTHR16083:SF25
P2	PANTHER	Domain	2828	3365	1.1E-41	+	.	Name=PTHR16083
P2	PANTHER	Domain	2828	3365	1.1E-41	+	.	Name=PTHR16083:SF25
P2	Pfam	Domain	776	1481	1.5E-27	+	.	Name=NB-ARC
P2	Gene3D	Domain	2543	2903	1.5E-6	+	.	Name=LRR
P2	PANTHER	Domain	1922	2204	2.1E-95	+	.	Name=LRR_protein
P2	PANTHER	Domain	635	1784	2.1E-95	+	.	Name=LRR_protein
P2	SMART	Domain	61	472	2.6E-30	+	.	Name=TIR
P2	Gene3D	Domain	2906	3386	2.8E-27	+	.	Name=LRR
P2	Pfam	Domain	64	457	2.9E-26	+	.	Name=TIR
P2	Gene3D	Domain	46	499	3.9E-42	+	.	Name=TIR
P2	Gene3D	Domain	2285	2540	4.1E-13	+	.	Name=LRR
P2	Gene3D	Domain	695	1232	6.9E-26	+	.	Name=G3DSA:3.40.50.300
```
