## Supplementary material for "RefPlantNLR: a comprehensive collection of experimentally validated plant NLRs": annotation.105.gff3

```
PIK5-NP	Coils	Domain	5163	5223	.	-	.	Name=Coil
PIK5-NP	getorf	Domain	203	2455	.	-	.	Name=PIK5-NP:0-6591_orf181
PIK5-NP	getorf	Domain	2958	3506	.	-	.	Name=PIK5-NP:0-6591_orf149
PIK5-NP	getorf	Domain	4554	5486	.	-	.	Name=PIK5-NP:0-6591_orf125
PIK5-NP	getorf	Domain	203	2453	.	-	.	Name=pep_PIK5-NP:0-6591_203_2455_r
PIK5-NP	getorf	Domain	2958	3504	.	-	.	Name=pep_PIK5-NP:0-6591_2958_3506_r
PIK5-NP	getorf	Domain	4554	5484	.	-	.	Name=pep_PIK5-NP:0-6591_4554_5486_r
PIK5-NP	SMART	Domain	1271	1340	1.0	-	.	Name=LRR
PIK5-NP	Gene3D	Domain	2967	3339	1.2E-12	-	.	Name=G3DSA:3.40.50.300
PIK5-NP	Pfam	Domain	3033	3228	1.2E-7	-	.	Name=NB-ARC
PIK5-NP	SMART	Domain	1412	1478	160.0	-	.	Name=LRR
PIK5-NP	PANTHER	Domain	203	1685	2.0E-119	-	.	Name=PTHR16083
PIK5-NP	PANTHER	Domain	203	1685	2.0E-119	-	.	Name=PTHR16083:SF26
PIK5-NP	Pfam	Domain	2126	2453	3.5E-17	-	.	Name=NB-ARC
PIK5-NP	Pfam	Domain	1217	1337	3.7E-6	-	.	Name=PF12799
PIK5-NP	Gene3D	Domain	2309	2453	4.4E-9	-	.	Name=G3DSA:3.40.50.300
PIK5-NP	Pfam	Domain	5151	5397	5.9E-9	-	.	Name=PF18052
PIK5-NP	SMART	Domain	1130	1199	8.1	-	.	Name=LRR
```
