## Supplementary material for "RefPlantNLR: a comprehensive collection of experimentally validated plant NLRs": annotation.106.gff3

```
PIK6-NP	getorf	Domain	1905	4175	.	+	.	Name=PIK6-NP:0-4333_orf56
PIK6-NP	getorf	Domain	860	1966	.	+	.	Name=PIK6-NP:0-4333_orf29
PIK6-NP	getorf	Domain	1908	4176	.	+	.	Name=pep_PIK6-NP:0-4333_1905_4175
PIK6-NP	getorf	Domain	863	1967	.	+	.	Name=pep_PIK6-NP:0-4333_860_1966
PIK6-NP	PANTHER	Domain	2085	4167	0.0	+	.	Name=LRR_protein
PIK6-NP	Gene3D	Domain	2823	3303	1.0E-9	+	.	Name=LRR
PIK6-NP	Pfam	Domain	923	1175	2.4E-24	+	.	Name=PF18052
PIK6-NP	PANTHER	Domain	899	1931	2.7E-120	+	.	Name=LRR_protein
PIK6-NP	Gene3D	Domain	2049	2241	3.2E-6	+	.	Name=G3DSA:3.40.50.300
PIK6-NP	Gene3D	Domain	2532	2820	5.7E-5	+	.	Name=G3DSA:1.10.10.10
PIK6-NP	Gene3D	Domain	3372	4140	6.8E-9	+	.	Name=LRR
PIK6-NP	Gene3D	Domain	1412	1937	8.7E-18	+	.	Name=G3DSA:3.40.50.300
PIK6-NP	Pfam	Domain	2085	2550	9.7E-16	+	.	Name=NB-ARC
PIK6-NP	Pfam	Domain	1448	1697	9.9E-15	+	.	Name=NB-ARC
```
