## Supplementary material for "RefPlantNLR: a comprehensive collection of experimentally validated plant NLRs": annotation.107.gff3

```
Pbr1.b	Coils	Domain	103	193	.	+	.	Name=Coil
Pbr1.b	Coils	Domain	337	418	.	+	.	Name=Coil
Pbr1.b	getorf	Domain	1219	3303	.	+	.	Name=Pbr1.b:0-3306_orf36
Pbr1.b	getorf	Domain	1	828	.	+	.	Name=Pbr1.b:0-3306_orf11
Pbr1.b	getorf	Domain	1222	3304	.	+	.	Name=pep_Pbr1.b:0-3306_1219_3303
Pbr1.b	getorf	Domain	4	829	.	+	.	Name=pep_Pbr1.b:0-3306_1_828
Pbr1.b	PANTHER	Domain	1300	3235	0.0	+	.	Name=LRR_protein
Pbr1.b	Gene3D	Domain	463	823	1.6E-21	+	.	Name=G3DSA:3.40.50.300
Pbr1.b	Gene3D	Domain	2023	3145	1.8E-34	+	.	Name=LRR
Pbr1.b	PANTHER	Domain	4	820	2.5E-130	+	.	Name=LRR_protein
Pbr1.b	Pfam	Domain	1300	1738	3.6E-26	+	.	Name=NB-ARC
Pbr1.b	Gene3D	Domain	1270	1444	4.4E-9	+	.	Name=G3DSA:3.40.50.300
Pbr1.b	Gene3D	Domain	1522	1741	5.0E-6	+	.	Name=G3DSA:1.10.8.430
Pbr1.b	Pfam	Domain	514	820	6.1E-17	+	.	Name=NB-ARC
Pbr1.b	Pfam	Domain	25	274	6.1E-23	+	.	Name=PF18052
```
