## Supplementary material for "RefPlantNLR: a comprehensive collection of experimentally validated plant NLRs": annotation.108.gff3

```
Pbr1.c	Coils	Domain	103	193	.	+	.	Name=Coil
Pbr1.c	Coils	Domain	337	418	.	+	.	Name=Coil
Pbr1.c	getorf	Domain	1219	3303	.	+	.	Name=Pbr1.c:0-3306_orf36
Pbr1.c	getorf	Domain	1	828	.	+	.	Name=Pbr1.c:0-3306_orf11
Pbr1.c	getorf	Domain	1222	3304	.	+	.	Name=pep_Pbr1.c:0-3306_1219_3303
Pbr1.c	getorf	Domain	4	829	.	+	.	Name=pep_Pbr1.c:0-3306_1_828
Pbr1.c	PANTHER	Domain	1300	3235	0.0	+	.	Name=LRR_protein
Pbr1.c	Gene3D	Domain	2038	3148	1.4E-34	+	.	Name=LRR
Pbr1.c	Gene3D	Domain	454	823	1.5E-21	+	.	Name=G3DSA:3.40.50.300
Pbr1.c	Pfam	Domain	25	274	2.4E-22	+	.	Name=PF18052
Pbr1.c	Pfam	Domain	1300	1738	3.6E-26	+	.	Name=NB-ARC
Pbr1.c	Gene3D	Domain	1270	1444	4.4E-9	+	.	Name=G3DSA:3.40.50.300
Pbr1.c	Gene3D	Domain	1522	1741	5.0E-6	+	.	Name=G3DSA:1.10.8.430
Pbr1.c	Pfam	Domain	514	820	6.1E-17	+	.	Name=NB-ARC
Pbr1.c	PANTHER	Domain	4	820	6.5E-129	+	.	Name=LRR_protein
```
