## Supplementary material for "RefPlantNLR: a comprehensive collection of experimentally validated plant NLRs": annotation.111.gff3

```
Pi-ta-RGA4	Coils	Domain	297	357	.	+	.	Name=Coil
Pi-ta-RGA4	Coils	Domain	468	549	.	+	.	Name=Coil
Pi-ta-RGA4	Coils	Domain	9373	9376	.	+	.	Name=Coil
Pi-ta-RGA4	getorf	Domain	3	1094	.	+	.	Name=Pi-ta-RGA4:0-11396_orf11
Pi-ta-RGA4	getorf	Domain	6841	9375	.	+	.	Name=Pi-ta-RGA4:0-11396_orf120
Pi-ta-RGA4	getorf	Domain	6	1095	.	+	.	Name=pep_Pi-ta-RGA4:0-11396_3_1094
Pi-ta-RGA4	getorf	Domain	6844	9376	.	+	.	Name=pep_Pi-ta-RGA4:0-11396_6841_9375
Pi-ta-RGA4	Gene3D	Domain	6853	7012	1.4E-5	+	.	Name=G3DSA:3.40.50.300
Pi-ta-RGA4	PANTHER	Domain	93	939	1.9E-97	+	.	Name=LRR_protein
Pi-ta-RGA4	Gene3D	Domain	609	972	2.2E-16	+	.	Name=G3DSA:3.40.50.300
Pi-ta-RGA4	PANTHER	Domain	6865	9031	2.3E-298	+	.	Name=LRR_protein
Pi-ta-RGA4	Gene3D	Domain	7717	8209	2.7E-11	+	.	Name=LRR
Pi-ta-RGA4	Pfam	Domain	126	387	2.8E-7	+	.	Name=PF18052
Pi-ta-RGA4	Gene3D	Domain	8368	8938	3.1E-8	+	.	Name=LRR
Pi-ta-RGA4	Pfam	Domain	6853	7216	4.3E-9	+	.	Name=NB-ARC
Pi-ta-RGA4	Pfam	Domain	639	939	9.5E-11	+	.	Name=NB-ARC
```
