## Supplementary material for "RefPlantNLR: a comprehensive collection of experimentally validated plant NLRs": annotation.112.gff3

```
Pi1-6	getorf	Domain	1064	3226	.	+	.	Name=Pi1-6:0-3229_orf41
Pi1-6	getorf	Domain	1	1005	.	+	.	Name=Pi1-6:0-3229_orf13
Pi1-6	getorf	Domain	1067	3227	.	+	.	Name=pep_Pi1-6:0-3229_1064_3226
Pi1-6	getorf	Domain	4	1006	.	+	.	Name=pep_Pi1-6:0-3229_1_1005
Pi1-6	PANTHER	Domain	1160	3218	0.0	+	.	Name=LRR_protein
Pi1-6	Gene3D	Domain	2408	3188	1.0E-8	+	.	Name=LRR
Pi1-6	Pfam	Domain	37	289	1.8E-24	+	.	Name=PF18052
Pi1-6	Gene3D	Domain	532	1006	2.1E-17	+	.	Name=G3DSA:3.40.50.300
Pi1-6	Gene3D	Domain	1142	1298	2.1E-6	+	.	Name=G3DSA:3.40.50.300
Pi1-6	PANTHER	Domain	13	1006	4.9E-107	+	.	Name=LRR_protein
Pi1-6	Gene3D	Domain	1616	2330	5.0E-11	+	.	Name=LRR
Pi1-6	Pfam	Domain	559	859	6.2E-13	+	.	Name=NB-ARC
Pi1-6	Pfam	Domain	1160	1601	6.3E-23	+	.	Name=NB-ARC
```
