## Supplementary material for "RefPlantNLR: a comprehensive collection of experimentally validated plant NLRs": annotation.113.gff3

```
Pi2	getorf	Domain	4060	7047	.	+	.	Name=Pi2:0-8622_orf103
Pi2	getorf	Domain	4063	7048	.	+	.	Name=pep_Pi2:0-8622_4060_7047
Pi2	PANTHER	Domain	4267	6877	0.0	+	.	Name=LRR_protein
Pi2	Gene3D	Domain	4381	4948	1.1E-33	+	.	Name=G3DSA:3.40.50.300
Pi2	Pfam	Domain	4072	4237	1.2E-15	+	.	Name=PF18052
Pi2	Gene3D	Domain	6037	6802	1.9E-22	+	.	Name=LRR
Pi2	Pfam	Domain	4501	5224	2.2E-43	+	.	Name=NB-ARC
Pi2	Gene3D	Domain	5575	6010	7.1E-14	+	.	Name=LRR
```
