## Supplementary material for "RefPlantNLR: a comprehensive collection of experimentally validated plant NLRs": annotation.115.gff3

```
Pi37	Coils	Domain	1471	1531	.	+	.	Name=Coil
Pi37	getorf	Domain	1273	5151	.	+	.	Name=Pi37:0-7287_orf61
Pi37	getorf	Domain	1276	5152	.	+	.	Name=pep_Pi37:0-7287_1273_5151
Pi37	PANTHER	Domain	1288	5122	0.0	+	.	Name=LRR_protein
Pi37	Pfam	Domain	1435	1576	1.5E-7	+	.	Name=PF18052
Pi37	Gene3D	Domain	4156	5107	5.8E-23	+	.	Name=LRR
Pi37	Gene3D	Domain	2887	4123	6.5E-31	+	.	Name=LRR
Pi37	Pfam	Domain	1924	2623	7.4E-32	+	.	Name=NB-ARC
Pi37	Gene3D	Domain	1816	2323	7.7E-29	+	.	Name=G3DSA:3.40.50.300
```
