## Supplementary material for "RefPlantNLR: a comprehensive collection of experimentally validated plant NLRs": annotation.116.gff3

```
Pi5-1	Coils	Domain	5398	5458	.	+	.	Name=Coil
Pi5-1	getorf	Domain	5167	5652	.	+	.	Name=Pi5-1:0-11516_orf98
Pi5-1	getorf	Domain	6529	7893	.	+	.	Name=Pi5-1:0-11516_orf128
Pi5-1	getorf	Domain	7897	9306	.	+	.	Name=Pi5-1:0-11516_orf145
Pi5-1	getorf	Domain	5170	5653	.	+	.	Name=pep_Pi5-1:0-11516_5167_5652
Pi5-1	getorf	Domain	6532	7894	.	+	.	Name=pep_Pi5-1:0-11516_6529_7893
Pi5-1	getorf	Domain	7900	9307	.	+	.	Name=pep_Pi5-1:0-11516_7897_9306
Pi5-1	Pfam	Domain	8200	8257	0.23	+	.	Name=PF00560
Pi5-1	Pfam	Domain	8839	8905	0.41	+	.	Name=PF00560
Pi5-1	Pfam	Domain	8911	8977	1.2	+	.	Name=PF00560
Pi5-1	Pfam	Domain	5317	5551	1.9E-12	+	.	Name=PF18052
Pi5-1	PANTHER	Domain	6556	7744	2.2E-207	+	.	Name=LRR_protein
Pi5-1	PANTHER	Domain	5308	5593	2.5E-49	+	.	Name=LRR_protein
Pi5-1	Gene3D	Domain	8026	9190	2.5E-61	+	.	Name=LRR
Pi5-1	Pfam	Domain	6778	7426	3.0E-29	+	.	Name=NB-ARC
Pi5-1	PANTHER	Domain	7924	9220	4.8E-106	+	.	Name=LRR_protein
Pi5-1	Gene3D	Domain	6718	7219	6.2E-26	+	.	Name=G3DSA:3.40.50.300
```
