## Supplementary material for "RefPlantNLR: a comprehensive collection of experimentally validated plant NLRs": annotation.117.gff3

```
Pi5-2	getorf	Domain	2927	3508	.	+	.	Name=Pi5-2:0-11403_orf50
Pi5-2	getorf	Domain	3603	4826	.	+	.	Name=Pi5-2:0-11403_orf66
Pi5-2	getorf	Domain	5306	6409	.	+	.	Name=Pi5-2:0-11403_orf88
Pi5-2	getorf	Domain	2930	3509	.	+	.	Name=pep_Pi5-2:0-11403_2927_3508
Pi5-2	getorf	Domain	3606	4827	.	+	.	Name=pep_Pi5-2:0-11403_3603_4826
Pi5-2	getorf	Domain	5309	6410	.	+	.	Name=pep_Pi5-2:0-11403_5306_6409
Pi5-2	Pfam	Domain	5654	5705	0.42	+	.	Name=PF00560
Pi5-2	PANTHER	Domain	3666	4803	1.0E-144	+	.	Name=LRR_protein
Pi5-2	SMART	Domain	5648	5717	11.0	+	.	Name=LRR
Pi5-2	SMART	Domain	5927	5999	130.0	+	.	Name=LRR
Pi5-2	Gene3D	Domain	5504	6347	2.1E-53	+	.	Name=LRR
Pi5-2	Pfam	Domain	3128	3380	3.3E-12	+	.	Name=PF18052
Pi5-2	SMART	Domain	6071	6143	370.0	+	.	Name=LRR
Pi5-2	Gene3D	Domain	3792	4314	4.6E-25	+	.	Name=G3DSA:3.40.50.300
Pi5-2	Pfam	Domain	3864	4509	4.8E-32	+	.	Name=NB-ARC
Pi5-2	SMART	Domain	5786	5855	5.3	+	.	Name=LRR
Pi5-2	Pfam	Domain	5720	5891	5.6E-9	+	.	Name=LRR
Pi5-2	PANTHER	Domain	5582	6041	5.9E-49	+	.	Name=PTHR16083
Pi5-2	PANTHER	Domain	5999	6287	5.9E-49	+	.	Name=PTHR16083
Pi5-2	PANTHER	Domain	3119	3401	8.6E-34	+	.	Name=LRR_protein
```
