## Supplementary material for "RefPlantNLR: a comprehensive collection of experimentally validated plant NLRs": annotation.118.gff3

```
Pi5-3	Coils	Domain	1454	1514	.	+	.	Name=Coil
Pi5-3	getorf	Domain	49	477	.	+	.	Name=Pi5-3:0-12068_orf5
Pi5-3	getorf	Domain	5023	6327	.	+	.	Name=Pi5-3:0-12068_orf95
Pi5-3	getorf	Domain	965	2176	.	+	.	Name=Pi5-3:0-12068_orf27
Pi5-3	getorf	Domain	5026	6328	.	+	.	Name=pep_Pi5-3:0-12068_5023_6327
Pi5-3	getorf	Domain	52	478	.	+	.	Name=pep_Pi5-3:0-12068_49_477
Pi5-3	getorf	Domain	968	2177	.	+	.	Name=pep_Pi5-3:0-12068_965_2176
Pi5-3	Pfam	Domain	1199	1853	1.1E-33	+	.	Name=NB-ARC
Pi5-3	Gene3D	Domain	1139	1658	1.2E-25	+	.	Name=G3DSA:3.40.50.300
Pi5-3	Pfam	Domain	5575	5638	1.6	+	.	Name=PF00560
Pi5-3	Pfam	Domain	5650	5713	1.6	+	.	Name=PF00560
Pi5-3	PANTHER	Domain	121	406	1.8E-35	+	.	Name=LRR_protein
Pi5-3	PANTHER	Domain	5293	5767	5.0E-44	+	.	Name=PTHR16083
Pi5-3	PANTHER	Domain	5293	5767	5.0E-44	+	.	Name=PTHR16083:SF25
Pi5-3	PANTHER	Domain	5638	6007	5.0E-44	+	.	Name=PTHR16083
Pi5-3	PANTHER	Domain	5638	6007	5.0E-44	+	.	Name=PTHR16083:SF25
Pi5-3	PANTHER	Domain	1007	2171	5.5E-169	+	.	Name=LRR_protein
Pi5-3	Gene3D	Domain	5242	5767	8.0E-37	+	.	Name=LRR
Pi5-3	Gene3D	Domain	5770	6274	8.0E-7	+	.	Name=LRR
Pi5-3	Pfam	Domain	130	382	8.6E-12	+	.	Name=PF18052
```
