## Supplementary material for "RefPlantNLR: a comprehensive collection of experimentally validated plant NLRs": annotation.119.gff3

```
Pi54	Coils	Domain	964	1024	.	-	.	Name=Coil
Pi54	getorf	Domain	4	3183	.	-	.	Name=Pi54:0-3183_orf80
Pi54	getorf	Domain	4	3181	.	-	.	Name=pep_Pi54:0-3183_4_3183_r
Pi54	Gene3D	Domain	2257	2764	1.6E-20	-	.	Name=G3DSA:3.40.50.300
Pi54	Pfam	Domain	2026	2650	1.7E-21	-	.	Name=NB-ARC
Pi54	Gene3D	Domain	448	1528	1.9E-43	-	.	Name=LRR
Pi54	Gene3D	Domain	103	445	2.5E-17	-	.	Name=LRR
Pi54	Pfam	Domain	1306	1471	2.7E-7	-	.	Name=LRR
Pi54	PANTHER	Domain	475	3145	8.0E-169	-	.	Name=LRR_protein
```
