## Supplementary material for "RefPlantNLR: a comprehensive collection of experimentally validated plant NLRs": annotation.120.gff3

```
Pi63	Coils	Domain	127	187	.	+	.	Name=Coil
Pi63	getorf	Domain	1	309	.	+	.	Name=Pi63:0-4746_orf3
Pi63	getorf	Domain	3175	4314	.	+	.	Name=Pi63:0-4746_orf42
Pi63	getorf	Domain	442	3099	.	+	.	Name=Pi63:0-4746_orf27
Pi63	getorf	Domain	3178	4315	.	+	.	Name=pep_Pi63:0-4746_3175_4314
Pi63	getorf	Domain	4	310	.	+	.	Name=pep_Pi63:0-4746_1_309
Pi63	getorf	Domain	445	3100	.	+	.	Name=pep_Pi63:0-4746_442_3099
Pi63	Pfam	Domain	43	304	1.3E-17	+	.	Name=PF18052
Pi63	PANTHER	Domain	28	301	1.3E-28	+	.	Name=PTHR34396
Pi63	PANTHER	Domain	28	301	1.3E-28	+	.	Name=PTHR34396:SF11
Pi63	Pfam	Domain	928	1657	1.5E-46	+	.	Name=NB-ARC
Pi63	Gene3D	Domain	853	1384	1.6E-38	+	.	Name=G3DSA:3.40.50.300
Pi63	PANTHER	Domain	583	3064	2.0E-189	+	.	Name=LRR_protein
Pi63	PANTHER	Domain	3187	4093	4.1E-19	+	.	Name=LRR_protein
Pi63	Gene3D	Domain	3178	4135	4.4E-13	+	.	Name=LRR
Pi63	Gene3D	Domain	1984	3100	9.2E-26	+	.	Name=LRR
```
