## Supplementary material for "RefPlantNLR: a comprehensive collection of experimentally validated plant NLRs": annotation.121.gff3

```
Pi64_replacement	Coils	Domain	190	262	.	+	.	Name=Coil
Pi64_replacement	Coils	Domain	400	460	.	+	.	Name=Coil
Pi64_replacement	getorf	Domain	1	3864	.	+	.	Name=Pi64_replacement:0-6280_orf47
Pi64_replacement	getorf	Domain	4	3865	.	+	.	Name=pep_Pi64_replacement:0-6280_1_3864
Pi64_replacement	PANTHER	Domain	7	3835	0.0	+	.	Name=LRR_protein
Pi64_replacement	Gene3D	Domain	529	1048	1.0E-28	+	.	Name=G3DSA:3.40.50.300
Pi64_replacement	Gene3D	Domain	1606	2827	1.1E-30	+	.	Name=LRR
Pi64_replacement	Gene3D	Domain	2869	3817	1.8E-24	+	.	Name=LRR
Pi64_replacement	Pfam	Domain	145	289	2.8E-7	+	.	Name=PF18052
Pi64_replacement	Pfam	Domain	649	1342	5.4E-33	+	.	Name=NB-ARC
```
