## Supplementary material for "RefPlantNLR: a comprehensive collection of experimentally validated plant NLRs": annotation.122.gff3

```
Pi7-J-2	getorf	Domain	1	1029	.	+	.	Name=Pi7-J-2:0-3263_orf13
Pi7-J-2	getorf	Domain	975	3251	.	+	.	Name=Pi7-J-2:0-3263_orf41
Pi7-J-2	getorf	Domain	4	1030	.	+	.	Name=pep_Pi7-J-2:0-3263_1_1029
Pi7-J-2	getorf	Domain	978	3252	.	+	.	Name=pep_Pi7-J-2:0-3263_975_3251
Pi7-J-2	PANTHER	Domain	1185	3243	0.0	+	.	Name=LRR_protein
Pi7-J-2	Gene3D	Domain	1146	1323	1.8E-6	+	.	Name=G3DSA:3.40.50.300
Pi7-J-2	Gene3D	Domain	2445	3213	1.8E-8	+	.	Name=LRR
Pi7-J-2	Gene3D	Domain	556	1030	1.9E-17	+	.	Name=G3DSA:3.40.50.300
Pi7-J-2	Pfam	Domain	61	313	1.9E-24	+	.	Name=PF18052
Pi7-J-2	Pfam	Domain	1182	1626	3.4E-23	+	.	Name=NB-ARC
Pi7-J-2	Gene3D	Domain	1641	2355	4.7E-11	+	.	Name=LRR
Pi7-J-2	PANTHER	Domain	37	1030	6.7E-107	+	.	Name=LRR_protein
Pi7-J-2	Pfam	Domain	583	883	8.8E-13	+	.	Name=NB-ARC
```
