## Supplementary material for "RefPlantNLR: a comprehensive collection of experimentally validated plant NLRs": annotation.123.gff3

```
Pi9	getorf	Domain	5468	8455	.	+	.	Name=Pi9:0-8589_orf121
Pi9	getorf	Domain	5471	8456	.	+	.	Name=pep_Pi9:0-8589_5468_8455
Pi9	PANTHER	Domain	5675	8285	0.0	+	.	Name=LRR_protein
Pi9	Pfam	Domain	5480	5645	1.1E-15	+	.	Name=PF18052
Pi9	Gene3D	Domain	6407	6638	1.6E-5	+	.	Name=G3DSA:1.10.8.430
Pi9	Gene3D	Domain	7448	8246	3.3E-22	+	.	Name=LRR
Pi9	Pfam	Domain	5909	6632	4.5E-44	+	.	Name=NB-ARC
Pi9	Gene3D	Domain	5783	6356	7.6E-34	+	.	Name=G3DSA:3.40.50.300
Pi9	Gene3D	Domain	6983	7409	9.8E-14	+	.	Name=LRR
```
