## Supplementary material for "RefPlantNLR: a comprehensive collection of experimentally validated plant NLRs": annotation.124.gff3

```
PiPR1	Coils	Domain	1331	1412	.	+	.	Name=Coil
PiPR1	getorf	Domain	1139	3736	.	+	.	Name=PiPR1:0-4285_orf39
PiPR1	getorf	Domain	34	540	.	+	.	Name=PiPR1:0-4285_orf5
PiPR1	getorf	Domain	618	1127	.	+	.	Name=PiPR1:0-4285_orf10
PiPR1	getorf	Domain	1142	3737	.	+	.	Name=pep_PiPR1:0-4285_1139_3736
PiPR1	getorf	Domain	37	541	.	+	.	Name=pep_PiPR1:0-4285_34_540
PiPR1	getorf	Domain	621	1128	.	+	.	Name=pep_PiPR1:0-4285_618_1127
PiPR1	Gene3D	Domain	3302	3728	1.6E-8	+	.	Name=LRR
PiPR1	Pfam	Domain	1514	2180	1.7E-40	+	.	Name=NB-ARC
PiPR1	SMART	Domain	939	1089	2.6E-5	+	.	Name=SM00614
PiPR1	PANTHER	Domain	1205	3656	3.1E-197	+	.	Name=LRR_protein
PiPR1	Pfam	Domain	277	490	3.9E-13	+	.	Name=PF18052
PiPR1	Gene3D	Domain	2462	3242	6.6E-16	+	.	Name=LRR
PiPR1	PANTHER	Domain	217	505	8.0E-40	+	.	Name=PTHR34396
PiPR1	PANTHER	Domain	217	505	8.0E-40	+	.	Name=PTHR34396:SF11
PiPR1	Gene3D	Domain	1436	1964	9.9E-33	+	.	Name=G3DSA:3.40.50.300
```
