## Supplementary material for "RefPlantNLR: a comprehensive collection of experimentally validated plant NLRs": annotation.125.gff3

```
Pia-1	Coils	Domain	3554	3635	.	-	.	Name=Coil
Pia-1	getorf	Domain	3134	3976	.	-	.	Name=Pia-1:0-4107_orf74
Pia-1	getorf	Domain	630	2801	.	-	.	Name=Pia-1:0-4107_orf104
Pia-1	getorf	Domain	3134	3974	.	-	.	Name=pep_Pia-1:0-4107_3134_3976_r
Pia-1	getorf	Domain	630	2799	.	-	.	Name=pep_Pia-1:0-4107_630_2801_r
Pia-1	PANTHER	Domain	810	2784	0.0	-	.	Name=LRR_protein
Pia-1	Pfam	Domain	3137	3428	1.8E-10	-	.	Name=NB-ARC
Pia-1	PANTHER	Domain	3134	3965	2.0E-101	-	.	Name=LRR_protein
Pia-1	Gene3D	Domain	3134	3476	2.0E-16	-	.	Name=G3DSA:3.40.50.300
Pia-1	Gene3D	Domain	939	1962	3.3E-25	-	.	Name=LRR
Pia-1	Gene3D	Domain	2634	2796	4.5E-7	-	.	Name=G3DSA:3.40.50.300
Pia-1	Pfam	Domain	2415	2784	5.6E-16	-	.	Name=NB-ARC
Pia-1	Pfam	Domain	3671	3941	6.5E-14	-	.	Name=PF18052
```
