## Supplementary material for "RefPlantNLR: a comprehensive collection of experimentally validated plant NLRs": annotation.126.gff3

```
Pia-2	Coils	Domain	494	554	.	+	.	Name=Coil
Pia-2	getorf	Domain	1733	3946	.	+	.	Name=Pia-2:0-5906_orf47
Pia-2	getorf	Domain	2	994	.	+	.	Name=Pia-2:0-5906_orf10
Pia-2	getorf	Domain	1736	3947	.	+	.	Name=pep_Pia-2:0-5906_1733_3946
Pia-2	getorf	Domain	5	995	.	+	.	Name=pep_Pia-2:0-5906_2_994
Pia-2	Pfam	Domain	146	398	1.6E-12	+	.	Name=PF18052
Pia-2	PANTHER	Domain	1760	3713	1.9E-162	+	.	Name=LRR_protein
Pia-2	Gene3D	Domain	620	965	2.0E-19	+	.	Name=G3DSA:3.40.50.300
Pia-2	Gene3D	Domain	2612	3614	2.0E-25	+	.	Name=LRR
Pia-2	Pfam	Domain	659	962	2.6E-11	+	.	Name=NB-ARC
Pia-2	PANTHER	Domain	110	899	3.0E-40	+	.	Name=LRR_protein
Pia-2	Pfam	Domain	1775	2213	7.8E-18	+	.	Name=NB-ARC
```
