## Supplementary material for "RefPlantNLR: a comprehensive collection of experimentally validated plant NLRs": annotation.127.gff3

```
Pid3	getorf	Domain	1	2772	.	+	.	Name=Pid3:0-2775_orf31
Pid3	getorf	Domain	4	2773	.	+	.	Name=pep_Pid3:0-2775_1_2772
Pid3	PANTHER	Domain	4	2731	0.0	+	.	Name=LRR_protein
Pid3	Gene3D	Domain	1567	2704	1.0E-34	+	.	Name=LRR
Pid3	Pfam	Domain	16	292	1.6E-16	+	.	Name=PF18052
Pid3	Gene3D	Domain	475	994	3.2E-33	+	.	Name=G3DSA:3.40.50.300
Pid3	Pfam	Domain	550	1264	4.1E-49	+	.	Name=NB-ARC
```
