## Supplementary material for "RefPlantNLR: a comprehensive collection of experimentally validated plant NLRs": annotation.128.gff3

```
Pid3-A4	Coils	Domain	4	7	.	-	.	Name=Coil
Pid3-A4	getorf	Domain	4	2775	.	-	.	Name=Pid3-A4:0-2775_orf78
Pid3-A4	getorf	Domain	4	2773	.	-	.	Name=pep_Pid3-A4:0-2775_4_2775_r
Pid3-A4	PANTHER	Domain	46	2773	0.0	-	.	Name=LRR_protein
Pid3-A4	Gene3D	Domain	88	1159	1.6E-34	-	.	Name=LRR
Pid3-A4	Gene3D	Domain	1783	2302	3.5E-33	-	.	Name=G3DSA:3.40.50.300
Pid3-A4	Pfam	Domain	1513	2227	5.2E-49	-	.	Name=NB-ARC
Pid3-A4	Pfam	Domain	2485	2761	5.5E-17	-	.	Name=PF18052
```
