## Supplementary material for "RefPlantNLR: a comprehensive collection of experimentally validated plant NLRs": annotation.130.gff3

```
PigmR	getorf	Domain	4061	7036	.	+	.	Name=PigmR:0-8487_orf100
PigmR	getorf	Domain	4064	7037	.	+	.	Name=pep_PigmR:0-8487_4061_7036
PigmR	PANTHER	Domain	4268	6878	0.0	+	.	Name=LRR_protein
PigmR	Pfam	Domain	4073	4238	1.2E-15	+	.	Name=PF18052
PigmR	Pfam	Domain	4502	5225	2.1E-43	+	.	Name=NB-ARC
PigmR	Gene3D	Domain	6014	6767	2.4E-22	+	.	Name=LRR
PigmR	Gene3D	Domain	5000	5231	3.5E-5	+	.	Name=G3DSA:1.10.8.430
PigmR	Gene3D	Domain	5576	6005	8.6E-14	+	.	Name=LRR
PigmR	Gene3D	Domain	4379	4949	8.6E-34	+	.	Name=G3DSA:3.40.50.300
```
