## Supplementary material for "RefPlantNLR: a comprehensive collection of experimentally validated plant NLRs": annotation.131.gff3

```
PigmS	getorf	Domain	4289	7276	.	+	.	Name=PigmS:0-7555_orf104
PigmS	getorf	Domain	4292	7277	.	+	.	Name=pep_PigmS:0-7555_4289_7276
PigmS	PANTHER	Domain	4496	7106	0.0	+	.	Name=LRR_protein
PigmS	Pfam	Domain	4730	5453	2.2E-43	+	.	Name=NB-ARC
PigmS	Gene3D	Domain	6254	6977	7.6E-20	+	.	Name=LRR
PigmS	Pfam	Domain	4301	4484	8.4E-16	+	.	Name=PF18052
PigmS	Gene3D	Domain	5804	6233	8.6E-14	+	.	Name=LRR
PigmS	Gene3D	Domain	4604	5177	9.6E-34	+	.	Name=G3DSA:3.40.50.300
```
