## Supplementary material for "RefPlantNLR: a comprehensive collection of experimentally validated plant NLRs": annotation.132.gff3

```
Pik-2	getorf	Domain	2225	3229	.	-	.	Name=Pik-2:0-3229_orf73
Pik-2	getorf	Domain	4	2166	.	-	.	Name=Pik-2:0-3229_orf101
Pik-2	getorf	Domain	2225	3227	.	-	.	Name=pep_Pik-2:0-3229_2225_3229_r
Pik-2	getorf	Domain	4	2164	.	-	.	Name=pep_Pik-2:0-3229_4_2166_r
Pik-2	PANTHER	Domain	13	2071	0.0	-	.	Name=LRR_protein
Pik-2	Gene3D	Domain	43	811	1.6E-8	-	.	Name=LRR
Pik-2	Pfam	Domain	2942	3194	1.8E-24	-	.	Name=PF18052
Pik-2	Gene3D	Domain	2225	2699	2.1E-17	-	.	Name=G3DSA:3.40.50.300
Pik-2	Gene3D	Domain	1933	2089	2.1E-6	-	.	Name=G3DSA:3.40.50.300
Pik-2	PANTHER	Domain	2225	3218	4.9E-107	-	.	Name=LRR_protein
Pik-2	Gene3D	Domain	901	1615	5.0E-11	-	.	Name=LRR
Pik-2	Pfam	Domain	2372	2672	6.2E-13	-	.	Name=NB-ARC
Pik-2	Pfam	Domain	1630	2071	6.3E-23	-	.	Name=NB-ARC
```
