## Supplementary material for "RefPlantNLR: a comprehensive collection of experimentally validated plant NLRs": annotation.133.gff3

```
Pik-h2	getorf	Domain	2226	3230	.	-	.	Name=Pik-h2:0-3230_orf72
Pik-h2	getorf	Domain	4	2280	.	-	.	Name=Pik-h2:0-3230_orf100
Pik-h2	getorf	Domain	2226	3228	.	-	.	Name=pep_Pik-h2:0-3230_2226_3230_r
Pik-h2	getorf	Domain	4	2278	.	-	.	Name=pep_Pik-h2:0-3230_4_2280_r
Pik-h2	PANTHER	Domain	13	2071	0.0	-	.	Name=LRR_protein
Pik-h2	Gene3D	Domain	2226	2700	1.8E-17	-	.	Name=G3DSA:3.40.50.300
Pik-h2	Pfam	Domain	2943	3195	1.8E-24	-	.	Name=PF18052
Pik-h2	Gene3D	Domain	1933	2110	1.8E-6	-	.	Name=G3DSA:3.40.50.300
Pik-h2	Gene3D	Domain	43	811	1.8E-8	-	.	Name=LRR
Pik-h2	Pfam	Domain	1630	2074	3.4E-23	-	.	Name=NB-ARC
Pik-h2	Gene3D	Domain	901	1615	4.7E-11	-	.	Name=LRR
Pik-h2	PANTHER	Domain	2226	3219	6.3E-107	-	.	Name=LRR_protein
Pik-h2	Pfam	Domain	2373	2673	8.4E-13	-	.	Name=NB-ARC
```
