## Supplementary material for "RefPlantNLR: a comprehensive collection of experimentally validated plant NLRs": annotation.135.gff3

```
Pik-p2	getorf	Domain	1	1005	.	+	.	Name=Pik-p2:0-3230_orf13
Pik-p2	getorf	Domain	951	3227	.	+	.	Name=Pik-p2:0-3230_orf41
Pik-p2	getorf	Domain	4	1006	.	+	.	Name=pep_Pik-p2:0-3230_1_1005
Pik-p2	getorf	Domain	954	3228	.	+	.	Name=pep_Pik-p2:0-3230_951_3227
Pik-p2	PANTHER	Domain	1161	3219	0.0	+	.	Name=LRR_protein
Pik-p2	Gene3D	Domain	532	1006	1.8E-17	+	.	Name=G3DSA:3.40.50.300
Pik-p2	Pfam	Domain	37	289	1.8E-24	+	.	Name=PF18052
Pik-p2	Gene3D	Domain	1122	1299	1.8E-6	+	.	Name=G3DSA:3.40.50.300
Pik-p2	Gene3D	Domain	2421	3189	1.8E-8	+	.	Name=LRR
Pik-p2	Pfam	Domain	1158	1602	3.4E-23	+	.	Name=NB-ARC
Pik-p2	Gene3D	Domain	1617	2331	4.7E-11	+	.	Name=LRR
Pik-p2	PANTHER	Domain	13	1006	6.3E-107	+	.	Name=LRR_protein
Pik-p2	Pfam	Domain	559	859	8.4E-13	+	.	Name=NB-ARC
```
