## Supplementary material for "RefPlantNLR: a comprehensive collection of experimentally validated plant NLRs": annotation.137.gff3

```
Pish	Coils	Domain	4567	4627	.	+	.	Name=Coil
Pish	getorf	Domain	4369	8247	.	+	.	Name=Pish:0-8956_orf113
Pish	getorf	Domain	4372	8248	.	+	.	Name=pep_Pish:0-8956_4369_8247
Pish	PANTHER	Domain	4384	8218	0.0	+	.	Name=LRR_protein
Pish	Pfam	Domain	4531	4672	1.5E-7	+	.	Name=PF18052
Pish	Pfam	Domain	5020	5719	1.7E-32	+	.	Name=NB-ARC
Pish	Gene3D	Domain	4912	5419	2.7E-29	+	.	Name=G3DSA:3.40.50.300
Pish	Gene3D	Domain	7942	8221	3.1E-7	+	.	Name=LRR
Pish	Gene3D	Domain	5983	7219	6.5E-31	+	.	Name=LRR
Pish	Gene3D	Domain	7288	7936	7.7E-15	+	.	Name=LRR
```
