## Supplementary material for "RefPlantNLR: a comprehensive collection of experimentally validated plant NLRs": annotation.138.gff3

```
Pit_replacement	Coils	Domain	3840	3900	.	-	.	Name=Coil
Pit_replacement	getorf	Domain	1035	4100	.	-	.	Name=Pit_replacement:0-5387_orf162
Pit_replacement	getorf	Domain	1035	4098	.	-	.	Name=pep_Pit_replacement:0-5387_1035_4100_r
Pit_replacement	PANTHER	Domain	1059	3996	0.0	-	.	Name=LRR_protein
Pit_replacement	Gene3D	Domain	1533	2499	1.0E-33	-	.	Name=LRR
Pit_replacement	Gene3D	Domain	1095	1449	2.2E-8	-	.	Name=LRR
Pit_replacement	Gene3D	Domain	3045	3549	3.1E-32	-	.	Name=G3DSA:3.40.50.300
Pit_replacement	Pfam	Domain	2844	3447	4.9E-41	-	.	Name=NB-ARC
Pit_replacement	Pfam	Domain	3738	3966	8.6E-17	-	.	Name=PF18052
```
