## Supplementary material for "RefPlantNLR: a comprehensive collection of experimentally validated plant NLRs": annotation.139.gff3

```
Piz-t	getorf	Domain	5448	8438	.	+	.	Name=Piz-t:0-8688_orf124
Piz-t	getorf	Domain	5451	8439	.	+	.	Name=pep_Piz-t:0-8688_5448_8438
Piz-t	PANTHER	Domain	5655	8268	0.0	+	.	Name=LRR_protein
Piz-t	Gene3D	Domain	5769	6336	1.1E-33	+	.	Name=G3DSA:3.40.50.300
Piz-t	Pfam	Domain	5460	5625	1.2E-15	+	.	Name=PF18052
Piz-t	Pfam	Domain	5889	6612	2.2E-43	+	.	Name=NB-ARC
Piz-t	Gene3D	Domain	6963	7401	7.0E-14	+	.	Name=LRR
Piz-t	Gene3D	Domain	7407	8157	7.5E-22	+	.	Name=LRR
```
