## Supplementary material for "RefPlantNLR: a comprehensive collection of experimentally validated plant NLRs": annotation.140.gff3

```
Pl17	getorf	Domain	21938	23149	.	+	.	Name=Pl17:12144-32253_orf163
Pl17	getorf	Domain	26362	27618	.	+	.	Name=Pl17:12144-32253_orf213
Pl17	getorf	Domain	27615	30575	.	+	.	Name=Pl17:12144-32253_orf245
Pl17	getorf	Domain	30896	31525	.	+	.	Name=Pl17:12144-32253_orf257
Pl17	getorf	Domain	21941	23150	.	+	.	Name=pep_Pl17:12144-32253_9794_11005
Pl17	getorf	Domain	26365	27619	.	+	.	Name=pep_Pl17:12144-32253_14218_15474
Pl17	getorf	Domain	27618	30576	.	+	.	Name=pep_Pl17:12144-32253_15471_18431
Pl17	getorf	Domain	30899	31526	.	+	.	Name=pep_Pl17:12144-32253_18752_19381
Pl17	getorf	Domain	16433	17557	.	-	.	Name=Pl17:12144-32253_orf516
Pl17	getorf	Domain	16433	17555	.	-	.	Name=pep_Pl17:12144-32253_4289_5413_r
Pl17	PANTHER	Domain	22016	23123	1.2E-154	+	.	Name=LRR_protein
Pl17	Gene3D	Domain	27711	28236	1.5E-28	+	.	Name=G3DSA:3.30.420.10
Pl17	Pfam	Domain	31259	31298	1.7	+	.	Name=PF00560
Pl17	Gene3D	Domain	31091	31433	1.9E-15	+	.	Name=LRR
Pl17	Pfam	Domain	27729	28023	1.9E-9	+	.	Name=PF00665
Pl17	PANTHER	Domain	27975	28434	2.6E-92	+	.	Name=PTHR45895
Pl17	PANTHER	Domain	29019	30111	2.6E-92	+	.	Name=PTHR45895
Pl17	Gene3D	Domain	30899	31088	2.9E-12	+	.	Name=LRR
Pl17	Pfam	Domain	22181	22811	3.4E-26	+	.	Name=NB-ARC
Pl17	Gene3D	Domain	22067	22574	3.4E-31	+	.	Name=G3DSA:3.40.50.300
Pl17	Pfam	Domain	29100	29823	3.6E-69	+	.	Name=PF07727
Pl17	Pfam	Domain	17087	17279	4.3E-12	-	.	Name=PF04195
Pl17	Pfam	Domain	26461	26860	4.7E-17	+	.	Name=PF14223
Pl17	PANTHER	Domain	30923	31376	5.1E-28	+	.	Name=LRR_protein
Pl17	PANTHER	Domain	16766	17405	8.9E-73	-	.	Name=PTHR31099
Pl17	PANTHER	Domain	16766	17405	8.9E-73	-	.	Name=PTHR31099:SF18
Pl17	PANTHER	Domain	26392	27439	9.3E-41	+	.	Name=PTHR47481
Pl17	PANTHER	Domain	26392	27439	9.3E-41	+	.	Name=PTHR47481:SF3
```
