## Supplementary material for "RefPlantNLR: a comprehensive collection of experimentally validated plant NLRs": annotation.141.gff3

```
Pl8	Coils	Domain	352	412	.	+	.	Name=Coil
Pl8	getorf	Domain	1	3837	.	+	.	Name=Pl8:0-3840_orf33
Pl8	getorf	Domain	4	3838	.	+	.	Name=pep_Pl8:0-3840_1_3837
Pl8	PANTHER	Domain	181	2914	0.0	+	.	Name=LRR_protein
Pl8	Gene3D	Domain	1525	2728	1.0E-38	+	.	Name=LRR
Pl8	Gene3D	Domain	976	1180	1.8E-5	+	.	Name=G3DSA:1.10.8.430
Pl8	Gene3D	Domain	469	958	3.2E-38	+	.	Name=G3DSA:3.40.50.300
Pl8	Pfam	Domain	511	1231	4.0E-49	+	.	Name=NB-ARC
Pl8	Gene3D	Domain	2758	3268	5.1E-13	+	.	Name=LRR
Pl8	Pfam	Domain	19	274	5.4E-21	+	.	Name=PF18052
Pl8	Gene3D	Domain	3346	3787	7.1E-15	+	.	Name=LRR
```
