## Supplementary material for "RefPlantNLR: a comprehensive collection of experimentally validated plant NLRs": annotation.142.gff3

```
Pm17	Coils	Domain	7141	7201	.	+	.	Name=Coil
Pm17	getorf	Domain	2656	7209	.	+	.	Name=Pm17:0-7484_orf101
Pm17	getorf	Domain	2659	7210	.	+	.	Name=pep_Pm17:0-7484_2656_7209
Pm17	PANTHER	Domain	2776	5506	0.0	+	.	Name=LRR_protein
Pm17	PANTHER	Domain	5524	6505	0.0	+	.	Name=LRR_protein
Pm17	Gene3D	Domain	5524	6484	1.2E-14	+	.	Name=LRR
Pm17	Gene3D	Domain	6559	7021	1.2E-6	+	.	Name=LRR
Pm17	Gene3D	Domain	3256	3757	2.1E-37	+	.	Name=G3DSA:3.40.50.300
Pm17	Gene3D	Domain	4348	5518	6.1E-35	+	.	Name=LRR
Pm17	Pfam	Domain	2812	3067	7.3E-15	+	.	Name=PF18052
Pm17	Pfam	Domain	3316	4018	7.4E-47	+	.	Name=NB-ARC
```
