## Supplementary material for "RefPlantNLR: a comprehensive collection of experimentally validated plant NLRs": annotation.143.gff3

```
Pm2	Coils	Domain	1335	1395	.	+	.	Name=Coil
Pm2	Coils	Domain	3315	3375	.	+	.	Name=Coil
Pm2	getorf	Domain	981	4862	.	+	.	Name=Pm2:0-10210_orf63
Pm2	getorf	Domain	984	4863	.	+	.	Name=pep_Pm2:0-10210_981_4862
Pm2	Gene3D	Domain	1623	2178	1.0E-30	+	.	Name=G3DSA:3.40.50.300
Pm2	Gene3D	Domain	4095	4395	1.2E-10	+	.	Name=LRR
Pm2	PANTHER	Domain	1137	4668	1.2E-250	+	.	Name=LRR_protein
Pm2	Gene3D	Domain	3771	4092	1.7E-6	+	.	Name=LRR
Pm2	Gene3D	Domain	4428	4803	2.3E-9	+	.	Name=LRR
Pm2	Pfam	Domain	1773	2466	6.4E-35	+	.	Name=NB-ARC
Pm2	Gene3D	Domain	2787	3765	6.9E-13	+	.	Name=LRR
Pm2	Pfam	Domain	1152	1419	8.5E-10	+	.	Name=PF18052
```
