## Supplementary material for "RefPlantNLR: a comprehensive collection of experimentally validated plant NLRs": annotation.144.gff3

```
Pm21	Coils	Domain	3526	3586	.	-	.	Name=Coil
Pm21	getorf	Domain	2784	3293	.	-	.	Name=Pm21:0-3699_orf71
Pm21	getorf	Domain	3274	3699	.	-	.	Name=Pm21:0-3699_orf66
Pm21	getorf	Domain	4	2049	.	-	.	Name=Pm21:0-3699_orf105
Pm21	getorf	Domain	2784	3291	.	-	.	Name=pep_Pm21:0-3699_2784_3293_r
Pm21	getorf	Domain	3274	3697	.	-	.	Name=pep_Pm21:0-3699_3274_3699_r
Pm21	getorf	Domain	4	2047	.	-	.	Name=pep_Pm21:0-3699_4_2049_r
Pm21	Gene3D	Domain	91	1204	1.1E-30	-	.	Name=LRR
Pm21	Gene3D	Domain	2790	3138	1.5E-22	-	.	Name=G3DSA:3.40.50.300
Pm21	PANTHER	Domain	3292	3604	2.1E-36	-	.	Name=LRR_protein
Pm21	PANTHER	Domain	61	1933	2.4E-208	-	.	Name=LRR_protein
Pm21	Pfam	Domain	1498	1939	3.1E-26	-	.	Name=NB-ARC
Pm21	Pfam	Domain	3418	3664	3.4E-21	-	.	Name=PF18052
Pm21	Pfam	Domain	2793	3084	6.0E-16	-	.	Name=NB-ARC
Pm21	Gene3D	Domain	1795	1978	6.7E-8	-	.	Name=G3DSA:3.40.50.300
Pm21	PANTHER	Domain	2793	3180	8.4E-45	-	.	Name=LRR_protein
Pm21	Gene3D	Domain	1489	1699	9.3E-6	-	.	Name=G3DSA:1.10.8.430
```
