## Supplementary material for "RefPlantNLR: a comprehensive collection of experimentally validated plant NLRs": annotation.147.gff3

```
Pm3b	getorf	Domain	1	4278	.	+	.	Name=Pm3b:0-4448_orf47
Pm3b	getorf	Domain	4	4279	.	+	.	Name=pep_Pm3b:0-4448_1_4278
Pm3b	PANTHER	Domain	10	3760	0.0	+	.	Name=LRR_protein
Pm3b	Pfam	Domain	43	298	1.3E-14	+	.	Name=PF18052
Pm3b	Gene3D	Domain	1561	2047	2.3E-20	+	.	Name=LRR
Pm3b	Gene3D	Domain	490	985	2.4E-35	+	.	Name=G3DSA:3.40.50.300
Pm3b	Gene3D	Domain	2134	2770	2.5E-10	+	.	Name=LRR
Pm3b	Pfam	Domain	547	1258	6.6E-46	+	.	Name=NB-ARC
Pm3b	Gene3D	Domain	2995	3523	9.2E-11	+	.	Name=LRR
```
