## Supplementary material for "RefPlantNLR: a comprehensive collection of experimentally validated plant NLRs": annotation.150.gff3

```
Pm3e	getorf	Domain	1	4272	.	+	.	Name=Pm3e:0-4442_orf48
Pm3e	getorf	Domain	4	4273	.	+	.	Name=pep_Pm3e:0-4442_1_4272
Pm3e	PANTHER	Domain	10	2479	0.0	+	.	Name=LRR_protein
Pm3e	PANTHER	Domain	2731	3757	0.0	+	.	Name=LRR_protein
Pm3e	Gene3D	Domain	1567	2041	1.1E-19	+	.	Name=LRR
Pm3e	Pfam	Domain	43	298	1.3E-14	+	.	Name=PF18052
Pm3e	Pfam	Domain	547	1195	2.1E-46	+	.	Name=NB-ARC
Pm3e	Gene3D	Domain	2128	2767	2.5E-10	+	.	Name=LRR
Pm3e	Gene3D	Domain	490	985	8.3E-35	+	.	Name=G3DSA:3.40.50.300
Pm3e	Gene3D	Domain	2989	3535	9.3E-11	+	.	Name=LRR
```
