## Supplementary material for "RefPlantNLR: a comprehensive collection of experimentally validated plant NLRs": annotation.151.gff3

```
Pm3f	getorf	Domain	1	4275	.	+	.	Name=Pm3f:0-4445_orf47
Pm3f	getorf	Domain	4	4276	.	+	.	Name=pep_Pm3f:0-4445_1_4275
Pm3f	PANTHER	Domain	10	2482	0.0	+	.	Name=LRR_protein
Pm3f	PANTHER	Domain	2731	3754	0.0	+	.	Name=LRR_protein
Pm3f	Pfam	Domain	43	298	1.3E-14	+	.	Name=PF18052
Pm3f	Pfam	Domain	547	1195	2.1E-46	+	.	Name=NB-ARC
Pm3f	Gene3D	Domain	1561	2044	2.7E-20	+	.	Name=LRR
Pm3f	Gene3D	Domain	2137	2770	3.3E-10	+	.	Name=LRR
Pm3f	Gene3D	Domain	3811	4207	4.0E-6	+	.	Name=LRR
Pm3f	Gene3D	Domain	2992	3745	7.2E-14	+	.	Name=LRR
Pm3f	Gene3D	Domain	490	985	8.3E-35	+	.	Name=G3DSA:3.40.50.300
```
