## Supplementary material for "RefPlantNLR: a comprehensive collection of experimentally validated plant NLRs": annotation.153.gff3

```
Pm3k	Coils	Domain	2230	2290	.	+	.	Name=Coil
Pm3k	getorf	Domain	1	4272	.	+	.	Name=Pm3k:0-4442_orf47
Pm3k	getorf	Domain	4	4273	.	+	.	Name=pep_Pm3k:0-4442_1_4272
Pm3k	PANTHER	Domain	10	3754	0.0	+	.	Name=LRR_protein
Pm3k	Gene3D	Domain	1567	2041	1.0E-19	+	.	Name=LRR
Pm3k	Pfam	Domain	43	298	1.3E-14	+	.	Name=PF18052
Pm3k	Gene3D	Domain	490	985	1.3E-34	+	.	Name=G3DSA:3.40.50.300
Pm3k	Gene3D	Domain	3004	3526	1.4E-9	+	.	Name=LRR
Pm3k	Pfam	Domain	547	1195	2.2E-46	+	.	Name=NB-ARC
Pm3k	Gene3D	Domain	2131	2767	7.3E-9	+	.	Name=LRR
```
