## Supplementary material for "RefPlantNLR: a comprehensive collection of experimentally validated plant NLRs": annotation.154.gff3

```
Pm41	getorf	Domain	1181	3367	.	+	.	Name=Pm41:0-3370_orf37
Pm41	getorf	Domain	1	936	.	+	.	Name=Pm41:0-3370_orf12
Pm41	getorf	Domain	1184	3368	.	+	.	Name=pep_Pm41:0-3370_1181_3367
Pm41	getorf	Domain	4	937	.	+	.	Name=pep_Pm41:0-3370_1_936
Pm41	Gene3D	Domain	1214	1391	1.1E-7	+	.	Name=G3DSA:3.40.50.300
Pm41	Gene3D	Domain	1964	3122	1.2E-29	+	.	Name=LRR
Pm41	PANTHER	Domain	4	835	1.3E-70	+	.	Name=LRR_protein
Pm41	Pfam	Domain	37	286	2.7E-25	+	.	Name=PF18052
Pm41	Gene3D	Domain	475	835	3.1E-18	+	.	Name=G3DSA:3.40.50.300
Pm41	PANTHER	Domain	1238	3185	3.5E-183	+	.	Name=LRR_protein
Pm41	Gene3D	Domain	1460	1682	3.6E-5	+	.	Name=G3DSA:1.10.8.430
Pm41	Pfam	Domain	532	835	3.9E-16	+	.	Name=NB-ARC
Pm41	Pfam	Domain	1241	1673	5.9E-31	+	.	Name=NB-ARC
```
