## Supplementary material for "RefPlantNLR: a comprehensive collection of experimentally validated plant NLRs": annotation.155.gff3

```
Pm8	getorf	Domain	2631	6899	.	+	.	Name=Pm8:0-7113_orf97
Pm8	getorf	Domain	2634	6900	.	+	.	Name=pep_Pm8:0-7113_2631_6899
Pm8	PANTHER	Domain	2751	6387	0.0	+	.	Name=LRR_protein
Pm8	Gene3D	Domain	4338	4776	1.3E-18	+	.	Name=LRR
Pm8	Pfam	Domain	2787	3042	1.6E-14	+	.	Name=PF18052
Pm8	Gene3D	Domain	3231	3735	2.1E-37	+	.	Name=G3DSA:3.40.50.300
Pm8	Pfam	Domain	3285	3993	4.2E-47	+	.	Name=NB-ARC
Pm8	Gene3D	Domain	4779	5391	5.5E-11	+	.	Name=LRR
Pm8	Gene3D	Domain	5613	6186	5.6E-11	+	.	Name=LRR
```
