## Supplementary material for "RefPlantNLR: a comprehensive collection of experimentally validated plant NLRs": annotation.156.gff3

```
Prf	Coils	Domain	7140	7200	.	+	.	Name=Coil
Prf	getorf	Domain	3756	8189	.	+	.	Name=Prf:0-10968_orf112
Prf	getorf	Domain	8189	9463	.	+	.	Name=Prf:0-10968_orf125
Prf	getorf	Domain	3759	8190	.	+	.	Name=pep_Prf:0-10968_3756_8189
Prf	getorf	Domain	8192	9464	.	+	.	Name=pep_Prf:0-10968_8189_9463
Prf	Pfam	Domain	6747	6972	1.2E-6	+	.	Name=PF18052
Prf	Gene3D	Domain	7125	7617	3.2E-32	+	.	Name=G3DSA:3.40.50.300
Prf	Pfam	Domain	4365	4671	6.2E-7	+	.	Name=PF12061
Prf	PANTHER	Domain	8306	9368	6.7E-43	+	.	Name=LRR_protein
Prf	PANTHER	Domain	6330	8187	8.0E-121	+	.	Name=LRR_protein
Prf	Gene3D	Domain	8444	9440	8.5E-24	+	.	Name=LRR
Prf	Pfam	Domain	7173	7890	9.8E-78	+	.	Name=NB-ARC
```
