## Supplementary material for "RefPlantNLR: a comprehensive collection of experimentally validated plant NLRs": annotation.157.gff3

```
Prv^1	getorf	Domain	10919	11740	.	+	.	Name=Prv^1:0-11743_orf147
Prv^1	getorf	Domain	1	618	.	+	.	Name=Prv^1:0-11743_orf4
Prv^1	getorf	Domain	2164	2589	.	+	.	Name=Prv^1:0-11743_orf23
Prv^1	getorf	Domain	2934	3470	.	+	.	Name=Prv^1:0-11743_orf35
Prv^1	getorf	Domain	7572	8777	.	+	.	Name=Prv^1:0-11743_orf108
Prv^1	getorf	Domain	9484	10512	.	+	.	Name=Prv^1:0-11743_orf133
Prv^1	getorf	Domain	10922	11741	.	+	.	Name=pep_Prv^1:0-11743_10919_11740
Prv^1	getorf	Domain	2167	2590	.	+	.	Name=pep_Prv^1:0-11743_2164_2589
Prv^1	getorf	Domain	2937	3471	.	+	.	Name=pep_Prv^1:0-11743_2934_3470
Prv^1	getorf	Domain	4	619	.	+	.	Name=pep_Prv^1:0-11743_1_618
Prv^1	getorf	Domain	7575	8778	.	+	.	Name=pep_Prv^1:0-11743_7572_8777
Prv^1	getorf	Domain	9487	10513	.	+	.	Name=pep_Prv^1:0-11743_9484_10512
Prv^1	SMART	Domain	7743	8166	0.004	+	.	Name=SM00382
Prv^1	Pfam	Domain	9949	10009	0.97	+	.	Name=PF00560
Prv^1	Pfam	Domain	7737	8412	1.0E-21	+	.	Name=NB-ARC
Prv^1	PANTHER	Domain	9523	10186	1.5E-42	+	.	Name=PTHR16083
Prv^1	PANTHER	Domain	9523	10186	1.5E-42	+	.	Name=PTHR16083:SF25
Prv^1	PANTHER	Domain	9880	10426	1.5E-42	+	.	Name=PTHR16083
Prv^1	PANTHER	Domain	9880	10426	1.5E-42	+	.	Name=PTHR16083:SF25
Prv^1	Gene3D	Domain	9499	9727	1.5E-5	+	.	Name=LRR
Prv^1	Pfam	Domain	43	505	1.7E-14	+	.	Name=TIR
Prv^1	PANTHER	Domain	7689	8694	2.0E-56	+	.	Name=LRR_protein
Prv^1	Gene3D	Domain	7602	8148	2.1E-26	+	.	Name=G3DSA:3.40.50.300
Prv^1	Pfam	Domain	11018	11717	2.2E-28	+	.	Name=NB-ARC
Prv^1	Gene3D	Domain	9730	10381	3.2E-39	+	.	Name=LRR
Prv^1	PANTHER	Domain	2170	2575	3.8E-14	+	.	Name=PTHR34676
Prv^1	PANTHER	Domain	2170	2575	3.8E-14	+	.	Name=PTHR34676:SF9
Prv^1	PANTHER	Domain	2952	3315	4.0E-23	+	.	Name=PTHR45895
Prv^1	SMART	Domain	40	523	5.4E-4	+	.	Name=TIR
Prv^1	Gene3D	Domain	10943	11462	6.4E-30	+	.	Name=G3DSA:3.40.50.300
Prv^1	PANTHER	Domain	10946	11675	6.7E-48	+	.	Name=LRR_protein
Prv^1	Gene3D	Domain	22	619	7.1E-31	+	.	Name=TIR
Prv^1	PANTHER	Domain	160	511	7.3E-29	+	.	Name=PTHR32009
Prv^1	PANTHER	Domain	160	511	7.3E-29	+	.	Name=PTHR32009:SF67
Prv^1	Pfam	Domain	2398	2569	8.7E-13	+	.	Name=PF13976
```
