## Supplementary material for "RefPlantNLR: a comprehensive collection of experimentally validated plant NLRs": annotation.158.gff3

```
Prv^1	getorf	Domain	10920	11741	.	+	.	Name=Prv^1:1039-11743_orf137
Prv^1	getorf	Domain	2165	2590	.	+	.	Name=Prv^1:1039-11743_orf13
Prv^1	getorf	Domain	2935	3471	.	+	.	Name=Prv^1:1039-11743_orf25
Prv^1	getorf	Domain	7573	8778	.	+	.	Name=Prv^1:1039-11743_orf98
Prv^1	getorf	Domain	9485	10513	.	+	.	Name=Prv^1:1039-11743_orf123
Prv^1	getorf	Domain	10923	11742	.	+	.	Name=pep_Prv^1:1039-11743_9881_10702
Prv^1	getorf	Domain	2168	2591	.	+	.	Name=pep_Prv^1:1039-11743_1126_1551
Prv^1	getorf	Domain	2938	3472	.	+	.	Name=pep_Prv^1:1039-11743_1896_2432
Prv^1	getorf	Domain	7576	8779	.	+	.	Name=pep_Prv^1:1039-11743_6534_7739
Prv^1	getorf	Domain	9488	10514	.	+	.	Name=pep_Prv^1:1039-11743_8446_9474
Prv^1	SMART	Domain	7744	8167	0.004	+	.	Name=SM00382
Prv^1	Pfam	Domain	9950	10010	0.97	+	.	Name=PF00560
Prv^1	Pfam	Domain	7738	8413	1.0E-21	+	.	Name=NB-ARC
Prv^1	PANTHER	Domain	9524	10187	1.5E-42	+	.	Name=PTHR16083
Prv^1	PANTHER	Domain	9524	10187	1.5E-42	+	.	Name=PTHR16083:SF25
Prv^1	PANTHER	Domain	9881	10427	1.5E-42	+	.	Name=PTHR16083
Prv^1	PANTHER	Domain	9881	10427	1.5E-42	+	.	Name=PTHR16083:SF25
Prv^1	Gene3D	Domain	9500	9728	1.5E-5	+	.	Name=LRR
Prv^1	PANTHER	Domain	7690	8695	2.0E-56	+	.	Name=LRR_protein
Prv^1	Gene3D	Domain	7603	8149	2.1E-26	+	.	Name=G3DSA:3.40.50.300
Prv^1	Pfam	Domain	11019	11718	2.2E-28	+	.	Name=NB-ARC
Prv^1	Gene3D	Domain	9731	10382	3.2E-39	+	.	Name=LRR
Prv^1	PANTHER	Domain	2171	2576	3.8E-14	+	.	Name=PTHR34676
Prv^1	PANTHER	Domain	2171	2576	3.8E-14	+	.	Name=PTHR34676:SF9
Prv^1	PANTHER	Domain	2953	3316	4.0E-23	+	.	Name=PTHR45895
Prv^1	Gene3D	Domain	10944	11463	6.4E-30	+	.	Name=G3DSA:3.40.50.300
Prv^1	PANTHER	Domain	10947	11676	6.7E-48	+	.	Name=LRR_protein
Prv^1	Pfam	Domain	2399	2570	8.7E-13	+	.	Name=PF13976
```
