## Supplementary material for "RefPlantNLR: a comprehensive collection of experimentally validated plant NLRs": annotation.159.gff3

```
Prv^2	Coils	Domain	2780	2840	.	+	.	Name=Coil
Prv^2	getorf	Domain	1039	1827	.	+	.	Name=Prv^2:0-14301_orf26
Prv^2	getorf	Domain	10779	11771	.	+	.	Name=Prv^2:0-14301_orf154
Prv^2	getorf	Domain	12091	13056	.	+	.	Name=Prv^2:0-14301_orf171
Prv^2	getorf	Domain	2363	4231	.	+	.	Name=Prv^2:0-14301_orf48
Prv^2	getorf	Domain	4110	4772	.	+	.	Name=Prv^2:0-14301_orf54
Prv^2	getorf	Domain	4733	5617	.	+	.	Name=Prv^2:0-14301_orf62
Prv^2	getorf	Domain	8851	10056	.	+	.	Name=Prv^2:0-14301_orf132
Prv^2	getorf	Domain	1042	1828	.	+	.	Name=pep_Prv^2:0-14301_1039_1827
Prv^2	getorf	Domain	10782	11772	.	+	.	Name=pep_Prv^2:0-14301_10779_11771
Prv^2	getorf	Domain	12094	13057	.	+	.	Name=pep_Prv^2:0-14301_12091_13056
Prv^2	getorf	Domain	2366	4232	.	+	.	Name=pep_Prv^2:0-14301_2363_4231
Prv^2	getorf	Domain	4113	4773	.	+	.	Name=pep_Prv^2:0-14301_4110_4772
Prv^2	getorf	Domain	4736	5618	.	+	.	Name=pep_Prv^2:0-14301_4733_5617
Prv^2	getorf	Domain	8854	10057	.	+	.	Name=pep_Prv^2:0-14301_8851_10056
Prv^2	SMART	Domain	9022	9505	0.0016	+	.	Name=SM00382
Prv^2	SMART	Domain	3104	3152	0.0049	+	.	Name=SM00343
Prv^2	Pfam	Domain	11226	11286	0.93	+	.	Name=PF00560
Prv^2	PANTHER	Domain	8911	9973	1.5E-54	+	.	Name=LRR_protein
Prv^2	Pfam	Domain	1420	1708	1.6E-14	+	.	Name=TIR
Prv^2	Gene3D	Domain	10788	11001	1.6E-5	+	.	Name=LRR
Prv^2	Pfam	Domain	3617	3782	1.7E-12	+	.	Name=PF13976
Prv^2	Gene3D	Domain	3803	4220	1.8E-35	+	.	Name=G3DSA:3.30.420.10
Prv^2	PANTHER	Domain	4766	5603	1.9E-63	+	.	Name=PTHR45895
Prv^2	PANTHER	Domain	4170	4530	2.1E-22	+	.	Name=PTHR45895
Prv^2	Gene3D	Domain	12259	12778	2.1E-27	+	.	Name=G3DSA:3.40.50.300
Prv^2	Pfam	Domain	2408	2822	2.4E-28	+	.	Name=PF14223
Prv^2	PANTHER	Domain	12280	12985	3.0E-46	+	.	Name=LRR_protein
Prv^2	Pfam	Domain	12334	13030	3.9E-29	+	.	Name=NB-ARC
Prv^2	PANTHER	Domain	2387	3374	4.1E-80	+	.	Name=PTHR34222
Prv^2	PANTHER	Domain	2387	3374	4.1E-80	+	.	Name=PTHR34222:SF44
Prv^2	Pfam	Domain	4850	5579	4.1E-91	+	.	Name=PF07727
Prv^2	PANTHER	Domain	10794	11385	4.4E-42	+	.	Name=PTHR16083
Prv^2	PANTHER	Domain	11352	11646	4.4E-42	+	.	Name=PTHR16083
Prv^2	Gene3D	Domain	8959	9427	4.6E-26	+	.	Name=G3DSA:3.40.50.300
Prv^2	Gene3D	Domain	3023	3179	4.7E-5	+	.	Name=G3DSA:4.10.60.10
Prv^2	Gene3D	Domain	1231	1828	5.0E-29	+	.	Name=TIR
Prv^2	Pfam	Domain	9016	9691	5.2E-23	+	.	Name=NB-ARC
Prv^2	Pfam	Domain	3824	4127	7.7E-15	+	.	Name=PF00665
Prv^2	Gene3D	Domain	11004	11655	8.7E-39	+	.	Name=LRR
Prv^2	PANTHER	Domain	1369	1717	8.8E-27	+	.	Name=PTHR32009
Prv^2	PANTHER	Domain	1369	1717	8.8E-27	+	.	Name=PTHR32009:SF67
Prv^2	SMART	Domain	1249	1732	9.4E-4	+	.	Name=TIR
```
