## Supplementary material for "RefPlantNLR: a comprehensive collection of experimentally validated plant NLRs": annotation.160.gff3

```
Prv^2	Coils	Domain	10173	10233	.	+	.	Name=Coil
Prv^2	Coils	Domain	2781	2841	.	+	.	Name=Coil
Prv^2	getorf	Domain	10032	10418	.	+	.	Name=Prv^2:2355-14301_orf105
Prv^2	getorf	Domain	10780	11772	.	+	.	Name=Prv^2:2355-14301_orf121
Prv^2	getorf	Domain	12092	13057	.	+	.	Name=Prv^2:2355-14301_orf138
Prv^2	getorf	Domain	2364	4232	.	+	.	Name=Prv^2:2355-14301_orf15
Prv^2	getorf	Domain	4111	4773	.	+	.	Name=Prv^2:2355-14301_orf21
Prv^2	getorf	Domain	4734	5618	.	+	.	Name=Prv^2:2355-14301_orf29
Prv^2	getorf	Domain	8852	10057	.	+	.	Name=Prv^2:2355-14301_orf99
Prv^2	getorf	Domain	10035	10419	.	+	.	Name=pep_Prv^2:2355-14301_7677_8063
Prv^2	getorf	Domain	10783	11773	.	+	.	Name=pep_Prv^2:2355-14301_8425_9417
Prv^2	getorf	Domain	12095	13058	.	+	.	Name=pep_Prv^2:2355-14301_9737_10702
Prv^2	getorf	Domain	2367	4233	.	+	.	Name=pep_Prv^2:2355-14301_9_1877
Prv^2	getorf	Domain	4114	4774	.	+	.	Name=pep_Prv^2:2355-14301_1756_2418
Prv^2	getorf	Domain	4737	5619	.	+	.	Name=pep_Prv^2:2355-14301_2379_3263
Prv^2	getorf	Domain	8855	10058	.	+	.	Name=pep_Prv^2:2355-14301_6497_7702
Prv^2	SMART	Domain	9023	9506	0.0016	+	.	Name=SM00382
Prv^2	SMART	Domain	3105	3153	0.0049	+	.	Name=SM00343
Prv^2	Pfam	Domain	11227	11287	0.93	+	.	Name=PF00560
Prv^2	PANTHER	Domain	10074	10371	1.3E-16	+	.	Name=LRR_protein
Prv^2	PANTHER	Domain	8912	9974	1.5E-54	+	.	Name=LRR_protein
Prv^2	Gene3D	Domain	10789	11002	1.6E-5	+	.	Name=LRR
Prv^2	Pfam	Domain	3618	3783	1.7E-12	+	.	Name=PF13976
Prv^2	Gene3D	Domain	3804	4221	1.8E-35	+	.	Name=G3DSA:3.30.420.10
Prv^2	PANTHER	Domain	4767	5604	1.9E-63	+	.	Name=PTHR45895
Prv^2	Pfam	Domain	10302	10356	2.0E-5	+	.	Name=LRR
Prv^2	PANTHER	Domain	4171	4531	2.1E-22	+	.	Name=PTHR45895
Prv^2	Gene3D	Domain	12260	12779	2.1E-27	+	.	Name=G3DSA:3.40.50.300
Prv^2	Pfam	Domain	2409	2823	2.4E-28	+	.	Name=PF14223
Prv^2	PANTHER	Domain	12281	12986	3.0E-46	+	.	Name=LRR_protein
Prv^2	Gene3D	Domain	10065	10410	3.5E-7	+	.	Name=LRR
Prv^2	Pfam	Domain	12335	13031	3.9E-29	+	.	Name=NB-ARC
Prv^2	PANTHER	Domain	2388	3375	4.1E-80	+	.	Name=PTHR34222
Prv^2	PANTHER	Domain	2388	3375	4.1E-80	+	.	Name=PTHR34222:SF44
Prv^2	Pfam	Domain	4851	5580	4.1E-91	+	.	Name=PF07727
Prv^2	PANTHER	Domain	10795	11386	4.4E-42	+	.	Name=PTHR16083
Prv^2	PANTHER	Domain	11353	11647	4.4E-42	+	.	Name=PTHR16083
Prv^2	Gene3D	Domain	8960	9428	4.6E-26	+	.	Name=G3DSA:3.40.50.300
Prv^2	Gene3D	Domain	3024	3180	4.7E-5	+	.	Name=G3DSA:4.10.60.10
Prv^2	Pfam	Domain	9017	9692	5.2E-23	+	.	Name=NB-ARC
Prv^2	Pfam	Domain	3825	4128	7.7E-15	+	.	Name=PF00665
Prv^2	Gene3D	Domain	11005	11656	8.7E-39	+	.	Name=LRR
```
