## Supplementary material for "RefPlantNLR: a comprehensive collection of experimentally validated plant NLRs": annotation.161.gff3

```
Ptr1	getorf	Domain	166	2652	.	-	.	Name=Ptr1:0-2784_orf74
Ptr1	getorf	Domain	166	2650	.	-	.	Name=pep_Ptr1:0-2784_166_2652_r
Ptr1	PANTHER	Domain	220	577	1.0E-136	-	.	Name=LRR_protein
Ptr1	PANTHER	Domain	634	2629	1.0E-136	-	.	Name=LRR_protein
Ptr1	Pfam	Domain	2353	2605	1.1E-21	-	.	Name=PF18052
Ptr1	Gene3D	Domain	1687	2185	1.1E-40	-	.	Name=G3DSA:3.40.50.300
Ptr1	Gene3D	Domain	358	1048	1.2E-35	-	.	Name=LRR
Ptr1	Pfam	Domain	1405	2122	1.7E-46	-	.	Name=NB-ARC
Ptr1	Gene3D	Domain	172	355	4.5E-10	-	.	Name=LRR
```
