## Supplementary material for "RefPlantNLR: a comprehensive collection of experimentally validated plant NLRs": annotation.162.gff3

```
PvLOV	Coils	Domain	500	560	.	+	.	Name=Coil
PvLOV	getorf	Domain	263	3787	.	+	.	Name=PvLOV:0-4170_orf46
PvLOV	getorf	Domain	266	3788	.	+	.	Name=pep_PvLOV:0-4170_263_3787
PvLOV	SMART	Domain	2102	2171	0.45	+	.	Name=LRR
PvLOV	Gene3D	Domain	3065	3764	1.3E-10	+	.	Name=LRR
PvLOV	Pfam	Domain	827	1493	2.7E-54	+	.	Name=NB-ARC
PvLOV	SMART	Domain	2243	2312	38.0	+	.	Name=LRR
PvLOV	Gene3D	Domain	767	1283	4.1E-40	+	.	Name=G3DSA:3.40.50.300
PvLOV	PANTHER	Domain	338	3023	5.0E-194	+	.	Name=LRR_protein
PvLOV	Gene3D	Domain	1847	3062	5.8E-44	+	.	Name=LRR
PvLOV	Pfam	Domain	314	590	6.1E-15	+	.	Name=PF18052
```
