## Supplementary material for "RefPlantNLR: a comprehensive collection of experimentally validated plant NLRs": annotation.163.gff3

```
Pvr4	Coils	Domain	12510	12570	.	-	.	Name=Coil
Pvr4	Coils	Domain	13488	13548	.	-	.	Name=Coil
Pvr4	Coils	Domain	13710	13770	.	-	.	Name=Coil
Pvr4	getorf	Domain	11157	13871	.	-	.	Name=Pvr4:2560-13870_orf197
Pvr4	getorf	Domain	2561	2992	.	-	.	Name=Pvr4:2560-13870_orf337
Pvr4	getorf	Domain	4724	5248	.	-	.	Name=Pvr4:2560-13870_orf302
Pvr4	getorf	Domain	6981	7505	.	-	.	Name=Pvr4:2560-13870_orf265
Pvr4	getorf	Domain	9233	9757	.	-	.	Name=Pvr4:2560-13870_orf227
Pvr4	getorf	Domain	11157	13869	.	-	.	Name=pep_Pvr4:2560-13870_8597_11311_r
Pvr4	getorf	Domain	2561	2990	.	-	.	Name=pep_Pvr4:2560-13870_1_432_r
Pvr4	getorf	Domain	4724	5246	.	-	.	Name=pep_Pvr4:2560-13870_2164_2688_r
Pvr4	getorf	Domain	6981	7503	.	-	.	Name=pep_Pvr4:2560-13870_4421_4945_r
Pvr4	getorf	Domain	9233	9755	.	-	.	Name=pep_Pvr4:2560-13870_6673_7197_r
Pvr4	Pfam	Domain	12693	13407	1.0E-48	-	.	Name=NB-ARC
Pvr4	Gene3D	Domain	12708	12951	1.4E-8	-	.	Name=G3DSA:1.10.8.430
Pvr4	PANTHER	Domain	2576	2960	2.2E-57	-	.	Name=PTHR33463
Pvr4	PANTHER	Domain	2576	2960	2.2E-57	-	.	Name=PTHR33463:SF86
Pvr4	Gene3D	Domain	4766	5246	2.4E-11	-	.	Name=LRR
Pvr4	PANTHER	Domain	11199	13383	3.0E-265	-	.	Name=PTHR33463
Pvr4	PANTHER	Domain	11199	13383	3.0E-265	-	.	Name=PTHR33463:SF86
Pvr4	PANTHER	Domain	9281	9722	3.2E-58	-	.	Name=PTHR33463
Pvr4	PANTHER	Domain	9281	9722	3.2E-58	-	.	Name=PTHR33463:SF86
Pvr4	Gene3D	Domain	2567	2990	3.6E-12	-	.	Name=LRR
Pvr4	Gene3D	Domain	12954	13434	4.0E-31	-	.	Name=G3DSA:3.40.50.300
Pvr4	Gene3D	Domain	9251	9755	4.6E-9	-	.	Name=LRR
Pvr4	Gene3D	Domain	7023	7503	4.8E-12	-	.	Name=LRR
Pvr4	PANTHER	Domain	4772	5216	4.8E-59	-	.	Name=PTHR33463
Pvr4	PANTHER	Domain	4772	5216	4.8E-59	-	.	Name=PTHR33463:SF86
Pvr4	PANTHER	Domain	7029	7473	8.4E-58	-	.	Name=PTHR33463
Pvr4	PANTHER	Domain	7029	7473	8.4E-58	-	.	Name=PTHR33463:SF86
```
