## Supplementary material for "RefPlantNLR: a comprehensive collection of experimentally validated plant NLRs": annotation.164.gff3

```
R1	getorf	Domain	1	2658	.	+	.	Name=R1:0-4102_orf28
R1	getorf	Domain	2674	3891	.	+	.	Name=R1:0-4102_orf43
R1	getorf	Domain	2677	3892	.	+	.	Name=pep_R1:0-4102_2674_3891
R1	getorf	Domain	4	2659	.	+	.	Name=pep_R1:0-4102_1_2658
R1	Coils	Domain	1282	1357	.	-	.	Name=Coil
R1	getorf	Domain	1282	1590	.	-	.	Name=R1:0-4102_orf98
R1	getorf	Domain	1282	1588	.	-	.	Name=pep_R1:0-4102_1282_1590_r
R1	Pfam	Domain	1645	2380	3.3E-56	+	.	Name=NB-ARC
R1	Gene3D	Domain	1561	2092	3.5E-34	+	.	Name=G3DSA:3.40.50.300
R1	Gene3D	Domain	2782	3877	6.9E-28	+	.	Name=LRR
R1	Pfam	Domain	340	1192	7.1E-100	+	.	Name=PF12061
R1	PANTHER	Domain	1252	2656	9.1E-113	+	.	Name=LRR_protein
R1	PANTHER	Domain	2791	3817	9.6E-28	+	.	Name=LRR_protein
```
