## Supplementary material for "RefPlantNLR: a comprehensive collection of experimentally validated plant NLRs": annotation.166.gff3

```
R2-like	getorf	Domain	1	2541	.	+	.	Name=R2-like:0-2544_orf27
R2-like	getorf	Domain	4	2542	.	+	.	Name=pep_R2-like:0-2544_1_2541
R2-like	Gene3D	Domain	1498	1990	1.1E-12	+	.	Name=LRR
R2-like	Pfam	Domain	16	265	1.4E-18	+	.	Name=PF18052
R2-like	Gene3D	Domain	424	946	1.9E-38	+	.	Name=G3DSA:3.40.50.300
R2-like	Pfam	Domain	505	1225	3.1E-60	+	.	Name=NB-ARC
R2-like	Gene3D	Domain	2017	2533	3.7E-18	+	.	Name=LRR
R2-like	PANTHER	Domain	7	2491	4.1E-125	+	.	Name=LRR_protein
R2-like	Gene3D	Domain	970	1231	4.7E-6	+	.	Name=G3DSA:1.10.8.430
```
