## Supplementary material for "RefPlantNLR: a comprehensive collection of experimentally validated plant NLRs": annotation.167.gff3

```
R3a	Coils	Domain	130	190	.	+	.	Name=Coil
R3a	Coils	Domain	223	340	.	+	.	Name=Coil
R3a	Coils	Domain	382	463	.	+	.	Name=Coil
R3a	getorf	Domain	1	3846	.	+	.	Name=R3a:0-3849_orf36
R3a	getorf	Domain	4	3847	.	+	.	Name=pep_R3a:0-3849_1_3846
R3a	PANTHER	Domain	70	3121	0.0	+	.	Name=LRR_protein
R3a	SMART	Domain	1966	2035	110.0	+	.	Name=LRR
R3a	Pfam	Domain	544	1204	1.2E-52	+	.	Name=NB-ARC
R3a	Gene3D	Domain	3244	3817	1.4E-14	+	.	Name=LRR
R3a	SMART	Domain	3082	3154	150.0	+	.	Name=LRR
R3a	SMART	Domain	1825	1894	16.0	+	.	Name=LRR
R3a	Gene3D	Domain	475	1003	1.6E-42	+	.	Name=G3DSA:3.40.50.300
R3a	Gene3D	Domain	2950	3241	2.8E-11	+	.	Name=LRR
R3a	SMART	Domain	3454	3517	290.0	+	.	Name=LRR
R3a	SMART	Domain	1753	1822	38.0	+	.	Name=LRR
R3a	Pfam	Domain	34	316	4.0E-12	+	.	Name=PF18052
R3a	Gene3D	Domain	1045	1216	5.7E-6	+	.	Name=G3DSA:1.10.8.430
R3a	Gene3D	Domain	2179	2698	5.9E-18	+	.	Name=LRR
R3a	Gene3D	Domain	1531	2068	7.4E-21	+	.	Name=LRR
```
