## Supplementary material for "RefPlantNLR: a comprehensive collection of experimentally validated plant NLRs": annotation.168.gff3

```
R3b	Coils	Domain	130	190	.	+	.	Name=Coil
R3b	Coils	Domain	223	283	.	+	.	Name=Coil
R3b	Coils	Domain	382	463	.	+	.	Name=Coil
R3b	getorf	Domain	1	3849	.	+	.	Name=R3b:0-3852_orf36
R3b	getorf	Domain	4	3850	.	+	.	Name=pep_R3b:0-3852_1_3849
R3b	PANTHER	Domain	1750	2044	0.0	+	.	Name=PTHR34630
R3b	PANTHER	Domain	1750	2044	0.0	+	.	Name=PTHR34630:SF25
R3b	PANTHER	Domain	2395	3709	0.0	+	.	Name=PTHR34630
R3b	PANTHER	Domain	2395	3709	0.0	+	.	Name=PTHR34630:SF25
R3b	PANTHER	Domain	3682	3802	0.0	+	.	Name=PTHR34630
R3b	PANTHER	Domain	3682	3802	0.0	+	.	Name=PTHR34630:SF25
R3b	Gene3D	Domain	1501	2032	2.7E-17	+	.	Name=LRR
R3b	Gene3D	Domain	3364	3793	2.9E-14	+	.	Name=LRR
R3b	Gene3D	Domain	2047	2689	3.6E-21	+	.	Name=LRR
R3b	Pfam	Domain	544	1255	5.0E-54	+	.	Name=NB-ARC
R3b	Pfam	Domain	34	310	6.5E-16	+	.	Name=PF18052
R3b	Gene3D	Domain	478	982	7.4E-42	+	.	Name=G3DSA:3.40.50.300
R3b	Gene3D	Domain	2950	3340	8.1E-12	+	.	Name=LRR
```
