## Supplementary material for "RefPlantNLR: a comprehensive collection of experimentally validated plant NLRs": annotation.169.gff3

```
R8	getorf	Domain	4	3738	.	-	.	Name=R8:0-3738_orf106
R8	getorf	Domain	4	3736	.	-	.	Name=pep_R8:0-3738_4_3738_r
R8	PANTHER	Domain	91	2479	0.0	-	.	Name=LRR_protein
R8	Gene3D	Domain	58	1087	3.7E-21	-	.	Name=LRR
R8	Gene3D	Domain	1690	2191	5.1E-34	-	.	Name=G3DSA:3.40.50.300
R8	Pfam	Domain	1480	2131	7.8E-55	-	.	Name=NB-ARC
```
