## Supplementary material for "RefPlantNLR: a comprehensive collection of experimentally validated plant NLRs": annotation.171.gff3

```
RAC1	getorf	Domain	1810	2220	.	+	.	Name=RAC1:0-5838_orf25
RAC1	getorf	Domain	2224	2715	.	+	.	Name=RAC1:0-5838_orf32
RAC1	getorf	Domain	3674	4972	.	+	.	Name=RAC1:0-5838_orf60
RAC1	getorf	Domain	597	1766	.	+	.	Name=RAC1:0-5838_orf18
RAC1	getorf	Domain	63	566	.	+	.	Name=RAC1:0-5838_orf7
RAC1	getorf	Domain	1813	2221	.	+	.	Name=pep_RAC1:0-5838_1810_2220
RAC1	getorf	Domain	2227	2716	.	+	.	Name=pep_RAC1:0-5838_2224_2715
RAC1	getorf	Domain	3677	4973	.	+	.	Name=pep_RAC1:0-5838_3674_4972
RAC1	getorf	Domain	600	1767	.	+	.	Name=pep_RAC1:0-5838_597_1766
RAC1	getorf	Domain	66	567	.	+	.	Name=pep_RAC1:0-5838_63_566
RAC1	Gene3D	Domain	3779	4274	1.6E-17	+	.	Name=LRR
RAC1	Gene3D	Domain	2233	2647	1.8E-18	+	.	Name=LRR
RAC1	Gene3D	Domain	102	549	2.0E-53	+	.	Name=TIR
RAC1	Pfam	Domain	2101	2152	2.4E-8	+	.	Name=LRR
RAC1	PANTHER	Domain	78	534	2.6E-51	+	.	Name=PTHR32009
RAC1	PANTHER	Domain	78	534	2.6E-51	+	.	Name=PTHR32009:SF60
RAC1	PANTHER	Domain	1837	2173	2.9E-40	+	.	Name=LRR_protein
RAC1	PANTHER	Domain	3818	3998	3.1E-41	+	.	Name=LRR_protein
RAC1	PANTHER	Domain	4031	4874	3.1E-41	+	.	Name=LRR_protein
RAC1	Pfam	Domain	111	501	3.1E-42	+	.	Name=TIR
RAC1	Gene3D	Domain	636	1179	3.3E-24	+	.	Name=G3DSA:3.40.50.300
RAC1	SMART	Domain	765	1203	3.8E-5	+	.	Name=SM00382
RAC1	PANTHER	Domain	615	1737	4.2E-199	+	.	Name=LRR_protein
RAC1	PANTHER	Domain	2281	2575	5.1E-25	+	.	Name=LRR_protein
RAC1	SMART	Domain	108	513	6.4E-47	+	.	Name=TIR
RAC1	Pfam	Domain	756	1395	8.2E-17	+	.	Name=NB-ARC
RAC1	Gene3D	Domain	1813	2182	9.8E-9	+	.	Name=LRR
```
