## Supplementary material for "RefPlantNLR: a comprehensive collection of experimentally validated plant NLRs": annotation.172.gff3

```
RCT1	Coils	Domain	2591	2651	.	-	.	Name=Coil
RCT1	getorf	Domain	1108	1659	.	-	.	Name=RCT1:0-6349_orf160
RCT1	getorf	Domain	2042	3004	.	-	.	Name=RCT1:0-6349_orf148
RCT1	getorf	Domain	3647	3937	.	-	.	Name=RCT1:0-6349_orf135
RCT1	getorf	Domain	4246	5463	.	-	.	Name=RCT1:0-6349_orf128
RCT1	getorf	Domain	5590	6189	.	-	.	Name=RCT1:0-6349_orf113
RCT1	getorf	Domain	1108	1657	.	-	.	Name=pep_RCT1:0-6349_1108_1659_r
RCT1	getorf	Domain	2042	3002	.	-	.	Name=pep_RCT1:0-6349_2042_3004_r
RCT1	getorf	Domain	3647	3935	.	-	.	Name=pep_RCT1:0-6349_3647_3937_r
RCT1	getorf	Domain	4246	5461	.	-	.	Name=pep_RCT1:0-6349_4246_5463_r
RCT1	getorf	Domain	5590	6187	.	-	.	Name=pep_RCT1:0-6349_5590_6189_r
RCT1	SMART	Domain	4807	5227	0.0032	-	.	Name=SM00382
RCT1	PANTHER	Domain	3683	3905	1.2E-20	-	.	Name=LRR_protein
RCT1	Gene3D	Domain	5599	6064	1.2E-58	-	.	Name=TIR
RCT1	PANTHER	Domain	2090	2915	1.3E-71	-	.	Name=LRR_protein
RCT1	PANTHER	Domain	1264	1645	1.5E-48	-	.	Name=LRR_protein
RCT1	PANTHER	Domain	4270	5410	1.6E-164	-	.	Name=LRR_protein
RCT1	Gene3D	Domain	2114	2978	1.8E-21	-	.	Name=LRR
RCT1	Pfam	Domain	4594	5272	1.8E-28	-	.	Name=NB-ARC
RCT1	Gene3D	Domain	3659	3914	1.8E-5	-	.	Name=LRR
RCT1	SMART	Domain	5632	6055	2.6E-37	-	.	Name=TIR
RCT1	Pfam	Domain	5647	6055	5.6E-41	-	.	Name=TIR
RCT1	Gene3D	Domain	4534	4813	7.2E-6	-	.	Name=G3DSA:1.10.8.430
RCT1	Gene3D	Domain	4822	5344	7.7E-31	-	.	Name=G3DSA:3.40.50.300
RCT1	PANTHER	Domain	5608	6121	8.1E-54	-	.	Name=PTHR32009
RCT1	PANTHER	Domain	5608	6121	8.1E-54	-	.	Name=PTHR32009:SF60
```
