## Supplementary material for "RefPlantNLR: a comprehensive collection of experimentally validated plant NLRs": annotation.173.gff3

```
RCY1	Coils	Domain	1621	1723	.	+	.	Name=Coil
RCY1	Coils	Domain	5084	5090	.	+	.	Name=Coil
RCY1	getorf	Domain	1438	2484	.	+	.	Name=RCY1:0-7510_orf36
RCY1	getorf	Domain	3377	5089	.	+	.	Name=RCY1:0-7510_orf69
RCY1	getorf	Domain	1441	2485	.	+	.	Name=pep_RCY1:0-7510_1438_2484
RCY1	getorf	Domain	3380	5090	.	+	.	Name=pep_RCY1:0-7510_3377_5089
RCY1	Gene3D	Domain	3911	5024	1.0E-36	+	.	Name=LRR
RCY1	Pfam	Domain	3401	3617	1.1E-16	+	.	Name=NB-ARC
RCY1	Pfam	Domain	2068	2437	1.6E-43	+	.	Name=NB-ARC
RCY1	PANTHER	Domain	3410	4994	1.8E-72	+	.	Name=LRR_protein
RCY1	PANTHER	Domain	1600	2434	3.0E-30	+	.	Name=LRR_protein
RCY1	Pfam	Domain	1585	1837	3.8E-20	+	.	Name=PF18052
RCY1	Gene3D	Domain	1993	2440	6.9E-35	+	.	Name=G3DSA:3.40.50.300
```
