## Supplementary material for "RefPlantNLR: a comprehensive collection of experimentally validated plant NLRs": annotation.174.gff3

```
RDG2A	Coils	Domain	469	529	.	+	.	Name=Coil
RDG2A	getorf	Domain	277	4059	.	+	.	Name=RDG2A:0-4161_orf52
RDG2A	getorf	Domain	280	4060	.	+	.	Name=pep_RDG2A:0-4161_277_4059
RDG2A	Gene3D	Domain	2410	3022	2.3E-15	+	.	Name=LRR
RDG2A	Gene3D	Domain	802	1330	3.1E-38	+	.	Name=G3DSA:3.40.50.300
RDG2A	Gene3D	Domain	3025	3304	3.7E-6	+	.	Name=LRR
RDG2A	Gene3D	Domain	1918	2395	5.8E-17	+	.	Name=LRR
RDG2A	Pfam	Domain	394	661	6.5E-18	+	.	Name=PF18052
RDG2A	Pfam	Domain	877	1606	7.1E-51	+	.	Name=NB-ARC
RDG2A	PANTHER	Domain	2983	3697	9.9E-216	+	.	Name=LRR_protein
RDG2A	PANTHER	Domain	379	2992	9.9E-216	+	.	Name=LRR_protein
```
