## Supplementary material for "RefPlantNLR: a comprehensive collection of experimentally validated plant NLRs": annotation.175.gff3

```
RFL1	Coils	Domain	820	880	.	+	.	Name=Coil
RFL1	getorf	Domain	730	3387	.	+	.	Name=RFL1:0-3701_orf38
RFL1	getorf	Domain	733	3388	.	+	.	Name=pep_RFL1:0-3701_730_3387
RFL1	Pfam	Domain	2353	2530	1.1E-11	+	.	Name=LRR
RFL1	Gene3D	Domain	1174	1660	2.1E-28	+	.	Name=G3DSA:3.40.50.300
RFL1	Pfam	Domain	1216	1933	2.7E-78	+	.	Name=NB-ARC
RFL1	PANTHER	Domain	781	3295	4.0E-134	+	.	Name=LRR_protein
RFL1	Gene3D	Domain	2203	2746	7.0E-26	+	.	Name=LRR
RFL1	Gene3D	Domain	1705	1942	7.2E-6	+	.	Name=G3DSA:1.10.8.430
RFL1	Gene3D	Domain	2833	3307	8.2E-6	+	.	Name=LRR
```
