## Supplementary material for "RefPlantNLR: a comprehensive collection of experimentally validated plant NLRs": annotation.176.gff3

```
RGA2	Coils	Domain	313	373	.	+	.	Name=Coil
RGA2	Coils	Domain	472	532	.	+	.	Name=Coil
RGA2	getorf	Domain	1	1116	.	+	.	Name=RGA2:0-4771_orf13
RGA2	getorf	Domain	1951	2640	.	+	.	Name=RGA2:0-4771_orf39
RGA2	getorf	Domain	2900	4768	.	+	.	Name=RGA2:0-4771_orf63
RGA2	getorf	Domain	1954	2641	.	+	.	Name=pep_RGA2:0-4771_1951_2640
RGA2	getorf	Domain	2903	4769	.	+	.	Name=pep_RGA2:0-4771_2900_4768
RGA2	getorf	Domain	4	1117	.	+	.	Name=pep_RGA2:0-4771_1_1116
RGA2	Gene3D	Domain	442	985	1.7E-18	+	.	Name=G3DSA:3.40.50.300
RGA2	Pfam	Domain	43	307	2.2E-18	+	.	Name=PF18052
RGA2	Pfam	Domain	520	1063	2.3E-20	+	.	Name=NB-ARC
RGA2	Gene3D	Domain	2065	2560	3.1E-31	+	.	Name=G3DSA:3.40.50.300
RGA2	PANTHER	Domain	10	424	3.6E-69	+	.	Name=LRR_protein
RGA2	PANTHER	Domain	493	934	3.6E-69	+	.	Name=LRR_protein
RGA2	Pfam	Domain	2134	2614	3.9E-26	+	.	Name=NB-ARC
RGA2	Gene3D	Domain	3587	4661	4.5E-37	+	.	Name=LRR
RGA2	Pfam	Domain	2927	3167	4.7E-12	+	.	Name=NB-ARC
RGA2	PANTHER	Domain	2083	2614	7.2E-37	+	.	Name=LRR_protein
RGA2	Gene3D	Domain	2933	3131	7.2E-7	+	.	Name=G3DSA:1.10.8.430
RGA2	PANTHER	Domain	2927	4655	8.6E-196	+	.	Name=LRR_protein
```
