## Supplementary material for "RefPlantNLR: a comprehensive collection of experimentally validated plant NLRs": annotation.177.gff3

```
RGA2a	Coils	Domain	333	393	.	+	.	Name=Coil
RGA2a	getorf	Domain	153	1058	.	+	.	Name=RGA2a:0-6156_orf15
RGA2a	getorf	Domain	1679	3904	.	+	.	Name=RGA2a:0-6156_orf55
RGA2a	getorf	Domain	3934	5883	.	+	.	Name=RGA2a:0-6156_orf78
RGA2a	getorf	Domain	156	1059	.	+	.	Name=pep_RGA2a:0-6156_153_1058
RGA2a	getorf	Domain	1682	3905	.	+	.	Name=pep_RGA2a:0-6156_1679_3904
RGA2a	getorf	Domain	3937	5884	.	+	.	Name=pep_RGA2a:0-6156_3934_5883
RGA2a	Pfam	Domain	1691	2135	1.0E-21	+	.	Name=NB-ARC
RGA2a	PANTHER	Domain	228	1023	1.0E-58	+	.	Name=LRR_protein
RGA2a	Gene3D	Domain	4519	5884	2.4E-161	+	.	Name=G3DSA:1.20.1280.170
RGA2a	PANTHER	Domain	4129	4579	2.5E-300	+	.	Name=PTHR12542
RGA2a	PANTHER	Domain	4129	4579	2.5E-300	+	.	Name=PTHR12542:SF84
RGA2a	PANTHER	Domain	4597	5878	2.5E-300	+	.	Name=PTHR12542
RGA2a	PANTHER	Domain	4597	5878	2.5E-300	+	.	Name=PTHR12542:SF84
RGA2a	PANTHER	Domain	1691	3737	3.3E-166	+	.	Name=LRR_protein
RGA2a	Gene3D	Domain	2627	3623	6.3E-12	+	.	Name=LRR
RGA2a	Pfam	Domain	4798	5857	6.6E-116	+	.	Name=PF03081
RGA2a	Pfam	Domain	771	1056	7.0E-13	+	.	Name=NB-ARC
RGA2a	Gene3D	Domain	726	1059	7.0E-17	+	.	Name=G3DSA:3.40.50.300
RGA2a	Pfam	Domain	273	513	7.8E-9	+	.	Name=PF18052
```
