## Supplementary material for "RefPlantNLR: a comprehensive collection of experimentally validated plant NLRs": annotation.178.gff3

```
RGC2B	getorf	Domain	11093	11839	.	+	.	Name=RGC2B:0-14015_orf161
RGC2B	getorf	Domain	12378	13265	.	+	.	Name=RGC2B:0-14015_orf180
RGC2B	getorf	Domain	2705	5410	.	+	.	Name=RGC2B:0-14015_orf70
RGC2B	getorf	Domain	5503	6051	.	+	.	Name=RGC2B:0-14015_orf74
RGC2B	getorf	Domain	11096	11840	.	+	.	Name=pep_RGC2B:0-14015_11093_11839
RGC2B	getorf	Domain	12381	13266	.	+	.	Name=pep_RGC2B:0-14015_12378_13265
RGC2B	getorf	Domain	2708	5411	.	+	.	Name=pep_RGC2B:0-14015_2705_5410
RGC2B	getorf	Domain	5506	6052	.	+	.	Name=pep_RGC2B:0-14015_5503_6051
RGC2B	PANTHER	Domain	2750	5402	0.0	+	.	Name=PTHR33463
RGC2B	PANTHER	Domain	2750	5402	0.0	+	.	Name=PTHR33463:SF96
RGC2B	Gene3D	Domain	4175	4895	1.5E-15	+	.	Name=LRR
RGC2B	Gene3D	Domain	11138	11762	1.6E-5	+	.	Name=LRR
RGC2B	PANTHER	Domain	12930	13170	2.1E-24	+	.	Name=PTHR33463
RGC2B	PANTHER	Domain	12930	13170	2.1E-24	+	.	Name=PTHR33463:SF96
RGC2B	PANTHER	Domain	5521	5938	4.0E-51	+	.	Name=PTHR33463
RGC2B	PANTHER	Domain	5521	5938	4.0E-51	+	.	Name=PTHR33463:SF96
RGC2B	Gene3D	Domain	12426	13179	5.2E-10	+	.	Name=LRR
RGC2B	Gene3D	Domain	5512	6046	5.3E-7	+	.	Name=LRR
RGC2B	Gene3D	Domain	3665	3932	5.3E-9	+	.	Name=G3DSA:1.10.8.430
RGC2B	Pfam	Domain	3194	3866	5.9E-35	+	.	Name=NB-ARC
RGC2B	PANTHER	Domain	11315	11696	6.0E-45	+	.	Name=PTHR33463
RGC2B	PANTHER	Domain	11315	11696	6.0E-45	+	.	Name=PTHR33463:SF96
RGC2B	Gene3D	Domain	3143	3656	6.7E-23	+	.	Name=G3DSA:3.40.50.300
RGC2B	Gene3D	Domain	4898	5390	6.8E-6	+	.	Name=LRR
```
