## Supplementary material for "RefPlantNLR: a comprehensive collection of experimentally validated plant NLRs": annotation.179.gff3

```
RLM1A	getorf	Domain	1942	2289	.	+	.	Name=RLM1A:0-3523_orf27
RLM1A	getorf	Domain	2321	3520	.	+	.	Name=RLM1A:0-3523_orf43
RLM1A	getorf	Domain	2	610	.	+	.	Name=RLM1A:0-3523_orf9
RLM1A	getorf	Domain	692	1873	.	+	.	Name=RLM1A:0-3523_orf20
RLM1A	getorf	Domain	1945	2290	.	+	.	Name=pep_RLM1A:0-3523_1942_2289
RLM1A	getorf	Domain	2324	3521	.	+	.	Name=pep_RLM1A:0-3523_2321_3520
RLM1A	getorf	Domain	5	611	.	+	.	Name=pep_RLM1A:0-3523_2_610
RLM1A	getorf	Domain	695	1874	.	+	.	Name=pep_RLM1A:0-3523_692_1873
RLM1A	Gene3D	Domain	2678	3044	1.1E-14	+	.	Name=LRR
RLM1A	Gene3D	Domain	764	1295	1.1E-24	+	.	Name=G3DSA:3.40.50.300
RLM1A	Pfam	Domain	2212	2269	1.3E-4	+	.	Name=LRR
RLM1A	Gene3D	Domain	2363	2675	3.3E-17	+	.	Name=LRR
RLM1A	Pfam	Domain	848	1553	4.6E-22	+	.	Name=NB-ARC
RLM1A	PANTHER	Domain	731	1841	5.5E-198	+	.	Name=LRR_protein
RLM1A	PANTHER	Domain	26	506	5.6E-51	+	.	Name=PTHR32009
RLM1A	PANTHER	Domain	26	506	5.6E-51	+	.	Name=PTHR32009:SF60
RLM1A	PANTHER	Domain	1954	2269	6.1E-47	+	.	Name=LRR_protein
RLM1A	PANTHER	Domain	2411	3506	6.3E-58	+	.	Name=LRR_protein
RLM1A	SMART	Domain	62	473	8.0E-48	+	.	Name=TIR
RLM1A	Gene3D	Domain	1316	1562	8.0E-6	+	.	Name=G3DSA:1.10.8.430
RLM1A	Gene3D	Domain	53	527	9.0E-55	+	.	Name=TIR
RLM1A	Pfam	Domain	65	461	9.1E-48	+	.	Name=TIR
```
