## Supplementary material for "RefPlantNLR: a comprehensive collection of experimentally validated plant NLRs": annotation.180.gff3

```
RLM1B	Coils	Domain	1951	1954	.	-	.	Name=Coil
RLM1B	getorf	Domain	1429	1875	.	-	.	Name=RLM1B:0-3991_orf88
RLM1B	getorf	Domain	1951	3177	.	-	.	Name=RLM1B:0-3991_orf82
RLM1B	getorf	Domain	302	1483	.	-	.	Name=RLM1B:0-3991_orf98
RLM1B	getorf	Domain	3299	3931	.	-	.	Name=RLM1B:0-3991_orf71
RLM1B	getorf	Domain	1429	1873	.	-	.	Name=pep_RLM1B:0-3991_1429_1875_r
RLM1B	getorf	Domain	1951	3175	.	-	.	Name=pep_RLM1B:0-3991_1951_3177_r
RLM1B	getorf	Domain	302	1481	.	-	.	Name=pep_RLM1B:0-3991_302_1483_r
RLM1B	getorf	Domain	3299	3929	.	-	.	Name=pep_RLM1B:0-3991_3299_3931_r
RLM1B	Pfam	Domain	2281	3001	1.0E-24	-	.	Name=NB-ARC
RLM1B	Gene3D	Domain	827	1190	1.1E-10	-	.	Name=LRR
RLM1B	Pfam	Domain	3389	3794	1.2E-46	-	.	Name=TIR
RLM1B	Gene3D	Domain	3338	3800	1.4E-53	-	.	Name=TIR
RLM1B	PANTHER	Domain	377	1451	1.4E-65	-	.	Name=LRR_protein
RLM1B	PANTHER	Domain	1975	3121	1.5E-196	-	.	Name=LRR_protein
RLM1B	PANTHER	Domain	3407	3797	1.5E-47	-	.	Name=LRR_protein
RLM1B	PANTHER	Domain	1561	1861	2.1E-45	-	.	Name=LRR_protein
RLM1B	Gene3D	Domain	2551	3061	2.9E-26	-	.	Name=G3DSA:3.40.50.300
RLM1B	SMART	Domain	2302	2953	3.7E-4	-	.	Name=SM00382
RLM1B	Gene3D	Domain	2287	2533	4.3E-6	-	.	Name=G3DSA:1.10.8.430
RLM1B	Gene3D	Domain	1193	1481	4.9E-18	-	.	Name=LRR
RLM1B	SMART	Domain	3383	3794	7.2E-51	-	.	Name=TIR
RLM1B	Pfam	Domain	1576	1633	7.2E-9	-	.	Name=LRR
RLM1B	Gene3D	Domain	1537	1855	8.2E-6	-	.	Name=LRR
```
