## Supplementary material for "RefPlantNLR: a comprehensive collection of experimentally validated plant NLRs": annotation.181.gff3

```
RLM3_Col	getorf	Domain	1555	2088	.	+	.	Name=RLM3_Col:0-6999_orf35
RLM3_Col	getorf	Domain	2507	3385	.	+	.	Name=RLM3_Col:0-6999_orf51
RLM3_Col	getorf	Domain	3981	4316	.	+	.	Name=RLM3_Col:0-6999_orf68
RLM3_Col	getorf	Domain	4332	4691	.	+	.	Name=RLM3_Col:0-6999_orf72
RLM3_Col	getorf	Domain	6097	6456	.	+	.	Name=RLM3_Col:0-6999_orf102
RLM3_Col	getorf	Domain	1558	2089	.	+	.	Name=pep_RLM3_Col:0-6999_1555_2088
RLM3_Col	getorf	Domain	2510	3386	.	+	.	Name=pep_RLM3_Col:0-6999_2507_3385
RLM3_Col	getorf	Domain	3984	4317	.	+	.	Name=pep_RLM3_Col:0-6999_3981_4316
RLM3_Col	getorf	Domain	4335	4692	.	+	.	Name=pep_RLM3_Col:0-6999_4332_4691
RLM3_Col	getorf	Domain	6100	6457	.	+	.	Name=pep_RLM3_Col:0-6999_6097_6456
RLM3_Col	PANTHER	Domain	1591	2041	1.2E-51	+	.	Name=PTHR32009
RLM3_Col	PANTHER	Domain	1591	2041	1.2E-51	+	.	Name=PTHR32009:SF94
RLM3_Col	Gene3D	Domain	1600	2068	1.4E-57	+	.	Name=TIR
RLM3_Col	Pfam	Domain	2624	3290	1.9E-13	+	.	Name=NB-ARC
RLM3_Col	Pfam	Domain	6286	6373	2.3E-6	+	.	Name=PF08381
RLM3_Col	Pfam	Domain	1612	2008	2.7E-47	+	.	Name=TIR
RLM3_Col	Pfam	Domain	4443	4521	3.0E-7	+	.	Name=PF08381
RLM3_Col	Pfam	Domain	4224	4311	4.9E-7	+	.	Name=PF08381
RLM3_Col	PANTHER	Domain	2525	3371	5.0E-101	+	.	Name=LRR_protein
RLM3_Col	SMART	Domain	1609	2020	6.5E-57	+	.	Name=TIR
RLM3_Col	Gene3D	Domain	2540	3059	6.9E-23	+	.	Name=G3DSA:3.40.50.300
```
