## Supplementary material for "RefPlantNLR: a comprehensive collection of experimentally validated plant NLRs": annotation.182.gff3

```
RPG5	getorf	Domain	1	1230	.	+	.	Name=RPG5:0-8132_orf12
RPG5	getorf	Domain	1692	3605	.	+	.	Name=RPG5:0-8132_orf43
RPG5	getorf	Domain	7695	8129	.	+	.	Name=RPG5:0-8132_orf113
RPG5	getorf	Domain	1695	3606	.	+	.	Name=pep_RPG5:0-8132_1692_3605
RPG5	getorf	Domain	4	1231	.	+	.	Name=pep_RPG5:0-8132_1_1230
RPG5	getorf	Domain	7698	8130	.	+	.	Name=pep_RPG5:0-8132_7695_8129
RPG5	getorf	Domain	6041	7195	.	-	.	Name=RPG5:0-8132_orf141
RPG5	getorf	Domain	6041	7193	.	-	.	Name=pep_RPG5:0-8132_6041_7195_r
RPG5	Pfam	Domain	1719	2100	1.4E-18	+	.	Name=NB-ARC
RPG5	Gene3D	Domain	856	1216	2.4E-17	+	.	Name=G3DSA:3.40.50.300
RPG5	Gene3D	Domain	7707	8127	2.5E-21	+	.	Name=G3DSA:1.10.510.10
RPG5	Pfam	Domain	7737	7812	2.6E-5	+	.	Name=PF07714
RPG5	PANTHER	Domain	7734	7902	2.6E-64	+	.	Name=PTHR45621
RPG5	PANTHER	Domain	7734	7902	2.6E-64	+	.	Name=PTHR45621:SF18
RPG5	PANTHER	Domain	7908	8127	2.6E-64	+	.	Name=PTHR45621
RPG5	PANTHER	Domain	7908	8127	2.6E-64	+	.	Name=PTHR45621:SF18
RPG5	Pfam	Domain	907	1210	3.1E-11	+	.	Name=NB-ARC
RPG5	Gene3D	Domain	2430	3489	3.3E-22	+	.	Name=LRR
RPG5	Pfam	Domain	6338	6590	4.4E-26	-	.	Name=PF13966
RPG5	PANTHER	Domain	337	1183	4.7E-36	+	.	Name=LRR_protein
RPG5	PANTHER	Domain	6260	7118	5.5E-79	-	.	Name=PTHR33116
RPG5	PANTHER	Domain	6260	7118	5.5E-79	-	.	Name=PTHR33116:SF43
RPG5	PANTHER	Domain	1710	3561	8.7E-157	+	.	Name=LRR_protein
```
