## Supplementary material for "RefPlantNLR: a comprehensive collection of experimentally validated plant NLRs": annotation.183.gff3

```
RPM1	getorf	Domain	393	3203	.	-	.	Name=RPM1:0-3701_orf102
RPM1	getorf	Domain	393	3201	.	-	.	Name=pep_RPM1:0-3701_393_3203_r
RPM1	Gene3D	Domain	2202	2700	1.5E-30	-	.	Name=G3DSA:3.40.50.300
RPM1	Gene3D	Domain	1914	2157	1.7E-7	-	.	Name=G3DSA:1.10.8.430
RPM1	Gene3D	Domain	468	1527	1.8E-37	-	.	Name=LRR
RPM1	PANTHER	Domain	453	3117	2.2E-153	-	.	Name=LRR_protein
RPM1	Pfam	Domain	1896	2640	4.4E-83	-	.	Name=NB-ARC
RPM1	Pfam	Domain	2889	3147	4.6E-14	-	.	Name=PF18052
```
