## Supplementary material for "RefPlantNLR: a comprehensive collection of experimentally validated plant NLRs": annotation.184.gff3

```
RPP1-EstA	getorf	Domain	1249	2409	.	+	.	Name=RPP1-EstA:0-6223_orf30
RPP1-EstA	getorf	Domain	2409	2786	.	+	.	Name=RPP1-EstA:0-6223_orf35
RPP1-EstA	getorf	Domain	2812	5229	.	+	.	Name=RPP1-EstA:0-6223_orf59
RPP1-EstA	getorf	Domain	574	1173	.	+	.	Name=RPP1-EstA:0-6223_orf16
RPP1-EstA	getorf	Domain	1252	2410	.	+	.	Name=pep_RPP1-EstA:0-6223_1249_2409
RPP1-EstA	getorf	Domain	2412	2787	.	+	.	Name=pep_RPP1-EstA:0-6223_2409_2786
RPP1-EstA	getorf	Domain	2815	5230	.	+	.	Name=pep_RPP1-EstA:0-6223_2812_5229
RPP1-EstA	getorf	Domain	577	1174	.	+	.	Name=pep_RPP1-EstA:0-6223_574_1173
RPP1-EstA	Coils	Domain	2895	2907	.	-	.	Name=Coil
RPP1-EstA	getorf	Domain	2895	4133	.	-	.	Name=RPP1-EstA:0-6223_orf125
RPP1-EstA	getorf	Domain	2895	4131	.	-	.	Name=pep_RPP1-EstA:0-6223_2895_4133_r
RPP1-EstA	Pfam	Domain	3493	3748	0.057	+	.	Name=PF13306
RPP1-EstA	Pfam	Domain	3805	4042	0.062	+	.	Name=PF13306
RPP1-EstA	Pfam	Domain	2941	3007	0.25	+	.	Name=PF00560
RPP1-EstA	Pfam	Domain	3223	3280	0.61	+	.	Name=PF00560
RPP1-EstA	Gene3D	Domain	4198	4645	1.0E-15	+	.	Name=LRR
RPP1-EstA	Gene3D	Domain	3904	4195	1.6E-22	+	.	Name=LRR
RPP1-EstA	Gene3D	Domain	3208	3646	1.6E-34	+	.	Name=LRR
RPP1-EstA	Gene3D	Domain	2818	3205	1.7E-24	+	.	Name=LRR
RPP1-EstA	PANTHER	Domain	2463	2760	1.8E-26	+	.	Name=LRR_protein
RPP1-EstA	PANTHER	Domain	2872	3064	2.1E-108	+	.	Name=LRR_protein
RPP1-EstA	PANTHER	Domain	3049	3220	2.1E-108	+	.	Name=LRR_protein
RPP1-EstA	PANTHER	Domain	3187	3340	2.1E-108	+	.	Name=LRR_protein
RPP1-EstA	PANTHER	Domain	3286	3424	2.1E-108	+	.	Name=LRR_protein
RPP1-EstA	PANTHER	Domain	3331	3490	2.1E-108	+	.	Name=LRR_protein
RPP1-EstA	PANTHER	Domain	3421	3556	2.1E-108	+	.	Name=LRR_protein
RPP1-EstA	PANTHER	Domain	3541	3691	2.1E-108	+	.	Name=LRR_protein
RPP1-EstA	PANTHER	Domain	3676	3850	2.1E-108	+	.	Name=LRR_protein
RPP1-EstA	PANTHER	Domain	3853	3985	2.1E-108	+	.	Name=LRR_protein
RPP1-EstA	PANTHER	Domain	3985	4135	2.1E-108	+	.	Name=LRR_protein
RPP1-EstA	PANTHER	Domain	4066	4759	2.1E-108	+	.	Name=LRR_protein
RPP1-EstA	PANTHER	Domain	688	1138	2.1E-51	+	.	Name=PTHR32009
RPP1-EstA	PANTHER	Domain	688	1138	2.1E-51	+	.	Name=PTHR32009:SF60
RPP1-EstA	SMART	Domain	709	1120	2.1E-58	+	.	Name=TIR
RPP1-EstA	Pfam	Domain	1387	2053	2.7E-18	+	.	Name=NB-ARC
RPP1-EstA	PANTHER	Domain	1267	2377	2.8E-166	+	.	Name=LRR_protein
RPP1-EstA	Pfam	Domain	709	1150	3.0E-50	+	.	Name=TIR
RPP1-EstA	Gene3D	Domain	1312	1825	4.7E-27	+	.	Name=G3DSA:3.40.50.300
RPP1-EstA	Pfam	Domain	2697	2754	5.0E-8	+	.	Name=LRR
RPP1-EstA	Gene3D	Domain	700	1162	6.5E-58	+	.	Name=TIR
RPP1-EstA	Gene3D	Domain	3658	3889	6.8E-7	+	.	Name=LRR
```
