## Supplementary material for "RefPlantNLR: a comprehensive collection of experimentally validated plant NLRs": annotation.185.gff3

```
RPP1-NdA	getorf	Domain	2061	2456	.	+	.	Name=RPP1-NdA:0-3870_orf31
RPP1-NdA	getorf	Domain	232	822	.	+	.	Name=RPP1-NdA:0-3870_orf11
RPP1-NdA	getorf	Domain	2515	3867	.	+	.	Name=RPP1-NdA:0-3870_orf45
RPP1-NdA	getorf	Domain	894	2057	.	+	.	Name=RPP1-NdA:0-3870_orf26
RPP1-NdA	getorf	Domain	2064	2457	.	+	.	Name=pep_RPP1-NdA:0-3870_2061_2456
RPP1-NdA	getorf	Domain	235	823	.	+	.	Name=pep_RPP1-NdA:0-3870_232_822
RPP1-NdA	getorf	Domain	2518	3868	.	+	.	Name=pep_RPP1-NdA:0-3870_2515_3867
RPP1-NdA	getorf	Domain	897	2058	.	+	.	Name=pep_RPP1-NdA:0-3870_894_2057
RPP1-NdA	SMART	Domain	1065	1485	0.0041	+	.	Name=SM00382
RPP1-NdA	Pfam	Domain	2812	2869	1.1	+	.	Name=PF00560
RPP1-NdA	PANTHER	Domain	912	2028	1.7E-156	+	.	Name=LRR_protein
RPP1-NdA	Pfam	Domain	1038	1692	2.2E-16	+	.	Name=NB-ARC
RPP1-NdA	PANTHER	Domain	2521	3094	2.2E-54	+	.	Name=PTHR16083
RPP1-NdA	PANTHER	Domain	2521	3094	2.2E-54	+	.	Name=PTHR16083:SF24
RPP1-NdA	PANTHER	Domain	2725	3397	2.2E-54	+	.	Name=PTHR16083
RPP1-NdA	PANTHER	Domain	2725	3397	2.2E-54	+	.	Name=PTHR16083:SF24
RPP1-NdA	PANTHER	Domain	2121	2424	2.5E-26	+	.	Name=LRR_protein
RPP1-NdA	Pfam	Domain	2358	2415	2.9E-5	+	.	Name=LRR
RPP1-NdA	Gene3D	Domain	3022	3451	3.3E-18	+	.	Name=LRR
RPP1-NdA	Gene3D	Domain	960	1473	4.4E-25	+	.	Name=G3DSA:3.40.50.300
RPP1-NdA	Gene3D	Domain	2518	3019	4.6E-37	+	.	Name=LRR
RPP1-NdA	Pfam	Domain	358	772	5.8E-49	+	.	Name=TIR
RPP1-NdA	Gene3D	Domain	349	814	7.3E-57	+	.	Name=TIR
RPP1-NdA	SMART	Domain	358	769	8.2E-57	+	.	Name=TIR
RPP1-NdA	PANTHER	Domain	337	790	8.6E-51	+	.	Name=PTHR32009
RPP1-NdA	PANTHER	Domain	337	790	8.6E-51	+	.	Name=PTHR32009:SF60
```
