## Supplementary material for "RefPlantNLR: a comprehensive collection of experimentally validated plant NLRs": annotation.186.gff3

```
RPP1-WsA	getorf	Domain	1	627	.	+	.	Name=RPP1-WsA:0-4053_orf8
RPP1-WsA	getorf	Domain	1866	2234	.	+	.	Name=RPP1-WsA:0-4053_orf29
RPP1-WsA	getorf	Domain	2293	3996	.	+	.	Name=RPP1-WsA:0-4053_orf48
RPP1-WsA	getorf	Domain	699	1862	.	+	.	Name=RPP1-WsA:0-4053_orf24
RPP1-WsA	getorf	Domain	1869	2235	.	+	.	Name=pep_RPP1-WsA:0-4053_1866_2234
RPP1-WsA	getorf	Domain	2296	3997	.	+	.	Name=pep_RPP1-WsA:0-4053_2293_3996
RPP1-WsA	getorf	Domain	4	628	.	+	.	Name=pep_RPP1-WsA:0-4053_1_627
RPP1-WsA	getorf	Domain	702	1863	.	+	.	Name=pep_RPP1-WsA:0-4053_699_1862
RPP1-WsA	Coils	Domain	3843	3963	.	-	.	Name=Coil
RPP1-WsA	Coils	Domain	3857	3959	.	-	.	Name=Coil
RPP1-WsA	getorf	Domain	3660	3971	.	-	.	Name=RPP1-WsA:0-4053_orf54
RPP1-WsA	getorf	Domain	3743	4033	.	-	.	Name=RPP1-WsA:0-4053_orf52
RPP1-WsA	getorf	Domain	3660	3969	.	-	.	Name=pep_RPP1-WsA:0-4053_3660_3971_r
RPP1-WsA	getorf	Domain	3743	4031	.	-	.	Name=pep_RPP1-WsA:0-4053_3743_4033_r
RPP1-WsA	SMART	Domain	870	1284	0.0067	+	.	Name=SM00382
RPP1-WsA	Pfam	Domain	2380	2446	0.076	+	.	Name=PF00560
RPP1-WsA	Pfam	Domain	2809	2875	0.35	+	.	Name=PF00560
RPP1-WsA	Pfam	Domain	2740	2794	0.7	+	.	Name=PF00560
RPP1-WsA	Gene3D	Domain	2500	2938	1.3E-31	+	.	Name=LRR
RPP1-WsA	Gene3D	Domain	145	616	1.3E-57	+	.	Name=TIR
RPP1-WsA	Pfam	Domain	846	1497	1.6E-18	+	.	Name=NB-ARC
RPP1-WsA	PANTHER	Domain	1926	2214	1.6E-26	+	.	Name=LRR_protein
RPP1-WsA	PANTHER	Domain	2302	2695	1.6E-59	+	.	Name=PTHR16083
RPP1-WsA	PANTHER	Domain	2302	2695	1.6E-59	+	.	Name=PTHR16083:SF25
RPP1-WsA	PANTHER	Domain	2590	2989	1.6E-59	+	.	Name=PTHR16083
RPP1-WsA	PANTHER	Domain	2590	2989	1.6E-59	+	.	Name=PTHR16083:SF25
RPP1-WsA	PANTHER	Domain	2920	3820	1.6E-59	+	.	Name=PTHR16083
RPP1-WsA	PANTHER	Domain	2920	3820	1.6E-59	+	.	Name=PTHR16083:SF25
RPP1-WsA	Gene3D	Domain	2941	3343	1.7E-18	+	.	Name=LRR
RPP1-WsA	Gene3D	Domain	765	1278	1.8E-28	+	.	Name=G3DSA:3.40.50.300
RPP1-WsA	PANTHER	Domain	717	1842	3.3E-168	+	.	Name=LRR_protein
RPP1-WsA	Pfam	Domain	154	568	3.4E-49	+	.	Name=TIR
RPP1-WsA	SMART	Domain	154	565	4.2E-58	+	.	Name=TIR
RPP1-WsA	PANTHER	Domain	118	586	4.4E-51	+	.	Name=PTHR32009
RPP1-WsA	PANTHER	Domain	118	586	4.4E-51	+	.	Name=PTHR32009:SF60
RPP1-WsA	Pfam	Domain	2157	2214	4.8E-8	+	.	Name=LRR
RPP1-WsA	Gene3D	Domain	2296	2488	8.7E-11	+	.	Name=LRR
```
