## Supplementary material for "RefPlantNLR: a comprehensive collection of experimentally validated plant NLRs": annotation.187.gff3

```
RPP1-WsB	getorf	Domain	2088	2459	.	+	.	Name=RPP1-WsB:0-4187_orf31
RPP1-WsB	getorf	Domain	251	835	.	+	.	Name=RPP1-WsB:0-4187_orf10
RPP1-WsB	getorf	Domain	2518	4131	.	+	.	Name=RPP1-WsB:0-4187_orf49
RPP1-WsB	getorf	Domain	911	2098	.	+	.	Name=RPP1-WsB:0-4187_orf26
RPP1-WsB	getorf	Domain	2091	2460	.	+	.	Name=pep_RPP1-WsB:0-4187_2088_2459
RPP1-WsB	getorf	Domain	2521	4132	.	+	.	Name=pep_RPP1-WsB:0-4187_2518_4131
RPP1-WsB	getorf	Domain	254	836	.	+	.	Name=pep_RPP1-WsB:0-4187_251_835
RPP1-WsB	getorf	Domain	914	2099	.	+	.	Name=pep_RPP1-WsB:0-4187_911_2098
RPP1-WsB	Pfam	Domain	2956	3013	0.41	+	.	Name=PF00560
RPP1-WsB	Pfam	Domain	2746	2803	0.53	+	.	Name=PF00560
RPP1-WsB	Pfam	Domain	3028	3094	0.69	+	.	Name=PF00560
RPP1-WsB	Pfam	Domain	2605	2671	0.97	+	.	Name=PF00560
RPP1-WsB	Gene3D	Domain	3160	3577	1.1E-18	+	.	Name=LRR
RPP1-WsB	PANTHER	Domain	929	2048	1.2E-169	+	.	Name=LRR_protein
RPP1-WsB	Pfam	Domain	371	785	1.6E-49	+	.	Name=TIR
RPP1-WsB	PANTHER	Domain	2142	2439	1.7E-24	+	.	Name=LRR_protein
RPP1-WsB	Gene3D	Domain	362	827	1.8E-56	+	.	Name=TIR
RPP1-WsB	PANTHER	Domain	353	803	1.9E-49	+	.	Name=PTHR32009
RPP1-WsB	PANTHER	Domain	353	803	1.9E-49	+	.	Name=PTHR32009:SF60
RPP1-WsB	Gene3D	Domain	977	1487	3.0E-27	+	.	Name=G3DSA:3.40.50.300
RPP1-WsB	Pfam	Domain	2382	2439	4.9E-8	+	.	Name=LRR
RPP1-WsB	Gene3D	Domain	2731	3157	5.7E-33	+	.	Name=LRR
RPP1-WsB	Pfam	Domain	1058	1742	5.9E-21	+	.	Name=NB-ARC
RPP1-WsB	PANTHER	Domain	2551	2728	6.0E-63	+	.	Name=LRR_protein
RPP1-WsB	PANTHER	Domain	2710	2866	6.0E-63	+	.	Name=LRR_protein
RPP1-WsB	PANTHER	Domain	2857	3013	6.0E-63	+	.	Name=LRR_protein
RPP1-WsB	PANTHER	Domain	3022	4081	6.0E-63	+	.	Name=LRR_protein
RPP1-WsB	Gene3D	Domain	2521	2728	6.3E-9	+	.	Name=LRR
RPP1-WsB	SMART	Domain	371	782	8.0E-57	+	.	Name=TIR
```
