## Supplementary material for "RefPlantNLR: a comprehensive collection of experimentally validated plant NLRs": annotation.188.gff3

```
RPP1-WsC	getorf	Domain	2086	2493	.	+	.	Name=RPP1-WsC:0-4187_orf30
RPP1-WsC	getorf	Domain	232	831	.	+	.	Name=RPP1-WsC:0-4187_orf11
RPP1-WsC	getorf	Domain	2510	4186	.	+	.	Name=RPP1-WsC:0-4187_orf46
RPP1-WsC	getorf	Domain	907	2082	.	+	.	Name=RPP1-WsC:0-4187_orf26
RPP1-WsC	getorf	Domain	2089	2494	.	+	.	Name=pep_RPP1-WsC:0-4187_2086_2493
RPP1-WsC	getorf	Domain	235	832	.	+	.	Name=pep_RPP1-WsC:0-4187_232_831
RPP1-WsC	getorf	Domain	2513	4187	.	+	.	Name=pep_RPP1-WsC:0-4187_2510_4186
RPP1-WsC	getorf	Domain	910	2083	.	+	.	Name=pep_RPP1-WsC:0-4187_907_2082
RPP1-WsC	SMART	Domain	1078	1498	0.0068	+	.	Name=SM00382
RPP1-WsC	Pfam	Domain	2996	3059	0.17	+	.	Name=PF00560
RPP1-WsC	Pfam	Domain	2639	2705	0.56	+	.	Name=PF00560
RPP1-WsC	Pfam	Domain	1048	1738	1.0E-20	+	.	Name=NB-ARC
RPP1-WsC	SMART	Domain	367	778	1.1E-56	+	.	Name=TIR
RPP1-WsC	Gene3D	Domain	3122	3569	1.6E-19	+	.	Name=LRR
RPP1-WsC	Pfam	Domain	2398	2455	1.9E-9	+	.	Name=LRR
RPP1-WsC	PANTHER	Domain	2543	2762	2.2E-59	+	.	Name=LRR_protein
RPP1-WsC	PANTHER	Domain	2747	2906	2.2E-59	+	.	Name=LRR_protein
RPP1-WsC	PANTHER	Domain	2987	4094	2.2E-59	+	.	Name=LRR_protein
RPP1-WsC	PANTHER	Domain	2146	2464	4.5E-26	+	.	Name=LRR_protein
RPP1-WsC	PANTHER	Domain	925	2050	5.2E-166	+	.	Name=LRR_protein
RPP1-WsC	Pfam	Domain	367	781	6.4E-49	+	.	Name=TIR
RPP1-WsC	Gene3D	Domain	2843	3119	6.8E-23	+	.	Name=LRR
RPP1-WsC	Gene3D	Domain	2522	2840	7.0E-21	+	.	Name=LRR
RPP1-WsC	PANTHER	Domain	346	799	7.4E-51	+	.	Name=PTHR32009
RPP1-WsC	PANTHER	Domain	346	799	7.4E-51	+	.	Name=PTHR32009:SF60
RPP1-WsC	Gene3D	Domain	970	1483	7.7E-27	+	.	Name=G3DSA:3.40.50.300
RPP1-WsC	Gene3D	Domain	358	823	9.2E-58	+	.	Name=TIR
```
