## Supplementary material for "RefPlantNLR: a comprehensive collection of experimentally validated plant NLRs": annotation.189.gff3

```
RPP1-ZdrA	getorf	Domain	1257	2417	.	+	.	Name=RPP1-ZdrA:0-6293_orf30
RPP1-ZdrA	getorf	Domain	2417	2794	.	+	.	Name=RPP1-ZdrA:0-6293_orf35
RPP1-ZdrA	getorf	Domain	2820	5240	.	+	.	Name=RPP1-ZdrA:0-6293_orf59
RPP1-ZdrA	getorf	Domain	582	1181	.	+	.	Name=RPP1-ZdrA:0-6293_orf16
RPP1-ZdrA	getorf	Domain	1260	2418	.	+	.	Name=pep_RPP1-ZdrA:0-6293_1257_2417
RPP1-ZdrA	getorf	Domain	2420	2795	.	+	.	Name=pep_RPP1-ZdrA:0-6293_2417_2794
RPP1-ZdrA	getorf	Domain	2823	5241	.	+	.	Name=pep_RPP1-ZdrA:0-6293_2820_5240
RPP1-ZdrA	getorf	Domain	585	1182	.	+	.	Name=pep_RPP1-ZdrA:0-6293_582_1181
RPP1-ZdrA	Coils	Domain	2903	2915	.	-	.	Name=Coil
RPP1-ZdrA	getorf	Domain	2903	4141	.	-	.	Name=RPP1-ZdrA:0-6293_orf127
RPP1-ZdrA	getorf	Domain	2903	4139	.	-	.	Name=pep_RPP1-ZdrA:0-6293_2903_4141_r
RPP1-ZdrA	Pfam	Domain	3501	3756	0.057	+	.	Name=PF13306
RPP1-ZdrA	Pfam	Domain	3813	4050	0.062	+	.	Name=PF13306
RPP1-ZdrA	Pfam	Domain	2949	3015	0.25	+	.	Name=PF00560
RPP1-ZdrA	Pfam	Domain	3231	3288	0.61	+	.	Name=PF00560
RPP1-ZdrA	Gene3D	Domain	4206	4653	1.0E-15	+	.	Name=LRR
RPP1-ZdrA	Gene3D	Domain	3912	4203	1.6E-22	+	.	Name=LRR
RPP1-ZdrA	Gene3D	Domain	3216	3654	1.6E-34	+	.	Name=LRR
RPP1-ZdrA	Gene3D	Domain	2826	3213	1.7E-24	+	.	Name=LRR
RPP1-ZdrA	PANTHER	Domain	2471	2768	1.8E-26	+	.	Name=LRR_protein
RPP1-ZdrA	PANTHER	Domain	696	1146	2.1E-51	+	.	Name=PTHR32009
RPP1-ZdrA	PANTHER	Domain	696	1146	2.1E-51	+	.	Name=PTHR32009:SF60
RPP1-ZdrA	SMART	Domain	717	1128	2.1E-58	+	.	Name=TIR
RPP1-ZdrA	Pfam	Domain	1395	2061	2.7E-18	+	.	Name=NB-ARC
RPP1-ZdrA	PANTHER	Domain	1275	2385	2.8E-166	+	.	Name=LRR_protein
RPP1-ZdrA	Pfam	Domain	717	1158	3.0E-50	+	.	Name=TIR
RPP1-ZdrA	Gene3D	Domain	1320	1833	4.7E-27	+	.	Name=G3DSA:3.40.50.300
RPP1-ZdrA	Pfam	Domain	2705	2762	5.0E-8	+	.	Name=LRR
RPP1-ZdrA	Gene3D	Domain	708	1170	6.5E-58	+	.	Name=TIR
RPP1-ZdrA	PANTHER	Domain	2859	3405	7.3E-110	+	.	Name=PTHR16083
RPP1-ZdrA	PANTHER	Domain	3141	3702	7.3E-110	+	.	Name=PTHR16083
RPP1-ZdrA	PANTHER	Domain	3657	4044	7.3E-110	+	.	Name=PTHR16083
RPP1-ZdrA	PANTHER	Domain	3966	4707	7.3E-110	+	.	Name=PTHR16083
RPP1-ZdrA	Gene3D	Domain	3663	3897	8.2E-7	+	.	Name=LRR
```
