## Supplementary material for "RefPlantNLR: a comprehensive collection of experimentally validated plant NLRs": annotation.190.gff3

```
RPP13-Nd-1	getorf	Domain	990	3479	.	+	.	Name=RPP13-Nd-1:0-4070_orf40
RPP13-Nd-1	getorf	Domain	993	3480	.	+	.	Name=pep_RPP13-Nd-1:0-4070_990_3479
RPP13-Nd-1	Pfam	Domain	1041	1284	1.2E-19	+	.	Name=PF18052
RPP13-Nd-1	Pfam	Domain	1539	2202	1.2E-56	+	.	Name=NB-ARC
RPP13-Nd-1	Gene3D	Domain	2463	3477	1.7E-13	+	.	Name=LRR
RPP13-Nd-1	Gene3D	Domain	1455	1971	2.2E-35	+	.	Name=G3DSA:3.40.50.300
RPP13-Nd-1	PANTHER	Domain	1083	3360	3.5E-112	+	.	Name=LRR_protein
RPP13-Nd-1	Gene3D	Domain	2001	2220	6.6E-6	+	.	Name=G3DSA:1.10.8.430
```
