## Supplementary material for "RefPlantNLR: a comprehensive collection of experimentally validated plant NLRs": annotation.191.gff3

```
RPP13-Rld-2	Coils	Domain	1542	1602	.	+	.	Name=Coil
RPP13-Rld-2	getorf	Domain	1023	3545	.	+	.	Name=RPP13-Rld-2:0-4125_orf43
RPP13-Rld-2	getorf	Domain	1026	3546	.	+	.	Name=pep_RPP13-Rld-2:0-4125_1023_3545
RPP13-Rld-2	Pfam	Domain	1074	1317	1.1E-19	+	.	Name=PF18052
RPP13-Rld-2	PANTHER	Domain	1116	3405	1.2E-111	+	.	Name=LRR_protein
RPP13-Rld-2	Gene3D	Domain	2034	2250	1.3E-5	+	.	Name=G3DSA:1.10.8.430
RPP13-Rld-2	Pfam	Domain	1563	2235	3.0E-57	+	.	Name=NB-ARC
RPP13-Rld-2	Gene3D	Domain	2577	3546	4.2E-13	+	.	Name=LRR
RPP13-Rld-2	Gene3D	Domain	1488	2007	7.9E-37	+	.	Name=G3DSA:3.40.50.300
```
