## Supplementary material for "RefPlantNLR: a comprehensive collection of experimentally validated plant NLRs": annotation.196.gff3

```
RPP28	getorf	Domain	1004	2245	.	+	.	Name=RPP28:0-4784_orf24
RPP28	getorf	Domain	2256	2603	.	+	.	Name=RPP28:0-4784_orf27
RPP28	getorf	Domain	2773	4479	.	+	.	Name=RPP28:0-4784_orf49
RPP28	getorf	Domain	47	760	.	+	.	Name=RPP28:0-4784_orf10
RPP28	getorf	Domain	1007	2246	.	+	.	Name=pep_RPP28:0-4784_1004_2245
RPP28	getorf	Domain	2259	2604	.	+	.	Name=pep_RPP28:0-4784_2256_2603
RPP28	getorf	Domain	2776	4480	.	+	.	Name=pep_RPP28:0-4784_2773_4479
RPP28	getorf	Domain	50	761	.	+	.	Name=pep_RPP28:0-4784_47_760
RPP28	SMART	Domain	1229	1655	0.001	+	.	Name=SM00382
RPP28	PANTHER	Domain	2295	2589	1.2E-28	+	.	Name=LRR_protein
RPP28	Pfam	Domain	272	671	1.3E-49	+	.	Name=TIR
RPP28	SMART	Domain	272	683	1.8E-53	+	.	Name=TIR
RPP28	Gene3D	Domain	3628	4036	2.1E-15	+	.	Name=LRR
RPP28	Gene3D	Domain	3187	3625	2.5E-25	+	.	Name=LRR
RPP28	PANTHER	Domain	2803	3070	2.7E-84	+	.	Name=LRR_protein
RPP28	PANTHER	Domain	2995	3142	2.7E-84	+	.	Name=LRR_protein
RPP28	PANTHER	Domain	3067	3211	2.7E-84	+	.	Name=LRR_protein
RPP28	PANTHER	Domain	3106	3283	2.7E-84	+	.	Name=LRR_protein
RPP28	PANTHER	Domain	3286	3430	2.7E-84	+	.	Name=LRR_protein
RPP28	PANTHER	Domain	3355	4387	2.7E-84	+	.	Name=LRR_protein
RPP28	Gene3D	Domain	263	722	3.0E-54	+	.	Name=TIR
RPP28	Pfam	Domain	2535	2592	3.3E-9	+	.	Name=LRR
RPP28	Pfam	Domain	1190	1895	3.9E-21	+	.	Name=NB-ARC
RPP28	PANTHER	Domain	1058	2183	4.0E-160	+	.	Name=LRR_protein
RPP28	Gene3D	Domain	2788	3184	4.8E-29	+	.	Name=LRR
RPP28	Gene3D	Domain	2313	2595	5.0E-6	+	.	Name=LRR
RPP28	PANTHER	Domain	251	704	5.7E-49	+	.	Name=PTHR32009
RPP28	PANTHER	Domain	251	704	5.7E-49	+	.	Name=PTHR32009:SF60
RPP28	Gene3D	Domain	1124	1637	8.8E-28	+	.	Name=G3DSA:3.40.50.300
```
