## Supplementary material for "RefPlantNLR: a comprehensive collection of experimentally validated plant NLRs": annotation.197.gff3

```
RPP2A	getorf	Domain	175	780	.	+	.	Name=RPP2A:0-4872_orf10
RPP2A	getorf	Domain	2467	3720	.	+	.	Name=RPP2A:0-4872_orf42
RPP2A	getorf	Domain	3717	4097	.	+	.	Name=RPP2A:0-4872_orf46
RPP2A	getorf	Domain	4145	4576	.	+	.	Name=RPP2A:0-4872_orf50
RPP2A	getorf	Domain	659	2527	.	+	.	Name=RPP2A:0-4872_orf27
RPP2A	getorf	Domain	178	781	.	+	.	Name=pep_RPP2A:0-4872_175_780
RPP2A	getorf	Domain	2470	3721	.	+	.	Name=pep_RPP2A:0-4872_2467_3720
RPP2A	getorf	Domain	3720	4098	.	+	.	Name=pep_RPP2A:0-4872_3717_4097
RPP2A	getorf	Domain	4148	4577	.	+	.	Name=pep_RPP2A:0-4872_4145_4576
RPP2A	getorf	Domain	662	2528	.	+	.	Name=pep_RPP2A:0-4872_659_2527
RPP2A	SMART	Domain	2054	2456	0.0025	+	.	Name=TIR
RPP2A	SMART	Domain	929	1355	0.0029	+	.	Name=SM00382
RPP2A	Pfam	Domain	881	1556	1.2E-14	+	.	Name=NB-ARC
RPP2A	Pfam	Domain	259	655	1.2E-40	+	.	Name=TIR
RPP2A	Gene3D	Domain	247	718	1.5E-52	+	.	Name=TIR
RPP2A	Gene3D	Domain	3726	4062	1.6E-5	+	.	Name=LRR
RPP2A	Gene3D	Domain	2608	3115	1.7E-21	+	.	Name=G3DSA:3.40.50.300
RPP2A	PANTHER	Domain	4175	4547	1.8E-51	+	.	Name=LRR_protein
RPP2A	Pfam	Domain	3996	4053	1.9E-11	+	.	Name=LRR
RPP2A	PANTHER	Domain	238	691	2.1E-48	+	.	Name=PTHR32009
RPP2A	PANTHER	Domain	238	691	2.1E-48	+	.	Name=PTHR32009:SF60
RPP2A	Gene3D	Domain	4415	4568	3.1E-7	+	.	Name=LRR
RPP2A	PANTHER	Domain	2614	3658	3.2E-113	+	.	Name=LRR_protein
RPP2A	Pfam	Domain	2102	2444	4.0E-13	+	.	Name=TIR
RPP2A	Gene3D	Domain	4148	4412	4.3E-13	+	.	Name=LRR
RPP2A	Gene3D	Domain	2057	2492	5.5E-20	+	.	Name=TIR
RPP2A	PANTHER	Domain	746	1562	5.8E-111	+	.	Name=LRR_protein
RPP2A	SMART	Domain	256	667	7.6E-49	+	.	Name=TIR
RPP2A	Gene3D	Domain	803	1313	7.9E-25	+	.	Name=G3DSA:3.40.50.300
RPP2A	Pfam	Domain	2698	3316	9.5E-21	+	.	Name=NB-ARC
RPP2A	PANTHER	Domain	3780	4065	9.6E-37	+	.	Name=LRR_protein
```
