## Supplementary material for "RefPlantNLR: a comprehensive collection of experimentally validated plant NLRs": annotation.198.gff3

```
RPP2B	getorf	Domain	1	684	.	+	.	Name=RPP2B:0-5418_orf7
RPP2B	getorf	Domain	1896	2330	.	+	.	Name=RPP2B:0-5418_orf21
RPP2B	getorf	Domain	2300	3475	.	+	.	Name=RPP2B:0-5418_orf33
RPP2B	getorf	Domain	3462	4220	.	+	.	Name=RPP2B:0-5418_orf41
RPP2B	getorf	Domain	712	1968	.	+	.	Name=RPP2B:0-5418_orf17
RPP2B	getorf	Domain	1899	2331	.	+	.	Name=pep_RPP2B:0-5418_1896_2330
RPP2B	getorf	Domain	2303	3476	.	+	.	Name=pep_RPP2B:0-5418_2300_3475
RPP2B	getorf	Domain	3465	4221	.	+	.	Name=pep_RPP2B:0-5418_3462_4220
RPP2B	getorf	Domain	4	685	.	+	.	Name=pep_RPP2B:0-5418_1_684
RPP2B	getorf	Domain	715	1969	.	+	.	Name=pep_RPP2B:0-5418_712_1968
RPP2B	Gene3D	Domain	2672	2999	1.2E-11	+	.	Name=LRR
RPP2B	PANTHER	Domain	1995	2304	1.2E-53	+	.	Name=LRR_protein
RPP2B	Pfam	Domain	238	589	1.9E-32	+	.	Name=TIR
RPP2B	PANTHER	Domain	226	625	2.1E-50	+	.	Name=LRR_protein
RPP2B	PANTHER	Domain	781	1903	2.4E-194	+	.	Name=LRR_protein
RPP2B	PANTHER	Domain	2405	3440	2.5E-68	+	.	Name=LRR_protein
RPP2B	Pfam	Domain	2250	2304	3.1E-6	+	.	Name=LRR
RPP2B	Pfam	Domain	3041	3203	3.6E-7	+	.	Name=LRR
RPP2B	Gene3D	Domain	865	1354	4.5E-23	+	.	Name=G3DSA:3.40.50.300
RPP2B	SMART	Domain	235	649	4.6E-48	+	.	Name=TIR
RPP2B	Gene3D	Domain	3002	3290	4.8E-14	+	.	Name=LRR
RPP2B	Gene3D	Domain	220	685	5.4E-48	+	.	Name=TIR
RPP2B	PANTHER	Domain	3771	4167	6.2E-22	+	.	Name=LRR_protein
RPP2B	Pfam	Domain	931	1612	6.4E-23	+	.	Name=NB-ARC
RPP2B	Gene3D	Domain	2306	2669	9.4E-12	+	.	Name=LRR
```
