## Supplementary material for "RefPlantNLR: a comprehensive collection of experimentally validated plant NLRs": annotation.199.gff3

```
RPP39	Coils	Domain	85	187	.	+	.	Name=Coil
RPP39	getorf	Domain	1	2688	.	+	.	Name=RPP39:0-2836_orf29
RPP39	getorf	Domain	4	2689	.	+	.	Name=pep_RPP39:0-2836_1_2688
RPP39	Gene3D	Domain	1495	1870	1.2E-18	+	.	Name=LRR
RPP39	Pfam	Domain	472	1195	1.3E-88	+	.	Name=NB-ARC
RPP39	Pfam	Domain	1606	1783	2.1E-10	+	.	Name=LRR
RPP39	Gene3D	Domain	427	925	2.3E-30	+	.	Name=G3DSA:3.40.50.300
RPP39	Gene3D	Domain	1930	2566	5.5E-11	+	.	Name=LRR
RPP39	PANTHER	Domain	91	2503	6.9E-134	+	.	Name=LRR_protein
RPP39	Gene3D	Domain	973	1204	7.1E-6	+	.	Name=G3DSA:1.10.8.430
```
