## Supplementary material for "RefPlantNLR: a comprehensive collection of experimentally validated plant NLRs": annotation.200.gff3

```
RPP4	getorf	Domain	122	796	.	-	.	Name=RPP4:0-7372_orf214
RPP4	getorf	Domain	1476	1949	.	-	.	Name=RPP4:0-7372_orf198
RPP4	getorf	Domain	1993	2379	.	-	.	Name=RPP4:0-7372_orf193
RPP4	getorf	Domain	2500	3672	.	-	.	Name=RPP4:0-7372_orf187
RPP4	getorf	Domain	6738	7289	.	-	.	Name=RPP4:0-7372_orf127
RPP4	getorf	Domain	898	1443	.	-	.	Name=RPP4:0-7372_orf206
RPP4	getorf	Domain	122	794	.	-	.	Name=pep_RPP4:0-7372_122_796_r
RPP4	getorf	Domain	1476	1947	.	-	.	Name=pep_RPP4:0-7372_1476_1949_r
RPP4	getorf	Domain	1993	2377	.	-	.	Name=pep_RPP4:0-7372_1993_2379_r
RPP4	getorf	Domain	2500	3670	.	-	.	Name=pep_RPP4:0-7372_2500_3672_r
RPP4	getorf	Domain	6738	7287	.	-	.	Name=pep_RPP4:0-7372_6738_7289_r
RPP4	getorf	Domain	898	1441	.	-	.	Name=pep_RPP4:0-7372_898_1443_r
RPP4	Pfam	Domain	1126	1165	0.66	-	.	Name=PF00560
RPP4	Gene3D	Domain	1491	1941	1.0E-17	-	.	Name=LRR
RPP4	Gene3D	Domain	3073	3586	1.1E-23	-	.	Name=G3DSA:3.40.50.300
RPP4	SMART	Domain	6789	7200	1.1E-50	-	.	Name=TIR
RPP4	Pfam	Domain	1243	1306	1.7	-	.	Name=PF00560
RPP4	Gene3D	Domain	278	794	1.7E-23	-	.	Name=LRR
RPP4	Gene3D	Domain	6756	7209	1.9E-55	-	.	Name=TIR
RPP4	PANTHER	Domain	251	494	2.4E-35	-	.	Name=LRR_protein
RPP4	PANTHER	Domain	539	767	2.4E-35	-	.	Name=LRR_protein
RPP4	PANTHER	Domain	2014	2344	2.5E-42	-	.	Name=LRR_protein
RPP4	PANTHER	Domain	6768	7233	2.5E-50	-	.	Name=PTHR32009
RPP4	PANTHER	Domain	6768	7233	2.5E-50	-	.	Name=PTHR32009:SF60
RPP4	Gene3D	Domain	916	1438	2.8E-18	-	.	Name=LRR
RPP4	PANTHER	Domain	1500	1734	3.3E-49	-	.	Name=LRR_protein
RPP4	PANTHER	Domain	1746	1896	3.3E-49	-	.	Name=LRR_protein
RPP4	Pfam	Domain	2017	2071	4.2E-9	-	.	Name=LRR
RPP4	Pfam	Domain	6795	7197	4.6E-44	-	.	Name=TIR
RPP4	Gene3D	Domain	1999	2308	5.4E-7	-	.	Name=LRR
RPP4	PANTHER	Domain	1108	1372	7.0E-31	-	.	Name=LRR_protein
RPP4	Pfam	Domain	1503	1560	7.4E-8	-	.	Name=LRR
RPP4	PANTHER	Domain	2512	3628	8.0E-197	-	.	Name=LRR_protein
RPP4	Pfam	Domain	2821	3511	9.2E-18	-	.	Name=NB-ARC
```
