## Supplementary material for "RefPlantNLR: a comprehensive collection of experimentally validated plant NLRs": annotation.201.gff3

```
RPP5	Coils	Domain	1552	1612	.	+	.	Name=Coil
RPP5	getorf	Domain	1	576	.	+	.	Name=RPP5:0-5090_orf6
RPP5	getorf	Domain	1837	2190	.	+	.	Name=RPP5:0-5090_orf21
RPP5	getorf	Domain	2213	2938	.	+	.	Name=RPP5:0-5090_orf30
RPP5	getorf	Domain	2733	3296	.	+	.	Name=RPP5:0-5090_orf34
RPP5	getorf	Domain	3458	4546	.	+	.	Name=RPP5:0-5090_orf51
RPP5	getorf	Domain	580	1716	.	+	.	Name=RPP5:0-5090_orf14
RPP5	getorf	Domain	1840	2191	.	+	.	Name=pep_RPP5:0-5090_1837_2190
RPP5	getorf	Domain	2216	2939	.	+	.	Name=pep_RPP5:0-5090_2213_2938
RPP5	getorf	Domain	2736	3297	.	+	.	Name=pep_RPP5:0-5090_2733_3296
RPP5	getorf	Domain	3461	4547	.	+	.	Name=pep_RPP5:0-5090_3458_4546
RPP5	getorf	Domain	4	577	.	+	.	Name=pep_RPP5:0-5090_1_576
RPP5	getorf	Domain	583	1717	.	+	.	Name=pep_RPP5:0-5090_580_1716
RPP5	Pfam	Domain	3012	3051	0.56	+	.	Name=PF00560
RPP5	Gene3D	Domain	3461	3782	1.1E-20	+	.	Name=LRR
RPP5	PANTHER	Domain	4	478	1.1E-53	+	.	Name=PTHR32009
RPP5	PANTHER	Domain	4	478	1.1E-53	+	.	Name=PTHR32009:SF60
RPP5	Gene3D	Domain	1882	2173	1.2E-7	+	.	Name=LRR
RPP5	Pfam	Domain	2871	2934	1.3	+	.	Name=PF00560
RPP5	Gene3D	Domain	25	499	1.3E-56	+	.	Name=TIR
RPP5	SMART	Domain	34	457	1.5E-53	+	.	Name=TIR
RPP5	Pfam	Domain	3992	4031	1.7	+	.	Name=PF00560
RPP5	Pfam	Domain	3722	3761	1.8	+	.	Name=PF00560
RPP5	PANTHER	Domain	2808	3075	1.9E-28	+	.	Name=LRR_protein
RPP5	Gene3D	Domain	4055	4256	1.9E-7	+	.	Name=LRR
RPP5	Pfam	Domain	2107	2164	2.0E-8	+	.	Name=LRR
RPP5	Gene3D	Domain	2216	2762	2.5E-12	+	.	Name=LRR
RPP5	Pfam	Domain	703	1390	2.6E-17	+	.	Name=NB-ARC
RPP5	PANTHER	Domain	2288	2438	2.9E-45	+	.	Name=LRR_protein
RPP5	PANTHER	Domain	2450	2732	2.9E-45	+	.	Name=LRR_protein
RPP5	Pfam	Domain	2627	2684	4.8E-9	+	.	Name=LRR
RPP5	PANTHER	Domain	1873	2167	5.1E-40	+	.	Name=LRR_protein
RPP5	PANTHER	Domain	601	1693	5.4E-197	+	.	Name=LRR_protein
RPP5	Gene3D	Domain	3785	4052	5.5E-19	+	.	Name=LRR
RPP5	Gene3D	Domain	622	1138	5.6E-25	+	.	Name=G3DSA:3.40.50.300
RPP5	Pfam	Domain	37	445	7.7E-46	+	.	Name=TIR
RPP5	PANTHER	Domain	3512	3737	9.8E-52	+	.	Name=LRR_protein
RPP5	PANTHER	Domain	3803	4007	9.8E-52	+	.	Name=LRR_protein
RPP5	PANTHER	Domain	4079	4295	9.8E-52	+	.	Name=LRR_protein
```
