## Supplementary material for "RefPlantNLR: a comprehensive collection of experimentally validated plant NLRs": annotation.202.gff3

```
RPP7	getorf	Domain	2317	3246	.	+	.	Name=RPP7:0-8210_orf48
RPP7	getorf	Domain	3537	5924	.	+	.	Name=RPP7:0-8210_orf75
RPP7	getorf	Domain	2320	3247	.	+	.	Name=pep_RPP7:0-8210_2317_3246
RPP7	getorf	Domain	3540	5925	.	+	.	Name=pep_RPP7:0-8210_3537_5924
RPP7	Gene3D	Domain	5460	5886	1.1E-8	+	.	Name=LRR
RPP7	Gene3D	Domain	4086	5118	1.3E-28	+	.	Name=LRR
RPP7	PANTHER	Domain	2350	3217	1.6E-31	+	.	Name=LRR_protein
RPP7	PANTHER	Domain	3561	5154	1.7E-83	+	.	Name=LRR_protein
RPP7	Pfam	Domain	2827	3214	2.0E-35	+	.	Name=NB-ARC
RPP7	Pfam	Domain	2344	2578	4.2E-21	+	.	Name=PF18052
RPP7	Gene3D	Domain	5121	5445	5.6E-14	+	.	Name=LRR
RPP7	Gene3D	Domain	2761	3232	5.9E-33	+	.	Name=G3DSA:3.40.50.300
RPP7	Pfam	Domain	3561	3777	9.2E-14	+	.	Name=NB-ARC
```
