## Supplementary material for "RefPlantNLR: a comprehensive collection of experimentally validated plant NLRs": annotation.203.gff3

```
RPP7^Krazo-2	getorf	Domain	1209	3605	.	+	.	Name=RPP7^Krazo-2:0-3608_orf35
RPP7^Krazo-2	getorf	Domain	1	918	.	+	.	Name=RPP7^Krazo-2:0-3608_orf9
RPP7^Krazo-2	getorf	Domain	1212	3606	.	+	.	Name=pep_RPP7^Krazo-2:0-3608_1209_3605
RPP7^Krazo-2	getorf	Domain	4	919	.	+	.	Name=pep_RPP7^Krazo-2:0-3608_1_918
RPP7^Krazo-2	Gene3D	Domain	2787	3198	1.1E-15	+	.	Name=LRR
RPP7^Krazo-2	PANTHER	Domain	1233	2832	1.2E-87	+	.	Name=LRR_protein
RPP7^Krazo-2	PANTHER	Domain	22	889	1.6E-31	+	.	Name=LRR_protein
RPP7^Krazo-2	Pfam	Domain	16	262	1.8E-21	+	.	Name=PF18052
RPP7^Krazo-2	Gene3D	Domain	2424	2784	1.9E-13	+	.	Name=LRR
RPP7^Krazo-2	Pfam	Domain	499	886	1.9E-35	+	.	Name=NB-ARC
RPP7^Krazo-2	Gene3D	Domain	1392	2412	2.2E-12	+	.	Name=LRR
RPP7^Krazo-2	Gene3D	Domain	3201	3573	2.9E-12	+	.	Name=LRR
RPP7^Krazo-2	Gene3D	Domain	433	904	5.8E-33	+	.	Name=G3DSA:3.40.50.300
RPP7^Krazo-2	Pfam	Domain	1233	1449	9.2E-14	+	.	Name=NB-ARC
```
