## Supplementary material for "RefPlantNLR: a comprehensive collection of experimentally validated plant NLRs": annotation.204.gff3

```
RPP7^Mrk-0	getorf	Domain	1209	3506	.	+	.	Name=RPP7^Mrk-0:0-3509_orf34
RPP7^Mrk-0	getorf	Domain	1	918	.	+	.	Name=RPP7^Mrk-0:0-3509_orf10
RPP7^Mrk-0	getorf	Domain	1212	3507	.	+	.	Name=pep_RPP7^Mrk-0:0-3509_1209_3506
RPP7^Mrk-0	getorf	Domain	4	919	.	+	.	Name=pep_RPP7^Mrk-0:0-3509_1_918
RPP7^Mrk-0	Gene3D	Domain	1764	2790	1.1E-30	+	.	Name=LRR
RPP7^Mrk-0	PANTHER	Domain	22	889	1.4E-31	+	.	Name=LRR_protein
RPP7^Mrk-0	Gene3D	Domain	2793	3111	1.7E-12	+	.	Name=LRR
RPP7^Mrk-0	Pfam	Domain	499	886	2.0E-35	+	.	Name=NB-ARC
RPP7^Mrk-0	Gene3D	Domain	3132	3504	2.7E-16	+	.	Name=LRR
RPP7^Mrk-0	Pfam	Domain	16	250	4.1E-21	+	.	Name=PF18052
RPP7^Mrk-0	PANTHER	Domain	1233	2838	5.9E-86	+	.	Name=LRR_protein
RPP7^Mrk-0	Gene3D	Domain	433	904	6.5E-33	+	.	Name=G3DSA:3.40.50.300
RPP7^Mrk-0	Pfam	Domain	1233	1449	8.7E-14	+	.	Name=NB-ARC
```
