## Supplementary material for "RefPlantNLR: a comprehensive collection of experimentally validated plant NLRs": annotation.205.gff3

```
RPP7b^Lerik1-3	getorf	Domain	1480	2391	.	+	.	Name=RPP7b^Lerik1-3:0-4930_orf31
RPP7b^Lerik1-3	getorf	Domain	2672	4927	.	+	.	Name=RPP7b^Lerik1-3:0-4930_orf58
RPP7b^Lerik1-3	getorf	Domain	1483	2392	.	+	.	Name=pep_RPP7b^Lerik1-3:0-4930_1480_2391
RPP7b^Lerik1-3	getorf	Domain	2675	4928	.	+	.	Name=pep_RPP7b^Lerik1-3:0-4930_2672_4927
RPP7b^Lerik1-3	Gene3D	Domain	3185	3863	1.7E-17	+	.	Name=LRR
RPP7b^Lerik1-3	PANTHER	Domain	1513	2359	1.8E-31	+	.	Name=LRR_protein
RPP7b^Lerik1-3	Gene3D	Domain	4271	4916	2.0E-13	+	.	Name=LRR
RPP7b^Lerik1-3	Pfam	Domain	1993	2359	2.6E-36	+	.	Name=NB-ARC
RPP7b^Lerik1-3	Pfam	Domain	1510	1759	2.7E-18	+	.	Name=PF18052
RPP7b^Lerik1-3	PANTHER	Domain	2705	4253	2.8E-82	+	.	Name=LRR_protein
RPP7b^Lerik1-3	Gene3D	Domain	3887	4268	3.6E-12	+	.	Name=LRR
RPP7b^Lerik1-3	Gene3D	Domain	1936	2371	5.4E-34	+	.	Name=G3DSA:3.40.50.300
RPP7b^Lerik1-3	Pfam	Domain	2699	2912	7.1E-12	+	.	Name=NB-ARC
```
