## Supplementary material for "RefPlantNLR: a comprehensive collection of experimentally validated plant NLRs": annotation.206.gff3

```
RPP8	Coils	Domain	128	230	.	+	.	Name=Coil
RPP8	getorf	Domain	1892	3595	.	+	.	Name=RPP8:0-4177_orf37
RPP8	getorf	Domain	2	1000	.	+	.	Name=RPP8:0-4177_orf7
RPP8	getorf	Domain	1895	3596	.	+	.	Name=pep_RPP8:0-4177_1892_3595
RPP8	getorf	Domain	5	1001	.	+	.	Name=pep_RPP8:0-4177_2_1000
RPP8	PANTHER	Domain	83	950	1.1E-30	+	.	Name=LRR_protein
RPP8	PANTHER	Domain	1925	3500	1.5E-68	+	.	Name=LRR_protein
RPP8	Pfam	Domain	584	953	2.1E-42	+	.	Name=NB-ARC
RPP8	Pfam	Domain	92	347	2.2E-20	+	.	Name=PF18052
RPP8	Pfam	Domain	1916	2132	2.5E-18	+	.	Name=NB-ARC
RPP8	Gene3D	Domain	2345	3530	2.9E-34	+	.	Name=LRR
RPP8	Gene3D	Domain	506	959	5.4E-35	+	.	Name=G3DSA:3.40.50.300
```
