## Supplementary material for "RefPlantNLR: a comprehensive collection of experimentally validated plant NLRs": annotation.207.gff3

```
RPS2	getorf	Domain	235	2985	.	+	.	Name=RPS2:0-3535_orf36
RPS2	getorf	Domain	238	2986	.	+	.	Name=pep_RPS2:0-3535_235_2985
RPS2	Gene3D	Domain	685	1183	1.1E-27	+	.	Name=G3DSA:3.40.50.300
RPS2	Gene3D	Domain	1708	2206	1.2E-25	+	.	Name=LRR
RPS2	Pfam	Domain	1858	2038	1.3E-9	+	.	Name=LRR
RPS2	Gene3D	Domain	2233	2932	1.4E-18	+	.	Name=LRR
RPS2	PANTHER	Domain	346	2956	2.3E-145	+	.	Name=LRR_protein
RPS2	Pfam	Domain	736	1453	3.8E-82	+	.	Name=NB-ARC
RPS2	SMART	Domain	781	1192	5.3E-5	+	.	Name=SM00382
```
