## Supplementary material for "RefPlantNLR: a comprehensive collection of experimentally validated plant NLRs": annotation.208.gff3

```
RPS4	getorf	Domain	154	957	.	-	.	Name=RPS4:0-4412_orf136
RPS4	getorf	Domain	2047	2370	.	-	.	Name=RPS4:0-4412_orf118
RPS4	getorf	Domain	2424	3647	.	-	.	Name=RPS4:0-4412_orf112
RPS4	getorf	Domain	3747	4310	.	-	.	Name=RPS4:0-4412_orf96
RPS4	getorf	Domain	861	1949	.	-	.	Name=RPS4:0-4412_orf130
RPS4	getorf	Domain	154	955	.	-	.	Name=pep_RPS4:0-4412_154_957_r
RPS4	getorf	Domain	2047	2368	.	-	.	Name=pep_RPS4:0-4412_2047_2370_r
RPS4	getorf	Domain	2424	3645	.	-	.	Name=pep_RPS4:0-4412_2424_3647_r
RPS4	getorf	Domain	3747	4308	.	-	.	Name=pep_RPS4:0-4412_3747_4310_r
RPS4	getorf	Domain	861	1947	.	-	.	Name=pep_RPS4:0-4412_861_1949_r
RPS4	Pfam	Domain	2766	3480	1.7E-26	-	.	Name=NB-ARC
RPS4	PANTHER	Domain	1104	1857	2.1E-78	-	.	Name=LRR_protein
RPS4	Pfam	Domain	2056	2113	2.1E-9	-	.	Name=LRR
RPS4	Gene3D	Domain	1089	1671	2.6E-29	-	.	Name=LRR
RPS4	PANTHER	Domain	3792	4233	3.0E-54	-	.	Name=PTHR32009
RPS4	PANTHER	Domain	3792	4233	3.0E-54	-	.	Name=PTHR32009:SF75
RPS4	Gene3D	Domain	1674	1947	3.5E-15	-	.	Name=LRR
RPS4	PANTHER	Domain	2059	2335	3.9E-49	-	.	Name=LRR_protein
RPS4	Pfam	Domain	3825	4212	4.3E-38	-	.	Name=TIR
RPS4	Gene3D	Domain	3024	3531	4.9E-23	-	.	Name=G3DSA:3.40.50.300
RPS4	PANTHER	Domain	2472	3555	5.3E-167	-	.	Name=LRR_protein
RPS4	Gene3D	Domain	2056	2353	5.7E-6	-	.	Name=LRR
RPS4	Gene3D	Domain	3768	4233	6.8E-50	-	.	Name=TIR
RPS4	SMART	Domain	3813	4215	7.0E-41	-	.	Name=TIR
RPS4	PANTHER	Domain	223	946	7.3E-33	-	.	Name=LRR_protein
```
