## Supplementary material for "RefPlantNLR: a comprehensive collection of experimentally validated plant NLRs": annotation.209.gff3

```
RPS4B	getorf	Domain	1	471	.	+	.	Name=RPS4B:0-5044_orf6
RPS4B	getorf	Domain	1988	2344	.	+	.	Name=RPS4B:0-5044_orf29
RPS4B	getorf	Domain	2371	3249	.	+	.	Name=RPS4B:0-5044_orf39
RPS4B	getorf	Domain	3230	4027	.	+	.	Name=RPS4B:0-5044_orf48
RPS4B	getorf	Domain	679	1920	.	+	.	Name=RPS4B:0-5044_orf22
RPS4B	getorf	Domain	1991	2345	.	+	.	Name=pep_RPS4B:0-5044_1988_2344
RPS4B	getorf	Domain	2374	3250	.	+	.	Name=pep_RPS4B:0-5044_2371_3249
RPS4B	getorf	Domain	3233	4028	.	+	.	Name=pep_RPS4B:0-5044_3230_4027
RPS4B	getorf	Domain	4	472	.	+	.	Name=pep_RPS4B:0-5044_1_471
RPS4B	getorf	Domain	682	1921	.	+	.	Name=pep_RPS4B:0-5044_679_1920
RPS4B	Gene3D	Domain	2611	3208	1.4E-32	+	.	Name=LRR
RPS4B	Gene3D	Domain	28	472	1.7E-48	+	.	Name=TIR
RPS4B	Gene3D	Domain	2003	2318	2.1E-8	+	.	Name=LRR
RPS4B	Gene3D	Domain	811	1333	2.6E-22	+	.	Name=G3DSA:3.40.50.300
RPS4B	Pfam	Domain	2249	2306	2.7E-9	+	.	Name=LRR
RPS4B	PANTHER	Domain	784	1888	3.6E-161	+	.	Name=LRR_protein
RPS4B	PANTHER	Domain	28	460	3.6E-53	+	.	Name=PTHR32009
RPS4B	PANTHER	Domain	28	460	3.6E-53	+	.	Name=PTHR32009:SF75
RPS4B	PANTHER	Domain	3287	3959	4.4E-33	+	.	Name=LRR_protein
RPS4B	PANTHER	Domain	2024	2315	4.6E-48	+	.	Name=LRR_protein
RPS4B	Pfam	Domain	871	1540	5.0E-19	+	.	Name=NB-ARC
RPS4B	SMART	Domain	40	445	5.8E-37	+	.	Name=TIR
RPS4B	Gene3D	Domain	2386	2608	6.4E-10	+	.	Name=LRR
RPS4B	PANTHER	Domain	2455	3172	6.7E-72	+	.	Name=LRR_protein
RPS4B	Pfam	Domain	43	430	9.2E-32	+	.	Name=TIR
```
