## Supplementary material for "RefPlantNLR: a comprehensive collection of experimentally validated plant NLRs": annotation.210.gff3

```
RPS4^No-0	getorf	Domain	1897	2220	.	-	.	Name=RPS4^No-0:0-4100_orf110
RPS4^No-0	getorf	Domain	2276	3499	.	-	.	Name=RPS4^No-0:0-4100_orf104
RPS4^No-0	getorf	Domain	3600	4100	.	-	.	Name=RPS4^No-0:0-4100_orf89
RPS4^No-0	getorf	Domain	4	807	.	-	.	Name=RPS4^No-0:0-4100_orf128
RPS4^No-0	getorf	Domain	711	1799	.	-	.	Name=RPS4^No-0:0-4100_orf122
RPS4^No-0	getorf	Domain	1897	2218	.	-	.	Name=pep_RPS4^No-0:0-4100_1897_2220_r
RPS4^No-0	getorf	Domain	2276	3497	.	-	.	Name=pep_RPS4^No-0:0-4100_2276_3499_r
RPS4^No-0	getorf	Domain	3600	4098	.	-	.	Name=pep_RPS4^No-0:0-4100_3600_4100_r
RPS4^No-0	getorf	Domain	4	805	.	-	.	Name=pep_RPS4^No-0:0-4100_4_807_r
RPS4^No-0	getorf	Domain	711	1797	.	-	.	Name=pep_RPS4^No-0:0-4100_711_1799_r
RPS4^No-0	Gene3D	Domain	939	1518	1.3E-29	-	.	Name=LRR
RPS4^No-0	Pfam	Domain	1906	1963	2.1E-9	-	.	Name=LRR
RPS4^No-0	PANTHER	Domain	954	1707	2.7E-78	-	.	Name=LRR_protein
RPS4^No-0	Pfam	Domain	3666	4053	3.1E-38	-	.	Name=TIR
RPS4^No-0	Gene3D	Domain	3615	4074	3.1E-50	-	.	Name=TIR
RPS4^No-0	Gene3D	Domain	1521	1797	3.3E-15	-	.	Name=LRR
RPS4^No-0	PANTHER	Domain	1909	2185	3.9E-49	-	.	Name=LRR_protein
RPS4^No-0	PANTHER	Domain	2324	3407	4.2E-166	-	.	Name=LRR_protein
RPS4^No-0	Gene3D	Domain	1906	2203	5.7E-6	-	.	Name=LRR
RPS4^No-0	SMART	Domain	3654	4056	7.0E-41	-	.	Name=TIR
RPS4^No-0	PANTHER	Domain	73	796	7.4E-33	-	.	Name=LRR_protein
RPS4^No-0	Gene3D	Domain	2882	3383	7.7E-23	-	.	Name=G3DSA:3.40.50.300
RPS4^No-0	Pfam	Domain	2618	3332	8.8E-27	-	.	Name=NB-ARC
RPS4^No-0	PANTHER	Domain	3633	4074	9.2E-55	-	.	Name=PTHR32009
RPS4^No-0	PANTHER	Domain	3633	4074	9.2E-55	-	.	Name=PTHR32009:SF75
```
