## Supplementary material for "RefPlantNLR: a comprehensive collection of experimentally validated plant NLRs": annotation.211.gff3

```
RPS5	Coils	Domain	842	902	.	+	.	Name=Coil
RPS5	getorf	Domain	668	3421	.	+	.	Name=RPS5:0-3683_orf43
RPS5	getorf	Domain	671	3422	.	+	.	Name=pep_RPS5:0-3683_668_3421
RPS5	Pfam	Domain	2378	2546	1.4E-10	+	.	Name=LRR
RPS5	PANTHER	Domain	803	3314	3.2E-148	+	.	Name=LRR_protein
RPS5	Gene3D	Domain	2264	3314	3.7E-30	+	.	Name=LRR
RPS5	Pfam	Domain	1238	1961	4.5E-83	+	.	Name=NB-ARC
RPS5	Gene3D	Domain	1697	1967	5.5E-6	+	.	Name=G3DSA:1.10.8.430
RPS5	Gene3D	Domain	1202	1679	6.3E-30	+	.	Name=G3DSA:3.40.50.300
```
