## Supplementary material for "RefPlantNLR: a comprehensive collection of experimentally validated plant NLRs": annotation.212.gff3

```
RPi-abpt	getorf	Domain	1	2535	.	+	.	Name=RPi-abpt:0-2538_orf27
RPi-abpt	getorf	Domain	4	2536	.	+	.	Name=pep_RPi-abpt:0-2538_1_2535
RPi-abpt	Pfam	Domain	16	265	1.4E-18	+	.	Name=PF18052
RPi-abpt	Gene3D	Domain	424	946	1.9E-38	+	.	Name=G3DSA:3.40.50.300
RPi-abpt	PANTHER	Domain	7	2485	2.1E-124	+	.	Name=LRR_protein
RPi-abpt	Gene3D	Domain	2011	2527	2.6E-18	+	.	Name=LRR
RPi-abpt	Pfam	Domain	505	1225	3.1E-60	+	.	Name=NB-ARC
RPi-abpt	Gene3D	Domain	970	1231	4.7E-6	+	.	Name=G3DSA:1.10.8.430
RPi-abpt	Gene3D	Domain	1519	2008	5.2E-14	+	.	Name=LRR
```
