## Supplementary material for "RefPlantNLR: a comprehensive collection of experimentally validated plant NLRs": annotation.213.gff3

```
RRS1-S	getorf	Domain	1728	2063	.	+	.	Name=RRS1-S:0-6718_orf24
RRS1-S	getorf	Domain	2121	3182	.	+	.	Name=RRS1-S:0-6718_orf36
RRS1-S	getorf	Domain	268	1779	.	+	.	Name=RRS1-S:0-6718_orf22
RRS1-S	getorf	Domain	2939	4105	.	+	.	Name=RRS1-S:0-6718_orf49
RRS1-S	getorf	Domain	51	503	.	+	.	Name=RRS1-S:0-6718_orf7
RRS1-S	getorf	Domain	1731	2064	.	+	.	Name=pep_RRS1-S:0-6718_1728_2063
RRS1-S	getorf	Domain	2124	3183	.	+	.	Name=pep_RRS1-S:0-6718_2121_3182
RRS1-S	getorf	Domain	271	1780	.	+	.	Name=pep_RRS1-S:0-6718_268_1779
RRS1-S	getorf	Domain	2942	4106	.	+	.	Name=pep_RRS1-S:0-6718_2939_4105
RRS1-S	getorf	Domain	54	504	.	+	.	Name=pep_RRS1-S:0-6718_51_503
RRS1-S	Gene3D	Domain	595	1069	1.0E-23	+	.	Name=G3DSA:3.40.50.300
RRS1-S	Gene3D	Domain	2514	3027	1.5E-20	+	.	Name=LRR
RRS1-S	PANTHER	Domain	1776	2049	1.8E-46	+	.	Name=LRR_protein
RRS1-S	Pfam	Domain	673	1297	1.9E-22	+	.	Name=NB-ARC
RRS1-S	Gene3D	Domain	1734	2064	4.2E-9	+	.	Name=LRR
RRS1-S	Pfam	Domain	1995	2052	4.5E-10	+	.	Name=LRR
RRS1-S	PANTHER	Domain	2220	2751	4.6E-64	+	.	Name=PTHR32096
RRS1-S	PANTHER	Domain	2220	2751	4.6E-64	+	.	Name=PTHR32096:SF100
RRS1-S	PANTHER	Domain	2748	3051	4.6E-64	+	.	Name=PTHR32096
RRS1-S	PANTHER	Domain	2748	3051	4.6E-64	+	.	Name=PTHR32096:SF100
RRS1-S	Gene3D	Domain	87	471	5.7E-26	+	.	Name=TIR
RRS1-S	PANTHER	Domain	3248	3758	7.4E-44	+	.	Name=PTHR32096
RRS1-S	PANTHER	Domain	3248	3758	7.4E-44	+	.	Name=PTHR32096:SF100
RRS1-S	Gene3D	Domain	2133	2511	8.2E-10	+	.	Name=LRR
RRS1-S	PANTHER	Domain	520	1663	9.3E-151	+	.	Name=LRR_protein
```
