## Supplementary material for "RefPlantNLR: a comprehensive collection of experimentally validated plant NLRs": annotation.214.gff3

```
RRS1B	getorf	Domain	126	668	.	-	.	Name=RRS1B:0-5080_orf156
RRS1B	getorf	Domain	1856	2716	.	-	.	Name=RRS1B:0-5080_orf133
RRS1B	getorf	Domain	2747	3196	.	-	.	Name=RRS1B:0-5080_orf121
RRS1B	getorf	Domain	3160	4308	.	-	.	Name=RRS1B:0-5080_orf118
RRS1B	getorf	Domain	4556	5014	.	-	.	Name=RRS1B:0-5080_orf98
RRS1B	getorf	Domain	919	1878	.	-	.	Name=RRS1B:0-5080_orf144
RRS1B	getorf	Domain	126	666	.	-	.	Name=pep_RRS1B:0-5080_126_668_r
RRS1B	getorf	Domain	1856	2714	.	-	.	Name=pep_RRS1B:0-5080_1856_2716_r
RRS1B	getorf	Domain	2747	3194	.	-	.	Name=pep_RRS1B:0-5080_2747_3196_r
RRS1B	getorf	Domain	3160	4306	.	-	.	Name=pep_RRS1B:0-5080_3160_4308_r
RRS1B	getorf	Domain	4556	5012	.	-	.	Name=pep_RRS1B:0-5080_4556_5014_r
RRS1B	getorf	Domain	919	1876	.	-	.	Name=pep_RRS1B:0-5080_919_1878_r
RRS1B	PANTHER	Domain	1880	2642	1.1E-111	-	.	Name=PTHR32096
RRS1B	PANTHER	Domain	1880	2642	1.1E-111	-	.	Name=PTHR32096:SF100
RRS1B	Pfam	Domain	528	642	1.2E-12	-	.	Name=PF03106
RRS1B	PANTHER	Domain	3208	4294	1.7E-158	-	.	Name=LRR_protein
RRS1B	Gene3D	Domain	3781	4267	2.3E-24	-	.	Name=G3DSA:3.40.50.300
RRS1B	Pfam	Domain	3568	4195	2.8E-24	-	.	Name=NB-ARC
RRS1B	Gene3D	Domain	1988	2714	3.2E-26	-	.	Name=LRR
RRS1B	PANTHER	Domain	976	1807	5.0E-79	-	.	Name=PTHR32096
RRS1B	PANTHER	Domain	976	1807	5.0E-79	-	.	Name=PTHR32096:SF100
RRS1B	PANTHER	Domain	4625	4886	6.0E-19	-	.	Name=LRR_protein
RRS1B	PANTHER	Domain	2765	3104	6.4E-36	-	.	Name=LRR_protein
RRS1B	SMART	Domain	525	645	6.4E-9	-	.	Name=SM00774
RRS1B	Gene3D	Domain	519	651	7.8E-14	-	.	Name=G3DSA:2.20.25.80
RRS1B	Gene3D	Domain	4556	4910	8.4E-23	-	.	Name=TIR
RRS1B	Pfam	Domain	2804	2861	8.9E-10	-	.	Name=LRR
RRS1B	PANTHER	Domain	126	447	9.6E-81	-	.	Name=PTHR32096
RRS1B	PANTHER	Domain	126	447	9.6E-81	-	.	Name=PTHR32096:SF100
RRS1B	PANTHER	Domain	441	642	9.6E-81	-	.	Name=PTHR32096
RRS1B	PANTHER	Domain	441	642	9.6E-81	-	.	Name=PTHR32096:SF100
```
