## Supplementary material for "RefPlantNLR: a comprehensive collection of experimentally validated plant NLRs": annotation.215.gff3

```
RSG3-301	Coils	Domain	1398	1458	.	+	.	Name=Coil
RSG3-301	getorf	Domain	990	4601	.	+	.	Name=RSG3-301:0-6151_orf57
RSG3-301	getorf	Domain	993	4602	.	+	.	Name=pep_RSG3-301:0-6151_990_4601
RSG3-301	Gene3D	Domain	2028	2229	1.4E-5	+	.	Name=G3DSA:1.10.8.430
RSG3-301	Gene3D	Domain	3672	4161	1.7E-13	+	.	Name=LRR
RSG3-301	Gene3D	Domain	3096	3669	2.0E-19	+	.	Name=LRR
RSG3-301	PANTHER	Domain	1101	4083	2.6E-212	+	.	Name=LRR_protein
RSG3-301	Gene3D	Domain	1509	2022	2.6E-39	+	.	Name=G3DSA:3.40.50.300
RSG3-301	Gene3D	Domain	4164	4542	2.6E-9	+	.	Name=LRR
RSG3-301	Gene3D	Domain	2724	3033	2.7E-15	+	.	Name=LRR
RSG3-301	Pfam	Domain	1569	2220	2.7E-55	+	.	Name=NB-ARC
RSG3-301	Pfam	Domain	1077	1347	9.2E-15	+	.	Name=PF18052
```
