## Supplementary material for "RefPlantNLR: a comprehensive collection of experimentally validated plant NLRs": annotation.216.gff3

```
RT4-4_replacement	Coils	Domain	388	448	.	+	.	Name=Coil
RT4-4_replacement	Coils	Domain	7462	7471	.	+	.	Name=Coil
RT4-4_replacement	getorf	Domain	1	492	.	+	.	Name=RT4-4_replacement:0-9568_orf9
RT4-4_replacement	getorf	Domain	2536	3171	.	+	.	Name=RT4-4_replacement:0-9568_orf48
RT4-4_replacement	getorf	Domain	4193	4513	.	+	.	Name=RT4-4_replacement:0-9568_orf65
RT4-4_replacement	getorf	Domain	6082	7470	.	+	.	Name=RT4-4_replacement:0-9568_orf94
RT4-4_replacement	getorf	Domain	7931	9028	.	+	.	Name=RT4-4_replacement:0-9568_orf116
RT4-4_replacement	getorf	Domain	2539	3172	.	+	.	Name=pep_RT4-4_replacement:0-9568_2536_3171
RT4-4_replacement	getorf	Domain	4196	4514	.	+	.	Name=pep_RT4-4_replacement:0-9568_4193_4513
RT4-4_replacement	getorf	Domain	4	493	.	+	.	Name=pep_RT4-4_replacement:0-9568_1_492
RT4-4_replacement	getorf	Domain	6085	7471	.	+	.	Name=pep_RT4-4_replacement:0-9568_6082_7470
RT4-4_replacement	getorf	Domain	7934	9029	.	+	.	Name=pep_RT4-4_replacement:0-9568_7931_9028
RT4-4_replacement	PANTHER	Domain	2653	3148	1.3E-14	+	.	Name=PTHR32166
RT4-4_replacement	PANTHER	Domain	2653	3148	1.3E-14	+	.	Name=PTHR32166:SF67
RT4-4_replacement	Pfam	Domain	67	472	1.4E-43	+	.	Name=TIR
RT4-4_replacement	Gene3D	Domain	8219	8570	1.5E-19	+	.	Name=LRR
RT4-4_replacement	Pfam	Domain	4382	4505	1.5E-4	+	.	Name=PF05699
RT4-4_replacement	PANTHER	Domain	7967	8900	1.5E-55	+	.	Name=LRR_protein
RT4-4_replacement	Pfam	Domain	2659	2767	2.0E-6	+	.	Name=PF02892
RT4-4_replacement	SMART	Domain	61	469	2.5E-40	+	.	Name=TIR
RT4-4_replacement	Gene3D	Domain	7934	8216	2.9E-15	+	.	Name=LRR
RT4-4_replacement	SMART	Domain	8648	8720	300.0	+	.	Name=LRR
RT4-4_replacement	Gene3D	Domain	8588	8915	3.2E-17	+	.	Name=LRR
RT4-4_replacement	PANTHER	Domain	22	490	3.4E-62	+	.	Name=PTHR32009
RT4-4_replacement	PANTHER	Domain	22	490	3.4E-62	+	.	Name=PTHR32009:SF60
RT4-4_replacement	Gene3D	Domain	6340	6865	4.0E-32	+	.	Name=G3DSA:3.40.50.300
RT4-4_replacement	SMART	Domain	8723	8792	4.7	+	.	Name=LRR
RT4-4_replacement	Gene3D	Domain	43	493	6.3E-62	+	.	Name=TIR
RT4-4_replacement	Pfam	Domain	6472	7132	6.6E-32	+	.	Name=NB-ARC
RT4-4_replacement	SMART	Domain	8435	8504	67.0	+	.	Name=LRR
RT4-4_replacement	SMART	Domain	8222	8291	79.0	+	.	Name=LRR
RT4-4_replacement	PANTHER	Domain	6409	7438	9.9E-122	+	.	Name=LRR_protein
```
