## Supplementary material for "RefPlantNLR: a comprehensive collection of experimentally validated plant NLRs": annotation.217.gff3

```
Roq1	Coils	Domain	11674	11692	.	+	.	Name=Coil
Roq1	getorf	Domain	5512	11799	.	+	.	Name=Roq1:2716-14919_orf50
Roq1	getorf	Domain	5515	11800	.	+	.	Name=pep_Roq1:2716-14919_2796_9083
Roq1	Coils	Domain	5602	5605	.	-	.	Name=Coil
Roq1	Coils	Domain	5603	5606	.	-	.	Name=Coil
Roq1	Coils	Domain	5604	5607	.	-	.	Name=Coil
Roq1	getorf	Domain	12474	13634	.	-	.	Name=Roq1:2716-14919_orf129
Roq1	getorf	Domain	14297	14920	.	-	.	Name=Roq1:2716-14919_orf110
Roq1	getorf	Domain	5500	11784	.	-	.	Name=Roq1:2716-14919_orf143
Roq1	getorf	Domain	5511	11741	.	-	.	Name=Roq1:2716-14919_orf142
Roq1	getorf	Domain	5579	11779	.	-	.	Name=Roq1:2716-14919_orf140
Roq1	getorf	Domain	12474	13632	.	-	.	Name=pep_Roq1:2716-14919_9758_10918_r
Roq1	getorf	Domain	14297	14918	.	-	.	Name=pep_Roq1:2716-14919_11581_12204_r
Roq1	getorf	Domain	5500	11782	.	-	.	Name=pep_Roq1:2716-14919_2784_9068_r
Roq1	getorf	Domain	5511	11739	.	-	.	Name=pep_Roq1:2716-14919_2795_9025_r
Roq1	getorf	Domain	5579	11777	.	-	.	Name=pep_Roq1:2716-14919_2863_9063_r
Roq1	Gene3D	Domain	13068	13596	1.1E-32	-	.	Name=G3DSA:3.40.50.300
Roq1	Pfam	Domain	12852	13509	1.8E-32	-	.	Name=NB-ARC
Roq1	SMART	Domain	14390	14810	1.9E-47	-	.	Name=TIR
Roq1	PANTHER	Domain	12531	13617	2.1E-105	-	.	Name=LRR_protein
Roq1	Gene3D	Domain	14330	14825	2.7E-63	-	.	Name=TIR
Roq1	Pfam	Domain	14381	14807	3.0E-45	-	.	Name=TIR
Roq1	PANTHER	Domain	14363	14870	4.9E-66	-	.	Name=PTHR32009
Roq1	PANTHER	Domain	14363	14870	4.9E-66	-	.	Name=PTHR32009:SF88
```
