## Supplementary material for "RefPlantNLR: a comprehensive collection of experimentally validated plant NLRs": annotation.218.gff3

```
Rp1-D	Coils	Domain	752	812	.	+	.	Name=Coil
Rp1-D	Coils	Domain	944	1004	.	+	.	Name=Coil
Rp1-D	getorf	Domain	377	4426	.	+	.	Name=Rp1-D:0-5028_orf53
Rp1-D	getorf	Domain	380	4427	.	+	.	Name=pep_Rp1-D:0-5028_377_4426
Rp1-D	PANTHER	Domain	557	4376	0.0	+	.	Name=LRR_protein
Rp1-D	Pfam	Domain	1193	1817	1.3E-34	+	.	Name=NB-ARC
Rp1-D	Gene3D	Domain	3437	4037	1.4E-13	+	.	Name=LRR
Rp1-D	Gene3D	Domain	2153	3221	1.8E-28	+	.	Name=LRR
Rp1-D	Pfam	Domain	644	842	2.1E-7	+	.	Name=PF18052
Rp1-D	Gene3D	Domain	1061	1598	4.8E-32	+	.	Name=G3DSA:3.40.50.300
Rp1-D	Gene3D	Domain	4040	4409	8.7E-7	+	.	Name=LRR
```
