## Supplementary material for "RefPlantNLR: a comprehensive collection of experimentally validated plant NLRs": annotation.220.gff3

```
Rpa1	getorf	Domain	398	3382	.	+	.	Name=Rpa1:0-3781_orf33
Rpa1	getorf	Domain	401	3383	.	+	.	Name=pep_Rpa1:0-3781_398_3382
Rpa1	PANTHER	Domain	527	3143	1.4E-129	+	.	Name=LRR_protein
Rpa1	Gene3D	Domain	1004	1484	1.5E-33	+	.	Name=G3DSA:3.40.50.300
Rpa1	Gene3D	Domain	2696	3155	1.8E-8	+	.	Name=LRR
Rpa1	Pfam	Domain	1055	1712	2.1E-52	+	.	Name=NB-ARC
Rpa1	Gene3D	Domain	2243	2693	8.0E-7	+	.	Name=LRR
```
