## Supplementary material for "RefPlantNLR: a comprehensive collection of experimentally validated plant NLRs": annotation.221.gff3

```
Rpg1b	Coils	Domain	124	184	.	+	.	Name=Coil
Rpg1b	Coils	Domain	379	439	.	+	.	Name=Coil
Rpg1b	getorf	Domain	1	3651	.	+	.	Name=Rpg1b:0-3654_orf34
Rpg1b	getorf	Domain	4	3652	.	+	.	Name=pep_Rpg1b:0-3654_1_3651
Rpg1b	PANTHER	Domain	40	3094	0.0	+	.	Name=LRR_protein
Rpg1b	Pfam	Domain	34	316	2.1E-18	+	.	Name=PF18052
Rpg1b	Gene3D	Domain	1654	2854	2.3E-44	+	.	Name=LRR
Rpg1b	Gene3D	Domain	508	1027	2.6E-42	+	.	Name=G3DSA:3.40.50.300
Rpg1b	Gene3D	Domain	1030	1228	5.4E-6	+	.	Name=G3DSA:1.10.8.430
Rpg1b	Gene3D	Domain	3040	3541	6.4E-18	+	.	Name=LRR
Rpg1b	Pfam	Domain	565	1282	6.6E-56	+	.	Name=NB-ARC
```
