## Supplementary material for "RefPlantNLR: a comprehensive collection of experimentally validated plant NLRs": annotation.223.gff3

```
Rph1	getorf	Domain	2514	3476	.	-	.	Name=Rph1:0-3476_orf62
Rph1	getorf	Domain	4	2103	.	-	.	Name=Rph1:0-3476_orf92
Rph1	getorf	Domain	2514	3474	.	-	.	Name=pep_Rph1:0-3476_2514_3476_r
Rph1	getorf	Domain	4	2101	.	-	.	Name=pep_Rph1:0-3476_4_2103_r
Rph1	Pfam	Domain	3192	3441	1.8E-21	-	.	Name=PF18052
Rph1	Gene3D	Domain	1846	2005	2.4E-6	-	.	Name=G3DSA:3.40.50.300
Rph1	Pfam	Domain	2676	2910	3.5E-12	-	.	Name=NB-ARC
Rph1	PANTHER	Domain	2643	3465	4.3E-78	-	.	Name=LRR_protein
Rph1	Pfam	Domain	1615	1987	4.7E-21	-	.	Name=NB-ARC
Rph1	PANTHER	Domain	70	1990	4.7E-230	-	.	Name=LRR_protein
Rph1	Gene3D	Domain	37	1225	4.8E-26	-	.	Name=LRR
```
