## Supplementary material for "RefPlantNLR: a comprehensive collection of experimentally validated plant NLRs": annotation.224.gff3

```
Rpi-amr1e	Coils	Domain	1999	2059	.	+	.	Name=Coil
Rpi-amr1e	getorf	Domain	1552	4392	.	+	.	Name=Rpi-amr1e:0-7349_orf49
Rpi-amr1e	getorf	Domain	1555	4393	.	+	.	Name=pep_Rpi-amr1e:0-7349_1552_4392
Rpi-amr1e	Pfam	Domain	2170	2884	1.1E-57	+	.	Name=NB-ARC
Rpi-amr1e	Gene3D	Domain	3430	4348	2.0E-11	+	.	Name=LRR
Rpi-amr1e	Gene3D	Domain	2110	2602	4.6E-36	+	.	Name=G3DSA:3.40.50.300
Rpi-amr1e	PANTHER	Domain	1636	4324	4.7E-146	+	.	Name=LRR_protein
```
