## Supplementary material for "RefPlantNLR: a comprehensive collection of experimentally validated plant NLRs": annotation.225.gff3

```
Rpi-amr1e-1032	Coils	Domain	2187	2268	.	+	.	Name=Coil
Rpi-amr1e-1032	getorf	Domain	1770	4580	.	+	.	Name=Rpi-amr1e-1032:0-7913_orf54
Rpi-amr1e-1032	getorf	Domain	1773	4581	.	+	.	Name=pep_Rpi-amr1e-1032:0-7913_1770_4580
Rpi-amr1e-1032	PANTHER	Domain	1827	4512	1.2E-144	+	.	Name=LRR_protein
Rpi-amr1e-1032	Gene3D	Domain	2310	2787	1.5E-35	+	.	Name=G3DSA:3.40.50.300
Rpi-amr1e-1032	Gene3D	Domain	3588	4536	1.6E-12	+	.	Name=LRR
Rpi-amr1e-1032	Pfam	Domain	2358	3072	2.5E-57	+	.	Name=NB-ARC
```
