## Supplementary material for "RefPlantNLR: a comprehensive collection of experimentally validated plant NLRs": annotation.226.gff3

```
Rpi-amr1e-1101	Coils	Domain	2270	2330	.	+	.	Name=Coil
Rpi-amr1e-1101	getorf	Domain	1826	4666	.	+	.	Name=Rpi-amr1e-1101:0-7842_orf54
Rpi-amr1e-1101	getorf	Domain	1829	4667	.	+	.	Name=pep_Rpi-amr1e-1101:0-7842_1826_4666
Rpi-amr1e-1101	PANTHER	Domain	1910	4598	1.6E-145	+	.	Name=LRR_protein
Rpi-amr1e-1101	Gene3D	Domain	2384	2873	1.6E-35	+	.	Name=G3DSA:3.40.50.300
Rpi-amr1e-1101	Pfam	Domain	2444	3140	1.7E-56	+	.	Name=NB-ARC
Rpi-amr1e-1101	Gene3D	Domain	3704	4634	6.2E-13	+	.	Name=LRR
```
