## Supplementary material for "RefPlantNLR: a comprehensive collection of experimentally validated plant NLRs": annotation.227.gff3

```
Rpi-amr1e-1123	Coils	Domain	1940	2000	.	+	.	Name=Coil
Rpi-amr1e-1123	getorf	Domain	1496	4336	.	+	.	Name=Rpi-amr1e-1123:0-7804_orf50
Rpi-amr1e-1123	getorf	Domain	1499	4337	.	+	.	Name=pep_Rpi-amr1e-1123:0-7804_1496_4336
Rpi-amr1e-1123	PANTHER	Domain	1580	4268	1.6E-145	+	.	Name=LRR_protein
Rpi-amr1e-1123	Gene3D	Domain	2054	2543	1.6E-35	+	.	Name=G3DSA:3.40.50.300
Rpi-amr1e-1123	Pfam	Domain	2114	2810	1.7E-56	+	.	Name=NB-ARC
Rpi-amr1e-1123	Gene3D	Domain	3374	4304	6.2E-13	+	.	Name=LRR
```
