## Supplementary material for "RefPlantNLR: a comprehensive collection of experimentally validated plant NLRs": annotation.228.gff3

```
Rpi-amr1e-2272	Coils	Domain	2123	2183	.	+	.	Name=Coil
Rpi-amr1e-2272	getorf	Domain	1952	4483	.	+	.	Name=Rpi-amr1e-2272:0-7771_orf58
Rpi-amr1e-2272	getorf	Domain	1955	4484	.	+	.	Name=pep_Rpi-amr1e-2272:0-7771_1952_4483
Rpi-amr1e-2272	PANTHER	Domain	2006	4415	1.3E-143	+	.	Name=LRR_protein
Rpi-amr1e-2272	Gene3D	Domain	3515	4454	1.6E-14	+	.	Name=LRR
Rpi-amr1e-2272	Gene3D	Domain	2246	2729	1.6E-35	+	.	Name=G3DSA:3.40.50.300
Rpi-amr1e-2272	Pfam	Domain	2297	3011	3.5E-57	+	.	Name=NB-ARC
```
