## Supplementary material for "RefPlantNLR: a comprehensive collection of experimentally validated plant NLRs": annotation.229.gff3

```
Rpi-amr1e-2300	Coils	Domain	2317	2377	.	+	.	Name=Coil
Rpi-amr1e-2300	getorf	Domain	1921	4710	.	+	.	Name=Rpi-amr1e-2300:0-7456_orf56
Rpi-amr1e-2300	getorf	Domain	1924	4711	.	+	.	Name=pep_Rpi-amr1e-2300:0-7456_1921_4710
Rpi-amr1e-2300	Pfam	Domain	2488	3202	1.5E-57	+	.	Name=NB-ARC
Rpi-amr1e-2300	Gene3D	Domain	3739	4678	2.2E-14	+	.	Name=LRR
Rpi-amr1e-2300	PANTHER	Domain	1957	4642	2.9E-146	+	.	Name=LRR_protein
Rpi-amr1e-2300	Gene3D	Domain	2440	2917	7.5E-36	+	.	Name=G3DSA:3.40.50.300
```
