## Supplementary material for "RefPlantNLR: a comprehensive collection of experimentally validated plant NLRs": annotation.230.gff3

```
Rpi-amr1e-2307	Coils	Domain	2355	2415	.	+	.	Name=Coil
Rpi-amr1e-2307	getorf	Domain	1938	4751	.	+	.	Name=Rpi-amr1e-2307:0-9596_orf54
Rpi-amr1e-2307	getorf	Domain	1941	4752	.	+	.	Name=pep_Rpi-amr1e-2307:0-9596_1938_4751
Rpi-amr1e-2307	Gene3D	Domain	2472	2958	1.1E-35	+	.	Name=G3DSA:3.40.50.300
Rpi-amr1e-2307	Gene3D	Domain	3789	4707	1.7E-13	+	.	Name=LRR
Rpi-amr1e-2307	PANTHER	Domain	1995	4683	1.9E-147	+	.	Name=LRR_protein
Rpi-amr1e-2307	Pfam	Domain	2529	3225	6.9E-57	+	.	Name=NB-ARC
```
