## Supplementary material for "RefPlantNLR: a comprehensive collection of experimentally validated plant NLRs": annotation.231.gff3

```
Rpi-amr1e-3408	Coils	Domain	1769	1829	.	+	.	Name=Coil
Rpi-amr1e-3408	getorf	Domain	1625	4162	.	+	.	Name=Rpi-amr1e-3408:0-8441_orf54
Rpi-amr1e-3408	getorf	Domain	1628	4163	.	+	.	Name=pep_Rpi-amr1e-3408:0-8441_1625_4162
Rpi-amr1e-3408	Gene3D	Domain	1892	2369	1.2E-35	+	.	Name=G3DSA:3.40.50.300
Rpi-amr1e-3408	Gene3D	Domain	3191	4130	1.9E-14	+	.	Name=LRR
Rpi-amr1e-3408	PANTHER	Domain	1655	4094	1.9E-142	+	.	Name=LRR_protein
Rpi-amr1e-3408	Pfam	Domain	1940	2654	2.1E-57	+	.	Name=NB-ARC
```
