## Supplementary material for "RefPlantNLR: a comprehensive collection of experimentally validated plant NLRs": annotation.232.gff3

```
Rpi-amr1e-3409	Coils	Domain	2394	2454	.	+	.	Name=Coil
Rpi-amr1e-3409	getorf	Domain	1950	4790	.	+	.	Name=Rpi-amr1e-3409:0-8005_orf56
Rpi-amr1e-3409	getorf	Domain	1953	4791	.	+	.	Name=pep_Rpi-amr1e-3409:0-8005_1950_4790
Rpi-amr1e-3409	Gene3D	Domain	2508	2997	3.2E-34	+	.	Name=G3DSA:3.40.50.300
Rpi-amr1e-3409	PANTHER	Domain	2034	4722	3.9E-145	+	.	Name=LRR_protein
Rpi-amr1e-3409	Pfam	Domain	2568	3264	5.9E-55	+	.	Name=NB-ARC
Rpi-amr1e-3409	Gene3D	Domain	3828	4758	6.2E-13	+	.	Name=LRR
```
