## Supplementary material for "RefPlantNLR: a comprehensive collection of experimentally validated plant NLRs": annotation.233.gff3

```
Rpi-amr3i	getorf	Domain	1847	4579	.	+	.	Name=Rpi-amr3i:0-5352_orf61
Rpi-amr3i	getorf	Domain	1850	4580	.	+	.	Name=pep_Rpi-amr3i:0-5352_1847_4579
Rpi-amr3i	PANTHER	Domain	1928	4502	3.6E-140	+	.	Name=LRR_protein
Rpi-amr3i	Pfam	Domain	2378	3053	3.9E-57	+	.	Name=NB-ARC
Rpi-amr3i	Gene3D	Domain	2321	2828	8.3E-37	+	.	Name=G3DSA:3.40.50.300
Rpi-amr3i	Gene3D	Domain	3602	4088	8.4E-18	+	.	Name=LRR
Rpi-amr3i	Gene3D	Domain	4091	4541	8.8E-12	+	.	Name=LRR
```
