## Supplementary material for "RefPlantNLR: a comprehensive collection of experimentally validated plant NLRs": annotation.234.gff3

```
Rpi-blb1	getorf	Domain	1022	3601	.	+	.	Name=Rpi-blb1:0-3673_orf41
Rpi-blb1	getorf	Domain	4	516	.	+	.	Name=Rpi-blb1:0-3673_orf6
Rpi-blb1	getorf	Domain	1025	3602	.	+	.	Name=pep_Rpi-blb1:0-3673_1022_3601
Rpi-blb1	getorf	Domain	7	517	.	+	.	Name=pep_Rpi-blb1:0-3673_4_516
Rpi-blb1	PANTHER	Domain	1130	3530	1.7E-142	+	.	Name=LRR_protein
Rpi-blb1	Pfam	Domain	1157	1817	2.8E-50	+	.	Name=NB-ARC
Rpi-blb1	Gene3D	Domain	1862	2141	3.0E-5	+	.	Name=G3DSA:1.10.10.10
Rpi-blb1	Gene3D	Domain	3179	3557	3.5E-25	+	.	Name=LRR
Rpi-blb1	Gene3D	Domain	2150	2579	4.8E-18	+	.	Name=LRR
Rpi-blb1	Gene3D	Domain	2600	3176	5.1E-15	+	.	Name=LRR
Rpi-blb1	Pfam	Domain	3197	3362	6.1E-9	+	.	Name=LRR
Rpi-blb1	Gene3D	Domain	1094	1604	6.8E-42	+	.	Name=G3DSA:3.40.50.300
Rpi-blb1	Pfam	Domain	28	274	8.0E-22	+	.	Name=PF18052
```
