## Supplementary material for "RefPlantNLR: a comprehensive collection of experimentally validated plant NLRs": annotation.235.gff3

```
Rpi-blb2	getorf	Domain	1656	5432	.	+	.	Name=Rpi-blb2:0-7967_orf60
Rpi-blb2	getorf	Domain	1659	5433	.	+	.	Name=pep_Rpi-blb2:0-7967_1656_5432
Rpi-blb2	getorf	Domain	5986	6561	.	-	.	Name=Rpi-blb2:0-7967_orf131
Rpi-blb2	getorf	Domain	5986	6559	.	-	.	Name=pep_Rpi-blb2:0-7967_5986_6561_r
Rpi-blb2	Gene3D	Domain	4341	4857	1.0E-9	+	.	Name=LRR
Rpi-blb2	Gene3D	Domain	4860	5382	3.2E-10	+	.	Name=LRR
Rpi-blb2	PANTHER	Domain	2901	5349	4.9E-125	+	.	Name=LRR_protein
Rpi-blb2	PANTHER	Domain	6058	6319	5.7E-55	-	.	Name=PTHR16134
Rpi-blb2	PANTHER	Domain	6058	6319	5.7E-55	-	.	Name=PTHR16134:SF79
Rpi-blb2	Pfam	Domain	3258	3951	6.0E-60	+	.	Name=NB-ARC
Rpi-blb2	Gene3D	Domain	3186	3666	6.3E-37	+	.	Name=G3DSA:3.40.50.300
Rpi-blb2	Gene3D	Domain	6049	6559	8.1E-25	-	.	Name=LRR
```
