## Supplementary material for "RefPlantNLR: a comprehensive collection of experimentally validated plant NLRs": annotation.236.gff3

```
Rpi-blb3	getorf	Domain	1	2541	.	+	.	Name=Rpi-blb3:0-2544_orf27
Rpi-blb3	getorf	Domain	4	2542	.	+	.	Name=pep_Rpi-blb3:0-2544_1_2541
Rpi-blb3	Pfam	Domain	16	265	1.4E-18	+	.	Name=PF18052
Rpi-blb3	Gene3D	Domain	427	946	2.0E-38	+	.	Name=G3DSA:3.40.50.300
Rpi-blb3	Pfam	Domain	499	1225	2.0E-61	+	.	Name=NB-ARC
Rpi-blb3	PANTHER	Domain	7	2491	2.5E-125	+	.	Name=LRR_protein
Rpi-blb3	Gene3D	Domain	2020	2536	3.2E-18	+	.	Name=LRR
Rpi-blb3	Gene3D	Domain	970	1231	4.7E-6	+	.	Name=G3DSA:1.10.8.430
Rpi-blb3	Gene3D	Domain	1525	2017	6.8E-13	+	.	Name=LRR
```
