## Supplementary material for "RefPlantNLR: a comprehensive collection of experimentally validated plant NLRs": annotation.237.gff3

```
Rpi-bt1	Coils	Domain	2440	2500	.	+	.	Name=Coil
Rpi-bt1	getorf	Domain	3	587	.	+	.	Name=Rpi-bt1:0-3585_orf8
Rpi-bt1	getorf	Domain	772	3432	.	+	.	Name=Rpi-bt1:0-3585_orf38
Rpi-bt1	getorf	Domain	6	588	.	+	.	Name=pep_Rpi-bt1:0-3585_3_587
Rpi-bt1	getorf	Domain	775	3433	.	+	.	Name=pep_Rpi-bt1:0-3585_772_3432
Rpi-bt1	Gene3D	Domain	1894	2944	1.5E-35	+	.	Name=LRR
Rpi-bt1	Gene3D	Domain	2947	3388	1.7E-24	+	.	Name=LRR
Rpi-bt1	Pfam	Domain	2050	2221	1.8E-6	+	.	Name=LRR
Rpi-bt1	Pfam	Domain	937	1657	3.0E-50	+	.	Name=NB-ARC
Rpi-bt1	Pfam	Domain	3034	3205	3.2E-7	+	.	Name=LRR
Rpi-bt1	PANTHER	Domain	928	2968	4.4E-146	+	.	Name=LRR_protein
Rpi-bt1	PANTHER	Domain	102	309	5.0E-12	+	.	Name=LRR_protein
Rpi-bt1	Gene3D	Domain	886	1381	7.0E-40	+	.	Name=G3DSA:3.40.50.300
Rpi-bt1	Pfam	Domain	72	330	7.8E-24	+	.	Name=PF18052
```
