## Supplementary material for "RefPlantNLR: a comprehensive collection of experimentally validated plant NLRs": annotation.238.gff3

```
Rpi-chcl	Coils	Domain	4183	4243	.	+	.	Name=Coil
Rpi-chcl	getorf	Domain	3352	7263	.	+	.	Name=Rpi-chcl:0-7907_orf92
Rpi-chcl	getorf	Domain	3355	7264	.	+	.	Name=pep_Rpi-chcl:0-7907_3352_7263
Rpi-chcl	Pfam	Domain	3997	4717	1.1E-40	+	.	Name=NB-ARC
Rpi-chcl	Gene3D	Domain	6694	7252	1.6E-18	+	.	Name=LRR
Rpi-chcl	Gene3D	Domain	3949	4450	1.8E-32	+	.	Name=G3DSA:3.40.50.300
Rpi-chcl	Gene3D	Domain	5038	6187	2.0E-41	+	.	Name=LRR
Rpi-chcl	Gene3D	Domain	6190	6685	2.8E-23	+	.	Name=LRR
Rpi-chcl	PANTHER	Domain	3535	6529	3.0E-178	+	.	Name=LRR_protein
Rpi-chcl	Gene3D	Domain	4462	4720	6.4E-6	+	.	Name=G3DSA:1.10.8.430
Rpi-chcl	Pfam	Domain	3523	3784	8.7E-17	+	.	Name=PF18052
```
