## Supplementary material for "RefPlantNLR: a comprehensive collection of experimentally validated plant NLRs": annotation.239.gff3

```
Rpi-edn1.1	getorf	Domain	1	2541	.	+	.	Name=Rpi-edn1.1:0-2544_orf27
Rpi-edn1.1	getorf	Domain	4	2542	.	+	.	Name=pep_Rpi-edn1.1:0-2544_1_2541
Rpi-edn1.1	Gene3D	Domain	1498	1990	1.1E-12	+	.	Name=LRR
Rpi-edn1.1	Pfam	Domain	16	265	1.4E-18	+	.	Name=PF18052
Rpi-edn1.1	Pfam	Domain	505	1225	2.4E-60	+	.	Name=NB-ARC
Rpi-edn1.1	Gene3D	Domain	424	946	2.8E-38	+	.	Name=G3DSA:3.40.50.300
Rpi-edn1.1	PANTHER	Domain	7	2491	3.3E-125	+	.	Name=LRR_protein
Rpi-edn1.1	Gene3D	Domain	2017	2533	3.7E-18	+	.	Name=LRR
Rpi-edn1.1	Gene3D	Domain	970	1231	4.7E-6	+	.	Name=G3DSA:1.10.8.430
```
