## Supplementary material for "RefPlantNLR: a comprehensive collection of experimentally validated plant NLRs": annotation.240.gff3

```
Rpi-edn2	Coils	Domain	190	250	.	+	.	Name=Coil
Rpi-edn2	getorf	Domain	1	2589	.	+	.	Name=Rpi-edn2:0-2592_orf20
Rpi-edn2	getorf	Domain	4	2590	.	+	.	Name=pep_Rpi-edn2:0-2592_1_2589
Rpi-edn2	Pfam	Domain	496	1213	1.1E-46	+	.	Name=NB-ARC
Rpi-edn2	Gene3D	Domain	1432	2572	2.0E-22	+	.	Name=LRR
Rpi-edn2	PANTHER	Domain	169	2572	3.1E-122	+	.	Name=LRR_protein
Rpi-edn2	Gene3D	Domain	424	919	4.8E-34	+	.	Name=G3DSA:3.40.50.300
Rpi-edn2	Pfam	Domain	31	277	7.4E-14	+	.	Name=PF18052
```
