## Supplementary material for "RefPlantNLR: a comprehensive collection of experimentally validated plant NLRs": annotation.242.gff3

```
Rpi-hjt1.2	getorf	Domain	1	2541	.	+	.	Name=Rpi-hjt1.2:0-2544_orf26
Rpi-hjt1.2	getorf	Domain	4	2542	.	+	.	Name=pep_Rpi-hjt1.2:0-2544_1_2541
Rpi-hjt1.2	Pfam	Domain	16	265	1.4E-18	+	.	Name=PF18052
Rpi-hjt1.2	Gene3D	Domain	424	946	1.9E-38	+	.	Name=G3DSA:3.40.50.300
Rpi-hjt1.2	Gene3D	Domain	2017	2533	2.3E-18	+	.	Name=LRR
Rpi-hjt1.2	Pfam	Domain	505	1225	3.1E-60	+	.	Name=NB-ARC
Rpi-hjt1.2	Gene3D	Domain	1525	1990	3.8E-11	+	.	Name=LRR
Rpi-hjt1.2	Gene3D	Domain	970	1231	4.7E-6	+	.	Name=G3DSA:1.10.8.430
Rpi-hjt1.2	PANTHER	Domain	7	2491	5.4E-125	+	.	Name=LRR_protein
```
