## Supplementary material for "RefPlantNLR: a comprehensive collection of experimentally validated plant NLRs": annotation.244.gff3

```
Rpi-mcq1.2	Coils	Domain	2189	2249	.	+	.	Name=Coil
Rpi-mcq1.2	getorf	Domain	1985	4567	.	+	.	Name=Rpi-mcq1.2:0-5567_orf58
Rpi-mcq1.2	getorf	Domain	1988	4568	.	+	.	Name=pep_Rpi-mcq1.2:0-5567_1985_4567
Rpi-mcq1.2	SMART	Domain	2531	2933	1.6E-5	+	.	Name=SM00382
Rpi-mcq1.2	Gene3D	Domain	2435	2906	2.1E-33	+	.	Name=G3DSA:3.40.50.300
Rpi-mcq1.2	Gene3D	Domain	2990	3230	2.3E-5	+	.	Name=G3DSA:1.10.8.430
Rpi-mcq1.2	Pfam	Domain	2033	2276	2.4E-14	+	.	Name=PF18052
Rpi-mcq1.2	Gene3D	Domain	3551	4562	2.9E-20	+	.	Name=LRR
Rpi-mcq1.2	PANTHER	Domain	2093	4556	3.4E-120	+	.	Name=LRR_protein
Rpi-mcq1.2	Pfam	Domain	2483	3203	5.3E-47	+	.	Name=NB-ARC
```
