## Supplementary material for "RefPlantNLR: a comprehensive collection of experimentally validated plant NLRs": annotation.245.gff3

```
Rpi-pta1	getorf	Domain	1010	3589	.	+	.	Name=Rpi-pta1:0-3592_orf41
Rpi-pta1	getorf	Domain	1	504	.	+	.	Name=Rpi-pta1:0-3592_orf6
Rpi-pta1	getorf	Domain	1013	3590	.	+	.	Name=pep_Rpi-pta1:0-3592_1010_3589
Rpi-pta1	getorf	Domain	4	505	.	+	.	Name=pep_Rpi-pta1:0-3592_1_504
Rpi-pta1	Pfam	Domain	16	262	1.4E-22	+	.	Name=PF18052
Rpi-pta1	Gene3D	Domain	2588	3167	1.8E-15	+	.	Name=LRR
Rpi-pta1	PANTHER	Domain	1118	3518	2.2E-143	+	.	Name=LRR_protein
Rpi-pta1	Gene3D	Domain	2036	2564	2.3E-23	+	.	Name=LRR
Rpi-pta1	Gene3D	Domain	3170	3545	2.7E-25	+	.	Name=LRR
Rpi-pta1	Pfam	Domain	1145	1805	2.8E-50	+	.	Name=NB-ARC
Rpi-pta1	Pfam	Domain	3185	3350	6.1E-9	+	.	Name=LRR
Rpi-pta1	Gene3D	Domain	1082	1592	6.8E-42	+	.	Name=G3DSA:3.40.50.300
```
