## Supplementary material for "RefPlantNLR: a comprehensive collection of experimentally validated plant NLRs": annotation.247.gff3

```
Rpi-snk1.2	getorf	Domain	1	2532	.	+	.	Name=Rpi-snk1.2:0-2535_orf27
Rpi-snk1.2	getorf	Domain	4	2533	.	+	.	Name=pep_Rpi-snk1.2:0-2535_1_2532
Rpi-snk1.2	Pfam	Domain	499	1216	1.2E-59	+	.	Name=NB-ARC
Rpi-snk1.2	Gene3D	Domain	1555	2005	2.0E-10	+	.	Name=LRR
Rpi-snk1.2	PANTHER	Domain	7	2482	2.1E-124	+	.	Name=LRR_protein
Rpi-snk1.2	Pfam	Domain	16	265	3.2E-19	+	.	Name=PF18052
Rpi-snk1.2	Gene3D	Domain	1210	1480	3.7E-5	+	.	Name=G3DSA:1.10.10.10
Rpi-snk1.2	Gene3D	Domain	2008	2524	3.9E-18	+	.	Name=LRR
Rpi-snk1.2	Gene3D	Domain	961	1207	4.7E-6	+	.	Name=G3DSA:1.10.8.430
Rpi-snk1.2	Gene3D	Domain	427	937	6.3E-37	+	.	Name=G3DSA:3.40.50.300
```
