## Supplementary material for "RefPlantNLR: a comprehensive collection of experimentally validated plant NLRs": annotation.248.gff3

```
Rpi-sto1	getorf	Domain	1010	3589	.	+	.	Name=Rpi-sto1:0-3592_orf41
Rpi-sto1	getorf	Domain	1	504	.	+	.	Name=Rpi-sto1:0-3592_orf6
Rpi-sto1	getorf	Domain	1013	3590	.	+	.	Name=pep_Rpi-sto1:0-3592_1010_3589
Rpi-sto1	getorf	Domain	4	505	.	+	.	Name=pep_Rpi-sto1:0-3592_1_504
Rpi-sto1	Pfam	Domain	16	262	1.4E-22	+	.	Name=PF18052
Rpi-sto1	PANTHER	Domain	1118	3518	1.7E-142	+	.	Name=LRR_protein
Rpi-sto1	Pfam	Domain	1145	1805	2.8E-50	+	.	Name=NB-ARC
Rpi-sto1	Gene3D	Domain	1850	2129	3.0E-5	+	.	Name=G3DSA:1.10.10.10
Rpi-sto1	Gene3D	Domain	3167	3545	3.5E-25	+	.	Name=LRR
Rpi-sto1	Gene3D	Domain	2138	2567	4.8E-18	+	.	Name=LRR
Rpi-sto1	Gene3D	Domain	2588	3164	5.1E-15	+	.	Name=LRR
Rpi-sto1	Pfam	Domain	3185	3350	6.1E-9	+	.	Name=LRR
Rpi-sto1	Gene3D	Domain	1082	1592	6.8E-42	+	.	Name=G3DSA:3.40.50.300
```
