## Supplementary material for "RefPlantNLR: a comprehensive collection of experimentally validated plant NLRs": annotation.249.gff3

```
Rpi-vnt1.1	Coils	Domain	998	1058	.	+	.	Name=Coil
Rpi-vnt1.1	getorf	Domain	704	3382	.	+	.	Name=Rpi-vnt1.1:0-4310_orf35
Rpi-vnt1.1	getorf	Domain	707	3383	.	+	.	Name=pep_Rpi-vnt1.1:0-4310_704_3382
Rpi-vnt1.1	SMART	Domain	1340	1742	0.0061	+	.	Name=SM00382
Rpi-vnt1.1	Gene3D	Domain	1244	1715	1.3E-32	+	.	Name=G3DSA:3.40.50.300
Rpi-vnt1.1	Gene3D	Domain	1766	2033	3.6E-5	+	.	Name=G3DSA:1.10.8.430
Rpi-vnt1.1	Pfam	Domain	839	1085	4.6E-14	+	.	Name=PF18052
Rpi-vnt1.1	Gene3D	Domain	2330	3380	5.0E-19	+	.	Name=LRR
Rpi-vnt1.1	Pfam	Domain	1292	1988	6.8E-46	+	.	Name=NB-ARC
Rpi-vnt1.1	PANTHER	Domain	905	3299	8.3E-123	+	.	Name=LRR_protein
```
