## Supplementary material for "RefPlantNLR: a comprehensive collection of experimentally validated plant NLRs": annotation.251.gff3

```
Rpi-vnt1.3	Coils	Domain	331	391	.	+	.	Name=Coil
Rpi-vnt1.3	getorf	Domain	1	2715	.	+	.	Name=Rpi-vnt1.3:0-2718_orf25
Rpi-vnt1.3	getorf	Domain	4	2716	.	+	.	Name=pep_Rpi-vnt1.3:0-2718_1_2715
Rpi-vnt1.3	SMART	Domain	673	1075	0.0061	+	.	Name=SM00382
Rpi-vnt1.3	PANTHER	Domain	238	2632	1.1E-122	+	.	Name=LRR_protein
Rpi-vnt1.3	Gene3D	Domain	577	1048	1.3E-32	+	.	Name=G3DSA:3.40.50.300
Rpi-vnt1.3	Gene3D	Domain	1099	1366	3.6E-5	+	.	Name=G3DSA:1.10.8.430
Rpi-vnt1.3	Gene3D	Domain	1663	2713	4.3E-19	+	.	Name=LRR
Rpi-vnt1.3	Pfam	Domain	172	418	4.7E-14	+	.	Name=PF18052
Rpi-vnt1.3	Pfam	Domain	625	1321	7.0E-46	+	.	Name=NB-ARC
```
