## Supplementary material for "RefPlantNLR: a comprehensive collection of experimentally validated plant NLRs": annotation.252.gff3

```
Rpp1-R1	getorf	Domain	5398	6435	.	+	.	Name=Rpp1-R1:0-10207_orf92
Rpp1-R1	getorf	Domain	7350	10001	.	+	.	Name=Rpp1-R1:0-10207_orf126
Rpp1-R1	getorf	Domain	5401	6436	.	+	.	Name=pep_Rpp1-R1:0-10207_5398_6435
Rpp1-R1	getorf	Domain	7353	10002	.	+	.	Name=pep_Rpp1-R1:0-10207_7350_10001
Rpp1-R1	Gene3D	Domain	8619	9234	1.3E-31	+	.	Name=LRR
Rpp1-R1	Pfam	Domain	7683	8394	1.3E-37	+	.	Name=NB-ARC
Rpp1-R1	Pfam	Domain	5647	6229	1.8E-32	+	.	Name=PF02902
Rpp1-R1	Gene3D	Domain	7641	8085	5.0E-26	+	.	Name=G3DSA:3.40.50.300
Rpp1-R1	Gene3D	Domain	9495	9990	5.4E-11	+	.	Name=LRR
Rpp1-R1	PANTHER	Domain	5515	6301	5.8E-174	+	.	Name=PTHR47764
Rpp1-R1	PANTHER	Domain	5515	6301	5.8E-174	+	.	Name=PTHR47764:SF5
Rpp1-R1	Pfam	Domain	8784	8958	6.3E-12	+	.	Name=LRR
Rpp1-R1	Gene3D	Domain	5578	6301	6.7E-78	+	.	Name=G3DSA:1.10.418.20
Rpp1-R1	Gene3D	Domain	5722	6121	6.7E-78	+	.	Name=G3DSA:3.30.310.130
Rpp1-R1	PANTHER	Domain	7593	9927	8.1E-127	+	.	Name=LRR_protein
```
