## Supplementary material for "RefPlantNLR: a comprehensive collection of experimentally validated plant NLRs": annotation.253.gff3

```
Rpp1-R3	Coils	Domain	2017	2107	.	-	.	Name=Coil
Rpp1-R3	getorf	Domain	181	2880	.	-	.	Name=Rpp1-R3:0-6069_orf164
Rpp1-R3	getorf	Domain	3904	4827	.	-	.	Name=Rpp1-R3:0-6069_orf124
Rpp1-R3	getorf	Domain	181	2878	.	-	.	Name=pep_Rpp1-R3:0-6069_181_2880_r
Rpp1-R3	getorf	Domain	3904	4825	.	-	.	Name=pep_Rpp1-R3:0-6069_3904_4827_r
Rpp1-R3	Pfam	Domain	1219	1393	1.8E-11	-	.	Name=LRR
Rpp1-R3	Pfam	Domain	4009	4636	1.9E-35	-	.	Name=PF02902
Rpp1-R3	Pfam	Domain	2092	2545	2.0E-27	-	.	Name=NB-ARC
Rpp1-R3	Gene3D	Domain	181	829	2.1E-9	-	.	Name=LRR
Rpp1-R3	Pfam	Domain	1780	2059	2.9E-10	-	.	Name=NB-ARC
Rpp1-R3	Gene3D	Domain	922	1558	3.0E-33	-	.	Name=LRR
Rpp1-R3	PANTHER	Domain	253	2653	4.2E-121	-	.	Name=LRR_protein
Rpp1-R3	Gene3D	Domain	3979	4705	4.2E-82	-	.	Name=G3DSA:1.10.418.20
Rpp1-R3	Gene3D	Domain	4159	4558	4.2E-82	-	.	Name=G3DSA:3.30.310.130
Rpp1-R3	PANTHER	Domain	3979	4735	4.5E-174	-	.	Name=PTHR47764
Rpp1-R3	PANTHER	Domain	3979	4735	4.5E-174	-	.	Name=PTHR47764:SF5
Rpp1-R3	Gene3D	Domain	2119	2575	6.0E-27	-	.	Name=G3DSA:3.40.50.300
```
