## Supplementary material for "RefPlantNLR: a comprehensive collection of experimentally validated plant NLRs": annotation.254.gff3

```
Rpp1-R4	getorf	Domain	3632	4696	.	-	.	Name=Rpp1-R4:0-7140_orf159
Rpp1-R4	getorf	Domain	4	2697	.	-	.	Name=Rpp1-R4:0-7140_orf192
Rpp1-R4	getorf	Domain	3632	4694	.	-	.	Name=pep_Rpp1-R4:0-7140_3632_4696_r
Rpp1-R4	getorf	Domain	4	2695	.	-	.	Name=pep_Rpp1-R4:0-7140_4_2697_r
Rpp1-R4	Gene3D	Domain	1936	2383	1.0E-26	-	.	Name=G3DSA:3.40.50.300
Rpp1-R4	Pfam	Domain	1639	2362	1.1E-40	-	.	Name=NB-ARC
Rpp1-R4	Gene3D	Domain	799	1414	1.9E-31	-	.	Name=LRR
Rpp1-R4	Pfam	Domain	1075	1249	2.2E-11	-	.	Name=LRR
Rpp1-R4	Gene3D	Domain	10	589	3.1E-8	-	.	Name=LRR
Rpp1-R4	Pfam	Domain	3830	4424	3.7E-34	-	.	Name=PF02902
Rpp1-R4	PANTHER	Domain	70	2458	5.5E-127	-	.	Name=LRR_protein
Rpp1-R4	Gene3D	Domain	3767	4493	7.3E-79	-	.	Name=G3DSA:1.10.418.20
Rpp1-R4	Gene3D	Domain	3947	4349	7.3E-79	-	.	Name=G3DSA:3.30.310.130
Rpp1-R4	PANTHER	Domain	3767	4520	7.9E-173	-	.	Name=PTHR47764
Rpp1-R4	PANTHER	Domain	3767	4520	7.9E-173	-	.	Name=PTHR47764:SF5
```
