## Supplementary material for "RefPlantNLR: a comprehensive collection of experimentally validated plant NLRs": annotation.255.gff3

```
Rpp1-R5	getorf	Domain	3594	4586	.	-	.	Name=Rpp1-R5:0-5904_orf121
Rpp1-R5	getorf	Domain	4	2679	.	-	.	Name=Rpp1-R5:0-5904_orf154
Rpp1-R5	getorf	Domain	3594	4584	.	-	.	Name=pep_Rpp1-R5:0-5904_3594_4586_r
Rpp1-R5	getorf	Domain	4	2677	.	-	.	Name=pep_Rpp1-R5:0-5904_4_2679_r
Rpp1-R5	Pfam	Domain	1081	1255	1.2E-11	-	.	Name=LRR
Rpp1-R5	Gene3D	Domain	10	607	1.3E-9	-	.	Name=LRR
Rpp1-R5	PANTHER	Domain	3729	4491	1.9E-169	-	.	Name=PTHR47764
Rpp1-R5	PANTHER	Domain	3729	4491	1.9E-169	-	.	Name=PTHR47764:SF5
Rpp1-R5	Gene3D	Domain	748	1429	3.1E-32	-	.	Name=LRR
Rpp1-R5	Gene3D	Domain	3729	4461	3.3E-80	-	.	Name=G3DSA:1.10.418.20
Rpp1-R5	Gene3D	Domain	3909	4317	3.3E-80	-	.	Name=G3DSA:3.30.310.130
Rpp1-R5	Pfam	Domain	1642	2344	4.3E-43	-	.	Name=NB-ARC
Rpp1-R5	PANTHER	Domain	70	2440	6.4E-121	-	.	Name=LRR_protein
Rpp1-R5	Gene3D	Domain	1918	2371	8.7E-28	-	.	Name=G3DSA:3.40.50.300
Rpp1-R5	Pfam	Domain	3792	4392	8.8E-34	-	.	Name=PF02902
```
