## Supplementary material for "RefPlantNLR: a comprehensive collection of experimentally validated plant NLRs": annotation.256.gff3

```
Rpp4C4	Coils	Domain	1015	1129	.	+	.	Name=Coil
Rpp4C4	getorf	Domain	10065	10745	.	+	.	Name=Rpp4C4:0-11253_orf128
Rpp4C4	getorf	Domain	4424	5281	.	+	.	Name=Rpp4C4:0-11253_orf62
Rpp4C4	getorf	Domain	5342	6163	.	+	.	Name=Rpp4C4:0-11253_orf70
Rpp4C4	getorf	Domain	7038	7853	.	+	.	Name=Rpp4C4:0-11253_orf96
Rpp4C4	getorf	Domain	7914	8816	.	+	.	Name=Rpp4C4:0-11253_orf109
Rpp4C4	getorf	Domain	847	4014	.	+	.	Name=Rpp4C4:0-11253_orf44
Rpp4C4	getorf	Domain	8991	10043	.	+	.	Name=Rpp4C4:0-11253_orf121
Rpp4C4	getorf	Domain	10068	10746	.	+	.	Name=pep_Rpp4C4:0-11253_10065_10745
Rpp4C4	getorf	Domain	4427	5282	.	+	.	Name=pep_Rpp4C4:0-11253_4424_5281
Rpp4C4	getorf	Domain	5345	6164	.	+	.	Name=pep_Rpp4C4:0-11253_5342_6163
Rpp4C4	getorf	Domain	7041	7854	.	+	.	Name=pep_Rpp4C4:0-11253_7038_7853
Rpp4C4	getorf	Domain	7917	8817	.	+	.	Name=pep_Rpp4C4:0-11253_7914_8816
Rpp4C4	getorf	Domain	850	4015	.	+	.	Name=pep_Rpp4C4:0-11253_847_4014
Rpp4C4	getorf	Domain	8994	10044	.	+	.	Name=pep_Rpp4C4:0-11253_8991_10043
Rpp4C4	PANTHER	Domain	928	3961	0.0	+	.	Name=PTHR33463
Rpp4C4	PANTHER	Domain	928	3961	0.0	+	.	Name=PTHR33463:SF68
Rpp4C4	Gene3D	Domain	9117	9717	1.0E-12	+	.	Name=LRR
Rpp4C4	Gene3D	Domain	2452	3073	1.2E-22	+	.	Name=LRR
Rpp4C4	PANTHER	Domain	4478	5177	1.4E-33	+	.	Name=PTHR33463
Rpp4C4	PANTHER	Domain	4478	5177	1.4E-33	+	.	Name=PTHR33463:SF68
Rpp4C4	PANTHER	Domain	7971	8232	1.6E-32	+	.	Name=PTHR33463
Rpp4C4	PANTHER	Domain	7971	8232	1.6E-32	+	.	Name=PTHR33463:SF68
Rpp4C4	PANTHER	Domain	8298	8646	1.6E-32	+	.	Name=PTHR33463
Rpp4C4	PANTHER	Domain	8298	8646	1.6E-32	+	.	Name=PTHR33463:SF68
Rpp4C4	Pfam	Domain	2656	2836	1.6E-6	+	.	Name=LRR
Rpp4C4	PANTHER	Domain	10431	10707	1.7E-20	+	.	Name=PTHR33463
Rpp4C4	PANTHER	Domain	10431	10707	1.7E-20	+	.	Name=PTHR33463:SF100
Rpp4C4	SMART	Domain	1444	1993	2.5E-6	+	.	Name=SM00382
Rpp4C4	PANTHER	Domain	7116	7758	2.9E-29	+	.	Name=PTHR33463
Rpp4C4	PANTHER	Domain	7116	7758	2.9E-29	+	.	Name=PTHR33463:SF68
Rpp4C4	Gene3D	Domain	7920	8601	3.2E-6	+	.	Name=LRR
Rpp4C4	Gene3D	Domain	5348	6098	3.4E-14	+	.	Name=LRR
Rpp4C4	Gene3D	Domain	10071	10632	3.5E-11	+	.	Name=LRR
Rpp4C4	Pfam	Domain	1909	2260	3.6E-13	+	.	Name=NB-ARC
Rpp4C4	Gene3D	Domain	4436	4742	5.2E-9	+	.	Name=LRR
Rpp4C4	PANTHER	Domain	9126	9729	5.4E-29	+	.	Name=PTHR33463
Rpp4C4	PANTHER	Domain	9126	9729	5.4E-29	+	.	Name=PTHR33463:SF68
Rpp4C4	Gene3D	Domain	7128	7770	5.8E-19	+	.	Name=LRR
Rpp4C4	Pfam	Domain	1405	1756	6.8E-17	+	.	Name=NB-ARC
Rpp4C4	PANTHER	Domain	5444	6122	8.0E-58	+	.	Name=PTHR33463
Rpp4C4	PANTHER	Domain	5444	6122	8.0E-58	+	.	Name=PTHR33463:SF68
Rpp4C4	Gene3D	Domain	4745	5189	9.2E-6	+	.	Name=LRR
```
