## Supplementary material for "RefPlantNLR: a comprehensive collection of experimentally validated plant NLRs": annotation.257.gff3

```
Rpr1	Coils	Domain	5361	5442	.	+	.	Name=Coil
Rpr1	Coils	Domain	5625	5685	.	+	.	Name=Coil
Rpr1	getorf	Domain	5232	7961	.	+	.	Name=Rpr1:0-8263_orf108
Rpr1	getorf	Domain	5235	7962	.	+	.	Name=pep_Rpr1:0-8263_5232_7961
Rpr1	Pfam	Domain	5307	5559	1.0E-14	+	.	Name=PF18052
Rpr1	PANTHER	Domain	5265	7710	1.5E-225	+	.	Name=LRR_protein
Rpr1	Gene3D	Domain	6228	6492	2.1E-6	+	.	Name=G3DSA:1.10.8.430
Rpr1	Pfam	Domain	5793	6480	2.4E-48	+	.	Name=NB-ARC
Rpr1	Gene3D	Domain	5724	6216	6.6E-33	+	.	Name=G3DSA:3.40.50.300
Rpr1	Gene3D	Domain	6768	7959	9.9E-34	+	.	Name=LRR
```
