## Supplementary material for "RefPlantNLR: a comprehensive collection of experimentally validated plant NLRs": annotation.258.gff3

```
Rps1-k-1	Coils	Domain	124	184	.	+	.	Name=Coil
Rps1-k-1	getorf	Domain	1	3687	.	+	.	Name=Rps1-k-1:0-3690_orf41
Rps1-k-1	getorf	Domain	4	3688	.	+	.	Name=pep_Rps1-k-1:0-3690_1_3687
Rps1-k-1	PANTHER	Domain	2848	3541	0.0	+	.	Name=LRR_protein
Rps1-k-1	PANTHER	Domain	64	2641	0.0	+	.	Name=LRR_protein
Rps1-k-1	Pfam	Domain	484	1159	1.7E-49	+	.	Name=NB-ARC
Rps1-k-1	Gene3D	Domain	1678	2140	2.2E-26	+	.	Name=LRR
Rps1-k-1	Gene3D	Domain	2755	3622	2.7E-19	+	.	Name=LRR
Rps1-k-1	Gene3D	Domain	424	949	2.8E-40	+	.	Name=G3DSA:3.40.50.300
Rps1-k-1	Gene3D	Domain	2146	2698	3.0E-21	+	.	Name=LRR
Rps1-k-1	Pfam	Domain	31	295	4.4E-18	+	.	Name=PF18052
```
