## Supplementary material for "RefPlantNLR: a comprehensive collection of experimentally validated plant NLRs": annotation.259.gff3

```
Rps1-k-2	Coils	Domain	124	184	.	+	.	Name=Coil
Rps1-k-2	getorf	Domain	1	3747	.	+	.	Name=Rps1-k-2:0-3750_orf40
Rps1-k-2	getorf	Domain	4	3748	.	+	.	Name=pep_Rps1-k-2:0-3750_1_3747
Rps1-k-2	PANTHER	Domain	2845	3601	0.0	+	.	Name=LRR_protein
Rps1-k-2	PANTHER	Domain	43	2635	0.0	+	.	Name=LRR_protein
Rps1-k-2	SMART	Domain	1783	1852	0.84	+	.	Name=LRR
Rps1-k-2	Gene3D	Domain	427	946	1.1E-39	+	.	Name=G3DSA:3.40.50.300
Rps1-k-2	Gene3D	Domain	2902	3325	1.6E-14	+	.	Name=LRR
Rps1-k-2	Pfam	Domain	31	295	1.6E-17	+	.	Name=PF18052
Rps1-k-2	Gene3D	Domain	2155	2638	2.6E-19	+	.	Name=LRR
Rps1-k-2	Pfam	Domain	481	1159	4.9E-50	+	.	Name=NB-ARC
Rps1-k-2	SMART	Domain	1924	1993	55.0	+	.	Name=LRR
Rps1-k-2	Gene3D	Domain	1675	2137	6.0E-27	+	.	Name=LRR
Rps1-k-2	Gene3D	Domain	3328	3697	7.3E-10	+	.	Name=LRR
Rps1-k-2	Gene3D	Domain	961	1225	7.3E-6	+	.	Name=G3DSA:1.10.8.430
```
