## Supplementary material for "RefPlantNLR: a comprehensive collection of experimentally validated plant NLRs": annotation.260.gff3

```
Rx	getorf	Domain	1	2697	.	+	.	Name=Rx:0-3159_orf28
Rx	getorf	Domain	4	2698	.	+	.	Name=pep_Rx:0-3159_1_2697
Rx	Pfam	Domain	439	1138	1.6E-54	+	.	Name=NB-ARC
Rx	PANTHER	Domain	7	2632	2.4E-134	+	.	Name=LRR_protein
Rx	Gene3D	Domain	1093	2122	2.4E-9	+	.	Name=LRR
Rx	Gene3D	Domain	373	856	4.6E-34	+	.	Name=G3DSA:3.40.50.300
Rx	Gene3D	Domain	2245	2656	5.9E-12	+	.	Name=LRR
```
