## Supplementary material for "RefPlantNLR: a comprehensive collection of experimentally validated plant NLRs": annotation.261.gff3

```
Rx2	getorf	Domain	2	2737	.	+	.	Name=Rx2:0-3229_orf30
Rx2	getorf	Domain	5	2738	.	+	.	Name=pep_Rx2:0-3229_2_2737
Rx2	Pfam	Domain	476	1175	1.5E-55	+	.	Name=NB-ARC
Rx2	Gene3D	Domain	2285	2696	3.3E-12	+	.	Name=LRR
Rx2	PANTHER	Domain	44	2672	4.9E-136	+	.	Name=LRR_protein
Rx2	Gene3D	Domain	416	893	7.4E-33	+	.	Name=G3DSA:3.40.50.300
Rx2	Gene3D	Domain	1070	2159	8.0E-10	+	.	Name=LRR
```
