## Supplementary material for "RefPlantNLR: a comprehensive collection of experimentally validated plant NLRs": annotation.262.gff3

```
Rxo1	Coils	Domain	1921	1924	.	+	.	Name=Coil
Rxo1	getorf	Domain	1552	1923	.	+	.	Name=Rxo1:0-4604_orf36
Rxo1	getorf	Domain	1555	1924	.	+	.	Name=pep_Rxo1:0-4604_1552_1923
Rxo1	Coils	Domain	3393	3453	.	-	.	Name=Coil
Rxo1	getorf	Domain	1101	3821	.	-	.	Name=Rxo1:0-4604_orf118
Rxo1	getorf	Domain	1101	3819	.	-	.	Name=pep_Rxo1:0-4604_1101_3821_r
Rxo1	PANTHER	Domain	1110	3813	0.0	-	.	Name=LRR_protein
Rxo1	Pfam	Domain	2532	3258	1.4E-53	-	.	Name=NB-ARC
Rxo1	Pfam	Domain	3516	3753	2.3E-15	-	.	Name=PF18052
Rxo1	Gene3D	Domain	2814	3303	2.5E-34	-	.	Name=G3DSA:3.40.50.300
Rxo1	Gene3D	Domain	1107	2193	6.5E-33	-	.	Name=LRR
```
