## Supplementary material for "RefPlantNLR: a comprehensive collection of experimentally validated plant NLRs": annotation.263.gff3

```
Ry_sto	getorf	Domain	2503	2997	.	+	.	Name=Ry_sto:0-8335_orf52
Ry_sto	getorf	Domain	3241	4344	.	+	.	Name=Ry_sto:0-8335_orf67
Ry_sto	getorf	Domain	4420	4749	.	+	.	Name=Ry_sto:0-8335_orf71
Ry_sto	getorf	Domain	5220	6728	.	+	.	Name=Ry_sto:0-8335_orf97
Ry_sto	getorf	Domain	2506	2998	.	+	.	Name=pep_Ry_sto:0-8335_2503_2997
Ry_sto	getorf	Domain	3244	4345	.	+	.	Name=pep_Ry_sto:0-8335_3241_4344
Ry_sto	getorf	Domain	4423	4750	.	+	.	Name=pep_Ry_sto:0-8335_4420_4749
Ry_sto	getorf	Domain	5223	6729	.	+	.	Name=pep_Ry_sto:0-8335_5220_6728
Ry_sto	getorf	Domain	67	414	.	-	.	Name=Ry_sto:0-8335_orf264
Ry_sto	getorf	Domain	67	412	.	-	.	Name=pep_Ry_sto:0-8335_67_414_r
Ry_sto	Gene3D	Domain	3277	3787	1.1E-27	+	.	Name=G3DSA:3.40.50.300
Ry_sto	Gene3D	Domain	5943	6687	1.1E-39	+	.	Name=LRR
Ry_sto	SMART	Domain	2551	2971	1.1E-43	+	.	Name=TIR
Ry_sto	Gene3D	Domain	2530	2995	1.3E-64	+	.	Name=TIR
Ry_sto	PANTHER	Domain	4426	4714	1.6E-35	+	.	Name=LRR_protein
Ry_sto	Gene3D	Domain	5235	5478	1.6E-9	+	.	Name=LRR
Ry_sto	SMART	Domain	5556	5625	23.0	+	.	Name=LRR
Ry_sto	SMART	Domain	6105	6177	260.0	+	.	Name=LRR
Ry_sto	SMART	Domain	5964	6033	280.0	+	.	Name=LRR
Ry_sto	PANTHER	Domain	2533	2992	3.0E-64	+	.	Name=PTHR32009
Ry_sto	PANTHER	Domain	2533	2992	3.0E-64	+	.	Name=PTHR32009:SF60
Ry_sto	Gene3D	Domain	3799	4051	3.2E-6	+	.	Name=G3DSA:1.10.8.430
Ry_sto	PANTHER	Domain	3283	4333	3.3E-158	+	.	Name=LRR_protein
Ry_sto	Pfam	Domain	2551	2959	3.4E-45	+	.	Name=TIR
Ry_sto	Pfam	Domain	3346	3997	3.6E-29	+	.	Name=NB-ARC
Ry_sto	Pfam	Domain	109	376	3.9E-10	-	.	Name=PF14223
Ry_sto	Pfam	Domain	6336	6504	4.8E-7	+	.	Name=LRR
Ry_sto	PANTHER	Domain	5277	5556	5.6E-133	+	.	Name=LRR_protein
Ry_sto	PANTHER	Domain	5982	6678	5.6E-133	+	.	Name=LRR_protein
Ry_sto	SMART	Domain	6402	6468	6.7	+	.	Name=LRR
Ry_sto	SMART	Domain	5679	5751	68.0	+	.	Name=LRR
Ry_sto	SMART	Domain	5343	5415	76.0	+	.	Name=LRR
Ry_sto	Gene3D	Domain	5487	5940	7.8E-25	+	.	Name=LRR
Ry_sto	PANTHER	Domain	70	394	8.2E-39	-	.	Name=PTHR37610
Ry_sto	PANTHER	Domain	70	394	8.2E-39	-	.	Name=PTHR37610:SF6
```
