## Supplementary material for "RefPlantNLR: a comprehensive collection of experimentally validated plant NLRs": annotation.264.gff3

```
Rz2	getorf	Domain	1512	5006	.	+	.	Name=Rz2:0-5009_orf63
Rz2	getorf	Domain	1515	5007	.	+	.	Name=pep_Rz2:0-5009_1512_5006
Rz2	Gene3D	Domain	3552	4311	2.1E-13	+	.	Name=LRR
Rz2	Gene3D	Domain	1959	2475	2.1E-35	+	.	Name=G3DSA:3.40.50.300
Rz2	PANTHER	Domain	1623	4158	2.9E-127	+	.	Name=LRR_protein
Rz2	Pfam	Domain	1560	1821	3.4E-15	+	.	Name=PF18052
Rz2	Pfam	Domain	2022	2757	4.1E-37	+	.	Name=NB-ARC
Rz2	Gene3D	Domain	4323	4989	4.7E-15	+	.	Name=LRR
Rz2	Gene3D	Domain	3003	3549	4.9E-28	+	.	Name=LRR
```
