## Supplementary material for "RefPlantNLR: a comprehensive collection of experimentally validated plant NLRs": annotation.265.gff3

```
SIKIC1	getorf	Domain	2076	3458	.	-	.	Name=SIKIC1:0-6546_orf146
SIKIC1	getorf	Domain	3519	4100	.	-	.	Name=SIKIC1:0-6546_orf128
SIKIC1	getorf	Domain	4075	4482	.	-	.	Name=SIKIC1:0-6546_orf120
SIKIC1	getorf	Domain	4407	5684	.	-	.	Name=SIKIC1:0-6546_orf117
SIKIC1	getorf	Domain	5767	6378	.	-	.	Name=SIKIC1:0-6546_orf106
SIKIC1	getorf	Domain	2076	3456	.	-	.	Name=pep_SIKIC1:0-6546_2076_3458_r
SIKIC1	getorf	Domain	3519	4098	.	-	.	Name=pep_SIKIC1:0-6546_3519_4100_r
SIKIC1	getorf	Domain	4075	4480	.	-	.	Name=pep_SIKIC1:0-6546_4075_4482_r
SIKIC1	getorf	Domain	4407	5682	.	-	.	Name=pep_SIKIC1:0-6546_4407_5684_r
SIKIC1	getorf	Domain	5767	6376	.	-	.	Name=pep_SIKIC1:0-6546_5767_6378_r
SIKIC1	SMART	Domain	5085	5496	0.0069	-	.	Name=SM00382
SIKIC1	Pfam	Domain	3291	3357	0.78	-	.	Name=PF00560
SIKIC1	PANTHER	Domain	3735	3969	1.1E-20	-	.	Name=LRR_protein
SIKIC1	PANTHER	Domain	5797	6256	1.1E-48	-	.	Name=PTHR32009
SIKIC1	PANTHER	Domain	5797	6256	1.1E-48	-	.	Name=PTHR32009:SF60
SIKIC1	Gene3D	Domain	4839	5076	1.1E-5	-	.	Name=G3DSA:1.10.8.430
SIKIC1	Gene3D	Domain	2592	3153	1.2E-17	-	.	Name=LRR
SIKIC1	PANTHER	Domain	4102	4444	1.3E-46	-	.	Name=LRR_protein
SIKIC1	Gene3D	Domain	5109	5622	1.4E-22	-	.	Name=G3DSA:3.40.50.300
SIKIC1	Gene3D	Domain	5785	6244	1.6E-54	-	.	Name=TIR
SIKIC1	Pfam	Domain	4108	4165	1.9E-6	-	.	Name=LRR
SIKIC1	Pfam	Domain	5824	6232	2.1E-43	-	.	Name=TIR
SIKIC1	Pfam	Domain	4881	5547	2.4E-19	-	.	Name=NB-ARC
SIKIC1	Gene3D	Domain	3549	4092	2.6E-10	-	.	Name=LRR
SIKIC1	Gene3D	Domain	4087	4438	2.6E-7	-	.	Name=LRR
SIKIC1	PANTHER	Domain	4536	5655	2.7E-197	-	.	Name=LRR_protein
SIKIC1	PANTHER	Domain	2163	2979	3.2E-37	-	.	Name=LRR_protein
SIKIC1	PANTHER	Domain	3183	3417	3.2E-37	-	.	Name=LRR_protein
SIKIC1	Pfam	Domain	3585	3645	3.9E-6	-	.	Name=LRR
SIKIC1	Gene3D	Domain	3156	3453	5.3E-19	-	.	Name=LRR
SIKIC1	SMART	Domain	5818	6235	8.8E-51	-	.	Name=TIR
```
