## Supplementary material for "RefPlantNLR: a comprehensive collection of experimentally validated plant NLRs": annotation.266.gff3

```
SIKIC2	getorf	Domain	1265	2659	.	-	.	Name=SIKIC2:0-6523_orf188
SIKIC2	getorf	Domain	2834	3322	.	-	.	Name=SIKIC2:0-6523_orf167
SIKIC2	getorf	Domain	3412	3885	.	-	.	Name=SIKIC2:0-6523_orf159
SIKIC2	getorf	Domain	3929	4276	.	-	.	Name=SIKIC2:0-6523_orf153
SIKIC2	getorf	Domain	4381	5529	.	-	.	Name=SIKIC2:0-6523_orf148
SIKIC2	getorf	Domain	5533	6162	.	-	.	Name=SIKIC2:0-6523_orf135
SIKIC2	getorf	Domain	1265	2657	.	-	.	Name=pep_SIKIC2:0-6523_1265_2659_r
SIKIC2	getorf	Domain	2834	3320	.	-	.	Name=pep_SIKIC2:0-6523_2834_3322_r
SIKIC2	getorf	Domain	3412	3883	.	-	.	Name=pep_SIKIC2:0-6523_3412_3885_r
SIKIC2	getorf	Domain	3929	4274	.	-	.	Name=pep_SIKIC2:0-6523_3929_4276_r
SIKIC2	getorf	Domain	4381	5527	.	-	.	Name=pep_SIKIC2:0-6523_4381_5529_r
SIKIC2	getorf	Domain	5533	6160	.	-	.	Name=pep_SIKIC2:0-6523_5533_6162_r
SIKIC2	Pfam	Domain	2501	2567	0.3	-	.	Name=PF00560
SIKIC2	Pfam	Domain	3062	3101	0.59	-	.	Name=PF00560
SIKIC2	SMART	Domain	5653	6076	1.0E-52	-	.	Name=TIR
SIKIC2	Pfam	Domain	2843	2900	1.2E-8	-	.	Name=LRR
SIKIC2	Gene3D	Domain	3032	3320	1.4E-17	-	.	Name=LRR
SIKIC2	Pfam	Domain	2378	2426	1.5	-	.	Name=PF00560
SIKIC2	PANTHER	Domain	3950	4241	1.5E-42	-	.	Name=LRR_protein
SIKIC2	Gene3D	Domain	2096	2363	1.9E-17	-	.	Name=LRR
SIKIC2	Gene3D	Domain	3424	3880	2.0E-15	-	.	Name=LRR
SIKIC2	Pfam	Domain	3439	3496	2.1E-7	-	.	Name=LRR
SIKIC2	PANTHER	Domain	1277	2081	2.2E-68	-	.	Name=LRR_protein
SIKIC2	PANTHER	Domain	2123	2339	2.2E-68	-	.	Name=LRR_protein
SIKIC2	PANTHER	Domain	2426	2627	2.2E-68	-	.	Name=LRR_protein
SIKIC2	Gene3D	Domain	4972	5488	2.3E-23	-	.	Name=G3DSA:3.40.50.300
SIKIC2	Gene3D	Domain	5611	6085	2.5E-56	-	.	Name=TIR
SIKIC2	Gene3D	Domain	3935	4202	2.6E-8	-	.	Name=LRR
SIKIC2	Gene3D	Domain	2366	2657	3.0E-20	-	.	Name=LRR
SIKIC2	Pfam	Domain	3953	4007	3.6E-9	-	.	Name=LRR
SIKIC2	Gene3D	Domain	1685	2093	4.7E-6	-	.	Name=LRR
SIKIC2	PANTHER	Domain	4429	5509	4.8E-202	-	.	Name=LRR_protein
SIKIC2	PANTHER	Domain	5632	6106	5.4E-53	-	.	Name=PTHR32009
SIKIC2	PANTHER	Domain	5632	6106	5.4E-53	-	.	Name=PTHR32009:SF60
SIKIC2	Pfam	Domain	4708	5407	6.4E-17	-	.	Name=NB-ARC
SIKIC2	PANTHER	Domain	3041	3296	6.4E-31	-	.	Name=LRR_protein
SIKIC2	PANTHER	Domain	3436	3670	6.9E-48	-	.	Name=LRR_protein
SIKIC2	PANTHER	Domain	3676	3832	6.9E-48	-	.	Name=LRR_protein
SIKIC2	Pfam	Domain	5665	6073	7.4E-45	-	.	Name=TIR
```
