## Supplementary material for "RefPlantNLR: a comprehensive collection of experimentally validated plant NLRs": annotation.267.gff3

```
SIKIC3	Coils	Domain	31	40	.	-	.	Name=Coil
SIKIC3	getorf	Domain	1341	1781	.	-	.	Name=SIKIC3:0-3627_orf76
SIKIC3	getorf	Domain	1806	3020	.	-	.	Name=SIKIC3:0-3627_orf72
SIKIC3	getorf	Domain	3103	3627	.	-	.	Name=SIKIC3:0-3627_orf61
SIKIC3	getorf	Domain	31	774	.	-	.	Name=SIKIC3:0-3627_orf95
SIKIC3	getorf	Domain	884	1351	.	-	.	Name=SIKIC3:0-3627_orf83
SIKIC3	getorf	Domain	1341	1779	.	-	.	Name=pep_SIKIC3:0-3627_1341_1781_r
SIKIC3	getorf	Domain	1806	3018	.	-	.	Name=pep_SIKIC3:0-3627_1806_3020_r
SIKIC3	getorf	Domain	3103	3625	.	-	.	Name=pep_SIKIC3:0-3627_3103_3627_r
SIKIC3	getorf	Domain	31	772	.	-	.	Name=pep_SIKIC3:0-3627_31_774_r
SIKIC3	getorf	Domain	884	1349	.	-	.	Name=pep_SIKIC3:0-3627_884_1351_r
SIKIC3	SMART	Domain	2421	2832	0.0069	-	.	Name=SM00382
SIKIC3	Gene3D	Domain	2175	2412	1.0E-5	-	.	Name=G3DSA:1.10.8.430
SIKIC3	Gene3D	Domain	2445	2958	1.2E-22	-	.	Name=G3DSA:3.40.50.300
SIKIC3	Pfam	Domain	3160	3568	1.3E-43	-	.	Name=TIR
SIKIC3	Gene3D	Domain	1347	1719	1.8E-6	-	.	Name=LRR
SIKIC3	Pfam	Domain	902	962	1.8E-7	-	.	Name=LRR
SIKIC3	PANTHER	Domain	1875	2991	1.9E-197	-	.	Name=LRR_protein
SIKIC3	Pfam	Domain	2217	2883	2.1E-19	-	.	Name=NB-ARC
SIKIC3	Gene3D	Domain	82	472	2.7E-15	-	.	Name=LRR
SIKIC3	PANTHER	Domain	1046	1292	3.3E-22	-	.	Name=LRR_protein
SIKIC3	PANTHER	Domain	1419	1752	4.5E-46	-	.	Name=LRR_protein
SIKIC3	PANTHER	Domain	3133	3604	4.7E-49	-	.	Name=PTHR32009
SIKIC3	PANTHER	Domain	3133	3604	4.7E-49	-	.	Name=PTHR32009:SF60
SIKIC3	Pfam	Domain	1434	1491	5.6E-6	-	.	Name=LRR
SIKIC3	Gene3D	Domain	1064	1346	5.8E-12	-	.	Name=LRR
SIKIC3	PANTHER	Domain	109	307	6.6E-32	-	.	Name=LRR_protein
SIKIC3	PANTHER	Domain	523	733	6.6E-32	-	.	Name=LRR_protein
SIKIC3	Gene3D	Domain	475	769	7.3E-17	-	.	Name=LRR
SIKIC3	SMART	Domain	3154	3571	8.8E-51	-	.	Name=TIR
SIKIC3	Gene3D	Domain	3121	3580	9.7E-55	-	.	Name=TIR
```
