## Supplementary material for "RefPlantNLR: a comprehensive collection of experimentally validated plant NLRs": annotation.268.gff3

```
SLH1	getorf	Domain	1	429	.	+	.	Name=SLH1:0-6274_orf6
SLH1	getorf	Domain	1654	3111	.	+	.	Name=SLH1:0-6274_orf35
SLH1	getorf	Domain	194	1705	.	+	.	Name=SLH1:0-6274_orf21
SLH1	getorf	Domain	2868	4034	.	+	.	Name=SLH1:0-6274_orf48
SLH1	getorf	Domain	5789	6271	.	+	.	Name=SLH1:0-6274_orf87
SLH1	getorf	Domain	1657	3112	.	+	.	Name=pep_SLH1:0-6274_1654_3111
SLH1	getorf	Domain	197	1706	.	+	.	Name=pep_SLH1:0-6274_194_1705
SLH1	getorf	Domain	2871	4035	.	+	.	Name=pep_SLH1:0-6274_2868_4034
SLH1	getorf	Domain	4	430	.	+	.	Name=pep_SLH1:0-6274_1_429
SLH1	getorf	Domain	5792	6272	.	+	.	Name=pep_SLH1:0-6274_5789_6271
SLH1	PANTHER	Domain	446	1589	1.6E-150	+	.	Name=LRR_protein
SLH1	Pfam	Domain	599	1250	1.8E-23	+	.	Name=NB-ARC
SLH1	PANTHER	Domain	1705	1990	2.4E-109	+	.	Name=LRR_protein
SLH1	PANTHER	Domain	2083	2683	2.4E-109	+	.	Name=LRR_protein
SLH1	PANTHER	Domain	2677	2884	2.4E-109	+	.	Name=LRR_protein
SLH1	PANTHER	Domain	5822	6218	2.6E-39	+	.	Name=PTHR32096
SLH1	PANTHER	Domain	5822	6218	2.6E-39	+	.	Name=PTHR32096:SF103
SLH1	Gene3D	Domain	1669	2365	2.9E-13	+	.	Name=LRR
SLH1	Pfam	Domain	1921	1978	3.2E-9	+	.	Name=LRR
SLH1	Gene3D	Domain	5807	5957	4.7E-14	+	.	Name=G3DSA:2.20.25.80
SLH1	Gene3D	Domain	13	397	4.7E-26	+	.	Name=TIR
SLH1	Gene3D	Domain	521	998	6.0E-24	+	.	Name=G3DSA:3.40.50.300
SLH1	SMART	Domain	5798	5951	6.2E-14	+	.	Name=SM00774
SLH1	Gene3D	Domain	2419	2950	6.4E-20	+	.	Name=LRR
SLH1	PANTHER	Domain	3177	3687	8.8E-46	+	.	Name=PTHR32096
SLH1	PANTHER	Domain	3177	3687	8.8E-46	+	.	Name=PTHR32096:SF100
SLH1	Pfam	Domain	5822	5948	9.4E-13	+	.	Name=PF03106
```
