## Supplementary material for "RefPlantNLR: a comprehensive collection of experimentally validated plant NLRs": annotation.269.gff3

```
SNC1	Coils	Domain	3636	3696	.	-	.	Name=Coil
SNC1	getorf	Domain	2508	3032	.	-	.	Name=SNC1:0-5702_orf128
SNC1	getorf	Domain	2848	3414	.	-	.	Name=SNC1:0-5702_orf122
SNC1	getorf	Domain	3543	4709	.	-	.	Name=SNC1:0-5702_orf115
SNC1	getorf	Domain	4709	5323	.	-	.	Name=SNC1:0-5702_orf107
SNC1	getorf	Domain	528	2345	.	-	.	Name=SNC1:0-5702_orf154
SNC1	getorf	Domain	2508	3030	.	-	.	Name=pep_SNC1:0-5702_2508_3032_r
SNC1	getorf	Domain	2848	3412	.	-	.	Name=pep_SNC1:0-5702_2848_3414_r
SNC1	getorf	Domain	3543	4707	.	-	.	Name=pep_SNC1:0-5702_3543_4709_r
SNC1	getorf	Domain	4709	5321	.	-	.	Name=pep_SNC1:0-5702_4709_5323_r
SNC1	getorf	Domain	528	2343	.	-	.	Name=pep_SNC1:0-5702_528_2345_r
SNC1	Pfam	Domain	2853	2916	0.51	-	.	Name=PF00560
SNC1	Pfam	Domain	2736	2775	0.65	-	.	Name=PF00560
SNC1	Gene3D	Domain	4110	4632	1.2E-22	-	.	Name=G3DSA:3.40.50.300
SNC1	Gene3D	Domain	2022	2343	1.4E-18	-	.	Name=LRR
SNC1	Gene3D	Domain	2700	3024	1.6E-21	-	.	Name=LRR
SNC1	Pfam	Domain	1833	1881	1.7	-	.	Name=PF00560
SNC1	SMART	Domain	4745	5153	1.7E-57	-	.	Name=TIR
SNC1	PANTHER	Domain	3567	4665	2.0E-201	-	.	Name=LRR_protein
SNC1	Gene3D	Domain	4709	5162	2.6E-60	-	.	Name=TIR
SNC1	Gene3D	Domain	942	1545	2.8E-21	-	.	Name=LRR
SNC1	Gene3D	Domain	1548	2019	2.8E-30	-	.	Name=LRR
SNC1	PANTHER	Domain	4721	5174	3.0E-56	-	.	Name=PTHR32009
SNC1	PANTHER	Domain	4721	5174	3.0E-56	-	.	Name=PTHR32009:SF60
SNC1	Pfam	Domain	2517	2571	4.8E-7	-	.	Name=LRR
SNC1	Pfam	Domain	4757	5150	5.5E-47	-	.	Name=TIR
SNC1	PANTHER	Domain	2706	2979	6.4E-31	-	.	Name=LRR_protein
SNC1	Pfam	Domain	3097	3151	7.2E-9	-	.	Name=LRR
SNC1	PANTHER	Domain	3073	3379	7.8E-42	-	.	Name=LRR_protein
SNC1	PANTHER	Domain	1587	1806	8.0E-78	-	.	Name=LRR_protein
SNC1	PANTHER	Domain	1881	2082	8.0E-78	-	.	Name=LRR_protein
SNC1	PANTHER	Domain	2061	2289	8.0E-78	-	.	Name=LRR_protein
SNC1	PANTHER	Domain	543	1338	8.0E-78	-	.	Name=LRR_protein
SNC1	Pfam	Domain	3846	4548	9.9E-18	-	.	Name=NB-ARC
SNC1	Gene3D	Domain	2968	3340	9.9E-8	-	.	Name=LRR
```
