## Supplementary material for "RefPlantNLR: a comprehensive collection of experimentally validated plant NLRs": annotation.270.gff3

```
SOC3	getorf	Domain	1486	1914	.	-	.	Name=SOC3:0-3847_orf99
SOC3	getorf	Domain	1940	3109	.	-	.	Name=SOC3:0-3847_orf91
SOC3	getorf	Domain	3173	3661	.	-	.	Name=SOC3:0-3847_orf76
SOC3	getorf	Domain	318	1523	.	-	.	Name=SOC3:0-3847_orf115
SOC3	getorf	Domain	1486	1912	.	-	.	Name=pep_SOC3:0-3847_1486_1914_r
SOC3	getorf	Domain	1940	3107	.	-	.	Name=pep_SOC3:0-3847_1940_3109_r
SOC3	getorf	Domain	3173	3659	.	-	.	Name=pep_SOC3:0-3847_3173_3661_r
SOC3	getorf	Domain	318	1521	.	-	.	Name=pep_SOC3:0-3847_318_1523_r
SOC3	Pfam	Domain	2261	2969	1.5E-23	-	.	Name=NB-ARC
SOC3	PANTHER	Domain	390	1467	1.6E-60	-	.	Name=LRR_protein
SOC3	Gene3D	Domain	1263	1482	1.6E-9	-	.	Name=LRR
SOC3	SMART	Domain	3197	3605	2.0E-43	-	.	Name=TIR
SOC3	Pfam	Domain	1573	1627	2.2E-7	-	.	Name=LRR
SOC3	Gene3D	Domain	357	648	4.2E-12	-	.	Name=LRR
SOC3	PANTHER	Domain	1549	1891	4.8E-27	-	.	Name=LRR_protein
SOC3	Gene3D	Domain	2525	3044	7.0E-29	-	.	Name=G3DSA:3.40.50.300
SOC3	Gene3D	Domain	3173	3620	7.3E-53	-	.	Name=TIR
SOC3	PANTHER	Domain	3176	3617	7.5E-52	-	.	Name=LRR_protein
SOC3	Pfam	Domain	3209	3605	8.7E-40	-	.	Name=TIR
SOC3	PANTHER	Domain	1970	3068	9.0E-187	-	.	Name=LRR_protein
SOC3	Gene3D	Domain	651	1095	9.1E-20	-	.	Name=LRR
```
