## Supplementary material for "RefPlantNLR: a comprehensive collection of experimentally validated plant NLRs": annotation.271.gff3

```
SSI4	getorf	Domain	2742	3047	.	+	.	Name=SSI4:0-4945_orf38
SSI4	getorf	Domain	3080	4417	.	+	.	Name=SSI4:0-4945_orf55
SSI4	getorf	Domain	978	2738	.	+	.	Name=SSI4:0-4945_orf36
SSI4	getorf	Domain	2745	3048	.	+	.	Name=pep_SSI4:0-4945_2742_3047
SSI4	getorf	Domain	3083	4418	.	+	.	Name=pep_SSI4:0-4945_3080_4417
SSI4	getorf	Domain	981	2739	.	+	.	Name=pep_SSI4:0-4945_978_2738
SSI4	Gene3D	Domain	2121	2367	1.1E-5	+	.	Name=G3DSA:1.10.8.430
SSI4	PANTHER	Domain	1023	1407	1.2E-230	+	.	Name=LRR_protein
SSI4	PANTHER	Domain	1524	2679	1.2E-230	+	.	Name=LRR_protein
SSI4	Gene3D	Domain	2754	3036	1.4E-5	+	.	Name=LRR
SSI4	SMART	Domain	1704	2118	1.4E-5	+	.	Name=SM00382
SSI4	PANTHER	Domain	3134	4415	1.4E-76	+	.	Name=LRR_protein
SSI4	Pfam	Domain	1023	1650	1.5E-45	+	.	Name=TIR
SSI4	Pfam	Domain	2982	3039	1.8E-7	+	.	Name=LRR
SSI4	Gene3D	Domain	1620	2103	2.1E-31	+	.	Name=G3DSA:3.40.50.300
SSI4	Gene3D	Domain	3092	3401	2.9E-21	+	.	Name=LRR
SSI4	Pfam	Domain	1656	2364	4.5E-27	+	.	Name=NB-ARC
SSI4	PANTHER	Domain	2754	3036	6.7E-37	+	.	Name=LRR_protein
SSI4	Gene3D	Domain	3404	3800	8.2E-13	+	.	Name=LRR
SSI4	SMART	Domain	1020	1431	8.2E-53	+	.	Name=TIR
```
