## Supplementary material for "RefPlantNLR: a comprehensive collection of experimentally validated plant NLRs": annotation.272.gff3

```
SUMM2	Coils	Domain	2518	2578	.	-	.	Name=Coil
SUMM2	getorf	Domain	4	2763	.	-	.	Name=SUMM2:0-3147_orf90
SUMM2	getorf	Domain	4	2761	.	-	.	Name=pep_SUMM2:0-3147_4_2763_r
SUMM2	Pfam	Domain	892	1069	1.8E-9	-	.	Name=LRR
SUMM2	Gene3D	Domain	1477	1738	2.0E-5	-	.	Name=G3DSA:1.10.8.430
SUMM2	Gene3D	Domain	1762	2242	2.2E-28	-	.	Name=G3DSA:3.40.50.300
SUMM2	Pfam	Domain	1483	2206	3.8E-78	-	.	Name=NB-ARC
SUMM2	Gene3D	Domain	85	1180	5.1E-30	-	.	Name=LRR
SUMM2	PANTHER	Domain	73	2632	5.6E-146	-	.	Name=LRR_protein
```
