## Supplementary material for "RefPlantNLR: a comprehensive collection of experimentally validated plant NLRs": annotation.273.gff3

```
SUT1	Coils	Domain	2752	2854	.	-	.	Name=Coil
SUT1	getorf	Domain	241	2982	.	-	.	Name=SUT1:0-3059_orf72
SUT1	getorf	Domain	241	2980	.	-	.	Name=pep_SUT1:0-3059_241_2982_r
SUT1	Gene3D	Domain	1738	1999	1.0E-5	-	.	Name=G3DSA:1.10.8.430
SUT1	Pfam	Domain	1741	2458	1.1E-81	-	.	Name=NB-ARC
SUT1	Gene3D	Domain	382	1000	2.0E-8	-	.	Name=LRR
SUT1	Gene3D	Domain	1021	1495	2.3E-18	-	.	Name=LRR
SUT1	PANTHER	Domain	349	2893	2.9E-135	-	.	Name=LRR_protein
SUT1	Gene3D	Domain	2017	2524	4.6E-29	-	.	Name=G3DSA:3.40.50.300
SUT1	Pfam	Domain	1162	1342	4.8E-8	-	.	Name=LRR
```
