## Supplementary material for "RefPlantNLR: a comprehensive collection of experimentally validated plant NLRs": annotation.274.gff3

```
SpNBS-LRR_replacement	Coils	Domain	1773	1833	.	+	.	Name=Coil
SpNBS-LRR_replacement	Coils	Domain	4395	4455	.	+	.	Name=Coil
SpNBS-LRR_replacement	Coils	Domain	4623	4683	.	+	.	Name=Coil
SpNBS-LRR_replacement	getorf	Domain	4194	4787	.	+	.	Name=SpNBS-LRR_replacement:0-6342_orf52
SpNBS-LRR_replacement	getorf	Domain	429	3170	.	+	.	Name=SpNBS-LRR_replacement:0-6342_orf31
SpNBS-LRR_replacement	getorf	Domain	4197	4788	.	+	.	Name=pep_SpNBS-LRR_replacement:0-6342_4194_4787
SpNBS-LRR_replacement	getorf	Domain	432	3171	.	+	.	Name=pep_SpNBS-LRR_replacement:0-6342_429_3170
SpNBS-LRR_replacement	SMART	Domain	984	1395	0.0046	+	.	Name=SM00382
SpNBS-LRR_replacement	Gene3D	Domain	1395	1638	1.0E-9	+	.	Name=G3DSA:1.10.8.430
SpNBS-LRR_replacement	Pfam	Domain	954	1650	1.8E-48	+	.	Name=NB-ARC
SpNBS-LRR_replacement	PANTHER	Domain	4230	4668	3.2E-57	+	.	Name=PTHR33463
SpNBS-LRR_replacement	PANTHER	Domain	4230	4668	3.2E-57	+	.	Name=PTHR33463:SF86
SpNBS-LRR_replacement	PANTHER	Domain	966	3144	5.5E-248	+	.	Name=PTHR33463
SpNBS-LRR_replacement	PANTHER	Domain	966	3144	5.5E-248	+	.	Name=PTHR33463:SF86
SpNBS-LRR_replacement	Gene3D	Domain	900	1383	6.4E-30	+	.	Name=G3DSA:3.40.50.300
SpNBS-LRR_replacement	Gene3D	Domain	4200	4686	6.8E-10	+	.	Name=LRR
```
