## Supplementary material for "RefPlantNLR: a comprehensive collection of experimentally validated plant NLRs": annotation.275.gff3

```
Sr13	getorf	Domain	1906	3909	.	+	.	Name=Sr13:0-6238_orf52
Sr13	getorf	Domain	536	1450	.	+	.	Name=Sr13:0-6238_orf22
Sr13	getorf	Domain	1909	3910	.	+	.	Name=pep_Sr13:0-6238_1906_3909
Sr13	getorf	Domain	539	1451	.	+	.	Name=pep_Sr13:0-6238_536_1450
Sr13	PANTHER	Domain	1948	3856	1.4E-137	+	.	Name=LRR_protein
Sr13	Pfam	Domain	1948	2380	1.4E-24	+	.	Name=NB-ARC
Sr13	Pfam	Domain	575	836	1.6E-22	+	.	Name=PF18052
Sr13	Pfam	Domain	1121	1376	2.1E-13	+	.	Name=NB-ARC
Sr13	Gene3D	Domain	2773	3826	2.5E-35	+	.	Name=LRR
Sr13	Gene3D	Domain	1915	2089	4.0E-6	+	.	Name=G3DSA:3.40.50.300
Sr13	PANTHER	Domain	590	1382	5.3E-68	+	.	Name=LRR_protein
Sr13	Gene3D	Domain	998	1391	8.0E-21	+	.	Name=G3DSA:3.40.50.300
```
