## Supplementary material for "RefPlantNLR: a comprehensive collection of experimentally validated plant NLRs": annotation.276.gff3

```
Sr21	getorf	Domain	25	579	.	+	.	Name=Sr21:0-7577_orf8
Sr21	getorf	Domain	3382	5415	.	+	.	Name=Sr21:0-7577_orf66
Sr21	getorf	Domain	757	3315	.	+	.	Name=Sr21:0-7577_orf39
Sr21	getorf	Domain	28	580	.	+	.	Name=pep_Sr21:0-7577_25_579
Sr21	getorf	Domain	3385	5416	.	+	.	Name=pep_Sr21:0-7577_3382_5415
Sr21	getorf	Domain	760	3316	.	+	.	Name=pep_Sr21:0-7577_757_3315
Sr21	Gene3D	Domain	2200	2743	2.3E-9	+	.	Name=LRR
Sr21	Gene3D	Domain	1078	1609	2.6E-38	+	.	Name=G3DSA:3.40.50.300
Sr21	Gene3D	Domain	2764	3316	3.4E-11	+	.	Name=LRR
Sr21	PANTHER	Domain	238	514	3.5E-30	+	.	Name=PTHR34396
Sr21	PANTHER	Domain	238	514	3.5E-30	+	.	Name=PTHR34396:SF11
Sr21	Gene3D	Domain	4981	5359	4.0E-9	+	.	Name=LRR
Sr21	PANTHER	Domain	3424	5353	5.1E-46	+	.	Name=LRR_protein
Sr21	Gene3D	Domain	3385	4120	5.6E-9	+	.	Name=LRR
Sr21	Pfam	Domain	1153	1876	6.4E-46	+	.	Name=NB-ARC
Sr21	PANTHER	Domain	826	3292	7.0E-179	+	.	Name=LRR_protein
Sr21	Pfam	Domain	253	517	8.4E-16	+	.	Name=PF18052
Sr21	Gene3D	Domain	4267	4978	8.9E-11	+	.	Name=LRR
```
