## Supplementary material for "RefPlantNLR: a comprehensive collection of experimentally validated plant NLRs": annotation.277.gff3

```
Sr35	Coils	Domain	557	650	.	+	.	Name=Coil
Sr35	getorf	Domain	1400	3343	.	+	.	Name=Sr35:0-4872_orf33
Sr35	getorf	Domain	2	1081	.	+	.	Name=Sr35:0-4872_orf12
Sr35	getorf	Domain	1403	3344	.	+	.	Name=pep_Sr35:0-4872_1400_3343
Sr35	getorf	Domain	5	1082	.	+	.	Name=pep_Sr35:0-4872_2_1081
Sr35	Gene3D	Domain	1604	1859	1.4E-5	+	.	Name=G3DSA:1.10.8.430
Sr35	PANTHER	Domain	1412	3293	1.6E-166	+	.	Name=LRR_protein
Sr35	PANTHER	Domain	200	926	2.1E-124	+	.	Name=PTHR19338
Sr35	PANTHER	Domain	200	926	2.1E-124	+	.	Name=PTHR19338:SF16
Sr35	Gene3D	Domain	662	1040	3.7E-18	+	.	Name=G3DSA:3.40.50.300
Sr35	Gene3D	Domain	1403	1565	4.1E-9	+	.	Name=G3DSA:3.40.50.300
Sr35	Pfam	Domain	218	470	5.9E-20	+	.	Name=PF18052
Sr35	Pfam	Domain	1406	1850	6.5E-28	+	.	Name=NB-ARC
Sr35	Pfam	Domain	713	1040	7.5E-15	+	.	Name=NB-ARC
Sr35	Gene3D	Domain	2159	3245	9.8E-32	+	.	Name=LRR
```
