## Supplementary material for "RefPlantNLR: a comprehensive collection of experimentally validated plant NLRs": annotation.278.gff3

```
Sr45	getorf	Domain	864	4640	.	+	.	Name=Sr45:0-6564_orf51
Sr45	getorf	Domain	867	4641	.	+	.	Name=pep_Sr45:0-6564_864_4640
Sr45	PANTHER	Domain	981	4365	0.0	+	.	Name=LRR_protein
Sr45	Gene3D	Domain	3720	4584	1.0E-16	+	.	Name=LRR
Sr45	Pfam	Domain	1500	2142	1.1E-41	+	.	Name=NB-ARC
Sr45	Gene3D	Domain	2658	3006	1.2E-16	+	.	Name=LRR
Sr45	Pfam	Domain	996	1254	1.3E-16	+	.	Name=PF18052
Sr45	Gene3D	Domain	3009	3633	6.1E-20	+	.	Name=LRR
Sr45	Gene3D	Domain	1443	1926	9.1E-35	+	.	Name=G3DSA:3.40.50.300
```
