## Supplementary material for "RefPlantNLR: a comprehensive collection of experimentally validated plant NLRs": annotation.279.gff3

```
Sr46	Coils	Domain	417	477	.	+	.	Name=Coil
Sr46	getorf	Domain	3	2828	.	+	.	Name=Sr46:0-2940_orf30
Sr46	getorf	Domain	6	2829	.	+	.	Name=pep_Sr46:0-2940_3_2828
Sr46	PANTHER	Domain	60	2742	0.0	+	.	Name=LRR_protein
Sr46	Gene3D	Domain	2328	2742	1.4E-11	+	.	Name=LRR
Sr46	Gene3D	Domain	1107	1344	1.4E-6	+	.	Name=G3DSA:1.10.8.430
Sr46	Gene3D	Domain	1695	2238	5.2E-25	+	.	Name=LRR
Sr46	Pfam	Domain	84	360	6.7E-14	+	.	Name=PF18052
Sr46	Gene3D	Domain	528	1050	8.6E-34	+	.	Name=G3DSA:3.40.50.300
Sr46	Pfam	Domain	615	1335	9.6E-54	+	.	Name=NB-ARC
```
