## Supplementary material for "RefPlantNLR: a comprehensive collection of experimentally validated plant NLRs": annotation.280.gff3

```
Sr50	Coils	Domain	997	1057	.	+	.	Name=Coil
Sr50	getorf	Domain	2447	4477	.	+	.	Name=Sr50:0-5833_orf61
Sr50	getorf	Domain	889	1782	.	+	.	Name=Sr50:0-5833_orf32
Sr50	getorf	Domain	2450	4478	.	+	.	Name=pep_Sr50:0-5833_2447_4477
Sr50	getorf	Domain	892	1783	.	+	.	Name=pep_Sr50:0-5833_889_1782
Sr50	Gene3D	Domain	1405	1762	1.1E-18	+	.	Name=G3DSA:3.40.50.300
Sr50	PANTHER	Domain	2453	4346	1.2E-165	+	.	Name=LRR_protein
Sr50	Pfam	Domain	1513	1753	2.0E-14	+	.	Name=NB-ARC
Sr50	Pfam	Domain	2453	2897	2.0E-22	+	.	Name=NB-ARC
Sr50	Gene3D	Domain	3185	4238	2.3E-29	+	.	Name=LRR
Sr50	PANTHER	Domain	922	1765	2.7E-168	+	.	Name=PTHR19338
Sr50	PANTHER	Domain	922	1765	2.7E-168	+	.	Name=PTHR19338:SF16
Sr50	Pfam	Domain	940	1186	7.0E-23	+	.	Name=PF18052
Sr50	Gene3D	Domain	2450	2594	8.1E-7	+	.	Name=G3DSA:3.40.50.300
```
