## Supplementary material for "RefPlantNLR: a comprehensive collection of experimentally validated plant NLRs": annotation.281.gff3

```
StrPtr1	Coils	Domain	2902	2920	.	+	.	Name=Coil
StrPtr1	Coils	Domain	2921	2921	.	+	.	Name=Coil
StrPtr1	getorf	Domain	2891	6736	.	+	.	Name=StrPtr1:0-7764_orf52
StrPtr1	getorf	Domain	2899	6639	.	+	.	Name=StrPtr1:0-7764_orf50
StrPtr1	getorf	Domain	2894	6737	.	+	.	Name=pep_StrPtr1:0-7764_2891_6736
StrPtr1	getorf	Domain	2902	6640	.	+	.	Name=pep_StrPtr1:0-7764_2899_6639
StrPtr1	Coils	Domain	2907	2916	.	-	.	Name=Coil
StrPtr1	Coils	Domain	6627	6630	.	-	.	Name=Coil
StrPtr1	Coils	Domain	6628	6643	.	-	.	Name=Coil
StrPtr1	Coils	Domain	6629	6632	.	-	.	Name=Coil
StrPtr1	getorf	Domain	170	2665	.	-	.	Name=StrPtr1:0-7764_orf116
StrPtr1	getorf	Domain	2797	6681	.	-	.	Name=StrPtr1:0-7764_orf91
StrPtr1	getorf	Domain	2894	6742	.	-	.	Name=StrPtr1:0-7764_orf89
StrPtr1	getorf	Domain	2904	6695	.	-	.	Name=StrPtr1:0-7764_orf88
StrPtr1	getorf	Domain	170	2663	.	-	.	Name=pep_StrPtr1:0-7764_170_2665_r
StrPtr1	getorf	Domain	2797	6679	.	-	.	Name=pep_StrPtr1:0-7764_2797_6681_r
StrPtr1	getorf	Domain	2894	6740	.	-	.	Name=pep_StrPtr1:0-7764_2894_6742_r
StrPtr1	getorf	Domain	2904	6693	.	-	.	Name=pep_StrPtr1:0-7764_2904_6695_r
StrPtr1	Pfam	Domain	1409	2126	1.7E-46	-	.	Name=NB-ARC
StrPtr1	Gene3D	Domain	173	359	4.8E-10	-	.	Name=LRR
StrPtr1	Gene3D	Domain	362	1094	5.5E-36	-	.	Name=LRR
StrPtr1	Gene3D	Domain	1694	2189	7.6E-40	-	.	Name=G3DSA:3.40.50.300
StrPtr1	PANTHER	Domain	224	581	7.7E-136	-	.	Name=LRR_protein
StrPtr1	PANTHER	Domain	638	2606	7.7E-136	-	.	Name=LRR_protein
StrPtr1	Pfam	Domain	2357	2609	8.0E-22	-	.	Name=PF18052
```
