## Supplementary material for "RefPlantNLR: a comprehensive collection of experimentally validated plant NLRs": annotation.282.gff3

```
Sw5-b	getorf	Domain	4	3741	.	-	.	Name=Sw5-b:0-3741_orf110
Sw5-b	getorf	Domain	4	3739	.	-	.	Name=pep_Sw5-b:0-3741_4_3741_r
Sw5-b	PANTHER	Domain	97	2479	0.0	-	.	Name=LRR_protein
Sw5-b	Gene3D	Domain	82	1051	1.3E-18	-	.	Name=LRR
Sw5-b	Gene3D	Domain	1447	1675	2.1E-5	-	.	Name=G3DSA:1.10.8.430
Sw5-b	Pfam	Domain	1477	2128	2.7E-56	-	.	Name=NB-ARC
Sw5-b	Gene3D	Domain	1690	2170	3.2E-34	-	.	Name=G3DSA:3.40.50.300
```
