## Supplementary material for "RefPlantNLR: a comprehensive collection of experimentally validated plant NLRs": annotation.283.gff3

```
TAO1	Coils	Domain	2467	2467	.	-	.	Name=Coil
TAO1	getorf	Domain	2467	4014	.	-	.	Name=TAO1:0-4665_orf96
TAO1	getorf	Domain	4080	4664	.	-	.	Name=TAO1:0-4665_orf79
TAO1	getorf	Domain	922	2463	.	-	.	Name=TAO1:0-4665_orf113
TAO1	getorf	Domain	2467	4012	.	-	.	Name=pep_TAO1:0-4665_2467_4014_r
TAO1	getorf	Domain	4080	4662	.	-	.	Name=pep_TAO1:0-4665_4080_4664_r
TAO1	getorf	Domain	922	2461	.	-	.	Name=pep_TAO1:0-4665_922_2463_r
TAO1	Pfam	Domain	4116	4509	1.1E-46	-	.	Name=TIR
TAO1	Pfam	Domain	3163	3841	1.3E-19	-	.	Name=NB-ARC
TAO1	Gene3D	Domain	3433	3925	1.3E-23	-	.	Name=G3DSA:3.40.50.300
TAO1	PANTHER	Domain	4083	4545	1.6E-52	-	.	Name=PTHR32009
TAO1	PANTHER	Domain	4083	4545	1.6E-52	-	.	Name=PTHR32009:SF60
TAO1	Gene3D	Domain	4080	4518	1.8E-57	-	.	Name=TIR
TAO1	Gene3D	Domain	1429	1873	2.0E-28	-	.	Name=LRR
TAO1	PANTHER	Domain	1450	1840	2.5E-69	-	.	Name=PTHR16083
TAO1	PANTHER	Domain	1450	1840	2.5E-69	-	.	Name=PTHR16083:SF25
TAO1	PANTHER	Domain	1771	2113	2.5E-69	-	.	Name=PTHR16083
TAO1	PANTHER	Domain	1771	2113	2.5E-69	-	.	Name=PTHR16083:SF25
TAO1	PANTHER	Domain	2056	2368	2.5E-69	-	.	Name=PTHR16083
TAO1	PANTHER	Domain	2056	2368	2.5E-69	-	.	Name=PTHR16083:SF25
TAO1	Gene3D	Domain	1882	2416	2.7E-30	-	.	Name=LRR
TAO1	Pfam	Domain	2500	2554	5.9E-7	-	.	Name=LRR
TAO1	PANTHER	Domain	2494	3988	6.1E-196	-	.	Name=LRR_protein
TAO1	SMART	Domain	4104	4515	6.8E-54	-	.	Name=TIR
```
