## Supplementary material for "RefPlantNLR: a comprehensive collection of experimentally validated plant NLRs": annotation.284.gff3

```
TN13	getorf	Domain	1727	2464	.	-	.	Name=TN13:0-2603_orf54
TN13	getorf	Domain	597	1592	.	-	.	Name=TN13:0-2603_orf70
TN13	getorf	Domain	1727	2462	.	-	.	Name=pep_TN13:0-2603_1727_2464_r
TN13	getorf	Domain	597	1590	.	-	.	Name=pep_TN13:0-2603_597_1592_r
TN13	Gene3D	Domain	1002	1515	1.1E-30	-	.	Name=G3DSA:3.40.50.300
TN13	Pfam	Domain	1754	2162	1.3E-46	-	.	Name=TIR
TN13	Pfam	Domain	762	1458	2.2E-21	-	.	Name=NB-ARC
TN13	Gene3D	Domain	1727	2168	3.7E-55	-	.	Name=TIR
TN13	PANTHER	Domain	1736	2189	4.7E-48	-	.	Name=PTHR32009
TN13	PANTHER	Domain	1736	2189	4.7E-48	-	.	Name=PTHR32009:SF60
TN13	PANTHER	Domain	786	1566	5.0E-114	-	.	Name=LRR_protein
TN13	SMART	Domain	1751	2162	5.7E-51	-	.	Name=TIR
```
