## Supplementary material for "RefPlantNLR: a comprehensive collection of experimentally validated plant NLRs": annotation.285.gff3

```
TNL2-PN40024	Coils	Domain	3102	3162	.	-	.	Name=Coil
TNL2-PN40024	getorf	Domain	1343	2230	.	-	.	Name=TNL2-PN40024:0-5397_orf139
TNL2-PN40024	getorf	Domain	2267	2632	.	-	.	Name=TNL2-PN40024:0-5397_orf130
TNL2-PN40024	getorf	Domain	2754	3965	.	-	.	Name=TNL2-PN40024:0-5397_orf125
TNL2-PN40024	getorf	Domain	4168	4704	.	-	.	Name=TNL2-PN40024:0-5397_orf112
TNL2-PN40024	getorf	Domain	1343	2228	.	-	.	Name=pep_TNL2-PN40024:0-5397_1343_2230_r
TNL2-PN40024	getorf	Domain	2267	2630	.	-	.	Name=pep_TNL2-PN40024:0-5397_2267_2632_r
TNL2-PN40024	getorf	Domain	2754	3963	.	-	.	Name=pep_TNL2-PN40024:0-5397_2754_3965_r
TNL2-PN40024	getorf	Domain	4168	4702	.	-	.	Name=pep_TNL2-PN40024:0-5397_4168_4704_r
TNL2-PN40024	Pfam	Domain	3102	3762	1.0E-23	-	.	Name=NB-ARC
TNL2-PN40024	PANTHER	Domain	2763	3798	1.8E-106	-	.	Name=LRR_protein
TNL2-PN40024	Gene3D	Domain	2288	2624	2.4E-7	-	.	Name=LRR
TNL2-PN40024	PANTHER	Domain	1436	2042	2.7E-52	-	.	Name=LRR_protein
TNL2-PN40024	PANTHER	Domain	2009	2183	2.7E-52	-	.	Name=LRR_protein
TNL2-PN40024	Pfam	Domain	4189	4609	2.7E-52	-	.	Name=TIR
TNL2-PN40024	Pfam	Domain	2300	2357	2.7E-6	-	.	Name=LRR
TNL2-PN40024	Gene3D	Domain	3348	3846	3.0E-30	-	.	Name=G3DSA:3.40.50.300
TNL2-PN40024	SMART	Domain	4192	4612	3.5E-52	-	.	Name=TIR
TNL2-PN40024	Gene3D	Domain	4168	4633	3.5E-68	-	.	Name=TIR
TNL2-PN40024	Gene3D	Domain	1349	1781	4.3E-13	-	.	Name=LRR
TNL2-PN40024	Gene3D	Domain	1784	2222	6.7E-22	-	.	Name=LRR
TNL2-PN40024	PANTHER	Domain	4180	4633	7.7E-68	-	.	Name=PTHR32009
TNL2-PN40024	PANTHER	Domain	4180	4633	7.7E-68	-	.	Name=PTHR32009:SF84
```
