## Supplementary material for "RefPlantNLR: a comprehensive collection of experimentally validated plant NLRs": annotation.286.gff3

```
Ta4ANPR1	Coils	Domain	6252	6312	.	-	.	Name=Coil
Ta4ANPR1	getorf	Domain	2776	5424	.	-	.	Name=Ta4ANPR1:0-7627_orf176
Ta4ANPR1	getorf	Domain	5499	7130	.	-	.	Name=Ta4ANPR1:0-7627_orf147
Ta4ANPR1	getorf	Domain	622	1629	.	-	.	Name=Ta4ANPR1:0-7627_orf203
Ta4ANPR1	getorf	Domain	6937	7506	.	-	.	Name=Ta4ANPR1:0-7627_orf132
Ta4ANPR1	getorf	Domain	2776	5422	.	-	.	Name=pep_Ta4ANPR1:0-7627_2776_5424_r
Ta4ANPR1	getorf	Domain	5499	7128	.	-	.	Name=pep_Ta4ANPR1:0-7627_5499_7130_r
Ta4ANPR1	getorf	Domain	622	1627	.	-	.	Name=pep_Ta4ANPR1:0-7627_622_1629_r
Ta4ANPR1	getorf	Domain	6937	7504	.	-	.	Name=pep_Ta4ANPR1:0-7627_6937_7506_r
Ta4ANPR1	SMART	Domain	991	1078	0.4	-	.	Name=SM00248
Ta4ANPR1	PANTHER	Domain	5556	6468	1.3E-75	-	.	Name=LRR_protein
Ta4ANPR1	Gene3D	Domain	7297	7465	1.4E-19	-	.	Name=G3DSA:1.10.10.60
Ta4ANPR1	Pfam	Domain	1252	1381	1.6E-13	-	.	Name=PF11900
Ta4ANPR1	Pfam	Domain	4945	5389	1.7E-20	-	.	Name=NB-ARC
Ta4ANPR1	Gene3D	Domain	3484	4648	1.7E-21	-	.	Name=LRR
Ta4ANPR1	Gene3D	Domain	7035	7128	1.7E-9	-	.	Name=G3DSA:1.10.10.60
Ta4ANPR1	PANTHER	Domain	766	1543	2.4E-133	-	.	Name=PTHR46475
Ta4ANPR1	PANTHER	Domain	766	1543	2.4E-133	-	.	Name=PTHR46475:SF1
Ta4ANPR1	Pfam	Domain	6168	6402	2.7E-8	-	.	Name=PF18052
Ta4ANPR1	SMART	Domain	1090	1180	320.0	-	.	Name=SM00248
Ta4ANPR1	Pfam	Domain	997	1237	3.3E-8	-	.	Name=PF12796
Ta4ANPR1	PANTHER	Domain	3442	5404	3.9E-242	-	.	Name=LRR_protein
Ta4ANPR1	Pfam	Domain	5505	5784	4.0E-6	-	.	Name=NB-ARC
Ta4ANPR1	Gene3D	Domain	2827	3286	4.0E-8	-	.	Name=G3DSA:3.30.710.10
Ta4ANPR1	Gene3D	Domain	5499	5871	5.2E-11	-	.	Name=G3DSA:3.40.50.300
Ta4ANPR1	Gene3D	Domain	5236	5419	5.5E-9	-	.	Name=G3DSA:3.40.50.300
Ta4ANPR1	Gene3D	Domain	745	1270	5.9E-15	-	.	Name=G3DSA:1.25.40.20
Ta4ANPR1	SMART	Domain	7309	7462	6.5E-17	-	.	Name=SM00717
Ta4ANPR1	Pfam	Domain	766	952	6.6E-17	-	.	Name=PF12313
Ta4ANPR1	Pfam	Domain	7315	7459	7.7E-18	-	.	Name=PF00249
Ta4ANPR1	PANTHER	Domain	7228	7501	7.9E-52	-	.	Name=PTHR10641
Ta4ANPR1	PANTHER	Domain	7228	7501	7.9E-52	-	.	Name=PTHR10641:SF1297
```
