## Supplementary material for "RefPlantNLR: a comprehensive collection of experimentally validated plant NLRs": annotation.287.gff3

```
Ta4ANPR1-RGA4	getorf	Domain	1060	1512	.	+	.	Name=Ta4ANPR1-RGA4:0-9133_orf23
Ta4ANPR1-RGA4	getorf	Domain	1516	3369	.	+	.	Name=Ta4ANPR1-RGA4:0-9133_orf43
Ta4ANPR1-RGA4	getorf	Domain	51	914	.	+	.	Name=Ta4ANPR1-RGA4:0-9133_orf14
Ta4ANPR1-RGA4	getorf	Domain	1063	1513	.	+	.	Name=pep_Ta4ANPR1-RGA4:0-9133_1060_1512
Ta4ANPR1-RGA4	getorf	Domain	1519	3370	.	+	.	Name=pep_Ta4ANPR1-RGA4:0-9133_1516_3369
Ta4ANPR1-RGA4	getorf	Domain	54	915	.	+	.	Name=pep_Ta4ANPR1-RGA4:0-9133_51_914
Ta4ANPR1-RGA4	PANTHER	Domain	1138	1513	1.0E-52	+	.	Name=LRR_protein
Ta4ANPR1-RGA4	PANTHER	Domain	93	915	1.1E-80	+	.	Name=LRR_protein
Ta4ANPR1-RGA4	Pfam	Domain	132	369	1.3E-12	+	.	Name=PF18052
Ta4ANPR1-RGA4	Pfam	Domain	657	915	1.9E-9	+	.	Name=NB-ARC
Ta4ANPR1-RGA4	Gene3D	Domain	1969	3106	5.2E-20	+	.	Name=LRR
Ta4ANPR1-RGA4	Pfam	Domain	1159	1507	5.3E-13	+	.	Name=NB-ARC
Ta4ANPR1-RGA4	Gene3D	Domain	585	915	5.6E-17	+	.	Name=G3DSA:3.40.50.300
Ta4ANPR1-RGA4	PANTHER	Domain	1519	3223	6.8E-220	+	.	Name=LRR_protein
```
