## Supplementary material for "RefPlantNLR: a comprehensive collection of experimentally validated plant NLRs": annotation.288.gff3

```
Ta7ANPR1	getorf	Domain	2187	3020	.	+	.	Name=Ta7ANPR1:0-7923_orf32
Ta7ANPR1	getorf	Domain	3024	4916	.	+	.	Name=Ta7ANPR1:0-7923_orf58
Ta7ANPR1	getorf	Domain	497	2125	.	+	.	Name=Ta7ANPR1:0-7923_orf24
Ta7ANPR1	getorf	Domain	5906	6616	.	+	.	Name=Ta7ANPR1:0-7923_orf84
Ta7ANPR1	getorf	Domain	6696	7073	.	+	.	Name=Ta7ANPR1:0-7923_orf90
Ta7ANPR1	getorf	Domain	2190	3021	.	+	.	Name=pep_Ta7ANPR1:0-7923_2187_3020
Ta7ANPR1	getorf	Domain	3027	4917	.	+	.	Name=pep_Ta7ANPR1:0-7923_3024_4916
Ta7ANPR1	getorf	Domain	500	2126	.	+	.	Name=pep_Ta7ANPR1:0-7923_497_2125
Ta7ANPR1	getorf	Domain	5909	6617	.	+	.	Name=pep_Ta7ANPR1:0-7923_5906_6616
Ta7ANPR1	getorf	Domain	6699	7074	.	+	.	Name=pep_Ta7ANPR1:0-7923_6696_7073
Ta7ANPR1	SMART	Domain	6371	6458	0.063	+	.	Name=SM00248
Ta7ANPR1	Pfam	Domain	6068	6200	1.0E-12	+	.	Name=PF11900
Ta7ANPR1	Pfam	Domain	6335	6491	1.1E-7	+	.	Name=PF13857
Ta7ANPR1	Pfam	Domain	6497	6608	1.2E-10	+	.	Name=PF12313
Ta7ANPR1	PANTHER	Domain	2226	3021	1.2E-117	+	.	Name=LRR_protein
Ta7ANPR1	Pfam	Domain	1859	2120	1.2E-7	+	.	Name=NB-ARC
Ta7ANPR1	Gene3D	Domain	2220	2403	1.3E-9	+	.	Name=G3DSA:3.40.50.300
Ta7ANPR1	Gene3D	Domain	4329	4818	1.8E-10	+	.	Name=G3DSA:3.30.710.10
Ta7ANPR1	Pfam	Domain	6858	7056	1.8E-16	+	.	Name=PF12313
Ta7ANPR1	Gene3D	Domain	500	593	1.9E-10	+	.	Name=G3DSA:1.10.10.60
Ta7ANPR1	PANTHER	Domain	6846	7056	2.2E-17	+	.	Name=PTHR46475
Ta7ANPR1	PANTHER	Domain	6846	7056	2.2E-17	+	.	Name=PTHR46475:SF1
Ta7ANPR1	Pfam	Domain	2253	2703	2.7E-22	+	.	Name=NB-ARC
Ta7ANPR1	Gene3D	Domain	3027	4197	2.8E-24	+	.	Name=LRR
Ta7ANPR1	Gene3D	Domain	6167	6605	3.3E-16	+	.	Name=G3DSA:1.25.40.20
Ta7ANPR1	PANTHER	Domain	3027	4188	3.6E-123	+	.	Name=LRR_protein
Ta7ANPR1	Pfam	Domain	4410	4758	3.7E-4	+	.	Name=PF00651
Ta7ANPR1	Gene3D	Domain	1757	2126	4.8E-13	+	.	Name=G3DSA:3.40.50.300
Ta7ANPR1	Pfam	Domain	1220	1490	5.1E-11	+	.	Name=PF18052
Ta7ANPR1	PANTHER	Domain	5930	6605	6.2E-112	+	.	Name=PTHR46475
Ta7ANPR1	PANTHER	Domain	5930	6605	6.2E-112	+	.	Name=PTHR46475:SF1
Ta7ANPR1	SMART	Domain	6269	6359	710.0	+	.	Name=SM00248
Ta7ANPR1	PANTHER	Domain	1154	2069	7.1E-77	+	.	Name=LRR_protein
```
