## Supplementary material for "RefPlantNLR: a comprehensive collection of experimentally validated plant NLRs": annotation.289.gff3

```
Ta7ANPR1-RGA4	Coils	Domain	13422	13482	.	-	.	Name=Coil
Ta7ANPR1-RGA4	getorf	Domain	10481	12802	.	-	.	Name=Ta7ANPR1-RGA4:2226-14160_orf252
Ta7ANPR1-RGA4	getorf	Domain	13008	13856	.	-	.	Name=Ta7ANPR1-RGA4:2226-14160_orf221
Ta7ANPR1-RGA4	getorf	Domain	10481	12800	.	-	.	Name=pep_Ta7ANPR1-RGA4:2226-14160_8255_10576_r
Ta7ANPR1-RGA4	getorf	Domain	13008	13854	.	-	.	Name=pep_Ta7ANPR1-RGA4:2226-14160_10782_11630_r
Ta7ANPR1-RGA4	Pfam	Domain	13554	13797	1.2E-14	-	.	Name=PF18052
Ta7ANPR1-RGA4	Gene3D	Domain	10823	11984	1.3E-21	-	.	Name=LRR
Ta7ANPR1-RGA4	PANTHER	Domain	13008	13821	2.0E-78	-	.	Name=LRR_protein
Ta7ANPR1-RGA4	Gene3D	Domain	13008	13317	3.5E-14	-	.	Name=G3DSA:3.40.50.300
Ta7ANPR1-RGA4	Pfam	Domain	13080	13269	3.6E-8	-	.	Name=NB-ARC
Ta7ANPR1-RGA4	PANTHER	Domain	10703	12782	4.0E-286	-	.	Name=LRR_protein
Ta7ANPR1-RGA4	Pfam	Domain	12353	12782	5.1E-13	-	.	Name=NB-ARC
```
