## Supplementary material for "RefPlantNLR: a comprehensive collection of experimentally validated plant NLRs": annotation.290.gff3

```
Ta7DNPR1	getorf	Domain	122	649	.	+	.	Name=Ta7DNPR1:0-7561_orf7
Ta7DNPR1	getorf	Domain	2135	4801	.	+	.	Name=Ta7DNPR1:0-7561_orf53
Ta7DNPR1	getorf	Domain	456	2060	.	+	.	Name=Ta7DNPR1:0-7561_orf25
Ta7DNPR1	getorf	Domain	5771	6625	.	+	.	Name=Ta7DNPR1:0-7561_orf78
Ta7DNPR1	getorf	Domain	125	650	.	+	.	Name=pep_Ta7DNPR1:0-7561_122_649
Ta7DNPR1	getorf	Domain	2138	4802	.	+	.	Name=pep_Ta7DNPR1:0-7561_2135_4801
Ta7DNPR1	getorf	Domain	459	2061	.	+	.	Name=pep_Ta7DNPR1:0-7561_456_2060
Ta7DNPR1	getorf	Domain	5774	6626	.	+	.	Name=pep_Ta7DNPR1:0-7561_5771_6625
Ta7DNPR1	Pfam	Domain	6404	6590	1.1E-19	+	.	Name=PF12313
Ta7DNPR1	Gene3D	Domain	2939	4106	1.2E-21	+	.	Name=LRR
Ta7DNPR1	PANTHER	Domain	128	401	1.2E-50	+	.	Name=PTHR10641
Ta7DNPR1	PANTHER	Domain	128	401	1.2E-50	+	.	Name=PTHR10641:SF1297
Ta7DNPR1	SMART	Domain	6176	6266	130.0	+	.	Name=SM00248
Ta7DNPR1	Gene3D	Domain	4301	4745	1.3E-8	+	.	Name=G3DSA:3.30.710.10
Ta7DNPR1	Gene3D	Domain	1701	2061	1.4E-13	+	.	Name=G3DSA:3.40.50.300
Ta7DNPR1	Pfam	Domain	1764	2055	1.5E-8	+	.	Name=NB-ARC
Ta7DNPR1	Gene3D	Domain	459	552	1.8E-10	+	.	Name=G3DSA:1.10.10.60
Ta7DNPR1	Gene3D	Domain	6077	6611	2.5E-14	+	.	Name=G3DSA:1.25.40.20
Ta7DNPR1	Pfam	Domain	4358	4562	2.8E-4	+	.	Name=PF00651
Ta7DNPR1	PANTHER	Domain	1104	2004	2.9E-78	+	.	Name=LRR_protein
Ta7DNPR1	SMART	Domain	6278	6374	4.0	+	.	Name=SM00248
Ta7DNPR1	PANTHER	Domain	2156	4139	5.1E-254	+	.	Name=LRR_protein
Ta7DNPR1	PANTHER	Domain	5840	6590	5.2E-136	+	.	Name=PTHR46475
Ta7DNPR1	PANTHER	Domain	5840	6590	5.2E-136	+	.	Name=PTHR46475:SF1
Ta7DNPR1	Pfam	Domain	2171	2618	5.2E-21	+	.	Name=NB-ARC
Ta7DNPR1	Pfam	Domain	1170	1404	5.7E-10	+	.	Name=PF18052
Ta7DNPR1	SMART	Domain	167	320	6.5E-17	+	.	Name=SM00717
Ta7DNPR1	Pfam	Domain	170	314	6.7E-18	+	.	Name=PF00249
Ta7DNPR1	Gene3D	Domain	164	332	8.6E-20	+	.	Name=G3DSA:1.10.10.60
Ta7DNPR1	Pfam	Domain	5975	6107	9.3E-14	+	.	Name=PF11900
Ta7DNPR1	Gene3D	Domain	2141	2324	9.6E-9	+	.	Name=G3DSA:3.40.50.300
```
