## Supplementary material for "RefPlantNLR: a comprehensive collection of experimentally validated plant NLRs": annotation.291.gff3

```
Ta7DNPR1-RGA4	Coils	Domain	8447	8507	.	-	.	Name=Coil
Ta7DNPR1-RGA4	getorf	Domain	5610	7805	.	-	.	Name=Ta7DNPR1-RGA4:0-8946_orf188
Ta7DNPR1-RGA4	getorf	Domain	8033	8896	.	-	.	Name=Ta7DNPR1-RGA4:0-8946_orf157
Ta7DNPR1-RGA4	getorf	Domain	5610	7803	.	-	.	Name=pep_Ta7DNPR1-RGA4:0-8946_5610_7805_r
Ta7DNPR1-RGA4	getorf	Domain	8033	8894	.	-	.	Name=pep_Ta7DNPR1-RGA4:0-8946_8033_8896_r
Ta7DNPR1-RGA4	PANTHER	Domain	8033	8855	1.2E-79	-	.	Name=LRR_protein
Ta7DNPR1-RGA4	Pfam	Domain	7359	7785	1.5E-13	-	.	Name=NB-ARC
Ta7DNPR1-RGA4	Gene3D	Domain	5844	6975	1.8E-19	-	.	Name=LRR
Ta7DNPR1-RGA4	Pfam	Domain	8579	8816	3.4E-14	-	.	Name=PF18052
Ta7DNPR1-RGA4	Pfam	Domain	8075	8291	4.8E-10	-	.	Name=NB-ARC
Ta7DNPR1-RGA4	PANTHER	Domain	5733	7788	7.0E-283	-	.	Name=LRR_protein
Ta7DNPR1-RGA4	Gene3D	Domain	8033	8360	9.8E-17	-	.	Name=G3DSA:3.40.50.300
```
