## Supplementary material for "RefPlantNLR: a comprehensive collection of experimentally validated plant NLRs": annotation.292.gff3

```
Tm2	Coils	Domain	377	437	.	+	.	Name=Coil
Tm2	getorf	Domain	164	2770	.	+	.	Name=Tm2:0-2819_orf25
Tm2	getorf	Domain	167	2771	.	+	.	Name=pep_Tm2:0-2819_164_2770
Tm2	SMART	Domain	719	1139	0.0023	+	.	Name=SM00382
Tm2	Pfam	Domain	674	1352	1.6E-46	+	.	Name=NB-ARC
Tm2	Gene3D	Domain	1706	2771	1.9E-23	+	.	Name=LRR
Tm2	Pfam	Domain	218	464	2.2E-14	+	.	Name=PF18052
Tm2	Gene3D	Domain	620	1103	2.6E-32	+	.	Name=G3DSA:3.40.50.300
Tm2	PANTHER	Domain	287	2720	5.4E-126	+	.	Name=LRR_protein
```
