## Supplementary material for "RefPlantNLR: a comprehensive collection of experimentally validated plant NLRs": annotation.294.gff3

```
Tm2^2	Coils	Domain	190	250	.	+	.	Name=Coil
Tm2^2	Coils	Domain	2548	2584	.	+	.	Name=Coil
Tm2^2	getorf	Domain	1	2583	.	+	.	Name=Tm2^2:0-2586_orf22
Tm2^2	getorf	Domain	4	2584	.	+	.	Name=pep_Tm2^2:0-2586_1_2583
Tm2^2	SMART	Domain	532	952	0.0018	+	.	Name=SM00382
Tm2^2	PANTHER	Domain	100	2533	1.1E-125	+	.	Name=LRR_protein
Tm2^2	Pfam	Domain	487	1165	1.8E-46	+	.	Name=NB-ARC
Tm2^2	Pfam	Domain	31	277	2.2E-14	+	.	Name=PF18052
Tm2^2	Gene3D	Domain	433	916	3.1E-32	+	.	Name=G3DSA:3.40.50.300
Tm2^2	Gene3D	Domain	1519	2584	5.8E-24	+	.	Name=LRR
```
