## Supplementary material for "RefPlantNLR: a comprehensive collection of experimentally validated plant NLRs": annotation.295.gff3

```
TmPm3	getorf	Domain	1	4302	.	+	.	Name=TmPm3:0-4452_orf50
TmPm3	getorf	Domain	4	4303	.	+	.	Name=pep_TmPm3:0-4452_1_4302
TmPm3	PANTHER	Domain	2791	3781	0.0	+	.	Name=LRR_protein
TmPm3	PANTHER	Domain	7	2779	0.0	+	.	Name=LRR_protein
TmPm3	Gene3D	Domain	1249	2089	1.9E-22	+	.	Name=LRR
TmPm3	Gene3D	Domain	517	1000	2.7E-33	+	.	Name=G3DSA:3.40.50.300
TmPm3	Gene3D	Domain	3091	3805	5.2E-13	+	.	Name=LRR
TmPm3	Gene3D	Domain	3838	4156	5.2E-8	+	.	Name=LRR
TmPm3	Pfam	Domain	589	1210	5.8E-44	+	.	Name=NB-ARC
TmPm3	Pfam	Domain	43	295	7.7E-13	+	.	Name=PF18052
```
