## Supplementary material for "RefPlantNLR: a comprehensive collection of experimentally validated plant NLRs": annotation.296.gff3

```
Tsn1	getorf	Domain	5886	7181	.	+	.	Name=Tsn1:0-10581_orf107
Tsn1	getorf	Domain	7917	10214	.	+	.	Name=Tsn1:0-10581_orf149
Tsn1	getorf	Domain	5889	7182	.	+	.	Name=pep_Tsn1:0-10581_5886_7181
Tsn1	getorf	Domain	7920	10215	.	+	.	Name=pep_Tsn1:0-10581_7917_10214
Tsn1	getorf	Domain	1940	2530	.	-	.	Name=Tsn1:0-10581_orf285
Tsn1	getorf	Domain	2482	3729	.	-	.	Name=Tsn1:0-10581_orf279
Tsn1	getorf	Domain	3579	4427	.	-	.	Name=Tsn1:0-10581_orf266
Tsn1	getorf	Domain	1940	2528	.	-	.	Name=pep_Tsn1:0-10581_1940_2530_r
Tsn1	getorf	Domain	2482	3727	.	-	.	Name=pep_Tsn1:0-10581_2482_3729_r
Tsn1	getorf	Domain	3579	4425	.	-	.	Name=pep_Tsn1:0-10581_3579_4427_r
Tsn1	Pfam	Domain	2303	2501	1.3E-15	-	.	Name=PF13966
Tsn1	Gene3D	Domain	8151	8643	1.3E-27	+	.	Name=LRR
Tsn1	Pfam	Domain	3328	3682	1.3E-8	-	.	Name=PF00078
Tsn1	Gene3D	Domain	8646	8991	1.5E-18	+	.	Name=LRR
Tsn1	PANTHER	Domain	3729	4374	1.8E-48	-	.	Name=PTHR19446
Tsn1	PANTHER	Domain	3729	4374	1.8E-48	-	.	Name=PTHR19446:SF440
Tsn1	Pfam	Domain	3723	4104	1.9E-15	-	.	Name=PF00078
Tsn1	Pfam	Domain	6138	6837	2.0E-41	+	.	Name=NB-ARC
Tsn1	PANTHER	Domain	2488	3682	2.2E-42	-	.	Name=PTHR33116
Tsn1	PANTHER	Domain	5982	7068	2.4E-96	+	.	Name=LRR_protein
Tsn1	Gene3D	Domain	9036	9657	2.5E-9	+	.	Name=LRR
Tsn1	Pfam	Domain	8787	8910	2.6E-6	+	.	Name=PF12799
Tsn1	Gene3D	Domain	9678	10203	4.2E-19	+	.	Name=LRR
Tsn1	PANTHER	Domain	7983	8742	4.6E-159	+	.	Name=PTHR45752
Tsn1	PANTHER	Domain	7983	8742	4.6E-159	+	.	Name=PTHR45752:SF109
Tsn1	PANTHER	Domain	8754	9609	4.6E-159	+	.	Name=PTHR45752
Tsn1	PANTHER	Domain	8754	9609	4.6E-159	+	.	Name=PTHR45752:SF109
Tsn1	PANTHER	Domain	9648	10188	4.6E-159	+	.	Name=PTHR45752
Tsn1	PANTHER	Domain	9648	10188	4.6E-159	+	.	Name=PTHR45752:SF109
Tsn1	Gene3D	Domain	6066	6579	9.2E-35	+	.	Name=G3DSA:3.40.50.300
```
