## Supplementary material for "RefPlantNLR: a comprehensive collection of experimentally validated plant NLRs": annotation.297.gff3

```
TuNI	getorf	Domain	1181	3322	.	+	.	Name=TuNI:0-3325_orf35
TuNI	getorf	Domain	1	900	.	+	.	Name=TuNI:0-3325_orf9
TuNI	getorf	Domain	904	1155	.	+	.	Name=TuNI:0-3325_orf15
TuNI	getorf	Domain	1184	3323	.	+	.	Name=pep_TuNI:0-3325_1181_3322
TuNI	getorf	Domain	4	901	.	+	.	Name=pep_TuNI:0-3325_1_900
TuNI	getorf	Domain	907	1156	.	+	.	Name=pep_TuNI:0-3325_904_1155
TuNI	Gene3D	Domain	439	880	1.1E-33	+	.	Name=G3DSA:3.40.50.300
TuNI	Pfam	Domain	19	259	1.4E-18	+	.	Name=PF18052
TuNI	Gene3D	Domain	3077	3272	1.9E-7	+	.	Name=LRR
TuNI	PANTHER	Domain	22	868	2.4E-31	+	.	Name=LRR_protein
TuNI	Gene3D	Domain	2789	3074	2.7E-13	+	.	Name=LRR
TuNI	Pfam	Domain	955	1102	2.7E-9	+	.	Name=NB-ARC
TuNI	Gene3D	Domain	1787	2177	3.8E-11	+	.	Name=LRR
TuNI	Pfam	Domain	1208	1421	6.5E-12	+	.	Name=NB-ARC
TuNI	Pfam	Domain	505	868	8.0E-36	+	.	Name=NB-ARC
TuNI	Gene3D	Domain	2264	2786	8.4E-17	+	.	Name=LRR
TuNI	PANTHER	Domain	1214	2834	8.5E-83	+	.	Name=LRR_protein
```
