## Supplementary material for "RefPlantNLR: a comprehensive collection of experimentally validated plant NLRs": annotation.298.gff3

```
Ty-2	Coils	Domain	164	224	.	+	.	Name=Coil
Ty-2	Coils	Domain	245	338	.	+	.	Name=Coil
Ty-2	Coils	Domain	4180	4240	.	+	.	Name=Coil
Ty-2	Coils	Domain	4273	4354	.	+	.	Name=Coil
Ty-2	Coils	Domain	4432	4492	.	+	.	Name=Coil
Ty-2	Coils	Domain	6178	6238	.	+	.	Name=Coil
Ty-2	getorf	Domain	2042	2521	.	+	.	Name=Ty-2:0-8049_orf28
Ty-2	getorf	Domain	32	469	.	+	.	Name=Ty-2:0-8049_orf2
Ty-2	getorf	Domain	3970	8046	.	+	.	Name=Ty-2:0-8049_orf98
Ty-2	getorf	Domain	2045	2522	.	+	.	Name=pep_Ty-2:0-8049_2042_2521
Ty-2	getorf	Domain	35	470	.	+	.	Name=pep_Ty-2:0-8049_32_469
Ty-2	getorf	Domain	3973	8047	.	+	.	Name=pep_Ty-2:0-8049_3970_8046
Ty-2	Gene3D	Domain	6709	8005	1.7E-29	+	.	Name=LRR
Ty-2	Pfam	Domain	4084	4366	2.3E-14	+	.	Name=PF18052
Ty-2	PANTHER	Domain	4120	6910	2.4E-169	+	.	Name=LRR_protein
Ty-2	PANTHER	Domain	2045	2495	3.1E-32	+	.	Name=LRR_protein
Ty-2	Gene3D	Domain	5068	5260	3.5E-5	+	.	Name=G3DSA:1.10.8.430
Ty-2	Pfam	Domain	5785	5953	3.5E-7	+	.	Name=LRR
Ty-2	Pfam	Domain	68	350	5.2E-17	+	.	Name=PF18052
Ty-2	Pfam	Domain	4594	5251	5.3E-53	+	.	Name=NB-ARC
Ty-2	Gene3D	Domain	4528	5050	7.8E-42	+	.	Name=G3DSA:3.40.50.300
Ty-2	Gene3D	Domain	6127	6706	7.9E-19	+	.	Name=LRR
Ty-2	Gene3D	Domain	5545	6088	8.2E-21	+	.	Name=LRR
```
