## Supplementary material for "RefPlantNLR: a comprehensive collection of experimentally validated plant NLRs": annotation.299.gff3

```
VICTR	getorf	Domain	1994	2353	.	+	.	Name=VICTR:0-4879_orf27
VICTR	getorf	Domain	2402	2935	.	+	.	Name=VICTR:0-4879_orf33
VICTR	getorf	Domain	3047	4276	.	+	.	Name=VICTR:0-4879_orf49
VICTR	getorf	Domain	752	1936	.	+	.	Name=VICTR:0-4879_orf19
VICTR	getorf	Domain	78	725	.	+	.	Name=VICTR:0-4879_orf8
VICTR	getorf	Domain	1997	2354	.	+	.	Name=pep_VICTR:0-4879_1994_2353
VICTR	getorf	Domain	2405	2936	.	+	.	Name=pep_VICTR:0-4879_2402_2935
VICTR	getorf	Domain	3050	4277	.	+	.	Name=pep_VICTR:0-4879_3047_4276
VICTR	getorf	Domain	755	1937	.	+	.	Name=pep_VICTR:0-4879_752_1936
VICTR	getorf	Domain	81	726	.	+	.	Name=pep_VICTR:0-4879_78_725
VICTR	SMART	Domain	923	1361	0.001	+	.	Name=SM00382
VICTR	PANTHER	Domain	228	690	1.0E-49	+	.	Name=PTHR32009
VICTR	PANTHER	Domain	228	690	1.0E-49	+	.	Name=PTHR32009:SF60
VICTR	PANTHER	Domain	770	1895	1.1E-205	+	.	Name=LRR_protein
VICTR	Gene3D	Domain	821	1340	1.3E-21	+	.	Name=G3DSA:3.40.50.300
VICTR	PANTHER	Domain	2015	2318	1.3E-40	+	.	Name=LRR_protein
VICTR	Gene3D	Domain	3281	3503	1.3E-5	+	.	Name=LRR
VICTR	PANTHER	Domain	2432	2735	1.6E-29	+	.	Name=LRR_protein
VICTR	SMART	Domain	258	660	1.6E-48	+	.	Name=TIR
VICTR	Pfam	Domain	2252	2303	1.7E-8	+	.	Name=LRR
VICTR	Gene3D	Domain	240	726	2.0E-53	+	.	Name=TIR
VICTR	Gene3D	Domain	3068	3278	2.3E-11	+	.	Name=LRR
VICTR	Gene3D	Domain	2405	2852	2.3E-19	+	.	Name=LRR
VICTR	Pfam	Domain	261	663	3.6E-42	+	.	Name=TIR
VICTR	PANTHER	Domain	3095	3260	4.9E-49	+	.	Name=LRR_protein
VICTR	PANTHER	Domain	3311	4175	4.9E-49	+	.	Name=LRR_protein
VICTR	Pfam	Domain	908	1604	6.1E-16	+	.	Name=NB-ARC
```
