## Supplementary material for "RefPlantNLR: a comprehensive collection of experimentally validated plant NLRs": annotation.300.gff3

```
Vat	Coils	Domain	2442	2523	.	+	.	Name=Coil
Vat	getorf	Domain	2193	5027	.	+	.	Name=Vat:0-10921_orf71
Vat	getorf	Domain	5264	6436	.	+	.	Name=Vat:0-10921_orf85
Vat	getorf	Domain	7153	8115	.	+	.	Name=Vat:0-10921_orf102
Vat	getorf	Domain	2196	5028	.	+	.	Name=pep_Vat:0-10921_2193_5027
Vat	getorf	Domain	5267	6437	.	+	.	Name=pep_Vat:0-10921_5264_6436
Vat	getorf	Domain	7156	8116	.	+	.	Name=pep_Vat:0-10921_7153_8115
Vat	PANTHER	Domain	2352	4791	2.4E-193	+	.	Name=PTHR33463
Vat	PANTHER	Domain	2352	4791	2.4E-193	+	.	Name=PTHR33463:SF49
Vat	Gene3D	Domain	5267	5900	2.8E-17	+	.	Name=LRR
Vat	Gene3D	Domain	2757	3258	3.3E-28	+	.	Name=G3DSA:3.40.50.300
Vat	PANTHER	Domain	7432	7945	4.4E-22	+	.	Name=PTHR33463
Vat	PANTHER	Domain	7432	7945	4.4E-22	+	.	Name=PTHR33463:SF73
Vat	Gene3D	Domain	7234	7951	4.6E-21	+	.	Name=LRR
Vat	PANTHER	Domain	5297	5504	5.4E-25	+	.	Name=PTHR33463
Vat	PANTHER	Domain	5297	5504	5.4E-25	+	.	Name=PTHR33463:SF50
Vat	PANTHER	Domain	5930	6359	5.4E-25	+	.	Name=PTHR33463
Vat	PANTHER	Domain	5930	6359	5.4E-25	+	.	Name=PTHR33463:SF50
Vat	Gene3D	Domain	3261	3498	6.1E-7	+	.	Name=G3DSA:1.10.8.430
Vat	Pfam	Domain	2811	3528	6.3E-45	+	.	Name=NB-ARC
Vat	Gene3D	Domain	5903	6386	9.3E-9	+	.	Name=LRR
```
