## Supplementary material for "RefPlantNLR: a comprehensive collection of experimentally validated plant NLRs": annotation.301.gff3

```
WRKY19	getorf	Domain	1710	2477	.	+	.	Name=WRKY19:0-8171_orf31
WRKY19	getorf	Domain	2764	3246	.	+	.	Name=WRKY19:0-8171_orf41
WRKY19	getorf	Domain	3313	4476	.	+	.	Name=WRKY19:0-8171_orf52
WRKY19	getorf	Domain	435	1382	.	+	.	Name=WRKY19:0-8171_orf17
WRKY19	getorf	Domain	4872	6080	.	+	.	Name=WRKY19:0-8171_orf72
WRKY19	getorf	Domain	1713	2478	.	+	.	Name=pep_WRKY19:0-8171_1710_2477
WRKY19	getorf	Domain	2767	3247	.	+	.	Name=pep_WRKY19:0-8171_2764_3246
WRKY19	getorf	Domain	3316	4477	.	+	.	Name=pep_WRKY19:0-8171_3313_4476
WRKY19	getorf	Domain	438	1383	.	+	.	Name=pep_WRKY19:0-8171_435_1382
WRKY19	getorf	Domain	4875	6081	.	+	.	Name=pep_WRKY19:0-8171_4872_6080
WRKY19	Gene3D	Domain	5199	5547	1.0E-22	+	.	Name=LRR
WRKY19	Pfam	Domain	5130	5256	1.1	+	.	Name=PF00560
WRKY19	Pfam	Domain	4989	5046	1.4	+	.	Name=PF00560
WRKY19	SMART	Domain	2058	2232	1.9E-30	+	.	Name=SM00774
WRKY19	PANTHER	Domain	474	1305	2.5E-115	+	.	Name=PTHR32096
WRKY19	PANTHER	Domain	474	1305	2.5E-115	+	.	Name=PTHR32096:SF100
WRKY19	Gene3D	Domain	3433	3922	2.5E-24	+	.	Name=G3DSA:3.40.50.300
WRKY19	PANTHER	Domain	4917	5448	3.1E-83	+	.	Name=LRR_protein
WRKY19	PANTHER	Domain	1821	2457	3.8E-95	+	.	Name=PTHR32096
WRKY19	PANTHER	Domain	1821	2457	3.8E-95	+	.	Name=PTHR32096:SF100
WRKY19	Gene3D	Domain	4881	5196	4.0E-20	+	.	Name=LRR
WRKY19	PANTHER	Domain	2854	3232	4.0E-23	+	.	Name=LRR_protein
WRKY19	Pfam	Domain	3484	4111	4.1E-19	+	.	Name=NB-ARC
WRKY19	PANTHER	Domain	3388	4462	4.2E-168	+	.	Name=LRR_protein
WRKY19	Pfam	Domain	2061	2229	4.2E-22	+	.	Name=PF03106
WRKY19	Gene3D	Domain	1185	1314	4.6E-6	+	.	Name=G3DSA:1.20.1160.11
WRKY19	Gene3D	Domain	2019	2238	5.5E-24	+	.	Name=G3DSA:2.20.25.80
WRKY19	Pfam	Domain	5265	5439	6.0E-7	+	.	Name=LRR
WRKY19	Gene3D	Domain	2842	3238	6.3E-16	+	.	Name=TIR
```
