## Supplementary material for "RefPlantNLR: a comprehensive collection of experimentally validated plant NLRs": annotation.302.gff3

```
WRR12^Ler-0	getorf	Domain	4916	5479	.	+	.	Name=WRR12^Ler-0:0-5479_orf95
WRR12^Ler-0	getorf	Domain	4919	5480	.	+	.	Name=pep_WRR12^Ler-0:0-5479_4916_5479
WRR12^Ler-0	getorf	Domain	1274	2479	.	-	.	Name=WRR12^Ler-0:0-5479_orf155
WRR12^Ler-0	getorf	Domain	2442	2870	.	-	.	Name=WRR12^Ler-0:0-5479_orf139
WRR12^Ler-0	getorf	Domain	2896	4065	.	-	.	Name=WRR12^Ler-0:0-5479_orf131
WRR12^Ler-0	getorf	Domain	4129	4617	.	-	.	Name=WRR12^Ler-0:0-5479_orf116
WRR12^Ler-0	getorf	Domain	1274	2477	.	-	.	Name=pep_WRR12^Ler-0:0-5479_1274_2479_r
WRR12^Ler-0	getorf	Domain	2442	2868	.	-	.	Name=pep_WRR12^Ler-0:0-5479_2442_2870_r
WRR12^Ler-0	getorf	Domain	2896	4063	.	-	.	Name=pep_WRR12^Ler-0:0-5479_2896_4065_r
WRR12^Ler-0	getorf	Domain	4129	4615	.	-	.	Name=pep_WRR12^Ler-0:0-5479_4129_4617_r
WRR12^Ler-0	Gene3D	Domain	4946	5420	1.4E-16	+	.	Name=TIR
WRR12^Ler-0	Pfam	Domain	3217	3925	1.5E-23	-	.	Name=NB-ARC
WRR12^Ler-0	Gene3D	Domain	2219	2438	1.6E-9	-	.	Name=LRR
WRR12^Ler-0	PANTHER	Domain	4940	5342	1.7E-55	+	.	Name=LRR_protein
WRR12^Ler-0	SMART	Domain	4153	4561	2.0E-43	-	.	Name=TIR
WRR12^Ler-0	Pfam	Domain	2529	2583	2.2E-7	-	.	Name=LRR
WRR12^Ler-0	Gene3D	Domain	1310	1613	2.5E-11	-	.	Name=LRR
WRR12^Ler-0	Pfam	Domain	5015	5291	3.6E-8	+	.	Name=TIR
WRR12^Ler-0	PANTHER	Domain	2505	2847	4.8E-27	-	.	Name=LRR_protein
WRR12^Ler-0	PANTHER	Domain	1346	2423	5.8E-61	-	.	Name=LRR_protein
WRR12^Ler-0	Gene3D	Domain	3481	4000	7.0E-29	-	.	Name=G3DSA:3.40.50.300
WRR12^Ler-0	Gene3D	Domain	4129	4576	7.3E-53	-	.	Name=TIR
WRR12^Ler-0	PANTHER	Domain	4132	4573	7.5E-52	-	.	Name=LRR_protein
WRR12^Ler-0	Gene3D	Domain	1616	2051	8.1E-20	-	.	Name=LRR
WRR12^Ler-0	Pfam	Domain	4165	4561	8.7E-40	-	.	Name=TIR
WRR12^Ler-0	PANTHER	Domain	2926	4024	9.0E-187	-	.	Name=LRR_protein
```
