## Supplementary material for "RefPlantNLR: a comprehensive collection of experimentally validated plant NLRs": annotation.303.gff3

```
WRR4A^Col-0	getorf	Domain	1901	3082	.	+	.	Name=WRR4A^Col-0:0-6068_orf42
WRR4A^Col-0	getorf	Domain	3133	3456	.	+	.	Name=WRR4A^Col-0:0-6068_orf46
WRR4A^Col-0	getorf	Domain	3236	4693	.	+	.	Name=WRR4A^Col-0:0-6068_orf61
WRR4A^Col-0	getorf	Domain	83	622	.	+	.	Name=WRR4A^Col-0:0-6068_orf10
WRR4A^Col-0	getorf	Domain	1904	3083	.	+	.	Name=pep_WRR4A^Col-0:0-6068_1901_3082
WRR4A^Col-0	getorf	Domain	3136	3457	.	+	.	Name=pep_WRR4A^Col-0:0-6068_3133_3456
WRR4A^Col-0	getorf	Domain	3239	4694	.	+	.	Name=pep_WRR4A^Col-0:0-6068_3236_4693
WRR4A^Col-0	getorf	Domain	86	623	.	+	.	Name=pep_WRR4A^Col-0:0-6068_83_622
WRR4A^Col-0	Pfam	Domain	2048	2702	1.1E-21	+	.	Name=NB-ARC
WRR4A^Col-0	Pfam	Domain	3376	3433	1.3E-8	+	.	Name=LRR
WRR4A^Col-0	PANTHER	Domain	3148	3436	2.0E-28	+	.	Name=LRR_protein
WRR4A^Col-0	PANTHER	Domain	1931	3053	2.4E-124	+	.	Name=LRR_protein
WRR4A^Col-0	SMART	Domain	176	587	3.2E-46	+	.	Name=TIR
WRR4A^Col-0	Pfam	Domain	179	572	3.5E-44	+	.	Name=TIR
WRR4A^Col-0	PANTHER	Domain	143	602	3.7E-47	+	.	Name=PTHR32009
WRR4A^Col-0	PANTHER	Domain	143	602	3.7E-47	+	.	Name=PTHR32009:SF60
WRR4A^Col-0	Gene3D	Domain	167	617	4.0E-52	+	.	Name=TIR
WRR4A^Col-0	Gene3D	Domain	1952	2474	4.2E-26	+	.	Name=G3DSA:3.40.50.300
WRR4A^Col-0	PANTHER	Domain	3560	4667	5.3E-42	+	.	Name=LRR_protein
WRR4A^Col-0	Gene3D	Domain	3383	4220	9.0E-26	+	.	Name=LRR
```
