## Supplementary material for "RefPlantNLR: a comprehensive collection of experimentally validated plant NLRs": annotation.304.gff3

```
WRR4B^Col-0	getorf	Domain	1870	2193	.	+	.	Name=WRR4B^Col-0:0-3911_orf24
WRR4B^Col-0	getorf	Domain	2277	3719	.	+	.	Name=WRR4B^Col-0:0-3911_orf39
WRR4B^Col-0	getorf	Domain	2	580	.	+	.	Name=WRR4B^Col-0:0-3911_orf7
WRR4B^Col-0	getorf	Domain	652	1818	.	+	.	Name=WRR4B^Col-0:0-3911_orf18
WRR4B^Col-0	getorf	Domain	1873	2194	.	+	.	Name=pep_WRR4B^Col-0:0-3911_1870_2193
WRR4B^Col-0	getorf	Domain	2280	3720	.	+	.	Name=pep_WRR4B^Col-0:0-3911_2277_3719
WRR4B^Col-0	getorf	Domain	5	581	.	+	.	Name=pep_WRR4B^Col-0:0-3911_2_580
WRR4B^Col-0	getorf	Domain	655	1819	.	+	.	Name=pep_WRR4B^Col-0:0-3911_652_1818
WRR4B^Col-0	PANTHER	Domain	2322	3465	1.4E-43	+	.	Name=LRR_protein
WRR4B^Col-0	PANTHER	Domain	676	1780	1.6E-150	+	.	Name=LRR_protein
WRR4B^Col-0	Gene3D	Domain	700	1222	2.3E-26	+	.	Name=G3DSA:3.40.50.300
WRR4B^Col-0	PANTHER	Domain	83	557	2.5E-51	+	.	Name=PTHR32009
WRR4B^Col-0	PANTHER	Domain	83	557	2.5E-51	+	.	Name=PTHR32009:SF60
WRR4B^Col-0	Pfam	Domain	125	521	4.2E-47	+	.	Name=TIR
WRR4B^Col-0	PANTHER	Domain	1882	2170	5.2E-30	+	.	Name=LRR_protein
WRR4B^Col-0	Pfam	Domain	781	1489	5.7E-21	+	.	Name=NB-ARC
WRR4B^Col-0	Gene3D	Domain	113	578	6.2E-56	+	.	Name=TIR
WRR4B^Col-0	Pfam	Domain	2110	2167	6.7E-12	+	.	Name=LRR
WRR4B^Col-0	Gene3D	Domain	2295	2586	6.8E-10	+	.	Name=LRR
WRR4B^Col-0	SMART	Domain	829	1306	7.0E-6	+	.	Name=SM00382
WRR4B^Col-0	Gene3D	Domain	2589	2976	8.8E-15	+	.	Name=LRR
WRR4B^Col-0	SMART	Domain	122	533	9.9E-52	+	.	Name=TIR
```
