## Supplementary material for "RefPlantNLR: a comprehensive collection of experimentally validated plant NLRs": annotation.305.gff3

```
WRR4B^Ws-2	getorf	Domain	1398	2582	.	+	.	Name=WRR4B^Ws-2:0-5051_orf26
WRR4B^Ws-2	getorf	Domain	2634	2957	.	+	.	Name=WRR4B^Ws-2:0-5051_orf32
WRR4B^Ws-2	getorf	Domain	3041	4483	.	+	.	Name=WRR4B^Ws-2:0-5051_orf47
WRR4B^Ws-2	getorf	Domain	521	1303	.	+	.	Name=WRR4B^Ws-2:0-5051_orf17
WRR4B^Ws-2	getorf	Domain	1401	2583	.	+	.	Name=pep_WRR4B^Ws-2:0-5051_1398_2582
WRR4B^Ws-2	getorf	Domain	2637	2958	.	+	.	Name=pep_WRR4B^Ws-2:0-5051_2634_2957
WRR4B^Ws-2	getorf	Domain	3044	4484	.	+	.	Name=pep_WRR4B^Ws-2:0-5051_3041_4483
WRR4B^Ws-2	getorf	Domain	524	1304	.	+	.	Name=pep_WRR4B^Ws-2:0-5051_521_1303
WRR4B^Ws-2	PANTHER	Domain	3086	4229	1.4E-43	+	.	Name=LRR_protein
WRR4B^Ws-2	Gene3D	Domain	788	1265	1.5E-54	+	.	Name=TIR
WRR4B^Ws-2	Gene3D	Domain	1461	1986	2.1E-26	+	.	Name=G3DSA:3.40.50.300
WRR4B^Ws-2	SMART	Domain	797	1208	2.6E-50	+	.	Name=TIR
WRR4B^Ws-2	Pfam	Domain	800	1268	4.0E-46	+	.	Name=TIR
WRR4B^Ws-2	PANTHER	Domain	2646	2934	5.2E-30	+	.	Name=LRR_protein
WRR4B^Ws-2	PANTHER	Domain	755	1232	5.6E-50	+	.	Name=PTHR32009
WRR4B^Ws-2	PANTHER	Domain	755	1232	5.6E-50	+	.	Name=PTHR32009:SF60
WRR4B^Ws-2	Pfam	Domain	1545	2253	5.9E-21	+	.	Name=NB-ARC
WRR4B^Ws-2	Pfam	Domain	2874	2931	6.7E-12	+	.	Name=LRR
WRR4B^Ws-2	Gene3D	Domain	3059	3350	6.8E-10	+	.	Name=LRR
WRR4B^Ws-2	SMART	Domain	1593	2070	7.0E-6	+	.	Name=SM00382
WRR4B^Ws-2	PANTHER	Domain	1431	2544	7.3E-149	+	.	Name=LRR_protein
WRR4B^Ws-2	Gene3D	Domain	3353	3740	8.8E-15	+	.	Name=LRR
```
