## Supplementary material for "RefPlantNLR: a comprehensive collection of experimentally validated plant NLRs": annotation.306.gff3

```
WRR8^Sf-2	getorf	Domain	1602	2762	.	+	.	Name=WRR8^Sf-2:0-6539_orf40
WRR8^Sf-2	getorf	Domain	2846	3199	.	+	.	Name=WRR8^Sf-2:0-6539_orf46
WRR8^Sf-2	getorf	Domain	3293	3712	.	+	.	Name=WRR8^Sf-2:0-6539_orf54
WRR8^Sf-2	getorf	Domain	3839	5095	.	+	.	Name=WRR8^Sf-2:0-6539_orf67
WRR8^Sf-2	getorf	Domain	992	1570	.	+	.	Name=WRR8^Sf-2:0-6539_orf25
WRR8^Sf-2	getorf	Domain	1605	2763	.	+	.	Name=pep_WRR8^Sf-2:0-6539_1602_2762
WRR8^Sf-2	getorf	Domain	2849	3200	.	+	.	Name=pep_WRR8^Sf-2:0-6539_2846_3199
WRR8^Sf-2	getorf	Domain	3296	3713	.	+	.	Name=pep_WRR8^Sf-2:0-6539_3293_3712
WRR8^Sf-2	getorf	Domain	3842	5096	.	+	.	Name=pep_WRR8^Sf-2:0-6539_3839_5095
WRR8^Sf-2	getorf	Domain	995	1571	.	+	.	Name=pep_WRR8^Sf-2:0-6539_992_1570
WRR8^Sf-2	Gene3D	Domain	3296	3671	1.1E-16	+	.	Name=LRR
WRR8^Sf-2	SMART	Domain	1770	2208	1.3E-4	+	.	Name=SM00382
WRR8^Sf-2	PANTHER	Domain	1620	2742	1.5E-203	+	.	Name=LRR_protein
WRR8^Sf-2	Gene3D	Domain	2861	3194	1.6E-6	+	.	Name=LRR
WRR8^Sf-2	Pfam	Domain	1118	1505	2.6E-43	+	.	Name=TIR
WRR8^Sf-2	Pfam	Domain	3107	3161	2.8E-9	+	.	Name=LRR
WRR8^Sf-2	Pfam	Domain	1749	2445	3.0E-16	+	.	Name=NB-ARC
WRR8^Sf-2	Gene3D	Domain	3878	4463	3.3E-16	+	.	Name=LRR
WRR8^Sf-2	PANTHER	Domain	3323	3602	3.5E-28	+	.	Name=LRR_protein
WRR8^Sf-2	Gene3D	Domain	1668	2187	3.7E-23	+	.	Name=G3DSA:3.40.50.300
WRR8^Sf-2	PANTHER	Domain	2870	3170	5.0E-44	+	.	Name=LRR_protein
WRR8^Sf-2	Gene3D	Domain	1097	1559	5.0E-54	+	.	Name=TIR
WRR8^Sf-2	PANTHER	Domain	3968	4148	5.8E-46	+	.	Name=LRR_protein
WRR8^Sf-2	PANTHER	Domain	4187	4976	5.8E-46	+	.	Name=LRR_protein
WRR8^Sf-2	SMART	Domain	1115	1517	6.3E-49	+	.	Name=TIR
WRR8^Sf-2	PANTHER	Domain	1085	1541	8.7E-51	+	.	Name=PTHR32009
WRR8^Sf-2	PANTHER	Domain	1085	1541	8.7E-51	+	.	Name=PTHR32009:SF60
```
