## Supplementary material for "RefPlantNLR: a comprehensive collection of experimentally validated plant NLRs": annotation.307.gff3

```
WRR9^Hi-0	getorf	Domain	1648	2367	.	+	.	Name=WRR9^Hi-0:0-6332_orf42
WRR9^Hi-0	getorf	Domain	2717	3898	.	+	.	Name=WRR9^Hi-0:0-6332_orf61
WRR9^Hi-0	getorf	Domain	3923	4240	.	+	.	Name=WRR9^Hi-0:0-6332_orf67
WRR9^Hi-0	getorf	Domain	4156	5838	.	+	.	Name=WRR9^Hi-0:0-6332_orf86
WRR9^Hi-0	getorf	Domain	1651	2368	.	+	.	Name=pep_WRR9^Hi-0:0-6332_1648_2367
WRR9^Hi-0	getorf	Domain	2720	3899	.	+	.	Name=pep_WRR9^Hi-0:0-6332_2717_3898
WRR9^Hi-0	getorf	Domain	3926	4241	.	+	.	Name=pep_WRR9^Hi-0:0-6332_3923_4240
WRR9^Hi-0	getorf	Domain	4159	5839	.	+	.	Name=pep_WRR9^Hi-0:0-6332_4156_5838
WRR9^Hi-0	SMART	Domain	2906	3329	0.0081	+	.	Name=SM00382
WRR9^Hi-0	PANTHER	Domain	2747	3866	1.2E-190	+	.	Name=LRR_protein
WRR9^Hi-0	Pfam	Domain	1909	2314	1.6E-43	+	.	Name=TIR
WRR9^Hi-0	SMART	Domain	1909	2320	1.8E-48	+	.	Name=TIR
WRR9^Hi-0	Gene3D	Domain	2801	3299	1.9E-25	+	.	Name=G3DSA:3.40.50.300
WRR9^Hi-0	Gene3D	Domain	4615	4981	2.0E-15	+	.	Name=LRR
WRR9^Hi-0	PANTHER	Domain	4345	5491	2.6E-64	+	.	Name=LRR_protein
WRR9^Hi-0	PANTHER	Domain	1885	2344	3.0E-45	+	.	Name=PTHR32009
WRR9^Hi-0	PANTHER	Domain	1885	2344	3.0E-45	+	.	Name=PTHR32009:SF60
WRR9^Hi-0	Gene3D	Domain	3323	3569	3.2E-6	+	.	Name=G3DSA:1.10.8.430
WRR9^Hi-0	Gene3D	Domain	4291	4612	3.9E-19	+	.	Name=LRR
WRR9^Hi-0	Pfam	Domain	2855	3527	4.4E-23	+	.	Name=NB-ARC
WRR9^Hi-0	Gene3D	Domain	1903	2362	4.8E-53	+	.	Name=TIR
WRR9^Hi-0	PANTHER	Domain	3935	4223	6.6E-45	+	.	Name=LRR_protein
WRR9^Hi-0	Pfam	Domain	4166	4223	9.3E-9	+	.	Name=LRR
```
