## Supplementary material for "RefPlantNLR: a comprehensive collection of experimentally validated plant NLRs": annotation.308.gff3

```
Xo1	Coils	Domain	1977	2037	.	+	.	Name=Coil
Xo1	Coils	Domain	6083	6143	.	+	.	Name=Coil
Xo1	getorf	Domain	1782	5477	.	+	.	Name=Xo1:0-8102_orf61
Xo1	getorf	Domain	410	829	.	+	.	Name=Xo1:0-8102_orf12
Xo1	getorf	Domain	5429	6373	.	+	.	Name=Xo1:0-8102_orf70
Xo1	getorf	Domain	833	1216	.	+	.	Name=Xo1:0-8102_orf19
Xo1	getorf	Domain	1785	5478	.	+	.	Name=pep_Xo1:0-8102_1782_5477
Xo1	getorf	Domain	413	830	.	+	.	Name=pep_Xo1:0-8102_410_829
Xo1	getorf	Domain	5432	6374	.	+	.	Name=pep_Xo1:0-8102_5429_6373
Xo1	getorf	Domain	836	1217	.	+	.	Name=pep_Xo1:0-8102_833_1216
Xo1	Gene3D	Domain	2097	2631	1.3E-35	+	.	Name=G3DSA:3.40.50.300
Xo1	Pfam	Domain	584	797	1.4E-10	+	.	Name=PF18052
Xo1	PANTHER	Domain	1977	4524	1.6E-201	+	.	Name=LRR_protein
Xo1	PANTHER	Domain	521	806	1.9E-39	+	.	Name=PTHR34396
Xo1	PANTHER	Domain	521	806	1.9E-39	+	.	Name=PTHR34396:SF11
Xo1	Gene3D	Domain	5106	5478	2.0E-5	+	.	Name=LRR
Xo1	PANTHER	Domain	5468	6302	2.5E-17	+	.	Name=PTHR34630
Xo1	PANTHER	Domain	5468	6302	2.5E-17	+	.	Name=PTHR34630:SF9
Xo1	Gene3D	Domain	5438	5942	2.7E-14	+	.	Name=LRR
Xo1	PANTHER	Domain	995	1190	3.1E-19	+	.	Name=PTHR34396
Xo1	Pfam	Domain	2154	2901	4.3E-42	+	.	Name=NB-ARC
Xo1	Gene3D	Domain	3969	4434	5.7E-11	+	.	Name=LRR
Xo1	Gene3D	Domain	5945	6350	5.8E-14	+	.	Name=LRR
Xo1	Pfam	Domain	1028	1163	5.9E-8	+	.	Name=PF02892
Xo1	Gene3D	Domain	3129	3909	6.2E-12	+	.	Name=LRR
Xo1	SMART	Domain	1019	1178	7.3E-20	+	.	Name=SM00614
Xo1	Gene3D	Domain	4437	5094	9.9E-10	+	.	Name=LRR
```
