## Supplementary material for "RefPlantNLR: a comprehensive collection of experimentally validated plant NLRs": annotation.309.gff3

```
Y-1	getorf	Domain	1541	2746	.	+	.	Name=Y-1:0-6156_orf38
Y-1	getorf	Domain	3111	3407	.	+	.	Name=Y-1:0-6156_orf47
Y-1	getorf	Domain	3795	5300	.	+	.	Name=Y-1:0-6156_orf66
Y-1	getorf	Domain	969	1544	.	+	.	Name=Y-1:0-6156_orf25
Y-1	getorf	Domain	1544	2747	.	+	.	Name=pep_Y-1:0-6156_1541_2746
Y-1	getorf	Domain	3114	3408	.	+	.	Name=pep_Y-1:0-6156_3111_3407
Y-1	getorf	Domain	3798	5301	.	+	.	Name=pep_Y-1:0-6156_3795_5300
Y-1	getorf	Domain	972	1545	.	+	.	Name=pep_Y-1:0-6156_969_1544
Y-1	Pfam	Domain	1724	2387	1.0E-27	+	.	Name=NB-ARC
Y-1	Gene3D	Domain	3798	4104	1.1E-16	+	.	Name=LRR
Y-1	PANTHER	Domain	3156	3402	1.2E-33	+	.	Name=LRR_protein
Y-1	Gene3D	Domain	1658	2153	1.3E-30	+	.	Name=G3DSA:3.40.50.300
Y-1	Pfam	Domain	1092	1509	1.9E-47	+	.	Name=TIR
Y-1	PANTHER	Domain	1607	2690	2.0E-157	+	.	Name=LRR_protein
Y-1	Gene3D	Domain	1077	1545	3.2E-68	+	.	Name=TIR
Y-1	SMART	Domain	1092	1521	6.6E-51	+	.	Name=TIR
Y-1	PANTHER	Domain	1029	1542	8.6E-67	+	.	Name=PTHR32009
Y-1	PANTHER	Domain	1029	1542	8.6E-67	+	.	Name=PTHR32009:SF60
Y-1	PANTHER	Domain	3819	4392	8.9E-141	+	.	Name=LRR_protein
Y-1	PANTHER	Domain	4365	4743	8.9E-141	+	.	Name=LRR_protein
Y-1	PANTHER	Domain	4752	5295	8.9E-141	+	.	Name=LRR_protein
Y-1	Gene3D	Domain	4107	4728	9.1E-39	+	.	Name=LRR
```
