## Supplementary material for "RefPlantNLR: a comprehensive collection of experimentally validated plant NLRs": annotation.310.gff3

```
Yr5	getorf	Domain	1	423	.	+	.	Name=Yr5:0-4806_orf6
Yr5	getorf	Domain	389	814	.	+	.	Name=Yr5:0-4806_orf11
Yr5	getorf	Domain	838	4803	.	+	.	Name=Yr5:0-4806_orf52
Yr5	getorf	Domain	392	815	.	+	.	Name=pep_Yr5:0-4806_389_814
Yr5	getorf	Domain	4	424	.	+	.	Name=pep_Yr5:0-4806_1_423
Yr5	getorf	Domain	841	4804	.	+	.	Name=pep_Yr5:0-4806_838_4803
Yr5	Gene3D	Domain	2212	3370	1.1E-18	+	.	Name=LRR
Yr5	Gene3D	Domain	1102	1645	1.2E-32	+	.	Name=G3DSA:3.40.50.300
Yr5	PANTHER	Domain	419	737	1.5E-27	+	.	Name=PTHR34396
Yr5	PANTHER	Domain	419	737	1.5E-27	+	.	Name=PTHR34396:SF11
Yr5	Gene3D	Domain	3460	4081	1.7E-10	+	.	Name=LRR
Yr5	Pfam	Domain	521	671	1.9E-11	+	.	Name=PF02892
Yr5	Pfam	Domain	1174	1921	2.6E-38	+	.	Name=NB-ARC
Yr5	Pfam	Domain	40	313	2.8E-15	+	.	Name=PF18052
Yr5	Gene3D	Domain	4117	4786	3.0E-17	+	.	Name=LRR
Yr5	PANTHER	Domain	976	4669	3.9E-214	+	.	Name=LRR_protein
Yr5	SMART	Domain	512	677	4.7E-12	+	.	Name=SM00614
Yr5	PANTHER	Domain	28	316	5.2E-49	+	.	Name=PTHR34396
Yr5	PANTHER	Domain	28	316	5.2E-49	+	.	Name=PTHR34396:SF11
```
