## Supplementary material for "RefPlantNLR: a comprehensive collection of experimentally validated plant NLRs": annotation.311.gff3

```
Yr7	getorf	Domain	1	357	.	+	.	Name=Yr7:0-4979_orf7
Yr7	getorf	Domain	356	778	.	+	.	Name=Yr7:0-4979_orf14
Yr7	getorf	Domain	741	4976	.	+	.	Name=Yr7:0-4979_orf58
Yr7	getorf	Domain	359	779	.	+	.	Name=pep_Yr7:0-4979_356_778
Yr7	getorf	Domain	4	358	.	+	.	Name=pep_Yr7:0-4979_1_357
Yr7	getorf	Domain	744	4977	.	+	.	Name=pep_Yr7:0-4979_741_4976
Yr7	Gene3D	Domain	4266	4965	1.4E-15	+	.	Name=LRR
Yr7	Pfam	Domain	1152	1821	1.4E-37	+	.	Name=NB-ARC
Yr7	Gene3D	Domain	2202	3459	1.7E-25	+	.	Name=LRR
Yr7	PANTHER	Domain	28	316	2.7E-50	+	.	Name=PTHR34396
Yr7	PANTHER	Domain	28	316	2.7E-50	+	.	Name=PTHR34396:SF11
Yr7	Pfam	Domain	40	310	3.0E-15	+	.	Name=PF18052
Yr7	Pfam	Domain	500	650	4.2E-11	+	.	Name=PF02892
Yr7	Gene3D	Domain	1089	1602	4.2E-34	+	.	Name=G3DSA:3.40.50.300
Yr7	PANTHER	Domain	975	4839	4.4E-273	+	.	Name=LRR_protein
Yr7	SMART	Domain	491	656	6.1E-12	+	.	Name=SM00614
Yr7	PANTHER	Domain	398	695	8.8E-27	+	.	Name=PTHR34396
Yr7	PANTHER	Domain	398	695	8.8E-27	+	.	Name=PTHR34396:SF11
```
