## Supplementary material for "RefPlantNLR: a comprehensive collection of experimentally validated plant NLRs": annotation.312.gff3

```
YrAS2388R	Coils	Domain	4123	4183	.	+	.	Name=Coil
YrAS2388R	getorf	Domain	1676	2770	.	+	.	Name=YrAS2388R:0-8942_orf45
YrAS2388R	getorf	Domain	2998	5211	.	+	.	Name=YrAS2388R:0-8942_orf68
YrAS2388R	getorf	Domain	7257	7829	.	+	.	Name=YrAS2388R:0-8942_orf111
YrAS2388R	getorf	Domain	1679	2771	.	+	.	Name=pep_YrAS2388R:0-8942_1676_2770
YrAS2388R	getorf	Domain	3001	5212	.	+	.	Name=pep_YrAS2388R:0-8942_2998_5211
YrAS2388R	getorf	Domain	7260	7830	.	+	.	Name=pep_YrAS2388R:0-8942_7257_7829
YrAS2388R	PANTHER	Domain	1706	2762	1.7E-138	+	.	Name=LRR_protein
YrAS2388R	PANTHER	Domain	7293	7782	2.0E-39	+	.	Name=LRR_protein
YrAS2388R	Gene3D	Domain	3583	4546	3.2E-28	+	.	Name=LRR
YrAS2388R	Gene3D	Domain	7281	7674	3.6E-6	+	.	Name=LRR
YrAS2388R	Pfam	Domain	2285	2759	4.5E-32	+	.	Name=NB-ARC
YrAS2388R	Gene3D	Domain	2168	2696	5.0E-30	+	.	Name=G3DSA:3.40.50.300
YrAS2388R	PANTHER	Domain	3046	5146	7.9E-230	+	.	Name=LRR_protein
YrAS2388R	Pfam	Domain	3061	3274	8.2E-9	+	.	Name=NB-ARC
YrAS2388R	Pfam	Domain	1733	1982	8.9E-17	+	.	Name=PF18052
YrAS2388R	Gene3D	Domain	4549	5023	9.9E-12	+	.	Name=LRR
```
