## Supplementary material for "RefPlantNLR: a comprehensive collection of experimentally validated plant NLRs": annotation.313.gff3

```
YrSP	getorf	Domain	1	423	.	+	.	Name=YrSP:0-2868_orf6
YrSP	getorf	Domain	389	814	.	+	.	Name=YrSP:0-2868_orf11
YrSP	getorf	Domain	838	2865	.	+	.	Name=YrSP:0-2868_orf32
YrSP	getorf	Domain	392	815	.	+	.	Name=pep_YrSP:0-2868_389_814
YrSP	getorf	Domain	4	424	.	+	.	Name=pep_YrSP:0-2868_1_423
YrSP	getorf	Domain	841	2866	.	+	.	Name=pep_YrSP:0-2868_838_2865
YrSP	Gene3D	Domain	2176	2848	1.3E-6	+	.	Name=LRR
YrSP	PANTHER	Domain	419	737	1.5E-27	+	.	Name=PTHR34396
YrSP	PANTHER	Domain	419	737	1.5E-27	+	.	Name=PTHR34396:SF11
YrSP	PANTHER	Domain	976	2854	1.6E-179	+	.	Name=LRR_protein
YrSP	Pfam	Domain	521	671	1.9E-11	+	.	Name=PF02892
YrSP	Pfam	Domain	40	313	2.8E-15	+	.	Name=PF18052
YrSP	Gene3D	Domain	1102	1645	4.0E-33	+	.	Name=G3DSA:3.40.50.300
YrSP	SMART	Domain	512	677	4.7E-12	+	.	Name=SM00614
YrSP	PANTHER	Domain	28	316	5.2E-49	+	.	Name=PTHR34396
YrSP	PANTHER	Domain	28	316	5.2E-49	+	.	Name=PTHR34396:SF11
YrSP	Pfam	Domain	1174	1921	7.6E-39	+	.	Name=NB-ARC
```
