## Supplementary material for "RefPlantNLR: a comprehensive collection of experimentally validated plant NLRs": annotation.314.gff3

```
YrU1-RGA4	Coils	Domain	4467	4527	.	-	.	Name=Coil
YrU1-RGA4	getorf	Domain	1801	4029	.	-	.	Name=YrU1-RGA4:0-5069_orf115
YrU1-RGA4	getorf	Domain	4146	5069	.	-	.	Name=YrU1-RGA4:0-5069_orf89
YrU1-RGA4	getorf	Domain	1801	4027	.	-	.	Name=pep_YrU1-RGA4:0-5069_1801_4029_r
YrU1-RGA4	getorf	Domain	4146	5067	.	-	.	Name=pep_YrU1-RGA4:0-5069_4146_5069_r
YrU1-RGA4	Gene3D	Domain	2026	3136	1.4E-27	-	.	Name=LRR
YrU1-RGA4	PANTHER	Domain	4206	5064	1.9E-82	-	.	Name=LRR_protein
YrU1-RGA4	Pfam	Domain	4788	5046	3.4E-9	-	.	Name=PF18052
YrU1-RGA4	PANTHER	Domain	1963	3934	3.9E-291	-	.	Name=LRR_protein
YrU1-RGA4	Gene3D	Domain	4203	4563	5.2E-17	-	.	Name=G3DSA:3.40.50.300
YrU1-RGA4	Pfam	Domain	4209	4527	7.4E-10	-	.	Name=NB-ARC
YrU1-RGA4	Pfam	Domain	3511	3934	7.6E-13	-	.	Name=NB-ARC
```
