## Supplementary material for "RefPlantNLR: a comprehensive collection of experimentally validated plant NLRs": annotation.315.gff3

```
ZAR1	Coils	Domain	505	658	.	+	.	Name=Coil
ZAR1	getorf	Domain	454	3009	.	+	.	Name=ZAR1:0-3126_orf31
ZAR1	getorf	Domain	457	3010	.	+	.	Name=pep_ZAR1:0-3126_454_3009
ZAR1	PANTHER	Domain	457	2965	0.0	+	.	Name=LRR_protein
ZAR1	Gene3D	Domain	901	1393	2.3E-37	+	.	Name=G3DSA:3.40.50.300
ZAR1	Gene3D	Domain	1957	2449	2.8E-19	+	.	Name=LRR
ZAR1	Pfam	Domain	946	1684	3.8E-85	+	.	Name=NB-ARC
ZAR1	Gene3D	Domain	1447	1681	4.1E-6	+	.	Name=G3DSA:1.10.8.430
ZAR1	Pfam	Domain	469	733	5.4E-18	+	.	Name=PF18052
ZAR1	Gene3D	Domain	2464	2965	6.4E-7	+	.	Name=LRR
```
