## Supplementary material for "RefPlantNLR: a comprehensive collection of experimentally validated plant NLRs": annotation.316.gff3

```
alpha-CMV	getorf	Domain	1989	5363	.	+	.	Name=alpha-CMV:0-9424_orf62
alpha-CMV	getorf	Domain	1992	5364	.	+	.	Name=pep_alpha-CMV:0-9424_1989_5363
alpha-CMV	Gene3D	Domain	4869	5310	1.0E-23	+	.	Name=LRR
alpha-CMV	PANTHER	Domain	2094	5244	1.4E-132	+	.	Name=LRR_protein
alpha-CMV	Gene3D	Domain	3513	4092	1.4E-29	+	.	Name=LRR
alpha-CMV	Gene3D	Domain	4197	4827	1.5E-15	+	.	Name=LRR
alpha-CMV	Gene3D	Domain	2466	2973	1.5E-35	+	.	Name=G3DSA:3.40.50.300
alpha-CMV	Pfam	Domain	2034	2292	4.8E-10	+	.	Name=PF18052
alpha-CMV	Pfam	Domain	3852	4020	5.7E-7	+	.	Name=LRR
alpha-CMV	Pfam	Domain	2508	3249	5.8E-43	+	.	Name=NB-ARC
```
