## Supplementary material for "RefPlantNLR: a comprehensive collection of experimentally validated plant NLRs": annotation.319.gff3

```
alpha-WOLF12	getorf	Domain	1	3519	.	+	.	Name=alpha-WOLF12:0-7116_orf35
alpha-WOLF12	getorf	Domain	4	3520	.	+	.	Name=pep_alpha-WOLF12:0-7116_1_3519
alpha-WOLF12	Gene3D	Domain	466	973	1.6E-35	+	.	Name=G3DSA:3.40.50.300
alpha-WOLF12	PANTHER	Domain	196	2716	2.1E-138	+	.	Name=LRR_protein
alpha-WOLF12	PANTHER	Domain	2938	3424	2.1E-138	+	.	Name=LRR_protein
alpha-WOLF12	Gene3D	Domain	2776	3502	3.3E-20	+	.	Name=LRR
alpha-WOLF12	Gene3D	Domain	1534	2029	4.6E-23	+	.	Name=LRR
alpha-WOLF12	Pfam	Domain	34	292	5.2E-10	+	.	Name=PF18052
alpha-WOLF12	Pfam	Domain	508	1249	6.3E-43	+	.	Name=NB-ARC
alpha-WOLF12	Gene3D	Domain	2113	2770	6.7E-15	+	.	Name=LRR
```
