## Supplementary material for "RefPlantNLR: a comprehensive collection of experimentally validated plant NLRs": annotation.322.gff3

```
alpha-WOLF18	getorf	Domain	1	3579	.	+	.	Name=alpha-WOLF18:0-7138_orf38
alpha-WOLF18	getorf	Domain	4	3580	.	+	.	Name=pep_alpha-WOLF18:0-7138_1_3579
alpha-WOLF18	Gene3D	Domain	2128	2767	1.1E-14	+	.	Name=LRR
alpha-WOLF18	Gene3D	Domain	466	973	1.6E-35	+	.	Name=G3DSA:3.40.50.300
alpha-WOLF18	PANTHER	Domain	193	2743	3.2E-138	+	.	Name=LRR_protein
alpha-WOLF18	Pfam	Domain	1780	1954	4.2E-7	+	.	Name=LRR
alpha-WOLF18	Gene3D	Domain	1531	2029	4.6E-24	+	.	Name=LRR
alpha-WOLF18	Pfam	Domain	34	292	5.3E-10	+	.	Name=PF18052
alpha-WOLF18	Pfam	Domain	508	1249	6.4E-43	+	.	Name=NB-ARC
alpha-WOLF18	Gene3D	Domain	2773	3430	7.6E-20	+	.	Name=LRR
```
