## Supplementary material for "RefPlantNLR: a comprehensive collection of experimentally validated plant NLRs": annotation.323.gff3

```
alpha-WOLF2	getorf	Domain	1	4245	.	+	.	Name=alpha-WOLF2:0-6953_orf43
alpha-WOLF2	getorf	Domain	4	4246	.	+	.	Name=pep_alpha-WOLF2:0-6953_1_4245
alpha-WOLF2	Gene3D	Domain	3319	3556	1.1E-5	+	.	Name=LRR
alpha-WOLF2	Gene3D	Domain	2146	2740	1.2E-18	+	.	Name=LRR
alpha-WOLF2	Gene3D	Domain	1558	2032	2.1E-25	+	.	Name=LRR
alpha-WOLF2	Gene3D	Domain	2788	3316	2.7E-13	+	.	Name=LRR
alpha-WOLF2	Gene3D	Domain	463	973	4.7E-34	+	.	Name=G3DSA:3.40.50.300
alpha-WOLF2	PANTHER	Domain	193	2701	5.6E-150	+	.	Name=LRR_protein
alpha-WOLF2	Pfam	Domain	34	292	6.6E-10	+	.	Name=PF18052
alpha-WOLF2	Gene3D	Domain	3580	4246	6.8E-23	+	.	Name=LRR
alpha-WOLF2	Pfam	Domain	508	1249	8.1E-42	+	.	Name=NB-ARC
```
