## Supplementary material for "RefPlantNLR: a comprehensive collection of experimentally validated plant NLRs": annotation.324.gff3

```
alpha-WOLF2a	getorf	Domain	1	3450	.	+	.	Name=alpha-WOLF2a:0-6248_orf34
alpha-WOLF2a	getorf	Domain	4	3451	.	+	.	Name=pep_alpha-WOLF2a:0-6248_1_3450
alpha-WOLF2a	Gene3D	Domain	466	973	1.5E-35	+	.	Name=G3DSA:3.40.50.300
alpha-WOLF2a	Gene3D	Domain	1618	2719	1.5E-38	+	.	Name=LRR
alpha-WOLF2a	Gene3D	Domain	2722	3400	4.7E-26	+	.	Name=LRR
alpha-WOLF2a	Pfam	Domain	34	292	5.0E-10	+	.	Name=PF18052
alpha-WOLF2a	Pfam	Domain	508	1246	5.4E-43	+	.	Name=NB-ARC
alpha-WOLF2a	PANTHER	Domain	91	2839	5.9E-134	+	.	Name=LRR_protein
```
