## Supplementary material for "RefPlantNLR: a comprehensive collection of experimentally validated plant NLRs": annotation.325.gff3

```
alpha-WOLF4	getorf	Domain	1	3468	.	+	.	Name=alpha-WOLF4:0-6060_orf37
alpha-WOLF4	getorf	Domain	4	3469	.	+	.	Name=pep_alpha-WOLF4:0-6060_1_3468
alpha-WOLF4	Gene3D	Domain	2806	3469	1.1E-19	+	.	Name=LRR
alpha-WOLF4	PANTHER	Domain	196	2740	1.3E-137	+	.	Name=LRR_protein
alpha-WOLF4	Gene3D	Domain	2125	2773	1.4E-15	+	.	Name=LRR
alpha-WOLF4	Gene3D	Domain	1534	2029	1.5E-24	+	.	Name=LRR
alpha-WOLF4	Gene3D	Domain	466	973	1.5E-35	+	.	Name=G3DSA:3.40.50.300
alpha-WOLF4	Pfam	Domain	34	292	5.1E-10	+	.	Name=PF18052
alpha-WOLF4	Pfam	Domain	508	1249	6.1E-43	+	.	Name=NB-ARC
```
