## Supplementary material for "RefPlantNLR: a comprehensive collection of experimentally validated plant NLRs": annotation.330.gff3

```
alpha-WOLF7	getorf	Domain	1	3486	.	+	.	Name=alpha-WOLF7:0-6704_orf37
alpha-WOLF7	getorf	Domain	4	3487	.	+	.	Name=pep_alpha-WOLF7:0-6704_1_3486
alpha-WOLF7	Pfam	Domain	508	1246	1.0E-42	+	.	Name=NB-ARC
alpha-WOLF7	Gene3D	Domain	1576	2749	1.3E-42	+	.	Name=LRR
alpha-WOLF7	Gene3D	Domain	2782	3454	1.4E-21	+	.	Name=LRR
alpha-WOLF7	PANTHER	Domain	193	2728	4.5E-136	+	.	Name=LRR_protein
alpha-WOLF7	Pfam	Domain	34	292	5.1E-10	+	.	Name=PF18052
alpha-WOLF7	Pfam	Domain	1708	1873	5.3E-7	+	.	Name=LRR
alpha-WOLF7	Gene3D	Domain	466	973	6.8E-35	+	.	Name=G3DSA:3.40.50.300
```
