## Supplementary material for "RefPlantNLR: a comprehensive collection of experimentally validated plant NLRs": annotation.332.gff3

```
alpha-WOLF9	getorf	Domain	1	3927	.	+	.	Name=alpha-WOLF9:0-6953_orf39
alpha-WOLF9	getorf	Domain	4	3928	.	+	.	Name=pep_alpha-WOLF9:0-6953_1_3927
alpha-WOLF9	Gene3D	Domain	2797	3163	1.0E-11	+	.	Name=LRR
alpha-WOLF9	SMART	Domain	3631	3703	120.0	+	.	Name=LRR
alpha-WOLF9	Gene3D	Domain	2293	2794	1.4E-13	+	.	Name=LRR
alpha-WOLF9	SMART	Domain	1987	2056	15.0	+	.	Name=LRR
alpha-WOLF9	Pfam	Domain	1924	2089	1.5E-8	+	.	Name=LRR
alpha-WOLF9	PANTHER	Domain	1945	2812	1.7E-138	+	.	Name=LRR_protein
alpha-WOLF9	PANTHER	Domain	91	2005	1.7E-138	+	.	Name=LRR_protein
alpha-WOLF9	Gene3D	Domain	1513	2233	1.8E-38	+	.	Name=LRR
alpha-WOLF9	SMART	Domain	1774	1846	200.0	+	.	Name=LRR
alpha-WOLF9	SMART	Domain	1918	1984	28.0	+	.	Name=LRR
alpha-WOLF9	Gene3D	Domain	3217	3844	3.2E-26	+	.	Name=LRR
alpha-WOLF9	Gene3D	Domain	463	973	4.2E-34	+	.	Name=G3DSA:3.40.50.300
alpha-WOLF9	Pfam	Domain	34	292	5.9E-10	+	.	Name=PF18052
alpha-WOLF9	Pfam	Domain	508	1249	7.2E-42	+	.	Name=NB-ARC
```
