## Supplementary material for "RefPlantNLR: a comprehensive collection of experimentally validated plant NLRs": annotation.333.gff3

```
beta-WOLF0	getorf	Domain	1	3549	.	+	.	Name=beta-WOLF0:0-6262_orf36
beta-WOLF0	getorf	Domain	4	3550	.	+	.	Name=pep_beta-WOLF0:0-6262_1_3549
beta-WOLF0	Gene3D	Domain	2164	2854	1.2E-15	+	.	Name=LRR
beta-WOLF0	Pfam	Domain	31	292	2.2E-13	+	.	Name=PF18052
beta-WOLF0	Pfam	Domain	520	1255	2.7E-41	+	.	Name=NB-ARC
beta-WOLF0	Pfam	Domain	1714	1879	3.6E-7	+	.	Name=LRR
beta-WOLF0	PANTHER	Domain	88	2755	3.7E-142	+	.	Name=LRR_protein
beta-WOLF0	Gene3D	Domain	481	982	5.3E-38	+	.	Name=G3DSA:3.40.50.300
beta-WOLF0	Gene3D	Domain	1609	2089	7.6E-24	+	.	Name=LRR
beta-WOLF0	Gene3D	Domain	2920	3493	8.7E-27	+	.	Name=LRR
```
