## Supplementary material for "RefPlantNLR: a comprehensive collection of experimentally validated plant NLRs": annotation.338.gff3

```
beta-WOLF6b	getorf	Domain	1	3471	.	+	.	Name=beta-WOLF6b:0-6025_orf32
beta-WOLF6b	getorf	Domain	4	3472	.	+	.	Name=pep_beta-WOLF6b:0-6025_1_3471
beta-WOLF6b	Pfam	Domain	31	298	1.2E-12	+	.	Name=PF18052
beta-WOLF6b	Gene3D	Domain	478	979	1.2E-37	+	.	Name=G3DSA:3.40.50.300
beta-WOLF6b	Pfam	Domain	517	1252	1.3E-41	+	.	Name=NB-ARC
beta-WOLF6b	Gene3D	Domain	1606	2020	1.4E-24	+	.	Name=LRR
beta-WOLF6b	Pfam	Domain	1708	1876	1.6E-7	+	.	Name=LRR
beta-WOLF6b	Gene3D	Domain	2104	2749	6.5E-18	+	.	Name=LRR
beta-WOLF6b	PANTHER	Domain	2836	3370	6.9E-147	+	.	Name=LRR_protein
beta-WOLF6b	PANTHER	Domain	55	2695	6.9E-147	+	.	Name=LRR_protein
beta-WOLF6b	Gene3D	Domain	2785	3388	8.7E-25	+	.	Name=LRR
```
