## Supplementary material for "RefPlantNLR: a comprehensive collection of experimentally validated plant NLRs": annotation.339.gff3

```
beta-WOLF9	getorf	Domain	1	3474	.	+	.	Name=beta-WOLF9:0-5768_orf32
beta-WOLF9	getorf	Domain	4	3475	.	+	.	Name=pep_beta-WOLF9:0-5768_1_3474
beta-WOLF9	Gene3D	Domain	2791	3394	1.1E-24	+	.	Name=LRR
beta-WOLF9	Gene3D	Domain	1609	2032	1.5E-24	+	.	Name=LRR
beta-WOLF9	Pfam	Domain	520	1255	2.6E-41	+	.	Name=NB-ARC
beta-WOLF9	Gene3D	Domain	2110	2788	2.9E-17	+	.	Name=LRR
beta-WOLF9	Pfam	Domain	1714	1879	3.5E-7	+	.	Name=LRR
beta-WOLF9	Pfam	Domain	31	292	4.0E-13	+	.	Name=PF18052
beta-WOLF9	Gene3D	Domain	481	982	5.1E-38	+	.	Name=G3DSA:3.40.50.300
beta-WOLF9	PANTHER	Domain	106	2695	8.4E-149	+	.	Name=LRR_protein
beta-WOLF9	PANTHER	Domain	2842	3373	8.4E-149	+	.	Name=LRR_protein
```
