## Supplementary material for "RefPlantNLR: a comprehensive collection of experimentally validated plant NLRs": annotation.340.gff3

```
muRdr1A	Coils	Domain	78	84	.	-	.	Name=Coil
muRdr1A	getorf	Domain	1651	1935	.	-	.	Name=muRdr1A:0-4422_orf113
muRdr1A	getorf	Domain	2037	3281	.	-	.	Name=muRdr1A:0-4422_orf108
muRdr1A	getorf	Domain	3407	3925	.	-	.	Name=muRdr1A:0-4422_orf96
muRdr1A	getorf	Domain	78	1592	.	-	.	Name=muRdr1A:0-4422_orf130
muRdr1A	getorf	Domain	1651	1933	.	-	.	Name=pep_muRdr1A:0-4422_1651_1935_r
muRdr1A	getorf	Domain	2037	3279	.	-	.	Name=pep_muRdr1A:0-4422_2037_3281_r
muRdr1A	getorf	Domain	3407	3923	.	-	.	Name=pep_muRdr1A:0-4422_3407_3925_r
muRdr1A	getorf	Domain	78	1590	.	-	.	Name=pep_muRdr1A:0-4422_78_1592_r
muRdr1A	Gene3D	Domain	1275	1581	1.0E-18	-	.	Name=LRR
muRdr1A	SMART	Domain	3434	3851	1.1E-45	-	.	Name=TIR
muRdr1A	PANTHER	Domain	3416	3854	1.3E-62	-	.	Name=PTHR32009
muRdr1A	PANTHER	Domain	3416	3854	1.3E-62	-	.	Name=PTHR32009:SF84
muRdr1A	Pfam	Domain	2379	3033	2.2E-35	-	.	Name=NB-ARC
muRdr1A	Gene3D	Domain	2331	2583	2.2E-5	-	.	Name=G3DSA:1.10.8.430
muRdr1A	Pfam	Domain	1660	1714	2.9E-4	-	.	Name=LRR
muRdr1A	PANTHER	Domain	480	1545	3.6E-51	-	.	Name=LRR_protein
muRdr1A	Gene3D	Domain	3407	3863	6.0E-65	-	.	Name=TIR
muRdr1A	PANTHER	Domain	2046	3060	7.6E-117	-	.	Name=LRR_protein
muRdr1A	PANTHER	Domain	1657	1882	9.4E-13	-	.	Name=LRR_protein
muRdr1A	Gene3D	Domain	2601	3120	9.7E-34	-	.	Name=G3DSA:3.40.50.300
muRdr1A	Gene3D	Domain	651	1272	9.8E-16	-	.	Name=LRR
muRdr1A	Pfam	Domain	3446	3851	9.9E-47	-	.	Name=TIR
```
