## Supplementary material for "RefPlantNLR: a comprehensive collection of experimentally validated plant NLRs": annotation.341.gff3

```
muRdr1H	Coils	Domain	692	752	.	-	.	Name=Coil
muRdr1H	getorf	Domain	2583	3716	.	-	.	Name=muRdr1H:0-5059_orf121
muRdr1H	getorf	Domain	3993	4511	.	-	.	Name=muRdr1H:0-5059_orf108
muRdr1H	getorf	Domain	635	2146	.	-	.	Name=muRdr1H:0-5059_orf140
muRdr1H	getorf	Domain	2583	3714	.	-	.	Name=pep_muRdr1H:0-5059_2583_3716_r
muRdr1H	getorf	Domain	3993	4509	.	-	.	Name=pep_muRdr1H:0-5059_3993_4511_r
muRdr1H	getorf	Domain	635	2144	.	-	.	Name=pep_muRdr1H:0-5059_635_2146_r
muRdr1H	Pfam	Domain	2922	3582	1.0E-35	-	.	Name=NB-ARC
muRdr1H	SMART	Domain	4020	4437	1.2E-47	-	.	Name=TIR
muRdr1H	Gene3D	Domain	3150	3639	1.5E-33	-	.	Name=G3DSA:3.40.50.300
muRdr1H	Gene3D	Domain	3993	4449	1.7E-65	-	.	Name=TIR
muRdr1H	Gene3D	Domain	1673	2144	1.8E-20	-	.	Name=LRR
muRdr1H	PANTHER	Domain	3996	4461	2.1E-62	-	.	Name=PTHR32009
muRdr1H	PANTHER	Domain	3996	4461	2.1E-62	-	.	Name=PTHR32009:SF60
muRdr1H	PANTHER	Domain	2592	3609	3.1E-113	-	.	Name=LRR_protein
muRdr1H	Pfam	Domain	4032	4437	4.7E-45	-	.	Name=TIR
muRdr1H	PANTHER	Domain	749	2105	5.7E-50	-	.	Name=LRR_protein
muRdr1H	Gene3D	Domain	1262	1646	6.1E-12	-	.	Name=LRR
muRdr1H	Gene3D	Domain	2877	3129	6.2E-6	-	.	Name=G3DSA:1.10.8.430
```
