## Supplementary material for "RefPlantNLR: a comprehensive collection of experimentally validated plant NLRs": annotation.342.gff3

```
rpp8_sus	Coils	Domain	3960	4041	.	-	.	Name=Coil
rpp8_sus	getorf	Domain	3189	4223	.	-	.	Name=rpp8_sus:0-4902_orf106
rpp8_sus	getorf	Domain	587	2296	.	-	.	Name=rpp8_sus:0-4902_orf137
rpp8_sus	getorf	Domain	3189	4221	.	-	.	Name=pep_rpp8_sus:0-4902_3189_4223_r
rpp8_sus	getorf	Domain	587	2294	.	-	.	Name=pep_rpp8_sus:0-4902_587_2296_r
rpp8_sus	PANTHER	Domain	3240	4107	2.9E-30	-	.	Name=LRR_protein
rpp8_sus	PANTHER	Domain	683	2264	3.7E-72	-	.	Name=LRR_protein
rpp8_sus	Gene3D	Domain	653	1754	6.0E-35	-	.	Name=LRR
rpp8_sus	Pfam	Domain	3237	3606	6.8E-43	-	.	Name=NB-ARC
rpp8_sus	Pfam	Domain	3843	4098	7.1E-20	-	.	Name=PF18052
rpp8_sus	Gene3D	Domain	3231	3684	8.2E-35	-	.	Name=G3DSA:3.40.50.300
rpp8_sus	Pfam	Domain	2057	2273	8.4E-17	-	.	Name=NB-ARC
```
