## Supplementary material for "RefPlantNLR: a comprehensive collection of experimentally validated plant NLRs": annotation.343.gff3

```
tm2_sus	Coils	Domain	378	438	.	+	.	Name=Coil
tm2_sus	getorf	Domain	165	2771	.	+	.	Name=tm2_sus:0-2820_orf26
tm2_sus	getorf	Domain	168	2772	.	+	.	Name=pep_tm2_sus:0-2820_165_2771
tm2_sus	SMART	Domain	720	1140	0.0011	+	.	Name=SM00382
tm2_sus	PANTHER	Domain	288	2721	1.2E-123	+	.	Name=LRR_protein
tm2_sus	Pfam	Domain	219	465	1.7E-14	+	.	Name=PF18052
tm2_sus	Gene3D	Domain	621	1104	7.8E-32	+	.	Name=G3DSA:3.40.50.300
tm2_sus	Gene3D	Domain	1707	2772	9.7E-21	+	.	Name=LRR
tm2_sus	Pfam	Domain	675	1353	9.8E-46	+	.	Name=NB-ARC
```
