## Supplementary material for "RefPlantNLR: a comprehensive collection of experimentally validated plant NLRs": before.tmp

```
tm2_sus	Coils	Domain	378	438	.	+	.	Name=Coil
tm2_sus	Pfam	Domain	219	465	1.7E-14	+	.	Name=PF18052
```
