## Supplementary material for "RefPlantNLR: a comprehensive collection of experimentally validated plant NLRs": Candidate_sites.with_flanking.fa.fai

```
3gG2:0-3390	3390	13	60	61
ADR1:0-3352	3352	3473	60	61
ADR1-L1:0-4079	4079	6897	60	61
ADR1-L2:0-3319	3319	11060	60	61
ADR1-L3:0-2403	2403	14451	60	61
Adnr1-RGA4:0-4992	4992	16914	60	61
AhRRS5_replacement:0-3836	3836	22017	60	61
AtNRG1.1:0-3236	3236	25934	60	61
AtNRG1.2:0-3248	3248	29241	60	61
BAR1:0-3310	3310	32557	60	61
Bph14:0-9576	9576	35937	60	61
Bs2:18705-30110	11406	45690	60	61
Bs4:0-4524	4524	57299	60	61
CAR1:0-3173	3173	61912	60	61
CD3.1:0-4058	4058	65152	60	61
CHS1:0-1571	1571	69291	60	61
CHS3:0-6633	6633	70902	60	61
CNL-11990:0-3503	3503	77664	60	61
CSA1:0-4484	4484	81239	60	61
CW9:0-3454	3454	85810	60	61
CaMi:0-5351	5351	89335	60	61
CaPtr1:0-2484	2484	94791	60	61
CcRpp1:0-2778	2778	97332	60	61
DM10^Col-0:0-3812	3812	100176	60	61
DM10^Tuescha9:0-2512	2512	104074	60	61
DM2h^Ler:0-7676	7676	106645	60	61
DSC1:0-4581	4581	114462	60	61
DSC2:0-5641	5641	119133	60	61
Dm1^Uk-3:0-3477	3477	124886	60	61
Dm2d^Uk-1:0-6244	6244	128439	60	61
Dm2h^Bla-1:0-5368	5368	134807	60	61
Dm2h^Uk-1:0-5064	5064	140283	60	61
FB_MR5:0-4167	4167	145447	60	61
Fom-1:0-7527	7527	149698	60	61
Fom-2:0-3307	3307	157365	60	61
GhDSC1:0-5911	5911	160743	60	61
GmKR3:0-2827	2827	166767	60	61
Gpa2:0-2976	2976	169655	60	61
Gro1-4:0-9261	9261	172696	60	61
HRG1:0-4149	4149	182125	60	61
Hero-A:0-6032	6032	186359	60	61
Hrt1:0-5996	5996	192505	60	61
I2:0-3801	3801	198612	60	61
KR1_replacement:0-4790	4790	202501	60	61
L:0-4627	4627	207381	60	61
L1:0-3680	3680	212097	60	61
L10:0-4637	4637	215851	60	61
L11:0-4622	4622	220578	60	61
L2:0-5479	5479	225289	60	61
L3:0-4637	4637	230871	60	61
L4:0-4637	4637	235597	60	61
L5:0-4651	4651	240323	60	61
L6:0-4841	4841	245063	60	61
L7:0-5924	5924	249996	60	61
L8:0-3342	3342	256030	60	61
L9:0-4607	4607	259439	60	61
LAZ5:0-4546	4546	264136	60	61
LH:0-6166	6166	268769	60	61
LOV1:0-3388	3388	275051	60	61
L^1:0-3947	3947	278508	60	61
L^1a:0-3947	3947	282534	60	61
L^1c:0-3953	3953	286560	60	61
L^2:0-3947	3947	290591	60	61
L^2b:0-3947	3947	294617	60	61
L^3:0-3987	3987	298642	60	61
L^4:0-3947	3947	302708	60	61
Le4_replacement:0-4164	4164	306745	60	61
Lr1:0-4035	4035	310991	60	61
Lr21:0-4318	4318	315107	60	61
Lr22a:0-2739	2739	319511	60	61
Lr22a_sus:0-2739	2739	322314	60	61
M:0-6050	6050	325109	60	61
Ma:0-9477	9477	331271	60	61
Mi-1:0-3849	3849	340919	60	61
MrRPV1:0-14677	14677	344849	60	61
MrRUN1:0-11513	11513	359787	60	61
N:0-7158	7158	371502	60	61
NRC0:0-4305	4305	378793	60	61
NRC1:0-4771	4771	383183	60	61
NRC2:0-4106	4106	388047	60	61
NRC3:0-5051	5051	392235	60	61
NRC4a:0-5174	5174	397385	60	61
NRC4b:0-4761	4761	402660	60	61
NRC6:0-4409	4409	407514	60	61
NRG1:0-5238	5238	412010	60	61
Napostrophe:0-4143	4143	417356	60	61
NbADR1:0-3909	3909	421584	60	61
NbNRC2a:0-6508	6508	425575	60	61
NbNRC2b:0-5029	5029	432208	60	61
NbNRC3:0-6039	6039	437336	60	61
NbNRC4a:0-4702	4702	443492	60	61
NbNRC4b:0-4742	4742	448289	60	61
NbNRC4c_replacement:0-4765	4765	453139	60	61
NbPRFa:0-8799	8799	457999	60	61
NbPRFb:0-6359	6359	466960	60	61
NbPtr1:0-2675	2675	473440	60	61
NbZAR1:0-4095	4095	476175	60	61
Ngc-D:0-3749	3749	480353	60	61
NiattPtr1:0-3104	3104	484183	60	61
NitabPtr1:0-2771	2771	487357	60	61
NtTPN1:0-2660	2660	490190	60	61
NtomPtr1:0-2923	2923	492912	60	61
P:0-4438	4438	495894	60	61
P2:0-4067	4067	500417	60	61
PIH-X:0-3900	3900	504566	60	61
PIK5-NP:0-6591	6591	508547	60	61
PIK6-NP:0-4333	4333	515264	60	61
Pbr1.b:0-3306	3306	519685	60	61
Pbr1.c:0-3306	3306	523062	60	61
Pc:0-3585	3585	526435	60	61
Ph-3:0-2556	2556	530093	60	61
Pi-ta-RGA4:0-11396	11396	532712	60	61
Pi1-6:0-3229	3229	544312	60	61
Pi2:0-8622	8622	547607	60	61
Pi35:0-3870	3870	556386	60	61
Pi37:0-7287	7287	560334	60	61
Pi5-1:0-11516	11516	567758	60	61
Pi5-2:0-11403	11403	579481	60	61
Pi5-3:0-12068	12068	591090	60	61
Pi54:0-3183	3183	603373	60	61
Pi63:0-4746	4746	606623	60	61
Pi64_replacement:0-6280	6280	611474	60	61
Pi7-J-2:0-3263	3263	617875	60	61
Pi9:0-8589	8589	621205	60	61
PiPR1:0-4285	4285	629952	60	61
Pia-1:0-4107	4107	634323	60	61
Pia-2:0-5906	5906	638513	60	61
Pid3:0-2775	2775	644531	60	61
Pid3-A4:0-2775	2775	647369	60	61
Pid3-I1:0-2775	2775	650207	60	61
PigmR:0-8487	8487	653043	60	61
PigmS:0-7555	7555	661686	60	61
Pik-2:0-3229	3229	669381	60	61
Pik-h2:0-3230	3230	672679	60	61
Pik-m2:0-3229	3229	675978	60	61
Pik-p2:0-3230	3230	679276	60	61
Pik-s2:0-3229	3229	682575	60	61
Pish:0-8956	8956	685871	60	61
Pit_replacement:0-5387	5387	695001	60	61
Piz-t:0-8688	8688	700492	60	61
Pl17:12144-32253	20110	709343	60	61
Pl8:0-3840	3840	729801	60	61
Pm17:0-7484	7484	733718	60	61
Pm2:0-10210	10210	741340	60	61
Pm21:0-3699	3699	751734	60	61
Pm3CS:0-4442	4442	755509	60	61
Pm3a:0-4448	4448	760039	60	61
Pm3b:0-4448	4448	764575	60	61
Pm3c:0-4442	4442	769111	60	61
Pm3d:0-4442	4442	773641	60	61
Pm3e:0-4442	4442	778171	60	61
Pm3f:0-4445	4445	782701	60	61
Pm3g:0-4442	4442	787234	60	61
Pm3k:0-4442	4442	791764	60	61
Pm41:0-3370	3370	796294	60	61
Pm8:0-7113	7113	799733	60	61
Prf:0-10968	10968	806978	60	61
Prv^1:0-11743	11743	818144	60	61
Prv^1:1039-11743	10705	830101	60	61
Prv^2:0-14301	14301	841000	60	61
Prv^2:2355-14301	11947	855558	60	61
Ptr1:0-2784	2784	867718	60	61
PvLOV:0-4170	4170	870563	60	61
Pvr4:2560-13870	11311	874820	60	61
R1:0-4102	4102	886331	60	61
R2:0-2538	2538	890513	60	61
R2-like:0-2544	2544	893110	60	61
R3a:0-3849	3849	895709	60	61
R3b:0-3852	3852	899635	60	61
R8:0-3738	3738	903563	60	61
R9a:0-2592	2592	907376	60	61
RAC1:0-5838	5838	910025	60	61
RCT1:0-6349	6349	915974	60	61
RCY1:0-7510	7510	922442	60	61
RDG2A:0-4161	4161	930092	60	61
RFL1:0-3701	3701	934336	60	61
RGA2:0-4771	4771	938112	60	61
RGA2a:0-6156	6156	942977	60	61
RGC2B:0-14015	14015	949251	60	61
RLM1A:0-3523	3523	963514	60	61
RLM1B:0-3991	3991	967110	60	61
RLM3_Col:0-6999	6999	971185	60	61
RPG5:0-8132	8132	978314	60	61
RPM1:0-3701	3701	986595	60	61
RPP1-EstA:0-6223	6223	990376	60	61
RPP1-NdA:0-3870	3870	996720	60	61
RPP1-WsA:0-4053	4053	1000672	60	61
RPP1-WsB:0-4187	4187	1004810	60	61
RPP1-WsC:0-4187	4187	1009084	60	61
RPP1-ZdrA:0-6293	6293	1013359	60	61
RPP13-Nd-1:0-4070	4070	1019776	60	61
RPP13-Rld-2:0-4125	4125	1023934	60	61
RPP13-UKID34:0-2463	2463	1028149	60	61
RPP13-UKID36:0-2475	2475	1030675	60	61
RPP13-UKID5:0-2475	2475	1033212	60	61
RPP13-UKID80:0-2475	2475	1035750	60	61
RPP28:0-4784	4784	1038281	60	61
RPP2A:0-4872	4872	1043159	60	61
RPP2B:0-5418	5418	1048127	60	61
RPP39:0-2836	2836	1053650	60	61
RPP4:0-7372	7372	1056547	60	61
RPP5:0-5090	5090	1064055	60	61
RPP7:0-8210	8210	1069243	60	61
RPP7^Krazo-2:0-3608	3608	1077611	60	61
RPP7^Mrk-0:0-3509	3509	1081299	60	61
RPP7b^Lerik1-3:0-4930	4930	1084890	60	61
RPP8:0-4177	4177	1089916	60	61
RPS2:0-3535	3535	1094176	60	61
RPS4:0-4412	4412	1097783	60	61
RPS4B:0-5044	5044	1102283	60	61
RPS4^No-0:0-4100	4100	1107430	60	61
RPS5:0-3683	3683	1111612	60	61
RPi-abpt:0-2538	2538	1115374	60	61
RRS1-S:0-6718	6718	1117970	60	61
RRS1B:0-5080	5080	1124814	60	61
RSG3-301:0-6151	6151	1129996	60	61
RT4-4_replacement:0-9568	9568	1136276	60	61
Roq1:2716-14919	12204	1146021	60	61
Rp1-D:0-5028	5028	1158443	60	61
Rp3-1:0-3777	3777	1163569	60	61
Rpa1:0-3781	3781	1167422	60	61
Rpg1b:0-3654	3654	1171281	60	61
Rpg1r:0-3639	3639	1175010	60	61
Rph1:0-3476	3476	1178723	60	61
Rpi-amr1e:0-7349	7349	1182275	60	61
Rpi-amr1e-1032:0-7913	7913	1189770	60	61
Rpi-amr1e-1101:0-7842	7842	1197838	60	61
Rpi-amr1e-1123:0-7804	7804	1205834	60	61
Rpi-amr1e-2272:0-7771	7771	1213792	60	61
Rpi-amr1e-2300:0-7456	7456	1221716	60	61
Rpi-amr1e-2307:0-9596	9596	1229320	60	61
Rpi-amr1e-3408:0-8441	8441	1239099	60	61
Rpi-amr1e-3409:0-8005	8005	1247704	60	61
Rpi-amr3i:0-5352	5352	1255861	60	61
Rpi-blb1:0-3673	3673	1261320	60	61
Rpi-blb2:0-7967	7967	1265072	60	61
Rpi-blb3:0-2544	2544	1273189	60	61
Rpi-bt1:0-3585	3585	1275792	60	61
Rpi-chcl:0-7907	7907	1279454	60	61
Rpi-edn1.1:0-2544	2544	1287512	60	61
Rpi-edn2:0-2592	2592	1290116	60	61
Rpi-hjt1.1:0-2544	2544	1292771	60	61
Rpi-hjt1.2:0-2544	2544	1295377	60	61
Rpi-hjt1.3:0-2544	2544	1297983	60	61
Rpi-mcq1.2:0-5567	5567	1300589	60	61
Rpi-pta1:0-3592	3592	1306266	60	61
Rpi-snk1.1:0-2544	2544	1309937	60	61
Rpi-snk1.2:0-2535	2535	1312543	60	61
Rpi-sto1:0-3592	3592	1315138	60	61
Rpi-vnt1.1:0-4310	4310	1318809	60	61
Rpi-vnt1.2:0-2718	2718	1323210	60	61
Rpi-vnt1.3:0-2718	2718	1325993	60	61
Rpp1-R1:0-10207	10207	1328774	60	61
Rpp1-R3:0-6069	6069	1339168	60	61
Rpp1-R4:0-7140	7140	1345355	60	61
Rpp1-R5:0-5904	5904	1352630	60	61
Rpp4C4:0-11253	11253	1358649	60	61
Rpr1:0-8263	8263	1370103	60	61
Rps1-k-1:0-3690	3690	1378521	60	61
Rps1-k-2:0-3750	3750	1382290	60	61
Rx:0-3159	3159	1386114	60	61
Rx2:0-3229	3229	1389338	60	61
Rxo1:0-4604	4604	1392634	60	61
Ry_sto:0-8335	8335	1397330	60	61
Rz2:0-5009	5009	1405816	60	61
SIKIC1:0-6546	6546	1410924	60	61
SIKIC2:0-6523	6523	1417595	60	61
SIKIC3:0-3627	3627	1424242	60	61
SLH1:0-6274	6274	1427943	60	61
SNC1:0-5702	5702	1434335	60	61
SOC3:0-3847	3847	1440146	60	61
SSI4:0-4945	4945	1444071	60	61
SUMM2:0-3147	3147	1449113	60	61
SUT1:0-3059	3059	1452326	60	61
SpNBS-LRR_replacement:0-6342	6342	1455466	60	61
Sr13:0-6238	6238	1461927	60	61
Sr21:0-7577	7577	1468282	60	61
Sr35:0-4872	4872	1475999	60	61
Sr45:0-6564	6564	1480966	60	61
Sr46:0-2940	2940	1487653	60	61
Sr50:0-5833	5833	1490655	60	61
StrPtr1:0-7764	7764	1496602	60	61
Sw5-b:0-3741	3741	1504510	60	61
TAO1:0-4665	4665	1508327	60	61
TN13:0-2603	2603	1513083	60	61
TNL2-PN40024:0-5397	5397	1515751	60	61
Ta4ANPR1:0-7627	7627	1521255	60	61
Ta4ANPR1-RGA4:0-9133	9133	1529032	60	61
Ta7ANPR1:0-7923	7923	1538335	60	61
Ta7ANPR1-RGA4:2226-14160	11935	1546417	60	61
Ta7DNPR1:0-7561	7561	1558568	60	61
Ta7DNPR1-RGA4:0-8946	8946	1566278	60	61
Tm2:0-2819	2819	1575386	60	61
Tm2-nv:0-2586	2586	1578267	60	61
Tm2^2:0-2586	2586	1580911	60	61
TmPm3:0-4452	4452	1583555	60	61
Tsn1:0-10581	10581	1588096	60	61
TuNI:0-3325	3325	1598867	60	61
Ty-2:0-8049	8049	1602261	60	61
VICTR:0-4879	4879	1610459	60	61
Vat:0-10921	10921	1615433	60	61
WRKY19:0-8171	8171	1626552	60	61
WRR12^Ler-0:0-5479	5479	1634880	60	61
WRR4A^Col-0:0-6068	6068	1640471	60	61
WRR4B^Col-0:0-3911	3911	1646661	60	61
WRR4B^Ws-2:0-5051	5051	1650657	60	61
WRR8^Sf-2:0-6539	6539	1655811	60	61
WRR9^Hi-0:0-6332	6332	1662477	60	61
Xo1:0-8102	8102	1668927	60	61
Y-1:0-6156	6156	1677177	60	61
Yr5:0-4806	4806	1683448	60	61
Yr7:0-4979	4979	1688347	60	61
YrAS2388R:0-8942	8942	1693427	60	61
YrSP:0-2868	2868	1702532	60	61
YrU1-RGA4:0-5069	5069	1705466	60	61
ZAR1:0-3126	3126	1710633	60	61
alpha-CMV:0-9424	9424	1713830	60	61
alpha-WOLF10:0-5179	5179	1723433	60	61
alpha-WOLF11:0-8415	8415	1728720	60	61
alpha-WOLF12:0-7116	7116	1737297	60	61
alpha-WOLF15:0-6853	6853	1744553	60	61
alpha-WOLF16:0-6583	6583	1751542	60	61
alpha-WOLF18:0-7138	7138	1758256	60	61
alpha-WOLF2:0-6953	6953	1765533	60	61
alpha-WOLF2a:0-6248	6248	1772623	60	61
alpha-WOLF4:0-6060	6060	1778996	60	61
alpha-WOLF4a:0-6266	6266	1785178	60	61
alpha-WOLF6:0-7789	7789	1791569	60	61
alpha-WOLF6b:0-7111	7111	1799509	60	61
alpha-WOLF6c:0-7190	7190	1806760	60	61
alpha-WOLF7:0-6704	6704	1814090	60	61
alpha-WOLF8:0-8389	8389	1820926	60	61
alpha-WOLF9:0-6953	6953	1829475	60	61
beta-WOLF0:0-6262	6262	1836563	60	61
beta-WOLF11:0-4949	4949	1842950	60	61
beta-WOLF3:0-6117	6117	1848001	60	61
beta-WOLF5a:0-7286	7286	1854240	60	61
beta-WOLF5b:0-6194	6194	1861668	60	61
beta-WOLF6b:0-6025	6025	1867986	60	61
beta-WOLF9:0-5768	5768	1874131	60	61
muRdr1A:0-4422	4422	1880012	60	61
muRdr1H:0-5059	5059	1884524	60	61
rpp8_sus:0-4902	4902	1889685	60	61
tm2_sus:0-2820	2820	1894685	60	61
```
