## Supplementary material for "RefPlantNLR: a comprehensive collection of experimentally validated plant NLRs": Candidate_sites.with_flanking.fa_chunk_00000

```
>3gG2:0-3390
ATGGCACTAGAATTGGTTGGTGGTGCTCTTCTTTCTGCTTTCCTTCAGGTTGCGTTTGAG
AAGCTTGCTTCTCCTCAAGTTCTGGACTTCTTTCGTGGAAGAAAGCTTGATGAAAAGCTG
CTCAACAACTTGGAAATCAAGCTGAACTCCATACAGGCTCTGGCTGATGATGCAGAACTA
AAGCAGTTCAGAGATCCACCTGTCAGGAACTGGCTTCTTAAGGTCAAAGATGCTTTGTTT
GACGCAGAGGATCTCTTGGATGAAATACAACATGAGATCTCCAAATGCCAGGTCGAAGCT
GAAGCTGAAGCTGAGTCTCAAACCTGCACTTGCAAGGTACCAAATTTCTTCAAATCTTCT
CCTGTTGGTTCCTTTAACAAGGAAATTAAATCAAGGATGGAACAGGTCCTTGAGGACCTT
GAAAATCTTGCTAGCCAAAGTGGCTATCTAGGTTTGCAAAATGCAAGTGGTGTTGGATCA
GGATTTGGTGGTGCAGTATCACTGCATTCAGAATCAACATCTTTGGTTGTTGAAAGTGTT
ATTTATGGCAGAGATGATGACAAAGAAATGATCTTTAATTGGCTCACATCTGACATTGAC
AATTGTAACAAACTATCAATACTTTCTATTGTGGGCATGGGTGGGTTGGGTAAGACCACA
CTTGCCCAACATGTATTCAATGACCCAAGGATAGAAAATAAATTTGATATCAAAGCTTGG
GTCTGTGTTTCAGATGAATTTGATGTTTTCAATGTAACAAGAACAATTCTGGAGGCAGTC
ACTAAATCAACTGATGATAGTAGAAACCGAGAAACGGTTCAGGGAAGGTTGAGAGAAAAA
TTGACAGGAAATAAATTTTTTCTTGTTTTGGATGATGTTTGGAACAGAAATCAAAAGGAA
TGGAAAGATTTGCAAACTCCTCTTAATTATGGGGCTTCAGGGAGTAAAATTGTTGTCACT
ACACGTGACAAGAAAGTTGCTTCAATAGTGGGATCAAATAAAACACATTGCTTAGAGCTG
TTGCAAGATGATCATTGCTGGCGATTGTTCACTAAACATGCATTCCGAGATGATAGTCAT
CAACCAAATCCAGACTTCAAGGAGATTGGTACGAAGATAGTAGAAAAATGTAAAGGACTG
CCTCTGGCCTTGACAACAATTGGAAGTCTATTACACCAAAAATCATCTATTTCAGAATGG
GAAGGCATATTGAAAAGCGAGATATGGGAATTTTCAGAAGAGGATAGCTCTATTGTCCCT
GCTTTAGCACTAAGCTATCACCACCTTCCTTCCCATCTCAAGAGATGTTTTGCTTATTGC
GCCTTATTCCCCAAAGATTACAGGTTTGACAAGGAGGGTTTAATTCAGCTGTGGATGGCG
GAAAACTTTTTACAATGTCATCAACAGAGTAGGAGTCCAGAAAAAGTCGGTGAACAATAC
TTCAACGATCTTTTGTCAAGGTCCTTATTTCAACAATCAAGCACCGTAGAGAGAACACCT
TTTGTCATGCATGACCTTCTCAATGATTTGGCAAAATATGTTTGTGGGGACATCTGCTTC
AGGTTGGAAAATGATCAAGCAACAAATATACCGAAGACAACCCGTCATTTTTCAGTTGCA
AGCGATCACGTTACATGCTTTGATGGGTTTCGAACTTTATACAATGCTGAAAGGTTACGC
ACATTTATGTCATTAAGTGAGGAAATGAGTTTTCGTAACTACAATCCTTGGTATTGCAAG
ATGTCAACACGTGAATTATTTTCCAAGTTTAAGTTCTTACGTGTCTTATCTCTGTCTGGT
TATTATAACCTAACAAAGGTGCCTAACTCTGTGGGTAATCTTAAATATCTCAGTTCGTTA
GACTTATCCCATACTGAAATAGTAAAACTACCTGAATCAATATGTTCACTCTACAACTTG
CAAATACTGAAGCTAAATGGTTGTGAACATTTGAAGGAGCTGCCCTCAAATTTGCATAAA
CTCACTGATTTGCATCGCCTTGAATTAATAGATACTGAAGTGAGAAAGGTACCAGCACAT
TTGGGAAAACTGAAGTATCTTCAAGTATTAATGAGTTCGTTTAATGTTGGCAAAAGTAGG
GAGTTCAGTATCCAGCAGCTAGGAGAACTCAATCTTCATGGAAGTCTATCAATAAGGCAA
CTGCAGAATGTTGAGAATCCATCAGATGCATTAGCGGTGGATTTAAAAAATAAAACACAC
CTTGTCGAGCTAGAGTTAGAATGGGATTCAGACTGGAACCCTGATGATTCAACAAAAGAA
AGGGATGTAATCGAGAATCTACAGCCTTCCAAACACTTGGAGAAGTTGACGATGAGCAAC
TATGGGGGTAAACAATTTCCAAGGTGGTTATTCAACAATTCATTATTGCGTGTGGTATCC
TTAACCTTGAAGAACTGTAAAGGTTTCCTATGTTTGCCTCCCCTTGGACGTTTGCCATCT
CTGAAGGAGCTTTCAATTGAAGGGCTTGATGGGATTGTGAGTATTAATGCTGATTTTTTC
GGGAGTAGCTCTTGTTCATTTACATCCTTGGAATCTTTGGAGTTCTCCGATATGAAGGAA
TGGGAAGAATGGGAATGTAAAGGTGTGACAGGTGCTTTTCCACGTCTTCAACGTCTTTCT
ATAATGCGTTGTCCCAAGCTGAAAGGGCACTTGCCAGAGCAACTATGTCATTTAAATTAT
CTAAAGATTTCTGGGTGGGACTCTCTAACGACTATTCCGCTAGATATCTTCCCAATACTC
AAGGAGCTTCAGATCTGGGAGTGTCCTAATCTACAGAGGATTTCACAGGGGCAGGCTCTT
AATCATCTCGAGACTCTGAGTATGAGAGAGTGCCCCCAATTAGAATCATTGCCTGAAGGA
ATGCATGTCCTCCTTCCATCTCTTGATTCTCTGTGGATAGATGATTGTCCAAAAGTTGAA
ATGTTTCCCGAAGGAGGTTTGCCATCAAATTTAAAAAGTATGGGTCTCTATGGTGGTAGT
TACAAACTTATCTCCTTATTGAAAAGTGCCTTGGGAGGCAATCACTCTCTAGAAAGGTTA
GTTATTGGAGGAGTGGATGTTGAGTGTCTTCCTGACGAAGGTGTACTGCCACACTCTCTT
GTTAATCTATGGATAAGGGAGTGTGGAGATCTAAAAAGACTGGACTACAAAGGTCTCTGC
CACCTCTCCTCTCTCAAGACATTGACTCTTTGGGACTGCCCCAGGCTCCAATGCTTACCA
GAGGAGGGTCTGCCCAAATCCATTTCAACTTTGGGAATTCTCAATTGTCCGTTGCTCAAA
CAACGTTGCCGGGAACCCGAAGGCGAAGACTGGCCAAAGATTGCTCACATTAAACGCGTG
TGGTTATTAGGTAATGATGTTGATGTTTAA
```
