## Supplementary material for "RefPlantNLR: a comprehensive collection of experimentally validated plant NLRs": Candidate_sites.with_flanking.fa_chunk_00001

```
>ADR1:0-3352
CGTATTAGGGAATATCGTAATTTAGAGTTTGTCTAGATAATCGAATTCGAAAAAAAACTA
CTAAATCGATCTGTTTGATAATAAGTGAAAAACTGATACGTAACCATAAGATCCATACAT
TCTCTGAAATCTATTACAAAGCTATTACATGTGTTACCGCAGAAACAAAACTTTAAAACA
CTAAACGACAAAACGTATGTTATTGGAAGTTGCTAAGAAACTTCGTCTTCTTCGCTATTT
TCTAATCTAAAAACGTATCAACCCTTATTACCACTCAACCATCTCACTTTCTTTTTTCTG
TCTTACACTCCAAGATCGGTCTCGATGGCTTCGTTCATAGATCTTTTCGCCGGCGACATC
ACGACGCAACTCTTAAAGCTGCTCGCTCTAGTAGCTAACACAGTCTACAGTTGCAAAGGA
ATCGCCGAACGACTGATCACGATGATCAGAGACGTTCAACCAACGATCAGGGAGATCCAA
TACAGTGGCGCGGAGCTGAGTAACCATCACCAAACTCAACTGGGAGTATTCTATGAGATC
TTGGAGAAAGCAAGAAAGCTATGTGAAAAGGTTTTAAGATGCAATAGGTGGAACCTTAAA
CATGTGTACCACGCGAATAAGATGAAGGATCTCGAGAAACAAATATCTCGTTTCCTCAAC
AGCCAGATTTTGCTCTTTGTTCTTGCTGAGGTATGTCATCTACGGGTCAATGGTGACAGG
ATTGAGAGGAATATGGATAGACTGTTGACTGAGCGGAATGATTCTTTGTCGTTTCCGGAG
ACTATGATGGAGATTGAGACGGTAAGCGATCCGGAGATTCAGACGGTATTGGAATTGGGG
AAGAAAAAGGTGAAGGAGATGATGTTTAAGTTTACGGATACACATTTGTTTGGGATCTCT
GGAATGAGCGGTTCAGGGAAAACCACTCTTGCAATAGAGCTTTCAAAGGACGATGATGTT
CGAGGTTTGTGAAGTTTTATTGAATTTTGTTTTGTGTTGATGGTCATGAGTTCTAATCAA
GATTTTTGTGCAGGACTCTTTAAGAATAAGGTTTTGTTTTTGACTGTGTCACGGTCTCCG
AATTTTGAGAATTTGGAGTCTTGTATACGAGAATTTCTTTATGATGGAGTTCATCAACGG
AAGCTAGTGATTCTTGATGATGTTTGGACAAGGGAGTCCTTGGACAGGCTGATGTCTAAA
ATTCGTGGAAGCACTACTTTAGTAGTGTCACGGTCCAAGCTTGCAGATCCTAGAACCACC
TACAATGTGGAATTATTAAAGAAAGATGAAGCAATGTCTCTTTTGTGTCTCTGTGCTTTC
GAACAAAAGTCCCCGCCTTCTCCATTCAACAAATATTTGGTGAAGCAGGTACTAATGCCT
TTTTATAAATATTTGAATCTGTAACTAAAAACACACTTTGCTTCCAAATACTAAAATTGT
TACTCTGTTTGGTAGGTTGTTGATGAGTGTAAAGGTTTACCTTTATCTTTGAAAGTTCTT
GGTGCTTCGTTAAAAAACAAACCTGAAAGATATTGGGAAGGCGTAGTGAAGAGGTTATTA
AGAGGAGAAGCTGCTGATGAAACTCATGAGAGCAGAGTGTTTGCTCATATGGAAGAAAGT
CTAGAAAACCTCGACCCGAAAATCCGAGACTGTTTCTTGGATATGGGTGCTTTCCCTGAA
GACAAGAAGATCCCTCTTGATCTTCTCACGAGCGTGTGGGTTGAGAGGCATGATATTGAC
GAGGAAACTGCGTTTTCCTTTGTTCTTCGTTTAGCTGACAAGAATCTCCTTACTATAGTG
AACAATCCGAGGTATTCGCTCTTTTATGACTTTGTCTCTTGTACCAACACTTCAGTGGGA
TTAATCATATCATAAATTTGCAGGTTTGGCGATGTGCACATTGGCTACTATGATGTATTT
GTGACGCAACACGATGTTTTGAGAGACCTAGCCCTTCATATGTCCAATCGTGTGGACGTA
AATAGGAGAGAGCGGTTATTAATGCCAAAAACAGAGCCAGTGCTTCCAAGAGAATGGGAA
AAGAATAAAGATGAGCCATTTGATGCCAAGATAGTTTCCCTTCATACAGGCAAGACTTCT
TTAACTTTAAATGAATTTGGTTAGTGACTAGAGTCTTCAAGTTGATACGAGCCAAAGATT
TAGTCTTTGAACTCGTAATCCTAGACTTTCTTAACGTGATAAATAAGAAAGCCACTAAAA
TAAAACCAAAACACCTAAAACTCTTATCACGTATCAGGTTTGATAGATTTTTTTGTGTCT
TTAGGGGAAATGGATGAAATGAATTGGTTTGACATGGACCTCCCTAAGGCAGAAGTTTTA
ATACTGAACTTCTCTTCGGACAACTACGTCTTGCCACCATTTATTGGTAAGATGAGTAGA
CTCAGGGTGCTCGTGATTATCAACAATGGCATGTCTCCTGCGCGTCTACATGGCTTCTCC
ATCTTTGCCAATTTGGCCAAACTGAGGAGTCTCTGGCTCAAGAGGGTACATGTCCCTGAA
CTCACCAGCTGCACCATTCCACTGAAAAACCTGCACAAGATACATCTAATCTTTTGTAAG
GTCAAGAACAGCTTTGTTCAGACGTCATTCGACATCTCGAAAATATTCCCAAGCTTGTCT
GATCTCACTATTGATCACTGTGATGATCTTTTGGAACTAAAATCCATATTTGGAATAACC
TCTCTCAACTCTCTCAGCATAACCAACTGTCCACGGATTCTTGAATTGCCCAAGAATTTG
AGTAACGTACAGTCCCTTGAACGTCTAAGGTTATATGCCTGCCCCGAGCTGATATCCCTC
CCGGTCGAAGTTTGTGAGCTGCCATGTCTAAAGTACGTTGACATTTCACAGTGTGTCAGC
CTGGTTTCTCTTCCTGAAAAGTTTGGAAAGCTAGGGAGTCTTGAGAAAATTGACATGAGA
GAATGCAGTTTATTGGGTTTACCAAGTTCTGTAGCTGCACTTGTGTCTCTACGCCATGTC
ATTTGCGATGAGGAGACTTCGTCTATGTGGGAAATGGTCAAGAAGGTGGTTCCTGAACTT
TGCATTGAAGTCGCCAAAAAATGCTTCACCGTGGATTGGCTTGACGATTAGGCTTCTTGT
TCCTTCAAACTCTTGATAACCCCTTGTATTAATCATTGATCAGCAGTAATTAGAGCGAGT
TATTTGAAGTTTGGAATGTTTCTCTCTATATATAAGATCATTTTTAGCTATCCATCTTAA
CTTTAAGAAGAGTTGTTTTCTGTTTATGAAGTTAATGCACTGGTTTTTAATGGCGATATC
TAGGAGCGGAGCCAATTAAGGAGGAGGGGATCATTTAACCCCATAACATTAT
```
