## Supplementary material for "RefPlantNLR: a comprehensive collection of experimentally validated plant NLRs": Candidate_sites.with_flanking.fa_chunk_00002

```
>ADR1-L1:0-4079
CAAATCTTTTCAGTTTCTAAACTTTCATGTAGAAAAGAGAGAGTAGAAGTTTGTTATGAA
AAGTTATCCTTTATTGAACTTAGAAATTAGAAAACAGAGTAGAAAGAGTTCTCTATACAA
GCCATTTAACTTACCAGACTCTAAACAATGAGTTTACACTTTATTCGTCAAGCCAGTCTA
GGCTGAAGCATTTCTCAGCAGCTTCGATCTTTAACCCTGGAACAGCCTTCTCAACTTCTT
CCCACATAAATGCAACGTCGGTATCGCAGATTACATGGCGCAGAGACTTCAGTGAAACAG
CAGAGCTCGGTCTATCCGAGAAGCAACATTCTCTCATGTCGATCTTCTCAAGCTTCTTTA
GCTTTCCTATTTCCTCTGGAAGACAACTCAGGCTGACACATTGTGAGATGTCGAGATACT
TAAGCCCAGGAAGCTCACATATTTCTCCAGGTAATGTCTTTAGCTCAGGGCAAGCATATA
GCCTTAAGATTTCGAGAGCTTGTAGCTTACTGAGGTTCTTGGGCAATTCACCGAGGCGTG
GACAATTTGTTATGCTTAAGCAGCTAAGGGAGGTCAGTCCGCAAATGCTTGAAGGTAGTG
CCACGAGATCATCACAGTGATCTATTGTCAGATCGCCCAATTTTGGGAAGATATCTGCCA
CGTCAAGTCCGGTTTGATCAAAACTTTTATTGATCTTGCACAGAATCAAAGACATCTTGT
GGAGATTTTTCAAGGGGGTGGTTGAGTTGGAGAGTTGAGGGACGTGAACCCTCTCTAGCC
AGAGACTTCTTAGTTTCGACAAATGAGCAAATATTGAAAAGTCATGGAGAACCGCGGGAG
ACATGCCGTTGTTGATAATCACTAGGACCTTAAGCCGGCTCATCTTACTGATAAAAGGCG
GAAGAACATACTTGTCTGAAGAGAAGTTCAATATTAGAATCTCTGCCTTGGGGAACTCCA
TGTCAAACCATTGCATTTCATTCATTTCCCCTGCAAAAAACAAAATAAAAAATCCATACC
AACATTATGATCCTGGTGATTATTACATGAGAGAACCAAGAATATTTGCAGTGTAGAAAA
GCACTTGCCAGTATGAATAGAGACAATCTGGGCAATGTAATGCTCATCATTGTTCCTTTC
CCAATCTCCTGGAAGATCTAACTCTCTTTTCGGCATCAGCAACCGCTTTCTTCTGTTTAC
TTTCCCTGCATTGCTTAAATGAAGAGCTAGGTCTCGCAGAACATCATGCTGTGTCACAAA
TATATCATAGTGGCTTGCGTACAAAGAGCCAAGCCTGCAAATTAATGTAACAGTCATAAT
TTCAGAAGACTTTTTAAACCTTACAAAAAGTGAACTAAGTACAAGTTTTATGATCCCTCA
CCGTGGATCCTTCCCAAGAGTAAGGAGATTCTTGTGTGACAAATCAACAAGGATGGCAAA
AGCATTTCCTTCATCTATATCATGTAACTCAATCCAAATGTTGATGAGAACATCAAGAGG
AATCTTCCTGTCTTCAGGGAAGGCGCCAAGATCCAAGAAACAATCTTTGGTCGTCTGGTC
GAGATTGTCTAGACTAGCTTCCATTTGACGAAGCAATCTACTCTCGTGAGAGTCATCAGC
AGGTTCACCTTTTGATAACCTCTGCAATACGCCCTTCCAGTACATTTCAGGTTTGCCATT
TAATGAAGCACCCGTGACTTTGAGAGCTAAAGGAAGCCCTTTACATTCATTAGCAACCTG
AGCCAAACAGAGAACTCTGAGAATCGAAAAGCTTTGAATATTATGCTAGGCGTCGGAGAA
GAAACTATTAAAATTACCTGCTTAACCAGATCTTTGCAGAAACCAAGAGGGATAGATTTC
TGACCGAAAGCACAGAGACAGAAGAGAGAGATTGCTTCATCTTCACTCAGTACTTCGACA
TCATAAGTGAATTTAGGCTCAGTGAGTTTGGATCGTGAGACCACAAGAGTTGTGCAACCA
GGAAACTTAAACGAGGTCAAGCGGTCCAGGGCCTGTGTGGTCCAAACATCATCAAGAATC
ACGAGCTTACGCGCGCCATCAAACGGAAAATTACAGTCAGGAACAGGATTTCCAGCTTCA
CAACCAGATAAGAAACCCCATATAAGTTCCCTCAGCTCCTCAAGAAGCGGAGATTGTGAT
ACAGTCAGAAACAAAATCCGGTTCTCAAAGTGACCTGAAGAAAAACAAGTGTAAATTCAC
CATGTCACTCACTAAACAAGAGACTACTGTTTCGAGTCACTAACATAGAATCAGAGTCGG
GACAAGAGAAGAGAAGAAGAAGAAGATGAGAGTAAGACTTACATTGGACTTCATGGTCCC
GTTGAAGTTCTTTGGCAAGAGTGGTTTTACCAACACCGCCCATTCCACTGATCCCAAAAA
CCCCTCCTTGAGATTCGAACATCATCTTCTTAACCTTAACCTTTCCCAATTCCAATCCAA
CCCCAAATTTCTCCGAATCGTCGTTGGTCTCAATCTCCATAGCCTCGGCTCTCTTCATGG
CCTCTGATATCAAGCCACCTCCCCCAATTTTCATGGAACCCACTTGCTGAATCACCCTGT
CGAGGCTCATGTCAACCCGATCCAAACGCACACTGGTATCGGCCCGGAGATGATGAACGT
CAGCGAGGATATGTGTAAAGACCTCATTTTTAAGGAAATTAGAGATGGTCTTCTCTAGCT
TCTCCATTTTTCTGGCTAGGGTTAGCTGTCGATATAAATTCCATCGCTTAGAGCTAAGGA
CTTTGTCAGTGAGCTTCTTGCCTTTCTCTAAAGTATCGAAGAGCATACCGATTTGAGCTT
GGCGGTGAGCAGGAAGCTCCACGCCGCTGTATTGAATCTCCTTGATCGTCGGTCGAATGC
TATCGATCAAGGTGAGGAGTTGTTTGGCGGTGTTTTTGTATCTCCACGCCGTTGTAGATA
TCGTAAAGAGCTGCTTCAGGAGCTCCGTCGCAATTTCACCGGCGAAAAAATCGGTGATGG
CCATTGGATACCACCAAGTCAAGTCAATGGAGCTCGAGAGAGAGATAGAGAGAAGACTAA
ATAAGCAACGAGGAGCAAGTAGTAGTGGAGGACCCCACTTGAAAATTTCCTAGCAATTCG
CAGTGACACTGACAACATCATCAGCTTCCTAAAGCAACAAGCACGCGACAAGACTTTTTA
AAACTATTTTAAAATAGAAACTCCAAAGAAGAAGAAGAAGACTATCCAATTGGTCATTCT
AATATTACCATAAAGTTAATGGAGACTGGAAAGAAAAGGGTTGCAAATATCTCTATCGAG
AATTTTTGAAAGTATTTTTATGTGTTCACATGAAGTTGATAGAATTTAGGGTGATTTGCA
AGAATAGCTATATTTGAAAAATGAATTAAAATATAGCACGATAAGTGTAATAATAAAGAA
ACTAGCATGTGGGACAATGGAAAAAACCATTTTAGTGTTTTGCTGTATACAAAACAATTG
GACTATACTATATAGAAGTGTATCATATTATACTAGATAAGGCCCGTCTATTTAGGCAGG
TGTACTCGAAATTTTCAAATACTCGAACGGGTCTAAACTTTAAAACCCGAAAAATCTCGA
ACCCGAACCCGAATAGGTATCCAAACATATCTCAAATATAAGTATATTTTAATCGGTAAC
ATACTCTCCAGCGTTTAGAAATTGGTTAATCGGTAAAGACTACGACCAATCAGTTAACAG
CCGACCGCTCTACCACTTTATACTTATATATAGAAAATATTAGGATGTTTTGGATATTTT
AGTTATTTTGTGTATTTTTAGATATATTCAAACAAAACTACTCGTGTTGTTTTGGGAATT
TTTGAAATTTTCAAGTAATTTAATAGATTTGCACACAAAATTTGATATTTCAATATATAA
ATAAACTCGAACCCGAACCCGACCTAAAATCATAAATTACCTCAACGGGTCCTAAACTTC
TAAACCCAAAAAACCGAACCCGAAATACCCGATCCGAATACCCAAACGCTTAGGGCTAAT
AATTAATAAAAAAAAAGAAATCCACAAAAATATTTAGAAACCAAACATTGTTGAAAATA
```
