## Supplementary material for "RefPlantNLR: a comprehensive collection of experimentally validated plant NLRs": Candidate_sites.with_flanking.fa_chunk_00003

```
>ADR1-L2:0-3319
CAAAAGGTGACTGCAACGAAGCTTCGTTAATGGGTTCCACAACGTCACCTACTTGTTTAC
TTCCTTTTGTTTTGTTTACTTCGTTGCTTGTTACTCCACTCTTCCTTGCCTTTTCTTCTC
TCCACTTATCTCTCTCTCTTTTTCTCATCGGCCTTTGCCATGGCAGATATAATCGGCGGC
GAAGTTGTGACGGAGCTCGTGAGGCAGCTCTATGCGGTTTCTCAAAAAACCCTCAGATGC
AGAGGCATCGCCAAAAATCTCGCCACCATGATCGATGGTCTTCAACCAACGATCAAGGAG
ATCCAATACAGCGGCGTCGAGCTCACACCTCATCGCCAGGCTCAGTTGCGTATGTTCTCG
GAAACCTTAGACAAGTGTAGGAAGCTCACCGAGAAAGTTCTTAAATCCAGCCGTTGGAAC
ATGGTTAGACAGCTACTCCATGTTAGGAAAATGGAGAATCTTCAGAGTAAAGTGTCTAGC
TTTCTCAACGGTCAATTGTTAGTCCATGTTCTCGCTGATGTTCATCATGTTCGAGCCGAT
TCTGAATTCCGGTTCGATCGGATTGATAGGAAGGTTGATAGTTTGAATGAGAAGCTTGGT
TCTATGAAACTCAGGGGAAGTGAATCGTTGCGTGAGGCGTTGAAGACGGCCGAGGCTACC
GTTGAGATGGTGACAACCGATGGTGCTGATTTGGGGGTGGGATTGGATTTGGGAAAGAGG
AAGGTGAAGGAGATGTTGTTTAAATCCATTGATGGGGAAAGACTTATTGGTATCTCTGGG
ATGAGTGGTTCAGGGAAAACCACTCTTGCCAAAGAGCTTGCCCGGGACGAGGAGGTTCGA
GGTAATGACTTTTCTTTGCTGGCCTCTGATTCCATATCGTTTGTTAATTTGCTTGGTACA
TCTTTGTGATCTCTATTGCAGTGGCTTTGTGGTGTTTCTTAATGGTATATTTTGTTGGTT
TATCTTGATGATCATGCTTCTATTGTTTTGTTGTATAGTTGAGTTGCTAAAATTGCTTTC
ATTTACTGCTTTTATACAGGCCACTTTGGGAACAAGGTTTTGTTTCTGACTGTGTCACAA
TCTCCCAATCTTGAGGAGCTTAGAGCCCATATATGGGGATTTCTTACTAGTTATGAGGCT
GGGGTTGGTGCTACTCTTCCAGAATCGAGGAAGCTAGTGATCCTTGATGATGTTTGGACA
AGGGAATCTCTGGACCAGCTGATGTTCGAAAATATTCCTGGAACCACAACTCTTGTGGTC
TCACGGTCTAAACTCGCAGATTCTAGAGTCACTTATGATGTAGAGTTACTCAATGAACAT
GAAGCAACGGCCCTGTTCTGTCTCTCTGTTTTCAATCAGAAATTAGTGCCTTCAGGGTTC
AGCCAAAGTTTGGTCAAGCAGGTAATTGGTCTGCTTTAGGTGACACATGCATAGTAGCAA
TGTTCTTTTTTGCTTTCAGTACTCATATTGTATTGACTCTGTTTGGTAGGTTGTTGGGGA
GTGTAAAGGTCTACCTTTGTCTCTGAAAGTCATTGGTGCTTCATTGAAAGAACGACCTGA
AAAATATTGGGAAGGTGCAGTGGAGAGGCTATCAAGAGGTGAACCTGCTGATGAAACTCA
TGAGAGTAGAGTGTTTGCTCAAATCGAAGCAACTCTAGAAAATCTTGACCCTAAAACCAG
AGATTGTTTCTTGGTTCTCGGTGCTTTCCCTGAAGATAAGAAGATCCCTCTTGATGTTCT
CATCAACGTGTTGGTTGAGTTGCATGATCTCGAGGATGCAACTGCTTTTGCTGTTATTGT
TGATTTAGCAAACAGGAATCTCCTTACTCTTGTGAAAGATCCAAGGTACGGTTGGTTATA
AAACTCTTTATGATCTGATCTCTTGTAGCCACTTTCAACGGTTTTATTCGTTCTTAGCTA
ATGTAATTACCATCGATAAATTTTCAGGTTTGGACATATGTACACTAGCTACTATGATAT
ATTTGTCACGCAGCATGATGTTCTAAGAGATGTAGCACTTCGTCTTAGCAATCATGGGAA
AGTAAATAACAGAGAGCGGTTATTGATGCCAAAAAGAGAGTCAATGCTTCCGAGAGAATG
GGAGAGGAACAATGATGAGCCATACAAAGCCAGAGTAGTTTCCATTCACACAGGTAAGGA
TTTGTTACACGACCATCTTCTAATGAATAATTTGGTTTGTTACTAGAATAATAAAGTTTT
GATATGGATTTCTGTTTTATTTTACAGGAGAAATGACTCAGATGGATTGGTTTGACATGG
AACTCCCTAAGGCTGAAGTTTTGATACTACACTTCTCTTCTGACAAGTATGTATTGCCTC
CTTTCATTGCTAAGATGGGCAAGCTTACAGCGCTCGTGATCATCAACAATGGTATGTCTC
CTGCGCGTCTACATGACTTCTCCATCTTTACCAATTTGGCCAAACTCAAGAGTCTCTGGC
TTCAGAGGGTTCATGTCCCTGAACTCTCTAGCAGTACAGTGCCCTTGCAAAACCTCCACA
AGCTGTCTCTCATATTCTGCAAGATCAACACTAGTCTTGATCAGACAGAGCTAGACATTG
CCCAAATCTTCCCAAAATTGTCTGATCTTACAATAGATCATTGTGATGATCTTCTGGAAC
TACCTTCGACCATCTGTGGAATCACCTCTCTCAATTCCATCAGCATAACAAATTGTCCCC
GCATCAAGGAATTGCCTAAGAATCTGAGTAAGCTAAAAGCCCTTCAGCTTCTGAGGCTAT
ACGCTTGCCATGAGCTGAATTCTCTGCCTGTGGAAATCTGTGAACTGCCAAGACTAAAGT
ATGTTGACATTTCTCAATGTGTCAGCCTGAGTTCTCTTCCGGAAAAGATAGGAAAGGTAA
AGACACTTGAGAAAATCGACACGAGGGAATGCAGCTTATCGAGCATACCAAACTCTGTGG
TTTTATTGACTTCTCTACGCCATGTAATATGCGATAGAGAGGCTTTATGGATGTGGGAAA
AGGTCCAGAAGGCGGTTGCAGGACTTCGTGTTGAAGCTGCGGAAAAATCTTTCAGCAGGG
ATTGGCTCGACGATTAGGTTCGTGATTCTCTCCCTCCGAGCCCTTAGAAGCATGTTGTAT
AAAATACTTAATTGCTAATCTGTAGCAAAGTCTTGTATAATATTATATTTTATGAGCACA
CTCAAGAGTCAAGAGTCAGTGCAAACTTCGTTCTTGCTCTTTCTCCAGAAATTTATCTAA
CTATAAAATTTCCATTCAAGAATCAGATTTATGTTAGTATCATTCCAGATTCCTTTATTA
GAGTAGCTTTTGAGCCAAC
```
