## Supplementary material for "RefPlantNLR: a comprehensive collection of experimentally validated plant NLRs": Candidate_sites.with_flanking.fa_chunk_00004

```
>ADR1-L3:0-2403
ATGCTTTTTAATTTGAACGATGAGGCAAGAATTATTGGGATCTCAGGGATGATCGGTTCA
GGGAAAACCATTCTTGCCAAGGAGCTTGCGCGGGACGAGGAGGTCCGAGGTAATCAGTTT
TGCCCTTTGTTATGTCTGAAACTATCCATTGTTAATATGCTTGGGCCATCTTTGAAGTCT
TTTGAGCAGTTTATGTTGTTGCTCAGTGGCATGTTTACTGGTTTATTTGGATGATCATGC
ATTTATCTCTGTATGTTCCATTGTGTCATGTTCATCTCCGGTGAACTGTTGATGAGTCGT
ATAGTTGAGTTCTTGATATTAGAATCTGTTAAGAGTCGGAGAGACTGTTCCTTTGATGCT
AAAAAAGCTTTAATACAGGCCATTTTGCGAACCGAGTTTTGTTTCTGACTGTGTCACAAT
CTCCCAATCTTGAGGAGCTGAGATCCCTTATACGGGATTTTCTTACTGGTCATGAGGCTG
GCTTTGGTACCGCTCTTCCGGAATCCGTTGGTCATACACGGAAGCTAGTGATCCTTGATG
ATGTTAGGACAAGGGAATCTCTAGACCAGCTGATGTTCAATATTCCTGGAACCACAACGC
TTGTGGTCTCACAGTCTAAACTCGTAGATCCTAGAACCACCTATGATGTAGAGTTATTAA
ATGAACATGACGCAACATCTCTGTTCTGTCTCTCTGCTTTCAACCAGAAATCAGTTCCTT
CAGGGTTCAGCAAAAGTTTGGTCAAGCAGGTAATGGGTCTGCTACAAGTGTTACATGCAT
AGTAGTAATATTCTTTGTACTTTCAGTACTCATCTTGACTCTATTTGTTAGGTTGTTGGG
GAGTCTAAAGGTCTACCTTTGTCTCTGAAAGTCCTTGGCGCTTCATTAAACGATCGACCT
GAAACATATTGGGCAATTGCAGTGGAGAGGTTATCAAGAGGTGAACCTGTTGATGAAACT
CATGAGAGTAAAGTGTTTGCTCAAATCGAAGCAACTCTAGAAAATCTCGATCCAAAAACC
AAAGAGTGTTTCTTGGATATGGGTGCTTTCCCTGAAGGCAAGAAAATCCCTGTTGATGTT
CTCATCAACATGTTGGTCAAGATACATGATCTTGAGGACGCAGCCGCCTTTGATGTTCTT
GTTGATCTAGCAAATAGGAATCTTCTTACTCTCGTGAAAGATCCAACGTACGGTTATAGA
ACTCTTTATGTTCTCATCTCTTGTAGCCACTTTTATAATTTTAACCATTCTTAACTAATT
TACCGTGGATAATGTTGCAGGTTTGTCGCTATGGGCACTAGCTACTATGATATATTCGTG
ACGCAGCACGATGTTTTAAGAGATGTAGCACTTCATCTTACCAATCGTGGAAAAGTAAGT
AGAAGAGACCGCTTATTGATGCCAAAAAGAGAGACCATGCTTCCCAGCGAATGGGAGAGG
AGCAATGATGAGCCATACAATGCACGAGTGGTTTCCATTCACACAGGCAAGAATTTGTTA
TGCAACGATCTTCTAATGAATTAATTCGGTTCGTCACTAGAATCATAAGGTATTAATATG
GATTTCTTTACAGGAGAAATGACTGAGATGGACTGGTTTGACATGGATTTCCCCAAGGCA
GAAGTTCTGATAGTAAACTTCTCTTCAGACAACTATGTATTGCCTCCTTTCATTGCTAAG
ATGGGAATGCTTAGGGTGTTCGTGATTATAAACAACGGTACCTCTCCAGCGCATCTACAT
GACTTCCCCATCCCTACCAGTTTGACCAATCTAAGGAGTCTCTGGCTTGAGAGGGTTCAT
GTCCCTGAACTCTCTAGCAGTATGATACCCTTGAAAAACCTCCACAAGCTATATCTGATT
ATTTGCAAGATCAATAACAGTTTTGATCAGACAGCCATAGACATTGCCCAAATCTTCCCA
AAATTGACTGATATCACAATAGATTATTGCGATGATCTTGCGGAACTACCTTCGACCATC
TGTGGAATAACCTCTCTCAACTCCATCAGCATAACAAATTGTCCCAACATCAAGGAGTTA
CCGAAGAATATAAGTAAGCTACAAGCCCTTCAACTTTTGAGGCTATACGCTTGCCCAGAG
CTAAAATCTCTGCCTGTGGAAATCTGTGAATTGCCAAGACTAGTGTATGTCGACATCTCT
CACTGTCTCAGCCTAAGTTCTCTTCCGGAAAAGATAGGAAATGTAAGGACACTTGAGAAA
ATCGACATGAGAGAATGTAGCTTATCGAGCATACCAAGTTCCGCAGTTTCATTGACTTCC
CTATGCTATGTAACATGCTATAGAGAGGCTTTGTGGATGTGGAAAGAGGTTGAGAAGGCA
GTTCCCGGACTTCGTATTGAAGCTACTGAAAAATGGTTCAACATGACTTGGCCCGACGAG
TAG
```
