## Supplementary material for "RefPlantNLR: a comprehensive collection of experimentally validated plant NLRs": Candidate_sites.with_flanking.fa_chunk_00005

```
>Adnr1-RGA4:0-4992
ACTTTCTTATAATAAATCATAGAAGTTCACATGAAAAACACGTCGACAGCAGTTCTGAAT
TGCCCCTACGCTTTAACATCATTTTTCTTACAAAACCTATGCTTCTACATAGGACAAAAA
TATAGATGGTCATCTCAAGTTTCAACTGAGATGTGGTCTAGCACTTGATGATAGACATCA
GTTATTTGTAATCCATTCCAAGGACAAGTATTTCCGGACGGAGGGAGTATGTAGTTTTGG
GCCGCTGATGAGATCTTATCTGGTTCTTCATCAATAATCTGTCATGACCGGCATGACCAA
CTGTCAGACTAGATATCTCCATCTCAGGGGCCACTCTACATATTTCATTTCAATAGGATC
CAATCATCAAGCACTCATAATTATTAGTGTGTACCTCACAAATAGAATTGGACCTTAATT
CGTGCATGCCTAATCTTTGCCACTAAAACAGGTGAGTATGGGAGCATACTGTGATGTCTC
CAAGCACACCCAAGACAAGAGACCTGCTAATATCGTCCCCGGCAACAAGTGGCAAACAGA
TAGCCCCAGAGAAATCTAATCAAGATCACACTGCCTGCCCTTGCACTTACAGCATTGCAT
GCTTTGAGCTCATGGCTCTGTCCCTTGCCAACCTGTCAGGATAGCTGCACCTAAACTGCA
GCGTTCCCTTCTCTTCCTCCCCCCTCATCTGTATAAATTCATCAGCTTAGCACCACCATC
ACCTCATCAGTTCATCCAGAAAGCACAAGCTAAAGCAGCACCACTACACCTAGCAAAGAA
AGAGGAGTAAACCAAACATGGTTAGTGCCAAGAGACTTTCTCAGATGGCAAAGAAGTGGC
AGACAATAGCGGCCATCGGGAGGAAGAGGCTCACCCGGACCACAACAGCGGCGAAAGGAG
CAGGTAATGACGAGTGCTGCGCCACTTCACCGTCGGTGGCAATGAAGGGCCACTGTGTGG
TGTACACCGCCGACAGGGCGCGGTTCGAGGTGCCGCTGGCATACCTCGGCACATCGATCT
TCAGCGAGCTTCTGAGGATGTCCCAGGAGGAGTTCACGCGGCGATGACGGGAGGATCATG
CTGCCCTGCGATGCCGCAGTCATGGAGTACGCCATGTGCTTGCTCCAGAGAGATGCCTCC
ATGGAAGTCATGAAGGCATTCATGAGCTCTGTCGCAAGGCCGCGCAGCTTTGAAGGTAGT
GTGGTGGGCATAGGGCTTAATCAGCAACTGGCTGTTTGTTAGCTTCTGAAGAACAGCCAA
CATAGTGCTAGCTTTAGCCCTGCTCTGTTTCTTGCATGATGTGAATATACAGTTGCAAGA
GGTGGATTGGGCATGGAAACAAAGATTATCTTGCAATTTGCAACATGGTTAACTTTGTAA
CAATAGAAAACCATGAGCATATAGACAAGAAAATAAGGAGACAAAACTTGTCGCCAGAAG
TAAAACTACACACCGTACAATACAACAGCAGCTCGTCATTTATCATGTCTCTGGTTTGGG
TATCCAAGCTGAATCATCACCGCAGCAGCTTGCTTCGCTGAATCATCATTGCCGTCTGCC
TCAGTGACCAGATGAGGAAGTTGATTGGACAATCACTTGAAGCCGCGAAGAAGACTCTGA
TGAAAGTCTCATCTTCTTGAGACTAGAATCCAGTCCATCATCCAAACTTGGTTGGACTAC
ACATATTTTCCGCTTGTCCCTCACAGCTGAAACTTCTTCATTCCCCGGACCCTCGCTTTC
CACTCGAACACCACTTTTGTGCAACATGAGTCTCGGCCTATTCGGATGGTTCTTTGTTGC
TTGCTCCCAGTCTTGTCGTGTTTGGTCAGGCACTCCAGAGTCAACCATGACTTCCTTGAG
ATGTCTGAGGTGTCTGATTTGGATGCCGGAAAGACCAACTAGACTCGGGCAGAGCAGCTG
GAGTGAAACAAGGTTCGGCAGAGCTCCTTGTTCGATTGCTGGCAGAGCTGAAGTGAGACT
TTGCACTACAAAGCACAGACGACGCAGGCTTGGGAATGCCCCTGATTTCATTTCAAATCT
CTCAAGCTCATTCGCAATCAACTTGAGGTAAAGCAAGTTTCTCAAATTGATCAGAGACGA
TAGAAGATCCCGTGTCAGAGTAGCTGATGAAATACACAGTTCAGTGAGACCTGACAGCAA
GGGAACAAACGGGGGTAACTGGAGTAGCTTGCCACGTAGCTTCAGTGACCTTACATCATA
TTTGGAATCCTCCGAGCATGGCTCAAAAGCAAGCGAACTCAGCAAGTCTTCGGAACATTC
TTCTGAATCAAGTGATAGAGAACGGGCACCCACATTGTCCATGGGGACCTTGGTGAACTC
CTGAATGGCCTTGGAAAGATCATTGGTGTAGTTACTTCCATTTGCAACTGGCCCACACCA
TATCTTGACCTTTCTCAGATTTCTCATGTGAACCATAAGTTGAAGAAACCCTTGCCTTTC
GTTTGTGACAAATCCAGCTAAAGTCTTCAGGTTGCTCTTGTTTCCGGACAAGAACTTCGT
TGCTTTGCTCATCTTGTTTGCATTGTTTAGATCTTCTTTGTCAACTGTAAACTTTCCGAA
CAGATGAGCTAAGTGGTACAGCATAATGGCCTCAATGGGCACTGTCTTTATCTTGGTTCT
CCTTAAATCCAGGGTCTCTAAGCAGTGCAGTCCATCGATGCTGCTCGGAAGCTTCGCAAT
ACTGCCCCCAACACTTAGATATTTTAGATGCCATAGCTTGCCTATGTGTTTGAGGTGACT
ATCTTCCAGATCACTGCATTCTTCCAGATCCAAGACTCGTAGCAGTTTGCATTTACGAAC
ATAAGAAATAGCATCACCTGCTTTTCCAAAGACTGTTAGAGACCGAACACGAGATAAATC
CTCGTCAGAGGCCTCACTATCTGTCACATTGCCACCATGGATGGAAAGGTGGCAGGCATT
ATTAACATAGGCATGGGGTCTTGGATGATCACGAGACGATGTCGCGATGAACCCCTGTGA
CACGGACTTGTGCAGCACGAACTCGTGCATGATGCCATGAGTCATGCACGTCTTCACTTG
CGCATTATTCCTTGTGCCAATGGACTGTATGATATTCCGGTCGACAAGCGCCTTGAAAGT
CTCATCCGCAATGTCCTCCTCACTGCGAAGAGAATCACTCCGTGCATATCCTTCCGCTAA
CCACCTCCTGATAACAACTTTCCTCTTGAGGGGACGATTGTTAGGGAATACACCAAGATA
TAGCAAGCAGGTCATAGCATACACTGACAAACTGTCATAGTTATGCATCAGCACCTTTCT
TAGTTCTGCGAAATTGTCATGGCCATGCTTCTCTCTCAGATGAGAACCCAGGTTACGGCA
TAGCTCTGTGCATCGCTCCCCCGTAGGCTCACCTGAGCATTTCAGGAAATCGGAGACACT
GACGAGAGCAAGTGGAAGACCACCGCATTTCTGCAGCAGCGGCATGGACCCCTGCTCCAG
CTCAGGTGACCGTACCTCCTGAAGAGCTATTTTCTTGGAGTCCTCTTCACCAAGTGTGTT
CATTTGGTACACATAACCATTGCCATGGCTGCAGATATTAGCTGTTGACTGAATAGTTGT
GGTCAGTAGGATTCTGCTGCTTTTGCCATTGTTTTCGAAGATGGAATTTATAGTGCTCCA
TTGCTCCATCCCCATGTCATCTATGACAATTAAATACCTAGAAATAAAATTGGGAGATGA
AAAACAGAGGTTAGAAGATGAGTAGTGCATATGCAATTCAGAAGAAATTTCAATAGAAAT
TAGATCCCCAAATTATAATTTTACTAAGAACAATCTAAAATTATTTGGGAGTAGCATATG
AAATTCAATAGTGAAGATCCCCAAAATTCACTAGATCCCCAAATTCAGATTTCACTAAGA
ACAATCTAAATTATTAGGGAGACGAAGTAAAGAGTAGGGAAAGATGCACACCTCTTATCC
TTGAGGTATTCCTTGAGCAAGGCTTCAATACGTTGGCCATTATCAGCAACAACGTCCATG
GCGTCTTTGGGGCGAACTTGCTGGAGTACATCGCGTAGGATCTCACCGACCCCGTGGCCG
GTGACCTCTGGCGACCACCGACCGGCGGCAACCCAAGCACGGCAATGGAATTTCTCCACG
GCGTGAGGGTCCTCGTACACAGCCCTCGCGAGGGTGGTCTTCCCCAAGCCGCCGAACCCC
ACCACGGAGATCACCCTCAGCTGCTCCTTCTCGCCCTCCACCTCATCCAGCATCGACAGG
AGATCCTCCACGGGCCTCCCGATGCCCACCGGGTTGCGCGCGAAACGACACGACGGCGCC
GCCGCCGCGAACTCGTGGCAGCAGCTGGCGGCGGCGGGGGGGATGGGGATGCCGAGGACG
CGCTCGTGCGCCAGCTTGAGGCGGGCCTTGAGCTGGCGGATCTCGTCGGCGAAGCCCGAG
CGACTCTGGACCTTCCTCAGCTCGTGGGCGACGGCGGCGACCCGGCGGATCAGCGCCGCT
CCTCCTCCGCCTCCGCCGCCGCCAACGCGGGGCCTGCAGGTGAGGCGGTGGACGATGCGG
TCGATGCAGTCCTGGGCGTCGTGCACCAGGCCAAGCATCTCCTCGCTGTAGATCCTGGCA
ACGGCGGTGCGTTGCTCGCCCCTGCGCAGGGCGTGGAGGCGGTCGTCCATGGCGGCGGCG
ATCATGCGGACGTCCTGCTGGATGGAGAGGGTGTCCTGCCGGAGGCCCTTCTGCTTGTTG
TACTCCTCCAGCACCTGGAACAGCTTCCCCATCACGCTCCTCAGGAAGGCGCTCGCCGCC
GATTCCATGGCTCCGCTTCCACAGCTCGATCGGCTCTACACCACACAGTTGACTGAAGAG
AAGTGAAGAGGGAGTCTATCATTGCAATCGACAAGAGCATCAGTAACCGGACCCCACTTC
CCCCAAAACGTCAGGCCAACTCCACCGACCCATCCTGTCCGCGTGCCCACTTCTCCCGAA
ACGTCAGGCCAA
```
