## Supplementary material for "RefPlantNLR: a comprehensive collection of experimentally validated plant NLRs": Candidate_sites.with_flanking.fa_chunk_00006

```
>AhRRS5_replacement:0-3836
AGCAATATTTACACTATTTACATTAATCATAGATTATACAAAGGTGAATTAAAACCTACA
CCTTTATTCAGAGTGCTGACATCTGTACAGGAAGTGAGGTTTACTTTGTACAATTATTTC
TATGTACAAAGTTTAGGTTATTTACATGAATTTACATGCTGCTGGTGTTTAATATAAAGC
TACACCTTTGAGAGAGTGCTGCGTTCATCACTGCGCATGACAGTGCCAGACCGTGGAGAA
CAGTCTTTGAAACTTTCCAGTGGGTAGACATCCCAAGCCCCGTCTCTCCAGTAGGTAGAA
AAGACTTCTGGTATATGTGCAACTTTCCAGTAATCTTTCCCCGGACCCTGTGGACATATT
GTCTTCATTAGTTCATCAGGCATGTCAAAAAGCTCCAGGACTTTCAGCTTAGTCAAGAGT
TCAACGCCTGATGGCACATTTTTCAACAGTTGGCAACGCTGGATGATAAGCTTTTCTAGG
CATGGCATTGCATCCTTCCCCAGAATCACCTGTTTTAGCTCAACAAATCTGTCAAGGCCT
AGAATCTTGAGCTTCTTGAACTTTCCACATTGAAAATGCAATGTGTCGCCGGTGTATGCT
TGAAGTAATTCGAGATGTGAAAGGTTTGGCAAATCCTGCAGATATTCTAGTGGATCTTGT
TCTAAACAGCTCCATTTCAGAAACAACTTGGCCAGGTTATGAAGAGAAGGCATCCAATCA
GGTAAGTCTAGAAGGCGTCCTGACAAATACAAGCGCTGCAGATATGGAGGGGGTGAAGAA
AGAAATTCTAGAGCAATGACTTTATTCTCACCCTCAGAGGTAACAGAGAGGGCACAGAGA
TTGACCAACCTCTCAATGGACAAACAGAAAGCCTTGCCATCTTCCTCTCTCAGATTCCTG
ATGCCTAACCTTCTTAACTGACATAGCTCCGCTAACTGCCTAATGATCTTACCACAGCCT
TGATTTGCCTCTACAAAGCAAAGCTTTTGTAATGACTGTAGGTATCCTATTTCAGAGGGG
GCTTTAAAACCCAGTTTAGAATGGAACTCTCCATAACCTTTGACCTTAACCTGATACACA
AGGAGATGGCGAAGTTTCTTAAGATTTAGTATGTCTGCAGGCAATTCTGTGATGGAAGTC
TTCTTAAGATCCAGTGTTTCTAGGTTCTTCAGCTTCCCTAATATTTTTCCAGGAACCATA
TTCACCTTTGTATTCCTTAAGCTTAGATACCTTAAACAATATAGGCCACCGATAGCTACT
GGAAACTTCTGCAAAGGTGCATCTTGAAAATCCAAAACAGCAAGCAGTCTAAAACCTCCC
GGAAACAGTTTGCATAAGGATAACTGTTCAGCAACCCCAAACATTAGAAGAGAACGGAGT
TGAGAAACAGACCTCTGTTGCTGTCCATTTGGCATGGTGTTATGCACTGAAAGGCGTCGA
AGCCTTTCGGGCCATGGCACACTTTGTTCTTTGACAATGGTTGCAAAGTTTTCATCCTTA
GATTTCAAAATGATGATTTCCCGTATGAGATCATGGATGCGCAAAGTTTTGACCCTTCCA
TCTGTCGTTGTCCCTGCTACTTGTATTAAGTTTCTGTTCAGGAGCTCCTTGAGGTAATCT
TCTGCAACATCTTCCAGTGTTTTGCCTTCTTTGGCTTCAATAAATCCTTCTGCTATCCAT
AAGCGAATCAATCTCATGCGCTCTATCAGATGGTCCTCAGGAAAGATGCTCAAGTACAAG
AAGCAGTATTTTAAGTAGTAAGGCAAATCATTAATACTGAGGCCAAGTACTGTTTTCAAA
TTACCAAGTTTGTCATTGTCTTGAATTTCAGCACCAAGACTATGACAAATCATATCCCAC
TCTTCTATCCTGCACTTGTCCTTCATTGCCAGGACACCACTGATTGCTACAATTGCCAGG
GGTAAGCCTTCACACTTTCTTAAGATACATTTACAAATGCTGGTCAAGTAGGAGGGGCAT
GATTTTCCCTGAAAGGTCTTTCTAGTAAATAGATCCCAGACTTCATCTTCTTTCAAGGGT
TGCAAGTTATACACCTTACCCTTGGATTGTATGCTGCAGGCAGAGGCTAAATCAGATTTC
CGTGTGGTGATCATGACCCTGCTGCCACAGTTATTGTCAGGCAATGCATATTTGACAGCT
TCCCATTCATGCATATGCCAGACATCATCAAATACCACCAGGTACCTCCTCCTTTGCAAC
ATGTCCTTGATAATCAACTTCAGCTTATCGCTCCTCATGCTTTCCAGGCCATCTGGAACC
GGTCTTCTTATTTCAGAAAAGATTTTCTGGACCAAGTCTCTGAGAAGCTCCTCAGTTTTA
AAAGACTGGGAAACAGTAACCCAAACACAGGCTTTGAAGTGTTTTATTACTTCTGGATCA
TCATACACTTTCTTCACCACAGTGGTTTTTCCCATCCCTCCCATACCAGTAACAGAAATT
ACTTTACGCCCTGGGCATCCTTTGATCAACCAACTGATCAACTGCTTTTTTGGCTCCTCT
ATACCCACTAGGTCAGTGTTCTCCAGGAGAAGGGCATCCCCTCGTTGATCATGCCATGCC
TTACCTGTTTAAGAATATATTTATTATACCATTCTCACAAAGGAAAAGTATATCATGGCC
AATTGATGGTATCTATAATATATCAGATGAAGCTTTTGGTCTAGGGGAAGCATTTATAGA
TCGATCTATTCTGTAGTAGCAGTAGTAATATAAGGCATGTTTATGACACGAGGTTTTAAA
ATGAAAAGGGAAGGTCTGCAGAGTAATTATTAGTCAATTTCTCTGCAAATCTTTCCCTTC
CCTCCCACTCTGAATCCTCAACACACAAACAACCCCTGAAAGACTAAAGAAAACAGTTTA
GCATGTGTTACAAATAAGTATAGTGAAAAGCTTCAACTAGACTTAAAGTAGCAGAAGCTC
ACTGACTATAAATCTAGCTAATAGTCAGCTAGAACCCAAGGAAAATAGATATGTAGAATT
AAAAATAGCATAACTGATTTTATCAAAAAAAGGGAAAAAGCATATTTGGAAGTCCTGAGC
CTTAGCTTTAGGACACTCAACAGTCAATACTTTAGCTTGAAAGAGTGGCAGAATTAGTTC
TACCTGTATAATTTGAAGCCTGTGAAGCAGTGTCAAATTTAGCTAGGACTCCCAAAATAG
TTCTCATGCGGGAGTTGATGCCTTTTAAATCAGAAGCAATCCGATAGCGAGCTTTCATAT
GCCTGATTTGGCCAGAAAATCGACTGAGAATAACAGAGAATCCATTTGTGTGATCATATG
CCTGGACAAGTTCTAGTTCATCGAGAAGATCTTCAGCATCATGAGCAATGTCTCTGAGTT
GCTTAATGCAAACTTTGAGTTCCTCGTCACTCTCTTGTTTTGCATCTGCAACTCTTAAGA
AGGCTCTTATGACCTCCAAATGTCCTTTAAGGTGAACCACTTCTTCTTGGATGCCTGGGA
ACCATGTCACCTCATTCTCAAACACAGATACTAATCTTTGGAGAAGAAAGGCTATGGCAC
TCTCAGCCATGATTGTTTCCTTTTCCAGGTTAGTCACATATTCTCTGTTAGTCCTGATTT
TCCTCTCGAAATGGCACACACTTAGTTATATGAATTTCATTTCTTTATAGTTTCTCAGCC
GTAAAGGCACCTTTTTTTATTGGTTAATCTAAAAGTTACGCTTTTGGCTGACTGGTAACT
GAGTAATTTCGATTGATTTTTCCTGTTCTTATTCACTAATGCAATTACTGGTGCCCTGTG
ATAGGCCACCCGAGGAAATGGGGTTTTAGTTTCCCCGTTAAGAAGTAAGAGTCATG
```
