## Supplementary material for "RefPlantNLR: a comprehensive collection of experimentally validated plant NLRs": Candidate_sites.with_flanking.fa_chunk_00007

```
>AtNRG1.1:0-3236
TCTGTTCAAATCTATTCAAGTTAGATAAGGATCAAGGATTTAGTAGTACTCTTAAATGGT
TTTAAAAGATTGACCTACACAAAATTCTTTGGCATGACATTTTCTCTGTACTTGGACTCA
GTAGCCATTATAATGTATATAACAACGAAAATAATGAATAACAAACATTACAAGATCCAC
AGAAGCTACTACGATAACGTTCTTTCACTTAAAACATTTGAAGCAAGTTCAGGTTATGCT
CTATTTCCTCCTCCTGAACTCTCAAATTTCTCATTTTTGGCTTCAGCCTTTCCCACAACA
ATCCAGTTTCTTCATCGCATTTGACCTCCAGATTCTCTAGATTCGTCACTGACTCCGGCA
ACTCGCATCCCGAACACTTTCTCATCGAGATCTTTTTCAGATTCTGCAGTTTGCCAATCT
CTTGAGGCAACTTTCTCAATCCTAAGCAATGAGAAATATCCAGAAACCGCAAGTTGCTGA
GTCCCTCAGTCGCTTCAGGCAGCTCAGAGAGATTCATAGAAGAACACAGCCTCAACACTT
CTAGTCTACTCAAGTTGCCTATAGCTTCTGGAAGTTGAGAGAGCTTGTTACAGTTTGTGA
TGCTAAGTGTCTTCAATGAAACAATTTCAGAGATCCAATACGGTAACTCATCAAGATCAT
AGCAGTAGTCTATGTCAATCTCTTGTAATTTCGATAGAGCATTAGAGACAACTATATCTT
CTGTGTCGTAGAAAACCTCACCGAAACTACACATGACCAAAGACAGCTTCTTAAGACTGC
TGAGTTGCAGTTGGGGAATGTCTAGCAAAGTGATTGAAACTTTTTCCAATCTAATCCGTT
TCAGGTTTGGTAATGAGCTGAGACACGAGAAATTACTCAATCTTGCTGGATAAAAACCGT
GATTTGTGATTGTCAGAACCTTCAGCTTCTTCATTCCAGAGATGAAGCTTGGCAATGCAT
AGTCTGATGAAGAGAGATTTAGAACTAAAGCCTCAACATTGGGGCAATCCATTTCCAACC
ATTTCGATGAGAACAAATCATCTGTAAGAAAAAGAGAGACCAATCATAGTTATAGAGAAG
TCATATTTCTAGAAACAGCAGAGATTTGTATAATCATTAAGTTTAATTTTCAGAAAAAGA
AGACCCCAAAGAATTACCCGTAGAGATAGACAATAAAGAGGCATTAATAGTATTCAAACA
CCAGTCTGGAAATGTATTCTCTAGTATCTCCAGATTTAGTCTTTTTCTTTCTAAGTTTTC
CTTAAATTCGCTTTGACAGATAGCCAACTCCCTAAGGATATCATGTTGAGTCACTAAGAA
GTCATTGTAGAAACCGTCTTCGTGCTCATTTGTGCTGATAAAGAAATAAATAAGTTCCAC
TAATGGTAGATGGCAAGAAGGTGCAAAGATATAGATTTGAAACATAAATAACATACCCGA
GAGGAACAAGTTTAAGTAGATTCTGGGAGGCAAGGTCTTCAAGGTACATATACAAGATAC
TACTACCTTTACCGTATAATTCCACCCACATATCAATTATTACCGAAGCACGTATCTTTT
GGTCCTCAAGAAATGAGCCCATGTCCAAAAAGCACTCCTTAAGGTTGGGATCCAGAGCAT
CAAAACTAGGCTGCAAACATTCTAGCACAGTTGGATAAGGCTTACCAAGAATTTTTTCCC
CTTCAGACCAGCTTTCCACCTGACCTTTCCATGTATTTAGAGATCGTCCTTTGAGTGAAA
CACCCACTACTTCAATTACGATTGGGAATCCATTGCAACGTTTCAATATCTGCAATACTC
ACCATGTGAAAAAAGAAAAAGATGAATCTATTGATATAGTTACAGATTTCGTAGATCACA
AATGTATAGAGGTTCATCTAGATGAATGAAACAACAACCTTCTGGAGGAGATCTTCGTAC
TCATCAGGAGACGTGTTACAAGGTCGCGATGCCCAATGAATGAGAAGGGCTCTAGCATCA
TCATCTTCCAAAGGTTTCAAACGATAATTGGAATCAAAACTCGGAAAGTCAAACCGAGAA
GTCACCAAAATCTTATAATTTGGTAACTTAATTTGAAATTTCTGAAGGAAAGAATCCGCT
CCCCGCCACACATCATCCAACACCAACAATATAGGACCATTTTCTTTAAGTTCCTCCAGC
AGTTTTCTTAAGCCAACTTCTGCTTGAGAATCATTCTCAAATGTAAGTGCATTGTAACCG
TTGTGCTGGAGTAAATTCTGTACTATTACCCTAAAGTTAGGAGTATTTGACACAACATTA
AAGAAGATATGCTTGAACTTCCCTGCCAAAGGAAACTACATGAGAAACCAGCTCAACTAT
TCACGAGTAAAAATTGAAACTTTAAGACTTAATGTGGATCAACAATACATACCTTTGATA
TCTGGATCGTCACAAAGCCGACTAACCAGCGTGGTTTTCCCGCAACCAGGAGGAGCAGAA
ACCACAAGAGTAACCACAGAATCGTCAAGGAGTCTCTTCTTTAACTCCCCCAATGGCCAA
TCCAATCCAACAATAACCTTATCAAGCTTGGGAACCGAACAAAGATCCCTAAAAACAGGC
GCAGGAACACTCAAAAGGTCCATTCTTTTACTTAAACCATCAACCGAATTCACAAGGTTT
CCCGTCAAACCCAACAACGTCAACTGATTCCTATGCTGAAGAAGCTGAAGATCAATCTGA
CAGAACTTAAGCATATCCTTATTGATTCTCTCAATTTTTCTAGTATATTTAGATTTCTCG
TACCACTTGACTCTTGGAAACTTCCGAACAGCTACATCAGCTCTTTCGATCGTATCCCTA
AGTTCCTTTAGTTCCTTTACACCAAAGTCAAGCTCTTTTTGCATCGAATCAATCTTTTGA
GTTAACGGAAACAATATCTCCATTGTTGATACGAGATCCTTGGACAAGGGTTTGAAAGCT
TTGAACTTTTTTGCTTCATCAATCACAACTTTCAGGAGCTTGGAAAACACAGCTTCCCCA
ATAGAACCTATTCCCAAACTAGCCCAATCGTTCATTCTTTCACTTCTCAGACAAAACCCA
GAATCCAAAAAAAAAAAAAAAACTTGTTTGTAGAATCGCTGAAAATCGAAAAAGGGGATC
ACTGAAATATCAATGTGTGGTTCATAAAAATGTAGATAGACGAAGGAGACGAATTGCATA
GCAAAGCTGTCGCCTTTGACTTCTCAGACTCGGTCCCTTGCCGCGCAATGACCAAG
```
