## Supplementary material for "RefPlantNLR: a comprehensive collection of experimentally validated plant NLRs": Candidate_sites.with_flanking.fa_chunk_00008

```
>AtNRG1.2:0-3248
TTTGAAAAGCTCATAATTTAAAATCACTAGTACATACAATGATACAGCGTGGTTAGTAAT
TTCATTACAGAGCAATAAACTAGTATCAAACCCGAGACATAGCATGTTGACTCTTGTAAT
ATTATTACTCGTTTAGTCTAGATTGTGATCATTAAAGAGTCAATAAGAATACACAAGCTA
CGAAAATGTTTTTTTTTTCACTCAAAACTTAAAACGTTAGAAGCAACTTCAGGTTATGCT
CTGTTTCCTCCGTGTGAACTCTCAAATTTCTCATTTCTGGCATCAACCTTTCCCACAACA
ATCCAGTTACTTCATCGCATTTGACCTCCAGATTCTCTAGATACCTCACTGAATCCGGCA
ACTCGCATCCCGAACACTTCCTCATCGAGATATTCTCCAGTTTCTGTAGTTTGCCAATCT
CTTGAGGCAACTTTCTCAATCCTAAGCAATGAGAAATATCCAGAGACCGCAAGTTGCTGA
GTCTCTCAGTTGCTTCAGGCAGCTCAGAGAGATTCATACAAGAACACATCCTCAACACTT
CTAGTCTACTCAAGTTCCCTATAGCTTCTGGAAGTTGAGAGAGCTTGTTACAGTTTGTGA
TGCTAAGTGTCTTCAATGAAACAACTTCGGGGATCCAATATGGTAACTCATCAAGATCAT
AGCAGTAGTCTATGTCAATCTCTTGTAAATTCGATAGAGCTTTAGAGACATCTATATCTT
CTGTGTCGTAGAAAACCTCACCGAAACTACACATGAAAAATGATAGCTTCTTGAGACTGC
CGAGTTGCAATTGAGGAATGTCCAGCAAAGTGACTGAAACCTTTTCAAATCTAATCCGTT
TCAGGTTTGGTAATGAGCTGAGACACGAGAAATTACTCAATCTTGCTGGATAAAAACCGT
GATTTGCGATTGTCAGAACCTTTAGCTTCTTCATTTCAGCAATGAAGCTTGGCAATGCAT
AGTCTAATGAGGAGATATTAAGAACTAAAGCCTCAACATTGGGGCAATCCATTTCCAACC
ATTTCGATGAGAACAAATCATCTGTAACAAAAAAAAAAGGTGGTCATATTTCTATGCATG
ATTTTCAGGGGAAAAAGAAGAAGAGGATCTTAAAGAATTACCCGTATAGATAGACAAAAG
TCGAGCATTAATAGGTTGATTTAAACACTCGTCCGGAAAGTTGTCCTCTCGTATCTCCAA
ATTTAGTTTCTTTCTTTGCATGATTGGTTCCAATTCACTTTGAAAAATAGCCAACTCCCT
CAGAATATTATGTTGAGTGACTAACAACTCATTGTAAAAACCGTCTTCGCGCTTATTTGT
CCTGGTAGTAAGTAAAACAAATAAGTTCATGATCAAATGGTAGATGGCAAGAAGGTGCAA
TGAAACAAATGTTGTAAAAAACAACACCAACGTACCCGAGATGAACAAGTTTAAGCAGAT
TCTGGGAAGCAAGCTCATTAAGGTATAACATGAACTTGTTAGTACTAGAACTACCTCTAC
CATATAATTCCATCCATATGTCAATTATAAGCGAAGCACGTATCTTTTGGTCCTGAAGAA
ATGAACCCATGTCCATGAAACACTCTTTAAGATGAGGTTTCAGGACATTGAAGCTAGGCT
GCAGACGTTGTCGCACAGTAGGATTAGCGTTACCAAGAATTGTTTCCCCTTCAGACCAGC
TTTCCACTTGACCTTTCCATAAATACAGAGCTTGTCCTTTAAGTGAAATGCCGACTACTT
CAATTACGAGAGGGAATCCATTGCAACGTTTCAATATCTACCATGTGAAAAAAGAAGATG
AATCTAGTGTTTTCCACTAACAGGACAATTTAAGCTTAAAACATGAATGTTGAAACTAAT
AATAATACCTTTTGGAGAAGATCTTCATACTCATCTGGAGATGTGTGAAGAGGTGGAGAT
GCCCACTGAATGAGAAGGGACCTAGCATATTCATATTTCAAAGGTACCAAATGGTAAGTG
GGCCATAAACTCGTAAAATCAAACTGAGAAGTCACCAAAATCTTATAATCTGGTAAATCA
ATTTGAAATTTTCGAAGCAAGAACTCGGATCCCTGCCACACATCATCCAACACCAACAAT
ATACGACCATCTTTTGTGAGTTCCTCCAGAAGATCTCTTAAGCCAGTTTCTGCTTGAGAA
TCATCGTCAAATGTAATTGCTCCGCAACCGTTGTCCTGGAGTAAGTTTTGTACTATGGCC
CTGAAATTAGGAGTATTCGACACAACGCTATAGAAGATTTTCTTGAATTCTCCTGCCAAT
GTAACAAACACTACATGAGAAACAAGAAACATGTGTAAAAATCAAAACTTTAAGACACCT
CATATATATACATACCTTCGATCTCTGGGTCGTCACAAAGCTTAGTAACCAGCGTGGTCT
TCCCACAACCAGGAGGACCAGACACCACAACCACGGAATTGTCAAGGAGTTTCTTCTTCA
GCTCCACCAATGGCCAATCCAATCCAACCAGAACCATATTATCAAGCTTGGGAACAGAAC
AACGCTTCGAAACAAGCGGAGGAGCAGGAGAACCACTCAAACGGTCGAGCTTCTTATTGA
TGTTTTGGAAATAATTGTTAAGAATAGCTTCCATGGAAGGCATAGACTTCAATTGGTTCC
TAAAGAGAAGAAGCTGAAGTTGAACCTGACAGAACTTGAGCATCTTCCTATTGATTTCCT
CAACTTTTCTCGTGTACTTCGATTTCAAGATTATATTCCACTTCTCGACATGTGAACACT
TCTCAACCAGTAAAAGAGCTTTATCGATCGTGTCTTTAAGATCTTGTAGTTCCATACCAT
CTTGCATCGATTCGATCTCTTTGATCACCGGAAGCAATGACTCCATCGTCGATGCGAGCT
CGTTAGACACAGATTTGAAAGCTAACACCTTCTTTGCCTCTGAAATCAAAACTTTCAGAC
CTTCCGAGACCAAAGCTCCAGCAACAGAGCCTAATCCCAAACCAAGCCAATCGACCACGA
CCATTCTTGTTTCCTCTTCAGATTCCTTTCCTCCAAAATTTGCCAAAACAGAGAAAACCA
AGAATGAAAAAATAGCTCACAGATTTGTCTGTAGAAACTGAAAATCTAACATGTTGAGAA
AGATTTAGACAAGGAAGACTATATCAGATGCTTTAGATTTGTTGCAAAGCAATCTCGTAG
TTGACTTCACTTCACAGTGCCTGGAAACTGCAATCAAAATGTTTTTTTTTCTGACGTCAT
CTTTCTTT
```
