## Supplementary material for "RefPlantNLR: a comprehensive collection of experimentally validated plant NLRs": Candidate_sites.with_flanking.fa_chunk_00009

```
>BAR1:0-3310
TCAACAATAATAACGTGCCCAACGTACACGGATATACAAACAATTGTCTATAAGCTATAT
CTTACAAGAACCTACATTTCAACAATAATAACGTGCCCAACGTACACGGATTTCATTCTC
AGTTTCAGAGATGTTGAACTATATGGTCTGGAACACTTGCAGTGCCCAAAGATGGGTCCA
CAGGGGAAAAGTCAAATGATGTCACTTACAATTGTAATGAGCAGGGTTTGAAGATGAAAC
TCCATCTGACTCATCATTATCATGCAATTCTTCACTGATATTTATTTATCGAACCAGATG
AAATCATTCTCTATCTTGCTGGAGATTGATCCTGATGAATTCAGAAAAGGCAGCTTGCAG
TGACGTGTAATACAATCTGGAATAGTGTCAATATAGTTGTTCTTGAAATAAAATGGTCGA
GGAAGATCAGGGTTTTGAATGTTTCTCATCTCCATCACCAGATTATGACAGAACCGAGAG
CTCTCGAATATCTCTACAGGAAAGCTCACAATATTCTTGCACCCCAAAAAATCTAGTGTT
TTGATATGTTCCAGCGTAGAGATCCCAGAAGAGATGCTTCTTAGCTTCATGCAGCTGTTC
ATCAATAGTTTATTGAGCTTTGAGAGTTTATCGATCCACAAAGGAACTTCTTCGATCTCT
GTCCTGCTCAAATCCAACCATTCTATAGTTTTTGGAAGACATGGAAACGTCTTGAGGTTC
TTGCAGCCTGACATGTCCAATGCTGCCAGACATGGCCAAGACGCGACTGTTGTGGGAATT
TCTTCTATTGCAGTTTCTGACAGAGAGAGAAATCCAATCTTCGAAGAAATTTCTGGAAAA
CTCTCCAATCGTGAGCATCCATCAAGATTGAGGATGCTAAGGGACTCTAAGTCCATATTG
CAGGGGATAATCTCTAGCTTTGAGCAATACTTCATGTCAAGAACAACCAATTTGTTGAGG
TTCTTGATCGAGGAAGGTAACATCACCAAACTTCCACAATAACTGAGACAGAGTTCCTCG
ATATTTACCGCTTTCGAAAGATCAGGAATCTCTTTTAGATTCTCAGACTTACTTAAATCC
ATCTGCTTTAGACTTCTAAGAGGCTAAAAGAACCCACATGAAACAAAGAAAGAAAAACAA
TCAGATAATAATCTTATGCAATTTGAGAAAGGTGAGCTATTAAAATTAGCTTACTTGTGT
TCCTTCCCACAGCTTCTCAAGCTGGCTCTCCCTTATGTTTATCACAACAAGAAACTGTGG
ACAAAAACTCAGAGGCATTGATGTCATGGGGAATGCATCCCAATGCAGCAGCCTAAGTTT
ACGGGGTAAATAATCCAAGCCTCGAGGTAAATGAAGCTCAGGTTGATCTTTACTCGAAGA
GGACTTGTAGAATCTTAGAAACAACAGATTATGCATCCCACCAAAAGCTCTTTCATTCAG
AAACAACTCATTGATCTTAGATATGTCCAAAGATATGCCCAAAACAGCTCCAGTACCCTG
AAGCACAAAAATACCAATTGCAAGTATTGTTTATGTGCAAGTGTAGTGAACTTACAAATG
AAAGTAACGTAGCAAAACATTTGACTTACAGTGTTATCAGCAAGTACATCATAAATCTCT
GAAGCATCCATCAAGAATTGACGTTTGCCAGGCTCGGCAATAGATTGTTCGCAAACAATT
TCTCGACCCAATTGTTCTAGCAAATTGTGCATCGTAATAGTACGATTGCATCTCGATATG
TGTATGAGAGACCTACTGGTAAGGACTTGAAGCCCAAATGTGACATCCAAGCCAGAACTT
GCAAGTATTTGCTTCACATAATCAACGTTCTCACCATTGAATAAACAAGCAATATGAAGG
AATATGACCTTATCCTTGTCATGTATACCATCATAACCGACTCGTAAAACATTTCTAATA
TCCTCATTAAGACTGGTTCTGAGTCGAGGCAATGCTGATTTTTGCTCATCTTTGCTCATC
CCTCGCAGAGAGGACCCCAAAACCTTTAGAGCTAGGGGAAGATAGCCAGCAAGCTTTGTT
ATTTCAGTAGCAAGCTCGATACAACCATCTGGTGCAGAACTCTCTCCAAATGCATATTGG
CAGAAAATCTGAAGAGAATCACTTCTAGATGGAAAACCCAACTCATATATGCAAGTGATC
CCATGCGCTCTCAATAGCTGTTTGTTTTCCGTGGTCACAATGATCCTACTTCCAGAACCA
AACCACTGAGATTGTTTCACTAAGGCATCAAGTTGTTCTAGTTTATCAACATCATCAAGA
ACAACAAGAACTTTCAGATCCTGCAATCTTTCTTTTACCAAACCTAAATCATGTATCTTC
ATATGCTTATGATCAATAACTTCAGACAGAAACTGTTCTTGCAAACGCAACTGGAAGCCA
TAGGCATCGAGCTCCGAGGTCCTAGAACTTCCCTTAACATTCTCCATAAAAATAGTGTGT
TGGAAGTTTTCAGATAGCCGGTTGAATAAAGCTCTGGCAATTGTTGTCTTGCCAATACCT
GCAGGACCCCAAATCCCCACCATTTTCACTTCAGTTGATTCCAGACATAACAAAGAATCC
AGCTCTCTCATATGATTGTCGATTCCAACCAGATTGTAGGAATCTCGTGATAATGTAGAA
TTCAATTCATATGAAATGCTCATAGCAATCTTGTCAATCAGATCTGCTTCATTGTCCCTA
TCAATAAGAAAAGATTACTCCCACCAAATCATCAAAGAAACTTATAGCAGAGGCACATCA
ATAACTAATAACGGAATCAGAACAACTAACCAGTTTTGAGAAGACTCGCCGGCTATATTA
GCTATATAGACCAATGCTTCTCTCCATTTCTGCTTCACTTCCTCATCTGGTTGTCTTTCA
CATGCTTCCTCAAACGCCTTTCCAAATTCTCCCGTTCGTTTCCTCACATCAGATGGATCC
ACCTCGTAGAAAACCGGCATGATCATCTGGCTTACTTTCTTTATCTCCACCAACTCATTC
AAACACCAGCTTGAAGATGCATAGGTCCGCGACAACACTACAACCGCAATCCTAGATTCT
CTGATAGCTCGTACAAGCTCAGAACTGATCATTTGGCTTCTCTTGATATCATTATCTATG
AAAGTACGGATTCCCTTACGCCGGAACTCCTTGAGAAGGTGGCTGAGAAAGGTTCTGCGG
ACATCTTTGCCGCTGAAGCTTGGAAACACATGGTGTCTCCAATTGCAAGACTGCAATGAC
AAAGATGAAGATTCTTCCATGAGAGAAGCTGAAAAGTAAGTATAGCTTATAATCCTTCTT
TGTTTTTTTG
```
