## Supplementary material for "RefPlantNLR: a comprehensive collection of experimentally validated plant NLRs": Candidate_sites.with_flanking.fa_chunk_000010

```
>Bph14:0-9576
GGAAATACTAGAATGACTTACATTGTAAAACAGAGAAAGTATGATTATCTAAACTCTCAG
ATAGTCTATTGTAATCATTGTATGCATGACATCAGCTTGTGTCAAAGCTGCAGCTTTGTT
GGATCAACCAGAATTTACTAGTTCTAAAAAAAACAGAATTTACTTAGATCCTGCTGAAAG
ACTTCGGGCCAATTAGAAGCCCAGTATTTGGCCCAAAACTGGTGTAAACTACAGGCCCAT
AATAGAAATAAGTTCACTGGAGGTCCCCCAACTTAACACCGAGATTTTTTTGAGGTCCCT
TAACCATAAACCAGAAATGCGTACCCCTAAACTATGTAAAACCGTCAAAAAAAAAAAGGT
CCCGAGGCAGTATAGTTGCTCGGTTTCGCTGACGTGGCATCCTAGTCAGCAAAAAAAATT
AAAATAAATATGTGGGGCCCACATGTAAGTGAGAGAAAATGGTGTGGGCCCCACATTTCT
CCTTTCTTTTCTTTTTCTCTTCTCTTCTCTCCCGATTTTCTCGAGTGGGCGCGGCGGCAG
AGGGGAGAGAGGTGACCGGCGGTGGAGCGGGGGTGGTGGGAGAGGGGGGCTGGCGCGACG
TCGGCGGCGGGAGAAAAGGAGAGGAGGCGGCTGGCGCGACGGCGAGCTCGGACGGCAACG
GCGGGAGGAGGAGGAGGAGAGGAGGCAGTCGGCGCTGTAAAACGCGCATGGGATGCGGCG
GATGATGTCGAGCGGGACGGTGTCCTCATCACCATCTTCCTCATCGTCATCGCAGTCTGC
GGGTGCCGGGCGGAGCGGTTTGGGAGGGAGGGGGAGGCGGCCAGCGAGCCCGTTCGAGCT
CGCCCGGCCTGCGCGCGAGCTCGCCCCTCCCATAGCTTGGTGTGCTGGGGACGACGACGA
GGAAAGGGGGAGAAAGGAATTGACGGCCGATGATAGCAATGGCGGGCGAGCGCGGCGCCG
GGCTGCTCATGCTCGCCGACCAGGCCCCCGGCTTCGCCGCACTCGTCCGCCGTGCTCGCC
CACGCACTCGCCGACCTCCGCTCCACCCGCCGCTCCTGCCCGCTGCCCGCTGCCCGCCGG
CCTCCCTGACTGAAGAAGAGAAGAGAGAAATTAAAGAGAAGAGAAGGAGAAGAAAAGAGA
AGAGAAGAAAAAAAGATGTGTAGCTGACATGTGGGCCCCATGTACTTTTTTATTTTTTTT
GCTGACTAGAATGCCACGTCAGCGAAACCACCCATATATACTGTCATAGGACCTTGAGTG
CATAGTTTGTGTGAGTTTAGGGATACACATTTCTCGTTTTGTAGTTAAGGGACCTCGTAA
AAATCTCGCTGTTAAGTTGAGAGACCCCTCCGGTGAACTTATTCCCCCAAATATTTTCTC
CATGCTCTGGGCTCAAACGCACTCTTGGATGGGCCGTGTAATCTACACCATTTCTGGCCC
AATCCAACGAAGGTAGCTCCAGACTCCTAACTCCGCCGCCGCATGCCCAATCCTCGCCGG
CCGCCGCTGCCATCTCCCTTCCCCCACCGCCACCGTCGCCTTCTCCGTTCCCCCAACAAA
GGCTCAGTAGCAGCAGCCGCGGCGCGGAGAGCAGAGGCCTTGGAGGGCCTGCAGAGGAGC
GCCCGCGTCGACGAAGACGACATCAGCAGGCAGTGGACATGGCGACTGCGAATGCTATCG
CCGACGTGGGAGCTTCAGGCGAGGATGCGTGGCCTTCATCAGCTGCTGCTCCCTTACCTG
CTCTGGTTTGTCATTGTGTTGGTTCGTGGTTTGGGGATATCAGGATGGGGAAGGGGAATG
GGTTTCGTGCCATGTTGTTCTATTGTGCAATTTGATGTTCTCTTGTCGAATTTCATGGTG
ATTCAATCTGCATCTGTGTTATTGGTTGTCAAGCAAACATTTTATTTCTTTCGAGATGGG
TGTTTCATCTGAAATTGGTGTGTCTGATGATGTGACCTTGTGCAAATCATTGTTTCATTT
TCTTCTATTCCACAGAGATTTTTTTGTTTAGAGTTTATTCTACCATCTTCTTACCTTTTG
AATGCTATGCACCACAGATTTCTGATTTTTACACATTCAATCACAGTGCCGACCCTTGGC
GAATTTAAAATTTTCTCACCGTCAAAATTTAATCAAACATCTGATCTAACAGTAGTAGCG
CCAGCACGGCTGGTATTTAAGGCAGAAAGAAAGGTTGCGAGGGCGAGGAGTTGGTGATGA
TCTGCCGGTCGTGTCGTGACTTTAGGCTATAAAAGATAGCTGTTTGGATTAACCCAACCA
ATGAAGCGAATCATCGATGGCCGATAGCGAGATTATATCCAACTAATGAAGAGAATCAAC
TTTAATCTTTTGTGAGCTACAAGTTTCGTGGTGAAGGCATATACTAATACCACCATCATG
GCTGCAGCGAATCAACGAGATGCATTTGTCTTGCACATTTCCCACCGGATACTTTGCCAT
CCATGGCTTTATCTCCTCCATGATTGTATCCCCTTCTTCCTCAACAAGGAACGATCGATC
ATTGTTTGCTTCTTTCTCTGACGACACTTTGGTGCAAGTGAAAGGCTCTTTCCTGGAACT
CGTCCCGTGAGCTCCTTCCTGGCTACATCCTCCTTAATTCCTTGCCGATTTCCGGCTTCG
TCTTCACTATCGTCAGTTCATTTCTCCCGCTCTGCCTGAGAGTCCAGTTTCTTGGAGATA
GTCGCCGGCTTGCTCTCTCTCTCTCTCTCCCTTCTCATCGCCAGCTCCAGCTCACAATCC
GAGCTTACGTGGTGGAATCGCTATCGCCACCTCTCGGAAGATTATTGTACTTTGCCTTGC
CTACTTCTTGAGTCCGATCAAACACATCCATCATGCATCTGTTTGTACTTGCATTCAGCC
AAACACTTCCAGTTTAACTCCGTCCGCAAGTCAATACTTGCATTCAATTTCCATTTCCTA
CAAAAGCAGCTGCTCAGACTCTTGCCTTCTCCACCCAGCAATCGTGTTTCCTTCCCTGTA
TCCTGCGCGTGTGTTCTTAGCTGCTCTAGGGGATCCTTCCAATGGCGGAGCTAATGGCCA
CCATGGTGGTCGGGCCACTGCTGTCCATGGTGAAGGACAAGGCCTCCAGCTACCTCCTGG
AGCAGTACAAGGTGATGGAGGGCATGGAGGAGCAGCACGAGATCCTCAAACGCAAGCTGC
CAGCCATCCTCGACGTCATCGCCGACGCCGAGGAGCAGGCGGCTAAACACAGGGAAGGGG
TGAAAGCATGGCTCGAGGCGCTCCGGAAGGTGGCCTACCAGGCCAATGACGTCTTCGACG
AGTTCAAGTACGAGGCACTCCGCCGCAAGGCCAAGGGGCACTACAAGATGCTCAGCAGCA
TGGTTGTAATCAAGCTCATTCCTACTCACAACCGTATTCTGTTCAGTTATAGGATGGGCA
ACAAGCTCAGGATGATTCTGAATGCCATTGAAGTTCTAATTGAAGAGATGAATGCCTTTA
GGTTTAAATTCCGACCAGAGCCACCAATGTCGTCCATGAAATGGAGGAAGACAGATTCTA
AAATCTCCGACCTTTCTTTGGACATTGCCAACAACTCAAGAAAGGAAGATAAACAGGAGA
TTGTCAGCAGATTGCTTGTTCCAGCCAGCGAAGGGGATCTCACTGTTCTTCCCATTGTAG
GAATGGGGGGGATGGGCAAGACCACCTTAGCGCAGCTCATTTACAATGACCCTGACATTC
AGAAGCATTTCCAGTTGCTGCTCTGGGTGTGTGTTTCCGACAACTTCGATGTGGATTTGC
TGGCTAAAAGCATAGTTGAAGCAGCTCGCAAACAGAAGAATGATAACAGTGGAAGTACTA
ACAAGTCACCATTGGATGAACTTAAAGAAGTTGTGAGTGGGCAGAGGTACCTCCTCGTTT
TGGATGATGTCTGGAACCGTGATGCTCGTAAGTGGGAAGCGCTCAAGTCCTACCTTCAGC
ACGGTGGCAGCGGTAGCTCAGTTTTGACAACAACTCGTGATCAAGAAGTGGCTCAAGTGA
TGGCTCCAGCTCAAAAACCTTATGATCTCAAGAGACTGAAGGAAAGCTTCATAGAGGAAA
TTATCAGGACAAGTGCTTTCAGTTCACAACAAGAAAGGCCTCCTGAGCTTCTCAAAATGG
TTGGTGATATTGCCAAGAAATGTTCTGGTTCCCCTTTAGCTGCAACAGCATTGGGCTCTA
CACTGCGTACGAAGACCACCAAGAAAGAATGGGAGGCTATATTAAGCAGAAGCACAATTT
GCGATGAGGAAAATGGAATTTTACCAATACTCAAGCTCAGTTACAATTGCTTGCCATCAT
ATATGCGGCAATGCTTTTCCTTTTGTGCAATTTTCCCCAAGGATCATGAGATTGACGTGG
AAATGCTGATCCAGTTATGGATGGCCAATGGTTTTATCCCAGAGCAACAAGGAGAGTGCC
CTGAAATCATTGGTAAAAGAATTTTCAGTGAGTTGGTGTCAAGGTCATTTTTTCAGGATG
CGAAAGGGATCCCGTTTGAGTTCCATGATATAAAGAACTCTAAGATTACTTGTAAGATCC
ATGACCTTATGCATGATGTTGCACAATCCTCCATGGGAAAAGAATGCGCTGCTATAGATA
CAGAAGTTAGTAAAAGTGAGGATTTTCCTTATTCTGCTCGCCATCTATTTTTGTCAGGTG
ATAGACCAGAAGCTATTCGGACTCCTTCCCCAGAGAAAGGATATCCAGGTATCCAAACAT
TAATATGTTCACGTTTCAAATATTTGCAGAATGTATCAAAATACAGGTCATTGCGAGTAT
TAACAACGATGTGGGAAGGTTCATTCCTGATACCAAAATATCATCATCACCTGAGGTATC
TTGATCTCTCAGAAAGTGAAATTAAAGCACTTCCTGAAGACATAAGCATCCTATATCATT
TGCAAACATTGAACCTTTCCCGTTGTTTATCTCTCCGTCGACTTCCAAAGGGAATGAAGT
ACATGACCGCCCTCCGTCACTTGTACACTCACGGATGTTGGAGTTTAGGAAGCATGCCTC
CTGACCTCGGACACCTCACTTGCCTACAGACGCTTACATGCTTTGTAGCCGGTACTTGCT
CTGGCTGCAGTGATTTGGGAGAGCTGCGGCAGTTGGACCTTGGTGGTCGACTAGAGCTAA
GAAAACTGGAAAATGTGACAAAAGCTGATGCAAAAGCAGCAAATCTCGGAAAGAAGGAAA
AACTGACCAAATTGACCTTAATATGGACTGATCAGGAGTACAAGGAGGCACAGAGTAATA
ATCATAAAGAGGTGCTGGAAGGTCTCACGCCTCACGAGGGGCTCAAGGTTCTGAGTATAT
ATCACTGTGGGAGCAGTACATGTCCAACTTGGATGAATAAACTGCGGGACATGGTGGGGC
TTGAGTTAAATGGTTGCAAAAATCTCGAGAAGCTTCCTCCGTTGTGGCAGCTACCGGCTC
TACAAGTTCTTTGCCTGGAAGGACTGGGTAGTTTAAATTGCTTGTTCAACTGTGACACAC
ACACACCCTTCACATTTTGCAGACTGAAGGAGCTAACCTTGTCTGATATGACAAATTTTG
AGACATGGTGGGACACAAATGAGGTACAAGGAGAAGAGCTGATGTTTCCTGAGGTTGAAA
AGCTGTCAATCGAAAGTTGCCATAGGCTAACTGCCTTGCCAAAAGCATCAAATGCGATTT
CAGAATCGTCCGGCGAAGTTAGCACCGTGTGTCGTTCTGCATTTCCAGCATTGAAGGAAA
TGAAATTATATGATTTGCGTATCTTTCAGAAATGGGAGGCAGTCGATGGAACTCCAAGGG
AGGAGGCAACATTTCCTCAGCTTGACAAATTAGAAATCAGACAGTGCCCAGAGCTGACTA
CTCTACCTGAAGCACCAAAGCTAAGTGACTTAGAGATATCTAAAGGCAATCAACAAATAT
CCCTACAGGCAGCCAGCAGACATATTACTTCATTGTCCAGTCTCGTTCTGCATTTGTCCA
CTGATGACACAGAAACAGCATCGGTGGCCAAGCAACAAGATTCGAGTGATTTGGTGATTG
AGGATGAGAAATGGAGTCATAAATCTCCCCTGGAACTTATGGTCTTGAGTCGGTGCAACC
TTTTATTCTCTCACCCAAGTGCACTGGCTCTGTGGACATGTTTTGCTCAGCTCCTAGATC
TGAAAATTCGGTATGTTGATGCGCTTGTCAGCTGGCCAGAAGAGGTGTTCCAGGGCTTAG
TTTCCTTGAGGAAGTTAGAGATTTCTGTATGCGAGAATCTGACAGGACACACACAAGCTC
GTGGGCAATCTACACCCGCACCAAGTGAACTCCTGCCACGTTTGGAGTCCCTAGAGATAA
CGTGTTGTGATTCTATTGTGGAGGTCCCCAATCTACCGGCGTCTCTCAAGCTATTAGAAA
TTAGGGGGTGCCCCGGCCTGGAGTCCATCGTATTCAATCAGCAGCAGGATAGGACGATGT
TGGTGAGTGCAGAAAGCTTTGCAGAGCAGGATAAGTCATCGTTAATATCAGGGTCCACAA
GCGAGACCAACGATCACGTCCTTCCACGCCTAGAATCTCTTGTAATAAATTGGTGCGATC
GTTTGGAGGTTCTCCATCTTCCTCCGTCCATCAAGAAATTGGGTATTTATAGCTGTGAAA
AACTTCGGTCCCTCTCAGTAAAGCTGGATGCCGTTCGAGAATTAAGTATCAGACATTGCG
GGAGCTTGAAATCACTGGAATCTTGCTTAGGAGAGCTCGCGTCGCTGCAACAACTCAAAC
TTTTTGATTGCAAGAGCCTGGAATCCTTGCCGAAGGGGCCTCAAGCATACTCATCTCTTA
CATCTCTTGAAATTCGTGGTTGTTCTGGTATAAAGGTGCTTCCACCGAGCCTACAGCAAC
GTCTGGATGACATCGAGGACAAAGAACTAGATGCCTGCTATGAAGGTAATCTTCAGTTTC
TTAACCGTGTACCATTTAGTGGTAAAAGTTTCGAGTTTCGTGTCTAGAACCCCTAGTCAA
CCATTAATATGATTATATGTACATAGAGTACAATGCGCATTCATAACTCACTTCTGCAGC
TGTGTCATCTAAACCCTTTAAACTTTGAGTTGCATTTGGGTATCTAATCGCATGCAAAGG
AATTTAGTTATATCTCCCGTAGCCATTCCTTATATGTGATGATCTCTTCCTGTGATTATG
CTTGCTAGTTTGGACTATGTAATTAATTTTGCCGGGTGACTATGTAATTACATGACTTCA
TTTAGTCGCCAGGTGTGGCATCATGCAATTATTATGGCAAAGCTGTATTAGTCATGATCG
AAGCCACTTGGTGAACTTATTCCCTGCTACTTTGAACCAATACTCATTGATTATTTCCCT
TTAAGCGTTTGATATGGACGACAGTTTAAATTTGCAGAGCTAACTAACGCAGCGCTTGTC
TTTACATTTCTCTGGAAACTCACAGCTCCATTGCATATGTAGTTTGAGTATACATAGTTT
CTTTGAACTGTCTTATGCCTTTGAAAAGCTTGACTATGGAATTCTAGTCTATATATTCAA
TACATATATTTTTTTTTCTTTTGTTTGCCAGAGGCAGAAGCAGAACCAAAGTCTCGTCAT
CGTCAATCTGCAATCAGTAGGCTGATGTGCTTGAAGTAGCAGTTTCAGGACCAGATGAGA
GTTGTCATCATGGTTTGTAACGCGTGCTTGATGATTGATTTCGAATGAAATTCTAGCCAC
TATCCTTATGCTTACTCTCTCTATGGTGTGACTTCCTTGTAGGATCGTTACCGAATCTGC
AATTGTTGGGTTATTAATTGTGTGGTTGTATCTCATGGTAGAATGTATTACCTACCTACC
CTTTCTCAAGATAAACTCCAGTAAAGTCGATCGTCTGGTTGGTGTGAGCTGCTACAAGAA
GGATGAAGCCGATGATCCCAAGGCCTTGACTTTAAGCTAGTCCCAGGTTGTAAGCTGAAG
AACAACATACTGGAGCTTAAACTGCTTCACTCTTTTTTTATCCTTTTCCTTTTCTTGTGA
ACTGTGATGTGTTTGATCTCGTTCATGCTCCATCATAAGAGAATCACAGCTAGCACTTCC
ATTTCAATGATGTTTTTCCTAACATGACATGACTGCAGAGGATACTTGTGATTGATCAAC
AACATTTTGCAGCAACGTTCTCTCCCGATAACGCTGCAATGGAATTGATCAATTGGTGTT
CCTACTTATTGGAATGAATTTCCCATTGTGGAATAAAATGGAAAGATTGGTACAATCTGC
TGAAAAATGAACTGTCGTTACTCAAGTTGAAACATGTGTCATGTGTGTAACTATCAGAAT
TGTTCTCGACAAAATCGTTGGGACTTGCAAGGTAAAAAAAAAAAATTCCTCAGCTCTGTA
AATGCTATTGCTGAACTAAAGTTCAGAAAGCTATAGTGCCGAAAGATCTCAGATGGCCTA
CTGCAACAAAATTCAGTACAAATGCAAAACAATGTAACATTACGTGGCCCAGCCCATCAT
GGTAAGCCCATACTGTATGCGCTGCAAACTAATATTAGTTCAGGCAATTACTCTGAAATT
TCTGATAGACGAACCTGATTTTTTCATGTCAGGTGCCGTGCTTGTTCAGATTCAGCAACT
TACATTTCCAAAGAAGAAAAAGGAAATTCATACCTTCTCTTTATTTGGTTTTTAAAAGTG
GCCTGGATTTTCATTATTTGGTTAAAATTTGGCCTTTGTCGTAAGGATTTGGATCCTCTA
TCCAAACACATGCCTTCCAAGATAAACGAATCCCTCATTATACAAAAAAAAAAGCACAAG
ATGCTCAACAAGAAGCTTCAAATTCGTGTAAATACATGTCATGTCTCGCTACCAAACAAT
ATCTCAACAATGACAACAGATTGGAGGTATTCATCTCACAATGATACATTTCAACACAAA
TTTATGTAGGCCTCGCTGACAGGACTTGGCTGGATGGCTGTCAGTTCAGTTCTTGAACCA
ACTGAAGCATGAGCAGCCCTGCAAGGAAGCGATAAACTGAATTAAAATAGGAATTTGTTA
CACAATACCTGTAAAGTGGATTACATTAAAATATTACCAAATCATACTGTAAGCAATCAT
ACAGTACAAGATTCCTTGCAAACAACCCTAACCAAACTTCTAGTAAAACCATTATTTTTT
CTGTAGTACCAACTTTTTGCAACCACTATATACTCCAGTAAAAACCAGAAGTATTGTTGC
AATGACTTTGCCGATAAATTATAGAACGCGGCTACTCGAAGCAGTAGATTTAAGACAATT
TTTACTGCATAATAACTACGCATGGTGTCAAGATCCCTAAAAATTAACAGAGGCAGACCC
AGCTCAAGTATTGACAAACTCAAGTGGCAACTGGCATATGAACAATTTTCTCGTTCAAAT
ATATCTGAAGCAATGTGTAAAACAAATTAGTTTTGCTCCACACATCTGACAATAATTTTT
TTCAGTAAGCAGACTTACTGTGGATTCATATTTGCGTTGTTGATAGCGTTTGATATAATC
TGCCTCGCTAGTCATGACGGGAGCGTTGCCGGTACC
```
