## Supplementary material for "RefPlantNLR: a comprehensive collection of experimentally validated plant NLRs": Candidate_sites.with_flanking.fa_chunk_000011

```
>Bs2:18705-30110
CTTCAAGTGTTGTTTGGGCCTCATGTCATCCTTTCTTTCTAACCTTATCCAAAAGCCAAG
TTACAACCAAAGAAAGACCTTCAGATCAATCTCTGAGAATGCTAAGGCTAAGCATGCAAT
GGGTATGATGACACATTTGGGGAACTACTTGTTTTCCTCAACATAAAAAGTCAGGAGAGA
AATAAAAATGTGAGTCTTATTGGTGAAAACCCTTACGGGCACCGTAAGACGATAGTGAGC
TGAGAGAAAAATGAGAGAGGCTTGTTGGCGAAAACCCTTCAAGGCGCCACTAGCCGAATG
AGGTCGTAAATGCAATTGACCTAAGGAAGTAACTCAGTTTCAAGGCCGTTAACTCAACAA
CAATTGGTAGAAAGTTTGGATGAAAAGATCAAGCTGCTCAATCCAAAATGCATGGCATAA
TCATTAGAGTTGACTGTCGTTTTTTCGATAAATTTGTCATTTCTTTGTTTCAAACGTAGA
CATTCATTGTCTTTTCTTTCTTCTCTTTATTTTTGTTTATCTTTGAGTCAGTTATCCAAA
TAAAAATTGTCATTCTATTTTCTTTTCTTGTCTTTGAGTCAAGTGTGTGTCAAAACAAGT
GAGGAAAGATTCCAAAACTAGCTACTAGCTTCATTAATTGCACAAAGCAAGACAAAAGCT
AGCACATGAAAGAGACATAATTGTGAGCCAAAAAGGGTATGTAGAAGTATTGTCAATAGA
GAAGTCTGAAAACTCATGAAATACCAAGGTTACAAGGGGTCTATCTGAGAAGCATGACAA
AGCAGAGATGATGTGTTTGTCTCAGTCACTCTTAATAATCTGAGTTTGGTCAATGATGCA
TCAAGTCAATGATATATGTAATGGTTGGAAGCAAGGTTAAATGTGATGACGGCAAGAGCG
TTTGCCACGAAAGCCAAAGCCACAAACCTGCCTCCATGTTTTTAAACTCACAATTTTTCT
TTACATGAAACAGGAACACATGTCACCTTCAAATCAAGGATTTCAAAGCCTAAACATCAA
GGCCCCTAATTTCTCGCTTTTACAAATGCAGGAAGCAATGTTGCTGCACATGTTTGATAA
TTAAATCATGGTAAAAATTCATCATCTTATATCCCTCGGAGACACACTTTCCTATCAGGG
GATTTTAGTTTTCATTTTTCGAGTGATACACTTCTTAAATTGAACCTTCACTCCTAGAAG
ACGTACCCTCTAATCTAGTCATTCCCTTTGACTCTTGGAAGACATACCTTTTAGTTGAGT
CATCCCCCTTGATTCCTATAAGACGTACATTTTAGTAGAGTCAGCCCCCTTGATTCCTAT
AAGGCATACCTTTTAGTCGAGTCATTCCCCTTGACCCCTAGAAGACGTACCTTTTAGTCG
AGACATTTCCCTGAATTCCTATAAGACGTACCTTTTAGTCGAGTCATCTCCCTTTGATTC
CTATAAGACGTAACTTTTAGTCGAGTCATCTTTCTTTGATTCCTATAAGATGTACCTTTT
AGTCGAGTCATCCCCCTTTATTCCTATAAGACGTACCTTTTAGTCGAGTCATCCTCCTTG
ATTCCTATAAGACGTACTTTTTAGTTGATTCATCTCCCTTTGATTCCTATAAGGTATACC
TTTTAGTCGAGTCATTCCCCTTGACCCCTAGAAAACGTACCTTTTAGTCGAGTCATTCCC
CTTGACCCCTAGAAGACGTACCTTTTAGTCGAGTCATTTCCTTTGATTCCTATAAGACGT
ACCTTTTAGTTGAGTCATTCTCCTTGATTTCTAGAAAATGCACTTTCTAGTCGAGTCATT
GCACTTAATCCTTATGAGACGCACTTCTTTGTTAGTTTTCATTTGTCAGGTGACACACTT
TTTAATTTAAACTTCTATCTCTAGAAAACACACTTTCTAGTCAGAATTCCTCACTTTAAT
TCTTAGGAGACGCACTTCCTAGTCTTGGTCATTCAATTTTATTGTTAAGAGATGCATTTC
TTGATCAGAGTCTTGATTCATTATGTCAAGTAGGTATGATCTGACTTTCTCAAAAGTCTT
TTGATGGTAAACTGGGGCAAAAAAAAACAGTATCTATTTTGGAACTTTACTTTTTTGGCA
AACAATTTTCTCTTTACAATAATTTTGTTTGGGATAATTTTCTTTCTAGTTTTAATGTGA
TTTCAGGAGCCCGCCCGAAGCACAGGGCGAATAAATGGAAAGTTAAGTAGTAAGGTGAAG
AAATTGAAAGTCAAGCAACAAGGTAAAGAAGTTGAAAGTCAAGTAACAAAGTGAAGAAAA
TGAAAGTCAACAGATCGAAAATAGCAAGTCAGGAGCCCGCCTGGAGAACAGGGTGATGAA
ATTAAAAACCAAGCAACAAGTTGAAGAAATTTCAAATCAGAAGCCCGCCTGAAGAATAGG
GTGATGAAACTCAAGTCAAGAGTCCAACAGAAGCTGCGAAGATAGGATTTTGTAATTTCA
TTTATGTTTTTAACTTGTAATTTTTATTTTTGATGTAATAACAGAGCCACAGATCGGAAC
CTCGATGGGACCTCACTCGACTCTCCAACTCGGCATAGTCCATCTCCTACCAATCCTTTG
AGATAACTGTCACTTAATTCCCTCATAACTTGGGTAGGTAGGATGTCCTAAGTCAAGACC
TGTTTTCCCTCCTTCCTCGTGCTCCGTGCTTTTGAATAAAGGTCAAGACAAAATTCTGTC
TCATTGTCTACTGCTTTGTATGAAAACACCATGTTGTTTACATCCAAAGGGGGCATGATG
TTAGACATGTTAATTTTGTCCTTTCCCGAAAATATTTTAATCATTTGTTTTATTTTTATT
TTTATTTTTATTCTATCACCTTATCATACTTTTATTTAATTGATAATTTCTCCCCCCCCC
CCAAAAAAAAAAAAAAAATTGAAAATAATTAGATACATGCATCTTTGCCACGTCACTATG
CCACCTCAACACCTCACTTTCCATTTTTCATTACATACATGCAAAAGGCACACGCCCTAA
TCATTTTTCCACATGTCACCCTCATTTTTCCACATGCCACACTAACTTTTCCACATGCCA
CACAATTATTCCCAAAAGCCACCAATTATATGCTTTCACATAGGATAATAAATAAAGGAA
AAAAAACAAATAAAAAATATAAAAGGAAAATTCTAAAATGAAAAAAAGGGGAGGCTCATT
CTTTCATCATCATCTTCTCCACAATAACAACAATCATCAAATCATCTTCCTCACAAGAAG
AACAAAAAAAACCGAGCGAGAGGAGAGAATCGCGCGAGGAAAAATTGAGAGAGAAACAGT
ATCATTGAACAGTGTCGTGAACAGTGTCATGAACAGTATTGTGAACAATACCGTGAACAG
TGTTGTGAACAGTATCGTGAATAGTACATGAACAGTGTAGGTTTTTGGGTTCGATTGGAT
TTACGGAGTTTCAGTTTTGGATCTCAAATTTTTCAATACAGAGTTGGAGTTCGTCATTGC
TGAGGTCCTATTAGGAATTCTATAGTCCGGGTTTTCTTGATTTTATTATCAACGAAATCG
ATTCTTCAAAGGTCCATCTCTCAACTCCACTTTTTTATTATATCGAAGTTGGTTAATATC
GTGATTTTGTAGTGCAGTTTTGAATATTTCGAGCAAAATGTTAATTGTTGTTGTGGATAT
GAATGATTGGTATGCTTAAATGTTTGAATCATCGTTGGGGTATGTGTTGTTAGTTTCGGA
TTTTGAAAAGTGATTTGATAGTCAAACTGGTTTAATAATGTGGTTAAAAATGGATTTGGG
GGATGAAATTGAGAAATTGATAAAAAAAGTTGAATTTAGATTAGCTTTGGTTTATTATTG
TTTTGTTTAATTCGTAATGAGCATGAATATTGTTGGAATGTGATAAAATTATGGTACGTT
GAAATGGATAGGCGAATGTTGGTTCGGGTAGGCAAAAATTTAGGAATAAGTTTTTTTGTT
GAATGTTTGAATGTGGAATTCGAGTTGAACGGTTTGGTTTTAGTTCTTGCATTTGGGAAA
TGTATTCATTTAATCGGGGAATGCCACGAGATCACTTGTATTTATTCGTCGGGTAATTCC
CCGAAGTATTTTGTATTTGCAGGACGTCCGTGATGAAGGCTCGAGGCATCGGGTGGATAG
GAGCGTAGTATAAAATTAGTGTAGGGTAGAATAGGATTTATATTTTCGCATTCTTTTTCT
ATTTTGGACTTATAATTAGACTGGACATTATTTTTGAATTTGTTTGCTTGATTGAATCGT
CTTATTTATGTTTGGTGTGGTTTATACATTCATACTGTCCAAATTAGCCGATATACTCCA
CCAAGCGACCGTGGTCGAACCACGGGATCGAGGGGTGCCTAACACCTTCTCCTCGATCAA
CAGAATTCCTTAGCCGAAATCTCTGTTCGCGGATCAGTTTTTATAGAGTCAAAACCGTTT
TGAAAAAGGATATCCACGGGTGACTTGGCACACTTGATTTATGCCAAGTGGTGACTCTGA
GTTTTGAAACTAATGAATCCTTTTTTGAAACAACTTTCATCTTTTGTCACTTTAATAATA
AAACCCTTTCGAAACTTAAAAATTAATTCTTTTTGGGAGTGAAAAAAAGTGGTGTGACAA
TTACCACTTAAACTTTTCATAAATCATTAATTTAGGCCATTTCACACATCACACCAAGCC
TACTAATTAATCCACAAAACATGCATCATTACTCCTTAAGCTACTACCCTTACCACCACA
CTTCACATCTCAAGTTCAAGCCTATACTATCTAGCGTCAATCATGTACCACCAACGAAGC
ATGCCACATACTATTCTAGTCCATCAAATTGGGAAATCAACTCCAAATACTTCACTTCAC
TTAGCTACTACTTCAGCACAACCCGCCATATCCCACGATACACTCAAATTCACTACTAAA
GAAAGACCATCAAAGGGTTAAGTCACATCATTTGTTTAGTCATCTTAATCTTGCAATATA
ACCCATTATAATCTTATCAATATATTCTAATTTCTCACGTCATACATGTTAATTGTACAT
CACAGTGATCTTCAAAATTCAATAAACACTAATGAGTCTCTACTTACAACTTATTAACTA
ATCTACTCCTTTCCATTCACAGCTTATAAATGATTTCTACAACCACTATAACCATCCATT
CCATGATCCTTCCCTATTCTGAATAAATAATAATCATATCCTGCATCTTTCTTCACAGAC
CACCATACAATCTACAAATATTACTGCACACTAGTCTATCATTATAACACATTAGTCTAT
CAATATACAATGGCAACCCACTCCTTAATCCACGACTATACAACTAAAACTCTTTATTTA
CACAAATATCACCCTCACTCTGACTGTTAACCTTGTGAATTCATGTCACCAACTTCCAGA
CCATCTCACTACCAATAGGTCATGACACTTTAACATATATAACTATTCGGGAGGAGAGAC
GGTTCCAACATTGTGTCACATATCATTATCCTTAAGCATCACATCCCCTACGAGAATTTC
TTTTAAAGGAGCCTGAATACAGTTCATACCTCAGGTCGGAAAGAACGATTTCATCAGGAT
GAAGGCATACACACAAATCAATATACCTTGCAGCACTAATGGACTCCTCTCCCGTCCACA
TGCTATCTCATAACTTTGTGGATAAACCAATCAAAGAGAACCACATCAGTGGGAAGCTAG
ACTCTTAGGACTTGTATTGCCTCGACAGTGAGGCATGTCCATGAAATTAGAACGAGGAAT
GAACTTGGATATCTTTCTTATGGACGACTCTATAGCACGAACTGGAGTATGAAAGAATGA
GAAACAACTCCTAAATGCCCGGTAGCCTCCGGATTATAAGTGTGGTGCACAACACACCCA
TAAGCAAGAATCTACTAGACACGATTTCGCAGACACCCTGGGACCATGGACCGTGCTCTG
ATATCAAGTTTGTCACAACCCGAGCCGAGACCCTGGCCATAACAAGCATCTCGAATCATG
AAGGGCCGGGCGCCCTTCTACATTCTGGTAATCATGCACAATACTCAAATAACAAAGAAA
AATATTATAAAAATAAAACAGACGGAAACATGGTCATGTTACCAAATCGGTCCGACAATA
CGAAAACAATTTTATCAACATCTAGACAACACCTTTCTCAGTCTGCGAAATCTTTACTAC
ATAAGATATTAATAACTTGTCTGAATCTAGGACAGGCCCCAGTGACCAAACCAAAACAAA
TGTAATTTTTTAGGGAAGCCTTCGGGATAACAGGCTACATGCAAATTGTTTTGTTGGAAA
TTTACGATTGGCGGACCCTAGATAAGCTCAGACCCTGAAAGGGGGGGGTCAATACAATTT
AATGTAAGCAGAGCAATCAAAATAATAAAAAAAATTATTCAAAATAGGGGGAGCATTTTA
AAAAAATAGTTCATAAATATAAATATGATAAGAAAACGCATGGGCATATTTAAAAAGACT
CTAAACAATTACGGAAATCTGTGACATACTCTTTATTTTACTTCTGCGCTAGGTGGTATA
CCCTACAACTCTGAAATTCCACGGGCTATATGGAATCTGTCGTTAACTTGGCAGCCAAGC
CCCTAACCCAAGTTTGTCGCAAGGGTCGGAGTCTCTGAATCTCTACTACGCCACAGGGTC
GTCGCCAGCGTACAATAATAATATACCCGTATCGGCAAAACATGATTTTAGGCTAAGAGT
AACTTGAACTCAAGCCTTCTTCGGTCAACCACCTAACCCTCTTTAAGCCCACTTTTAGCT
CACCTAACCCTCTTTAAGCCCACTTTCAGCTCACCTAACCCTCTTTAAGCCCACTTTTAG
CTCTTTAAACATGTTTTCTCTGAGAAATCAAGTCTGAAACTCTTACTCTGTTATGGCATA
CATTTATATGGTATCATCATACCATTGACTTGCAAGTCGAATCTCTAAGCCATAAAATCA
TATTACAATCTCTTCTTTCAAAAATACAAAATTCAGACCACCATATCATTCAAATAATAT
AGGAAAATTCCATGTTTCAAAACACAAGTCAAAACCATGCAAATATGCTCATCTTTTCAA
CAATTCCAACAAGTGATGGTCAATTTCTCAAAACATTCCTGGAATTCCTTAAATTATTAC
ATTTAGTAATTAAATCATGAATATTTCCCTCCCTCTCCAAATCTCAATTATTATAAAATT
CATATAAATAATAATGCTCTTGACTCATTATTTAAATCATGCAATTTAAGTAGAAACACA
ATGGGAGAGGGGAGATTCAATAATTCATGCTCTCAATTGATATTTCAAATCTTCAATCAC
ATATACATACATATATACTAACAAAAATCAATTTCGGGGGAAAGGCCTAAAGACCAAAGC
AATAATATTATTTAAGAGTTCTTAAAACACAATTATATTGTAAATTACCAAAACCCCTTT
GAAACTCATGATTTCACCATGTTTAAATATTATTGCAACGATTTAATAATGCCCATGTTA
GTTTTAGAAAAACCCCACATACCTTAGATTACGTTAGTTCGAAAGAAACAAAACCTGAAT
CTTGATTTGTTTTCTTGAAATTCTTGACTTAAGAGCTTGATCTTGATCTTTGGGGAAGGG
TTATGGTTTGATTTGAGAGGAAAATTGGATTATAGAGTGTATTATGCTTTCTTGGGGCGT
GAATCTTATGTTATGGACGGACCTTGGGTGAAGTAAAGGTCCAAATTGCCCTTAAAAACA
CTAAAACAGAACCTGAAAACTAGGTGTGTGCGACAGAGCGTGCGTCGCATGCTAATCATG
CGCAGCTACCGCCTCTTTCACGAAAATGGTTGTAACTTTTCGCTCGGGTATCGAATTTTT
GCGAAGTTAGTATCGTTGGAAAAATAATTTGAAGACCTTTCATTTGATATATAGTAGAAC
CTCTAATTCATTATATACAAGAAGTTATGGTCAATGGAAATTGACCCAAGTTTAAACATT
CACTAAAACTTATTCGGTAGAAATGTTTTCAACTTGTCTTAGAGTTAGGGGATTTTTGTG
ACCTCAATTCATATTCAAAGGTATTCTAACACTATAGTATTGATCATCACACATATATTA
ACAAGGAATCATCTAGTTCGTGTCTATACGCGTAGGAACGATGGTCTTGATTCTAGCCCG
AAAGTACAGGGTGCTGCAACATTTTTACATGGGTAACTTACATAAATCCCGGAATGTTTA
AGCGTTATAACACTTTATTTCAACAATTTGTTAAATTAGATCATATCCCAGATTTTTAAA
TTTGTGATACATATGTTATAACGTGATAATTAGTGATACATTTAAAACAGAAAAGATTTT
TATTTTAGGAAGTAACAAATTCAATTATTACGAGTAATAAAACTAGGCACAAATCGTGGA
AATGATAAATCTGATTTCAAATGTATCACAATGATACATTTCGTAAAATTACTACTCTCA
AATATAAGGGACATTCTTGTTAATTTCTTTTACATTTTAAGTAGGGTTTTAACCAAATTT
TGTCGAAGTTATTTTTGTGAAAGAATATGGGGCAAAGCTAAATAACTGTTGTGTATGACT
TGACTTGTGAAAATGAGAAACTGAGTATAACCTTGATAAATATATACTTACATGGATTTG
AGATACGAACATCCACAGGGTTGTTTCCGAGGTCTTCTTGTTCTTTCTGAATTCGTGCAG
CAGATTCCCCAAGTTTGGGAGGACACTCTCTTAACTCAATCAGCTGTAGTGTGTGTATAT
CTGCAAACTCAATGGGTATCTCTTTCAAATTTTTGCAACTTCTAATCATGAGGCGCTCAA
GGACAGGAAAATTGTCATTTGTGGCTTTCCAGAACTTGAGAAAACTATATTTAATTAGCA
AAAGCTTCAATCGATTAAATCCCATAACAATTGGATGCCATTCTTCACCACAACAAGCGT
CATCCATCAGCTTCAGCACCTCAAGGTTAGGCAACTCAGCTATGATGTCCAAGTATGACC
AGCTTAGATAAGTTCTTTCCAACTTCAACTTCTTGAGCGTTGCTGGAAAAGCTTTTGCAC
TTGAAATGATCACTGGCAAAAGGCTATAATCAACAGATATAAGACTCAATATTTCAAGTT
GCTGCAGATAGACAAGATTGTTGGGAAGCCCAGAGTCCCGAAAACTTTTATAGTCATCCT
TATTTCCACTGATTCCTAATTTTTTGACATTCTGAATCCCCATAATAACCTCCTTCGTGC
AACAACGTGGAGACAAGTAAGAAATAGTTTGTAAGTTTGAAAAATCCAAGTGCCTTCCTT
TGTCAACAGATCCACTTGGGCAATCTGGCAAATAAAATCTGGGCAGTTTAAGATGCCTTA
ATTGCATTAGTTCCCAAATTTCCTCAGCAAAAATTATTATATCTGATCGAAACCGTTGAA
CAATGAATGTCTGCAGATTCCATAACCTGCAAATTTCTGGAGGTACATCGAAATTCCCAT
AGCTGAACAATGATAGGTACCTCAACCAGATGAGGCTTAGTATCTCTCGAGGGAAACCAT
CAATCTGTCTGTGTCTCAGCTCCAAGACTTTGAGTAATTTGAAATGAACAACCTCTGATT
TGAGAACATAATATAAAGGCTCAAGATGAAAAGAGAAAACAGAATGGGTTCGTTTCAAAA
GATTGTTGTTGTCATGATCTCTCAACTGACGATTTACAGGGGTAAGAAGAGCCCTATAAA
GACCATAGGGACAATAATTAATTTCATCACCAGTCACGCGCTTAAAGGGCTGCATTTTAT
ACATACAGAGATATGAACATTCTGGATATGATACGTCAAGAACAATGTCGTTCATGATAA
AAATGTTCTCCCTTTGAACTTCTCTCACGCACAGGTCATATATTAGATCATGAACCTTAC
ATGATCTAATTTTTGTTCCATCTCGACTTCTCTTGCTGACGAGGACTAGACATCTATCGA
CAAGCTCTTGCAAACACTTCTCAACCTCTCCTTCCAAATCATTTTCCAACTTCAGGAACC
CCTCAGCCATCCATGATCTCATCAAATTCTTCACTGGAATATCACTGTCTTCTGGAAAAA
TTCCGAAATGCAGAAGACATGTTTTTAGATCGCTTGTCAAGTGATCGTAACTCAACCCAA
GCACACGTGAACATCGTTCATCAGGATCATTTGTGACGAATGACTTGACATCTTTAGCAA
CAGTTTTCCAATCTTCTATTGTCCTTTTAGATTTGAGAAGCCCTGCAACCACGACAATAG
TTAGTGGTAACCCGTGACATTCATCTGCGATTTGCTTTCCAACAGTCTCGAACTCATATG
GTAATGCTTCACTTGAAAATGCTGCACTTTTGAAAAGACTCCAACTCTCATCTTGATCCA
TGAAGCTCATCCGCAAAGAAAAATTCTCTACACCAGCATAACAAGCTACTTCATCATTAC
GGGTAGTCAACAGTATTCGACTCCCTGCATTGTCTTCAGTTGGAAAGCATCGTCTCACGC
CATCCCACACTTCACAACTCCAGATATCATCCAAGACAATTAAGTACCTCTTTCTCTTTA
AACTTTTCTGTAACATGTCTGCTAGCTCTGCTTCACCAATCATCTTAACCCTGTCATCCA
TTTTGATTGTGGAATGCAGAAGGCCCAGCAAAATTTCCTTTTTGTTGTGCTGTTGAGATA
TGGTAGCCCAGGCATGAACATCAAAACGGCATAGAATTGATTCATCATTGTAAACTTCTT
TTGCTAAGGTTGTTTTACCTATGCCTCCCATCCCGACAATCGGGATGACTTTGGGTTCCC
CAGAGTAGCTTCTAGTCAGATCTTCTAACAACTGTTTCCTTTGATCATCACGTCCAACCA
TATTGTTCTTAACCTTCAAAATATCGTTTGTTGAACTTGAAAAATCATGAACCAATGATT
CCTTTGATACTTGTTTTCCTTTATCTTGGATCTTTGTCGACTCTTTCCAGATATGATCCA
TGTCCTCTGCTACTTGTTGCAGGCTTTGACGAAACCTTCGACGCGCCTTTTTTTTCTGGC
TTTTATTTTCTCCCAGTACAGTTCCTGTTAGTCTCAGTTGAATTGTGTATTCAGCAGCAC
TTGCAACTTCTCTTACCTCTACTTCAAAATCCGTCATTTCCCCAAAAACATTGTTTTTCT
CAAAGTTCTTGACAAATACTTCCAGGGAACTAACTTTTTCACGAAGAGCGCAAAGTTCTT
CTCTGTGATCACAGGATAGAGATTGCATCGGCGAATTGAATGTCAAGAGAGATTCTATTG
TTCTCATAAGAGAAGCCACACTTGCATGAGCCATATATACTGTATTCTCGTTTTTGTCCT
TTGCGACTATGACCTGAAACCTGCAGGGTTGCACGAGGTCAATGGTATTACAAATAATGA
GATACG
```
