## Supplementary material for "RefPlantNLR: a comprehensive collection of experimentally validated plant NLRs": Candidate_sites.with_flanking.fa_chunk_000012

```
>Bs4:0-4524
ATACAATTTATTTTTAATCGAATCTATGGCATCTTCTTCTTCTTCTTCTGCAAGTAATTC
AAAGTATTATCCTCGATGGAAGTACGTTGTTTTTCTAAGTTTCAGAGGTGAAGACACTCG
AAAAACATTTACAGGTCACTTATACGAAGGTTTGAGAAATAGAGGAATAAACACATTTCA
AGATGATAAAAGACTAGAGCATGGAGATTCAATTCCAAAAGAACTCTTGAGAGCTATAGA
AGATTCTCAAGTTGCACTTATCATTTTCTCAAAGAATTATGCTACATCTAGGTGGTGCTT
GAATGAACTAGTGAAGATCATGGAATGCAAAGAGGAAGAAAATGGACAAACAGTCATACC
GATCTTTTATAATGTGGATCCATCACATGTTCGATACCAAACTGAAAGCTTTGGAGCAGC
ATTTGCCAAACACGAATCAAAGTATAAGGATGATGTTGAGGGGATGCAGAAGGTGCAAAG
ATGGAGAACTGCCCTAACTGCTGCCGCAAATCTAAAAGGATATGATATCCGTAACGGGTT
AGTTGAATACACATAATTACTTTTAATGTTTTTACTGTTAAAAAGGCATAGTCCAATCAA
TTTAATTAGAGAAGATACATAAAAGTCCAAAAAACTATTCAAGTTTTGCAACTTCCATAC
TTGAAAACTATAGAGTATTGTTATTACCTGAACTATTCTATTTCCTATTTAATACCCTGC
TGATTATTAACAATATATATAGAGTATATGAAATACTTGTTGGTATTTGACTTTCTTACA
TTGTCCACAATCAATTTTCTTCTTTATGTAGGATTGAATCAGAGAATATTCAGCAGATCG
TAGATTGCATCTCTTCCAAATTTTGTACGAATGCTTATTCTTTATCTTTTTTGCAAGATA
TTGTGGGAATAAATGCTCACTTAGAGAAACTAAAATCGAAACTTCAAATAGAAATCAATG
ATGTTCGGATTTTAGGGATCTGGGGAATAGGCGGAGTCGGTAAAACAAGAATAGCAAAAG
CCATTTTTGATACTCTATCTTATCAATTTGAAGCTTCTTGTTTTCTTGCTGATGTTAAAG
AATTTGCAAAAAAGAATAAACTGCATTCTTTACAAAATATTCTTCTCTCTGAACTGTTAA
GGAAAAAAAATGATTACGTCTACAACAAGTATGATGGAAAGTGTATGATTCCAAACAGAC
TTTGTTCTTTGAAGGTTCTAATTGTGCTTGATGATATAGATCATGGTGATCAGATGGAGT
ATTTAGCAGGTGATATTTGTTGGTTTGGTAATGGCAGCAGAGTTATTGTAACAACTAGAA
ACAAACATTTGATAGAGAAAGATGATGCGATATACGAAGTGTCTACACTGCCTGATCATG
AAGCTATGCAATTATTCAATATGCATGCTTTTAAAAAAGAAGTTCCAAATGAGGATTTTA
AGGAGTTGGCGTTAGAGATAGTAAATCACGCTAAAGGCCTCCCTTTAGCCCTCAAGGTGT
GGGGCTGTTTATTGCATAAAAAAAATCTCTCTTTATGGAAAATAACAGTAGAGCAAATAA
AGAAAGACTCTAATTCAGAAATTGTTGAACAACTCAAAATAAGTTATGATGGGTTGGAGT
CCGAAGAGCAGGAAATATTTTTAGATATAGCATGTTTCTTCCGCGGAGAGAAAAGAAAAG
AGGTCATGCAAATTCTTAAGAGTTGTGACTTTGGAGCTGAATACGGATTGGATGTTCTGA
TTAATAAATCTCTTGTGTTCATATCTGAAAATGACAGGATTGAAATGCATGATTTGATTA
GAGATATGGGTAGATATGTGGTGAAAATGCAAAAGCTTCAGAAAAAACGTAGCAGAATAT
GGGATGTTGAAGATTTCAAAGAAGTGATGATAGACTATACGGTAAGTAAGCTTAACAATG
CAATGATATTTAATTTCTAATTTTTATATTCCAAGGAACTTATAGGCTAATCAATACAGT
TTATGAATAATTGACTCATTGATCTTTATACCAGGGGACCATGACAGTGGAAGCAATCTG
GTTTAGTTGCTTTGAAGAAGTACGTTTTAATAAGGAGGCAATGAAAAAAATGAAAAGGCT
TAGGATATTACACATATTTGATGGTTTTGTCAAATTCTTCTCTTCGCCTCCCTCTTCCAA
TTCCAATGATTCAGAAGAAGAAGATGATTCCTACGACTTAGTCGTAGATCACCATGATGA
CTCTATTGAGTACCTGTCCAATAACTTGCGTTGGTTAGTCTGGAATCACTATTCTTGGAA
GTCATTGCCAGAAAATTTTAAACCAGAAAAGCTTGTTCATCTTGAACTCCGTTGGAGTTC
GCTTCATTATTTATGGAAGAAAACAGAGGTAACATTATTATTTACTTTACTTACCCTCCT
CCAGGAGCTTCAACCCCTTTTGCTCTCTTATTTACTCGAACCCACAACCTTTTGGGTTGG
AAGTGAGGGTGCTCAACTCCCTCTTGTCATTTTTGGTCTGACACAAAGATCATTATTCTT
TCTCTATTTTGAATAACAGCATTTGCCGTCTCTACGAAAGCTAGATCTCAGCTTATCTAA
AAGTCTGGTGCAAACACCAGATTTCACGGGGATGCCAAATTTGGAGTATTTGAATCTGGA
GTACTGTAGTAAGCTTGAAGAGGTTCACTATTCCCTAGCATATTGCGAAAAACTCATTGA
GTTAAATTTGAGTTGGTGTACAAAGCTTAGGAGATTTCCATATATTAACATGGAATCTCT
TGAATCTCTGGATCTACAATATTGCTATGGTATAATGGTGTTTCCAGAAATCATCGGAAC
GATGAAGCCGGAGTTAATGATTCTCTCAGCAAACACTATGATAACTGAACTACCATCATC
TCTTCAGTACCCAACTCATCTCACAGAGCTAGATTTGAGTGGCATGGAAAACCTTGAAGC
TCTTCCAAGCAGCATTGTCAAGTTGAAAGATTTGGTGAAGCTAAATGTGTCGTACTGCTT
AACGCTTAAAAGCTTGCCTGAAGAGATTGGTGATTTAGAAAACTTGGAGGAACTTGATGC
TTCGCGTACTCTAATTTCACAGCCTCCATCTTCCATTGTCCGCTTGAACAAGCTTAAATC
CTTGAAGTTAATGAAACGAAACACATTAACAGATGATGTGTGCTTTGTGTTTCCTCCTGT
GAATAACGGGTTACTCTCATTGGAAATTCTGGAGCTCGGTTCCTCCAATTTCGAAGATGG
AAGAATTCCGGAAGATATTGGATGTTTATCCTCTTTGAAAGAGTTACGTCTCGAGGGAGA
TAATTTCAATCATTTGCCTCAAAGCATAGCCCAACTTGGTGCACTTCGATTCTTATACAT
AAAAGATTGCAGGAGTCTTACAAGTCTGCCAGAATTTCCACCGCAATTAGATACAATATT
TGCAGATTGGAGCAATGATTTGATCTGTAAGTCACTGTTTCTAAATATCTCATCATTCCA
ACATAACATCTCTGCTTCAGATTCGTTGTCGTTAAGAGTGTTTACGAGTTTGGGGAGTAG
TATCCCAATCTGGTTCCACCATCAGGGAACAGATACAAGTGTTTCAGTCAATTTGCCTGA
AAACTGGTATGTATCAGATAACTTCTTGGGATTCGCTGTATGTTACTATGGCAATTTAAC
TGAGAACACAGCTGAATTGATTATGAGTTCTGCAGGGATGCCATGTATCACCTGGAAACT
TTTGTTATCGAATCATTCAGAATGTACATATATTAGGATTCATTTTTTCTTGGTACCTTT
TGCTGGCTTATGGGATACATCTAACGCCAATGGTAAAACACCAAATGACTATAAGCACAT
TATGTTATCTTTTCCTCAAGAATTGAAGGAGTGTGGAGTTCGTTTGTTCTATGAAGATGA
ATCTGTGCTTGAGACCACCAATGATGAACTTACCATTGGGGTAAGGAGGATCAGATACGA
CGACGACGATAGTGAACATTATGAGGAGGCTGGTTGTTCCTCTTCTAAGAAACAAAGATC
ATAATATAGGTATATAAACTTGTGATCACTTGCTGTTTGTTATTAATAATTCATTTCGAT
GCTCTATGTGGTTGTTAAATATCTCTCATGTTATGACAGGGAGCAGAGGCGGAGCCAGAA
TTTTCAATAAGAGGGCTCAAAATCTGTAGAAATAGATAGCTGAAGGGGTTTGACATCTTA
CTATATATATACATATAAACTTATTTTAACCATGTATAAATAATATAATTTTTCGTCGAA
TGGGGTTTGGATGAACCCCTTCTATGAAGGTACAATGAAGCATCAATCAAAGTGTGAGAC
AGTGGAGGAACGTTCACATATAGCAAACATAAAAATCATATTTGTATGTTATAGTTATAG
TTAGCATCATTGTAAATTTTGTACAAATGTTTCAGTTCTTTATTAATTCATTTTGTACAT
TGTAAATTTGTATAATAACATCTGTATTTGTATAATTATAAGTGTATATGATGAATATAT
ATGTATATATATACTTTTCTCTCG
```
