## Supplementary material for "RefPlantNLR: a comprehensive collection of experimentally validated plant NLRs": Candidate_sites.with_flanking.fa_chunk_000013

```
>CAR1:0-3173
CAAAGACTTTTGAATGTCTCCCACCAAATTCTGATGAATGAATATGTGGATGTGGTATTT
CATGGACCAGCACAAAAGAGCATTTCAAGAAGTCGTTTGGTAGCTGTACCATCTAATTAT
GTTCACATGATGCTGAGAGTTGAATAATTCAGAAAGGGACAAAGAGTGTTATGATTGCGT
TGACTTGGAGTCATGTTTCATGAAGGTAGTGCGTAGTTGACTCTTTTCTAGTGTAGGAGG
TAGAGATTTGGGAGAGTCACTAGAACACGAAATGGCAGAGGCTATTGTTTCTGTTACAGT
GCAGAAGCTAGGACAGTTGCTCTTGGAAGAACCGTTGTTCTTATTTGGTATAGGTGACCA
AGTGAAGCAGCTGCAAGACGAATTGAAGCGTTTGAATTGCTTTTTGAAAGATGCAGATGA
GAAGCAGCATGAAAGCGAGAGAGTGCGTAACTGGGTTGCAGGCATTAGAGAAGCTTCTTA
TGATGCAGAGGATATCCTCGAGGCATTTTTCCTCAAAGCAGAATCAAGGAAACAAAAAGG
GATGAAAAGGGTGCTTAGGAGGCTTGCTTGCATCTTGAACGAAGCGGTTTCACTTCATAG
TGTTGGCTCAGAGATTAGAGAGATCACCTCCAGGCTTTCTAAGATAGCAGCAAGCATGCT
AGATTTTGGTATAAAAGAATCTATGGGCAGAGAAGGTTTGAGTTTGTCTGATAGTCTAAG
AGAACAGAGGCAATCGTTTCCATATGTTGTTGAGCATAATCTTGTTGGGTTAGAGCAGAG
TCTAGAGAAGTTGGTGAATGATTTAGTTTCCGGAGGTGAGAAACTAAGAGTCACGTCCAT
CTGCGGAATGGGTGGTTTGGGGAAAACAACTTTAGCCAAACAGATTTTCCATCACCATAA
AGTGAGGCGTCATTTCGATAGATTTGCTTGGGTATATGTTTCTCAAGACTGTAGACGGAG
ACATGTTTGGCAAGACATTTTTCTGAATCTCAGCTACAAGGATGAAAATCAGAGAATACT
CAGCTTGAGGGATGAACAACTTGGAGAGGAGTTGCATCGGTTCTTGAAAAGGAATAAATG
CCTCATTGTGCTTGATGATATCTGGGGCAAAGATGCTTGGGATTGTCTGAAACACGTCTT
TCCACATGAAACAGGTAAACTAGTAGTGTTAAGATACAACTAATGTTCTATAATCCTTGT
CATTTTTATAGGCTAGTAGTATCTACTGTAGGAAGCGAAATAATCCTCACTACTCGGAAC
AAGGAAGTCGCTTTATATGCTGATCCCAGGGGTGTGCTTCATGAGCCACAATTGCTAACA
TGTGAAGAGAGTTGGGAGCTGTTGGAGAAAATTTCATTATCTGGAAGAGAAAATATAGGT
AATCATTTGGCTCTATTCTTTCTGCAGCATATATACTATCATACTTCACACACTTATTCA
CCTGATATGCAGAGCCAATGTTGGTCAAGAAAATGGAGGAGATTGGGAAGCAGATAGTTG
TAAGGTGTGGAGGTTTACCTCTAGCTATAACAGTTCTTGGAGGACTTCTGGCAACGAAAA
GTACATGGAACGAGTGGCAAAGAGTATGCGAGAACATCAAATCATATGTTTCAAATGGAG
GTAGTAGCAATGGAAGTAAGAACATGCTAGTTGCAGATGTTTTGTGCTTGAGTTACGAGT
ACTTGCCTCCCCATGTAAAGCAATGTTTCCTCTACTTTGCTCATTATCCTGAAGACTATG
AGGTTCATGTGGGAACACTAGTTAGTTATTGCATCGCAGAGGGAATGGTTATGCCTGTAA
AACACACAGAGGCTGGCACGACAGTGGAAGATGTCGGGCAAGATTATCTTGAGGAATTAG
TAAAGAGAAGCATGGTTATGGTTGGGAGGAGGGACATTGTAACTTCGGAAGTCATGACAT
GCCGTATGCATGACCTCATGAGGGAGGTGTGTTTACAGAAGGCAAAGCAAGAAAGCTTTG
TGCAAGTTATTGATTCAAGGGATCAAGATGAAGCTGAGGCTTTTATATCTCTTTCGACCA
ATACATCTCGTAGAATTTCTGTCCAACTACATGGTGGAGCAGAGGAGCACCATATCAAGA
GTCTGTCGCAGGTGAACTACATAAATCCTCGATCTAGATCTCTTGTGTGAATTATAAAGA
ATCAAGGAAGTTCATGGGCACTTTTGGGTAAGGTTTCCTTCAGAAAGATGAAACTTCTTC
GAGTTCTAGATCTTGAGGGAGCTCAAATCGAGGGAGGGAAGTTGCCAGACGATGTAGGAG
ATCTCATCCATTTGAGGAACCTGAGCGTGAGATTGACAAACGTGAAGGAACTTACATCAT
CTATTGGAAACTTAAAGTTGATGATTACTCTAGACTTGTTCGTGAAAGGGCAACTGTATA
TTCCAAACGTGTAATGGAAGCTGCATCGGCTGAGACATTTGTGTATGCCTTCAGATCTTG
ATCCCAAAACAAAGCTGGACTTGAGTACTCTAAGAAACTTGCAGCAACTCTGGGATTTTC
CTGTTGGAAAGTGCAATCCAAGGGATCTTTTAGCAATGACAAGTCTTAGAAGATTGTCTA
TCAATCTTTCTTCGCAGAACACAGACTTCGTGGTGGTGTCTTCACTAAGTAAAGTCTTGA
AACGTCTCCGTGGCTTGACAATAAACGTTCCATGCGAACCTATGCTTCCACCAGTAGATG
TAACACAGTTGGTCTCTGCATTTACTAATCTCTGTGAACTGGAACTGTTCCTTAAACTAG
AAAAACTCCCAGGAGAACAGAGTTTCTCCTCTGATCTTGGTGCTCTACGTTTGTGGCAAT
GCGGATTAGTGGATGACCCGTTTATGGTTCTCGAGAAGCTTCCAAACTTGAAGATTCTCC
AACTGTTTGAAGGATCATTTGTAGGTAGTAAGCTTTGTTGTTCCAAGAATCTAGAGAATC
TAGAGGAGTGGACTGTAGAAGACGGTGCCATGATGCGTCTTGTCACCGTGGAGCTAAAGT
GTTGTAACAAACTGAAGTCAGTTCCTGAAGGAACGAGATTCCTAAAAAATCTACAAGAAG
TAGAGATTGGGAACAGGACAAAGGCATTTAAGGACAAGCTAATCTCTGGTGGTGAAGATT
TCTACAAGGTTCAACATGTGCCTTGTGTTGTTTTTGAGAACTGTGAACTTTAA
```
