## Supplementary material for "RefPlantNLR: a comprehensive collection of experimentally validated plant NLRs": Candidate_sites.with_flanking.fa_chunk_000014

```
>CD3.1:0-4058
TTCCTTTCTTTACTCTAACTCACCAAAGTAATAGCACACTTGCCATATATTTTAGCTGCT
TTCTAGGTGCTATCTCTTACTAGCTCATTGCAACTTGAGCTATTTATATCTAGAATCTGC
AGCCTAGCCTTCTCCCCACTCTCTCAAAACTAATTCTATCTGTCTGTAGTGATGGATCCA
ATTACCATTGCTGCCGTAGGATGGAGCGTGGCCATGGTTGGTTGGGTCGCCTCGGCCACC
ATCTCTAAGCTCCTCGCCAAAGGCTTCGATTACCTCGAATATGACACAGCAAAGAAGCTG
GCGCAACTTGAGCCAAAAATCTTGGTGCTGGAACGGGTCATGGAAGTTGTCGAGACGAGC
CCATACAGGCCTCGTCTAGAGCAGCTGTTCAAGCGGCTTAAATATGCTTTCTATGAAGCC
GAAGAAATCTTGGATGCTGTCGAGTATCACTGTCTAGAGAAGCAGATCAAAACAGGGAAA
CTACAGCCGGGCGGTGGCTCGTCTCTACCTAAAAAGGATCGTCTGAAAAAGAAGGTACTT
TCTTTTCTTCCATTTGTTTTGTGTTCTGTCAGTCCANCTTTTGTTGTTCCATATATATGA
AGCTACTARAAAGTAGAAACACATCATCCATGGTAAGTCAAATTTKGGCATATCAATGTT
TCTTTGGTCATATCCTGTATTTTGCGACCAAAGATACATAGATATGCCAAACTGGATGTA
GCCTAAACCTACATCGAAACTTTTGCAAGGGAAAATTTGGGAAATTCGAACGCTGATCTT
GTAGCACAAAATTGCAATACAAGTAGTAGAGAATATTTATTTCTCTTGTATATTGGCGCT
GATACTGTAGGCCTCGATTCTGGTTCACATGTATTCCCTTAGATTACCCTTCGCGGCACA
AAATTCTCTCTCCGAAATCAGCAAATTTCTAGCTCATGAGTATGTTCATATAGTCCATAG
AGGGCATGCACACGTGTGTGTGTGCCTGATGGTATTGGTATACCTCGGTGATTCCTAGCT
GATTCCTAGCTCAAGCAGTAGAGAACTAGGTTTAGGGCAAGTAATTTCTCGGTGTATCTA
AAAAAACTTGGAGGTTACACGATTTCCCTATACAACACTTGACTTATTTCTTCATTTAGC
GTGGGGATAGTTCGATGTAATAATTTCTCTCATCTGAATGGTCACAAGTCACATACAATT
TATTTTGAAAGACTTTTCACTTGCTATTTGGTGTCGCAGGAGAGTCGTATGTCAAATAAG
AAGTTGGTAAAGAGCCTAAAGAAGATAGAAAACATTATAAATGAAGCACACCAGATTTTG
GAGAAGCTTAACTTGTCAAGCATAAGTGATGGCAATATACGACACACAATGGTTGTCAAT
CCTACGACTACCGCAGTTTCCCCGCAAAAAGTTTTTGGTCGAGATAATGATCGCGACAAG
ATCATAGCAATGCTTCATGAAAAGGAAGGTGGTCTTGATCCAAGCACTAGCAAAGGTCTA
TGTTTTTCTGTAATTGGCATACATGGAGTCAGCGGGTCTGGGAAATCTACCCTTGCACAG
TTTGTTTATGCCCACGAGAAAAATGACAAGCAAGACAACAAGGAAGACCATTTCGACCTT
GTTATGTGGGTTCATGTCTCTCAGGATTTTAGTGTGTGGGGCATCTTCAAGGAGTTGTAT
GAGGCAGCTTCAGATCCTAAGGTTCCATGCCCTCAATTTAATAACTTGAATGCCTTGGAA
GAAGAACTGGAGAGGAAACTAGATGGAAAGCGATTCCTTCTGGTACTGGATGATGTCTGG
TGCAATGCGGATGTTGGTAACCAGGAGCTACCAAAGTTACTTTCTCCACTGAAGAAAGGA
AAGAAAGGAAGCAAGATCCTAGTGACAACTCGAAGTAAATATGCACTACCGGATCTATGT
CCTGGTGTGAGATATACTGCCATGCCGATAACTGAGGTTGATGATACCGCCTTCTTTGAG
TTGTTCATGCATTATGCCCTCGAAGATGGCCAAGATCAAAGCATGTTCCAGAACATTGGG
GTTGAGATTGCAAAAAAGCTGAAGGGGTCACCTTTAGCAGCTAGAACAGTGGGTGGAAAT
TTACGTCGACAGCAAGATGTTGACCATTGGAGAAGAGTCGGAGATCAAGACCTTTTCAAG
GTATGGACGGGACCTCTGTGGTGGAGCTACTATCAGCTTGGTGAGCAGGCTAGGCGTTGC
TTTGCTTACTGCAGTATTTTTCCTAGGAGACATCGCTTGTACCGTGATGAATTAGTTAGA
CTCTGGATGGCAGAAGGGTTCATAAGAAACACAGATGAAGGGGCGGATGCTGAAGACGTT
GGTCTGGGAATATTTAATGAACTATTGTCGATATCATTTCTTCAACCAGGAGGCCAGGAC
TGGTACAATCATGGCAAGGAATACTATTTAGTTCATGATTTGCTGTATGATTTAGCAGGG
GCAGTAGCTGGAACTGACTGCTTCAGAATTGACAATAACATGATCCAGAAAGGAGAAAGC
TGGGCAAAAGATGTTCCCAGAGACGTTCGCCATCTTTTTGTTCAGAGTTATGATGCAGCA
TTGATTACAGGGAAGATTCTTGTATTGGAAAATTTACACACACTCGTCATTTATAGTGTT
GGAGGGGATACAACAGTTGAGGAAATAGTCATCAAGAACATACTCAAGAGTCTGCCTAAA
CTGCGGGTACTAGCAATAGCTTTATGTCTGGAAAAGGATGGATTTATTTGTAGACCAAAT
ATATTGTCTGTTCCAGAATCTATTAGTCAATTAAAACATCTACGATATCTTGCTTTCCGG
ACAGATATTGAATGCAGAGTAATTTTACCAAGCAGTCTAAACCAGCTTTACCAGATGCAA
CTGCTAGATTTTGGTGTCTGCATGAATTTGGTATTTTCCTGTGGTGATCTTATCAACTTG
CGGCATGTATGCAGCGGTCCTGGATTGCAATTTTCAAACATCGGTAGGCTTGTCTCACTC
CAAACAATCCCAGCATTCAAAGTAAGTCATGAACAAGGACATGAGGCAAAGCAGTTGAGG
TACCTAAACAGGCTCAGCGGCGAACTGAGTATATATGGTCTCCAAAGTGTTGAAAGCAGA
GAGGAAGCTCTTGCATTCGATCTAGCTGCCAAGAAACGGCTCGCAGAACTAACACTATCA
TTCGGTGGAAGTTCAGAAGTTGCAGCAGAGGTACTTGAGGGCCTTTGTCCTCCCGTGGGG
CTTGTAACACTCGACATCCGTGACTACGATGGTTTGGTATACCCAAAGTGGATGGTGGGC
AGGCAAAATGGCGCACCAGAGAAGCTGCAACAACTTGGTCTCTCAGGATGGAGCCAGCCA
GGACCTGCTCCTGCACTGAAGGCTTTCAATCATCTTCGTTGCCTCAATCTGATGCACTGC
AGCTGGAACGCCTTGCCATGCAATATGGAGCACCTCAGCTCGCTCGAAACAGTAATCATT
ATTAAATGTTTGAATATCCGGTCGCTTCCAACGCTGCCACAGTCTCTTACGTATTTTTGG
CTCCTGAAGTGCGACGATGGGTTCATGGAGTCTTGTCAAACAGTTGGACATCCAAACTGG
AAAAAGATTCAACACATCTGCAGGAAATATTTTAGGTGAAGAATGCAATCCCCCTTGTAG
AGCGTTTCTTTATGAATTGTTATTAGTGACCACCTATGTTCTCTAACACATGTGCTTCCC
TTTCTAGTGAATGACGCGGGCTTGGAATCGGAGTCAGAGTACTTACTTATGGCCCCTAAC
TTGAGACCTGCATGCCGCTGCAGCTATTTTATTCCAATTGGAGTCAAGACAAGAGTATTT
ACTCGAGATTCATAATCTATTCCTGGGTGGATCTTCTCTTGTGAGTCTGAAAACCTACCA
GTGCCAGTCTGCAATATTGTAAGGAAAGGAGTACATCTATAGTGTCAGTGCATATACAGT
GTCTGAATCATGCACTTCCGTTTCTGTATTTCACCGTATTATTGATTAAACAGTGCATGT
GCACGTGCACAATATATATTTCCCGAATCTTCTATTTA
```
