## Supplementary material for "RefPlantNLR: a comprehensive collection of experimentally validated plant NLRs": Candidate_sites.with_flanking.fa_chunk_000015

```
>CHS1:0-1571
TCATTTCCTTCAAATGGTATAGAATGCACACACACACTGACACAAAAAAAAAAAGAAATA
TACTTTGTAATCTTTGTTTATTTAGTTGCTGCTAAAACAAAAAAGTGAATGTCTACTTCT
TATTCTTTTTTGTTGGCTGGAAGAGAGTTGGATGTGTTCTTGAGTTTCAGCGGTAAGATA
GCTCTTGACGTTGATTTTGGTTATGATTTGTCACGAAATGGTATCAAAGCTTTTAAATCC
GAAAGCTGGAAGGAGAGTAGCTTCAAACCAATTGATCTACGAACGCTTGAGGCTTTGACA
GAGTCCAAAGTTGCAGTTGTCATGACGTCTGATGAAGAAGTTTCTTCAGTTGGGTTCCTT
GAAGAGCTCATTGTAATAATTGAGTTTCAAGAGAAACGTTCACTCACTGTCATACCAGTC
TTCCTCACAAAACACCCTTTGGATGTGGAAAAAGTCTCTCAAATATTTCCTGAGAGAGCC
AAAATTTGGAGGACTGCAATTGCCAAACTGGACAACATAGCTGCACAGTACTCGTTTTCT
CGGAATCTTGCGGTGATGCACGGAACACACCGGATCAAGCAGATTGCTGATGACATTAGG
CTTATGTTTCTGTCCTCTGCATCAAGCGATTTCAAAGGCCTTGCAGGAATGGACCGTCAC
ATGAAAGCATTGTATGCGTTGTTGGCTTTAGAATCTGACGAAAAGGTTCGTACCATTGGT
ATTTGGGGTAGTTCAGGTGTGGGAAAGACAACACTTGCAAGGTACACTTATGCAGAGATC
TCTGTTAAATTTCAGGCGCATGTTTTCCTAGAAAACGTCGAAAACATGAAAGAAATGCTT
CTACCGTCAGAAAACTTTGAAGGGGAAGATCTTAGAAGTGTGAATCATGAGATGAATGAA
ATGGCGGAAGCAAAGCAAAAACACCGGAAAGTTCTTTTGATAGCTGATGGTGTGAACAAC
ATTGAACAAGGAAAGTGGATCGCGGAGAACGCCAACTGGTTTGCTCCAGGAAGTAGAGTC
ATTCTAATCACTCAAGAAAAAAGTTTGCTTGTGCAATCAGGAGTGAATCATGTGTATGAA
GTTGGTTCTCTAAGATATGATGAAGCTCTCCAACTCTTCTCACGTTTTGCTTTCAAGCAG
CCATATCCTTCTCCTGATTTTGAACGCCTCTCAGTTCGTGCTGTTCAGCTTGCAGGGTTT
CTTCCTGTGACCATTAGACTGTTTGGTTCGTTTTTAACTGGTAGAGATAAAGAGGAGTGG
GAAGCTACACTGCTTAAACTCAATGCAAAGCAAGGTAAAGACATAAAGGAAGTTTGGAAG
ATTATGGAAGCATTAGAAGATAAAGATATCGTGGAAGCATCCCAAAGATAAAACACCTGT
ATTATATTCCCTTACATCTTGTTTGGTTTCCTCAATGATAATGCATGTGCGTCAACGCTT
ATAAACGTAGGTATCAACAAAGCCCATCTTTTATATTTCTTTCGCACAGTTTTGGTCATG
GAGTACACAATGGTATTGTGTGTTATCTCTTATCTACTTATAGGTTTATCTCTGTAAGTC
TGTATAATCAT
```
