## Supplementary material for "RefPlantNLR: a comprehensive collection of experimentally validated plant NLRs": Candidate_sites.with_flanking.fa_chunk_000016

```
>CHS3:0-6633
AACTTGTTTCAATATTATTAAATAAGAAATCTCAAATATTAATATACGAAAAGGAGAGAA
AATAAAATAGTATTGGCATATTCTGGGAAACCTTCAATTTCTTTTTGTGTGTTAAGAATA
GATAGATGAGAGTGATGATTTGGAGAAAGAGAGATGGAACCACCAGCTGCTCGTGTAACG
CCGTCGATTAAGGCCGACTGTAGTCACAGCGTCAACATCATCTGCGAGGAAACAGTACTG
CACTCCCTTGTCAGCCACCTCTCGGCCGCTTTACGCCGGGAAGGCATATCTGTGTTTGTG
GATGCGTGCGGATTGCAGGAAACCAAGTTCTTCTCCATTAAACAGAATCAGCCGTTGACA
GATGGGGCTAGGGTTTTGGTGGTGGTTATTTCCGACGAGGTGGAGTTCTACGATCCTTGG
TTTCCTAAGTTCTTAAAGGTTATCCAGGGTTGGCAAAACAACGGCCACGTGGTGGTTCCA
GTCTTCTACGGCGTCGATTCGTTGACCCGAGTTTACGGGTGGGCCAATAGTTGGCTGGAG
GCCGAAAAATTAACCAGCCACCAATCAAAGTTCGTATACATTATACTTTTTTCTTTTGTC
AAAAACAAGTAAATGTACTAATCATATAAACCGCTAGACTTATATCATATGTGTATATAT
AATTAGGCAATCAAATTTTGAATAATCCAAGTGAAACTCAGATAATTTTGGAGTTATGTG
ATGAACTAAAGACACCTTTACATTTTCATTGCTGGAATTGTTGTTAAGAGATTACTTTGT
GTATATGCATTGATTTGAAATTTTTTTGGTTAAATTTTTAGTTTGTTGTTCAATTAAAAG
ACTTTAGTTGAAATAAAACATATTTGAAGTGATTGTTGAATAATAGAGGGTAGTTGTTTT
TCCTTTCTTGGGCAGGATCTTAAGCAATAATGTACTCACGGACTCCGAACTAGTGGAAGA
GATCGTCAGAGATGTTTATGGGAAGCTTTATCCTGCAGAACGAGTTGGAATTTACGCGAG
GCTACTAGAGATAGAAAAGTTGCTTTACAAGCAACATAGGGACATCCGAAGCATAGGAAT
TTGGGGTATGCCTGGCATAGGCAAGACGACGCTTGCTAAAGCAGTCTTTAATCACATGTC
CACTGATTATGATGCTTCTTGCTTCATCGAGAACTTTGATGAAGCTTTTCATAAGGAGGG
ACTCCACCGTTTGCTCAAAGAAAGAATTGGTAAAATTCTAAAGGATGAGTTTGACATAGA
AAGTTCGTATATTATGAGACCGACCCTCCATAGGGACAAATTATACGATAAAAGGATTCT
TGTTGTTTTAGATGATGTGCGCGATTCCCTTGCTGCAGAGTCCTTCCTTAAAAGGCTTGA
TTGGTTTGGTTCCGGAAGCCTTATAATCATAACCTCCGTTGATAAACAAGTGTTTGCCTT
TTGTCAGATCAATCAAATATACACGGTTCAAGGTTTAAATGTGCACGAGGCTCTGCAGCT
TTTCTCCCAAAGCGTATTTGGAATAAACGAGCCAGAGCAGAATGACAGGAAACTGTCAAT
GAAGGTGATTGACTATGTTAATGGAAACCCGTTAGCTCTCAGCATTTACGGCCGAGAGCT
AATGGGGAAGAAGTCAGAAATGGAGACTGCATTCTTCGAGCTCAAGCATTGTCCTCCCTT
AAAGATTCAGGATGTGCTAAAAAACGCTTATAGTGCACTTAGCGACAATGAGAAGAACAT
TGTTTTGGACATTGCTTTTTTCTTCAAGGGAGAAACTGTCAATTATGTGATGCAGCTGCT
TGAGGAATCTCATTACTTTCCACGTCTTGCAATAGATGTTCTTGTGGACAAGTGTGTGTT
AACTATCTCAGAAAACACAGTGCAAATGAATAATTTGATCCAAGACACCTGCCAAGAAAT
CTTCAATGGAGAAATTGAGACCTGCACCAGAATGTGGGAACCTTCCAGAATCAGATATCT
GCTAGAATATGATGAACTTGAAGGAAGTGGAGAAACCAAAGCAATGCCTAAATCTGGTCT
GGTCTGTCAAATTCTACTATATGCATTACCTGAGTTGTTCTATTAAGGCGAGCCTAACTT
ATTGATCTATCAATTTCTCTTGTTCTCTCAGGTCGCTGAACACATCGAAAGCATATTCCT
GGACACTTCAAACGTGAAATTTGATGTCAAACACGATGCATTCAAGAATATGTTTAATCT
CAAATTCCTAAAGATATACAATTCATGCTCTAAATATATTTCTGGACTCAATTTTCCAAA
GGGCCTCGATTCTCTGCCTTATGAGCTAAGGCTCCTCCACTGGGAGAACTACCCTTTGCA
ATCCTTGCCTCAAGATTTTGACTTTGGACACCTTGTTAAGCTCAGTATGCCTTACAGCCA
GCTTCATAAACTCGGGACAAGAGTCAAGGTAGGCTGACTAAGTCTGGGTATTTATCTGCA
ACTTCGCTTATAACATTACTGTTTCATTCATTTTCAATTTTTTATATTTTCAGGACCTTG
TGATGTTAAAGAGGCTCATTCTTTCTCATTCTTTACAGCTAGTTGAATGTGACATACTAA
TATATGCTCAAAATATCGAGCTAATTGATCTTCAAGGCTGTACAGGATTGCAAAGATTTC
CAGACACGAGTCAATTACAGAATCTCCGGGTAGTAAATCTCTCAGGTTGCACAGAGATCA
AATGTTTCTCAGGGGTTCCACCAAATATTGAGGAATTACATCTCCAAGGAACTCGTATAA
GGGAAATACCAATATTCAATGCGACCCATCCCCCCAAGGTTAAGCTGGACCGGAAAAAGC
TTTGGAATCTTCTAGAAAACTTCTCGGATGTTGAGCATATCGATTTGGAGTGTGTAACAA
ATCTAGCTACAGTTACCTCAAATAATCATGTTATGGGCAAGCTTGTCTGCTTGAATATGA
AATATTGTTCCAATTTGCGAGGCCTTCCTGACATGGTCAGTTTAGAATCTCTCAAAGTTC
TTTATCTGTCGGGCTGTTCAGAGCTTGAGAAAATTATGGGTTTCCCGAGAAACTTGAAAA
AACTATATGTTGGTGGAACCGCCATACGAGAATTGCCACAGCTTCCCAACAGTCTAGAAT
TCCTGAATGCTCATGGTTGTAAGCATCTGAAGTCAATTAATTTGGATTTTGAGCAGCTTC
CTAGGCACTTCATCTTCAGTAATTGTTATAGATTTTCTTCACAAGTGATCGCTGAGTTCG
TAGAGAAAGGTCTTGTAGCAAGTTTAGCAAGAGCAAAACAAGAGGTTTTTTACCTTTCTC
TCGCTCTCTATCGCACGTTCATTTATTCTCATGCACACAGCACACAGGTTAACTAATTAA
TTTTGGCCTTTGCTTGAACAGGAACTCATCAAAGCACCTGAAGTCATCATCTGTATTCCT
ATGGACACACGGCAGAGATCCTCCTTTCGCTTGCAAGCAGGTCGAAATGCAATGACAGAC
TTAGTTCCGTGGATGCAAAAACCTATCTCAGGCTTTTCTATGTCAGTTGTAGTATCATTT
CAAGATGATTACCACAATGATGTAGGTCTTCGCATTAGGTGTGTAGGTACATGGAAGACC
TGGAACAACCAGCCTGATAGAATAGTTGAGAGATTTTTTCAATGTTGGGCTCCTACCGAA
GCTCCAAAAGTTGTAGCGGATCACATTTTTGTCTTGTATGATACCAAAATGCATCCTAGT
GATAGTGAAGAAAACCACATCAGTATGTGGGCTCATGAAGTCAAATTTGAATTCCACACA
GTGAGTGGGGAAAACAATCCTCTAGGTGCTAGTTGCAAGGTGACTGAATGTGGTGTCGAG
GTAATTACAGCTGCAACAGGTGATACTAGTGTTAGTGGAATTATAAGAGAAAGTGAAACT
ATAACTATTATCGAGAAGGAGGATACTATTATTGATGAGGAGGATACTCCTCTTTTGTCC
AGAAAGCCAGAGGAAACGAATCGTTCTCGTTCATCTAGCGAATTACAGAAGCTTTCTAGT
ACGTCAAGTAAGGTAAGATCTAAGGGAAATGTGTTTTGGAAGTGGTTAGGTTGTTTTCCC
CTGCAGCCAAAAAACTTGAGATCTAGAAGTAGGCGCACAACAGCGTTAGAAGAAGCGTTA
GAAGAAGCATTAAAAGAAAGAGAAAAATTAGAGGACACCAGAGAGTTACAAATAGCATTA
ATAGAGTCAAAGAAGATAAAAAAAATAAAGCAAGCAGACGAAAGGGATCAAATAAAGCAC
GCAGACGAAAGGGAACAAAGAAAGCATTCCAAAGATCATGAGGAAGAAGAAATAGAGTCA
AATGAGAAAGAAGAAAGAAGGCATTCCAAAGATTATGTGATAGAAGAATTAGTGTTAAAG
GGGAAAGGTAAAAGAAAGCAACTGGATGATGATAAAGCCGACGAAAAGGAACAAATAAAG
CATTCCAAAGATCATGTGGAAGAAGAAGTGAATCCTCCTCTTAGGTAACGCTTTTATGTG
CTTCTGTAAGTGTGTATAAGGAATTCTTGGATTTTACGTTTACTTGCTCAGATCATATCT
ATTTTACTTGTAGCAAATGCAAGGATTGCAAATCTGCAATTGAAGATGGAATATCTATCA
ATGCCTACGGTTCTGTTTGGCATCCTCAATGTTTCTGTTGCCTTCGTTGTCGGGAGCCTA
TTGCTATGAACGAGGTTTTTAACCATATAAATACCAGCTTGAAATTGATTGCTACTTTAA
TGTGATTACTGCTTGACTCTTGTACATTTTGTTTTCTGATGCAAAACATATATAACTCGT
TAGATTTCAGACTTAAGAGGAATGTATCACAAACCTTGCTACAAGGAGCTCCGTCATCCG
AATTGCTATGTCTGCGAAAAAAAGGTAAGTATATTCTCATGAGTTGGGTTTTGGACAATG
AAACTACAAAAGAATTGGTCGTAGTGTATGTAAAATGTAATAGTATATTATTTCTTTCAG
ATTCCTCGTACTGCGGAAGGTTTAAAGTACCATGAGCATCCGTTCTGGATGGAAACATAC
TGCCCTTCTCATGATGGTGATGGAACTCCCAAATGTTGTAGCTGTGAAAGATTAGAGGTC
CTTAATTATAGTTCTTTGACTAGATTAGATGAATATTGAAACAGAGAAACCTTCTGGTTT
GACTTGTTATAGTTCTGTGCAGCATTGCGGAACACAGTATGTAATGCTTGCAGATTTTCG
ATGGCTATGTCGAGAATGTATGGACAGCGCGATTATGGATTCTGATGAATGCCAACCTTT
GCACTTTGAAATCCGTGAATTCTTTGAGGGCTTACACATGAAGATTGAGGAAGAATTTCC
TGTTTATTTGGTGGAGAAAAATGCTCTGAATAAAGCTGAGAAGGAAGAGAAGATTGTGAG
TACATTTCCCAAACTAAAACTTCCTGATTTCTCTATCTCTCTCTCTCACTCTCTTCGTAT
GTCTCAGGACAAACAGGGGGATCAGTGTCTGATGGTAGTCAGAGGTATTTGCCTATCTGA
AGAGCAGATTGTCACAAGTGTAAGACATTAACTAAGATCAAAATGATACTTAAAAAGATT
GAAAATAGAATGGATTTTAACTCTATTCCACGTATACAGGTCTCACAAGGAGTAAGGAGG
ATGTTGAATAAGCAGATACTAGATACGGTTACAGAGTCTCAAAGGGTTGTTCGCAAGTGC
GAGGTCACTGCAATTCTCATCTTATATGGGCTTCCTAGGTACTCTACCTCATCATCTTCT
TTCTAAATACTCTCTTGCGCCAACTGGCTCAATCAAATCTATGTTCACACAGGTTACTCA
CAGGATATATCTTGGCCCATGAGATGATGCATGCTTATCTTAGACTCAATGGTATGTAAG
AGTCAAATATGTAATACTCCATTTGTACCCCCATTTGAGGAGAGTTCTCAAAGTCCTTTG
GTTTGATCACAGGTTACAGGAATCTTAACATGGTTCTTGAAGAAGGATTATGCCAAGTGT
TAGGCTACATGTGGTTGGAGTGTCAGACATACGTTTTTGATACTGCCACAATAGCTTCTT
CTTCTTCTTCTTCCCGCACTCCTCTATCTACAACCACATCAAAGAAAGTTGACCCATCTG
ATTTTGAGAAGAGGCTGGTAAATTTCTGCAAGCATCAGATAGAAACAGATGAGTCACCAT
TCTTCGGTGACGGGTTCAGGAAAGTTAACAAAATGATGGCCTCAAATAATCACAGCCTTA
AGGATACCCTGAAAGAGATCATCAGCATTTCCAAGACTCCACAATATTCAAAGTTATGAT
AGCCAGCCATATGTTATACCAGTAATGCACGTTTTCATTCTTTGGTGTGAACACAGTTTC
TTCTTGCTCTATTGCTCTTGTTCTCATGTTTTAAGAGTTTCTCCTTCGTTTTGCAGCCAT
AGAAACTTTAAACAATCTTGCCTGTTGTACAAATGTATTTTTCGCTGGAATGAATTCTTG
CTGTGATAAAACTGAAGGATTCCTTAGCTCTTGATCCACTTCTAGCGTCGTATCACAAAA
GCACATTAGGTATTATTGTTATTTGAATGTATCATTGTTGGAGGTATATAGAGTGGCTCA
AGTCTCCCAAATATAACGAAGCTAAAATGTTTG
```
