## Supplementary material for "RefPlantNLR: a comprehensive collection of experimentally validated plant NLRs": Candidate_sites.with_flanking.fa_chunk_000017

```
>CNL-11990:0-3503
ATAAATGGATAGGTCATTGGCCCAATTATATGTTATTGGGGCTGTCCAAATTCGAAAATT
TTATATTAAAAAATTACTCTCCTTGCAAACAGAGCTCGTTTATCTTCAAACTTTCCATTT
TTACAATAATCTTGAATACTTGATGGCAGCTTATAGTGCTGTAATTTCTCTTCTTCGAAC
TCTTGACGAACGAAATATTCATGAACTCTTTCATGATCACACTGCTGAAGCACTCGATTC
TCTTCGTGCAATTACTGGATATTTCCAAAAAGTTCTTGATGAATTTGAACCTGGAAAAAT
CAAATCTTTTGAGGAAAAAATTAGAGTTGCTGCAAGTGAGGCAGAAGATGTTGTTGAGCT
GAAAACTCGTCAAATCATCAAAGGCTCAAGTTGGACATTTGGAATTTTACAACACCAGGA
TTTGCTACCAGTTGTTGAAAAAATGGATACGATAAAGAAACAAGTGATGGAGACTGTTTC
ACATGATGCTGATCAAGTTCATGAATTAGTTGGGGATTCCTTGATTGACACTTCTTCTAC
AATTAATCCAATGCGGTCAGATAAATCGGAAGATGATATCGTGCAGGGAATTGATGATGA
CTTGGAGATCATAGTTAAAAGATTGATAGGACCACCGTCTGATCTAGAGATTGTCACAAT
AACAGGCATGGGTGGCATTGGCAAAACAACACTCGCTAGAAAAGCTTATGATCATCTCCA
AATCAGGTATCACTTTGACATTCTTGCTTGGGTAACAATAACACAAGAATTTCGGAATAG
AAATGTCTTGTTAGAAGCTTTACGTTGCATTTTAAAGTCAACAGATAGTTTTAATGCTAA
AGATTATGATGATAATGAGTTAGCTGACCTAGTGCAAAAAAAACTAAAGGGTCGAAGATA
CCTTGTTGTTGTTGATGATATTTGGACTAAAAATGTTTGGGATAGCATAAGAGGAATATT
TCCAAATTACAAAAATGGGAGTCGAATCTTATTGACTACTAGGGAAACTGAGGTAGCGAT
GTATGCAAGTACTTGTAGTCCTCATGAGATGATCCATTTGAGTTTAGAAAATGGTTGGAG
GTTACTTTGTGATAAGGTGTTTGGACAAAAATATGAACATCCTCCTGAATTGGATGAAAT
TGGAAAGGAAATAGTAGAAAAATGTCAAGGACTACCCTTAACAATTTCAGTGATTGCGGG
ACATCTCTCTAAAGTGGCCAACACATTAGAAGGTTGGAAGGATGTTGCCCGAAACTTAAG
TGAAATCATTGCTAGTCATCCAAATCAATGCTTAGGAGTGCTCGGTTTGAGTTACTACCA
CTTGCCTAATCGCCTCAAGCCTTGCTTTCTTTCTATGAGTAGTTTCCCGGAGGACTTTCA
GGTTGATACTCGGAGATTGATCCAATTATGGATTGCAGAAGGTTTCATAAGGACATCCGC
TGGAAGTCGTAAAAGCTTGGAGGAAGTGGCAGAACATTATTTGGAAGACCTTATTAGCAG
GAACTTGATACAAGCTAGAAAAAGAAGATTCAGTGGTGAGATAAAAGCATGTGGAATACA
TGATATACTGCGCGAGTTCTGTTTGATTGAAGCTGAAATGACAAATCATATGCATGTTGA
GAGAACTCACCTTACTCTTCCAACCCAAAAGAATAATGTTTGTCGCTTCAGTTTTCAAAC
CGAATCTTATTCAGTTGATGATTGTTATAAGCTAATACCCCCTGTTTCCAGATCTATCTA
CTTATTTTCGCGATTGAATCTACCTCTTCAACCCTGTATTAGGCTTCACAGGAGATTGCC
CATCTACCGTCATGATCCAATAATACATGAATTTTTCTCTCGTTTCAACCTTCTAAGGGT
ATTGTCCATCTTCAATACAAATGGATATTTCAAGTCATTTCCACTTGTGATTACAAAATT
GTTTCATTTGAAATATCTCCAAGTTCGATTTGATGGAGATATTCCTAACTCAATCTCAGA
TCTTCAGGATTTGCAAACTCTAATTTGTAGTAATTATTCTTTCTATGTAAATTTACCTAG
GGAGATATGGATGATGAAGAACTTGAGGTATATATGTATGGGGGGAGTCACTTATTTACC
CAGCCCTAGAAGAGGAAGTCTTGTGACACGGATGCCAAATCTTGAGGAACTTTCTGGTGT
TTGTTTTACAAGTTGTACAAATGAAGTCTTTTCTGGCATTCCCAATATAAAGAGATTGAT
CATTCATGTACCTTATTTCAGAAAACAATTCCCCCATCGGAAATTGGATATGTCCAGATT
GACAAAACTCGTAGCATTCAAGTTTAAAGGGTCAACTCTTTTTCAATACACCATCAAGGG
ATTTGGTTTTCCAACATCACTTAGGAGGTTGTCTTTAACTTTGTGTAGTTTTGTTTGGGC
AGACATATCACCAATTGTTATGATGTTGCCAAATCTTGAAGAGCTCAAACTTAAACATTG
TCAAACCTTGAGTGATGAACAATGTGATGAATGGAGTGATAATTGGGGTTATAATTGGAG
ATGGACTGATAAATGGAGTGATGACTGGAGATTGAGTGATGAAGGCAAGTTTAAAAGCTT
GAAGTTGTTGCAATTGAGTGGCTCAACTCTTACTCATTGGGACGCTAGCAGTGATAACTT
CCCAAATCTAAAATGCATTGTTCTGAAGGAATGCCACTGGTTGCGAGAAATTCCAGCAGA
TTTTTGGGAAATTTCTACATTGGAATTAATTGAGTTACATGATTGCTGCACTAGTGCTGA
GGACTCTGCAAAAAATATTGCACAAGAACATGAAGATAACATGGGAAATAATTTCCTTAA
GGTCGACATCTATAATTACAGTAAGTTGTAATCAGTTCTTCGATTCTCGATCTCATCTTT
CTTAAATTTTACCTCCTCCTAATTAAGATGATAACTTCTACATTTTATCTTGCATATGCA
GGGAACTAAAGCTTATTTTTAGGACCATCTATGTTATTTTGGAGCTGATATGAAACTTTG
ATGATTTAACAAACTTCGGGTTCTAACAAAGGACCTGGTCGATGAGAGATTGTGTATGTG
AAAAAAAACAGAAACACAGTTGTCTAAAAGCTGCCACAACTGCCAACTCTGTTGTGACTG
GTGCATGTCTTTTCATAGCAGCAGGCTCAGCCAATGGCTCGGTCCCAAGGGTTTGTGTCC
AATTTATATTAGTCTCTTCTCTGACCAAGGGTAGGTCCGCCACTGGATGTGTGGGTGCAG
CAGAGTTGCTGCAATTTGTTCTTCTCTTATCTTTGAGAACTGTAGTTGGTGGCTAGAGCT
AGCCTTGTTGGGTTCTTAAAGTCTAGATCAACTAGAGTTAGTTGGTTTAGTGGGCAATAA
AGTTATTGCTTAGTTTCTATTGTAGTAGAGTTGCTACAGTAAGGGGGAAAGAATTAAGAG
TTTAAATCCTAGGTTGCAAGAGTTTGTAATCTGAAGTTTTGCTCCGTTTTGAGTGAAATG
GAGTTTGAGTTGAATTCTTGTGA
```
