## Supplementary material for "RefPlantNLR: a comprehensive collection of experimentally validated plant NLRs": Candidate_sites.with_flanking.fa_chunk_000018

```
>CSA1:0-4484
CTTGCATTGCATGTTTATGGAGTCAATTCCAAGATCAACATCAATGGCTATACATTTCAT
AAAGCACGCATACAGAGTACATCCCGTTGAACCCATTAAACCCTGACACCTTAAAAGCTT
AAGTCAAATCATCTGGAGAAATACACAATGAAGATACAAATACAGAGAGTTCGAAAGAAT
AAATAGTGTGAAAACAGAGGCAATCTATGAGTTTAACACAAAAGAGTGGAACCAAAACCA
GTTTTTTGGGAAGAATGAGCTTCACTTGGGATGTTAGTGCTAGAGTTTTCAATGTAAGTC
TGCCACTGGCCCTTTGGAGATTCATTACCTTTTGCTTGATCCTTGAAACAACCATTAGCA
CTTGGAGTTTTGTTGATTTTTACTTTACCTTTTACATCATCATTCCTTGGGGATGGAACT
CTGTTCTCTTCAGGTTCAAACACAAAACTGAAACCGGATTTCAAAACTTCAAGCGTAGCT
TCCCCACCAGTACCAGTTCTCACACTAAACTCAAGGGATGCTTTGGTCGGAGCACATTTA
GGACCACCTTGGCCTTTAACAAGTTTTATGAAGTCTAAGCAGTTGGTGTAGCCAATAAAG
ACATGATCTGATTCAACTGTTTCTTCTTGGTTGTCTTGTTCAATCAAACTTCCAACCTTC
CAAGTAATGCTGCTGGAAGAGCCCTCTCCGTTATTTTGCTCACAAGAGAACTTGACTATC
AAGTTGGCATGACTTTTACAGTTCTTGAATGAGACAACAACACATAGGGCTATCCCAGAA
AGCCTATTGTGATTCCAGTGAGGAGGTAATTCAAACTCCACCATAGATCCAATTGCATCG
TGACTAAACCATGAAGGCATTTCACATCCAGGAAAGCTAGTGCAGAACAAAATCTCAGGA
ACACAACTCTGCAAAGTTATACAAAGGGGATATACCATTAACCTCAATTCCACTACGCAA
AAGAAAACTCTCAAGGGAGAGGAATAGAGATACCTCATCGCATCGTTTAAGCGCACTAGC
AAGCAAATGACACTTCCTTTCAGCATATACTACAATTTCCTCCTTTGCAGCTTGTTCCAA
TTCATTGCAGTTAGTGAAAATGAACGAGGAATTGACATGCTTCATCGGTATAGAACATAC
CAGCGGTTTTGCAACTGTCTTCAGTGAGCTACAACCATGAACGTTTAAATACTGAAGATT
TGGTGGAAGCTGTGGAACATGTGTAAGATTCTTACAATACTTCAAATGAAGCCATTGAAG
TTGAGAAAATTTATTGAGGAGATCTGGAAGGCGGCTGATCTTTTCATTCTTGTTTAAGCA
TAAACGACGCACGGAGAGTATCTTCGGCATATCTTTTATAGCTGTCTCATCCAGAAGCAA
GATCTCTAAGCGGCTCATGTTTCCCCAAGTTTCTGGAAACTCATTGAGCTTTGAACAACC
AGAGAGGATAAGTTCTTCAAGAGCTTTCAGCTGACCAAGACTGTCAGGGAGCCTTTTCAG
CTTCTTGCAGCCTTTCATGTTCAACATAACAAGTCTTTGGAGTCTCCCAATGTCACAAGG
AAGTTCCTTTATTGCAGTTCCATCCAAGTATAGTGCTTCCAGCTTATCTGAAATAACCTG
AAAGGTTTTAAATTTTGAGCAGCCACTGAGGATGAGAGTTTTCAAAGAGATCAACTGAAT
CTCTGGAAGAGACTTGAGACTTGTGCATCCTCTCAGGTTCAAGAAAACAAGAAACTTCAT
ATTTTCCATATCCACATGCATCTCTTTCAATGCCGTGCAACCTTCAAGATTTAGCTCTTG
AAGATTTTGAGCTTTTCCTAACCCTGCCAAAGTGTTCAACTTCTTTGAGTGATTTAAGTT
TACCCATTTTAATTTTGGTGCATCCTGGGGCAATGAACAACAATCATTACAAAGAGTCAG
ACAACACCCTAAGTTGGACCAATAAAAGAGAAAGCAACTAGTGTATTGTTACAAACCTTG
TTATCTTCCCAAACTCGTTCAATCTCGCTATAAGGAAGCTTAAGGTCAACCAAATTACCC
GGGTTGAAATCTTGTGGAACTTCTTTTAACGGGAATTTCAGCCAGTGGAGATATCGCACC
TCATTCAACGGTAGCAGGAGTCCTTCGGGGAAGTTTAATTTAATGTCACTTTCACATTCT
TGAGGACAATGAGTGCTGTAGATTTTGAGATATCTTAGATCCCTCATCATGGCAAAAGCA
TGGCGATAGAAGCACCATTTTCTTGTAATATCAGACAAGTCAAGGAAAATAGACCTGATA
TTAGAACCTCCCTGTTGACCAATGGCAAATAACAATACAAATTACAAATGAATCTAGACA
ACCTTGAAAGTATCATGCATATCATCTATGCAAGAAGGTAAGTCAATGTAAGCTGATAAA
ATCACATTTTCAAAACGTGAATAACTGGTGTGATCATTCATTGTATTGGATCCTATAGGT
CATGGTTTCACTAAAGAAACTGTAAATATAAAAGCAAACATATGTTAAAAAACAAACAGT
TTTAGTGTTACCTTGTTTTTGTCCAGCACAGCAATTATGGTGTGATGGTGCCACAACCTA
TGCCGCCCCTTTCTATCTGTAGCAGTAGCTTCTCGACCAAGTTCCTTGGAGAGCATATAC
AATGTATCATGCATATCTACTTTGCCAGCATAAATATTAATCATGAACTTGTTCACGAGA
TCTTCCAATATATTACTAGGGCCATCTGAATCCAATAAACTCGCTACGTAATTCTCATCT
TGCGACCTGAAGCAAGCTATGTCAAGAAGTGCATCTTTTTCTTTTTGACTCAGTGCTTTA
TAACTCCCTTCCCAGACCCTTTGAAGCATCTTGCAAATGCTTTGTCCAGGTGGACTGTTA
TGGTGTTGATCCAATGCATTTAGTTTTAAGCCCCAGTGACTCTCATCTTTCCCCAAAAGC
TCCTTACCCAACATCTGGAGAGCTAGTGGATTTCCTTTAGTATAATGCACGAAATCTTTC
GACAACTTGGGGAAATTTCCTTGCCCGGGGCCGGGAGCAGCTCCTTCGTTACCATCAAAT
GCGTAACGTATAAAATGTTTTATGGCATCTTTGTCGCTTAATGGAGGGACTTCGTAAGTA
TCATTGACCAAACTTTGTATCATCAATGACTTGTCGCTTGTAGTAATGAGAATCTTGCTT
CCTTTCTTAATCCAGTTGCGTTCGCCAAGAAGAGCATCAACTTGGTCCTTGTTACTGACA
TTGTCAAGAATAACAAGGACTTTGGTCTCGAGTAACTGATCTTTGTAAGCTTCATGAGCA
GCTTGTACGGACTCGATGTTGGCATTCTCAACTTTCAATAAACCTTGCAAGAATTTCGTG
GCCAAGTAATTTAACCCGTCTTCCTCTGAAGCTTCATGGATATCACGGATTAACACGTGT
CTCAGGAATCTATCATTCCACTTCTCATATAGCATCGTAGCGAGAGTGGTTTTACCTATA
CCGGGCATCCCAACAACACCGATGGTACGAGTTGTTTCGTCCGACCCAAAACGTAACTTT
TCTTCTAGTTGCTTAATTCGGAGCTCGATTCCCCAAAAGGTTTCATGACGTTTCTGGTGT
CTTTGGGGCGGTAGTGCAGAACATTTAGAAGGAGGACCCTCTGAACGTCTATTTAGTATT
TCTTTAACCTTTCGGATAATTATATTGATGACTTCGTCCTCATCGCTGCTAACACTAATT
GAGTGAGATGACATAATCATAGCTTTTTATAGATCAATAAGTAATAGAAGGAGTTGTTTA
CCTTTTCTCATCCAACACGATGCCGGTTAAAAATGGAACATATTGTAAAGCTTCCTTCCA
TTCTTTCTTCGTCTTCTTGTCAGTAGACTTCACCAGCTCCCTGAACTTATCCCCGAAGTC
TCCCTTCAATTCTTTAACAGTGACGGGCTGTACCTTGTAGAAGATTGGAATCACCACGAG
CTCCTTTTGTTCCGTTCTTTCTTTCATCTTCGCAAGCTCCTTCAAACACCATTTTGACTC
CGTGTACCTTGGAGAGAAAATGGCTAGCGCGATCCTCGAACCTTCTATTCTTTCGAGCAG
AACACTCAACTCTTGGCCCATCTCTTCATCTGTGTCTATGAAGGCATTGATCCCTTTCCT
TTTTAAGCCCTTCTCCAGATGACTGACGAAGTTCTTGCGCAGTTCGACTCCACGGAAATT
AATGAACACTTGATCTTGGGGTGTCTCACCGTCCGTTTTCACCCAGGAGGAGGAGCTTGT
CATTTCTATCTGGCTTTAGTGCTCTCAAAACTGAAAGACTCGAAATTAGCCTCTGTTCTG
CCATCGACTTTAGGACTATCTCAAAGGATAAGTCAATGGAACTTTCAAATTCAATAACTA
ATTTTTTCTGTATCAAAAGAACAAAAAAGATTTTAAATGAAATATTGATAACAAAGTAAT
AGTTCATGGTATTACAAGTAACTATTATGGATGGTAGTATGCTA
```
