## Supplementary material for "RefPlantNLR: a comprehensive collection of experimentally validated plant NLRs": Candidate_sites.with_flanking.fa_chunk_000019

```
>CW9:0-3454
AGGTGTTGACCTGGAGTCAACTCTAATAATAATGGATCTTTAGCAGAGTTCTTCTGACGA
AACACTAAAAAAAAAAAACACATCACAAACTTCTCTATACAGATCATTTGGAGGAACATC
GATTTCCAGGGAAGGTGAGATTATTGTATTGATCATTTTTATCTTTTGTTTCTTTAATTG
GTTTCTGTGGAAGTAGGTGCTTCGATCCTTTGTAGTTTTCAATTTTGGTTATCTCAATAT
ATTCGCAGTCTCTGCACAAAATAGTTGCCGTAAACTTTGCAAAAAAAATTATCATATTTA
TGAACTCACAGACACTTCTTTAGTGATAATTGACTACTAGTTTCATGGTTGAGCAGGAGA
CTTATGGCTGAGACACTTTTGTCATTTGGAGTCGAAAAGCTTTGGGACCTCCTTGTCCGA
GAATCTGATCGATTTCAAGGAGTTAAAAAGCAATTTAATGAATTGAGAAGTGATTTAAAT
AAGTTAAGGTGCTTTTTAGAAGATGCAGATGCCAAGAAACATCAAAGTGCAATGGTGAGT
AACACTGTGAAAGAGGTCAAGGAAATTGTTTATGACACAGAAGATATCATTGAAACCTTT
CTTCGAAAAAAACAACTCGGAAGAACAAGAGGCATGAAGAAACGTATCAAAGAATTTGCT
TGCGTTCTTCCTGATCGCCGGAAAATTGCTATCGATATGGAAGGCCTAAGTAAGAGGATT
GCTAAGGTGATCTGCGATATGCAGAGTCTTGGCGTACAACAGGTCATTGTCAATGACGAG
TATATGCAGTCTTTACAAGAAAGACAAAAGGAATATGCGGCAAACATTTTCTAATAACAA
TGAAAGTGTTCTTGTGGGGTTGGAGGAAAATGTTAAGAAATTGGTTGGCCATTTGGTGGA
GGTTGAAGATAGCAGTCAAGTAGTTTCTATAACCGGGATGGGCGGTATTGGTAAAACCAC
CCTTGCAAGACAAGTTTTCAATCATGAGACAGTAAAAAGTCATTTTGCTCAACTCGCGTG
GGTATGTGTTTCACAACAGTTTACAAGGAAGTATGTGTGGCAAACAATCTTGCGGAAAGT
TGGGCCAGAATATATAAAGTTAGAGATGACGGAAGACGAACTTCAAGAAAAACTCTTTCG
CCTATTGGGTACACGAAAGGCTTTGATTGTCCTTGATGATATATGGAGAGAAGAAGATTG
GGACATGATAGAACCAATCTTTCCACTGGGAAAAGGTAACAATCTCTTTTCAATATTCAT
AATACATGCAAACATATTGGTCATAAAGCATTATGTACGTTCCCTTTTGTTAGTGACTTA
TATGAAAAGAGATATATATTTTGGTATAGGCTGGAAAGTATTACTTACTTCTCGTAATGA
AGGTGTCGCATTACGAGCAAATCCAAATGGTTTCATCTTTAAACCAGATTGCCTAACTCC
TGAAGAGAGTTGGACAATTTTCCGAAGGATAGTTTTTCCGGGAGAAAACACTACAGGTAA
GCTTTCAAGACAATTTAATTAATATATGTCGCAGCTCGTCTAGTTCTTATGAACATTCAT
TTCATTTCATCTTATCTTGATGATATATTGCAGAATATAAAGTTGATGAAAAAATGGAAG
AGCTTGGTAAGCAAATGATCAAACATTGTGGAGGGTTACCGTTGGCTCTTAAGGTGTTAG
GCGGGTTGTTAGTTGTGCACTTCACATTGGATGAGTGGAAAAGGATCTATGGGAATATTA
AATCTCACATCGTTGGAGGAACTAGCTTCAATGACAAAAATATGAGTTCAGTTTATCATA
TTTTGCATCTGAGCTTTGAAGAGCTGCCTATATATTTGAAGCACTGCTTCCTCTACCTTG
CCCAATTTCCTGAAGATTTTACAATAGATCTGGAAAAGTTATCTTACTACTGGGCCGCAG
AAGGAATGCCAAGACCTAGGTATTACGATGGAGCGACTATTCGAAAGGTCGGAGATGGAT
ACATAGAAGAGTTGGTAAAGAGAAACATGGTTATTTCTGAGAGAGACGCTAGAACTAGGA
GATTTGAAACATGTCACTTGCATGATATTGTGAGAGAAGTTTGTCTTCTTAAAGCTGAAG
AAGAGAACTTGATAGAAACTGAAAACTCTAAATCTCCTAGTAAACCTCGCAGACTTGTCG
TAAAAGGGGGTGATAAAACAGATATGGAGGGGAAGCTGAAGAATCCAAAACTTAGATCTC
TCTTGTTTATCGAGGAGCTTGGTGGTTATAGGGGATTCGAAGTATGGTTTACGAGGCTAC
AGTTGATGAGGGTTTTAGATCTCCATGGAGTTGAGTTTGGAGGGGAGTTACCCTCTAGCA
TCGGACTGCTAATCCACTTGAGATATTTGAGTTTATATCGGGCAAAAGCATCTCATCTAC
CTTCGTCTATGCAGAATTTGAAGATGCTGCTCTATTTAAACCTATGTGTACAAGAGAGTT
GTTACATTTACATTCCCAATTTCTTGAAAGAGATGCTAGAGCTGAAATACCTCTCTCTCC
CACTAAGAATGGATGATAAGGTAAAACTAGAATTGGGTAACCTAGTCAACCTGGAGAAGT
TGGAAAATTTCTCAACAGAGCATGGGGGAGTGGGGGGATCTTCAGTTTATGACCCGGCTT
AGAGCCCTCTCTATCTATATCAGAGGCAGGTTGAATATGAAAACTCTATCTTCATCTCTA
AGTAAACTGAGAGACTTGGAAAATCTTACTATCTGTTATTACCCGATGTATGCTCCCATG
AGTGGTATAGAAGGATTAGTTTTGGACTGCGATCAGCTCAAGCATCTGAATTTGAGAATA
TATATGCCAAGGTTACCTGATGAACAACATTTTCCTTGGCATCTTCGAAACATATCTCTA
GCTGAGTGTTGTTTGAAGGAGGATCCAATGCCGATTTTAGAGAAGCTGCTTCAATTAAAC
GAGGTCAGTTTATCTCATCAATCTTTCTGTGGGAAGAGAATGGTTTGCTCGGATGGTGGG
TTTCCTCAATTGCAAAAGCTCGATTTGTGTGGACTAGAGGAGTGGGAAGAGTGGATAGTC
GAAGAAGGCTCCATGCCACGGCTTCATAAGCTGACTATCCGCAACGATCCTAAATTAAAG
GAGCTTCCTGATGGGTTGAAATTTATCACTTCCTTGAAAGAAGTGCATGTCATCTTAAAT
AATTGGGACTTTAAGAAGAAACTGTCCAGGGGAGGAGAAGATTACTACAAAGTCCAACAC
ATTCCTCTTGTTCGATTTCTTTAAGCCTATCCAATTGTAGTCACTCAGGTAATATATTCT
TTCCTCATGTCATTCTAGAGCTAGTATAATTCTCTTTGTGTTGTCAGTTATTTATGTGTT
ACCAAGCGACTCGGCTTGACTGCTACAATCTTTTATCTTTGTATGTAACTTTGTAACTTT
ATATTTATACTAGCTGCTTTGAACTTTTGATTTA
```
