## Supplementary material for "RefPlantNLR: a comprehensive collection of experimentally validated plant NLRs": Candidate_sites.with_flanking.fa_chunk_000020

```
>CaMi:0-5351
TCCAATAGCTTCAACATTATTTCTCAAACAAAGGGTTCTCTAGCTAAACTTCAGCCTGTG
TAAAGGTAACATCTTCTTTATTCACAGCATAATAACAATGAATTTGGTCGATGTTTGAAG
TAAGCTTGAAATTTTCTCTTTCTAAGTTTGTTTGATCCATTTAGATTCTTTTAAATACTT
TTGGTATTTAAAGGACTTGTGAAGTCAATGAATTGTATTTTAGTAATCTTGCAATTCTAG
ATCTAGCTATTTGTTGTTCTCCTTTCAACCAAACTACTTCTTCAATTTGTCTAACAAAAA
TATGTCAAAAAGGTATGAACATGCTTAATCGGAGATCTTTATTGATTCTACTTCAGCTAC
TCTAAAAAAAAATCTTTTTTCCATTAAGCCCAAGTCGAGATAGGAGAAAAATATTATTAG
AGAGATTATTAATTTAATGACATTTTACTCTAGTTTTTTATCAAAATAAGGGAATAATAT
CCTGTTATTTAACTACCTTTTAAGCATTATGGGTGGAAAGTAGAAAGAAGAAACATAACA
GAACAGACAGTAAGTTATGCTTTAATGAGTAGATCTGTATAGGATTACATATTTGTTTGA
CTTTTCGGTGTTTCGATTAGAAAACTTACAAGTTTTTAATACACGTATCATTTGTTGATT
TGTCCGTTTGGCACGTCATCTGTGGTTACAAGTCACATATGAAGTATGTCCACGAGACAC
ACCGAATGTCAAGTATAGATTTCTACTTGATCATACACAACTTTATCTGAGGTTGATGCC
AAATTTAAATGACTACCTAAAGCTGATATTTTAAACATTAATCTTGTACACGAAAACATT
ATTCCTATTACTGTTTTCTTTACCTTTTACCTTAATAGACTTTTTTGGCCAGAAAAAAGT
TAGACCAGATACATTTGATTGATGTTTACCCATTCCCCATTCCTCTCTTTATTTTTTTTC
TTACATTCACACGCACAATAATTTTCTTGTAGGTTCCTTATATGCCATATGCACATAGAC
GAATCTAGGATTTGAGATTTACAAGTTTCTATGTCGACGTCATATTAATATCAATAATAA
TTAGATTGACAATCACATGTTTATAATATTAAGTCGATAACTTTCTTCTTTGTATAGGTT
GGAAAAGTAATGGTAAACGAGCAGGACTCCTTTTGCTTTTTGGTAAAATAATAACCAGTC
GGGAGAATTTTTTGTTGGGACCTCAGTGTCATAACATTTGAATGTGGATTAAGATTGACA
TTCATTGTGCGAGTCTAAATTACTATATGTGAAAATAGTGATATTATGATATCGTATTTT
TCATCTCTTCTCCTGTAAAGTTTATCTACTTTTATTCATCAGGTCTTGAGAAAAAGTAGA
ATCATGGAAAAACGAAAAGATATTGAAGAAGCAAACAACTCATTGGTATGTATTTATAGA
GTAAACTGTAAAGTATTGAATTATAGATATGTGGCTTTAAAATGTATTATTTGGCAGGTG
TTATTTTCTGCTCTTAGCAAGGACATTGCCAATGTTCTAATTTTCCTAGAGAATGAGGAA
AATCAAAAAGCTCTTGACAAAGATCAAGTTGAAAAGCTAAAATTGAAAATGGCATTTATT
TGTACATATGTTCAGCTTTCTTATTCCGATTTTGAGCAGTTTGAAGATATAATGACTAGA
AATAGACAAGAGGTTGAGAATCTGCTTCAATCACTTTTGGATGATGATGTCCTTACTAGC
CTCACCAGTAATATGGATGACTGTATCAGCTTGTATCATCGTTCTTATAAATCAGATGCC
ATCATGATGGATGAGCAATTGGACTTCCTCCTCTTGAATCTGTATCATCTATCCAAGCAT
CACGCTGAAAAGATATTTCCTGGAGTGACTCAATATGAAGTTCTTCAGAATGTATGTGGC
AACATAAGAGATTTCCATGGGTTGATACTGAATGGTTGCATTAAGCATGAGATGGTTGAG
AATGTCTTACCTCTGTTTCAACTCATGGCTGAAAGAGTAGGACACTTCCTTTGGGAGGAT
CAGACTGATGAAGACTCTCGGCTCTCCGAGCTAGATGAGGATGAACACAATGATAGAGAC
TCTCGACTCTTCCAGCTAACACATCTACTCTTGAAGATTGTTCCAACTGAACTGGAGGTT
ATGCACATATGTTATACAAATTTGAAAGCTTCAACTTCAGCAGAAGTTGGACGCTTCATT
AAGAAGCTCCTGGAAACCTCACCGGATATTCTCAGAGAATATATCATTCAACTACAAGAG
CATATGTTAACTGTTATTCCCCCTAGCACTTTAGGGGCTCGAAACATTCATGTCATGATG
GAATTCCTATTACTTATTCTTTCTGATATGCCCAAGGACTTTATTCATCATGACAAACTT
TTTGATCTCTTGGCTCATGTTGGAACACTTACCAGGGAGGTATCGACTCTTGTACGTGAC
TTGGAAGAGAAATTAAGGAATAAAGAGGGTAATAACCAAACAAATTGTGCAACCCTAGAC
TTGCTGGAAAATATTGAACTCCTCAAGAAAGATCTCAAACATGTTTATCTGAAAGCCCCA
AATTCATCTCAATGTTGCTTCCCCATGAGTGGTGGACCACTCTTCATGCATCTTCTACAC
ATGCACTTAAATGATTTGCTAGATTCTAATGCTTATTCAATTTCTTTGATAAAGGAAGAA
ATCGAGTTGGTGAGTCAAGAACTGGAATTCATAAGATCATTCTTTGGGGATGCTGCTGAG
CAAGGATTGTATAAAGATATCTGGGCACGTGTTCTGGATGTGGCTTATGAGGCAAAAGAT
GTCACAGATTCAATTATTGTTCGAGATAATGGTCTCTTACATCTTATTTTCTCACTTCCC
ATTACCATAAAGAAGATCAAACTTATCAAAGAAGAGATCTCTGCTTTAGATGAGAACATT
CCCAAGGACAGAGGTCTAATCGTTGTGAACTCTCCCAAGAAACCAGTTGAGAGAAAGTCA
TTGGCAACTGATAAAATAATTGTAGGTTTTGAGGAGGAGACAAACTTGATACTTAGAAAG
CTCACCAGTGGACCCGCAGATTTAGATGTCATTTCGATCACCGGTATGCCGGGTTCAGGT
AAAACTACTTTGGCATACAAAGTATACAATGATAAGTCAGTTTCTAGACATTTTGACCTT
CGTGCATGGTGCACGGTCGATCAAGGATATGACGACAAGAAGTTGTTGGATACAATTTTC
AGTCAAGTTAGTGGCTCAGATTCAAATTTGAGTGAGAATATTGATGTTGCTGATAAATTG
CGGAAACAACTGTTTGGAAAGAGGTATCTTATTGTCTTAGATGATGTGTGGGATACTACT
ACATTGGATGAGTTGACAAGACCTTTTCCCGAAGCTAAGAAAGGAAGTAGGATTATTTTG
ACAACTCGAGAAAAGGAAGTGGCTTTGCATGGAAAGCTGAACACTGATCCTCTTGACCTT
CGATTGCTAAGACCAGATGAAAGTTGGGAACTTTTAGAGAAAAGGACATTTGGTAATGAG
AGTTGCCCTGATGAACTATTAGATGTCGGTAAAGAAATAGCCGAAAATTGTAAAGGGCTT
CCTTTGGTGGCTGATCTGATTGCTGGAGTCATTGCTGGGAGGGAAAAGAAAAGGAGTGTG
TGGCTTGAAGTTCAAAGTAGTTTGAGTTCTTTTATTTTGAACAGTGAAGTGGAAGTGATG
AGAGTTATAGAATTAAGTTATGACCATTTACCACATCACCTCAAGCCATGCTTGCTTCAC
TTTGCAAGTTGGCCGAAGGACACTCCTTTGACAATCTATTTGTTGACTGTTTATTTGGGT
GCTGAAGGATTTGTGGAAAAGACGGAGATGAAGGGTATAGAAGAAGTGGTGAAGATTTAT
ATGGATGATTTAATTTCCAGTAGCTTGGTAATTTGTTTCAATGAGATAGGTGATATACTG
AATTTCCAAATTCATGATCTTGTGCATGACTTTTGTTTGATAAAAGCAAGAAAGGAAAAT
TTGTTTGATCGGATAAGATCAAGTGCTCCATCAGATTTGTTGCCTCGTCAAATTACCATT
GATTATGATGAGGAGGAGGAGCACTTTGGGCTTAATTTTGTCATGTTCGATTCAAATAAG
AAAAGGCATTCTGGTAAACACCTCTATTCTTTGGGGATAAATGGAGACCAGCTGGATGAC
AGTGTTTCTGATGCATTTCACCTAAGACACTTGAGGCTTATTAGAGTGTTGGACCTGGAA
CCCCCTTTAATCATGGTGAATGATTCTTTGCTGAATGAAATATGCATGTTGAATCATTTG
AGGTACTTAAGAATTCGGACACAAGTTAAATATCTGCCTTTCTCTTTCTCAAACCTCTGG
AATCTAGAAAGTCTGTTTGTGTCTAACAAAGGATCAATCTTGGTACTATTACCGAGAATT
TTGGATCTTGTAAAGTTGCGAGTGCTGTCCGTGGGTGCTTGTTCTTTCTTTGATATGGAT
GCAGATGAATCAATATTGATAGCAAAGGACACAAAGTTAGAGAACTTGAGAATATTAGGG
GAACTGTTGATTTCCTATTCGAAAGATACAATGAATATTTTCAAAAGGTTTCCCAATCTT
CAGGTGCTTCAGTTTGAACTCAAGGAGTCATGGGATTATTCAACAGAGCAACATTGGTTC
CCGAAATTGGATTGCCTAACTGAACTAGAAACACTCTGTGTAGGTTTTAAAAGTTCAAAC
ACAAACCACTGTGGGTCCTCTGTTGCGACAAATCGGCCGTGGGATTTTCACTTCCCTTCA
AATTTGAAAGAACTGTTGTTGTATGACTTTCCTCTGACATCCGATTCACTATCAACGATA
GCGAGACTGCCCAACCTTGAAAATTTGTCCCTTTATGATACAATCATCCAGGGAGAAGAA
TGGAACATGGGGGAGGAAGACACTTTTGAGAATCTCAAATTTTTGAACTTGCGTCTACTG
ACTCTTTCCAAGTGGGAGGTTGGAGAGGAATCCTTCCCCAATCTTGAGAAATTAAAACTG
CAGGAATGCGGTAAGCTTGAGGAGATTCCACCTAGTTTTGGAGATATTTATTCATTGAAA
TTTATCAAAATTGTAAAGAGTCCTCAACTTGAAGATTCTGCTCTCAAGATTAAGAAATAC
GCTGAAGATATGAGAGGAGGGAACGAGCTTCAGATCCTTGGCCAGGAGGATATCCCCTTA
TTTAAGTAGCATTTTGGTCGAACTTTGCTTGGGTGGTGATATTGTATATGATTAAAATAT
CCTGTGATGAGATTCCTCTTAGTTTCTTTTAACAAAAAATATAATTATTATAAGTACAAA
AAAAAAAAAAA
```
