## Supplementary material for "RefPlantNLR: a comprehensive collection of experimentally validated plant NLRs": Candidate_sites.with_flanking.fa_chunk_000021

```
>CaPtr1:0-2484
TTAGCATCCTCCACTTAGCAATGGACAGTCAATTATATGGACATTGACATTGTGGTTGTA
GATTCCAGGAGGTATCGACGCCAAAGCAGGGCAATCCTCTACATACAGTCTCTGAAGTGA
GGAGTAATTCTGCAGCCACTCTGGAAGCTCTACCAGGTTGGGACAATCGGCGATTCTGAA
GTACTTTGATGTTGCAGGAGCGGTATCTTTTAGTTCCAATGGTAGAGTTACCAACTTAGG
TAGCCCCATCAGAAGCAAAGATCGAAGACTCGAAAGGCCTGACATTCCCTCTCCGTCCAT
CAAATCAAGTTCTTCACAGTTCCAGATCCATAGCTTTTCAAGTGAAGTCAGATATCTAAT
ACTGCTTGGAAGAGAACATAAACTTGGGCATTCATAGATACGCAAAACTCGAAGTGCAGT
AAAATGCTGCACCAGTTCTGGCTGCAATTTTGGGAAACAACATTTGAAAAGAAGCAAAAA
TTGAAGAGAAGTGAAAGAATGTTGATTCTTGCACTTGATCCCTACCGATATCTGTTGTGT
AGTCAAATACAAGGTCTTCAGGCTGATTAACTTTGCGAAGTCTCTCGGCAACTCCTTAAG
CTGTTCACAGTTAATGAGGTTAAGAGTCTGCAGATTTACTAATTTGCTCATAGACCTTGG
AAGAAACTTGATGTTACCACTGCCACTAAGGTTAAGGTATCTCAATTCCTTCAAGTGGCC
TATCGAAGTCGGCAACTCCTCAAGATCTAGATTGCTCAAGACTAACATCCGAAGGCGTTT
GAAATTTGACAATATTGTCTTGACAAAGAACTTGTTTACAGGTCCAACGTTAAAGGAATA
AGAGAAAGACCTCAACTTTCGCAAGGGAAGCAAAAATTTGGGGAAGTGTTTCCCAGACAT
ATCTTCTGCATGAAAAAATAAGTGGCGAACTCTTTCGGGAACCACGAAAGCATTGGGTTT
CACATTTAAGCATTCTGCACCTGCCACTGACTGTGCAAGATCATGCACAAGACTGTGTAT
CTTACAAGCCAATATTTCTCCATCAAAGGCTTGTACCACATCTAGGAAGCAAAACCTTGA
TAGCAACTCATCAAAGTACTGATTACCGATATCTTCCAACTTGCTGTTTCTGTTTGAACT
CTGTATAAATCCTTGAGCAATCCAGCGATTGATGAAGTCCTCCCTCGGAATTTCTTGACC
TTTAGATAACATGGAGCAATAGGCAAAGCACTGTCTTAGATGTGATGGCATCTGTTCATA
GCTCAATCTCAATATTGGTAAAATGTCAGATTCTTTCTGTTCAATTTCCCATATCTCATT
ATCTCTTATCTGCAACCATTCATTCTCGTCTGTTTTCGTGTACAACAACCTTCCCAAGGT
TTTCACAGCCAAAGGCACTCCTCCACACTTTTTCACAATTTCTTTTCCTATTTCTACTAG
ATTAGGAAACATATTGTCCTGCCCTCCGAATGCACATTTCAGAAATAAAGATAAGCAGTC
ATCACTAGCAAGACCTTCCAAATAATAAGGTGGAACTGTTCCAGTAATCAAAGCAGCCAT
CTTACTGCGTGTAGTGACAACAATTTTACTACCGCTAGCACAATTCATCAGCAACTCCCT
CAAATCCGTCCACTTGTGTTGATCTTCATTCCACACATCATCCAGCACAAGTAAATATCT
TTTCAATCGTAAAACGTTGCCCAAACAGCCTTGTAATTGGTCCATATCTAGGTGGTCAAA
ACTCTCTCCTGTTGCCGACCTCAGAATTTTCTCAATTATCTTTCTCAGACTAAAATCTTC
TGAAATACTAACCCACATTCTGAGGTCAAAATTCTGAACTACCCTATTATCGTTATAAAC
CAACTTAACAAGTGTGGTCTTTCCAAGTCCTCCAAGTCCAACAATAGGAATCACAGATAT
ATTTTCCTCATTATGAGAATCTATCAGCTGTTTTACAATGTTCTCTTGATCAGCATCTCT
ACCAATGATATCCGAGGCCCTCACGGAGGAGTGTGTTTGTTCTCTACTTGTATTCTCAGC
TGGAATTAGATAATTATGTTCCGTGAAGTGGAAACTTTTCCTATCATCTGCAATCTCATT
CAGTAACTCCCTGATTTCTTTTACCCTTCTGCCAATCTTGAATCGATATATAATTGGATT
TGAACTTGAAAAGAATCTTCTTACCTTCTTCCCAAAGCTTTTCTGGAAATGCATTTGCAG
CAACAGCTGTGTCGATAAATCATCCATCAAATCATCGACATCATAAACAACATCTCTGAG
CTTTTCCAGCCAATCTCTCACTTCATGGTTCTTTGCCTGCTTCTCATTTGCATCTAGAAG
TACAGCTTTGATGGTGGATAATGTGCTTTGGAGTTTCCGTAGATCTGTCTTAACATTCCA
AGCTAGACTGATCTCATATACAGCAATTGAAGAAACTTTAGCCAAAACTCGTTCAATGAT
ATTGAACAAGAACGATTCCGCCAT
```
