## Supplementary material for "RefPlantNLR: a comprehensive collection of experimentally validated plant NLRs": Candidate_sites.with_flanking.fa_chunk_000023

```
>DM10^Col-0:0-3812
ATAAACCTCTGACTTCTTTTTTCTTCTCTATTTTTGTGGGTGATAATCAATTCACTCGGT
TTGAAATTTCGTCCACTTTTCAAAGATGAGTGAATGAAAAAGCCACGAAACTTTCCATTT
CTTCCTCTGTGTATAACTCTCACTGAGTACGACTTGCCATTTTCTCATCCAAAAAAAATG
TTTATCCAAATACATATTTGTGAACTTTGCTTTTAAACCACTCAAGATTCTTCCCCATGG
CTTCTTCGTCTTCTTCTTCTCGGTCTCGCACCTGGAGATACCGCGTCTTCACGAACTTCC
ATGGACCTGACGTCCGTAAAACATTCCTCAGCCATTTACGTAAACAGTTTAGCTACAACG
GGATTTCGATGTTTAATGATCAAAGTATCGAAAGAAGCCAAACCATCGTCCCTGCTCTCA
CAGGAGCAATCAAGGAATCGAGGATCTCGATCGTGGTGCTCTCGAAGAACTACGCATCAT
CGAGGTGGTGTTTGGATGAGCTGCTAGAGATTTTGAAGTGCAGGGAAGATATAGGACAAA
TAGTGATGACCGTCTTTTACGGAGTAGATCCATCTGATGTCCGTAAACAGACCGGAGAAT
TTGGGATCGCTTTTAATAAAACTTGTGAAGGGAAGACAAATGAGGAGACACAAAAATGGA
GCAAAGCTTTGAACGATGTTGGAAACATTGCTGGAGAGCACTTCTTTAACTGGTTTGTTT
GCTTTCCTTCAACTAATTTGGATCTTCTTGATGATTTTCACATGACTATTTGATAAAAAC
AGAGGTTTTTTGTATTCTCTGTTTTAGGGATAATGAAGCGAAGATGATTGAGAAGATTGC
AAGAGATGTTTCGAACAAACTAAACGCCACAATCTCTTGGGATTTTGAAGACATGGTGGG
TATTGAAGCACATTTGCAGAAAATGCAGTCTTTGTTACATTTAGATTATGAGGATGGAGC
TATGATTGTAGGAATCTATGGTCCTGCAGGTATTGGTAAGACTACCATTGCCAGAGCTTT
ACATAGCCGACTCTCTAGCAGTTTTCAGCTTACTTGTTTTATGGAGAATATTAGGGGAAG
CTATAATAGTGGTCTTGACGAGTATGGTTTGAAGCTGCGATTACAAGAACAACTTCTTTC
CAAAGTTCTAAACCATGATGGTATAAGGATAAACCATTTAGGTGCGATTCCAGAAAGGCT
ATGTGACCAAAAAGTTCTTATCATTCTTGATGATGTGGACGATTTGCAGCAACTTGAGGC
TTTGGCTAATGAAACTAACTGGTTTGGTCCTGGAAGCAGGATTATTGTGACCACGGAGGA
TCAAGAGCTTTTGGAGCAACATGATGTTAACAAAAAATATCATGTTGATTTTCCAACTAG
AGAAGAAGCTTGTAAAATCTTTTGTACATATGCTTTCAGACGGAGCTTTGCACCATATGG
TTTTGAAAAGCTTGCTGAAAGAGTAACATGGCTTTGTAGCAACCTTCCTCTAGGTCTCCG
TGTCATGGGTTCAACTTTACGCGGAAAGAAAGAAGATGACTGGGAAGGTATATTGCGTAG
GCTAGAAAATAGCCTTGATCGAAAGATCGATGGAGTTCTTAGAGTCGGATACGACCATTT
ATGTGAGGACGATCAGTTTCTATATCTCCTCATTGCATTCTTCTTCAACTACGTCGACGA
TGATCATGTGAAAGCAATGCTCGTTGAAGATAATTTGGATGTCAAACTCGGGTTGAAAAC
GCTTGCGTATAAATCTCTCATTCAAATATCGGCGGAAGGGAATATAGTGATGCACAAGTT
ACTACAACGAGTGGGTAGAGAAGCTATTCAAAGACAAGAGCCCACGAAACGGAGAATCTT
GATTGATGCTCGTGAGATTTGCGATGTCCTTCGATATGGGAAAGTAAGTTGTACTTTCTT
GTTCTGTTTTATTCATTTTTCCCTTACAAGATAAAGAAAGATCTTACCTTTGTAATGACA
TTTTTTTTGTTCTTTGTGACATTTGGTATAGGGTACTAGTAATGTGTCTGGCATATCATT
TGATACATCAGATATGAGTGAAGTGACTATAAGTGATGACGCTTTTAAAAGACTGCATGA
TCTTCGATTCCTCAAAGTTACCAAAAGTAGATATGATGGGAAATATAGAATGCATATACC
TGCGGGGATAGAGTTTCCTTGTCTTCTAAGGTTACTACATTGGGAGGCATATCCAAGCAA
GTGTCTTCCTCCTACATTTAATCCAGAATTTCTTGTGGAACTCAATATGCAGGGAAGCCA
GCTCGAGCACCTCTGGAGTGGAACTCAGGTTGGTGGCGCACTTTAAATACAATTTCTCCT
TAATCTTTATGTTGTATGTTCGTTCTTATGTCTCTTATTGTGTGGTTTTATTATATTCAG
TCGCTTAGAAATCTCAAGAATATGGATTTGGGATGGTCCCCGAATTTGAAGGAACTCCCG
GATCTTACAAATGCTACAAATCTGGAGGATTTGAATCTAAATAGTTGCGAGAGTTTGGTA
GAGATTCCATCCTCTTTTTCGCATCTTCATAAACTAAAGAACTTGTGGATGAGTTACTGC
ATAAACCTACAAGTCATTCCTGCTCACATGAACTTGGTATCCCTAGAACGCGTCACTATG
ACAGGATGCTCAAGATTCAGAAAAATTCCAGTAATTTCAACGCACATCAATTATCTGGAT
ATAGCACACAACACGGAGTTCGAAGTTGTGCATGCATCAATTGCTTTGTGGTGTCGTCTC
CACTATCTCAATATGAGCTACAATGAAAATTTCATGGGATTAACGCACCTCCCCATGTCT
TTAACACAACTCATCCTAAGATATTCCGATATTGAAAGGATTCCTGATTGCATCAAAGCT
CTTCATCAGCTGTTTTCACTTGATCTAACTGGCTGCAGAAGACTTGCATCATTGCCAGAG
CTCCCTGGTTCGCTCCTTGATCTAGAGGCAGAAGATTGTGAATCACTGGAGACCGTATTT
AGCCCTTTACACACGCCAAGAGCGCTCCTCAATTTCACCAACTGCTTCAAATTGGGTGGC
CAAGCACGGAGAGCAATTATCCGACGACGATCAGAAATTATCGGGAAGGCTCTCTTACCA
GGAAGAGAAGTGCCTGCAGAGTTTGATCACAGAGCTAAAGGTAATTCCTTGACCATTATT
CTCAATGGTTACAGGCCTTCTTATGACTTCATCCAATATTTGGTCTGCGTTGTGATTTCC
CCTAACCAAGAAATCACAAAAATAAGTGATTCTTCCACCCTATTATGTCACACGAACGGC
TACATATTCCCATCTTATGAGGAGGTGTACATAGGCGCTGTCTCAAAATGTCGAAAGGAA
CATCTATTTATATTTCGCTCTGGCTATTATCTAAACGTCGACCCCTCTGGAGCAAGCAGA
GAGATTGTGTTCGAATTCAGCAGCAAATCGCAAGACTTCGACATTATTGAATGTGGTGTC
AAGATCTGGACCGCACAAAGCATCGAACGGGGTTACCTAGTGTTTGAAGACGACAATGAG
ATTAAACACGATGACCATACAAATAGAGTTAGGGGACACTACAAAGCATCAAACGTGGAC
TACAAGTCTGTATCCAGGAAGCGTCCGAGGAAGACAGATCTGAAGTTGGAAATCCCAAGA
CGACGTTTTTGAAAAGAAAAAGAAAAATGAATCATCAGTCTCTTTTGATCGCTTCATGAG
GTTTTTTATTGTATACGAAACCTTCAGAAAAAATACATGTATCCATGCTTGTTGTTGACG
TCAAAGTTCAGTTCATCAAAAAGATCTTATCT
```
