## Supplementary material for "RefPlantNLR: a comprehensive collection of experimentally validated plant NLRs": Candidate_sites.with_flanking.fa_chunk_000024

```
>DM10^Tuescha9:0-2512
ATGGCTTCTTCGTCTTCTTCTTCTCGGTCTCGCACCTGGAGATACCGCGTCTTCACGAGC
TTCCATGGACCTGACGTCCGTAAAACATTCCTCAGCCATTTACGTAAACAGTTTAGCTAC
AACGGGATTTCGATGTTTGATGATCAAAGTATTGAGAGAAGCCAAACCATCGTCCCTGCT
CTCACAGGAGCAATCAAGGAATCGAGGATCTCGATCGTGGTGCTCTCGAAGAACTACGCA
TCATCGAGGTGGTGTTTGGATGAGCTGCTAGAGATTTTGAAGTGCAGGGAAGATATAGGA
CAAATAGTGATGACCGTCTTTTACGGAGTAGATCCATCTGATGTCCGTAAACAGACCGGA
GAATTTGGGATCGCTTTTAATAAAACTTGTGAAGGGAAGACAAATGAGGAGACACAAAAA
TGGAGCAAAGCTTTGAACGATGTTGGAAACATTGCTGGAGAGCACTTCTTTAACTGGTTT
GTTTGCTTTCCTTCAACTAATTTGGATCTTCTTGATGATTTTCACATGACTATTTGATTA
AAACAGAGGGCTTTTTTTTTTGTATTCTCTGTTTTAGGGATAATGAAGCGAAGATGATTG
AAAAGATTGCAAGAGATGTTTCAAACAAACTAAACGCCACAATCTCTTGGGATTTTGAAG
ACATGGTGGGTATTGAAGCACATTTGCAGAAAATGCAGTCTTTGTTACATTTAGATTATG
AGGATGGAGCTATGATTGTAGGAATCTATGGTCCTGCAGGTATTGGTAAGACTACCATTG
CCAGAGCTTTAAATAGCCGACTCTCTAGCAGTTTTCAGCTTACTTGTTTTATGGAGAATA
TTAGGGGAAGCTATAATAGTGGTCTTGACGAGTATGGTTTGAAGCTGCGATTACAAGAAC
AACTTCTTTCCAAAGTTCTAAACCATGATGGTATAAGGATAAACCATTTAGGTGCGATTC
CAGAAAGGCTATGTGACCAAAAAGTTCTTATCATTCTTGATGATGTGGACGATTTGCAGC
AACTTGAGGCTTTGGCTAATGAAACTAACTGGTTTGGTCCTGGAAGCAGGATTATTGTGA
CCACGGAGGATCAAGAGCTTTTGGAGCAACATGATGTTAACAAAAAATATCATGTTGATT
TTCCAACTAGAGAAGAAGCTTGTAAAATCTTTTGTACATATGCTTTCAGACGGAGCTTTG
CACCATATGGTTTTGAAAAGCTTGCTGAAAGAGTAACATGGCTTTGTAGCAACCTTCCTC
TAGGTCTCCGTGTCATGGGTTCAACTTTACGCGGAAAGAAAGAAGATGACTGGGAAGGTA
TATTGCGTAGGCTAGAAAATAGCCTTGATCGAAAGATCGATGGAGTTCTTAGAGTCGGAT
ACGACCATTTATGTGAGGACGATCAGTTTCTATATCTCCTCATTGCATTCTTCTTCAACT
ACGTCGACGATGATCATGTGAAAGCAATGCTCGTTGAAGATAATTTGGATGTCAAACTCG
GGTTGAAAACGCTTGCGTATAAATCTCTTATTCAAATATCGGCGGAAGGGAATATAGTGA
TGCACAAGTTACTACAACGAGTGGGTAGAGAAGCTATTCAAAGACAAGAGCCCACGAAAC
GGAGAATCTTGATTGATGCTCGTGAGATTTGCGATGTCCTTCGATATGGGAAAGTAAGTT
GTTTTTTCTTGTTCTGTTTTATTCATTTTTCCCTTACAAGATAAAGAAAAATCTTACATT
TGTAATGACATTTTTTTTTGTTCTTTGTGACATTGGGTATAGGGTACTAGTAATGTGTCT
GGCATATCATTTGATACATCAGACATCAGTGAAGTTACTATAAGTGATGACGCTTTTAAA
AGACTGCATGATCTTCGATTCCTCAAAGTTACCAAAAGTAGATATGATGGGAAATATAGA
ATGAATATACCTGCGGAAATAGAGTTTCCTTGTCTTCTAAGGTTACTACATTGGGAGGCA
TATCCAAGCAAGTGTCTTCCTCCTACATTTAATCCAGAATTTCTTGTGGAACTCAATATG
CAGGACAGCCAGCTCGAGCACCTCTGGCGTGGAACTCAGGTTGGTGGCGCACTTAAAATA
TAATTTCTTCTTAATCTTTATGTTGTATATTCGTTCTTATGTCTCTTATTAATTGTGTGG
TTTTATTATATTCAGTCGCTTAGAAATCTCAAGAATTTGGATTTGAGAGGGTCCACAAAT
TTGAAGGAACTCCCGGATCTTACAAATGCTACAAATCTGGAGGATTTGAATCTAAATAGT
TGCGAGAGTTTGGTAGAGATTCCATCCTCTTTTTCGCATCTTCATAAACTAAAGAACTTG
TGGATGAGTTACTGCATAAACCTACAAGTCATTCCAGCTCACATGAACTTGGTATCCCTA
GAACGTGTCACTTTGACAGGATGCTCAAGATTGAGAAACATTCCAGTTATTTCAACGCAC
ATCAGTTATCTGGATATATCAAAGTGTTGGAAGTGATCAAGTCATCATCTTA
```
