## Supplementary material for "RefPlantNLR: a comprehensive collection of experimentally validated plant NLRs": Candidate_sites.with_flanking.fa_chunk_000025

```
>DM2h^Ler:0-7676
CCAGGAAACATCCATGGAGTTTAGAGTCGTCAACGATCTATATCTTCAGTCACACAAATC
GTTTCAACTACAAAAATTCCACTAAACCCGTGTGATTCTTCAACTCTCTAGAGATTTCTC
ATCCTTTCATGTATCGGTGAGATTTTCCAACTATTTTTAAGTTTTGCTTAAGGTTTTATC
ACTGTGGAATCGAATTGATTGGACTGGCTCTTGATGATTATGCTGATATTGATGCTTTGT
TTAGTGTTTTGAGCCCATTTCTTGATGATATGTTCTTGATTTTATATTAAAATGATTACT
GCAGTGTTAATTTCTTGATTCATCGATAATCTAAGTTCTCATGGGTTCTGCAATGAGCTT
GAGCTGTTCCAAGAGGAAAACAACGAGTCAGGATGTTGATTCCGAATCTCGTAAAAGACG
AAAGATATGCTCAACAAACGATGCTGAGAATTGCAGATTCATTCAGGATGAGTCATCTTG
GAAACATCCATGGAGTTTATGTGTCAACGGTCTGTATCCATGACACTCACACAGAGGCCT
CTTCCTCTTTGTTAATCCTTCATCCATCTTAAATCTTGATTCACTTTTTACTAATAAATT
ATTCTTATTTTCCTTGGTTCAGTGGCAGCCGCAGCTTTTACAAAATTCAGATTCCAACAA
GACAACAAATATACTAAATCTTCTGCTTTATCTCTTCCATCTCCTCCAACTTCAGTGTCT
CGAATCTGGAAACACCACGTCTTCCCGAGCTTCCACGGGGCAGATGTTCGAAAAACCATT
CTTAGTCACATCCTCGAATCGTTCAGAAGAAAGGGAATTGACCCATTTATTGATAATAAT
ATAGAGAGGAGTAAGTCGATCGGTCATGAGCTCAAAGAAGCTATCAAAGGATCAAAGATC
GCGATCGTCTTGCTCTCAAAGAACTATGCTTCTTCATCTTGGTGCCTTGATGAATTAGCA
GAAATCATGAAGTGTAGGGAATTGTTGGGTCAGATAGTCATGACTATTTTCTATGAAGTG
GATCCAACTGACATAAAGAAACAGACCGGTGAATTTGGAAAAGCCTTCACAAAAACATGT
AAAGGTAAAACAAAAGAGTATGTTGAGAGATGGAGAAAAGCTTTGGAGGATGTGGCCACA
ATCGCCGGAGAACATTCTCGCAACTGGTTTGTCCTCTTGATTTCTACTCTCCATAATTAA
GATTTACTTGTTAAAGTGTATTCGTTCAGATCTTCATGACCATTTTGTCATAACGGTTGT
ATATTGATTTGATATCTATCCTCTAATGTCAGGAGGAATGAAGCAGACATGATTGAGAAA
ATAGCCACTGATGTTTCAAACATGTTAAATAGTTTCACACCATCAAGAGATTTCGACGGG
TTAGTAGGGATGAGAGCTCATATGGATATGCTGGAACAATTGTTGCGCCTAGATTTGGAT
GAAGTAAGGATGATCGGGATTTGGGGACCGCCTGGGATTGGTAAGACAACTATCGCCAGA
TTTCTGTTTAATCAAGTCTCCGACAGATTCCAACTTAGTGCCATCATTGTGAATATCAGA
GGAATCTATCCAAGACCTTGTTTCGATGAGTACAGTGCACAATTGCAACTACAAAACCAA
ATGTTGTCCCAGATGATCAATCATAAAGATATCATGATTTCTCATTTAGGAGTGGCTCAA
GAACGGTTGAGAGACAAGAAAGTGTTTCTTGTTCTCGATGAAGTGGATCAATTAGGACAA
CTAGATGCCTTGGCGAAAGAAACTCGATGGTTTGGTCCTGGAAGTCGGATTATTATCACA
ACAGAAGATCTAGGAGTTTTGAAGGCTCATGGGATAAATCATGTTTACAAAGTGAAATAT
CCATCAAATGACGAGGCTTTTCAAATCTTCTGTATGAATGCCTTTGGTCAGAAACAACCA
CATGAAGGTTTCGATGAGATTGCTAGGGAAGTTATGGCTTTAGCTGGTGAACTCCCTTTG
GGATTGAAGGTTCTAGGCTCTGCTTTGCGGGGGAAGTCCAAGCCAGAGTGGGAAAGAACA
CTACCAAGGTTAAAAACTAGCCTCGACGGAAATATCGGGAGCATTATACAGTTCAGTTAC
GATGGCTTATGTGACGAAGATAAATATCTATTTCTTTATATAGCCTGCCTTTTTAAAGAC
GAATTATCAACCAAAGTGGAAGAGGTTCTTGCAAACAAGTTCTTGGATGTGAAACAAGGT
CTTCACGTATTAGCTCAGAAATCTCTCATATCCATTGATGAGAATTCCTTTTATGGAGAC
ACAATAAATATGCATACTTTGCTCAGACAATTCGGAAGAGAAACTTCTCGTAAGCAATTC
GTTTATCATGGCTTTACGAAACGTCAGCTTTTGGTTGGTGAAAGGGATATATGTGAAGTA
CTTAGTGACGATACAATAGTAAGTTTTGCCATTGCATCGCCCCCTGTTAATTGAGTTTAT
TTGATAACAAACCATCATTACTTATATTTCTTTTGGCTCATGTTTCAGGATAGTAGACGT
TTTATAGGGATACATTTGGATTTATATAAGAGTGAGGAAGAATTGAATATAAGTGAGAAA
GTACTTGAAAGAGTGCATGATTTTCATTTCGTGAGAATCGATGCTAGTTTTCAACCTGAG
AGACTGCAGTTAGCACTACAAGATTTGATTTGTCATTCTCCAAAGATTAGATCACTGAAG
TGGTATAGTTACCAGAATATATGTTTGCCTTCTACTTTTAATCCGGAGTTTCTCGTCGAA
CTACATATGAGTTTCAGCAAGCTTCGGAAGCTATGGGAAGGAACTAAAGTAAGTAGTTTT
GATGAAAACTCTCATTTTTAAAAAAAATCTAGAATTTGTTTCCGTAAAGGTTTATTAGCC
AATTGTATCAACATGATCTTCTTTGTTAAATGCAGCAACTTAGAAATCTCAAGTGGATGG
ATTTGAGTAATTCTGAAGACTTGAAAGAGCTTCCCAATCTTTCAACTGCAACTAATCTCG
AAGAATTGAAGCTTAGAGATTGCTCAAGTTTAGTGGAGCTCCCCTCCTCTATTGAAAAAC
TCACCAGTCTCCAGAGATTATATCTCCAAAGGTGCTCAAGTCTTGTGGAGCTTCCCTCTT
TTGGGAATGCAACTAAACTTGAGGAACTATATCTTGAAAATTGTTCGAGTCTTGAGAAGC
TCCCACCATCTATCAATGCCAATAATCTTCAGCAATTGTCTCTAATAAATTGTTCACGTG
TTGTGGAGCTCCCCGCTATTGAGAATGCGACTAATCTCCAGGTATTGGATCTCCATAATT
GCTCAAGTCTACTAGAGCTCCCTCCTTCTATTGCATCTGCTACAAATCTGAAGAAATTAG
ATATTAGCGGATGCTCAAGTCTCGTGAAACTCCCATCCTCTATTGGAGATATGACTAATC
TCGATGTGTTAGATCTATCTAACTGCTCAAGTTTAGTGGAGCTTCCAATCAACATCAACT
TGAAAAGTTTTCTCGCAGTTAATCTCGCAGGTTGCTCGCAGTTGAAAAGTTTTCCTGAGA
TCTCCACAAAGATCTTCACAGATTGCTATCAGAGAATGTCTCGTTTACGTGATCTTAGAA
TCAACAACTGCAATAATCTGGTATCACTCCCCCAACTTCCAGACTCCCTTGCTTACTTAT
ATGCAGATAATTGTAAGTCCCTCGAGAGACTGGATTGTTGCTTTAACAATCCAGAGATTA
GTCTCAATTTCCCCAAATGCTTCAAACTGAATCAAGAGGCCAGAGATCTCATCATGCACA
CAACTTGTATAAATGCGACGTTACCCGGGACACAAGTGCCTGCCTGCTTCAATCACAGAG
CTACTTCTGGGGATTCATTGAAAATCAAGTTGAAGGAGTCGTCTCTTCCTACAACCTTGA
GATTTAAGGCTTGTATCATGCTTGTTAAGGTTAATGAAGAAATGAGTTCTGATCTGAAAT
CGATGAGTTTTGATCCGATGCGTGTAGACATTGTCATCAGGGACGAACAGAATGATCTCA
AAGTTCAGTGTACACCAAGCTATCATTTTATAAATCATTTTATCATTTCAACAGAGCATA
TATACACATTTGAACTTGAAGTAGAGGAGGTGACTTCCACGGAGCTTGTCTTTGAGTTCA
CACTAGACAAGGAAAGCAATTGGAAACGAAATTGGAAGATAGGAGAATGCGGGATACTCC
AAAGAGAAACGAGATCACTTCGCCGGAGCTCTTCGCCGGATCTCTCGCCGGAATCTTCTC
GTGCGTTCTCTCTCTCTCACTCTCCCCTTCTATCTCTCTGTCTCTTGGATTGGTTAATGA
TTCAATTTCTCCTAATGGGTTTCAGGTGTTTCCAGCTGCGACCACTGTTAGAGAGGTAAG
AATCATGGGTTTGATTTCTCCTTGAGTCATTCGATGGATTCGATTATTGGTTTTATTTTC
TGTGAATGGGAATTAGCTGTGAAATATGTGGTAGCTCGTTTGGAAAAGTAAGATTCATGG
GTTTTGTATTGTGTTTATGATGCTTATAGGCTATAATTTTTCATGGGTTTTTGTATTTGT
CGAGATTCATGAGTTTTGTTATCTGTCGTGTATTTACTAGTGTTGTAAAAACCACTTATA
TGGTATTTATGTATCATACACATGTAATGATTTTGTCATAAACATTGTGTCTAGCTACTG
GAAACCGTTTGCAAACTAGACATTGATTAATCATTGAGTCGGATTTGGCAAGCTAATGTA
GTTATATAATGACATGTTACTTTTTAAACCGCTAATATTTCTTGCAAATGTTTTCTTGCG
TTTGATTTATTTGTGTATGTTGTTGGCATTTTTGGTTGCAGGTTCTGTTTTTAATGAATC
TGATTGGTCTTTTCTAAATACTAATCGACTTCATCCTTATCAAATTTGATTGGTTTCATC
ATTTGAGCTAATTCTATCTGATGCTTGTACATTATTTTAGTATTCGTCTCTGTTTGATGA
CATATCATTGATGTGATAAATGCAGGTGATTGAAAATCGTTAATAGGAGATGCCATTGTG
TGTTGATTGGGTATCAAGTACTGCTTCTAAGTGATCCAAATCCTGCTTCAGCCTCTGGAC
TTGTTCTTTCTTCTAAGTGACCCTTTTGTTAATAATTTTCCATCTGTAATGCGCTTGATT
GCTTGCAGCGTTTTCTTTGTGTCTCTTGGTGTTTGTTTTGTTTCTTTTTCTTTGTGAGAG
ATCATCATCACAAGTCAATGAATAGATCATGTGTTTCAGATATGCTCGTTTCATGCGTAT
GTATCATGTTTTATCTATGTTTGGTAAAAACTTATATTGTTGTTGCTTCATCTGTTTTAG
CATATATAAGACTGGAGTTATTAAGATTTTTTGGAGTTTCTTTAATTTCATAATATATGC
TTATATGCTTTGGTTTTTATATAAAAAAACAAAAAAAAAACATGAAATAGAAGTTTAAAT
GTCAAATATAATAATTTGAAATTTATTTGATTGTAAATATGGATTTGATCAGTAAAATAC
AAATTAATATGGTTAGATTAAGAATTAAAATACAATTAGATGAAATTATGGCATTTTAAA
CATTTTTTATTAGAAATATCTAGATGGATCATCCATGAACAAACAAGCAAATTAAAAAAA
AAAAAAAACAATTAGATAGATCATCCTACTGAACCACCAAAAATGGAAACGAACATCATT
TAGATGGATTAGTCAGATGAATCATTTGGATGGACATCCCAAATGAGCAAACGAACAGAC
CTACAAGGTACAAACAACAATAGAGATTGAATTAAATTTGGTGTATCCTATCAATTCTGG
AGATTTACTTACATAATGAATAATTAACTGTATTGCAAAATCAAATCACAAACTTGTTCC
AAAGTTAGTTCTGCTTTATCCATTGATATAGTTCATAAACTTAAACAAGACTTGAGAATT
GAACAATGATCCAAATCCCTACAAATTTAGATTAGACCATCAAAACAAACATGATCTACA
AGCATCAGTGAATTGTCGAGAAGGAAATTTTAAAATCGATAAATAACTCAAGAAAGCTCA
AATCATTTTAAATTCTAATTTGAATACACTCTCCAAAGAGAAGATTGGATTGCCGGTAAG
TGAAATAGAGTTTTTGACCTCAAGGAGAAGAAAAAAAGTGAAGGATCTCTGAAAAAAAAG
ATAAGAGAGATAGAGAGAACTTCTCTTAAATGGGTCTGACATTGCCGTATTGGTGCCGTT
GGACCTTTCTACGGAGGTTTTGTGTTTACCGGCGAATCGATTCCGGAGGTCGAATATGGA
CCCGTCGTTTTTGTAGAAATCGTTGTGGATATGGGCCGCTGGGAAGCCCAAAGGCCCATT
AAAGAATTTTAATGAAAAAAACCCTAAACTTAATTTTTAATACAAAAACCCCTCATGTAA
GAAAGTCCAATGAAAAAATCATTCAATTAATAATCAGTCAATATAAAACATCTTACTAAA
TTATTAATGCAAATCACCTTTTTAAGTACGGAGTTTTATTAAAATGACCCGTTTATTTAT
AACTAGGTAAGGTCCGCCTAAATAGGCGAATGAAAAAATGAATTAGAAATTTTTATTTAT
GATATTTGAATTCTAAATAATAAATACTCATCCTTACTTTTTTGATATTTAATTTATTAA
AAAATAAATTGAATTTCAATTTCACAATTTCCTTTTTAACTATTTATACTTTCATAGTAA
AATGAAATTTAATTTTACACTTTGATGATATTTGAATTTTAAATAGTAGTTCACACAATT
TTCTGTATTTATTTTATTAATTTTTTTAAACCAAATTTTAATCTTACACATTTCATTTTG
CTATAAAATTTAATTATCTATTTCATCATAATAAATCCAATTTTGATTATTCTCACCTCA
TTTTAATGGATAAGTGTTGTATCAAAATAATATGTATATCATATCAAATCTATATATTAG
CTCATATTAAAATAACTAACAAATGACAAAACATAATAAACAAAGCAAAAATGAATAATT
CAAAAAATATTTTGGAAAAGAAACATTGTTAAGATATAGTTTTGCTATATGCCATAATCT
CATAAGTTAGTTTTACCTAATGTCAAACTAATTTAAATGACTTCAAATTTATTAAATAAT
CAAAAATCAATCCCTCTAAACCATATTTTCCTAATTTTTGGTGTTTTCACTAATGACAAC
ATGCGTTGAAATTCTTAGACTAAGACAAGTATGAATATACTAATATTCTCTCTAAGTATT
AAAATAAAAATATTATATTACATTGATAAATACAATTGAAATTAATTAATTTAATGTTAA
TTAAATTATTTTGTTATTTGAAACTTCAATGTTCTTTTTAATTAGTTAATATCCATACTA
AATGATTTTGTTTTATATTTGATACATGCTAAAAAAAATTAATTGACCAATAACACATAT
AAAAACAAATTTGTTAATTTTTCGTTTTTGTTAGTAAAAATAAATATTTTTATTAATTTA
TAGACATAGAATTTAGTAAATATAAATTTGTTTCTTTTTTTAGGTTTTCTATTTTTATAA
GAGAATAAAAAAGTTAAATCTTAAATAACACATGTAAACATTTGATCGATAAAATTGACA
TGTGTCACGATCTTATGAGTTACTAACTTCGAAAACCATACTTTATATGGTAAGAT
```
