## Supplementary material for "RefPlantNLR: a comprehensive collection of experimentally validated plant NLRs": Candidate_sites.with_flanking.fa_chunk_000026

```
>DSC1:0-4581
CTTCTATGTATGTGTGTAGTTCTAGCTCCATATGTGGAATCGACATTTCGAAATTAGCTT
ATAGCTCCAAAGTTCGGTTCTTTCTAGCTGCATAATGAAAGCCAAGATATTCATTCACAA
GTTTAAAGTTCTAAGATCATCTTTGTTTTCTTGTTGTCATTGTTGATCTTTAATAGATAT
ACGGTTCTTGAATATATGGATGCACATAATGATTACCTGATTATTTTAGTAGCTGTCCAT
AGTTTAAATCAGTATTGCACATTCTCTCTTTTTCTGTTAATGGTGATGTGTACTGACATT
TAATAAAACAAAATTTTTGACATAACTTAAGATTCTATCTCACTGTGATCTTCTCCTCCT
TCCTTCTCTTACAACCTGGTTCTTCACCACCAACAAACTGGCAAAGTCCTCTCTTGGGTC
TAACGTCATCCATAACATCATCAAGATCGTAGGAACAACTTGGTCCGCTCTTCAAACTCA
GCTGAACTATATTTGTCTTCTTTAGCAACATACAATCATCATCTTCAGGAACATACATTA
AACTCATCCCACATTTTATCACTTCACAAGTTTCTATCTTCTTCCTTGTTTCATCATCTG
TCACATAGAATTCGAACGAAGCCTTTGTGTAGCAACAGCTGTTACTCTCTCCATGGACAT
TTTTGACGAGAAAACAACTGTTGTATCCCATGAAAACGTGGTCAGAAGTGAGCTTTCTTG
ATTCATGGCTAAGGGATCCACATGGTTCGTTCCAGCCTGCGAGAGTGAAATCAAATCTCG
TGAAGGAACTGTCTTTGTTCTCGAAGTTGCCACAACACTTTACCGAGAAACGTTTCGCAC
TGTCTTCATAGTCCTTGAATGAGACAACTACAGATAACGCAAGTCCAACAAAGTTAATAT
CACACCAGTGCGGAGGCAATGGGATTTCTAGTGAACGTCCTAGTCTTTGGTGGCAGAACC
AACTCGGTATTTCAGTGGCCGGGTAACAGATACCAACCAGAGGCTCCGGAACAAATCCCT
GCAAAAGACAGAAAATGAGCTTCCGTTCTAGTTTTGATGGTGAAAGGGAGAAGGATAAAA
AAATACCCGATAATAACGTTTTGCAGAAGCATTAGCCATTAACTGACTTTTGATTCGAGC
ATGACCCACGAGACTCGCTTGTGCGTCTTGGTTCAGTTTGTAACAGTTGCTAAAGATGAA
CATAGAATGGATTCTCTCTCCTACTGTCAAAGGCGTCAATGGATTTGCCAAAGTTTCAAG
TGACTCGCATTCGTGTGCATCCAGATACTGCAGGTTTTGTGGAAGGACTGGTAGAGACTT
GAGCATTTTGCAAAACTTAAGATCAAACCATTTCAGATTGTTAAGTTGGTTGAAGCTTTC
TGGAAGATTCTCGATGTTGTTTCCGCTTAAGCATAAAGACTGCAAAGAGGATAGGCCACC
GATATTATCTGGGAGTTTGTAGAGACTGCATCTTGAGAGGTAAAGATCTGTTAACCGAGA
GCAGCCCAATGTAGGTGGCATGAAGAACATACTAACAGAAACGTGACTGCTTGTACCACA
TAACGAAAATGTCTTGATATTGCTCAAATGCATCATCTTTGGCATCTCTGTGATGGATGT
ATCATCCATAAGTAAAATCTCCAAAGATTCCATGTCTTCCTTAATTTCTGGAAAAACCTC
TAGTTGTGAGCAACCTGAGAGTATTAGCTCTTGAAGACATTTCAGCTTATAAAGATCAGA
AGAAAGATGCTTCAGCTTTTTGCAGTTCTTCAGATTCAGCAAAGCAAGTCTTCTAAAGGT
TTGAATGGATTCGGGAAGGCTCTTTATAACAGTGCCATCTAAAAGTAGAACTTCAACATT
TTCCGAGATCAGTGGGAATTTCTTTAAGCTGGAGCAGCCACTGAGAATAAGAGTTTGCAA
GGATTGAGTTTTGATTCCTTTTGGAAGACTCCTAAGGCTTGTGCAATCCCTGAGATTGAG
GTATATAAGCTTCTCCAAACAATTTATCGTTGACGGCAATTTTTTCAAACTTGTACATCC
TTCTAGATTCAACCTCTCAAGATTATGAGCATTAGCCAAACCCAAACACTGACGTAAATT
TATAGAATGACTAAGGTCGACCCATTTGAGCATTCCAACATCCTGTGAAAAAAAATACAA
CCACAAGTCAAATTTTTGATGCAAATCAAAATTCACTTTAGCTTAGGACTGATCAAACTG
ACGTAAAACATACCTTTTCATCATCCCAAATTTCTTCTAATTGACTATGTGGCAATTTAA
GGTCTACAAGATTCTTAGGGTCAAAGTCTAGAGGGATACTCTGTAGTGGATAACCATGCC
AGTGTAGATATGTAAGCTCGTTAGGAAGGAAACTAAGTCCCCTCCGCAAGTGTAGTTTAA
ACTCTGCTTCGCATCCACGGGAACAATGAGAATCATAAATTTTCAAGTATTTGAGATTGT
ACATCCCTTGGAAGGCTTTGGCACTTAGACGCATTGCTCTTAGTTTTGATGTGTCGAGAA
AAATGCCTCTTATCTTATCAGTTCCCTATCAATCAAGTAGTAAATGTACAGTTTTTAATT
CAAAGCATGATACTGTAACATAATACAAAATTGTAGACAATAGAATATCATCAAGATATG
TCATTACTCATTACCAGGCCTTCGGTTAGCAGGTCACAAATATCTTCACTGTCCCATAAT
CTGATATGCCATTGGCACTGGTTACCATGTCGTGATAGCCACCTACAGTCTCTTATACCT
ATTGTTTCTACTTTTAAACTAATCTCCTTGGCCATCGTTTGCAACATGTCATGCATCTCG
ATGCGATTATCAGAAAGAGTGATCAGACATTTGTCAACGAGATCCTTTACCACGCCAGAG
ACGTCCACACCATGACTGTTGAGAAGGCTTGTCACGTAATCCACATTCTCTGATCTGAAG
AAACATGCAATATCCAGAAAAACATTCTTCTGTTCAGTGGTAAGCTCCTCATAGCTTGTT
TCTAGAACTTCGTAGATATCTCCATGTGATCTACTTTTCAGTCTATCCAGTTTAGCTTCC
CAGTACAGATCATCCCTCTCACAAAGATCAGATCCTAACACCTTAAGAGCCAAAGGGTGG
CCTTTAGCGTAATCAAGAACCATATTTGTCAAACCTTCGAACTCTTTCAAAGGGAAAGAG
TTACTAAAAGCATTCAAGCTAAAGAGCTTCAAGGCTTCTCTATCATTCAATTTCGGGAGC
ACGTATTTTCGGCCTTTGATCGTCTCAATCAGTTTACTATCTCTAGTAGTAATGATAATT
CTACTTCCTCCTTGATACCATTTGCAATGCCCCATAAGATATCTGATTTGCTTTTCATCA
TTCACATCATCAAGCACAATAAGTAGCCTCTTGCTCTTAAGCCGCCGCTCAAATCTCTCA
TGTGCATTTCCAGGAGCTCCAATCTCCAAATCTCTATCATTAAGTACAGTGGAAAAGAGT
TTCTGCAGCAAAGATTCTAACCCGCTTCTACCTGAATTTTCGCGGATATTAGTAAGGAAG
CAGCTACCGTCGAACTGACCACGCATACGTCCATACAAACAATCAGCAAGAGTCGTTTTC
CCAATCCCAACCATTCCAACAATGCCTATGATATGAACGGTATCCAAATCCTCCCATGAT
AACAACTTTTCAAGATTCTTCAGACGCGATTCTATCCCCACGAGACCTTCGTTCCCGCTT
GGAGCCAAATCATTCAACTTCTTGAATGTGTCAACGGCTATTTCATCAACAAGTTTGGCC
TCAGACGTGCTAACAAAATGACAAAAAAGCTGGATTTAGCATAAACTTTAATAGCATCTC
TAAGAAGATAAATGTAGAACTTTGACACAAAGACTTGGTAAGTTTTTTTGTGTGACATTG
ATGACATCGATCTAGATTTTGCAAAGTTACCTAATTTCCTTGACTACATAACCTAGGATG
TTGGATGCTGAGGCAAGAGCAGCCTTCCACGATGAAATTTCTTCCGGCGTAACTCCGGGA
AAAGTCAATTCTGGTAACTTGAACGGCACCGCAAAACTATTCCTCTGTTTCTCGACGTCC
GATTTGTCAACTTTGTAGAAGATTGGTACCACTAGCTGTTGGTTGCTGTTCCTACATTCG
AGGATCTTCACTAACTCTCGAAGACACCACGCAGAATTTGCATAGTTCGTGGAGAAGACG
ATGATTGCAATCTTGGATTTCTCGATTCTATCGAAAAGCGCAGTGAGATTGTCTCCTCGA
CGGAGTCTGTCGTCGATGAATGAGTCGATTCCTCTTAGACGAAGTGCTTTTTGGAGATGA
CCGGTGAAGTTGTTGCGTGTGTCAAAGCCTCTGAAACTGAGAAACACATCGAACTCTGCT
GAAGATGGAGAAGATGATTCCATGGGAGAAAAGCTCTGATCCAATTTGTCCAGTTTTAAA
GTCAACGATGAGCTGAGAAAAACAAGGCTTGTGGTTTGGTTTCTCTCATAATTGCGAGAC
CGGACAAAAACAATTTATCCAATATAAAATACTTAATTAGTGGCACGAAAAAAAAAACAC
GAAAAGTCAACAAATCGATAT
```
