## Supplementary material for "RefPlantNLR: a comprehensive collection of experimentally validated plant NLRs": Candidate_sites.with_flanking.fa_chunk_000027

```
>DSC2:0-5641
TGAGTGAATCAAGCTATTGATAGAACAAAGCAAATGTCATCATACATCATGGGACAAGAA
CGAAAGAGTGAAAAACACAAGATATTGAAATAAAGATAACAACTGTAAGATAGCAAACGA
GTAGACATAACAAAACATAAGTTTCTAGGAGAATCACCATTATCCAATAAAGCTGAAAAA
TATAAATCTAAAGAGTCTCACAAGTCCATACTCCAAAAAAAACTTACGATAACTCGAAAT
TGAAAAACAAAACAAACCAGCTTTTTAACGGCAACTCTTCTGGTAACAAGCACGAGCACC
ACGACCAACAAACTCTTAAGAAGCTTATGCTGCCACATGATGATTGTGGATTCTCGATTT
GATCCTCTGTGAGGCCCAGCTTCACAGCTTTTCTCTCGATCTCATCTCGACCACAGACAC
AGTTCTTGCAAGCTTTTTTGGGGGTCTCACAACCGCTGGCTGCAAAAAATGCAAGACATC
TTAAACACAAGGGATGTACAATGATAAGAAAGATCATGTGGCTGTCTTTAATTACCAGCA
GGAACTTGAGGCTTCTTCAAGTCATCCTCCGTTAGCAGAGAATCTTCATCAATAAGATCC
AAGTCATCATCTAGATTATCCTTTAAGAGAAATTTTGCAGGCTTTTTGAGAGCAAATGAT
GAACCAATCTTCCAAGAATTTTTTTTGCCTTAATCTGCATTTGACAACATGTTTCTCTGT
TATATGGATGAGCTATAGTGAGAGCATATATGCAAGTTTGGCATATAAGTAGAATGCAGA
TCTTTCATCCTTCATGTTAAAGGCCTCATACTAGAAGCAAGACAAGACGTGTAAAACTGC
TCACCCCAAAGGATAAAATGAAAGTAGACAGCTTAATTGATTTCAAATCAAGACACTTCA
AGCTGTGGCAGCAATTGCAGTTCTCTACCTTCACTACAAGCTGTTGTAGTCGAGGGAGAC
ATACGTTACAGTGTGGTAGCGCCTTAAATCATTACGGAACAAGAACACCAAAATTGGAGA
AGTGTAAGCCTTCTCAGGTATGGATATTGTGCATCAAGTTAGAGCCCCACTTGATTGCTG
CATCAAGAACACCATCTTGATCCCACTGACTTCGACAATAATTTAGACACAATTAGTCTG
CGATGATTATATAGACTGAAGAAGAATCAATTAGATTCCATCTTTGGTGGAATTTGAAAT
TGATTAGCCAAAACTAAAGTGTATGCAAAAACAAGAAGAAACGTATAACAACAGCATCAC
TTATTTTTAAGGAAGCACAATGAATCCGTCCAGTGATCAAAGTTGAAAGGTAGAGCTAGG
CTCTGACATATATAGCACGTACAAAGAAACCACAGAAGAGATACTGCATAAATATAGCAC
ACGGAGACAAAAAAACAGAAGAGGCTCTGACATGTATTACCTTTACCATCGAAGATTTTG
TTTTCACAAAATATAAGTTAGTATTTTACTTTCCATTTCTTATAAAATAGTTTCTAGCTT
CATATATTACCTTTCATATATGCACCAGAGAGGTTTATACAGATGTCACTATTTTTTTTG
CTCATCCTCGTTATTGCCAGATTCTTCTCCATCTGGCTGTCTGCACAACCTCTGCTACTA
CATCTGAAGCTCTTGTCAATCGTCTCCATGAGCATGAGGGAGCTCCAAGAGTCGAAGACC
ACACTCTTTTATCGCCCAAAAGTAATCGTGAACCTTGAAGTCAAAGACAAGCTCGCTTTC
TGCTTCAGGACTGTTGCACTCGCCTAGGGAGAAAGAAGCTTCAAATATATACACATGCTC
TGTATACCTATGCGGAGTTGGTAGAAGGTGCACACTAGATCCATACTGAATAGTGAGGCC
ATTCTGTTTGCCTTCGACACGACAAGATAACCTCATGGTCTCCTGTTTGGTATAATCATC
GCTATGAGGGTAACTATCATAATCACCATAGACTATGACCTCCTCGTCATAGTCATCATC
ATCGTCATCATCGTAATCGTAATTGATTTCATCGTCATTGAACAGCACTAGAGAAGCCTT
AAATATCAAATATAGAGGAAGATGCCTCTCTTTCAAATGAATTGTTACGGAATCTCCAAT
AGCTCGATGAATGAAGTATGCAGGAACTTCTCCAGAAGGTAACAGAGCATGTTTGCAAAC
CGATTTCTGGATGAGTTCTCTTGCTTCTTGATTCAAGTTGTTGCAGTTTAAAAAATTCAG
ACGGATATCTGGATTGTGAAAGGAGCCATCTATTGTCTCAAGTGACACACAATTTTCTGC
ATCTAGAGATGAGAGGCAGTCTGAAAGTTGCGGCAGCGATACAAGCTTATGGCATCTATA
GAACGAAAGCTGATGTAGTTGAGAAAGATTTTTGATGCAATCTGGAATAGTCTTGAATTC
ATTACTGATGAAGTGTAGGGACACTGGGGAAGTATAAACCAACTCTGGCAGACAAATTTG
TAACATATCCGACTGTAAAGTCCATTGGTTTGGGAAGTTAGAGTACCACCTGATGTTTAC
TATCGAATCACCAGAGACATCCTCATCACCACGAGTAATTTGCAGACAATGAACACCTTC
CATCTTGGAAATTCTTGATAATGAGATGTTGTCCAGCTTCTTGCATCTGATCATAACGAA
GTGTCGAAGCTGAGAGAGATTCTCGACCCACGGAGGAATGTCTTCTATTTCTGTCTCACT
CAAGTTTAGCACTGAAATTCCATCAGGAACAGGTGGAAACATCTTCAGGTTTTTGCACCG
CGACATATCTAATTTATCGAGACGAGACCACAACCTGATCGATGAAGGCACTTCTTCTAT
CGCTGTACCACTCAGATTGAGTTCTTGGATGTTTGTGGAGATCTCTGGAAAAGTTTTCAA
CCGTGAGCTTCCGTTCAAAAGAAGTTTAGACAGAGATCTCATATTGCTGTCGCCAGGAAG
AGCACAGGGGAGCTCCACCAAATTTGAGCAAGCACTAAGATTCAATTCTTCGAGACTAGT
GGCATTACAAATACAGGAAGAGAGCTTCACCAGACTTGCGCAACCACCGAGATCCAATTC
CTTGAGATTAGTGGTGCCTCTAATAGAGGAAGGAATTTCCAACAGACTAGTGCAAAAAGA
GAGAAGCAATGACTCGAGGTTAGTGGCATTTGAGAGATCTGGAATCTCTTTCAGGTTCCT
GGCGTCACCCAGCTCCATCCTTTTGAGATTTTTAAGTGGCTGTACAACAAAAAGGCACAT
TTTGTGCGTTTATATCAATGTTTAGACACATAAAAACAGTTTGTTTCAATACAATTATAA
AATTTTACCTGAATTCCTTCCCACAGTTTTTCAAATTTGTTCGCCCGCATGATAAGCTCA
ACGAGAAACTTTGCAGAGAACTTAGAGGGCCAAATGCTCAACGGACAATAGTCCCAACGC
AATAACCTGATTTTACGGGGTAGACAATTCAGGCCTAGTGGTAAGTTCAACTTATCCCTC
AAACACTCGTCCAATATTAAAAACTGGAGATTAGTCATCCTATCAAACACCGTTTCTTCT
ATAACTAATACATCCTCGATCTTAGAGACATGAAGCATTATGCCTAGAATAGTCCCAGTG
CCCTAAGGTATGTCCAAAGCAAGAAAATATCAAGAGTTATTAATTATGATTTAGTTAATA
GACAAACAATATTAGAAAGGAAAGAGACAACTGTAAATATACTTACTGTATTGTCGGTGA
TAACATCAGAAATCTCATTAACGTCAACTAAAAACTGACGTTTTTCAGGCTCTCCAATAG
ATTGTTTACGGACAATGTCAACACCTAGTTGTTGAAGCAAAGAATGCATCCGTACGAGTC
CCATATCTGTAGATATGAGAGACTTATTGCTCAAGACTTCAAAGCCATGGTTAACGTCCA
AACTGCTGTTAGCAAGCCACTGTTTCACATGATTAACTTGACAGCCGTTGAACAAACATG
CTATATGGAGAAAAAGAGATTTATCTTTATCGCTCAAGACATTGTAGGCAAATCTTAGAG
TTTTCTCAATTTCACCGTCAAGGCTAGTCCTTAACCGTGGTAGTGCGTTTTTCCACTCCT
CCAAGGACATTCCTCGCAAATAAGATCCCAAAACTCTTAGACCTAGAGGAAGTTCACCTG
CAAGTGCAGTAAACTCCCGAGCAAGTTTCTTAAAACCATCATATGGGAACTTTTGACCAA
AAGCATACAGACAGAAGATCTGGAGAGCTTCATCTGTAGCAGGGAGGTCCACCTTGTAAA
CATGGTTGATCTCATGCGCTCTCAAAAGCCTTTGATCTTGTGTTGTGATGATAATCCTAC
TTCCATAGCCGAACCACTGAGTTTCTTTCGCCAATGCAGTTAGCTGCTCTAATTGATCGA
CGCCATCAAGAATGACAAGAACTTTGTGGTCCCTGAGCCTCTCCTGAACTGCACCTAAAT
GACGAACCTGGATATCCTTCTGGTTGAATAACTCAGACAAAAGCCGTCTTTGTAAATTCA
ACTTCCTTTGCCGGTCTCCAGTCATGATCTCAACTGGAAAATCCAAATTACCCTCATCGT
GCCAGCCTTTCCAGTAGCTTAGTCTGATGTTCTCTATAAAGGCAGAAAACTGGAACTTTT
CAGAGATTTGATCATATAAAACTCGTGCAATGGTGGTCTTGCCAATCCCAGGAGGACCCA
ATATCCCTATCATCCTCACATCACTAGACTCTAGGCATAACAAGGAATTGATTCTTGTGA
TATGAGGACGGATTCCAACATAGTCATCAAAATCCCTCGACGGCGTATAGCTCAAGACGT
CTGATACATCTTTTGCAACTTTCACAATCATGTCCGCTTCTTTATCCCTGAGAATCAAAA
GAGAGGTTAAGGAACTCGTAAAAACAGGAAAAATATGAAATGCGAGACGAACCATTTGCG
AGAATCTTGTCCGAGTATGTTTGCGACGTCCATCAAAGCTCGACTCCATCTCTGCTTCAC
CTCTTGTGTTTTGCCAACACAGGTTTTCTTAAAGGCTTTACCGAAATCTCCGGTCTGTTT
TCTCACATCAGATGGATCCACTTGATAGAAAACAGTCATCACCGTTTGACCAATCTCTTC
CCTGCAATTCATAATCTCCACCAATTCGTTGAGGCACCAGCTAGACGAAGCGTAGTTCTT
TGAGAGCAAGACAATTGCTATCTTTGATTCTCTAATGGCCTGAAACAGCCCCGGACCGAT
CGATTCGCCTCTCTTCATTTCGTCATCAATAAAGGGAACGATTCCTTTGCTTTTGAACTC
CTTCTGGATATGACTAAGAAACCCTTTCCGTACGTCTTCCCCGCGGAAGCTCGGAAAGAC
TTGGTGTGTCCAGGTTCGAGATATAGGAGACGAAAGAGATGGAGGAGATGAAAGGGACGA
CGAAGAAGAAGAAGACTCGATTGATGATCTGCATATCTTCAGCTGCAAATTCTTGTGCTT
TTTGTAAACCCAATACCAAATTACACAAACAAGTGTGAAGAAACCAATCACCTCTGCAAT
AGCCATTGAACGACTACAGTCTGATGGAGAGACAAAGACTTTACCGATATACGTAAAAGA
AAAAATGCTAAGCCAACATAATCATTACTATTTTCGTTGACCAAAACAATAAAATAAAAA
A
```
