## Supplementary material for "RefPlantNLR: a comprehensive collection of experimentally validated plant NLRs": Candidate_sites.with_flanking.fa_chunk_000028

```
>Dm1^Uk-3:0-3477
ATGGCTTCTTCTTCTTCTTCTTCATCTTCTTCGTCTCACATAAGGAGACACCATGTCTTT
TCGAGCTTCCACGGTCCAGATGTCCGTAAAGGGTTTCTCAGTCATTTACACAGTGTCTTT
GCAAGCAAAGGTATCACGAATTTCAATGATCAGAAGATCGAGAGAGGCCAGACGATCGGA
CCTGAGCTCATACAAGGGATTAGAGAAGCTAGAGTCTCGATCGTTGTGCTCTCGAAGAAG
TACGCTTCTTCCAGCTGGTGTTTAGATGAACTTGTGGAAATCTTGAAGTGCAAAGAAGCT
TTGGGGCAGATTGTGATGACGGTTTTTTACGAAGTTGATCCGTCAGATGTTAAGAAACAG
AGTGGAGAGTTCGGGGAAGCTTTTGAGAAGACTTGTCAAGGGAAAAATGAGGAGGTGAAG
ATCCGATGGAGAAATGCTTTGGCACATGTCGCTACCATTGCTGGGGAACACTCTCTTAAT
TGGTATGTCTCAATGAATTTAGTGCTTTTTATTTTTCTCAAGCAATTTGTTTTCGTAAAT
TTAGACCAACCAGATCTATTTGGTTTTGCTTTTGTTAGGGATAATGAAGCAAAGATGATC
CAAAAGATTGCTACAGATGTTTCAGACAAACTGAATCTCACACCGTCGAGGGATTTTGAG
GGGATGGTAGGGATGGAAGCTCACTTGACAGAATTAAATTCTTTGTTAAGCCTGGAAAGT
GATGAAGTCAAGATGATTGGAATTTGGGGTCCTGCAGGGATTGGTAAGACTACCATTGCT
AGAACTTTATTCAACAAACTCTCTAGTATTTTTCCGTTTAAATGTTTTATGGAGAACCTC
AAGGGAAGTATTAAGGGTGGTGCTGAACATTATTCCAAGTTGAGCTTGCAAAAGCAACTT
CTGTCTGAGATTTTGAAGCAAGAGAATATGAAGATACATCATTTAGGCACAATCAAACAA
TGGCTACACGATCAAAAAGTGCTCATCATTCTTGACGATGTAGATGATCTTGAGCAATTA
GAGGTATTGGCTGAAGATCCTTCTTGGTTTGGTTCTGGCAGTCGGATCATCGTTACCACA
GAAGATAAGAAGATTTTGAAGGCACATAGGATTCAGGATATCTACCATGTGGATTTTCCA
TCCGAGGAAGAAGCTCTTGAGATCTTATGTCTCTCTGCATTCAAACAAAGCTCTATACCA
GATGGTTTTGAAGAGCTTGCCAATAAAGTAGCTGAGCTTTGCGGCAATCTTCCATTAGGC
CTTTCTGTCGTGGGTGCATCTTTGCGTCGGAAGAGCAAGAACGAGTGGGAACGTCTATTA
TCTAGGATCGAATCTAGTCTTGATAGGGATATCGATGACATATTAAGAATTGGATATGAC
AGATTGTCAAAGGAAGATCAATCTCTATTCCTTCACATTGCATGCTTCTTCAACTATGCA
AAGGTTGATAATGTGACAGCCTTGTTAGCTGACAGTAACTTGGATGTTCGAAATGGTTTC
AATATCCTAGCCGATAGATCTCTCGTGCGTATATCTACCTTTGATGTTGGCCAAATAGAG
ATGCACCATCTACTACAACAATTGGGTAAACAGATAGTTCTTGAACAGTCTAAGGAGCCC
GGGAAACGTGAATTTATAATTGAGCCAGAAGAGATTCGTGATGTACTGACAAATGAAACA
GTAAGTTTAAGTTCTTACATATATAATTTTAGATATTGCCTATTTTAGTGATAAAAATTT
CATCGTCTTCTTTGGAAATATTTTGTAGGGTACTGGATCTGTCAAAGGTATATCATTTGA
TACTTCCAATATCGGAGAGGTTTCTGTAAGTAAGGGTGCTTTTGAAGGAATGCGTAATCT
CCGATTTCTAAGAATCTATAGGGTTTTGGAATATTTCAATTATGAGTTACCTAGTGAAGG
TACTTTGCAAATATCAGAAGATATGGAGTATTTACCTCCTCTTAGGTTACTAGATTGGGA
TCGCTACCCAAGAAAAAGTCTTCCTACAAAATTTCAGCCGGAACGTTTAGTCGAAATTCA
TATGCCACGCAGCAAGCTCGAGAAGCTCTGGGGAGGAATCCAGGTTGGTATTTGGTTATT
TTATCTAGTGTGCTTCCAATGCTTCAATTTAAATAATATGATATTTTCTCATTTGTTGTG
TTTAACATGCAGCCCCTTCCTAATCTCAAGAGCATAGATCTGAACCGATCCCATAAATTG
AAAGAAATCCCAAATCTTTCGAAAGCCACTAATCTCGAGACATTGAACCTTACTCACTGC
GAAAATTTGGTGGAACTTCCCTCTTCTATTTCAAATCTACACAAACTGGAGATTCTGAAT
GTTGAATACTGCTCTATGCTAAAAGTTATTCCCACCAACATCAACTTAGCATCTCTTGAG
GAAGTCCAAATGAGTGGTTGCTGGGAATTGAGAACTTTTCCAGATATCTCCAGCAACATC
AAGAAACTCAATCTCGAAAATACAATGATCAAAGATGTCCCTCCATCAGTTGGATGTTGG
TCTCGTCTTGATCACCTTTACATTCGCAGCAGAAGCCTCAAGAGATTGATGCATGTACCG
CCATGTATAACTGTGCTAGTTCTTAGCGGAAGTTATATAGAGAGGATTCCAGAAAGCTTC
ATAGGTCTCACTCGTCTACATCGGCTGCATGTCAAAAGGTGCATAAAACTCAAGTCAATT
CTGGGTCTCCCCTCCTCCCTCCAGTTCCTAGATGCAAATGATTGTGTATCACTCAAGAGA
GTACGCTTCTCTTTCCATAACCCAATGGACACACTCGGTTTCAACAACTGTTTGAAACTG
GATGAAGAAGCAAAAAGAGGAATCATGCAACGACCAGTGTCCAGGTACATATGCTTACCA
TGTAAAAAGATCCCTGAAGAGTTCACTCACAAAGCAACAGGGAGATCCATAACCATCCCT
CTGTCCCCTGGTACTCTCTCTGCTTCCTCAAGGTTTAAGGCTTCCATTCTCATTTTGCTA
GTTGAGAGCTACGAAATTAAAGGTATAAGTTGTAGTATAAGAACCAAAGGAGGTGTTGAA
GTTCATTGCTGCGGGCGTGGATATCTGGATAGGGATTTACGGTCAGAACATCTGTTCATA
TTTCATGATGACTTGTTTCCCCAAGGAAACAAATACCATGAAGTGGATGTGACTATGAGA
GAGATTACATTTGAGTTCAGCCACACCAAAATCGGTGACAAGATTATTGAGTGTGGTGTA
CAGATCATGACAGAGGGAGCTGAGGGTGACAGTAGCAGGGAATTGGACAGCTTTGAAACT
GAGAGTAGCAGCAGCCAAGTGGGCAACTTTGAATTTGGAGGCAACAACAATCACCACACA
GATGGAAATGGAGATGGAAACTATGAAGCAGAAGGTTCCAAGTTCTCTCAAGATGAAAAC
ATCAAAACCAGCAAACGTACTGGTTTTATGAGTTGGCTTCGGAAGCTTGGTCAGTGA
```
