## Supplementary material for "RefPlantNLR: a comprehensive collection of experimentally validated plant NLRs": Candidate_sites.with_flanking.fa_chunk_000029

```
>Dm2d^Uk-1:0-6244
CCAAATCCTGCAATAAAAACATGGTCAACGGCTACTGTGTATAGAAAACTAAATGGATAC
TAACAAGAAAAAATGAGCTATTGATGGATCATTATTATTGAGAATGTGTGGACGTGAAGT
GTTGTTGTTTGAGATGATAACAGTTTGGATTATAGTCATATATTTCCCTTATCATGATGT
GGCTTCCGAGAAATTAAGTGAATGGTGGTGGAGCATAGGGACAGTGATTTTGTCGTTAGC
AACATTTTCCACGAGTTCTCACTATATTTTCTAGGAAACACTCATGGAGTTTCTGTACCA
GTAGAGCCGTCAACGGTCACACAGAGCTTTTTCTTCTTTGTTATAGTCCTTCTTCCATCT
TGGATCTTGATCCTCTCTCTACCATTCTAATGGATTCTTCTTTTTTCCTTGTCTTAGTCG
CAGCTGCTACAGGCTTCTTCATGCTTTTTAGAAAATTCAGATTCCATCAAGATAACAAAG
AAAGTAATTCTTCTTCTTTATCTCTTCCCTCCCCTGCAACTTCTGTGTCTCGAAACTGGA
AACACGATGTCTTCCCGAGCTTCCACGGAGCAGATGTCCGAAGAACCTTTCTTAGTCACA
TCCTCGAATCGTTCAGAAGAAAGGGAATTGACACATTCATTGATAATAATATAGAGAGGA
GTAAGTCGATCGGTCCTGAGCTCAAAGAAGCTATCAAAGGATCAAAGATCGCAATCGTTT
TGCTCTCAAGAAAATATGCTTCTTCGTCTTGGTGTCTTGATGAGTTGGCCGAGATCATGA
AATGCAGGGAAATGGTGGGTCAGATTGTCATGACCATTTTCTATGAAGTGGAGCCAACTG
ACATAAAGAAACAGACCAGTGAATTTGGAAAAGCCTTCACAAAAACATGTAGAGGTAAAA
CAAAAGAGCATATTGAGAGATGGAGAAAAGCTTTGGAGGATGTGGCAACAATCGCCGGAT
ATCATTCTCACAAATGGTTTGTCTTCTTGATTTATACTTACCTTAATAAATATTTACTTA
TTAGAGTTTCTTTGTTGCTTTTAAAAAGAATTAAGACAATAAATATACATATGTTTTGGA
TGTGTATATATGAGAATTTTTCATGACTAATCGATATGCATCTATGTTAGGAGCAATGAA
GCGGAGATGATCGAAAAGATATCCACTGATGTTTCAAACATTTTGAATTTATCCATACCA
TCAAGAGATTTCGATGGTTTTGTTGGGATGACACCTCATATGGAAATGATGGAAAAGTAT
TTACGCCTAGATTTGGATGAAGTAAGGATGGTTGGGATTTGGGGACCGCCTGGGATTGGT
AAGACGACCATCGCTACATGTGTGTTTAACCGATTCTCCAGCAGATTCCCATTTGCTGCA
ATCATTACGGATATCAGAGAATGCTATCCAAGACTTTGTTTGGATGAGCGCAGTGCACAG
TTAAAACTACAAGCACAAATGTTGTCTCAGATGATCAATCATAAAGATATCATGATTTCT
CATTTAGGAGTGGCACCAGAACGTTTGAAAGACAAGAAAGTGTTTCTCGTTCTTGATGAA
GTGGATCACTTAGGACAGTTAGATGCCTTGGCGAAAGATACTCGATGGTTTGGTCCTGGA
AGTCGGATTATTATCACAACAGAAGATCTAGGAGTTTTGAAGGCTCATGGGATCAATCAT
GTTTACAAAGTGGGATATCCATCAAATGACGAGGCTTTTCAAATCTTCTGTATGAATGCC
TTTGGTCAGAAACAACCACACGAAGGTTTCGATGAGATTGCTAGGGAAGTTATGGCTTTA
GCTGGTGAACTCCCTTTGGGATTGAAGGTTCTAGGCTCTGCTTTGCGGGGGAAGTCCAAG
CCAGAGTGGGAAAGAACACTACCAAGGTTAAGAACTAGCCTCGACGGAAAAATCGGGAGC
ATTATACAGTTCAGTTTCGATGCCTTATGTGAGGAAGATAAATATCTATTTCTTTATATA
GCTTGCCTTTTTAACAAGGAATCAACAACCAAAGTGGAAGGGCTTCTTGGAAAGTTCTTG
GATGTGAGACAAGGTCTTCACATATTAGCTCAGAAATCTCTCATATCTATTGAATATGGA
AATATATACTTTACATTATTAGCTCAGAAATCTGCCTTTGATGGAGAAAGAATACATATG
CATACTCTGCTAGAACAATTCGGAAGAGAAACTTCCCGTAAGCAATTCGTTCATCATGGC
TATAGGAAACATCAACTTTTGGTTGGTGAAAGGGATATATGTGAAGTGCTCGACGATGAT
ACAACAGTAAGTTTTTTCATTGCATCATTACTTATATTTCTTTTGATAACATAGTTCAAG
TGTAATAGAACTTGATAATTGAGTTTATTTGATAACAAACCATCATTACTGAAAGAATCC
ATGATTTTCAATTTCAGGATAGTAGGCGTTTTATAGGGATAAATTTGGATTTACGTAATA
ATGTGGAAGAATTAAATATAAGTGAGAAAGCACTTCAAAGAATCCATGATTTTCAATTCG
TTAGAATCAATGATAAGAATCATGCTCAACATGAGAGACTGCAGGCAGTACTGCAAGGTC
TGATTTATCAATCTCCACAGATTAGATCACTGCATTGGAAGTGTTACCAGAATATATGTT
TGCCTTCTACTTTTAATTCGGAGTTTCTCGTCGAACTAGATATGAGTGACAGCAACCTTC
GGAAGCTATGGGAAGGAACTAAAGTAAGTAGTTTTGATGAAAACTCTTATTTTTAAAAAA
AATCTGGAATTTGTTTCCGTAAAGGTTTATTAGCCAATTGTATCAACATGATCTTCTTTG
TTAAATGCAGCAACTTAGAAATCTCAAGTGGATGGATTTGAGTGATTGTGAAGACTTGAA
AGAGCTTCCCAATCTTTCAACTGCAACTAATCTAGAAGAATTAAAGCTTAGAAATTGCTC
AAGTTTAGTGGAGCTCCCCTCCTCTATTGAAAAACTCACCAGTCTCCAGAGATTAGATCT
CCACAGTTGCTCAAGTCTTGTGGAGCTTCCCTCTTTTGGGAATGCAACTAAACTTGAGAA
ACTAGATCTTGGAAATTGTAGGAGTCTTGTGAAGCTCCCACCATCTATCAATGCCAATAA
TCTTCAGGAATTGTCTCTAAGAAATTGTTCACGTGTTGTGAAACTCCCCGCTATCGAGAA
TGCGACTAAGCTCCGTAAATTGAAGCTCCAAAATTGTTCAAGTCTAATAGAGCTCCCTCT
TTCTATTGGAACTGCCACAAATCTGAAGAAATTGAATATTAGCGGATGCTCAAGTCTCGT
GAAACTCCCATCCTCTATTGGAGATATGACTAATCTCGAAGTGTTTGATCTATCTAACTG
CTCAAATCTGGTGGAACTTCCTTCTTCTATTGGAGATATCACTGATCTCGAAGTGTTTAA
TCTAGATAACTGCTCAAGTCTGGTGACGCTTCCTTCCTCTATAGGAAACCTTCAAAACTT
GTCTGAGTTGTTAATGTGCGGATGCTCAAAGCTAGAGACTCTTCCAATCAACATCAACTT
GAAAGCTCTCAGTACACTTGATCTCACAGATTGCTCACAGTTGAAAAGTTTTCCTGAGAT
CTCCACACACATTGATAGTCTCTCTCTCATTGGAACTGCAATAAAAGAAGTTCCTTTGTC
GATCATGTCGTGGTCTCGTCTTGCTGAATTTCAGATATCATACTTTGAAAGCCTCAAGGA
ATTCCCGCATGCTCTTGACATCATCACAGGGCTGTGGTTGAGCAAGTCTGATATAGAAGA
AGTTCCTCCATGGGTCAAGAGAATGTCTCGTTTACATCGTCTTACACTCAACAACTGCAA
TAATCTGGTATCACTCCCCCAACTTCCAGATTCCCTTGATTACATATATGCAGATAATTG
TAAGTCCCTTGAGAGACTGGATTGTTGCTTTAACAATCGATGGATTACTCTCCATTTCCC
CAAATGCTTCAAACTAAATCAAGAAGCCAGAGATCTCATCATGCACACATCAACTCGTAG
TTTTGCGATGTTTCCAGGTACACAAGTGCATGCCTGCTTCATTCATCGAGCTACTTCTGG
GGATTCCTTGAAAATCAAGTTGAAGGAGTCGCCTCTTCCTACAACCTTGAGATTTAAGGC
TTGTATCATGCTTGTTAAGGTTAATGAAGAACTGATGAGTTATGATCAGACACCGATATC
GATGAGCGTTGGTATTGTCATCAGGGACGAACATAATGATCTCATAGTTCATTGTACACC
AAGCGAGCATGAGATATATCCAGTTTTAACAGAGCATATATACACATTTGAACTTGAACT
GATGAGTTATGATCAGACTTCCACGGAGCTTGTCTTTGAGTTCATATTAGACAACGAAAG
CAATTGGAAGATAGGAGAATGCGGGATACTCCAAATCGTGGAGGTCCCTTGATATTTTTT
GCCATTTTCATTTGGAATTAATTTTATGATGATTATGTGTCGTGCATTACTTATGTTGTT
GTACTGGATGATTAACATTGTGTAATGTTTGGGTTAGGTTTAATTGAAATTAATTGCAGA
TTGGCTGATTGGAAGAAAAATACACATTATAGATAGAGACATATCATAGGAGAAATATCA
TATATCTGAACACTGTTATGGGAATATGAAACAGTTGTGTAGCTGCAAAAATTTCTATTG
CTAAGTGGGACGCAAAAAGTTTGGAACCATAGTAGGAAGCATGCCCGCAAAAAGTTTGGA
ACCAGAGTAGGAAGCATGCCCGCAAAAAGTTTAGAATATACATAATATGAATTAGAAATA
TTTTAGTAAAAGAATTATTAGAACAAAAAACAATAAAAAATGTTTAATTTCATCGAACTG
AATTAGATGGTAAGACGAGTTTAGAATATTATAATATATGAACTTTATAAAATTAAATTA
ACCATTTGAAAGAAAACTTTTAAATTGATTTGAATTATATATCTTTTAAATTAAAATATT
ATTAAAACAAAAATAACAAGATAACGTTTAATTTCACTGAACGAGGTTAGATGGTAGGAC
GGGTTTGAGTCGATAGTAATGCGAGACAGTATACCACGGGTATAATCTATTAGATATGTT
TAATTTCATTGAACGAGATTACCTGGTAGGACGGGTTTGGATCGATTGTAATACGACATG
GTATATCACGGATGGAATCCTAGATATAACAATCAAAATACAATAATATTATTTTAAATA
CTAATCCAAACAAATAATATTAATAAAATAAATATAAATTTAAATTATTTAGTTATAATC
TAGATTTTAACTTAATAAACTGTACGTTATTATTCCTATATTTTTAAACAGTAAAATTAA
ATATAGTAATTGTACACTAAATCATGTATAGACATAAGAGTTGTACATTCAAAAAATACA
AAACACGAAATCATATATATTTTTAATCTTTTAAACAAATTATTAAAAAAAAAAAAATAG
TCTCGCGGAATACTGCGGGTTAAAATCTAGTATAAATACAAAAGAAGGGGAAAGAAAACA
ACCCAGAAATAATTTATTTAAGCATACAATAGCAGATATTTTCGAGGACAAACAACAAAC
AGATGATGCAGCTTTTCTTTGGACAAAATATGTGTGTGTTTTGGTTACTTTCCATATACA
GAAAGCAGTATGCAAGTCTGATCAAGATTGCATGCAAGTCCATACTTAGCACCTAGGAAC
AGCCTCTGGATGCACAAGTGGCATTTTTGGTAACCTGAGTGTTCTCGTGGTTCATCAGTT
TCATCACCCGTTCTTTGGCCTTGAGGTCTGTTACGATCACTCTCCCTGTTGTATGGTACT
GTATGAACTGTGATAGATTAAAGCATGCCACCGCCAACGATCTTGGATCACTCGACGTGT
CCAGTTTCGTGAGGAGGAGCTTGAGTATCTGCATCCAACAAGTTTTTAACAGGTGCTTCA
GGGTTTTGTTGTGGTGGTTGATTCCCGAGTTAGGATTAAAGAAGGAATACCTGGAAGTCA
TTCTCCTCAAAGCTTGTGACATTCCCATGCCAGAAATTGGCCTCAGTGTGCATTAGGTTC
CAGTCAAGATGGCCAAGAAGAACCTCTTGCATATACTTGTCAAAGGAACTCAATTTCCTG
ATCTTTTCTTTTAGCCCTTCTTCTGGTTGATTCAATGCATCCAACAAGTCCTTAAAATTC
AAAATTTAACGGGTTTAACCATGAACTTGTACTTAACACATCTAATGTTATCAGCATCAC
TTCT
```
