## Supplementary material for "RefPlantNLR: a comprehensive collection of experimentally validated plant NLRs": Candidate_sites.with_flanking.fa_chunk_000030

```
>Dm2h^Bla-1:0-5368
ATTATTATTATTAGGAGAGAAATAGAAAGAAAAAAATATATATTGTGTGGACGTAACTTT
GTTTGAGACAGTGAATGGTGGAGCATAGGGACAGTAATTTTGTCGGTAGCAATATTTTCC
ACAAAATCTCACTATATTTTCCAGGAAACATCCATGGAGTTTAGAGTCGTCAACGATCTA
TATCTTCAGTCACACAAATCGTTTCAACTACAAAAATTCCACTAMACCCGTGTGATTCTT
CAACTCTCTAGAGATTTCTCATCCTTTCATGTATCGGTGAGATTTTCCAACTATTTTTAA
GTTTTGCTTAAGGTTTTATCACTGTGGAATCGAATTGATTGGACTGGCTCTTGATGATTA
TGCTGATATTGATGCTTTGATTAGTGTTTTGAGCTCATTTCTTGATTATGTGTTCTTGAT
TTTATATTAATTTCTTGATTCATCGATAATCAAAGTTCTCATGGGTTCTGTAATGAGCTT
GGGCTGTTCCAAGAGGAAAGCAACGAGTCAGGATGTTGATTCCGAATCTCGTAAAAGACG
AAAGATATGCTCAACAAACGATGCTGAGAATTGCAGATTCATTCAGGATGAGTCATCTTG
GAAACATCCATGGAGTTTATGTGTCAACGGTCTGTATCCATGACACTCACACAGAGGCCT
CTTCCTCTTTGTTAATCCTTCATCCATCTTAAATCTTGATTCACTTTTTACTAATAAATT
ATTCTTATTTTCCTTGGTTCAGTGGCAGCCGCAGCTTTTACAAAATTCAGATTCCAACAA
GACAACAAATATACTAAATCTTCTGCTTTATCTCTTCCATCTCCTCCAACTTCAGTGTCT
CGAATCTGGAAACACCACGTCTTCCCGAGCTTCCACGGGGCAGATGTTCGAAAAACCATT
CTTAGTCACATCCTCGAATCGTTCAGAAGAAAGGGAATTGACCCATTTATTGATAATAAT
ATAGAGAGGAGTAAGTCGATCGGTCATGAGCTCAAAGAAGCTATCAAAGGATCAAAGATC
GCGATCGTCTTGCTCTCAAAGAACTATGCTTCTTCATCTTGGTGCCTTGATGAATTAGCA
GAAATCATGAAGTGTAGGGAATTGTTGGGTCAGATAGTCATGACTATTTTCTATGAAGTG
GATCCAACTGACATAAAGAAACAGACCGGTGAATTTGGAAAAGCCTTCACAAAAACATGT
AAAGGTAAAACAAAAGAGTATGTTGAGAGATGGAGAAAAGCTTTGGAGGATGTGGCCACA
ATCGCCGGAGAACATTCTCGCAACTGGTTTGTCCTCTTGATTTACTTGTTAAAGTGTATT
CGTTCAGATCTTCATGACCATTTTGTCATAACGGTTGTATATTGATTTGATATCTATCCT
CTAATGTCAGGAGGAATGAAGCAGACATGATTGAGAAAATAGCCACTGATGTTTCAAACA
TGTTAAATAGTTTCACACCATCAAGAGATTTCGACGGGTTAGTAGGGATGAGAGCTCATA
TGGATATGCTGGAACAATTGTTGCGCCTAGATTTGGATGAAGTAAGGATGATCGGGATTT
GGGGACCGCCTGGGATTGGTAAGACAACTATCGCCAGATTTCTGTTTAATCAAGTCTCCG
ACAGATTCCAACTTAGTGCCATCATTGTGAATATCAGAGGAATCTATCCAAGACCTTGTT
TCGATGAGTACAGTGCACAATTGCAACTACAAAACCAAATGTTGTCCCAGATGATCAATC
ATAAAGATATCATGATTTCTCATTTAGGAGTGGCTCAAGAACGGTTGAGAGACAAGAAAG
TGTTTCTTGTTCTCGATGAAGTGGATCAATTAGGACAACTAGATGCCTTGGCGAAAGAAA
CTCGATGGTTTGGTCCTGGAAGTCGGATTATTATCACAACAGAAGATCTAGGAGTTTTGA
AGGCTCATGGGATAAATCATGTTTACAAAGTGAAATATCCATCAAATGACGAGGCTTTTC
AAATCTTCTGTATGAATGCCTTTGGTCAGAAACAACCACATGAAGGTTTCGATGAGATTG
CATGGGAAGTTATGGCTTTAGCTGGTGAACTCCCTTTGGGATTGAAGGTTCTAGGCTCTG
CTTTGCGGGGGAAGTCCAAGCCAGAGTGGGAAAGAACACTACCAAGGTTAAAAACTAGCC
TCGACGGAAATATCGGGAGCATTATACAGTTCAGTTACGATGGCTTATGTGACGAAGATA
AATATCTCCTTCTTTATATAGCCTGCCTTTTTAACTACGAATCAACAACCAAAGTGGAAG
AGGTTCTTGCAAACAAGTTCTTGGATGTGAAACAAGGTCTTCACGTATTAGCTCAGAAAT
CTCTCATATCCATTGATGAGAATTCCTTTTATGGAGACACAATAAATATGCATACTTTGC
TCAGACAATTCGGAAGAGAAACTTCTCGTAAGCAATTCGTTTATCATGGCTTTACGAAAC
GTCAGCTTTTGGTTGGTGAAAGGGATATATGTGAAGTACTTAGTGACGATACAATAGTAA
GTTTTGCCATTGCATCGCCCCTGTTAATTGAGTTTATTTGATAACAAACCATCATTACTT
ATATTTCTTTTGGCTTTATTTCAGGATAGTAGGCGTTTTATAGGGATAACTTTCGATTTA
TTTGGGACTCAGGATTATTTGAATATAAGTGAGAAAGCTCTTGAAAGAATGAATGATTTT
GAATTCGTTAGAATCAATGCTCTCATTCCAACTGAGAGACTGCAGTTAGCACTACAAGAT
TTGATTTGTCATTCTCCAAAGATTAGATCACTGAAGTGGTATAGTTACCAGAATATATGT
TTGCCTTCTACTTTTAATCCGGAGTTTCTCGTCGAACTACATATGAGTTTCAGCAAGCTT
CGGAAGCTATGGGAAGGAACTAAAGTAAGTAGTTTTGATGAAAACTCTCATTTTTAAAAA
AAATCTAGAATTTGTTTCCGTAAAGGTTTATTAGCCAATTGTATCAACATGATCTTCTTT
GTTAAATGCAGCAACTTAGAAATCTCAAGTGGATGGATTTGAGTAATTCTGAAGACTTGA
AAGAGCTTCCCAATCTTTCAACTGCAACTAATCTCGAAGAATTAAAGCTTAGAAATTGCT
CAAGTTTAGTGGAGCTCCCCTCCTCTATTGAAAAACTCACCAGTCTCCAGATATTAGATC
TCCACAGTTGCTCAAGTCTTGTGGAGCTTCCCTCTTTTGGGAATGCAACAAAACTTGAGA
AACTAGATCTTGGAAATTGTTCGAGTCTTGTGAAGCTCCCACCATCTATCAATGCGACTA
ATCTCCGGAAATTGTCTCTAATAAATTGTTCACGTGTTGTGGAGCTCCCCGCTATCGAGA
ATGCGACTAATCTCCAGGTATTGGATCTCCATAATTGCTCAAGTCTAATAGAGCTCCCTC
TTTCTATTGGAACTGCCACAAATCTGAAGGAATTGAATATTAGCGGATGCTCAAGTCTCG
TGAAACTCCCATCCTCTATTGGAGATATGACTAATCTCAAAGAGTTTGATCTATCTAACT
GCTCAAATCTGGTGGAGCTTCCAATCAACATCAACTTGAAATTTCTCGATACACTTAATC
TCGCAGGTTGCTCGCAGTTGAAAAGTTTTCCTGAGATCTCCACAAAGATCTTCACAGATT
GCTATCAGAGAATGTCTCGTTTACGTGATCTTAGAATCAACAACTGCAATAATCTGGTAT
CACTCCCCCAACTTCCAGACTCCCTTTATTACATATATGCAGATAATTGTAAGTCCCTCG
AGAGACTGGATTGTTGCTTTAACAATCCAGAGATTAGTCTCAATTTCCCCAAATGCTTCA
AACTGAATCAAGAGGCCAGAGATCTCATCATGCACACAACTTGTATAAATGCGACGTTAC
CCGGGACACAAGTGCCTGCCTGCTTCAATCACAGAGCTACTTCTGGGGATTCATTGAAAA
TCAAGTTGAAGGAGTCGTCTCTTCCTACAACCTTGAGATTTAAGGCTTGTATCATGCTTG
TTAAGGTTAATGAAGAAATGAGTTCTGATCTGAAATCGATGATTTTTGATCCGATGCGTG
TAGACATTGTCATCAGGGACGAACAGAATGATCTCAAAGTTCAGTGTACACCAAGCTATC
ATTTTATAAATCATTTTATCATTTCAACAGAGCATATATACACATTTGAACTTGAAGTAG
AGGAGGTGACTTCCACGGAGCTTGTCTTTGAGTTCACACTAGACAAGGAAAGCAATTGGA
AACGAAATTGGAAGATAGGAGAATGCGGGATACTCCAAAGAGAAACGAGATCACTTCGCC
GGAGCTCTTCGCCGGATCTCTCGCCGGAATCTTCTCGTGCGTTCTCTCTCTCTCACTCTC
CCCTTCTATCTCTCTGTCTCTTGGATTGGTTAATGATTCAATTTCTCCTAATGGGTTTCA
GGTGTTTCCAGCTGCGACCACTGTTAGAGAGGTAAGAATCATGGGTTTGATTTCTCCTTG
AGTCATTCGATGGATTCGATTATTGGTTTTATTTTGTGTGAATGGGAATTAGCTGTGAAA
TATGTGGTACCTTGTTTTGGAAAAGTAAGATTCATGTGTTTTGCATTGAGTTTATGATGC
TTATAGGCTATAATTTTTCATGGGTTTTTGTATTTGTCGAGATTCATGAGTTTTGTTATC
TGTCGTGTATTTACTAGTGTTGTAAAAACCACTTATATGGTATTTATGTATCATACACAT
GTAATGATTTTGTCATAAACATTGTGTCTAGCTACTGGAAACCGTTTGCAAACTAGACAT
TGATTAATCATTGAGTCGGATTTGGCAAGCTAATGTAGTTATATAATGACATGTTACTTT
TTAAACCGCTAATATTTCTTGCAAATGTTTTCTTGCGTTTGATTTATTTGTGTATGTTGT
TGGCATTTTTGGTTGCAGGTTCTGTTTTTAATGAATATGATTGGTCTTTTCTAAATACTA
ATCGACTTCATCCTTATCAAATTTGATTGGTTTCATCATTTGAGCTAATTCTATCTGATG
CTTGTACATTATTTTAGTATTCGTCTCTGTTTGATGACATATCATTGATGTGATAAATGC
AGGTGATTGAAAATCTTTAATAGGAGCTGCCATTGTGTGTTGATTGGGTATCAAGTACTG
CTTCTAAGTGATCCAAATCCTGCTTCAGCCTCTGGACTTGTTCTTTCTTCTAAGTGACCC
TTTTGTTAATAATTTTCCATCTGTAATGCGCTTGATTGCTTGCAGCGTTTTCTTTGTGTC
TCTTGGTGTTTGTTTTGTTTCTTTTTCTTTGTGAGAGATCATCATCACAAGTCAATGAAT
AGATCATGTGTTTCAGATATGCTCGTTT
```
