## Supplementary material for "RefPlantNLR: a comprehensive collection of experimentally validated plant NLRs": Candidate_sites.with_flanking.fa_chunk_000031

```
>Dm2h^Uk-1:0-5064
GTACATCGTTAGTAGTGTACGTACATATTCTTTGATAAATGTACGTTAACTTCGATTTTA
TAATTGTAATTTGGGTAATTGGAATATAAAAATCGAAATATAATTTATGTTAAGTGTATA
ACTATATTTTGGATACCCATTCGGTTCTCAGTTTGCTTTGGATAAAATTTTGGTTTTTCA
ACTATGGGACAGTTTATTCAGATATAGAAATTTAATACCTCTCGAATAATTAGTACATGG
ATTGAATGTTTTGTTTTTATATTCAAAAATTATTTTAAACATAAATATACAAATTATTTC
AATGTTTATGTACATATATGGACACAAATTACAACCGTGTACGTACAAATTACAACCATT
TACGTACAAATCACAAATGCGTACAAGATATTGTTAATCTTAAATTATCTTTAATATAAA
AAATTAATAAATTAATTAATAAAAATAAAAATATGAAATTGGGTCTTAAATGATAGAAAA
AAATGAATTCTAACTAAAAATATAAAAATAATAAATATTTATAAAATGAAAAAGAAAAAA
AAACTGTAAAAACTAGTGAGAATGAAAATATTACTTTTAATTTTAATAAGCTAACTATCT
ACTGTACGTCCATTCGATCCTAACTAACTCGACACTAACTCGTCCGTCTGCACTGTACAT
CATTAGATGGTTCAGGGGTATTTTCGTCCGAATTTGGCTGAATGACTTAATGGTGGAAGA
CTCCATCCACTTTGCCAAATCCTGCAATAAAAACATGGTCAACGGCTACTGTGTATAAAA
AACTAAATGGATACTAACAAGAAAAATGAGCTATTGATGGATCATTATTATTGAGAATGT
GTGGACGTGAAGTGTTGTTGTTTGAGATGATAACAGTTTGGATTATAGTCATATATTTCC
CTTATCATGATTTGGCTTCCGAGAAATTAAGTGAATGGTGGTGGAGCATAGGGACAGTGA
TTTTGTCGTTAGCAACTTTTTCCACGAGTTCTCACTATATTTTCTAGGAAACACTCATGG
AGTTTCTGTACCAGTAGAGCCGTCAACGGTCACACAGAGCTTTTTCTTCTTTGTTATAGT
CCTTCTTCCATCTTGGATCTTGATCCTCTCTCTACCATTCTAATGGATTCTTCTTTTTTC
CTTGTCTTAGTCGCAGCTGCTACAGGCTTCTTCATGCTTTTTAGAAAATTCAGATTCCAT
CAAGATAACAAAGAAAGTAATTCTTCTTCTTTATCTCGTCCAACTGCTGCAACTTCTGTG
TCTCGAAACTGGAAACACGATGTCTTCCCGAGCTTCCACGGAGCAGATGTCCGAAGAACC
TTTCTTAGTCACATCCTCGAATCGTTCAGAAGAAAGGGAATTGACACATTCATTGATAAT
AATATAGAGAGGAGTAAGTCGATCGGTCCTGAGCTCAAAGAAGCTATCAAAGGATCAAAG
ATCGCAATCGTTTTGCTCTCAAGAAAATATGCTTCTTCGTCATGGTGTCTTGATGAGTTG
GCCGAGATCATGAAATGCAGGCAAATGGTGGGTCAGATTGTCATGACCATTTTCTATGAA
GTGGATCCAACTGACATAAAGAAACAGACCGGTGAATTTGGAAAAGCCTTCACAAAAACA
TGTAAAGGTAAACCAAAAGAGCATGTTGAGAGATGGAGAAAAGCTTTGGAGGATGTGGCC
ACAATCGCCGGATATCATTCTCACAGCTGGTTTGTCTTCTTGATTTATACTCTCCTTAAT
TAATATTTACTTGTCAAAGTGTATTCTTTCAGATCTTCGTGACCATTTTATCGCAACGAT
TGTATATTGATTTGATATCTATCCTCTAATGTCAGGAGGAATGAAGCAGACATGATTGAG
AAAATATCCACTGATGTTTCAAACATGTTAAATAGTTTCACACCATCAAGAGATTTCGAC
GGGTTAGTAGGGATGAGAGCTCATATGGATATGCTGGAACAATTGTTGCGCCTAGATTTG
GATGAAGTAAGGATGATCGGGATTTGGGGACCGCCTGGGATTGGTAAGACAACTATCGCC
AGATTTCTGCTTAACCAAGTCTCCGACAGATTCCAACTTAGTGCAATCATGGTCAATATC
AAAGGATGCTATCCAAGACCTTGTTTCGATGAGTACAGTGCACAATTGCAACTACAAAAC
GAAATGTTGTCCCAGATGATCAATCATAAAGATATCATGATTTCTCATTTAGGAGTGGCT
CAAGAACGGTTGAGAGACAAGAAAGTGTTTCTTGTTCTCGATGAAGTGGATCAATTAGGA
CAACTAGATGCCTTGGCGAAAGAAACTCGATGGTTTGGTCCTGGAAGTCGGATTATTATC
ACAACAGAAGATCTAGGAGTTTTGAAGGCTCATGGGATCAATCATGTTTACAAAGTGGGA
TATCCATCAAATGACGAGGCTTTTCAAATCTTCTGTATGAATGCCTTTGGTCAGAAACAA
CCACATGAAGGTTTCGATGAGATTGCATGGGAAGTTACCTGCCTTGCTGGTAAACTCCCT
TTGGGATTGAAGGTTCTAGGCTCGGCTCTGCGGGGAATGTCCAAGACAGAGTGGGAAAGA
ACACTACCAAGGTTAAAAACTAGCCTCGACGGAAATATCGGGAGCATTATACAGTTCAGT
TTCGATGCCTTATGTGACGAAGATAAATATCTATTTCTTTATATAGCTTGCCTTTTTAAC
AACGAATCAACAACCAAAGTGGAAGAGGTTCTTGCAAACAAGTTCTTGGATGTGGGGCAA
GGTATTCACGTGTTAGCTCAAAAATCTCTCATATCCTTTGAGGGAGAAGAAATACAGATG
CATACTCTGCTTGTACAGTTCGGAAGAGAAACTTCCCGTAAGCAATTCGTTCATCATGGC
TTTACGAAACGTCAGCTTTTGGTTGGTGCAAGGGGTATATGTGAAGTGCTCGACGATGAT
ACAACAGTAAGTTTTGCCATTGCATCTGCCCCTGTTAATTGAGTTTATTTGATAACCAAC
CATCATTACTTATATTTCTTTTGGCTCATGTTTCAGGATAGTAGACGTTTTATAGGGATA
CATTTGGATTTATATAAGAGTGAGGAAGAATTGAATATAAGTGAGAAAGTACTTGAAAGA
GTGCATGATTTTCATTTCGTGAGAATCGATGCTAGTTTTCAACCTGAGAGACTGCAACCT
GAGAGACTGCAGTTAGCACTACAAGATCTGATTTATCATTCTCCAAAGCTTAGATCACTG
AAGTGGTATGGATATCAGAATATATGTTTGCCTTCTACTTTTAATCCGGAGTTTCTCATC
GAACTAGATATGCGTTACAGCAAGCTTCAGAAGCTATGGGAAGGAACTAAAGTAAGTTAT
TTTGATGAAAACTTTTTTTTTTTTTTTTTAATCTATAATTTGTTTCCGTAAATGTTTATT
AGCCAATTGTATCAACATGATCTTCTTTGTCAAATGCAGCAACTTAGAAATCTCAAGTGG
ATGAATTTGAGTTATTCTAGAGATCTGAAAGAGCTTCCCAATCTTTCAACTGCAACTAAT
CTCGAAGAATTAAAGCTTAAACATTGCTCAAGTTTAGTGGAGCTCCCCTCCTCTATTGAA
AAACTCACCAGTCTCCAGATATTAGATCTCCACAGTTGCTCAAGTCTTGTGGAGCTTCCC
TCTTTTGGAAACGCAACTAAACTTGAGAAACTAGATCTTGGAAATTGTTCAAGTCTAATA
GAGCTCCCTCTTTCTATTGGAACTGCCACAAATCTGAAGAAATTGAATATTAGCGGATGC
TCAAGTCTCGTGAAACTCCCATCCTCAATTGGAGATATGACTGACCTCGAAGTGTTTGAT
CTATCTAATTGCTCAAATCTGGTGGAGCTTCCTTCTTCTATTGGAAAGCTTCAAAAATTG
TATCTGTTGAGAATGTGCGGATGCTCTAAGCTAGAGGCTCTTCCAATCAACATCAACTTG
AAAGCTCTCCGTATACTTAATCTCACAGATTGCTCGCGGTTGAAAAGTTTTCCTGAGATC
TCCACACACATTAAGTATCTCATGCTCACAGGAACTGCAATAAAAGAAGTTCCTGAGATC
TCCTCTTGCTGATTTTCAGATTTCATATTTTGAAAGCCTCAAGGAATTCCCGCATGCTCT
TGACATCATCACCGACCTACTTTTGGTAAGTGAAGATATACAAGAAGTTCCTCCATGGGT
CAAGAGAATGTCTCGTCTACGTTATCTTAGACTCAACAACTGCAATAATCTGGTATCACT
CCCCCAACTTCCAGATTCCCTTGCTTACATATATGTAGATAGTTGTAAGTCCCTCGAGAG
ATTGGATTGTTGCTTTAACAATCCAGAGATTAGTCTCAATTTCCCCAACTGCTTCAAACT
GAATCAAGAAGCCAGAGATCTCATCATGCACAACTAATGATAAGCTCCATGATAAGTAGA
GTGTCACCAAAATCTCTAACACGTCATGTCTTATATTTCTTAACAAAAATTCAGTCCATC
TATTATAATGTAAACTTTGCTACTACCTTTACTATCGTTTTTAATAATCATCTTCAACGT
CCTCTTCGTCATCCCCAACCTCTTTCTGTTCATCCTCTTTATCGTCTTCGACTTCTTCGA
CTTCTTCTTCCTCATCGTTTTCATCTACAATTGGTATCTCAAATATGCTTTTGTTGTATT
TTCATCTCTAACCCAATGTTAGTTTCATCAACAAGGTCCCACATCATGTATATAATATTC
ACATTTTACTTATCGGATTGGATAAAATGACACAAATATGTTTACACCTTAGATTTCTAC
TATGTTAAAAAAAATGTTCGCATTAGTGTTGTTTAGATGAGAACCTATCAACACAAGAGG
ATCAAATACTTAGTATGTTACAATTAAATTATATGTGATTCTGTTGAAGAGAATTATGGT
TCTATTATGAATCTTTGTAAGGTTTGGTATCTACGATGGTACATACGGCGAGTTAGCCAA
ATGTTATGTATTTAGTACGATATATATGATATTTATTCTTTGATGTTGTTATTTCTATTT
GATTGTTATTTTGATATTTTTTTG
```
