## Supplementary material for "RefPlantNLR: a comprehensive collection of experimentally validated plant NLRs": Candidate_sites.with_flanking.fa_chunk_000032

```
>FB_MR5:0-4167
TCAAATCATCTTCCAATCTATATCTATGTAAGGGATGTGGGATATTTTGTGCCAGTAGCG
TCCTTTTCCTGGTTGACATCTCTCTTTTAGAACAGGACACCCATAGATGCAAAGTTCCGT
AAGTGAAAGAGGCAGTCCCTCCTTTGGAATGGATGCTAGCTTTGGACAATCCCAGAGTTC
CAAAGATTCAAGGGAGGTTAGGAATTGAAAGCCCTTGCTGCTCAGTTTCTTCAGATTCGG
GAAGCCACCAATTGAGAGTTCAGTGAGAGATTTGGGGAGCAACGTCTCCATTCGGACCAT
GTCCGGTGGAAACGATACCATATCCGGGTCTTCACCACCGATCCACAAGTATCTAAGAGA
GGTGAGTCTGTGTAACCCCCACTCCAACTCCCACAATGACTTACAGCTCTTGACCTTCCA
AATCATAAGTGATGTTAGGTTGGCGGGAAAGGAGCAAGTCAAACCTTCACGGTAGTCGAT
AATCAATTTCTCAAGAGAGTTGAAATTGTGCATGTCTTCGGGCAAGGCCTCCAATCTGTC
GCAATCGGTGATCCGGATCTCTCTCAGGTTAGAGCCCCTTATCCCCCCACTCAGTCTCGG
TAAGGATTTCAGATTTTGGCACCTCCGTATCCTAAAATTTTCGAGAAAGTAATTAGTGTT
GTTGCAGAACAACCCGTCCGGTGCGAGAAACTCCAGTTGTTCACAATCATATATGTCAAG
TTCTCTAAGTGCCCTGACAAGCTGGTCACTCAATGATAACAACGTTAGAGATTGACATCT
CTCGATATTCAAGTACTCAAGACAATTGTGAGAAGACGAAGAACAAGAACCAACAGCCTC
ATTGTCTACTAGTGATCTCAAACTTCTGCAATCTCTTATCTGTATTCTTCTGAGATTTTG
GGGAATCTGGGATTTTGCAAAATATATCAACGAGTGGCACTCTGTAATCTCGATGTCTTT
AAGAGAAGGTGGCAAACCAACATCTGGAAAAGAAACTAGACTTGAACATTCATGTATGCG
AAGCTCTTGAAGTGACGACAACTGATTTAACCCTTCTGGTAGCTTCAAAAGATTTTTGCA
CTTCTTTAACTTCAGAAATTCAAGCTTACACCCCAATATTTGCAATTGCAACAACTCATC
TGCTTCTTTTCCTAGTTCTTCAACTAGGAGAGAGTTGTCTTCAATCTCTAAACGGCCAAG
AGAAATCAACTGTTGCAATAATATTGCCTCATTCTTCAATGAAGACGTCAGCTCCTCACA
TCCATTAATCTTCAAATCTCTGACCATGTTTAATCCATTTCTGCACAATTCTCCTGTTTG
TAGAGACGTCAGCTCCGAAATATTTGAAAGGTACAAGGACTCTAATAACTCAAACTCAAC
CTTAGCAGCTGTATGCACCACCCCTTTACAACCGTCAATGTTTAACTGACGAAGTTGTTT
GTAATTGGCAATTGAAACCAATAATTCTTCACATTTAACAATTTCAAGCGATGCCAGCGA
ATCAAGGTTCTCTGGCAGCTTACCCTCCAGTTTAGAACATTTTCTGACTAAGAGTGTTTT
CAGGCAAGGGAAAACACTACCTCTGTGATCCGTTTGAAATGGAAGCCATACTTTCCAATG
TTGCATATCCACAAACTCAAGAGTCTCTAATAGCGGAAAAGGCAAGGAGCACTCTCCATA
AAACTCAGCTCCAACACTTTCCACTGCATTCATTCCTCTAATATAAAGTTCTTTGAGATG
AGGCAATTTTCCGAGAGGTGGTAGAGATAGACAATTGTTACATTCCTCTAAGCGCACGAG
CACCATATTAGAGAACAATGGAACTCCAACCCATGATGAAAATTCTTTTCCTGCATAACT
CTTGATGGTGAGCTCCTTAAGCTTTGTATGAGGCTGTAACATGTCAAGCACAGCGGATTC
TGTTTCTCTTGTGTCGCTTGAATGAGACCATTCTAGCACCAACGAATCAAGCCTCTCTTT
GCAGTTTAAGTTGGCCCTCTGAGCATCCTCGACATCAGTCACATTCTCCAATCTTGAGAT
GCACAATGTTCCTCGGAGATGCATTAGGAACTCCAGCTCTCGTATCCCTGATCGATCACC
ACCACCACCACCACTCACCACAAACTTAGTCAATGACTGGAGATTCACCAATCGACCTAG
TTGTGGAGGCATGTCTTCCAACAAAGATACATTTGAGTTGTTGAGATGACGCAAATTAAC
TAGATTACTCATGTCTATAGGCAATGCCTTCAATTTAGAACAGCCTTCCAATATCAACGT
CTGCAAGTTGTAAAGAGTGCTTGTTGATTTAGGTAAACTTGTTATATCTGTGTAGGAAAG
GTCGAGATACCGTAGATACCTTAAATCACCGATTGAGTCTGGAAGCTCAGTTATTTTATA
GCAATTGAAAGAGAGCACCCGCAAATATTGCAATTTCGGCAATAAATCAAAAGCAACCTG
ACGACTTAAATAATTCCAGAAAGAATCCTTTCTTAGTGGCAAGAAGGTTCGCAAATATTT
CAGTTCAGAAAATACCTCAAATCTTTTGACCCCATCAGACAGACCCCTGATGTAAGACGA
ATGGCGTGCCTTGGGAAAACATCTAAGTTGTTCACCATCATCATTTTGCTTATCCTCCAA
TCTAAAACAAATTTCTCCTGCTGCCCACCGTGCTAAATCACCAATAAGGTCATGCATCAC
ATATTTTGAAATACATTTGGTTGATTTTTGAAACAATGACCTTGATACGAGATCCCGAAA
ATAATCAGCACCTAAATCTTCAATTTGCTTCTTATCTTCTGGTCGTGGAAGAATAAACCC
CTCGGCCATCCATAGAAGGATCATTTGCTTCTCTTCAAATTCATAGTCATTTGGAAGTAT
TGAGCAATAGGCAAAGCATCTTTTCAAATGTGAAGGAAGATAAAAGTAGGTTAATCTCAG
TACTGGAAGTATGTCGTGCTCATTTGATAGACTCCACAGTTTGTTGTTCAATATGTCTTC
CCATTCGTATGTATCTTTACGAAGTAGAACACCACCAAGGGTCCTTGCGGCCAAAGGCAA
TCCCCTACACTTGGCAGCAATTTTTTCCTTAAGTAACTCGTAATTTGGTGGTTTGTCGTC
ATTAGAATTTAAGAATGCATGCTGCTCAAATACTTGCAAACAAACACTACTTTCCATAGG
CTCCAAATTGTGAACGAGCGTGGCAGCTCCCATCATTTTTGAAACATCTGTATCACGTGT
TGTCACAATTATCTTGCTTCCTTGTGCTCCGTCACGAAAAGGGGACTGCAACTTCATCCA
TTCACCGTAGCTACACGTTTTCCACACATCATCTAAAACAATTAAAAACTTCTTCCCCGC
TAACTCCTTATGCAGATAATCTTGAACCTTATTGTAATCTTCTGTGGTGCATTGCCGAGA
TGTGATTGATTCAAGAATTTGCTTTGTCACTCTTTCAAGGTTGAAGTCGTCAGATACGCA
TGCCCAAACAGCTGGTTGAAACGTTTGGGTTGCAACCATATCATTGAGTACTTGTCCAGC
AAGTGTTGTCTTTCCGACTCCAGCCATACCAACAATTGCAACTACATCGAAATTGACAGT
ACGATGCTCTTGTTTCGACAGCAGCTCAACAATCTTTCTTTTGTCCTCATCCCTTCCAAT
CACAGGTCCATCTGGTTGACTGGAACTAGGTGATATGTTTCGGCGTGCCCTTGTAGTCAA
CGCCCCAGTATCAATTTTCAAATTAAGCTGGTCTTTTTGTTCAGATATCTCTTGTAATCG
CTCACTAATCTTCTGTATTTCCGAGTTCATGTTGAAGTTGAAAACACCATCAGGAATTGA
GTTCCATAGTTTGCTTGTTGTGCGGGAATGAGCATGTTGTATCTGACGTTTCAACATTTT
AGTAGCATATTTGTCCAACACGTCTTCCACATCAAAAGCCAAGTCCCTGAGATCTTCGAG
CCAGAGCTTCAGTGTGTTGTTCTTAGCCGTCAGTTGCCTCTCCTCTGCGTCATTCAGCAC
CGCTCCAATCGCAGACAAGGTGGCACTCCATTTCTTCAGTTTTTGATCTACGCCCTTTAC
AAGTCCAAAGTACTTGAAGACCTCGCGATGCGCCAACTTGTCAACCAGCACTTGGAGGAA
TGCCACAAGAAAAGCCTCTCCCCCCAT
```
