## Supplementary material for "RefPlantNLR: a comprehensive collection of experimentally validated plant NLRs": Candidate_sites.with_flanking.fa_chunk_000033

```
>Fom-1:0-7527
CTATTTACCATAATGAAAGTTACATGTACCTTTTTCTTCGAGACCTGAGCCAACATAGTT
TATTGTTATGAGGCTTTTGCAGCTTCTAGAAAATGGCAAGTTTTTGAGATTGATACAACA
TGTTATATCCAACAATGTCAAACGATTGAGACGACTAATGGAAGAATCAATCTTCCACAA
TCTTGTACAATTACTTAGATCCAAACTTTCAAGATTTGGAACCTTAGTAAAATTAGGAGT
CTCTCGTAAATTCTTCGAACCGCTAACATTGATAACCTTCAATTTCTCAAATCCCTGTCA
CAAAACACAGTTGGGTTGCATTTTTTTTAAAAAAATAATTAATGATATGATATTTGTATG
TACTAACCTTTTGACCATTCCAAAGTTGTCTTGTTTGACTTAGAGGCAAAAGAAGTTGAA
ATAAATATCTTGATTCAAAACTTAATGGCAAACATTGTGAGGGATAGCTATGCCAATTAA
GCAATCTCAATTGTTTTGAGAGATGTGTGAAGTCTCCACTCACCTCCACATTCCCAATTT
CCAATATTTTTAAGCTTCTCATATCTTCAAAAACCTTACCCTCCAACTCTATTTCATCTT
GCTTCTCTTCCAACTTCAAGACTACACCTTTAATGTCCTTTACTCTCTGTAAATAAACAT
TATTTAAAAGTACATAAGAAAGGGAAAGAAACAAACTTTTATATGTATATATATAAACTT
TTATATTTCAATCTTACATGTGGTTCATCAAATACATCCTGGGCATCCTTCGGAAGCCAA
ATCCTACTCCGTTTATCAGCTTCACGTTCAATTTGTTGACCCATAGTTTGAATGCACTTA
GGCATAAGTATTGTGTTGTCACTTCTAACTTCAATGAGACATCTATCTTGCAACAATTGT
ATTTCGCTATGAGGTCTGTAATCAAAACTCTTAAGTATTTCAATCACTTTCTCTTTCGTC
TTCTCATTGAAGAAACATGCCAAATCAAGAAAAACTTCTTGGCTTGTCTTTCCTAAATCA
TCAAAACTTATCTTTAAGGTCTTAAATATACGATTGTTGTAATCTTCCTCAAGACTCTTC
AATTCTTCTTTCCATATCTCTATACCTTTATCATATAAAGACGACCCAATTTGTATCAAA
GCTTGTGGATGTCCTTTAACCCTTTCTACAATCTCCTTAGAAAAATCCTTGAAGTTCTTA
CGGGGAAACCCACATCCAAATGCATGTTTGCAAAAGAGTGTCATGGCACTTTTAGTATCA
AGAAACTCCACACTGTATTCAACCATTTTATCTTTATAATTTGGTTGACGAAGAACATCT
CTATTTCTGGTTGTAATGATGATTTTGGACCCTGAACCAAACCAATTAGGATTTCCAACT
AACTGTTCTAACTGAGTTTTTTCTTTCACCCCATCAAGAACAATTAGAACTCTTTTATCT
TTCAAACGACTCCCAATCATTCTTGCTCCTTCATTCTCATTGTTTATAATTAGGTCCTTT
GTTTGAAGAAGTTGGGAAAGAAGTTGTTGTTGGAGTGAGAGTAAAGTAGTGTGTTCATAA
ATGCGAAGGAAACAACGATTTTTTCCAAAAGTACGTGCAACTCTGTCATAAAAAACTTCA
GCAATGGTTGTTTTACCAATTCCGCCCATCCCTATTATCCCTATAAAACGTACCACATTT
GGCTCCAAATCATTTAGCTTCTCCATCTTGAATAACTGACGTTCAATATCAACTAACTTA
GTGAGCTCGTCCCAAGGTACTAACTTTAACATATCAAGTAGTTGGTTTGTGATTTTGCCA
ATGCTATCCACCTCAACGCTGCATTGTGTGAACAAATAATATATATTACATCAAAGGGTA
CTTGTCAAATCAAAGTTTACATTTTAGCAACCTATTAACTTTTTCTAATATGTCAAATAA
TTCATTAGACACAAAATTTAAAAGTTAATCATTAATTTTTCTTTTCGTGGGTAATGAAGA
AGAACGGAATGATAAGTTGAAGGGAAAAGAAGGAAGATGAAAGGAGAAAAAAAAACATAA
AAGTTGTCAGTAGTTCGATCATTGGTAGTCAAGACGATCAATTGCCTATGGTTGATCACG
AAAGTGTTGAAAATTAAACATGTTTTAAATATATGTGAGTTAATTTATGTAAGTTAGAGA
AGGATGTGAGTTCAAATGTTAGAGTTAATTTAGTAAGAATTTCACCTTAGTTAAACGTAA
GATTTAATTTGTTGTATTTAATTGTGATATGAGTTATTCTCATGACAATCCTATAAATAT
GATTGAAATGTTGTAATCTAAATTATCAAGTGTGAGTTGAATACACACAATAAGTCTTCC
AAAAAGTTTTTGTTTTCTATCAAATATTCTATTTGGTGATTATTTATTTGGGGTGTTCAT
CAAACGCTTCCAACAAAGTGGTATCAGAGCTAGAGTTTGAGTCTAAAAAATTGTTTTTGC
AAATGGAAAATAACAATTTAGTTCCCTTCCAAGTACCTCGACTTACGAAAGAAAATTATA
GTAGTTGGTGTATTCGAATGAAAGCTCTACTTGGTTCACAAGATGTGTGGGACATTGTTA
GTAATGGTTATGAAGAACCAAAAAGTGAGGCAGCTTTGAATCAATTTCAACGAGAAACTT
TACAAAATACAAGAAAAAAAGATCAAAAGGCTCTCACCATCATTCATCAAGCCATTGATG
ATAACAATTTCGAGAAAATTTCTGGAGCAACTACTGCATATCAAGCATGACAAATTTTGG
AGAATACGTATAAAGGAGTAGATCGAGTCAAGAAGGTTCGCCTTCAAAAATTGAGAGGTG
ATTATGAATCACTACATATGAAGCAGTTTAAGTCAGTTTCAAATTATACTTCAAGATTGC
TAGCAGTAGTAAATAAAATAAAAAGATTTGGTGAGACAATAAGCGATGAGTAAGTAGTAG
AAAAGATACTTCGCTCATTGGATGAAAAATTTAATTTCATCGTTGTAGCTATTGAAGAAT
CAAAGGATTTGAGTACAATGTCCATTGATCAACTTATGGTTTTTTTACAAGCCCATGAAG
AGAAGCTTCTTAAGAAGAACAAGCAAATGACTGAGCAACTTTTTCAGTCAAAGTTGAAAT
TAAAAGACAAGGAAGACAGCCTAGAAAAAGGCAATCGAGGTCGAGGACGTGGTGGTAATC
ATGGACGTGGTGATTTTAGAGATCAAGGTCAAGGAAGCTACGGTCAAAGAAAATTTGATG
AGAGTAATTCAAACTCAAATTCATCAAGAGGTAGAGGAAGACAACATTATTCGAGGTCAA
GTGGGGAAAGATCAAATAATGACAGGAGGTATGACAAAAGACAGGTTGAATGTTATAATT
GTCATAAATTCGGCCATTATTCTTGGGAATGCAGAAATAGAGTTGAAGAAAATGCAAATT
ATGCTGAGAAAGGTGAAGAAAGCAGTGATTCCTCATTGTTTCTAGCATGCAAAGGTGCGA
AAACATGTGAAAACAGTGCATGGTATCTCGATAGTGGTGCAAGCATCACATGTGTGGAAG
TAAATCCATGTTCGTGGAACTTGATGAATCTGTTGGTGGCGATATCGTATTTGGTGATGC
CACAAAAATTCCAGTTAAAGGAAAATGTAAAATTTTGATCAATTTGAAGAATGGGAAGCA
TGAGTTTATCTCTAATGTTTATTATGTGCCTAATATGAAGAACAATATTTTGAGTTTGGG
GCAACTCTTAGAGAAAGACTATAATATTTTGATGAAGGATTATAGTCTTTTGATGATAAG
AGATAATCATGACAAAATTATTGCTAAAGTGCAAATAACGAAAAATAGAATGTTTTTATT
AAACATTCAAACTGATGTTGCTAAATAATTAAAGTCATGTTTGAAAGATCCCAATTGGAT
TTGACACTTGAGATTTGGGCATTTGAACTTTGATGACTTAAGATTATTAGCCAGGAAGAA
CATTGTGAAAGGGTTGCCATATGTCAAACATCCATATTAACTTTGTGAAGGTTGTCGTCA
TGGCAAACAATCAAGGAAGAGTTTTCCACAAGAATCAAATTCGAGAGCAAGGAGACTACT
CGAGTTAGTTCACACTGATCTTTGTGGACCGATCAAACCAAGTTCTTTTGGTAAGAATAA
TTATTTCTTATTATTTATTGATGATTTCAGTCGAAAAACTTAGGTTTACTTTGTCAAGGA
GAACTCAGAAGTATTTGGCATGTTCAAGAGATTTAAAGCTCTTGTTGAAAAAGAAAGTGG
TTATTACATTAAAGCTTTGAGATCAGACATGGGAAGTGAATTCACTTCAAATGAATTCAA
AACTTTTTGCGCAGAAAATGGAATCCATCGACCTATGACAGTTCCCTTTACTACTCAACA
AAATTGTGTTGTTGAAAGGAAGAACTGAACAATACTTAACATGGCTCGAAGCATGTTGAA
GTGCAAAAAGATGCCAAAAAAATTTTGGGCACAAGCTGTTGAGTGTGTAGTGTACTTGTC
AAATCGTTCCCCTACTAGAAGCTTATGGAAAAAGACTCCTCAACAAGCATGGAAAGGAAG
AAAACCATCCATTGGTCATTTGAGAGTATTCGGATGCATGGCTTATGCGCATATACCTGA
TCAAAAGCGTGGTAAGCTTGATGATAAAAGTGAGAAAAATGTTTTTGTTGGCTATGATGC
AAGCTCAAAAGGCTACAAACTTTATAATCATGTTACAAAGAAGACCATCGTAAGCAGAGA
TGTTGTGTTTGATGAAGAAGCATCATGGAATTGGAATGACGAACCAGAAGATTACAAATT
TTTGCTTTTTCCCGACGATCATGATGAGCCTAGTGACATTGCTTCTCCACCAACACCACT
AACATCGCCAATCACTCCACAACAAAGCACATCTTCATCATCTACAAGTTCAAGTGAAGG
GCCTCGTGGCATGAGAAGCTTACGAGACATATATGATGAAACTGAAGAGTTAAGTCAAAG
TTTTAATAACCTTACTCTTTTTTGTCTATTTGGTGACAGTGAACCTTTGAATTTTGAAGA
AGCTTCGCAAATTGACAAATGGAAGATTGCTATGGATGAAGAGATAAAAGCCATAAAAAA
GAATGATACGTGGGAACTTTCTACTCTTCCAAATGGAAAGAAAGTAGTAGGTGTCAAATG
GGTGTTCAAGATAAAAAGAAATGAAAAGGGAGAAGTGGAGAGATACAAAGCAAGATTAGT
TGCAAAAGGATATTCTCAAAGAAAAGGCATTGATTATGATGAAGTATTTGCTCCCATTGC
TCGTTTGGAAACCATAAGGTTGTTAATTGCTCTTATTGCTCAAAATAATTGGAAGGTCTT
TCAGATGGATGTCAAATCGGCATTTTTGAATGGATATCTATAGGAAATTGTGCAAGCGTG
TTTGAAGATCTCAAGAAGGCGATGACCCAAGAATTTGAAATGATAGATATTTTGGTGGTT
TGTTTGTACGTGGATGACTTAATTTTTACAGGAAATTGTGCAAGTATGTTTGAAGATCTC
AAGAAGGCGATGACCCAAGAATTTGAAATAACAGGTATAGGGCTAATGTCATATTATCTT
GGCATTGAAGTAAAGCAGTCAGAGGAAGGAATTTTCATCTCTTAAGAACGATATACTAGA
GAATTCTAGAGAAGTTCAATATGATCAATTCTAAGCCTGTTGCAACTCCGATTCAAACTA
GGACCAAACTGTCCAAACATGAAGAAGGAGATGATGTTGATCCTTCGTATTTAAAAAGTT
TTGTTGGGAGTTTGAGATATTTGACTTGCACACAACCATATATTCTTTTCAGCGTTGGAT
TGGTGAGTCGATTTATGGAATCTCCTACAACTACTCATTTGAAAGTGGCAAAGAGAATTC
TTCGGTACCTCAAATGTACGCTTGACTATGAGTTGTTTTATTCTTCATCTAAAGAATTCA
AGCTTGAAGGCTATTGTGATAGTGACTGGACTTGAGATACTAATGATCGAAAGAGCACTA
GTAGATATGTTTTCTTCATTGGCAATATTGCATTTACATGGAGTTCTAAGAAGCAACCTA
TTGTGACATTATCCACTTGTGAGGCAGAATACATTGTTGTAGCTTCATGTGTTTGTCATG
CAGTTTGGTTAAGAAATTTGTTAAAGACAGTTGGAGTTTTGCAAGATGGTCCAACTGTGA
TCCATGTAGACAATAAATCAACAATTGCTTTAGCAAAGAATCATGTGTTCTATGATCGTA
GCAAACATATTGATACAAGATTTCACTTCATCAGAGATTGCATTTCAAGGAAGGAGGTTC
AAGTTGAATATGTGAAGACTGAAGATCAAATTGCAGATATTTTCACGAAACCACTCAAAG
TTAATGTGTTTAACAACATAAGAACTTTGCTTGGAGTTTTTCAAAAAAAAAAAACATGTT
TAAGGGAGGATGTTGAAAATTAAACATAAATGTGAGTTAATTTATGTAAGTTAGAGAAGG
ATGTGAGTTAAAATGTTAGAGTTAATTTAGTAAGAGTTTCATCTTAGTTAAATGTAGGAT
TTAATTTGTTGTATTTAATTGTGGTATGAGTTATTCTCATGACAATCCTATAAATATGAT
TGAAATGTTGTAATTTAAATTATCCAAGTGTGAGTTGAATACACACAATAAGTCTTCCAA
AAAGTTTTTGTTTTCTATCAAATATTCTATTTGGTGATTGTTTATTTGGTGTGTTCATCA
AACGCTTCCAACAGAAAGTCGACCAACCATTGTTCCCAACGACCATTGATAAGAGGTCAG
GGATGAAGTTAAATTTTTCTCAAACCTATGATATTCATAAATAAATAAATAAATATATAT
ATATATAAACATATTCTCTCAGTGTGATTTAATTTCTTAATTTGGCCATGAATTTTATCC
CAATGTTCCACTCGGGAATTTGGCTTCTCCCCCTAATTTCAAACCCCATGGCCAAAAGCC
AAACACACCCTTAGATACTTATCAAAATTAGTTCAAAACTAAATAAACTACTGTGCTAAA
GAAAAGATTAAAGTTGAAATTACATTACCAATCCTTTGTTACAACTACTCCAGTGAGATC
CCCAACCTTTGTGAAAGCCCTCCTCCATTGTTGAACCTCCTCCATGTATTTATCTCTTTC
CATATGGTCAAGTTCTCGTAGAAGTTCTTCGTGTAAGCGAAAGCTGTTCTCGAAACACCC
TGATTGATGACGAACATCATGAGGATTGACGTGGTAAAATACAGGAAGGAGTACTCGATG
CTTTTGTTCATCCGTACAATCTATTATCTTTGCCAATTCTCTCAAACACCACTTTGAAGA
AGCATAGTTCTCTGATAAAACAACGATGAAGGAATCTGATTTTTCAATTGCTTTAATAAG
TTTTTCACTAAGACTATCTCCAATAAAGAGTTTCTTATCATCCATAAAAGTGGTTATTCC
TAATCCAACCAATTCCTTGTACAAATGCCCTGTAAAAGTATTACGAGTATCTTTGCCTCT
AAAACTTATGAAACTATCAAAACTCAT
```
