## Supplementary material for "RefPlantNLR: a comprehensive collection of experimentally validated plant NLRs": Candidate_sites.with_flanking.fa_chunk_000035

```
>GhDSC1:0-5911
TAAATTCTAACTTTTTAAATTTTTAATAGAACTAAAATAGCTTGCAAACACTAATATGCA
CGCTCTTCTTTGAACTCTAAAAAAAAAATATAACCAAATCGAATTATCATCAACAACTCG
ATTAAATTAAATTAAATTTACCTCTAACAATTCTGAATTAAATGGAAGTACTGCCTCAAT
ATCTCACTTCAACTAAAAATATAAAGCAAGCATTCAATAGAAGAAATTCAAGCCGACACA
ATATCTCTTTCACCCTGCTCTCAACTCCAATTGGTCTCCGATGAAATCAATTCTCCACTT
CAAACAAAATAGCTCACCAATCTAGCAGGAGAACGAATACTGTCCAAAGTTGCCATTGAA
AATAACCTCCAACTTCATGTATCCATTCCACAAGTTAAGGGAAAAAGCAATCTCTGCCAA
TTCTGGATTTATATGATGCATTGATAAATCAGGAAAAAGAAGGTTGCTAAAAGATCACAA
TGAATCAAAAGTAATTTACCTATCCAGGAAGGTTAAATTGCCAAGAGCACATGATTCCTG
TAAAGCTCCAAAAACCATAAGGCATATCTGTTGACAAGTTGCAGTACTGCCTCAAGATCT
TAGTTCAACCACAATATAAAGCAAGCATTCAGCAGAAGAAATTAAAAGCTTACTTGTTCC
TCGTTTTCTGTATAATGGCCTTTCCAAAGATCTGCCATTTAGTCCCTCTATACTCTTTAT
TTTGTCTTCGTTCCCCTGATAGTAGCAAATTTATAAAGTCAAAGCTTAAACTCTAGGTTT
TGGCTGACTTATACTACAATTCATAAAATTCTGTCATTAAAAAGCACATCTATAATTCTA
AAAGATCAAAGTTATATAATTCTAAAAGATAATGCACAACAAATACCGACCACCTAGTCT
TACATCAACAAAAAAGCCTAAGTTACAAGAAAAAACCAATATAACATTAATAAAAATCAG
AAACCAGGTGATCAATCGATAGCTTTTAAACGAAACATGAAATGTATATCAATGAGTCAA
TATACCATTAAATGAAAATGCAGTGAGTATTAAGATACAAGATGATCAAATCTCTACTTA
CTCTGCCTATGTCATGAGCACCAATGCCAGAAACTAAACAATGAAGCTGAATGATGTCCA
TCACTGATCCTATGAAAACCAAGCAATAACAAGTTAACTGTCAAAAAAGAATTGAAGTAT
GAATCTTAATATCAGAATTCGGGTGCCCACCATGTCCTCCTCTGGATATTTTTATGAACT
CCAAAGCAGAACCTTTTTGTTACTCTATTCAAATATTCAGTTGCCCCCCAATTTCCTTCA
CAATCTACTTTGTACCTGCAAAAAAAGGAAAAAAAATGACACAACCCTTAAACTCTTAAG
TAAATAAATAAGAAACTGTCAAAAACTATAATTTCTAGAAAGAGATTTAACCCTTAAACT
CTTTTACAAATTTCCCTTGTTATGTAGAATTATCACAAATTCTACTTTTAACATTTACAT
GGTAGAACTACAAGGTTTCAGTTTCTTTAAAAAATGGTATGTTGGGGATTTTTGACACCG
GAGGAAGTATGTTTTGACAGCAGAGGAAGAAAACAGAGAACAGAACAAGGCAGGAAGCAA
GATGCAAGAAAAATTTTACTTGCTCACAAATGTGCAGCAAGGGAGCTATGGCTTCAGCTC
ATTTAGCTCAATTTTTCAATACGAAAAACAATACAAATATAGTCAACTACACCTAAACAT
CCACCTAACACCACTAAGTTACATTGGAATTTATAAAAACATTACTTGCACACATAGGTA
ATCTGATTTATCAATCTATCAGCACCTAATTACATTAAAAGCTATACCAACTCAGTTCAT
TTTGAACTAAAGACTAAACTAGTGCTTGAAGTAACCAAATGAAAAGCAGCATGAACTTTA
GCCAGCATAAGTATGGCTTTGCAGCTTGTTCTGCTTCTTGGCTGCTTCATGTGCTGCATG
TGCTGCATGCATGCCAACTTCAACATGGTATAGCAATTTCTAAAGCAGAGCAAGTTAGAT
GTCATTTTGGTTCTAAAGCAGTTTATTTCCTCACAAGTTAAATGAAATGAAACCCACTTA
CTTGTGTTTAAGTGTGCCTAGCCCCTTTATGTTGTGGATTGGGGCTTAGGTTCTTCATCC
ACGTAAGATACATCTACACCGCATTTCTTCACCTTCATATTTTCTTCGCCCAAGTATTTG
AGGTAGAATTCAAATGATGCCTGCTCATAACCCTCGTCTTTTTTAACCATATCACCACCA
AATAGGATCAACACGTGGTCACCCATGCACCCCATCGATGCGCTATGATATTGCTTGCCT
TGCCACACACTTTTGAACTTTTCATGACGAGCACCACTAGCAGCTGTCAATTGGCATTCA
CAGATAAATTCAGAACAATCCAAGAGAAGTTCAGTGAGGTCAGCCACAAGGCAGATGGAA
AAAACCAAGAATCTGCTCCCACTACACCCATTTGGGGCTATCTTCAAGGTTAAGGAAGAA
TGATTGCTCTGATGTTCGAACTTATTTGATGGAATTTCGTTTCCCGGGAAATATGAATAA
AAAACTCGTGGACGAAGATGATACTTTGATACCCATTTCTTGGCTAGGAATCTAATTTTG
AGCATGGCATTTGCCGCAATGTTATCAATTGAATCTTGATTCAAGCTGAAGCAATTGCTG
AATAACATGAAGCAGTCAAAATTATCAAAACTAGAATGGAGTTCATATAGATCTTGATGT
TGCGCTGAGAACGATACTTCTTCTAATGATAGGCAGTAATTCGCATCCAATTGCCACAGA
TATGGAGGAAGCTCGGAGAGTAATTTAAGACTGTTGCATTCATGCACTGTCAAACATCCA
AGGCTTTTAAACCTCAAGATTGGTGAGGGCGCACCACCTGTTGTCTCTCCTGAACAAAAG
AGGGCGATATTGCACTGTAGCTTTTGAATGCTTGAGAAGCCCATATCCAACTCCCGAAGA
TTACTTAGAGGGTTGGAAGACAAGGACACTTCATTAATTTTAGTCCCACTTAAGTTTAAG
CTCGTTAAGTTCTTTGGGGTTTCCGGGAATTTAGTGATCATGGAATAACTAAGATCCAGA
TCATCAAGATTTTTTAACTTTAAAATATTGCTTGATACACTTTGGACTTTTGAGTGTGAC
AAATCCAAACATTCAAGCATGTCGAGATACCCAATTGAATCAGGCACTTCTTCTATTCCA
GTATTCGACAAATCTAACACCGAAAAGATATTTGGGACCTTGGGAAACATCTTGAGATTA
CAACATCCCTCAAATTCAAGTTCATCTAGAGATTCCAAATGATCGAGGCATGGAATTTCA
ACCAAATTATCACACCAACTACAGATAACTGTTTTAAGGTTGATGGCTCGTAATAGATTA
GGGATCTTTCTTAATTTTTTGCAATAAGAAATATCGATATGCCTTAAATTAACAAGATCC
TGTACCAAATGATAATATAAATTAGCTATATTACTTCAAAAATAAATTATTATAATATAT
TTGATGTGTTGGTGTAGTATAAATTCATTCACCATTAATAAATCAAAATGAAATTGTTTC
TTCTAAAAACTAAAATATTTAGTATTTATTTTTAAATTTTTTTAATAAGACGCAATCGTA
TGATTCATAAATACATCAATTTTAAATTTTTTTTTTAAATGTTGAATGAAGAAAGTAAAA
AAGTATATACCTGATGCTTATCTTCGTCCCAAAGTTGTTCCACATTGCTACCTCGTAGTC
TCAATATGACAAGATTCTCTGGATTATAATTTGATGATAAAGATTTGAAGGGGTAACAAT
CCCAACAAAGACACCTTAGCTCATTAGGAAGGTATGCAATATCATCAACTTGGTCATAAG
CATATCCCCCAACCCATTTAGTCAAAGAAAAGTAGATAAATCGAAGATTGTGCATGTTCT
GTAAAGCAGTAGGGTTTATCCGTCGAACATCAGTAGGAGACATGCATACCTTTATTCCTT
TAGTTAAATCAGTCCCCTAATAACCAATAAAAGAACATTCAAGTTAAACTTTGAAAATAA
CTATAAATAATTAAAATTGTTAAATACTCTTGTTAAATCAACAAATATATGAAAAACATA
TACAATCTAAAGAAAATTAGCACTTACCTTATTATATTTGAGCACTTGATCTACGTCTTT
AGGATTCCATAATCTACTTTGCTCTTGAGGTCTTCTAGATTCTTGACGAACAATGTCTCT
ACCCATCTCTTCAAGCATATCATGCATAGAAATTTCGGAATAACTTTTGGTATCGAGTAA
GCTCTTGTCGAGCAAGCTCCTTATTACACCATCTACACCCTTATAACAGCAATTGAGAAT
TTCTTCTACATTTTCTCTTCGTTCCCCTTTAAAGAAGATTGCAATATCGAGAAATATATT
CTTCTCTATCTCATCAAGCCCATTAAAGCTACTCTCCAAAATCTGTAAAATTTTTGGTTG
CGCACATTCCCTCAGTTTATCCACCTCGCTTTCCCATTCTTTTCTAGACTTTTTGTATAG
TGTAGAACCACAAACTTTAAGAGCAAGTGGACTACCCTGGGCATATTTTACAAACTTGCG
TGATAGATCTCGAAAATCAACTGCAGGATTCAACTGCTTAAATGCAAATGTAGAAAAAAG
TTGAAGAGAGTCATTCGCATTTAACTTCTTTACCTCATGTATTTTATCAGCTCCTCCATT
GTTAAGTATTTGTCTATCTCTGGATGTTACAATGATTTTGCTTCCAGGACCAAAATGTGT
AACACCCATAAAATCTATTTGGTCTGGGTCACTAATATCATCAAGGACAAGAAGTACACT
TTTATTGTTCAACCTCTCATTGTAAGGGTATCCTATGGAAGGGGTATCAACACAAATTTC
TTTTTCCTTTAATAGTTTGGAAAGAAGATCATTTCGTAAAGATTCATCCCCCTGGTCTTT
TATTTTCTTACTAACATTTCGCAGAAAGAAACGACTTTCAAACTCTGGAGAGACTTCCTT
ATATACAATATCAGCAAGGGTAGTTTTGCCAATACCACCCATTCCCCAAAGTCCTATTAC
ACGACTGTCCGCTTGCTCAATCAGCCCCAAAATTATCCTTTTTTGATCATCTATTCCAAC
CAAATCTTCAGAAACACTTCTGCAATTGCTATTCAACTTTTTTAAAACATATTCAACGAC
GTCTTTAATGTACTCGGTTTCAGATCTATTAAACAATTGAAAAAATTAATAGTCAAAAGA
AAGATATGTCAAATATAAGAAGATGAATGTACATGTATTTATATAGTTACCTATCGAATT
TGCCTCCTTCTATATGCCACCCTTTTAATGTACCGACTTCAGTGAAGGCGACTTTCCATC
GCTTCACTTCATCAACTGGCCTCTTTGATTCATGTTCTTCAAAGGATGTCTTAAAAGTCT
CACCTATATTTCGCACATGGGATGGATCAACATGGTAAAAGATGGGAAGAGCAATATGTT
TGTCAGTGGGCTTACGCTTGCGATCCATAATGTCAGAAAGTTCACCTAAGCATGACTTTG
ACGAAGCATAGTCTTTAGATAAAACGAGGATTGAGAGATTTGAGGCTGCAATTGCTTGAG
AAAGTGCATCTGAAAGTTTCTCCCCTTTCTCTAGTTTTTCTTCATCGAAGAAGACATTCA
ATCCCGTGTCTTTCAAAGCTTTGAGTAGATGACTGGTGAAGTTATTGCGTGTGTCTTCAC
CTCTGAAGCTCAAGAAAACTTGATGTTTCACTTGAGGAGGAGGAGGAGGAGCAGACGAAG
ACGCCATGAAAGAGAACAAAATACGTTGAGGGAACTTTGATTTGCTTTGCTTCTATCGTA
GGAAGAGAAACTGGTTTTATTAAATGGGAAA
```
