## Supplementary material for "RefPlantNLR: a comprehensive collection of experimentally validated plant NLRs": Candidate_sites.with_flanking.fa_chunk_000036

```
>GmKR3:0-2827
TGATAAATATGAATCACAACGAGATTGATGTCTAACCCATTAACTTAAGAGACACTCCTT
GACATCTGACTTAGGAAAAAAATATCATGGTACTATACTTACCACTTTAATTAGTTTTAG
TGTATGAAGTTTGGTTCTATATTCCAACAGACCAACCTACATTCCAGCATAATAATACTA
AACTTTTTTCTTCGAATGGCTAAAACATGTTCCGGTGCATCCAGATACGATGTGTTCATT
AACTTCAGAGGGGAAGACACACGTTTTGCATTTACCGGGCATCTCCACAAAGCTCTTTGT
AACAAGGGAATCCGTGCTTTCATGGATGAAAATGACATTAAGAGAGGAGACGAAATAAGA
GCAACACTTGAGGAGGCAATTAAAGGGTCGAGGATTGCCATCACTGTGTTCTCTAAAGAC
TATGCTTCTTCCTCATTTTGCTTAGATGAACTTGCAACCATCCTTGGCTGCTACCGCGAG
AAAACTCTGTTGGTTATTCCTGTCTTTTATAAGGTGGATCCTTCTGATGTAAGACGCCTG
CAAGGAAGTTATGCAGAAGGATTGGCTAGGCTTGAGGAAAGGTTCCATCCTAACATGGAG
AATTGGAAGAAGGCTCTGCAGAAAGTAGCAGAATTGGCTGGGCATCATTTCAAAGATGGG
TATCCCTCCTTACCAAGCTTTTGCTTTATAATTTTTGTTAAAATTGAAAGAGAAAATAAA
TGTTTATTAACCTTGACAAGATATGGATACAAGGGTTTTAGTTTAACTTCACTACAACTA
TAATTTCTTGTTTGAAACAGAGCTGGATATGAATTCAAGTTTATTAGGAAGATTGTTGAT
GATGTCTTCGACAAGATTAATAAAGCTGAAGCAAGTATATATGTTGCGGATCACCCGGTT
GGATTACACTTAGAAGTGGAAAAAATAAGGAAACTTTTGGAGGCTGGATCTAGTGATGCT
ATCTCCATGATAGGGATCCACGGAATGGGCGGGGTAGGAAAATCAACACTTGCTCGAGCA
GTTTATAATTTGCATACTGATCATTTTGATGATTCGTGTTTCCTACAAAACGTGAGAGAA
GAATCAAACAGACACGGGTTAAAACGCCTACAAAGCATCCTTCTTTCACAAATACTTAAG
AAGGAAATCAACTTAGCAAGTGAGCAACAAGGCACTTCGATGATAAAAAATAAGCTCAAG
GGAAAGAAGGTTCTCTTAGTTCTAGATGATGTTGATGAGCACAAGCAATTACAGGCAATT
GTTGGAAAATCTGTTTGGTCTGAGTCTGAGTTTGGCACCAGATTGGTTCTGATCATCACC
ACTCGGGACAAACAACTCCTAACATCTTATGGGGTCAAAAGAACACATGAGGTGAAAGAA
TTGAGTAAGAAAGATGCTATTCAATTGCTTAAACGGAAAGCTTTTAAAACATATGATGAA
GTTGATCAAAGTTACAATCAGGTCTTGAATGATGTAGTAACTTGGACTTCTGGCCTTCCA
TTGGCTTTGGAAGTGATAGGTTCGAACCTGTTTGGAAAAAGTATTAAAGAATGGGAATCA
GCTATCAAACAATATCAAAGAATTCCCAATAAGGAAATCTTGAAGATACTTAAAGTAAGC
TTTGATGCTTTGGAGGAAGAAGAAAAAAGTGTTTTTCTTGACATTACTTGTTGCTTGAAA
GGCTATAAATGCAGAGAGATTGAAGATATACTTCACAGTCTTTATGATAACTGCATGAAA
TACCATATTGGGGTGCTTGTTGACAAGTCTCTCATACAGATTAGTGACGATAGAGTTACA
TTGCATGACTTGATTGAGAACATGGGTAAAGAAATTGACAGACAGAAATCACCTAAAGAG
ACAGGGAAGCGGAGGAGATTATGGTTACTAAAAGATATAATTCAAGTCTTAAAAGACAAC
TCGGTGAGTGAAACTCATGAATGATTAAGCTTCTTATCTTGATTCATCATAGATGTATCT
TACAAACGTATAGCTTGTATTGTGGTTGATTTGTGTCTTTTGCATTAACAGGGGACCAGT
GAAGTTAAAATCATTTGTCTTGATTTCCCCATATCTGACAAACAAGAAACAATAGAATGG
AATGGAAATGCCTTCAAGGAGATGAAAAACCTTAAAGCACTTATTATCAGAAACGGTATT
TTATCCCAAGGTCCCAATTATCTACCAGAAAGTTTGAGAATATTGGAATGGCACAGACAT
CCTTCCCATTGTTTACCGTCTGATTTTGATACAACGAATCTTGCCATACGCGACTTGGAA
TAGTTCCATCCCGTCATTGGGGTGTGGTGGCATATCCAAGGCAAGTTTAAAGAATACATT
TTCCTTGTAAATTAATAAATTCACAGCAGTATTATTCATTCAGTTCTGTTTAAATTTTTC
CATCATTTTCTTTTTGCAGAAGTTGATGTATCTAACTATCTAAGGGTTTTGGATAGCTGA
TGCATCTGGTCTCTCAAATTTGAAGGAATTTTCATTTGAATATTGTGAGAATTTAATTAT
AGTTCAGAGTCAATTGGTTTTCTGAATAAACTTTAAATATTGAGTGCTGGTTGTTTCCGC
AAACTTAGGAGTTTTCTACCCATCAAGGGATGGATTGAATGAATGAAACAACTGTGACTC
AACTCAACATCTTTTTATACAAATACAATGCTGCATGCAAATGAAATTTTGGGAAGAATT
TGTACTGGGATTTCCATGGTGTAATATTTTCCTCTTGGTTTTGAGAATAATTCCTTTTTG
GTTTGAATAGGTTTTAATGTTGTCTCGGGATCAACTAGGACAGAAATTAAGTATTGGGTT
GAACTCT
```
