## Supplementary material for "RefPlantNLR: a comprehensive collection of experimentally validated plant NLRs": Candidate_sites.with_flanking.fa_chunk_000037

```
>Gpa2:0-2976
ATGGCTTATGCTGCTGTTACTTCCCTTATGAGAACCATACATCAATCAATGGAACTTACT
GGATGTGATTTGCAACCGTTTTATGAAAAGCTCAAATCTTTGAGAGCTATTCTGGAGAAA
TCCTGCAATATAATGGGCGATCATGAGGGGTTAACAATCTTGGAAGTTGAAATCATAGAG
GTAGCATACACAACAGAAGATATGGTTGACTCGGAATCAAGAAATGTTTTTTTAGCACGG
AATGTGGGGAAAAGAAGCAGGGCTATGTGGGGGATTTTTTTCGTCTTGGAACAAGCACTA
GAATGCATTGATTCCACCGTGAAACAGTGGATGGCAACATCGGACAGCATGAAAGATCTA
AAACCACAAACTAGCTCACTTGTCAGTTTACCTGAACATGATGTTGAGCAGCCCGAGAAT
ATAATGGTTGGCCGTGAAAATGAATTTGAGATGATGCTGGATCAACTTGCTAGAGGAGGA
AGGGAACTAGAAGTTGTCTCAATCGTAGGGATGGGAGGCATCGGGAAAACAACTTTGGCT
GCAAAACTCTATAGTGATCCTTACATTATGTCTCGATTTGATATTCGTGCAAAAGCAACT
GTTTCACAAGAGTATTGTGTGAGAAATGTACTCCTAGGCCTTCTTTCTTTGACAAGTGAT
GAACCTGATTATCAGCTAGCGGACCAACTGCAAAAGCATCTGAAAGGCAGGAGATACTTG
GTAGTCATTGATGACATATGGACTACAGAAGCTTGGGATGATATAAAACTATGTTTCCCA
GACTGCGATAATGGAAGCAGAATACTCCTGACTACTCGGAATGTGGAAGTGGCTGAATAT
GCTAGCTCAGGTAAGCCTCCTCATCACATGCGCCTCATGAATTTTGACGAAAGTTGGAAT
TTACTACACAAAAAGATCTTTGAAAAAGAAGGTTCTTATTCTCCTGAATTTGAAAATATT
GGGAAACAAATTGCATTAAAATGTGGAGGGTTACCTCTAGCAATTACTTTGATTGCTGGA
CTTCTCTCCAAAATCAGTAAAACATTGGATGAGTGGCAAAATGTTGCGGAGAATGTACGT
TCGGTGGTAAGCACAGATCTTGAAGCAAAATGCATGAGAGTGTTGGCTTTGAGTTACCAT
CACTTGCCTTCTCACCTAAAACCGTGTTTTCTGTATTTTGCAATTTTCGCAGAGGATGAA
CGGATTTATGTAAATAAACTTGTTGAGTTATGGGCCGTAGAGGGGTTTTTGAATGAAGAA
GAGGGAAAAAGCATAGAAGAGGTGGCAGAAACATGTATAAACGAACTTGTAGATAGAAGT
CTAATTTCTATCCACAATGTGAGTTTTGATGGGGAAACACAGAGATGTGGAATGCATGAT
GTGACCCGTGAACTCTGTTTGAGGGAAGCTCGAAACATGAATTTTGTGAATGTTATCAGA
GGAAAGAGTGATCAAAATTCATGTGCACAATCCATGCAGTGTTCCTTTAAGAGTCGAAGT
CGGATCAGTATCCATAATGAGGAAGAATTGGTTTGGTGTCGTAACAGCGAGGCTCATTCT
ATCATCACGTTGTGTATATTCAAATGCGTCACACTGGAATTGTCTTTCAAGCTAGTAAGA
GTACTAGATCTTGGTTTGACTACATGCCCAATTTTTCCCAGTGGAGTACTTTCTCTAATT
CATTTGAGATACCTATCTTTGCGTTTTAATCCTCGCTTACAGCAGTATCGAGGATCGAAA
GAAGCTGTTCCCTCATCAATAATAGACATTCCTCTATCGATATCAAGCCTATGCTATCTG
CAAACTTTTAAACTTTACCATCCATTTCCCAATTGTTATCCTTTCATATTACCATCGGAA
ATTTTGACAATGCCACAATTGAGGAAGCTGTGTATGGGCTGGAATTACTTGCGGAGTCAT
GAGCCTACAGAGAACAGATTGGTTTTGAAAAGTTTGCAATGCCTCAATGAATTGAATCCT
CGGTATTGTACAGGGTCTTTTTTAAGACTATTTCCCAATTTAAAGAAGTTGGAAGTATTT
GGCGTCAAAGAGGACTTTCGCAATCACAAGGACCTGTATGATTTTCGCTACTTATATCAG
CTCGAGAAATTGGCATTTAGTACTTATTATTCATCTTCTGCTTGCTTTCTAAAAAACACT
GCACCTTTAGGTTCTACTCCGCAAGATCCTCTGAGGTTTCAGATGGAAACATTGCACTTA
GAGACTCATTCCAGGGCAACTGCACCTCCAACTGATGTTCCAACTTTCCTCTTACCTCCT
CCGGATTGTTTTCCACAAAACCTTAAGAGTTTAACTTTTAGCGGAGATTTCTTTTTGGCA
TGGAAGGATTTGAGCATTGTTGGTAAATTACCCAAACTCGAGGTCCTTCAACTATCACAC
AATGCCTTCAAAGGCGAGGAGTGGGAAGTAGTTGAGGAAGGGTTTCCTCACTTGAAGTTC
TTGTTTCTGGATAGCATATACATTCGGTACTGGAGAGCTAGTAGTGATCACTTTCCATAC
CTTGAACGACTTTTTCTTAGCGATTGCTTTTATTTGGATTCAATCCCTCGAGATTTTGCA
GATATAACCACACTAGCTCTTATTGATATATTTCGCTGCCAACAATCTGTTGGGAATTCC
GCCAAGCAAATTCAACAGGACATTCAAGACAACTATGGAAGCTCTATCGAGGTCCATACT
CGTTATCTTTAGTAAGACATCTTCTTCCTTGATTTACAACAATATTTAACTCATCATCAT
AGTAAACTCGATAATAATCTGGATAATAGCTTTAGTAAGTCAAATTGCACCAATTCAACA
AAAGTTCTTGATGCTGTCATTGTGATTGATTCGAATCCTTCCAATATTGTGTAACTTGTT
ATACTTGCATGTTCATTCTTGATTTTGGGAAGTGTAACATTTCCATTTTTCATCTTGATT
TTGGGAAGTCGAAATGGAGCATTTTTGGTAGTGTGA
```
