## Supplementary material for "RefPlantNLR: a comprehensive collection of experimentally validated plant NLRs": Candidate_sites.with_flanking.fa_chunk_000038

```
>Gro1-4:0-9261
CTGCATATATAAATGCAAGTTGCTGTAAATATAATTACTAATTTCCTCTTCCACTTTCTT
GTTTTATTGTCTTGCAGGCCAGTTATTGTGAAGATGAATCAGGAAAGTTCATTGCTTCCA
TCCCCAGATATTATTCGATGGAGTTACGATGTTTTCTTAAGTTTTAGAGGTGAAGATGTA
CGCAAAACATTTGTTGACCATCTGTACCTTGCTCTGGAACAAAAGTGCATTAATACCTTT
AAAGATGACGAGAAACTAGAGAAAGGAAAGTTCATTTCACCGGAACTCGTGAGTTCAATT
GAAGAGTCAAGGATAGCTTTGATCATTTTCTCTAAAAACTATGCTAATTCAACATGGTGT
TTAGATGAATTGACAAAGATCATGGAGTGCAAGAATGTGAAAGGACAAATTGTTGTTCCG
GTGTTCTATGATGTAGATCCATCAACAGTGAGGAAACAAAAATCCATATTTGGAGAAGCA
TTTAGCAAACATGAAGCCCGGTTCCAGGAGGACAAGGTGCAAAAATGGAGGGCAGCACTG
GAGGAAGCAGCTAATATTTCTGGCTGGGATTTGCCAAATACTGCCAATGGGTAAGTATCG
ATCATGAAACCAAACTCATCGTCATCTATTTTGCATCACAGGGATACATGCTACAGATCA
TGGAATTCACCCTGTAATGTAATTATGTACTGTTACTTTCTCTAACCAAAATGTTTAGAC
TTTGATGACCATGTGGTCAGGGCTAATTTGGGTGGGACTTTGGAAGAATTTTTTGATCCA
GTCACCGTTACTCATTCCTCTAAATCAATCACCGCCACTTCAATAGGAAATAGTCTGTTA
GGGCTCATGCTAAGTATGAATTTGTCTTAGTTGCTTTCTAGATTAACTCTGGAACCTCCC
TCCGATCTTATTTTGCTTTTCTTTCTGCGACAAACTCCTATTCCAATCTATGTTATGACA
GTTCTCCCTATCAATACAATTCCCCTTCATTACATTTAAGCTCTCAAAATAAGTAAAGAT
GAAAAAAGTGTTAGGATTTGAAACTTTTAGAGAAAAAAAAATAAGGTTCAGCAGCAGATA
CTTTCATTCATATTCAGCTTTTTAAAGCATACACACATATATCTACATAAGCTTTTCCAA
AGTTAGTAGAGGACCATACATATCCAATCACTATTGACTTTCTTACAAAACATATTCCAT
AAAACAAGGACTACCTTTCCTTTACATACTTAACATAATATTTAAGAAAATAACAATTAA
ACAAAAAAACATCTAGAAATATCTCATTTTCTAACACTCCTCCTTGAGATTTTTCTTGGA
TACTCCCAACTTAGCCCTTAGAACTTCAAATTTCCCTTTAGGAAGAGCCTTGGTCATGAT
GTCTGCAATCTGCTGATCTGAGCTGCAATGAACAAGTTGAACTTCGCCATCCTTCTCTGC
TTGCCTGATAGAGTGAAACTTCACATTTATATGCTTGCTACGACCATGTTGCACTGGATT
TTTAGCCATAGATATTGCTGACTTGTTGTCAACCTTAATGACAGTAGCTTCAATGTCATT
TTGCTCCAGATCACGTAGAATCTTTCTTAACCATAAAGCCTGATTAGTTGCACTAGCAAC
GGCGATATATTTTGCTTCTGCAGAAGATTGAGCTACCACCTCTTGCTTCTTTTAATTTCA
TGAGAACATGCCTGAACCAAGTGTAAAAGCATATCCAGAAGTGCTTTTCATATCATCAAC
GCTTCCTGCCCAATCACTATCTGAATAACCCATCAGTTGCCCTTGTTCTTCCCTTTTAAA
CCAAATACCATAATCAGCAGTTCCTTTGATATATCTCAACGTTCGTTTAGCAACACCAAG
ATGAACTTGACTTGGAGCTTGCATAAACCTCGATAGTAAACTTGCCGCGAACATGAGATC
GGGTCTTGTTGCTGTCAAATACAGCAAACTACCAATCAGACTTCTATAAACTGTTGGATC
AGCCCTGTCACCTCCTTCAAACTTCGAAATCTTTTCATTGTGAACCAGTGGAGTCGGTAC
AAACTTGCACCTCTCCATCTTGAACCTTTTAAGAATATCACATGCATATTTTCTCTGAGA
AATAAAGATTCCAGCAGTAACTTGATGAATCTCCATTCCCAGAAAGTAACTCATTTCACC
CAAATCTGACATTTCAAACTTGGTCTCCATTTCTTGCATGAACTGATTCACCATTGCTTT
ATTGCTTCCTGTTACCAGAAGATCATCAACATAGAGTGACACCACAAACACATCTCCTCC
TTTTGCCTTCTTCACATATAAAGTGGCTTCATTTTCACTTCTCTTGAAGCCACAATGAAT
GAGATGATCATCAATTTTACTGTACCATGCTCGAGGAGCCTGCTTTAATCCATACAATGC
CTTATGAAGTTGGTAGACTTTATCCTCCATTCCTGCAACTTGAAAGCCTTCTGGTTAATC
AACATATATCTCCTCCTGCAACAGTCCATTTAAGAATGCAGATTTCACGTCCAAATGATA
CAACTTCCAATTTGATTGAGCTGCCAAAGCAAATAGCAGCCTTATTGTATCATGTCATGC
AACAGGTGCAAACGTGTCCCCATAATCCAGACCTGCAACTTGCGCATAACCTTTCACAAC
AAGCCTTGCTTTGTATTTATAACTGAGCTATCTGGATTAAGTTTGGTTCTATAAACCCAC
TTCACCCCGATCATATTTCTGTTTTTGGGTTTATCAACCAACTTCCAAGTATCATTCTTT
TCTATCATACCAATCTCCTCCTTCATGGCTTCAATCCAAACTTCATGCCTTGATGCTTCT
TGATAGCTATTTGGTTCCGAGATTGCAACATTACATCTTTCATATATCTCGGAAAGAGAC
ATTGTCTTCAAAATTGGCGAATCAAGTGAGGATTCTCCGTCTGATTCTTCGTCTTCTTCC
AGAGTTTCAGACCCAAATGATTTGATTTCAGGTAGCGGACTCAAGTTCTGAAAAACTCTA
TTATCTTTCTCAATTTGATCCTTATCCCAATTCCAATAAGCATGCTCATCCACGACTACA
TCTCTTCGAATTGAAATACTTCTTGTTTGCAAGTTGAAAACTCTATAACCCTTGGCTTGT
GATGAATAACCAATAAACATCCCTAATTCACCTATTGGTTCAAGTTTGCTTCTTTTGACA
GTAGGAACATGAAAATAACATATCGAACCAAAAACTTTTAGATGCTTGGCAGATGGTTGT
ATTCCACTCCATGCCTCAATAGGAGTCTTTTCATCCACAGCTTTTGTTGGCAGCCTATTT
AACAAATACACTGAAGTATGGATAGCTTCTGCCTAAAAACTTTGTGGCAGTTTCTTTTCC
AGCAACAAACATCTTGCCATTTCAACTACTGTTCTGTTCTTCCTCTCCGAGACTCCATTT
TGTTCGGGTGAATAACTTACTGTCAACTTGTGATCAATCCCCATATCTTCACAATGCTTA
TTGAACTCATTTAAAGTGTATTCGCCACCATTGTCCGACCTCAAAGCCTTTAGCTTACAA
CCACTTTGTCTTTCCGCAAAAGCTCTAAATTTCTTGAAAACTGAAAATACTTGAGACTTG
TTACTCAGAAAATACACCCAAGTCATCCTTGTTAAGTCATCAATAAAGAGCACAAAATAT
TTATTGTGTCCCAAAAATGATGCCTGCGTAGGTCCACACACATCAGTGTGAACTAGTTCA
AGTTTTTCAGTTGCCCTCCAGGTAGCACCTTTAGGAAATGATTTCCTGTGTACCTTACCC
ATCTGACATGACTCACAAACTTCTTTAGACAGTGAAATCTCAGGTAAATCCTTAGTCAAG
CCCTTTTCATACATAGACTTTAAAGTAGCATAGTTAAAATGACCATATCTTTTGTGCCAC
AACCATGACTCATCCTTACTTGCAAAATTTGCACTATCAAACCTCCTATCTAAAGGAAAA
GTTTTATCCACCATTCTTACTTTAACAATCAAACTATCTTCGGAGTCAAAAATCAAATAA
TGTTTGTCCTTAAAAAATAAGGAATAGCCTTTAGACATCATTTGAGCCACACTTAACAAG
TTACATGCTAAAGAAGGAACATACAACACATCATGTATAAACTTTGTACCTTGTGTAGTC
TGAAAGGAAACTGAATCCTTTCCATGTGCATCAACCATTTCACCATTTCCCATCCTAACT
TTAGCTTTGAATGACTTGTCAAGTGTGTGAAACAAGAGCTCATTGTGTGACATATGACTT
GTACATCCACTATCTATGAACCATGAGGATTTGTTGGCTGTGTTTTCTACATGAGAAGCC
ATAAACAAGATTTCTTCTTCATTTTCATACTTTTCAACAAAATTTGCCTGCTGCACATGG
TTTTGTTGTGGTTGATTCTGCCTGGCCATGCAATTTTTCTCAATATGACCCATCTTTCTA
CAGAATCTACACTGAATCGATGGCTTTCATTTGAACCAACAATCTTTTTCTTGACAGTGG
CTACAAGGTGGAAACTTCCCTCTCTTTGAAGATTCCTTCCTTGGTTTTCCCTTTTCTAAT
TTATCTCCTTCCATCCTTCTATTGTCCTTCATAGGCTGTTTGCCTTTATGTTGTGCTTGA
AATGCCGTTTCTGCTACTTCTTCATCTCTTATACTTGATCTTTGTTCTTGGGCTTGCAAC
TTGCTGATCAGTTCTGCCACAGATAAAGTCTTCAAATCACAAGATTCTTCTACTGCTGAA
ATCTTGGACTCAAACCTTGCTGGTAAGCTTATTATCATCTTCTCCACCACCCTTGAATCT
GGAAAGGTTTCACCAAACAGCCTTACTTTGTTTACAATCTCCATAAGTTTGGAAGAATAC
TCTTTCATAGTATCTCCTTCTTTCATCCTTAACATCTCAAATTCTCTTTTGAGAGTTAAG
AGTTTGACAGTCTTCACCCTGTCACTTCCATCGAACTCCTCTTTTAGCTTCTCCCATACT
TCTTTAGGTGTTTCACAAGCCATTATTCTTGTGAAGATCACATCTGAAAGTGCTGAATGA
AGACATGTGAGAGCCTTGGGTTTCCTTGACTTCGCATCTTCATAAATCTTCATTTGTGCA
ATTGTTGGATTTGGTCCAAGTGGAAGAGGATCATCTTCACTTTCAATGGTTTTCCATATA
CTAAGAGCTTTGAGATAAGCCTTCATCTTTATCACCCATATGTGATAATTTTCTCCTGTA
AACATAGGAGGGCCTGCACCCAAAAAGCTGTTGGATGCCATGTTACTGCTGCTCAGCTCT
CACCTTAGAAGGAGAAAAAACCTTAGCCTTCTTGCCTTCACAGATCCCTCAAGAAGAAGG
GCTCTTGATACCACTGTTAGGATTTGAAACTTTTAGAGAAAAAAAATAAGGTTCAGCAGC
AGAAACTTTCATTCATATTCAGCTTTTTAAAAGCATACACACAAATATCTACATAAGCTT
TTCCAAAGTTAGTAGAGGACCATACATATCCAACCACTATTGGCTTTCTTACAAAACATA
TTCCATAAAACAAGGACTACCTTTCCTTTACATACTTAACATAATATTTAAGAAAATAAC
AATTAAACAAAAAAACATCTAGAAATATCTCATTTTCTAACAAAGGAGTATACCAACTGA
TGTACTCCGTAGTTGTTCATAATCTCAATCAGCCTATATATACCTTTCTTCTTCTTGTAA
GTTCCATAATCATATCTGCAACTAACTTGCAGTCCGAAAGTTGCAGCTTGAGCCTCAGCT
ACATTGTTACTACAATATTCCAAAGCATTGGAAAATTCCAAATAATCATTGAGCCCTGAT
ATCTTTCTGTATTCCAAAATAAATTCAGTGTCTCAACAGCTTCTGGGAATTCAGAAATTA
ATGGAAAAGACGGGCTTCAGAGAAGTTGTTTTAAACCATTTCTGCTGTACATTTTGTTTG
GCATGGTTATAATTACAAATCATTTAGATCTAATTGGGAAAGAGAAAACTCCTACTTTAT
TGAAATTTAGGCAAATACACACACAGTTGTCTGAGATATTATTATGGTATGCAGACATGA
AGCTAGAGTCATGGAGAAAATTGCAGAAGATATAATGGCTAGATTGGGTAGTCAGAGACA
TGCAAGCAATGCTAGAAATCTTGTTGGAATGGAGTCACACATGCACAAGGTATATAAAAT
GCTTGGAATCGGGTCTGGTGGAGTTCACTTCCTTGGAATATTGGGAATGAGCGGAGTGGG
GAAGACAACTCTAGCGAGAGTTATTTATGATAACATTCGGAGTCAATTTCAAGGTGCATG
TTTTCTTCACGAAGTCAGAGACCGTTCAGCAAAACAGGGACTAGAGCGCTTGCAAGAGAT
ACTTCTTTCTGAGATCCTTGTTGTAAAAAAACTAAGGATCAACGATTCATTTGAAGGAGC
TAATATGCAAAAACAAAGACTACAGTACAAAAAGGTTCTTCTTGTTCTGGATGATGTTGA
TCACATAGATCAGTTAAATGCATTAGCCGGGGAGCGTGAATGGTTTGGTGACGGAAGTAG
AATCATCATAACAACCAAAGATAAACACTTGCTTGTTAAGTATGAGACTGAAAAGATATA
CAGAATGAAAACTTTAAACAATTATGAAAGTTTACAACTTTTTAAACAACATGCTTTCAA
GAAAAACCGCCCTACCAAAGAATTCGAGGATCTATCAGCTCAAGTGATAAAGCATACCGA
TGGACTCCCCCTAGCTCTGAAAGTCCTGGGAAGTTTCTTGTATGGAAGAGGTTTGGATGA
ATGGATAAGTGAAGTGGAGCGTTTGAAACAAATCCCAGAAAATGAAATTTTGAAGAAACT
CGAACAAAGTTTCACTGGTCTCCACAATACTGAGCAAAAGATATTCTTAGACATTGCATG
TTTCTTTTCAGGGAAGAAGAAAGATTCAGTGACCAGAATACTTGAGAGTTTTCATTTTTG
CCCTGTCATTGGGATAAAAGTTCTCATGGAGAAATGTTTGATCACTATATTACAAGGTCG
CATTACAATACACCAATTGATCCAAGATATGGGCTGGCACATTGTTCGTCGAGAAGCTAC
TGACGATCCAAGAATGTGTAGTAGGATGTGGAAGCGCGAAGATATTTGTCCTGTACTTGA
AAGAAATTTGGTACGTAGTTGTGAACTTATTCCTTCTTACATTATTTTCCTTTACTCATC
CGCCTTTAATACTCTTGCTTATTAGGGCACTGACAAGAACGAAGGCATGTCGCTGCACCT
GACTAATGAAGAAGAAGTTAATTTTGGTGGCAAGGCCTTCATGCAGATGACCAGACTAAG
GTTTCTCAAATTCCGGAATGCATATGTTTGCCAGGGACCTGAATTTCTTCCAGATGAGTT
GAGGTGGCTTGATTGGCATGGATATCCTTCAAAAAGTCTGCCAAATAGTTTTAAGGGAGA
CCAACTTGTTGGTTTGAAATTGAAAAAAAGCCGCATCATACAACTTTGGAAAACCTCAAA
GGATCTAGGAAAACTGAAGTACATGAACCTTAGCCATTCACAGAAGCTAATAAGGACGCC
AGATTTTTCAGTTACGCCTAACCTTGAAAGACTGGTTCTTGAAGAATGCACTAGTTTGGT
AGAAATCAATTTTTCTATTGAAAATCTTGGAAAGCTAGTCTTGCTGAATCTGAAGAACTG
CAGAAATTTAAAGACCCTACCGAAGAGAATTCGATTGGAAAAGCTTGAAATTCTCGTTCT
TACAGGCTGCTCAAAGTTAAGAACATTCCCAGAAATAGAAGAGAAAATGAATTGTTTAGC
AGAACTGTATTTGGGTGCGACTTCTTTGAGTGAACTACCTGCATCAGTTGAGAACCTTTC
AGGAGTTGGTGTAATAAATCTAAGTTACTGCAAGCATCTTGAGAGTCTACCTAGCAGTAT
TTTTAGGTTGAAATGTTTGAAAACACTTGATGTGTCCGGATGCTCAAAACTTAAAAATTT
ACCAGATGATTTGGGACTTTTGGTTGGTTTAGAGGAGCTCCACTGCACTCACACAGCCAT
CCAAACAATTCCTTCTTCTATGTCTCTTCTTAAAAACCTTAAGCACTTATCTCTCAGTGG
ATGTAATGCTTTGAGTTCACAAGTAAGCAGCTCAAGTCATGGCCAGAAGTCTATGGGTGT
AAATTTTCAGAATTTGTCAGGTCTTTGTTCATTGATCATGTTGGATCTTAGTGACTGCAA
CATTTCAGATGGAGGCATTTTAAATAATCTTGGGTTCTTATCGTCTTTGGAGATACTGAT
TCTCAATGGTAACAATTTTTCCAATATTCCGGCTGCAAGCATAAGTCGTTTCACTCGACT
TAAACGCCTTAAATTGCATGGTTGTGGGAGGCTTGAGAGTTTACCGGAACTTCCTCCGAG
TATAAAAGGGATATTTGCTAATGAATGCACATCTTTGATGAGTATTGATCAACTAACCAA
ATATCCAATGTTGAGTGATGCTACATTCAGAAACTGTCGTCAACTCGTAAAAAATAAACA
GCACACCTCCATGGTTGATTCATTGTTGAAGCAGATGCTCGAGGTATGTATACTTCCAAG
CCACAACTCTACTGGAGGGGCTTTTTTATTTGTACTCCAACTAGCTAAGGTCACATATGA
TTCTTGACAAATAACGTTCTCTTCACGGTGCATGCAGGCACTATATATGAATGTCAGATT
TTGCTTGTACGTCCCTGGTATGGAGATTCCCGAGTGGTTTACATACAAGAGCTGGGGGAC
TCAATCAATGTCAGTGGCCCTCCCCACAAATTGGTTCACACCCACATTCAGGGGGTTTAC
TGTTTGTGTTATTTTAGACAAGAAGATGCTTTTCATTTTAGGTCGCTTCAATACTCATAA
AGTCTATGGCCTAGAAAATATGATATGGTTAAATCTCAAAAGATATGACGGTTTGCGGCA
AAAAATTAGCACATCTTTCGGCCCAATAGGAAGTGAAAAACCTGGTGGTTTAGGTGATAC
TTTAATAACCCATATAGCATTTGAAAGATCTTGGAAGTTGGAGAATGATCTCGATTACTA
TCGTAATAACGCCTTTCAGCTTGAATTTAGTGCCTGTGATCATTATCAAAAGGATGTGGT
AAAAGGTTTGGGAGTGCGTCTTGTGTATGAGAATTGATGGCATGATTACGTACTATATCA
ATCAAAAATATTTGATTGATTATACATGTATTTATTATACAGATTAATTATGCAAAATTT
ATAATACATGAATTAGTTAAT
```
