## Supplementary material for "RefPlantNLR: a comprehensive collection of experimentally validated plant NLRs": Candidate_sites.with_flanking.fa_chunk_000039

```
>HRG1:0-4149
GAGTCAGTCTTTAACAAAGTCTCATCTTGGTTGTGTCATATTCTTTGAATATTTCCATGA
CATCCATGATAGCTTCTCGCCAACAGAGTCAACGCTCCTGTCCAATATGCGCAACACCTT
GTAAGCTTAATCTTGATCCTCTCTATCATTACTAATGAATTCTTCATTTTTTCTTGGCAC
TTTTGCAGCTGCAATAGGCTTCTTTACTCTTTTTAGAAAATTCAGATTACAACAAAATAC
TTGATTCTTCTACTATATCTTCTTCATCAGTTCCTTCATCATCTTCGTCCCACAAGTGGA
CACATCAAGTCTTTCCAAGCTTCCGTGGGGAAGATGTACGTAGAGGTTTTCTCAGTCATA
TTCACAAGGAGTTTCAAAGAAAGGGAATTACACCATTCATTGATAATGAGATCAAGAGAG
GAGAATCCATTGGTCTTGAAATCATACATGCGATTAGAGAATCTAAGATCGCGATTGTCT
TGCTCTCTAGGAACTATGCTTCTTCATCTTGGTGTCTTGACGAGTTGGTGGAGATCATGA
AATGCAAAGAAGAATTTAGTCAAATAGTGATCCCCATTTTCTATAGAGTGGATCCATCCG
ATGTTAAGAAGCTCACAGGAAATTTTGGGAATGTCTTCAAAAATAATTGTGTTGGTAAAA
CTAATGAGGTTATAAGGAAATGGAGACAAGCTCTGGCAAAAATGGGAACAACCACTGGTT
ACGATTCTCGCAACTGGTTCGTCCTTCTGAACATACGGGCTTAATCCTTTTTAACACAAC
AAATTATATATGTGTATCTACAAATATTTATGATCTCCCATATAGAAATTTATATATTTT
AAATACGTACTTGAAATTTTCATGACTATATTATGTATTTATTGATCTTCCAACTTTATT
AGGGATAATGAAGCGACCATGATTGAAAACATTGCCACTGATATTTCGAATATGCTGAAT
TATTCTACGCCATCACGTGATTTTGACGGTTTAATTGGGATGAGAGCTCATATGAAAGTA
ATGGAACCGATGTTATGCCTACACTCCGATGAAGTGAGGATGATTGGAATTTGGGGTCCT
TCTGGGATCGGGAAAACTACCATTGCTAGAATCTTATTTAGCCAATTTAGCGACAGTTTT
GAATTGAGTGTCTTTATGGAGAATGTTAAGGAGTTAATGTATACAAGACCGGTGTGTTCT
GATGAATACAGTGCAAAGTTACACTTACAGAAACAGTTCATGTCCCAGATTATCAACCAC
AAAGATATCGAGATTCCTCACCTAGGAGTTGTAGAAGATAGATTGAAAGACAAGAAAGTG
TTTATTGTTCTTGATAATATCGACCAGTCAATACAACTAGATGCTATTGCAAAAGAAAGT
CGATGGTTTGGTCATGGAAGTCGGATTATCATCACAACACAAGACCGGAAACTTTTGAAG
GCACATGATGGCATCAACCATATTTACAACGTAAATTTTCCATCAGCATATGAAGCTTGC
CAAATATTTTGTATGTATGCTTTTGGACAAAAATTTCCTAAAGATGGTTTCGAAGAGCTT
GCATGGGAAGTTGCAAAACTTTTAGGTGGACTACCATTGGGTTTAAGAGTTATGGGCTCT
CATTTTCGGGGAATGTCTAAACATGAGTGGATAAATGCCCTACCGAGGTTAAGGACTCGC
CTTGATGCCAATATTCAAAGCATCTTAAAGTTTAGTTACAATGCCTTGTGTGAAGAAGAT
AAAGACTTATTTCTTTATATAGCATGCCTTTTCAACAATAAAAGGATTGAAAAAGTGGAA
GAGCATCTTGCAGAGAAGTCCCTGAATGTGAAGCAAGGACTTCACGTTTTAACTGAAAAA
TCTCTCATATCTATTGAAGGGGGAAGAATAAAGATGCATAATTTGCTAGAACAATTGGGT
AAAGAAATTGTTCGTCATGGGCTCGGGCATCAACCCATTCGTGAACCTGGGAAACGTCAA
TTTTTGGTTGATACTAGAGATATTTGTGAACTACTCACTAATGACACGGTTAGTTCTATG
ATTAGTCTATCTTTGCATTGGTGCTTCCTACAAATTAAATTTAGTTTGATAAGTAACCAT
CGTTAGTTCTCTACCTTTTATGGTCTTTTTTTCAGGGTAGTAAAAGTGTTATAGGCATAC
ATTTCTACTCATCCGAGCTCTCAAGCGAATTAAATATAAGTGAGAGAGCTTTTGAAGGAA
TGCCTAACCTTAAATTCTTAAGATTCTACTACCGCTATGGTGACGAGAGTGATAAATTGT
ACTTACCACAAGGTTTGAATTATCTATCTCAAAAACTTAAAATACTAGAATGGGATCATT
TTCCGTTGACATGTATGCCTTCCAATTTTTGTACGGAGTACCTTGTTGAACTAAACATGC
GGTTCAGCAAACTTCATAAGCTGTGGGAAGGAAACCGGGTAAGAAATTGTTATAGAGTTC
TCTTCAATTTTCAACTTTTTTTGTTGAAGTTCATCTGTATAGATATTTGATTTTCCTTGC
ACCTTTTACGCTTCAAAGGAGTTTTACAAAAGCATTACGTTTTGAATTTAATCTTGGTGG
GTTAGAAGTTTTTTTTTACATATTTTTTCACTAATAAATGTGGTCATTTATATTGCCTTT
TGTTTTGTTTTTATAGCCGCTTGCAAACCTTAACTGGATGTATTTGAATCATTCGAAAAT
CCTAAAGGAGCTACCTGATCTCTCAACAGCCACGAACCTTCAAGAACTATTTCTCGTTAA
ATGCTCAAGTTTGGTGGAGCTCCCATCCTCTATCGGAAAAGCCACTAATCTCCAGAAACT
GTATCTTAATATGTGCACGAGTTTGGTGGAGCTGCCCTCTTCTATTGGGAACCTTCATAA
GTTACAAAAATTGACTTTGAATGGATGCTCAAAGCTAGAGGTTCTTCCAGCTAACATCAA
CTTGGAATCTCTTGATGAACTTGATCTCACTGATTGCTTGGTGTTGAAAAGATTTCCTGA
GATCTCTACAAACATTAAAGTTCTCAAGCTCTTAAGAACTACAATAAAAGAAGTCCCTTC
GTCAATTAAGTCATGGCCTCGTCTTCGCGATTTGGAATTGTCATACAATCAAAACCTCAA
AGGATTCATGCATGCTCTTGATATCATCACGACGATGTACTTTAACGATATAGAAATGCA
AGAAATTCCTTTGTGGGTCAAGAAAATCTCTAGGCTTCAGACACTTATACTCAACGGATG
TAAGAAGCTGGTATCACTCCCACAGCTTCCGGATTCCTTATCATACCTAAAGGTAGTAAA
CTGTGAGTCACTGGAGAGACTTGATTGCTCATTTCATAATCCAAAGATGTCTCTTGGGTT
TATTAACTGCCTCAAACTGAATAAAGAAGCAAAGGAACTCATCATCCAGATTACAACAAA
GTGTACAGTCTTACCCGGTAGAGAGGTGCCAGTGTACTTCACTCATCGAACTAAAAATGG
AAGTTCCTTGAGAGTAAATTTGAATCGAAGGCCTCTTTCTACAGCCTCGAGATTTAAGGC
TTGCATCTTGCTGGTTAATAAATATTGCAAGGAGAATGAGGTGAAAGAGGTGTTTGGTAG
AAAAATGATGAAGGCATCTTACTGCATCATAGATCTTGGTCTTGATGTTCAGTGCAGACC
TACACACCACTTTCTACCTCCCTCTTTAACTGAGCATTTGTACATCTTTGACTTTGAAGC
AGATGTGACATCCAACGAGCTTTTCTGTGACTTCCAAGTCGACAGTAACGAAATGGTTAT
AAAAGAATGTGGGATAATCCAACTTTAAGTACCTCCATATTTGAGAGATTGCAATGGAGA
CCGAAGATAAATGCGACATAACTATATAACTGGATCTGAAGTCTCGTGGACAAGTAGATG
GAGATGACACCGGAGAGGTAAAGAATAGCGGAAAATTAGTAAAGATTTTTCTTTTTTTAA
ATGTGAGTGAAAATTTAATCAAGAGATTTAGTCCAATTTAAGTTGTAGGCCACATCATTT
GTACAATCTGTCCATAACCATCCATCACATTCACATATTTGTTACATACTATAAAGAATT
TTATCTATGGTGAAGCTTTGTAAAAATTGTGGTTGAGAAGTGGATGTTTTCGACTGCATA
AATAGGCAT
```
