## Supplementary material for "RefPlantNLR: a comprehensive collection of experimentally validated plant NLRs": Candidate_sites.with_flanking.fa_chunk_000040

```
>Hero-A:0-6032
CACATTTCTACTTCTAAGCTCATCAAGGATTTGTAAGCTTCTTCAAACTCAAAGTATTAA
TGTCATGATCGAGTTCCTATTCACTAATATATCAAATCGCTTTATCTATCGTGATAAATT
TATACTCTCTTCATCGCATATTATATGTCATCTTTTTCATTTGCAATTTCGAAATAATTT
TATCCTTTACCTTTATTTAATGTTTGCTTAAGACAATTTTGATGAACATGTTAGATTTCA
AAAGTATAAATGTATTTGGATCACTATTTAATTAAATTTTAGAGTCTATTTTTTGCAGCC
ACATTTTTTTACCACTTGATCCAAAAATTTTAGAAAATCAAGTTTTTCGCACATCAATTT
TTCTATTTATTTTGTGTAAAATGTTTTTTTTTTCATACGGTATATATATTTTTATGTATA
ATTTTTTATAAAGCAAACATGACAACATCACAAAATATTCAAATTCCAATTAATTTTCCT
GCTGAATCTGATGGTACTGATAATGAAATTAGATGACAAATGAATTTTAATTCTAGTTCG
ACAAATCATTTGTTTTTTTATTTAATCACCGAGGCACATTTTTTTTTTTGAAGATTTGAA
TACAAATATTGGTTTGCTGTTTTATCTAAAATTTTGGTTCATATTTAATTTGTTTGTTGA
TATTTTATTTCAAATCAGATTTTATGGAATAAGTTGTAAATACAGAAAATAGTTAATGAA
TGAATGAAGTACTCTCTGAATGAAACTAGTTACTTGTAGATTACCTAGGTTAGTCAAAAT
AAAAATATTTTTAAAATTATTTAATTAATCTATTAAGGAATGGGCAAAAGTTGGCAATTT
ATGCATAAATTTGTGACATATATTGTGGTTCAGCTATTTTAGGAAAGGGATGACATATAA
AATGAGTCATACGTGGCACGATACATGTTGACACCACGTAGGACAAAAATGACATGTAAA
ATATCATGTAGGACATTACATGTCTATTTGTTCAACTTTATACAAGTTTAAGTATCTACT
AGTGCAAGGACATAAATGTAATTTAAAGATAAGTCAAAGGACATATTTATGTACTATGCC
ACAAATTAAATAGCTGACATTAGTTAATTCCTAAAGTTGAGTGATTTTATACAAAATAAA
CTTTAATGACTTTGCTAAATCAAATCCTAAAGTTGAGTGATTTTTTTTGATATAAAACAA
ACTTTAATAACTTTGCTAGATTAATACCTAAAGTTGAGTGATCTTTTCAGATATTAACTT
TTCTTTTTAACTCTTTCTTCTTTCTGTTACTTTTACTTGTGTTTCTAATTCTTTTATCCT
TATTAAATGTGCATGTAATTAGTTTGAAAAATCAAATTTTGTAGATATTGAAGGCTGGTT
GGATGGAAAAAGGAGAAAAACCATTGGTATGTCTATTGTCTACCAATACTGTAGTTTCAA
GTGTTAAGAGCCAAATTTTTCAACTGAATTTTGCTGATGAATATGTTTTTGATTTAACAG
CTACTATTTGAGGAACAAAAAAAAAGAATCACGAATCTTATTGATGATTTCTTGAATGGT
TTGAAGCAAATAATGAACGAAGAAGAAGAATTCATTGCTTCAAAATTGGATGTGATTCAA
AAGCTAAGAATGGATCTAAGATTACTTAGAACATTTGTCTTGTTTGGGAATTCGACGAAT
TTGGATGACTTTTATTACAGGATGAATATTCATATAAACAAATTCAATATACTTACTGAG
ACCCTTTTCTGTAAAGATGATTTAATCCTAGAGAAATACCACATGGAATGTGTTGCCCCT
CTGCTGCTGAAAGAGATAAGAAATTATTTGAGTTTGAAGAATGATTATGTAGCCACGGCG
ATAGAGATGAAGAAGTTTGAATACCTCATCAGAAATCTCCATGATCTACCAAAGTATTGT
TATGATTTGCTTCAACCCCTCATGAGTGAATACAAGATTCTTCGGCAAGTATGCACACAT
CTCAGAGATTTCTATCAGTTGGAATGCAACAAAACAACAAAAACAGAATTTCTCTATACT
CGGTATCAAGTGACAGTTGATAGAGTAACACAATTCTGTTTTGATCTTTGGACTGGAAAG
TACAGAAACTATAGATACGAGTATGCCTTCTCTAAATGCTCTTCCAAGATCACTTCTCTA
CTCATCGACATAATCCCTCTTGAGCTGGAGGTTCTACACATTTCTACTTCTAACCTCATC
AAAGAATCAAGGTCAAAAGAACTAGAAGGATTTGTTAAGCAAATCCTAAAAGCATCTCCA
AGGATTCTTCAAAAGCATCTCATTCATCTCCAAGGACGCATGGTAGCCGACAGTTACTCT
GCAACTCAAAGCATTAATGTCATGATGGAGTTCCTGTTGATCTTTCTCACTGATATACCA
AAGCGCTTTATCCATCGTGGCAAATTGAACTCTATGTTGGCACATGTCGGACTACTTACA
AGGAAGATATCTATTCTCATGGAGGAGAGCTCTACTATGAATGAAGCAGAGTTTTCAGCT
CCATACTTGTTGCATGAAATCGAACGAATGAAGGGAGATATCAAACAGATCATTTTGAAA
GCGCCAGAGTCATCCCAACTTTGCTTTCCTATGGATGATGGTTTCCTCTTCATGAATCTT
CTACTCCGCCATTTAAATGATTTACTCACTTCCAATTCTTATTCAGTTTCTCTGATAAAA
AAAGAAATTGAGATGGTGAAACAAAGCCTTGAATTCCTAACAGCATCTTTCAGGCAAACA
TTGGATGAGAGCACTAGTGGAGTTGTTAAAGATTGTTGGATGTGTGCTTTGGATGTGGCA
TATGAGGCAGAACATGTCATTAATTCCATTCTTGTCAGAGATAAAGCTCTCTCGCACCTC
CTCTTCTCACTTCCGGATGTCATTGATAAGATCAAGTTTATCGTGGCACAAGTCACCGGC
TTACAGCTGGAGGCTAAGAATGGCGATGATCCCCTTGATGCAAAGTCTTCCTACGAGCCA
ATTGAGTTAACCTCATCATCATTTGTTGAGGTAACAGTAGGTCATGAGGAAGATGAAGCC
CGGATCATTGGCCAGCTCCTTGATGAACATGAATCCAAGCTTGATGTCATTTCCATTGTC
GGAATGCCAGGAGTCGGTAAAACTACTCTTGCCAATAAAGTGTATAACAATACATTAGTT
GCTAGTCATTTCAAGATTCGTGCTAAGTGCACTGTTTCCCAAAACTTTAACAAGTCAAAG
GTGTTGCGGGAGATTCTTCAGCAAGTTACTGCCTCGGAGACAAACAGAAGTGAGGATGAC
CTTGCTGAAAAGCTACGAGTAGCACTACTCGATAAAAGGTACCTCATCGTCTTGGATGAT
GTGTGGGATATTGCAACAGGGGAGATGTTAATAGCATGTTTTCCAAAGGTTGAGAGAGGA
AATAGAGTTATCTTAACTAGCCGAAGTGGTGAGGTAGGTTTGAAAGTTAAATGCCGTAGT
GATCCTGTGGACCTCCAAGTTTTAACAGATGAAAAAAGTTGGGAGTTATTCGAAAAAAGG
GTATTTAGAGATGAAGGAAGCTGCCCTGCTGAACTGTTGGATATTGGACACCAAATTGTT
GAGAAATGTAAAGGGCTTCCTTTGGCTCTTGTTTTGATTGCTGGAGTGATTGTTAGAGGA
AGGGAAGGAAAGGAAAAGGAAAAGGAAAAAGATTTTTGGGTTAAGATTCAAAATAATTTG
GATTCCTTTACTTCTTCCAACATCAATTCGCAGATTATGAATGTTATGCAATCAAGTTAT
GACCATTTACCATACCAGCTGAAGCCGTTGTTGCTTTACTTTGCAAGATTGCAAAAGAGC
GAACGAACTCCAGTCTCTATGTTGATGCAGTTGTGGATGGCTGAAGGGTTGGTGGATCAT
GATATTCCATCCAAGTGTAGTTTAGAGGAAGTAACTGAAAGTTACTTGGATGCTTTAATT
TCCAGTAGTCTGATAATGGTGGATCATATCCGCTCTGTGAGTAATTGGACGTCTGTAATG
ATGAGAGCTTGCTATGTGCATGATGTTGTGCATGATTTTTGTTCAGTAAAAGCGGGAAAG
GAAAAGTTTTTCAAGTTGATCAATTCAGGTGATCCATTTCATGCTTCTGATTTCTTGCAC
CATCGACTAACCATTCATACTGACGACAAAAAATGTGTCTTGTTTAATTCTAATAAGTGT
TCTGCTGGTAGTAAGCATCTCATATCTTTGGAAGTGAGCAGTTCGCTGGATAACTCCGGG
TATATTTTTCACACAAGACACATGAGACTTGTTAGAGTGTTGCAACTGGATGACATTGTT
CTGCAACATCATTTAGTGGAAGAAATAGGGTCCCTATTTCATTTGAGGTTCTTAAAGATT
TGGACTCGTGATGTAAAAGCTATCCCATTGTCATGGTTGAACCTCCAGAATCTGGAAACT
TTGCTGATCAGTGAGGAATTTTCCACCATTGTTTTACTGCCAAGATTATTCAAACTGTCA
AAGCTGAAACATGTGAGCATTGACCAGAGTTCTTTCTTTGATAAAGAGGAAGTGGAAGTG
GAAGTGGAAGAGGAAGAGGAAGTGGAAGTGGAAGTGGAAGAGGAAGACGAAGACAAAGAG
GAAGAGGACACGGACAATATCCAAAGCAGAATATTGGAAGGTGAGAATTCAAAGCTGACA
ACTTTATCCAAAGTTGATATCTCATATTCCCAAGGAACTAATGATGCTCTAGAGAAGTTC
CAAAATCTTGAGCACCTTGATTGCACCATCATTGTACCCGAGTGTCCTCCTAAACACGGC
GATTGGTTTCCCAAGTTTGATGTCCTTAATAAACTTCAATCGCTCACTGCAGTATACAAA
TGGAGTCATTATGGTTATCCCATTATTGAATATCACTTCCCTACCAGCTTGAAAGACTTG
CGGTTGCATTCTTTTCCCATCACACCTGCTTTGTTGTCAGTAATCGCGGCATTACCTCAG
CTTGAAATTCTGGCGATTTTTTACTCTGATTTCATGGAGGATAAGTGGGATGCAAGTAAG
GACATCTATCAAAGTCTTAAAACTTTGAGTTTGTCATATATCAAATTATCAGAATGGGAA
GTTGATAGGAGCGAAACTTTTCCCAAGCTTGAGGAATTAATACTAGAACGTTGTTACAAG
CTTACGGAGATCCCTTCTGCATTCGAGGATATAGAAACTTTAAAGATCATTCATTTAACT
AATATTAAGCGTGAGCTTGGAGATTCAGCCATTGAGATTAAGAAACAGATAGTAGAAATC
ACAGGAGTGGACAGACTTCAAGTTCATCTATCAGGTTTGTATGAATAAGAAGAGGATCAA
ACAGAGGTAATTCATTTCTTACATCTTTATCCCTACATACATATATACTTCATTTCATTT
CAATCATACAATATAATTAGTATAAGCACTTCCTCTGTGTATTTGTTCAATTTTATACAA
GTTTAAGTTTCTACAGGACATAGATGTGACCTATAGTCAAGTTTATGCATTAGAAAAAAT
AAGTTTCTGAGGTTGCAAGAGAGTATCAATGCATTTGCAATCTCAATTTTACCTGTGTAG
TTCTGGAGATGTTTTAAATCAATATTTTGAGTGTTTTCTTTCATCGTAACTGTGAATTTC
TTCGCCTCATCAGTAATTTGTTTTATTTGCAGTGAAGCCTGGAAATTTAGGCATTGCAGA
TGGCTTGTGCACAAGGCGAGGTGATTTGAACTTGGTAGTTTAAAGATGGAAGGAGATTGT
TGGGTTATGTCAACGTCCTGCTTATGGAAAGTCCACAAGAGTGTCGAGTGGTCCTTTCTT
GATGGAGTTACTTGAGAAATAAAGTTACGTTTTTACTATCAATTATATCTTTTGGCATGA
TAGACCAAACTCTTCTTTCTCATTTGCTTTTCTATTTTGTCTACGATGTTATAGTTGATG
TTGGGATAACTCTTTGTTTTTTCATTGTTAAAACAGTTTTATGGTCCTTTTCAAAGATCA
TTACCAGTTTACTTGATATGCAATATCATACA
```
