## Supplementary material for "RefPlantNLR: a comprehensive collection of experimentally validated plant NLRs": Candidate_sites.with_flanking.fa_chunk_000041

```
>Hrt1:0-5996
GAATTCTAGAATACACAGTGACGTGGTGGTCTTGTCTTTTGATAAGCTTGTTGTTGCTGT
CTCCTCTCTCAATGGCTATCTCCTGCAACTGAAACGGTAAACCTTTAATCTCTTTAGATT
CGTGTGTATTCATCAGTATATGGTCATGTTACAATAATATATTGCTTATTAACTGATCAA
TCTGTTACTGTCCTGCCCTGCTTACTATAGTAGACAGTTTCTGTGGTTTTGTAATACTTA
GGCATGTGTTAAATATGATTAGAGGACTTGCAGTGAGTTAAGGTGTCTTCGTGTGTGTTT
CTCTCAAAATGATATGTTTGTTACTCTTATATATATATATTTATATATGCTCGTGGAATC
CTGATGAGAATTTGGTTACAGCTCTATCAATCCTCTAAATAGTTTTCAACAGTGCAAGGT
TTTGAGTTCCTCTCTTGAAAATATAGTCTCTGAAGTGTTAACAAGCTATATATGACTTGT
TTGCAGAGTTCAGGCAGCAATGTGAATGAGCTAGAGAATCCAATTAGCAATGATAGGATA
GGTGACTGAGTCAACGGTTCTAGAACGTGAAACAAAAAGGTACTAAAGTGTTAGGCTGTT
AGCATTCATGACAACAAAGCAACTGCTTCATCAATCTGGTCCGATAACTGTGGATAAGTT
GTGATAAATCTCTTTTAACTGATCAATCATTAATCATAAGATATATTTTTGTAGAGAACC
CTCAGCCAAGAGATCGGTAGCTAGATAGATAAGGTTGACTTGAGGTCAACTTCTAGCTTA
GAGTTTTGATAAAATTTATAGCTTTCTTCATTTATTATAGTAAACGTTTTTAACTCATTT
TCTTTTCAGAGAATATGTACCCTTGGCGTTCTTGTACTGGTTCATCGTAGGTGATTCTCG
ACGACTAGTTGTTATGGCTGAAGCATTTGTGTCGTTTGGACTTGAGAAGCTTTGGGATCT
CCTGAGTCGAGAATCAGAGCGATTGCAGGGAATTGATGAGCAACTTGATGGACTAAAGCG
TCAGCTGAGAAGTTTACAGTCGTTGTTGAAAGATGCAGATGCCAAGAAACATGGAAGTGA
TAGGGTGAGGAACTTCTTGGAAGATGTCAAAGACCTTGTTTTTGATGCTGAGGATATAAT
TGAATCCTATGTTCTGAACAAACTTAGAGGAGAAGAAAAAGGGATCAAGAAGCATGTGAG
ACGACTTGCTTGCTTTTTGACGGATCGCCACAAGGTTGCTTCAGATATCGAGGGTATCAC
TAAGAGGATCTCTGAGGTGATTGGGGAAATGCAGAGTTTAGGGATACAACAACAAATCAT
TGATGGTGGTCGTTCGCTGTCTCTTCAGGAAAGACAAAGGGTGCAGAGGGAGATCCGACA
AACGTATCCTGACAGTTCTGAAAGCGATCTTGTCGGGGTGGAGCAGAGTGTTACAGAATT
GGTTTGTCATTTGGTGGAGAATGATGTTCATCAAGTGGTTTCTATAGCTGGGATGGGCGG
TATTGGTAAAACCACTCTGGCTAGACAAGTCTTTCATCATGATTTAGTCCGGCGTCACTT
TGATGGATTCGCATGGGTCTGTGTTTCGCAACAATTTACACAGAAACATGTTTGGCAGAG
GATCTTGCAAGAACTTCAGCCACATGATGGGGATATTTTACAGATGGACGAATCTGCACT
TCAGCCTAAACTCTTTCAATTGTTAGAGACCGGTAGATACTTACTTGTCCTCGATGATGT
ATGGAAAAAAGAAGACTGGGATCGAATAAAAGCAGTGTTTCCACGGAAAAGAGGTGAGCT
CTTATGGTACATACATGCAGCACTTTTTCTTTTTAATTCATAAAATTGATTATTAAAAGA
AATATATAGAATAAATGCCTTTCTTATTCCCTAAGATGAGAAACACAAATATTTTTGCAG
GTTGGAAGATGCTGCTTACTTCTCGAAATGAAGGTGTTGGGATACATGCTGATCCAACAT
GTTTAACTTTTAGAGCAAGCATCCTTAACCCTGAAGAAAGTTGGAAGCTCTGTGAGAGAA
TAGTATTCCCTAGGAGAGATGAAACTGGTACATATCTTATTATATAATGTTTAGTTTCTC
TAACTTTTAAGAAAAATACATTTACATATACTAATTTACATGTATATATTTAAATTATTT
TATAAACTTTTATTTTCCTTAACCAAAAAGTAATATTTGTATACATATTGTTAATTTTTC
CTTACTATTAGAACAACTAACTAAAAACGTATGGTAATCCATATGCTAATTTAGGCATGT
ATAAAAAAATATCAATGGTAATCTTGATTTTGACAAAAATAAAAATAATTAATTTAATTA
ACATGAACAATGAGTGTTGTTGAGGTTCAAAAGGACAATATAATTATTAAACATTAATTT
AATCGGATAACAATTAAAAAAATTAACTACTAATCCTAGTACAGTAAGTCAGTAATTACG
AACCTTGAAAATTGGTTTTGCTTTTTTCTTCCTATTTTTTATAGGTTTATTCAAATTAGA
ATATCGAATTATCTACTTTTATGGTTAATTCATGATTGGTTTGATAAAAATTTAACGTAA
TAAAATCAACTAAATTTGAAAGAAACATGTATTGATTAACCCGTGATTACACGATTCCTT
GTAATAAAGTTCAAATAGAATACTAAGACCAAGAATCTAGTGTATTATTTTAATTTGGCA
GCTCACATGTTGAAATGTATTAGCTTGTGATATTGTGCAGAAGTAAGGCTTGATGAAGAA
ATGGAAGCCATGGGAAAGGAAATGGTCACACATTGTGGAGGACTACCATTAGCTGTTAAA
GTGTTGGGAGGCTTGTTAGCTAATAAACATACAGTTCCTGAGTGGAAAAGAGTTTCTGAC
AATATTGGATCTCAAATAGTAGGAGGATCGTGCTTAGATGACAACAGTCTCAATTCGGTT
TACCGAATATTGTCTCTGAGTTATGAAGATTTGCCAACGCATTTAAAGCATCGCTTCCTT
TTCCTAGCCCATTTCCCCGAAGATTCCAAGATTACAACGCAGGAGTTGTTCTATTACTGG
GCTGCAGAAGGGATTTACGATGGATCAACCATCGAAGATAGTGGAGAATACTACCTAGAA
GAGCTAGTGAGGAGAAATTTGGTTATTGCAGACAACAAGTATTTGAGAGTTCACTCTAAA
TATTGTCAAATGCATGACATGATGAGAGAAGTATGTTTATCTAAAGCCAAAGAAGAGAAC
TTCCTTCAAATTATCAAAGACCCTACTTCCATCTCTACCATCAATGCTCAATCTCCTCGT
AGATCTCGCAGACTCAGCATACATCGTGGTAAAGCCTTTCAAATATTGGGACACAGAAAC
AATGCAAAGGTGAGATCTCTTATAGTTTCGAGATTCAAGGAGGAAGACTTTTGGATACGA
TCAGCTTCAGTCTTCCACAACTTAACATTGCTCAGGGTGTTGGATCTTTCTTGGGTAAAG
TTTGAAGGAGGGAAATTACCTTCTAGCATTGGAGGGCTCATCCACTTGAGATACTTGAGT
TTATACGAGGCTAAGGTATCTCATCTACCTTCTACTATGCGGAACTTAAAGCTTCTGCTC
TATTTGGACTTAAGTGTTCATGAGGAGGAACCGATTCACGTGCCAAATGTTTTGAAAGAG
ATGATAGAGTTGAGGCACATTTCCCTACCTCTAATGGATGATAAAACCAAGTTGGAATTG
GGTGATCTAGTGAACCTGGAGTACTTGTTTCGTTTCTCAACGCAACACAGTAGTGTGACA
GACCTCCTCCGTATGACTAAGCTCCAGTATCTCGGTGTATCTTTGAGCGAAAGGTGCAAT
TTTGAAACTCTATCGTCATCTCTCCGTGAATTGCGAAACCTCGAGTCGCTTAATTTCCTT
TTTACGCCCGAAACCTATATGGTTGATTATATGGGAGAGTTTGTTCTGGATCATTTTATT
CATCTAAAAGAGTTGGGATTGGCAGTACGTATGTCAAAGATTCCTGATCAACATCAATTC
CCTCCCCACCTTACCCACATACATCTATTGTTTTGCCGCATGGAAGAGGATCCAATGCCA
ATTCTAGAAAAGTTGCTTCATTTGAAGTCGGTTCAATTGACAGATGAGGCTTTCGTTGGA
AGCAGAATGGTGTGCTCAAAAGGTGGGTTTCCTCAATTATGTGCTCTAGACATATCTAAA
GAATCAGAATTGGAAGAGTGGATAGTAGAAGAAGGGTCGATGCCATGTCTTCGTACTTTG
ACTATACATGATTGCGAAAAGTTGAAGGAACTTCCAGATGGACTCAAGTACATAACATCC
TTAAAGGAACTGAAGATTGAAGGAATGAAGAGGGAGTGGAAGGAGAAACTGGTACCAGGT
GGAGAAGATTACTACAAAGTCCAACACATTCCCGATGTTCAATTTATCAACTGTGACCAG
TAGCAGGTAAATTGTATAGTGTTCACTTTGTTTTTTTGTTGTTGTTGGATTCGTGTGAAA
GTCATGTGGACATTCTCAACTATTATACATTGTTCTAACATCGATCATCTTTGAAATAAG
ATGAAGGAAAGACCAAGAAGCGAGCCAAATTCTCTTATATTGGGAGAGATATAGAGGCTG
CTTCACAAAAGTCATCTGCTGATCAAACAGGTTTTTCCGAAGAATATCTGATATTGCTTA
TGATTTATGAAGAATACAGATTCTCAAGTATTAACGATTACGTTTCCAGTCTTGGAGCTC
TCGCTTTCAGTGCATCGTTATGTTGTGTGGCTCAGAAGTATATTATAGAAACAATGCTTA
TATTATAGAAACAATGCTTATATTATGGAACATGCTTGGGAACTCTTTTCCAAAATGGAG
AAACGAAACTTGTAAAATTTGGATATTTTCTGTTTATTGTAAAATTTGGATATATTTTAA
GAATTGTGTTTTGCTTTCTCGTTTGTGATTTAACACAGTTCCTTTTGTAAGCTTTATTTA
CAGTTTACACCATCAAATCTTGTCAGATTTTTTTTGACGTTTTGCACCTCTTTTACTGTG
TATACCCATAGGCAAGACATGGTTGAACCAAGACGAGCAAAACTGATGTACAATAAACAG
AATAATCTCACTTCCAAAACTTCTGGCAAAACATTATATTTTCTCAAGGGAACAAAACAC
ACAGACAAGTCGAAACTTTACGGGTTTGTAGCAAGTTTGTTGAAGGCGGCGTGAACTCTC
TCTTCTGTAAACAGTCTATGGTTTTCATAGAATTCTAATATCTACATTGCAATTTTCTTC
ACCTGCCAATATGTTCACAACATTCCGATGAACAACTAAACAAGACCATGCCTTCTAGTA
ACAACAGAGATAACTGTGCATGGACTTACAATGTTCTAGGTTATTTTCGATATTTTTTGT
AAAAGATCCCAAATTTACTTTGTTTACTTAAAGAAGTAGGTTTCAGTTCAGATTGGTGAA
TTTTCGTTCATATTATTGGTCCAACCCTATTCAAACTTACAATTCTAGTAGCCCAAAAAG
GAATAGAAGTCGAGTTGGCCTATTAAATACGAACATATAACCTGATGATTCACTGCTTTC
ATGGAACCAACCGAGTTCTGTTCCCGTATGTTTGTCATCCCATCTGGAGGTCTTTAAGTG
GAAGGAATATGGAATCTATGTGTGGAGCTTCGACATCAACACTACTCAATTGGAATAGCC
GAGCTTTTAAAATTTAACGAGAGAGAGACTTGATCTTTAACATGGTTCTTATGTGGCGTT
AGTGAAGCCATTTTTTGAATAAACTTCTGTTTTAGCTGTTTGGATTCCAAGGTCATGAAA
TCATTGTTCTGTAGCTGCATGGTTCCAGTTTCAACAAACCAAAACTTCAAGATCCCCAAT
TCAAATCACAGTTTAAGGATCATGAGCTAATCTAAAGAATCCTTAAACAGAAAGAAAACA
AAAGTTCTAAGGAAAGATTTTGTCGGGAAAAAAGGAAAAGGCAAAGGTATTGCTTG
```
