## Supplementary material for "RefPlantNLR: a comprehensive collection of experimentally validated plant NLRs": Candidate_sites.with_flanking.fa_chunk_000042

```
>I2:0-3801
ATGGAGATTGGCTTAGCAGTTGGTGGTGCATTTCTCTCCTCAGCTTTGAATGTTCTGTTT
GATAGGCTTGCTCCTAACGGTGATCTGCTCAACATGTTTCGGAAGCATAAGGATCATGTT
AAGCTCTTAAAGAAGCTGAAAATGACTTTGCGTGGTATTCAGATTGTGCTAAGTGATGCA
GAGAATAAGCAAGCATCAAATCCATCTGTGAGAGACTGGCTTAATGAGCTTCGAGATGCT
GTCGACTCTGCTGAAAATTTAATAGAAGAAGTCAATTATGAAGCTTTGAGGCTTAAGGTG
GAAGGTCAGCATCAGAATTTTTCAGAAACAAGCAACCAGCAAGTAAGTGATGATTTTTTC
CTTAACATAAAGGACAAGCTGGAAGACACTATTGAAACATTAAAGGATTTGCAAGAGCAA
ATTGGTCTCCTTGGCTTAAAGGAGTATTTTGATTCCACGAAACTAGAAACTAGAAGACCT
TCAACTTCTGTGGATGATGAATCTGATATCTTTGGTAGGCAGAGCGAAATAGAGGATTTG
ATTGACCGTCTATTGTCTGAAGGTGCAAGTGGGAAAAAGCTGACAGTAGTTCCTATCGTT
GGAATGGGCGGCCAGGGCAAGACAACACTTGCTAAAGCCGTATACAATGATGAGAGGGTG
AAGAATCATTTTGATTTGAAAGCGTGGTATTGCGTTTCTGAAGGATTTGATGCTTTGAGA
ATAACAAAAGAATTACTCCAAGAAATTGGCAAATTTGACTCGAAGGATGTCCACAACAAT
CTTAACCAGCTTCAAGTCAAATTGAAGGAAAGTTTGAAGGGAAAGAAGTTCCTTATTGTT
TTGGATGATGTGTGGAATGAAAATTACAACGAGTGGAATGACTTGAGAAATATTTTTGCA
CAAGGAGATATAGGAAGTAAGATCATTGTGACGACACGCAAAGACAGTGTTGCCTTGATG
ATGGGAAATGAGCAAATTCGCATGGGCAATTTGTCTACCGAAGCCTCTTGGTCTTTATTT
CAAAGACATGCATTTGAAAACATGGATCCTATGGGACATCCGGAACTTGAAGAGGTCGGA
AGACAAATTGCAGCCAAGTGCAAAGGACTGCCCTTAGCTCTGAAGACGCTCGCTGGCATG
TTACGCTCCAAATCAGAGGTTGAAGAGTGGAAACGTATTTTGAGAAGTGAAATATGGGAG
CTGCCACACAATGACATATTACCAGCGTTGATGTTGAGCTACAATGATCTTCCCGCACAT
TTAAAGCGATGCTTTTCTTTTTGTGCAATATTTCCTAAAGATTATCCATTTAGGAAAGAA
CAAGTTATTCATCTATGGATTGCCAATGGTCTCGTACCAGTGAAAGATGAAATAAATCAA
GATTTAGGCAACCAATACTTTCTAGAGTTGAGATCAAGATCATTATTTGAAAAGGTCCCA
AATCCTTCTAAAAGGAACATAGAGGAATTATTCCTTATGCATGACCTTGTCAATGATTTA
GCCCAACTTGCATCTTCAAAACTTTGTATCAGGTTAGAAGAGAGCCAAGGATCTCATATG
TTGGAACAATGTCGGCACTTATCTTATTCAATAGGATTTAATGGTGAGTTTAAGAAATTG
ACACCCCTCTACAAATTGGAGCAGTTGAGGACATTGCTTCCGATACGTATTGAATTCAGA
TTGCACAATCTAAGCAAGAGGGTGTTGCATAACATACTGCCTACACTAAGATCCTTGAGG
GCCCTATCATTCTCTCAATACAAGATTAAGGAGTTGCCAAATGACTTGTTTACCAAATTA
AAGCTCCTCAGATTTTTGGATATTTCTCGGACATGGATTACAAAGTTGCCGGATTCCATT
TGTGGATTATATAACTTGGAGACACTTCTCCTGTCATCTTGTGCTGATCTTGAGGAGCTA
CCGCTGCAGATGGAGAAGTTGATTAACTTGCGTCATCTTGACGTAAGCAACACTCGGCGC
TTGAAGATGCCACTACATCTGAGCAGGTTGAAAAGCCTCCAAGTGTTGGTGGGACCCAAG
TTTTTTGTAGATGGTTGGAGAATGGAAGATTTGGGTGAAGCACAAAACTTACATGGATCT
CTATCAGTTGTGAAGTTGGAAAATGTGGTTGATAGAAGGGAAGCTGTGAAGGCAAAGATG
AGGGAGAAGAATCATGTTGAGCAATTATCATTGGAGTGGAGTGAAAGTAGTATTGCCGAC
AATTCACAAACAGAAAGTGACATACTTGATGAGCTATGCCCACATAAAAACATCAAAAAA
GTCGAAATCAGTGGATATAGAGGGACAAACTTTCCCAATTGGGTAGCTGATCCTTTGTTT
CTTAAGCTGGTGAATTTGTCTCTAAGAAACTGCAAGGACTGTTACTCCTTGCCAGCACTA
GGACAACTCCCTTGTTTGAAATTCCTTTCCGTTAAAGGGATGCATGGAATAAGAGTGGTG
ACGGAAGAATTCTATGGCAGATTGTCCTCCAAAAAGCCTTTTAACTCTCTAGAGAAGCTT
GAATTTGAAGATATGACGGAGTGGAAGCAATGGCACGCACTAGGAATTGGAGAGTTCCCT
ACACTTGAGAACCTTTCAATTAAAAATTGCCCTGAGCTCAGTTTGGAGATACCCATCCAA
TTTTCAAGTTTAAAAAGGTTAGAAGTTAGTGATTGTCCAGTTGTTTTTGATGATGCCCAA
CTGTTTAGATCCCAACTTGAGGCAATGAAGCAGATTGAGGAAATAGATATATGTGATTGT
AACTCTGTTACCTCCTTTCCTTTTAGCATACTGCCAACTACCTTGAAGAGAATACAGATA
TCTCGTTGCCCAAAATTGAAATTGGAGGCGCCAGTTGGTGAGATGTTTGTGGAGTATTTG
AGAGTGAATGATTGTGGTTGTGTAGATGATATATCACCTGAGTTTCTCCCAACAGCACGT
CAATTGAGTATTGAAAATTGCCAGAACGTTACTAGGTTTTTGATTCCTACTGCCACTGAA
ACTCTCCGTATTTCGAATTGTGAGAATGTTGAAAAACTATCGGTGGCATGTGGAGGAGCG
GCCCAGATGACGTCACTGAATATTTGGGGATGTAAGAAGCTCAAGTGTCTTCCAGAACTC
CTTCCATCTCTCAAGGAACTGCGTCTGTCTGATTGTCCAGAAATAGAAGGAGAATTGCCC
TTCAATTTAGAAATACTCCGTATCATATATTGCAAGAAACTGGTGAATGGCCGAAAGGAG
TGGCATTTACAGAGACTCACAGAGTTATGGATCGATCATGATGGGAGTGACGAAGATATT
GAACATTGGGAGTTGCCTTGTTCTATTCAGAGACTTACCATAAAGAATCTTAAAACATTA
AGCAGCCAACATCTCAAAAGCCTCACCTCTCTTCAATATCTATGTATTGAGGGTTATTTA
TCTCAGATTCAGTCACAAGGCCAGCTTTCCTCCTTTTCTCACCTCACTTCGCTTCAAACT
CTACAAATCTGGAATTTCCTTAATCTCCAATCACTTGCTGAATCAGCACTGCCCTCCTCC
CTCTCTCACCTGGAGATAGATGATTGCCCTAATCTCCAATCACTCTTCGAATCAGCACTG
CCCTCCTCCCTCTCTCAGCTGTTCATCCAGGATTGCCCTAATCTCCAATCCCTTCCATTT
AAAGGGATGCCCTCTTCCCTCTCTAAACTATCTATTTTCAATTGCCCATTGCTCACACCA
CTACTAGAATTTGACAAGGGGGAATACTGGCCACAAATTGCTCATATTCCCATCATAAAT
ATCGATTGGAAATATATTTAA
```
