## Supplementary material for "RefPlantNLR: a comprehensive collection of experimentally validated plant NLRs": Candidate_sites.with_flanking.fa_chunk_000043

```
>KR1_replacement:0-4790
CAGGGTACAAAGTAAAATATGGAACAATAAACACTGATTCAGAGGAATGTATGAAAAGAC
TCAAATATAAAATAATGAACAATATATTTTCATTGAAACCAAAGAAAAGTTAAATATCCA
AAATCAAACTTGACTACAAAACATAATCAGTTTCAAGTAAGTGTTCTCTCTTATCTGCAT
CAAATCCATTGAACTTGAATCCTCTAGCACATTATCCAATCATTGATTGTTGCGGCGGCA
AGAAATGAGAAACACTAGGAAAGAAATGAGAAACACTAGTGCCCAGTGCCACATGCGTGA
CAAAAAAGAGCCCATAAGTTGTTGCTGCTGCACAACTTGTGTCTTGGCAACATCATTGCC
CACCCATCTTTGATTTTTTGGTTTTGAACTATTGAAATCATTATCCAATTTTGTTTTTCT
ACAAGGATCAGAGAATCGAATATCCTCCATGTTACTTTCCTGTTTCAATACATGTAGTCC
AGTTTTTATAAAGGTTGGGGCAAAAGTAAAAGTAAAACCTGGACATGTAACTTCTGCATG
GTTCCATTCATTTTCTAAAAGTGCTTCATCTAAATTATCTGTTACTCTTTCACCCCGCAG
ATCAAAAAGACATGTACAATCACTTCCCAACACCACAGAGTTAAACAAATTTGCATTGCC
ATTGATGATCACCTTGGTTCTAATGTTGGGTCTAAATGTCCAACCTCTCGATGAGGAAAA
CTCAGCCACCCGTTTGATAATATGACAAATAGCAATGGCTGGGAATTTGTTACGAAACCA
GAAAGAAATTGGAAATTCCGATGTTTGGAAATCAAACCACTCTGGAATCTTGGCTCCTGG
CAAATAGAAGAAGGTTCTTCCAGCCTCATGCAGTTCCTGTTGGTCATAAATACATCGTTA
AGTTTAGCAATATTAAATACACTATCAATGACCAAATCAAATACATAAAAAAACAATACC
TGACTGAGTAACATGCTTCTACATGAGGAAGTCAATGATAGGCATTCTTCTGCATAGAAA
TATTTCAAGTTTGGAGGAATCCCTCTAATTTCTCGAAGTCGCTCACAATAATTCAAGTCA
AGCATTGTTAAAAAGCGGCATTCTTTGATGCATTCGGGAATAACTGTGAAATTATTCCTT
GATAGGTTTAACCTCATTACATTAGCAAAGCATGGGAGAGCTATTCGAAAAAAATCATCT
GACAGGTTGCAGTTTCTGAGATCAAGAAATTGAACGTTTGAAGATGTGGTTAAGCTCACA
TTCTCTGCACCCTCATCCTCTTTACGGAATAGACACCCTTCCCATCCCACACCTATGACA
TTGATCAGTTCCGGGCTTTCTCGCATCGGGCAAATGTTCGAAAGGAAAATGCCAGTACAA
CCGTTTGTCTGGTTTCGAGGGAAACACAGAAATAAAGTTCGAAGCCGAGTAAGATTTCGA
AATGAAAGAGTGAATTTTTTTACAGGAGTTTGTTCCAAGTGAAGTTCTGTTATGTTTTCC
ATCTTTCCTAATATTTCTGGAAAATTCTCAAGGCTGTGACAATACCCAAGTTTGAGTTGC
TCAAGAGAGGTCAATTTGATGGGGGGGAAATTCTTAAGCCTGGAGCAACCTTCTGCGTCC
AAGATTCTCAGTTTTTCCAAGAAGCCTACTGACGGGTGAATGGCATATAAATTATCACAA
TCTTTAAATGACAATTTTTGCAAATGTGGGACACAAGATACATCAGGTATCTGTGTTAAA
TGTTGACATGAGTCAAAATTTAGACTTGTCAGATTCACAAACTTCTGCAACATAAAATGT
GGAAAAAAAGGAAGCAAATAAATAAACTAAAACAGAATTTATTAACATAAATCATAAAAG
TAAAACAAATGAATAGCCTAAAGCGAACTTATTACAATACAAAATCAAGGAAATGAACTC
AAGACACTTGCCTTTTTTAACATGGCAGCCAACTCACGTGAAGTAAACCCACAGTCGGGT
AAGTTGAATATAGCAAGCTTCTCCATTTGAAAATCATATGGAAAATAATGTGAAGGATAT
CTCCACCATTCCAATACTCTTAAACTCTTAGGAAAATGTTTGGGACCTTTGGAGAAATGA
CCACTTCTGATAATAAGTGTCTTGAGATTTTTCATCTTTTTGAAGGCATCTCCATCCCAC
TGTATTTCTACTTCTTCAAATGAGGAGTAGAAATTCATGCATATGATTCCAATATGACTA
GTTCCCTTTTATAACAGAAAAATCACCAATCAACCAGAATGCATGCATAAATATTAGGAC
TTCAACATGCATATTTAGAGAAGTGTACATATTATAAAGCAAAAGAATAATTGTGAGATG
AGCATATAACAATCAAAAGAGATAATTCAAGGTTAAAGATGAAAAACCAAACCATCCACA
TGTATCAATCTTATTCACCTTGTTCTCTTCTAAAACTTGAACTATATCAGTAGGTAGCCA
TAACCTACTACGTTTCCCAGGCTCTTGGGGAGATTCTTTCCGAACAATTTCTTTACCCAT
GTCCTCTATCAAGTCATGTAGTGTAACATAGCCATTCAAACTAATCTTTATGAGAGATTT
TTCAACCAACACTCCAATATGATGTTTCATGCAATGGCCATGATGAGCATGAAGTATATC
TTGGATCTCTGCCAAATCATATTTTTTGAAGCAACAAGCAATGTCAAGAAAAACACTTTG
CTCATCTTCTTCCAAAGCATCATAACTCACTTTAAGTATCTCTTGGATCTCTTTATTAGG
GATTCTTTTGTATCGATCTAAAGCAGATATCCATTGTTCTATATTTTTTCCGGATAAGTT
GGAACCTATTACTTCTAAAGCCAATGGAAGGCCCGAAGCATAAGTTGCTGCTCGATTCAA
AACATCCTTGTAAAATGGATCAACTTTTCCCAACTTGAAAGCTTTCCAATTAAGTAACTC
AAGAGCATATTCCTCATTCAATTCATTCACCTCATATGTTCTTTCAACACCGTGACATGC
TAGCAATTGTTTGTCCCGAGTCGTGATGATGACTCTACTGCCAGGACCAAACAAATCAGG
TCTTCCAGCAAGCGCCTGTAGCTGTTCCCTTTTGTCAACATCATCTAGAATCAAAAGAAC
CTTCTTTTGCCGGAGCCTATGCTCTATTATGGAAATTCCTTGTTTGACACCTATTAACTT
ATCCTCTCCGGCCGTTTCAGAAAGAAGGTTTCTTTGTAGATGTTGTAACCCATGTTTCTT
TGAAGTTTCTCTCACGTTTTGAAGGAAACACAAAGCTTCAAAATGGTCAGCAATGGAATT
ATAAACTGCAGCAGCAAGTGTCGTTTTACCTACTCCACCGAGCCCATGTATACCCAGCAT
GTGGACAACATCATCAGATCCAACATCCAGAAGCGCTTTTACTTCTTGTATTCGTGACTC
TAGTCCAACTGGATAATCCGCAACATGTAAAGGAGCACGATCAATCTTCTTAGAGACCAA
CTCAACAATCCTCTGAATAAATTCATATTCGTATTCTTCCCTATTCAATAAGAGAAATTT
ATGAGAAGTCAAACAAAACATGTCATCTCCATATCTTGATATGTATGTATGTTGTTGAAG
ATAATCAAATTTTTTCATCCCTTTAGGACTCAACATTATGTTTAATTATTATTCTTGTCT
CTATATTTGTCTACACTTTCCTGACCCTTTACGCAAGAAAATGTATGCTTTAGCTCCTAG
ACAAGCAAATTTAAAAAGGACAGGATGATATATATTTTGGTCCCCTGCAGGTTAGTTGTC
TAAAACACTATAAATCTACTACAAAATTTTTGTGGCTGTGTAAAATAACCAGATTTTTGT
GGCAGTCATCACAAAAATACTGTCAGCCACGTTAGTAACTGTCTTAATCGCTAGACCAAA
ATGCAAAAAAATTGCTAATTCAGAAAATAAAAGTTGCAATCTTGATGTATAGGGTCAAAA
CATTAAAGTGCGGATAAGTATATGAATCCAATTAATAATTAAACCTAAACATAAAATACA
ATTAGACAAGTGAAAATTAATGAATAAGGATAAAATAAGTTAAAAGATTGGCAAGGAAGG
GTACCCATGTTTGAAATGATGGTAACCAGATAAATTAGCCACTTTGTTCAGAGCCATCTT
CCATGTTTCCAGCTTCTCCATGTCATTAGTACTTTTGAACTTCTTTTCATGATTAGTCAA
CGCCTTTCCAAAACTACCAGTGTGGTTTCTCACATCAGAAGGGTCAACCTTATAAAAAAC
TGGCAAAATCAATATGCCCTTCCCCTTAATAAACTTAAGGATGTAATCAAGTTCGTTTAA
GCAGAAGGAGGACGATGCATAGTTTTCAGAGAGCACGATGATGAATATTCTGGACTCTTC
AATTGCCTTCTCTAGTCCTGAGGTGATTTGGTCCCCTCTAGGGATCTTCTTGTCATCCAT
GAAGGTGTGAATTCCCCTGTCAGAGAGAGCTTTATAGAGATTGCCAGTAAAACCGCGACG
AGTATCTTCCCCTCGGAAGCTGAGGAACACATCGTTGCTGAATCTGTAACTAAAGGAAGA
TGAGGATGATTGCTTAGCCATGAGAACTAAGAAGAAAGGTTACTATGATTGTTAATGGAA
TCAATGGAGTGTTGGGTCTACAAAGTCAGAACAAGAAGGCAATGTACCTTGTAGCTAGCG
TTTTTCAGTGTCTGTACTTTGTTGTCTCATAAAAACTATAAATTTTGCTGAGTGTGAACG
TGGAAAAAGATGAAAGCTACTTTTAGCCACACCACTCCAAACCCATATCC
```
