## Supplementary material for "RefPlantNLR: a comprehensive collection of experimentally validated plant NLRs": Candidate_sites.with_flanking.fa_chunk_000044

```
>L:0-4627
TCAGAAGTAAGGGATAAGGCAAGAAGCAGAGGAGCAGAGAGAAGAACCAGCAAAGCACAT
GCAAATTGAAGCAGGCAAGAACAGTTACTGGAAATTCATTTATCTCTGCTTTCAATTTCT
ATCCTTCAGATCATTTCTGCTCAATTGAATCACTAGTCATGAGTTATTTGAGAGAAGTTG
CTACTGCTGTTGCCTTGCTTCTCCCTTTCATTCTTCTCAACAAGTTTTGGAGACCAAATT
CCAAAGACTCAATCGTCAACGATGATGACGATTCAACATCTGAAGTTGATGCCATACCCG
ACTCCACAAATCCCTCTGGTTCATTTCCCTCCGTGGAGTATGACGTGTTTTTGAGTTTCA
GGGGTCCAGATACTCGTAAACAGTTCACCGATTTCCTATATCATTTTCTCTGTTACTATA
AGATTCACACTTTTAGGGACGACGATGAGCTACGCAAAGGAAAAGAAATAGGGCCCAACC
TCCTACGAGCAATTGATCAGTCCAAAATTTACGTCCCGATCATATCGAGCGGATATGCTG
ATAGTAAGTGGTGTCTTATGGAGCTGGCTGAAATTGTGAGACGTCAAGAGGAGGACCCTC
GACGCATCATACTTCCTATTTTTTATATGGTGGATCCAAGTGACGTACGACATCAGACTG
GATGTTATAAAAAAGCATTTCGAAAACACGCAAATAAATTTGATGGAGAGACCATACAAA
ACTGGAAAGATGCTCTAAAGAAGGTCGGAGACTTAAAAGGATGGCACATCGGAAAGGATG
ACAAGTATGTAATCCTCATCCTAGCCTTTTTATCATTCAGTACAACTTATTTGTTTTGTC
TTGCATATACTTACTTGTTTATTGACTAACTTTCAAATTGCATATTAACATTCTAGGAAG
ATTTAAATTGGACTCGGGTCACAACTGAACCATATTATTTTACACGACAAAGCACGAGCT
ATTCCTAATGTAATTAAAGTTAAAATGCTCAATAACGTGGAATATGTACTTGTATACAGG
GGCAACAAACTATAAATTGAAATATTATTTCATATGAAGTTAACATCTCAAAAATGTATT
TAATACTTGTAGGCAGGGAGCTATAGCAGACGAAGTTTCAGCAGATATATGGTCACACAT
AAGCAAAGAAAATCTCATTTTAGAAACTGATGAGTTGGTTGGAATTGATGATCACATAAC
AGCCGTATTAGAAAAATTGAGTTTAGACTCTGAAAATGTGACAATGGTCGGCCTTTATGG
TATGGGTGGAATAGGCAAGACGACCACTGCAAAGGCGGTTTATAACAAGATTTCTTCTTG
TTTCGATCGTTGTTGTTTTATTGACAACATACGTGAAACACAAGATCAGAAGGATGGCGT
TGTTGTTTTGCAAAAGAAGCTAGTATCTGAAATTTTGAGGATCGATTCGGGTTCGGTTGG
ATTTAATAATGATAGTGGCGGACGGAAGACGATAAAGGAGAGAGTTTCGAGGTTCAAAAT
TCTTGTCGTTCTCGATGATGTGGATGAGAAGTTTAAATTTGAAGATATGTTGGGAAGTCC
TAAAGATTTTATTTCTCAAAGTAGATTCATTATTACTTCAAGAAGTATGAGAGTTTTGGG
TACTTTGAATGAGAATCAATGCAAGTTGTATGAAGTTGGATCGATGAGCAAACCACGTTC
GCTTGAACTCTTCTCCAAGCATGCATTCAAAAAGAATACGCCTCCATCGGATTATGAGAC
TCTAGCAAATGATGTCGTAGATACTACAGCAGGACTTCCATTGACTCTGAAGGTTATAGG
TTCGATTTTATTTAAACAAGAGATTGCGGTTTGGGAAGACACGTTGGAACAATTACGTAA
AACACTTAACCTTGATGAGGTTTATGATAGGTTAAAAATAAGTTACGATGCGTTGAAGCC
GGAGGCAAAAGAGATTTTCTTGGATATAGCTTGCTTCTTCATCGGAAAAAATAAAGAAAA
ACCGTATTACATGTGGACCGACTGTAATTTTTATCCAGCAAGTAATATTATTTTTCTCAT
TCAAAGATGTATGATACAAGTTGGGGATGATGATAAGTTTAAAATGCATGACCAACTTAG
AGATATGGGTAGAGAAATTGTGAGACGAGAGGATGTACGGCCGTGGAAGAGAAGTAGAAT
ATGGTCGAGAGAAGAAGGGATTGATCTCTTGCTGAACAAAAAGGTATTCAGTTTTATTTA
AAATTAAATATTCATATATTGTTACACATACTTTAAATCACATAACTCATTACGTTCCTT
CTCCAATTACAGGGATCAAGTAAAGTAAAAGCAATTAGCATGGTGCCGCCACTGTCACCG
GATTTTGTCAAGTATGAGTTTAAGAGCGAATGTTTCTTGAATTTGTCAGAGTTGAGATAC
CTCCATGCAAGTTCAGCCATGCTTACTGGAGATTTGAACAATCTTCTCCCGAATTTAAAG
TGGCTTGAGTTGCCATTTTACTACCATGGAGAGGATGATCCTCCTTTGACCAATTTTACT
ATGAAAAATCTGATAATTGTTATTCTTGAGCATAGCAGCATAACGGCTGATGATTGGGGA
GGTTGGAGTCATATGATGAAGGTGTGTTGTTTTTCAGCTGTTCATATGAAGGTGTGTTAT
CTTCTTATTTGTTCTTCATATTTCTGTTTTAATCTGCTGTCAGATGGCTGAGAGGCTGAA
AGTTGTACGACTTTCTTCAAACGATAGTTCGTCCGAAAAACTTTCTGGCTGTTGGCGCTT
CCCCAAAAGCATTGAGGTATTATCCATGATTGCGATAGAAATGGATGAAGTTGATATTGG
GGAGTTAAAGAAGCTAAAGACGTTGGTTCTGGAATTATGTAAAATACAAAAGATAAGTGG
GGGAACCTTTGGTATGTTGAAGGGACTTCGAGAGCTTTGTCTCGAATTCAACCGGGGGAC
AAATTTGAGAGAGGTAGTTGCCGATATTGGTCAACTTTCATCTCTCAAAGTCTTGAAAAC
AACCGGAGCTAAGGAGGTCGAGATTAATGAATTTCCATTAGGTTTGAAGGAGTTATCCAC
TTCATCTCGGATTCCGAATCTTTCACAGTTGTTGGATTTGGAGGTACTGCGGGTTTATGT
TTGCAAGGATGGATTTGACATGCCTCCTGCTAGTCCGAGTGAAGATGAAAGTAGTGTGTG
GTGGAAGGTATCCAAGTTGAAGTCTTTGCAACTCCAGAAGACAAGAATCAATGTCAACGT
TGTGGATGATGCTTCTTCCGGTGGTCACCTCCCTCGTTACTTACTACCAACATCCCTAAC
CTCTCTTAACATTGATCGGTGTACAGAACCAACGTGGCTTCCAGGAATAGAGAACTTGGA
GAATTTGACTTCGCTGGAAGTCAACGGCATCTTCCAAACTCTTGGAGGTGACTTGGATGG
GCTACAAGGGTTGAGATCATTGGAAATTCTTTGGATTCGGAAAGTAAATGGTTTAGCTCG
GATCAAAGGGCTTAAGGATCTCTTGTGTTCTTCTACCTGCAAGTTGCGGGAATTTTATAT
TACAGAATGCCCCGACCTCATTGAGTTACTCCCATGCGAACTCGGCGGCCAAACAGTAGT
AGTCCCCTCTATGGCAGAACTGACCATTAGGGATTGTCCACGGCTGGAGGTTGGCCCGAT
GATAAGATCTCTCCCAAAGTTCCCAATGCTAAAGAAGTTGGACCTCGCGGTGGCAAATAT
AACTAAAGAGGAGGATCTGGATGCGATTGGATCCCTAGAAGAGTTGGTTAGATTGAAGTT
AGTGTTAGACGATACATGTTCCGGTATAGAGAGGATAGCTTCCTTGTCGAAGCTGCAAAA
GTTAACTACACTCGTAGTGAAGGTGCCGAGTTTGCGGGAGATTGAAGGGCTTGCAGAGTT
GAAGTCTTTACAAAGGTTGATTTTAGTGGGTTGCACGTCGTTGGGGAGACTACCACTGGA
GAAGCTGAAGGAGCTAGACATTGGAGGATGCCCTGACCTCGCTGAGTTAGTCCAAACAGT
AGTAGCAGTCCCCTCTTTGGTAGAACTGACCATTAGGGATTGTCCACGGCTGGAGGTTGG
TCCGATGATACAATCTCTTCCAAAGTTCCCAATGCTAAATAAATTGACGCTCTCGATGGT
AAATATCACTAAGGAGGATGAGCTGGAGGTGCTTGGATCCCTAGAAGAGTTGGATAGGTT
GGTGTTAAAGTTAGACGATACATGTTCCAGCATAGAGAGGATATCTTCCTTGTCGAAGCT
GCAAAAGTTAACTACACTCGTAGTGGAGGTGCCGAGTTTGCGGGAGATTGAAGGGCTTGC
AGAGTTGAAGTCTTTACAAAGTTTGGATCTACAAGGATGCACGTCGTTGGAAAGACTGTG
GCCTGATCAACAACAGTTGGGTAGTCTGAAGAAGCTGAATGAGATCGACACCCGAGGTTG
TAAAAGCTTGAGTGTTGATCATCTCTCTGCACTCAAGACCACTCTACCGGCCAAGGTGAT
TATAAGTTGGCCCGATCAGCCCTACATACGATGGCAGGAATTAATGTAAGTGACAGTGAT
GACATAGTTGTGATGGCTTGCACCTGATCAACCTTGTTCTTCATGGGGTTTTATCCCCAG
TGAGATC
```
