## Supplementary material for "RefPlantNLR: a comprehensive collection of experimentally validated plant NLRs": Candidate_sites.with_flanking.fa_chunk_000045

```
>L1:0-3680
GAGCTCAGAAGTAAGGGATAAGGCAAGAAGCAGAGGAGCAGAGAGAAGAACCAGCAAAGC
ACATGCAAATTGAAGCAGGCAAGAACAGTTACTGGAAATTCATTTATCTCTGCTTTCAAT
TTCTATCCTTCAGATCATTTCTGCTCAATTGAATCAATAGTCATGAGTTATTTGAGAGAA
GTTGCTACTGCTGTTGCCTTGCTTCTCCCATTCATTCTTCTCAACAAGTTTTGGAGACCA
AATTCCAAAGACTCAATCGTCAACGATGATGACGATTCAACATCTGAAGTTGATGCCATA
CCCGACTCCACAAATCCCTCTGGTTCATTTCCCTCCGTGGAGTATGAAGTGTTTTTGAGT
TTCAGGGGTCCAGATACTCGTGAACAGTTCACCGATTTCCTATATCAGTTTCTCCGTCGC
TATAAGATTCACACTTTTAGGGACGACGATGAGCTACGCAAAGGAAAAGAAATAGGGCCC
AACCTCCTACGAGCAATTGATCAGTCCAAAATTTACGTCCCGATCATATCGAGCGGATAT
GCTGATAGTAAGTGGTGTCTTATGGAGCTTGCTGAAATTGTGAGACGTCAAGAGGAGGAC
CCTCGACGCATCATACTTCCTATTTTTTATATGGTGGATCCAAGTGATGTACGACATCAG
ACTGGATGTTATAAAAAAGCATTTCGAAAACACGCAAATAAATTTGAAGGAGAGACCATA
CAAAACTGGAAAGATGCTCTAAAGAAGGTCGGAGACTTAAAAGGATGGCACATCGGACAG
AATGACAAGTATGTAATCCTCATCCTAGCCTTTTATCATTCAGTACAACTTATTTGTTTT
GTCTTGCATATACTTACTTGTTTATTGACTAACTTTCAAATTGCATATTAACATTCTAGG
AAGATTTAAATTGGACTCGGGTCACAACTGAACCATATTATTTTACACGACAAAGCACGA
GCTATTCCTAATGTAATTAAAGTTAAAATGCTCAATAACGTGGAATATGTACTAGTATAC
AGGGGCAACAAACTATAAATTGAAATATTATTTCATATGAAGTTAACATCTCAAAAATGT
ATTTAATACTTGTAGGCAGGGAGCTATAGCAGACGAAGTTTCAACAGATATATGGTCACA
CATAAGCAAGGAAAATCTCATTTTAGAAACTGATGAGTTGGTTGGAATTGATGATCACAT
AACAGCCGTATTAGAAAAATTGAGTTTAGATTCTGAAAATGTGACAATGGTCGGCCTTTA
TGGTATGGGTGGAATAGGCAAGACGACCACTGCAAAGGCGGTTTATAACAAGATTTCTTC
TTGTTTCGATCGTTGTTGTTTTATTGACAACATACGTGAAACACAAGATCAGAAGGATGG
CGTTGTTGTTTTGCAAAAGAAGCTAGTATCTGAAATTTTGAGGATCGATTCGGGTTCGGT
TGGATTTATTAATGATAGTGGCGGACGGAAGATGATAAAGGAGAGAGTTTCGAGGTTCAA
AATTCTTGTCGTTCTCGATGATGTGGATGAGAAGTTTAAATTTGAAGATATGTTGGGAAA
TCATAAAGATTTTATTTCTCAAAGTAGATTCATTATTACTTCAAGAAGTGTGAGAGTTTT
GAGTACTTTGAATGAGAATCAATGTAAGTTGTATGAAGTTGGATCGCTGAGCAAACCACA
TTCGCTTGAACTCTTCTCCAAGCATGCATTCAAAAAGAATACGCCTCCATCGTATTATGA
GACTCTAGCAAATGACGTCGTATATACTGCAGCAGGACTTCCATTGACTCTGAAGGTTAT
AGGATCGCTTTTATTTAAACAAGAGATTGCGGTTTGGGAAGACACGTTGGAACAATTACG
TAGAACACTTAACCTTGATGAGGTTTATGATAGGCTAAAAATAAGTTATGATGCGTTGAA
GCCGGAGGCAAAAGAGATTTTCTTGGATATAGCTTGCTTCTTCATCGGAAAAAATAAAGA
AGAACCGTATTACATGTGGACCGACTGCAATTTTTATCCCGCAAGTAATATTACTTTTCT
CATTCAAAAATGTATGATACAAGTTGGGGATGATGATAAGTTTAAAATGCATGACCAACT
TAGAGATATGGGTAGAGAAATTGTGAGACGAGAGGATGTACGGCCGTGGAAGAGAAGTAG
AATATGGTCGAGAGAAGAAGGGATTGATCTCTTGCTGAACAAAAAGGTATTCAGTTTTAT
TTAAAATTAAATATTCATATATTGTTACACATACTTTAAATCACATAACTCATTACGTTC
CTTCTCCAATTACAGGGATCAAGTAAAGTAAAAGCAATTAGCATAACCTGGGGTGTCAAG
TATGAGTTTAAGAGCGAATGTTTCTTGAATTTGTCAGAGTTAAGATTCTTTTGTGCAGAA
TCAAGAATATTGCTTACTGGAGATTTCAACAATCTTCTCCCGAATTTAAAGTGGCTTGAG
TTGCCATTTGACTCCCATGGAGAGGATGATCCTCCTTTGACCAATTTTACCATGAAAAAT
CTGATAATTGTTATTCTTGAGCATAGCCACATAACGGCTGATGATTGGGGAGGTTGGAGT
CCTATGATGAAGGTGTGTTGTTTTTCAGCTGTTCATATGAAGGTGTGTTATCTTCTTATT
TGTTCTTCATATTTCTGTTTTAATCTGCTGCCAGATGCCTGAGAGGCTGAAAGTTGTACG
ACTTTCTTCCGACTATATTTTGTCCGGAAGACTTGCTCGCCTTTCTGGCTGTTGGCGCTT
CCCCAAAAGCATTGAGGTATTATCCATGATTGGTTGGTGTACAGAACCAACGTGGCTTCC
AGGAATAGAGAACTTGGAGAATTTGACTTCGCTGGAAGTCAAGGACATCTTCCAAACTCT
TGGAGGTGACTTGGATGGGCTACAAGGGTTGAGATCATTGGAAATTCTTAGGATTCGGAA
AGTAAATGGTTTAGCTCGGATCAAAGGGCTTAAGGATCTCTTGTGTTCTTCTACCTGCAA
GTTGCGGAAATTAAAGATTAGAGACTGCCCTGACCTCATTGAGTTACTCCCATGCGAACT
CGGCGGCCAAACAGTAGTAGTCCCCTCTCTGGCAAAACTGACCATTAGGGATTGTCCACG
GCTGGAGGTTGGCCCGATGATAAGATCTCTCCCAAAGTTCCCAATGCTAAAGAAGTTGGA
CCTCGCGGTGGCAAATATAACTAAAGAGGAGGATCTGGATGCGATTGGATCCCTAGAAGA
GTTGGTTAGTTTGGAGTTAAAGTTAGACGATACATCTTCCGGTATAGAGAGGATAGTTTC
CTTGTCGAAGCTGCAAAAGTTAACTACACTCGTAGTGAAGGTGCCGAGTTTGCGGGAGAT
TGAAGGTCTTGCAGAGTTGAAGTCTTTACGAAGTTTGTATCTACAAGGATGCACGTCGTT
GGAAAGACTGTGGCCTGATCAACAACAGTTGGGTAGTCTGAAGAACCTGAATGTGCTCGA
CATCCGAGGTTGTAAAAGCTTGAGTGTTGATCATCTCTCTGCACTCAAGACCACTCTACC
GGCCAAGGTGATTATAAGTTGGCCCGATCAGCCCTACATACGATGGTAGGAATTAATGTA
AGTGACAGTGATGACATAGTTGTGATGGCTTGCACCTGATCAACCTTGTTCTTCATGGGG
TTTTCTCCCCAGTGAGATCT
```
