## Supplementary material for "RefPlantNLR: a comprehensive collection of experimentally validated plant NLRs": Candidate_sites.with_flanking.fa_chunk_000048

```
>L2:0-5479
GAGCTCAGAAGTAAGGGATAAGGCAAGAAGCAGAGGAGCAGAGAGAAGAACCAGCAAAGC
ACATGCAAATTGAAGCAGGCAAGAACAGTTACTGGAAATTCATTTATCTCTGCTTTCAAT
TTCTATCCTTCAGATCATTTCTGCTCAATTGAATCACTAGTCATGAGTTATTTGAGAGAA
GTTGCTACTGCTGTTGCCTTGCTTCTCCCATTCATTCTTCTCAACAAGTTTTGGAGACCA
AATTCCAAAGACTCAATCGTCAACGATGATGACGATTCAACATCTGAAGTTGATGCCATA
CCCGACTCCACAAATCCCTCTGGTTCATTTCCCTCCGTGGAGTATGAAGTGTTTTTGAGT
TTCAGGGGTCCAGATACTCGTGAACAGTTCACCGATTTCCTATATCAGTTTCTCCGTCGC
TATAAGATTCACACTTTTAGGGACGACGATGAGCTACGCAAAGGAAAAGAAATAGGGCCC
AACCTCCTACGAGCAATTGATCAGTCCAAAATTTACGTCCCGATCATATCGAGCGGATAT
GCTGATAGTAAGTGGTGTCTTATGGAGCTTGCTGAAATTGTGAGACGTCAAGAGGAGGAC
CCTCGACGCATCATACTTCCTATTTTTTATATGGTGGATCCAAGTGACGTACGACATCAG
ACTGGATGTTATAAAAAAGCATTTCGAAAACACGCAAATAAATTTGATGGACAGACCATA
CAAAACTGGAAAGATGCTCTAAAGAAGGTCGGAGACTTAAAAGGATGGCACATCGGAAAG
AATGACAAGTATGTAATCCTCATCCTAGCCTTTTATCATTCAGTACAACTTATTTGTTTT
GTCTTGCATATACTTACTTGTTTATTGACTAACTTTCAAATTGCATATTAACATTCTAGG
AAGATTTAAATTGGACTCGGGTCACAACTGAACCATATTATTTTACACGACAAAGCACGA
GCTATTCCTAATGTAATTAAAGTTAAAATGCTCAATAACGTGGAATATATACTTGTATAC
AGGGGCAACAAACTATAAATTGAAATATTATTTCATATGAAGTTAACATCTCAAAAATGT
ATTTAATACTTGTAGGCAGGGAGCTATAGCAGACGAAGTTTTAGCAGATATATGGTCACA
CATAAGCAAGGAAAATCTCATTTTAGAAACCGATGAGTTGGTTGGAATTGATGATCACAT
AACAGCCGTATTAGAAAAAATGAGTTTAGACTCTGAAAATGTGACAATGGTCGGCCTTTA
TGGTATGGGTGGAATAGGCAAGACGACCACTGCAAAGGCGGTTTATAACAAGATTTCTTC
TTGTTTCGATCGTTGTTGTTTTATTGACAACATACGTGAAACACAAGATCAGAAGGATGG
CGTTGTTGTTTTGCAAAAGAAGCTAGTATCTGAAATTTTGAGGATCGATTCGGGTTCGGT
TGGATTTAATAATGATAGTGGCGGACGGAAGATGATAAAGGAGAGAGTTTCGAGGTTCAA
AATTCTTGTCGTTCTCGATGATGTGGATGAGAAGTTTAAATTTGAAGATATGTTGGGAAG
TCCTAAAGATTTTATTTCTCAAAGTAGATTCATTATTACTTCAAGAAGTATGAGAGTTTT
GGGTACTTTGAATGAGAATCAATGCAAGTTGTATGAAGTTGGATCGATGAGCAAACCACG
TTCGCTTGAACTCTTCTCCAAGCATGCATTCAAAAAGAATACGCCTCCATCGGATTATGA
GATTCTAGCAAATGATGTCGTAGATACTACAGCAGGACTTCCATTGACTCTGAAGGTTAT
AGGTTCGCTTTTATTTAAACAAAAAATTGGGGTTTGGGAAGATACTTTGGAACAATTACG
TAAAACACTTAACCTTGATGAGGTTTATGATAGGCTAAAAATAAGTTATGATGCGTTGAA
GCCGGAGGCAAAAGAGATTTTCTTGGATATAGCTTGCTTCTTCATCGGAGAAAAGAAAGA
AGAACCGTATTACATGTGGACCGACTGTAATTTTTATCCAGCAAGTAATATTACTTTTCT
CATTCAAAGATGTATGATACAAGTTGGGAATAATGATGAGTTTAAAATGCACGACCAACT
TAGAGATATGGGTAGAGAAATTGTGAGACGAGAGGATGTACGGCCGTGGAAGAGAAGTAG
AATATGGTCGGCAGAAGAAGGGATTGATCTCTTGCTGAACAAAAAGGTATTCAGTTTTAT
TTAAAATTAAAAATATTCATATATTGTTACACATACTTTAAATCACATAACTCATTACGT
TCCTTCTCCAATTACAGGGATCAAGTAAAGTAAAAGCAATTAGCATAATCTGTGGTGCCG
ACTATGAGTTTAAGAGCGAATGTTTCTTGAATTTGTCAGAGTTGAGATACCTCTATGCAA
CTTTCGCCATGCTTACTGGAGATTTCAACAATCTTCTCCCGAATTTAAAGTGGCTTGAGT
TGCCAGTATACGACCATGGAGAGGATGATCCTCCTTTGACCAATTTTACCATGAAAAATC
TGATAATTGTTATTCTTGAGTATAGCCGCATAACGGCTGATGATTGGGGAGGTTGGAGGA
ATATGATGAAGGTGTGTTGTTTTTCAGCTGTTCATATGAAGGTGTGTTATCTTCTTATTT
GTTCTTCATATTTCTGTTTTAATCTGCTGCCAGATGCCTGAGAGGCTGAAAGTTGTACGA
CTTTCTTCAAACTATAGTTCGTCCGGAAGACTTTTTCGCCTTTCTGGCTGTTGGCGCTTC
CCCAAAAGCATTGAGATATTATCCATGACTGAGATAGAAATGGATGAAGTTGATATTGGG
GAGTTAAAGAAGCTAAAGACGTTGGTTCTGGGATTATGTAAAATACAAAAGATAAGTGGG
GGAACCTTTGGTATGTTGAAGGGGCTCATAGAGCTTGATCTCCTAAGCCTCAAGTGCACA
AATTTGAGAGAGGTAGTTGCCGATATTGGTCAGCTGTCGTCTCTCAAAGTCTTGAAAACA
CTCGAAGTTGAAGAGGTCGAGATTAAGGAATTTCCATCAGGTTTGAAGGAGTTATCCACT
TCATCTCGGATTCCGAATCTTTCACAGTTGTTGGATTTGGAGGTACTGGTCGTTTATGAT
TGCAAGGATGGAATTGACATGCCTCCTGCTAGTCCGAGTGAAGATGAAAGTAGTGTGTGG
TGGAAGGTATCCAAGTTGAAGTCTTTGCAACTCGAGAAGACAAGAATCAATGTCAACGTT
GTGGATGATGCTTCTTCCGGTGGTCACCTCCCTCGTTACTTACTACCAACATCCCTAACC
TCTCTTAAAATTGATCGGTGTACAGAACCAACGTGGCTTCCAGGAATAGAGAACTTGGAG
AATTTGACTTCGCTGGAAGTCAACGACATCTTCCAAACTCTTGGAGGTGATTTGGATGGG
CTACAAGGGTTGAGATCATTGGAAATTCTTAGGATTCGGAAAGTAAATGGTTTAGCTCGG
ATCAAAGGGCTTAAGGATCTCTTGTGTTCTTCTACCTGCAAGTTGCGGAAATTATATATT
AGAGAATGCCCTGACCTCATTGAGTTACTCCCATGCGAACTCGGCGGCCAAACAGTAGTA
GTCCCCTCTATGGCAGAACTGACCATTAGCGATTGTCCACGGCTGGAGGTTGGCCCGATG
ATAAGATCTCTCCCAAAGTTCCCAATGCTAAAGAAGTTGGACCTCGCGGTGGCAAATATA
ACTAAAGAGGAGGATCTGGATGCGATTGGATCCCTAGAAGAGTTGGTTAGATTGGAGTTA
GTGTTAGACGATACATGTTCCGGTATAGAGAGGATAGCTTCCTTGTCGAAGCTGCAAAAG
TTAACTACACTCGTAGTGAAGGTGCCGAGTTTGCGGGAGATTGAAGGGCTTGCAGAGTTG
AAGTCTTTACAAAGGTTGATTTTAGTGGGTTGCACGTCGTTGGGGAGACTACCACTGGAG
AAGCTGAAGGAGCTAGACATTGGAGGATGCCCTGACCTCGCTGAGTTAGTCCAAACAGTA
GTAGCAGTCCCCTCTTTGGTAGAACTGACCATTAGGGATTGTCCACGGCTGGAGGTTGGT
CCGATGATACAATCTCTTCCAAAGTTCCCAATGCTAAATAAATTGACGCTCTCGATGGTA
AATATCACTAAGGAGGATGAGCTGGCGGTGCTTGGATCCCTAGAAGAGTTGGATAGTTTG
GTGTTAAAGTTAGACGATACATGTTCCGGTATAGAGAGGATATCTTTCTTGTCGAAGCTG
CAAAAGTTAACTACACTCGTAGTGGAGGTGCCGAGTTTGCGGGAGATTGAAGGGCTTGCA
GAGTTGAAGTCTTTACAAAGGTTGATTTTAGTGGGTTGCACGTCGTTGGGGAGACTACCA
CTGGAGAAGCTGAAGGAGCTAGACATTGGAGGATGCCCTGACCTCGCTGAGTTAGTCCAA
ACAGTAGTAGCAGTCCCCTCTTTGGTAGAACTGACCATTAGGGATTGTCCACGGCTGGAG
GTTGGTCCGATGATACAATCTCTTCCAAAGTTCCCAATGCTAAATAAATTGATGCTCTCG
ATGGTAAATATCACTAAGGAGGATGAGCTGGCGGTGCTTGGATCCCTAGAAGAGTTGGAT
AGTTTGGTGTTAAAGTTAGACGATACATGTTCCGGTATAGAGAGGATATCTTTCTTGTCG
AAGCTGCAAAAGTTAACTACACTCGTAGTGGAGGTGCCGAGTTTGCGGGAGATTGAAGGG
CTTGCAGAGTTGAAGTCTTTACAAAGGTTGACTTTAGAGGGTTGCACGTCGTTGGGGAGA
CTACGTCTGGAGAAGCTGAAGGAGCTAGACATTGGAGGATGCCCTGACCTCACTGAGTTA
GTCCAAACAGTAGTAGCAGTCCCCTCTTTGGTAGAACTGACCATTAGGGATTGTCCACGG
CTGGAGGTTGGTCCAATGATACAATCTCTTCCAAACTTCCCAATGCTAAATGAATTGACG
CTCTCGATGGTAAATATCACTAAGGAGGATGAGCTGGAGGTGCTTGGATCCCTAGAAGAG
TTGCGTAGTTTGTGGTTAAAGTTAGACGATACATGTTCCAGCATAGAGAGGATATCTTCC
TTGTCGAAGCTGCAAAAGTTAACTAGACTCAAAGTGGAGGTGCCGAGTTTGCGGGAGATT
GAAGGTCTTGCAGAGTTGAAGTCTTTACAAAGTTTGTATCTACAAGGATGCACGTCGTTG
GAAAGACTGTGGCCTGATCAACAACAGTTGGGTAGTCTGAAGAACCTGATTGTGATCAAC
ATCCGAGGTTGTAAAAGCTTGAGTGTTGACCATCTCTCTGCACTCAATACCACTCTACCG
CCCGATGTGATTATAATATGGCCCGATCAGCCCTACAGCCGCTGGTAGGAATTAATGTAA
GTGACAGTGATGACATAGTTGTGATGGCTTGCACCTGATCAACCTTGTTCTTCATGGGGT
TTTCTCCCCAGTGAGATCT
```
