## Supplementary material for "RefPlantNLR: a comprehensive collection of experimentally validated plant NLRs": Candidate_sites.with_flanking.fa_chunk_000050

```
>L4:0-4637
GAGCTCAGAAGTAAGGGATAAGGCAAGAAGCAGAGGAGCAGAGAGAAGAACCAGCAAAGC
ACATGCAAATTGAAGCAGGCAAGAACAGTTACTGGAAATTCATTTATCTCTGCTTTCAAT
TTCTATCCTTCAGATCATTTCTGCTCAATTGAATCACTAGTCATGAGTTATTTGAGAGAA
GTTGCTACTGCTGTTGCCTTGCTTCTCCCTTTCATTCTTCTCAACAAGTTTTGGAGACCA
AATTCCAAAGACTCAATCGTCAACGATGATGACGATTCAACATCTGAAGTTGATGCCATA
CCCGACTCCACAAATCCCTCTGGTTCATTTCCCTCCGTGGAGTATGACGTGTTTTTGAGT
TTCAGGGGTCCAGATACTCGTAAACAGTTCACCGATTTCCTATATCATTTTCTCTGTTAC
TATAAGATTCACACTTTTAGGGACGACGATGAGCTACGCAAAGGAAAAGAAATAGGGCCC
AACCTCCTACGAGCAATTGATCAGTCCAAAATTTACGTCCCGATCATATCGAGCGGATAT
GCTGATAGTAAGTGGTGTCTTATGGAGCTGGCTGAAATTGTGAGACGTCAAGAGGAGGAC
CCTCGACGCATCATACTTCCTATTTTTTATATGGTGGATCCAAGTGACGTACGACATCAG
ACTGGATGTTATAAAAAAGCATTTCGAAAACACGCAAATAAATTTGATGGACAGACCATA
CAAAACTGGAAAGATGCTCTAAAGAAGGTCGGAGACTTAAAAGGATGGCACATCGGAAAG
GATGACGAGTATGTAATCCTCATCCTAGCCTTTTATCATTCAGTACAACTTATTTGTTTT
GTCTTGCATATACTTACTTGTTTATTGACTAACTTTCAAATTGCATATTAACATTCTAGG
AAGATTTAAATTGGACTCGGGTCACAACTGAACCATATTATTTTACACGACAAAGCACGA
GCTATTCCTAATGTAATTAAAGTTAAAATGCTCAATAACGTGGAATATGTACTTGTATAC
AGGGGCAACAAACTATAAATTGAAATATTATTTCATATGAAGTTAACATCTCAAAAATGT
ATTTAATACTTGTAGGCAGGGAGCTATAACAGACGAAGTTTTAGCAGATATATGGTCACA
CATAAGCAAGGAAAATCTCATTTTAGAAACTGATGAGTTGGTTGGAATTGATGATCACAT
AACAGCCGTATTAGAAAAATTGAGTTTAGACTCTGAAAATGTGACAATGGTCGGCCTTTA
TGGTATGGGTGGAATAGGCAAGACGACCACTGCAAAGGCGGTTTATAACAAGATTTCTTC
TTGTTTCGATCGTTGTTGTTTTATTGACAACATACGTGAAACACAAGATCAGAAGGATGG
CGTTGTTGTTTTGCAAAAGAAGCTAGTATCTGAAATTTTGAGGATCGATTCGGGTTCGGT
TGGATTTAATAATGATAGTGGCGGACGGAAGATGATAAAGGAGAGAGTTTCGAGGTTCAA
AATTCTTGTCGTTCTCGATGATGTGGATGAGAAGTTTAAATTTGAAGATATGTTGGGAAG
TCCTAAAGATTTTATTTCTCAAAGTAGATTCATTATTACTTCAAGAAGTATGAGAGTTTT
GGGTACTTTGAATGAGAATCAATGCAAGTTGTATGAAGTTGGATCGATGAGCAAACCACA
TTCGCTTGAACTCTTCTCCAAGCATGCATTCAAAAAGAATACGCCTCCATCGGATTATGA
GACTCTAGCAAATGATGTCGTAGATACTACAGCAGGACTTCCATTGACTCTGAAGGTTAT
AGGTTCGATTTTATTTAAACAAGAGATTGGGGTTTGGAAAGATACGTTGCAACAATTACG
TAAAACACTTAACCTTGATGAGGTTTATGATAGGTTAAAAATAAGTTACGATGCGTTGAA
GCCGGAGGCAAAAGAGATTTTCTTGGATATAGCTTGCTTCTTCATCGGAAAAAATAAAGA
AGTACCGTATTACATGTGGACCGACTGTAATTTTTATCCAGCAAGTAATATTATTTTTCT
CATTCAAAGATGTATGATACAAGTTGGGGATGATGATAAGTTTAAAATGCACGACCAACT
TAGAGATATGGGTAGAGAAATTGTGAGACGAGAGGATATACGGCCGTGGAAGAGAAGTAG
AATATGGTCGAGGGAAGAAGGGATTGATCTCTTGTTGAACAAAAAGGTATTCAATTTTAT
TTAAAATTAAATATTCATATATTGTTACACATACTTTAAATCACATAACTCATTACGTTC
CTTCTCCAATTACAGGGATCAAGTAAAGTAAAAGCAATTAGCATGGTGCCGCCATGGGTG
TCATGGGATAATAATGTCAAGTATGAGTTTAAGAGCGAATGTTTCTTGAATTTGTCAGAG
TTGAGATATTTTTATGCATATCCAACAATATTGCTGACCGGAGATTTCAATAATCTTCTC
CCGAATTTAAAGTGGCTTGAGTTGCCATTTTACAAACATGGAGAGGATGATCCTCCTTTG
ACCAATTTTACTTTGAAAAATCTGATAATTGTTATTCTTGAGCATAGCAGCATAACGGCT
GATGATTGGGGAGGTTGGAGTCATATGATGAAGGTGTGTTGTTTTTCAGCTGTTCATATG
AAGGTGTGTTATCTTCTTATTTGTTCTTCATATTTCTGTTTTAATCTGCTGCCAGATGGC
TGAGAGGCTGAAAGTTGTACGACTTTCTTCAAACTATAGTTCGTCCGGAAGACTTTTTCG
CCTTTCTGGCTGTTGGCGCTTCCCCAAAAGCATTGAGGTATTATCCATTATTTCGATAGA
AATGGATGAAGTTGATATTGGGGAGTTAAAGAAGCTAAAGACGTTGGTTCTGGAATTATG
TAAAATACAAAAGATAAGTGGGGGAACCTTTGGTATGTTGAAGGGACTTCGAAAGCTTTG
TGTCGGAAACAACTTGGAGGGGACAAATTTGAGAGAGGTAGTTGCCGATATTGGTCAACT
TTCATCTCTCAAAGTCTTGAAAACAACCGGAGCTAAGGAGGTCGAGATTAATGAATTTTC
ATTAGGTTTGAAGAAGTTATCCACTTCATCTCGGATTCCGAATCTTTCACAGTTGTTGGA
TTTGGAGGTACTGGTCGTTTATGATTGCAAGGATGGAATTGACATGCCTCCTGCTAGTCC
GAGTGAAGAAGAAAGTAGTGTGTGGTGGAAGGTATCCAAGTTGAAGTCTTTGATACTCAA
GGAGACAAGAATCAATGTCAACGTTGTGGATGATGCTTCTTCCGGTGGTCACCTCCCTCG
TTACTTACTACCAACATCCCTAACCTATCTTAAAATTGATCGGTGTACAGAACCAACGTG
GCTTCCAGGAATAGAGAACTTGGAGAATTTGACTTCGCTGGAAGTCAACGACATCTTCCA
AACTCTTGGAGGTGACTTGGATGGGCTACAAGGGTTGAGATCATTGGAAATTCTTAGGAT
TCGGAAAGTAAATGGTTTAGCTCGGATCAAAGGGCTTAAGGATCTCTTGTGTTCTTCTAC
CTGCAAGTTGCGGAAATTTTATATTACAGAATGCCCCGACCTCATTGAGTTACTCCCATG
CGAACTCGGCGGCCAAACAGTAGTAGTCCCCTCTTTGGTAGAACTGACCATTAGGGATTG
TCCACGGCTGGAGGTTGGCCCGATGATAAGATCACTCCCAAAGTTCCCAATGCTAAAGAA
GTTGGACCTCGCGGTGGCAAATATAACTAAAGAGGAGGATCTGGATGCGATTGGATCCCT
AGAAGAGTTGGTTAGTTTGGAGTTAAAGTTAGACGATACATCTTCCGGTATAGAGAGGAT
AGTTTCCTTGTCGAAGCTGCAAAAGTTAACTACACTCAAAGTGGAGGTGCCGAGTTTGCG
GGAGATTGAAGAGCTTGCAGAGTTGAAGTCTTTACAAAGGTTGATTTTAGAGGGTTGCAC
GTCGTTGGGGAGACTACCACTGGAGAAGCTGAAGGAGCTAGACATTGGAGGATGCCCTGA
CCTCGCTGAGTTAGTCCAAACAGTAGTAGCAGTACCCTCTTTGGTAGAACTGACCATTAG
GGATTGTCCACGGCTGGAGGTTGGTCCGATGATACAATCTCTTTCAAAGTTCCCAATGCT
AAATAAATTGACGCTCTCGATGGTAAATATCACTAAGGAGGATGAGCTGGAGGTGCTTGG
ATCCCTAGAAAAGTTGGTTAGTTTGAAGTTAAAGTTAGACGATACATCTTCCGGTATAGA
GAGGATATCTTTCTTGTCGAAGCTGCAAAAGTTAACTACACTCATAGTGGAGGTGCCGAG
TTTGCGGGAGATTGAAGGTCTTGCAGAGTTGAAGTCTTTATATGACTTGTATCTACAAGG
ATGCACGTCGTTGGAAAGACTGTGGCCTGATCAACAACAGTTGGGTAGTCTGAAGAACCT
GAAGGCGCTCAACATCCGAGGTTGTAAAAGCTTGAGTGTTGACCATCTCTCTGCACTCAA
GACCACTCTACCGCCCTATATGGCCATGAAATGGCCCGATTGGTAGGAATTAATGTAAGT
GACAGTGATGACATAGTTGTGATGGCTTGCACCTGATCAACCTTGTTCTTCATGGGGTTT
TCTCCCCAGTGAGATCT
```
