## Supplementary material for "RefPlantNLR: a comprehensive collection of experimentally validated plant NLRs": Candidate_sites.with_flanking.fa_chunk_000051

```
>L5:0-4651
GAGCTCAGAAGTAAGGGATAAGGCAAGAAGCAGAGGAGCAGAGAGAAGAACCAGCAAAGC
ACATGCAAATTGAAGCAGGCAAGAACAGTTACTGGAAATTCATTTATCTCTGCTTTCAAT
TTCTATCCTTCAGATCATTTCTGCTCAATTGAATCACTAGTCATGAGTTATTTGAGAGAA
GTTGCTACTGCTGTTGCCTTGCTTCTCCCATTCATTCTTCTCAACAAGTTTTGGAGACCA
AATTCCAAAGACTCAATCGTCAACGATGATGACGATTCAACATCTGAAGTTGATGCCATA
CCCGACTCCACAAATCCCTCTGGTTCATTTCCCTCCGTGGAGTATGAAGTGTTTTTGAGT
TTCAGGGGTCCTGATACTCGTGAACAGTTCACCGATTTCCTATATCATTTTCTCTGTCGC
TATAAGATTCACACTTTTAGGGACGACGATGAGCTACGCAAAGGAGAAGAAATAGGGCCC
AACCTCCTACGAGCAATTGATCAGTCCAAAATTTACGTCCCGATCATATCGAGCGGATAT
GCTGATAGTAAGTGGTGTCTTATGGAGCTTGCTGAAATTGTGAGACGTCAAGAGGAGGAC
CCTCGACGCATCATACTTCCTATTTTTTATATGGTGGATCCAAGTGACGTACGACATCAG
ACTGGATGTTATAAAAAAGCATTTCGAAAACACGCAAATAAATTTGATGGACAGACCATA
CAAAACTGGAAAGATGCTCTAAAGAAGGTCGGAGACTTAAAAGGATGGCACATCGGAAAG
AATGACAAGTATGTAATCCTCATCCTAGCCTTTTATCATTCAGTACAACTTATTTGTTTT
GTCTTGCATATACTTACTTGTTTATTGACTAACTTTCAAATTGCATATTAACATTCTAGG
AAGATTTAAATTGGACTCGGGTCACAACTGAACCATATTATTTTACACGACAAAGCACGA
GCTATTCCTAATGTAATTAAAGTTAAAATGCTCAATAACGTGGAATATATACTTGTATAC
AGGGGCAACAAACTATAAATTGAAATATTATTTCATATGAAGTTAACATCTCAAAAATGT
ATTTAATACTTGTAGGCAGGGAGCTATAGCAGACGAAGTTTTAGCAGATATATGGTCACA
CATAAGCAAGGAAAATCTCATTTTAGAAACCGATGAGTTGGTTGGAATTGATGATCACAT
AACAGCCGTATTAGAAAAATTGAGTTTAGACTCTGAAAATGTGACAATGGTCGGCCTTTA
TGGTATGGGTGGAATAGGCAAGACGACCACTGCAAAGGCGGTTTATAACAAGATTTCTTC
TTGTTTCGATCGTTGTTGTTTTATTGACAACATACGTGAAACACAAGATCAGAAGGATGG
CGTTGTTGTTTTGCAAAAGAAGCTAGTATATGAAATTTTGAGGATCGATTCGGGTTCGGT
TGGATTTAATAATGATAGTGGCGGACGGAAGATGATAAAGGAGAGAGTTTCGAGGTTCAA
AATTCTTGTCGTTCTCGATGATGTGGATGAGAAGTTTAAATTTGAAGATATGTTGGGAAG
TCCTAAAGATTTTATTTCTCAAAGTAGATTCATTATTACTTCAAGAAGTATGAGAGTTTT
GGGTACTTTGAATGAGAATCAATGCAAGTTGTATGAAGTTGGATCGATGAGCAAACCACG
TTCGCTTGAACTCTTCTCCAAGCATGCATTCAAAAAGAATACGCCTCCATCGGATTATGA
GACTCTAGCAAATGATGTCGTAGATACTACAGCAGGACTTCCATTGACTCTGAAGGTTAT
AGGTTCGATTTTATTTAAACAAGAGATTGGGGTTTGGAAAGATACGTTGCAACAATTACG
TAAAACACTTAACCTTGATGAGGTTTATGATAGGTTAAAAATAAGTTACGATGCGTTGAA
GCCGGAGGCAAAAGAGATTTTCTTGGATATAGCTTGCTTCTTCATCGGAAAAAATAAAGA
AGTACCGTATTACATGTGGACCGACTGTAATTTTTATCCAGCAAGTAATATTATTTTTCT
CATTCAAAGATGTATGATACAAGTTGGGGATGATGATAAGTTTAAAATGCACGACCAACT
TAGAGATATGGGTAGAGAAATTGTGAGACGAGAGGATATACGGCCGTGGAAGAGAAGTAG
AATATGGTCGAGGGAAGAAGGGATTGATCTCTTGTTGAACAAAAAGGTATTCAATTTTAT
TTAAAATTAAATATTCATATATTGTTACACATACTTTAAATCACATAACTCATTACGTTC
CTTCTCCAATTACAGGGATCAAGTATAGTAAAAGCAATTAGCATGGTGCCGCCATGGGTG
TCATGGGATAATAATGTCAAGTATGAGTTTAAGAGCGAATGTTTCTTGAATTTGTCAGAG
TTGAGATATTTTTATGCAGATCCAACAATATTGCTGACCGGAGATTTCAATAATCTTCTC
CCGAATTTAAAGTGGCTTGAGTTGCCATTTTACAAACATGGAGAGGATGATCCTCCTTTG
ACCAATTTTACTTTGAAAAATCTGATAATTGTTATTCTTGAGCATAGCAGCATAACGGCT
GATGATTGGGGAGGTTGGAGTCATATGATGAAGGTGTGTTGTTTTTCAGCTGTTCATATG
AAGGTGTGTTATCTTCTTATTTGTTCTTCATATTTCTGTTTTAATCTGCTGCCAGATGGC
TGAGAGGCTGAAAGTTGTACGACTTTCTTCAAACTATAGTTCGTCCGGAAGACTTTTTCG
CCATTCTGGCTGTTGGCGCTTCCCCAAAAGCATTGAGGTATTATCCATGTTTGGGATGAA
AATGGAGGAAGTTGATATTGGGGAGTTAAAGAAGCTAAAGACGTTGCATCTGAGCTTCTG
TGAAATACAAAAGATAAGTGGGGGAACCTTTGGTATGTTGAAGGGACTTCGAGAGCTTTG
TCTCGGAAACAAATTGGTGGGGACAAATTTGAGAGAGGTAGTTGCCGATATTGGTCAACT
TTCATCTCTCAAAGTCTTGGAAACAACCGGAGCTAAGGAGGTCGAGATTAATGAATTTCC
ATTAGGTTTGAAGAAGTTATCCACTTCATCTCGGATTCCGAATCTTTCACAGTTGTTGGA
TTTGGAGGTACTGGTCGTTTATGATTGCAAGGATGGATTTGACATGCCTCCTGCTAGTCC
GAGTGAAGATGAAAGTAGTGTGTGGTGGAAGGTATCCAAGTTGAAGTCTTTGCGACTCGA
GAACACAAGAATCAATGTCAACGTTGTGGATGATGCTTCTTCCGGTGGTCACCTCCCTCG
TTACTTACTACCAACATCCCTAACCTATCTTAAAATTTATCAGTGTACAGAACCAACGTG
GCTTCCAGGAATAGAGAACTTGGAGAATTTGACTTCGCTGGAAGTCAACGACATCTTCCA
AACTCTTGGAGGTGACTTGGATGGGCTACAAGGGTTGAGATCATTGGAAATTCTTAGGAT
TCGGAAAGTAAATGGTTTAGCTCGGATCAAAGGGCTTAAGGATCTCTTGTGTTCTTCTAC
CTGCAAGTTGCGGAAATTAAAGATTAGAGACTGCCCTGACCTCATTGAGTTACTCCCATG
CGAACTCGGCGGCCAAACAGTAGTAGTCCCCTCTATGGCAGAACTGACCATTAGGGATTG
TCCACGGCTGGAGGTTGGCCCGATGATAAGATCTCTCCCAAAGTTCCCAATGCTAAAGAA
CTTGGACCTCGCGGTGGCAAATATAACTAAAGAGGAGGATCTGGATGCGATTGGATCCCT
AGAAGAGTTGGTTAGTTTGGAGTTAAAGTTAGACGATACATCTTCCGGTATAGAGAGGAT
AGTTTCCTTGTCGAAGCTGCAAAAGTTAACTACACTCGTAGTGAAGGTGCCGAGTTTGCG
GGAGATTGAAGGGCTTGCAGAGTTGAAGTCTTTACAAAGGTTGACTTTAGAGGGTTGCAC
GTCGTTGGGGAGACTACGTCTGGAGAAGCTGAAGGAGCTAGACATTGGAGGATGCCCTGA
CCTCACTGAGTTAGTCCAAACAGTAGTAGCAGTCCCCTCTTTGGTAGAACTGACCATTAG
GGATTGTCCACGGCTGGAGGTTGGTCCAATGATACAATCTCTTCCAAACTTCCCAATGCT
AAATGAATTGACGCTCTCGATGGTAAATATCACTAAGGAGGATGAGCTGGAGGTGCTTGG
ATCCCTAGAAGAGTTGCGTAGTTTGGAGTTAAAGTTAGACGATACATGTTCCAGCATAGA
GAGGATATCTTCCTTGTCGAAGCTGCAAAAGTTAACTACACTCGAAGTGGAGGTGCCGAG
TTTGCGGGAGATTGAAGGTCTTGCAGAGTTGAAGTCTTTATATGAATTGTATCTACAAGG
ATGCACGTCGTTGGAAAGACTGTGGCCTGATCAACAACAGTTGGGTAGTCTGGAGAACCT
GAATGAGATCAACATCCGAGGTTGTAAAAGCTTGAGTGTTGATCATCTCTCTGCACTCAA
GACCACTCCACCGCCCAGGGCGAGGATAACATGGCCCGATCAGCCCTACAGATGACGGTA
GGAATTAATGCAAGTGACAGTGATGACATAGTTGTGATGGCTTGCACCTGATCAACCTTG
TTCTTCATGGGGTTTTCTCCCCAGTGAGATC
```
