## Supplementary material for "RefPlantNLR: a comprehensive collection of experimentally validated plant NLRs": Candidate_sites.with_flanking.fa_chunk_000052

```
>L6:0-4841
GAGCTCAGAAGTAAGGGATAAGGCAAGAAGCAGAGGAGCAGAGAGAAGAACCAGCAAAGC
ACATGCAAATTGAAGCAGGCAAGAACAGTTACTGGAAATTCATTTATCTCTGCTTTCAAT
TTCTATCCTTCAGATCATTTCTGCTCAATTGAATCACTAGTCATGAGTTATTTGAGAGAA
GTTGCTACTGCTGTTGCCTTGCTTCTCCCTTTCATTCTTCTCAACAAGTTTTGGAGACCA
AATTCCAAAGACTCAATCGTCAACGATGATGACGATTCAACATCTGAAGTTGATGCCATA
TCCGACTCCACAAATCCCTCTGGTTCATTTCCCTCCGTGGAGTATGAAGTGTTTTTGAGT
TTCAGGGGTCCAGATACTCGTGAACAGTTCACCGATTTCCTATATCAGTCTCTCCGTCGC
TATAAGATTCACACTTTTAGGGACGACGATGAGCTACTCAAAGGAAAAGAAATAGGGCCC
AACCTCCTACGAGCAATTGATCAGTCCAAAATTTACGTCCCGATCATATCGAGCGGATAT
GCTGATAGTAAGTGGTGTCTTATGGAGCTTGCTGAAATTGTGAGACGTCAAGAGGAGGAC
CCTCGACGCATCATACTTCCTATTTTTTATATGGTGGATCCAAGTGACGTACGACATCAG
ACTGGATGTTATAAAAAAGCATTTCGAAAACACGCAAATAAATTTGATGGACAGACCATA
CAAAACTGGAAAGATGCTCTAAAGAAGGTCGGAGACTTAAAAGGATGGCACATCGGAAAG
AATGACAAGTATGTAATCCTCATCCTAGCCTTTTATCATTCAGTACAACTTATTTGTTTT
GTCTTGCATATACTTACTTGTTTATTGACTAACTTTCAAATTGCATATTAACATTCTAGG
AAGATTTAAATTGGACTCGGGTCACAACTGAACCATATTATTTTACACGACAAAGCACGA
GCTATTCCTAATGTAATTAAAGTTAAAATGCTCAATAACGTGGAATATATACTTGTATAC
AGGGGCAACAAACTATAAATTGAAATATTATTTCATATGAAGTTAACATCTCAAAAATGT
ATTTAATACTTGTAGGCAGGGAGCTATAGCAGACAAAGTATCAGCAGATATATGGTCACA
CATAAGCAAGGAAAATCTCATTTTAGAAACCGATGAGTTGGTTGGAATTGATGATCACAT
AACAGCCGTATTAGAAAAATTGAGTTTAGACTCTGAAAATGTGACAATGGTCGGCCTTTA
TGGTATGGGTGGAATAGGCAAGACGACCACTGCAAAGGCGGTTTATAACAAGATTTCTTC
TTGTTTCGATTGTTGTTGTTTTATTGACAACATACGTGAAACACAAGAGAAGGATGGCGT
TGTTGTTTTGCAAAAGAAGCTAGTATCTGAAATTTTGAGGATCGATTCGGGTTCGGTTGG
ATTTAATAATGATAGTGGCGGACGGAAGACGATAAAGGAGAGAGTTTCGAGGTTCAAAAT
TCTTGTCGTTCTCGATGATGTGGATGAGAAGTTTAAATTTGAAGATATGTTGGGAAGTCC
TAAAGATTTTATTTCTCAAAGTAGATTCATTATTACTTCAAGAAGTATGAGAGTTTTGGG
TACTTTGAATGAGAATCAATGCAAGTTGTATGAAGTTGGATCGATGAGCAAACCACGTTC
GCTTGAACTCTTCTCCAAGCATGCATTCAAAAAGAATACGCCTCCATCGTATTATGAGAC
TCTAGCAAATGACGTCGTAGATACTACAGCAGGACTTCCATTGACTCTGAAGGTTATAGG
ATCGCTTTTATTTAAACAAGAGATTGCGGTTTGGGAAGACACGTTGGAACAATTACGTAG
AACACTTAACCTTGATGAGGTTTATGATAGGCTAAAAATAAGTTATGATGCGTTGAACCC
GGAGGCAAAAGAGATTTTCTTGGATATAGCTTGCTTCTTCATCGGACAAAATAAAGAAGA
ACCGTATTACATGTGGACCGACTGTAATTTTTATCCAGCAAGTAATATTATTTTTCTCAT
TCAAAGATGTATGATACAAGTTGGGGATGATGATGAGTTTAAAATGCACGACCAACTTAG
AGATATGGGTAGAGAAATTGTGAGACGAGAGGATGTACTGCCGTGGAAGAGAAGTAGAAT
ATGGTCGGCAGAAGAAGGGATTGATCTCTTGCTGAACAAAAAGGTATTCAGTTTTATTTA
AAATTAAATATTCATATATTATTACACATACTTTAAATCACATAACTCATTACGTTCCTT
CTCCAATTACAGGGATCAAGTAAAGTAAAAGCAATTAGCATACCCTGGGGTGTCAAGTAT
GAGTTTAAGAGCGAATGTTTCTTGAATTTGTCAGAGTTGAGATACCTCCATGCAAGGGAA
GCCATGCTTACCGGAGATTTCAACAATCTTCTCCCGAATTTAAAGTGGCTTGAGTTGCCA
TTTTACAAACATGGAGAGGATGATCCTCCTTTGACCAATTATACCATGAAAAATCTGATA
ATTGTTATTCTTGAGCATAGCCACATAACGGCTGATGATTGGGGAGGTTGGAGGCATATG
ATGAAGGTGTGTTGTTTTTCAGCTGTTCATATGAAGGTGTGTTATCTTCTTATTTGTTCT
TCATATTTCTGTTTTAATCTGCTGTCAGATGGCTGAGAGGCTGAAAGTTGTACGACTTGC
TTCAAACTATAGTTTGTACGGAAGACGTGTTCGCCTTTCTGACTGTTGGCGCTTCCCCAA
AAGCATTGAGGTATTATCCATGACTGCGATAGAAATGGATGAAGTTGATATTGGGGAGTT
AAAGAAGCTAAAGACGTTGGTTCTGAAATTCTGTCCAATACAAAAGATAAGTGGGGGAAC
CTTTGGTATGTTGAAGGGACTTCGAGAGCTTTGTCTCGAATTCAACTGGGGGACAAATTT
GAGAGAGGTAGTTGCCGATATTGGTCAACTTTCATCTCTCAAAGTCTTGAAAACAACCGG
AGCTAAGGAGGTCGAGATTAATGAATTTCCATTAGGTTTGAAGGAGTTATCCACTTCATC
TCGGATTCCGAATCTTTCACAGTTGTTGGATTTGGAGGTACTGAAGGTTTATGATTGCAA
GGATGGATTTGACATGCCTCCTGCTAGTCCGAGTGAAGATGAAAGTAGTGTGTGGTGGAA
GGTATCCAAGTTGAAGTCTTTGCAACTCGAGAAGACAAGAATCAATGTCAACGTTGTGGA
TGATGCTTCTTCCGGTGGTCACCTCCCTCGTTACTTACTACCAACATCCCTAACCTATCT
TAAAATTTATCAGTGTACAGAACCAACGTGGCTTCCAGGAATAGAGAACTTGGAGAATTT
GACTTCGCTGGAAGTCAACGACATCTTCCAAACTCTTGGAGGTGACTTGGATGGGCTACA
AGGGTTGAGATCATTGGAAATTCTTAGGATTCGGAAAGTAAATGGTTTAGCTCGGATCAA
AGGGCTTAAGGATCTCTTGTGTTCTTCTACCTGCAAGTTGCGGAAATTTTATATTACAGA
ATGCCCCGACCTCATTGAGTTACTCCCATGCGAACTCGGCGGCCAAACAGTAGTAGTCCC
CTCTATGGCAGAACTGACCATTAGGGATTGTCCACGGCTGGAGGTTGGCCCGATGATAAG
ATCACTCCCAAAGTTCCCAATGCTAAAGAAGTTGGACCTCGCGGTGGCAAATATAACTAA
AGAGGAGGATCTGGATGCGATTGGATCCCTAGAAGAGTTGGTTAGTTTGGAGTTAGAGTT
AGACGATACATCTTCCGGTATAGAGAGGATAGTTTCCTCTTCGAAGCTGCAAAAGTTAAC
TACACTCGTAGTGAAGGTGCCGAGTTTGCGGGAGATTGAAGGGCTTGAAGAGTTGAAGTC
TTTACAAGATTTGTATCTAGAGGGTTGCACGTCGTTGGGGAGACTACCACTGGAGAAGCT
GAAGGAGCTAGACATTGGAGGATGCCCTGACCTCACTGAGTTAGTCCAAACAGTAGTAGC
AGTCCCCTCTTTGAGAGGACTGACCATTAGGGATTGTCCACGGCTGGAGGTTGGTCCAAT
GATACAATCTCTTCCAAAGTTCCCAATGCTAAATGAATTGACGCTCTCGATGGTAAATAT
CACTAAGGAGGATGAGCTGGAGGTGCTTGGATCCCTAGAAGAGTTGGATAGTTTGGAGTT
AACGTTAGACGATACATGTTCCAGCATAGAGAGGATATCTTTCTTGTCGAAGCTGCAAAA
GTTAACTACACTCATAGTGGAGGTGCCGAGTTTGCGGGAGATTGAAGGTCTTGCAGAGTT
GAAGTCTTTACGAATTTTGTATCTAGAAGGATGCACGTCGTTGGAAAGACTGTGGCCTGA
TCAACAACAGTTGGGTAGTCTGAAGAACCTGAATGTGCTCGACATCCAAGGTTGTAAAAG
CTTGAGTGTTGACCATCTCTCTGCACTCAAGACCACTCTACCGCCCAGGGCGAGGATAAC
ATGGCCCGATCAGCCCTACAGATGACGGTAGGAATTAATGCAAGTGACAGTGATGACATA
GTTGTGATGGCTTGCACCTGATCAACCTTGTTCTTCATGGGGTTTTCTCCCCAGTGAGAT
CTTAATATCCAAAATTCTGGTTTGTTCAGAGGTTATATGGTTCAGTTTTTCACCATAATA
TTTTCTACGGCATAGCGCAAACTACTTCTAGTATATAGATATAGGCAATATATATAACAT
CCAACTCTGTTTTACTCACTCCTCTCATCTTCTCACTCGATTATGTTCCATTTCTAAAAT
CCATTATTCATCGCCTTATATTCATAATTATGTAATTATTT
```
