## Supplementary material for "RefPlantNLR: a comprehensive collection of experimentally validated plant NLRs": Candidate_sites.with_flanking.fa_chunk_000053

```
>L7:0-5924
CGAATTCCACAGCTGCCAATCGTTCCAGAGGACTGATTTCCAGAGGTTTTGCCAAGGGCG
GGAGAGGAGGGATGTTTGGATGGCGGTTTTCGTGTCGAGATTGGCCGCTGTTAGTATCTT
GATGAGGATTTCATCGGGAAGGCCGCTGATCCGGTCTGTAGTTTGTTCTTCAGTCGTCTC
CGCCATCGTTTTCCTCCGTTTTTCAGCCATTGTTCATGATAGGGTTATTGGAATTTCGTA
CTTGAATAGGATTAAAGACTTTTATTATTGAGAAAATACACATTGGCACTTTAATAATAC
TATGCAAGATTTATATCACCACTCTCTATTAATTTTAACTAATTAAAATTCTTTGAATTT
TGAAGATTTAACAAACACACTTTTTATAGTTTTTCTATCCAAATTATGTTTAATATACAT
ACAACATAAATTTATCTATCTACGTGACCGAATTATTTATTGACTGAAAATTCTACTAAA
CTTAAAACAATTGGGTTGGATACTACATAACTTCTTTTTATTCAAAGATATCGTCAACGA
TATACATGATTAAAAGATTACATTAAGGGATACTACAAACTTTTTTTTTATTCAAAGGTG
TCTACAATGGCACATTGTTATATTACACTAAGGCCATCTCTATAAAAAAAAACTTATTTA
GTAATTTTTAATAGAAATTTTATCGCCACATCATCAACTTTGACAATTAATTCATTTAAT
AATTTTTGAACACCTCCATCCCTATAGTTTTTTAACAATTTCTATTCATAAAACCTACCC
TATAATTTACCTTTGAAATTTTTTATTTTTAAAATTAAGTGTTTTTCTAAGAAAATTAAT
CAATATGTTTATGTGGCATTGCTAACGAAAATTTTAATTTAGTAATTAAAAAAAAATTAT
AAGTTAACAATTATACGTATGTCCCTAACAATTGCTAAATAAATATTATCTCATCCTTCA
CTCCATTTTAGCAATTGTTAAAATTTTGGAATTGATAAATCTCAATCCACTTACCACTTC
AAAATAGAAAAATAATGCGTAGCACACAAACAACAGGATTGGTGGCCCCTTGATCATGTA
GCCAATTAGGTGATTCTTGTGGACAAGTAGAACTAGTTGTACTCGCTAACCGGTCCGATT
TGAAATTTGACCCAGGTTTCGAAATTCTAACCAACCCAAATGGTTGACTGACTTGTGGGC
CTGCATTATTTGTAGATAAGAAAGAGTTTACAAATGGTTGGCTTACATTGAATTTGTGGA
GCAATAATTGAGTTTTTGAATGGAGGATACTGAAAGCCAGTGGGAGCTCAGAAGTAAGGG
ATAAGGCAAGAAGCAGAGGAGCAGAGAGAAGAACCAGCAAAGCACATGCAAATTGAAGCA
GGCAAGAACAGTTACTGGAAATTCATTTATCTCTGCTTTCAATTTCTATCCTTCAGATCA
TTTCTGCTCAATTGAATCACTAGTCATGAGTTATTTGAGAGAAGTTGCTACTGCTGTTGC
CTTGCTTCTCCCTTTCATTCTTCTCAACAAGTTTTGGAGACCAAATTCCAAAGACTCAAT
CGTCAACGATGATGACGATTCAACATCTGAAGTTGATGCCATACCCGACTCCACAAATCC
CTCTGGTTCATTTCCCTCCGTGGAGTATGACGTGTTTTTGAGTTTCAGGGGTCCAGATAC
TCGTAAACAGTTCACCGATTTCCTATATCATTTTCTCTGTTACTATAAGATTCACACTTT
TAGGGACGACGATGAGCTACGCAAAGGAAAAGAAATAGGGCCCAACCTCCTACGAGCAAT
TGATCAGTCCAAAATTTACGTCCCGATCATATCGAGCGGATATGCTGATAGTAAGTGGTG
TCTTATGGAGCTGGCTGAAATTGTGAGACGTCAAGAGGAGGACCCTCGACGCATCATACT
TCCTATTTTTTATATGGTGGATCCAAGTGACGTACGACATCAGACTGGATGTTATAAAAA
AGCATTTCGAAAACACGCAAATAAATTTGATGGACAGACCATACAAAACTGGAAAGATGC
TCTAAAGAAGGTCGAAGACTTAAAAGGATGGCACATCGGAAAGGATGACGAGTATGTAAT
CCTCATCCTAGCCTTTTATCATTCAGTACAACTTATTTGTTTTGTCTTGCATATACTTAC
TTGTTTATTGACTAACTTTCAAATTGCATATTAACATTCTAGGAAGATTTAAATTGGACT
CGGGTCACAACTGAACCATATTATTTTACACGACAAAGCACGAGCTATTCCTAATGTAAT
TAAAGTTAAAATGCTCAATAACGTGGAATATATACTTGTATACAGGGGCAACAAACTATA
AATTGAAATATTATTTCATATGAAGTTAACATCTCAAAAATGTATTTAATACTTGTAGGC
AGGGAGCTATAGCAGACAAAGTATCAGCAGATATATGGTCACACATAAGCAAGGAAAATC
TCATTTTAGAAACCGATGAGTTGGTTGGAATTGATGATCACATAACAGCCGTATTAGAAA
AATTGAGTTTAGACTCTGAAAATGTGACAATGGTCGGCCTTTATGGTATGGGTGGAATAG
GCAAGACGACCACTGCAAAGGCGGTTTATAACAAGATTTCTTCTTGTTTCGATTGTTGTT
GTTTTATTGACAACATACGTGAAACACAAGAGAAGGATGGCGTTGTTGTTTTGCAAAAGA
AGCTAGTATCTGAAATTTTGAGGATCGATTCGGGTTCGGTTGGATTTAATAATGATAGTG
GCGGACGGAAGACGATAAAGGAGAGAGTTTCGAGGTTCAAAATTCTTGTCGTTCTCGATG
ATGTGGATGAGAAGTTTAAATTTGAAGATATGTTGGGAAGTCCTAAAGATTTTATTTCTC
AAAGTAGATTCATTATTACTTCAAGAAGTATGAGAGTTTTGGGTACTTTGAATGAGAATC
AATGCAAGTTGTATGAAGTTGGATCGATGAGCAAACCACGTTCGCTTGAACTCTTCTCCA
AGCATGCATTCAAAAAGAATACGCCTCCATCGTATTATGAGACTCTAGCAAATGACGTCG
TAGATACTACAGCAGGACTTCCATTGACTCTGAAGGTTATAGGATCGCTTTTATTTAAAC
AAGAGATTGCGGTTTGGGAAGACACGTTGGAACAATTACGTAGAACACTTAACCTTGATG
AGGTTTATGATAGGCTAAAAATAAGTTATGATGCGTTGAACCCGGAGGCAAAAGAGATTT
TCTTGGATATAGCTTGCTTCTTCATCGGACAAAATAAAGAAGAACCGTATTACATGTGGA
CCGACTGTAATTTTTATCCAGCAAGTAATATTATTTTTCTCATTCAAAGATGTATGATAC
AAGTTGGGGATGATGATGAGTTTAAAATGCACGACCAACTTAGAGATATGGGTAGAGAAA
TTGTGAGACGAGAGGATGTACTGCCGTGGAAGAGAAGTAGAATATGGTCGGCAGAAGAAG
GGATTGATCTCTTGCTGAACAAAAAGGTATTCAGTTTTATTTAAAATTAAATATTCATAT
ATTATTACACATACTTTAAATCACATAACTCATTACGTTCCTTCTCCAATTACAGGGATC
AAGTAAAGTAAAAGCAATTAGCATACCCTGGGGTGTCAAGTATGAGTTTAAGAGCGAATG
TTTCTTGAATTTGTCAGAGTTGAGATACCTCCATGCAAGGGAAGCCATGCTTACCGGAGA
TTTCAACAATCTTCTCCCGAATTTAAAGTGGCTTGAGTTGCCATTTTACAAACATGGAGA
GGATGATCCTCCTTTGACCAATTATACCATGAAAAATCTGATAATTGTTATTCTTGAGCA
TAGCCACATAACGGCTGATGATTGGGGAGGTTGGAGGCATATGATGAAGGTGTGTTGTTT
TTCAGCTGTTCATATGAAGGTGTGTTATCTTCTTATTTGTTCTTCATATTTCTGTTTTAA
TCTGCTGTCAGATGGCTGAGAGGCTGAAAGTTGTACGACTTGCTTCAAACTATAGTTTGT
ACGGAAGACGTGTTCGCCTTTCTGACTGTTGGCGCTTCCCTAAAAGCATTGAGGTATTAT
CCATGACTGCGATAGAAATGGATGAAGTTGATATTGGGGAGTTAAAGAAGCTAAAGACGT
TGGTTCTGAAATTCTGTCCAATACAAAAGATAAGTGGGGGAACCTTTGGTATGTTGAAGG
GACTTCGAGAGCTTTGTCTCGAATTCAACTGGGGGACAAATTTGAGAGAGGTAGTTGCCG
ATATTGGTCAACTTTCATCTCTCAAAGTCTTGAAAACAACCGGAGCTAAGGAGGTCGAGA
TTAATGAATTTCCATTAGGTTTGAAGGAGTTATCCACTTCATCTCGGATTCCGAATCTTT
CACAGTTGTTGGATTTGGAGGTACTGAAGGTTTATGATTGCAAGGATGGATTTGACATGC
CTCCTGCTAGTCCGAGTGAAGATGAAAGTAGTGTGTGGTGGAAGGTATCCAAGTTGAAGT
CTTTGCAACTCGAGAAGACAAGAATCAATGTCAACGTTGTGGATGATGCTTCTTCCGGTG
GTCACCTCCCTCGTTACTTACTACCAACATCCCTAACCTATCTTAAAATTTATCAGTGTA
CAGAACCAACGTGGCTTCCAGGAATAGAGAACTTGGAGAATTTGACTTCGCTGGAAGTCA
ACGACATCTTCCAAACTCTTGGAGGTGACTTGGATGGGCTACAAGGGTTGAGATCATTGG
AAATTCTTAGGATTCGGAAAGTAAATGGTTTAGCTCGGATCAAAGGGCTTAAGGATCTCT
TGTGTTCTTCTACCTGCAAGTTGCGGAAATTTTATATTACAGAATGCCCCGACCTCATTG
AGTTACTCCCATGCGAACTCGGCGGCCAAACAGTAGTAGTCCCCTCTATGGCAGAACTGA
CCATTAGGGATTGTCCACGGCTGGAGGTTGGCCCGATGATAAGATCACTCCCAAAGTTCC
CAATGCTAAAGAAGTTGGACCTCGCGGTGGCAAATATAACTAAAGAGGAGGATCTGGATG
CGATTGGATCCCTAGAAGAGTTGGTTAGTTTGGAGTTAGAGTTAGACGATACATCTTCCG
GTATAGAGAGGATAGTTTCCTCTTCGAAGCTGCAAAAGTTAACTACACTCGTAGTGAAGG
TGCCGAGTTTGCGGGAGATTGAAGGGCTTGAAGAGTTGAAGTCTTTACAAGATTTGTATC
TAGAGGGTTGCACGTCGTTGGGGAGACTACCACTGGAGAAGCTGAAGGAGCTAGACATTG
GAGGATGCCCTGACCTCACTGAGTTAGTCCAAACAGTAGTAGCAGTCCCCTCTTTGAGAG
GACTGACCATTAGGGATTGTCCACGGCTGGAGGTTGGTCCAATGATACAATCTCTTCCAA
AGTTCCCAATGCTAAATGAATTGACGCTCTCGATGGTAAATATCACTAAGGAGGATGAGC
TGGAGGTGCTTGGATCCCTAGAAGAGTTGGATAGTTTGGAGTTAACGTTAGACGATACAT
GTTCCAGCATAGAGAGGATATCTTTCTTGTCGAAGCTGCAAAAGTTAACTACACTCATAG
TGGAGGTGCCGAGTTTGCGGGAGATTGAAGGTCTTGCAGAGTTGAAGTCTTTACGAATTT
TGTATCTAGAAGGATGCACGTCGTTGGAAAGACTGTGGCCTGATCAACAACAGTTGGGTA
GTCTGAAGAACCTGAATGTGCTCGACATCCAAGGTTGTAAAAGCTTGAGTGTTGACCATC
TCTCTGCACTCAAGACCACTCTACCGCCCAGGGCGAGGATAACATGGCCCGATCAGCCCT
ACAGATGACGGTAGGAATTAATGCAAGTGACAGTGATGACATAGTTGTGATGGCTTGCAC
CTGATCAACCTTGTTCTTCATGGGGTTTTCTCCCCAGTGAGATC
```
