## Supplementary material for "RefPlantNLR: a comprehensive collection of experimentally validated plant NLRs": Candidate_sites.with_flanking.fa_chunk_000054

```
>L8:0-3342
GAGCTCAGAAGTAAGGGATAAGGCAAGAAGCAGAGGAGCAGAGAGAAGAACCAGCAAAGC
ACATGCAAATTGAAGCAGGCAAGAACAGTTACTGGAAATTCATTTATCTCTGCTTTCAAT
TTCTATCCTTCAGATCATTTCTGCTCAATTGAATCAATAGTCATGAGTTATTTGAGAGAA
GTTGCTACTGCTGTTGCCTTGCTTCTCCCATTCATTCTTCTCAACAAGTTTTGGAGACCA
AATTCCAAAGACTCAATCGTCAACGATGATGACGATTCAACATCTGAAGTTGATGCCATA
CCCGACTCCACAAATCCCTCTGGTTCATTTCCCTCCGTGGAGTATGAAGTGTTTTTGAGT
TTCAGGGGTCCAGATACTCGTGAACAGTTCACCGATTTCCTATATCAGTTTCTCCGTCGC
TATAAGATTCACACTTTTAGGGACGACGATGAGCTACGCAAAGGAAAAGAAATAGGGCCC
AACCTCCTACGAGCAATTGATCAGTCCAAAATTTACGTCCCGATCATATCGAGCGGATAT
GCTGATAGTAAGTGGTGTCTTATGGAGCTTGCTGAAATTGTGAGACGTCAAGAGGAGGAC
CCTCGACGCATCATACTTCCTATTTTTTATATGGTGGATCCAAGTGATGTACGACATCAG
ACTGGATGTTATAAAAAAGCATTTCGAAAACACGCAAATAAATTTGAAGGAGAGACCATA
CAAAACTGGAAAGATGCTCTAAAGAAGGTCGGAGACTTAAAAGGATGGCACATCGGACAG
AATGACAAGTATGTAATCCTCATCCTAGCCTTTTATCATTCAGTACAACTTATTTGTTTT
GTCTTGCATATACTTACTTGTTTATTGACTAACTTTCAAATTGCATATTAACATTCTAGG
AAGATTTAAATTGGACTCGGGTCACAACTGAACCATATTATTTTACACGACAAAGCACGA
GCTATTCCTAATGTAATTAAAGTTAAAATGCTCAATAACGTGGAATATGTACTAGTATAC
AGGGGCAACAAACTATAAATTGAAATATTATTTCATATGAAGTTAACATCTCAAAAATGT
ATTTAATACTTGTAGGCAGGGAGCTATAGCAGACGAAGTTTCAACAGATATATGGTCACA
CATAAGCAAGGAAAATCTCATTTTAGAAACTGATGAGTTGGTTGGAATTGATGATCACAT
AACAGCCGTATTAGAAAAATTGAGTTTAGACTCTGAAAATGTGACAATGGTCGGCCTTTA
TGGTATGGGTGGAATAGGCAAGACGACCACTGCAAAGGCGGTTTATAACAAGATTTCTTC
TTGTTTCGATCGTTGTTGTTTTATTGACAACATACGTGAAACACAAGATCAGAAGGATGG
CGTTGTTGTGTTGCAAAAGAAGCTAGTATCTGAAATTTTGAGGATCGATTCGGGTTCGGT
TGGATTTAATAATGATAGTGGCGGACGGAAGATGATAAAGGAGAGAGTTTCGAGGTTCAA
AATTCTTGTCGTTCTCGATGATGTGGATGAAAAGTTTAAATTTGAAGATATGTTGGGAAG
TCCTAAAGATTTTATTTCTCAAAGTAGATTCATTATTACTTCAAGAAGTATGAGAGTTTT
GGGTACTTTGAATGAGAATCAATGCAAGTTGTATGAAGTTGGATCGATGAGCAAACCACG
TTCGCTTGAACTCTTCTCCAAGCATGCATTCAAAAAGAATACGCCTCCATCGGATTATGA
GACTCTAGCAAATGATGTCGTAGATACTACAGCAGGACTTCCATTGACTCTGAAGGTTAT
AGGTTCGCTTTTATTTAAACAAGAAATTGGGGTTTGGGAAGATACTTTGGAACAATTATG
TAAAACACTTAACCTTGATGAGGTTTATGATAGGCTAAAAATAAGTTACGATGCGTTGAA
GCCGGAGGCAAAAGAGATTTTCTTGGATATAGCTTGCTTCTTCATCGGAAAAAATAAAGA
AGAACCGTATTACATGTGGACCGACTGTAATTTTTATCCAGCAAGTAATATTACTTTTCT
CATTCAAAGATGTATGATACAAGTTGGGGATGATGATGAGTTTGAAATGCACGACCAACT
TAGAGATATGGGTAGAGAAATTGTGAGACGAGAGGATGTACGGCCGTGGAAGAGAAGTAG
AATATGGTCGAGAGAAGGAGGGATTGATCTCTTGCGGAACAAAAAGGTATTCAGTTTTAT
TTAAAATTAAATATTCATATATTGTTACACATACTTTAAATCACATAACTCATTACGTTC
CTTCTCCAATTACAGGGATCAAGTAAAGTAAAAGCAATTAGCATAACCTGGGGTGTCAAG
TATGAGTTTAAGAGCGAATGTTTCTTGAATTTGTCAGAGTTGAGATACCTCCATGCAAGT
TCATCCATGCTTACTGGAGATTTCAACAATCTTCTCCCGAATTTAAAGTGGCTTGAGCTA
GACATTGGAGGATGCCCTGACCTCACTGAGTTAGTCCAAACAGTAGTAGCAGTCCCCTCT
TTGAGAAGACTGACCATTAGGGATTCATGGCTGGAGGTTGGTCCAATGATACAATCTCTT
CCAAACTTCCCAATGCTAGATGAATTGACGCTCTCGATGGTAATTATCACTGAGGATGAT
CTGGATGTGATTGGATCCCTAGAAGAGTTGGTTAGATTGGAGTTAGTGTTAGACGATACA
TCTTCCGGTATAGAGAGGATAGCTTCCTTGTCGAAGCTGCAAAAGTTAACTACACTCATA
GTGGAGGTGCCGAGTTTGCGGGAGATTGAAGGTCTTGCAGAGTTGAAGTCTTTACAACGT
TTGTATCTACAAGGATGCACGTCGTTGGAAAGACTGTGGCCTGATCAACAACAGTTGGGT
GGTCTGGAGAACCTGAATGAGATCAACATCCGAGGTTGTAAAAGCTTGAGTGTTGATCAT
CTCTCTGCACTCAAGACCACTCTACCGCCCAGGGCGAGGATAACATGGCCCGATCAGCCC
TACAGATGACGGTAGGAATTAATGCAAGTGACAGTGATGACATAGTTGTGATGGCTTGCA
CCTGATCAACCTTGTTCTTCATGGGGTTTTCTCCCCAGTGAGATCTTAATATCCAAAATT
CTGGTTTGTTCAGAGGTTATATGGTTCAGTTTTTCACCATAATATTTTCTACGGCATAGC
GCAAACTACTTCTAGTATATAGATATAGGCAATATATATAACATCCAACTCTGTTTTACT
CACTCCTCTCATCTTCTCACTCGATTATGTTCCATTTCTAAAAAACATTATTCATCGCCT
TATATTCATAATTATGTAATTATTTGGGATGAGCAGCGTTAT
```
