## Supplementary material for "RefPlantNLR: a comprehensive collection of experimentally validated plant NLRs": Candidate_sites.with_flanking.fa_chunk_000055

```
>L9:0-4607
GAGCTCAGAAGTAAGGGATAAGGCAAGAAGCAGAGGAGCAGAGAGAAGAACCAGCAAAGC
ACATGCAAATTGAAGCAGGCAAGAACAGTTACTGGAAATTCATTTATCTCTGCTTTCAAT
TTCTATCCTTCAGATCATTTCTGCTCAATTGAATCACTAGTCATGAGTTATTTGAGAGAA
GTTGCTACTGCTGTTGCCTTGCTTCTCCCTTTCATTCTTCTCAACAAGTTTTGGAGACCA
AATTCCAAAGACTCAATCGTCAACGATGATGACGATTCAACATCTGAAGTTGATGCCATA
TCCGACTCCACAAATCCCTCTGGTTCATTTCCCTCCGTGGAGTATGAAGTGTTTTTGAGT
TTCAGGGGTCCAGATACTCGTGAACAGTTCACCGATTTCCTATATCATTTTCTCTGTCGC
TATAAGATTCACACTTTTAGGGACGACGATGAGCTACGCAAAGGAAAAGAAATAGGGCCC
AACCTCCTACGAGCAATTGATCAGTCCAAAATTTACGTCCCGATCATATCGAGCGGATAT
GCTGATAGTAAGTGGTGTCTTATGGAGCTTGCTGAAATTGTGAGACGTCAAGAGGAGGAC
CCTCGACGCATCATACTTCCTATTTTTTATATGGTGGATCCAAGTGACGTACGACATCAG
ACTGGATGTTATAAAAAAGCATTTCGAAAACACGCAAATAAATTTAATGGAGAGACCATA
CAAAACTGGAAAGATGCTCTAAAGAAGGTCGGAGACTTAAAAGGATGGCACATCGGAAAG
GATGACAAGTATGTAATCCTCATCCTAGCCTTTTATCATTCAGTACAACTTATTTGTTTT
GTCTTGCATATACTTACTTGTTTATTGACTAACTTTCAAATTGCATGTTAACATTCTAGG
AAGATTTAAATTGGACTCGGGTCACAACTGAACCATATTATTTTACACGACAAAGCACGA
GCTATTTCTAATGTAATTAAAGTTAAAATGCTCAATAACGTGGAATATATACTTGTAAAC
AGGGGCAACAAACTATAAATTGAAATATTATTTCATATGAAGTTAACATCTCAAAAATGT
ATTTAATACTTGTAGGCAGGGAGCTATAGCAGACGAAGTTTTAGCAGATATATGGTCACA
CATAAGCAAGGAAAATCTCATTTTAGAAACCGATGAGTTGGTTGGAATTGATGATCACAT
AACAGCCGTATTAGAAAAATTGAGTTTAGACTCTGAAAATGTGACAATGGTCGGCCTTTA
TGGTATGGGTGGAATAGGCAAGACGACCACTGCAAAGGCGGTTTATAACAAGATTTCTTC
TTGTTTCGATTGTTGTTGTTTTATTGACAACATACGTGAAACACAAGATCAGAAGGATGG
CGTTGTTGTTTTGCAAAAGAAGCTAGTATCTGAAATTTTGAGGATCGATTCGGGTTCGGT
TGGATTTATTAATGATAGTGGCGGACGGAAGATGATAAAGGAGAGAGTTTCGAGGTTCAA
AATTCTTGTCGTTCTCGATGATGTGGATGAGAAGTTTAAATTTGAAGATATGTTGGGAAA
TCATAAAGATTTTATTTCTCAAAGTAGATTCATTATTACTTCAAGAAGTGTGAGAGTTTT
GAGTACTTTGAATGAGAATCAATGTAAGTTGTATGAAGTTGGATCGCTGAGCAAACCACA
TTCGCTTGAACTCTTCTCCAAGCATGCATTCAAAAAGAATACGCCTCCATCGTATTATGA
GACTCTAGCAAATGACGTCGTATATACTGCAGCAGGACTTCCATTGACTCTGAAGGTTAT
AGGATCGCTTTTATTTAAACAAGAGATTGCGGTTTGGGAAGACACGTTGGAACAATTACG
TAGAACACTTAACCTTGATGAGGTTTATGATAGGCTAAAAATAAGTTATGATGCGTTGAA
GCCGGAGGCAAAAGAGATTTTCTTGGATATAGCTTGCTTCTTCATCGGAAAAAATAAAGA
AGAACCGTATTACATGTGGACCGACTGCAATTTTTATCCCGCAAGTAATATTACTTTTCT
CATTCAAAAATGTATGATACAAGTTGGGGATGATGATAAGTTTAAAATGCATGACCAACT
TAGAGATATGGGTAGAGAAATTGTGAGACGAGAGGATGTACGGCCGTGGAAGAGAAGTAG
AATATGGTCGAGAGAAGAAGGGATTGATCTCTTGCTGAACAAAAAGGTATTCAGTTTTAT
TTAAAATTAAATATTCATATATTGTTACACATACTTTAAATCACATAACTCATTACGTTC
CTTCTCCAATTACAGGGATCAAGTAAAGTAAAAGCAATTAGCATAACCCGGGGTGTCAAG
TATGAGTTTAAGAGCGAATGTTTCTTGAATTTGTCAGAGTTGAGATACCTCCATGCAAGT
TCATCCATGCTTACTGGAGATTTCAACAATCTTCTCCCGAATTTAAAGTGGCTTGAGTTG
CCATTTTACTACAATGGAAAGGATGATCCTTCTTTGACCAATTTTACTATGAAAAATCTG
ATAATTGTTATTCTTGAGGATAGCATAATAACGGCTGATTATTGGGGAGGTTGGAGTCAT
ATGATGAAGGTGTGTTGTTTTTCAGCTGTTCATATGAAGGTGTGTTATCTTCTTATTTGT
TCTTCATATTTCTGTTTTAATCTGCTGTCAGATGGCTGAGAGGCTGAAAGTTGTACGACT
TTCTTCCAACTATATTTTGACCGGAAGACTTTCTTGCTTTTCTGGCTGTTGGCGCTTCCC
CAAAAGCATTGAGGTATTATCCATGATTGCGATAGAAATGGTTGAAGTTGATATTGGGGA
GTTAAAGAAGCTAAAGACGTTGGTTCTGGAATCATGTAAAATACAAAAGATAAGTGGGGG
AACCTTTGGTATGTTGAAGGGGCTCATAGAGCTTAATCTCCAAAGCCTCAAGTGCACAAA
TTTGAGAGAGGTAGTTGCCGATATTGGTCAGCTGTCGTCTCTCAAAGTCTTGAAAACACC
CGGAGTTGAAGAGGTCGAGATTAAGGAATTTCCATCAGGTTTGAAGGAGTTATCCACTTC
ATCTCGGATTCCGAATCTTTCACAGTTGTTGGATTTGGAGGTACTGGTCGTTAATGATTG
CAAGGATGGAATTGACATGCCTCCTGCTAGTCCGAGTGAAGATGAAAGTAGTGTGTGGTG
GAAGGTATCCAAGTTGAAGTCTTTGCTACTCGTGAAGACAAGAATCAATGTCAACGTTGT
GGATGATGCTTCTTCCGGTGGTCACCTCCCTCGTTACTTACTACCAACATCCCTAACCTC
TCTTAAAATTGGTTGGTGTACAGAACCAACGTGGCTTCCAGGAATAGAGAACTTGGAGAA
TTTGACTTCGCTGGAAGTCAACGACATCTTCCAAACTCTTGGAGGTGATTTGGATGGGCT
ACAAGGGTTGAGATCATTGGAAATTCTTAGGATTCGGACAGTAAATGGTTTAGCTCGGAT
CAAAGGGCTTAAGGATCTCTTGTGTTCTTCTACCTGCAAGTTGCGGAAATTATATATTAG
AGAATGCCCTGACCTCATTGAGTTACTCCCATGCGAACTCGGCGGCCAAACAGTAGTAGT
CCCCTCTCTGGCAAAACTGACCATTAGGGATTGTCCACGGCTGGAGGTTGGCCCGATGAT
AAGATCTCTCCCAAAGTTCCCAATGCTAAAGAAGTTGGACCTCGCGGTGGCAAATATAAC
TAAAGAGGAGGATCTGGATGCGATTGGATCCCTAGAAGAGTTGGTTAGTTTGGAGTTAAA
GTTAGACGATACATCTTCCGGTATAGAGAGGATAGTTTCCTTGTCGAAGCTGCAAAAGTT
AACTACACTCGTAGTGAAGGTGCCGAGTTTGCGGGAGATTGAAGGGCTTGAAGAGTTGAA
GTCTTTACAAGATTTGTATCTAGAGGGTTGCACGTCGTTGGGGAGACTACGTCTGGAGAA
GCTGAAGGAGCTAGACATTGGAGGATGCCCTGACCTCACTGAGTTAGTCCAAACAGTAGT
AGCAGTCCCCTCTTTGAGAGGACTGACCATTAGGGATTGTCCACGGCTGGAGGTTGGTCC
AATGATACAATCTCTTCCAAACTTCCCAATGCTAGATGAATTGACGCTCTCGATGGTAAT
TATCACTGAGGATGATCTGGATGTGATTGGATCCCTAGAAGAGTTGGGTAGATTGGAGTT
AGTGTTAGACGATACATCTTCCGGTATAGAGAGGATAGCTTCCTTGTCGAAGCTGCAAAA
GTTAACTACACTCATAGTGGAGGTGCCGAGTTTGCGGGAGATTGAAGGTCTTGCAGAGTT
GAAGTCTTTACAACGTTTGTATCTACAAAGATGCACGTCGTTGGAAAGACTGTGGCCTGA
TCAACAACAGTTGGGTAGTCTGGAGAAGCTGTATGAGATCAACATCCGAGGTTGTAAAAG
CTTGAGTGTTGACCATCTCTCTGCACTCAAGACCACTCTACCGCCCGATGTGAGGATAAT
ATGGCCCGATTGGTAGGAATTAATGTAAGTGACAGTGATGACATAGTTGTGATGGCTTGC
ACCTGATCAACCTTGTTCTTCATGGGGTTTTCTCCCCAGTGAGATCT
```
