## Supplementary material for "RefPlantNLR: a comprehensive collection of experimentally validated plant NLRs": Candidate_sites.with_flanking.fa_chunk_000056

```
>LAZ5:0-4546
ATCTAATTCACTTGTTCTCGGCAGCTAGCATTCGAATCCTGACTTTTCAAATACAAATTA
TCGGTCAAGATGGGTGTGCGTTACGTTCATTTACAAATCACTAAAAATGAGTGGTGAATA
ATCATTTGGACAATACGGATACATTCATCGAAGTTGACTCCATTATCCTACCGTCGTCTC
CTAACAATCGAAGCACAACTTTGCAATGGCAGCATCTTCCGAAATACTCCCGGAGTCGTG
GCAAGTGTTCATCAATTTCCGAGGAGCAGATTTGCGCAACGGTTTCATCAGCCATCTGGC
GGGAGCTTTGACCTCAGCTGGAATCACATACTACATCGACACGGAAGAAGTCCCGAGCGA
AGATCTCACTGTCCTTTTCAAGAGGATAGAGGAATCGGAAATCGCACTGTCCATCTTCTC
GAGCAATTATGCTGAGTCAAAATGGTGTTTGGACGAGCTCGTGAAGATCATGGAACAAGT
AAAGAAAGGAAAGCTCAGAATCATGCCCGTCTTCTTCAACGTGAAGCCAGAGGAGGTGAG
AGAGCAGAACGGAGAGTTCGGACTTAAGCTTTACGGAGAAGGTAAAAGCAAACGACCCAA
CATACCTAATTGGGAGAACGCTTTGCGGTCTGTCCCAAGCAAGATAGGCTTGAATTTGGC
GAATTTTAGGTAGATAAATTGTTCTTATTTTGACCCGTTTCTTATCGTAGTGAATTTCAT
TGATTTCTTTTTTTCCTCATTTTCGTGTTTGCAGAAACGAGAAGGAACTCCTTGACAAGA
TCATTGACTCCATCAAAAAAGTACTTGCCCGAATTACACGAGCAAGCAGAGTAGCAGAAT
CTCTAAACGGGATCTCAAAAGACTCAGAGGCAAAGAATGTAGACACATTTTCGCCAAACT
CCAGTGATTTTCCATCTACTTCCATTGACGACGACCTCAGTATCAACTCGCCTCAGTACC
AAGCCACAATTCCCCCCGCAAGCAGGGAAGGTGAACGTCTCAACACGATCTCTACTGTAA
GTTCAACTGGTAGTATTGAACATCCTCCACCCAACTACGGAATAGAACCACGCCTTAAGG
AGATGGAAGAAAAGTTAGATTTTGATAGCCTCGAAACTAAAACTGTTGGAATTGTTGGGA
TGCCTGGGATTGGTAAAACCACTCTTGCAGAAACGTTGTATAGAAAGTGGGAACACAAGT
TTGAGAGGAGTATGTTTTTCCCAGATGCCAGTAAGATGGCGAATGAACACGGAATGTGTT
GGCTGCAGAAGAGATTATTGGAAGAGCTGTTGAAGGATACTAATCTCAACATAGGATATA
CAACGAATGAACATGAGTTTTGTAAGGATGTTCTTCTCCTAAAGAAAGTTTTTCTTGTCA
TAGATAATGTTAGTAGCGAGGAACAGATCGAAACTCTTTTTGGTAAATGGAATTGGATTA
AAAATGGAAGCAAGATTGTTATTACGTCAAGTGATGAGTCAATGCTCAAGGGTTTCGTTA
AAGATACTTATGTAGTCCCAAGTTTGAACAGCAGAGACAGTCTACTGTGGTTTACTAATC
ATGCATTTGGTTTGGATGATGCCCAGGGAAACTTGGTAAAGTTGTCCAAACACTTTCTGA
ATTATGCCAAAGGCAACCCACTAGCCCTCGGAGCTTTTGGTGTAGAACTTTGTGGGAAAG
ACAAGGCTGATTGGGAAAAGAGAATAAAAACATTGACACTAATTTCCAATAAGATGATCC
AAGATGTCTTGAGAAGAAGGTATGATGAACTCACAGAGAGGCAGAAAGATATTTTTCTTG
ACGTCGCATGTTTCTTCAAATCAGAGAATGAAAGTTATGTACGACACGTGGTGAATTCAT
GTGATTCTGAGTCTACTAAGAGTTGGGATGAAATAACAGATCTCAAAGGAAAGTTTCTTG
TCAATATTTCTGGTGGTCGAGTTGAGATGCATGATATACTATGCACATTCGCCAAGGAAC
TTGCTTCACAAGCATTGACTGAAGATACAAGGGTTCATCTCAGGCTGTGGAACTATCAAG
ATATCATGTGGTTTCTCAACAATGAATTGGTGAGATTATTTGAACATATTAGAACCTCTA
ACGTGTGTTAGTTGTATTATATTTTCATTTTTCAATTGCTAACTATTTTGTTTCTGCGGT
TTGCTTACGTTTTATCATTAATTATTGGTTGTAGGAAATGGAAAATGTCAGAGGTATTTT
CTTAGACATGTCTAAAGTTCCGGAGGAAATGACATTTGATGGTAACATCTTTAGCAATAT
GTGCAATCTTCGATATCTCAAAATATACAGTTCTGTTTGCCATAAGGAAGGCGAAGGTAT
CTTCAAATTTGACACAGTTAGGGAAATTCAGTTACCATTAGACAAGGTACGCTATCTCCA
CTGGATGAAATATCCATGGGAGAAACTTCCATCAGACTTCAACCCGGAGAATCTCGTTGA
TCTTGAACTGCCTTATAGCTCCATTAAGAAAGTTTGGGAGGGTGTTAAGGTGTGTCTCAC
TGTACGATCCACAATTCTTATATGAAGCATTCATCAAATTCAGTGTTAAATTCTTTGTCT
TCTTCTTCTTTACAGGATACCCCGATACTAAAGTGGGCCAATCTAAGCTATTCAAGTAAG
TTGACTAACCTTTTAGGGTTGTCAAATGCTAAAAATCTTGAAAGATTGAATCTTGAAGGT
TGCACAAGTTTGCTTAAACTGCCCCAAGAGATGGAGAACATGAAAAGTCTTGTCTTCCTG
AACATGAGACGTTGCACTAGTCTCACATGTCTTCAAAGTATTAAAGTGAGCTCTCTGAAA
ATTCTCATACTCAGTGACTGCTCAAAACTTGAGGAATTTGAGGTGATTTCGGAAAATCTG
GAAGAATTATATTTAGATGGAACTGCAATAAAGGGACTTCCTCCAGCGGCCGGGGATCTG
ACGAGACTTGTCGTCTTAAATATGGAAGGCTGTACAGAACTGGAGAGTCTTCCCAAACGT
CTTGGAAAACAGAAAGCTCTTCAAGAACTGGTACTCTCTGGATGTTCAAAGCTCGAGAGC
GTTCCAACGGACGTAAAAGACATGAAACATCTACGGCTCTTATTGCTTGACGGCACAAGA
ATCAGAAAGATCCCGAAGATAAAGTCGCTAAAGTGTTTGTGCTTAAGTAGAAATATTGCA
ATGGTCAATCTACAAGATAATCTCAAAGATTTCTCTAATCTGAAATGTCTTGTCATGAAG
AACTGCGAGAATCTCAGATATCTTCCTTCGCTTCCAAAATGTCTTGAGTACCTAAACGTA
TATGGTTGTGAAAGACTAGAATCAGTTGAGAATCCACTGGTTGCTGATAGGTTAACGTTA
TTCCTTGATAGATCTGAGGAATTACGTTCCACTTTCTTGTTCACTAATTGCCACAATCTG
TTTCAAGATGCAAAGGACTCAATCTCAACCTACGCGAAATGGAAATGCCACCGACTTGCA
GTTGAATGCTACGAACAGGTCTCTCTCTCTCTCTCTCTCTCTCTCTCTCTCTCTCTCTCT
CTCTCTCTCTCTCTCTCTCTCTCTCTCTCTCTCTCTCTCTCTCTCTCTCTATATATATAT
ACATATTTTTGTTCATTGCTGTTGTTTTGTAGGACATAGTTTCTGGAGCTTTTTTCAACA
CTTGCTATCCTGGATATATAGTCCCTTCGTGGTTCGATCACCAAGCAGTTGGATCAGTCT
TAGAGCCAAGGCTGGAACCACATTGGTATAACACTATGCTTTCTGGGATAGCTCTATGTG
CAGTTGTATCATTCCATGAGAACCAAGATCCGATCATCGGCAGTTTCTCAGTAAAATGCA
CATTGCAATTTGAAAACGAAGATGGGTCTCTTCGCTTTGATTGTGATATCGGATGTTTGA
ACGAACCAGGAATGATTGAGGCAGACCATGTTTTTATCGGCTATGTCACTTGCTCACGTT
TGAAAGATCACCACTCTATACCTATTCATCACCCTACAACTGTAAAAATGCAGTTCCACT
TGACTGATGCTTGTAAAAGTAAAGTGGTGGATTGTGGGTTCCGTTTGATGTACACCCAGA
GCCGTGGCTGTTTGTTAGAGGAAGAAGTCAACGCCAACTTCACTAAATTATACTTGGGTT
TATTGTAAAAGTAGGCAGTTTTTAGAAAATTATTTGAGAACTAGACAGTTTTTTTGGAAA
TATGCTGAGAGAGTACTTTTTATTGGGCTTGTCTAATAGGATTCATGTGAGATAGAAAAA
AGTAGCAAAAATCCAAAAGAGGTGTCAAATACAATAGTAGCCTTGTGTTTTAAAAACACA
CATTCCGGCTGGGTTCGACGAAACAAATTGGATTGGGTTTTAAAACTCATTTTAGGCCCG
TTAACTCCAATTCGTATTAAGTGAGCCCAAATATTTGAGCCCGATAGTTTCATTACGTTT
TTTATCCAAATAACTTCTGAGCCCGTGTTTATTCTGAGATTGAGTTACTTTACTCTTCTT
GGTTTTTCACGAACCCTAGCCACAGTCGGTGTACAACAAATCGAGG
```
