## Supplementary material for "RefPlantNLR: a comprehensive collection of experimentally validated plant NLRs": Candidate_sites.with_flanking.fa_chunk_000057

```
>LH:0-6166
CAGCTGCCAATCGTTCCAGAGGACTGATTTCCAGAGGTTTTGCCAAGGGCGGGAGAGGAG
GGATGTTTGGATGGCGGTTTTCGTGTCGAGATTGGCCGCTGTTAGTATCTTGATGAGGAT
TTCATCGGGAAGGCCGCTGATCCGGTCTGTAGTTTGTTCTTCAGTCGTCTCCGCCATCGT
TTTCCTCCGTTTTTCAGCCATTGTTCATGATAGGGTTATTGGAATTTCGTACTTGAATAG
GATTAAAGACTTTTATTATTGAGAAAATACACATTGGCACTTTAATAATACTATGCAAGA
TTTATATCACCACTCTCTATTAATTTTAACTAATTAAAATTCTTTGAATTTTGAAGATTT
AACAAACACACTTTTTATAGTTTTTCTATCCAAATTATGTTTAATATACATACAACATAA
ATTTATCTATCTACGTGACCGAATTATTTATTGACTGAAAATTCTACTAAACTTAAAACA
ATTGGGTTGGATACTACATAACTTCTTTTTATTCAAAGATATCGTCAACGATATACATGA
TTAAAAGATTACATTAAGGATACTACAAACTTTTTTTTTATTCAAAGGTGTCTACAATGG
CACATTGTTATATTACACTAAGGCCATCTCTATAAAAAAAAACTTATTTAGTAATTTTTA
ATAGAAATTTTATCGCCACATCATCAACTTTGACAATTAATTCATTTAATAATTTTTGAA
CACCTCCATCCCTATAGTTTTTTAACAATTTCTATTCATAAAACCTACCCTATAATTTAC
CTTTGAAATTTTTTATTTTTAAAATTAAGTGTTTTTCTAAGAAAATTAATCAATATGTTT
ATGTGGCATTGCTAACGAAAATTTTAATTTAGTAATTAAAAAAAAATTATAAGTTAACAA
TTATACGTATGTCCCTAACAATTGCTAAATAAATATTATCTCATCCTTCACTCCATTTTA
GCAATTGTTAAAATTTTGGAATTGATAAATCTCAATCCACTAACCACTTCAAAATAGAAA
AATAATGCGTAGCACACAAACAACAGGATTGGTGGCCCCTTGATCATGTAGCCAATTAGG
TGATTCTTGTGGACAAGTAGAACTAGTTGTACTCGCTAACCGGTCCGATTTGAAATTTGA
CCCAGGTTTCGAAATTCTAACCAACCCAAATGGTTGACTGACTTGTGGGCCTGCATTATT
TGTAGATAAGAAAGAGTTTACAAATGGTTGGCTTACATTGAATTTGTGGAGCAATAATTG
AGTTTTTGAATGGAGGATACTGAAAGCCAGTGGGAGCTCAGAAGTAAGGGATAAGGCAAG
AAGCAGAGGAGCAGAGAGAAGAACCAGCAAAGCACATGCAAATTGAAGCAGGCAAGAACA
GTTACTGGAAATTCATTTATCTCTGCTTTCAATTTCTATCCTTCAGATCATTTCTGCTCA
ATTGAATCACTAGTCATGAGTTATTTGAGAGAAGTTGCTACTGCTGTTGCCTTGCTTCTC
CCATTCATTCTTCTCAACAAGTTTTGGAGACCAAATTCCAAAGACTCAATCGTCAACGAT
GATGACGATTCAACATCTGAAGTTGATGCCATACCCGACTCCACAAATCCCTCTGGTTCA
TTTCCCTCCGTGGAGTATGAAGTGTTTTTGAGTTTCAGGGGTCCAGATACTCGTGAACAG
TTCACCGATTTCCTATATCATTTTCTCTGTCGCTATAAGATTCACACTTTTAGGGACGAC
GATGAGCTACGCAAAGGAGAAGAAATAGGGCCCAACCTCCTACGAGCAATTGATCAGTCC
AAAATTTACGTCCCGATCATATCGAGCGGATATGCTGATAGTAAGTGGTGTCTTATGGAG
CTTGCTGAAATTGTGAGACGTCAAGAGGAGGACCCTCGACGCATCATACTTCCTATTTTT
TATATGGTGGATCCAAGTGACGTACGACATCAGACTGGATGTTATAAAAAAGCATTTCGA
AAACACGCAAATAAATTTGATGGACAGACCATACAAAACTGGAAAGATGCTCTAAAGAAG
GTCGGAGACTTAAAAGGATGGCACATCGGAAAGAATGACAAGTATGTAATCCTCATCCTA
GCCTTTTATCATTCAGTACAACTTATTTGTTTTGTCTTGCATATACTTACTTGTTTATTG
ACTAACTTTCAAATTGCATATTAACATTCTAGGAAGATTTAAATTGGACTCGGGTCACAA
CTGAACCATATTATTTTACACGACAAAGCACGAGCTATTCCTAATGTAATTAAAGTTAAA
ATGCTCAATAACGTGGAATATATACTTGTATACAGGGGCAACAAACTATAAATTGAAATA
TTATTTCATATGAAGTTAACATCTCAAAAATGTATTTAATACTTGTAGGCAGGGAGCTAT
AGCAGACGAAGTTTTAGCAGATATATGGTCACACATAAGCAAGGAAAATCTCATTTTAGA
AACCGATGAGTTGGTTGGAATTGATGATCACATAACAGCCGTATTAGAAAAATTGAGTTT
AGACTCTGAAAATGTGACAATGGTCGGCCTTTATGGTATGGGTGGAATAGGCAAGACGAC
CACTGCAAAGGCGGTTTATAACAAGATTTCTTCTTGTTTCGATCGTTGTTGTTTTATTGA
CAACATACGTGAAACACAAGATCAGAAGGATGGCGTTGTTGTTTTGCAAAAGAAGCTAGT
ATATGAAATTTTGAGGATCGATTCGGGTTCGGTTGGATTTAATAATGATAGTGGCGGACG
GAAGATGATAAAGGAGAGAGTTTCGAGGTTCAAAATTCTTGTCGTTCTCGATGATGTGGA
TGAAAAGTTTAAATTTGAAGATATGTTGGGAAGTCCTAAAGATTTTATTTCTCAAAGTAG
ATTCATTATTACTTCAAGAAGTATGAGAGTTTTGGGTACTTTGAATGAGAATCAATGCAA
GTTGTATGAAGTTGGATCGATGAGCAAACCACGTTCGCTTGAACTCTTCTCCAAGCATGC
ATTCAAAAAGAATACGCCTCCATCGGATTATGAGACTCTAGCAAATGATGTCGTAGATAC
TACAGCAGGACTTCCATTGACTCTGAAGGTTATAGGTTCGCTTTTATTTAAACAAGAAAT
TGGGGTTTGGGAAGATACTTTGGAACAATTATGTAAAACACTTAACCTTGATGAGGTTTA
TGATAGGCTAAAAATAAGTTACGATGCGTTGAAGCCGGAGGCAAAAGAGATTTTCTTGGA
TATAGCTTGCTTCTTCATCGGAAAAAATAAAGAAGAACCGTATTACATGTGGACCGACTG
TAATTTTTATCCAGCAAGTAATATTACTTTTCTCATTCAAAGATGTATGATACAAGTTGG
GGATGATGATGAGTTTGAAATGCACGACCAACTTAGAGATATGGGTAGAGAAATTGTGAG
ACGAGAGGATGTACGGCCGTGGAAGAGAAGTAGAATATGGTCGAGAGAAGAAGGGATTGA
TCTCTTGCGGAACAAAAAGGTATTCAGTTTTATTTAAAATTAAATATTCATATATTGTTA
CACATACTTTAAATCACATAACTCATTACGTTCCTTCTCCAATTACAGGGATCAAGTAAA
GTAAAAGCAATTAGCATAACCTGGGGTGTCAAGTATGAGTTTAAGAGCGAATGTTTCTTG
AATTTGTCAGAGTTGAGATACCTCCATGCAAGTTCATCCATGCTTACTGGAGATTTCAAC
AATCTTCTCCCGAATTTAAAGTGGCTTGAGTTGCCATTTTACTACAATGGAAAGGATGAT
CCTTCTTTGACCAATTTTACTATGAAAAATCTGATAATTGTTATTCTTGAGCATAGCAGC
ATAACGGCTGATGATTGGGGAGGTTGGAGTCATATGATGAAGGTGTGTTGTTTTTCAGCT
GTTCATATGAAGGTGTGTTATCTTCTTATTTGTTCTTCATATTTCTGTTTTAATCTGCTG
CCAGATGCCTGAGAGGCTGAAAGTTGTACGACTTTCTTCCGACTATATTTTGTCCGGAAG
ACCTGCTCCCCTTTCTGGCTGTTGGCGCTTCCCCAAAAGCATTGAGGTATTATCCATGAT
TGCGATAGAAATGGTTGGAGTTGATATTGGGGAGTTAAAGAAGCTAAAGACGTTGGTTCT
GAGATCATGTAAAATACAAAAGATAAGTGGGGGAACCTTTGGTATGTTGAAGGGACTTCG
AGAGCTTTGTCTCGGAAACAACTTGGATACAAATTTGAGAGAGGCAGTTGCCGATATTGG
TCAACTTTCTTCTCTCGAAGTCTTGAAAACAATCGGAGCTAAGGGGGTCGAGATTAATGA
ATTTCCATTAGGTTTGAAGGAGTTATCCACTTCATCTCGGATTCCGAATCTTTCACAGTT
GTTGGATTTGGAGGTACTGAAGGTTTATGATTGCAAGGATGGAATTGGCATGCCTCCTGC
TAGTCCGAGTGAAGATGAAAGTAGCGTGTGGTGGAAGGTATCCAAGTTGAAGTCTTTGCT
ACTCGAGAACACAAGAATCAATTTCAACGTTGTGGATGATGCTTCTTCCGGTGGTCACCT
CCCTCGTTACTTACTACCAACATCCCTAACCTCTCTTAAAATTGATTGGTGTACAGAACC
AACGTGGCTTCCAGGAATAGAGAACTTGGAGAATTTGACTTCGCTGGAAGTCAACGACAT
CTTCCAAACTCTTGGAGGTGATTTGGATGGGCTACAAGGGTTGAGATCATTGGAAATTCT
TAGGATTCGGAAAGTAAATGGTTTAGCTCGGATCAAAGGGCTTAAGGATCTCTTGTGTTC
TTCTACCTGCAAGTTGCGGAAATTATATATTAGAGAATGCCCTGACCTCATTGAGTTACT
CCCATGCGAACTCGGCGGCCAAACAGTAGTAGTCCCCTCTCTGGCAAAACTGACCATTAG
GGATTGTCCACGGCTGGAGGTTGGCCCGATGATAAGATCTCTCCCAAAGTTCCCAATGCT
AAAGAAGTTGGACCTCGCGGTGGCAAATATAACTAAAGAGGAGGATCTGGATGCGATTGG
ATCCCTAGAAGAGTTGGTTAGTTTGGAGTTAAAGTTAGACGATACATCTTCCGGTATAGA
GAGGATAGTTTCCTTGTCGAAGCTGCAAAAGTTAACTACACTCGTAGTGAAGGTGCCGAG
TTTGCGGGAGATTGAAGGGCTTGAAGAGTTGAAGTCTTTACAAGATTTGTATCTAGAGGG
TTGCACGTCGTTGGGGAGACTACGTCTGGAGAAGCTGAAGGAGCTAGACATTGGAGGATG
CCCTGACCTCACTGAGTTAGTCCAAACAGTAGTAGCAGTCCCCTCTTTGAGAGGACTGAC
CATTAGGGATTGTCCACGGCTGGAGGTTGGTCCAATGATACAATCTCTTCCAAACTTCCC
AATGCTAGATGAATTGACGCTCTCGATGGTAATTATCACTGAGGATGATCTGGATGTGAT
TGGATCCCTAGAAGAGTTGGTTAGATTGGAGTTAGTGTTAGACGATACATCTTCCGGTAT
AGAGAGGATAGCTTCCTTGTCGAAGCTGCAAAAGTTAACTACACTCATAGTGGAGGTGCC
GAGTTTGCGGGAGATTGAAGGTCTTGCAGAGTTGAAGTCTTTACAACGTTTGTATCTACA
AGGATGCACGTCGTTGGAAAGACTGTGGCCTGATCAACAACAGTTGGGTGGTCTGGAGAA
CCTGAATGAGATCAACATCCGAGGTTGTAAAAGCTTGAGTGTTGATCATCTCTCTGCACT
CAAGACCACTCTACCGCCCAGGGCGAGGATAACATGGCCCGATCAGCCCTACAGATGACG
GTAGGAATTAATGCAAGTGACAGTGATGACATAGTTGTGATGGCTTGCACCTGATCAACC
TTGTTCTTCATGGGGTTTTCTCCCCAGTGAGATCTTAATATCCAAAATTCTGGTTTGTTC
AGAGGTTATATGGTTCAGTTTTTCACCATAATATTTTCTACGGCATAGCGCAAACTACTT
CTAGTATATAGATATAGGCAATATATATAACATCCAACTCTGTTTTACTCACTCCTCTCA
TCTTCTCACTCGATTATGTTCCATTTCTAAAATCCATTATTCATCGCCTTATATTCATAA
TTATGTAATTATTTGTGGATGAGCAGCGTTATATTAATTTGGACTT
```
