## Supplementary material for "RefPlantNLR: a comprehensive collection of experimentally validated plant NLRs": Candidate_sites.with_flanking.fa_chunk_000058

```
>LOV1:0-3388
AATTCTTGTCTGCTTGTTTTGCTTTGATCCGTCGTTTATACTTTGTTGTGGTGAGTGGAA
TTTGCTTCAAAATAAATCCTGAAATTATTACGAGATTCTGAACCAGTTCCATTTGATATA
ATATAATAATATAAACAATACCTGAATCTTTAAGTCAATACTTACTACAGGTTTGTTATC
TAAACAAGTTCTTCTCTGTTTTAGTAAATGTTTCTTCTGTCTCAGTCTCACTAGAACGAT
CTGTCCATGAAATTTTCTCGTAAAGGGTTATTATGGCTGAAGGAGTTGTGTTGTTTGGAG
TTCATAAGCTTTGGGAGCTTCTGAATCGAGAATCTGCGCGATTGAATGGAATTGGTGAAC
AAGTTGATGGACTAAAGCGTCAGCTGGGAAGGTTACAGTCATTGCTGAAAGATGCCGATG
CCAAGAAACATGAAAGTGAAAGGGTGAGAAACTTTCTGGAAGATGTCAGGGACATTGTTT
ATGATGCTGAGGATATAATCGAATCCTTTCTTCTGAACGAATTTAGAACAAAAGAAAAAG
GGATCAAGAAGCATGCGAGAAGACTTGCTTGCTTCTTAGTGGATCGCCGGAAATTTGCTT
CAGATATCAAAGGCATAACTAAGAAGATTTCCGAGGTGATTGGGGGAATGAAGAGTTTAG
GAATACAAGAGATTATCGATGGTGCTAGTTCGATGTCGCTGCAAGAAAGACAAAGGGAGC
AAAAGGAGATCCGGCAAACGTTTGCTAACAGTTCTGAAAGCGACCTTGTGGGGGTGGAAC
AGAGTGTTGAAGCATTGGCTGGTCATTTGGTGGAGAATGATAACATTCAAGTGGTTTCTA
TATCTGGGATGGGTGGTATTGGTAAAACCACTCTCGCAAGACAAGTCTTTCATCATGACA
TGGTACAACGCCATTTTGATGGATTCGCATGGGTCTTTGTTTCGCAACAGTTTACGCAGA
AGCATGTTTGGCAGAGGATCTGGCAAGAACTTCAACCACAAAATGGGGACATTTCACATA
TGGACGAGCATATACTCCAGGGTAAACTCTTTAAATTGTTAGAAACCGGTAGATATTTGG
TTGTTCTTGATGACGTATGGAAAGAAGAAGACTGGGACCGAATTAAAGCAGTGTTTCCGC
GGAAAAGAGGTGAGCTCTTATGGTCCATACTTAAGGCACTTATTGTTTAAATTTTACTAG
TGACTGGGGAAAGAGAGATATGAAAGCAAGCAAGACGCACACACACACTGGTCGCAAATG
CCTTTTGTTCTCTAACATGTAACTGGAAATGTTTTCCAGGTTGGAAGATGCTTCTCACTT
CTCGCAATGAAGGTGTTGGAATACATGCAGATCCAAAAAGTTTTGGCTTTAAAACAAGAA
TCCTTACTCCTGAAGAAAGTTGGAAGCTATGTGAGAAGATAGTGTTTCATAGGAGAGACG
AAACTGGTACACTTTCAGGTATAAAATTAATATCAAGAATCTTGTGAATTTTATCCTGCA
GTTCACTTCTTGAAGGTTTATTTACCTTATGATGATATGCAGAAGTAAGGGTTGATGAAG
ATATGGAAGCCATGGGAAAGGAAATGGTCACGTGTTGTGGAGGACTACCATTGGCCGTTA
AAGTTTTGGGAGGCTTATTAGCTACGAAACATACAGTTCCCGAGTGGAAAAGAGTATATG
ACAATATTGGACCCCATCTCGCAGGAAGATCTAGCTTAGATGACAATCTCAATTCGATTT
ATCGAGTATTGTCTCTGAGCTATGAAGATTTGCCAATGTGTTTAAAGCATTGCTTCCTTT
ACCTAGCCCATTTTCCCGAATATTACGAAATACATGTGAAGAGATTGTTCAATTATTTAG
CGGCAGAAGGAATAATAACGTCATCTGACGATGGAACAACCATCCAAGATAAGGGAGAAG
ACTACCTAGAAGAGCTAGCGAGGAGAAATATGATTACTATCGACAAAAACTATATGTTTT
TGAGAAAGAAACATTGTCAAATGCATGACATGATGAGAGAAGTATGTTTATCAAAAGCCA
AAGAGGAGAACTTCCTAGAAATCTTCAAAGTCTCTACAGCCACCTCTGCCATCAATGCTC
GATCTCTTAGCAAATCTCGCAGACTCTCCGTACATGGTGGTAATGCCCTTCAAAGTTTGG
GACAAACAATCAATAAAAAAGTCAGATCTCTTTTGTATTTTGCTTTCGAGGATGAGTTTT
GTATACTAGAGTCAACAACCCCATGCTTCCGAAGTTTACCATTGCTTAGGGTGTTGGATC
TTTCTCGGGTAAAGTTTGAAGGAGGGAAGTTACCTTCCAGCATTGGAGATCTCATCCACT
TGAGATTCTTGAGCTTACACCGGGCATGGATATCTCATCTACCTTCTTCTCTGCGGAATC
TTAAGCTTCTGCTCTATTTGAACTTGGGCTTCAATGGGATGGTTCATGTGCCAAATGTTT
TGAAAGAGATGCAAGAACTGAGGTACCTTCAGTTACCTATGTCAATGCATGATAAAACAA
AGTTGGAATTGAGTGACCTAGTGAACCTGGAGTCTTTGATGAATTTTTCAACAAAGTACG
CTAGTGTGATGGACCTCCTCCATATGACTAAGCTAAGGGAGCTCAGTCTATTTATTACTG
ACGGGTCTAGTGACACTCTATCGTCATCTCTTGGTCAATTGAGATCCCTGGAGGTGCTTC
ATTTATATGATAGGCAAGAACCTCGTGTAGCTTATCATGGGGGAGAAATTGTTCTGAATT
GTATTCACCTAAAGGAATTAGAGTTGGCGATACATATGCCAAGGTTTCCTGATCAATATC
TATTCCATCCCCACCTTTCACACATATATCTATGGTGTTGCAGCATGGAGGAGGATCCAA
TCCCGATTCTTGAAAGGCTGCTGCATTTGAAGTCAGTTATATTAACATTTGGTGCTTTCG
TCGGAAGGAGAATGGTGTGCTCAAAAGGCGGTTTTCCTCAATTATGTTTTTTAAAACTAG
AAGAACTAGAGGAGTTGGAAGAGTGGATAGTAGAAGAAGGGTCGATGCCACTTCTTCGTG
CTTTGACTATATGTAATTGCAGAAAGTTGAAGCTTCCGGGTGGGATCAATTACATAACCT
CCTTAAAGGAATTGACAATTGTAGGAATGAAGTGGAAGGAGAAACTGGTACCGGGTGGAG
AAGATTACTACAAAGTCCAAAACATTCCCAATGTTCAATTTATCAACTGTGACGAATAAG
GAGAATAACCAGTAGCAAGTAAAACAATTTGATATTCTGTTTACTCTGTTTATTTGCAGA
TGAAACTCAGTAAGAATCATAACAAACAATGTCTTCAAATATAAAAACACATCACAAAAC
AATACAACACTTATTTTTTGCTCACTTG
```
