## Supplementary material for "RefPlantNLR: a comprehensive collection of experimentally validated plant NLRs": Candidate_sites.with_flanking.fa_chunk_000061

```
>L^1c:0-3953
TGGTGGTGCATTTCTGTCTTCAGCTTTGAATGTTCTCTTTGATAGGCTTGCTCCTCATGG
TGATCTGCTCAACATGTTTCAGAAGAATAAGAATGATGTTCGACTCTTAAAGAAGCTGAA
AATGACTTTGGTTGGCCTTCAGGTTGTGTTAAGTGATGCAGAGAATAAACAGGCATCAAA
TCAACACGTGAGCCAGTGGTTTAATGAACTTCGAGGTGCTGTGGATGGCGCTGAAAACTT
AATGGAACTAGTCAATTATGAGGCTTTGAGGCGTAAGGTGGAAGGTCGGCATCAAAATCT
TGCAGAAACAAGCAACCAACAAGTAAGTGACCGCAAACTGAACTTGAGTGATGATTATTT
TCTCGACATAAAGGAGAAGTTGGAAGAAACCATTGAAACATTGGAGGATTTGCAAAAGCA
AATCGGTGACCTTGGCTTACAGAAGCATTTAGATTTGGGTAAGAAACTAGAAACTAGAAC
ACCTTCAACTTCTTTGGTCGATGAATCTAAAATCCTTGGTAGAATGATTGAAAAAGAGCG
ATTGATTGACCGTTTATTGTCAAGTGATTCAAATGGAGAAAATCTGACTGTTGTCCCTAT
TGTTGGAATGGGGGGCGTGGGCAAGACAACACTTGCTAAAATTGTTTACAACGATAAGAA
GGTGAAAGATCATTTTGACTTGAAAGCTTGGTTTTGTGTTTCAGAGGCATATGATGCTTT
CAGAATAACAAAAGGATTACTTCAAGAAATTGGATCATTCGACCTAAAGGATGACAACAA
TCTTAATCAGCTACAGGTAAAATTGAAGGAAAGCCTAAAGGGAAAAAGATTTCTTGTTGT
CCTTGATGACTTGTGGAATGATGACTGTGATGAGTGGGATGACTTGAAAAATCTTTTTGT
ACAAGGAGCTATGGGAAGTAAGATCCTTGTGACGACACGTAAGGAGGATGTTGCCTTGAT
GATGGGTAATGGGGCAATCAATGTGGAGACTCTGTCTGATGAAGTCTCTTGGGATCTATT
CAAACAGCATTCATTAAAAAACAGGGATCCGGAGGAACATCCAGAACTTGAAGAGGTTGG
AAAGCGAATTGCAGACAAGTGCAAAGGATTGCCTTTAGCTCTAAAGGCACTTGCTGGTAT
TTTATGCCGCAAATCAGAAGTGTACGAGTGGAAAAACGTCTTAAGAAGTGAAATATGGGA
GCTGCCAAGGCGTAAGAATGGTATATTACCAGAGTTGATGTTGAGCTACAATGATCTTCC
TGCACATTTGAAGCAATGTTTTGCTTTTTGTGCAATATATCCCAAAGATTATAAATTTTG
CAAAGAGCAAGTTATTCACCTGTGGATTGCTAATGGTCTGGTACAACAGTTGCATTCTGG
TAACCAATACTTTAATGAGTTGAGATCAAGATCATTGTTCGAAAGGGTCCCAGAGTCTTC
TGAAAGATACGGTGGGAAATTCTTAATGCATGATCTTGTCAATGATTTGGCCCAAATTGC
ATCTTCAAAACTTTGTGTCAGGTTGGAAGAGTGCCAAGGATCTCATATATTGGAACAAAG
TCGGCACACATCGTATTCAATGGGCAGAGATGGTGACTTTGAGAAATTGAAACCGCTCTC
TAAGTCAGAGCAGCTGAGGACATTGCTTCCAATCTCTATCCAGTTCCTTTACCGCCCTAA
ACTAAGCAAGAGGGTGCTGCATAACATATTGCCAAGACTAACTTACTTAAGGGCATTATC
ATTGTCATGTTATGCGATTGTGGAGCTTCCAAAAGATTTGTTTATCAAATTTAAGCTCCT
GAGATTTTTGGACCTTTCTCAAACAGAGATTACAAAATTGCCCGATTCTATCTGTGCGTT
GTATAACTTGGAGACACTTCTCCTGTCATCTTGTGATGATCTTGAGGAGCTACCGCTGCA
GATGGAGAAGTTGATCAACTTGCGGCACCTTGACATCAGCAACACTTCTCGCTTGAAGAT
GCCGCTACATCTGAGCAAGTTGAAAAGCCTCCAAGTGCTAGTGGGAGCCAAGTTTCTACT
AGGTGGCCCCTGTGGTTGGAGAATGGAAGATTTGGGTGAAGCACATTACATGTATGGATC
TCTATCAATTTTAGAATTGCAAAATGTGGTTGATAGAAGGGAAGCTCAGAAGGCGAAGAT
GAGGGATAAGAAGAAGAATCATGTTGAGAAGTTATCGTTGGAGTGGAGTGGAAGTGATGC
GGACAATTCACAAACCGAAAGAGACATACTTGATGAGCTACGTCCACACACAAAAATAAA
AGAAGTCGAAATCTCCGGATATAGAGGGACACAATTTCCAAATTGGCTAGCTGATGATTC
GTTTCTTAAGCTGCTAGTACAATTGTCTCTTAGCAACTGCAAGGACTGTTTTTCCTTGCC
AGCGCTAGGACAACTTCCTTGTTTGAAATTCCTTTCCATTAGAAAGATGCATCGAATAAC
AGAGGTGACGGAAGAATTCTATGGTAGTCCGTCCTCTGAAAAGCCTTTTAACTCTCTTGA
GAAGCTTGAATTTGCAGAGATGCCTGAGTGGAAGCAGTGGCACGTACTAGGGATCGGAGA
GTTTCCTGCACTTCGGGACCTTTCAATTGAAGATTGCCCCAAGTTGGTTGGAAATTTCCT
CGAGAATCTTTGTTCTCTGACGAAATTGAGAATCTCAATATGTCCCGAACTCAATTTGGA
GACACCCATCCAACTTTCAAGTCTAAAATGGTTTGAAGTTTCTGGTTCTTCTAAGGCTGG
ATTTATTTTTGATGAAGCTGAACTGTTCACCTTAAATATTTTGAATTGCAACTCTCTTAC
CTCCTTGCCTATTAGCACTCTGCCGAGTACGTTGAAGACAATATGGATATGTCGTTGCCG
GAAATTGAAATTGGAGGCACCAGATAGTAGTAGGATGATTTCAGACATGTTTCTGGAGGA
ATTGAGACTGGAGGAATGTGATTCTATATCATCACCTGAGTTGGTCCCAAGAGCACGCAC
TTTGACTGTGAAGAGGTGCCAAAACCTTACTAGGTTTTTGATTCCTAATGGGACTGAAAG
ACTCGATATTTGGGGTTGTGAGAATCTTGAAATACTACTTTCTTCGGTGGCATGTGGGAC
CCAGATGACGTCATTGTTTATTGAAGATTGCAAAAAGCTGAAGCGGCTGCCAGAACGTAT
GCAAGAACTCCTTCCATCTCTTAAGGAATTGCATCTATGGAATTGTCCAGAAATAGAGTC
CTTTCCTGATGGAGGATTGCCCTTCAATTTACAACTCCTCGTGATCAACTATTGTGAGAA
ACTGGTGAACGGTCGAAAGGAGTGGCGTCTACAGAGACTCCATTCTCTCAGAGAGTTGTT
CATCAACCACGATGGCAGTGACGAAGAGATTGTTGGTGGTGAGAATTGGGAGTTGCCTTT
CTCTATTCAAAGGCTTACCATAGACAATCTGAAAACATTAAGCAGCCAACTTCTCAAATG
CCTCACCTCTCTTGAATCTCTAGATTTTCGTAAATTACCTCAAATTCGGTCACTGCTGGA
ACAAGGGCTTCCCTCCTCTTTTTCTAAGCTATATTTATACAGCCATGATGAGCTCCATTC
ACTACAAGGTCTTCAGCACCTCAATTCGGTTCAAAGTCTATTGATCTGGAATTGCCCTAA
TCTCCAATCTCTTGCAGAATCAGCGCTGCCCTCCTGCCTCTCTAAGTTGACCATCAGGGA
TTGCCCTAATCTCCAATCCCTTCCCAAATCAGCATTTCCCTCCTCCCTCTCTGAGCTGAC
CATCGAGAATTGCCCTAATCTCCAATCCCTTCCAGTAAAAGGGATGCCCTCTTCCCTCTC
TATACTATCTATTTACAAATGCCCATTTCTCGAACCACTCCTAGAATTTGACAAGGGGGA
GTACTGGCCAAAAATTGCTCATATTCCTGAAATATATATCGGTCGCACTATGT
```
