## Supplementary material for "RefPlantNLR: a comprehensive collection of experimentally validated plant NLRs": Candidate_sites.with_flanking.fa_chunk_000063

```
>L^2b:0-3947
TGGTGGTGCATTTCTGTCTTCAGCTTTGAATGTTCTCTTTGATAGGCTTGCTCCTCATGG
TGATCTGCTCAACATGTTTCAGAAGAATAAGAATGATGTTCGACTCTTAAAGAAGCTGAA
AATGACTTTGGTCGGCCTTCAGGTTGTGTTAAGTGATGCAGAGAATAAGCAGGCATCAAA
TCAACACGTGAGCCAGTGGCTTAATGAACTTCGAGGTGCTGTGGACGGTGCTGAAAACTT
AATGGAACAAGTCAATTATGAGGCTTTGAGGCTTAAGGTGGAAGGTCGGCATCAAAATCT
TGCAGAAACAAACAACCAGCAAGTAAGTGACCTCAAACTGAACTTGAGTGATGATTATTT
TCTCGACATAAAGGAGAAGTTGGAAGAAACCATTGAAACATTGGAGGATTTGCAAAAGCA
AATCGGTGACCTTGGCTTACAGAAGCATTTAGATTTGGGTAAGAAACTAGAAAGTAGAAC
ACCTTCAACTTCTTTGGTCGATGAATCTAAAATCCTTGGTAGAATGATTGAAAAAGAGAG
ATTGATTGACCGTTTATTGTCAAGTGATTCAAATGGAGAAAATCTGACTGTTGTCCCTAT
TGTTGGAATGGGGGGCGTGGGCAAGACAACACTTGCTAAAATTGTTTACAACGATAAGAA
GGTGAAAGATCATTTTGGCTTGAAAGCTTGGTTTTGTGTTTCGGAGGCATATGATGCTTT
CAGAATAACAAAAGGATTACTTCAAGAAATTGGATCATTCGACTTAAAGGATGACAACAA
TCTTAATCAGCTACAGGTAAAATTGAAGGAAAGCCTAAAGGGAAAAAGATTTCTTGTTGT
CCTTGATGACTTGTGGAATGATGACTGTGATGAGTGGGATGACTTGAAAAATCTTTTTGT
ACAAGGAGCTATGGGAAGTAAGATCCTTGTGACGACACGTAAGGAGGATGTTGCCTTGAT
GATGGGTAATGGGGCAATCAATGTGAAGACTCTGTCTGATGAAGTCTCTTGGGATCTATT
CAAACAGCATTCATTAAAAAACAGGGATCCGGAGGAACATCCAGAACTTGAAGAGGTTGG
AAAGCAAATTGCAGACAAGTGCAAAGGATTGCCTTTAGCTCTAAAGGCACTTGCTGGTAT
TTTATGCCGCAAATCAGAGGTGTACGAGTGGAAAAACGTCTTAAGAAGTGAAATATGGGA
GCTGCCAAGGCGTAAGAATGGTATATTACCAGAGTTGATGATGAGCTACAATGATCTTCC
TGCACATTTGAAGCGATGTTTTGCTTTTTGTGCAATATATCCCAAAGATTATAAATTTTG
CAAAGAGCAAGTTATTCACCTGTGGATTGCTAATGGTCTGGTACAACAGTTGCATTCTGG
TAACCAATACTTTAATGAGTTGAGATCAAGATCATTGTTTGAAAGGGTCCCAGAGTCTTC
TGAAAGATACGGAGGGAAATTCTTAATGCATGATCTTGTCAATGATTTGGCCCAAATTGC
ATCTTCAAAACTTTGTGTCAGGTTGGAAGAGTGCCAAGGATCTCATATATTGGAACAAAG
TCGGCACACGTCGTATTCAATGGGGAGAGATGGTGACTTTGAGAAATTGAAACCGCTCTC
TAAGTCAGAGCAGCTGAGGACATTGCTTCCAATCTCTATCCAGTTCCTTTACCGCCCTAA
ACTAAGCAAGAGGGTGCTGCATAACATATTGCCAAGACTAACTTACTTAAGGGCATTATC
ATTGTCATGTTATGCGATTGTGGAGCTTCCAAAAGATTTGTTTATCAAATTTAAGCTCCT
GAGATTTTTGGACCTTTCTCGGACAGAGATTACAAAATTGCCCGATTCTATCTGTGCGTT
GTATAACTTGGAGACACTTCTCCTGTCATCTTGTGATGATCTTGAGGAGCTACCGCTTCA
GATGGAGAAGTTGATCAACTTGCGGCACCTTGACATCAGCAACACTTCTCGCTTGAAGAT
GCCGCTACATCTGAGCAAGTTGAAAAGCCTCCAAGTGCTAGTGGGAGCCAAGTTTCTACT
AGGTGGCCCCTGTGGTTGGAGAATGGAAGATTTGGGTGAAGCACATTACATGTATGGATC
TCTATCAATTTTAGAATTGCAAAATGTGGTTGATAGAAGGGAAGCTCAGAAGGCGAAGAT
GAGGGATAAGAAGAAGAATCATGTTGAGAAGTTATCGTTGGAGTGGAGTGGAAGTGATGC
GGACAATTCACAAACCGAAAGAGACATACTTGATGAGCTACGTCCACACACAAAAATAAA
AGAAGTCGAAATCTCCGGATATAGAGGGACACAATTTCCAAATTGGCTAGCTGATGATTC
GTTTCTTAAGCTGCTAGTACAATTGTCTCTTAGCAACTGCAAGGACTGTTTTTCCTTGCC
GGCACTAGGACAGCTTCCTTGTTTGAAATTCCTTTCCATTAGAAAGATGCATCGAATAAC
AGAGGTGATGGAAGAATTCTATGGTAGTCCGTCCTCTGAAAAGCCTTTTAACTCTCTTGA
GAAGCTTGAATTTGCAGAGATGCCTGAGTGGAAGCAGTGGCACGTACTAGGGAACGGAGA
GTTTCCTGCACTTCGGGACCTTTCAATTGAAGATTGCCCCAAGTTGGTTGGAAATTTCCT
CGAGAATCTTTGTTCTCTGACGAAATTGAGAATCTCAATATGTCCTGAACTCAATTTGGA
GACACCCATCCAACTTTCAAGTCTAAAATGGTTTGAAGTTTCTGGTTCTTTTAAGGCTGG
ATTTATTTTTGATGAAGCTGAACTGTTCACCTTAAATATTTTGAATTGCAACTCTCTTAC
CTCCTTGCCTACTAGCACTCTGCCGAGTACGTTGAAGACAATATGGATATGTCGTTGCCG
GAAATTGAAATTGGCGGCACCAGATAGTAGTAGGATGATTTCTGACATGTTTCTGGAGGA
ATTGAGACTGGAGGAATGTGATTCTGTATCATCAACTGAGTTGGTCCCAAGAGCACGCAC
TTTGACTGTGAAGAGGTGCCAAAACCTTACTAGGTTTTTGATTCCTAATGGGACTGAAAG
ACTCGATATTTGGGGTTGTGAGAATCTTGAAATATTTTCGGTGGCATGTGGGACCCAGAT
GACGTTTTTGAATATCCACTCTTGTGCAAAGCTGAAGCGGCTGCCAGAATGTATGCAGGA
ACTCCTTCCATCTCTTAAGGAACTGCATCTGTGGAATTGTCCAGAAATAGAATCCTTTCC
TGATGGAGGATTGCCCTTCAATTTACAACTCCTCGTGATCAACTATTGCGAGAAACTGGT
GAACAGTCGAAAGGAGTGGCGTCTACAGAGACTCCATTCTCTCAGAGAGTTGTTCATCCA
CCACGATGGCAGTGACGAAGAGATTGTTGGTGGTGAGAATTGGGAGTTGCCTTTCTCTAT
TCAAAGGCTTACCATAGACAATCTGAAAACATTAAGCAGCCAACTTCTCAAAAGCCTCAC
CTCTCTTGAATCTCTAGATTTTCGTAATTTACCTCAAATTCGGTCACTGCTAGAACAAGG
GCTTCCCTCCTCTTTTTCTAAGCTATATTTATACAGCCATGATGAGCTCCATTCTCTACA
AGGTCTTCAGCACCTCAATTCGGTTCAAAGTCTATTGATCTGGAATTGCCCTAATCTCCA
ATCTCTTGCAGAATCAGCGTTGCCCTCCTCCCTCTCTAAGTTGACCATCAGGGATTGCCC
TAATCTCCAATCCCTTCCCAAATCAGCATTTCCCTCCTCCCTCTCTGAGCTGACCATCGA
GAATTGCCCTAATCTCCAATCCCTTCCAGTAAAAGGGATGCCCTCTTCCCTCTCTATACT
ATCTATTTGCAAATGCCCATTTCTCGAACCACTCCTAGAATTTGACAAGGGGGAGTACTG
GCCAGAAATTGCTCATATTCCTGAAATATATATCGGTCGCACTATGT
```
