## Supplementary material for "RefPlantNLR: a comprehensive collection of experimentally validated plant NLRs": Candidate_sites.with_flanking.fa_chunk_000066

```
>Le4_replacement:0-4164
GTCTTTCTTTTTTCTTTTCACGCTCGCTAGAATTGAAATTATAGAAAGATTACATTTTGA
GAAATTAATTTTCAGAACAATCTATGGATTTCTCTGCTGTGTCTTATGCTCTCGAAACAA
TCGACAAGCTAACACAAGAAGTTACATCCTTGTGGGGCGTCGATGAACAAGTTGGGGGCT
TAGCAAGTGAGCTGAGATGGATGCAAAGCTTCTTGAAAGTGGCAGACGCAAGAAAAGTTG
ATCATGAGGTGATACGTACCACCGTTGTTGAGATCAGAGAGTTGGCCTACGATGCTGAAG
ATGTGATCGAGACGTTTTCCATCAAAGTTGCTTCCAAAAGGAAAGGTGGATTTTCAAATT
GCATCAAGAGATCCGCTTGTTTCCTCAAGGAGGGATGCCTGCTCCACCAGATCAAGTCAG
AGATAGAGAAAATCACAGCCAGAATCAAAGTATTGACTCGACAATTGAAGACGTATGATG
TATCAAAGTTAGGTGTTGATGGAGAAGGACCAAGTTCTTCAACTGAAAGGCGGGAGGCAA
GGCGGCCTTATCCTCATGTTATGGATGATAACATTGTTGGATTGGGTAAGGATATTGAGA
AACTGGTCTCAGTTCTTGTCGATGAGGAAAGCGAATGCAAGGTCCTCTCCATATGTGGCA
TGGGTGGTCTGGGGAAGACCACTCTTGCCAAGAAAATATATAGTCAAAGCCAAGTTGTTG
GTCATTTCAAGCACTTGGCTTGGGTATACGTTTCTCAAAACTGTCAAAAAAGAAAAGTAT
GGGAAGACATTTTATCTGATTTTAACCTCTTAAGTGAAGCTGACAAGAAGATGAAGGTTG
AAAAATTAGCAGAGAAGTTATCTAGTTTCTTGGAGGAAAATAAATGTTTGGTGGTACTCG
ATGATATTTGGAACACCGAGTCTTGGGATAGCTTAAAACCAGCATTTTCAGCAAGGGAGA
CGAGAAGCAAGATATTACTCACCTCTCGGAACAAAGAAATAGTTTCACATGCTGACAGTA
AAGGTTTCCTATATGAGTTGCAGTATCTAAACTACAAACAAAGCTGGGAATTATTTCAAA
AGATTGCCTTTCCCCCAACAAATTCTCCAGGTAATATGTTTATTGATTTCATAATTGCAA
AATTATTCTTGTCTTAATATATATTGCAATGTTTACTCTACATTCTATTTTTTTTGTTAA
AAAAATTCTATAAAGTTAGTTGATTTAATATTATAAATCAATTATAGGGAATTATTAAAT
TAACATTCATTAATATCAAAATCTTGATTCATTAAAGAATGATACGAGGAGCAAGAATAA
CACTTGTAGTAAAAAAAAAAAAGCACCAACTTTTTGATTAAATAAGTATAATTTAATTTA
GAATTATTAATTAAAATATTGTGCTAATTTTAAAATAAAATTTTTATTTGAATAAAACTC
TAATTATAAAATATTTTTATAATTTGTGTTTATAATTTGTTTATATAAAAGCTTGTATTA
TGATTGCTGCTCATAATATTTTTAATTTATCTACTTTCTAATTTCTCCTACTAAAATAAA
GCCTTAAAACATAGTACAATAAAAACTTTCTAACTATGTGTGTAAAAACATTTTATTTAT
TTTTAATAACTTTTCAAATTGTTAAATTGGTGATAATATTGTGGTTAATTACTAAAATGT
AATGTTGTGGGTAACTTGCATTGCATCCTGCTTCACTAATTATTTGAAATTGTTTAAGAT
GTCAATATTATGTGGTTAATTACTAAACTGTAGTCTGATTTTGAAGTTATCACTGATTTT
TTTTGAAACTTTGTTTTGGTATTATACAGGCTATAAAATTGATGCGAAAATGAAGGAGTT
GGGAGAGGAAATGGTTAAACACTGTGCAGGGCTTCCATTAGCCATCATTATATTGGGAGG
AATTTTGGCTACAAAGTATCCTTCATTAACTGAATGGCTGAAGGTATCTGCAAATGTGAA
ATCATACTTGAACAACGATAAAGGTGAAGTCCTAAGAGATGTGTTGGCATTAAGTTATGA
TGATTTGCCTCCCTATTTAAGACCATGTTTTCTTTATTTAAGCCACTTTCCGGAAGATTA
TGAGATACCTGCGGATAGATTGATTCAATTATGGGTTGCCGAAGGTATTGTTTCATCAAA
GCAAGAAGAAGGAGAGGAAGGGCAAGTAGCGGAAGATGTGGCTGAAGGTTATTTGCTGGA
GCTTGCAGAAAGATGTATGATTCAAGTACGAGAAAGAGACATTGCAACCTTAAAGATAAG
AAGTTTTCAGATGCATGATCTAATGAGAGATGTTTGCTTGTCCAAGGCAAAACAACAAAA
ATTCCTCTATATTGCAGATCAGTCAAATGCGTGCCAGTTATCCACTATTGGGAGGGTTCG
CAGAGTTTCTGCTCACAAATTTATTCCCTTACAGTGCATTAAAAGTCCACGTCTTCGATC
ACTTTTGCTTTTCGATGAGCTTTTACCGGACGAAGAACAGGCAAATATTTTTCCATTGAC
AATGCAAAGCTACTTCGAGAACCACGATTTTGACAATCCACTTTATTGGTTTGTGGCACC
TTTAATGCTTAGCGTGGTATTTACTAAATTTAGGGGAATTTGGAAATATATGTTCAATAA
TTTTAATTTTCTTAGAGTGTTAGATTACGAAGGAGGAGGAGAAGCAGGATGCAAGTTACC
CAATGACATTGGTAAACTCATCCATTTAAGATTCTTGAGACTAAGGGATTTGGAATTCTT
GAGTTCAAAGTTGCCATCATCTCTAGGCAACTTAAGGTGCTTGCAAACATTGGATTTAAG
AATAGAAGGCGGATGCTCAAACTCTATTCATGTACCTAACGTGTTATGGAGGATGCAGCA
ACTAAGGCATTTATATCTCCCCGAGGAATGTAATCGTAAAACAAAGTTGAAGCTGGGTAC
ATTGAGAAACCTCCAAACACTTGTCAACTTCAACACCAAGAATTGTTATGTAAAGGATCT
TATCAACATGACAAATATTAGAGAGTTGGAGATTCGAGGGCCCTTCAATATTGAAGATTG
TAACACGGGGGAGTTGGACAAGAATCCACCTATCATCCACAGCAAATATCTTCATTCCCT
GTCTATTATTAATGAGGAAGGAATAATCGATCCAAGACATTTGGCACACCTCCTTTTGAG
TTGCGAAAACATTTCTAAGTTGAGGTTAGATGTAGAGATAAGAAGGTTACCAGAGTACCA
CTACTTGTCTTCAAATCTCGCTTACATAAAGTTGAGAAGGTGCAAGCTTGAGGAAGATCC
AATGCCAACACTTGCGGAACTGCCTTACCTAAGTATGCTTGAATTACATGAAGAGGCTTT
CATAGGAAAGGAAATGTTTTGCTCCGGGCAAGCTTTTGCTAAACTTGAGTCTCTAAGCCT
TAAGGGGCTGAACTTTCTGGAGGAGTGGAAGGTGAGTGAAGAAGGAGCCATGCCTTGTCT
TCGGCGATTGGAGATAGAAAACTGCATACAGCTAAAAAAGCTTCCAGATGGACTGAGGTT
CATTGCAACCCTCCAAGAACTGAAGATTGAATCAATGCCAACGACATTCAAGGATAAAGT
GGAAGAAGGGGGAGAAGATTTCTGCAAAGTCCGACATGTTCCTTCTATCATAGTGGATGC
CCGTTTCTCGTCGATATTATGATCAATGCCAGGTAATTCATATCTTTGTTTATATATAAA
AATCCACAACTATTTGGCAAGTTTAGATTCTTTGCCAGGCAGATAATTATTTAGAGAAGA
TCCTAGTTTCGGTTCTTATCCTCTGTTTTTTTTTTTTTTTTGACAATGTCTCATATTCCC
ACAAGATTTGTCATTTGAATTAAAAGAGCTAGAAAATATTTTCAATAAGGTGTTAAGGAG
GTTCGTGATAATCACAGATGCAATTTTTGAACTTTTATTTCAAGATTCTACAACAGTTTT
TTAACTCTTCCTCTTCAGGTGTAGAAGTTATTGCCATAATTTTTATCCTGCTGCTGCTCT
TCATGGGACCAAATATATGAAAGAGTTGTAACAGTACTGTGTGGAATTGTGTAGTTGGTG
ATTGGAAATTGTCTTGTATTTTCTATATATGTTGTGGATTCTTTTGTTGTTTCAGGTAAG
ATTGTTAAAAAATAAAATGATTTT
```
