## Supplementary material for "RefPlantNLR: a comprehensive collection of experimentally validated plant NLRs": Candidate_sites.with_flanking.fa_chunk_000067

```
>Lr1:0-4035
ATGGCGGCGGCTCTCGGCTCGGCGGCCACGCTCCTCGGCAAGGTGTTCACTATGCTGTCC
GCCGCCCCGGTGGCGGCGTACGTGGACAGCCTGGAGCTCGGCCACAACTCCCAGCAGATC
AGGGCCAAGCTCGCGCACACGCGAGGCCTGCTGCACAACGCCCAAGCCCAGGTGAGCGAC
GTCGGCCACAACCCTGGACTGCAGGAGCTGCTGCCGGCGCTGAGCAGGAACGCCGACGAG
GCGGAGGATCTGCTGGATGAGCTCCACTACTTCCAGATCCATGACAGGCTCCACGCCACC
AACTACGCCGCCACCCAGGCCAATTTTCTCCGTCATGCTCGCAATGCTCTCCGCCACACT
GCCACCAGCAGCTGGGCCGCATGCTTTTCTTGTTCCTCTGCACAAGATGATAGTGATTCT
ACCAGTGGGGATGATGAGTTACGTTTCCACCGAGTGATCTTCTCCAGAAAATTCAAGTCG
GTGTTACAGGACATGCAGACGCACTGTGATTCCGTCTCTGATTTGCTCGGCACTATCCCA
ACCAGCAGCATGCCAGTTGCTGTACACCGGCCGCAGATTGGATCCACAATTATACAAGAT
ACATTGTATGGCAGGAGACACACTTTTGAGGAAACTGTCAACCGTATCTTCAGCTGCAAA
CACCCTGTTTCTGTTCTTCCTATAGTTGGTCCAGGGGGTATTGGAAAGACAACTTTTGCT
CAACATCTGTATAATGATGCAAGGACTGAAGAGCACTTCCAAGTCAGGGTCTGGGTGTGT
GTATCCACTGATTTCAATGTGCTTAAGCTCACCAGGGAGATCCTTGCCTGCATACCTGCA
ACTGAAGAAGGAGGAAGCAGCAGTGTTGCAAATGAAACAACCAATTTAGATCATCTTCAG
AGATCCATTGTGCGCCGTCTCAAGTCCAAGAGGTTTCTAATTGTCTTGGACGATATATGG
AAATGTGACAGTCAGGATCAGTGGAAAACCTTGTTAGCTCCCTTCACAAAGGGGGAAACC
AAAGGAAGCATGCTACTTGTCACAACTCGATTTCCAAAGCTAGCACAAATGATGGAAACA
ATTGATCCACTAGAGCTGCTAGGTTTGGAGTCTAATGACTTCTTCACATTCTTTGAAGCA
TGTATATTTGGTGAAGACAACAAGCCAGAGCATTTCGAAGATGAGTTAGCTGGTATTGCA
CAAAAAATTGCAGACAAGCTAAAGGGTTCCCCGCTGGCAGCCAAAACAGTTGGTAGACTA
TTGCACAAGGACCTTTCTCAGAAACATTGGAATGGAGTTCTTGAAAAGCATCAGTGGCTA
AAGCAGCAAAATAATGATGATATCATGCCATCTTTAAAAATTAGCTATGATTGCCTCCCT
TTTGATCTGAAGAAATGTTTTTCCTATTGTGGCCTTTTCCCCGAAGATCATTGGTTTACT
TCTTCAGAAATCAATCATTTCTGGGTTGCAGTAGGCATCATAGACTCTGATCACCAAGCC
GATAGGAATTACCTGGAAGAGCTAGTGGACAATGGTTTTCTCATGAAGAAGAAAGAGTAT
TATTTGGATGATCGATGCAAACAAAAGGAATTTGATTGCTATGTAATGCATGATTTAATG
CATGAGCTATCTAAGAGTGTTTCTGCACAAGAATGCCTCAATATAAGTGGCTTTGATTTC
AGAGCTGATGCCATCCCGCAATCTGTTCGACACTTATCTATCAACATAGAAGACAGATAT
GATGCAAATTTTGAGGAAGAAATGTCTAAACTAAGGGAGAAGATAGACATTGCTAATGTG
CGGACTTTGATGATTTTTAGAGAATATGAAGAAGAAAGAACCGCCAAGATATTGAAAGAT
AGCTTCAAGGAAATAAATAGTCTGCGTGTCCTATTTATAGTGGTGAAGTCTGCACAATCT
TTTCCGGATATGTTTTCAAAACTTATCCACCTCCAGTACCTCAAAATTAGTTCACCTCAC
ATTGACGGGGAAATGAGGTTACCTAGTACACTATCAAGATTTTATCACTTGAAATTCCTG
GACCTAGATGATTGGCGTGGTAGTTCTGATTTGCCTGAAGACTTTAGCCACCTTGAGAAT
TTACATGATTTCCGTGCTGAAAGTAAACTCCACTCCAATATTCGCAATGTTGGAAAGATG
AAGCATCTACAGAGGCTAGAAGAATTCCATGTTAAGAAGGAGAGCATGGGATTTGAACTG
TCAGAACTTGGGCCATTGACAGAGCTTGAAGGAGGACTGACTGTACGTGGTCTTGAACAC
GTGGCAACCAAGGAGGAAGCTACTGCAGCCAAACTGATGTTGAAAAGGAATCTGAAGCAG
TTGGAATTACTCTGGGACAGAGACCTTGGTGGACCAACTACAGATGCTGATATTCTTGAT
GCTCTTCAACCACACTCTAATCTTAGAGTACTTGCAATTGTAAATCATGGTGGTACCGTT
GGTCCTAGCTGGTTGTGTCTTGACATCTGGTTAACAAGTTTAGAGACTCTCACTCTAGCA
GGCGTATGTTGGAGCACTCTCCCGCCTTTTGCGAAGCTACCAAATCTCAAGGGACTCAAA
CTGATGAGAATTTCTGGAATGCATCAGTTTGGGTCTCTATGTGGTGGCACTCCAGGGAAA
TGTTTTATGCGCTTGAAGACAGTTGAGTTTTATGAGATGCCAGAACTTGCTGAATGGGTT
GTGGAATCTAATTGCCATTCCTTTCCAAGTCTTGAAGAAATCAGATGCAGAAATTGTCCC
AACCTCCGTGTGATGCCCTTCTCGGAGGTATCTTTCACCAATTTGCGCACACTTTTTGTT
TCCAGGTGCCCCAAGATGTCTCTGCCCTCCATGCCTCACACCTCCACACTGACAGATCTG
AATGTTGGAATAGGTGATTCAGAAGGGTTGCATTATGATGGAAAGAAATTGATTGTTATA
GGGTATGGCGGTGCTTTGGCCTCCCACAATCTGGATACAGTAGAAGATATGATTGTCGAA
AGATGCGACGGTTTGTTCCCTGAAGATTTGGATGGCAGTTTTGTCTTCCGTTCAGTTAAG
AATCTCACATTACATGTATCTCGTCTTACCAGCAGCAAATCATCATCGTCAAAAGTGTTA
AACTGTTTCCCAGCTCTTTCTGTGTTGGTGATAGTTGGCTATGAGGAATGTGTAATGCAG
TTCCCATCATCCAGCTCACTGCAGAAACTTACCTTCTCAGGCTGCCGGGGCCTGGTTCTT
GTGCCTGAGGAGAAGGAGAATGGAGGAGGAATTCAGGAGGACAACTCATTGCTCCAATCA
TTAACAATAGTGGGATGTGGCAAACTCTTCTCTCGTTGGCCCATGGGAATGGGAGAATCA
GAGACCATTTGCCCTTTCCCTGCTTCCCTGAAGAAACTTGATGTTTTCCAAGAGCCAAGC
ATGAAGTCAATGGCTCTGCTCTCAAACCTCACGTCTCTCACCACTCTACAGCTAAACTAC
TGCAGTAATTTAACAGTGGATGGATTCAATCCTCTCATCGCAGTCAACCTCATAGAGCTG
CAAGTGCATAGGTGCAACACCTTAGCAGCAGATATGCTCTCAGAGGCGGCCTCTCACTCT
CAGAGGGCCAAATTATTGCCTGCAGGTTACATCTCTAGATTGGAGAAACTCAATGTGGAT
AACAACTGTGGATTGCTTGTTGCTCCTATTTGCAACCTCCTCGCCCCGGCCCTCCACACA
CTTGTATTCTGGATTGATGAAACGATGGAAAGCTTGACGGAAGAGCAAGAGAAAGCGCTG
CAGCTCCTCACCTCCCTCCAGAATCTAACATTTTTCAGATGCAGGGGTCTACAGTCCCTT
CCTCAAGGGTTGCATCGCCTTTCTTCTCTCAAGGAGTTATGTGTCCGTGGGTGTCTAAAA
ATCCAATCGTTGCCCAAGGAGGGCCTCCCGCTTTCGCTGAGAAGACTAAAGATGAATTGG
CGCAGCGCTGAGATAAACGAGCAAATTGAGAAAATCAAAAGAAGCAACCCAGATTTATCC
GTCTCGTATTGCTAA
```
