## Supplementary material for "RefPlantNLR: a comprehensive collection of experimentally validated plant NLRs": Candidate_sites.with_flanking.fa_chunk_000068

```
>Lr21:0-4318
AATAGCAGGCCATTCCAACTGCTAGTCGGCCTCCTCCCCACCATTGCTCTAACGCCAGGA
GCTCTGTACTCCAACCATAAAGATAGCTAGCTCCTCGCTGCCGGCCGCCCGCAACATCGC
CGGGTAGGCACAAGAAGTGGAGAAGCAGATCGACAAGCAGCGAGCAGAAGAAGATATTGG
TACGTAGCTAAAGATCACCTCTTTTTCCAAACCTCTATTCTGTCTGTCTCTGCCTTGCTT
GCTGTGTCTTGTAAAATGATTCCTTAAATCTTATGTTCCAGCAAGAAGGTTCTTCCTAGA
AAATCCATAGCATTCCATGGCTACTGCTTGGGACGTTGCCTCTGTTGGTTGGTCCATGGT
CGTGTTGGGCTGGTTGGTGTCGCCTGTCATCACCTTGATCCTGCCCAAGATCCTTTCCCG
CCTGGGTTTCGATGCGGCACAGAAGCTCCAGGGGCTAGTGATCAGCATCATGCCCGAGAT
GGAGAACACGCTGCGGGCCGTAGATCAGGAGAGGATGATGCTGAGAGGAAAGAAATCAAA
CTCCGATGTGGCCGCACTGGACAAGATGGCCGCCATGCTGAGGCACGCTCGGGAGGATGC
AGAGGACATCTTCGATGATGCTCATGAGAAGATCTGCGTCGGAGACTTCCTCTACGGCGT
CGTGCAATCCTTCCTCGACGGGATTGCACGCATCATTCGGAGCAGATGGGCTTGGCTAAT
GCAGTGGGCACGGAGGAGCTCTTTGTGTCGTTTCCTTGAGCACGCTTCCGGTGAGGCCGT
CACTATCGGTGTTGCCGCCTCAAATGAGCCCGGTCATGTGACTATAAATGTTGCGGCGCC
CTCTGGCGGCGAGTCTATTCCGGTAACTACCAGTGCTGCAGCCTCACACGAACCAACAGC
TCCATCCTCCGATTCCTTGGGGCGGTGTCTCTCTTGCTTTTCCAGCTCCTTCAACTTCGT
CAAGTACTATTGTACATCCAGCTTCAACTGGTTACGCTTTTACCGAGATTGGTCCTATGA
GGTGGTTGGTGTCACAACTTATCAGGTACATCCAATTTCGTCGCCCACTCCTCATCTTAT
ATATATGTACTCTATATACATGTAAAAGCTCTCCGTCCATGTGTTAAGAAAGATTCTTTT
CTGAACTTTATGTGTCATGCATCGTACTACAATATCTTTCTAATCCGTTACTATGATAAT
GAGAGTAATACTAATTATCTTATTTGACATCAGTCATTGAGGTCAACAAAGAAAACCTGT
ATTTGAAAAAAAAATGTGATCCATACGATAGATGGACAATATAGTTATCATTATCATATT
TCCCTTGTTTATTATTTACACTTTAATACTATTTCTAATAGATAGAATAGACATGTGACA
GACATACCCATTTGAGATTTTGCATCTTGCAGGAGAATGCCACTGCATTGGATGTTGTCC
TTACTGCTATCTCAAGATGGAACTTGAATAAAAGAATAGAGAAGGTACAAAGTACCATCA
GCGAAGTGACGAAGTCACCGCTCTTGGGCACGGCAAGCAAGAGTGCACCAGACGATATTG
CTAACAAGAATAGGAGTAGAATTAGAACTGCTAGCAAGCGGAAGGTATTTGGTCGAGAGG
GGCTGCGTGATCATATCATGGTAAGGCTTCGTGAGATACCAGAGCATGATGCAGCAAGCT
CAAGTGCTGATCCATGTTACTCAGTGATTGGTATATATGGTGTTGCTGGGTCTGGGAAGA
CCACGTTTGCAGGATATATTCAAGATTACATAAAGGAGGAATGCAAGGATGAGAAACTTT
TCGACACCATCATGTGCATTCATGTGACTGAAACTTTCAGTGTGGATGATATATTTCATG
AAATGCTGAAGTATATTACCGGAGATAGTCACTCCAATATTTCAGATCGTGGGGCTCTAG
ATAAGAAGTTGAAGGAAGCATTGTGTGGCAAACGTTTCTTCTTGATATTGGATGATCTCT
GGGTGAAAAACAAGAATGACCAACACCTAGAGGAGCTAATCTCTCCACTCAATGTTGGGC
TGAAAGGAAGCAAAATCCTGGTGACGGCTCGAACAAAAGAAGCAGCTGGAGCTCTGGGTG
CCGATAAATTTATTGAAATGCCTGATTTGGATGAGGATCAGTACTTGGCGATGTTTATGC
ATTATGCGCTAAGTGGTACAAGAGTTGCCCTTCAAGAATTTGAACAAGTTGGGAGAGAGA
TTGCCAAAAAACTACACCGATCACCTATTGCAGCAGTAACAGTTGCAGGACGGCTTGGGG
CAAACCCAAATATCAGTTTTTGGAAAAATGTTGCAAAGCTTGACATGTTGAATTACACCA
TGGATGCTCTTTGGTGGAGCTATCAGCAGCTTGATCCGGACATTAGGCGATGCTTTGAAT
TCTGCAGTATTTTCCCCAGAAAATTCAAACTGGAAAAAGACCAATTAGTCCGCCTGTGGA
CAGCACAAGGATTTGTAAAGACCAGTTGTGCAACGGAGGAGATGGAAGATGTTGCCGAGG
GCTACATTCAAGAGTTAGTGTCATGCTCATTTCTGCAAGAAAAAGGAACTGGTTCTGGCG
TTGATCATTTTACAATTCATGATCTGTTGCATGATTTATTAGTCAAGGTTGCTGGAAATG
ATTGCTTCAGAATCGAGAATAGATGGAGTAAACAAGGAGAATGCCAAGAAGATGTCCCTC
GAGATGTCCGTCATCTTTTTGTTCAGAAGTATGATGGGGAATTGATTACCAGGAAGATCC
TTGGATTGGAAAATTTACGCACTCTCATTATTTGTGTTGTCGAAGAGAATAGACCAGTTG
AGGAAAAGGTCATTGAGAGTATGTGCGTGAGGCTGCTGAAGTTGCGGGTACTGGCCATTG
CTTTCAACAAAAAATGCCGTTCAACCAGCAATCCCAGTGATAAGTTCTTGGTCCCAGAAT
CCATTACTCAGTTAAAGCACCTCCGCTATCTAGCTTTCCGGAAAAGTGACAACTGCAAGG
TTATTTTGCCAAGTGCACTAGCTAAACTTCTCCATATCCAGCTGCTAGATTTTGGTCTTG
GCAAAATTTCGGATTTTACCTGTGCTGCTGACCTTATCAACTTGCGGCACATATTCTGCT
GGGATGTGAGCTTTCCTAACATAGGCACGCTGAGCTCACTTCAAAGAATACCCTTCTTCA
GGCTAAGGAATGAACAGGGTTATGAGATAAAACAACTTAGGGACCTGAACAAGATTCGTG
GCATGCTGGTGGTCAATGGCTTTGAAAATGTTAAAAGCAAGGAGGAAGCTCTTGAAGCCA
ATCTAGCTGCCAAGGAAAGGCTCACGGAACTGATACTATGTTTTTTGACTTCCCATACAC
GGGGCAATGGCAATGCGGAAGTTGCAGCAGAGGTGCTTGAGGGCCTGTGCCCTCCCGTGG
GGCTAGAAGCACTGCTCATCTATGACTACAACGGCTCAAGGTACCCAGATTGGATGGTGG
GTAAGCTGACCGGTGGCCCAAAGAACCTGAAACTACTTGAAATCTATGGCTGCAGCCGAC
TGGGACCTGGCCCTCAACTTGAGGCTTTCCCTCATCTTCGTATGCTCAACCTTGAGGACT
GCAGCTGGGACGCCTTACCAGGCAACTTGGAGCACCTCACTTCGCTCAAGGCACTGAAGA
TCGAGCATTGCATGAATATCCGGTCGCTTCCAACACTGCCCCAGTCTCTGAAGCTGTTCA
TACTTCGGTGCTGCGATGTTGAGCTCATGAAGAGTTGTGAAACAGAAGGAGATCCAAACT
GGCATAAGATAAAGCACATCCCCGATAAAATGGTTTCAGGCCAACCTGTAAGACCGTAAT
CCCCACTGCTGCCTTGTTTTCCCGTAACTATTACAGTCCCTTGCTAACTCTGCTTATGTT
TGTTCAGCACAGCATCTACCACATCAGGAGAATGTTCCGAGTGTCGGCCCCAGTCCCGAC
GCTGAGTACTTCCGGTGACGGCGACACGACCGACGAACGAAGATGACGAACAAAGCTCGC
TGACGAGCTCGACGAAGTCGTCACTAGTAGAAAAAGGGTCAAATGTGACACACATTAGTC
CCGGTTTGCATTTTAGCCGACACTAATGTGTTCATTAGTGCCGGTTCAAATGGCTAGGCG
GGAGGAGACCTTTAGTACCGGCTCATGCCATGAACCGGTACTAAAGATGCTGGGGCCCGG
CCGTCATCTTTAGTACCGGTTCGTGGGACGAACCGGTAGTAAAGAGGTTGTGGCAGGCTG
GTTTTAGTCCCACCTCGCTCCCCTAGCAAGATTTTTACCACCTTAAATATGTTACTTC
```
