## Supplementary material for "RefPlantNLR: a comprehensive collection of experimentally validated plant NLRs": Candidate_sites.with_flanking.fa_chunk_000069

```
>Lr22a:0-2739
ATGGCGGAGGCTGCTCTTCTTCTTGTCACGACAAAGATTGGAAAAGCTGTGGCAACAGAA
ACACTGCACTATGCTAGACCATGGCTAACAAAAAAAGCTGGGTCTATTGCAGAGCTCCCA
ACCAACATGACACTGATAAAGAATGACCTCGAGGTTATACAAGCATTTATCAAGGATACT
GGCGGCAAGGGTTTGATAGATGGAGTCACCGAAACATGGATAGGGCAAGTCCGAAGATTG
GCGTATGATATGGAAGACATTGTGGATCAATATATGTATGTTGTTGGTAAACACCATCAG
AAAGGATCAAAGTGGAGTTATGTGAAGAAAATTGTGAAGAAACCCCAGTACCTGTTTACA
CTAGATCAAATTGCTACTGCCCTTGAGAGAATAAACCAAGCGCTTATACGTCTTAAAGAA
AACAAAGACTGGACTCAACCAATAGCTGGTGTGGGCGATGTTTATGCAACAAATTATGAC
AGCCAACAGCAACTATATCTTCCTGGACATGATTACTCAATCTCTGATGATGAACTTGTA
GGAATTGATAAAAATAGAGACATCTTGATGGGGTCACTGAATTTGGAAAAATCTCTAGAT
CTGCAAACCATTGCCTTGTGGGGTATGGGTGGTATCGGGAAAAGCACTCTTGTCAATAAC
GTGTTTAGAAATGAAGCATCCAACTTTGAATGCCGTGTATGGGTTTCCGTCTCTCAGTCC
TATAAGCTAGATGATATTTGGAGAATAATGCTGAAAGAAATCTATTCTAAAGACCAGAAA
GCATTTGATGGTGAGAAGCTGACTTGTGCAGAGCTACAAGATGAATTGAAGGAAACCCTG
AAGACAAAGCGGTACTTGATCATATTGGATGATGTCTGGACAGCTGAAGCTTTTAGAAAA
ATTAAAGGGGTTCTCGTCGACACAAAGATGGGAAGCAGAATAATAATCACAACAAGATTT
GATGAAGTAGCTTCACAAGCTGATGATGGATACAAGATCAAAGTTGAGCCTCTTGAGAAG
GAGGATGCATGGCGTCTATTTTGCAGGAAGGCGTTTCCGAGAACTGAAAATCACATCTGC
CCATTAGCATTACGGAAATGTGGTGAATCCATAGTGGAGAAGTGTGATGGTTTACCATTA
GCCCTTGTGTCCATAGGGAGCATATTATCTCTTAAGGAGCAGAATGATACAGAGTGGGGA
CTATTTGAAGCACAACTTATTTCCGAGCTAAACAACAATTCGGACCTGAAGCATGTGGTG
AAAATTCTAAATCTAAGCTACAAATACTTGCCTGACGATTTGAAGAGTTGTTTCTTGTAT
TGTGCCATGTTCCCAGAAGACCACATGATCCATAGAAAAAGATTGATCAGACTGTGGGTT
GCAGAAGGGTTTATTAAACAAAATGGAAATTGCAGTTTAGAAGATGTTGCTGAAGGTTAC
CTGAGAGAGCTCGTTCGACGAAGCATGCTTCATGTGGTAGAGAGGAACAGTTTTAACAGG
ATCAAGTGTGTTCGAATGCATGATCTTGTGCGGGAACTAGCCATTTTCCAATCCAAGAGA
GAGAGTTTCGGTACAACTTATGATGATAGTCATGGGGTGATGCAGGTGGATTCTCGTCGC
ATGTCGGTGCTCCAATGCAAAAATGACACTCAACCAAGCGTAGGTCAATGCAGGCTTCGT
ACCTTCATAGCATTCAACACTAGTATGGGATCCTTTCCATGGTTTAGCTCAGAATCGAAG
TACCTTGCTGTGTTGGAGCTATCAGGATTACCTATTGAGACTGTTCCAAATTCAATTGGG
GAGCTATTCAACCTTAGGTATTTGGGCCTCAACGAAACCAAGGTGAAGGTACTCCCGAAA
TCTGTTGTGAACCTTCACAACTTAGAAACATTGAGTCTTCGATGTGCAGACTGTCTGAAT
CTCCCACGAGGGTCTAAAAAGTTGAAGAGCTTGCGGCACATTATAATGGTTAAATTGCTG
GACCATACTTGGTTGAGTTTCAAAAGTTTTGAATCTATGGAGCCTTTTGATGGATTGTGG
AGTTTCAAGAACTTGCAAACTCTAGGTGCAGTTCGAGCTAGTAAAGCTTTCGTTGCAAAA
CTAGCAAGTTTATCTCAGCTGAGGACCCTTAGCATTAGTGGGGTAAGGGGCATCCACTGT
GCACAATTGTGTGACTCTTTATCAAAAATAGACCAGCTCTCGGCATTAGAAATAACAGCC
AGCGATGAAGATGAGGTGCTCCAGCTTGAAACTTTGACATTGTCAAACGGCCTTAGAAAG
CTCTGTCTGTACGGCCGATTTTCCGAAGGAACTTTTAAGTCTCCATTTTTCTCAAGCAAC
GGAGATGTCCTTCACGAAATATCTCTACGTTGGTCCCAGCTCTCAGAGAACCCAGTGCCG
CGCCTCTCTGAGTTGTCAAACTTGACCGCAATAGTTCTAAGCAAAGCGTATACTGGACAG
GAGATAAACTTCCAGCCAGTGTGGTTCCCAAATGTGAAGAGTCTTTCCTTGTGGGATTTG
CCACATGTCAACCAAATATGCATACACGAGGGAGCTTTGGTCCGCCTTGAAGAACTTGTG
ATCCGAAACCTGGCCGAACTGCGGGACATCCCTGGGCTGGGACATCTGAAATCCCTCAAA
GATACACAGTTTATTGACATGCATCCTGATTTCGTAAGTAATCTTCAAGCGGAAAAACTA
GAGCATATCCCGATATCCTACTACAGGACAGTACGGTAA
```
