## Supplementary material for "RefPlantNLR: a comprehensive collection of experimentally validated plant NLRs": Candidate_sites.with_flanking.fa_chunk_000071

```
>M:0-6050
AGAGAAAAACCAGCAAAGCACAAGCAAATTGAAGCAGGCAAGAACAGTTTACTGGAAATT
CATTTACTTTTATATATCGCTTTCAAATTCCCTATCATTTCCTGCTGAATTGAATCACAA
GTCATGAATTATATTTCAATTTATTTAATGGATTCTATGTTCTTCTTTTTTGCACGTTCA
TCATTGAAGGAATGAGTTATTTGAGAGACGTTGCTACTGCGGTTGCCTTGCTTCTTGACA
ATTTGTGCTGTGGGAGACCAAATCTCAACAATGACAACGAGGATACCATTCAGCAAACAG
ATTCAACTTCTCCTGTTGTTGATCCCTCTAGTTCATCCCAGTCAATGGATTCAACATCTG
TAGTTGATGCCATATCGGACTCCACAAATCCCTCTGCTTCATTTCCCTCCGTGGAGTATG
ACGTGTTTTTGAGTTTCAGGGGTCCAGATACTCGTTATCAAATCACCGACATCCTCTATC
GTTTTCTTTGTCGCTCAAAGATCCACACGTTTAAAGACGATGATGAGCTTCATAAGGGAG
AAGAGATAAAGGTCAACCTCCTCAGAGCAATCGACCAGTCGAAAATTTATGTTCCCATCA
TATCGAGGGGTTATGCCGATAGTAAATGGTGTCTCATGGAGCTTGCAAAAATTGTTCGGC
ATCAAAAGCTGGACACTCGACAGATTATAATTCCTATTTTTTATATGGTGGATCCAAAAG
ATGTGAGACATCAGACTGGACCTTATCGAAAGGCATTTCAAAAACACTCAACTAGATATG
ATGAAATGACCATACGAAGCTGGAAGAATGCTCTAAATGAGGTTGGAGCTTTAAAAGGAT
GGCACGTGAAAAACAATGACGAGTACGTAATCCTCACCCTCAGCCTTTTATTATTCAGTA
CAGCATATACTTGCTTATTGACAATTGACCTAAGTCATAGGGGCCAATAGACTGCATGTG
ATTTTTCTTGGTGTTTATTGCAATGTGTCTAATTAAAGTTAGAATGCTCAATAAAGTGAA
ATATTTACTTATACACAGGGGCAAACAAACTAAAACCAAATTTATTTTTGAGCTACTAAA
AATCGGAATATTATTTCATACGAAGTTGACATTTCAAATATACATTTAATTTCGTAGGCA
AGGAGCTATAGCAGATGAAGTTTCTGCAAATATATGGTCACATATAAGCAAGGAAAATTT
CATTTTAGAAACTGATGAGTTGGTTGGAATTGATGATCACGTAGAAGTTATATTAGAAAT
GTTGAGTCTAGACTCTAAAAGTGTGACAATGGTCGGTCTTTATGGTATGGGCGGAATAGG
CAAGACAACTACTGCAAAGGCGGTTTATAACAAGATTTCTTCTCATTTTGATCGATGTTG
TTTCGTTGATAATGTACGAGCAATGCAAGAGCAGAAGGATGGCATTTTTATTTTGCAAAA
GAAGCTGGTATCTGAAATTTTGAGGATGGATTCTGTTGGATTTACTAATGATAGTGGCGG
AAGGAAGATGATAAAGGAGAGAGTTTCGAAGTCCAAAATTCTTGTCGTTCTCGATGATGT
TGATGAGAAGTTTAAATTTGAAGATATACTCGGCTGTCCTAAAGATTTTGATTCTGGGAC
TAGATTCATCATTACTTCAAGAAATCAAAATGTCTTGAGTCGTTTGAATGAGAATCAATG
CAAGTTGTATGAAGTTGGATCGATGAGCGAACAACATTCGCTCGAACTCTTCTCCAAACA
CGCATTCAAAAAGAATACGCCTCCATCGGATTATGAGACTCTAGCAAATGATATCGTATC
GACTACAGGAGGACTTCCATTGACTTTGAAGGTTACAGGTTCATTTTTATTCAGACAAGA
GATTGGGGTTTGGGAAGATACGTTGGAACAGTTACGTAAAACACTTGACCTTGATGAGGT
TTATGATAGGCTAAAAATAAGTTACGATGCCTTGAAGGCGGAGGCAAAAGAGATTTTCTT
GGATATAGCCTGCTTCTTCATCGGCCGAAATAAAGAAATGCCGTATTACATGTGGAGCGA
GTGCAAATTTTATCCTAAAAGTAATATTATTTTTCTCATTCAAAGATGTATGATACAAGT
TGGGGATGATGGGGTGTTAGAAATGCACGACCAACTTAGAGATATGGGTAGAGAAATTGT
GAGACGAGAGGATGTGCAACGGCCGTGGAAGAGAAGTAGGATATGGTCGAGAGAAGAAGG
AATTGATCTTTTGTTGAACAAAAAGGTATTTCATTTTCTGTAAAATTAATATGAATATAT
GTTGTTTCTCCAATTATATATGTTCTTTCTCCAATTACAGGGATCAAGTCAAGTAAAAGC
AATTAGCATACCCAACAATATGCTATATGCTTGGGAGTCGGGTGTCAAGTATGAGTTTAA
AAGCGAATGTTTCTTGAATTTGTCAGAGTTGAGATTATTTTTTGTAGGATCAACCACATT
GCTTACCGGAGATTTCAATAATCTTCTCCCGAATTTGAAGTGGCTTGACTTGCCACGTTA
CGCACATGGACTGTATGATCCTCCTGTGACCAATTTTACTATGAAAAAATTGGTAATTCT
TGTTTCGACCAATAGCAAAACAGAGTGGAGCCATATGATTAAGGTGTGTGTTTTTTGCAG
CTGTGACTCGTCAGTTATATCTTGGTCTTTGTTCTTCATGTTTTTGTTTTAACTCTGCCT
TAATCTGGTTCTACATAGATGGCTCCGAGGCTGAAAGTTGTACGACTTTATTCCGACTAT
GGGGTCTCCCAAAGACTTTCTTTCTGTTGGCGCTTCCCCAAAAGCATTGAGGTATTATCC
ATGTCTGGGATAGAAATCAAGGAAGTTGATATTGGGGAGTTAAAGAACCTAAAGACGTTG
GATCTGACCTCATGTCGAATACAAAAGATAAGTGGGGGAACCTTTGGTATGTTGAAGGGA
CTCATAGAGCTTCGTCTCGACTCCATCAAGTGTACAAATTTGAGAGAAGTAGTTGCCGAT
ATTGGACAACTTTCGTCTCTCAAAGTCTTGAAAACAGAAGGAGCTCAGGAGGTCCAGTTT
GAATTTCCATTAGCTTTGAAGGAGTTATCCACTTCATCTCGGATACCGAATCTTTCACAG
TTGTTGGATTTGGAGGTACTGAAGGTTTATGGTTGCAACGATGGATTCGACATCCCTCCT
GCTAAGAGTACTGAAGATGAAGGTAGCGTGTGGTGGAAGGCATCCAAGTTGAAGTCTTTG
AAACTCTATCGCACAAGAATCAATATAAACGTTGTGGATGCTTCTTCCGGTGGTCGTTAT
TTACTACCATCGTCGCTAACCTCTCTCGAAATTTATTGGTGTAAAGAACCAACGTGGCTT
CCAGGAATAGAGAACTTGGAGAATTTGACTTCGCTGGTAGTCGACGATGTCGACATCTTC
CAAACTCTTGGAGGTGATTTGGATGGGCTACAAGGGTTGAGATCGTTGGAAACTCTTACT
ATTACGGAAGTAAATGGTTTAACTCGGATCAAAGGGCTTATGGATCTCTTGTGTTCTTCT
ACCTGCAAGTTGGAGAAATTAGAGATTAAAGCATGCCATGACCTCACTGAGATACTCCCA
TGCGAACTCCACGACCAAACAGTAGTAGTCCCCTCTTTTGAAAAACTGACCATTAGGGAT
TGTCCACGGCTGGAGGTTGGTCCGATGATACGATCTCTCCCAAAGTTCCCAATGCTAAAG
AAGTTGGACCTTGCGGTGGCAAATATAACTAAAGAGGAGGATCTGGATGTGATTGGATCC
TTACAAGAGTTGGTTGATTTACGGATAGAGTTAGATGATACATCTTCCGGTATAGAGAGG
ATAGCTTCCTTGTCGAAGCTGAAAAAGTTAACTACACTCAGAGTGAAGGTGCCGAGTTTG
CGGGAGATTGAAGAGCTTGCAGCGTTGAAGTCTTTACAAAGGTTGATTTTAGAGGGTTGC
ACGTCGTTGGAGAGACTACGTCTGGAGAAGCTGAAGGAGCCAGACATTGGAGGATGCCCT
GACCTCACTGAGTTAGTCCAAACAGTAGTAGTATGCCCCTCTTTGGTAGAACTGACCATT
AGGGATTGTCCACGGCTGGAGGTTGGTCCGATGATTCGATCTCTCCCAAAGTTCCCAATG
CTAAAGAAGTTGGACCTCGCGGTGGCAAATATAATTGAGGAGGATCTGGATGTGATTGGA
TCCCTAGAAGAGTTGGTTATTTTGTCGTTAAAGTTAGATGATACATCTTCTTCCAGCATA
GAGAGGATATCTTTCTTGTCAAAGCTGCAAAAGTTATTTAGACTCAGAGTGAAGGTGTCG
AGTTTGCGGGAGATTGAAGGGCTTGCAGAGTTGAAGTCTTTACAACTTTTGTTTCTAAAG
GGATGCACGTCGTTGGAGAGACTATGGCCTGATGAACAGCAACTCGATAATAATAAGAGT
ATGCGGATAGACATCCGAGGATGCAAAAGCTTGAGTGTAGATCATCTCTCTGCACTCAAG
AGCACTCTACCGCCCAATGTAAAGATAAGATGGCCGGACGAGAAATATAAGTGAGATGGA
TGAATGAGTTATTAGTCTTGTCTGTTATATATGGAGTGACAGTGATGACATTAGTTTTTC
TACTTTCTACTGTAGTACATTAACTTTCGATTTGCTCATATGTTAATCGGTTCTTGATGG
TGTTAGGTTTTTGTTGGTTTAGTTTTTTCCTTTTATTTTACTATATAAATGAACTTTGGT
TTATTCGTACGTTACAAAGTTCAACCAGATTACATGGTTTGGATTCGGATGGATATTCAG
ATGTACATCGATGTCCAAACATTCTAACAACGGAAGTTTGAAACTGGTGAATTGTGCCGG
GTCCACCCTTTTGCACTTGAAGTACTTCAATTGGGCGTACGAATCGTAACTTCGGTTTGA
AACGAAGGAGAATATGGCGCTAGAACATACCAAAATTTTCATTCGATCACCTCCAAATCG
GTCACATTCGAAATCTTGCTAAACAGGCAGGATGGTGGGTCCTGTAACACGCATCGGTAC
ATACGAAGCGTCGTGACCATCTTGTCATGGTACATTGGTACCTAAATCTCATGTCCACAC
GTGGGGTGAGTATTTTACAGAGTAATTACTAATTATTTCAAGTAACGCTTATTTAATTAA
TTTGAAGAGAATTGCTTCGATAATAGACTTAAAAGTTGTGCATATACAATGTTTATTTTG
TCATTCTATCTTGTCATATAATATTTTTATATGCCGTCCAATCAACATCTTATCTTATAT
GGCCATCGAATAGCTTTACGCCTGTCTCTCTTTGAACCTTATTTTTAAAAAGTTCGATCG
AATCTTCTAGAGTCTGGGTTTATGCTAACCCAAATTTAAGTCTGTTATCAAAGTATTGGA
TTACAATGATAAAAGATGCGATAACAAGTACAGTTTATACTATTGGTTTACGCCTATTGA
TTATTTGTTCAATTGGCTCATAATACAAAATTGATTTTTTTAAACCATAACACAATATTA
ATAACTCTACTCTGTATTTTTGTCGAATTTTATTACGTAATTACATGCAGATTCTCTTAT
ATCCAAACAAAAAATTTCCGCATTTTCAGAAGATAATAAACTTGTGTGGATAGGCATCCA
AGGTTGCAAAAGCTTGACGGTTGATCATCTCTCTGTACTCAAAACCAGTCTACGGCCGAT
GTAAGGATAACATGGCCCAACGGCCGACAAAGAAATATAAGTGACATGATAGAAAACAGT
CGTTGGAGGGATGCTGCGCATTTCAGGACGCGTGGCGTATTGTAAGTGAGGAGAATTGCC
AAATCGTATAATTTATGTTTCGACTTGATTATTTACGTATTTCCAATTTAATCTCGCCTA
AAAAAATTTCAAACAAAAGGGCCAGCAAATGTTAAAACAAAATAGTTTGTTTCACTCACA
AACTGCCCTCGGTAAATGCAACATTTATTCTAGTAAAACGCAACATTTACTTCAGTAAAT
GCAACATTTATTCCAGTAAAATGCAACATTTAATTCTAGATATGTTGGTT
```
