## Supplementary material for "RefPlantNLR: a comprehensive collection of experimentally validated plant NLRs": Candidate_sites.with_flanking.fa_chunk_000072

```
>Ma:0-9477
AAGCTAGTTGGTTCTGCAAACACTTGTAAGTACCTTTCAAAAGCTTCCATTACCAGATAA
CAGCGGGTTGGTTACTGATTTAGTCACTCCAATGGCTGATCCCATGACCACCCAAACCTC
CTCAGCTTTGCCTCCTCCTCCGACCCGCCCACTGGAATATGAGGTGTTCCTCAGTTTTCG
AGGTTTTGACACTCGAAAAGGTTTTACTGACCATTTGTACAAGGCTTTGATTCGGAACGG
AATCCACACTTTCAGGGATGATGAACAACTGAAGAGTGGAAAACCCATTTCGAAGGAACT
CTTCAAAGCAATTGAAGAATCGAAAATTTCAGTCATCATTCTTTCGACAAACTATGCGAC
CTCCACATGGTGTCTGGATGAACTTGCGAAAATGGTCGAACTGGCAAACAATGAGTCCAG
ATCGATTTTGCCCGTGTTCTACAACGTGACGCCATCTGAAGTACGAGAGCAAACTGGAGA
TCATTTTCAAGAGGCATTTGCTCAACATGATAAAGATTTCGAAGGTGAGCCAGGAAAGGT
GGCAAGGTGGAAGAACTCTCTCACTGCAATAGCCGAACTCGAAGCCGAAGGATTTGATCT
GACAAATTTTAGGTAAGGCTGGTTCGGGTCTAACCAAAATAGACCCATAAAACTAAAATA
TTCTAGATAATAACCCACCTATTTTATTACATTGAAATAAAACCCAATTTTGAATTGGAT
GCCAAAATGTTCATATATTATGACATATTTACAAATCATGCCATCAACGTGGTTAACTAT
TTCTCTTTTTTCTGTTGGGGAGTTTGTTAGCATAAATGATATATTGGTCTCTTTGATAGT
TGTGACATAGCATATGTGTAACAATTTTTGTATACTTAATATGTCCAACATATCTAGGTA
CGTTATAATTTTCCAATATACGTAGATAGGTACATTATTTAATATACAAAAATATAGGTA
TATTATTTATAGGAAAAAATAGGTTCATTATTGAATATGGTCCATTATAAGCAATTATAC
GTAAATAGGTACATTATTTAGTATATAAAACTATAGGTACATTATTTATAAGAAAAAATA
GGTATACAAAATATTTGTAGGTAAATTAATGTTCCTAAAACAAATTAATTTCAAATCCAT
AAAAATTATTAAATTTGAAGTTTTTATATAAATAAAAGGAAATAACTAACCAATTAATAT
GAAATTGAAACAAAATATGATCAGGTTGTCGGATTTGGAAAAACAGAACAAGTTTTAATT
ATATATTTCGTTTACAAAATATAACCAATCATAGTATAGAAAGAAAAAACAAACAAACAT
AATAGGTATATTAGAACCAATCAATTTCAAAAACATACGACACTAATTACACACCAAATT
TTAAGGGAGCTGATTTCCCCACTCCCATTTTCTCCACTTACACTCCCTTTTACTTTTTAA
TACTTTTTAATCAATTTTGTTCATTATCTTTCATATTCGACCCTTATCCTACATTATTTC
TTTTTACTTCACTTTTATATTAGTTCTTTTTCTTTATACTTGATTTTACAACTTGCACTC
CATTTTTAGTATTATTTTTTTCTTTTAATCGAGTAAGAAATTAAGTTTTTTTTCCCTTTA
ATACTGAAAATAGAGTGTAAGTTAGAAAATTAAGTATAAAGAAAAAAATAATATAAAAAT
GAAGTAAAAAAGAAATTAATGTAGGGTAAGGGTAGAATAGGAAAGAGAAGGAACAAAATT
GATTAAAAAGTATTAAAAAGCAAAAGAGAGTGTAAGTGGAGAAAAGGGGAGTGGGGAAAT
CATATCCCAATTTTAATTATACATAAAATAAAGAAATAAAACTGACCCACAAAAGGATGC
AAAATTGAAACACTATTATGACATTGAATAGCAAACAATTTGTTGGAAAAAAAAACATTA
AGATGCAATTAGGGTAATTTAGGAATTGAAAAAATATAACATTTAATATGTTAAGTTTGA
TTATGTAACTTGCTTAGGTGGATCCTAGTCACTTGGTTTTACTTATAAAAATTGGGTTTA
ATTTATAGAAAAATAAAAGGATGGACTGTAGGTAAGGAAAAATGAATTTAAAGGGGAAAA
CCCAAATTTACTATTCTTTTTTAATATGTATGATCTGACAGATTTTAGGTGAGGCTGGAA
AAATCTATCAAGTATCATGGTCTAAGCTTTTTTCCTAATCATATTATTATTGGTTTTACC
TGTTAGAGCTAGGAATAGCATGGAACAACAAAAACTTAAAAACTTAAAAGTTCCTTAAAA
CGAAATAGTACCCAAATGAGCCTTAGCTATCTTTCAATAGAAATCCATTTAGTCTTAAAG
AAGCAAGGTGTCAATGGAAGGCTTGAAGCTCAATTATATTGAAGAATTCAAGGAGAGATT
CACTAATAAAGGACCCTGTACACTACATTAGTAATCAGAGTTGTGTCTAGGGAGTGTTTG
ATCGTGAGATCAAACTAGCTAGATTGATCAAATATTGTATAACTCAAAGAAAAACTCTAT
AATAGGCCATATAAATCAAAACCGAATACACCATTTTAGTAAAGTATAGGAGAAGCCCGC
ATGACATTAGAAGGGTGCACGTTGAGAGGCCGGAAATCTAACTACAAGTAGTCTGACTAG
AAAACACGACAATTTTTACATTTTTTCGTCTTTAATTATGAGGTATACTGACCCAAATAC
TTAACAGAATGCTCTAACTTTTTGCAGATACGAGACAGATATGATTGAAAAGATAGTTGA
ACGTATTTTTGGTGTTTTGATTAAAACATTCTCAAATGATGATTTAAAGGACTTTGTTGG
AATGGATCGTGTAAATGAAATTAAATCCAAAATGAGTTTGTGTATGGGTTCAGAAGAAGT
TCGTGTAATAGGGATTTGTGGGATGCCAGGGATTGGTAAGAGTACTGTTGCAAAAGCTCT
TTCTCAAAGAATTCACAGTCAATTTGATGCTATCAGTTTCATTTCTAAGGTTGGAGAGAT
ATCTAAAAAAAAAGGCTTATTTCATATCAAAAAACAACTTTGTGATCACTTGTTGGATAA
GAAAGTAACCACAAAGGATGTCGATGATGTGATATGTAAGAGATTGCGTGACAAACGGGT
GCTTATAATTCTTGACAACGTGGATGAATTAGAACAAATAGAAGCTGTGGCTGGAAGTGA
CGGTGCAGGCTTATCCAATCGGTTTGGTAAGGGAAGTAGAATCATCGTAACCACAACAGA
TGAAAGGTTGTTGATAGATTATAACCCAGAAATATACACAATTGAGAAACTTACTCCGGA
TCAAGCTCTTCTTCTCTTCTGTCGGAAAGCCCTCAAAACAGACCATCCCACGGATGCTTT
TAAGAAGTTGTCTAACGAATTTGTAGATTACATTGATGGTCATCCATTGGCTCTTGAAGT
TTTTGGTCACTCATTATGGAAAAGAGAAGAAGATTATTGGTCTACCAAATTGAAGTCTTT
AAAAGATAAAGGCTACTCTGGTGAGAAGAAAATTATTGGTGTTCTTAAAGCAAGTTTTGA
TGGATTAGAGAATCAAGAACAGCAGGACATGTTTCTGGACACTGCATGTTTCTTCAAAGG
CGAGGATGTATGTCGTCTAGAAAAGATATTTGAAAGTTGTGGCTACTATCCAGGCATCAA
TATAACCATCCTTTGTGAGAAATCTTTAGTAAGCATCGTAGGGGGAAGATTGTGGATGCA
TGATTTACTACAGAAAATGGGCAGAGGACTTGTTCTAGGAGAATCCAAAAAGGAAGGAGA
ACGCAGCAGATTGTGGCATCATACAGATGCCCTTCCTGTACTGAAGAAAAACAAGGTGAG
AAGTTTAGAAGAATCATACAGCACTCCCTAATAAATGCATTTTGACTTCATCATCACTAA
TATTTAATGAATTTTGAAAAACAAATGTGCTTTCAAATGCCTATGTTGCACATTTACTTA
GATTAAAATGTTTTTTTATTCAATTTCAAGATAACATGTCCACTTTATTTGAATTTTGAA
TTTTTGGTTTTTTGTTGCTAATAGTCTGTGGTATAAATATTTTTCTACTATGGCTATTAG
GGGACAGATGCTGTCCAAGGTATTTTCCTAAGCTCGCCTCAGCCAGACAAAGTACACTTG
AAGAAAGATCCATTCTCAAACATGGACAATCTAAGATTGTTGAAGATTTACAATGTGGAA
TTTTCTGGATCCCTTGAATATCTTTCAGATGAGTTAAGCTTATTGGAATGGCACAAATGT
CCTTTAAAATCTCTGCCTTCAAGTTTCGAACCCGACAAACTTGTTGAACTGAACTTGTCT
GAAAGCGAAATAGAGGAATTATGGGAGGAAATTGAGAGAGTAAGATTATTTATTCTGTCC
ATTTCTTATGTTGATTTTGTTTATCAAGTTAACTCAACCTTAGTCTATGGTATGAATTTG
TTTATCAATTATATACTACTTTTGTTTTTATTATTTTATTATTATGAATTTCTTTTTAGC
CCTTGGAAAAGCTGGCGGTATTAAACCTTAGTGATTGTCAAAAGTTGATCAAGACCCCTG
ACTTCGACAAAGTCCCAAACCTTGAGCAGCTAATCCTTAAAGGTTGTACAAGCTTGTCTG
CGGTTCCCGATGATATCAACTTGAGATCTCTCACAAATTTCATTCTTTCGGGATGTTCCA
AACTCAAAAAGCTTCCAGAGATTGGGGAGGACATGAAACAATTAAGGAAGCTTCATTTAG
ATGGGACAGCAATAGAAGAGCTACCAACATCAATCAAGCATTTGACTGGCCTTATTCTGC
TCAATCTTAGAGACTGCAAGAACCTTTTGAGTTTGCCGGACGTCATTTGTACTAGTTTGA
CATCACTTCAAATACTCAACGTCTCAGGTTGTTCCAATCTTAATGAGTTACCAGAAAATT
TAGGGAGTTTAGAATGTCTACAGGAGCTCTATGCAAGCAGGACAGCTATACAAGAGCTAC
CAACATCAATCAAGCATTTGACTGACCTTACTCTGCTCAATCTCAGAGAATGCAAGAACC
TTTTGACTCTGCCAGATGTCATTTGTACTAATTTGACATCACTTCAAATTCTCAACCTCT
CAGGATGTTCGAATCTTAATGAGCTACCAGAGAACTTGGGGAGTTTAGAATGTTTACAGG
AGCTATATGCTAGCGGGACTGCTATAAGCCAAATACCTGAAAGCATCTCTCAGCTTTCTC
AGCTTGGAGAACTTGTTTTGGATGGTTGTAGCAAGCTTCAATCATTGCCACGACTTCCAT
TTAGTATAAGAGCTGTAAGTGTACATAATTGTCCTCTCCTGCAGGGAGCACATTCAAATA
AAATAACAGTGTGGCCTTCAGCTGCTGCCGGATTTAGTTTTCTAAATCGCCAAAGACATG
ACGACATAGCTCAGGCATTTTGGTTACCTGATAAACATCTATTGTGGCCATTCTATCAAA
CATTCTTTGAGGTCGTCTCTCTCTCTCTCTCTCTCTCTCTCTCTCTCTCTCTCTCTCTCT
CTCTCTCTCTCTCTCTCTCTCAAATTAACTTTTTTTAATTATCTTTCTTTTACTTCTATT
TTATAGGATGCCATTCGGCGTGATGAAAGGTTTGAATATGGTTATCGATCGAATGAAATT
CCAGCATGGTTGAGCCGTCGGAGTACTGAATCCACCATAACAATCCCGCTGCCTCATGAT
GTAGATGGTAAGAGTAAATGGATAAAACTTGCTCTGTGCTTTATTTGTGAAGCAGCCCAG
AAGCATGATAGTTTGGAAGATGTACCAGAATTTGATGAGGAATTGGGATTAAAATTCACT
CGCAATCACCGTATTGAACTCTGTACAACTGAAGATCCTCATGAACGTCTCCTTGCGCTT
GATTACCGTGATTGCAATTTCGCTGGACCATTTATACATTGGTGCTTTATACCACAGAGT
GACCTTGCAGAAAGTTCAAATAAACGCTTGATCCAAGCTACAATTACACCTGATAGCCCA
GGGACAAGGGTTACAGGGTGCGGGGTGAGTCTCATATACTTGGAAGATGTGCCCAAATTT
GTCCGGAAATTGAATAAACACTATAGTTATTGCTATCATGGCTATCAGCCTGAACAAGAA
GAAGATGGTATGAGAAGTATTCTGTCGACAAGCGGGATTCAAACTGAACAAGAAGAAGTA
CAGGAACAAGAAACTACTACTTCAACCCGGATTGTAGGTCAATTGAGAAGAAACGTGGAG
TCATTGCTTGAAAAACTATTTGAGGTACTCTCTCTCTCTCTCTCTCTCTCTCTCTCTCTC
TCTCAAACACGCAAAAAAATGATGACTGAATTACTGATATCATGATTACCATACATATCT
TTGTCTAGGGATTACAGCAGGGCCTTCCGAATCTCTATGATTATGGTTTTATTTTTTGTC
TACGAGAAAGATTACCGTGGTTTAGTGAACAAAGCAGTACGTCTTCATGCACAGTAAACT
TACGTCTTCCTCCAAATCTGCACAACAATGAGAAATGGGCAGGACTTTCTCTCTACGTTG
TCTGTGCTCTGCCTCCAGGACTTCCGCTTTTTCGCACTTTCTATGAGTGTCACTTGTATA
CACCTATTGAGGCTGTGGGCCATGAGCAACTGATGCATCGCCTAATGTTATCTTCCTCCT
GGGATGACAATGTGGGGTCACATCGACTCCTCATTATTCATATACCACGAGTACGCTTTC
CGGAACGTCTTAATCGCTGCCATTTCATTCAGGCTTTATTTGGATGTAGAACTCCAGGTG
TGGAGGTTAAAATGTGTGGGATGCGTCTAGTATACAACCAAGATTTGAAAGGGTTGATCC
AAACAATTTCCCATTGCACCAATGATCGGCCTGCTTACTACGGAACTGGTGATTTTACAG
AAACCAAGAAATATAAGGGAATTAGTTTGGGAGCTACAAGTTTGCTAACGAATCTGGTTG
AAGCAGCCAAATCCAGCGAGCACAGCTCTGTCAGCGAAGTTTGTCCTCCTTTCATGCCTA
TAGATTTCCGTCCAGAACCTTATTCTGCTGAGTACTCCCAACATGAAAGAAAAACAACAC
CAATTCATCCACTACAGTACTTTGGCAATGCCTTTTATCCTACCAACAAAATGAGCTCAG
ATCAGAATCAGCTCCTAGTAAAGATTTAATTTGAGCCTTTGCTCTCTCTCTCTCTCTCTC
TCTCTCTCTCTCTCTCTCTCTCTGTGGATCCTGATGTCTTTCTTATATTTTGCAGGACTT
TGAACAGGACTTGAAATATAATTCTTGTTTCCCTCCAAATGAGATTGTAGAGTGGTTCGG
GCATCAAAGCAGTGGCCCCTCTGTAAAAATCCCTCTACCATCAAATCTATGTGAAGACAC
CAACTGGATAGGACTGGCTTTATGTGCATACTTTTCAGTCCTTGACCACTCAACTATTGA
CCTTGAGAATTTGAATCCTGAAATTTCTCACAACCTTACATGTCTATTGGAAACTGATGA
AAGTTGTCTGGAATCCCTCCATGGCTATAGCACCAACAGTCAAGAATTCAAGTGGTTGTA
TCGTATGGGAGGATTCATTTGGCTGTCCTATATACCACGATGCTGGTTTTCAGATCAGTT
GAAAGAACGAGGCCACCTGGAGGCTTCAATTGGAAGCGATCATGGAAGCTTGGGTGTGCA
TAGGTGTGGGCTTCGTCTTATATATCTGGAAGATGAGGAAGGGCTTAAGGAGACCATAAT
GCACTGCATGACCTCCTTGTCAGATATTAATCAAGGAAAAGATGAGCAATACCAGAACTG
CGAGGCAGGATCATCTAGTATAACTGGCAGCAACATTGTAAATCCTGTAAATCCCCATCT
TGAAAGATCAGAGGAGCCCAATGATAAGAAATGGGTACGATTCTCTCTCTCTCTCTCTCT
CTCTCTCTCTCTCTCTCTCTCTCTATATATATATATATATATATCTGACACCTTGTCTCT
CCCTTACAGAACTTTGGTTGTCACACTATGTATAATTCTTGTTTCCCTTCAAGCATCACT
CTGGAGTGGTTTGGGGATCAAAGCAGTGGCTCCTCGATAAGAGTCCCACTACCACCACAT
TTATATAGAGCCACTAATTGGATAGGATTGGCTTTATGCACATCCTTTTCAATCGTGGAT
AATCCAACTGCTGACCTAGACAATTTGAATCCAGAAATTTCTCACCACTTAATATGTCAC
TTGGAGTCGGACAGAGGTACAATAGAACCTCTCCATGACTACTGCACCACCAACGAAGAA
TTCCAATGGTTGCCTTTTGGAGGATTCATTTGGGTATCCTACATACCACGAGCGTGGTTT
TCAGATCAGTTGAATGAATGTGATGTCCTGGAGGCTTCATTTGCAAGCGATCATGAAGCA
TTTACTGTGCACGAGTGTGGGCTACGTCTTGTATATCAGCATGACGAGGAAGAGATTAAG
CAGACCATATTGCACTATATGACGTCGTTGTCAGATAAGAAAGGAAAAAATAAGCAATGC
CCCATGGGTGACACGGGATCATCTAGTAGGCCTAGCAGCTATATTGTGAAACCTCATCTC
GAAAGATTAGGAAGGCCTAGTGATGAGAAATGGGTATGACTCGCTCCCTCCCTCTCTCTC
TCTCTCTCTCTCTCTCTCTCTCTCTCTCTCTCTCTCTCTCTCTCTCAGACACACACACAC
AAACATATATAACACCTTGACACCTTGTCTCTCTTTTACAGGACTTTGATCGTCACTCCA
TGTATAACTCATGTTTCCCTTCAAGCATAACTCTAGAGTGGTTCGGCCATCAAAGCAATG
ACTCCTCGGCAACAATCTCGCTACCACATAATCTAAACTTAGACAGCAATTGGATAGGAT
TAGCTGTATGTGCATACTTTTCAGTCCTGGAGCATCCAACTGTCGACATTGACAATTTGG
ATATTCCAGCAATTTCTCACCACCTTATATGTAATTTGGAATCAGATAGAGACAGTCTAG
AATCTTTGCATGACTACTGCACCACAAAGGAAGAATTCCTATGGTTGCATCTCGGAGGAT
TCGTTTGGGTATCCTATATACCACGAGCGTGGTTTTCAGATCAGTTGAATGAATGCGGTG
TACTAGAGGCTTCAATTGCAAGCGATCATGAGGCCTTTAGTGTGCAAAAGTGTGGGCTCC
GTCTTGTATATCAGCATGATGAGGAAGAGTTTAAGCAGACCATATCTCGTTCTCAGATAA
GAAAGGGAAAAATAAGCAACACCCTCACTGCCCGCTGAACAGGATCAATGACACTAAGGG
TAAACTAAGTACTGGAATAACTTCTCCTCATTAGCAGATTTTGCTACCTTGGGAACTCCT
TCTCAATATATTGATGCAGTCAAGCATTCATCTAGTTCTCAGTCGAAGTCCATTATGAAA
GTCATAATCTTTTACTGGTTGAATTACAGAGTGGTTAGTTTTTTTTTTTTCCTATTA
```
