## Supplementary material for "RefPlantNLR: a comprehensive collection of experimentally validated plant NLRs": Candidate_sites.with_flanking.fa_chunk_000073

```
>Mi-1:0-3849
ATGGAAAAACGAAAAGATATTGAAGAAGCAAACAACTCATTGGTATGTTATTTTATAGAG
TAAACTGTAAAGTATTGAATTATAGATATGTGGCTTTAAAATGTATTATTTTGGCAGGTG
TTATTTTCTGCTCTTAGCAAGGACATTGCCAATGTTCTAATTTTCCTAGAGAATGAGGAA
AATCAAAAAGCTCTTGACAAAGATCAAGTTGAAAAGCTAAAATTGAAAATGGCATTTATT
TGTACATATGTTCAGCTTTCTTATTCCGATTTTGAGCAGTTTGAAGATATAATGACTAGA
AATAGACAAGAGGTTGAGAATCTGCTTCAATCACTTTTGGATGATGATGTCCTTACTAGC
CTCACCAGTAATATGGATGACTGTATCAGCTTGTATCATCGTTCTTATAAATCAGATGCC
ATCATGATGGATGAGCAATTGGACTTCCTCCTCTTGAATCTGTATCATCTATCCAAGCAT
CACGCTGAAAAGATATTTCCTGGAGTGACTCAATATGAAGTTCTTCAGAATGTATGTGGC
AACATAAGAGATTTCCATGGGTTGATACTGAATGGTTGCATTAAGCATGAGATGGTTGAG
AATGTCTTACCTCTGTTTCAACTCATGGCTGAAAGAGTAGGACACTTCCTTTGGGAGGAT
CAGACTGATGAAGACTCTCGGCTCTCCGAGCTAGATGAGGATGAACACAATGATAGAGAC
TCTCGACTCTTCCAGCTAACACATCTACTCTTGAAGATTGTTCCAACTGAACTGGAGGTT
ATGCACATATGTTATACAAATTTGAAAGCTTCAACTTCAGCAGAAGTTGGACGCTTCATT
AAGAAGCTCCTGGAAACCTCACCGGATATTCTCAGAGAATATATCATTCAACTACAAGAG
CATATGTTAACTGTTATTCCCCCTAGCACTTTAGGGGCTCGAAACATTCATGTCATGATG
GAATTCCTATTACTTATTCTTTCTGATATGCCCAAGGACTTTATTCATCATGACAAACTT
TTTGATCTCTTGGCTCATGTTGGAACACTTACCAGGGAGGTATCGACTCTTGTACGTGAC
TTGGAAGAGAAATTAAGGAATAAAGAGGGTAATAACCAAACAAATTGTGCAACCCTAGAC
TTGCTGGAAAATATTGAACTCCTCAAGAAAGATCTCAAACATGTTTATCTGAAAGCCCCA
AATTCATCTCAATGTTGCTTCCCCATGAGTGATGGACCACTCTTCATGCATCTTCTACAC
ATGCACTTAAATGATTTGCTAGATTCTAATGCTTATTCAATTTCTTTGATAAAGGAAGAA
ATCGAGTTGGTGAGTCAAGAACTGGAATTCATAAGATCATTCTTTGGGGATGCTGCTGAG
CAAGGATTGTATAAAGATATCTGGGCACGTGTTCTAGATGTGGCTTATGAGGCAAAAGAT
GTCATAGATTCAATTATTGTTCGAGATAATGGTCTCTTACATCTTATTTTCTCACTTCCC
ATTACCATAAAGAAGATCAAACTTATCAAAGAAGAGATCTCTGCTTTAGATGAGAACATT
CCCAAGGACAGAGGTCTAATCGTTGTGAACTCTCCCAAGAAACCAGTTGAGAGAAAGTCA
TTGACAACTGATAAAATAATTGTAGGTTTTGAGGAGGAGACAAACTTGATACTTAGAAAG
CTCACCAGTGGACCCGCAGATTTAGATGTCATTTCGATCACCGGTATGCCGGGTTCAGGT
AAAACTACTTTGGCATACAAAGTATACAATGATAAGTCAGTTTCTAGACATTTTGACCTT
CGTGCATGGTGCACGGTCGATCAAGGATATGACGACAAGAAGTTGTTGGATACAATTTTC
AGTCAAGTTAGTGGCTCAGATTCAAATTTGAGTGAGAATATTGATGTTGCTGATAAATTG
CGGAAACAACTGTTTGGAAAGAGGTATCTTATTGTCTTAGATGATGTGTGGGATACTACT
ACATTGGATGAGTTGACAAGACCTTTTCCTGAAGCTAAGAAAGGAAGTAGGATTATTTTG
ACAACTCGAGAAAAGGAAGTGGCTTTGCATGGAAAGCTGAACACTGATCCTCTTGACCTT
CGATTGCTAAGACCAGATGAAAGTTGGGAACTTTTAGAGAAAAGGACATTTGGTAATGAG
AGTTGCCCTGATGAACTATTAGATGTCGGTAAAGAAATAGCCGAAAATTGTAAAGGGCTT
CCTTTGGTGGCTGATCTGATTGCTGGAGTCATTGCTGGGAGGGAAAAGAAAAGGAGTGTG
TGGCTTGAAGTTCAAAGTAGTTTGAGTTCTTTTATTTTGAACAGTGAAGTGGAAGTGATG
AAAGTTATAGAATTAAGTTATGACCATTTACCACATCACCTCAAGCCATGCTTGCTTCAC
TTTGCAAGTTGGCCGAAGGACACTCCTTTGACAATCTATTTGTTGACTGTTTATTTGGGT
GCTGAAGGATTTGTGGAAAAGACGGAGATGAAGGGTATAGAAGAAGTGGTGAAGATTTAT
ATGGATGATTTAATTTCCAGTAGCTTGGTAATTTGTTTCAATGAGATAGGTGATATACTG
AATTTCCAAATTCATGATCTTGTGCATGACTTTTGTTTGATAAAAGCAAGAAAGGAAAAT
TTGTTTGATCGGATAAGATCAAGTGCTCCATCAGATTTGTTGCCTCGTCAAATTACCATT
GATTATGATGAGGAGGAGGAGCACTTTGGGCTTAATTTTGTCATGTTCGATTCAAATAAG
AAAAGGCATTCTGGTAAACACCTCTATTCTTTGAGGATAAATGGAGACCAGCTGGATGAC
AGTGTTTCTGATGCATTTCACCTAAGACACTTGAGGCTTATTAGAGTGTTGGACCTGGAA
CCCTCTTTAATCATGGTGAATGATTCTTTGCTGAATGAAATATGCATGTTGAATCATTTG
AGGTACTTAAGAATTCGGACACAAGTTAAATATCTGCCTTTCTCTTTCTCAAACCTCTGG
AATCTAGAAAGTCTGTTTGTGTCTAACAAAGGATCAATCTTGGTACTATTACCGAGAATT
TTGGATCTTGTAAAGTTGCGAGTGCTGTCCGTGGGTGCTTGTTCTTTCTTTGATATGGAT
GCAGATGAATCAATATTGATAGCAAAGGACACAAAGTTAGAGAACTTGAGAATATTAGGG
GAACTGTTGATTTCCTATTCGAAAGATACAATGAATATTTTCAAAAGGTTTCCCAATCTT
CAGGTGCTTCAGTTTGAACTCAAGGAGTCATGGGATTATTCAACAGAGCAACATTGGTTC
CCGAAATTGGATTGCCTAACTGAACTAGAAACACTCTGTGTAGGTTTTAAAAGTTCAAAC
ACAAACCACTGTGGGTCCTCTGTTGCGACAAATCGGCCGTGGGATTTTCACTTCCCTTCA
AATTTGAAAGAACTGTTGTTGTATGACTTTCCTCTGACATCCGATTCACTATCAACAATA
GCGAGACTGCCCAACCTTGAAAATTTGTCCCTTTATGATACAATCATCCAGGGAGAAGAA
TGGAACATGGGGGAGGAAGACACTTTTGAGAATCTCAAATTTTTGAACTTGCGTCTACTG
ACTCTTTCCAAGTGGGAGGTTGGAGAGGAATCCTTCCCCAATCTTGAGAAATTAAAACTG
CAGGAATGTGGTAAGCTTGAGGAGATTCCACCTAGTTTTGGAGATATTTATTCATTGAAA
TTTATCAAAATTGTAAAGAGTCCTCAACTTGAAGATTCTGCTCTCAAGATTAAGAAATAC
GCTGAAGATATGAGAGGAGGGAACGAGCTTCAGATCCTTGGCCAGAAGAATATCCCCTTA
TTTAAGTAG
```
