## Supplementary material for "RefPlantNLR: a comprehensive collection of experimentally validated plant NLRs": Candidate_sites.with_flanking.fa_chunk_000074

```
>MrRPV1:0-14677
CTGTGTTTTGTAGTTTTTGAAGTAATACAACCTCTTCTTCTTCCGTTCCTTCCCATTCCT
CAAAGAGATTATGATGTTTTTGACCATGTGATTAGAAAATTATTTGTATTAAAAATGTTG
AGGTACAATTGTTTGAAGTAATATTCTAAAAATAAAACTATTTTTTTTGCTTAAAAAATA
AAGCTCTTCCGACGCTAAATCGCCTACTTCAAGTTAATAAAATCATTTCCTCTTATTTTG
CTTTACTTTTATTTATTTATTTATTGTAAATTATAATATTAACCGATAATAAGATTTATC
TATAAAATGTTAGAAAATAAATATATCATTAATTCTAAATATATCAATCCGTTTCCTTTT
TCTTTAATAAATTTGATTCTAATTATTTAAATAAAAATTAATATCCACCAATTTTAAGGT
TGTGTTTGAATATATTTTATTTTAAAACATATATATTTATTAAATAATTATATTAATAGA
TAAAATCATATTTGTTTTCTTGGAGAAAAGATAAGATTAAATACTATTTGTTGTTTGACG
TATAATCTATATCAAAATTGGCAATGAGTTTTATAATAAATTAATAAATGATTTATTTAT
TTCTTATATTTATTTTTATTAATATCCAACTTTGTTTAAAATCGAAATTAAGTCTTACAA
TAATTGAATAAATTTTTTATTTATTTTATATATTTGTTCTTATTAAATTTTTTCCTCTTT
TTTATCAACAAATTCAAATATATATAATGATTGTTTTTAAAATTATTGAAATTAAAAGGA
TTATTATCGGTCTATACATATCTTCTAATATTAATATTTGGATTAAAAAGTTTAGATATT
ACATAATAAGTAATTAATTATATCTTATTAAATTAATTAATCATAATGAATATAATTATA
CTTAATTTAATTTATTCTTTACTATTTAATAAACAAACATATTTTTTTTATTTGTAAAAT
TTTGAAAAATAAAATAACAATCCTATTCATATAAAATTTATAACTTTTATAAAATTAAAA
CAAGAAAAAATATACTTTAATCATAATTTTCTTCCAAGTATGGAAGTGGGGGCATTTATG
AATATTGAAAAAAAGAATAGAGCTTATTTTGTGACACATATCATAATTAGAAAATAAGTA
AGTTTTAAATTAAAAAGAGACTTTTTAGTTTTAAGTTAGATAATTATTTGAATTTTGAAA
TATATATATCATTATCTATAATTTTATATAAATAGAGAAATTATTTAGAGTGAAAAAAGA
AAAGGAAAAAGGAGTTGAATCGTATTTTGTAGTTTTGTTGCAATTATGATTAGTCATCGA
CAAGTCTATCAAAAGAGCAATATCTTCATTAGGAAAATGGAGGAAAAAAATTATTATTTT
TTGTCTTAAACAATTTAACAAATTGTTGATACTTTTTTATTTTTTTCATTTCATAAATTG
AATTTAGAAAAAAAATTAGATTACCAAAAAGTTTATATTTCAATTTTATATATTTGATAA
ATAATAATTTTATCATCATCAATATTTGTTTGTGATGAGTATCTTTTTTAATTTTCTTTT
AATTAAAAAATAGAAATGGAAAAGAGGATGTGATTGGAATTTTTTTAAAAAATTATTATT
TTCATTCAAATAAGTGTAATTATTGTATACCCTATAATTTCTTTATTTTTCACTCTTCAA
ACATGAAAAAAATTCTAATTGTGAAAAAAAAAAATTGAATTTTTTATACGAATTCTATTA
TTATTCATAATAGTAAAAAAAATTATTAAAAATCATTATATAAGCATACTTCTTATCTAT
AATTTTATATAAATAAAAAAGTTATTTACAAAAAACAAAAAGGAGTTAAACACTTTTTAA
GGATTTTACTAAATACCCTCGTAAAAAAATATCCTCATGTTTCAAAAGTTACTTGAAAGA
TAATTTTTACAGAGTAATTGAAGGAGATAATATCTTAGCAAGTTCACATATCATTCAATG
TGATGTAACCTTTCATTATTTTTTATTTATTGACGATTGTGCAAACAAGTTTGAAGCCTT
TTTTAAAAAAAAAATAAACAAATTTGAGGAAAAGGTTGTTGGTCTCAAGACTTTGTATTC
AACGTAGGATTATAAAATATTTAAAAGAGGAAGCCTCAAGCCCACTAACTAAGAATAAAT
CAGTGTTACTTTTTATAAGAAGGTGCCTTGGAATGGGATGAAATCATTGGATTGCCATCA
ATATCATAATTTTCCATTAAATGAAAGGAAGTGAGTATAATAAATGTAAGGATGGTAGTA
TAGTAAATGTATGAAGAAAATAAAATTGAATAATAATAATAACAAAACTCATCCTGTATA
ATATTAGACAAAATATATAAAAGACAGGAGAGCATGAATAAAGTGAAGGAAAAAAAATGT
CAAATAAAATAAAAAAACTTGGTGGTGTCCCACTTGAAAATAGAAGAAAAGCCAAGGTGA
TAAGAAAAAGAGAAAAGTGAGAAAAGAATCTCTTAGTCAATAGAGACAGAGAGTTGCCCC
TAATTTTCTTCGTCACTTTTCAGAAGGTCACGGTAAGCCACCTATCTTCCCAACTTTGAA
TACATTTAGTAGTGATTTTAGGAAGTGTTTTTAGTCTTTTTTTAATACTTAAAAAATAAA
AATTTTTAAGTATTAGAACAATAAAAAACGCTTTCTAGAATCAATACTAAACACACTCTT
TTTATTGTAATATTTTTTTTATATTGTAATTACTTTCACATTTTTTAATATACTAATAGC
ATGTCTTATAAAGTTTTTTTTTTCTTCACATTATTCATTTTATTTATTGGATTGATTTTC
ATGTGAAAATTCATTTTATTTTTTTTAAAAAAAAATATTTGATCTCTCTTAAATCATTCA
CAAAATAAATTAATTTTTTAATAAAAGCAATTTTAATTTAGATTTAAATTATTTTTCAAT
TATATTTAGATATATGCATATAAAAAAGATTATTTTCTAATATTTAATATTTGAATTTTA
TTTTAGTAGTAATCTCTTTAAAAATGTTATCACGGTTTTTATTAGAATTAATTGCTACAT
TTTTATTCTTCCTTCTTCCAAAAATAAAACTATTTTGTAATTCAAACATAAAGCTCTTCC
AATATAAATGGACTACTTCACGTTAATAAAATCATTTCCTTTTATTTTAATTTACTTTGA
TTTATTTATTTATTATAAATTATAATATTATTAATAATAAGATTCATCTATAAAATAAAT
ATATCATTCCATTCCTCTTTCTTTTAACATATTTTCATTTTCATACTGGCCAGCACATAT
AGTTTCTGTCTACTTTAACTTTTTATTAATATTTTTTTATGTGCTTAAAGAAAAAATAAA
ATATTAAATAAAATGAAAAACTTGGTGGGGAAGCAAAGTAGAGGAGCGTAATGATGACGA
TTGAATGGCCCGAGAGAGAGAGAGTGGGTCAGCTGCTTTAATTCAAGATTGAATGACCCG
AGAGACACAGAGCTGTCCCTAACTTTCCTCTTCACTTCCTGGAAGGCGCCTTGCCTTCCC
AACTTCTTTTATTATAAGTTAGGGTTGCACAATCTCCTCATTTACTCACTATCCTGAAGA
GAAATCAACCCCTCTAAACTGTCTTTGTAGTTTTGAGATAGAAACCCAGAATGGCTTCCA
CAAGCTCCTTCAGAGCCTCTTCTTCTTCTTCTACTCCTTCCATCCCTCGAACAACTACTT
ATGATGTTTTCTTGAGTTTTAGAGGCGAAGACACCCGCTATAATTTCACTGATCACCTCT
ACAGTGCCTTGGGTAGGAGAGGGATTCGCACCTTCAGAGACGATAGACTCAGGAGAGGAG
AAGCGATTGCTCCAGAACTCTTGAAAGCCATTGAAGAATCAAGGTCTTCGGTAATTGTTT
TCTCTGAAAACTATGCTCATTCGAGATGGTGTTTGGATGAGTTGGTAAAGATCATGGAGT
GCCAGAAAGATCTGGGACATGCTGTTTTCCCAATTTTCTATCATGTGGATCCATCCCATG
TACGAAAGCAAGAAGGAAGTTTTGGAGAGGCCTTTGCCGGTTATGAAGAAAACTGGAAGG
ACAAGATACCAAGGTGGAGGACGGCCTTGACGGAAGCAGCCAATCTTTCTGGATGGCATC
TACTAGATGACCGGTAACTTTAATTTCCTTTCAACTACTTGTAAGTATAGGAATGAGTAG
TTTTGCATTTATAGAGTGATGATGTTGATTGAAATATTTATAAAAATACAAAAGCTCAAA
ATTTTTAATTGGAGGTCTACTCCTTAAGCACAAATTTCTCCTCAAAATGCTTTTAGTTGA
AATCTTTTATGTGTAAATGTATTTGATATTCTTTTCTAGGGAATGATCTCAGTACAAGTG
TTTTTTTTTAGAAAATCAGCTATCTTTTCCACGAATTTATTTTTTCTAACCTTTTTTAAA
GTAATTTCTAAATTTTTTTAATTTTATTTTTTTTCTTCGAAAACACTTTTAGATTATAAG
TACTTTTTAAAAGTATTTTTAGAGTGCTTTTAGCAGGCAATTCTATTTAAATGCTTTTAG
TGAAAGTTTTTTTTTTTTTATAAAAAAAAAAAATATTTTTGGGAAAATTATCAAGTATTT
CTCAAAGAATTATCATAAGTGATTTCTTTTTTTTTTTTTTCTTTTTTTCTTTTTTTTACT
GTCTATAAGTAATTCTAAATTTTATTTATTAAACGTCTTAATTTTTTTTTATAAAGACAC
TTTTTATACTTCCCAAACAAACTGTAACTTGAGGTTGTCAAAATATTAGAAAAACGGCCA
TATATTTGTGTGCTCAAAATAAAAACAAATAAATAAATAAACTATTGCTTTTTAGGGCTT
TATTTATAAGTTGGGTTTTATTCCAGTATATCATTTGGGCAGCCGAGTATGTGTCATGAA
TAAGGAGAAAATAGGAAATTGGAGTATTGATTTGAGCATAGAAGCAGTCAATAGGAGAAA
AAAATAATTTAATGGGCATGCAATTTACGCTTCTTTCACTTTTCTTTCATTAGTGGGTTT
TATTTACAAATTAAATTATTGTTATTATTATTATTATTGTTATTTATTACTAATATTATT
GTTTTGGGTTCTTGTTAATAGTAGTTGCTATGAACTGATTAAATGGTAGAATGAACCTAT
TAAAACCCAATTAATAAGTTTTGCTATTTTAGATCAATTTATGAGAATCTATGTCTAAAA
TAATTTAATCAAAATTTATTACTAATTTTTCAATTTTCAAGATTCAATCCGCATTAATGT
TACAAAAATTAATCAATTTATTTGAAATTTTCGTTTGAATAATTATATATCAAGTAACAA
TAAAGTTAATGATTATTACTATCTATTTACACACCTCAAAATTTTGAATTAACAAGTAAC
AATAACAAAATTATTTAACCAATTTTATTTGAGAACAAGTTGACCAAATAGTTTGATTAA
TTATGTGACAACTACTAATAACAAAATTATGTGCATAAATTGTTTAGTAGGAATTCAACT
TCCCTAAGAGTTTGTGTGTATATATATACAGATAATAAAGAAGAATGGTTGGGCACTTAA
TTTTCTTACGGATGATGCTGAAGAAATCAACTCAAAATAAAAATAAATGAATAACTTTTT
TGCAAGCCTTTAATTTTTTTTTTTTATTATACAAATGAATAATAGGAGATGATGTTGCAG
GATAGATAAGTTTTGAAGCTTGAGGTATTGAAAATGGGGTCTTTAAACTAAAAATTTGTT
ATATTAAGTGGTTGAGTACTATATCTACAATGAGGCTTTAGGCATTACAAGATATAAAAC
GAACGTCAAAGAATAAAATATTTGCTCCTGCAAGGTTTCTAATTGCCATGGGCTGTTAAA
GTGTTTTTGAAATGTGCATGAATGATAATGCCACACAAGTAGCACAACTAACAAAATTCA
AAATTCATGTTTTATTTTTTATTCTCATACATACTTGATACAAAGAAAAATGTCCTAAAA
ATGTGAATGAACTAATATCTTTGATATATTATGTTCTACTTTAATTTATTTCTCGTAAAT
ATGTCAAACTTAATGTGTTTTATTTACCATTGTGGCTCATTGCGTAACATGTTGTACTTT
TATAATTGGCAGGTACGAGTCCAATCAAATTAAAGAAATAACTAATAGCATATTTCGTCA
ATTGAAATGTAAGAGGCTTGATGTTGGTGCCAATTTAGTTGGTATAGATTCCCATGTAAA
AGAGATGATTTTGCGGTTACACTTGGAATCAAGTGATGTTCGTATGGTTGGGATATATGG
AGTTGGGGGGATAGGTAAGACTACCATCGCAAAAGTTATATATAATGAACTTTCTTGTGA
ATTTGAATATATGAGTTTTCTTGAAAATATTAGGGAGGGTTCCAATCCCCAAGTTTTATT
TCACTTACAAAATCAACTTCTTGGTGATATCCTAGAGGGAGAGGGGAGTCAAAATATAAG
TAGTGTTGCCCACAGAGCAAGTATGATAAAGGACATTCTCTTATCTAGAAGAGTTTTTAT
AGTTCTTGATGATGTTGATGATCTAAGTCAATTGGAATATTTACTTGGACATCGTGAATG
GCTTGGAGAAGGAAGTAGAGTCATCATAACAACTAGAAATAAACATGTGTTAGCTGTACA
AGAAGTGGATGACTTATATGAGGTTGAGGGATTGAATTTTGAAGAAGCTTGTGAACTTTT
CAGTTTGTATGCCTTCAAACAAAATCTTCCCAAATCAGATTACAGAAACCTCACATGTCG
TGTTGTAGGCTATTGTCAAGGGCTTCCATTAGCTCTAAAAGTTCTAGGTTCTCTCTTATG
CAAGAAGACAATACCTCAATGGGAAGGTGAATTGAAGAAATTGGACAGTGAACCCAAAGC
GGATATTCACAAAGTGCTTAAAAGAAGCTATGATGGGTTAGATCGTATAGATAAAAATAT
ATTTCTTGATCTTGCATGTTTTTTTAAAGGTGAAGGTAGAGATTTTGTGTTAAGAATATT
GGATGGTTGTGATTTCCCTGCGGAAACAGGAATAAGTAATCTAAATGATCTGTGTCTTAT
AACTCTCCCATACAACCAAATATGTATGCATGATTTGATACAACAAATGGGCTGGGAAAT
TGTTCGTGAAAATTTTCCTGTTGAGCCAAACAAATGGAGCAGATTGTGGGATCCCTGTGA
TTTTGAACGTGCACTTACAGCAGATGAGGTAAGAGCCAAGTGCATGAATTCACTTAAGCA
CTAGTTGAAGATATAAACTTCAATAATATCATTGTTGTACAAGAAATTACATATCCATAT
AAGTTGAGCTAGTTTGTATTTATGTTTGTCTTATCGTTGTTATTTTTCAGGGAATAAAAA
GTGTTGAAACAATGTCCTTGGACTTGTCTAAGTTAAAAAGAGTATGCTCCAATTCAAATG
TTTTCGCAAAGATGACTAAACTTCGATTGCTCAAAGTTTATTCAAGTTCAGATATAGATT
CAGCGCATGGAGATAGTGATGAAGATATTGAGGAGGTTTATGATGTTGTAATGAAAGATG
CTTCTAAAATGCAACTTGGCCAGAGTTTTAAATTTCCTTCTTATGAGTTAAGGTATCTTC
GTTGGGATGGATATCCTTTAGATTCTTTACCATTAAACTTTGATGGAGGGAAGCTTGTTG
AACTTCACTTGAAGTGTAGCAACATAAAACAGTTGTGGCAAGGGCATAAGGTATTATTAT
CATTTAATAATGACTTCTTTTTCTTTGTATTGATTTTGAAATTTATGATAGTTATGTCTT
TATTGAAACTAATTTTCTTTTTGTACAGGATCTTGAAAGGTTAAAGGTCATTGATCTGAG
TTACTCAAGGAAGCTCAGTCAAATGTCAGAATTCTCAAGTATGCCAAATTTAGAGAGACT
ATGCCTTAGTGGTTGTGTAAGCTTGATCGATATTCACCCATCTGTTGGAAATATGAAGAA
GCTTACTACCTTAAGTTTGAGAAGCTGTAATAAGCTTAAGAATCTGCCAGATAGCATTGG
AGACTTGGAATCTCTTGAGAGTCTCTATCTCTCTAATTGCTCAAAGTTTGAGAAATTTCC
GGAGAAGGGAGGGAACATGAAAAGTTTAACGGAGCTTGATTTAAAAAATACTGCTATTAA
GGATCTGCCTGATAGCATTGGAGACTTGGAATCTCTTGAGAGTCTCTATCTCTCTAATTG
CTCAAAGTTTGAGAAATTTCCGGAGAAGGGAGGGAACATGAAAAGTTTAACGGAGCTTGA
TTTAAAAAATACTGCTATTAAGGATCTGCCTGATAGCATTGGAGACTTGGAATCTCTTGA
GATTCTCAATCTCTCTGATTGTGCAAAGTTTGAGAAATTTCCGGAGAAGGGAGGGAACAT
GAAAAGTTTAAAGGAGCTTGATTTACAAAATACTGCTATTAAGGATCTGCCTGATAGCAT
TGGAGACTTGAAATCTCTTAAGTATCTCTCTCTCTCTGATTGTTCAAAGTTTGAGAAATT
TCCGGAGAAGGGAGGGAACATGAAAAGGTTATTGCAGCTTATTTTGAGCAATACTGCTAT
TAAGGATCTGCCTGATAGCATTGGAGACTTGGAATCTCTTAAGTATCTCTATCTCTCTGA
TTGTTCAAAGTTTGAGAAATTTCCGGAGAAGGGAGGGAACATGAAAAGTTTAACGGAGCT
TGATTTAAAAAATACTGCTATTAAGGATCTGCCTGATAGCATTGGAGACTTGGAATCTCT
TGAGATTCTCAATCTCTCTGATTGTGCAAAGTTTGAGAAATTTCCGGAGAAGGGAGGGAA
CATGAAAAGTTTAAAGGAGCTTGATTTACAAAATACTGCTATTAAGGATCTGCCTGATAG
CATTGGAGACTTGGAATCTCTTAAGTATCTCTATCTCTCTGATTGTTCAAAGTTTGAGAA
ATTTCCGGAGAAGGGAGGGAACATGAAAAGTTTATTGCAGCTTATTTTGAGCAATACTGC
TATTAAGGATCTGCCTGATAGCATTGGAGACTTGGAATCTCTTGAGTATCTCCATCTTTC
TGTTTGTTCAAAGTTTGAGAAATTTCCGGAGAAGGGAGGGAACATGAAAAGTTTAAGGGA
GCTTGGTTTAAGGAATACCGCTATTAAGGATCTGCCTGATAGCATTGGAGACTTGGAATC
TCTTGAGATGCTTTCTCTCTCTAATTGCCCAAAGTTTGAGGTGCTTCCTTTAAGTCTAAA
AGCAATAGACGCACACCTTTGCACAAGCAAGGAAGATTTATCACGTCTGCTCTGGCTTTG
CCACCGCAACTGGTTGAAATCCACAACAGAGGTAATGTAATATATATTTCTTTTTTTTAA
TTATGCCACTTAAACCTTTTTTTATATAAAGTCAATATTTACACAATAATTTGTGCAGGA
GTTTGATAGGTGGCAACTCAGTGCTTTTATTCCAGAAAGTAGTGGAATTCCAGAGTGGAT
AACTTATCAAAACTTGGGAAGTGAAGTAACAGAAAAGCTTCCAATTAATTGGTGTGAAGA
TCCTGACTTCCCAGGATTTGTTCTATCATGTGTTTATCGTCCATCATGTGATTATAGTTC
TGCATATATTTTCTGCCATGATTTCAAGTGTGAATTGAATTTACATGGCAATGGATTTAG
ATTCAGGGATGTATGCTATCATGAATGCTGGTGTGACTGCCATGTTAATTTTAAAGATTC
GAGAGATCTAGTATGCGTTTATTGGTATCCTAAGACTGCTATTCCGGAAGAGGATCACCA
TAAATACACGCATATTAATGCTTCATTTAAGAGTGATGAGGTAAAAATAAAAAAATGCGG
CATCAATGTTATATTTTTGGGAGATCAACGAAATCATATGCCCATGTTGGAGCATCCTCA
GAACTCTGGTGACAATGGATCAGCATTACAAGATGCCAATGGTAATGTTCATGGGGCTAA
TCAAGATGATGAGCACTACCATATTCCCTTGTTAGACCTTCTCAGGAATTTGTCACTTGG
TGACAATGGATCAGTAGTACTTGAAGACACTCTTGGAAACCGTAAGAGAAGACGTAATGA
TTCCCTACCTGATGTAGTGGAGGAGCCACTTTATAAAAGATTGGGAGGACCCCACACCGA
GATCTCGCTTTGAACTCCATCACCAGGTGCATTGTCAACCCTTTTTCATATATTCCAACT
TCTCTCCTTTTGAAATTATTTTTAAAGTCAATAAACTATTTTTATATATTTTTTTAAACT
TATTTCACTTATTTTCCTCTGTTATATAAAAATTAAATAATTTTAAAATACATAAAATTT
TAATCAAATTTAATTATATTTTATTTTTTTTTATATTTTCTACAGGAAAACCAAGTATAA
AAAATATAATTTGCCTTAGTGTTTTTTTATTTCCTAAGTACTCTATGATTCAAACATAGT
TTATAGTGATTGATATCATGCCTGTGCATGTAATACATTTCATAGAATTTATTCATTTTC
AAAAAATATGAAAAATAATTTCGGCTAACTTTGAAAGTCATCATTAGTTTAAAAACGTGT
ATAATTTTTTTTAGATATAGCATAGATATGATAGAGCGAATAGCTTTTTTTTTTTTTCAT
TATTTATTTATTTATTTAATTAGTTAACTAAAAACCTCTACAAAGTAATTATGAAGTTCT
AGGGATTCTTTATTACCTTATTAGACATAATATTAATTAATTAATTAATTTTTCTACTTG
CTTTTAAGATAAAATTTGAATAAGTTATCAAAATTAGTTAGAGAAGATCATGTATACAAA
TTAGAAGTTAAATTTGAATGTATTATGAGGTAGATATATGTAGAAACTTACTCGATGGAA
GTAAATAATGTAAATAATAAAACTCCCATATAGTGATTTTAATAGTTTTAAGTGTCAAAT
TGTTTATGGTTTTTGTATTTAAGAATTAAATTTCTTTAAGCATGCTAAAATATGTTTAAA
CATGCATACTTATTGTCTATTTCCTGAGATGGAAGTTTTGGATTAATCTTATATTTACTT
ATGATTCTGATATGCTCCTGAAGTTTACCTAACATTGATCATACTAATCTTAAGTGAAAT
TTGTGATAGTACCAATCAGAATGAAATCACATGTGGTAGCTGTTGGTGGAGTTTATGTTT
TTTCCTATCAACTTATTGGTAAGTCATTTTGTTCATTTATATATATTCTTTTAGTACGTG
TAGAAAATTGATTATAGTTCTTCAACTTCTTTACTATTTTCTGTTTCCCTTGATCCCTTT
TTTGTTCTATTATGTTTGGTTTTTAAAAAACTTGAGGCTAAATATAAAGGAAAGAAAATA
GAGAAAAAAAATTAAAAGGAAATACAAAGTGAAAAAGAATAAAAACTAGATTTAAAGTTA
ATTAATTATTTTCATATGTTTCTTCAATCTTATTTCAATTATTATGCTTCATTATATAAA
AATTAAATAATTTTAAAATGTATATGGTTCTAACTAATTTTAATTATATTTATTTATTTA
TTTTTTCATATTTTTCACAATGAAACCAAATATTTATCATTTTCCTTGACATTTTTTGTT
GTTTTCTTGGTACTCAATGGGAACCAAACATAAGTTGAAAACCACTAGGGTAGCGAACAT
TGAGAAGTGTGGTCCCAATAAGTGGTGCATGGTTCAGGGTTCAAATTCTACCACCAATGA
TACCTTGAATTTACCTAGTGCTAGTTGTTGCGGGTGATTAGCACTCTGAGGTTTGGGTCC
CCATAGAGAGTTCTAAGGGCTTGGTCATGGAAGGTTCCTCGATTATTTTTTTTTTATAAA
AAAAAGTCGTAGCATAATCCACAATTAACTAGGATATATATTTGTTCTCATGTGCTTGGT
ATAAGGCAGTAAGTATCATTATATTAAATTAAATCCTCCATCTACACCATAAGAGTTAGT
TATAAATTCCTTGCTATTGATATAGGTAAACAACAATTTATATATGTTTGAATTAATTCT
TAAGTTAATGGTTAACACCATTAAACATGTTTTTAGTTCCTTTGACGATTATGTTATAAT
TTAAACATTTTAGGGCTATGATTCTAGCTTCATTAGCATGAAGTGTATCTAATGATATGT
GATTCCCTATCACTATGTTTGGTTCCAAGAAATTATAAGGGAAGAAAAATCCTCGTGAAA
ATGATTTTCTCATGAAACAATCCAAGAAAGTATGAAGGAACATGAAAATGATTCTCAGAA
ATCAAACGCAACCGTGTGAAATATACTTGGATTAATAATTATAATGTCTGTTTGTTGTAC
TATGTTTATGAAATTGAAATGTTGTATTTTATAATTTATTTGTAGGTGGAAACCTAAGGA
CAATGAAGAGAAGTTAATCTCAAGATGCAAGTGAGATTCCAAATGTTGCTAAGGTGGTCT
ACTCTTGCATATGATCAGTCTTGCTTACCATCATGACCATCAAGAAAGATGCTACAATTT
GTGTAGTGAAAGTGTGAATTAGGAATGTTAAAAAATGAAAACTTGAATTGACATATGTTT
TTGCCTATAAGATGTGTGGTTATATGCAATTCTTATGGGTATGTAATTGACCTTGATGTT
GCATATGATATCACCCTCTCTATATCTTCAAGCTAGTGGTTAGAGCTTCTCCGGATAGTG
AAAGACAAGTGTCATGGATTTAAGTATTTTCAAAGCTCTCATGTGGCACATAGACAATTC
AAGTCTCTTGAAGTTGTTAATTCTTTCATGTTGTGACAAAGGTCTGTATCACATTTCACA
CATTATAACCATCACATTTTAACTCAAGTGTTTATTTTGAAATACTTTTGTATTAAACTC
TTTTTTCAAAAGTATTAAATTAATACCATTCTCTAGTCTTACTCGGTTAGGTTCGTTAAC
TTCAGGGGTTTATTACTTAAGAGCCAACTTTCAACTTAATCATTCCCACATAACTGTTAT
TGATTCATGGTCAATTAACAAATTCTCTAATGTTATGATTGGTTTTTGAAAAAATTGAGG
AAAATACAATAAAGAAAAAAAGTATAAGGAAAAAAAAAGTGAAGAAGCATAATAAAATTA
TATTTAAAATTAATAAATTATTTTTATTTGTTATTTCAAATTCATTTTACACATAATTTT
AATAATATTTATTTATTTTTTCAATTTTTCATGAGATATCAAATATTAAAAAATTATTTT
TTTAATACTTTTTGGGAACTAGACATAACCTAATACTTGTCTTTGTGTTTCAAGATACCA
ATGATAAAATCATACCTATTAATGTGGCATGTGTACATGTATGGAATATTCATGGTTCAA
TACTATCACTACATTACAATTGTGGGATGGATCCTAGTATATATATGGTTGAAGCAAAGA
AGGATTTTATTCTAAAATTAATAGAAAAAATATAATTTGATAATATAATTTTAAACATCG
TTTGGATGGTGTTTGGTAAACCAACTTAATAATTTAATATAACTTAATAACTTAATTTAT
TATTAAGTAGATTAATTATGTTTGGTAAAATAACTTAATATTATAATATAAATTTAGTGT
TAAGTCAAAATAGTTAACTTAATGTTTGATAAATCAACTTAGTGACATGATATGATTTAA
TAATTTAATTTAAGTCAATAAAGAGATTAAGCATACTTAATAAAATAACTTAATATTAGA
ACTTAAAGTTATTTTTAACTTTAAATAATAAGTTAAAATGGTCAATTTCATTGAAACCCC
ATAAGGTTTGGTATAAATATACTCGACTACTGTTGATTTCAAATAAAAATATTTTAGTTA
GGAGTGTTTAACAATTCACTAAAATCTAAATTTTATTATTTAAAAACTAAAATTTATATA
TATAATACATTTATAGAGGTGCTAATTGATGAAATTTGTAATCTACGGTGACTTAATGTA
CTTACACTAAACCTGAAGGGTTTCAATAAAATTAACTCTAAGTCACAATAGTTAACTTAT
TCTTAATTTCAAATCATTTTTACGATATTTGCCTACATTTATAACTCATTTTTTATGATA
AATATTTTATGATTGTATTTGTATCTATGATGCTTTAAATATGAATATTTAACAAATAAA
TTTATTGTTTAAGATTAGTGAAAATATAATTATTAGTTAAAATTAATAAAGATAAGTATG
TCAATTTGACAATTTAGAATAAATCTTAAATTAACTTTACTAAATAATCTTAATACTTAA
AATAAAAAATAATTAATAAGTTTTAAGTTTACAACTTAAGAACTATTTAACTTAAAACCA
ACTTAAATCATTAAGTATCAAGTAATAAGTTTTACCAAACACCCACTTAAACATAATTTT
AAAGAAATTATTTAATCAAAAGACAAATATTAAAATAAAAAATATATAAAAAATATAAAA
TAAAATAAAGGAACATGCACAATGCAAATAGGCATCATAAAGTCTTTCACATGATTTTAT
TCCTTTTTTTGTTCACCTTTTTAGAAAACGATTTTAATATTCCCTAGGAAAATTATGATA
ACACGAAATTGGTGTTTCCATATTTTCTATTTTTAAAACTCTATTTTCTGAAATATTGAT
TTATGTTTTCTTTACAAATGAAAACAATTTAAACAAAGAAGTGCTTTATAGTTTCCATTT
TTAAAAATGATTTTCACTTATTTTGACTTAAGGCATT
```
