## Supplementary material for "RefPlantNLR: a comprehensive collection of experimentally validated plant NLRs": Candidate_sites.with_flanking.fa_chunk_000075

```
>MrRUN1:0-11513
TATTAGAATGTCTTATAAAGATTTTTTTAATTTATTTATTTTATTTATTGGATTAATTTT
CATAAGAAAATTTATTTTATTTAAGAAAAATAATAATTTTACTGTTTTTTAAATATTTAA
TCTCTCTTAAATCATTCACAAAATAAATTAATTTTTTAATAAAAGTAATTTTAATTTAGA
TTTAAATTATTTCTCAATATCATTTAGATATATGCCTATAGAAAAGATTATTTTTTAATA
TTTAATATTTAAAATTTTATTTTAATAATAACCTCTTTCGAATATTATCACGATTTTTAT
TAGAATTAATGGTTAGATTTTTATTCTTCCTCCTTCCAAGAATAAAACTATTTTGTACTT
AAAAGATAAAGCTCTTCGTATAAATGGACTACTTCACGTTAATAAAACCATTTCTTTTTA
TTTTAGTTTTTTTTTTTTTTTTTTATAAATTATAATATAATCAATAATAAGATTTATCTA
TAAAATAAATATATCAATCCATCCCTCTTTCTTTTAATATATTTTCATTTTCTTAGTGTG
GGTCAGCACATATCGTTTCTGTTTACTTTAATTTTTTATTAATATTTTTTATGTGCTTAA
ATAAAAAATAAAATAAAAAACTTGTCGGGGAAGTAAAGTAGAGCAGCGTAATGATACGAT
TGAATGGCCCGAGAGAGAGAGAGAGAGTGGGTCAGCTGCTTTAATTCAAGATTGAATGAC
CCGAGAGACACTGAGCTGTCCCTAACTTTCCTCTTCACTTCCTGGAAGGCGCCTTGCCTT
CCCAACTTCTTCGATTATAAGTTGGGGTTGCACAATCTCCTCATTTACTTACTATCCTGA
ACAGAAATCAACCCCTCTAAACTGTCTTTGTAGTTTTGAGATAGAAACCCAGAATGGCTT
CCACAAGCTCCTCCAGAGCCTCTTCTTCTTCTTCTTCTTCTTCTACTCCTTCCATCCCTC
GAACAATTACTTATGATGTTTTCTTGAGTTTTAGAGGCGAAGACACCCGCTTTAATTTCA
CTGATCACCTCTACAGTGCTTTGGGTAGGAGAGGGATTCGCACCTTCAGAGACGATAAAC
TCCGCAGAGGAGAAGCGATTGCTCCAGAACTCCTGAAAGCCATCGAAGAATCAAGGTCTT
CCGTAATTGTTTTCTCTGAAAACTATGCTCGTTCGAGATGGTGTTTGGATGAGTTGGTAA
AGATCATGGAGTGCCACAAAGACAAGAAAGATCCGGGACATGCTGTTTTCCCAATTTTCT
ATCATGTGGATCCATCCCATGTACGAAAGCAAGAGGGAAGTTTTGGAGAGGCCTTTGCCG
GTTATGGAGAAAACTTGAAGGACAAGATACCAAGGTGGAGGACGGCCTTGACGGAAGCAG
CCAATCTTTCTGGATGGCCTCTACAAGATGGGTAACTTTAATTTCCTTTCAACTATTTGT
AAGTATAGGAATGATTAGTTTTGCATTTATAGAGTGATGATGTTGATTGAAATATTTATA
AAAATACATAAGCTCAAATTTTTTATTTGGAGGTCTACTACTAAAGCACAAATTTCTCCT
CAAAATGCTTGTAGTTGAAATCTTTTATGTGTAAATGTATTTGATATTCTTTTATAGGGA
ATGATCTCAGTACAAGTGTTTTTTTTTTAGAAAATCAGCTATCTTTTCTACGAATTTATT
TTTTCTAACCTTTTTTAAAGTAATTTCTAAATTTTGTTAATTTTATTTTTTCTTCAAAAA
CACTTTTAGATTATAAGTACGTTTTAAAAGTATTTTTAGAGTGCTTTTAGCAGGCAATTC
TATTTAAATGCTTTTAGTAAAAGTTTTTTTTTTTTTTTTTTAAAAATATATATATTTTTG
GGAAAATTATCAAGTATTTCTCAAAGAATTATCGTAAGTGATTTTTTTTTTTTTTTTTAC
TGTTATAAGTAATTCTAAATTTTTTATCAAGCGTCTTAATTTTTTTTTTTATAAAGACAC
TTTTTATACTTCCCAAACAAACTGTAACTTGAGGTTGTCAACATATTAGAATAACGGCCT
TATATTTGTGCGCTCAAAATAAAATAAATAAATAAATAGCCTATTGCTTTTTAGGGCTTT
ATTTATAAGTTGGGTTTTATTCCAGTATGTCATTTGGGCAGCCGAGTATGTGTCATGAAT
AAGGAGAAAATAGGAAATTGGAGTATTGATTTGACGAGAGAAGCAGTCAATTTATATGGA
CGGCATCTATATTAATTTAATGGGCATGCAATTTACGTTTCTTTCACTTTTCTTTCATTA
GTGGGTTTTATTTACAAATTAAATTATTATTATTATTATTATTGTTATTTATTACTAATA
TTATCGATTTTGGTTCTTGTTAATAGTAGTTGCAATGAACTGATTAAATGGTAGAATGAA
CTGATTAAACCCAATTAGTAAGTTTTGCTATTTTAGATCAATTTATGAGAATCTATGTCT
AAAATAATTTAATCAAAATTTATTACTAATTTTTCAATTTTCAAGATTCAATCCGCATTA
ATGTGACAAAAATTAATCAATTTATTTGAAATTTTCGTTTGAATAATTATATATCAAGTA
ACAATAAAGTTAATGATTATTACTATCTATTTACACGCCTCAAAATTTTGAATTAACCAA
TCTCTTGTGTATTAATAGGACAACTTAATCAAATTATGTAACAAGTAACAATAACAAAAT
TATTTAACCAATTTTATTTGAGAACAAGTTGACCAAATAGTTTGATTAATTATGTGACAA
CTACTAATAACAAAATTATGTGATGTAAATTGTTTGGTAGGAATTCAACTTCCCTAAGAG
TTTGTGTGTGTATATATATACAGACAATAAAGAACAATGGTTAGGCACTTAATTTTCTTA
TGGATGATGCTGAAGAAATCAACTCAAAATAAAAATAAATGAATAACTTATTTGCAAGCC
TTTAATTTTTTATTTTTATTATACAAATGAATAATAAGGAGATGATGCTGCGGATAGATA
AGTTTTGAAGCTTGAGGAATTGAAAATGGGGTCTTTAAACTAAAAACTTCTTATATTAAG
AGGTTGAGTACTATATCTACAATGAGGCTTCAAGCATTACAAGATATAAAACGAATTTCA
AAGAATAAAATATTTGCTCGTGCAAGGTTTCTAATTGACATGGGCTGTTAAAGCGTTTTT
GAAATGTGCATAAATGATAATGCCACACAAGGAGCACAACTAACAAAATTCAAAATTCAT
GGTTTTTTTTTTTTTTATTCTCATGCATACTTGATACAAAGAAAAATGTCCCAAAAATGT
AAATGAACTAATATCTTTGATATATTATGTTCTACTTTAATTTATTTCTCGTAAATATGT
CAAACTTAATGTGTTTTATTTACCATTGTGGCTCACTGTGTAACATGTTGTACTTTTATA
ATTGGTAGGTACGAGTCCAATCAAATTAAAGAAATAACTGATAGCATATTCCGTCGATTG
AAATGTAAGAGGCTTGATGCTGGTGCCAATTTAGTTGGTATAGATTCCCATGTAAAAGAG
ATGATTTGGCGGTTGCATATGGAATCAAGTGATGTTCGTATGGTTGGGATGTATGGAGTT
GGGGGGATAGGTAAGACTACCATCGCAAAAGTTATATATAATGAACTTTCTCGTGAATTT
GAATATATGAGTTTTCTTGAAAATATTAGAGAGAAATTCAATACCCAAGGTGTATCTCCC
TTACAAAATCAACTTCTTGATGATATCCTAAAGGGAGAGGGGAGTCAAAATATAAATAGT
GTTGCCCACGGGGCAAGTATGATAAAGGACATTCTCTCATCTAAAATAGTTTTTATAGTT
CTTGATGACGTTGATGATCAAAGTCAATTAGAATATTTACTTAGACATCGTGAATGGCTT
GGAGAAGGAAGTAGAGTCATCATAACAACTAGAAATAAACATGTGTTAGATGTACAAAAA
GTGGATGACTTATATGAGGTTAAGGGATTGAATTTTGAAGAAGCTTGTGAACTTTTTAGT
TTGTATGCCTTTGAACAAAATCTTCCCAAATCAGATTATAGAAACCTCTCACATCGTGTT
GTAGGCTATTGTCAAGGGCTTCCATTAGCTCTAAAAGTTCTAGGTTGTCTCTTATTGAAG
AAGACAATACCTGAATGGGAAAGTGAATTGCGTAAATTGGACAGAGAACCTGAAGCGGAA
ATTCTCAGTGTGCTTAAACGAAGCTATGATGGATTAGGTCGTACAGAAAAAAGCATATTT
CTTGATGTTGCATGTTTTTTTAAAGGTGAAGATAGAGATTTTGTGTCAAAAATATTAGAT
GCTTGTGATTTCCATGCAGAAATTGGAATAAAAAATCTAAATGACAAGTGTCTTATAACT
CTCCAATACAACCGAATACGTATGCATGATTTGATACAACAAATGGGCTGGGAAATTGTT
CGTGAAAAATTTCCTGATGAGCCAAACAAATGGAGCAGATTGTGGGATACCTGTGATTTT
GAACGTGCACTTACAGCATATAAGGTAAGAGCCAAGTGCATGAATTCACTTAAGCACTAG
TTGAAGATATAAACTTCAATAATATCATTGTTGTACAAGAAATTACATATCCATATAAGT
TGAGCTAGTTTGTATTTATGTTTGTCTTATTGTTGTTATTTTTCAGGGAATAAAAAGAGT
TGAAACAATATCCTTGGACTTGTCTAAGTTAAAAAGAGTATGCTCCAATTCAAATGCTTT
CGCAAAGATGACTAGACTTCGATTGCTCAAAGTTCAATCAAGTTTAGATATAGATTTTGA
GCCTGAATATATTGATGCAGATGATAAGGTGGAGTTGTATGATGTTGTAATGAAAAATGC
TTCTAAAATGCGACTTGGCCGGGGTTTTAAATTTCCTTCTTATGAGTTAAGGTATCTTCG
TTGGGATGGATATCCTTTAGATTTTTTACCATCAAACTTTGATGGAGGGAAGCTTGTTGA
ACTTCACTTGAAGTGTAGCAACATAAAACAGTTGCGGCTAGGGAATAAGGTATTATTATC
ATTTAATAATGACTTCTTTTTCTTTGTATTGATTTGGAAATTTATGATAGTTATGTCTTT
ATTGAAACTAATTTTCTTTTTGTACAGGATCTTGAAATGTTAAAGGTCATTGATCTGAGT
TACTCAAGGAAGCTCAGTCAAATGTCAGAATTCTCAAGTATGCCAAATTTAGAGAGACTA
TTTCTTAGAGGTTGTGTAAGCTTGATCGATATTCACCCATCTGTTGGAAATATGAAGAAG
CTTACTACCTTAAGTTTGAAAAGCTGTAAGAAGCTTAAGAATCTGCCGGATAGCATTGGA
GACTTGGAATCTCTTGAGATTCTCGATCTCGCTTATTGCTCGAAGTTTGAGAAATTTCCG
GAGAAGGGAGGGAACATGAAAAGTTTAACGGAGCTTGATTTACAAAATACTGCTATTAAG
GATCTGCCTGATAGCATTGGAGACTTGGAATCTCTTAAGTATCTCGATCTCTCTGATTGT
TCAAAGTTTGAGAAATTTCCGGAGAAGGGAGGGAACATGAAAAGTTTAAGGGAGCTTGAT
TTAAGAAATACTGCTATTAAGGATCTGCCTGATAGCATTAGAGACTTGGAATCTCTTGAG
AGGCTCTATCTCTCTTATTGCTCAAAGTTTGAGAAATTTCCGGAGAAGGGAGGGAACATG
AAAAGTTTAATGGAGCTTGATTTACAAAATACTGCTATTAAGGATCTGCCTGATAGCATT
GGAGACTTGGAATCTCTTAAGTATCTCGATCTCTCTAATTGTTCAAAGTTTGAGAAATTT
CCGGAGAAGGGAGGGAACATGAAAAGTTTAACGGAGCTCTTTTTAGAAAATACTGCTATT
AAGGATCTGCCTGATAGCATTGGAGACTTGGAATCTCTTGTGAGTCTCAATCTCTCTGAT
TGCTCAAAGTTTGAGAAATTTCCGGAGAAGGGAGGGAACATGAAAAGTTTAAATTGGCTT
TATTTAAACAATACTGCTATTAAGGATCTGCCTGATAGCATTGGAGACTTGGAATCTCTT
ATGAGGCTCTATCTCTCTAATAGCTCAAAGTTTGAGAAACTTCCGGAGAAGGTAGGGAAC
ATGAAAAGTTTAGAGTTGCTTGATTTAAGGAATACTGCTATTAAGGATCTGCCTGATAGC
ATTGGAGACTTGGAACCTCTTGAGAAGCTTTCTCTCTCTAATTGCCCAAAGTTTGAGGTG
CTTCCTTTAAGTCTAAAAGCAATAGACGCACACCTTTGCACAAGCAAGGAAGATTTATCA
CGTCTGCTCTGGCTTTGCCACCGCAACTGGTTGAAATCCACAACAGAGGTAATGTAATAT
ATATTTCTTTTTTTTAATTATGCCACTTAAACCTTTTTTTATATAAAGTCAATATTTACA
CAATAATTTGTGCAGGAGTTTGATAGGTGGCAACTCAGTGCTTTTATTCCAGAAAGTAGT
GGAATTCCAGAGTGGATAACTTATCAAAACTTGGGAAGTGAAGTAACAGAAAAGCTTCCA
ATTAATTGGTGTGAAGATCCTGACTTCCCAGGATTTGTTCTATCATGTCTTTATCGTCCA
TCTGATTATAGTTCTGCATATAATTTCTGCCATGATTTCAAGTGTGAATTGAATTTACAT
GGCAATGGATTTACATTCACGGATGAATGCTCTCATTCATGCTGGTGTGACTGCCATGTT
AATTTTAAAGATTCGAGAGATCTAGTATGCGTTTATTGGTATCCTAAGACTGCTATTCCG
GAAGAGGATCACCATAAATACACACATATTAATGCTTCATTTACTCACCGATTTGAGGGT
CATCCATTTTTTTGTGAGGATATAAAAAAAATAAAATGCGGCATCAATGTTATATTTTTG
GGAGATCAACGAAATCATATGCCCATGTTGGAGCATCCTCAGAACTCTGGTGACAATGGA
TCAGCATTACAAGATGCCAATGGTAATGTTCATGGGGCTAATCAAGATGATGAGCACTAC
CATATTCCCACGTTAGGTCTTCTTGGGAATTTTCATGACAATGGATCAGCAGTACTTGAA
GACACTCTTGGAAACCGTAAGAGAAGACGTGATGATTCCCTACCTGATGTAGTGGAGGAG
CCACATTATAAAAAGATTGGGAGCCACCCAACACCGATCTCTTGCTTTGAACTCCATCAC
CAGGTGCATTATCAACCTTTTTTCATATATTCCAACTTCTCTCCTTTTGAAATTATTTTT
AAAGTTAATAAATTATTTATATATATTTTTTTAAACTCATTTCACTTATTTTCTTTAGTT
ATATAAAAATTAAATAATTTTAAAATACATAAAATTTTAATCAAATTTAATTCTATTTTA
TTTTCTTTTATATTTTCTATAGGAAAACCAAGTATAAAAAATATAATTTGCCTTAGTATT
TTTTTATTTCCTAAGTACTCTATGATTCAAACATAGTTTATAGTGATTGATATCATGCCT
GTGCATGTAATACATTTCATAGAATTTATTCATTTTCAAAAAATATGAAAAATAACTTCG
GCTAACTTTGAAAGTCATCATTAGTTTAAAAACATGTATAGTTTTTTTTTAGATATAGCA
TAGATATGATAGAGTGAATAGCTTTTTTTTTCATTATTTATTTATTTAATTAGTTAACTA
AAAACCTCTACAAAGTGATTATGAAATTCTAGGGATTCTTTACTACCTTATTAGACGTAA
TATTAATTAACTAATTTTTTCTACTTGCTTTTAAGATAAAATTTGAATAAGTTATCAAAA
TTAGTTAGAGAAGATCATGTATACAAATTAGAAGTTAAATTTGAATGTATTATGAGGTAG
ATATATGTAGAAACTTACTCGATAGAAGTAAATAATAAAACTCCCATATAGTGATTTTAA
TAGTTTTAAGAGTCAAATTGTTTATGGTTTTTGTATTTAAGAATTAAATTTCTTTAAGCA
TGCTAAAACATGTTTAAACATGCATACTTATTGTCTATTTCCTGAGATGGAAGTTTTGGA
TTAATCTTATATTTACTTATGATTCTGATATGCTCATGAAGTTTACCTAACAATTGATCA
TACTAATCTTAAGTGAAATTTGTGATAGTACCAATCAGAACAAAATCACATGTGGTAGCT
GCTGGTGGAGTTTATGTTTTTTCCTATCAACTTATTGGTAAGTCATTTTGTTCATTTATA
TATTCTTTTAGTACGTGTAGAAAATTGATTATAGTTCTTCAACTTGTTTACTATTTTCTC
TTTCCCTTGATCCCTTTTTTGTTCTATTATGTTTGGTTTTTGAAAAACTTGAGGGTAAAT
ATAAAGGAAAGAAAATAGAGAAAAAAAATTAAAAGGAAATACAAAGTGAAAAAGAATAAA
AACTAGATTTAAAGGTAATTAATTATTTTCATATGTTTCTTCAATCTTATTTCAATTATT
ATGCTTCATTATATAAAAATTAAATAATTTTAAAATGTATTAGTTTTAACTAATTTTAAG
TATATTTAATTTTTTTTCCATATTTTTCACAATGAAACCAAATATTTATCATTTTCCTTG
ACATTTTTTATTGTTTTCTTGGTACTTGATGGGAACCAAACATAAGTTGAAAACCACTAG
GGTAGCGAACATTGAGAAGTGTGGTCTTAGTAAGTGGTACATGGTTCAGGGTTCAAATTC
TGCCACCAGTGATGCCTTGAATTTACTTAGTGCTAGTTGTTGCGGGTGATTAGCACTCTA
AGGTTTGGGTCCCCATAGAGAGTTCTAAGGGCTTGGTCATGGAAGGTTTCTTGATTTTTT
TTTTTTTTTTTTTTATTTTTAAAAAAAAGTTGTAGCGCAATCCACAATTAATTAGTTTAT
ATATTTGTTCTCATGTGCTTGGTATAAGGCACTAAGTCATAGCGCAATCCACAATTAACT
AGGATATATTAAATTAAATCCTCCATCTACACCATAAGAGTTAGTTATAAATTCCTTGCT
ATTGATATAAGTAAACAACAATTTATATATGTTTGAATTAATTCTTAAGTTAATGGTTAA
CACCATTAAATATGTTTTTAGTTCCTTTGACGATTATGTTATAATTTAAACATTTTAGGG
CTATGATTCTAGCTTCATTAGCATGAAGTGTATCTAATGATATGTGATTCCCTATCACTG
TGTTTGGTTCCAAGAAATTATAAGGGGAGAAAAATCCTCATGAAAATGATTTTCTCATGA
AAAAATCCAAGAAAGTATGAAGGAACATGAAATACTTGGATTAATAATTATAATGTGTGT
TTGTTGTACTATGTTTATGAAATTGAAATGTTGTATTTTATAATTTATTTGTAGGTGGAA
ACCTAAGAACAATGAGGAGAAGTTAATCTCAAGATGCAAGTGAGATTCCAAATGTTGCGA
AAGTGGTCTACTCTTGCATATGATCAGTCTTGCTTACCATCATGACCATCAAGAAAGATG
CGACAATTTGTGTATTGAAAGTGTGAATTGGGAATGTTTAAAAAAATGAAAACTTGAATT
GACATATGTTTTTGCCTATAAGATGTGTGGTTATAGGCAATTCTTATGGGTATGTAATTG
ACCTTGATGTTGCATATGAAGCATATCACCCTCTCTATATCTTCAAGCTAGTGGTTGGAG
CTTCTCCGGGTAGTGAAAGACAAGTGTCATGTATTGAAGTATTTTCAAAGCTCTCATGTG
GCATATAGACAATTTAAGTCTCTTGAAGTTGTTAATTTTTTCACGTTGTGACAAAGGTTT
GTATCACATTTCACACATTATAACCATCACATTTTAACTCAAGTGTTTTGAAATACTTTT
GTATTAAACTCTTTTTAAAAAGTATTAAATTAATACCATTCTCTAGTCTTACTCGGTTAG
GTTCATTAACTTTAGGGGTTTATTACTCAAGAGCCAACTTTCAACTTAATCATTCTCACA
TAATTGTTATTGATTCATGGTCAATTAACAAATTCTCTAATGTTATGATTGGTTTTTGAG
AAAATTGAGAAAAATAAAATAAAGAGAAAAAGTACAAGGAAAAAAAAAAGTGAGGAAGCA
TAACAAAATTATATTTAAAATTAATAAATTATTTTTATTTGTTATTTCAAATTCATTTTA
CACATAATTTTAATAATGTTTATTTATTTTTCCAATTTTTCTTGAGATATCAAATATTAA
AAAATTATTTTTTTAATACTTTTTGGGAACTAAATATAACCTAATACTTGTCTTTGTGTT
TCAAGATACAAATGATAAAATCATACCTATTAATGTGGCATGTATACATGTATGGAATAT
TCATGGTTCAATACTATCACCACATTACAATTGTGGGATGGATCCTAGTATATATATAGT
TGAAGCAAAGAAGGATTTTATTCTAAAATTAATAGAAAAAATATAATTTGATAATGTAAT
TTTAAACATCTTTTGGATGGTGTTTGGTAAACCAACTTAATAATTTAATATAACTTAATA
ACTTAATTTATTATTAAGTAGATTAATTATATTTGGTAAAATAACTTAATATTATAATAC
AAATTTAGTGTTAAGTCAAAATGGTTAACTTAAAGGTGTTTGGTAAATCAACTTAATGAC
ATGATATGATTTAATAATTTAATTTAAGTCAATAAAGAGATTAAGCATACTTAATAAAAT
AACTTAATATTACAACTTAAAGTTATTTTTAACTTTAAATAGTAAGTCAAAATGGTCAAT
TTCATTGAAACCCCATGAGGTTTGGTATAAATATACTCGACTAAACCTGAAGGGTTTCAA
TAAAATTAACTCTAAGTCAAAATAGTTAACTTATTCTTAATTTCAAATCATTTTTACGAT
ATTTGCCTACATTTATAACTCATTTTTTATGATAAATATTTTATGATTGTATTTGTATCT
ATAATGCTTTAAATATGAATATTTAACAAATAAATTTATTGTTTAAGATTAGTGAAAATA
TAATTATTAGTTAAAATTAATAAAGATAAATATGTCAATTTGACAATTTAGAATAAATCT
TAAATTAAATTTACTAAATAATTTTAATACTTAAAATAAAAAATAATTAATAAGTTTTAA
GTTTACAACTTAAGAACCATTTAACTTAAAACCAACTTAAATCATTAAGTAATAAGTAAT
AAGTTTTACCAAACACCCACTTAAACATAATTATTAAAGGAATTATTTAATTAAAAGACA
AATATTAAAATATAAAAAAATAAAGGAACATGCATAATGCAAATAGGCATCATAAAGTCT
TTCACATGATTTTATTCCTTTTTTTGTTCACCTTTTTAGAAAACGATTTTAATATTTCCT
AGGAAAATTATGATAACACGAAATTGGTGTTCCCATATTTTCTATTTTTAAAACTCTATT
TTCTGAAATATTGATTTATGTTTTCTTTACAAATGAAAACAATTTAAACAAAAAGGTGCT
TTATAGTTTCCATTTTTAAAAATGATTTTCACTTATTTTGACTTAAGGCATTT
```
