## Supplementary material for "RefPlantNLR: a comprehensive collection of experimentally validated plant NLRs": Candidate_sites.with_flanking.fa_chunk_000076

```
>N:0-7158
ATTTTTTCACATACAGTTTCTTACTCTTTTCAGAGAATTAACGTTGAGTCCATGGCATCT
TCTTCTTCTTCTTCTAGATGGAGCTATGATGTTTTCTTAAGTTTTAGAGGCGAAGATACT
CGAAAAACGTTTACAAGTCACTTATACGAAGTCTTGAATGATAAGGGAATAAAAACCTTT
CAAGATGATAAAAGGCTAGAGTACGGCGCAACCATCCCAGGTGAACTCTGTAAAGCTATA
GAAGAGTCTCAATTTGCCATTGTTGTTTTCTCAGAGAATTATGCAACATCAAGGTGGTGT
TTGAATGAACTAGTGAAGATCATGGAATGCAAAACTCGATTTAAGCAAACTGTTATACCG
ATATTCTATGATGTGGATCCATCACATGTTCGGAACCAAAAGGAGAGCTTTGCAAAAGCC
TTTGAAGAACATGAAACAAAGTATAAGGATGATGTTGAGGGAATACAAAGATGGAGGATT
GCTTTAAATGAAGCGGCCAATCTCAAAGGCTCCTGTGATAATCGTGACAAGTGAGTTAAA
AACATATAAGCTGAATACTTTGCATTCAAATGAGTTAAACATAATCTTAAATAAATTTTT
CAATTTTTTGGAATAAATTGATAGTTGATTATATATGTTTCTATCAGTTAATTACAAACT
CAATAACATTATTACGTAGATAAAATTTTTATTAGTTCTTCAAAGAGTTTGATTTATGTG
CACACTCTTTGTATATATCACAATCTTTTTACTTTTGTAGGACTGATGCAGACTGTATTC
GACAGATTGTTGACCAAATCTCATCCAAATTATGCAAGATTTCTTTATCTTATTTGCAAA
ACATTGTTGGAATAGATACTCATTTAGAGAAAATAGAATCCTTACTAGAGATAGGAATCA
ATGGTGTTCGGATTATGGGGATCTGGGGAATGGGGGGAGTCGGTAAAACAACAATAGCAA
GAGCTATATTTGATACTCTTTTAGGAAGAATGGATAGTTCCTATCAATTTGATGGTGCTT
GTTTCCTTAAGGATATTAAAGAAAACAAACGTGGAATGCATTCTTTGCAAAATGCCCTTC
TCTCTGAACTTTTAAGGGAAAAAGCTAATTACAATAATGAGGAGGATGGAAAGCACCAAA
TGGCTAGTAGACTTCGTTCGAAGAAGGTCCTAATTGTGCTTGATGATATAGATAATAAAG
ATCATTATTTGGAGTATTTAGCAGGTGATCTTGATTGGTTTGGTAATGGTAGTAGAATTA
TTATAACAACTAGAGACAAGCATTTGATAGAGAAGAATGATATAATATATGAGGTGACTG
CACTACCCGATCATGAATCCATTCAATTGTTCAAACAACATGCTTTCGGAAAAGAAGTTC
CAAATGAGAATTTTGAGAAGCTTTCATTAGAGGTAGTAAATTATGCTAAAGGCCTTCCTT
TAGCCCTCAAAGTGTGGGGTTCTTTGCTGCATAACCTACGATTAACTGAATGGAAAAGTG
CTATAGAGCACATGAAAAATAACTCTTATTCTGGAATTATTGATAAGCTCAAAATAAGTT
ATGATGGATTAGAGCCCAAACAACAAGAGATGTTTTTAGATATAGCATGCTTCTTGCGAG
GGGAAGAAAAAGATTACATCCTACAAATCCTTGAGAGTTGTCATATTGGAGCTGAATACG
GGTTACGTATTTTAATTGACAAATCTCTTGTGTTCATCTCTGAATATAATCAGGTTCAAA
TGCATGACTTAATACAGGATATGGGTAAATATATAGTGAATTTTCAAAAAGATCCCGGAG
AACGTAGCAGATTATGGCTCGCCAAGGAAGTCGAAGAAGTGATGAGCAACAACACAGTAA
GTAAGCTAAATAATGCAATAATATTTAATTTCTAATTTTATATTCTAAAGACACATAGGG
CAGTCAATTCCAGTTATTTGTTCCTCTTGCTTCATAGTCTTGACGGTACATCATTTTAGT
TGTTTACTTTAGTTAGTAGGAGATATAAAAGTAATATTAATTACCTCATTAGTAAAAAAA
AACATTAATTGCCTAATTTGTTTAGTAGCCGCTTTAATTTACGTTCCCTAATTCGTTTTT
TCTTATATTTTTTAGGGATGGATTAGTCTAGTAGCCACTTAATCTGTTTGATCCAATGTC
TTTCTTTGGATTAACTTGAAAATTTTATGACATTATATATAATAACTCAATCATTCATTC
ACTTTACCATTATTATTTTTTATATAAAGTTACAATTTATTGGTACTGTTTCAGTTACAA
TTACTTTCCAACATGGAAAACTTATAAACTGGACTCCAATAAACTTATAAGAAAAATGTA
ATAATAGAAAATAAAATTATATAATTAATTACAAAAAAGTATTTTTCTGAAGTAACATCA
GTATTTCTTAAAAAGAATCCAATTAACATTGTATCTTAAACTTTGGTATTGTAAGGCGTG
AGAAAGTAGTGGCCTTATTTCAATTTGACGTGAAGAATAGAATGCCTTTTAACGACATAA
GGGAAGGGGGCAAGAATAAGTTTCTATTCAGCCGGGCTCGAAGCAGAAGGTAGAACGTAA
TATCTTTTGTTGGTTCAGCTCATCAAGCTATTACAAAAGAGTCCGCTCATATTAACAAAC
GGAGTTTATACGACATTTGAAATTATACTTTGTAGACTAATGATCTTCTTGTTACCAGGG
GACCATGGCAATGGAAGCAATTTGGGTTTCTTCTTATTCTAGTACTCTACGCTTTAGCAA
TCAGGCCGTGAAAAATATGAAAAGGCTTAGGGTATTTAACATGGGGAGGTCGTCGACACA
TTATGCCATCGATTATCTGCCCAACAACTTGCGTTGTTTTGTTTGCACTAACTATCCTTG
GGAGTCATTTCCATCTACATTTGAACTCAAAATGCTTGTTCACCTCCAACTCCGACACAA
TTCTCTGCGTCATTTATGGACAGAAACAAAGGTACAATAGCTTGAATTCTATTTTGTTGT
CATTTATTTTTCTCTCTAACTATCTTTGTCCTTTAATTTGGTGATAATGAACAAATATTA
TTGTTTTTTGTTATGAAACAATAAAAGAAGAAGAACAATATTGCAGAGAAAGAGGGAGAT
GGAATTCTTATTGAATTTTGGGGCGATTTACAATGGGGTAAGACCCCTCTATTTACAGGG
GAAAAATAACTTAGCCTCAAAATAAAGCTCTTTAAAAGATAGACATTCACTCTAAATAGA
ATTCTATTATAACACTTTTGGCGTACTTCCTTTTTTGGCTAGAATTATGATACATGTCTT
TAAATGAACAGAAGTTGCTTTTGTAATTTATCAGGACTTATGTTGAAACTTATGAAAATT
GTTATTGTTTATGTTGTCTAATACTAAATATAAAATACAATAATATTTTATCGTAATTTT
TTAAAAATTTGTCAAATAATGCAAATGAAAAATTAAATTTTTTGGTCCTTTAAAAATTTG
AGAATGAAAAAGTACGAGTTATACTTCCTAAAAGTTTGATAGTGAATAATATGTAAAATT
TAAAGAATGACTAATATTGGACTAATACTTTAAAACAAATAACTTAATATACAAATTATA
GCGAGACATTTTCATTCGTTGTACTGAATGCAAGAAAGAAAGGAAAAAAAAACTCATTTA
TAATATAGTTTGTCTTCTACTATTTTACCTTATTGCTTCAAATTTGTATTTTATCGATTT
TGCTATATCTTATGATTTTTTTCACGGTCAATATTCTTCTTACAAGAATAAATTTTATAT
ACCTCAAGTGTTTTGTCAATTTGATAAATAATTTTTCTTATATGATGAACTTGTAAAATA
ATAGAATTGGATTCTTTTGCTAATTAGTTAATTCAACGACTTAATTATTTATTCTCAACA
TTAAAGGAAATAATTTAGTTTTTATTAATTCAAACTCTTAGTATTTGCTCATTCTAATTT
TCAGTCCAATAAGAATTCAATTTTCAAATAGTAAGAAAAGTCATATATTTTGAATTTTAT
GTTTTCCGAAGCATTGTTTGTTTGTTTAACTCTACGGGAGTTTTCTAACTCACATTTTGT
ATAATAAAATTTTTTGAGTAGTAGTTCAGTACAACTCTAATATTAATGGGCTTTAAATAA
GGAAATATATATTACGTAAAAATTTAAATCATTTTAAAGTTCTTTCCTACCAAGTAAATA
AGGGAAAATTTAATAACAAAAATTTAGTTGATTTTAAAATCCTAAATATTAGAAAATTAA
CTTAAAATATAATTTCGTCTAGTGTAAAATTTATTTTTAAAGGGTAAAAAAGACGAACGA
CATTAAGAGCCTTTGTAATTTTAATATAGTATAAATATAAATAATTTACCTTTATTCAGT
TTCTTAACAAGTAATTTTCCATATATAAAAAATAAATTTCTATATTCACACAAAAATAAT
GTGTTGGCCCTCGTAATTCAAATACTATCATTCATTTCTTGTCGAGGGAGTAGTAAATAC
TTTTAGGAAAGTTAGCAATAAGTAATCAAGAAATCAAGAAAACAGAGGTCATTTGATGCC
CACAAATACAAATGAAAAAACAAAACAAATGTTACGAAACAATAAAAGAACAAGAATAGC
CTCAAAGTAAAACTCTCTGATAGACATTTACTCTAAATAGAATTCTATTTATAACAATCA
AAAAGTTTCTACATTTATAGATAGCTCCACTAGCCAAATATTTTATTATTGGAATCAGCA
AAATAGGTTGTTTCTTTTTTTATTCTCATTCTGTCTGTGTTCTAAACAGCATTTGCCGTC
TCTACGGAGGATAGATCTCAGCTGGTCTAAAAGATTGACGCGAACACCAGATTTCACGGG
GATGCCAAATTTGGAGTATGTGAATTTGTATCAATGTAGTAATCTTGAAGAAGTTCACCA
TTCCCTGGGATGTTGCAGCAAAGTCATTGGTTTATATTTGAATGATTGTAAAAGCCTTAA
GAGGTTTCCATGTGTTAACGTGGAATCTCTTGAATATCTGGGTCTAAGAAGTTGCGATAG
TTTAGAGAAATTGCCAGAAATCTACGGGAGAATGAAGCCGGAGATACAGATTCACATGCA
AGGCTCTGGGATAAGGGAACTACCATCATCTATTTTTCAGTACAAAACTCATGTTACCAA
GCTATTGTTGTGGAATATGAAAAACCTTGTAGCTCTTCCAAGCAGCATATGTAGGTTGAA
AAGTTTGGTTAGTCTGAGTGTGTCGGGTTGCTCAAAACTTGAAAGCTTGCCAGAAGAGAT
AGGGGATTTAGACAACTTACGGGTGTTTGATGCCAGTGATACTCTAATTTTACGACCTCC
GTCTTCCATCATACGCTTGAACAAACTTATAATCTTGATGTTTCGAGGCTTCAAAGATGG
AGTGCACTTTGAGTTCCCTCCTGTGGCTGAAGGATTACACTCATTGGAATATCTGAATCT
CAGTTACTGCAATCTAATAGATGGAGGACTTCCGGAAGAGATTGGATCCTTATCCTCTTT
GAAAAAGTTGGATCTCAGTAGAAATAATTTTGAGCATTTGCCTTCAAGTATAGCCCAACT
TGGTGCTCTTCAATCCTTAGACTTAAAAGATTGCCAGAGGCTTACACAGCTACCAGAACT
TCCCCCAGAATTAAATGAATTGCATGTAGATTGTCATATGGCTCTGAAATTTATCCATTA
TTTAGTAACAAAGAGAAAGAAACTACATAGAGTGAAACTTGATGATGCACACAATGATAC
TATGTACAATTTGTTTGCATATACCATGTTTCAGAATATCTCTTCCATGAGGCATGACAT
CTCTGCTTCAGATTCCTTGTCACTAACAGTATTTACCGGTCAACCGTATCCTGAAAAGAT
CCCGAGTTGGTTCCACCATCAGGGTTGGGATAGTAGTGTATCAGTCAATTTGCCTGAAAA
TTGGTATATACCTGATAAATTCTTGGGATTTGCTGTATGTTACTCTCGTAGCTTAATTGA
CACAACAGCTCACTTGATTCCCGTATGTGATGACAAGATGTCGCGCATGACCCAGAAACT
TGCCTTATCAGAATGTGATACAGAATCATCCAACTATTCAGAATGGGATATACATTTTTT
CTTTGTACCTTTTGCTGGCTTATGGGATACATCTAAGGCAAATGGAAAAACACCAAATGA
TTATGGGATTATTAGGCTATCTTTTTCTGGAGAAGAGAAGATGTATGGACTTCGTTTGTT
GTATAAAGAAGGACCAGAGGTTAATGCCTTGTTACAAATGAGGGAAAATAGCAATGAACC
AACAGAACATTCCACTGGGATAAGGAGGACTCAATATAACAACAGAACTTCCTTTTATGT
AAGTCTCTACTTCTATTAGCTACAAAGTCTTCTTCCAAAATCAATACTCCATCCGTTCCA
GTTTATGTGAACCTATTTTTTGTTCGTCCATTCTAAAAAGAATGACCCCTTTCTAAATTT
GGAAATAATTTTGGTTAAACTTATAATTCTACCATTAACGAGAAGCTTTTATAACCACAC
AAATATTCTGGGGCCCTTTTTGAATTGTTTAGGACCATAAATTCCAAAAGTCCTCATTTT
TTCTTAAACTCCGTGCCCAATCAAACAAGTTCACGTAAATTGGAACGGAGGGAATATATT
TTTTCTTCTCATTCTTTTCCCCTATTTACAGGAGCTCATCAATGGGTGATGTACATATCA
ACAACGAGTTTTAAAGGATTCCAACAAGTATAACTTTTTATGCTCAAATCAGCTCCTTGT
ATTGTGGAGAAAGCTGAGTACGAGATGAAGTTGACGTCCGTTATCCTTTATGATCTCTCT
GTTCTTTGTGTTAACTTGCCTACTTCATCAGATGAATAACAGAAGCCCGTTCCTCTCATT
CTCAACACTGTTTGCACGTCTGTTGTTACTTGTTAAAATGGATCTTGATAAAGTAATAAC
ATCTCTATATTACTTATAAGTGGTTTTAACAAGTTCACTCTTTTGCTTTTGCAGTTCAAA
TGGGAACACAATGTATATTGAGAACTAGAACAATGACACTGCATATATATATATATATGT
ATGTATGTAATTCTCGTCTTTTGGACTAGAATACCTTGTTTCATTATGAAATGAATTAAC
ATCTTCGCCTTTGCTGAC
```
