## Supplementary material for "RefPlantNLR: a comprehensive collection of experimentally validated plant NLRs": Candidate_sites.with_flanking.fa_chunk_000077

```
>NRC0:0-4305
GAAAAAAACATTTTAAAAAAATCTATAAAAAAAAATAGAATTCATAAAAATTCTTGCTTT
TCCATATATTGAGCTTCAATTATTTTTTTTTTCTCATAAAAAGTTGCTTTTGGGAAAAAA
AAAAAACTCATTTCTAATACCAAACAACTGGTAAGTCTTCTGATTCTTCCATTCTTTTTA
ATTATAGTCTTTTAGGATATTTTTATTTGCAATTTTGGGATTAAAAGAAATAATCTGAGC
TTCAGAGGTATAATGAAGGATAAAATTGAGCAATTTGGACCCTTTTCCCCCAAATTTAGA
GGCCTTTGGCCATGAAAATTGTGAATATTTGAAAAAAAATAGTTTTTTTTGCAAGTGAAA
ATGATATTTTAAAATTGGAGTTGAATTTAGCTATGAATACAAATTTGGAGTTGTTTTTGA
TTTTTCTGGACTAATTTTTAGTGGAAAAAAGTGAATAGAGCTTTTTTTTCGTTGGCCAAA
CATATTTTTCGGAGTTCAACTTTGCGAAAAAGTTTTTAAAAAATGGTTTCAGAGAAATAT
TTCAAATTATTAAGAACCAAAATTTTCTTAGACTTTTGAGTCTTGTAAGTAGGAGAAATA
ATTATTGTTTTGGTATAGGAAGTATTGTCATGTTTTTTTTTTTACTCCATTTTTTCCTTT
TCGTAATTACTTTGATTTGCTGCACTTGAGCGGAGAGTGGTTTGTAAACAACCTATTTAC
CTTCACGAGGTATGGGTAAATGATAAGGTCTGCGTACTGTCTATTCTCCTCAAACCCGAC
TTATGAAATTTCACTGGATATGTTGTTGTTGTAATTGGACTATTGATATGGGAAGTTAGT
CATGTAGTTTTTAGATTTTCGAGGAAAACTTTTGAATTATAATAGCCAAAATCACAAGGT
AAGGAAAAGGTCTGCGTATTATACTGAGTTTGTTGTTGTTGTTGTTGTCGTAGTATGTAT
ATGCAAGTGTTGAATCTATTACTATGTATTTGTGTTCCTACAAATAGAATACATCTGTTT
AAATGGTGCTCTAGCTGAAAATTGATTCTGGGCATCTTGCACTTTCAGATTTCTTCAGGG
AGAGTGCACACTATTGAGAGAGATGGCTGATGCTGTTGTCGAATTTCTCTTGTTAAATTT
GAAACAACTACTCCTTTATCATGTGGATTTGCTTTCAGGAGTTAAGGATGAAGTTGAGTC
TCTTCACAGAGAGCTTAGTTTGATGAAAGCTTTTCTTAAGGACTCTCGAGAGAAGCGGAG
TGAGTATGAATATGTCAGAGAGTTGGTAAGCCAAATCACTATTGTGGCTTATGAGGCAGA
GGATATAATTGACACGTTCGTGACTAATGCAGCAATGCAAAAGGCTAGGAGCACTGTCAG
GCGAGCCTTTCACGTATTTGATCACTCGTCAAAGCTTCGAAATGTTGCAAAGGAAATTGA
ATCGATTAAGGTGAAGGTGAAGGAGATTTATGACAAGAAGATGTTTGGGATTCAAAGCTT
ACACGGTGGAGAGTCTTCTCATAGAAGTCCACCACAAAAGAGAGTTCCGATGGTGGAAGA
AGAAAATGTGGTGGGCTTTGATGACGAGGCTAGGAAAATAAGTAGTCGACTTACCAATGG
GTCAGAGGAGTTAGAGATCATCTCGATTGTCGGGATGGGTGGCCTGGGAAAGACAACTTT
AGCTAAAAAGGTTTATACTGATTCTTCCATTGAATTCCACTTCTATAACCGTGCATGGAT
TTATGTGTCTCAGCTGTATAGTAGAAAGGAGGTATTTCTTGGAATTTTAGATTCTTTAAG
TCTCATCACAGATGAAATGTATAAAATGAACGATGAAAAATTGGCCGGAGAACTGTTTAG
TCATTTAAGAAGCAAGAGATACCTTGTTGTCATTGATGATGTTTGGACAATGGAGGCTTG
GGATGACCTCCAAATGGCTTTCCCAAAGACAGCTACCGGAAGCAGAATATTATTAACAAC
TCGAAACACAGAGGTCGCATTGCATGCTAACCCTGAAGGTCTCCCTCACCATTTACGATT
TCTGACTCATGAAGAAAGTTGGGAGCTCCTCTCAAAGAAGGTTTTCCGCAAAGGAATCTG
CCCCTTAGAGCTAGAAGATATTGGACTACAAATTGCCAAAAAATGCTATGGGCTACCGCT
TGCAATTGTTGTAGTCTCAGGTCTTCTGTTAAAGAAAGAAAAAACACGTGACTGGTGGAA
GAAAATTGCTAATGATGTTAGTTCATATGTTGCTAGGGATCCAAAGCAATGCATGGATGT
TCTAGCACTGAGTTATAAGCATTTACCTGATCACTTGAAAGTGTGCTTCATCTATTTCGG
AGTCTTCCCTGAAGACTTTGAAATTCCTGTGTGGAAATTACTCAGATTGTGGACTAGTGA
AGGATTCGTACAGAAAATGGGGCAAGAATGCTTGGAGGATACAGCAGAAGAATATCTTGA
GGATCTTGTTGACAGAAATCTAGTTTTAGTCGCGAAGAAGAGGGCCAGTGGGCGAATTAA
GACTTGTCGCATTCATGATATGTTGCGAGATTTGAGTGTAAAAATGGGTTCTGAGGAGAA
ATTCCTGGAGGTGTTCAAAGAATCTGCTCAGAATCATTCTTTGAGCCCGATTTCCAAATA
TCATCGTCGTCTTTGCGTGCATTCACATTTTCTGGACTTCATAACTTCAAGGCCTTTTGG
TCCAAATGTCCGTTCTTTCTTGTGTTTTGCCTCGGAAGAAATGGAATTGCTTCGTGAACA
TACATCTTTCCTCCATGAAGCATTTAGATTGGTACGGGTGTTGGACTTAAAGTATATCAA
TTTTCCAAGGTTTCCAACTGAGATAGTGCAGCTAGTTCATTTGAGGTATATAGCTCTTTC
AGGAAATTTCAGGGTGCTTCCTGCATCAATCTCCAAACTTTGGAACCTTGAGACACTAAT
TGTCGGGACAAAGTCACGTGAGCTTGACATTCAAGTGGATATATGGAAAATGTCCCAATT
CAAGCACTTGTACACCAGTGGGTTGAGCTGTTTACGTGGTCCTCCAGCCAAAACGCGGAA
GGATAATGCGGATCCATTTGTAAGAAGAAACATCCAGACCATTTCCACCGTTTTGCCTGA
TTGTTGTAAAGAAAATATATTGGCACGAACTCCTGGTCTAAGGAAGTTAGGAATTCGTGG
GAAGTTAGCTACACTTGTGGCTACAAATGGAGACTCAAGCTTGTTCGATAATCTTGCCAA
ATTGGACAACCTGGAGACTCTGAAGCTGCTTAATGACACATTTCCTCTCCCCCCATCCCA
ATGTCAAATACCCGGTCTTCCCCAATCGTACAAGTTCCCGCCAAACCTGAAGAAGCTGAC
TTTATCAGATACCTTCCTTGATTGGAGCCATATATCTACACTAGGTATGCTGCCAAATCT
TGAAGTGCTGAAACTCAAAGACTATGCTTTTAAGGGAACACAGTGGGAACCGCTTGATGG
AGGCTTCCGTCTGCTTCGGGTCTTGCATATTGGAAGGACGAATTTGGAACACTGGAATGC
TTCAGGACATCACTTCCCTAGACTGCAACAAGTTTTCCTTAAACACTGCTCAAGCCTTAA
TGAAATCCCATTTGGTTTAGTGGAGGTGTCTTCCCTCCAGAATATTGAGCTCTTTTGGCC
CACTCCCGCTGCTGCAGCATCTGCCAGGATTATTCAGCAGGAGAAACAAGAAGGAGATAT
CAAGGACAATGTGTTCAAGCTTGTCATCTATCCTCCAGATATTTAGTCACTAAATCGCGT
CGACTTCTGAAGTTGCTAGCAAGAAGGTTAGTAGGCCTCGTCTTACTGATTTTGAAAAGT
CAACCTGGTCATTTGGTTCATTTTCTGCATCAAACATGTTATGATAACTCTCTTTTATAT
CATTTTCATGCATCATGTTTGCAGGAGAAAATGATATAAATGGATGAAGCAAGTAAGCAA
AGATAGCACAGTGGCGGAGATAGGATTTTATCCGCGGGGGTTCATCATCTACTGTATATA
CAGTGCACTTCCCCAATAAAATGGGTTTGGATGGATCCGTTCCATCCCTCTAGCTTTGCC
CTGAGGATAGGTTGGCTTAAACTTACTAGTCATTGCTCTTATAAATATATTTTGTATTCT
CCCTGTGTCCCATGTTTTTGATGATGCCATCAATATTCACAACAAGGTGTAAAACGAAAA
AGAAAGAGGAAGAAAATAGTAAAACATCAGGAAATTTATAGGGACACTGCTGATGGACCT
CCTTACCATATATATTTACAATCTGAAGATCATTTTCTTTCCTCA
```
