## Supplementary material for "RefPlantNLR: a comprehensive collection of experimentally validated plant NLRs": Candidate_sites.with_flanking.fa_chunk_000078

```
>NRC1:0-4771
CTTCTTCTGAGCATAATTCTCTTCTTCTCCAAGAAATCAATCGAAAAAAAAAAAAGGAAA
ACAATATGGTTGATGTAGGGGTTGAATTTCTGTTAGAGAACTTGAAGCAATTGGTACTGG
ACAATGTGGAGTTAATCGGAGGAGCTAAAGATGAAATCGAGAATCTGCGTGATGATTTGA
GTGAATTCAATGCCTTTCTCAAGCAAGCTGCAATGGTCCGCAGCGAAAACCCAGTTCTCA
AAGAACTAGTGAGGAGTATCAGAAAAGTGGTGAATCGTGCTGAAGATGCTGTTGATAAAT
TTGTAATTGAAGCTAAAGTTCATAAAGACAAAGGGTTTAAAGGGGTTTTCGATAAACCTG
GACATTATAGAAGAGTGAGGGATGCAGCTGTGGAGATTAAAGGTATCAGAGATAAAATGA
GAGAAATTCGGCAAAATAAGGCACATGGCCTTCAGGCTCTACTTCAAGATCATGATGATT
CAATCAGCAGAGGTGGAGAAGAGAGACAGGTATTGCTTCAAGTCGTTAATTTCGACAAAA
TTAGCTCATGAAAATATTAGGATCTGGTCAACACACCTATATTTGTGTGGGTTTATATAT
TAATTTGATCCACCTAATTCAGATCGTGTAAAAGTTTGAAACCAAATTAACCATGAGACA
GGAAGATAAAAGTGAACGATATATTTATATGAGAACGAATTTTAGCCAACATATCCACAA
AATGAGTATTTTATTTGGATTTGAATGAAACATTTGAATTATTAAGATATTGTTTCTGCA
TTTAAACACATGCATAATTTATTCATTTGTAGAGATAAAGAAATTTATAATTCAAATGAA
ATAAAATTATTATTTAATTAAAAAAAAAGAGCCATTCATGTTTGCTAGTGATAATGAAGA
TAGATTTAAAGTGATGATGGTGGTAATGATTGGTATTAGTGAGTATTAATAGTCTAATGG
TAATGATGATAGTTATAACGGTGGAGGTGGTTAGTGTTTAGTAACTGGGGTGATGGTGGC
GATTGATAGTGGTAATGGTGGTTAGTGTTTAGTAACTGGGGTGATGGTGGCGATTGGTAG
TGGTAATGGTGGTTGGTTGATGTTAATATTTGGCGGTGGCTAAAAAATGTGTGACGCTCC
ACAATATGTTAGTGGTGCTAGTTGTGATGCATGATGGGAGAATGATAGTAGAGATTGATC
GCAATGATGATAGTGGCGGTGGATGCATGCGGTGATGACATTTGATATATTTATAATATT
TAAGATGGTAAGTGTACTAGCGAATGAAAGTTGTAATTGGCATCAGTGATGGTGTTTGAC
GATGGTAATGATGATGATGATTGTGATGACAAAATTGGTTATTGGTGGTAGCTAGTGATC
ATATAGTGATTGTGAAAATTATGCATACACTTAATACTATTAAGACACTGTTCAAGATCC
AAATGACTAAGAGCTATTCAAATCAAATACTAATGCTGAAATCTTAATACGAACAAATAC
ACTTAACAGATCGTAGTTCTGAATCATTCCGATTCCTACCTAATGCAAACAAATGAGGTT
ATATGGCTTTAAACGATTGGACATTATTATAATAGTTATGCCTTTAGTGTTTGTAATCCA
ACTTTGCTGCTATAGTTGACCTATCCTTTTCTGCTGCAGGCACAAATGCATAATATAATA
CTACTATATTTTTTGGTTGTATGTTCTTTTTCTTGCCAATATTACTTAACTTTCATATGT
TTAATCTTTATCTTTGCTATTTTAAAAGCCTCCTGTGGTTGAGGAAGATGATGTGGTGGG
CTTTGACGATGAGGCGCAGACGGTAATCGACCGTCTTCTTGAAGGATCAGGTGATTTAGA
GGTTATTCCAGTAGTTGGAATGCCTGGTCTTGGCAAAACTACACTAGCCACTAAGATCTT
CAAGCATCCGAAGATTGAGTACGAGTTCTTTACTAGACTTTGGCTTTACGTTTCCCAATC
ATACAAGACAAGAGAATTATATCTTAACATCATCAGTAAATTCACCGGAAACACCAAACA
TTGCCGTGATATGTCTGAAAAGGATTTAGCTCTTAAGGTACAAGAGATTTTGGAAGAAGG
AGGAAAATACTTGATTGTCTTGGATGATGTCTGGTCGACAGATGCTTGGGATCGTATCAA
GATTGCTTTCCCGAAAAATGACAAGGGCAATAGAGTATTGTTGACTACTCGAGACCACCG
TGTTGCAAGATATTGCAATAGGAGTCCACATGATTTAAAATTTCTGACTGATGAAGAGAG
TTGGATTTTACTGGAGAAAAGAGCTTTTCACAAAGCTAAATGTCTCCCCGAATTGGAAAC
AAACGGAAAAAGCATAGCCAGGAAGTGTAAAGGACTACCCCTTGCTATTGTGGTGATTGC
AGGAGCTCTAATTGGGAAAAGCAAAACAATAAAGGAATGGGAGCAAGTGGATCAGAGTGT
GGGCGAACATTTCATAAATAGAGATCAGCCAAATAGTTGTGATAAATTGGTACGGATGAG
TTATGATGTTTTGCCTTATGACTGGAAAGCTTGCTTTTTATACTTCGGTACATTCCCCAG
AGGCTATTTAATCCCTGCCAGGAAATTGATCCGCTTATGGATCGCGGAAGGGTTTATCCA
GTACAGAGGGGACTTATCCCCTGAGTGTAAAGCAGAGGAGTACTTGAATGAACTCGTAAA
TAGAAACTTAGTGATGGTAATGCAAAGGACGGTTGATGGACAAATCAAAACTTGTCGTGT
TCATGACATGTTGTATGAGTTTTGCTGGCAAGAGGCTACGACAGAGGAAAATCTTTTCCA
TGAAGTAAAATTCGGTGGTGAGCAATCTGTTCGTGAAGTATCCACTCATCGTCGCTTGTG
CATTCATTCCTCTGTTGTGGAGTTCATTTCTAAGAAGCCCTCTGGTGAGCATGTTAGGTC
GTTCCTATGTTTTTCTCCAGAAAAAATTGACACTCCCCCAACTGTCAGTGCAAACATATC
AAAAGCCTTTCCATTGCTAAGGGTGTTTGATACTGAATCCATCAAAATCAATCGCTTTTG
CAAGGAGTTCTTTCAATTGTATCATCTGAGGTATATTGCTTTCTCATTTGACTCGATTAA
AGTCATTCCGAAACATGTTGGGGAACTTTGGAACGTACAAACCCTCATTGTCAACACACA
ACAGATCAACCTTGATATTCAAGCAGACATATTGAACATGCCCCGGCTGAGGCATCTGCT
CACCAACACGTCTGCTAAATTGCCTGCGCTTGCTAACCCCAAAACAAGTAAGACTACCTT
GGTAAATCAAAGCCTGCAAACCCTCTCCACAATTGCACCAGAAAGCTGCACTGAGTATGT
TCTCTCGAGGGCTCCAAACTTGAAAAAACTGGGCATTCGTGGAAAAATAGCTAAGCTAAT
GGAACCAAGTCAGTCTGTATTGTTGAACAATGTTAAGAGGCTGCAATTTCTTGAGAACTT
GAAGCTGATAAATGTTGGTCAGATTGATCAGACACAATTACGCCTTCCTCCAGCATCTAT
ATTTCCAACAAAGTTGAGGAAGCTGACTTTATTAGATACCTGGTTGGAGTGGGATGATAT
GTCTGTATTGAAACAGCTGGAGAACCTTCAAGTCTTGAAGCTGAAGGACAATGCATTTAA
GGGAGAGAACTGGGAACTAAATGATGGAGGTTTTCCTTTCCTACAAGTGTTATGCATTGA
AAGGGCAAACTTAGTTTCTTGGAATGCTTCAGGTGATCACTTCCCGAGACTTAAACATCT
TCACATATCATGTGATAAACTTGAGAAGATCCCCATTGGCCTGGCTGATATATGCAGCCT
CCAAGTGATGGATTTGCGAAATTCCACTAAATCAGCAGCAAAATCTGCCAGAGAGATACA
AGCCAAAAAAAACAAGCTGCAACCTGCTAAATCCCAGAAGTTCGAGCTTTCTGTATTCCC
TCCTGATTCTGATGTACAGACAGCTTCTTAGAAAGGTTAGTTAAATCTTCCCATAACATC
AAACTCTTTGATTTGTGCTTTGTATTCCAAAATAAATGTTTAATTATCTGCTATCTCCCC
TTTCCCAAGGAGCCTATGACTTGCTAAAAATACAAGCCAGTAGCATGAGATAGGAGTATC
CAGTAACAATTTACACATCATTTGGAATAGTAATCGTAATATCAAATCGTGGTGATAAGC
TCATGCATGTTTTCTACATTTGCTATGACAGATGCTTATGAAATTACCTATGGATTTTCC
GTTGCATTTTGTAATTATCACACTTTATGGCTTTTGATAAAACTTCAGTTGGTAGTAGCA
TGTTCCTCCATTTTTCTTGGTTCATATTTTTTTTCCATTGTGACCTATTCGTCACAACTT
ACACCATGCTATTGGTACAGGTCTAAAATAACCACATGCTGCAGGTTCAACCAGCCTGGT
TGGCGCGCATGGTTTTTGCTTCATTTGGATCACTGCTTTCACAGTGAAACCTATTGCATT
TCATAAGTGGAACGACTGATCCACGGTTTTGCAACTCTTTGGTTTCTTACTGTATTTGAT
GTGAGTTCATGTTTTATTGATTGTGGATGCAATGTGTCATCATAGCCAAGGAATAAGAAC
CAAATGTAACGTTCAAGAAATATCAGACATTGTTTCTTATAAGTTATACCACTCTGAATT
TTCTCCTTTTAGATACAACAGCAGAACAAGTCACTTGTTCTGATTCATACACAATTTGAT
CATGTGTTATTATTTAAACAGCACTTCTGGT
```
