## Supplementary material for "RefPlantNLR: a comprehensive collection of experimentally validated plant NLRs": Candidate_sites.with_flanking.fa_chunk_000079

```
>NRC2:0-4106
TGAAGCCAAAGACTACACAATAGATCAACTCTTATTGTAAGTACAAAATACATTGTTCAT
ACAGATTAACATACCACAAAATCAAGAACATACAGGCTATGGCCACAATCAAGAAGACAA
CAACCATGAAAAACTGACATTGACTCAAGAATTATGAAACACTAGATAGATATAGGCTGT
TTCTTTATCCAAGCTAGGGTACCAGCCCTCATGCAATGTGATTCATTGAGGACCTGCACC
AATAAGAAAAAATCAGCTTTCATTTTCTAAATATAATACATTGTTGTATGAAACTCTGCC
AAGAAAGGTGTGATCTAATACATGTTTATTGCAAGCCGCAGGTTCAGCAACAAATGTGGA
ACGAACCAAAGGGGAAATACATAATTGCAAAAGAAGAAAAACATAAAGAGTAGGTAATTT
TTAAACATCTGTGTCACATTACTAATTGATAAAGCTTGTCAAAGGAAGGGCTATGCAACA
TCCGATGATGACTAATACTTCCTCTGTCCAACAATAATTGTCCACTATTGGCTTGATACA
GAGATTAAAAAGCAATAAATAATATGAGTATTGAAAAATACATAGTATTTAATAGCAAGG
GTAAAATAGCCATAAACATTCATTGCTTTTGTAAATTTGACAAGTATTGTTGGATCCGGA
AATAATATAATGGACAAGTAAAGATGGACGGAGGGAGTACTACTTTGAATGTCAAAAAAG
ATTGTGATTTGTCAGTTCTGCTATCTAATTATATGAAACTGACCTGTGAAGGAGAAGTGC
ACACAATCAGAGATCAGGAGGGAATATGGAAAGCTTGAAGGCAATGTTTTTAGTCCCTTG
TTGAGTTTGATTGTCTTTTTTGGCTTGTATTTGACGTGCAGATATTGCTGCTGTTTTGGT
GGAATTTTGCAACATCATGACTTGGAAACTGCGTATATCAGCTAGGGCGATGGGGACTTC
CTTAAGATTATCACAGCAGATGAGAACGAGATGCTTAAGTCTTGGAAAATCATCAGCTGA
TGCTTTCCATGAAACTAAGTTTGTCCTTTCAATCCACAACACCAGTAGGGAACAAAAACC
ACCAGTAGACTCCCAGGACTCTCCCGAAAACCCATTTTCTTTCATCTTCAGGACTTCAAG
GTGTTCCAACTGACCCAATATAGACATATCTTTCCACTCCAACCACGTGTCTAATAAAGT
CAGCTTCCTCAACTTTGTTGGAAATATGTATGCAGGTGGAAGGCGTAACTTACTTGTTTG
AATGCTACTATCATTTATCAGCTTCAAGTTTTCAAGGTATTCTAGCCTCTTCACATTTTT
TAACGACGCAGCAGACTTATTATCAAGAAGCACTGATATTTTCCCACGGATGCCCAGCTT
TTTCAGGTTTGGAGTCCTCGCAAACACTTCCTCGGTGCAGCTTTCGGGAGCTATGGTGGA
GAGAGTTTGCAGGCTTTGATTTACCAATGTAACCTTACTATTTTTTGGAGCAACAGGGAC
AGGCAACTTAGCGGAAGAGTTAGTGTGCAGATGCCTTAGTCGTTCCATATTCCATATGTT
TGCTTGAATATCAAGAGTGCGTTGTTGCGTGTTAATTATGATGGTTTGGATGTTCCAAAG
TTCTCCCATGAGTTTAGGAAGAATCTTGATTGAGTCAGATGAAAAAGCAACATACCTCAA
ATGATATAACTGGTAAAACTCCCTGGAAAAGCGACTGAAGTTGATTGATTCTACATCCAA
AACCCTTAGCAACGGAAAGCCTTTGGGTATGGTTGGGATGTCAGCAGATGGCATCTCAAT
CTTTTTCGAAGAAAAAGATAAGAATGACCTGACATGTTCAGCTGAAGGTTTCGTAGAGAA
AAAATCCAAAACTGAGGAATGGATGCATAAGCGACGGTAGGTGGATAGTTCTCGTTTTCC
AGGAAAATATTGCTCAGATCCTAACTTTATTTCTTGGAAAAGATTTTCTTCCTTCATAGC
TTCTTGCCTGCAAAACTCGTGCAACATGTCATGAAGACGACATGTTTTGATTTGACCATC
AGAAGTTCTTTCCATTACCATCACTAGATTCCTATTGATGAGATCATTCAAGTTGTCCTC
TCCTTTACACTCAAGAGATAAATGGCCTTTATACTGTATGAATCCTTCCGCAATCCACAA
ACGGATTAACTTCCAAGCAGGGATTTGAAAGCCTCCAGGAAATGCACTACAATATAAAAA
GCATGCTTTCAAGTCGTAAGGTAAACGATCATAACTCATTTGCACCAGTTTGTTACAATT
CTCAGGGTGGTCTCTATTTATGAGGTGTTCACTAACACTATCATCCACTTGTTTCCACTC
TCTTGGTGTCTTGCCTTTCCCTATTAGTGCTCCTGCAATAACAACAATCGCAAGTGGTAG
TCCCTTGCATTTTTTTGCTATGCTCTTTCCAGATAGTACCAATTCAGGAGGACATTTGTC
CTTGTGAAAAACCTTCTTCTCCAGTAATATCCAACTTTCATCTTCAGTCAGAAATTTTAG
ATCATGAGGTATGGGATTGCATTGTTTAGCCACTTTGGAATCTCGAGTGGTCAACAATAC
TCGATTCGGTTTGTTGTTATTTGGGAATGCTATCTTGATACGTTCCCAAGCTTCATCCGA
CCATACGTCATCCAACACAACCAAGTATTTTCCTCCCTTTCCCAAGAATTCTTGTATTTC
ATCAGCCAAATCCTCCTCACACATCCCATGATATTGTTTTGTATTTCGAGTGAATTTGCT
GATGATGTTGAGAAATAATTCTCTTCTCCTGTATGATTGAGACACATAAACCCAAATACG
AGTAAAAAACTCATACCCGATTTTAGGATGCTTGTAAATCTTATTTGCTAGGGTCGTTTT
GCCGAGACCAGGCATACCAACAACTGGAACAACTTCTAGATGATTCGATTCTCCAAGAAG
GCGGTTGATTACAATATCTGCTTCTTCGTCAAATCCAACCACGTCATCTTCCTCTACCAC
TGGAGGCTTTAGATTAATATAGCCAAGATAAATATTAGATATCTAAACAAGTCAATATAA
TATAATAGACAGATAGAAGAGTTACATTTATCAAGAGTGACACATACATACATACATACA
TGTACTCTGATTAAAGGCACTATACATCAACATATCCTATAACTTGGATTCAGATGACAA
CTAGCAGATTAATCAACTTATATAAAGTCGATTGATGCATATTACATGACGTCTATCCTA
TATGGCGTTGTACATGTATTTTGACCACATAGGACGAGTGTGTCTACTAATTCAATTTTA
AACTAGTTTAAGTGTCTAGTAATGCACATTCAAAGTCGAAGTCATAAATACGAGATGAAA
TCAAGTTAATAGGACACGATTTTATTGATCTTTGTAACTAGATTGCTCACTAATTTATTT
CCCCAATTTTTTTTCAAAAAAAAAAAGTGTTTAGGATGTGATACCTTTCTTTCTTCGGAA
CCTCTAGCAGATAAATCATCATCTTGAAGGGCCTGAAGTCCAATGGCATCAGTCTGTCGG
ATCTCTCTGACTTTGTTTCGTATAGCTTTGATCTCACCAGCTACCTCTTTGACTCTTTTA
TAATGGGGAAGATCTAATACTCTGGTGACACCCTTATCCTTGTGTAGCTTAGCTTCAATA
ACAAATTTATCAATAGCATCTTCAGCAGAGTTAACGACTGTTCTTATTTTCTTAACAAGT
TCTCTGAGGACTTCGTTCTCGTTGATGTGACACTTGGCAGCTTGCTTAAGAAAAGCATTG
AAATCATTTAGATCTTGAAGTAGACTCTCAGCAGCCTCTTTAACTCCACTAATTAGCTCT
ACGTTGTCCCGCAGCAACTGCATCAAGTTCTCAACCAGAAATTCCACTGCTACGTTCGCC
ATTTTTTCTGATTCTTCTTCCAACAAACAACAGACTTCAATTGCTAAATATGAAATGCAT
AGTGATGGGTGTTGACTCCACTCAAGTCTTCCTCTTTATGAGTGCCTTTTGAATGGTCTC
TTGCCTCAATTGCAGTGTTCTTTTTAATATTTATTTTTTGTGTTTGTATTGACCGGAATC
TTTTATCCTTAAATAAAAAATTAAAA
```
