## Supplementary material for "RefPlantNLR: a comprehensive collection of experimentally validated plant NLRs": Candidate_sites.with_flanking.fa_chunk_000080

```
>NRC3:0-5051
TTTAACTGTTGCTCCGGGCTCCAACTTTATTAAAGAGGAAGAGAAAACTAATTATCATCA
CAATAGAATACATATGTTTCTTATAGTCTCACCTTTCATAAATAAATAAGCAACAATTCT
ACATCAAAAATTCATTTCAAAGGGGGAGAAAAACAAAGAAAAAGCACAAAACAAGTTACA
AAAATGAAGTCACAATCAACAAGGCAACAATAAACATAAGAGTCCGATTGGATTGACTGA
ATTTAAGAAGCGTTTAAGCTCTGAGGCCAATGAGGTTGCAGCAAGCCGAGGATTTGACTC
AATGCAGAGTGAATCCAGTATCAGAATTAACAAAGTCCCTGTGCAAAACGACGTATGATC
AGCTGTTTAAGTATCTTAACCAATCAGCCAAAAATGTAACAAAGTGTCGTGCTCTTGAAC
ATGTCATGTGGAAAGTTTTTAGAATAAGAAGTTGTCAAAAAAGGAAAGAGACATTCTTTT
TAAAACGAACTGTAAAAGGATAGTAAGACAAGCAAATTGAAACCGAGTAAATAACATGTT
TTGAAGACTAAAGCTTACTTGAAACTAACCTGTCAAGAACCAATAAAGCAATATTTGAAG
TTACAATCCAAGATCATGAGGGAATATAGAAAGCTTGAATCCAGTGCCTTTATCGCCATC
CTGTTCTTTTTCTTGATTCCTTTTTAGTATCGCTCGTGCAGATCTAGCTGCAGACTCACT
GCTACTCTGGAGTTCGATTAGCTGGAGGTTTTTCACATCAGCCAGTTCAGCTGGGAGTTC
CTCAAGCTTATCACATGATATGAGTGCGAGGTGTTTTAGTCGCGGAAAGTTCCCTGATGA
GGCTTTCCAAGAAGTTAGATCAGTCCTTTCAATCCATAAGACCTGCAGACGAGGAAAACC
ACCGTCCTCTTGCTCCCACGACTGTCCTTTAAACGCATTTTCTTTCAACTTCAGCACCTC
AAGTTCTGGTAATAGACCTAATATAGACATATCTTTCCATTCAAACCAAGTGTCTACCAG
AGAGAGCTTTTTTAGCTTCTGAGGGAAAATATATGCAGGAGGAAGGTGTAGAGGTTTACT
ACTTAGACGAGTATCATTTACTAACTTCAGATATTCGAGGCAACCTAACTTACCTATGTT
ACTGAACAAGCCAGAACCAGACCCGTCTTTACTGGATTCTAAAAGTGCATCTATTTTCCC
ACGAACGCCTAATTTCTTGAGATTAGGAGTTCTAGTAAAAACCTCTGCTGTGCAACACTC
TGGTGCTATAGTTGAAAGTGTTTGTAAGCATCGATTCACCAAGTTGTCCTTGCTGCTCTT
GGGGCGCTTAGTAGAAGGCAATGTAGCTGAGGCGTTTGTGCACACATGCCTTAGTCTTGT
CATATTCCAAATGTCTGCCTTGATGTCAAGAGTAGCCTGTTGCGTCTCAACGATAAGTGT
TTGTATGTTCCAAAGATTCCCAAAATCCGCGGGAATGGTCTTAATCTTGTCAGTTGAGAG
AGCAATGTACCTCAAATGAAATAATTTGAAGAACTCACGAGAAAATCGACTGAACTTGAT
TGATTCAGCATCTAGTACCCTAAGCAATGGAAAGGCTTTCGGGATGGACGGTATTTCATT
TGGAGGCATGTCAATTTTCTTCGAGCCAACACATAAGAATGACCTTACATGCTCACCAGA
GGGCTTCATTGATAAGAATTCAGGAATCAAGGATTGAATACACAAACGACGATAAGTGGC
TAACTCTTGTTTCCCTGGAAAAGATCGTTCTTGCCCTTGTTTGATTTCTTGAAAAAGATT
CTCCTCCATCATGGCCTCGTGTCTGCAGAACTCATGCAACATGTCATGAACACGACATGT
TTTGATTTGACCACTGCAACTCCTTTGCGTTACCATCACTAAGTTCCTATTGACAAGATC
ATTTAAGTGGTCCTCTGCTACATCCTCCAGAGCCAATGGTCCTTGGTATTGTATGAATCC
TTCCGCGATCCATAAACGAATCAACTTCTTAGCTGGAATTTGAGAACCTCCTGGAAATGC
CCCACAGTATAAAAAACACGCCTTTAGGTCATAAGGCAAACGATCATAACTCATTTGAAC
CAATTTCTTGCAGTTCTCTGGATCTCGATTTATGAGGTGCTCACCGACACTGGCAGCCAC
CAACTCCCACTCCCTTGTTGTCTTTCCTTTGCCTATCAAAGCTCCGGCAATAACCACTAT
AGCTAGAGGTAAGCCCATACATTTTTCGGCTATACTTATCCCGGGTAATTCTAACTCAGG
TGGACACTTTTCCTTGTGAAAAACCTTCTTCTCAAGTAGCTCCCAACTTTCATCTTTTGT
TAAAAACTTAAGATCATGAGGTTTATCATTACAACGCTTCGCCACATTTGATTGTCTCGT
GGTCATCAACACTCTATTTCGTTTACCATTATTAGGGAAAGCAATTTTGATACGATCCCA
AGCTTCCATCGTCCACACATCATCCAAAACAATAAGATATTTTCCACCTTTTCCAAGAAG
CTCCTTCACTTCATTTGCTAAGTCATCCTCTGGTGTATCATCATATTGTTTGGTGTTTCG
AGTAAACTTGCTGATAATGTTGAGAAATATTTCCCTTCTCTTGAATGTTTGAGAGACATA
TACCCAAACGCGGGTGAAGAACTCATACTCAACCTTTGGATCCTTGTAAATCTTATATGC
CAAAGTTGTTTTACCAAGACCAGGCATACCAACAACTGGCACAACCTCAACATAGTCTGA
TCCTCCGATGAGACGATCAATTACAGTTTTTGCTTCATCATCAAAACCAACCACATCATC
TTCCTCAACTACAGGGGCCTGTTATAAGATTGTACAGAAGAAATCCATAAAGCATATCAA
TTTCCTCGAAGTACTAGTTGAGTATACGTGCTTACTAAATCAGCTTCTAAACGCGACCTT
CATTACATGTATAGCAACCACATTTCATAATTTATCAAAATCCTCCTTTTAGTTGAGAAT
ACAGATTTCACTGCTCTAAATGCACTTCTCACAAAGGTGGTATACTGAATATACATTATG
ATATTGTCTAGCTTCTGTATAAGTTAGCTCGACCTTCATTACGTGTATCATTGTTTCAGC
AAGAGTTAGAGAGAGTATAATTTTTTTCTATAGTGAATAAGCTTATAGTTATAATGATAT
ATTACTTGAACTATTATTATTAATAATAATAATAACAGAAATTAGAAGAATATGAAAAAA
TCACCTTCCTCTCTTCGTCACCTCTGTTGAAATTATCATCCAAAGTTATAGCTTGAAGGC
CATAAGCGTCATTATCTCTAATTTCCTTCACTCTTTCCCTTATACTTTTGATCTCATCCG
CTACCCCTTTGGCTCTAGCCACATGAGTAATATGAAACCATTGAGCAAATTTGTTTTTAT
CATCATGTCTCTTAGCTTCAACCACAAATTTATCAATCGAATCTTCAGCATCGTTCACAA
CTTTTCTGATTTTCTTCACCAATTCTTTCAAAACCTGGAAGTAAAATCATTTATTCGATC
TTGTATTTATTCCCATCCAAACATTAATATACATTACGAACATGCTTGGCCTTGCACTGT
GAACTTGTGGATACACCATTCTTCTATACTCGCAAGAGAGACAGTTATGACACGAGCGAT
CATTTTAATTAGTCGACAAACAAGAAGAATATTTGCTTTTTTTTGTAGTATCATACTACA
GAAGAGAATACCATGTAGTTACTAACTAGAAATGAAAGCACAGAGATTCTTTGATCGAAC
TTTTGTTGCAAATAAATGGGATAATGCACAAATACCCTCTCAGCCTATGCCCAAAATCTC
AGAGCACACTTTCAAACTAGTGTTACGTAGGCCTAAAAGGGATAGAAAATTATTTATAAA
ATAAGTTTAGGAATAATAGAATCTTAGTATAGTATAAGTGTGTCTCTGATACTTCGGGCA
TAGATTAATGGGGGTACTTATGCATTTTTCCCAAATAAATTGTTTCTATTACTTTGAACT
TGCTTCTGTAGAAATGATATCCTATACTCTGCAGTTACTTTAGTTATGTAAAAAATATTT
TCAAAAATTGAGAAATCTTATACAAAAAAAAGTTTGTTCCTTTTTCATCCTCCTATAAAA
CTTGTCATTATTTATTTCACTGATAAGTATGAATTGATTGTGTTCTAATAAAAAAAAATC
CGCTCAAATTTTGAAAAATTATCTTTAAAATTACTATGAAATTTGAACAAATGGACTGGC
TCTAAGCCTCTTTTGGGTCCTCCTCTCGCTCGACTTCATTTTTATTCGAGTAAAATGCAT
ATCTAAACACAATCTTAAATTCCAAAAATCACAACTTCAATAACTCAAACTTTCGACTTC
AAAATTTATATTGAACCTATTAAATTTAAATCCTAATATTCCCTATATAATTATAACAAC
GCAAGCCAAGCCTACTTTAACAAATACTTCCTACATTTCATTTACTTTTAATTCTTATAT
TAAAAATAAATATTTCATTTTAATTTGAACCTATTTCAACAAATCAAGAGAGTTATAACA
CTTCTTTCCTTATTTCCTATACTAACTACAATAAGCCATTAAAACAAAGACAAAACTACA
ATTAGCCATAAATAAACTATAGGAATAAGAAAACTCAAGTCAACGTAAGCATAGGTCAAG
CAATATGAAACGAACAATAATATTTAAAAAATCAGTTCATATTTTGAATGGCAAACAAAT
GAAATTATTCCTAAATTTAAGGCAAACCTCATTTTCCCTGCGGGATTTAGCAGCTTCTTT
GAGGAAAGCATTAAAGTAATTGAGATCTGTGAGTAGATTTTCAACTTCGCCTTGGATTCC
GAGAATCAAATCGGCGTTGTCGATTAGTAACTGCGTCAAATTTTCTAATAAGAACTTTAC
TGCTACATCCGCCATTGTTGCAGCTCGAGCTTGTTGCAGGTCTTTGGGTTGTTGACTCAC
AAAGTAGAAAAGTGACGACTAATAATTGGGAATTTTACTATTATAAAATTGATTGGGGCT
TTTAGAACATT
```
