## Supplementary material for "RefPlantNLR: a comprehensive collection of experimentally validated plant NLRs": Candidate_sites.with_flanking.fa_chunk_000081

```
>NRC4a:0-5174
TTTTAGAATAAGAATATTACAAAATAAAAACTCATAATTCTTTTTCCCCATTATATAACA
GCTGTGGTGATGTGAAAGAAGTCATTACAAAAAATTTGTTGAAAAAAAAAGGAGAATTTT
TTTTTTGTAATAATGGCAGATGCAGTGGTGAATTTTCTGGTAGAGAATTTGTTACAGCTA
TTAGTTGAAAATGTGAAGCTAATTGGAAGTGCAAAAGGAGAATTGGAAAATCTACTGAAA
ATTTCTCAACAACTGAAAGGATTTTTAGATGATGCTGCAAAGTATGGACACACAAATAGT
GAGCAGTGGAAAGTTTTGGTGGAACAAATACATAAAACAGTGTACAGAGCTGAGGATGCA
ATTGATAAGTTTCTGGTTCAAGCAAAGTTGCATCAAGATAAAAATATAGCAGAAAGGACA
TTTGATTGGCTAGGCAATCAGATTAAAGTTAGAAATTTTGCAGCTGATATCAAAGGAATA
CATGATCAAATCAAAGACATTCGTAACAACAATCAAGCACTTCAGGCAACCCCTGTTCTT
GAACTACCTAAAAAAGGGGAAGTAACTCAGGTATTGTTCGAATTTCTTGTAACAGCTAAG
CTAATTAGTGGCCTAAAGTCAAAATTTGGTATCCATAAATTGATTTTGGGATGAAGATGG
GGTTTGGGGTCGGGGGTGTCAAATTGGGATAAAAAAAAAGAAAATATTTAAAATTATTTC
TTTTTACTTAGTTGATGATCATTATTGAGTTTTTACTTTATTCTTTAATAATGTAAGAAG
GAAAAAGGCTTAAATATGTAATTGAACTCTCAGCATAAAAGTGTCATTCATGCCATCAGT
TAAAAGTTTGGCTCATTTATGTTATTATCATTAAAAAAAAACTTATTCATGTCATTATTT
TTTTAACGGTGGTTTTGCAAAACCATTTTTGATACGTGGCAAATTATATCAATTTTTTTT
AATAAAAGAAATCATAATTCTGAAGAAAAAAAATGAATTAAATTTTTTTATTAAATAAAA
ATTAATGACATGGTCGAATTATAATTGACCGCGTCATCAACTTATTTAATACAAAAAATA
AAAATTCTGAATTATTTTTCTTTTTGATTTTTTTATTAAAAAATTGATGACACGTGTCAA
AAATGGTTTTGTAAAATCATTGTTAAAAAATGATGGTATGAATGTGTCTTTACTTTAACA
GTGGCATAAATGAGTCAAACTTTTAACTAATGTCATAAATGAGCCTGAAAGTTTAATGAC
ATATTTGAGTTTTTTCCCAAGTAAGAATGTTTATTTTTATTATAAGAAATAAGTGTGAAT
GGAAAAAGAGAAAAAAGTAAGATTTTTTTAAAAAACTAATATTTGTTTGTGGCTATATTA
TAGTTTAAAACTATATTTTGTATTACCAAAAAAAAACTATATTTTGTTGTTATATTTTAA
TTTAATTTTGTATTAGTAAAAAAAAAGGGTAGTTATAATAACTTTTATAAGAAAATTAGA
AAAATATAAATTTAAATTAGTAATTGAATCAAAGAAGTAAAAAAAATCATGTGAGAAAGA
CCAAATAAATTCATACAATTAAATATAATTTTTTTAAAAAAAAATCACTTATTTTAGAAG
AAAATGGTATAATGATATGAGCTATGAGAAGTATATTAGCCTTTTTTTTCTTTGTAATAA
TTAGGTTTAACATACTATATGAATGTATCTTTTAATTTGAACTCAACTTATATTAGTTTT
TTTCAATTTTGAATCTACACAAATAAATTTTTATTTGTTGACTTTGCTCTTACGGTTAAA
ATGAAGTTATTTTTACCTTGTTGTTACTATATATATCACCCGTACTTCTCTATTAGATAG
AAAACTCCAAATCAACTTAAAATATTCAATTTTAATTAAAACGACCCAATTTCTTAATTA
ATCCAAACCCAACCCACTAAAACAAATAAATTCATACCAAATTAAAATCTCAAATCTAAA
CAAATAAATTCATACCAAATTAAAATCTCAAATCTATTTCTCCATGGAGGAAGGAGAGGA
AAAGTATTCGAGAGATGAGTTTAGAGTTTTAATTTTATATGAATTCATTTGGTGTAGTGG
GTCGAGTTTTGGATTAAAAGAAAAAATTGGGTCATTCTAATCAAAATTGCGTACTTTTAA
TTGATTTGGGGTTTCCATCCGAGGGATAGAGGTGACAAGTATAACGCAAGGATTAAAACA
ACTTCGAAATAAACTAATAAACTGAAGTTAAGGGGGTGTTTTTGAACTTTTTCCCTTCTC
ATAATTATATTTCAATTGACAAAATAGCTAATCAATTTTATGCTTCCACTGTCTCAATTT
ATATAGTCATCTTTTTGGTCAGTTCGAAGAAGAATTACACGTTTTTATATTCGGTAATAA
TTTATCTTTTAATGTTTACATTAGCCTTGGTAAAATGTGACTTACTTTAGATGTCTAACT
TGTGAAGATTAGCCATTCTGTTTTCTGATGTGATTCATTTACATGTTCAAAAGGGTCCTT
CTTTGGAGAATGATGCTGTGGTCGGGTTTGATGACGAAGCTAACAAAGTGATCAAGCGAC
TTGTTGAAGGACCGTTGGATAGTGTCGATATTATCCCCGTGGTGGGGATGCCCGGACTTG
GAAAAACTACACTGGCAAGAAAAATCTATAATGATCCTAAGCTTACATATGAATTTTACA
GCATTGTTTGGGTTTACGTAGGTCAGGAATACAAAGCAAAGGATATTTATCTTAGGATTC
TTAAGTTCTTCAAAAAAAACATAGAAGATCATCTCAATGATGATGTGGACACATTGGCTA
AGGCAATAGGTGGATATATCAAGAAAGGAGGTAGATGTCTCATTGTTTTAGATGATGTGT
GGGAGGACGATGTCATTGATCACGTGATGAAAGTTTTCGCAGAAAACAAAAAGGGTCATC
GGATTATGATGACCACACGTGACACACGTCTTGGTTTCTTTGCCAATAAAGAACCTCATA
AGCTGAAATTCTTGGAGACAGAAGAAAGTTTTGAGTTGTTGGTAATGAGAGTTTTTGGCA
GGGGCGGGTGTCCAAATGAATTAGTGGTAACTGGGACAGAAATTGCAAGAAAATGTGGTG
GAGTACCACTTGTAGTAGTGGTGATTGCAGGAGCATTAAGAGGTCGTTCGGACAAAAAGG
ATTGGGAAAGAGTTGAAAAAAGTGTGGTGCAATATCTTGGTGAGCATACCGAAGATAGCT
GCCTGAAATATGTGAAGATGAGTTATGATTATTTGCCCCGAGAAGTGCAGATGTGCTTTT
TGTATTGTGGTGTCTTTCCTCGAGGCTTTGATATCCCTTGTTGGAAGTTGATTCGTTTGT
GGATAGCCGAGGGGTTGATAAAGCCGCAGCCTGAGTCCACTCTACAAGTAGAGGAGATAG
CAGAGTTTTATTTGACAGACCTTCTCAACAGAAATTTAGTAATAATAATGCAAAAGAGGT
CTGATGGTCAAATAAAAACATGTCGTCTTCACGACATGTTGTATCAGTTCTGCAAAAAGG
AGGCTAGTAACAAATGGCTTTTTGAAGAACCTGATCAATCTAAACTGGATCCAGATACTT
GCCGTCGCTTGTGTATTCAACCATCTAATCTGTCTGACTTTCTCTCCACAACACCTTTTG
CAGAACATGTCAGATCTTTCTATTGTTTTTCCTCAAAACAAAAGCCAATCAACTTGTCTC
CTAATGAAACCAAACTCATTCACAAAGCATTTCCACTTATGAGAGTCATGGATGTCGAAT
CTCTCAGATTTATTTTCTCCAAAGACTTCAAAAATTTGTTTCATTTGAGGTATATTGCTA
TCTCAGGTGACTTTAAGTCCCTCCCTCCTACCTTTGGTAAATTCTGGAATTTACAAACTC
TAATACTTAATACAAGTACCTTAGAGCCCACTCTTGAAGTTAAAGCCGATATATGGAACT
TGTTACAGTTGAGGCATCTCCACACCAACATACCTGCAAAATTGCCATCCCCGACTACCA
CGACAGGTAAACCTTCTTGTCTACAAACTCTTTCTATGGTTACACCAGAAAGTTGTGAGA
AAGAAGTGCTAGCAAAGGCGTGTAATGTGAAAAAATTGAGCATTCGAGGGCAAATGGCGG
CTTTTCTTGGTGCTTACAAGGGTGGTATCAACAATCTTAAAGAGCTACAGTGTCTGGAAC
ATTTGAAATTGTTGAATGATGTTCTTTTCATGAATAAAGCACTTCACCTTCCATCAACGT
TCTCCGAACTGGTACATACGGTGAAGAAGTTAACTCTGACAAACACAAGGTTTACTTGGA
GTGAGGCGGAGAAATTGGGGACGTTGGAATCTCTTGAGGTCCTAAAGTTTAAAGAAAATG
CATTCACGGGTGATTTCTGGGAGCCAAAGAGTGGATTTAGCGCACTCCAAGTCTTGTGGA
TTGAAAGGTCAGAATTAGAATCTTGGGAGGCTTCGGTTGTTAACTTCCCCGCACTTAGGC
AACTGGTTCTTATCTCTTGTGATAAGCTTGATGCTGTGCCACTTGAGCTAGCTGATATAC
CCAGCCTTGTAGAGATGAGGCTGGATAACACAAGCAAAGCGGTGAAATCCGCAAAAAATG
TTCGGGATAGCAAGACATCTAAAGGCATGAAACTCAAGCTAAGCATATACCCACCTGAAA
ATTAATCCAAGGTTTCACAGTGATATTGAAAGGTCAGTTGAAATTCACTAATAATCCTTA
CATTATGAATTGCAGTCTGCTCTTACGCGTGTGTATATATATGGCTCGACCATGATTTGG
AGTAGAAAATACCATTTGCTTATTTCTAACATAATTTTCCTTCTTTCTGCAGGGGACGAC
TTGGACATCGAGCTTGCTGGAAGCCAGGGGTCATCAGACAAATAGCTAACTGGAGTATTG
TCATTTTGAAATAAGCCTAGGTCTGCTGCAACTCGAGTTCCCCTTTATGTAGATTGTTTT
TTCTTTTTTCTCCGTTGTGAAACTGTTTGCATCTTTCCTATTCTATTATCTTTGTAGTTG
CGTAAAACTGTTGTTTGCATCTTTCCTATTCTGTAATCTTTGTATTTGCTTTGGTATGTT
CGTGTAAAACTGTTGTTTTAATCCATCGTTGTTTTTGTTGAAAGACATGTTACTCTCAAC
AAAGGCCTTATTAA
```
