## Supplementary material for "RefPlantNLR: a comprehensive collection of experimentally validated plant NLRs": Candidate_sites.with_flanking.fa_chunk_000082

```
>NRC4b:0-4761
AAAATAAAGTCAACTTACTTTTTCATTTTACCTTCGTTCATATATGCTGCAACTATCTTC
TTTCTTTTCTCATTTGTAATCCAATTTACAATGGCGGACGCTGTAGTGAATTTTCTCGTA
GAGAATTTATTGCAGCTGTTACAAGAAAATATAATAGATCTGATAAAAGGCGTAGAGGAC
GAGTTCAAAAATTTACTGGAAGAAGTGCAACGCCTAAAAGGATTCCTTGACGATGCTGCT
AAATTTCACAGTGAGAGCAGTTTATGGGATCTATTGGTGAAAGATATTCAAAAAATGGTA
CATAAATCTGAAGATGTCATTGATAAATTTCTGGTTCAAGCTAAGCTTCATCGAGATAAA
AATAAAGTTGGAAGATTCTTCGATATGGGTCATTTGGCAGTAGTTAGGGCTCTTGCAGCT
GATATTAAAGACATCCATGAGAAAGTGAAGAAACTTCGAGAAGATAACAAAGAATCTTTT
CAGCCCAGACCAATTCTTGACATCCCTAAAAAAGGACATGAAGTTACCCAGGTATGCTAA
AATTCTCGAAAAGATTTACTTTTTTTACTTTTCAATTAGTATTCTGTTCCTATTCCAATT
ATTATTATAGGTTAATTACAATATTACTTTTTAACTTGAAAGATTATGCAACTTTCGAAA
TATAATAAATATATTTTCTGGTTCCAATTACAACTTAGTGTTACTATAAAATTTTTAGAA
TTAAATAAAGGCATATTAGAAAAATTATGATTTGTTAAAACGAACAAGTAAATAGGGACA
AATATAAAAAGAAATACTGACAAACAAATAGGGACACTGAGAATATTATATTTACCCGTT
AATTTAAATTATTTAACAGTTGAACAAATAAACACTTGTGGTTTATAATGTTTGCTTGTG
AGATCCACCAATCAACTCAGTTTTTCTTCTTTTCGCTCGTTTTTTTTTCTCTCACATTTT
TTTTTTTATATTTTAAAACCAATTTTGTTACTTTCTTACATGGGTGTACATGATCGAATT
GGTTTGAGTTTTTCAGATATAAATTTGAATTATTTGTGTTAGATTTTTAAATTTATAAAC
TAAACCAATAAAATTTGGATTGTTCGAGTTTCTTTTTTTTGGATTTTCGGGTTTTTTTTA
CTAGAATATTCATAAAAACATATGATTTAATTGTACTTTAAATTTTTTTTCAGTTCTATC
ATAATATAACTATCTAAGGGTTTTTCTTAAGAATATAAAACGAACAATGATATGATTAAT
GATACTAAAATATTTAATAATTATAATAATGAAATCGCGTAAAACCAATAATGCAAATGA
GCATGTCATAATTAAAATGATCATAATTTAAAATACTAAATCATGCTAAAATAAGTTTAA
TAAGTATTAGTTACAAGATTAAATATTAAAGAAAATTAACAGATAATGTATTTTAATTGT
CTAAACCAATACAAAACCAAAGAACAAATATTCAATATTGTTGTCATTTTAGTGTTAAAT
TGATTTTATTTTTGTATTAGTATTAATTTGATTTGATTTAAGTTTTATCATAATTACCTA
CATCTCTGGACTATAATCCTTATGTAACCATTCAAAATTTAGTTGTTGAAGAGCGAATGA
TTTTTTCTACCATCCACATTTTTTACTCCTTCCTCGTACCTTCTAATATTGGTTCACAAT
AGCTAGCCATCACTCTTAAATGAAATGAGTCCATTTAACTCATGACTTGAATCACTTATA
ATTAATTGGGTAAATGTGAACTTCAAGCTATTTTAAGAGTCTCTACAAATATGATCAAAA
TGGGTAAGATATGGGTATCTATATATTCCTATAATAGATCACTTACTTCTCACTTCTACT
CAAAATTCTAAGTTGTGCTAAAAAAATAAAAACTTTGACATATAACCACTGAAAAAGGTG
TACAATATTGTATCTAAAATGAGTTCAGGGAAATAGAAATTTAGTTTAGTTAAGGTGTCT
CTGGGATTTTGGTGATAGCGTAGCGGATACTTATGCCTTCTCCCTATCATGGCATTGCAT
GAAGTTTAGAATTTTATCGTTACAATTGCAAAAATTAAGAAGAATATTATCCGCTCTGGT
TTCTAATGCAATCCATTTGATTATTATGTTAAAAAGGGTCCTTCTTTGGATGATGATGAA
GTGGTTGGATTTGATGAGGAAGCTAAGAAAGTGATCAAGCGGCTTGTTGAAGGACCGGCG
GAAAGTCTGGCTATTGTCCCAGTGGTGGGTATGCCGGGACTTGGAAAAACAACACTGGCA
AGAAAAATCTACAATGACACTACGCTTTCATTTGAATTTTTCAGCACCATTTGGATTTAT
GCCGGTCCAGAATGCAAAATAAAGGATCTTTATCATAAGATTCTCAAACATTTCAAAAAG
AATATAGACGAGCATCTTGATGAGGATGATCACACATTAGCTAAGGTAATAAGTGGTTTT
ATGAGTAAAGGAGGAAGATGTCTCATTGTTTTAGATGATGTGTGGGAAGCAAATGTCATT
GATCACGTAAAGAAAGTTTTCCCAGAAAACAAAAAGGGGCATCGAATCATGATGACCACA
CGTGACGGATTACTAGCTGCTTATAAAAATGCAGAACCTCATAATCTGAAATTCTTGTTA
GCAGACGAATGTTTTGAGTTGTTGGAAAAGAGAGTTTTTGGCAAGGGAAGTTGTCCTGAT
GAATTAAAAGATGTTGGAGAAAGAATTGCAGGAAACTGTGGTGGAGTACCACTTATTGTA
GTTGTCATTGCAGGAGCATTAGCAGGTCGTTCGAATACAACTGATTGGGAAATAGTTGAG
AGAGATGTTGCACGACATGCTTTTACCGTGAATAAAAATTGTGGTGTATTTGTAGAGATG
AGTTACGATCGTCTGTCTCAAGAAATGCAGACGTGCTTTTTATATTCTGGTATCTTCCCT
CGGGGCTTTGATATCCCTGCTTGGAAATTGATTCGCTTGTGGATTGCGGAAGGGTTAATA
AAGCCTCAGCAGTCATCCACTCTTGAGGAGATAGCAGAGCTTCATTTGAATGATCTTGTT
CATAGGAATTTAGTGATACTATTAGAAAAGAGGTCTGATGGTCAAATAAAGACGTGTCGT
CTTCACGACATGTTACATCAGTTTTGCAGAACAAAGGCTGCTGACAAATGGCTTTATCAA
GAAATATCTACAACAGCTGATAACGCTGTTCCTTCTATACAGGACCCAGATACTTGCCGT
CGATTGTGTATTCAACCATCTACTCTGAATGACTTTCTCTCCACAAAACCATCTGCAGAA
CATGTCAGATCTTTCTATTGTTTTTCCTCAAAACAAAAACAAATTGACTTGTCTCCTAAT
GACATCAAACTCATTCACAAAGCATTTCCACTTATGAGAGTCTTGGATGTTGAATCTCTC
AAATTTCTTTTCTCCAAAGACTTTAACAATTTATTTCATTTGAGGTATATTGCTATCTCA
GGTGACTTTAAGGCCCTCCCTCCGACTTTTAGTAAATTCTGGAATTTACAAACTCTTATA
CTTACTACAAGTACCTCAGAGCCCACTCTTGACGTAAAAGCAGACATATGGAACATGTTA
CAGTTGAGGCATCTGCACACCAGCATACCTGCAAAATTGCCATCCCCGACTGTCACGAAA
GGTAAATCTTCTTCTCTACAAACTCTTTCTATGGTTGCACCAGAGAGTTGCAAGAAAGAT
GTGCTGGCAAAGGCATGCCATCTTAAAAAATTGGGCATTCGAGGGCAAATGGCGTCTTTT
CTTGAATCCAGAGGTGGAATCAGCAACCTTGAAGAGCTAAAGTGCCTGGAACATTTGAAA
CTGTTGAATGATGTTCTTTACATGAATAAAACAATTCAACTTCCTTCAGCATTCTTCAGA
CTTGTACGTACAGTAAAGAAGTTAACTTTGGCAAACACAAGGTTTGCATGGAGTGAGGCA
GAAAAATTAGCACAATTGGAATCCCTTGAGGTTCTAAAGTTGAAAGAAAACGCATTCATG
GGTGACACTTGGAAGCCGGAGGTAGGAGGTTTTAGCAAACTCCGAGTATTATGGATCGAG
AGGGCAGAATTAGAAACTTGGGAGGCGTCTAATCTTAACTACCCCATCCTTAGGAACCTT
GTTCTTGTCTCTTGTGATAAGCTCAACGCTGTACCAGTTGAGCTGGCTGATATACCTAAT
CTTCGCGAGATGAAGTTGGAGAACACAATCAAAGCGGTCAAATCTGCAAAAGATATACTG
CTTAAGAAATCTCAAACTGTAACATTCAAGCTTAGCATATTCCCTCCTGAAGCTGAATCC
AATGCAACACAATGAAGTTGAAAGGTTAGTATACACGTCTCATCTTTTATAACAATTTGT
AGAGCACTATTTCTTTTCCTTATATTTTGAATGCACTCTGCTCTTCTTTTTATCTGTAAC
ACTTTTCCTCTCTTTGTTTCCCTCTTTATTCTTAAACTAATTTTCCTCCATTCTGCAGCA
GAGCAGCGGGATTTTGATCTGGATTTCTGTGTATGATGTCGCGGCATTTCATGTTTTCTG
TTGTGATTTGTAATACGCTAAATAAATGGAGTATGTACTCCCTGGAGTTGTGTCTTTTTC
GAGTTTCTGATCATTTTGGAGTGTTTTCTTTTTCAATTGCAAGTCTGTTTGCTTCTTTCA
TTATTCTGTTGTATTTGATTTGTTTCAGTGTAAAACAGTTGCTTTTATCTTTCAATAAAG
TGTTGTGTGTTTTGTTTACAA
```
