## Supplementary material for "RefPlantNLR: a comprehensive collection of experimentally validated plant NLRs": Candidate_sites.with_flanking.fa_chunk_000083

```
>NRC6:0-4409
TAAATCAAATATGTTTTACATATTCATAAACAACAAATGATAGTGTAAACAACTCATGTC
AATCGAACAATACATAGATATCCAAACATCAACTACAGATTAGACAAAAGAAAACGCAAA
AACATTAATTAATATAAAACTTCGTTTTCAAACTCGACATGTTTGAATCAACAAAACATA
CTTGTAACAAGTTTCTTTATTGGAACAGGTAATCAGAACTGAGACTGCAAATGCATCATC
ATGCCTCGATACTCTCCTGCTAAAAAGGAGGAAAATAAGTAAGAGAAAAATAGATGAGGA
ATGTGATGAACACGAAAATAATTGAATTTACTCTATGTTTGATATCAAGGCACCTAAAAT
CTGTATTATTAGTATAACAGAGTAATGTTGCCCAATTTAATGTTTCAGTGAAGTGCGAAA
CCCACGATAAAACAATATACTCAGTGTAGTCCCACAAAATAGAGTCTGGGGAGGAACCTT
ATCTCAAAGAAAGAGAGGTAGGTTGTTTCCGATTGACCTTTGTCTCAAGGAGAAAGTTCA
AAGGAGTCCCAAAAAGAAATGACGGAAGTACAAGAAACAACAGGTAATAACAAAAACAGC
AGATAGTAACATAAGAGAAACTACAACAAGCATTACTAATATCGAGGTATAAGGGACAAC
GTATAGTAACGAAAAATCGAAGGATAAGAAACTATAGGAGCAATACTATGACTATTGATA
TGAACGAGACAGCAAGACAACACACTGCTACCTACTAATTCTGCGTGGAGAGACTATAGG
GATAGATGCAATCTTATTGAAAAATATCTTATTCGATATTTAATGAATACGAGAGGGAGA
GAATTGGACTAACCTTATAACAACTTCACTTTGTGGCATTGAAATCAGCTTCAGTAGGGA
ATAGTGAGCTTGAATTTGCCACTTTCTGGATGATCAGCTTGCTTCTTCTTTTTCTCGCAT
TCTATTTCTCTTGCAGATTTGCTTGCTTTGCTTGTGTTTTCCAACGTCATCTCTTGAAGG
TTATCCAAATGGGCAAGATCGAGTGGCACAGCCTCAAGATTAAGACAGGAGATCAGGAAA
AGGCTCCTAAGTCTTGGGAAAGGACAGTTTGATGCCTCCCACGACACGAAATCTGCCATT
TCAATCCACAAGACCTGAAGTTTCTTGAAACCTCCTGGCTCCATCCTCCAGGACGGCCCC
ATGAATGCATTTTCTTTCATTTTTAGGACCTGGAGATTTTTCACCTGCCCCAATCTATAT
GCCTGATTCCAGTCAAACCTTGTTTTTGATAGAGTTAACTTCTTCAAATTTGGTAAACAT
TCGGAGAATGCTGACGGAAGGTGAAGAGATTTGTTACTCTTATCATCATTTAGCAGTGTT
AAACTTTCCAGGAGCTTTAGCACTTGAAAATTGCTGAAAAATTCACCCTTGCTAGTTTCA
AGAAAAGGCGTCAAATTACCTTTAACACTCATTTTTTTGACATTACGAGCTTTTGAAAGA
ACATTTCCCTTGCAGCTTTCTGGTGTAACCAGAGATAGAGTTTGCAAAAAACAAGAATTT
GTACTACTACTACTACTACTACTTGTAGGGGGTGGTAAGATTGCAGGTTTGTTGGTGCGC
AGATGACGCAAACGTGGCATGTTCCATATGTCAGCTTTTATATCAAGGGTGGGCTTGGAA
GTATTTAGAATGAGAGTTTGTGCATTACAGAAAGAAGTAAAGAGTTTAGGAAGTTGCTCG
AAATCACCTGAGATAGCGATATACCTCAAGTGCAATAGCTGGTAAAATTCCCTGGTAATA
CTAAACTTGACGGATTCAATGTCTAAGACTCTCATAAGTGGAAATGCGGTAGGGATGAGC
TTGACGTCGATATTAGAAAAGTCAACTTGTTTTTGTTTTGAGGAAAAACATAACAATGAC
CTAACATGTTCTTCAACTGTCTTTTTTGAGATGAAGTTTTGAGGAACAGATGATTGAATA
GAGACACGACGACAAGTAATTGAGTTCTGTATGTCTTGATCAGATGTGAGACATACTTGT
TTGAAAAGAGTCAATCTAGTAGCCTCTTCAACGCAAAACTCATGTAACATGTCGTGAACA
CGACATGTTTTTATTCGATCATTAGATTTCTTTTTCATCACCATCACTAAGTTCCTGTTG
GCAAAGTCATTAAGATAATACTCTGCTATCTCTTCAATTTCGTTGCCTGACAACTTGGAC
ATTATGAGTCCCTCAGCAATCCAGAGTCGAATCAATTTCCAAGCGGGGATATCAAATCCT
TGAGGAAAGGCACCAAAATACAAGAAGCAAGATTTTTTTTCTTGAGGCAAATGATTGTAA
CTCAATCTCACAACATTCACACATCTCTGAAGTTTGTCTTCTTGTATAAGATGCTTCCCC
ACATTTTCCCTAACTACTTTCCAATCAATTTCACTCGTACGACCTCTTAAAGCTCCTGCA
ATTACCACAATTGTAAGTGGTACTCCACTACATTTTGCTACAATGGCTTCTCCATGTTCT
ACTAACTCAACAGGACAACGGCTAACGCCAAAAGCTCTCTTTTCTAGCAGCTGGAAACTT
TCATCTCCATCCAGAAATTTCAGATTGTGGGGATATTTATTGACAGATCTAGCAATGTCT
TCGTGTCGAGTGGTCATCATGATCCTGTGGGCTTTTTTGTTATCAGGGAAAACTGTCTTG
ACAATATCTACAACATTTGGATCCCACACATCATCCAAGACAATGAGACATTTACCTCCA
TTAGCCACACGCTTACGTATTTCATCAGTTATGCTTGCCTCATTTCTGTTTTTGAATTCA
TCAAATGAATTTGTGAACCCTTTCAGAATATTAAAAAGGATATCCCTTTTTACACACGTT
GATTGTCCGATGAAAACCCAAATGTAGCTGAAAAATTCTCGCGAAATCTTAGGATCATTA
AAGATTTTTCTTGCCAGTGTGGTTTTACCAAGTCCCGGCATTCCTACAACCGGGATAACA
TCTAGACACTCTGCTCCTTCAACCAGACGATTGATCACTTTCGTTGCTTCTTCATCAAAT
CCAACCACTTCGTGATTTTCCAATGACGAACCCTGTAAGATGGACAAATTAAACAAGTTA
TTAAGGCTACTTGTCTTGATTGTATCATCATAACAAGAAATTATTCCATCAGGTACCAAA
TGAGTTATGATCATGTGAAAGTTATTAATTTTCAATGTCCCATTCAACTATGGAAAATAT
GTCCCCTTATCCTATGCATGTCTATTTTATTCTTCATATTTTCAATCCCCATCATTCACT
ACAAGAAAAATCGGTGGTGGTAATGACTAATGATAGTGATTGTGTGTATCGATTTTAGAT
AGTGTTGACAGATGATAGTGGTTGTGGACGGGCTTAGTGATTAATTGTGGTTGTTGTTGG
TGACCATTTGATAATTAATAGTGGAATGATACCGACAGTTAATGATAGATAGAGGTAAGC
GATATATAATGTTGACCAATGGTGGCAATTATCGACAGTGATTTGTGCATGTAATAATGG
TTGGTGGTGACCTTTAATTGTCTGAATTTCAGAGACACACCTTAACTAAAGTAAAATTCT
ACGGAATTTGAGTCATAATCTAGAAAGGTACTTCTTCCCTTTGCCTTACTTATGCCTTGT
CCTAGATCTGAATAATTTAGATTAAACTTTAACTAAGTTCAAACAAATAATGCATATTAA
AACAGAGGAAGTACTATTTCTCCAACTCTTATACAGTTTTACTAAACGAGCAAATCATAG
TTCATTTCATATTTCAATAAATCACATTAAAATCGAGATTTCGTGTAAACGTACCTGTTC
CTCCTGGACAACTTTTTCAGGCTGATGATGATCAATCGTCGGGTTTGCCTCAAACAGATG
TTGATTTTCCTCAAGGATTTTCCTCACCTCTACAAGTATCTCATTGATTTCCTCAGTAAA
ATTCCTGTTTTTGTAAGTTTTGTGAAACATCTTTTTAGCTATATTACTCTCTTGGTCTAA
CTTGCCCTGAATCAATAATTTATCAACAACATCCTCTGCTTTATATACTGTACGTCGAAT
TTTATCGACTAGTACATCCCATTGCGTACTATTACTTCTCTGATTCGCGTTATCGACTAA
AAATGCATTTAATCGCTTCACTTCATCATACAAATCTTCGCATGATTTCTTCAATCCTGT
ATACAACTTCCAATTATAACTTATAAGATGCGACAAGTTCTCCACCAGAAGGCTCACCGT
GGCTGTCACCGCAGTGGTTAATGCAGCGGCCGTAAACGGATCCATTTCTGAGGATTAAAT
TGATGAAGAAGAAGAATAGTAGGAGTAATTTAGAGATGACAATTGCTGTGTTGTTATTGC
CATAGTTGTGTGTATATAAAGATGTGGAA
```
