## Supplementary material for "RefPlantNLR: a comprehensive collection of experimentally validated plant NLRs": Candidate_sites.with_flanking.fa_chunk_000084

```
>NRG1:0-5238
CGGATTAACTTAAACTAAGTGCTCTATATCGGTAAAGACATTGTAAATTCACACTCGGTC
TCAACACAAAGGTTAAACATGTGATGTTATTTTAGGTTAAAGTGATCTTTTTAAATATAA
AAAAAACATACTTGTGTTTCTTGGAATAAATTAAAAAAAGAGAGTCACGTTATACCAAAC
AACAGGAGTATAATTGTACTCTAATCACAGGTTCTATACACTAACCCGAAAATAAAAAGA
GAGTCCTGATATTTGCATTAAATCAAACTCAGAGCTTACTCGGTAACTTTACTATGTGAG
GGATAGCGACACGATACTTGACTCGGTAACTTCACAGAAGTCAACAAATAGAGAGCGAAA
TTTCCAGCCAATTGCGAGCTCTTGGCATAGTATCTTCTCAGCAACACAATTCTCAACTCT
TAGGCTCACACTTGATAGAGAAAACCACTTTTCAAAGTTAGGCCAATTTTGCGGGATGTA
GCAATGGCCGCAACTCTGTTGGGAGGAGCTGCTCTTGGTCCAGTTTTTGATATCCTACTC
AAAGCCGTTCTTGATGTAGGCATAAAAATTGCCACTTTCCGTTCCAAATTCCAAAGCTTA
ATCAAAACATTAAATGATATCAAACCAGTATTCGATGACATCGAGAGGCTAAACAAAGCA
CTAGACGGCCGAGATTACGAAATAGAAATGTTTAAGAAGCAGCTATTTGCAGGTGAAGAA
CTAGTTCGTAAGTGTTCCAAGACTAAATGCTACGACGCTTTGAAAAAATGGAACTATTCG
AGGAAATTGACCAAGTTAGAAAATTCACTGGTTAGGTTTTGCCAGGTTCATGGTTTTATT
CAGGTGTGTAGAGATAGTAAAATTATTCTTGTCAATGTGATTGAGCATGGCAAGAAATTG
GATCAGATTACCTCCATGTTGAGAGGTATTTCGTTGAGAAATGGGAGTAGTATTGGCTTT
ACAAACTCTAATGGGTCTTCAGGGTGGATGAATGGTAATAGTTTTGGTAGCACAAATGGG
AGTGGATTTTCAGGTTGGTCTGACGTGCCACAATTTTCAGATTCTGTGGTTGGATTTGAT
TTGCCACTTCAAGAATTGAAAGTAAAGCTGCTTGAGGAGAAAGAGAAGGTGGTGGTTCTT
TCTGCTCCTGCTGGCTGTGGAAAGACTACTTTGGCTGCAATGCTTTGTCAAGAGGATGAT
ATCAAAGGTATTATAATATGTTTGATGTCAATCACTTGCCCTAGAGCTTTGATTATTAGT
TTTACTTAACGACCCGCAACTTGTTTGGGACTAAGAATAGCTGTTGTTTTTGTTGTTGTT
GTTGTTGTTACCATTGTTAAATTAGTCCTTCGGAAGATATGTGTCATCAATTTCAAGAAT
TGTGAATCTTCTTTTTACAATAATTCCCTGATGTCCTTAGAAGAAACTTCTTGCATTCCT
TTGTAAGTTCACTTAACCAATTCTCCCCTAGTCCCCTTTGTATCCGAATTGTTAATTTAT
ATTCTACCTGGATCAATTTGATAAGCAATAGTTCGTCTGTTTGTTAATGAGTTGAATTCT
GGCATATACATCTTATTTTTCTGATTGATAGCAACCGCTATGTTTTCTTGTTAAGCGGAG
GAAAAACAATTTTTGTTCTTGGTTTCGATATATTATATCTATCTCCGAAGTTGTTTTCCT
CATTCTCTGGTGTCATAAAATCCTTTTCATAGTACAGAAAGAAAGCTGAAAGTCCTTTGT
ACCTAAAGACTATATTTTGTTTTTTTATCTCCTGAAATAAAATAAAAAAGCGGCTTCTTT
TTGTTAAATACAGTTATTGGCCATATGGATTTTTCAACTTAGCGCAAGAACAGTTGACAT
ATATAATGTTGCATCATGTTCTTAGGTTATAATAAGCTTCTTGATGATCTTTGACCGTGA
TTTAATCTTAATTGTCTCTTAACAGACAAATACAGGGACATCTTTTTTGTCACTGTTTCC
AAAAAAGCAAACATCAAGCGCATTGTTGGGGAAATTTTTGAGATGAAAGGTTACAAGGGG
CCAGACTTTGCTTCTGAACATGCTGCAGTCTGCCAACTCAATAACCTCCTAAGGAGAAGC
ACATCTCAACCTGTACTTCTGGTGCTGGACGATGTTTGGTCTGAATCAGATTTTGTCATT
GAAAGTTTTATATTTCAGATACCAGGATTTAAGATTTTGGTCACCTCAAGATCTGTGTTC
CCAAAATTTGATACATATAAATTAAATCTTTTGAGTGAGAAGGACGCGAAGGCTCTTTTC
TATAGTTCAGCTTTTAAAGATAGCATCCCTTATGTTCAACTTGATCTTGTTCATAAGGTA
AAACATATCTATGTCTAAAGGGGTCTTTTAAAATAATTATTTGGTGATCAAAGCATGTGA
AATGTATATGTAAAATGCTATTGTGCATGTGCTTGAAATATTAAAGAGTAAAAAATGCGT
TTAGCTAAATACTAGAAGTGTGATGTTCTCCACAGGATCTGCCAAATTCATAGTAACTTA
TAAAGTTCTCTATTTTGTGTTGTAATATCAAATTACTTTTACAAATGGTGCTAACTGGTG
GTAAAAAATGGCAGGCGGTGAGAAGCTGTTGTGGTTTTCCACTTGCTCTTAAAGTTGTTG
GCCGATCGTTGTGTGGCCAGCCTGAGTTGATATGGTTTAATAGAGTGATGTTGCAGTCTA
AAAGACAAATTCTCTTTCCTACCGAGAATGATCTGCTTCGCACTCTGCGAGCTAGCATTG
ATGCATTGGATGAAATAGATCTATATAGCAGCGAAGCAACTACATTAAGAGACTGCTACC
TGGATCTAGGATCATTTCCTGAAGACCACAGAATTCATGCTGCTGCAATTTTAGATATGT
GGGTGGAACGATACAATTTAGATGAAGATGGCATGAAGGCAATGGCAATCTTCTTTCAAC
TCTCTTCACAAAATCTGGTTAACCTCGCCCTTGCAAGGTATCACTTTTGTCTTGAAACTC
TAATGTATTTGCTACTTTCTACGTGTAATTACTGCATGGAAGTAAGTTGCTCTGACACGG
CAGTTTAGGTGCCTCACATGTGTCGACACGACACTAGTATGAGTACTTTGATCACGATAG
ATGAAAAAATTAGAGACGAGATACAATTTGATTCCCGAAATCAGAACCAAAACTAAGGAA
GAAAATAGCATGTCTTATATAGGAAATCAATCCTTTACTCATCCACAACTTCAGAATAAA
AAAGAAATCCATACTTTACAAGCTATACGTAAGTATTCCTCAAAATTTATTATACTTTAG
AGATATTTTTGTTTTTTTGAATTATTTTTAGCATGGTCCCCACATCCGTACCGTATCCCC
GAATCTTAGAATTTACATCTCGAAGGAACTGACCTCTAGATCCGCATCCGTGTCCGACCA
CTAAGCATGGAACTAGAAGATTGTTAGTTATAGGGGAAAAGGTCAGGAGAAATTAAGAAG
CAATAATTTTAGATGATACACACTTGCTGACTATCTGTTTGTGTGCCTCAATGTTTAATG
TGCTGAATTCATCAAAGATTCTTTTCCACTTTCTAAATAGTTTTGACAAAATTACTAAAT
TTCATGAGATAAAGAAGAATTGGAACTGAGTTGAACTCATACAGTTCAGCTTGTAGAATA
GTGCAGCGGCTGGCTTCATTTTATCCTAGTTCCATCTTTTTGGTGTATGCTCAACTTCTT
CTGTGCATCCACTGATTGACCTTACGTTAGCAGATATCCTTGAATGGATTATTTATCCAA
TATCTAATTGTTTAGTTCGTGCTGATTTCCAGAAAGGATGCACCAGCAGTTCTTGGATTA
CATAACTTGCATTACATACAGCAGCATGATCTGCTGAGAGAACTGGTTATCCACCAGTGT
GATGAAAAGACAGTAGAAGAGAGAAAGAGACTATATATCAACATCAAGGGGAATGACTTT
CCTAAGTGGTGGTCTCAACAAAGACTTCAACCACTTCAGGCGGAAGTTTTGTCTATATTC
ACAGGTTTGTTATTCATCCCTTGTGCTCCTTTTTAGGGCAAGAATAGAAATGTCTTTTGC
AAATTTGCTTTATCTTGCCTCTGCTAATTAGTTACAACTTGATAAATCTGAATTGTAGAT
GAACACTTCGAGTCTGTCTGGTATGACGTACGATTTCCTAAAGTTGAAGTACTTGTGTTG
AACTTTGAAACAAAGACCTACAACTTCCCCCCTTTTGTAGAGCAAATGAGTCAATTGAAA
ACTCTGATTGTGGCCAACAATTATTTCTTCCCAACCAAATTAAATAACTTCCAGCTTTGT
TCTCTGCTCAATCTTAAGAGAATCAGCCTGGAACGCATCTCTGTTACGTCCATTTTTACA
GCCAACTTGCAGCTGCCAAATTTGCGGAAAATCTCCTTCATCATGTGTGAAATTGGTGAG
GCATTTGAAAACTATGCTGCCAATATGTCTTACATGTGGCCAAAACTCGTAGAGATGAAT
ATCGAGTACTGCAGTGATTTAGTGGAAGTACCAGCTGAAACATGTGATCTTGTTGGTCTT
AAAAAGCTCAGCATTTGTTATTGCCATGAATTAGTTGCCCTTCCCGAAGAGCTTGGGAAG
TTGTCAAATTTGGAAGTACTGAGGCTTCATTCTTGTACAAATGTGTCCAAGTTGCCAGAG
TCAGTAGTAAAACTTAATAGATTGGGGTTTCTTGATGTATATGATTGTGTGGAACTGGAT
TTCTTGCCAAGAGAAATGGATCAACTCTGTTCTCTACGGACTATCTGCATGGGTAGTCGC
TTGGGGTTTACTGAGCTTCCCGATTCTGTGCTAAGACTTGTGAAGTTGGAAGATGTTGTA
TGTGATGAAGAAACAGCCTCATTGTGGGAATATTATAAGGAACATCTGAGGAATCTGAGA
ATCACTGTGATAAAAGAGGATATCAATTTGAATTTGCTGCACAAATCATTGTTTATCTAA
TTTTAAGAGAAGTTTCTTGAGGCGACTTTGGGACTAGAACAAACTGAGCAGAACTGGTAG
CTAGGGGTGGAGGCAGTATAAGTTGCATCTGTTCTAAATATCCCAACACAAAATTTGAAC
TTTCTCCAACTTTATTTTCAGTGAATTTTGAAAGATACAGCTCAAGATTGATTATATTAC
TTCATGAGATTCATACCACTGTCAAGAATTGACATCTTATTAGGAGCTGTCATTAAAGTT
GGAATGCAGAAAGCTAGT
```
