## Supplementary material for "RefPlantNLR: a comprehensive collection of experimentally validated plant NLRs": Candidate_sites.with_flanking.fa_chunk_000085

```
>Napostrophe:0-4143
ATGGAGATTGGCTTAGCAGTTGGAGGTGCATTTCTATCTTCAGCTTTGAATGTTCTCTTT
GATAGGCTTGCTCCTCAGGGCGAGCTGCTGAAGATGTTTCAGAGGGACAAACATGATGTT
CGATTATTAAAGAAGCTGAGAATTACCTTGCTTGGCCTTCAGGCTGTTCTATGTGATGCA
GAGAATAAGAAGGCATCAAATCAATACGTGAGCCAGTGGCTTATTGAGCTTCAAGATGCT
GTGGACAGTGCTGAAAACTTAATGGAAGAAATCAATTATGAAGTTCTGAGAGTTAAGGTG
GAAGGTCAGTATCAAAATCTTGGAGAAACAAGCAACCAGCAAGTAAGTGACCTCAACTTG
TGCTTGAGTGATGAATTTTTCCTTAACATAAAGGAGAAGTTGGAGGACGCCATTGAAACA
TTGGAGGAGTTGGAAAAGCAAATCGGTCGCCTTGATCTAACAAAGTATCTTGATTCAGAT
AAACAAGAAACTAGAAGACTTTCAACTTCTGTGGTTGATGACTCTAATATCTTTGGCAGG
CAGAATGAAATAGAGGAATTGGTGGGCCGTTTACTATCTGTTGCTGTAAATGGCAAAAAT
TTGACAGTAATTCCTATTGTTGGAATGGCTGGGATTGGCAAGACAACACTTGCTAAAGCC
GTTTACAACGATGAGAAGGTGAAATACCATTTTGATTTGAAAGCTTGGTTTTGTGTGTCT
GAACCATATGATGCTTTCAGAATAACAAAAGGGTTACTTCAAGAAATAGGTTCATTTGAC
TTAAAGATGGATAACAATCTTAATCAGCTACAAGTCAAATTGAAGGAAAGCTTAAAGGGC
AAAAAATTTCTTATTGTTCTGGATGATGTTTGGAATGACAACTATAATGCATGGGAGGAC
TTGAAAAATCTTTTTGTTCAAGGAAATGCAGGAAGTACGATCATTGTGACGACACGTAAG
AAAAGTGTTGCCAAGACGATGGGTAATGAGCAAATTAGCATGGATACTTTGTCTAGTGAT
GTCTCTTGGTCTTTATTCAAAAGACATGCATTTGACAACATGGATCCTAAGGAACATCTA
GAACATGTAGAAGTTGGGAAAGAAATCGTAGCTAAGTGCAAAGGATTGCCTTTAGCTCTG
AAGACGCTTGCTGGCATTTTACGTTCCAAATCAGAGATTGAAGGGTGGAAACGTATTTTG
AGAAGTGAAGTATGGGAGCTGCCAGACAATGGCATATTACCAGTATTGATGTTGAGCTAC
AGCGATCTTCCTGCACATTTAAAGCAATGTTTTTCCTACTGTGCAATATTTCCGAAAGAT
TATCCATTTCGGAAAAAACAAGTCATTCAGTTGTGGATTGCCAATGGTCTAGTACAGGGG
TTGCAAAAATATGAAACAATTGAAGATTTAGGCAACCTATTCTTTCTCGAGTTGCAATCA
AGGTCACTTTTCGAAAGGGTCCCAGAGTCTTCTAAAAATAATGCAGAGAAATTCTTAATG
CATGACCTTGTCAATGATTTGGCCCAAGTTGCATCTTCAAAACTTTGTGTTAGGTTGGAA
GAGTACCAAGAGTCTCATATGTTGAAACGAAGTCGACACATGTCCTATTCAATGGGCTAT
GGTGACTTTGAAAAGTTGCAACCTCTCTACAAATTGGAGCAGCTCAGGACATTGCTTCCA
ATCTACAATATCGAGCTATATGGTTCTTCTCTAAGCAAGAGGGTGTTGCTTAACATATTG
CCAAGATTAACATCCTTAAGGGCACTATCATTGTCTCGTTATAATATCAAGGAGTTACCA
GATGTCTTGTTTATCAAATTAAAACTCCTAAGATTGGTGGACCTTTCTTTGACACAGATA
ATACAGTTACCGGATTCAATTTGTGTGCTCTATAACTTGGAGATACTTCTCTTGTCATCT
TGTGAATTTCTTAAGGAGTTACCGCGGCAGATGGAGAAGTTGATAAACTTGCGTCACCTT
GACATTAGCGGCAGTTCTCGCTTGATGATGCCGCTACATTTGACCAAGTTGAAAAGCCTT
CATGTGTTATTGGGAGCTAAATTTCTTGTAGGTGATCGAAGTGGTTCAAGAATGGAAGAT
TTGGGTGAACTATGCAACTTGTATGGAACTCTATCAATTCAACAGTTGGAAAATGTGGCG
GATAGAAGGGAAGCTTTGAAAGCAAACATGAGCGGTAAGGAACATATTGAGAAGTTATTA
TTGGAGTGGAGTGTAAGTATTGCGGACAGTTCACAAAATGAAAGAGACATACTTGGTGAG
GTACATCCAAATCCAAACATAAAAGAACTTGAGATCAACGGATATAGAGGGACAAACTTT
CCAAATTGGCTAGCTGATTATTCATTTTCTGAGCTGGTGGAATTGTCTCTAAGTAATTGC
AAGGACTGTTATTCCTTGCCAGCATTAGGCCAGCTTCCTTCTTTGAAATTCCTTGCAATT
CGAGGGATGCATCGAATAATAGAGGTGACTGAAGAATTTTATGGTGGTTCGTCCTCCAAA
AAGCCTTTTAACTCTCTTGAAAAGCTTGATTTTGCAGAGATGTTGGCGTGGGAGCAGTGG
CATGTACTAGGAAATGGGGAGTTCCCTGTACTTCAACACCTTTCAATTGAAGATTGCCCC
AAGTTGATTGGAAAGTTGCCTGAAAATCTTTGTTCTCTGACAAAATTGACAATTTCACAT
TGTCCGAAACTCAATCTGGAGACACCTGTAAAATTTCCAAGTCTAAAAAAGTTTGAAGTT
GAAGGTTCTCCTAAGGTTGGAGTTCTTTTTGATCATGCGGAACTGTTTTTGTCTCAACTT
CAGGGAATGAAACAGATAGTTGAATTATACATCAGTGATTGTCACTCTCTTACCTCCTTG
CCTATTAGCAGTCTGCCAAATACCTTGAAAGAAATAAGGATAAAGCGTTGTGAGAAATTG
AAATTGGAGTCGTCAATTGGTAAGATGATTTCAAGAGGAAGTAACATGTTTCTTGAAAGT
TTGGAACTGGAAGAATGTGATTCTATAGATGATGTATCACCTGAGCTGGTCCCATGTGCA
CGCTATCTGAGAGTAGAAAGTTGTCAAAGCCTTACTAGACTTTTTATTCCCAATGGGGCT
GAAGATCTCAAAATCAATAAATGTGAGAATCTTGAAATGCTTTCGGTGGCTCAGACGACG
CCCTTGTGTAACTTGTTTATTAGCAACTGCGAGAAGCTGAAGTCGCTGCCAGAACATATG
CAGGAGCTCTTTCCATCTCTTAGAGATCTGTACCTGAAAAATTGTCCAGAAATAGAGTCC
TTTCCTGAAGGAGGATTGCCCTTCAATTTAGAAATCCTCGGGATCAGGGATTGCTGTGAA
CTGGTGAATGGCCGAAAGGAGTGGCATTTACAGGGACTCCCCTCTCTCACATATTTAGAC
ATCTACCATCACGGTTCTGAAAACTGGGATATTATGTGGGAGTTGCCTTGCTCTATTCGA
AGTCTTACCATAGACAATTTGAAAACATTTAGCAGCCAAGTTCTCAAAAGCCTCACCTCT
CTTGAATCTCTATGTACTTCTAATTTACCTCAAATTCAGTCACTCTTGGAAGAAGGGCTT
CCCACATCTCTTTTAAAGCTAACATTATCTGACCATGGTGAGCTCCATTCCCTACCGACC
GACGGTCTTCAGCGCCTCATTTCTCTTCAACGTCTACGCATCGATAATTGCCCTAATCTC
CAATATGTTCCAGAATCAACGTTTCCCTCTTCCCTCTCTGAGCTACATATTAGTAGCTGT
AGTTTTCTCCAATCGCTTCGAGAATCAGCGCTGTCCTCCTCCCTCTCTAATCTTTTCATC
TACAGTTGCCCTAATCTCCAATCTCTAATGCTGCCCTCCTCCCTCTTTGAGCTGCATATC
ATTGATTGCCGTAATCTCCAATCTCTTCCAGAATCAGCGCTGCCCCCCTCCCTCTCTAAG
TTAATCATCCTTACATGCCCTAATCTCCAATCTCTTCCAGTAAAAGGGATGCCCTCTTCC
ATCTCTTTTCTGTCTATTATTGACTGCCCATTGCTCAAACCAAGTCTAGAATTTGAGAAG
GGCGAATACTGGCCAAATATTGCTCATATTCCCAACATAGTGATCGATTGTGAATGCCTG
TGA
```
