## Supplementary material for "RefPlantNLR: a comprehensive collection of experimentally validated plant NLRs": Candidate_sites.with_flanking.fa_chunk_000086

```
>NbADR1:0-3909
CTATTGAGATGTAGTCCATCTATTTATTTACATATCAATATATACTATTTACACAAGAGA
ACCCCCAATTAAAGGGGAAAAATACAGGACTGGAAAACTGACTACTGAGGAAGTCACTCA
AGAATAGAGCACTTCTCAGCAACCTGCAGATACACACCCGACACAGTCCTCATCGCGCTT
CTACTAGCTTAAAACAAAACAAAAAAACTTACTAAATTTACTCGAGAAACCCCAAGGGGA
AAATAGAATTAGGAAACTGGCTACTGAGAAAGCCAATCAAGAGTAAAGCACTCCTCAGCT
ACCTGTACACAGAGACCTGGGATAGTCTTCTCAACATCATTCCACTGACAAAAAATTTCA
TTGTCACAAATTACACAACGCAACGATTCAAGAAATGCCAGAGAGCTTGGCAAACTCTCG
ATTTGAGGGCACTCCCGCATATCAATTTTCTCCAAGTTTCTGCAGCACCCGATACCCTCA
GGGAGACATCTCAAACCAATACATTGAGAAATGTCAAGATACTTCAGGGTAACCAGATGA
CCAATTCCAGGAGGGAGCTTTTTTAGATGTGGGCATGCATATATCCTTAAAACTTGTAGA
GCTTGTAATTCACCTAAATCATATGGAAGTTCATAAAGACTATCGCAATTAGTGATACCA
AGGGTTTTGAGCTTATGCAACTGGCAAATACTCGATGGCAGTTTATTAAAGTTGATGCAA
TGATCCATTGTGAACTCGGAGAGCTGTGGGAACAAACCAGGGAGGTCTACAAATGATTCA
TCTAGGCTGTTTTTCATGTCACAAAGTATAAGTGATATTTTTCGCAAGTTATTGAGAGGA
CTTGTGGAGTCAGACAAGTGAGTGACGGATATTTTCTCAAACCAAAGGCTTCTCAAGTTG
GTTAAATTACCGAAGACAGATATGTTATGAAGAACTACATTGGAGGCACTATAGTTTATG
ACTATCAATGCCCTTAGCTTCGGCATATTCTCCAGGAAAGGAGGCAGGAAGTACTCAGAT
GATGAAAAATTGAGAATCAGTACTTCAGCTTTCGGGAAATCCATTCTGAACCAGTCCATT
TCTCTCATTTCATCTGCAGTTAAGAGAAGGAATTAGAGAATTTTTGCTGCTACACACAGA
GGAGGAGACAGGATTTCACTTTAATGGGTTCTAAATTTCAAAACGACTACTTCAAGTGCT
AAAAACTAGATTCTAAAGTTTATATTTAATGAATTTTTTAAACACAGATACATTATTTGA
GCAAAAGCTACAGGGTTCAGCTAAACTCGTATATGGGCTTCTAGATCTGCCCCAGGCTAC
ACGGACTAACTGTGATTATTATGCTATCAGTAATGGCCGAGGTTCAGTAATACCTGTATG
CAAAGAGATAACTCGTGCGTTGAAAGGTTCATCCATGTTTCTTTCCCATTCTTTTGGCAA
CCTTGTATCTCTTCTCGGCATGACCAATTGCCTTCTCTGATTTACATCCCCACGGTTGCT
CACATGAACAGCTAGGTCTCGTAAGACATCATGTTGAGACACTGATATCTCATAGTAACT
GGTATACATATCTCCAGCTCTACCACATGAACAACACATTGAAGTTTATCAACATATTGA
TTTTTCCATAACAAATCACCTTTTAACAAAATTAAATGATTGTTTCATAAGATTTAAGTT
TCCTCTTACCGTGCATCTTTCACTAGATTTAGAAGATTTTTGTCTGAAAGTTCAACAAGA
ATGTGAAAAGCCTCTTCCTCATCAATATCATGTAGCTCCACCCACATGTTAATTAGAACA
TCAAGAGGAATCCTTTTGTCTTCTGGGAAAGCACCCAAGTCGAGGAAACACTCTCTCACC
TTATCAGGCAAACAATCAATACTCAATTTCATTCGCTCAAGCAACTGCAGTTCATGAGAC
TCGCAGACAGGTTGGCTCTGTGATAATCTGTTTTTCGCACTTGTCCAGAACATCTCAGGC
TTTCCCTTTAATGAAGATCCAATTACCTTAAGCGCCAACGGAAGCCCTTCACATTCCTCC
ACAACCTAAAAATCCAAAAAACTTTAGTTTGCTTTGCTTAAGTATAACTCGAAGTTTTCA
CAAAGAAAGAGGATATGCTGCCAAAAACATATTACTAATACCTTTTTGACAAGCGTATGA
TTGAAACCACGCGGAATGGAATTATGTCCAAAAGCAAAATGGCAAAATAAGGACATAGCT
TCATCTTCCCTTAATAGCTCTAAATCATAAACACAGTCAACAACCGATGGAGGGAACTTA
ATGCGCGACACAACTAGGATCTTGCAGCCGGGAATTTTGAGAATTAGCGGCTCTAGCACA
GAGAGCGACCAAACATCATCAAGAATCAAGAGTACAGGGACTGTAGAGTTCGAGTTCCAT
TGGTACTGTAGGTTCCACTGGGGCAAAATCTCCGCACGTCCATAACCGTGGAGATTGCAC
CCTGATATCTTTTCCCAAATCGTTTTCCTCAATTGCTCCACATTTGGAGATTGAGAAACA
GTGAAAAAGAAAATCTTGTCCTTGAAATAACCTGGAAAAACATGACAAATTTTAGACTAT
AGTCTAATCAATAACTTCTGTTCTTGGATTGAGTCATGTACATGCAAAATCAAAATGTCT
TATTTGTATTAGAATTCAACTGATAAATTAGATTTGATAGCCAATAAAGTTTTTTTTTTC
CACTCTGTTTAAGCAGCAATATAAAAGACTAAACAAATAGAAATGAGAAACTTTTTTTCG
GAATAATTACTTACTTTTAACTTGATCATCTTTACAAATCTCTTTAGCCAAGGTGGTCTT
GCCACTACCTCCAATTCCACAAATCTCAAACACACCCCTATCTTCTTTACCCATTAACAT
CTCCTTCACTTTCCTCTTCCCCAACTCAATCCCAGCACCTAAATTTACAAAACTATCCTC
AAACCATTTCTCATCTTCTTCCATTCTTTTCACAGCTTTCCCTAAACACCCTCCACCTCC
ACCACCGTCGTCAACTCCAATCTTTATAGCTTTAAGCCTATGTTCAAGAACATCAAATCT
CTGTTCCATATTAAACCTAACGTGATGAACATCAGCTAGTACATGAGCTTGCATTGTAAC
TTGCATGAACCTCCCTACTCTTTTCTCCAGCCTCTCCATCTTCCTTGCCAGCTGCAAGTT
CCTGTTATTGAGACATAGTATAATTAAATAATGAAAAATTCATTATTTTTTACACTTTAA
ACTTTTAGACAAGACTGATCACACAATTCTGCAGGTATTAGTATTTGGCTCATGAGAAAA
GAATCAAACACATATTAAGGGACGTGTTGAGTGTAATATAATTAAGTAATTAAAAATGTA
TTTTTTTAACAGTTCAAACTTTTAAATAAAATGATCACAAAATTTAAAAGGTATCAGTAT
TTGGCTCCTAAACAAGAATCACATACATATAAGAGAGAACATGTTGAGACATAATACAAC
AACAACAACAACAACCCAGTATAGACATAATACAGTTAAATAGTTAAAAATGTACAAATC
TTTTTAACAACTTATAGATGAGATGGTCATACCTGTAGACGTTCCAACGACCAGAGTTGA
GAACTTTTCCGGCGAGTTCATACCCATCTTGAAGAATCTTCGAGAAGTCGTCGAGCTGAC
GCTGACGTGTCTGTGAAAGTTCAACACCAGTTTGTTTGATTTCTTGGATGATTGGAAGGA
GACCGTTAATGTCGACGATGAGCTGCTCGGCGGTTGAACGGCAGAAGGTGGATTTTCGGA
CTATGGCTATGAGATGTTTTAAGAGTTCGGTGGCGATTTCGCCGGCGAAAAAGTCCGTTA
CCGCCATGTTTGGGAACTTTGGGAGCTGGTGGTTATTTTGATCTTTTCACATTTTGCTAT
GAAGTGCTT
```
