## Supplementary material for "RefPlantNLR: a comprehensive collection of experimentally validated plant NLRs": Candidate_sites.with_flanking.fa_chunk_000087

```
>NbNRC2a:0-6508
GGGGGAGTAATATACTCTAGTCCTATTTTAACTTGTTTGGGACCGTAAATTCAAAAATAT
TTTATTTTTTCTTAAACTTCGTGCCTAATAAAATAATTTAATGAAAATTGGCGGAGGCAA
TAAACTTGCAATTATTGTAGTGTCTAAGCTCCTCTATTTTATGAGTGGGGAAATGGGTAA
ACTACTAAAGCAAAAGTGCAAAAATCAGCAAATATTGGGTTGACAGCTGTCAGTTTCTCT
TTTTTATTCCTTTTAATAATGCATCGGAGAACAATAAAGAAAGAAGCAAAAAAGCGAAGA
GAACAAAAGAATGAGTGTGTCTTAACAAGTTGGTGGAGTCAACACCATCCATTTGCACTT
AAAAAGTCTCTGCTCTCTCTGCTAGAGCTTAACATATGTAGCTTCAAAGTAATTAATCAT
CGATCGATCGACATGGCGAACGTTGCGGTGGAGTTTCTGGTGCAGAACTTGATGCAGCTG
CTAAGAGACAATGCGGAGCTGATTGTTGGAGTTAAGGATTCGGCTGAGAGTCTGCTTCAA
GATCTCAATGATTTCAACGCTTTTCTCAAGCAAACTGCTAAGTCCCGCACTGAGAACGAT
GTCCACAAAGAATTGGTGAAGAAAATTAAGACTGTGGTCAACTCTGCTGAAGATGCCATT
GATAAGTTTGTGATTGAGGCTAAGCTTCACAAGGACAAAGGGGTTGGCAGATTTGTGGAT
GTTAAGCATTATAAAAGAGTGTATGATGTAGCAGGGGAGATTAAAACTATTAGAGACAAA
GTCAAAGAAATTCGTCTCAATAATGCACTTGACCTTCAGGCCCTTCAAGATGAAGATCAA
TCTGCCAAAGGTGTCCAAGAAAGAAAGGTATCACATCGATCATCAATTGAGATCTAGACA
ACATTAATTGAGTATGCATATCTTCGACTACTCTTTAATCCATGCGTTACTACTAACTGC
TGCTAGTATTAAACAACTCAAATTCATTCGTTGGAGTACCAACATAAAACTACTGCATTA
TTGACTAGTTGTCTTTTCAAATATTTCGACTAATCGTTTTTGTTGTTTGTTTTGTTTTGG
ATTGGGAAAGCAACAGTGCTTTGAAATATGAGAGTACATGTAACACTCTTGATTAATGAC
TAATAGCATGTTTGGCCAAGCTTATTTTTGGCCAAAAGTATTTTTCTTTTTGACAAAAGC
ACTTTGGTCAAAAATTGAGGTGTTTGGCCAAGGTTCTCGAAGGAAAAAAAGTGTTTTTTC
AGGAGAGGTAGAAGCAGTTTCGGAGAACTAGAAAAAGTAGTTATCTCCTAAAGCACTTTT
TTTAAGAAAAATACACTTAGAAGCAGTTTTTAAAGCTTTGTCAAACACTAATTGCTGCTC
AGAAGTGCTTTTCAAACTAATTAGCCAGACACAAACTGTTTTATGTGATTGAGAATCTGC
TTTGCGGCATATCACTTGACCAACTAACTATTACATTTTCAAAGACAGAAGCACGTATCT
TTTTGTAGTTGTACAAATACATGATGTTTTTTCTGAAATTCATATATCTGATCTTTATCT
TTGGTATTTTGAAAGCCTCCGGTGGTAGAGGAAGATGATGTGGTTGGATTTGAAGAGGAA
GCAGATAAAGTAATCAACCGTCTTCTGGGAGGATCGAGTGGACTAGAAGTTGTTCCAGTT
GTTGGAATGCCTGGTCTCGGCAAAACGACACTGGCAAATAAGATTTACAAGCATCCTGAC
ATCGGGTACCAGTTTTTTACTCGCATTTGGGTTTATGTTTCTCAATCATACAGGAGAAGA
GAATTATTTCTCAACATCATCAGCAAATTCACTCGCAATACCAAACAATACCACGATATG
TGTGAGGAGGATTTAGCTGATGAAATAGAAGATTTTTTGGGCAAGGGAGGGAAATACTTG
ATTGTCTTGGATGATGTATGGTCTCCTGACGCTTGGGAACGTATCAGAATAGCTTTCCCA
AACAACAACAAATCCAATAGAATATTATTGACCACCCGAGATAGCAAAGTTGCTAAGCAA
TGCAAGCAGTGCATTGGTATACCTCATGATTTAAAATTTCTGACTGAAGATGAAAGTTGG
ATTTTACTGGAGAAGAAAGTTTTCCATAAAGATAAATGTCCTCCTGAATTGGAACTATCT
GGAAAGAGCATAGCCAAAAAATGTAATGGACTACCCCTTGCAATTGTTGTTATTGCAGGA
GCACTAATTGGGAAAGGTAAGACATCAAGAGAGTGGAAACAAGTGGATGAGAGTGTGGGT
GAACACCTCATAAATAAAGACCAGCCTGAGAATTGTAACAAATTGGTGCAACTGAGTTAT
GATCGCTTGTCTTACGACTTGAAAGCATGTTTTTTGTATTGTGGTGCATTTCCTGGAGGC
TTTGAGATCCCTGCTTGGAAGCTAATCCGTTTGTGGATCGCAGAAGGGTTCATACAGTAT
AAAGGCCACTTATCTCTTGAGTGTAAAGCAGAGGATAACTTGAATGATCTAATTAACAGG
AATCTAGTGATGGTAATGCAAAGAACATCTGATGGTCAAATCAAAACATGTCGTCTTCAT
GACATGTTGCACGAGTTTTGCAGACAAGAGGCTATGAAGGAAGAAAATCTTTTCCAAGAA
ATAAAACTAGGTGCTGAGCAATATTTCCCTGGAAAACGGGAACTAGCCACCTACCGTCGC
TTATGCATTCATTCCTCAGTTTTGGAATTTATCTCTACAAAGCCCTCAGGTGAACATGTC
AGGTCATTCTTATCTTTTTCTTTAAAAAAGATTGAGATGCCATCTGTCGACATCCCAACC
ATACCAAAAGGCTTTCCGTTGCTGAGGGTTTTTGATGTCGAGTCCATCAACTTCAGTCGC
TTTTCCAAGGAGTTTTTCCAGTTATATCATTTGAGGTATATTGCTTTCTCATCTGACACA
ATCAAGATCATTCCTAAACACATTGGAGAACTGTGGAACATCCAAACACTCATAATTAAC
ACGCAACAACGCTCTCTTGATATCCAAGCAAACATATGGAATATGGAACGACTAAGGCAT
CTGCACACTAACTCTTCTGCTAAATTGCCTGTTCCTGTGACCCCAAGAAGTAGTAAAGTT
CCTTTGGTAAATCAAAGCCTGCAAACTCTCTCCACCATTGCTCCCGAAAGCTGCACAGAA
GAAGTGTTTGCAAGGACTCCAAACCTGAAAAAACTGGGTATTCGTGGGAAAATAGCTGTG
CTTCTTGAACCTAATAAGTCATTGTTAAAAAATGTGAAGAAACTAGAATCCCTTGAAAAC
TTGAAGCTGATAAATGATAGTAGTCAAACAGGAAAAGGGTTACGCCTTCCTCCCTCATAT
ATATTTCCCACGAAGTTGAGGAAGCTATCTTTAGTAGATACCTGGCTGGAGTGGAATGAT
ATGTCTATATTGGGACAGATGGAACACCTTGAAGTCCTGAAGCTGAAAGAAAATGGGTTT
ATGGGAGAATGCTGGGAGTCAGTTGGAGGTTTTTGTTCCCTACTGGTGCTGTGGATTGAA
AGGACAGATTTAGTTTCTTGGAAAGCATCAGCTGATCACTTTCCAAGACTTAAGCATCTT
GTTCTCATCTGCTGCGATAAGCTTAAGGAAATCCCCATTGGCCTGGCTGATATACGCAGC
TTCCAAGTGATGGAGTTGCAAAACTCAACCAAAACAGCAGCAATATCTGCACGGGGAATA
CGAGACAAAAAAGACAAGCAAACTCAAGAAGGGACTAACAATAATGGGTTCAAGCTCTCT
ATATTCCCTCCCGATCTCTGATTGCAACTGGATGTGCAGCTTCCTTGAGAGGTCAGTTAA
ATCTTTCCTTGACCTTATTTAGATTGGTTTTAATTTCTATTTCATGTTTCTAAATCTAGA
TATTTCTGCAACCCCCTCATCTGCTATCCCATTGTCCGCTTCCATACTGTATAAGTTGAA
CGGGAACAGGAATTTCCATCCGTGCATTGCAATGCTAATCACCAAAAGTGGTCTTTAAAA
TCCAAACTTAGAAGCCAATAGGGGGCAAAAAGGAATAATAACTAACTATGGATTCAAACA
ATTCAATCCCCCAGTGTCCGCCTCAAATTGCAGTCTGATAACAGTTAATTAAAACTGAGC
AAGCAATGTGGATGGCGATGCTCAGCTATTCCACTTGGCACTTTATTTTTGTAACCGGAA
CTCCTGGAATCAATTTTCCAAGTGTTCTCTAAATTCCACAAACTAATATAAAAGAACTGA
CAAATCACAATCTATAAAACATTGAGGGGTCGTTTGGTTTGAATACGGCTTATGCCGGGA
TAAGTTATGTTGGGATTGTTTTTTATCCACTATTTGGTATGTTGTATTAAAAAGGCAGAA
TGCCTAAATGACACTTATACTTGTGCCACTTTGTCATCCCGGTCCCCAAACTTAGCATTT
TGCCAATTGGACACTTATACTCGCTCAAACCCTATATTTTAAACCCCTCTGACCGTTGAC
CGATCATATGTGGCAATATCAGGGCTGAGTTGGACAAAATGAGTATAATTCACGCGGATA
ATGAGCGTGAATATGCATATTTTGAACCATAAATAATTAAAAGAAAAAGAAAAAATCATT
AAAACAAGAATAAGAATAAATAAGTAAAAAAAGAAAAGAAATATCTGCCCCCCATCCCTC
TTCTTCTTCAGCCCCTACCCCCTTCGTTTTGACTCCCTCCCTTATTCTTCTTCTTCTTCA
GCCCTCCTCCCACCCCGACCCTCCCCCCCCCCCCCCCCCCCCCACCTTAGATAATCTTGA
AAAAACCTTAGGCAAAACCCTAGAAGAGAAAAAAAAACGATGGCTGCCATCTTCATCAAC
AAACCAAGAAACAAAAACCCTTCAGGTAACATAACAGAAGAGAGTTCAGATTTGACCTCA
CATTTTGAAGAACCCTTCAGATTTTAAAACACACACACGACACTACACTGAAGAGAGGAG
GTTATTGTTTGGATTGCTTGCTTCTTCACGTTTTGGGCTTGATTTCCTGGAAAAACGAAA
CAAAACAGGCTTCTTCTTCCTCATAATTGAACAACCACCAAACCAACTGCTTGACCTCCA
TTTCCACCATTTCCGTCGACCACACTGTCCGACGACCCACTGCCCATCACGTCGCAGACC
ACTGGTCATCGTCTTCGTTCCCATAATCGCCAGGCATAACACCAGTCAACCCCATAAAAT
TTTGTTTATGAAATTAAAATTTTGTTAAATAATATTATTTTGGCATAAAATCTGATGTGG
ATGCTGATTTGTTATCCACGTCAAGCAAGTGAGCATCACGCTATTTCGGAGTGTTTAAAA
ATCTTGTTTTGATTGAGTTGAAGTATCCAGATGAAACTTTATGGAGTGTAGGGACCGGGA
TGACAAACCAGGACAAGTACAAGTATCTCCCAGGCTATTATGCCTATTAAAAATGATGAT
TGCATAATTTCTAAGAATAAGTTATCCTGGTGCTAGTTATCCCACCCTCTATAAGGTATA
AGTTATCTCGGTGTTAATTTTAATCCCGGGATAACTTATACTTGGTTTTCTAACCAAACA
AAGTATTAAGGTGGTATTAAATTTTTATACCAGTATATACCTTCTTATACCTCGTACCAA
AGGACTCCTCAAAGCAGTATTATTCATCATCAAATCTTGAGATTCTGTATAAAAGCAGTC
TGTGAAAAAGCAGAACTCTTTACATGATGCAGTAACAAGCTTTATAAATTAGCAATATGA
CACGGATGTTTAAGAACTACCTACTGGATTTTTTTCCTCTTTTGCAATTTGTTTTTCCCT
TTTGTTTTTTCTTTTTGCGTTTGTTGCTTAACCTGAGGGCTGCAATGAAGATTCACTAAC
ATTTGTTGGCATAGTTTCCTATTTTTCTTTGGTAACCTACTACTACAATGTATTTACTGA
GAAAAGGAAAATTGATTCTTTGCGATTGGTGCAGGTCTTCAATGAATCAAACTGTATGAT
GCTGGTACTGTACCATGGATAAGAAACTTCTACTTGGTGTTATAATAATTCTTGAATCGC
TGTCTGTCGCCAACTTGTTTGGGGCTGAGGTGATATTGTTGTTGTTGTTCAGTCGTTGTG
TTTCTTTCTTGCCTTTCATGTGTTGTCTTCTTGATTATGGTCATAGCTTTGAGCTGAATA
ATTGTGTGCTTTCCACTTGCAATAACTATTGATTGATTGTGTAGTCTGGACTAGGAGCTC
GTACAGTTTCTTTTTTCTTTTTTTTTTGGCCAGGATTAAGACATTACAATTATGTAAATG
GAGGAAATAAGCTTGAATATTGCTTTGTTTGGAAGCTGGAGAAAGTAAGATGAAAGACAA
AAGATGATACTTTCTTCCTCATGGTTTAAGAGTGCAGAAAGGAAAAAAAATAAAAATATA
GCAGTCCTTCTGTTAATTAATTGAGGATGTTAATTTAAAGTATGAATTTCATAATTTTTT
GTGTTATCTATAAAGTTTGTTACTGTTT
```
