## Supplementary material for "RefPlantNLR: a comprehensive collection of experimentally validated plant NLRs": Candidate_sites.with_flanking.fa_chunk_000088

```
>NbNRC2b:0-5029
CAGAAGACAACACATGAAAGGCAAGAAAGACAGACACGACTGAACAACAACAACGACGCC
TCAGTCCCAAACAAGTTGGCGACAGACAACGATACAATAATTACTGTAATACCTAGTAGA
AGCTTCTTATCCATGGTACAGTACCAGCATCATACAGTTTGATTCATTGAAGACCTGCAC
CAATCGCAAAGAATCAACTTTCCTTTTCTCAGTAAATACATTGTAGTAGTAGGTTACCAA
AGAAAAATAGGAAACCATGCCAACAAATGTTAGTGAATCTTCATTGCAGCCCTCAGGTTA
AGCAACAAACGTGAAAAGCAAAACCAAAAGGGAAAACAAATTGCAAAAGAGGAAAAATCC
AGTAGGTAATTCTTAAACAACTATGTCACAATGCTAATATATAAAGCTTGTCAGGGAAGG
GCTATGCATAAGCTTGTTACTGCGTTATGTAAAACTGCATTCTAGTTTTTCTTTTTCACA
GACTGCTTTTATACAGAATCTCAAGATTTGATGGTGAGTAATACTACTTTGAATGTTATA
TAAATTGTGATTTGTCAGTTCTTTTATATTAGTTTACAGTATTTAGAGAACGCTTGGAAA
ATTGATTTCAGGAGTTACAATTACAAATATTAAGTGCCAAGGGGAATAGCTGAGCATAGC
CATCCACATTTCTGGCTCAGTTTTAATTAACTGTTATCAGACTGCAATTTGAGGCAGGAA
CTGGGTGGTTGAACTTGTCTGAATTCATGGGTAGTTCATATTCTTTTTTGCCCCCTATTG
GCTTCTAATTTTGGATTTTAAGGACCACTTTTGGTGATTAGCATTGCAATGCACAGATGG
AAATCCCTATTCCTATTCAACTTACATTGTATGGATGTGGACAATGGATAGCAGATGAGG
GGGTTGCAACAATCTCTAGAAACATGAAATAGAAATTAAAACCAATCTGAATAAGGTCAA
GGAAAGATTTAACTGACCTCTCAAGGAAGCTGCACATCCAGTTGCAATCAGAGATCGGGA
GGGAATATAGAGAGCTTGAACCCATTGTTGTTAGTCCCCTCTTGAGTTTGCTTGTCTTTT
TTGTCTCGTATTTCCCGTGCAGATATTGCTGCTGTTTTGGTGGAGTTTTGCAACTCCATC
ACTTGGAAGCTGTGTATATCAGCCAGGCCAATGGGGATTTCCTTAATCTTATCGCAGCAG
ATGAGAACAAGATGCTTAAGTCTTGGAAAGTGATCAGCTGATGCTTTCCAAGAAACTAAG
TCTGTCCTTTCAATCCACAACACCAATAGGGAACAAAAACCTCCAACTGACTCCCAGCAT
TCTCCCATAAACCCATTTTCTTTCAGCTTCAGAACTTCAAGGTGTTCCATCTGCCCCAAT
ATAGACATATCGTTCCACTCCAGCCAGGTATCTACTAAAGATAGCTTCCTCAACTTCGTG
GGAAATATATATGAGGGTGGAAGGCGTAACCCTTTTCCTGTTTGACTACTATCATTTATC
AGCTTCAAGTTTTCAAGGGATTCTAGTTTCTTCACATTTTTTAACAATGACTTATTAGGT
TCAAGAAGCACAGCAACTTTCCCACGAATACCCAACTTTTTCAGGTTTGGAGTCCTTGCA
AACACTTCTTCTGTGCAGCTTTCGGGAGCAATGGTGGAGAGAGTTTGCAGGCTTTGATTT
ACCAAAGGAACTTTACTACTTCTTGGGGTCACAGGAACAGGCAATTTAGCAGAAGAGTTA
GTGTGCAGATGCCTTAGTCGTGCCATATTCCATATGTTTGCTTGGATATCAAGAGAGTGT
TGTTGCGTGTTAATTATGAGTGTTTGGATGTTCCACAGTTCTCCAATGTGTTTAGGAATG
ATCTTGATTGTGTCAGATGAGAAAGCAATATACCTCAAATGATATAACTGGAAAAACTCC
TTGGAAAAGCGACTGAAGTTGATGGACTCGACATCAAAAACCCTCAGCAACGGGAAGCCT
TTTGGTATGGTTGGGATGTCGACAGATGGCATCTCGACCTTTTTTAAAGAAAAAGATAAG
AATGACCTGACATGTTCACCTGAGGGCTTTGTAGAGATAAATTCCAAAACTGAGGAATGA
ATGCATAAGCGACGGTAGGTGGCTAGTTCCCGTTTTCCTGGGAAATATTGCTCAGCACCT
AATTTTATTTCTTGGAAAAGATTTTCTTCCTTCATCGCCTCTTGTCTGCAAAACTCGTGC
AACATGTCATGAAGACGACATGTTTTGATTTGCCCATCAGATGTCCTTTGCATTACCATC
ACTAGATTCCTGTTGATGAGATCATTCAAGTTATCCTCTGCTTTACACTCAAGAGATAAG
TGGCCTTTATACTGTATGAACCCTTCTGCGATCCACAAACGGATTAACTTCCAAGCAGGG
ATCTCAAAGCCTCCGGGAAATGCACCACAATATAAAAAACATGCTTTCAAGTCATAAGAC
AAGCGATCATAACTCAGTTGCACCAATTTGTTACAATTCTCAGGCTGGTCTTTATTTATG
AGGTGTTCACCCACACTCTCATCCACTTGTTTCCACTCTCTTGATGTCTTACCTTTCCCA
ATTAGTGCTCCTGCAATAACAACAATTGCAAGGGGTAGTCCATTACATTTTTTGGCTATG
CTCTTTCCAGATAGTTCCAATTCAGGAGGACATTTATCTTTATGGAAAACTTTCTTCTCC
AGTAAAATCCAACTTTCATCTTCAGTCAGAAATTTTAAATCATGAGGTATACCAATGCAC
TGCTTGCATTGCTTAGCAACTTTGCTATCTCGAGTGGTCAATAATATTCTATTGGATTTG
TTGTTGTTCGGGAAAGCTATTTTGATGTGTTCCCAAGCGTCAGGAGACCATACATCATCC
AAGACAATCAAGTATTTTCCTCCTTTGCCCAAAAAATCTTGTATTTCATCAGCTAAATCC
TCCTCACACATATCATGGTATTGTTTGGTATTTCGAGTGAATTTGCTGATGATGTTGAGA
AATAATTCTCTTCTCCTGTATGATTGAGAAACATAAACCCAAATGCGAGTAAAAAACTGG
TACCCGATGTCAGGATGCTTGTAAATCTTATTTGCCAGCGTCGTTTTGCCGAGACCAGGC
ATTCCAACAACTGGAACAACTTCTAGTCCACTCAATCCTCCCAGAAGACGGTTGATTACT
TTATCTGCTTCCTCTTCAAATCCAACCACATCATCTTCCTCTACCACTGGAGGCTTTCAA
AATAGCAAAGATAAAGATCAGATATATGAATTTCAAAAAAAAAACATCATGTATTTGTAC
AACTACAAAAAGATACGTGCTTGAAAATGTAATATTTAGTTGGTCAAGTGATATGCCTAA
AAGCAGATTCTCTCAGTCGCATAGAACAGTGACATTAAAACATTATAATATTGTGAATGT
GAATTAAATGCATTGCATTTTAAGCAGGACATGGCGCGACTCTAGCTCACCGAAAACATG
ACCTTAGATAGGAAGGCTTGGAGGGCTAGCATTAGGGTCGTCGGGTAGTAGGTAGTTGAG
GTGTTAGGCTAGTCTGTTAGTGTCTTGCTTCAGTTTGATAGTGGTACTTGTTGTGTTCGT
ACTATTTTTCTGCTCCGGTTTCCTAGTATCTTTCCATTATTCTGATTATTGATATTGCAT
TTTCCATTTATTTTCTAATTCTTAGGATGTTGGTACTGTCTTCCTGCTGTTCCATTGCCT
CTTTTTCATCTCCTTATGCCGAGGGTCTTTCGGAAATAGTATTTCTGTCCCTAGGGTAGG
GCCAATGTATGTGTACGCGCTACCCTCCCCAGACCCCACATGTGGGATTATAGTGGGTTG
TTGTTGTTGCATTTTAGTATAATGCTTTAGTCATTAATCAAGAGTGTTACATGTACTGTC
ATATTTCAACGCACTGTTGCTTTACGAGAAAAGTTTTTAGCCAAGCAACATCATATTAAT
GCGTTCGATTTTACCATTTAATTATTTGATCTGGCCCTCTTTTGTTTAGATATTGACAGA
CCTGTTAGCAAAATAGAGTGGCAGTTCTATTGTTGTTAACGGGTGATTCAATTTCACTAA
ATTATTCACTTTCCCCTTTCCAGTTTCCCCAATCAGCCCCCACAAAAAAAAAAGGGTAGT
CGAAATATTTGAAAAGACAACTAGTCAATAACAGCTGATAAATTTACATTTGGATCGCTC
AATAATGCAGTATTTTTATGTTGGTACTCCAACTAATCAAGTTGAGTTGTTTAATACTAG
CAGTTAGTAGTAACGCATGGATTAAAGAGTATTCGATGATATGTACACGCAATTAATGTT
GTCTAGATCTCAAACCATCCCAAACTACAACAAGTAGAAATAATTCAACAACAACAACAA
CCCAGTATAATCCCACTTAGTAGGGTCTGGGGAATGTAGTGTGTAAGCAGACGTTACACC
TACTGGGATAGAGAGTCTGTTTCAAATAGAAACCCGCAACCTCTCGGTAGAAATATTTCC
ATGTATAATAAATATTGAGATTGATGATGGATGTGATACCTTTCTTTCTTCGACACCTTT
GGCAGATTGATCTTCATCTTGAAGGGCTTGAAGGTCAAGGGCATTATTCTGACGGATTTC
TTTCACTTTTTCTCTGATACCTTTGATCTCGGCTGCTACATCATACACTCTTTTATAATG
CTTAACATCTACAAATCTGCCAACCCCTTTGTCCTTGTGAAGCTTAGCCTCAATTACAAA
CTTATCAATGGCATCTTCAGCAGAGTTGACCATTGTCTTAATTTTCTTCACCAATTCTTT
GTGGACATCGTTCTCAATGCGGGACTTGGCAGCTTGCTTGAGAAAAGCGTTGAAATCATT
GAGATCTTGAAGCAGGCTCTCAGCCGAATCCTTAACCCCAATAATCAGCTCCGCATTGTC
CCTCAGCAGCTGCATCAAGTTCTGCACCAAAAATTCCACCGCAACGTTCGCCATGTCAAT
CGATCGATCGATCGAGGATTAATTAAGCTAGTTATGTTAAGCTCTAGCA
```
