## Supplementary material for "RefPlantNLR: a comprehensive collection of experimentally validated plant NLRs": Candidate_sites.with_flanking.fa_chunk_000089

```
>NbNRC3:0-6039
ACTTGCTAAGTATCATAGAAAGTCTCTAAACAATAAGCAACAAAAATAAAAATAACAACA
TTCTACTACTCTACAACAATTCATCTATGTACACTAGGAACTCAATCCACAAAAAGAAAA
AAAAGGTAGCCAGGTGTACTACTCCCGCTATGTGCGGGATCCTAGGAGAGGCCGGACCAC
AAAGGTCTACCGTACACAACCTTACCCTATGCAAGTGGTTGTTTCCACGGCTCGAATCCG
TGACCTCCTGGTCACATGGCAGCGTCTTTACCAGTTACGCCAATGCTCCCCTTCCGTCCA
CAGAAAGAAAAAGAAATTAAAAACAAGAAGATTCAAAGAAAAACAAAGAAAGAGCACAAA
ACAAGTAATAACAAGAATGAAGTCACAATCAACATGGCACCAGTACAAATAAAAATGACA
TTCTCCAGGTTCAGCGTTAGTGTGAAGATATCCAGATACATCAAATAAGATAAGAATGCT
CCAAATGCAAATGCGGATGTTTATTTCAAGTACTTGAAACAGAGTGCAGGAGACTTCTCT
TGTTAAAACCAGTGAGGCAAATGTAGTAGCAAGCAGAAGGGTTGATTCATCACCGAGTCC
CTCCATAGTATAAGAATTGACAAAAGGCACTGTGCAAATCAATGCATGATCAGCTGTTAA
ATTCGTCTTTAGGCAGCACTAGCACAAATTGGACTTGTCTCGATGCTTAAGCTGATCAAC
AAATCGTAGACACACAACATCCTACAACGAATTTATCAGAAGATTAAAACGAATATACCT
AAACGCCCTAGCTTTCAACTCGTTGCAAGAACATACACTCAACGCTCACTTAAGCATTAT
TAGGTCCACCGGCAGTCAAAATAGTGTTAAGCTATCCAAAGTGCTATTTATGCTACCATT
ATAGGATAGGGGCACCTAGAGTTTCTCGTCCGCTCCTCCCGGGGTTGGGGGTGGGGTAGC
AGGGTTATTCATAGATGATATGTGTTTACTGTACGATACTATTACTTGTTATTGTATTTT
GGTATTTTGTTTCCTTTGTTCAGATTATTTCTAACGCTATTTATGCTGGAATTTCTATTG
CACTAATGATATACTGTTGCTGTTTTGTTTTGTTTCTGTTTGTTTTACTACTGTTTTTCA
CCTAACCCTATGAGCCGAGGGTCGATTGGAAACAGCCTCCCTGCCCTGTCGGGTAGGGGT
AAGGCTCGTCTACATATTACCCTNNNNNNNNNNNNNNNNNNNNNNNNNNNNNNNNNNNNN
NNNNNNNNNNNNNNNNNNNNNNNNNNNNNNNNNNNNNNNNNNNNNNNNNNNNNNNNNNNN
NNNNNNNNNNNNNNNNNNNNNNNNNNNNNNNTCGGGTAGGGGTAAGGCCCGTCTACATAT
TACCCTCCCCAGACCGCACCTGGTGGGAATACACTGGGTAGTTGTTGTTGTTGTTGTTGT
TACGTGTAATGAATATAAAATTGCTCGTTAAAGGATACAAAAGTAGGAATTTGAAAGACA
ATAGAATCTAAGCTGATTTTTCAATCTGTACGAAAATCTTTTGGTGTGTATTTTAATTTG
GAACTATTACATCAAAAGCGAGAAGCAATTAAGAATACTGTCATAACTGTGAGTTGGAAA
GTTACAGGTGTATGGAGCCTACTATCGCACCAAGATGAATGTACTTATGTACTTGAGCAA
TTAGATTATAGTTTCTGCAGAATAGTTGAACTAATATATAGAATGCAGTGTAGAACTGAT
ATCTAAAACATGTTTATAAGCTCTTTGTAGTTTTGTGTGGAAACATTTCCATTATTACCC
TGTATCTGAATCAAATTACCTTACAAATATCAAGCACAAGCTAATACATTAATTCCGCGC
CAACTTGCCGGACTGGTAATTTTAGGAAATTTAGCAGTGGAATAAATCATATGAAGACAA
AGGCAGATTTGAAGCTAACCTGACTAGTGTCAATGAAGCAGTCTTTAAAGTTACAATCCG
AGATCTGGAGGAAATACAGAAAGCTTGAATCCGCTGCCAACTTTTTGTTGTTTCTTCTTT
AGTATTGCTCGTGCAGATTTAGCAGCAGACACACTGGTACTCTGGAGTTCCATTAACTGG
AGGTTTTCCACATCAGCCAGTTCAGCTGGTAGTTCCTTAAGATTATCACATGCTATAAGA
ACAAGGCATTTTAGTCGTGGAAAGTTTCCAGATGAGGCCTTCCAAGAAGATAGATCTGTC
CTTTCAATCCATAGGACCTGCAGACGAGGAAAACCACTATCCTCTGGTTCCCACGACTGT
CCCCTAAACGCATTTTCCTTCAACTTCAGCACTTCAAGGTACTCTAATAGACCTAATATA
GACATATCTTTCCATTCGAACCACGTATCTATCAGAGTGAGTTTTTTTAGCTTCTGAGGA
AAAATATATGCTGGAGGAAGGTGTAGCTGTTTTCTACTTTGACGAGTATCATTTACCAAC
TTCAGCTTTTCGAGGCAATCTAACTTTCCTATGTTGCTGAACAAACCAGAACTGGACCCG
TCCTTACTGGTCTCTAGAAGTGCATCTATTTTTCCACGAACACCTAATTTCTTGAGATTA
GGAGTTCTAGTAAAAACTTCTGCCGTGCAACATTCAGGTGCTATGGTAGAAAGTGTTTGT
AGGCAACGATTCACCAAGTTGTCCTTGCTACTCTTGGGGCGCTTAGGGGAAGGCAATGTA
GCAGAGGCGTTTATGCACACATGCCTTAATCTTGTCATATTCCAAATGTCTGCTTTAATG
TCAAGAGTACCCTGTTGTGTCTCAATTATAAGTGTTTGTACGTTCCAAAGATTCCCAATG
TTTGTAGGAATGGTCATAATCGAGTCAGTTGAGAAAGCAATGTACCTCAAATGGAATAAT
TTGAAGAACTCTCTAGAAAAACGACTGAACTTGATTGATTCAGCATCGAGTACCCTAAGC
AAGGGAAAGGCTCTGGGGATGGCTGGTATTTCACCTAAAGGCATCTCAAATTTTTTCGAG
GCAAAGCATAAGAACGACCTAACATGTTCAGCAAAGGGTTTTGTTGACAAGAATTCAGAA
ACAGACGAATGAATGCACAAGCGACGATAAGAGGCTAACTCTTGTTTCTCTGGAAAAGAA
TGTTCTTGCCCTCGTTTGATTTCTTGGAATAGATTTTCCTCCATCATAGCTTCATGTCTG
CAGAACTCATGCAACATGTCATGAACACGACATGTTTTGATTTGACCGCTAGAACTCCTT
TTCATTACCATCACTAAGTTCCTATTGACAAGATCATTCAAGTGGTCCTCTGCTATATCC
TCTAGAGTCAATGGTCCTTGGTATTGTATGAATCCTTCCGCAATCCATAAACAAATCAAC
TTCTGAGCTGAAATTTCAGAACCGCCAGGAAAAGCCCCACAATATAAGAAGCACGCCTTT
AAATCATAAGGCAAACGGTCATAACTCATCTGCACCAATTTCTTGCAGTTCTCTGGATCT
CTATTTATGAGGTGCTCACCCACACTGTCAGCCACCAGCTCCCACTCCCTTGTCGTCTTT
CCTTTGCCTATTAAAGCTCCAGCAATGACAACTATTGCAAGTGGTAAGCCCCTACATTTT
TTGGCTATACTTTTTCCAGGTAATTCTAACTCAAATGGACATTTTTCCTTGTGAAAAACT
CTCTTCTCAAGTAGCTCCCAACTTTCATTTTCAGTCAAAAACTTTAGATCATGAGGTTTA
TCGTTGCAAGACTTAGCCACATTGTTTTGTCTAGTAGTCATCAAGACTCTATTCCGTTTA
TTATTATTGGGGAAAGCAATTTTAATGCGATCCCAAGCTTCTCTTGTCCACACATCATCT
AAAACAACAAGATATTTCCCACCCTTCCCAAGCAGCTCCTTTATTTCATTTGCTAATTCC
TCCTCTGGTGTATCATGGTATTGTTTGGTGTTTCGAGTGAATTTGCTGATGATGTTGAGA
AATATTTCCCTTCTGTTGAATGATTGAGAGACATATACCCATATGCGGTTGAAAAACTCA
TACTCAACTGTGGAATCCTTGAAAATCTTATATGCCAAAGTTGTTTTTCCAAGACCAGGC
ATACCAACGACCGGCACAACATAATCTGATCCTCCAATGAGGCGATCAATTACAGTTTTC
GCTTCGTCATCAAAGCCTACCACGTCGTCTTCCTCAACTACAGGGACCTGTTTTAAAGAA
GAAAATAGGTCATAGAAATTATATTAGAATTACTTTTTAATAAAAGATGTAAAAACATGA
TTTTGAAACAAACGTGCTAATGTAAGTAGATTTTACGAAATGCTGACATTATGCATGAAT
GTTAATTTAACATGTGTATAGCCACCCTTGGAGTGTTATGCTCTTTTCCCTACTTCCTTT
GTCAGATAGATGAATGTGACTCTATTTACACAATACACAGAGCATATCAGTTTGTTTTAA
GTCCTAGTAGAAAATCGGCACTCAATACAACAAAATTCTTAACGCGATTTTGGTTACATG
TAGATTCTAGCAGAAAACAAACATCTTTATATAAAAAAGCAACAAATTTGATGCCTTTTA
GCTTTCACAGTGTTACCTCTTCTTTCTATATTCATACATCTAACCGAGGTAACATTTGAA
GAATCAATATACAATTTCCATACTGCATAGCCTCTTCAATCAAAGTATTCAAGAGCAGAT
GATGCAACAAAAAGTCTATGAGTGAACTCAACGTTGACTGCCAGTCGTTTTTAAGACATA
ACTCAAACGAAGAACAAAGAAGCCAGTAGAATATAACCTTTTTGAATTGTAAACATGGAG
CATATTTTATTCACAAAAAGTCATATCATAGATATTTGAGAGTATCCCCTTTTCTCCAAC
GCTCAATCTGCTTGTCATTAATACAATTCAACCACTTCTTGATGGTCTTTTATTTTATAA
AATTTTAACATAAGTTGTCTGAAAATTTTTGCCGGTTTCAACACACTGCTTTAATTACTT
TTTAGCAATTAACAACAACAACAACACAATCCTAAGCAAGTTTGAATCCGCTATATGGAT
TCTCACTATCTATGTCACTCTATTCAAGCTCATCTCAACTCAATATTTTATAAAATAAAA
ATGAAATGCACTAGACTAGACGTATATTTTCCAACATAAAAAAGGTACTAATACAACTAG
CAGGAGCGTATATAGAGTTCAACTTATAAGTTCACCCGACCCAATAACTTTCGCTCAGAC
TCTGTATATCTTAAGAAGTTTACTATATAAAAGGGCAGCCCCAATGCACTAAGTTCCCGC
TATGCACGTGGACTACGGAAGGACCAGACCACAAGGCTCTATTGTAGGCAATCTTAGCCT
GCATTTCTGCAACAGGTTGTTTCCACATCAGCACCAGTTACGTCAAGGCTCCCCTTCTAA
CTAAGTACAAATAATTGATTTCGAACCTAATACATCAAATGAGTAGTAATAAATTTCGAA
ATAAGACCACAAAATCGACTCTCATACCTTCCTCTCCTGAGCACCTTGGTTGAAATTATC
ATAAGAAGTTATAGCTTGAAGTCCATAAGCATCATTTTGGCGAATTTCCTTCACCCTTTC
CCTTATAGTTTTAATCTCATCAGCAACCCCTTTTGCTCTAGCAACATGAGTAAGATGAAA
CCACTGAGCAAATTTATTTTTATCGTCATGTCTTTTAGCTTCAATCACAAACTTATCAAT
TGAATCTTCAGCATCATTTACCACTTTCCTTATCTTCTTTACTAGTGATTTCAAGACTTC
ATTGTCTCTCCTTGATTTAGCTGCTTGTTTGAGAAAAGCATTGAAATCATTCAGATCTTG
TAGTAAATTTTCAACTTCACCCTTTATACCAATAATCAAGTCAGCGTTGTCGATTAATAA
TTGCATCAAGTTTTCTACTAGGAATTTTACTGCTACATCTGCTGCTACATCTGCCATGGC
TGAAGCAACAAATTCCTTTGAGTTGACTAAGAAAGTAAAGTTGAGCAGAATATAAAATGG
GAGCTGCCAAGTGCCAACCAATAATTGTAGAATTATTTA
```
