## Supplementary material for "RefPlantNLR: a comprehensive collection of experimentally validated plant NLRs": Candidate_sites.with_flanking.fa_chunk_000090

```
>NbNRC4a:0-4702
AAGAGTCTCGAGGAAAGTAACAAGAACTCCACCTTAACATTGATGGGCCAGAGCCCATAG
AATAATGGAATTCACTTGCAAATCATTTTTATGGGCAAACATTAAAAATTATATCACAGA
AAGACCGATTAAATATTTCAGAATGCACATATTACATTCTTTATATAGGGCACCGGTGAA
GTGATCTCAAACTATCCTCTAAAAAATTATATATCCTCTCCATTTTTTTGTAAAAGCAAA
AAAAAATGGCAGATGCAGTAGTGAATTTTCTGGTGGAGAACCTGTTGCAGCTATTAACTG
AAAACGTAAAGCTGATCGGAAGTGCAAAGGGAGAGTTAGAGAATCTGCTGAAAGAAGTTC
AACACCTAAAAGGGTTCTTAGACGATGCTGCAAAATTACCAAGCGACAGCGAACAGTGGA
AAGTGTTGGTGGAGGAGATACAAAAAACGGTACATACCGCAGAGGATGCTGTTGATAAGT
TTGTGGTTCAGGCGAAGCTGCACAAAGAGAAAAATAAAATGGCAAGAATTTTGGATGTGG
GTCATCTGGCTACAGTCAGGAATCTTGCAGCTGAGGTCAAAGGAATTCATGACCAAGTGA
AGGAACTTCGCCTAAACAATCAAGCTCTTCAAGCACGCCCAACTCTTGAGCTGCCTAAAA
AAGGTTCCTCGGAAACAACTCAGCAGGTATGCCTCATTGCATTCTAAGCTTGCTTACATA
TGGTTCGGTTCGGTCTGTTATTTTAGCAAATTTATATTGTGCCTATGTTTTACATATAAT
TAATATAAGAGGGGTTGCTCCGAGTTTAGTATACCCTCCGCTTCCAACCAAGAGGTTGTG
AGTTTGAGTCTAACCTATCGCAAAGTGCGACCCAGAGCAAAGTGCGCAGTTCTTGGGTTT
CTGTTAGATAATGGTAAGAATTGATTAATTTTCGATTTCTATTTTAAAAAAGAGTCATAC
TGATATTGCACTCTATTTTCATTTGGCCACAACAAATTAAATGAGAGAGTATACTACAAC
AACAACAATTCAATATAATCACACTTAATGGGGTCTGGGAAGGTAGTGTGTACGCAGACC
TTACCCCTACCCTTGGGTAGAGAGGCTGTTTCCAAATAGACCCGCTCGAACTCAAAATCT
CTCGGTTTGAAGGGGGTTGCTTACCATGAGAGCAACCCCTCTTGTCTGTAAATGAGAGTA
TAATTTCACTAATAATTACTGCTCTATATTACTCTCTAATTTCACTAATACTTACTGCAC
TATATTCATGATTTTTCTATTTCATTAAGTCTTTAAATGGGAAAGTTTCAAAAAGGTTAA
ACCTAACAAATCAAATTGGCCATTGAAATAGATAATATACAGGCATACTAACAAATAAAT
ATTGCTAGTATTTGAAAATTATCATATGCATAAAGATATAGCAGTAGCATTGACCTGGAC
AATATCCAATAAGAGAAAATGAATTCAGATGGCCCCGACTCTGATACTATATTAAATAGA
CTTTAGGCCTAACTCAACACCAAGATCTAGCTCATGAGGTGAAGATTGTCTTAGACTATA
TAAAGAGACCTTCCTTTCCCTTAAAGCCCAATGTTTGGTTTTAATTATTAGAATAACCTA
AACATCAGTTCGGTTCGGTTAAGTTCAGTTTGATTCGGCCGATTTAGTCGTTTTTCAAAT
AACTATTGACGCCCCTAGTCTCATCTATTTAGATTGTTGACCGATGCACCACAAACAAAC
AAGTGCTTGTGTGATATTTAGTAGTGATGGTGTAAAAAGATAAGAAAAATTATGATAATA
AAAGGTAAACTCGATGTAACAAGTATTGAATGATGACACAGAATAACTCAATTGTACTAA
ATAATATGTTATAATGGTTCAAATTATATTATAGTACAAAGAATTTCCATACCATACATA
AGCGCGTATATACCTTAACTACCACGAGATTGAAATTGTAATACATAACCTTTCCTTGTG
AAGATTATATATGTACCCTATTTGCTGATGTGATCCCTTTTATAATCTTGAAAAAGGGTC
CTGCATTGGAGGATGATGAAGTTGTCGGCTTTGATGAGGAAGCGAACAAAGTGATCAATC
GACTTGTTAAAGAATCAAAGGATCTAGATATTATTCCGGTGGTGGGTATGCCGGGACTTG
GAAAAACCACACTAGCAAGAAAAATCTACAAGGATCCTAAGCTTTCATATGAATTTTTTG
GCGTCCATTGGGTTTACGTCGGCCAATCTTACAAAATAAAGGATGTTTTTCTTAATATTC
TCAAATTCTTCACAAGACGCACCGAAGATTATCAGCATGAGGATGCGGACGCATTAGCTA
AGGTGATAGCCGGTTTTATCAATAAAGGAGGTAGATGTCTCATTTGTTTAGATGATGTTT
GGGAAACAAAAGTCATTGATTATGTAAAGACAATTTTCCCAGAAAACGAAAAGGGACATC
GAGTCATGATGACAACGCGTAACAAAGTTCTGGCTACTTATGCAAATTCAGATCCTCACG
ATCTAAAATTTTTGACTCCAAAAGAAAGTTTTGAATTGTTGGTAAAGAGAGTTTTTGGCA
AGAAACCATGTCCTAAAGATTTAGTAGGACATGGAGAAAGCATTGCAGGAAAATGTGGTG
GAGTACCACTTGCAGTAGTGGTAATTGCTGGAGCATTAAGAGGTCGTCCGAACACAAGTG
ATTGGATAAGAGTTGAGAGAAATGTGGTTCAGCATCTTTTTACGAATAGCGAAGAAAGCT
GCTTGAAATTTGTGGAGATGAGTTACGATCATTTGCCCCAAGAAGTACAGACATGCTTCT
TGTATTGTGGTGTCTTTCCTCGAGGATTTGATATCCCTTCTTGGAAAGTGATTCGCTTGT
GGATAGCGGAGGGGTTGATAAAGCCGCAGGAATCGTACACTCTGGAGGAGATAGCAGAGT
TTTATTTGAACGATCTTGTCAATAGAAACTTAGTGATATTGCAGCAAAAGAGGTCTGATG
GTCAAATAAAAACATGTCGTCTTCATGACATGTTGCATCAGTTCTGCAAAAAGGAGGCTA
GTAACAAATGGCTTTTTCAAGAAGTCAGTCTAACACCTGATCAAGCCATTCCTATTGAAG
ACCCAAATAAATCTCGTCGACTGTGCATTCAACCCTCTAATTTGAAAGACTTTCTCTCCA
AAAAACCATCTGCAGAACATGTTAGATCTTTCTATTGTTTTTCCTCAAAAGAAAAACAAA
TCTGCGGGTTGACTCCTAATGACATTAAACTCATTCACAAAGCGTTTCCGCTTGTCAGGG
TCTTGGACGTGGAATCCCTCAAATTTCTCTTCTCAAAGGATTTTAACCAGTTATTTCATT
TGAGATATATTGCTATCTCAGGTGACTTCAATGCCATCCCTTTGACCTTTGGTAAATTTT
GGAATTTACAAACTCTTATTCTTAATACAAGTACCTCAGAGTCCACCCTTGATGTAAAAG
CAGACATATGGAACATGTTACAGTTGAGGCATCTTCACACCAACATACCTGCAAAATTGC
AACCCCCTACTGCGACGACATCAGGTAAAGCTTCTTGTCTACAAACTCTTTGTATGGTTG
CACCGGAAAGTTGCGAGAAAGAAGTGCTCGCAAAGGCTTGTCATCTTAAAAAATTGAGCA
TTCGAGGGCAAATGGCAGCTTTTCTTGGTGCTTACAAGGGTGGAATCAACAATCTTGTAG
AGCTTAAGTGCCTGGAACAATTGAAATTGTTGAATGATGTTCTTTACATGAATAAAGCAC
CTCACCTCCCTCAAACATTCTCCCAACTTGTACGTACTGTGAAGAAGTTAACTTTGACAA
ACACAAGGTTTGCTTGGAGTGAGGCAGATAAATTGGGGCAACTGGAATCCCTTGAGATCC
TAAAGTTTAAGGAAAATGCATTCGCGGGTGATTCCTGGAAGCCAAAGATGGGATTTAGTG
CACTCCGCGTTTTGTGGATTGAAAGGGCAGAATTTGAAACTTGGGAAGCTTCGGAGATTA
ACTTCCCCGTGCTTAGGAACCTTGTTCTTATGTCTTGTGATAAGCTCGAAACTGTGCCAT
TTGAGCTGGCTAATATATCTGACCTTTATGAGATGCGGCTGGAAAACACAAGCAAAGCGG
TCATATCTGCAAAAGCTATACTGGAAAGCAAGACAGCTAAAAAAATCAAATTCAACCTTA
CCATATTCCCTCCTGAAGCTGGATCCAAGGCCACACAGTAAACTGAAAGGTCAGTCTAAT
TTATTTGTATTGATACTCTTCGCTAAACTTTTGTCTGCACAACTATATTCATTTTCAGCT
GGCATACACATTAGCCATGAAATTTCATGTTTTTTCATTTACTAGCTTTGCTCCTTTATA
CAGGAGGGAATTCTGGGGTCATGGATATGGTGCTACTCATGTTTTCTGATAAGATTGTAC
CAGTAAAGAAGGCCTTTTTTTCATACAAGCATTGTCATTTTGAAACAAGTCTCCCCATGG
TTTCGGAGATATGTTTAAATATATGCACTCCACTCTCATGCGAGAGTGTTTTGTTTCTGA
GTTGTAAAAGTACTGTTTCTATCTTTCCCATTCTGCTTTGGTTGTATTTATTTTGTTTCA
TTCTTGTAAACTGTTGCTTTCATCTATCATTGTTCTGTTGAAAGACAATGTTATTCCAAA
CAAATAAAGTGTTGTGTGTCTT
```
