## Supplementary material for "RefPlantNLR: a comprehensive collection of experimentally validated plant NLRs": Candidate_sites.with_flanking.fa_chunk_000091

```
>NbNRC4b:0-4742
AGAAGAGTCTCGAGGAAAGTAACAAGAACTCCACCTTAACATTGATGGGCCAGAGCCCAT
AGAATAATGGAATCCCCTTGCAAATAATTTTTATGGGCAAACATTAAAAATTATATCAAG
AAAGACCGATTAAATATTTCAGAATGCACATATTACATTCTTTATATAGGGCGGCGGTGA
AGGGATCTCAAACTATCCTCTAAAAAATTATATATCCTCTCCAATTTTTTGTAAAAGCAA
AAAAAAAATGGCAGATGCAGTACTGAATTTTCCGGTGGAGAACCTGTTGCAGCTATTAAC
TGAAAACGTAAAGCTGATCGGAAGTGCAAAGGGAGAGTTAGAGAATCTGCTGAAAGAAGT
TCAACACCTAAAAGGGTTCTTAGATGATGCTGCAAAATTACCAAGCGACAGCGAACAGTG
GAAAGTGTTGGTGGAGGAGATACAAAAAACGGTACATACCGCAGAGGATGCTGTTGATAA
GTTTGTGGTTCAGGCGAAGCTGCACAAAGAGAAAAATAAAGTGGCAAGAATTTTGGATGT
GGGTCATCTGGCTACAGTCAGGAATCTTGCAGCTGAGGTCAAAGGAATTCATGACCAAGT
GAAGGAACTTCGCCTAAACAATCAAGCTCTTCAAGCACGCCCAACTCTTGAGCTGCCTAA
AAAAGGTTCCTCGGAAACAACTCAGCAGGTATGCCTCATTGCATTCTAAGCTTGCTTACA
AATGGTTCGGTTCGGTCTGTTATTTTAGCAAATTTATATTGTGCCTATGTTTTACATATA
ATTAATACAAGAGGGGTTCTCCGAGGTTAGTATACCCTCCACTTCCAACCAAGAGGTTGT
GAGTTTGAGTCTAACCTATCGCAAAGTGCGACCCAGAGCAAAGGCGCAGTTCTTGGGTTT
CTGTTAGATATTGGTAAGAATTGATTAATTTTCGATTTCTATTTTAAAAAAGAGTCATAC
TGATATTGCACTCTGTTTTCATTTGGCCACAACAAATTAAATGAGAGAGTATACTACAAC
AACAACAATCCAATATAATCACACTTAATGGGGTCTGGGAAGGGTAGTGTGTACGCAGAC
CTTAGCCCTACCCTTGCGTAGAGAGGTTGTTTCCAAATAGACCCCACTCGAACTCAAAAC
CTCTAGGTTTGAAGGGGGTTGCTTACCATGAGAGCAACCCCTCTTGTCTGTAAATGAGAG
AGTATAATTTCACTAATAATTACTGCTCTATATTACTCTCTAATTTCACTAATACTTACT
GCACTATATTCATGATTTTTCTATTTCATTAAGTCTTTAAATGGGAAAGTTTCAAAAAGG
TTAAACCTAACAAATCAAATTGGCCATTGAAATAGATAATATACAGGCATACTAACAAAT
AAATGTTGCTAGTATTTGAAAATTATCATATGCATAAAGATATAGCAGTAGCATTGACCT
GGACAATATCCAATAAGAGAAAATGAATTCAGATGGCCCCGACTCTGATACTATATTAAA
TAGACTTTAGGCCTAACTCAACACCAAGATCTAGCTTATGAGGTGAGGATTGTCTTAGAC
TATATAAAGAGACCTTCCTTTCCCTTAAAGCCCAATGTTTGGTTTTAATTATTAGAATAA
CCTAAACATCAGTTCGGTTCGGTTAAGTTCAGTTTGATTCGGCCGATTTAGTCGTTTTTC
AAATAACTATAATGCCCCTAGTCTCATCTATTTAGATTGTTGACTGATGCACCACAAACA
AACAAGTGCTTGTGTGATATTTAGTAGTGATGGTGTAAAAAGATACGAAAAATTACGATA
ATAAAAGGTAAACTCGATGTAACAAGTATTGAATGATGACACAGAATAACTCAATTGTAT
AATATGTTATAATGGTTCAAATTATATTATAGTACAAAGAATTTCCATACCATACATAAG
CGCGTATATACCTTAACTACCACGAGATTGAAATTGTAATACGTAACCTTTCCTTGTGAA
GATTATATATGTACCCTATTTGCTGATGTGATCCCTTTTATAATCTTGAAAAAGGGTCCT
GCATTGGAGGATGATGAAGTTGTCGACTTTGATGAGGAAGCGAACAAAGTGATCAATCGA
CTTGTTAAAGAATCAAAGGATCTAGAAATTATTCCGGTGGTGGGTATGCCGGGACTTGGA
AAAACCACACTAGCAAGAAAAATCTACAAGGATCCTAAGATTTCATATGAATTTTTTGGC
GTCCATTGGGTTTACGTCGGCCAATCTTACAAAATAAAGGATGTTTTTCTTAATATTCTC
AAATTCTTCACAAGATGCACCGAAGATTATCAGCATGAGGATGTGGACGCATTAGCTAAG
GTGATAGCCGGTTTTATCAATAAAGGAGGTAGATGTCTCATTTGCTTAGATGATGTTTGG
GAAACAAAAGTCATTGATTATGTAAAGACAATTTTCCCAGAAAACGAAAAGGGACATCGA
GTCATGATGACAACACGTAACAGAGTTCTGGCTACTTATGCCAATTCAGATCCTCACGAT
CTGAAATTTTTGACTCCAAAAGAAAGTTTTGAATTGTTGGTAAAGAGAGTTTTTGGCAAG
AAACCATGTCCTAAAGATTTAGTAGGACATGGAGAAAGCATTGCAGGAAAATGTGGTGGA
GTACCACTTGCAGTAGTGGTAATTGCTGGAGCATTAAGAGGTCGTCCGAACACAAGTGAT
TGGATAAGAGTTGAGAGAAATGTGGTTCAGCATCCTTTTACGAATAGCGAAGAAAGCTGG
TTGAAATTTGTGGAGATGAGTTACGATCATTTGCCCCAAGAAGTACAGACATGCTTCTTG
TACTTTGGTGTCTTTCCTCGAGGATTTGATATCCCTTCTTGGAAAGTGATTCGCTTGTGG
ATAGCGGAGGGGTTGATAAAGCCGCAGGAATCGTACACTCTGGAGGAGATAGCAGAGTTT
TATTTGAACGATCTTGTCAATAGAAACTTAGTGATATTGCAGCAAAAGAGGTCTGATGGT
CAAATAAAAACATGTCGTCTTCACGACATGTTGCATCAGTTCTGCAAAAAGGAGGCTAGT
AACAAATGGCTTTTTCAAGAAGTCAGTCTAACACCTGATCAAGCCATTCCTATTGAAGAA
CCAAATAAATCTCGTCGACTGTGCATTCAACCCTCTAATTTGAAAGACTTTCTCTCCAAA
AAACCATCTGCAGAACATGTTAGATCTTTCTATTGTTTTTCCTCAAAAGAAAAACAAATC
TGCGGGTTGACTCCTAATGACATTAAACTCATTTACAAAGCGTTTCCGCTTGTCAGGGTC
TTGGACGTGGAATCCCTCAAATTTCTCTTCTCAAAGGATTTTAACCAGTTATTTCATTTG
AGATATATTGCTATCTCTGGTGACTTCAATGCCATCCCTTTGACCTTTGGTAAATTTTGG
AATTTACAAACTCTTATTCTTAATACAAGTACCTCAGAGTCCACCCTTGATGTAAAAGCA
GACATATGGAACATGTTACAGTTGAGGCATCTTCACACCAACATACCTGCAAAATTGCAA
CCCCCTACTGCGACGACATCAGGTAAAGCTTCTTGTCTACAAACTCTTTGTATGGTTGCA
CCGGAAAGTTGCGAGAAAGAAGTGCTCGCAAAGGCTTGTCATCTTAAAAAATTGAGCATT
CGAGGGCAAATGGCAGCTTTTCTTTGTGCTTACAAGGGTGGAATCAACAATCTTGTAGAG
CTTAAGTGCCTGGAACAATTGAAATTGTTGAATGATGTTCTTTACATGAATAAAGCACCT
CACCTCCCTCAAACATTCTCCCAACTTGTACGTACTGTGAAGAAGTTAACTTTGACAAAC
ACAAGGTTTGCTTGGAGTGAGGCAGATAAATTGGGGCAATTGGAATCCCTTGAGATCCTA
AAGTTTAAGGAAAATGCATTCGCGGGTGATTCCTGGAAGCCAAAGATGGGATTTAGTGCA
CTCCGCGTTTTGTGGATTGAAAGGGCAGAATTTGAAACTTGGGAAGCTTCGGAGATTAAC
TTCCCCGTGCTTAGGAACCTTGTTCTTATGTCTTGTGATAAGCTCGAAACTGTGCCATTT
GAGCTGGCTAATATATCTGACCTTTATGAGATGCGGCTGGAAAACACAAGCAAAGCGGTC
ATATCTGCAAAAGCTATACTGGAAAGCAAGACAGCTAAAAAAATCAAATTCAACCTTACC
ATATTCCCTCCTGAAGCTGGATCCAAGGCCACACAGTAAACTGAAAGGTCAGTCTAATTT
ATTTGTATTGATACTCTTCGCTAAACTTTTGTCTGCACGACTATATTCATTTTCAGCTGG
CATACACATTAGCCATGAAATTTCATGTTTTTTCATTTACTAGTTTTGCTCCTTTATACA
GGAGGGAATTCTGGGGTCATGGATATGGTGCTACTCATGTTTTCTGATAAGATTGTACCA
GTAAAGAAAGCCTTTTTTTCATACAAGCATTGTCATTTTGAAACAAGTCTCCCCATGGTT
TCGGAGATATGTTTAAATATATGCACTCCACTCTCATGCGAGAGTGTTTTGTTTATGTTT
AAATATATGCACTCCACTCTTATGCGAGAGTGTTTTGTTTCTGAGTTGTAAAAGTACTGT
TTCTATCTTTCACATTCTGCTTTGGTTGTATTTATTTTGTTTCATTCTTGTAAACTGTTG
CTTTCATCTATCATTGTTCTGTTGAAAGACAATGTTATTCCAAACAAATAGTGTTGTGTG
TC
```
