## Supplementary material for "RefPlantNLR: a comprehensive collection of experimentally validated plant NLRs": Candidate_sites.with_flanking.fa_chunk_000092

```
>NbNRC4c_replacement:0-4765
ACCCCTCCTAAATTCAACCAATACTTGCCCCAAGTAAACAATGATAATTAATGGTGGTCT
TTTGAAGGAGGAAAAACACAATATAGAATTTCCGACGAATCTCTAGTGTTCGTCAACTAC
TACAAACAAGAAGAGTCTCGAGGAAAGTAACAAGAACTCCACCTTAACATTGATTGGCCA
GAGCCCACAGAATAATGGAATCCACTTGCAAATATTACATTCTTTATATAGGGCAGCGGT
GAAGAGATCCCATCGCTATGAGCTGAAAAAACTATCCTCTAAAAAATTATATATCCTCTC
CATTTAGGTATTTTTAAAACCAAAAAAAATGGCAGATGCAGTAGTGAATTTTCTGGTGGA
GAACCTGTTGCAGCTATTAACTGATAACGTAAAGCTGATCGGAAGTGCAAAGGGAGAGTT
AGAGAATCTGCTGAAAGAAGTTCAACACCTAAAAGGCTTCTTAGACGATGCTGCAAAATT
ACCAAGCGACAGCGAACAGTGGAAAGTGTTGGTGGAGGAGATACAAAAAACGGTACATAC
CGCAGAGGATGCTGTTGATAAGTTTGTGGTTCAGGCGAAGCTGCACAAAGAGAAAAATAA
AATGGCAAGAATTTTGGATGTGGGTCATCTGGCTACAGTCAGGAATCTTGCAGCTGAGGT
CAAAGGAATTCATGACCAAGTCAAGGAACTTCGCCTAAACAATCAAGCTCTTCAAGCACG
CCCAACTCTTGAGCTGCCTAAAAAGGGTTCCTCGGAAACAACTCAGCAGGTATGCCTCAT
TGAATTCTAAGCTTGCTTACAAATGGTTCGGTTCGGCCTGTTATTTTAGCAAATTTATAT
TGTGCCTATGTTTTACATATAATTAATACAAGAGGGGTTGCTCCGAGGTTAGTATACCCT
CTACTTCCAATCCGCGCGAGTCCCAATTTTTCGTGTGCTATAGCCCACGCCTTCTGCCGT
GGCCCCGAGCCCCGGGACCCGAATTGTCTAAAATTTTTCTCGGACATCCAATTCGGCCAA
AGGAACCATAGTCACCGCCCGCCATGACCAAATTGCAATTTTTGGATGTTTACAGCCATA
AAATTGAAAATCCGCGCGAGTCCCAATTTTTCATGTGCTATAACCCACGCCTTCTGCCGT
GGCCCCGGGCCCCCGAACCCGAATTGTCTAAAATTTTTCTCGGACATCCTATACGGCCAA
AACCTCTCGATTTGAGGGGGGTTGTTTACCATCAGAACAACCCCTCACGTCTGTAAATGA
GAGAGTATAATTTCACTAATAATTACTGCTCTATATTACTCTCTAATTTCACTAATACTT
ACTGCACTATATTCATGATTTTTCTATTTCATTAAGTCTTTAAATGGGAAAGTTTCAAAA
AGGTTAAACCTAACAAATCAAATTGGCCATTGAAATAGATTATATACAGGCATACTAACA
AATAAATGTTGCTAGTATTTGAAAATTATCATATGCATAAAGATATAGCAGTAGCATTGA
CCTGGACAATATCCAATAAGAGAATGAATTCAGATGGCCCCGACTCTGATACTATAATAA
ATAGACTTTAGGCCTAACTCAACACCAAGATCTAGCTCATGAGGTGAAGATTGTCTTAGA
CTATATAAAGAGACCTTCCTTTCCCTTAAAGCCCAATGTTTGGTTTTAATTATTAGAATA
ACCTAAACATCAGTTCGGTTCAGTTAAGTTCAGTTTGATTCGGCCGATTTAGTCGTTTTT
CAAATAACTATTGACGCCCCTAGTCTCATCTATTTAGATTGTTGACCGATGCACCACAAA
CATACAAGTGCTTGTGTGATATTTAGTAGTGATGGTGTAAAAAGACAAGCAAAATTATGA
TAATAAAAGGTAAACTCGATGTAACAAGTATCGAATGATGACACAGAATAACTCAATTGT
ACTAAATAATATGTTATAATAGATCAAATTATATTATAGTACAAAGAATTTCCATACCAT
ACATAAGCGCGTATATACCTTAACTACCACGAGATTGAAATTGTAATACATAACCTTTCC
TTGTGAAGATTATATATGTACCCTATTTGCTGATGTGATCCCTTTTATAATCTTGAAAAA
GGGTCCTGCATTGGAGGATGATGAAGTTGTCGGCTTTGATGAGGAAGCGAACAAAGTGAT
CAATCGACTTGTTAAAGAATCAAAGGATCTAGATATTATTCCGGTGGTGGGTATGCCGGG
ACTTGGAAAAACCACACTAGCAAGAAAAATCTACAAGGATCCTAAGCTTTCATATGAATT
TTTTGGCGTCCATTGGGTTTACGTCGGCCAATCTTACAAAATAAAGGATGTTTTTCTTAA
TATTCTCAAATTCTTCACAAGACGCACCGAAGATTATCAGCATGAGGATGTGGACGCATT
AGCTAAGGTGATAGCCGGTTTTATCAATAAAGGAGGTAGATGTCTCATTTGTTTAGATGA
TGTTTGGGAAACAAAAGTCATTGACTATGTAAAGACAATTTTCCCAGAAAACGAAAAGGG
ACATCGAGTCATGATGACAACGCGTAACAAAGTTCTGGCTACTTATGCCAATTCAGATCC
TCACGATCTGAAATTTTTGACTCCAAAAGAAAGTTTTGAATTGTTGGTAAAGAGAGTTTT
TGGCAAGAAACCATGTCCTAAAGATTTAGTAGGACATGGAGAAAGCATTGCAGGAAAATG
TGGTGGAGTACCACTTGCAGTAGTGGTAATTGCTGGTGCATTAAGAGGTCGTCCGAACAC
AAGTGATTGGATAAGAGTTGAGAGAAATGTGGTTCAGCATCTTTATACGAATAGCGAAGA
AAGCTGCTTGAAATTTGTGGAGATGAGTTACGATCATTTGCCCCAAGAAGTACAGACATG
CTTCTTGTATTGTGGTGTCTTTCCTCGAGGATTTGATATCCCTTCTTGGAAAGTGATTCG
CTTGTGGATAGCAGAGGGGTTGATAAAGCCGCAGGAATCGTACACTCTGGAGGAGATAGC
AGAGTTTTATTTGAACGATCTTGTCAATAGAAACTTAGTGATATTGCAGCAAAAGAGGTC
TGATGGTCAAATAAAAACATGTCGTCTTCACGACATGTTGCATCAGTTCTGCAAAAAGGA
GGCTAGTAACAAATGGCTTTTTCAAGAAGTCAGTCTAACACCTGATCAAGCCATTCCTAT
TGAAGACCCAAATAAATCTCGTCGACTGTGCATTCAACCCTCTAATTTGAAAGACTTCCT
CTCCAAAAAACCATCTGCAGAACATGTTAGATCTTTCTATTGTTTTTCCTCAAAAGAAAA
ACAAATCCGCGGGTTGACTCCTAATGACATTAAACTCATTCACAAAGCGTTTCCGCTTGT
CAGGGTCTTGGACGTGGAATCCCTCAAATTTCTCTTCTCAAAGGATTTTAACCAGTTATT
TCATTTGAGATATATTGCTATCTCAGGTGACTTCAATGCCATCCCTTTGACCTTTGGTAA
ATTTTGGAATTTACAAACTCTTATTCTTAATACAAGTACCTCAGAGTCCACCCTTGATGT
AAAAGCAGACATATGGAACATGTTACAGTTGAGGCATCTTCACACCAACATACCTGCAAA
ATTGCAACCCCCTACTGCGACGACATCAGGTAAAGCTTCTTGTCTACAAACTCTTTGTAT
GGTTGCACCGGAAAGTTGCGAGAAAGAAGTGCTCGCAAAGGCTTGTCATCTTAAAAAATT
GAGCATTCGAGGGCAAATGGCAGCTTTTCTTGGTGCTTACAAGGGTGGAATCAACAATCT
TGTAGAGCTTAAGTGCCTGGAACAATTGAAATTGTTGAATGATGTTCTTTACATGAATAA
AGCACCTCACCTCCCTCAAACATTCTCCCAACTTGTACGCACTGTGAAGAAGTTAACTTT
GACAAACACAAGGTTTGCTTGGAGTGAGGCAGATAAATTGGGGCAATTGGAATCCCTTGA
GATCCTAAAGTTTAAGGAAAATGCATTCGCGGGTGATTCTTGGAAGCCAAAGATGGGATT
TAGTGCACTCCGCGTTTTGTGGATTGAAAGGGCAGAATTTGAAACTTGGGAAGCTTCGGA
GATTAACTTCCCCGTGCTTAGGAACCTTGTTCTTATGTCTTGTGATAAGCTCGAAACTGT
GCCATTTGAGCTGGCTAATTTATCTGACCTTTATGAGATGCGGCTGGAAAACACAAGCAA
AGCGGTCAAATCTGCAAAAGCTATACTGGAAAGCAAGACAGATAAAAACATCAAATTCAA
CCTTACCATATTCCCTCCTGAAGCTGGATCCAAGGCCACACAGTAAACTGAAAGGTCAGT
CTAATTTATTTGTATTGATACTGTTCGCTAAACTTTTGTCTGCACGAGTATATTCATTTT
CAGCTGGCATACACATTAGCCATGAAATTTCATGTTTTTTCATTTACTAGTTTTGCTCCT
TTATACAGGAGGGAATTCTGGGGTCATGGATATGGTGCTACTCATGTTCTGATAAGATTG
TACCAATAAAGAAAGCCTTTTTTTCATACAAGCATTGTCATTTTGAAACAAGTCTCCCCA
TGGTTTCGGAGATATGTTTAAATAAATGCACTCCACTCTCATGCGAGAGTGTTTTGTTTC
TGAGTTGTAAAAGTACTGTTTGTATCTTTCCCATTCTGCTTTGGTTGTATTTGTTTTGTT
TCATTCTTGTAAACTGTTGCTTTCATCTATCATTTTTCTGTTGAAAGACAATGTTATTCC
AAACAAATAAAGTGTTGGGTGTCTT
```
