## Supplementary material for "RefPlantNLR: a comprehensive collection of experimentally validated plant NLRs": Candidate_sites.with_flanking.fa_chunk_000093

```
>NbPRFa:0-8799
CTATCTCCCCATCACATTGAATCATAGACCCCAGATACTTAAAACTCTCTCTCCTAAGAA
TGACTTGAGTATCAAGCCTCGCATCCACGTTTGCTTCCTGGTAACTCTCTTGAACTTGCA
CTCCAAATATTCCGTCTTGTCCTGCTCAACTTGAAACTTTTAAACTCAAAGATATGCCTC
CGGATCTCCAGCCTCTTGTTAACACCACCCGCGTCTCACCAGTCAGAACTATGTCATCTA
CAAAAAACATACACTAGGGTACCTCTCCGTGGATGTGTCACGTTAATGCATCCATCGGCA
AGGAAAATAAAAACGAGCTAAGTGCTGATCCGTGATGCAACCTCATCTCAACTGGAAAGT
ACTCCGAGTTTCCTCCTGCTATCCTTACCCATGTGTTAGCTCCCTCGTACATGTCCTTGA
CCGCTCTAATATAGGTTCCGGCACTCCCTTAGCCTCCAAACATCTCCATAGGAAGACTTT
ATTGTAAGCCTTCTTTAGGTCAATAAACACCATATGCAAGTCCTTTTTCATCGTCCTATA
TTGCTCCACCACCCTCCTCACAAGGTGAATGACTTCCGTAGTCGACCGTCCCAGCATGAA
ACCAAATTGGTCGTCGGAAATGGATACACTCCTCCTCATCCTCCCTTTTATCACCTTCTC
CCGAACTTTCATCGTATGGCTTAGCAACTTGACAATTTGTTAAACAGTTGTACCGTATGG
ATGCACCAGTAGTTCCATGAAAATGTTTTATATAAAAGATTTTATTTTCCTATCCAGTTT
ATTTAAAATGTTTTTGCAGTGTTCATATTCAAGATGATGAGGAAAGAAATGAAGAAATAT
CATTAAAGAAAAAACAGTTATAGAAAAAGAAATCTTTACCTGTCCTGATTCTTCTTCTTT
GCAAAAATTCAACATAATAACTTCACTTGTTCTAGAAATAGACAGAACGCCTCTTGCTGA
AGTAGAATCTTTTGCTTTGGTTGCTGTTACTGCTGAAACAAAAGAGTTCTACTGTCTCAA
AGTAGAAACTCAAGATTTCTGAAAAAGCATAAAATTCCTGCAGACAGGGGCGGAGGTATA
ATGCTGGCAGCGGGTTCGGCCGAACCCAGTAACTTTAGTTCGAACTCTATATTTGTTTTA
TAAAATTCGTTGAATATGTATAAACTATTAATTTAGAACCCAGTAACTTTTAACAATCAG
AATCCTGAGCCCATAAGCTTGAAATACTAGCTCCGCCTCTGCTTGTAGAACTCTTTTCTA
GAAGCACAATAATTCTAAATACGACTTCTAGTGCATATGTTCAACTTCTTAAGTTTCTCC
TTCAGCCACTTGTGGTGTGAATAAGATATAACTGTCCCCTAAACATACTTTTAGTTAACA
CAAGAGTTGAGCTGACAAAAACCAAAGCCTGCCATTCATCGGTTCTATAGCAAAAATTTC
AAAAACACTTCATAGAAACATAGACATTGCTTTCACTTAAAAGGAAACATAATACGTTAG
GCTAGGGATAACATAGTATCATTTGACAACTGTACCAGGACAATTGAATCAAAACGTGAA
TTAAAAGTTACAGGAACCATTGATCTACTTTTGAACTCAAATAAGCCCAAGAAAAGTTAA
AATTCCATCAGAAGTTATGAGTCTTAATTATCTGATAAGTTTATTAAGTAATACTAGTAC
TAAGCATAATACTAGCAAAACAAATATGTTCTAGCACAAAAGTAAAATGAATAAGGGTAA
AACGTACTAAGATGAACACGGCAAGAACATACCAGATATGAGTCAAGGAGATGATCTTTT
AGCCCAATCTGGAGGCTGTATGGTAACTGTGAATGAATCATTTGCCATATCTTCACGTTG
TGTTGTTTGAATTTCTTGGGCTGAATTGGCAACACACCAGTTGCACCAGTTTACCTCAAT
TCTTTTCAGAGATACAGCATCATCGAAATGAGAAGGGATTTTCCCAAGATGCTTACATTT
CGTTAAAACCAAATGTTCAAGCTTAGGAAAAGCATCACAAGAGACAGACCATTGTGCAAT
TTTGAGGTTATCCAGTTTTAAGTATTTGAGTTCAGGGAAATCTGAATCTTTCACTTCCCA
GTGATCCCCTTCAAAGGCTCTGAGACATAACTTAAGAATCACCAAGTTGGGCAGTTCTGC
AATGGTCGAAATTTGGGTCCAAGGTAAACGAAACTTGGACATAGTCAATTCCCTTAGTTG
CGAGGGGAAATTGAACTTGTGAGGAAGTTTAGCTGGATAGCTGTTGGAAACCAGCTTGAG
GGACTCAAGGTGGCTTAGAAACTCTAATCTGGGAAAACGAACGCACCTACCCATCACTTT
CCTTGAATAACCAAATGTCCCTGAAAATATGCAACTCAACTTTCTCAGTTTTGGCATCTT
CCTCAAAATCTTCTCCGCGTCTCCACCATAAGAGAGACGTGGAGTAGAAAAGGTTTCCAA
ATTAGCTAATTGAGAGTGAGAAAGGGATTCATCCATGTTCTCATGCAAACCAAATGAAAC
CCGATGGTTTACATGTATATGCCTCAATTTCACCATCTTCAGAAATGAACAAGGTAAAAT
CATCTCGCCTCCCAATCCTCTAACCACAAAAGTCTCAAGATTCCCAAGCTTAGCTATACA
TGAAGGAATTGAATTTGCATCAGTTTGAGCAGCGAAGTACCTCATCTGAATTAGATATTG
TATTTCACTGGGAAACGTGCCACCAATGTTGAAAGACTCTAAATCCAACACTTTAACAAG
TTTGAAACTGTCAAAGATGAAGGAGATATCGCGCGGCCATAACAAGTTATCCAGGTCAAT
TGCATTGAATAGTAAAGAGCGGATATTTGAGCGAGATGGCCGCCACAAATCAATTTCATC
TTGGTAAGAGTGAACGAACAATCGGTATTCCTCCAGCTGTTCAGGGAACACATCCTCTCC
ACTGAGCCAGATAAAAGAAACACATGAAAATTAGAGTTGGGATAAACATAATACAATTAT
GTTAGAATAGTTGTTTTTACCTATTGATCTGGAGAAGGAAATTCTCTTGTTTGGCCTTTT
CCATGCAGAATTTATGCAACAAATCATGAATGCGGCACGTTTTCACCTTGGCATTGGGTC
TCTTCTCCATGCCCATTACTAGATTTCTACGAATAAGATCTTCCAAGAAACCTTGTGCGG
CATCTTGCTGTCCTTTTTCCTTGTTTGCTTGTACAAACCCTTCGGCTTCCCACAACCGAG
TCAATTTTGAGACATGAATATCCTTTCCCTGCAAAAAACCTCCAAAATAGAGAAAACAAG
GCTTAAGATAGTGAGGTAAATTCTTGTAACTGAATCCAATTATAGACATGCTCTCTTCTA
AGCTGCCTATGCTCTGGGAACCTAGACCTTCTTCTACTACTTTCCATGAATCTAGTTTCT
TCTTTTTCTGTTTCAGAACACCAGCTACTAACACCACTGAGAGAGGCAACCCTCTACAAC
GCCTCGCTATCCGAGATCCCACATCTGCAAGTTCAGGTGGACAGGTCTCCCCTTGAAATA
CCTCTTTCTGTAACAATGCCCAACTCTCATCATCTCTGAATAAACGAAGATGATGGGGAG
CACTTTCACATTTAACATAATTGGCAATGTCACTCAGCCGGGTTGTTAGAATAATTCTAC
TCCCATTCCGAACATCTCTGATGCACATATGTAAATTGTCCCACACTTTGTTGTCCCACA
CATCATCAATGAGAATCAAGAATCTCTTCGTCAACAAAAATCGACGTAGCTCATCAGCTA
ATTCACTATCTTCTTTTTCATTGCGATCAGCAGGCTCAAGAACATCGTTCAAGATGGTCA
GCAACAACTCCCTCCATGAATATATTTGAGTCACAAGACATTGAGCATGGACATCAAAGT
GAGAGGTGACTGTTGGATCATTGTAAATCTTCTTCGCTAGTGTAGTCTTGCCCAATCCTG
GCATGCCAACGATTGAGATGACATCAAGTTGAGGCGATCCTCCAAGTAGCTGCTCCTTTA
ATTCGTCCATTGTATCCTGGAAACCCTCCATTTCTTCGTCTGTTCTTTGAGTATTATCTG
AAAACGATGGTGCAAGATTAGTGGAGGTCTTTGCAACATCATGCACTGTCACTTCAATCT
TCTTTTTTTCACAAGTCTCCCTAACAACTTTATTTACAATCTTAATATTCTCAACAACTT
CAGAAATCCAAAGAACTTTGTACCAGAGTGGATGAGAATAGGCCAAGCACGAGTCAATGA
CATACTCGGCCTTGTATACCATTACAGTAACACTTGTTACAAGACTATAAACTTCATCAT
GCTCATCATAGTTTTCTGAAAAATAATCAATCAATGATGTTAGATACAGTAAGCCCTCCT
TGACTGACCCAATCTGATGATTTAAGTCGACAGCCAAATCAAGCTTAGAACATAAAAGCT
CCTCCAATTTGCCCAAAAAGCAATTTAGAAATCCTAGTCCATTTGTCTTGGGGAAGCTAT
AACTTGAAGAATCTGGAACTTTCAGACAAATCGTCTTTACCTCTGCCTCAACAAACTTAT
ACAACTGCTTGACATCAGAGAGATATAATGTGTAATACCAAGCAGGAATATACCCCTTGA
TGGAAAAGAAACAAATGTAGTTTTTATCTTGAAGACGTATAGCAAGATCTTTGAGTTCAA
GATGCATATTGCGGTACTGTACAGTATCTACAAGTAAAGATCCCATGTCCAATAGTTTGT
CTTTAACTGCTGAGATTTGATTATGCAGAAAAGAGATTGAACCAGTATCATAGTCCAGCA
GCTTGTCCTGTTGGGTTAACAGAAGATTGATAAAGCCTTCTCCATCGGTCTTACGCATCT
CATAGGGTGATGCATCCACAGCTTGATTGCATGCATTTCTGACCTCCTCTACCTTGACAG
ACTGAGTCTCCCCTAGAAAATCAAATGATGAAAGTTCCATATTCTCACTGCTGCTTCCAT
CCATGAAACTTCCGTTAAAAGAAACAGCTTCATCGTTCGGCACCTTGTCCTGGTGGTTTA
ATAAGAAATTAATAAGGCCTTCTCCATCTGTCATGGTTAAAGGTGATACATCCAGAACTT
GAAAGCATACTTTTCTGAACTCTACCTTGATAGACTCAATCTCTTGTAGAGAATCAGATA
ACCAAGGCCTCATTTTGTCAGTGCTGCTTCCATCCTTGAAAATTTCATAACAAGAATCAC
TGAGTATTGCTAACCGTTTCGCAGTCACTTCAGCATGCATTAAGATATCATCCAATTTCT
TAACTTCTGTGTGTTGCCTGACAAGATCCATGAGGATAGATCTAATGAAAATAAGCTCTT
CACGAGCACTCTGAATCAGATCCAGAACTTGATATTCCAAAGTGGCTTTGTGCTTTAGTA
TATCCATCAAGCTTCCTTCAGACTTGATAAGCCAGAAAGCCACAGTCAAAAATTGAAGAA
CAAGATTGGCCTCCCTACAGTTGTTGCTATTCATCAAATCCTCATACGATAAACACATAG
CAGATTGCGCCTCAATTGCGATGGTTCCAAATCCCGTCGAGAGATTATTTTGCTTCCTAC
ATTCAATGTGAGGAACTAGAGTTTCAATATGATATGTTACCAGGAGCAATAACCCACCAT
AAAACTTTTTGATCTCATCTGCAATAGTAAACGTCAAATTGGTTTCATCCTTCAGTAGCA
GATTTTCGAGAATATATTCATGAAACCCCATCAAAACCTCATCCATCATGGGCCTGTGTG
AGGATGATGTATTGGAGGATTTTAGCATGCTGAAATAGGAATCAATGACCTCAAAGTTCA
TAGGAAGAAAGCTCAGCAGACTTATCGTGGGATGGTCTAATGTTGATGATGCAGAAATGC
TGGGATACATCTGTCTAATTGCTGCCTTAATAAACTTGAACTTAAGAAGCAACTGAAAAT
GCAAGCAATTAATCATTTCCCCGACCAGTGGGTCTTCTTGCTCCGTATCATCAGAAAAAT
AGTCCTCTTGCTCCGAGCCATGACAAAGAGAATCACAGATTGACCATGCTTGGCTAATTG
CAGATTGAATCGAGGTCAAAATAACAGTTATGTTAGTCTTCTCTTTACACTGCTTTAATG
CATCCATGAAATAATTTCTAAAGAATATCAGCTCCCTCCAAACATAGTCAATCAGAGATT
TCATAGGACCTATTGTGATGGCAGCTTGACGGGTTAGTAGCTGAATCAGATCGACTTCCA
CCTTGACATAATTAAACTTCAGTTGCAAATGAAATAGCACATCGTCTGTTTCAGTAGTGT
TGTGCATTTCCTCATCATACGAGGAGTAGATAGCATTTGCTGCCCCAATGGCCAGAGCTT
CCATATTTAATCGAAGAGAAATCACTTCTTCATGTGGAAGGGGATAAGATTCTATGTCCC
TGAGAAATCGAGAAAGGTAAGAAAGTCCTCTTTGGAGCCACCTAATTCGATCATCACATC
CAAGTCTTAGATCCTCCCGGAGAGCACTAACAAAATCCAGCATATATTTGGCATTCAATA
TTGTAGTAGTCTCAGAGGTTGATGACTTTAACCCTATCAAGGCACTCAGATAAATCTGCC
TCAACTCTGGGATAAAGGGACGACTTACCCTTTCCAGCAATTCAGAGAACTCGCCATCCA
TATTCCAGTTCGACCCCAAGAAACATAGGTATGCTGCAGTATAAGCTACATCCTCAACAT
GGGTGAAGAGATCCTCCATACTCTCATGCTCAATGCACCGCTTTGCAATTAATGTGAAGA
AGACTCGTAGATGTCGGAGCTTCTTGTCAAGCAAAGATGCAGCAGGCCCTACACTAATAA
AGAACAGAGCACGATGAACAGAACCAAGCAAAGATTCAACAAACCCCACCATCTCCATAG
TGATTCGACTAGGTGATCTTAATGGCTTTGAAGCTCTGACTCGCTCAGCAATATTCTCAT
GTTCAATTATATTCAGCACCTCTGAAATCATTTGAAGCTTTGATGCCTTTGAAGCTTTGA
ATTTCTCAGCCATTTTAATGGTAAGGTTGAAACGAGGAAAGCGAGAACATATCTCAGAAA
ATCCATCATGAGCTTCTAGAAATAGGGGCCTAAGTTGTCCAGATATCCCATTCTCAGGGT
AGCGCTTCTCCAGATTAGTGAGAAATACAGCTACACGCGTTAGGTGCTTTGTAGCATCCT
CCAATTGATTAATGGTCGTTATACCTAAATGCTGGCCCTTCACAAGGTTTATGGCACCTA
TCACAGCGCGACACTCCTCGGCCATCTCCTTTCCACCTTTTCAGTTTCCTCTAATAGTTA
ATAAATCCTGCAAGTGATAAATTATTATCTTAAATCAGAGCTTGACACAAACATATTTCA
GGCATTTTACTGATACCATTACCTACTAAACATCGAATAGTCCAGTATTTCTAGTTTCAC
CAATCTCATTCATTACAAGTGCATCAATGACCTAAATGTTGCAACCATACACCAAACAAA
GATGGATACCTTCACATTTATCTGTTTTCCAATTTCTAAAGAGCTAATGAGGGATGAAAC
TTCCATTATAATCTAAAATATAGTCAAAGAAGTGTGTTGTCACAACCGTGAACTCTTTCT
ATAACTTTGAAATTTACGATTTGGATTTTCAACCATGTGAAAGCCTACAAAGTTTCAAGA
CTCTAGTGGTAATTGCCAAACATGTAGCTGCTAGGTTTGATGTAGAATTCTATCATCACT
GAAACTGTTGATTCGAACCCCTTTTCAGTTCAAAATTTGAAGTCTCATTATGGTTTTTGA
AACTTTAACATCACTATACATATAAAAAAGAACAAAGAAGCGAACAAAAACAAAAGATGA
ACACCTTACTTTCCTATTGGTTGAAATCTAACTTCAAATAAACCCCAACGGCAAACACCT
TAATACAGTGAACCAAGTCCTCAAACGCCCAAGAAACAAAAATTGAACCAGCTATTCCTG
CAACTAACACAGCATAAGAATTAAGTAAGCTAAGATCATGTATTTTCCAAATGTTCATAA
GAAGGAGAATTAGAACACACCGTTTGGAGGAAGTGGTGAAGAAAGTTGTCTTCAACCTAG
TTTCTCAAGGATTAAATGGTCTTATTCATTTTTCATATGAGAGATAATAAAGCACTACCA
ATAAGCAATGATTAAAAGGCAGCTAGACTGATTAATTGATAATTTCCTACTTCATCCAAT
AATGTTCATTTATAATTTGCACTTATTTGAACAAAAAGTAAGTAGTAGTACTAATAAAAA
ATGACACCATAAGGCAGACTGATTTATTCACCTTTTTCTTGCTTTCCTCTAGTGGACGAC
AGATGGATGGCTGGAATAAAATAATTGATTTCCTTTCATCTGATCTGTCATTATTTTGTT
TTCAAACAATTCTTGCTAGAAAAAAAACAAGCAGAAGAGTTGCATATCTTTATTTTCTTA
TAATATAATTTTAGGAGACCCACTTACTAGTAGTTGCTATGAACCAAAGATACTAATCAG
CTTTATTTATGTTGTGTTTCATAGAGTTGAAATTACTTGCACATGTGGAGAATACAAAGT
CAGCATCAATTAATGGTAGAGAACAATGCCATTAATGCAGAAAACTGAAGCTAAAATCTG
TAGCTACTACAACTTACTTTCGTATCGGTAGAAATTCAACACCTTCTTGTACAGTGATTG
AAGTCCTGAAACAGAAACCAGAGTCCTGAAGCTAACAAAGCAAATTGATCTCTTTCTTCT
CTCTTTTTAAGTAGAAGATTGCATATTCTCTTATCAACT
```
