## Supplementary material for "RefPlantNLR: a comprehensive collection of experimentally validated plant NLRs": Candidate_sites.with_flanking.fa_chunk_000094

```
>NbPRFb:0-6359
TAGTGCTAAGCATAATACTAGCAAAACAAATATGTTCTGGCCTAAAAGTAAAATGAATAA
GGGTAAACGTACTAAGATGAACACGGCAAGAACATACCAGATATGAGTCAAGGAGATGAT
CTTTTAGCCCAATCTGGAGGCTGTATGGTAACCGTGAATGAATCATTTGCCATATCTTCG
CATTGTGTTGTTTGAATTTCTTGGGCTGAATTGGCAACAGACCAGTTGCACCAGTTTACC
TCAATGCTTTTTAGAGATACAGCATCATCGAAATGAGAAGGGATTTTCTCAAGATGCTTA
CATTTCGTTAAAACCAAATGTTCAAGCTTAGGAAAAGCATCATAAGAGACAGACCATTGT
GCAACTTTAAGGTTATCCAGTTTTAAGTATTTGAGTTCAGGGAAGTCTGAATCATTCACT
TCCCAGTGATCCCCTTCAAAGGCTCTGAGACATAACTTAAGAATCACCAACTTGGGCAGT
TCTGCAATGGTCGAAATTTGGTTCCAAGGTAAGCGAAACTTGGACAAAGTCTATTCCCTT
AGTTGCAAGGGGAAATTAAACTTGTGAGGAAGTTTAGCTGGATAGCTGTTTGAAACCAGC
TTGAGGGACTCAAGGTGGCTTAGAAACTCTAATCTGGGAAAACGAACGCACTTACCCAGC
ACTTTCCTTGAATAACCAAATGTCCCTGAAAATATGCAACTCAACTTTCTCAGTTTCGGC
ATCTTCCTCAAAATCATCTCTGCATCTCCACCATAAGAGAGACGTGGAGTAGAAAAGGTT
TCCAAATTAGCTAATTGAGAGTGAGAAAGGGATTCATCCATGTCCTCATGCAAACCAAAT
GAAACCCGTTGGTTTACATGTATATGCCTCAATTTCACCATCTTCAGAAGTGAACAAGGT
AAAATCATCTCGCCTCCCAATCCTCTAACCACTAAAGTCTCAAGATTCCCAAGCTTAGCT
ATAGATGAAGGAATTGAATTTGCATCAGTTTGAGCAGCGAAGTACCTCATCTGAATTAGA
TATTGTATTTCACTGGGAAAAGTACCACCAATGTTGAAAGATTCTAAATCCAACACTTTA
ACAAGTTTGAAACTGTCAAAGATGAAGGAGATATCATGCGGCCATAACAAGTTATCCAGA
TCAATTGCATTGAATAGTAAAGAGCGGATATTTGAGCGAGATGGCCGCCACAAATCGATT
TCATCTTGGTAAGAGTGAACGAACAGTCGGTATTCCTCCAGCTGTTCAGGGAACACATCC
TCTCCACTGAGCCAGGTAAAAGGAAACACATGAAAATTAGAGTTGGGATAAACATAATAC
AATTATATTTGTATAGTTACTTTTTACCTATTGATCTGGAGAAGGAGATTCTCTAGTTTG
GCCTTTTCCATGCAGAATTTATGCAACAAATCATGAATGCGGCACGTTTTCACCTTAGTA
TTGGGTCTCTTCTCCATGCCCATTACTAGATTTCTACGAATAAGATCTTCCAAGAAACCT
TGTGCGGCATCATCTTGTCCTTTTTCCTTGTTTGCTTGTACAAATCCTTCGGCTTCCCAC
AACCGAGTCAATTTGGAGACATGAATATCCTTGCCCTGCAAAAATCCTCCAAAATAGAGA
AAACAAGGCTTAAGATAGTGTGGTAAATTCTTGTAACTGAATCCAATTATAGACATGCTC
TCCTCTAAGCTGCCAATGCTCTGGGAACCTAGACTTTCTTCTACTACTTTCCACAAATCT
AGTTTCTTCTTTTTCTGTTTCAGAACACCAGCTACTAACACCACTGAGAGAGGCAACCCT
CTACAACGCCTTGCTATCCGAGATCCCACATCCGCAAGTTCAGGTGGACAGGTCTCCCCT
TGAAATACCTCTTTCTGTAACAATGTCCAACTCTCATCATCTCTGAACAAACGAAGATGA
TGGGGATCACTTTCACATTTAACATAATTGGCAATGTCACTCAGCCGGGTTGTTAGAATA
ATTCTACTCCCATTCCGAACATCTCTGAAGCACATATGTAAATTGTCCCATACTTTGTTG
TCCCACACATCATCAATGAGAATCAAGAATCTCTTAGTCAACAAAAATCGGCGTAGCTCA
TCTGCTAATTCACCATCTTCTTTTTCATTGCGATCAGCAGGCTCAAGAACATCATTCAAG
ATGGTCAGCAACAACTCCCTCCATGAATATATTTGAGTCACAAGACATTGAGCATGGACA
TCAAAGTGAGAGGTGACTGTTGGATCATTGTAAATCTTCTTTGCTAGTGTAGTCTTGCCC
AATCCTGGCATGCCAACGATTGAGATGACATCTAGTTGAGGTGATCCTCCAAGTAGCTGC
TCCTTTAATTCGTCCATTGTATCCTGGAAACCCTCCATTTCTTCGCTTGTTCTTTGAGTA
TTATCTGAAAACGGCGGTGCAAGATTAGTGGAGGCCTTTGCAACTTCATGCACTGTCACT
TCAAACTTCTTTCTTTCACAAGTCTCCCTAACAACTTTATGTACAATCTTAATATTCTCA
ACAACTTCAGAAATCCAAAGAACTTTGTACCAGAGTGGATGAGAATAGGCCAAGCATGAG
TCAATGACATACTCGGCCTTGTATGCCAATACAGTAACACTTGTTATAAGACCATAAACT
TCATCATGCTCATCATAGTTTTCTGAAAAATGACCAATCAATGATGTTAGATACAGTAAG
CCCTCCTTGACTGATCCAATCTGATGATTTAAGTCGACAGCCAAATCGAGCTTAGAACAT
AAAAGCTCCTCCAATTTGCCCAAAAAGCAATTGAGAAATCCTAGTCCATTTGTTTTTGGG
AAGCTATAACTTGAAGAATCTGGAACTTTCAGACAAATCGTCTTTACCTCTGCCTCAACA
AACTTAATCAACTGCTTGACATCAGAGAGATATAATGTGTAATACCAAGCAGGAATATAC
CCCTTGATGGAGCAGAAACAAATGTATTTTTTATCTTGAACGCGTTTAGCAAGATCTTTG
AGTTCAAGACGCATATTGCGGTACTGTACAATATCTACAAGTAAAGATCCCATGTCCAAT
AGTTTGTCTTTAACTACTGAGATCTGATTATGCAGAAAAAAGATTGAACCAGTATCGTAG
TCCAGCACCTTGTTCTGTTGGGTTAAAAGAAGATTGATAAAGCCTTCTCCATCTGTCTTA
CGCATCTCATAGGGTGGTGCATCCACAACTTGATTGCATGCATTTCTGACCTCCTCTACC
TTGACAGACTCCATCTCCTCTAGAAAATCAGATGATGGAAGTTCCATATTCTCACTGCTG
CTTCCATCCATGAAACTATCGTTAAAAGAAGCAGCATCATTGTTCGGCACCTTGTCCTGG
TGGTTTAATAAGAAATGAATAAGGCCTTCTCCATCTGTCATGGTCAAAGGTGATACATCT
AGAACCTGAAAGCATACTTTTCTGAACTCTACCTTGACAGACTCAATCTCTTGTAGAGAA
TCAGATAACCAAGGCCTCATTATGTCAGTGCTGCTTCCGTCCTGGAAAATTTCATAACAA
GAATCACCGAGTATTGCTAACTTTTTCGCAGTCACTTCAGCATGCATTAAGATATCATCC
AATTTGTTAAGTTCTGTGTGTTGCCTGAGAAGATCCATGAGAATAGATCTAATGAAAATA
AGCTCTTCCCGAGCACTCTCAATCAGATCCAGAACTTGATATTCCAAAGTGGCTTTGTGC
TTTAGTATATCCATGAAGCTTCCCTCAGACTTGATAAGCCAGAAAGCCACAGTCAAAAAT
TGGAGAACAAGATTGACCTCCCTACAGTTGTTGCTATTCATAGAATCCACATAAGATAAA
CTCATAGCAGATTGCGCCTCAACTGCGATGGTTCCAAATCCCGTCGAGACATTATTTTGC
TCCCTACATTCAATGTGAGGAACAAGAGGTTCAATAAGATAGGTTACCAGGAGCAATAAC
CCACCATAAAACTTTTTGACCTCATCTGCAATAGTAAATGTCAAATTGGTTTCATCCTTC
AGTAGCAGATTTTCGAGAATATATTCATGAAATCCCATCAAAACCTCATCCATCATGGGC
TTATGTGAGGATGATGTATTGGAGGATTTTAGCATGCTGAAATAGGAATCAATAACCTCA
AAGTTCATAGGAAGAAAGTTCAGCAGCCTTGTCGTGGGATGGTCTAATGTTGATGATGCA
GAAATGCTGGGATACATCTGTCCAATCGCTGCCTTAATAAACTTGAATTTAAGAAGCAAC
TGAAAATGCAAGCAATTAATCATTCCACTGACCAAGTCTTCTTGCTCCGTATCATTAGAA
AAAGAGTCTTCTTGATGCGTATAAGAAGAAAAAGAGTGGTCTTGATGCGCATCACTAGAA
ATAGAGTCTTTTTGCTCTGAGTCATGACAAAGAGAATCACAGACTGACCATGCTTGGCTA
ATCGCAGATTGAATAGAGGTCAAAATAACAGTTATCTTAGTCTTCTCATTACACTGCTTA
AATGCATCCATGAAATAATTTCTAAAGAATATCAGCTCACTCCAAACATAGTCAATCAGA
GATTTCATAGGACCTATTGTGATGGCGGCTTGACGGGTTAGTAGCCGAATCAGATCGACT
TCCACCTTGACATAATTAAACTTCAGTTGCAAATGAAAAAGCACATCGTCTACTTCAGTA
GTGTTGTGCATTTCTTCATCATAGGAGGAGTAGATAGCATTTGCTGCCCCAATGGCCAGA
GCTTCTATATTTAATCGAAGAGAAATCATTTCTTCATGTGGAAGGGGGTAAGATTCTATG
TCCCTGAGAAATCGAGAAAGGTAAGAAAGTCCTCTTTGGAGCCACCTAATTCGACCATCA
CATCCAAGTCTTAGATCCTCCCGGAGAGCACTAACAAAATCCAGCATATATTTGGCATTC
AATATTGTAGTAGTCTCAGAGCTTGATGACTTTAACCCTATCAAGGCACTCAGATAAATC
TGCCTCAATTCTGGGCTAAAGGGACGACATACCCTTTCCAGCAATTTAGAGAACTCACCA
TCTATATTGCAGTTTGACCCCAAGAAACATAGGTATGCTGCAGTGTAAGCTACATCCTCA
ACATGGTTGAAGAGATTCTTCATACTCTCATGCTCAATGCACCGCTTTGCAATTAATGTG
AAGAAGACTCGTAGATGTCGGAGCTTCTTGTCAAGCAAAGACGCTGCAGGCCCTACACTA
ATAAAGAACAGAGCACGATGAACAGAACCAAGTAAAGATTCAACAAACCCCACCATCTCC
ATAGTGATTCGACTAGATGATCTTGATGGCTTTGAAGCTCTGACTTGCTTAGCAATATTC
TCATGTTCAATTATTTTCAGCACCTCTGAAATCATTTGAAGCTTTGATGCCTTTGAAGCT
TTGAATTTCTCAGCAATGTTCCCCATTTTAATGGTAAGGTTGAAACGAGGAAAACGAGAA
CATATCTCAGAAAAGCCATCCCGAGCTTCTAGAAATAGGGGCCTAAGTTGTCCAGATATC
CCATTCCCAGGGTAGCACTTCTCTAGATTCGTGAGAAATACAGCTACACGCGTTAGGTGC
TTTGTAGCATCCTCCAATTGAGTAATGGTTGTTCTACCTAAATGCTGGCCCTTCACAAGG
TTTATGGCACCGATCACATCGTGACACTCCTCGGCCATCTCCTTTCCACCTTTTCAGTTT
CCTCTATTTGTTAATAAGTCCTGCAAGTAATAAATCATTATCTTAATTCGGAGCACTTTA
CTGATTCCATTACCCACTAAACATCAAATAGTCCAGTATTTCTAATTTCACCCATCTTAT
TCTTTACAAGTGCATCAATGGACTAAATGTTGCAACTTGCAACCATACACCAAATGAAGA
TGGATATCTTCACAATTATCTGTTTTCCAATTTCCAAAGAGCAAATGAGGGATGAAATAT
AGTCAAAAAAGTGTGTTGTCACAACCGTGAACTCTTTCTATAACATTGAAATTTACGATT
TGGATTTTCAACCATGTGAAAGCCTTTACAAAGTTTCAAGACTCTAGTAGTAATTTGCAA
ACATGTATGCTGCTAGGTCTGATGTTGAACTCTATCATCACTGAACCTGTAGATTCCAGC
ACCTTTTCGGTTCAAAATTTGATGTTTCATTATGGAGTTTGAAACTTTAACATCACTATA
CATATGAAATAGAACTAATAAAACGAACAAAAACAAAAGAGGGAGACCTTACTTTCGTAT
TGGTTGAAATCTAACTTCAAATAAAGCCCCAACGGCAAACACCTTAATACAGTGAACGAA
GTCCTCAAACGCCCAAGAAACAAAAATTGAACCAGCTATTCCTGCAACTAACAAAGCAT
```
