## Supplementary material for "RefPlantNLR: a comprehensive collection of experimentally validated plant NLRs": Candidate_sites.with_flanking.fa_chunk_000095

```
>NbPtr1:0-2675
GGCTGTTGACTTGGAGAAGGCAAGTGCTGCTGTTACAATCCATGGCAGAATTTTTCTTGT
TCAACATCATTGAAAGAGTTTTGTCAAAAGTTTCTTCAGTTTCTGTAAATGAGATCAGTT
TAGCGTGGAATGTTAAAACAGAGTTAAGAAAACTCCAGAGCACTTTATCCACAATCAAAG
CTGTACTTTTAGATGCAAATGAGCGGCAGGCAAAGAACCATGAAGTGAGAGATTGGCTGG
AAAAGCTAAGAGATGTTGTTTATGATGTCGATGATGTGCTCGATGATTTGTCAACACAGC
TATTACTACAAATACATTTTCAGGAAAGCCTTAAGAAGAAGGTAAGAAAATTCTTTTCAA
GTTCAAATCCAATTATTTATAGATTCAAGATTGGTAGAAAGATAAAAGAGATTAGGGAAC
TATTGAATGATATTGCAGATGATCGGAAAAGTTTCCACTTTACTGAACATACTTGTATAA
ATCCAGTTGAAAATATTTGTAGAGAACAAACACATTCCTTTGTAAGGGCCTCTGATATTA
TTGGTAGAGAAACTGATCAAGAAAACATAGTAAAACAGCTCATAGATTCTCGCGATGAGG
AAAATATTTCTGTGATTCCTATTGTTGGACTTGGAGGGCTTGGAAAAACCACACTTGTTA
AGTTGGTTTATAACAATAATAAGGTTGTTCAGAATTTTGACCTGAGAATGTGGGTGAGTA
TTTCAGAAGATTTTAGTCTGAGTAAGGTAATTGAGAAAATTCTGCGATCTGCAACAGGAG
AGAGTTTTGGCCACCTAGATATGGACCAATTACAAGGTCATTTGAGTGAGGTTTTGCGAT
CGAAAAGGTATTTACTTGTACTGGATGATGTGTGGAATGAAGATCAAAACAGGTGGACGG
ACTTGAGGGAGTTGCTGATGAATTGTTCTAGAGGTAGTAAGATTGTTGTCACTACACGCA
GTAAGATGGTTGCTTTGATTACTGGAACAGTTGCACCTTACTATTTGGGTGGTCTTACCG
ATGATGCGTGCTTATCGTTATTTTTGAAATGTGCATTTGTAGGGGAGGACAAATTGTTGC
CTAATCTAGTAGAAATAGGAAAAGAGATTGTGAAAAAGTGTGGAGGAGTGCCTTTGGCTG
TGAAAACCTTGGGAAGGTTATTGTATATGAAAACAGACGAAAATGAATGGTTGCGGATAA
GAGATAATGAGATATGGGAGATCGAACAGAAACAATCAGACATTTTACCAATATTGAGAT
TGAGCTATGAACAGATGCCATCTCATCTAAGACAGTGCTTTGCCTATTGCTCCATGTTAT
CCAAAGGTCAAGAAATTCCGAGAGAGGACTTCATCAACCGGTGGATTGCTCAAGGATTTA
TACAGAGTTCTAACGGATCCAGGAAGTTGGAAGATATTGGTAATCAGTACTTTGATGAGT
TGCTATCAAGGTTTTGCTTCCTTGATGTGGTACAAGCATTTGATGGAGAAATATTGGCTT
GTAAGTTACACAATCTTGTGCATGATCTTGCACAGTCAGTGGCAGGTTCTGAATGTTCAA
ATGTGAAATCTAATGCTTCTGTGGTTTCTGAAAGAGTTCGCCACTTATTTTTTCATGCAG
AAGATATGTCTAGGAAACACTTCCCAAGATTTTTACTTTCTTTGCAAAAGTTGAGGTCTT
TTTCTTACGCATTTAACATTGGACCTGCAAACAAGTTCTTTGTCAAGACGACATTATCAA
ATTTCAAATGCCTTCGGGTGTTAGTCTTGAACAATTTAGATTTTGAGGAGTTGCCAACTT
CGATAGGTCACTTGAAGGAACTAAGATATCTTAACCTCAGTGACAATGGTAACATCAAGT
TTCTCCCAAGGTCTATGAGCAAATTAGTAAATCTGCAGACTCTTAACCTCATTAATTGTG
AACAGCTTAAGGAGTTGCCGAGAGACTTTGGAAAGTTAATCTGCTTGAAGACCTTGTATT
TGACTACATATAAGATATCAGCAGGGAAGAATCAACAATCTTTCCCTTCTCTTCAATTTT
TGCTTCTTTTCAAGTGTTGTTTCCCAAAATTGCAGCCAGAACTGGTGCAGCAGTTTACTG
CACTTCGGGTTTTGCGTATCTATGAATGCCCGAGTTTATGTTCTCTTCCAAGCAGTATTA
GATACCTGACTTCACTTGAAAAGCTATGGATTTGGAACTGTGAAGAACTTGATTTGATGG
ATGGAGAGGGAATGGTAGGCCTAACAAATTTACGGTCGTTGCTTCTAATGGGACTCCCTA
AGTTGGTGACTCTACCATTGGGACTTAAAGATGCTGCTCATGCAACACTGAACTACTTTA
GAGTTGCCGATTGTCCCAACCTAGTGGTGCTTCCAGAATGGCTGCAGGATTGCTCTTCCC
TTCAGAGGCTGTATATAGAGGATTGTCCTGTATTGGCAACTGTACCTCAAGGAATCTACA
ACCATAATGCCAATGTCCATATAATCGACTGTCCATTGCTAAGTGGAGGATGCTAATGAC
ACAGGTGCAAGATCGGTGTTATCAAACGCGCTTAAGCCCCGAAGCGAGGCTCAAAACATG
TTGAGCGCTTCGCCTCGCGTAACATGCTCTTCACTGCTGTCATCAAAGCTCTAAGACATA
CTTTTCTTTGCCAATGAGCGTAATCCTGAGGAGGG
```
