## Supplementary material for "RefPlantNLR: a comprehensive collection of experimentally validated plant NLRs": Candidate_sites.with_flanking.fa_chunk_000096

```
>NbZAR1:0-4095
ATTTCTCTCATTTTCAATCTCTGTGGTTTCCTCATTTCCTTCCTCCTCTCTAATTATTAC
ACCACTTAAAAACTGCAACTTTGAATTAGTTGAATACTCAACCCCTTTTTGTCATATCTA
ACGAAGCATCATCTTCCTTCTTCACAAGTAAGTGTTGCATGCCTCTGCTCAACTTTCGAT
CTGGTCTTCCAGTTTTGTTCGTTCAGCTTATCATGGAAAATTTACTCTAAAATTTCTTAG
AGAGGATTCGGACATTAAATTACTCAGTGCTTAGTTAGGTGGTTTTAGTTTTTGAACAAT
AGCTCTTAAGGTTCATTTGGTTCAGGGAGTAGCTAGTTATTCAGAATTATGATTGTGGAT
TGTTAAATGCTGGGTAATTGTGTAAGGATCGTTATAGGATGATTAGTAATGACACGAAGA
TTGTTATGCGGATTTGATACCAAAGCCAAGAAGTAGCTGTGTTATATTTGTATCATGTGT
AGGTAATGTAGGTTTTAGTTTAAAGAAGTTGCAAGTTTTAAATTATTAAGAGTTTTAGTA
TATTGTTCTTTTCTTAAAAAACTGCCTGCTTTAAGAGTAATTTGTGCCATTTTTAGGTTC
TTTTTCCCAGGTGTTGCTAATACATGTATTTGAGTTTCATATTCTATCGCACACAAAATA
ATATTAGATCTGGGTATTAGTAATGCGGGAAATAGAAATTGGACCAGACACTGTAATACT
AGTTCTATCCCGGGATTATATTTGTATGGATCAGAATACGACCCCGTGATAATTAATGGA
ACTAATACCCGATTATCATCCGGCTCGACCAACAAGGCTACGGGCCGTCCGCCATCATAA
GGACGGAACCTCAACGTGGTCACGACCATCCATCGCCAGCTCATACAGCTATAAATACTA
AGAGAAGTAACCCTAAGAGGGGGCTTCTTCTTCTTCATCACTATTCCCAAAAAAAGGGGA
ACATCATTGTAAGGTTGTGAACCTCTGCACGGAGAGGCAGATCAAATCAATATTATCAAT
AAAAGCTCTCTACACATTTCTCCTTAATTCGAAACACTTGCTTTTCGTTTCTTTCACTTG
CTCCTTTACCTCATTACGATCTGATATGATTTGCCCTCGATTTATTTTGATTGTTTTATG
CTTGCAAAGTATACGATAACTTTGAGCTAAACAATATTCTTACAAGGGTAACCAAACATA
CTCCTATACAAACTTAGTATTTCCTTCTTTGGGGGGAGATAGACTTACACAGAAAATACT
TATGTTTTTTTATGAATATGTCTTTGAGCTCCCTTAGCGATATGTTCTTTTGGTTTATTA
GGTGATTCATTTTCATTAAGCTGCATTTCAGAAATTTGTAGCAGAAGAGATGGTGGATGC
GGTGGTCACTGTATTCTTGGAGAAACTTCTGCATGTTCTCACAGAGGAGAGTAGGTTTCT
TACTAAATACAGACAGCAGTTTGAAAAACTGAAGAACGAGCTGCTATTCATGCAAAGCTT
TCTCAAAGATGCAGAGAGGCTCAAGAGGAAAAACAACACCCTTAAAGGAGTCATGTCCTG
TTTGCGAGACTTAATCTTTGAAGCTGAAGAGATACTTGAGGACTGCCAGAATCAATCTGC
AGATAGCGATCGGGCTACTACATGCTTCCATCCTAAAAGGCTCTCTCTTCGCCATCAAAC
TGGGAAGTGCCTTGCTAAAATCAATGACAGAATCTCGGAGATAAAGCAAAACATTTCAAC
ATATCTTGGAGTACCACTTCTCGAAGAAGGAAGTATGGAGGCACACAATAATCTAATGTC
AAGATGGACTTCTTCCCTTTATGACCACACTCAGGTAGTTGGTTTGGAAGGTGACACTGA
GAAGATAAAGGATTGGCTATTTGAAGCAAGAGATGGTTTACTTACCATTGCATTTGTGGG
TATGGGAGGACTTGGTAAAACCACTCTTGCTCAGAAAGTCTTCAATGACAAAAGGGTGGA
GGATCACTTGGAGAGGAGGATTTGGGTGTCTGTTTCTCAAACATTTACTGAGGAACAAGT
CATGAGAAGCATATTGAGGAGTTTAGGAGATGCATGTGTTGGTGATGACCAGTGTGAACT
GTTAAGAAAAATAAACCAGTACCTTTTGGGAAAGAGGTTTTTGATTGTTATGGATGATGT
TTGGAGCTGGGACAATGCCTGGTGGCAAAAAATCTATACTGGACTGCCCAAAGGAAATGG
GAGCACTGTTATTGTAACAACGAGAAATGAGCTAGTCGCTCGCAAGATGGGAGTTACAGA
AGCAAGAATACATTGGCCAAAATTCCTCAATGAGCACTACAGTTGGTTACTATTCCGGAA
GATTGCATTTGCAGGAAGTGCAGGTGAATGCCATTTCCCCGAGTTGGAGGACGTGGGAAA
GGAGATTGTGGAAAAATGCAAGGGTCTTCCTTTAGCAATCAAAGCAGTAGGAGGAGTGAT
GCTTTGCAAGCCATCTTACTATCACGAATGGAGGCGTATTTCAAATCATTTCCGTGATGA
ATTGAAAGAAAATGATGACTCAGTGATGGCCTCACTACAGTTGAGCTATGATGAACTCCC
TCCTTACTTGAAATCCTGTTTCCTCTGTTTTTCACTCTTTCCTGAGGATTGTGTCATACC
AAAAGACCAACTGATCCGTTGGTGGATTGGAGAAGGTTTCATACCTCTGAGAAGTGGTAG
GTTATCGACTGAAGTGGGAGAAGATTGTTTCTCACAACTATCCAATCGGTGTTTGATAGA
AGTTGTTGATAAGGCTTACAATGGTGTGATCCACACATGCAAAATGCATGACATGGTTCG
TGACTTGGTGATCAAATTAGCCGAGGATGATGCATTTTTCACCCCAGCTGATGCAACTTG
TCGGCATTTGGGTATTAAGAGTGAGATGAATTGGAAGCAACTATTGAGCAATCAAAAATT
ACGAGCACTGCTAACAACCACCAAGAGTGGTGAAGTTAACAAAATCCATTCCGACATTGC
CAAGAAGCTGTGCAAGAGTCGACACCTCCAAGTATTGGATCTGTCAAAATCAATTTTCGA
TGTGCCTCTTTCAAGTTTGTTGGAAGGAATTGGATCTGCTAAGCAGCTCACTTATCTCAG
TTTAAGCAATACACATCCAATGATTGGAGTTCCAGCTTCCATATCCAAGCTTGAAAAATT
ACAGATTTTGGATTTCAGCTATTGCCAAAATATGAAAATGCTCCCCTCTTGCGTTCTGAC
ATTTGAGGAACTTGCTGTTTTGGATGTGAACAACTGTGGTTCCCTTGAGTACCTTCCAAA
AGGATTAAGTAGGCTTTCCAATCTTCAAGTATTGCTTGGGTTTAAGCCTGCAAAATTAAG
CCAACCAGGAGGTTGTCGTATTGCTGAGCTCAGAAGCCTGACTCGACTCAGAACTCTCAG
TTTAAGACTAACCGAAAATGAGGAGATTGGAGACGATGAGGGGAACGCACTGGTAGATCT
CCAAGAACTTCAATTTTTAACAATAAGTTGCTTTGGCAGTCAAGATAATGGACTTGCGAC
AAAACTTGGTAGACTTTATCCTCCACGACAACTCCACGAGCTGATTCTCAAATTTTATCC
AAGTAAGACAAGTCCTGAATGGCTTAACCCCAATCTCTCCCCCATGTTGCGATATTTATC
AATCATCTCTGGTGATATTACACAAATGCACGAGAACTTCTGGGGTGATGGTAGTACTGC
TTGGAAAATTGAGGGCTTAATGTTGGAATCTTTATCGGATTTGAGATTGGAATGGTCAGC
AATGCATCAAGTCATGCCTTCGTTAAGAATACTCAAGGTTAGCTGGTGCCCTGAGTTGGA
GTCATTTCCAATTGAAGATGCAGGGTTTAGAGGGGGTCTATGGAAGAAGGAAGAACATAG
GAACTGATTAGAGACACTTAAAAAACTCATACATTCTGTTATCTTAGTTTTCTTGTTTCC
ATTTTTTTGTGGTCCTAATACGTATAAATATGTTGTGTTCATGATTTTTTTCCTTCTGCT
GTAAAAGTTTAATTGTCCAGAGATTGAAAAACATAAGCTTCTTGGATTGTCTTCTGTCGA
TTCAAGGACTGATCA
```
