## Supplementary material for "RefPlantNLR: a comprehensive collection of experimentally validated plant NLRs": Candidate_sites.with_flanking.fa_chunk_000097

```
>Ngc-D:0-3749
ATGATGAGATCCGACTCCAATGGCTCCACCGACTCTTTCCATTCGTGTTCGTCTGCCGAT
TTGACATTCCCCCCTCTTCCGTCTGGAGAGTATGAGGTTTTTTTGAGCTTTAGAGGCCCT
GATGTCCGCAAAACTTTTGCTGACCATCTGTATACAAGCCTAGTTCGTTCCAAATTCCGC
ACATTTAGAGACGAGGAAGAGCTGGAAAAGGGGGGAACTATTGGACCATCTCTAATCCGA
GCTATCACTGAATCTAAGATCTACATCCCGATCTTGACACCGAACTATGCTTCTAGCAAA
TGGTGTCTCCAAGAGCTGGCTAAGATGGTGGGATGCTGGAAGAGTGGAGGAGGAGCAAAG
GGACAACACATCATCCTCCCTGTTTTCTTGTTCGTTGATCCTAGAGATGTCAGACATACA
GAGTCTGGTTCTTACAAGGAAGCATTTGAAGAACACAGCCAGAAGCATGATCCAGAAACC
GTATTGGAATGGAAGGAAGCACTTCAAGAGGTTGGCGAAATGAAAGGATATCATGTCACT
GAGTCGGATGGGTAACTATATCACTTTTCCTTTCCATACTCTTTTTCTTAATCATTAAGG
TTAATTAGGTGTTTAGTTTAGGTTGATGACACCTTATGGTATTCATTTTCAGACATGGAT
CTATAATAGACAAAATCCTCACTGAAGTTGAGTTACATTTAGGGGCTAATTACGCATTAG
TGACAGATGAGTTAGTGGGAATTGATTCTCGTGTAGATGAAGTTGTGGGATTGTTGAATC
TGGATTCATCGACAAGTGAGAAAATTATTGGTATCCACGGTATGGGGGGCCTCGGTAAAA
CTACTCTCGCAAAGGCTGTTTATGATAAAGTTTCTACAAAATTTGAGCGTTGCTACTTTT
TGGAGAACATCAGAGATACATTATCAGAAAAGAATGGGGTATCAATTCTGCAGAACAAGA
TTATCTCTGGTATTTTAAGGAAAGATTTTAACGAGGCTAAAAATGCTAGTGATGGAATCC
GAATAATCAGAGATAGAGTTTGCAGGCACAAACTTCTTATTGTCCTTGATGATGTAGATG
AGAAGTTCCAGTTCGATGATGTTTTAGGGAAATTGAACAATTTCTCAACAAATAGTCGAT
TTCTGATTACCACAAGAGATGCGAGAGGTTTAGAACTCCTTCAGGAATATAAGATGTTTG
AGCTTCAAGAGATGAGTCCTGATCACTCCCTTACACTTTTCAACAAACACGCATTTGATG
TGGATTGTCCTCCAAAAGATTATGCAATTTTGTCCAAGGAATTTGTACAAGCAGCGGCTG
GGTTACCTCTATATATTAAGGTCATCGGGTCTCTTTTGTTTCGCATGGACAAAATATTTT
GGGAAGAAAAGCTTGAAGAATTTAAAAAAATATCTCCGACTAAGGTGCAAGAGAGACTGA
AAATAAGTTATAATGAGTTAACTCACAATGAGAAGCAAATCTTTCTTGATATCGCTTGTT
ATTTTATCGGATCACAGAAAATATACCCAATATTTATGTGGGAGGATTGTGATTTTTATC
CTGAAAGTACGATTAGATCTCTTATTCAAAGGTCATTAATAAAACTTCAGAGATCAAGAA
TAAAAGGTGACGTTTTAAATACGTTCTGGATGCACGATCATATTATAGATCTTGGCAGAG
CCATTGTACGTGAAGAAAAAAACCAAAATCCATACAAACGTAGCAGGATATGGTCCAACA
AAGATGCGGTCAACATGTTGAAACACAAAAAGGTATTACTTATAACGTTTGATTATCACT
TTAGTTTAATCAAATATTTCTTATACATATGCATTTCTTTTGTATATGACTTATAACTTT
TGAATTTAATTTAATTTGTATTTGTATAGGGAACAGATTGTGTGGAAGTTCTAACGGTTG
ATATGGAAGGTGAAGATCTTATCCTCACAAACAAAGAATTTGAGAAATTGACAATGTTAA
GGTATCTTAAAGTGTCCAATGCAAGACTAGCCGGAGATTTCAAAGATGTTCTCCCAAACC
TGCGTTGGCTACTATTGGAGAGTTGCGACTCGGTTCCCTCTGGCCTCTACCTCAAGAAGT
TGGTACGTTTGGATTTACATGATTGCTCTGTGGGAGACAGTTGGAAAGGATGGAATGAAT
TGAAGGTTTGGCCCCAACCTCAAATCAATTGCTTTATTGTTAATTATCTTTTACAAATCT
TCATATATATTCCCCTATCATTAAACTCAAATCATACAGGTAGCACGCAAGTTGAAAGCT
GTGTCTCTAAAGAGATGCTTCCATTTGAAAAAAGTTCCAGACTTTTCCGACTGTGGAGAT
CTGGAGTTTTTAAATTTTGATGGATGTCGGAACATGCGTGGAGAAGTGGACATCGGAAAC
TTCAAGAGTCTAAGATTTCTTTATATCTCGAAGACTAAAATAACAAAGATTAAAGGCGAG
ATCGGAAGGTTACTAAATCTCAAATACCTTAGTGTTGGTGATTCGAGTTTGAAAGAAGTT
CCAGCTGGAATTAGTAAGCTATCATCTCTTGAATTCTTGGCCCTGGCATTAACTGATTCA
TACAAGTCGGACTTCACTGAAATGCTTCCCACCAGTTTAACGCTCCTTTACATCTCCAAT
GATACGCAGAAATTCTGTCCGGACACTTCCTCTGAGAATCTACAAAGGCTGCCGAATCTC
AGTAATCTGATTAATCTGTCGGTGCTATATTTGATAGATGTCGGGATAGGTGAGATTCTT
GGTCTTGGAGAGCTCAAAATGCTAGAATATCTATCTATAGGAAGAGCTTCTAGAATAGTA
CATTTGGATGGTCTTGAGAATCTCGTGCTTCTCCAACATCTGAGAGTAGAAGGCTGCCGG
ATCTTAAGAAAGCTGCCCAGCCTAATAGCTTTGACCAGATTACAGCTACTATGGATTCAA
GACTGCCCGCTTGTCACAGAAATCAATGGTATGGGACAACTTTGGGAATCTTTATCACAC
TTGAAAGTGGTTGGGTGTTCGGCCTTAATCGGTTTGGAGTCACTTCACTCCATGGTGAAA
TTGGAAAGATTGTTATTGGTAGGATGTGTGTTAACAGAAACAATGCCGCCTTCACTTTCC
ATGTTTACCAAACTGACGGAGCTAAGTTTATGTGCTATGCCATGGAAACAATTTCCTGAC
CTCTCTAATCTGAAGAATCTTAGAGTCTTATGCATGAGTTTCTGCCAAGAGCTGATCGAG
GTTCCTGGCCTCGATGCATTGGAGTCGTTGAAATGGCTATCTATGGAGGGGTGCCGGTCG
ATTAGGAAGGTACCGGATCTCTCTGGTCTGAAAAAGCTGAAAACATTAGATGTCGAGAGT
TGCATACAGTTGAAAGAGGTCAGGGGGCTCGAAAGATTAGAGTCATTGGAAGAACTTAAG
ATGTCCGGTTGCGAGTCAATTGAGGAGTTGCCGAATCTATCCGGTCTGAAAAATTTGAGA
GAGTTACTTCTCAAGGGATGCATACAGTTGAAAGAGGTGAATGGACTTGAGGGGTTGGAG
CTGACTGTTTTTGAAGCACGCAAAAGGATAAAAGCCAAGTACGTAATGAACTCGGCTGCA
AGGTATGGGAAGCAACTACTTACAAGCCGGAGCAATTGATCGGCTGCATCATAAAAATTG
AAGGTCGTCATCTTGATTCTGGTTTGTTCATTAGCTCGGGTTTAAAGTATTTAAAGTTAC
ATTGATCCATATTGCATAACTTATTTTGG
```
