## Supplementary material for "RefPlantNLR: a comprehensive collection of experimentally validated plant NLRs": Candidate_sites.with_flanking.fa_chunk_000098

```
>NiattPtr1:0-3104
TTAAAATTTGTAAAACATGTTTGGATAATCTTGCACAGTGTTATTACAGGCGAAAAACGC
AAAAAAGGTCTAACGTCTGGACGTTAGGGCTTTAAGAGCAAAGCACAAATAAAGTGTGGC
TTTAATGAAAAAAGACACAAATGGAGAAAAATAACAAATATGTGTGTGTAGTCCAAAACT
AATATCTATAAGCATGAATACCAAATATATGGAAAAAGAAATTGAAGAAAATTTATGATA
AAGTGAAATATCAATTGCTTAGTGTCCCTCTTCAGGATTACGCTCATTGGCAAGGAAAAG
TATGTCTTAGAGCCTTGATGACAACACTGAAGTGCCTGCTAAGCGAGGCGAAGCACTCAA
CATGTTTTGAGCTTCACTTCAGGGCTTAAGCGTGCCTTTGACAACACTGATCTTGCACCT
GTGTCATTAGCATCCTCCACTTAGCAATGGACAGTCGATTATATGGACATTGGCATTATG
GTTGTAGATTCCTTGAGGTATTGTTGCCAATACAGGGCAATCCTCTATATACAGCCTCTG
AAGTGAAGAGCAATTCTGCAGCCATTCTGGAAGCACCACTAGGTTGGGACAATCAGCAAC
TCTAAAGTACTTCAGTGTTGCATGAGCAGCATCTTTAAGTCCCAATGGTAGAGTCACCAA
CTTAGGGAGTCCCATTAGAAGCAACGATCGTAAACTTGTTAGGCCTACCATTCCCTCTCC
ATCCATCAAATCAAGTTCTTCACAGTTCCAAATCCATAGCTTTTCAAGTGAAGTCAGGTA
TCTAATACTGCTTGGAAGAGAACATAAACTCGGGCATTCATAGATACGCAAAACCCGAAG
TGCAGTAAACTGCTGCACCAGTTCTGGCTGCAATTTTGGGAAACAACACTTGAAAAGAAG
CAAAAATTGAAGAGAAGGGAAAGATTGTTGATTCTTCCCTGCTGATATCTTATATGTAGT
CAAATACAAGGTCTTCAAACAGATTAACTTTCCAAAGTCTCTTGGCAACTCCTTAAGCTG
TTCACAATTAATGAGGTTAAAAGTCTGCAGATTTACTAATTTGCTCATAGACATTGGGAG
AAACTTGATGTTGCCATTGTCACTAAGGTTAAGATATCTTAACTCCTTCAAGTGACCTAT
TGAAGTTGGCAACTCCTCAAAATCTAAATTGTTCAAGACTAACACCCGAAGGCATTTGAA
ATTTGATAACGTCGTCTTGACAAAGAACTTGTTTACAGGTCCAATGTTAAATGAGTAAGA
AAAGGACCTCAACTTTTGCAAAGAAAGTAAAAATCTTGGGAAGTGTTTCCTAGACATATC
TTCTGCATGAAAAAATAAGTGGCGAACTCTTTCAGAAACCACAGAAGCATTAGATTTCAC
ATTTAAACATTCAGAACCTGCCACTGACTGTGCAAGATCATGCACAAGATTGTGTAACTT
ACAAGCCAATATTTCTCCATCAAATGCTTGTACCACATCAAGGAAGCAAAACCTTGATAG
CAACTCATCAAAGTACTGATTACCAATATCTTCCAACTTCCTGGATCCGTTTGAACTCTG
TATAAATCCTTGAGCAATCCACCGGTTGATGAAGTCCTCTCTCGGAATTTCTTGACCTTT
GGATAACATAGAGCAATAGGCAAAGCACTGTCTTAGATGTGATGGCATCTGTTCATAGCT
CAATCTCAATATTGGTAAAATGTCAGATTGTTTCTGTTCGATCTCCCATATCTCATTATC
TCTTATCCGCAACCATTCATTTTCGTCTGTTTTCATATACAATAACCTTCCCAAGGTTTT
CACAGCCAAAGGCACTCCTCCACACTTTTTCACAATTTCTTTTCCTATTTCTACTAGATT
AGGCAACAATTTGTCCTCCCCTACAAATGCACATTTCAAAAATAACAATAAGCACGCATC
ATCAGTAAGACCACCCAAATAGTAAGGTGCAACTGTTCCAGTAATCAAAGCAACCATCTT
ACTGCGTGTAGTGACAACAATCTTACTACCTTTAGAACAATTCATCAGCAACTCCCTCAA
GTCCGTCCACTTGTTTTGATCTTCATTCCACACATCATCCAGTACAAGTAAATACCTTTT
CGATCGCAAAACCTCACTCAAATGACCTTGTAATTGGTCCATATCTAGGTGGCCAAAACT
CTCTCCTGTTGCAGACCGCAGAATTTTCTCAATTACCTTACTCAGACTAAAATCTTCTGA
AATACTAACCCACATTCTCAGGTCAAAATTCTGAACAACCGTATTATAGTTATAAACCAA
CTTAACAAGTGTGGTTTTTCCAAGCCCTCCTAGTCCAACAATAGGAATCACAGAAATATT
TTCCTCGTCACGAGCATCTATGAGCTGTTTTACTATGTTTTCTTGATCAGTTTCTCTACC
AATAATATCAGAGGCCCTTACAAAGGAATGTGTTTGTTCTCTACAAATATTCTCAACTGG
ATTTAGACAAGTATGTTCAGTAAAGTGGAAACTTTTCCTATCATCTGCAATCTCATTCAA
TAGTTCCCTAATCTCTTTCACCTTTCTACCAATCTTGAATCTATAAATAATTGGATTTGA
ACTTGAAAAGAATTTTCTTACCTTCTTCTTAAGGCTTTTCTGAAAATGTATTTGTAGTAA
TAACTGTGTAGACAAATCATCGAGCACATCATCTACATCATAAACAACATCTCTTAGCTT
TTCCAGCCAATCTCTCACTTCATGGTTCTTTGCCTGCTGCTCGTTTGCATCTAAAAGTAC
AGCTTTGATTGTGGATAAAGTACTCTGGAGTTTTCTTAACTCTGTTTTAACATTCCAAGC
TAAACTGATCTCAGTTACAGCAACTGAAGAAACTTTTGCCAAAACTCTTTCAATGATGTT
GAACAAGAAAGATTCTGCCATGGATTGTAAGAGCAGCACTTGCCTTCTCCAAGTCAACAG
CCCTTTGAAAAGTGATGCAAAGTTTTTATAAAAGGGATTTAATAGGCGTTTGGACATAAA
AAAAAATGTAATTTTTGAGAAAAAAAAAAAATGGTATTTGGAGTTAAGTTAAAAAATAGT
ATTTGTAATTTGAAATTATGTTTGTACATATATTTACTTGAAAG
```
