## Supplementary material for "RefPlantNLR: a comprehensive collection of experimentally validated plant NLRs": Candidate_sites.with_flanking.fa_chunk_000099

```
>NitabPtr1:0-2771
TCCAAGACTAATATCTATAAGCATGAATACCAAATATATGGACAAAGAAATTGAAGAAAA
TTTATGATAATATCAATTGCTTAGTGTCAGAATGTCTTAGAGCCTTGATGACAACACTGA
AGCGCCTGCTAAGCGCTCAACATGTTTTGAGCCTCGCTTCAAGGCTTAAGCGCACCTTTG
ATAACACTGATCTTGCACCTGTGTCATTAACATCCTCCACTTAGCAATGGACAGTCGATT
ATATGGACTTCGGCATTATGGTTGTAGATTCCTTGGGGTATTGATGCCAATACAGGGCAA
TCCTCTATATACAGCCTCTGAAGTGAAGAGCAATTCTGCAGCCATTCTGGAAGCACCGCT
AGGTTGGGACAATCGGCAACTCTAAAGTACTTCAGTGTTGCATGAGCAGTATCTTTAAGC
CCCAATGGTAGAGTCACCAACTTAGGGAGCCCCATTAGAAGCAACGATCGTAAACTTGTT
AGGCCTACCATTCCCTCTCCATCCATCAAATCAAGTTCTTCACAGTTCCAAATCCATAGC
TTTTCAAGTGAAGTCAGGTATCTAATACTGCTTGGAAGAGAATATAAACTCCGGCATTCA
TAGATACGCAAAATCCGAAGCGCAGTAAACTGCTGCACCAGTTCTGGCTGCAATTTTGGG
AAACAACACTTGAAAAGAAGCAAAAATTGAAGAGAAGGGAAAGATTGTTGATTCTTCCCT
GCTGATATCTTATATGTAGTCAAATACAAGGTCTTCAAACAGATTAACTTTTCAAAGTCT
CTTGGCAACTCCTTAAGCTGTTCACAATTAATGAGGTTAAGAGTCTGCAAATTTACTAAT
TTGCTCATAGACCTTGGGAGAAACTTGATGTTACCATTGTCACTAAGGTTAAGATATCTT
AATTCCTTCAAGTGACCTATTGAAGTTGGCAACTCCCCAAAATCTAAATTGTTCAAGACT
AACACCCGAAGGCATTTGAAATTTGATAACATTGTCTTGACAAAAAACTTGTTTACAGGT
CCAATGTTAAATGAGTAAGAAAAAGACCTCAACTTTTGCAAAGAAAGTAAAAATCTTGGG
AAGTGTTTCCTAGACATATCTTCTGCATGAAAAAATAAGTGGCGAACTCTTTCAGAAACC
ACAGAGGCATTAGATTTCACGTTTAAACATTCAGAACCTGCCACTGACTGTGCAAGATCA
TGCACAAGATTGTGTAACTTACAAGCCAATATTTCTCCATCAAAAGCTTGTACCACATCT
AGGAAGCAAAACCTTGATAGTAACTCATCAAAGTACTGATTACCAATATCTTCCAACTTC
CTGGATCCGTTTGAACTCTGTATAAATCCTTGAGCAATCCAGCGGTTGATGAAGTCCTCT
CTCGGAATTTCTTGACCTTTGGATAACATGGAGCAATAGGCAAAACACTGTCTTAGATGT
GATGGCATCTGTTCATAGCTCAATCTCAATATTGGTAAAATATCGGATTGTTTCTGTTCG
ATCTCCCATATCTCATTATCCCTTATCCGCAACCATTCATTTTCATCTGTTTTCATATAC
AATAACCTTCCCAAGGTTTTCACAGCCAAAGGCACTCCTCCACACTTTTTTACAATTTCT
TTTCCTATTTCTACTAGATTAGGCAACAATTTGTCCTCCCCTACAAATGCACATTTCAAA
AATAAAGATAAGCACTCATCATCAGCAAGACCACCCAAATAGTAAGGTGCAACTGTTCCA
GTAATCAAAGCAACCATCTTACTGCGTGTAGTGACAACAATCTTACTACCTCTAGAACAA
TTCATCAGCAACTCCCTCAAGTCCGTCCACTTGTTTTGATCTTCATTCCACACATCATCC
AGTACAAGTAAATACCTTTTCGATCGCAAAACCTCACTCAAATGACTTTGTAATTGGTCC
ATATCTAGGTGGCCAAAACTCTCTCCTGTTGCAGACCGCAGAATTTTCTCAATTACCTTA
CTCAGACTAAAATCTTCTGAAATACTAACCCACATTCTCAGGTCAAAATTCTGAACTACC
TTATTATTGTTATAAACCAACTTAACAAGTGTGGTTTTTCCAAGCCCTCCAAGTCCAACA
ATAGGAATCACAGAAATATTTTCCTCTTCACGAGCATCTATGAGCTGTTTTACTATGTTT
TCTTGATCAGTTTCTCTACCAATAATATCGGAGGCCCTTACAAAGGAATGTGTTTGTTCT
CTACAAATATTCTCAACTGGATTTAGATAAGTATGTTCAGTAAAATGGAAACTTTTTCTA
TCATGTGCAATCTCATTCAATAGCTCCCTAATCTCTTTTACCTTTCTACCAATCTTGAAT
CGATAAAAAATTGGATTTGAACTTGAAAAGAATTTTCTTACCTTCTTCTTAAGGCTTTTC
TGAAAATGCATTTGTAGTGTTAGCTGTGTTGACAAATCATCGAGCAAATCATCGACATCA
TAAACAACATCTCTTAGCTTTTCCAGCCAATCTCTCACTTCATGGTTCTTTGCCTGCTGC
TCATTTGCATCTAAAAGTACAGCTTTGATTGTGGATAAAGTGCTCTGTAATTTTCTTAAC
TCAGTCTTAACATTCCAAGCTAAACTGATCTCATATACAGCAACTGAAGAAACTTTTGCC
AAAACTCTTTCAATGATGTTGAACAAGAAAGTTTCTGCCATGGATTGTAAGAGCAGCACT
TACCTTCTCCAAGTCAACAGCCCTTTGAAAAGTGATGCAAGTTTTTATAAAAGTGATCTA
GTAGGCGTTTG
```
