## Supplementary material for "RefPlantNLR: a comprehensive collection of experimentally validated plant NLRs": Candidate_sites.with_flanking.fa_chunk_0000100

```
>NtTPN1:0-2660
TCTGATAAGAAACACTCTTTTATTAGACTCTTAGATCAAGCAATTATAGGATGGCCTTAC
ATAACATGTGTAGCATTTCATTTACATATATTTAATTAAAAAATATGACAAAGAAACCTA
ATTAAACAATCCTTCTGAATCAGACTTGTGACTTTACTTACAAATAATAACCTTGAATTC
AGAATTCCCCATCTCCTCAATTTGTGTTTCTTTAATTTTGAGGGCAGCATTTACCGCAGA
GTCACAACATGATCTTACCTCAATAAGTTGCATTGAGCAACTACTCCCAAAACTATAAGG
AATTTCCTCTAGTTTCCAACACCCGTGCACCAGTACTCGCTGTAGGTTGGGATATGAGTC
ATCAGAGGCAGTCCATTCCGAGAGTCCTAGTTTCTTTAATTTCAAAACTTTAAGGTTAGA
AAACTCCCCGTCCTTAACGTCCCACCTCCCTTTAAAACCATTACCTTCTAATTTAAGAAA
TTCAAGGTTGGACAAACTACCAATGTAGGACATTTTACTCCAAGGGAGCTCAAGATATGC
CAAAGTTAATTTCTTGAGGCTTGACGGATATGTAAAGTCTTCAAAACCATAGGGATATGT
CAATAACCTAGTGACATCGATCTTGAGAGATTTGAGTTGACCAAGAGATCCGAAAGCAGG
AAAGTATTTGTAAAAACGGGTTCCTGAGCCACATAATCGACAACTGAGCTTTTCAAGATT
GGGTAATCTTTTCATAAAACTCTGATAATACACCCTAGCATCAATAACCAAATTCGAACA
TGTTTTTAAGTTGTCAAGATCCTCTAATATTTGAGAGGTGTATAGAGTACTTATATGCAG
ATGCCTCAAGCTTGTCATACCCCAAATGGAATTTGGAATGCAGGATTTATGATAGACTCC
GGTCGCTATAAATGTCTCTAGCTCCTTCAGGTTGCATATTGTATATGAAGTGTAATCAGA
AGGCAACTGCAGCTCCAAATACTTCAAATGAATCAGATATCTCAATGCATCTGCATGAGT
CTTATGCAGCTTTACGGAACTCAAATCTAATACTCTCAGGTTTTTCCAGGATTTAGCCAA
ATCTAAATCAACCCAAGGAGAATTTACACTGGGAAGGAATCGTAAGGTGTTGATATTTCG
TCCAGAAGGTGCTAAGATATATATGCGTCCAGAGCGACCTTTGGAAGATGGAAGTATATA
AACACTGGTTCAAGAAGGAGATACATAAGTAAATTGATATCTAATAAACAACAAAAAACT
AGACACATAAAAATAGGGCAGGGTCTGAGGAAGGGCCGGACCATAATGGTCTATTGTACG
CAGTCTTACACTGTATTTCTGCAAGAGGCTGTTTCCACGGCTCGAACCCTTGACCTCCTG
GTCACACGGCAACAGCTTTATCAGTTACGCCAAGGCTCTCCTTCAAAAAGCTAGATACAT
AATTAAATTGAATTCACTTACAGCTGGTCATTTATCCTCAGCAAAAAGTTGCCAACTTTA
GCTTTCCTCAAGCTAAATTCATGTATTACATCATGAATATAGACAGCTTTGAGCTCCCCC
GAGGAATTTATATTAGCCACCATCACTAGGTTGCTCCTAATTAAATCCATCAAATAATCC
ATTGCAACCATCTCTAAGCTCTTTAATGTAGTACTACTAGCTTCAACAAAATTTTCTGCG
ATCCATAGTCGTATCAATTTTTGAACAGGAACTTTTTTACCCTCTAGAAATGAAGCAAAA
TAGAGAAAACAATTTTGCAAATGAACGGGTAAGTGTTGATAACTCGATTCAACTATATCC
ATACAACCTTGCATTTTTAACTTCAAACGTTCCCTTACTTGTTGCCAATGAACTATTTCC
TTATCATTTTTTGCAAGAACACCAGCTACCAATACAATTGCAAGGGGTAATCCTCCACAC
TTTGTCGCTATTTGCTTACCTATATCCTCGAGTTGTTGAGGACAATAACAATTGTCTTCT
TTGAATACCTTCTCCTTCAGTAGCATCCAACTTTCTTCTTCTGTGAACAAGCGAAGATGA
TGAGGACTCGAATTGATCATGGCATACGTGGTGATTGATTCAAGTCTAGTTGTTAAAATA
ATTCGACTTCCTTTATTATCATCGGGAAACGGTCTCTTTATATCATCCCATGCATTAGGA
CTCCACACATCATCCACTACAATAAGGTATCTCTTTCCTTTCAAATATCTATAAAGCTTC
TCAGCTAACTCATCATCACTTTTTTCTTTAGTAATATCATCAAGCTCACAAATATGACCT
AATAATTCAAACAAGAGAACTCTATTATTATAAGATTGAGAAGAACAACACCACAAGCGA
ATATCGAAACGATTGGAAATTGTTTCATGATCATACAATTTCTTAGCCAAGGTTGTTTTT
CCGAGTCCTGGCATTCCAAATATTGAGATCACATCTAATTGTCGATGTCCTCTCACAAGT
TGCTCTATAAGCATTTCAGTTTCTTCATTAAAACCAACCATCACGTCCGTTGCTTTGGTG
AAATTGATGTGCTTTCTGAACAAAATGGAAGGTAGAGTGAAGATGAGCTCCAATTTGTTT
CTTGTTTTTTGTTTTGGAAAGTCTAACACTTTTGCCTGGAAACTACAAGGAAAAGCATGG
GTTGGTAAGAAGAAAGTAAA
```
