## Supplementary material for "RefPlantNLR: a comprehensive collection of experimentally validated plant NLRs": Candidate_sites.with_flanking.fa_chunk_0000101

```
>NtomPtr1:0-2923
CTACTAGATCACTTTTATAAAAACTTGCATCACTTTTCAAAGGGCTGTTGACTTGGAGAA
GGTAAGTGCTGCTCTTACAATCCATGGCAGAAACTTTCTTGTTCAACATCATTGAAAGAG
TTTTGGCAAAAGTTTCTTCAGTTGCTGTATATGAGATCAGTTTAGCTTGGAATGTTAAGA
CTGAGTTAAGAAAATTCCAGAGCACTTTATCCACAATCAAAGCTGTACTTTTAGATGCAA
ATGAGCAGCAGGCAAAGAACCATGAAGTGAGAGATTGGCTGGAAAAGCTAAGAGATGTTG
TTTATGATGTCGATGATTTGCTCGATGATTTGTCAACACAGCTAACACTACAAATGCATT
TTCAGAAAAGCCTTAAGAAGAAGGTAAGAAAATTCTTTTCAAGTTCAAATCCAATTATTT
ATCGATTCAAGATTGGTAGAAAGGTAAAAGAGATTAGGGAGCTATTGAATGAGATTGCAC
ATGATAGAAAAAGTTTCCATTTTACTGAACATACTTATCTAAATCCAGTTGAGAATATTT
GTAGAGAACAAACACATTCCTTTGTAAGGGCCTCCGATATTATTGGTAGAGAAACTGATC
AAGAAAACATAGTAAAACAGCTCATAGATGCTCGTGAAGAGGAAAATATTTCTGTGATTC
CTATTGTTGGACTTGGAGGGCTTGGAAAAACCACACTTGTTAAGTTGGTTTATAACAATA
ATAAGGTAGTTCAGAATTTTGACCTGAGAATGTGGGTTAGTATTTCAGAAGATTTTAGTC
TGAGTAAGGTAATTGAGAAAATTCTGCGGTCTGCAACAGGAGAGAGTTTTGGCCACCTAG
ATATGGACCAATTACAAAGTCATTTGAGTGAGGTTTTGCGATCGAAAAGGTATTTACTTG
TACTGGATGATGTGTGGAATGAAGATCAAAACAAGTGGACGGACTTGAGGGAGTTGCTGA
TGAATTGTTCTAGAGGTAGTAAGATTGTTGTCACTACACGCAGTAAGATGGTTGCTTTGA
TTACTGGAACAGTTGCACCTTACTATTTGGGTGGTCTTGCTGATGATGAGTGCTTATCTT
TATTTTTGAAATGTGCATTTGTAGGGGAGGACAAATTGTTGCCTAATCTAGTAGAAATAG
GAAAAGAAATTGTAAAAAAGTGTGGAGGAGTGCCTTTGGCTGTGAAAACCTTGGGAAGGT
TATTGTATATGAAAACAGATGAAAATGAATGGTTGCGGATAAGGGATAATGAGATATGGG
AGATCGAACAGAAACAATCCGACATTTTACCAATATTGAGATTGAGCTATGAACAGATGC
CATCACATCTAAGACAGTGTTTTGCCTATTGCTCCATGTTATCCAAAGGTCAAGAAATTC
CGAGAGAGGACTTCATCAACCGCTGGATTGCTCAAGGATTTATACAGAGTTCAAACGGAT
CCAGGAAGTTGGAAGATATTGGTAATCAGTACTTTGATGAGTTACTATCAAGGTTTTGCT
TCCTAGATGTGGTACAAGCTTTTGATGGAGAAATATTGGCTTGTAAGTTACACAATCTTG
TGCATGATCTTGCACAGTCAGTGGCAGGTTCTGAATGTTTAAACGTGAAATCTAATGCCT
CTGTGGTTTCTGAAAGAGTTCGCCACTTATTTTTTCATGCAGAAGATATGTCTAGGAAAC
ACTTCCCAAGATTTTTACTTTCTTTGCAAAAGTTGAGGTCTTTTTCTTACTCATTTAACA
TTGGACCTGTAAACAAGTTTTTTGTCAAGACAATGTTATCAAATTTCAAATGCCTTCGGG
TGTTAGTCTTGAACAATTTAGATTTTGGGGAGTTGCCAACTTCAATAGGTCACTTGAAGG
AATTAAGATATCTTAACCTTAGTGACAATGGTAACATCAAGTTTCTCCCAAGGTCTATGA
GCAAATTAGTAAATTTGCAGACTCTTAACCTCATTAATTGTGAACAGCTTAAGGAGTTGC
CAAGAGACTTTGAAAAGTTAATCTGTTTGAAGACCTTGTATTTGACTACATATAAGATAT
CAGCAGGGAAGAATCAACAATCTTTCCCTTCTCTTCAATTTTTGCTTCTTTTCAAGTGTT
GTTTCCCAAAATTGCAGCCAGAACTGGTGCAGCAGTTTACTGCGCTTCGGATTTTGCGTA
TCTATGAATGCCGGAGTTTATATTCTCTTCCAAGCAGTATTAGATACCTGACTTCACTTG
AAAAGCTATGGATTTGGAACTGTGAAGAACTTGATTTGATGGATGGAGAGGGAATGGTAG
GCCTAACAAGTTTACGATCGTTGCTTCTAATGGGGCTCCCTAAGTTGGTGACTCTACCAT
TGGGTCTTAAAGATACTGCTCATGCAACACTGAAGTACTTTAGAGTTGCCGATTGTCCCA
ACCTAGCGGTGCTTCCAGAATGGCTGCAGAATTGCTCTTCACTTCAGAGGCTGTATATAG
AGGATTGCCCTGTATTGGCATCAATAACCCAAGGAATCTACAACCATAATGCCGAAGTCC
ATATAATCGACTGTCCATTGCTAAGTGGAGGATGTTAATGACACAGGTGCAAGATCAGTG
TTATCAAAGGCGCGCTTAAGCCTTGAAGCGAGGCTCAAAACATGTTGAGCGCTTAGCCTC
GCTTAGCAGGCGCTTCAGTGTTGTCATCAAGGCTCTAAGATATTCTGACACTAAGCAATT
GATATTATCATAAATTTTCTTCAATTTCTTTGTCCATATATTTGGTATTCATGCTTATAG
ATATTAGTCTTGGACTACACATACATATTTGTTATTTTTCTCCATTTGCGCTTTTTTTCA
TTAAAGCCCACACTTTATTTGTGCTTTGCGCTTAAAGCCCTAACAAACATTGGAGTTTTT
TTGCGTTTTTCACATTTAATAACACTGTGCAAGATTATCCAAA
```
