## Supplementary material for "RefPlantNLR: a comprehensive collection of experimentally validated plant NLRs": Candidate_sites.with_flanking.fa_chunk_0000102

```
>P:0-4438
CCATTTTGTTCTTATTAGTGTGACCTGCCAACAAATGAAGTCACTGCAGCTCCTATCCCC
AAGAAGATATAAGCTTTGCTGTGTACAAGTTCATATTGAAAACTAAATGAGATGATGGTT
CTTAGAGCTCTCGTTCCCTCCTCAGATATTTTTTTGTGGTTAGAAATCCTCTTACTTTTC
CTATAGCGGTGACTAAGACCCTAATTAAGTCATCAGTCAACACTCGAAGCCAGCCGTCCA
AAGCTTTTCATTGGCAGGGTACCTTAGGAGTAGATAAGGTTATTTGAGAAAAGTCATCAA
TTGTTCGTAGAACTGATAATTCAATCATAATTTAAAGCTCCCCCAACTTGCTGATCATGT
CATATAACAGCAGCAGCAGTAGCAGATATTTCTCTCCTTCATCGTTCTACTGAGTAAATG
GCTGCAGATATTTCTTCTTCTGCACCTCGTACTTCTCCTTATACCGGAGAATGGGAGTAC
GATGTTTTCTTGTGTTTTAGAGGCGACACACGCCACGGTTTCACCAGCCACCTCCTGTCT
GCTTTATCAGACAAGCAAATCAGAACCTTCATTGACCACAAGCTCGCAAAAACTGAAAGC
ATCGATGAGCTAATCTCGATCCTCCAGAGATGTGCTCTTTCTGTGGTGGTTTTCTCCGAA
AAGTTTGCGGATTCAGAGTGGTGCTTGGAAGAGGTGGTTACTATTGCTGAAAGGATGAAG
AAAGTTGGGCACAGAGTTCTTCCGGTTTTCTATAAAGTGGATCCGTTCGATGTGACAGAT
GAACCGAGAAGCTATATGGCTACCATCGATCGTGAATATAAAGCTAGAAGTAGCTTTTTG
GAGGATAAGAAGAGATGGATGGATGCTGTGAACGCTGTGGCTAATTGTGCTGGTCATACT
TCGCAGGCCATCAAGTAAGTTACTCAACACTCCATGCCTAGAATATCCTCCTTGTTAAAG
TAACTTTAATTTTAGTTTTAGAAGCAAAAGCATACATATATGGTAACTCAAAATTGTCAT
TTTAAATATATTTTTTTGTTTGCTTGTTTTGCATTGGTGGGTGGTTCTTAGAATTGAATC
GGAATTGATTAAGGCGGTTGTGGAAACTGTTCAGAAGCAATTAATTGACATGTCACCGAG
TATCAATCGTAATAACTTGGTTGCTATGGGTTCACGTATTTTCGAGATTGAGCGACTATT
AGCTATGGACAAACTAGATGATACTTGCATCATTGGGCTATGGGGAATGGGCGGTGTTGG
GAAAACAACTCTAGCCGAAGCGTGTTATGAAAGGGTAACTTCGTCCAACAAAGGAATCAA
ACATCTTTTCGTTCGAAACGTGAATGAAATATGTGAAAAGCATCATGGCGTTGAAAAAAT
TGTTCACAAACTCTATTCAAAATTGTTGGACGAGAATAACATCGACCGTGAAGATTTGAA
TATTGCTTATCGAAGGGAACGTCTTTCGCGCTCGAGGGTATTCGTTGTTCTAGACAACGT
TGAAACTTTGGAGCAATTGGAGCAATTGGCTTTAGGATATGTGTTCAATCTCAGCAAAGT
CTTTGCAGCGGGGAGTAGGATCATCATCACCACAAGAAATAAAAAGGTGCTTCAAAATGC
TATGGCCAAGATTTACAATGTCGAGTGTTTGAATAACAAGGAATCTATCCGATTGTTTAG
CTTACATGCATTCAAACAAGATCGACCTCAAGATAATTGGACGGATAAGTCACATCTTGC
AATATCATATTGCAAGGGGAATCCTTTGGCACTCAAAATCTTGGGGGGTGCATTGTTCGG
TGAAGATGTACATTATTGGAGAAGTCTCTTGACCGGTTTGAGGCAATCTGGAAACCTAGG
TATTGAGAGTATTCTGAGGAGAAGTTATGATAAACTTGGGAAGGAAGAGAAGAAAATATT
TATGGATGTTGCCTGTCTACTCTATGGCATGTCAAGATCTAGACTGATTGATTATATGGC
GACCATGTATTCCTCTTCTTATGTCAGGGTGAAGGATTTAATTGATAAATCCCTATTAAC
ATGTGTTCCTAGCGAGAATGGAGAGATGATTGAGGTGCATGATTTGCTTAAAGAAATGGC
TTGGAACATTGTCAAAGAAGAACCAAAGCTTGGCAAACGAAGCAGATTAGTAGATCCGGA
TGATGTCCATAAATTATTGTCAACTTCAGAGGTTAAAAATTGGAGTACATCAATCGTCAA
CCTCTTCAAAGGCATAGTGATGGTCATACCAAGAAGGAAAAGAAGAAAAGTCACTGACAT
GCATGAGAGAGGCTATGATCCATTGGAGGAACATCGAACAACTGAAGGTATATGTTTGGA
TCTCTCTGGAACTAAAGAGATGTATTTGAAAGCAAATGCCTTTGAGGGTATGAATTCTCT
TACATTTCTCAAATTCAAGTCGCCAGAACTTGATTATGCTCAATATCCTTTAAAAAATGT
GAAGACGAAAATTCATTTGCCTTACGATGGACTTAACTCCCTTCCGGAGGGGTTAAGATG
GTTGCAGTGGGATGGATATCCTTCAAAATCTCTACCGGCAAAGTTTTATCCCCAACACCT
TGTTCATCTCATTATACGTGGAAGTCCAATTCGAAGATGTTGGGAAGGATATGATCAAGT
AAGTCACTGAATATATACAATTTTGATGATCTTGTATTTGTTACCGTAATGGAGATTGAT
TCGTTCTCTTTTTCTTTTTCTACAGCCCCAACTTGTGAACTTGATTGTGCTTGATCTCCG
CTACTGTACAAATCTAATCGCTATTCCGGATATATCAAGTTCTTTGAATCTCGAAGAACT
CCTTCTTTTTGGATGCAGAAGCCTAGTTGAGGTACCATTTCATGTTCAATATTTGACCAA
GCTGGTAACGCTAGACATCAATGTTTGCAAAAATCTCAAGCGTCTTCCACCTAAACTTGA
CTCAAAGTTACTTAAGCACGTTCGGATGCAAGGGCTCGGGATCACTCGCTGTCCAGAGAT
TGATTCAAGAGAGTTGGAGATATTTGATTTACGTTTTACATCTCTTGGAGAGTTACCCAG
TGCAATTTACAATGTCAAGCAAAATGGAGTCCTACGTCTCCATGGCAAAAACATTACCAA
ATTTCCTGGAATTACAACAATATTGAAGCTTTTTACATTAAGCCGTACTTCAATAAGGGA
GATTGATTTGGCCGATTATCATCAACAGCATCAGACTTCTGATGGATTACTATTGCCAAG
ATTTCAGAATTTGTGGTTGACAGGCAACCGGCAACTTGAGGTCCTGCCAAACAGTATATG
GAACATGATTTCTGAAGAACTTTATATTGGTCGGAGCCCGCTGATTGAAAGTTTGCCGGA
AATCTCAGAGCCTATGAGTACCTTAACTTCTCTTCATGTATTCTGTTGTAGAAGCCTCAC
AAGTATTCCAACTAGCATCAGCAATTTAAGATCTCTGAGGTCGCTTCGTTTAGTAGAGAC
GGGTATTAAGTCACTGCCTTCTAGCATCCATGAACTAAGGCAGCTTCATTCGATTTGTCT
TAGAGATTGCAAAAGCCTCGAGTCAATTCCAAACAGTATCCATAAGCTTTCCAAGTTGGG
AACTTTCTCAATGTCTGGCTGTGAGAGCATTCCATCTTTGCCAGAACTCCCACCAAATCT
GAAGGAATTGGAAGTAAGGGATTGCAAGTCTTTACAAGCTCTACCAAGCAACACATGTAA
GCTGTTGTACCTGAATAGGATCTATTTTGAGGAATGTCCACAAGTGGATCAGACTATTCC
TGCTGAGTTCATGGCAAATTTCCTCGTTCATGCCAGCTTGTCTCCGTCATATGAGGTATG
TAAATGTCCCCATATTTTCTCTTCTTCCCATCTTATTTTATTATGAATAATTTTTGACGA
GGCTGGCTATCTTTGTGGGTGATAGCGGCAAGTTAGATGTTCAGGAAGCGAGCTTCCGAA
ATGGTTTTCGTACAGAAGCATGGAGGACGAGGATTGCAGTACTGTGAAAGTGGAGTTGCC
TCTTGCTAATGATAGTCCTGACCATCCAATGATTAAGGGAATTGCATTCGGCTGTGTGAA
TTCTTCCGACCCTTACTACTCTTGGATGCGTATGGGATGTCGTTGCGAGGTCGGTAACAC
CACTGTTGCATCTTGGGTTTCCAACGAAAAAGTAATGGGCCCTGAAGAAAAGTCATCAGA
AAAGGTATGGTTGGTGTTCAACAAGAATTTATCAAGTACGGGGTCTATGGGAAGCGAAGA
AGATGAAGCGTGGTATGTGAAGTATGGCGGGTTCGATGTCTCATTCAATTTCTATTTTCT
AGATTACGACGATGAAATCATAAAGAAGGTGAAAATAAAAAGATGTGGAGTCTCTCTGAT
GTATTAAAATCAACTTGGNTGCCAATCTTCTTGTTGTTGCTTCCATTACTGGGAGGGT
```
