## Supplementary material for "RefPlantNLR: a comprehensive collection of experimentally validated plant NLRs": Candidate_sites.with_flanking.fa_chunk_0000103

```
>P2:0-4067
ATGGCTGCAGATATTTCTTCTTCTGCACCTCGTACTTCTCCTTATACCGGAGAATGGGAG
TACGATGTTTTCTTGTGTTTTAGAGGCGACACACGCCACGGTTTCACCAGCCACCTCCTG
TCTGCTTTATCAGACAAGCAAATCAGAACCTTCATTGACCACAAGCTCGCAAAAACTGAA
AGCATCGATGAGCTAATCTCGATCCTCCAGAGATGTGCTCTTTCTGTGGTGGTTTTCTCC
GAAAAGTTTGCGGATTCAGAGTGGTGCTTGGAAGAGGTGGTTACTATTGCTGAAAGGATG
AAGAAAGTTGGGCACAGAGTTCTTCCGGTTTTCTATAAAGTGGATCCGTTCGATGTGACA
GATGAACCGAGAAGCTATATGGCTACCATCGATCGTGAATATAAAGCTAGAAGTAGCTTT
TTGGAGGATAAGAAGAGATGGATGGATGCTGTGAACGCTGTGGCTAATTGTGCTGGTCAT
ACTTCGCAGGCCATCAAGTAAGTTACTCAACACTCCATGCCTAGAATATCCTCCTTGTTA
AAGTAACTTTAATTTTAGTTTTAGAAGCAAAAGCATACATATATGGTAACTCAAAATTGT
CATTTTAAATATATTTTTTTGTTTGCTTGTTTTGCATTGGTGGGTGGTTCTTAGAATTGA
ATCGGAATTGATTAAGGCGGTTGTGGAAACTGTTCAGAAGCAATTAATTGACATGTCACC
GAGTATCAATCGTAATAACTTGGTTGCTATGGGTTCACGTATTTTCGAGATTGAGCGACT
ATTAGCTATGGACAAACTAGATGATACTTGCATCATTGGGCTATGGGGAATGGGCGGTGT
TGGGAAAACAACTCTAGCCGAAGCGTGTTATGAAAGGGTAACTTCGTCCAACAAAGGAAT
CAAACATCTTTTCGTTCGAAACGTGAATGAAATATGTGAAAAGCATCATGGCGTTGAAAA
AATTGTTCACAAACTCTATTCAAAATTGTTGGACGAGAATAACATCGACCGTGAAGATTT
GAATATTGGTTATCGAAGGGAACGTCTTTCGCGCTCGAGGGTATTCGTTGTTCTAGACAA
CGTTGAAACTTTGGAGCAATTGGAGCAATTGGCTTTAGGATATGTGTTCAATCTCAGCAA
AGTCTTTGCAGCGGGGAGTAGGATCATCATCACCACAAGAAATAAAAAGGTGCTTCAAAA
TGCTATGGCCAAGATTTACAATGTCGAGTGTTTGAATAACAAGGAATCTATCCGATTGTT
TAGCTTACATGCATTCAAACAAGATCGACCTCAAGATAATTGGACGGATAAGTCACATCT
TGCAATATCATATTGCAAGGGGAATCCTTTGGCACTCAAAATCTTGGGGGGTGCATTGTT
CGGTGAAGATGTACATTATTGGAGAAGTCTCTTGACCGGTTTGAGGCAATCTGGAAACCT
AGGTATTGAGAGTATTCTGAGGAGAAGTTATGATAAACTTGGGAAGGAAGAGAAGAAAAT
ATTTATGGATGTTGCCTGTCTACTCTATGGCATGTCAAGATCTAGACTGATTGATTATAT
GGCGACCATGTATTCCTCTTCTTATGTCAGGGTGAAGGATTTAATTGATAAATCCCTATT
AACATGTGTTCCTAGCGAGAATGGAGAGATGATTGAGGTGCATGATTTGCTTAAAGAAAT
GGCTTGGAACATTGTCAAAGAAGAACCAAAGCTTGGCAAACGAAGCAGATTAGTAGATCC
GGATGATGTCCATAAATTATTGTCAACTTCAGAGGTTAAAAATTGGAGTACATCAATCGT
CAACCTCTTCAAAGGCATAGTGATGGTCATACCAAGAAGGAAAAGAAGAAAAGTCACTGA
CATGCATGAGAGAGGCTATGATCCATTGGAGGAACATCGAACAACTGAAGGTATATGTTT
GGATCTCTCTGGAACTAAAGAGATGTATTTGAAAGCAAATGCCTTTGAGGGTATGAATTC
TCTTACATTTCTCAAATTCAAGTCGCCAGAACTTGATTATCCTCAATATCCTTTAAAAAA
TGTGAAGACGAAAATTCATTTGCCTTACGATGGACTTAACTCCCTTCCGGAGGGGTTAAG
ATGGTTGCAGTGGGATGGATATCCTTCAAAATCTCTACCGGCAAAGTTTTATCCCCAACA
CCTTGTTCATCTCATTATACGTGGAAGTCCAATTCGAAGATGTTGGGAAGGATATGATCA
AGTAAGTCACTGAATATATACAATTTTGATGATCTTGTATTTGTTACCGTAATGGAGATT
GATTCGTTCTCTTTTTCTTTTTCTACAGCCCCAACTTGTGAACTTGATTGTGCTTGATCT
CCGCTACTGTACAAATCTAATCGCTATTCCGGATATATCAAGTTCTTTGAATCTCGAAGA
ACTCCTTCTTTTTGGATGCAGAAGCCTAGTTGAGGTACCATTTCATGTTCAATATTTGAC
CAAGCTGGTAACGCTAGACATCAGTTTTTGCAAAAATCTCAAGCGTCTTCCACCTAAACT
TGACTCAAAGTTACTTAAGCACGTTCGGATGCAAGGGCTCGGGATCACTCGCTGTCCAGA
GATTGATTCAAGAGAGTTGGAGAAATTTGATTTATGTTTTACATCTCTTGGAGAGTTACC
CAGTGCAATTTACAATGTCAAGCAAAATGGAGTCCTACGTCTCCATGGCAAAAACATTAC
CAAATTTCCTGGAATTACAACAATATTGAAGTATTTTACATTAAGCCGTACTTCAATAAG
GGAGATTGATTTGGCCGATTATCATCAACAGCATCAGACTTCTGATGGATTACTATTGCC
AAGATTTCAGAATTTGTGGTTGACAGGCAACCGGCAACTTGAGGTCCTGCCAAACAGTAT
ATGGAACATGATTTCTGAAGAACTTTATATTGGTCGGAGCCCGCTGATTGAAAGTTTGCC
GGAAATCTCAGAGCCTATGAGTACCTTAACTTCTCTTCATGTATTCTGTTGTAGAAGCCT
CACAAGTATTCCAACTAGCATCAGCAATTTAAGATCTCTGAGGTCGCTTCGTTTAGTAGA
GACGGGTATTAAGTCACTGCCTTCTAGCATCCATGAACTAAGGCAGCTTCATTCGATTTG
TCTTAGAGATTGCAAAAGCCTCGAGTCAATTCCAAACAGTATCCATAAGCTTTCCAAGTT
GGGAACTTTCTCAATGTATGGCTGTGAGAGCATTCCATCTTTGCCAGAACTCCCACCAAA
TCTGAAGGAATTGGAAGTAAGGGATTGCAAGTCTTTACAAGCTCTACCAAGCAACACATG
TAAGCTGTTGTACCTGAATAGGATCTATTTTGAGGAATGTCCACAAGTGGATCAGACTAT
TCCTGCTGAGTTCATGGCAAATTTCCTCGTTCATGCCAGCTTGTCTCCGTCATATGAGGT
ATGTAAATGTCCCCATATTTTCTCTTCTTCCCATCTTATTTTATTATGAATAATTTTTGA
CGAGGCTGGCTATCTTTGTGGGTGATAGCGGCAAGTTAGATGTTCAGGAAGCGAGCTTCC
GAAATGGTTTTCGTACAGAAGCATGGAGGACGAGGATTGCAGTACTGTGAAAGTGGAGTT
GCCTCTTGCTAATGATAGTCCTGACCATCCAATGATTAAGGGAATTGCATTCGGCTGTGT
GAATTCTTCCGACCCTTACTACTCTTGGATGCGTATGGGATGTCGTTGCGAGGTCGGTAA
CACCACTGTTGCATCTTGGGTTTCCAACAAAAAAGTAATGGGCCCTGAAGAAAAGTCATC
AGAAACGGTATGGTTGGTGTTCAACAAGAATTTATCAAGTACGGGGTCTATGGGAAGCGA
AGAAGATGAAGCGTGGTATGTGAAGTATGGCGGGTTCGATGTCTCATTCAATTTCTATTT
TCTAGATTACGACGATGAAATCATAAAGAAGGTGAAAATAAAAAGATGTGGAGTCTCTCT
GATGTATTAAAATCAACTTGGTTGCCAATCTTCTTGTTGTTGCTTCCATTACTGGGAGGG
TTGGGTTTGATGCCTTGAATTTTAAAATAATATAAAGCAATTGAGAA
```
