## Supplementary material for "RefPlantNLR: a comprehensive collection of experimentally validated plant NLRs": Candidate_sites.with_flanking.fa_chunk_0000105

```
>PIK5-NP:0-6591
TCCAACATAAAGTACAATTTAATTTCTCAATAAATTAAAAAAAATAAGGAGCTACACACA
TTACTATCTTGACGTACGATGGATAGCATATGTAGCAACAGAGGCAACAAAAATTAAGAG
GAGGCTTTGATGAGTACATGAATGAAAGAGAGATTTTTCTATACAGAGTACAGGTAAAAT
TAGAATACAATAGCACTAGCTAGTTTCTTTTTGCTTTTTCATAGCTGTTAAACTCCGGCC
AGAACAAATCCATAGCTGGTATTCGATCTCGGACTGTTCCCTCTTGGATACTAGTGCTGG
TTCGGCCGCAGCTAGAGCAACTGATGGCGTCGTCAGGAGCAGCGTGGACAACGACAATGT
TTTCACTGCTCCCGTGTGCCTCAATATTCGGTACCTCCTTATCGCCCTCAGTGATGAGAA
GGCTGATCGGCCGGTTGGGATGCTGCCTTGCTTCTTTCTTCACGACGTCAATGGCAGCCT
TGATGCCAGGGTTGTCGCTCTTGTACCATTTGGAGCAGCGAAAGACCACCTTTTGGAGGC
TCTTGAGGTGGGTGATTCCTATGGGATCTTTGCTTGGTGGGCCAGCGTAGAACTTAAACT
CGAGATGCTTGAGCTTGGGCATGGCTCCTTCCTGGAAGGTTATCCGTGGCACCCGGCTCT
CCACAAGGAATCTCTCCAGCATCTGGAAGCCTGTGCGGTTAATGATGATGGGCTCTCTTT
GTGGGGCCTCGAACCTCAGTACAAGCATCTGGAGGTTAGGCATATTGTTGGCTAGAAACT
CATGGTCATCCTCCTCTAGCTTGTTGTACCGCCTGATGTCTAGGGAAGAAAGAACATTGA
AATGATCTTTGATCAGCTTCGGGATACTCTTGTGCAAGCCAATAACCTTGAATATGCCAA
TAGGGGGAGATCCTAAACGATCGACAATATTGATGGATAGGACCTCACTGCACTTTGCGA
GCTCAGCCTTGGGAATACCCTTGATCAGATCTTCGCATACGCCTTCTGGCAGCCGCATGC
CCTCGTCACTGTCATCTGTATGCACGTGCAGCGATCCCGAGATCTGGCCAGCTTGCCATG
GCAGCTCTCTCACCCCCGTGTTCCTCACATCCAGAGTCCGCAGATGCTTCAGCTCCCCGA
TTTGCGATGGCAGCTCTCTCACTGACGTGTTCCTCACATCCAGAGTTTGTAGATGCTTCA
GCTCCCCGATTTGCGACGGCAGCTCGCTGATATTCCACATGTTACTCACGTCCAGAGTCC
GCAGATGTTTGAGCTCCCCGATCTGCGACGGGAGCTCGCTGATCCGCGTGTTCCTCACGT
CCAGAGTCCGCAGTTGTTTCAATTCCCCGATCTCCCATGGGAGCTCTTCGATGCCTGTGC
TCCTCACGTACAAAATCTCCAGTTGCTTCAGCTTCTGTATCTCCTGTGGGAGCTTAGTGA
TTCGCGTACCCTTGAGACCTAGGTACTTGAGCAGCCTGAGGCTCTCTAGCTGCTCACATA
TCTTCTTCAGGTGGGAGTCCTCTATACCGATATTATCTTCAAGGTCCAACACTCGCAATC
TTTTAAACATATCCAAGGGGACTCCTATCACGTCGCCAAGGATGACAAGGCTGCGAGTGT
GTGACACATCCATACTTGAGAAGCATTTCATTGGGTACCCCCTTTGAAGACAAAGCCGGC
GAATCGCCATTGTTGGAGAGGAGTAGGATAGAGATGCACTAGTACAAGTATCAGATCCCG
TACCCAAACAAGTTACAAAATTGTACTCCTTCGATTTGTATCTAAGGATGGCCAGCATCA
TAGGGTGGATCTCATACTCGTTCAACCCTCTATGCTTCATCCATCCTCTGCCGACAAGCT
CATCAAAGTAACCTTCTGCTGCTTTCTCTTCTGAAACAAATCCTTCAGCAATCCACCTTG
TGACCAAACGGCCCCTTTGAACAATCCCACCATCAAGCCAATGGTACACACTACAACATA
ACAACAAAGTCCTCAGATAGAGAGGAAGATGGTCGTAACCAAGGCATAAACTCTCTGCCA
ATGGCTTCAAGGATGGGATGTCCAAAATACCATCCTCTACCCGTCTCAGAGCCCTCCATA
TTTGCCGTTCATCACTGTCTAAAGCTTGTATCTCTTCTGCCAATGCTGACGACACACGAA
TTAGTGCTAACGGCATACCATAGCACATGTCCACGATATCATAGCATGGATTAATGTTCA
TACATGTGACAGACTTTCTTGCTACCTTGTCACACAACAACCAAGCATCCACATAATCCA
GAGCCTCAGTTTCATAAACAAACGCATCCATGTCATCATTGCGACACTTCTCAGCTATTG
AATTAAGACGAGTAGTCATGATTATTCTGCTACCCAGATCATTCTTTGGAATGGACTTTC
TGATGACTTCCCACTCTTCCCAGTGCCAAACGTCATCAATTATAATAAGATACCTTCAGA
AGTTGAAAAAAAGTAAATAAGCCTCAATATATTAGCACTAATACATGCAACTATATAATA
ATTTCGAAGATATGAGTCCACCCACATGAGAAGCTTCCCCTTTGAGATGATCGAAAAACA
ATCAGCTTAATTTGATGTCTGTTTGTCATCTACTCTCTTTTAAAAACACGAATATTAGGG
AAGGATTTAATATCAAATAAATAGCGAATATTAGGGAAAGACCTAATATTAAATAAATAG
GTAGGGGTGAGGCTTCAAACATAGATTGGCTTGTGGAGCTAGCCAGAAGAACCCCTGGGT
ATTTCTCATCTACTCTCTTTTTATAGAAATTCTAATTAAGACCATCCTGCAGAATTTGAT
ATCAAATATTTTTTATTAATTTCTCTTAAAACATATTTTTATTAATTCCATCAAATACAC
ATCAACATGTTTGTTAATTTTTTTTTAAAAAAAAATATTATTATTTAAAATAACATCATT
CTAAAGAACTCTGCTTACTTTTTGCCAATGAGATAAGCTGATATATTGTCAATGAGATAC
TGTTGGTGCGGTGTTCCGGTCCCACAATATGGTGTTGCATCATCATTATATGCTCCTACT
TGCAATAAAATATCAGTAAGAGTGTCGGTGAGATTGGCACCCGGAGAGAGTGACACGAAA
GCCCGGTGTTGGAATTGCTGCTCTGTCGTTGAGTGATGGGAGTACAACAGTTTTGCAAGA
GTTGTTTTGCCTGCGCCAGGCAATCCAAGGATGCATATTGTTTTGACCTCGTGAAATTCA
CAAGGCTTCGTCGCCTCCTCTACCCTTTTTCTCTTATCCTCGACCTGCACCAACTGGGCG
CGGCCCACCTTATTCCGGAGGGTGGACAAGAGCTTGCGGATGTTCGCGCCTTCACCATCC
AACCGCAACGTATCTCCACACAAACTTCCCGAACGCAATCGTTCAAACGAATCACTCGCC
CATATAAATGGACTGTTCCGATTGTCCGGGAAGCCCCACTCTCTTTCCGGCACCTTGACC
ACAGTACTTTGCTGCAGCAAAAAACATTAGTTGATCATCGAACCATTCTGTTACTGCAGT
CTACGGGAATAAGACACTCCAATTTAATGGGTTGTGTTTTTGTTTTGTCAAATCAATCTT
TTTTCTCATGTATCGTTCACTTTTTACTACGCTAGCTGATCCATATCCAATAAAATTTTT
ATCTAAAATTAATCTAGAAAAGAAATAAAGCAATTAAGAAGTTGCATATCATATTATACC
TTTTTTTAAGAAAAAAAAGGAATCCAATAATGATGATGAATGGTAAACTGGCATACTACC
GTCCAGCACAATTACCAAGTAAGACCTCTTACCAAGTAATGAGTAGGTGGGTTCCTATAT
ATGTTTATATACTCCTTTTAAAAAAATGCAATGGTGGTGGCAGTGAATCTATCATCGCCC
CATCATCAAGTATAGTATTTTTTTTCTATTTACCACATACTCCATCATATTTTCAACCAA
ATACCCCCACATACTTTAATGTTTTATTCTACATATATGATTCCATCATATTTCACTTGT
ACAATATAACTTCTACAAGATAAAATTCTATATTCCTTTCAAAAGAGGGCAATGGCGGTG
GCAGTGAATCTGCCACCAACTATAGTATTTTTTTTATTTACCACATTCTCCATCATATTT
TCAACCAACTTTACCGTTATAAAATAATTTCTCTATGATATAACTTCTACAAAACCAAAT
TAATTGCCCCAAAAATCTCACTATTAATTTGTTTTAATACGTAGAAAATAACGGGTATTT
GGCTAGTATAGTAGTATGTGCCAATTGTGTAGCTGAATTGGTAGCTTGTGTAGCTTAATT
ATAAGCAATTGTAAAAAAAAATGAGCAAATTGTGTAGCTGAATTATACATTGTAAAAAAA
TGATGCCAAATATTGATTAAAACAGGAATACTTGCATTATAATTTTTGGGGCTTAATTTA
GAGTTTACGGTAGGGTTCGCTTTTAAAATTTCATCACAACGAATGGGTATTTCAGCTTTG
CCTCCATCCTCATGCAAGTGCACTTCTAGCACTAGGAAAGGATGAAATTACTACTGAAAT
AAAATGGTATAAATGTCCCTCATTAAATGAGGTATAATTAATAATTGGAATTTGGAAAGA
AAGAATAACATGGGAATGGAAAGATATATGATATATCTGGAAGCTAGAGACGTACAACAC
AAAATATACTGAACGGGAGATCGAATACGATACGAAGATAGCCACGACGTACCAAAATAC
ACACAGCGAAAACATTTTAAATTTTTATAATATAATATAATATAATATATAAATAGAGAA
GTAGAGATAAAAAAGAAATAAAAGGATGTCGTCTTTACCTCCTTATCATGCCATGGTGTT
GCGATGCGCCACCGGGAAGCATATATGCTTGTGTCCGCACCTTGTTCCAGCAATTTGATG
AGCTCTTTCTCATGTTGTTTGTCCATCTCCACGAGCTCTGACACATCCATCATGTTGTGG
ACGAAGCGAGCGTGAGGAGGTGGACAGTCTACGGTTGCGGCGGTTAGGGATGGTTGATGT
TGCTCCACCGGTGGCCTCCACCGCCGGCTGTCGGAGAACCGCTTGGAGACATCCTCAACT
CTTGTCTTGAGCTCATCGAAAGGGCCACCGTCGCCGCCCGCCATGGGCTCCTCTAAGAAG
AATTCGTCGATGGCGTCGTCCATGTCGTAGGACAGCTCACGCACCTCCGCCATCAACTCA
TCCTTGCACAAAGCATCGACTTCCTCCCCCGTCATTCCCCAACTAATCCTCGGGAGGAGG
AGAGAGTGCACGGCCTCCAGCTGGGACCTGATGAACATGGCGTCGCTCCGGGTCCTCTCC
GCAAGATCCAAGTGCTCGTCGCCCAGCAAAGCGGAGAGCTTCGATAGGACGGGAGCCAAG
GCCCCCGTGGCGACGCTGTATACGGCCATGGGAGCCGCTCGCCACCGCCTCGCACTGATT
TTGGGTCGGTGGTCTCTCACTAATAGTTAGCTATAGGTGCTGCTTGTGGACTGGTGGTCA
CTAGGGTAGGGTGGATTGCGAGTTAAGTGAGCATCCGATGATTGTTTTTATCTTAGTGCC
AAACCAGCGCCCGCCTGCACCAACTTAGAGCAGCTAAATAAAATATACTAATAAGAAGAT
GAGACTTTATATATAGATGCAATGCTATTTCTATAACTTTTGGTGTATATGAGAAGCTAT
TATGCACAGGATTAAGATGTTCTAAAGTAGCTTTTCACTTCGCACAGAAAGCGAGGTAGC
TCATTAACATATGATTAATTAAGTATTGGCTAAAAAACTTTAAAAATAGATTAATATGAT
TTTCTGCAGTAACTATTCTATAGAATTTTTTTTTAAAAAAAAGTATCGTTTAGCAGTTCG
TGAAACGTGCTCGCGGAGCAAAAGTTGCGAAACGGGAGTTCCGAACTTTGCCATACCATC
CATATTAGCTCCTAAGGTAGTTTGATGATGGCTTTGCATATTTTAGAAGCTTAAACGAAT
AATTTTAAATAACTAATATAATATATTTGCATATCATCAGTTATAAGTTATTAATTTATT
TTTGTACAGTGATATCATACTATTATCATCTTGATACAATTGTTTGTAAGTAAGAGTTAA
TATGAAGCAAAAAGAAATATTTCAGTTAAAATTTTAATATATATATATATGTCCAAAGCT
CAGACTCATCCAACTTATATATAAATTAGATAAAAATCACTATGCAAAATCATCTTATGG
GGTTATATAAACGGTATTGTAAAGTTTAGGTTGGTTGAATATCTGGTTTTAAAGTTTAGA
GTGCTAGACGAACTTCCATCCAAAGTTTAGGGGGTTATTTGGACTTTTTCCTAATAGTTA
AGGGTTCTATTTTAACATAAAAATATTTTTAAGATTTATTTCAAATAGATCATTTAAAAT
AGACCCCTTTATAAGGACACCTGAACCGTAAACCATGGGCCGTTCTTTTTCCCCCTGTTT
ATTTTTCAGGGAGAAGTCCATGACCATGCGTCTGCACTCTACAGTACTGTAGGCCGCTGA
GGCCTCCGCCCAAAACTTCTAGCTAGCTGCTGCGCTGCTCTCCTCTCTGTC
```
