## Supplementary material for "RefPlantNLR: a comprehensive collection of experimentally validated plant NLRs": Candidate_sites.with_flanking.fa_chunk_0000106

```
>PIK6-NP:0-4333
GTAGGCCGCTGAGGCCTCCGCCCAAAACTTCTAGCTAGCTGCTGCGCTGCTCTCCTCTCT
GTCCCTTTCGACGGCGGCTGCCCAAGCCTGTTCCCCCGTTGGCTTCTGTTCCATGGGTGC
CCCGTGCCCATGCCCGGCCATCCCTCCAGTTTTACTTTCGTCTTGAGATCTCTTAGAGCT
TCTGAAGAATCCTTGCCATGTTAGCCAGCCACCAGTTGATGTGTCTGCTGCCAAGATCTT
CCGTGCTTTGCCAAGGTGAACAATCTTTTCACTCCTGGGCTTTTCCTTACTGCAAGCAAT
GAAGGTATAGGCACCATTATCTTTGAACCTTGGAGGAGGAAAAAAGTTGGGAGAGAAACA
AGGATGTAGTGTTCATTTGATTGGGAGGGGTGCAGTTGGTAAAATTTCAGTGGAAGGAAA
GTAACGCTTTTTACTGCTTGGTACATTTGCATAGGTTAGACAATTTATTTGCATGTTCAC
AGGAATTGGTCACACTCGATTTCAGTTTGTGTACTGTAAGTTATTATTTCTTACGAATAT
GCATGCATCAAAGAGGTATTGCGTAATAGAAGAATATTGATAGAGCATCTATAAGTTATA
AAATTAGAAGAAAAAAAACATATTTACATGAGGTAGCACTGGACAAAAAGCGCTCCTGAA
AATAAAATTACGTTCCAAGTATTATTAATAATGATTATTCATTCACTGTATGGTTTGGTT
TTCGTTTTCATTTTTCTCCTTTTCCCTGGGCAGGCCAAGGAAACTCTCAGCTGGGGTTCA
GTGCTTGATCTCAACGTACCGTGTGTGTGTCACTCACACTCTCCACTCCAGTGCTTGCAA
GAGCTGAAAGTTGCAGTGAATTATTATACAGAAAACAAGATCGACGATGGAGTTGGCGGT
AGGTGCTTCGGAAGCCACCATGAGATCTCTCCTGGGCAAGCTGGGCAACCTTCTTGCCCA
GGAGTATTCTCTGGTCAGCGGCGTCCGTGGTGACATCCAGTACATCAATGACGAGCTTGC
CAGCATGCAGGCCTTCCTCCGTGACCTTAGCGTTGTGACGGAGGGTCACAACCATGACAA
CCGGAGGAAGGACTGGATGAAGCAGATCCGAGACGTCGCCTATGACGTTGAGGACTGCAT
CGATGACTTTGCGCACCGGCTCCCCCAGGATTCAATCAGCGATGCCAAATGCTCCTTCAT
ACTCACAAAAATGTATGAACTCTTGACATGGTGGCCTCGTCGCGATATTGCTTCGAGAAT
TGCTGAACTCAAGGTACGGGCGCAACAGATCGCGGATCGGCGCAACAGATATGGAGTGAA
CAACCCAGAACACTGTGACAGCAGCAACAGTCCCAGACCCAGAGCCCATGCTGCGGCTCA
AGACATTGCTGAGTATCAGGACACAAAACCTCAGATCGTCAGTATAAAGGAGCCTGTGGG
GATGAAGACTGTCATGGAAAACCTTGAGAAGTGGCTAACCGAACCTCAACCTGATAAGGG
GCGAGCTGTTCTGTCCATTGTCGGTTTCGGTGGTGTGGGGAAGACCACCATTGCCATGGC
ATTGTACAGAAAAGTCAGTGGTAAATTTGACTGCCAGGCGTCAGTCGCTGTGTCTCAGAA
CTATGATGAAGACGAAGTCCTCAGGAGTATTCTGAATCAAGTCAGCAAACAGGAGGAGGC
CGGTGGCAGCACAGAAAGTAGTAGTAGAGATGAGAACACCAGGGAACCCCAGGGCAGCAG
TAGCACATCAAGTAGAGAGGAGAACACTGCCGAGTCAGGCACTAAAAGGATGTTGAACAA
GTTGAAGAAAGCCCTACCACTGTCACTACTCGGAGGGAATGATGATAAGACATCGGTCAG
GCAGCAGGAAACAATGGGCTCTCTTCAGCTCCGCGAAGAACTGAAACGGCGCCTGGCCGA
AAAGAGGTACCCTGTTCGTAAACATTTGTTTTGCTCATATGCCAATTAACTTAATTGTAA
ATCCATATGTTTATTTCCTTCTACACACAACACCACACCAGTTTTTGAACGGTACTTTTC
TTTTCTCTGATGTGTGCTCGTTTTCTTTTCATCATCTATACAGATATATCCTCTTGATTG
ATGATATTTGGTCTGCCAAGACATGGAACAGTATCATCATACCGTTTCTGCCTTCTGAAA
ATGATAAAGACAGCAGAATAATAGTGACTACAAGATTTCATGCTGTTGGTTCCACATGCT
CCCCTAGACATAAAAATGATGAGGCCACATCCTCCCCTGGACATGGAAAGGATCTTTTGC
ATAAAGTTGATTTTCTCACAGGTGACAAGCCCCTAGATTTATTTAATGCAAGCATTCCTG
ACCCAATGAAAAGAACAGATAGAGACAAGAAGTTATCAAAGATATGTGGGGGATTGCCTT
TGGCCATTGTCACCATGGCTGGTCTTGTAGCCTGCAACCCAAACAAAGCCAACTCCGATT
GGAGTAAACTTTGCGAATCATTATTTCCATATCCAGTAACTACTCTTAACCTGGATGGGG
TTACGAGGATACTGGATTGTTGTTACAATGATTTGCCTGCAGATCTCAAGACCTGCTTAT
TGTACTTGAGTATATTTCCAAAGGGTTGGAAAATTAGTAGGAAGCGGTTGGCCCGACGAT
GGATTGCTGAAGGTTTTGCTACTGAGAAGCAAGGGCTAACCGAAGAGGAAGTTGCAGAGG
CATACTTTAATCAGCTCGCAAGAAGGAACTTAATACGCCCTGTGGAGCATGGCAGCAATG
GGAAGGTAAAAGCCTTTCAAGTTCATGACATGGTTCTTGAATACATCATGTCGAAGTCAA
TCGAAGAGAATTTTATTACTGTGGTTGGTGGACACTGGCAGATGACTGCGCCAAGCAATA
AAGTCCGTCGACTATCGTTGCAAAGCAGTGGATCCAAGCATGGAAATTCTACAAAAGGCC
TGAACTTGGCTCAAGTGCGATCACTGACGGTGTTTGGGAACCTGAACCATGTTCCATTCC
ATTCATTCAACTATGGGATAATACAGGTGCTGGATCTTGAGGGTTGGAAGGGTTTGAAAG
AGAGACATGTGACGGAGATATGTCAAATGCTTGTACTCAAGTATTTGAGCATCCGGCGGA
CAGAAATTGCCAAAATTCCCTCAAAGATTGAGAAACTTGAGTATTTGGAAACTCTTGACA
TAAGGGAGACATATGTCGAGGAGCTGCCTAAGTCTGTAGGCCAGCTAAAACGGATCAGTA
GCATACTTGGGGGGAACAAAAATACACGGAAGGGGCTGAGGTTGCCTCAAGAAAAAAGAA
ATAAGGCAATGAAAAACCCGTCACCTCAAGGTAAAACAAAGGAGCCTGCAGAGAAAGGAT
TCTTGTCCCAAGAAAAAGCTAAAGGCACAATGAAGTCACTCCGTGTACTGTCAGGGATTG
AGATCGTTGATGAATCAGCAGCAGTAGCTGCAAGCCTTCATCAGTTGACAGGACTAAGGA
AGCTTGCCATATACAAGCTCAAAATAAGCGAGGAAAATGATACATTCAAAGAATTACTCT
CCTCTATTGAGTACCTTGGCAGCTGCGGCCTGCAGACTCTGGCCATCAATGATGAGAATT
CTAAATTTATCAACTCACTATACAACATGTCTGCACCTCCAAGATATCTAGTCTCCCTTG
AGCTGTCCGGCAAGTTGAAATGGCTACCTGAGTGGATCACCAGCATTACTACTCTCAACA
AGTTAACCATATCTATAACAGTTCTTACGACTGAAACTTTGGAGATCCTCCGCAATTTAC
CTTCATTGTTTTCCCTCACCTTTGCCTTTTCACTTAGTGCAGCGAAGCAAGATCAGGACA
CAGTAAAGGGCATCCTTGAGGACAATAAATTGGCCACTGACGGGGAAATCGTCATTCCAG
CTAAAGAATTCAAGAGTCTTAAGCTGCTTCGCTTCTTTGCACCTTTCGTGCCAAAGCTCA
GCTTTCCGGACAAGAGTGCAATGCCAGCACTCGAAATCATTGAAATGCGGTTTCAAGAAT
TTGAGGGTCTATTCGGCATCGAAATCCTTGAAAATCTCCGTGAGGTGCATCTCAAAGTTA
GCGATGGGGCAGAAGCAATAACCAAGTTCCTAGTAAGTGATTTGAAGGATAATACTGAGA
AACCAAAAGTATTTGTTGATGGCATCGTCACTGCATGAGAAGTTAAATTGTTGCAAATAG
GAGAACTTGCCAATCATCTGATGCTGCCCCTCTATCATTACTCTCTTCTAATATATTTCT
GTTTTTTTTTTGAAAGGATAATATATTTCTGTTATTACTCTCCTGGCTAAATAAAATAGG
ATGGCATGGAATA
```
