## Supplementary material for "RefPlantNLR: a comprehensive collection of experimentally validated plant NLRs": Candidate_sites.with_flanking.fa_chunk_0000107

```
>Pbr1.b:0-3306
ATGGTGAGCGCCTTGGCAGGGGTGATGACCTCTGTCATCGGCAAGCTCACCGCCCTGCTC
GGGGAGGAGTACGCAAAGCTGAAAGGTGTGCACAGGGAGGTGGAGTTCATGAAAGATGAG
CTGAGCAGCATGAACGCGCTCCTTCAGAGGCTGGCAGAGGCGGACCGTGATCTTGATGTG
CAGACGAAGGAATGGAGGGACCAAGTTCGGGAGATGTCTTACGACATTGAGGATTGCATA
GACGACTTTATGAAAAGCCTTGGCCAAACTGACAGTGCTCAGACAGCAGGGCTTGTGCAA
AGTGTGGTCCAGCAGCTCAAGGCGCTGAGGGCGCGCCATCAAATATCCAGCAAAATCCAG
GGGCTCAAGGCACGTGTTGAAGATGCAAGCAAGCGACGTATGAGGTATAAGCTTGATGAG
CGCACCTTCGAGCCTAGCATCTCAAGGGCTATCGACCCTCGTTTGCCTTCACTCTATGCT
GAGCCTGATGGGCTTGTCGGTATTGACAAGCCAAGAGACGAGCTCATTAAGTGCCTAATG
GAGGGGATGGGTGCATCAGTGCAGCAGCAAAAGGTGTTATCTATTGTGGGTCCTGGGGGT
CTCGGTAAAACTACACTTGCCAATGAGGTGTACCGTAAACTGGAAGGCCAGTTCCAGTGT
CGAGCTTTTGTTTCCTTGTCACAACAACCAGATGTGAATAAGATCTTAAGAAATATACTC
TCTCAAGTCTGCCAGCAAGAGCTTCCTAGCACAAGTGTACAGGACGAGGGAAAACTCATT
GACGCAATCAGAGAAGTTTTAAAGAACAAGAGGTACATTCACCAACTTTGAATTAGTTGG
CTGTTGGTACTGCATCATTTTTTCTTCAGCATTGATGCTTATTTAGTAGCCTAGCCATTC
TACTATAGTCTACTGTTGTTTAATTAAATTAAATATAGATGATTTTGTTTCATTTTAAGC
ATATATATGCAATTGTGAATAGTGCTTTGATTCACAGTTCATGAGGTTATCTATCTAAAG
GGCTCAAAAGACTTCCTTTAAATATCGTAACCCCCTATGATAAATTCAACTTTTTGTGGT
GTGGCCAAACCATTGGGGAAGGGGATAATGGCTGTCTGTAATAGTAATATATAGAAGAGA
AATGATTCTGTCCCCATAAACAGTGAATTTCAAGAAACCTGAAGCCCTATATCATTCTCA
TGATTTACTAACATTTGACGACAAGGAAACATGCCATTTTATTTATTTGTTCACATATTT
TCCTTATTCATGAGATTTGCAAAACATGCACTTTGCAGGTACTTAGTTGTTATTGATGAT
ATATGGAGTACTCAAGCATGGAAGATTATCAAATGTTCTTTGTTTCTGAATGACCTGGGA
AGCAGAATAATGACGACAACACGTAGTATTGATATAGCCAAGTCATGTTGCTCTCGGCGC
CATGATCGTGTCTATGAAATAATGCCTCTGACGACAGCCAACTCTAAGGGTTTATTTTTT
AAACGAATATTTGGCTCAGAAGATATATGTCCTCCTCAATTGGAAGAAATCTCCTCGGAA
ATATTAAAAAAATGTGGTGGTTCACCATTAGCGATTCTTACAATAGCAAGTTTATTGGCC
AATAAAGATAGCACAAATGAAGAATGGAAGTGGGTGTATAATTCGATCGGTTCGACACTG
GGAAAGGACCCCGGTGTAGAAGAGATGAGAAGGATACTATCTCTTAGCTACGATGATCTT
CCTCACCATTTGAAGACATGTTTATTGTATCTGAGTATATTTCCGGAGGACTATGAGATT
GAGAGGGATCGATTGATAAGGAGGTGGATCGCTGAAGGATTCATTGATACAGATGGTGGA
CGAGATTTGGAGGAAATAGGAGAGTGTTATTTTAATGATCTTATCAATAGAAGTATGCTT
GAGCCAGTGAAAATCCAATATGACGGTCAAGTCGTTTCATGCCGAGTGCATGATATGATT
CTGGATCTCCTTGCATCTAAGTCAATTGAAGAAAACTTTGCCACCTTCTCTGGTAACCAA
AATGAGATATTAGTCCTTCGGCATAAGATCCGTAGGCTATCTCTCAATTATTATGCCCTA
GAGCACACCATGCTTCCATCAACAGCGATCATTTCTCATTGCCGTTCGCTCAGTATTGTC
GGGTATGCTGAAAAGATGCCTTCTCTTTCGAAGTTTCGTGTTCTGCGAGTACTTGATATT
GAGAATGGTGAGGAGATGGAGAGCAACTGTTTTGAGCATCTAAGGACGCTTTTCCAGTTG
AGGTATTTGCGACTCCACGTTAGAAGTATTTCTGCACTCCCTGAGCAGTTAGGAGAACTA
CAGCATTTGAGGACTCTGGATATGGGCTGGACAAAGATCACAAAAATGCCCAAAAGCATT
GTTCAGCTGCAACATTTGACATGTTTGCGCGTCAGTAATTTGGAATTACCTGAAGGGATT
GGGAATCTGCAAGCTCTGCAGGAGCTATCAGATATCAAAGTCAACCGGCACAGCACGGCG
TCTTGTTTGCTGGAGCTGGGCAGTCTGACCAAACTGAAAATCCTTGGGCTACGCTGGTCA
ATTGTCAGTACACACGGTAACGAAGACACTTTTGTGGATAACTTGGTATCCTCGCTGCGC
AAACTGGGCAGATCCAGCCTTCGATCCATATGCATTCGTAGTTATCATGGCTATACCATG
GAGTTCTTACTGGACTCCTGGTTCCCCTCCCCTCATCTCATGCAAAAGTTTCAGATGGGC
ACGTACTACAACTTCCCCAGAGTTCCTCCTTGGATCGCGTCGCTGGACAAGCTCACATAC
CTAGATATCAATATCGATCCAGTAGAAGAGGAAGCACTGGAGATCCTTGGAGAATTGCCT
TCTTTGCTGTTTCTCTGGCTGACATCGAAATCGGCTGCTCCCAAACAGCGGCTCGTCGTA
AGCAGCAGCATGTTTGTGCGTCTGAAGGAGCTCCACTTCACCTGCTGGAGCAATGGGCAA
GGACTGATGTTTGAGGCCGGGGCCATGCCGAGGCTCGAGAAGCTGTGGGTTCCGTTTGAC
GCAGGCAGCGGTCTTGATTTTGGCATCCAGCACCTCTCTTCCCTCACGCATCTTGCCGTC
GAGATCATTTGCGTCGGCGCGACCGCTCGGGACGTAGAGGCGTTGGAGGAGGCCATCAGA
GGTGCAGCCCGTCTCCTTCCGAACCGCCCTGCGGTGGAATTCCGAACATGGGATGATGAA
AAGATGGTGGTGGAGGAGGAGGAGGGGCAAGGCGTCCCTGAAGAGGAGATCCACGCTAGC
GGTTGA
```
