## Supplementary material for "RefPlantNLR: a comprehensive collection of experimentally validated plant NLRs": Candidate_sites.with_flanking.fa_chunk_0000109

```
>Pc:0-3585
ATGGAGGCTGCTTTAGCATCTGGAGTGTTGAAGGCTGCAGGTGACAAGCTAGTTTCACTG
TTAGCCACTGAGTTTGCTGCCATAACCGGTGTAAAAAGAGATCTCTGCCAGCTCCAGGAT
ATACACGCAGACATTACAGGCTGGCTGTCGGCAGGGCATGATAGAGCAATACAGAGTGAG
ACACAGTCTCACTGGGTGGTAAAATTGAAAGATGTGGCTTATGACATTGACGATATACTA
CAAGAAGTCCAGCTAGAAGCTGAGAAACAGAAGATGGAAAGAGATGATGACAAGAGTGGT
ATAGCTGGTTGCTTCTGTGCAAAACCAAAGTCATTTGCATTCCGATACAAGATGGCTCAT
AAGATCAAGGCAATCAAGGTTAGATTTGCTGCAGTTGTCAAGCAAAGAAGTGATTTCAAT
ACTTTAGTTCCAACAAGGGATCAACATGTTGGTACTAGGTACAAGACAGTTGGAGAGATG
ACCTGGTTGAGCAAGGTTCCAGAGTCCAAAATACCCCTTAGGGATCAAGAAAAGGATGAA
ATCATATCTAAGCTTGTAGAATGTAATGCTGGAGAGAACAACATGATAGTTTCTATCATC
GGATTAGGGGGGTCAGGCAAAACTACTTTGGCGAAACACATTTGCCATGACGTCAAGATA
AAGGAGCACTTTGGAGGTGAAATATTCTGGGTCCATGTGTCTCAAGAGTTTGATGTTCAG
AAGCTCATCGGCAAGCTATTTGAAACGATTGTTGGAGATAATTCAGATCGTCATCCCCCA
CAGCACATGGTCCAAAAAATCTCCGAGAAGTTGAGCAATAAGAAGTTTCTTCTTATCCTT
GATGATGCTTGGCATGAGGACAGACATGACTGGGAACAGTTCATGGTGCAGCTAAAATGT
GGCGCACCTGAAACAAGGATTATGCTAACGACTCGTGATCGAAAGGTTGCACAAGCTGTG
GAATCAAGATATACATTTGAGTTGGCATTCTTATCAGAGTCTGAGAGTTGGAACTTATTC
CTGAAGGGTTCTGGGTTTGCAGAGCAAGATTTGAGCTCCGATGAGGTACAAGTTGGAAAA
GATATTATCAAGGGATGTGGTGGGGTGCCGTTAGCAATTCAAACTCTTGGAGCAGTCCTT
CGTGACAAGAAGCAAATAAGTACGTGGAGGGCCATAAGAGAGAATAATTTATGGAAAGTT
CAGAGTATAAAAGACAGAGTGTTTGCATCCTTGAAGTTGAGCTATATTCACTTGGCAGAT
GAACTGAAGCAGTGCTTTACATTTTGCTCCATATTCCCGAAGGGCTATGGAATCCAGAAA
GATCGTTTGATTGCCCAATGGATAGCTCATGGATTCATCAATGCAATGAATGGAGAGCAA
CCCGAAGATGTTGGAAGAGACTACTTAGATTCTCTTGTAAATGTCAGTTTTCTTCAGGAA
GCTTATGCGAGCTGGAATACTGATATATACAACATGCATGATTTGATCCATGATCTCACT
CGACAGATACTAAAGGATGAACTGGTGACTTGTGTTCCAATTCATACAACAGAAGAATTT
ACTCATAGGTATAGATATTTATCTTTGACTTCATTCACTGAGAATGTTGACAAGGGCGTA
TTTGACAAGGTCCGTGCTCTATATATCTCTGACAGTAAGCCATCTTTTGATACCACAGTG
AAGAATAGTTGTTGTATGCGCAGTGTTGTTTTGGACTATGCAATTGATACTCCGTTTTCA
CTATTCATATTAAAGTTTGAGTATCTTGGGTATCTTGAAATTCATAATGTTAGTTGTACA
ACAGTTCCAGAAGCTATCTCGAGGTGTTGGAACTTGCAGTCACTCCATTTTGTTAACTGC
AAAGGTTTCGTGACATTACCTGAGTCTGTTGGAAAGCTTCAGAAGCTAAGGACTCTAGAG
TTGCGGCGCATTATTGATATTGAGAGTTTGCCTCAGTCCATTGGTGACTGTTATGTTCTT
CAGTCCTTGCAACTATATGACTGCAGCATGCTCCGAGAGATACCAAGCTCTTTAGGTAGA
ATTGGAAGCCTGTGTGTACTTGATATAGAGCGTTGTTCATCTCTGCAACAACTACCATCA
GACATCATTGGGGAGTTCAAAAACTTGCGAACTATCAACTTTAATGGTTGTACGGGTTTG
CAAGACCTGCCAACCACATTATCCTGTCCTACATTGCGTACTCTGAACCTTTCTGGAACC
AAAGTTACCATGCTACCTCAATGGGTTACATCGATTGGTACTCTAGAATGTATTGACCTT
GAGGGATGCAAGGAGCTACTGGAGTTGCCTAAGGGCATATCAAACTTGAAAAGGCTCCCA
GTTTTGAACATAAAGCATTGTAGTAAACTCTGCTGCTTACCAACAGGGTTGGGACAGCTG
ACCCGTTTAAGAGAGCTGGGATTGTTTGTTGTTGGGTGTGGTGCAGATGATGCGAGGATC
TCAGAGCTAGAAAACCTTGATATGATAGGTGGTCGCTTGGAAATTACCAACCTTAAGTAT
TTGAAGGATCCAAGTGATGCAGAGAAGGCTTGCTTGAAGCGGAAGAGTAACATACAACAC
TTGGAGCTGATCTGGTCTTTAAGTGATGCCGAAGAAGAGCTGGTGTCAGATATGGAACAT
GATTGGGGTGTGCTGAACGCTCTTGAACCACCATCGCAAATTGAGAGCTTGGATATCTAT
GGTTACAGAGGCCCCTGCCTGCCAGGATGGATGATGAAGCAAAATGATTCTTTATATTGT
GAAGGTGGCATAATGCTGAAGCAAACTGTCGCATCCCATTTCCTTTGTTTAACTTTGTTA
TCGCTAGTAAGATTTCCAAACTTGAGGCATATGAGAGGATTTGTTGAGTTGCCTTCACTG
AAGACCCTTGAGCTGGCGGAAATGCCTAATTTAGAGGAGCTGTGGACTACATCAAGTGGT
TTTGAAACTGGGGAGAAAGAATTGGCAGCACAACATCTTTTCCCTGTCCTGTCCAGTCTA
GAAATATATGGCTGCCCGAAATTAAATGTGAGCCCCTACTTTCCACCATCGTTGGTGCAT
ATGTCTTTAAACAGAATCAATGGGCAGCTGCTATCCACAGGAAGGTTCTCCCATCAGCTG
CCCAGCATGCACGCGATGGTTCTCCAGAGTCTAGTGCTAAGCGAAGTTACAGGATCATCA
TCTGGCTGGGAACTGCTGCAGCACCTCACTGAGCTGAAAGAGTTGTATATTGACACGTGC
AATGACCTGACACAGTTCCCAGAGAGCATGCGGAACCTCACCTCGCTTGAACATCTCGAG
CTGTCATCAGGTCCTGCACTGACGGTGCTGCCGGAGTGGATTGGACAACTCTCTGCGCTT
CGTTCGCTTTATATCCAGCATTCCCCTGCCCTTCAATACTTGCCCCAATCCATACAACGC
CTAACTGCTCTTGAGGAATTGCGCATTTATGGTTGCCCTGGTTTGGCGGAGCGTTACAAG
CGAGGGGCAGGGCCCGACTGGCACCTTGTCAGTCACATTCCTCTTGTGGTAATCGATTTC
GTCGTGAATACGGCAAATGCAACCGTTGGTACCGATGCATTGTAA
```
