## Supplementary material for "RefPlantNLR: a comprehensive collection of experimentally validated plant NLRs": Candidate_sites.with_flanking.fa_chunk_0000111

```
>Pi-ta-RGA4:0-11396
AGGAATACAAACTTCATAGTAGTATATGCTATATAGTACTGCTAGTAAGAAATAGCTTAC
CAGTTGTAGTACGTTCCACACTTCCAGCGATGGAGCAATCGGCGGCGACCGCCTTCACCA
AGTGCGTCGTGGGGAAGCTCCTGGAGGTGCTCGACACGAGGTACAAGATGCTCAGGGACC
TAAGCCACGAGAGCGCCTCCATGCAGAACGACCTCCTCCTCCTCGCGGCGTTCATGGACG
ACCAGCTCCGGCGGTCGTCGTCATCGCCGGCGGCGGAGAGGCCGACCGCCGTGCTGAGGG
CGTACACCGAGCTCATGCGCGAGCTGACGCACGACATGGAGGACTCCATCGAGCGCTTCC
TCCACCGCGTCGCGCCGCGCGACGACCACGGCGGCGCCGGCGCGCCCAGCTGGCCCCGCC
GCGCCGCGCGGTGGGTGGCCACGCTCCGCACCCGCCTCCGGTTCGCCGCCGAGATCCGGA
AGCTGAAGACGCGCCTGGAAGATGAGACCAAACGCCTGAGGAACGCCGTCGAGGCCGCTG
CCGCCGCCGGCGGCGGTGGCCATTCCTCTGCCACGCCGGCGCTGGCGGCGGCAGCTCCCC
GCGGCGGTCACGTGGAGCCGAACCCGGTGGGCATGGAGAAGCCTATCGAGCATCTCGTCC
AGCTGCTAGATGAGGCCGGTGCCGGCGGCGGGCCGCAGCAGCTGCGGGTGATCGCCATCG
TCGGGTTCCGAGGATCGGGGAAGACCACCCTCGCACGGGCGGTGTACAGTCGGTCCGGCC
GCCAGTTCCGCGAGCGCGCATGGGTCGACGCGTCCAGGTGGACGGACGTCGGCGACCTTC
TCGCCGACATAGTCCGGCAGGTGTGCCTCGGAGAATATGATGTTAGCGAATCTCACGAGG
AGAATCTTCGAAACCGTCTCAAGAACAAGCGGTACGTATGTTCCAAATCGAGAGAATTTA
CACTAGTATTTACCATCCTTCCAAAATACTCATGCCCTGATACAACTCACAAATTTTCAT
GCATATTTACCATTTGGGCCTACATGTCAGCCTCATCCATCACGGTCCAACATCCCATTT
TTCCAAATGGAGGATGAGGCTGACATATGTGGGCTTGGGTGGCAAATGGGCATGAAAATT
TGGGAGAATGACGTACACATGAAAATATTTATGTTATATATTGGGAGGATGGAAAAAAAT
GTAAATTCTCCCGATGGAAATCTAGTCATAATACGCAAATTTTAATCTAGAAATTTAACA
TAAACATGACATGCCCAATAGAGAATGATTCTAGCATGGTGATAAACATGAATATGCTAA
TAGAAACAATAGTATCTAAAAACAATAATAGCATATAAAACATGTTTAATACTAAGATGA
GAAGGACATACCTGAAGAACGCTCCGGATCCAAATGATGAGACATTGTTGTTATTGTTGC
CTCGGTTGCCACCGTTCCCTCTTCCGTTGGGGCCATTGCAGGTAGTGGACATGATCGGAG
TTGTCGATGTAGAGAAAGAAGAACATGACGTAGAGGATATACCTGCTCGTGCAGGTTCTT
AAGTGGACGAAGTTCCGGAGACCTGCTCGTTCTCAGTACCTGTGCACGCAGGAACTTAGA
ACCGGGGATTGATAGAAGCTGTGTAGGAACAGAGAAGAGGGGGGATTCTACCATAGGAGG
AGAACCAGTGGAAGCTGATCAGAAGAGGGGATCTTCTGTCTATCCCAGAGGATAAGATTG
AACACCTGAGAGGAACGTTACGAGATTGATAGCGCATTATTCTCTAGTCCGTTACTAGAG
TAACGTGACCATTCATACCTGTCGGTTACACCTTTCCTCATAGGGTCTAGCCCATTTAAT
TCTAACAATCTCCACAAAATTTCAGAGCTCATAGGAAACATTGTCATTTTTGCACCTATT
TGTTATACCAGTGTTTCGGTGGAGACTGTTAAGTTGAATTTTCACCTAGAAAAGAAGCTA
TATTTGACCACAACCGAACAATGGGCCCACGGGAATTATCAATCCTGTACTGTCAGTCTT
TACTCAATTACTTAACTGATACTGGGCTGTCGTTAGCACCTAATTTGTTTGGAGCATATA
AGTCGTACTAGGCTTTTGCATAAGTATCTAGAGATCACCCAAATCTCATGGACTGTGACT
AGCTGTCGGAGCGTGAGCTCTTCGATTAGGGGTCCGTGAGGCCCCCCTTTGCTAGTTCGG
CCGGGGGCAGCGGGTGAGATTCGAGGATTCAGTGGAATGTGTGATGTGGAGGGAATCGGA
CCCCTCAAGGAAGACGAAACAAAAGGGATTTATACAGTTTCGGGCCGCTGTGAAGCGTAA
TACCCTACTTCTGTGCTTGGTTGATCTTGTGAGAAATTATAAGATCTCCTTGTTGGAGTA
GAAGGTGTTGATCATGAGGAGCAGAAGCTGCTCTAGAGTCTAAAATGGCTCATCCCAGAG
AAAGGGATTCCTCCTCTCCCTAACTAGGCCTGGACCTCCTTTTATATCTCAAGGGATTAC
CACATGGGCCCATCTAGCCTATTAAGGGAGGATAATCACATAAAATGCATGTCTTGTTGC
TTTCCTTGTAAGTCTCTTGCATGCCTTGCTATGACATGGAGTCCACCGAATCTTAACCAG
CTAACAGAAGGGACGCACCTGTCATTCAACATTTAATGAGTTAGGACTTTTGGATCCTCA
CTTGCGCCGGGAAACGGGAACCCTACCCTAACCGGGTTAGGCAAGCCGTCTCCGGCTGTG
ATGAGAGGCTAAGACCTCTCATCATCATGGCTGATGGGACAGGGCAGGACGCACGCCGCC
TGACACACGCGGTAGTGCTCCTGGCACTCTGGGTCCCATCGGTCAATCAACCGGTCACAG
GCCGGTTGAGTGCACTGCACGCTGCATTAAATACGGCGTGGCACAGCTGGTCAGGTCGCC
ATAAATGCAGGTAGGTGGGCGTGTGGAGTTGGCCACCTAACCCACCACATGTGGTGTGGT
GACCCACGGAGGGTTTCGGGGGAGCCCGACCCATAGTCACGGGAGGGAGCGGCCGCCGCC
CTACCTCGGGCCCGATACACCCTCGGGGGAGGGGGGGAGGGGCCATGTGACGCCTGGGGC
AGCCTCCTCCCTCTAGTCTCGGTCAGGACGGTCCCGACCCCCAAGCGAGGAGGGGGCAGC
CGCCGCCCTACCTCAGGCCCGATCCCCCCTCGGGGCAGGGCCACGTGGCGCCTGGGGTAG
CCTCCTCCCTCTAGTCTCAGGTGGAACGGGTGTTGGTATTTCTTAACGATATTCCTAGAA
ATATAATTCCCAACAATGGCGCAGAAATACTCCTGGTATATTATGGTTACAGAGTTCATC
CGCAAGCGCACGGATATACCGTTGTAGCATTTCACCCGAGAGTATTACAAGGATATCGTA
TTTATTTAATCCTATGAGAAGATCATGGTAGAGAGAACTTAACTAATAATTTATATGTTA
CTTGTAATAATCATAGTCTAAGCAGGGGTTAAGATAATCCAAGAGTAGAGTGACACACAA
GCAGTAAGCTACTCATTCTCATACTAAATTATCTAAGCTAAGTGGAAATAAAAGAGAAAG
AGAATCTACTCCTATACTTCTAGTTTACATAGTATATATACATTCTAGTTATCTGATATA
CTAGCTAATATTCTCTATCCGATGCCCTCCTGGTACTTCGTGAAGCCACCCCTAACTGTC
GAGTTTCTTACGACAGCCCGTCATGACCATACAACCGGGGCTAAATACAGAGGAATACCT
TCCCCAGGAAATTAACTTAGAACTATATACACGCGCGGAGGAATATCCGTACTGAGCTGT
CACCATCAGCGGCCCACCTCTCATCCGCAGCATATAACCCCAAATAATGATCTAAGCACC
ACGCCTAAACTACCATATACTACTCTAATTGATATCATCGTCATGACATAGAGTAATTGC
ATAAGCAAACATTATACCCGCACCAAAGCATCTCCCAGATAAGCTAGCAGTATATTCAAT
ATAACATGAACATAATATAAATTGGCATCCATATACTCGAAAAGTATTTTAATACCATAA
ATGTATAAAGAAGAGTATTCTAAATCTAGATAGGTGAAAGCAGCAAGCTGCTTGAAAGAA
GAATGAGCCACGTCCTCTGAAATTGCAAGCACCATCGGATGAGACTGGTAAAACAAAAGG
ACCGTTGGATCAATATATGAGAATATAATCCATTGGGTCAATCTGGAGGCTTCTAGACAA
AAGGTCAAAAATACTCCATCTTTGAGAACTCACATGTCTAGGGTATTTAAAACACCACGT
CCGGCTAATTGATTAACTGATCAAATAAAGAAAAAAATATTGAATGTAGCCTCACCCTTA
ATTTTCAAGGTAAAATATTTTTTTATCAAGGTAAAAAATATTGTAGTCCTTCCAGTCCTT
CAAGGTAAAAAATATTTTCAGTCATGTGAGGTTAATATTTTTTTCAAGGTTAATAGTCCT
TCCAGTTATGTGAGCGCATCCACAATGTAGTCTAAAAGTGGTTCATAAGCAATACAATAT
TTATTTCAGACACCTAGCAACATTGTGGAACTAGTCCATAGCAAAGAAATAATAAAAGCT
ACCCATAAGCATATAGGCTGCCCATAGAGAATAAAATATATTATTTGTCTCTACCTCTTC
TTTCCTCCTAATACTATTTGCTATCTATATACATTGTGAATGTTACAATAGTTAAAGTTC
ATATAAGTGGGTCCCATCTATATGGACTACTTTTGCTATATAGATTGTTGTTGCTCTAAG
GCTACAATACCCCATCAATTTTACCTTGATCAATAAAAAAATATTTAATTTATTCATTTA
CTTTGTTAGGTACATCAATCACAACCTTTCATTTTTAATTTACCTTTTTTCTTAAATGTA
GTCCATCTCAAGAAATATGAAAATAGGTAATATTATCTTCGCTTTTAAATATATGACGCC
ATTGAATTTTTTATATGTGTTTGATAATTTGGATTATTCAATTAATTTTGCAAACATAAA
AAATAACTCACTCTTAAAAAACTTAGATAATAAATCAAACCGACTCAATTTATTTTACAA
TAGAGGCAGTAGTATACTCACCAAACTGACTATTGATTGCATGCCCACTACTATAGACAT
GTTATGCCATAAGTTAGAGTTGCGCGAAGCGCAACTGAGTGGCTAGTAAAGTACAAAGCT
TACAAAGGAGAAGAGAAGAGCTACTAGAGCCATACCCGAACTCTCCTGAAGGCTTCCGGA
CTCCGATTTCTACTCTATTCCTATTCCACTAGCTTAAGAATACTAAACTAACTTGAGGTG
TGTAAGTGAAGTGAGAAGGTGAGCTCCTTAAATAGGCAGGTAATGACGGTTATGGTGGCT
GGAAAGGTCGGTAATACCCTCCAACCGCCATAGGGAGGAAATCCACACCGTCCATCGCCA
ACCCTGCATCTAGCGGCTACACGGCGGGTTCGGCCGAACCAGGGGACGACCCAATCCAGC
CCAATTTCGGCTGGCGGCCTCCTCTTCTGTTGCTCACTTCAGACTTGTGAATTTTGGCAA
AATTCATCGTGTCATTTCTGAGTTCTTGGCCCATTCATACATAAGTCCGATCCTCGACAT
CGTCCGATTGATTTATCGTCTGATTTGATGTCGATTCTCCTTCACTTTATAGTTATTCTC
TGTAAAAGGTTAGTGAACCAGATACTAGTGGAATATTATTATTCTAACATGTATATGCAT
TGCAAGTATAACTAGTTCTTCTCTATTTTGGTAATATTGACGGTCAAAACTGATCGCTAA
CGACAATCAACAACAGGTCCGACCCCTAAGCAAAGAGGGGGCAGCCGCCACTCCACCCCA
GGCCGGACCCTCCTTGGGGAAGTGCCACGTGGGTTTGGGGGCGGCCTCCTCCCTCTAAAC
ATGATACCGCCGGGCCCATATCACAGACGCAGTCAGACTTATATAGGTGTGTTCCTTCTA
AAATGTTATGTAGGCCAACATGTCTACTTTATGGTAAACATTAAGGTATGCACCAACTTG
CCATATAGATGAGGAGAGAAGTACATCAAAGAAATGAGCCTCTCCTCCTAGCTACCCAAT
AGCTTATTTCAACATCCTAATTCACGCCATCTCTAACCATATACGATAGGTTACTACTAT
TGTGTAACTCAAAAGGGTCTTAAACCCATCTCACTCGATGCACTGCCTATCACATTTTGC
GATAGTCCCTCAATGAACTGATCTGCTAGATTTTTAGCAATCTGGACATATGGCTGCGTT
CGAATCTCCAACAAAAGTTGGATGAAAACTTTGATATTCATATCATGCTTTTCAAAATAT
TAAATGGTGTGTTTCATGCGAAAACATTCTATGTGGAAGTTGCTCTAAAATATCATATAA
ATCTATTTTCTAAGTTTGTAATAATTAAAACTTAATTAATCGTACGTTAATACCACATTG
TTATGCGTAAAACACTTCATCTTCATTTACATGAGTTTCAAACACATAGTCTAATTCTAT
CACTCCGAAGTATTTTAGGATTCTCATAGACTTCAATCTTCTTTTTATATGTCTGTATGA
CTTTATGTTGTCCTTTAAACTGTTCACCTTAATAATCGTCATTTGATTATCACGGTTCAT
AAGTCACTGGTTTTTCAACCACGGTTAATCCATCGGAGGCCCATGAAGTACTCGATCTCA
ATAGTGGCAGTGCTACGTCAAATTATTTTGATTTAATGACTGACCCTCAATCGTTCGCAA
GTTGTTATACGTTGCACACGTGTATACCGTGAGCGCAACTTATCCATTTTTTTTGTTTAA
CCACATTTTAATTTTCTCTCTTTAATTAGGTATCTAATTGTTCTTGACGACATCAGCATG
GAGCAGTGGAATGCCATAGAATCGATATTTGAGAACAATGGTAGAGGCAGCAGGGTAATC
GTGACGACGGCCATCCTCTCGGTCGCCAACAGTTGCACGGCCTACAAGTCCGGAGCCAAC
GGCGGATGCTGCATCCGTCGCCATGGCTGCGTCTACAAGATGCAGACTCTCGGAGAAGCG
CACGCCAAGGAGCTCGCCCTCGGCGGCGGCAGCGATCAGCGACCGCCGGAGCTGGAGCAC
GGCTCGGCGACGCTTATGGCGAAGTGCGACGGCCTCCCGCTCGCCCTCGTCAGCGTCGCC
AACCACCTGCGGTGCCTGGGCAATCTCACGGGGCGGCACTGCGCCGACCTGTGCCACCTC
CTCGGCTCCCTCCTGCTCGACGAGCGCAACGTCCCGAGGCTCGCCGGGACGGCCGCCGCC
GCCGACAGCTTCGCGAGGCTCCGCCGGGTTCTGATGGACAGCTACGCGGGCCTCCCTGAC
TACGCCGCCAGGACCTGCCTGCTGTACCTGGCCGTCTTCCCCAACGACGGCCGCCGCCTC
AAGAGGAGCGTGCTCGTCCGGCGGTGGCTGGCCGAAGGGTACGCGCGCGGCGGCGAGGAC
GTGCTTGGCAACAGCACCGACGTGGACGTCGCCGACGGCCACTTCAGGTCGTTCGTCGAC
CAGAGCATCATCGTCGCCCACCCTGCCGACGACGACGACGACGACGACCACCGCACGAGG
AGGTGCAGGACTCACGGCATCGTGCACGAGTTCGTCCTGCACAAGTCCATCGCCGAGAGC
TTCATCTTCTCCTCCCGTGCTCCTCCGAGGCGCAAGAGAGTCCGCCACCTCTCCATCCAA
GGCGGCGGCGGGAACACCACGACGGCGGCGCTGAGCACGACGGACCTGTCTTGCGTCCGC
TCGCTGACCGTCTTCGGAGATGGCGGCGACGCCGTCTCCAACCTCCGAAAGTGCAAGCTC
CTCAGAGTCCTTGACCTCGAGCAGTGCACCACTGCTCTGAGCGACGATCACCTCGCTGAC
ATCTGCAAGCTCTGGAACCTAAGATACCTAAGCATAGGGATGAGCAGCAATGTCACCATG
CTGCCAGACAATATCCGAAGGCTGAAACTCTTGGAGACGATCCATCTCAGCAAGACCAAG
GTGACAATGCTGCCACTACAAGTCGTCGGCCTGCCATGCCTAGCTCACCTGGTCGGAAAG
TTCAAGCTTCTCCTCCCAGATCAACGTGGGAAGAAGACGGTGGTGATCAGCAACGAGCTC
GAGAAGCTCGCGAAGAAGAGCAACCTCCAGACGCTCGCCGGCTTCGTCGCCGACGAGAGC
CAGCAAGCGTTTCCGCAGCTGATGAGGCACATGAGGAAGCTGATCAAGGTCAAGATATGG
TGCGAGTTCGGAGGAGAAGAATCCGACAGTGTCTCGACGACGGCGACGGATCACCTCGCC
GACGCTATCAGGAGCTACATCGAGGCACCCAAGGTTGAAGAGACCGACGCACGCTCGCTG
TCAATCGACATGGAGCAATGCTCGAAGCAGCTGATCAGGTCATGTCATGGAGAGAGTAAG
CTCCTGCACTCCCTGAAGCCTCCATGCCGCAGCTACCTCACCTCGCTGAAGCTTCATGGC
GACCTGTTCCGGCTGCACGGGCTCATCTCCATGCTCAAGAACCTCTACGAGCTCTGCCTC
TCGTCGACGACGACGACCCTGACCAGGGATCTCGTATCAGCCATCGGCGGATTGCCTCTT
CTTCTTCGCCTCAAGCTGGTGGCGAATCACATCGAGCATTTCGCCATAGGAGCCGGGGAG
TTCAGAAGCTTGCAACACCTGCTCCTCGTGGTGCATCGTCAGAATCCCATCCTGCTGCCA
AAGATCGAGGAGGGAGCACTGCCTCAGCTCGTCTCTCTCGAGCTGCTCTGCAAGCATCTG
CGCGGCCTCTCCGGGATCCAGATCAGACACCTCCAGCGTCTCAAGGAGGTCGCACTCGAT
TCTCGAGTGAGCGAGGGCACGAAGCGAGAGTGGGAGGCAGAGGCCAGGAGGCATCCGAAC
AGGCCCAGCATCTTGCTCCTGAAGAACAGTTACAGTACTGTCCTGCCTGACGACACTGAC
AGATTGGATGATCAGATGGACGGGGAGCTTGCTCGGGAGAAATCTGCACCTGATGATGAT
GCTGGCAACCAGGAGCAGATTGCGGAGGTGGAATCAGAAAGCAGTGCATTTCAATTGGCG
AATTCCACTATGAATAATTCAGTCGCTGGAAAGGAATCAACAGCTGATGATGCTGATGAA
GAAGGATTGGGAAGCACTAATGCAGTGCCCATGGAGCAGATAAATTCTACTGGCTCCATC
AATGAGACCGAGGTCTCCAATAGAGGGAAATTCACAATGTCATATTTTGAGGACTGCTGT
CCCTACCATGAGGTAATAAACTATAAATTTGGCACATATTATGTGAATTCAACTGCATTT
GAGATATTATTTAATTAAGGTTAGAGTTTCAAGATTTGATCAAACTTTTTACATAACACA
ACTTTTAAAACTAATGACGGAAAAAATGTTCAAACAACTCGTTAGAATTATAATACCATA
CAAAATATTTCTCAAAACACGTGATTATGCAAGTTTATAAAATATGATTTCCCTCCTAAA
AGCTTGGGTTAATTGGATCCATGCCATTATAAATTCTTCTGTTTTGAAATATACCATTAA
TATTTACCTATTTGAAGTCATGCCATTATAACTTTATAGGTATTTGAAATATGCCACTAT
ATACCCTTTCAACACACTTAACAAAAACTTTAGACCAAATTGCCCTTATCTTCTTTCTTT
TTCTTCTCCCAGCTTTCCTGTTCATCTTCTTCTCCCTTTCTTCCCCTTCTGCATCTGGCA
GCTTGACTTCTTCCTTCCCATCTCTCTCATTTTCTACTGGTGAACCTTGGCCAAGGGCAC
TCTCCAACTTCACTCTGACGCCATCCTCCGAACCCAGTGAGAAGGAAATAAACAGGCATT
GAGGGCCGGATCGGGGCAGTATCATGGCTCGGCGTGGGCGCTGTGAAGCGCGACGAGGCA
TGGGCATAGTGCTGGCGTTGCAGCGGCTCGCATGGGAAGAGTGGTTGGTGCAGACTTACC
GTGGCTGAGGAGATCAGTGGACAGTGGGTGGGTAGGCATGGGCTTTGGTCTATCCATGGC
AGCAGAGATGAACATGAGAGATTGGGAGAAGAAAAGAAAGAAGATGAGGGCAATTTGGTC
TAAAGTTTTTGTCAAGTGTGTTGAAAGGTATATAGTGGTATATTTCAAATACTTATAAAG
TTATAATGTCATGACTTCAAATAGGTAAATATTAATGGTATATTTCAAAACATGAAAATT
TATAATGGCATGAATCCAATTCAATTTCTTATATGACCCTCGTTCTCTCTTCTCTGAATG
ATATATACATGGGTCTAGAGCCCATATGTGTGTCATTGAGACAACATGGACAAATTAAGA
TTAGTTTGAGATTGACAGGAGCAAATAAGAATGATCAATATATAATATGTTTGATTTTTA
ATGATTTTTGATGTCCCACTTAACCATATTTGTTTATTATAATAAATTTATAAAGTATAA
TATATTTATGATCAGATTATGGACGTACCTTTTGAGCTAGAAATATGCATACAGTTTCTA
TGCTATGATCAGATTATGAAAGTACCTTTTGAGCTAGAAATATGCATACAATTTTTATGT
TTTCAAATGAAGTATTTTGTAATTCATAGGTATAGTCAATATTTGAAAAGCTTGACTAGA
TATCGTTCAAACTTCAAAACATCATATATTTATGACCATAGGAGTTGCATAGATCAAATA
AAAATATTTGAACGGTTCTGATATTAAAATATTTTAAGCTTTACATGAAACGTGATCAAA
ACAACGTGGTTTTGTGTCTGGAGGGACACGTGGTAATGTAATGTGGGCTAATTGTGGTCT
GTTGCTACTTGCAGGACTAGAGACTTGTAGTACCTAAATGCTACAAAGAATACTACAGTT
TCGTGACACAACGGAATGCTACTGTAGTACCTCCGAATATTTGACGCCATTGACTTTTTT
AAATATATTTGACCATTCATCTTATTCAAAAACTTTTGTGAAATATGTAAAACTATATAT
ATATACATAAAAATATATTTAACAATAAATCAAATGATAGAAAAAAATTAATAATTACTT
ATATTTTTTTTAATAAGACGAACGGTCAGCATATTTAAAAAAGTCAACTACGTCAAATAT
TTTGGGACGGAAGGAGTATTATGGTGTGGGTTTCAGACTTTTTAGTTGTTTCTCAAGATA
TGCATCATTCCATACTGCGGCTATATGCATGGTTTGAGTTTTAGCTATTCCTTCAAGTAT
TCTATTTACCCTGGTCATGTGTTAATAAGGCTACATATGTTACTCACGATTTGTAAATTA
AACAGGTTTAGTCCTTCCTCAGTATAATATCCATGCATATTCCATTGTTCTTCAAA
```
