## Supplementary material for "RefPlantNLR: a comprehensive collection of experimentally validated plant NLRs": Candidate_sites.with_flanking.fa_chunk_0000113

```
>Pi2:0-8622
GCAAAAGCTACCAATACTGCTCCGAGAGCCAGAAAAAAGCGCTGGTCGCCTAGTGCTATC
TTCTATGCAGTCGTGAGATTGGTTGCTCTAAGCTTGAAGGGAGAGTCGAACGAGTCCATG
GCGGAGACGGTGCTGAGCATGGCGAGGTCGCTGGTGGGCAGCGCCATCAGCAAGGCCGCC
TCCGCTGCTGCCGACGAGACCAGCCTCCTGCTGGGCGTCGAGAAAGACATCTGGTACGTA
CTGCGTGACTCTCGTTAATTTATTCTGTAGATGCTCAGGAATCAGCAACTATTGTGTTGA
TTTCCATCGTAGCATATCGATTTTGTTGGCCACCAATTCTAATCGGCCGGAACAAGCTAG
TCACTAAATCTGGCAAATCGATCAGCTGCTGAGTGCACAAACATGCATGTTATTCTTTTT
TTTTTTGGGTTATATGTTAAGCAACAAAGCCCCTTGGTAAGATATGCATGGCAAATGAAC
TAATATCGACATACGTAAAGCGGAGGACCCCTCGTTCCATGCGTGGGTGACTCGAGCGGT
GACAAATCCTAGCACCTCCACCTCCTTGGATGGCCTGTGGTGACGCTTTCGGCCCCGAGT
TTCCCTTGAATACATCATCTACAAGGTGCTATTAATGTCTAGTCACATCATTTACGAGGT
GCTATTATTGCCTAGTCTGCCCGAAGATAGTTTAGACAACACTCTTGGATGGCGGTGTCC
TTCGCCCAGTGATGTCCAAGAGCCCGTGGATGTTTAGTTGTTTAGACATGGTGTTGGGTG
GTGCACTAGTGGGCCTGATGGGCCAGTTGTAGGTCCAGTGGTAACCAATCATGCTTAGCA
ATAGCCGGATGCCCGGATTGGTGCTTGTTCTTTTTTCGGTGTCGACGCATGGTAGTATTT
ACTTTTCCTGTTTTTCCTGATTATAGCATCCTAGGCTATACTCTTCTAATTTATTCATGC
TATATTAATATTAAAACTTGGTATGGTTTGTTTCATTCAAGACCCTTGGTGGTCAAAGGC
TTGTTTGGTTCAAGTTCATTCCTAGCCTTACCAACTTTTTGGCAATAGCAAGAAATGGTC
ATTGAAAAAAAAAGGCAAAAATTGGCTAGGCCTACAGTTTATTTCCTAGCAAAGTTATAC
TTTAGCATTCCACTAAGCCAAATAATTCGGCAATGCCATTTTCTTATCTACATGCCAAAT
ATATGGCTAATATTTTGGCATTAATTACTCTTATTTTTTTTGGCAAAATTGATCAAAAGT
TCACATTTTTAGCTCTATAGTATTAAAAGTTATCTATTCACTTTAATAGACCGAAAGTTT
ACTCGGTTCCGTTTTTAGCACTACCGTCTCTTTTCTCTTGATTTGCCGTCAATTTTGACC
GGCAGTCCTACCCCCAGGAGACATTGAGCAGCAGCCCGTGATCCCCCTCTCTCGCCGCCG
GTGACGCTGTGGTGGCATCGTTCCTGCTGCGGGCAGAATAAGTCTGGCGTCATCGCCCTA
TCGCCTGGAGCTGCAACCACCACTACCGGGCCCATCGATCGTCTAGAGCGTTATCCACCC
TGCCTGCCCCATTACTTGCAGCTCCGGCTGGGTCAGAACCTCTCCATGCCTGATAAATTG
GTTCAAGATTGTCGCTGTCCGGCCAGCGCTTGAATTTTCAGAATATGCCATCGAATACGC
GCTGCTTTTAAGATATGCTACCCGATTCATGCTATTTTTAGAATACGCCATCAGAACACG
AATTTTCTTCGTTCCGTGCCACTCCGTCTCTCGGAGTCAGTCGTGCCGTCGTCATCCGTC
CGCCCAGCACTGTCGTCGTCAGTCCGCCACCCGTGCCTGACTGTCCGTTCAGCTGCGCCG
TCGTCCGTCCGTCGCCGCCATCGCCGTCGTCCACTGTCGCGCCCGCACCTGCACCCGTGT
CAGGCGCGCCGTCGTCCGTCCGCTGTCACCATCATCGTCGTCCACTGCGGCGAGCGCAGA
CGGCTGTGGACGGATGATTGCGCGGCAAGCGCAAGCGGCGGTGGACGGACGACGGGGCAG
TGCACGCGAGCACGGTAGCCGATGGACTGACGTTGGCGGCATTGGGAGATGGACGACGAC
GGCATGATTGACGTGGGGAACGGAATGTCACGGAACGGAGAAAATTCGCACTCCGGTGGC
ATATATTCCGAAAATAGCACGAATTGGGTGGCATATCTTAAAAACAGTGCCTATTTGGTG
GCATATTCTAAAAATTCTCGGTCAGCATAATCCCCATCAATCCCCAATCCCTCAACAGTT
GGGTTAATATTCCTGGAGATGTGTTCGGTTGTTTAGGTTGAAGTTCTCCACTTCACCTCC
ATGAGTACATGCACCTCTACACGTACGTTCTTAATGTGTTTGTTTGTTCTATCCTCCGCT
TGGGTTCTATTTTGTTGGTTCCGATCTGATTTGATCTGGAGCGGGGTCGATCTTCCACGA
CGGCGAGAGAGACGTTGTTCGGGCTGCTCGATTAGGTTCAACTGTTTAGGTCGAAGGGAG
GGGTAGAATTGCAATTCAAGTGCATGGTCAGTCAATTTGGGTCAAAATTAACATCAAACT
GGGATAAAGAGACGACAGTGCCAAAATTGGTAACGGGAAAACTTTGAGTTCTATTAAAGT
GAACCAGTAACTTTCGTTGCTATAGAATAAAAACGTAAACTTTTAATGCTCCTTGGTTGA
GCTTGGTACAAACCAAACAGACGTAAAATAAACACTATCCTGAATCAAGTCTACTAAGTT
CCATTGAACTCAACCAGGATACGTACACTTCCTCTTAGAAGATGTCTTGTTTTCACTTTG
TACAATTTTTTCTATTGTAAATTTGGTACCTCGTTGTACCTAGGTACAAGAGGTACCATG
AGATACCAAATTTTACACTAAAATTTTGGTACCTCATGGTACCTCCTCAACGACCGTAGA
ATTGCTCTTAATTTAATTTAAAAAAAACATAATATTTTTAAAGCATATTATGGAAATTTT
AGTAATTATTACTTTTGTAATATATGAGTTACGGTTATACTCGAGATATCCTAAATTGCT
TGGAGATGAATAATTACAAGGTATATCAAAGATGAGTTGAAAATAATGCAGGCATTCCTT
AGAGCTGCAGAAGTTATGAAAAAGAAAGACGAACTATTAAAGGTTTGGGCAGAGCAAATA
CGTGACCTGTCATATCACATTGAAGATTCCCTTGATGAATTTAAGGTCCATGTTGAAAGT
CAAACCCTATTTCGTCAGTTGGTGAAACTTAGATAGCGTCACCGGATCGCTAGCCCGTGG
ATGTTTAGTTGTTTGCACATGGTGCTGGATGGTGCGCTCATGGTCTTGTTGTAGGTCTGG
TACCAACCAGTCATGCTTAGAAATAGCCGGATCAGTGCACGGTGCTAGGACTTTACTTGG
TGGTCTGTGCAGCGCTATCGACATGTGGTGGTGTGCTTTTTTTTTTTCCGGATTACAATC
TCATAGGGCTACACTCTAGTTATTTTGCTGCTATATTAATATGAAAACTTGGTATGGTTC
GTTTCTTTTAGAAAAAAACCTAGTTGATCAAGGGCTAGTTTTCTTCAAGTGCATTCCTAA
TCTTAGCTTCTTTTTTTTTTGCAATGGCAAGAATTGTTCATTAAAAAAATTGATAAAAAT
TGGCTAGGCCTACGTTTTGTTTCTTACCAAAGTTGTACTTTAACAATAAACTAAGGCAAA
TATTTCGGCAATGCCATTTTCTTGTCTACAGACCAAATATATGGCTAAATTTTGGCATAA
CCATTTTTTTGTTTGCTTGGTTGAGCTTGGTACAAACCAAACAGACCCAAAATAAACAGT
GTCATGAATCACGTCTACTAAATTCCTTTGAACTGAACTAGAATATAGTTGCTCTTAAAA
GATTTCTTGATTTCACTCGGTACCATTTACTAGTACAAACTTAGATTTAATTTTTAAAAA
TAAAATCATAATATTGTTATTATGGAAAATTTAGTCATAGTACTTTTGTAATATATGAGA
TGGGTTATACTTGAGATATCCTAAATTGCTTTAAGATGAATAATTGCTAGGTATATCAAA
GATGAGCTAAAAACGATGCAAGCATTCCTTAGAGCTGCTGAACTTATGAAAAAGAAAGAT
GAACTATTAAAGGTTTGGGCAGAGCAAATACGTGACCTGTCATATGACATTGAAGATTCC
CTTGATGAATTTAAGGTCCATATTGAAAGCCAAACCCTATTTCGTCAGTTGGTGAAACTC
AGAGAACGCCACCGAATTGCTATCCGTATCCACAACCTTAAATCAAGAGTTGAAGAAGTG
AGTAGCAGGAACACACGCTACAGTTTAGTCAAGCCTATTTCCTCTGGCACAGAGATTGAC
ATGGATTCCTATGCAGAAGACATTCGTAATCAGTCAGCTCGCAATGTGGATGAAGCTGAG
CTTGTTGGGTTTTCTGACTCCAAGAAAAGGCTGCTTGAAATGATCGATACCAATGCTAAT
GATGGTCCGGCCAAGGTAATCTGTGTTGTTGGGATGGGTGGTTTAGGCAAGACAGCTCTT
TCGAGGAAGATCTTTGAAAGCGAAGAAGACATTAGGAAGAACTTCCCTTGCAATGCTTGG
ATTACAGTGTCACAATCATTTCACAGGATTGAGCTACTTAAAGATATGATACGCCAACTT
CTTGGCCCCAGTTCTCTGGATCAACTCTTGCAAGAATTGCAAGGGAAGGTGGTGGTGCAA
GTACATCATCTTTCTGAGTACCTGATAGAAGAGCTCAAGGAGAAGAGGTACTTTGTTGTT
CTAGATGATCTATGGATTTTACATGATTGGAATTGGATAAATGAAATTGCATTTCCTAAG
AACAATAAGAAGGGCAGTCGAATAGTAATAACCACTCGGAATGTTGATCTTGCGGAGAAG
TGTGCCACAGCCTCACTGGTGTACCACCTTGATTTCTTGCAGATGAACGATGCCATAACA
TTGCTACTGAGAAAAACAAATAAAAATCATGAAGACATGGAATCAAATAAAAATATGCAA
AAGATGGTTGAACGAATTGTAAATAAATGTGGTCGTCTACCATTAGCAATACTTACAATA
GGAGCTGTGCTTGCAACTAAACAGGTGTCAGAATGGGAGAAATTCTATGAACACCTTCCT
TCAGAACTAGAAATAAACCCAAGCCTGGAAGCTTTGAGGAGAATGGTGACCCTAGGTTAC
AACCACCTACCATCCCATTTGAAACCATGCTTTTTGTATCTAAGTATCTTTCCTGAGGAT
TTTGAAATCAAAAGGAATCGTCTAGTAGGTAGATGGATAGCAGAAGGGTTTGTTAGACCA
AAGGTTGGGATGACGACTAAGGATGTCGGAGAAAGTTACTTTAATGAGCTAATCAACCGA
AGTATGATTCAACGATCAAGAGTGGGCATAGCAGGAAAAATTAAGACTTGTCGAATTCAT
GATATCATCCGTGATATCACAGTTTCAATCTCGAGACAGGAAAATTTTGTATTATTACCA
ATGGGAGATGGCTCTGATTTAGTTCAGGAAAACACTCGCCACATAGCATTCCATGGGAGT
ATGTCCTGCAAAACTGGATTGGATTGGAGCATTATTCGATCATTAGCTATTTTTGGTGAC
AGACCCAAGAGTCTAGCACATGCAGTTTGTCCAGATCAATTGAGGATGTTACGGGTCTTG
GATCTTGAAGATGTGACATTCTTAATCACTCAAAAAGATTTCGACCGTATTGCATTGTTG
TGCCACTTGAAATACTTGAGTATTGGATATTCGTCATCCATATATTCACTTCCCAGATCC
ATTGGTAAACTACAGGGCCTACAAACTTTGAACATGCCGAGCACATACATTGCAGCACTA
CCAAGTGAGATCAGTAAACTCCAATGTCTGCATACTCTTCGTTGTATAGGACAGTTTCAT
TATGACAACTTTAGTCTAAACCACCCAATGAAGTGCATAACTAACACAATATGCCTGCCT
AAAGTATTCACACCTTTAGTTAGTCGCGATGATCGTGCAAAACAAATTGCTGAATTGCAC
ATGGCCACCAAAAGTTGCTGGTCTGAATCAATCGGTGTGAAGGTACCCAAAGGAATAGGT
AAGTTGCGAGACTTGCAGGTTCTAGAGTATGTAGATATCAGGCGGACCAGTAGTAGAGCA
ATCAAAGAGCTGGGGCAGTTAAGCAAGCTGAGGAAATTAGGTGTGACAACAAACGGGTCG
ACAAAGGAAAAATGTAAGATACTTTATGCAGCCATTGAGAAGCTCTCTTCCCTCCAATCT
CTCCATGTGGATGCTGCAGGAATCTCAGATGGTGGAACACTTGAGTGCCTAGATTCTATT
TCATCTCCTCCTCCCCTACTGAGGACACTCGTGTTGGATGGAATTCTTGAGGAGATGCCT
AACTGGATTGAGCAGCTCACTCACCTGAAGAAGATCTACTTATTGAGGAGCAAACTAAAG
GAAGGTAAAACCATGCTGATACTTGGGGCACTGCCCAACCTCATGGTCCTTCATCTTTAT
CGGAATGCTTACCTTGGGGAGAAGCTAGTATTCAAAACAGGAGCATTCCCAAATCTTAGA
ACACTTTGGATTTATGAATTGGATCAGCTAAGAGAGATCAGATTTGAGGACGGCAGCTCA
CCCCTGTTGGAAAAGATAGAAATAGGCGAGTGCAGGTTGGAATCTGGGATTACTGGTATC
ATTCACCTTCCAAAGCTCAAGGAGATTCCAATTAGATACGGAAGTAAAGTGGCTGGGCTT
GGTCAGCTGGAGGGAGAAGTGAACGCACACCCAAATCGCCCCGTGCTGCTAATGTACAGT
GACCGAAGGTATCACGACCTGGGGGCTGAAGCCGAAGGATCTTCTATAGAAGTGCAAACA
GCAGATCCTGTTCCTGATGCCGAAGGATCAGTCACTGTAGCAGTGGAAGCAACGGATCCC
CTTCCCGAGCAGGAGGGAGAGAGCTCGCAGTCGCAGGTGATCACGTTGACGACGAATGAT
AGGTCAGTCACTCCCTACATGGCAGCTTAATTAACTTGTTTCTAATTCTCTTCTTGTTCA
GTATTAGCCATCAGGTGAGGGCGATGATTTCAACTCACTTTTCATCTCTCTCGTTTTCTT
AACCTGACAGCGAAGAGATAGGCACAGCTCAAGCTGGCTGACGATCTCCTCCCCCATCAG
CGTCGTCATCAGCGAACAGAAAGGGCAGAGCTTCCCTGCTTCTGCGTGCACCTCACCGCT
CTGACTCGGAGGGACATGATGATCAATGAGGCTTCCAGTTTCCAAATGTGTGGCTAACAC
ACCAGGTTGTCCCTATCCGAGGTATGAATTGATGATCCAATTTTTTTCCTTCCGGTGAGG
TTCAAACATTTGATGCTTAGTTTCATGAGGGTATTCTGTGTTTCGGGTTGTGATATGCAC
AATTACTCCCAGTTTATGCTTTGATGCTGAGTTTTTATTTCTCTTCTTACACGTGCACTC
TTCATTTCCATTTCATTCAAAACAGAAACCAAGTTGATTGCATTGTGGAGGGGAATATGA
GATCAGAAATCAAATGGTTAGTTGTGGTTTTCTTATTTCGTTTGCTATGCGCAGTTGCGC
ACCAACCGTTTGCTAGAATGTCTGAAAGAGCCTATGTACATATGGTGGCCTGAACATTAC
AAGTTATCATATTTTATATTGTTGCTAGCTTTCCTTTCAAAAAAAAAAAAAATTGTTCCT
AACCGATCACATAGTCCAGTAGTCCAGTAGTAAGATTTTTGTTAAGTTTATTGTTACTGA
ATATATTGTTTGGCCTGCAGTTGTTATTTCTCTCAAAACAAAATTATTTGGTAGTCTCAA
GTACAAAAAGAAAGACAGATCAGACAAGTTGTTTTACTCTACTAGTTTCAAATTGATCAT
CTCTGTTTGTTCTTCATTCATTTTCTTTCTGTAAGAGAGTTTGCTAGGATGGTGATGTGG
TCATGTGGATGATCAAATGGACTACATCAGACGCATCACACTGCTGCCCAACCTTTACCC
ACTGTAGACAAATGGAGTGCAGGTCCTAAACCAGGCCAGAAGTTTGTTCAGTGTTCTTGT
TCCAAAATAAACATTCTGGATGGCAGGTTATTTCATTATAACATTCACTCTTATAGCTTG
CTTAGTCAAAACTACAAATAAGGTCTCCTAAAAAAATGCATCGACGTTGATATCTGTGTT
TTCTGCCATGCAGAATGACTTGCTCTCAATGGTTGAAGCTGCAATCTTCCAGGCTCATTT
CTGGCTGAACCCAAATTGGTGGCTTGGAGGCTGGAGCTGCATGACATCAGAGATAACAAT
GGCCACTTTTTGTTGCCATGGGTGAGGGTACATGGATCATGCCGCTAAGCCTTTACTCCG
AGCTAGCAGAAAACTGGCTGGCTGTAGATCGAGTTCGCCATCGCCCTCAACTTTGTCGAT
GCGATGGCGATCATGGATAGATGTATGTATGTAAAAACACAAATTTTAGTGATTACAGAA
CTTATTTTTCTCTTTAATCAGATTATTAATCAGTGGGATTTTTCTTTCTCTAGTACTGTA
TAAAAATACTTTTTTATCGTCAATCCTCCTAAAATTCCTATT
```
