## Supplementary material for "RefPlantNLR: a comprehensive collection of experimentally validated plant NLRs": Candidate_sites.with_flanking.fa_chunk_0000115

```
>Pi37:0-7287
CTACCGAGTCCAGCAAAATCCATTGCATATCCTTCATTTTGTCGAAGCTGTGCCAGTCCA
TCTCTTCATGGTCATTTCATCATCACCAGCTCCCCGTCGGAGCTGGCCTTCATTGTCACT
TCATATCTTCATCATCTCCATGTCGGAGCTTGTCATCATCATCATCAATCAGTGAAGGTC
CGAAGAACAGTTTGTGAAGGGCCTTCATCAATATCAATGTCTCATCATCAATCAAAGGAC
CGAAGAACAGCTTGTGAAGGTCCATTGTCATCATCATCAACATCTCCGAATCAATGAAGA
GCCGAAGAACGATTCGTGAAGGCTTCAAGGTACCGAGGGCCGAAGAACAGTTTGTGAAGG
CTCCGAGGTCCATTTCATTGAGGAGGGGGTCTTTTCTTCTTCATCATCCAAGAATTGACA
CACTTCGACGACATCATCAAGACTTTGGAGATAGGCTAATATTTAGATTGTGTTCTCATG
TTTAGTTTACCTTTCAAATGCAATGTTATTACATACACATTGCGTTTGAGTGGGGGTGTT
AAGGGTAGTATGTCTAGGGGTATTTTAGATATTTCCCATCTCTCTCTTGTACAAATATAT
TTTGCCCTTTGGGCCTAATCTAATTGGAACAGTTCATTCCCCAATTTCTCCAAATTGTGA
CACAGCTCATCTGAATATTAGAGAAATATAAATTTGCCACTAACATTTAACAATGTCCCA
CTTGTCTACTCCCTCCGTCAAAAAAAACCAAACCTAAGACTTAGATGTGATATAATCTAG
TATCTGTCTAGATTCGTTGTACTAGATTATGGCTTAAATACTAGATTAAGTTTTTTTTGG
GACGGAGGGAGTATGTCTAACCAAAATAACACAATTGATTTGCATATTGTGTTTTGCCTC
GCATTGTGCCGAAGCAATCTTATCTGTGGCAATTGGTAGAGTTCTTCCTCTCACACCTTC
TCTGCAATACAAACGCATCTGGCTCTGGTAACCTTGCACTCCTCTCTTAGTATTTCTTTC
CTTCACGCTTTCTTGTCTCTGCTTAAGTTCTCTATCGTTTGGTACCATCATGCATTAATT
CCTTTTTCCTCTATTTCCCACTCCAAACATTTCCATAACCACTCACATACACAAAAATAA
AAAACCAGACAGAGAGAAAAAAACTTGTTTTGGGAGTTCTGTTGTTATCTTCCTCACAGA
AGAAAAATCTCTCCATCACCATCTGTTCTTATGCCCTGCTTCTATTCATTCACTTGTTCA
CAGCTGCAGTAGTGCTGTTCCATGGCGGAGGTGGTGTTGGCTGGCTTACGTTTGGCAGCA
ACACCAATCTGTGTGAAGCTCCTCTGTAATGCTTCGACGTGCCTTGGCGTGGACATGACG
CGTGAGCTCCATGAACTGGAGACCATCATCATACCACAGTTCGAGCTGGTGATTGAAGCA
GCTGAGAAAGGAAACCACAGAGCCAAGCTGGACAGATGGCTCCGGGAGCTCAAACAAGCC
TTCTACAATGCTGAGGACCTTCTGGACGAGCATGAGTACAACATCCTTAAGTGCAAAGCG
AAACACAAGGATTCTCTAGTGAAAGATTCCACCCAGGTTCATGACTCTTCCATCAGCAAT
ATTTTGAAGCAGCCTATGCGTGCTGTGTCCAGTAGGATGTCCAATCTGCGCCCAGAGAAC
AGAAAGATACTTTGCCAGTTGAATGAACTGAAGACCATGCTGGAGAAAGCCAAGGAGTTC
CGTGAGCTGATTCACTTACCTGCTGGTAATAGTCTTGAGGGTCCCAGTGTACCAACAATT
GTTGTTCCTGTAGTGACATCGCTATTGCCGCCAAGAGTATTTGGTCGCAACATGGATCGC
GATCGCATAATACATCTTCTTACTAAGCCAATGGCTACTGTTTCTAGCTCAGTCGGCTAC
TCTGGTTTGGCCATTGTTGCACATGGAGGAGCAGGAAAATCCACCTTAGCACAATGTGTT
TACAATGACAAGAGGGCACAAGAACATTTTGACGTCAGGATGTGGGTCTGCATCTCACGC
AAACTTGATGTTCATCGCCATACACGTGAGATTATCGAGTCAGCAACAAATGGAGAGTGC
CCTCGTGTGGACAATCTTGATACTCTCCAGTGCAGATTGAAGGACATAATGCAAAAATCA
GAGAAATTCCTGCTTGTGTTGGATGACGTCTGGTTTGATGAATCCGTCAATGAGAGGGAA
TGGGACCAGTTGCTTGATCCTCTTGTTTCTCAGCAGGAGGGGAGCAGAGTTTTGGTGACT
TCTAGACGAGATGTACTTCCAGCTGCTCTTCACTGTAAGGATGTTGTTCATTTGGAAAAC
ATGGAAGATGCCGAGTTCTTGGCTCTATTCAAATACCATGCTTTCTCTGGAACAGAAATC
AGAAATCCACAGTTGCATGCACGGCTAGAAGAGGTCGCAGAGAAGATTGCTAAAAGGTTA
GGACAATCGCCTTTAGCAGCAAGGACAGTAGGCTCCCAGCTGAGCAGGAATAAGGATATT
GCCATATGGAAAAGTGCTCTAAATATTGAAAACTTAAGTGAGCCCATGAAAGCTCTGTTG
TGGAGTTATAATAAATTAGATTCACGTCTGCAGAGATGTTTTCTGTACTGCAGCTTATTT
CCAAAAGGTCACAAGTATAAAATTGATGAGATGGTTGACCTTTGGGTGGCAGAGGGGCTA
GTTGATTCACGCAACCAGGGGGATAAGAGAATTGAAGATATTGGCAGGGATTACTTCAAT
GAGATGGTGTCAGGATCTTTCTTTCAACCAGTTTCTGAAAGATATATGGGTACATGGTAC
ATTATGCATGATCTGCTTCATGATTTGGCAGAGTCACTGACTAAAGAAGACTGCTTCAGA
TTAGAAGATGATGGGGTGAAAGAGATACCAGCCACTGTTCGACATCTATCTATTTGTGTT
GACAGTATGAAATTCCATAAGCAAAAGATCTGCAAGCTACGTTATTTACGCACTGTTATC
TGCATTGACCCTCTCATGGATGACGGAGATGATATTTTTAATCAGCTATTGAAGAATCTG
AAGAAGCTACGTGTACTACATTTGTCGTTTTACAACAGTAGCAGCTTGCCTGAATGTATT
GGTGAGCTGAAGCACCTTCGATATTTGAGTATCATCAGCACATTGATTTCTGAACTGCCA
AGATCATTGTGTACTCTTTTCCACTTGGAGCTACTTCATTTGAATGACAAGGTCAAGAAT
TTGCCGGACAGACTCTGTAATTTAAGAAAGTTACGACGTCTTGAAGCATATGATGACAGA
AACAGAATGTATAAATTGTATAGAGCAGCTCTCCCTCAAATTCCTTACATAGGCAAGCTA
TCTTTGCTGCAAGATATTGATGGATTTTGCGTGCAAAAGCAGAAGGGATATGAGTTGCGA
CAACTGAGGGACATGAACAAGCTCGGTGGTAATTTGCGTGTCGTTAATCTTGAAAATGTA
ACTGGAAAGGATGAAGCCTCAGAGTCGAAGTTGCATCAGAAAACTCATCTTAGAGGTTTG
CATCTCTCCTGGAATGATGTGGATGACATGGATGTTTCGCATTTGGAGATTCTAGAAGGT
TTGAGGCCGCCATCTCAATTGGAGGACCTTACAATCGAAGGTTACAAATCCACCATGTAC
CCAAGCTGGTTACTTGATGGATCCTATTTTGAGAATCTAGAGTCTTTTACGCTTGCTAAT
TGCTGTGTGATAGGAAGCCTACCACCCAATACCGAGATCTTTAGGCACTGTATGACACTT
ACCCTTGAGAATGTCCCGAATATGAAGACACTACCTTTTCTTCCAGAAGGTCTCACAAGC
CTATCAATTGAGGGGTGCCCACTGCTTGTGTTCACTACTAATAACGATGAACTGGAACAC
CATGATTATAGGGAGAGCATCACGAGGGCAAACAACCTGGAAACACAACTTGTTTTGATA
TGGGAAGCGAATTCCGATTCAGATATTAGGAGCACATTGTCGTCCGAACACTCATCCATG
AAGAAGTTGACGGAATTGATGGATACTGATATGTCGGGAAATCTTCAAACCATTGAAAGC
GCTTTAGAAATAGAGAGAGATGAAGCCTTGGTTAAAGAAGATATCATCAAAGTATGGCTC
TGTTGCCACGAGGAGAGGATGAGATTCATTTATTCAAGGAAGGCTGGGTTGCCGTTGGTT
CTACCATCTGGACTATGCGTACTCTCTCTTTCCTCCTGTAGTATTACAGATGGAGCTTTA
GCTATTTGCCTTGGTGGGCTTACTTCACTTAGAAATTTGTTCTTAACAGAGATTATGACT
TTAACTACGCTTCCACCGGAAGAGGTCTTCCAACATTTGGGCAATCTTAGATACTTGGTC
ATTCGTTCCTGCTGGTGTCTCAGATCATTCGGGGGCTTGCGATCTGCTACCTCTCTTTCA
GAAATAAGATTATTTTCCTGTCCTTCTTTACAGTTGGCACGTGGCGCAGAATTTATGCAA
ATGTCCCTTGAGAAGCTATGTGTATACAACTGTGTGCTTTCAGCTGACTTCTTCTGTGGT
GACTGGCCACATCTGGATGATATTCTCTTATCTGGGTGCAGAAGCTCGTCGTCCTTGCAT
GTTGGTGATCTTACCTCCCTCGAATCATTCTCACTATATCATTTTCCAGATTTATGCACG
CTGGAAGGTTTGTCTTCCCTGCAGCTTCACCACGTGCACTTGATAGATGTTCCAAAGCTT
ACTACCGAGAGCATCTCACAGTTTCGCGTCCAGCGTTCGCTCTATATTAGCAGTTCTGTT
ATGCTCAACCACATGCTCTCTGCTGAAGGTTTCGTTGTTCCAGAGTTTCTCTCTCTTGAA
AGCTGCAAGGAGCCATCCGTTTCATTCGAAGAATCTGCAAACTTCACATCCGTCAAGTGC
CTGAGGTTATGTAATTGTGAAATGAGGTCACCACCAGGAAATATGAAGTGCCTATCCAGT
CTAACGAAACTCGATATCTATGATTGCCCCAACATATCATCTATACCAGATCTGCCGTCC
TCCCTCCAGCATATATGTATATGGGGTTGTGAGCTCTTGAAGGAGAGCTGCAGAGCACCT
GAAGGAGAAAGCTGGCCAAAGATTGCGCATATCCGCTGGAAGGAATTCAGATGAATTGTG
CTTCAGAATCACAACTAGAGAGAAACGGAAAGGTGAAGGTTACATCAATGCATTGTCAGA
AGTACTTTCTTTTCTGTATTATTTATTTCGTTAACCCATGATCATGCAAACACATTATTT
ACTTCAATGTTTCCTTGTTTATTTATTTTGAACAGACACCCCAAGATTGGCACATATACG
TTTCCCTGCTGCCATCCACCGACTCGCCGCCTCCTTTTATTCGGTTTCTCTGCCACTGAC
GGCCCATGATCGTGTCCTGTTGCTTAAATGGAGTCTTGTTGGCTTAAGATAATCTCTGTG
TCTCTTGAAGACTCAACTATCTTGTATTTGTTAGGATACGATAGGCAACCAAACCATAAA
AAACAATAGATCAATCATAAAATATACGAGATTTTAACGTGGAAAACCCTACCAAAACAG
GAGAGAAAAAACCACGGGCGTCAGCCAGCAAAATATCTTTACTATATCTGGGGTGAGGTT
ACAACGCCGCACGTCGGCTTACAAGAGGTATATATATGGTGGAACCCTAGAAGGAATGAC
GATCCGGCCCAAGCCTCCCGGCGACGGGCCTCCGCTCCACTACGGCAGAAGCTGGCCTTT
ATTAAGTGCAGATGAATTTGGATCATAACTCAACAGTATTTTATTATGTGATGTGATATA
CTATTCCAGTACTTGGATTTTACACTTCACACAAATATACAGTTTGCTTCAAATGTTTGT
CTATGTAGTTTGCATAAAGTTTGTATGGATATCGATTATTTGTGTAAGTTTCTGATGCTT
TTATCGCACGATAGTTCTTGATAGTTCTCACCTCACTTCGAATGTGTCCTTGACTCCTTG
TTGAGCTGCCCGGCAGTCTGACAAAATTTGATCAGTCCCCATTGTTTCTGTTGCACTCTG
GCGCTTGGATTGTTTGACTTAGTTCTCTCTCTATCCTCCCGGTTGAGTAAGATATAGGTG
GTGTTTGAATCTCCTGAAGATAAAAATAAAGATAAAAATTAAATGTTTCACACAAAACGA
GGTGGTAATAACGTGTGAGTAATTAAGCTTTAATCATTACAAACTTGAAAAATAGATTAA
TATGATATTTTAGAACAACTTTCATATAGAAAGTTTTCACACGAAACGAACCGTTTAGCT
GTTTAAAAAGCGTGCCACGAGTATCCAAAAGTTTATCCAACGTTTGTTAGCAGATTAATT
TTGATAATAGTAGCAGAATGTCCGTCCGTTGCTACCGGTGGAAGCACGTGACTTCGCGCG
TCACCTACTTCCTCCGTTTCATAATGGAAGTCATTCTAACATTTCCCACATTTACAGTGA
TGTTTCTAGATTCATTAACATCAATATGAATGTGGAAAATGCTAGAATGACTTACATTGT
GAAACGGAGGGAGTAGTTGTTAGTTCGCAATATAATTATGGGAACATAAGAAAAACTTAC
TAAGAATAGTTTAACCCAATATATCGATTCTTAATTTTCATCAATAGAAAGGGGCATCCG
AGTATCCGACAGAACTGAATATTGGACTCTCTGGTTGAATATGCATACATGTACTGAGCA
CTGATCCAGATCAATAAAAAGACGTTACTGACACGGAAACACAGCATCAGGTATGCACGA
ACTGAAAGCATAACTCTGCATGATTGCATCTTTGGCTAACGGCTGTCTATGGAGTGTTAG
ACGTCGATAAATTCAACCCAGAGATCATTCCAGCCCAGCTATGCATGATTGCATCTTTGC
CTAGCCTACTTAGTGACCAACTGCCCCCTCCGTTTCAGATTATAAGATGTTTTTGACTTT
GATCAAAGTCAAACTGTTTCAAATTTAACTAAATTTATAGAAAAAAATAGTAATATTCTC
CACCCAACATAAATTTATTATTAAAGTACATTTAATTATTAATTTAATAAAACTAATTTG
GTAATGTAAATATTACTTTATTTCTCTATAAATTTAGTCTAACTTTATACAATTTAACTT
TGATCAAAGTCAAAACATCTTATAACTTAAAACGGGTGGAGATATTGGGATACGCCCCAC
GTAGGAGCGTTAGGTATGCCCAGGTAACGGAGCTTACCCTTTACATTCCTCAGTTCTAGC
ATATCCTTGCTGTGCCAGATTGGGAAA
```
