## Supplementary material for "RefPlantNLR: a comprehensive collection of experimentally validated plant NLRs": Candidate_sites.with_flanking.fa_chunk_0000116

```
>Pi5-1:0-11516
AAGCTTGAAAGTGTGTGAAGAAATGAAGAAAGTGAAGTCTACTTATAGGACAGGTATAAC
GGTTATGAGAAGTGGAAATGTCCGAACTGCCCCGCAACCGCCATCAGGGAGTGATCTGGA
GCGTCCACGCCAAACCCCAGGATCAACGGTGATCACCAGGGTTCGGCTGAACCTGGGCTG
GGCCAGATGGCTTCCAAACCTAGTCTGGGTCTCCTCCTCGACCTGCCTTATCCAATTCTT
GCAATTTTGGGATGTTTCTTTAGTAGTTTAAAAGCCCATTCTTGCATTGATAGATTTCTC
CTTCACTTTTAGTCTGGATTTCCTCCCAACTTCTGGGTTTATCACCTGCATAAAAATATA
CATCAACAATTGTGGAATATGTGAGTTTTAACACCTATCACTATGTTGGATATTTTATTA
TCTGGACTTTATGCAGACGTTGACGGTATAGATTTGGCATTTAACAGTCGCCAACATTAT
ACAATCGGGTAAATAGTATTGATGTATTCCATGAATCTGTGTATAGAAGGTATGCCATAT
CCTTGACACTGACACCATATGTGTTTCCGTTTTTGAGAAAACATTTCCATTTCCAAAAAT
TTCTGACCAACACTCTCTATTTCCGAAAACTCATCTGAAATCCGAAAACTTTTCAAACCG
TTTTCATCCCAGTAATGAATGGCAGGCTCTACGTGCAGACCCACAAATGCTCCACAAAGA
TCTCAAAAAATTTATCGTATAAATTTCATACGTAGACTAAATTTCACAAAAATTCACTTG
TGTACCCATTGAGGTATGTATTTTGTTTTCAAAAAAAAACACAGTTTACCTTGTGGTGCT
CGGGACATCGGCCGGAGCTCATGATCATAATGGAGTCAGTCAGGGTGGCTACTGGAGCTT
ATGGCGGAGGAGGTCAGGGTGGTGGGACGTGGGGCAGAGTTTAGTCCGGTCGGCAACCAG
AGCTCCGAGAGGAGATCTGGGCAGTAGTGAGAGAAGGGTCAGGAGGCGCCAGAGTGGCCA
CGACGGAGGCTGGGAAAGCGATGCCGAACAGCAAAGCATGCGTTGAAGTAGGCGGGGTGG
CAGCAGCCTCGGGGCGGAGCGGGCATGGAACAAGGGTAGAGCTGGAGTCGGTGGCCGGCT
ACTGAGACCATTCACAGTGCGTCACCAAGTTTTGATATTCTTCACATGCCACGTAGATCA
GAGCGGTATTAGCCACATGTTACATAGTGCAAAACTCTACAAGACCACATATGGGTTGCT
TGTAGTGGGTCCCACTAATACCACTTTTACACTTCTCTTTTTACTTTTCCCCTCTCCTCT
CTCCCCTCTCTTCCTTTCCCCACCGGCCACCGCAGAGAGCCGGGCGGAGACGGAGGTTGC
GGGGGTCGGGCGGAGCGGCGGCTCAAGCGGAGGTCGTGGAGGCGAGCAGGAGACGGCGCC
GGGCCGAGTGGCGACGGCGGTGGGGCCTAGCACCGTGCCTCCCCTCCTCCTCCTCCTCTA
GTGGTGGCGAATCGAGGAAGCCGCCGCCGCCGCGCCCCACCTCTTCATCTGATGCGGGCG
GGAAGCTGCCGCCACCGCCGTCGGGCAGATCCAGATCTCCGGCCTCCGTGTCGGGCGGCT
ACGCGGCGGCGGGCGTCGGCGTCGGTCAGCGCCCTCCTCACCTGGCCAGCCCACCGACTA
GCCCTACCGTCGTCATCATCCCTGGTCAGCACCCTCCTCCCCTGGCATTCGGCTGCCTCA
CCCCTCTCCTCTCTCTCCTCTAGCGGTGGTGTGGGTCCCACCTGTGGGTCCCTCTGAGAC
GAAGAACGCGTAGTCAACTTTGGCTACGCGCGGAGCTGAGGAACGCACACGATTGGATAA
AGTGGCAAAGGAATATTTGCTTTTTTGGTTGAGGCTAAATGCTACGTAGATCTACTGTGA
ATGGCCTGATGGCGCAGCGGCTCTCTTGCGGGACAGAGTGGGACGTGCACGACGAGAAAT
TTCCTCTTGCATGAATAACCCACGGATGTAGGCCTCCTTAACTAGGAGCTACGAGGTGGG
ATTTGGGAGGCTTTTTCTATTTCAAGGCTTAAAGCCTATCCAATATGATCTCTAATCTTA
AAATTTAGTGTTTATTTTTGAAAAAAAGTTGGCTCCAATAATTTTCCTAATTAGCTTCCA
AAAATTGGAATCTTACTCCCTATCCTTCTCGCTCTCCACTAGTGGAGAAGCGTGCTAGTT
CTTAACACACGCATGGGTGGAGGGATCACATGGATATTATGGAAATATCCTCATGGACTG
GTGATTAACATAGTCCTACTAGGAGAGAATTGAGTTTATTCTATATCGTTATCGACGTTT
GGTATCACGACTACGTTATTTGGATGGTATGGGGATCATCGGTACTAGAGTATATGCGAG
ATTGAGGTAAAAGAGATGGAGACAGATATTTTTATACTGGTTCGCCCCTTATCTAACAGG
TAATAGCCCTACATCCTGTTGGCTAAAGCCGGTATTGCTCTTATTCATCTGAATCGCACA
AGTATAATATTTAGGATAACCTGTCTAGCTGTCATCGACTTGGCGGCATGGATAACCAAC
TCGTAGTCGATGACGGGGTAGTATTTCTCTTCGAATATGAACTCGTCGAGATCAGAGATG
GCTCTAGATCTCTCTTGCCGGTCTCAGGAGGCACCAGATGGGGTATGCCTAGGCTAATCT
CTAATGTCGATATTTAGCGGCGTATTGGCTTGTGTGTATGTTATGTGTTGTGGCTCGTCA
TCTCTCCTCCTAGGGGGCTTGTATTTATACCCATAGATGCCCCCTTGTCTAAGTAGAACT
AGGGAGATAAATATGGATACGATCCGAGTAGTCCTTGTCGTTTCCATATAGAACTCTTTT
TGTCCTTTCTTATCCGAAACTCCTTTTATATACGAGGTATGATTCCATATAAGACATGGT
ATATGGTGGGCCCTGCCGAGCTTAGTCAGGAATGTGGTATCCACAACCCTGACAATCATG
CAGGGTTCATTGTCTCCGAGTTCTACGCGGAGACTAAGACAACTCAAGGTATAAAAGGCG
CACTCTCTAAGGGGTTCAAAAGAGCAAATCATAGCACGAACACACCCACCATAGTTTACG
AAGCCAGAGGCTGTGAAGCCTACTCGCCAGGAGATCTTGTCGACTCATCTCGACAAGGAT
CTCGCCGGTAACGCTGGATTCATCTCTTCTCTTTGTACTCCGTGGTTTCCATATCAATCT
CATATAAACTGGATTATGGTTATTATCTTACGAGGGGTCTAAACCAGTATAATCTTTGTC
TCTCTGATTGTTTTAATATCGTATCATGTAGATCCTCATACCAACTTACCCTAATACACT
ATTTATCCGATCTACAGGTATCCCCTATCGACAATAGGTATATAAGATATTATAAAAAAG
ATGGAGACATATGTGAGCTGATGATTTAGGCTGCATTCGTTGCAGCTTCTTTCCAACCCA
TCTCCCTCGTTTTCCGTGCGCATGCTTTTCAAACTGCTAAACGGTGCGTTTTTTACAAAA
AGTTTATATACGAAAGTTGCTTAAAAAAATCATATTGATCCATTTTTTAAAAAGATAGCA
AAAAATTAAGTAATCACACGCTAATGGACTACTCTGTTTTCCGTGCCGGAGGATAGCTTT
CCCAACCCAGGGAAACGAACCCAACCTTAGGTGTGTTCATTGCTAGGTGTTCCCAACCCC
TCTCCCTTATATTCCGTGCGCATGCTTTTCAAACTGTTAAACGGTGTGTCTCTTTTTAAA
AAATTTCTATACGAAAGTTGCTAAAAAAATCATATCAATACATTTTTGAAAAAAAAAGCT
AATACTTAATTAATCACGTACGTACTAATAGACCGCTTCGTTTTCTATGCGCAGAAGATT
TGTTCCCAACCCCCACAACAAACACAGCCTTAACATGCTTGCATTTAAAAAGCTATAAAA
TTTAATAAATTATAAAATTATAGATAATATAACATGCTTACTTGATGTGACACTTTACCT
GTTAAGTTTTAGGAGTCGGTGTTTAGATTCAAACTTTTTTTTTCAAACTTCCAACTTTTC
CATCAGATCAAATGTTTGGGCACATGCATTCAGCAATAAATGTGGACAAAAAAAAACCAG
TTGTACAGTTTGCATGTAAATCACGAGATGAATCTTTTGAGCCTAATTACGTCATGATTT
GACAATGTGGTGCTAAAGTAAATATTTACTAATGACAGATTAATTAGGTTTAATAGATTT
GTCTCGCAGTTTACAGGCGAAATATATAATTTTTTTTGTTATTAGTTTATATTTAATACT
TAAAATGTATGTCCATATACTTAAAAAAATTTTGTACCACGAACTAAACACAGCCAAGTG
GACTCTAACTCTCTCTCTCTCTATATATATATATATATATATATAGTAATGTGTTCGTAT
GTCCTGGATAGAAACTCATTTCCTCCGCATAGAAAACGGAGCGGTCTATTAATACGTGAT
TAATTAAGTATTAGCTATTTTTTTCGAAAATAAATTAATTTAATTTTTTAAATAACATTT
ATATAGAAACTTTTTAAAAAACACGTTGATTAACCATTTGAAAAGCGTGCGTGCACGCGG
CGTGAAAAATGAGGCAGAGATGTTGTGAAAAGGAGTGCCGAACACAGTCAAAGCCTCAGG
TGGTGTTTGGATCCAGGGACTTAACTTAAACTTTAGTCCCTATATTTAGACACTAATTTA
TAGTATTAAATATAGACTACTTATAAAACTAATTACATAAATGAAAGCTAATTCACGAGA
CAATTTTTTTAAGCCTAATTAATCCATAATTAAAGAATGTTTACTGTAGCATCACATAGG
CTAATCATGGATTAATTAGACTTAATAGATTCATCTCGTGAATTAGTCCAAGATTATAGA
TGGGCTTTATTAATAGTCTACGTTTAATATTTATAATTAATTTTCAATCCAATATGATAG
GACTTAAAATTTAGTCCCATCTACAGGGTCAGAGGATTCGGTCGGTCTCAGGGCAGTCCT
CTCCGTATAACGCAGCGCCCGATATTTTTTATGGGCATAAATAGTCTGATTGCTACTGTA
GCATTTTGTTCAACTAACTCCCCAATGGGCAATGGCTAGTCGTCGAGTGTCAGTAGTCAA
GAGTAGACTCCGCTTCGCTTCGCCGTACCTTCTCTCTTCTCGTTCTCCTATTTCACAAAT
CACAACCGGATTGCTTTCTTCCTTCCTCCGGTCTGGTCCCCAACCTCCGCGGCAGCCATG
GTTGGCGCCGAGATGCTTGTGGCCGCGGCGGTGAGCCAGGTCGCCCGGAAGATCAACGAC
ATCGTGGGGGTCGCGCAGGGCGAGGTGAAGCTGTGCTGCAATTTCAGCGACGATTTGGAG
GGCATCAAGGATACCCTTGTGTACCTGGAAACCTTGCTGAAAAATGCGGAGAATAACTCC
TTCGGAAGCGACAGGGCCAACCTGCGCCACTGGCTTGGCCAGATCAAGTCCCTGGCTTAC
GATATCGAAGATATCGTTGATGGGTACTACTCTTCCAAGGAGCAGTTCGATGGGGGCAGC
TATGCACAGAAGGTAACAGAATCTCATTCCTTTTTCTTCATCGGTAAAATTTCTTCAATT
TCAACTCAATTTTAGAATGCCCCGCAAAAAAAAAATCAATTTTAGAATGGATCTACATTA
ATGAGATGTAGAGGTGTATTACTATGGGCAGGGGAAGCACCGTGTGTGCATCCTTAGTTA
CTGCATAGGCAATAAGTTATCCTTTCCATTGTCCAAAAAAATTTTGAAGCAAGGAGGAAA
AGCTTGAAGCTTAGTCTTTTAGTTTTTTCTTTTTGATTATTTTGTTATTTATCTCAGTTA
TGAGATTAGGAGTGTATATGCACTCGTGTAGCTTTTGTCTGTGTGTGGATATAGAGGCTG
GATTTCTATCCATTATCTTAAATAAATTGTCCAAGAAATTTATCAGGGGAAATGCAGTTA
GATGCACCATTAGAATTGCTTCATTGCCTGTGGAAGAGTGGAACAGCTCTGAGAATTGTG
ATTATGTTTTATATATTTAAACAATATTGATTACTAGTACTAGATTTACTCTCTTTTTTT
TTCCTTATGAAATTCCTTGATACTGGTAGTAGTGAGAGATAAACCTAATAATTACATGCC
ACATACCTGTAGATTGTACTATACTTCAACACCCTTTTGCAAATAGTGAGAGATAAACCT
AATACTTACTTACATGCCACATCGTCAGAGCACTCAATTCTTTTTTGTTTTGGTAAGCAA
TCAGCTTTTGCCTTTACATAGACAAAAATTGATCGACGAATATTTTGAAAAAAAAAACCT
TTGTATTTATATGGAAAAGAAAATGCAAGGTACTTTACCAAACAATTGTGCATCTATGAT
CTATCTGCTATGTAGGGGTTGATACCGGCCTTGGTTCCTTGCTGCACCAACTGTTATTTA
CCTATCTCCATTTTTGTTCTTCCAGCAACAATAGTATCAAAATACTAAATGTCTTTCCTG
ACTAAGGCTACCTTCATAAATTTACAGGGGTCATTATTCTGCTCGCTATCCAATCCAATG
CTTCTGAAAGGTAGCATGGTTTATAAGATGAAATCCAAGAGAGAGATGCTACAGCAAAGC
CAACAGTTGCCCAATCAGTATCATTTCCTTTCATATATCAATTCAGCTGTGCATTATTTT
GAGGAGAAGCAAACAACATCATACAGAAATACTGACATTGCAATTGTCGGGAGGGATGCT
GATTTGGATCATCTCATGGATCTTTTAATGCAAAACAGCGCTGAAGAGCTTTGTATTATA
CCCATAGTTGGGCCTGTAGGTTTTGGAAAGACAAGCCTTGCACAGTTAGTTTTCAATGAT
ACAAGAACAGAGGTATTCAGCTTTAGGATATGGGTTCATGTTTCCATGGGTAATATCAAC
CTTGAAAAAATTGGGAGAGATATAGTTTCACAAACTACAGAAAAAATTGAGGGAAATATG
CAGCTGCAGTCAATCAAGAATGCTGTTCAGCGTGTGCTAAATAAATATAGTTGCTTGATC
ATAATAGACAGCCTTTGGGGAAAGGATGAAGAAGTGAATGAATTGAAGCAGATGTTGCTT
ACAGGTAGACACACAGAAAGCAAGATCATAGTGACCACTCATAGCAATAAAGTAGCTAAG
CTGATTTCCACCGTTCCACTGTACAAGTTGGCAGCTTTATCTGAGGATGATTGTTTAAAA
ATATTCTCTCAAAGGGCAATGACAGGTCCGGGTGACCCGTTGTTCAGGGAATATGGAGAA
GAAATCGTTAGAAGGTGTGAAGGCACACCCTTGGTAGCCAATTTTCTCGGTTCTGTGGTG
AATGCTCAACGACAAAGGCGTGAGATTTGGCAAGCTGCAAAGGATGAAGAAATGTGGAAG
ATAGAGGAAGATTATCCCCAAGACAAAATTTCACCACTATTTCCATCATTCAAGATAATA
TATTATAATATGCCCCATGAGCTAAGATTATGCTTTGTATATTGTTCAATCTTCCCTAAA
GGAACTGTTATAGAAAAGAAGAAACTTATTCAGCAATGGATTGCACTTGACATGATTGAG
TCCAAACATGGAACCTTGCCACTTGATGTAACTGCGGAGAAATATATTGATGAACTTAAA
GCAATCTATTTCCTTCAAGTTTTAGAGCGGTCTCAGGTAAGTTCATGGGTTGCTTTTTAC
CTTCTGTACATATCCTATGTAACTAGAATGTGGTTAAATATCTCCATTAAGCATAGTAGC
TTATACCATTGTTTTATTTCTAAATTCTCAATAAGTTTCTGTAAGAAGATTGACCATGAT
AGAATGGCCAATAGTGATATCTCAACAAACAAGTAACACTGTTTTCCTCCACAGAATGAT
GCAGAAAGATCCAGTGCTTCTGAGGAAATGCTTCGCATGCATAACTTGGCTCATGATCTT
GCTAGATCGGTTGCTGGTGAAGATATCCTTGTTATTTTAGATGCCGAGAATGAGCGCAAT
GCCAGATATTGCAATTACCGTTATGCACAGGTGTCTGCTTCTAGTTTAGAGTCAATCGAT
CGCAAGGCATGGCCTTCCAAGGCAAGGTCACTAATTTTCAAGAATAGTGGTGTGGACTTT
GAGCATGTCAGTGAAGTTCTTTCAGTGAACAAATACCTGCGTGTTTTGGATCTCAGTGGA
TGTTGTGTTCAAGATATTCCATCTCCTATCTTTCAGCTGAAACAATTGAGATACCTCGAC
GTTTCATCTTTATCTATTACAGCACTCCCTCTGCAAATTAGTAGCTTTCATAAGTTACAA
ATGTTGGATCTTTCAGAAACTGAACTAACAGAGTTGCCACCCTTTATAAGCAACTTAAAA
GGACTGAATTATTTGAATCTCCAAGGTTGCCAGAAACTTCAACGATTGAATAGCCTTCAT
TTGTTGCATGATCTACATTACCTAAACTTGTCATGCTGCCCTGAAGTTACTAGTTTTCCT
GAATCTATTGAAAATCTGACCAAACTCCGTTTCTTGAATCTTTCTGGATGCTCTAAGCTT
TCAACATTACCTATCAGATTTTTGGAATCATTTGCTAGCCTCTGTTCTTTGGTAGATCTT
AACTTAAGTGGCTTTGAATTCCAAATGTTGCCCGACTTTTTTGGCAACATATATTCACTT
CAGTATTTAAATCTGTCAAAATGTTTGAAACTTGAGGTATTACCACAATCTTTTGGCCAA
CTTGCATATCTGAAAAGCCTAAATCTTTCATATTGTTCTGATCTTAAACTGCTGGAATCC
TTTGAATGCCTTACCTCTCTTCGGTTTTTGAATCTCTCGAACTGCTCTAGGCTTGAATAT
TTGCCATCATGCTTTGACAAGCTTAATAATTTAGAGTCTCTGAATTTATCACAATGTCTT
GGACTTAAAGCACTACCTGAATCACTTCAAAACCTTAAAAATCTTCAGCTTGATGTTTCT
GGGTGTCAGGATTGTATAGTACAATCCTTTTCTCTAAGTACCAGAAGTTCCCAGTCCTGC
CAACGGTCGGAGAAAGCTGAGCAGGTCAGATCAAGAAACAGTGAAATTTCAGAGATCACT
TATGAGGAACCTGCTGAGATTGAACTTTTAAAGAATAATCCAAGTAAAGATTTGGCCTCC
ATCTCACACCTAAATGAGGATAGAATTGAGGAGCCTGAAGTTGTCACTGAGGTAAACTTA
CATTTTATTAAAGAAATAAAAACAATTTGCCTAGTGTTTCCTTTGAAATTTCCTTATGTC
AATACTTAATTTATCTTTGATAGATTTGAGTTACTGGTGATTGAGAAAGTTGTATGCCAA
TTTGAACCAGTTTCTCACTACCAACTGAAAATGATGACGAACGGAAACTTTATTGTAGTT
GTGCTCGAATTGAAGATCCCTTTTCTAATGAGGTGATCTAATTGGGTACCAGAACATGAA
TCATACTTTTTTCAGTAGTTCTTAACATTTCGTAGAGAAAATACATGAGTGTTCCTTCAA
TTAAAAAACTCCCTAGAGGCCAGCAAGTTATAAATTTAAATGGGATTCTCCTTATTACCT
AGATTTATGTTTTCAGAAAATTTTGTAATATCATACTAACTAATTGTCCATGTCCTTGTT
TCTTGATGTAGCCAAGTGCAACTAGAGGTATGGTACAACAGATTCCAGGAAACCAGCTCT
CATCGCCTTCATCTCATCTTTCTTCCTTTGCATCAAGCTCAGCGCCATTTGCATCCTCCT
CTTCGGACACCTCAACAAGTGAGCATCCAGTGCCTAATGAAGAGGCGGCAGGTATGGTAC
TTCAAATAATTTTCTCCCGATTTAATCATCTCAAGATGAGGTTCACTTCTTTATTTGAAT
ATACCATTATAAGGAAATAGATCATGCGCCCTCTTGTTTAAAGGAATTTGATGTTTTTTT
ATATTCGCTCTCTTTGAGATATACCTGTCATCCAGCAGTGGTAAAAAGGATAGTATATAG
CTGACAAATATGTTCATATAATTTCCTTGTGGGTAATTTTGATATTCTCTTTCTATCTTA
ATACGTGTTATGAGCACCGGCTAATGACCGAATGGGGTATGAATGGAACACCGGAGGTCG
AGGCTTTTGGCAGCCTCTTCGACGTCTGGCCCATGATCGGCGACGAAAGCAAAAGCAGGG
GATGAGAGAGTAGAGAATTGGAGACGAGACTATAGATTGAATCTTGCTTGGTTCATTCAT
GATTTCGTGGCCCTTAATTAGGCTTACGATTGAACTGAATTAGCTAATAAAAAAGGATAA
CAAAGTCTTCTCTAAATGTAAGCAATCGGATCACTATCGCTCGTCCGGCATGCCGCGTCA
GTTTTCAGCTCGCGTGATCTCCTTCGACGCCGCTTGGACCGGTTGCTGCATCCGCGTAGT
TGCGTTTCTTCATGTAGACGATTCCGACCCTTTACATTACAACTACTTGGAATTCTTTGA
GTGTTCTAAAATAATTTGGATAGTGGTACATATGTGGTTACATTTTCTTAATGGTGACAT
ATAGCCAAGTTGGACTAAGATTAATTTTAATTTGTGTGGAATGAGAAAGAGTCAAGACAG
TTTGATACGTAGAAGTTTGCATATTCAGAACCTTATACTGGTTTGTCTTGGTTTATTTTC
TTGACAATGCAGCTTTGACAGTTCCTCGGTCCAAAGAGAAATGCGACAACACTCCCATGC
CGGTAAAAGATGGCCTGATATCTGAAGATGATGCACCGGTACATCTGCATCAGAAGCCCC
TGCAGGCGACAGCCATGGCAGCCATATGACTGACCTGTAATCCTACAAGAAACCAACTGA
AGATTCATATGTGGACTGAGTGAAATTATGAAAGTTATTGGAATAAATTGTTGCTCTGTA
TGTGAGAGCAAGCTTCAGTCCGTTAGCCTGGTTCCTTTTAGTAGTGTTCTACTATTGGGA
GATCTTCATCAACATTTTACATGAAACGTGATGTAATGAACCTCTGTTAATTGTTAATTG
TCAGAGCTCTAGTTTTTTGTGGTATAAATTTTGTTGCAAGGGGGCAATGCACTCAACTTT
TGAATCATTTGATTGGTATGGAAATCATTGCATTTGTGCAGAGTTCAGGCAGAGTTCAGT
TCTTGCATTTGCACATCGTATTACTATTACCTGGCCTTGTTTGGCACATCTCCAGTTCCA
GCTCCACCTCTCCTAGAGCTGGAGCTCAGCCAAACAGTTTCAGCTCCACCGAAAATGGGA
GCGGAGCTGGGTGGAGCACTCTAACAAAATGAACTAGAGAGGTGGAGCTAGGTTAAGCTG
TTCCACAACTCCACTTCAGATCTAACTCCTAAAGTTAAATTTAAAAGTTGAAGCTCTACC
AAACGAGAAAACGGACGATATGCCACTGTATAGGTTGGGTTCGAATGAAATGCCACTCAA
TACAATGTATCGGATAAAATGCCACTCAATACGTTGCCTATTGGATGAAATGCCAC
```
