## Supplementary material for "RefPlantNLR: a comprehensive collection of experimentally validated plant NLRs": Candidate_sites.with_flanking.fa_chunk_0000117

```
>Pi5-2:0-11403
TCTAGATATATTACAGGCCTAAAATTCGGATCACATATTTAACACGTAGTTGTGTAGCTG
TGGTACCTTCCGTTCAGGTCCAGCAGTGGCTTTCCTTGAACGATACTGTACACTCTAGTA
AAGGACAAAGAACACGTCAAAGCTGGACACGAGATCGACAACTGCCTGCTGGCGGGTTCT
TGCAAGTTGCATGTCGGTTGAGTTGTGATCATCGATCTCTCGGAAGGCGGAGGGAACTAT
GTCTCTCTCTCTCTCTCTCTCTCTGTTTCTCGTTAGAACTGAGGTAACTATCTCGAAATA
ATCATTTCTGAGGCTGCAGTTGAAGAAGTTCAGTAGCCACATCTAATATATGCTACATTT
TAATATTATACGAATCTTAAAAAACCTTAGTACGTGATGCAAGACCGAATCAATATAAAC
ACAGTGCTGTGCGAGCAAAGAACCAGGCTCTACCATATCGATTGGATTGTGAAATTCGAG
ACGTCGATTTTCCTCTAATTTCAAACAAATTTGACACAAATCGTTCGCAATACTTGTGAA
AGTCCTTTCCAGTCAGCAATTCTTTTTTTTTAAAAGTTGTGGGACCCACCTGTCATACTC
CTCCCACTCTTCCTCCCTCTTACTCTTCCTCTCTCTCTTCTCTCTCTCACTCTTCCCTTC
TCTCTCTCACAGGCGGCAGACAGGGGACAGAGCAGCGTCGGCAGCAGCGGCAAGCGGCGG
CAGGGGCAGGTGACGCGAAGTCGGCAGCGGCAGGGGATGAGGGTGACGTGGACGAGGATG
GTGATGGAGGAGTGGAGGACGACGACGAGGACGACGCTCGGGCGCTAGCAGCGGCGGCTA
TGGCGGATAGGCGGCGGCGCACGTCGAACGAACGGCGGCGGGGACGGACGGAGCTTAGGG
TGGCGGGATGGCGGCAGGCGGTGTCGGAGGCTGCTCGGGGCGTCGAGAGACAGAGGCGGC
CGGTGGCTGAGGGGTGGGGATGGCGGTGAGGAGAGGAGGACTCTTCCTCTGCCACCGCGC
TCGCCCCCTCCGCCGCTCGCCTCGTCGGCGCGCTAGCCTGCTCCAACGCCGGTAGACACC
AAGCCGCCGCTCGAGCCCGTCCCCTGCGCCGTCCTTCCTCGCCGCCGCGCTTGCCTCGCA
CGCAGCCAGATGCAGACGGCAACGCGCTAGCGCATGGGGATGGCGGCGCGGAGCATGGTG
TCCTCCTTGGCCATGACGGCGACGTTGACGCGGAGGCCGTCTCGGCGGCCCCTTCCTCGG
TAGCCACGACCGCCGCCGTGGCGGCCGACATGGCGAAGCTCCCCTCCATCGTGGTGGCTG
ACGCGGCGAAGTTCCCCTCCTTCCTCGCCGCCGTCACTCCATGTCCCCCGCCTGCCACAG
ACCTACAGTGCGTGTTCAGAGAGTGAAAGAAGAGAGAGAGGAATAGTGGAATAGGAGTAT
GACAGGTGGGCTCCACATTTTTTTAATAAATAAAATATTGGCTGGACTGCCACGCGTACG
CCACGTAGACCAAAACCGCCGCGGATTGGGTCGAGGGGATAATTCGTCCTGTTTGCATAG
TTGGGTGTAAAGAATGTCCGGTTTTGTGGTTCAGGGGGTAATTCGAACGACCGCGATAGT
TGGGAGGGTAATTCGTACTTTTTCCTATTTTTTATCTAATAAAAATTAACCTATAATAAA
ATAATTAGTGATCAAATGTTTAAAGATTTAGAATCTTAAAATTCGTGCTTATTGAGTGGG
ACGGAGGGAGTATTTTTGTTGCAATATACATTAATAAATATATGATTTTATTAAGATATT
TTTAGGACTATAAGATAAATGTTTTAGTGAATTCAATTTAGTACATCCATCTACTAGCTC
CACATAATCTATAATCAATTTAATAAACAATTTATACAATAATTACATATAAACTACCCT
ATTAATATATAATCCCACCTATCATACGCGCGTTGTGTCTTAGAGTCCGTGCTACAGCTG
GCTACAAATTTGTAGCCCGCTGCTCCTCTCTCTCTTTTATCTTCTCGGCATATGTTTATA
GCTAGATTATAGGTTTTGTTTGGTTTATTGGACTAATCCATTAGTCCCTCCATTTTAGTC
CCTTTTATTTTTTAAGAATTGGAGGTACTTATAGTTTATAGTTATAGGGACTAAATTGGT
AGCTCATCTCTTCTCTCTTGGTCCACGTGCCTTTAGTCCCTTTTAGTCTCTGGATCTAAA
CAGTATGGGACTAAAGTTTCCAGTACAGGGTCATAGCGGTTATAGCTTGTTATTGTACCC
TCTAAGATTTAAAGTTTGACTATAGCTTTATAGCTTTAGGCCTGATTTAGTTTCCCAAAT
TTTTTACCGAAAATATCACATTGAATCTTTGGACACATGCATAGAGTGTTAAATATAGTT
TAAAAAAACTAATTGCATAATTAGAGAGGAATCGCGAGACGAATCTTTTGAGCCTAATTA
GTCCATGATTAGCCATAAGTGCCATAGTAGCTTAGATATACTAATGACGAATTAATTAGG
CTCAAAAGATTCATCTCGCGGTTTTCAGGCAATTTATGAAATTAGTTTTTTCATTCATGT
CAAAAACCCGTCGTGATATCCGGTCAAACATCCAATATGACAAAAAAAAATTCTTTTCGC
TAAGGCTCTTATGTAAAACGAACAACACGGTACTCCCTCTGTCTAAAAAAAAAGGCAAAC
CACGGGTTTGCGTGCCAACGTTTGACTGTCCGTCTTATATGAAATTTTTTTATAATTAGT
ATTTTCATTATTGCTAGATGATAAAACATGATGAATATTTTATGCGTGACTTATCTTTTT
AATTTTTTTCATAATTTTTTCAAATAAAACGAATGGTCAAATGTTAGACACGGAAATCGG
GTTTTTTTTTTTAGACGGAGGGAGTAGGTAGGAGTACCAGTAATAAAAACGAAGAATACG
CGTTATAGATTTCTCCACGGAGGGAGAAGCGAATAAAATCCCCCGCAGCATATGGCGTGA
CGAATTGACGATATACAAATTTCCACGGGGACCAGTCTTCCTCAATCCTCTGCCTTGCAT
CTTCTCCATCCAGCGATACAATACCAGAAGTCCAAAAAACCACCGGTGCCGTATGGCCAC
AGCCGGCGCTGCCGTTGACCGGCTTCTACGCCGTCTGGCCTCCGGTGCTGGCCGTCTGGA
GCTGCCCTCGAGCATAGACGAGGACATGGCGCATGTAAAGCGAACCCTGGCGAGGTTGCA
AGATGTGCTGCTAACCGTAGAAGGGAAATACTTCAAGATGGGCGCGGAGGTGCAGGAATG
GATGAGGAAGATCAAGCAGATTGCTTACGGCATTCAAGATTTGCTGGATGAGTTTGAGGA
CAGTAGCGGCACCGGATCCCAAAGGAACGGCTCCAGGATTTCAGAGGTTCGGCTTCGGCA
CATCCATTTATGGAGGGGACAATTAGAATTACCAACTTGTCTTTTCTCATTCCAAATCAG
CATTTTCTCAAGGAAAAACTGTTTTCTTTAATAAAAAAAAAGGGGAAAATGGGTTCTTTT
AGTGAAGTATTTCTTATGCCAGTGTCCTTGGATGCCACAATAATCTTTTTGTAGTTCTGT
AAAAATATGATGATTATATATTTGTAAATGCCCTTCGAGTGACCATTTTAGATTATTATT
TGCAGGGAACGCTATCGTGTTCGTCAGCTCCATTTTTCTGCCATCTTAGTAGATCACAAA
GAATAAGGGTACTGAAAAGAAAGTTAGATCAATCAACAAAAGATACTTCTGTATTTAGTT
TACTGCAGCACAGCTTATCCAATCTTGACAAATCCAATGAGCAAGAAGTTCTGTTACATA
GAACTGAAATCATTGGAAGGGATACTGACAAAGAAAATATAAAAAATCTATTGTTACAAA
ATGATGTGGATAAATTACCCATCATTCCGATAGTTGGCCTTGCGGGGCTGGGAAAAACGG
CTGTAGCAAAATTGATTTTCCATGAACAGGGAGAAGGGTGGAATTTTGATCAGCGCATAT
GGGTCCATTTGGACAAGAAATTGGATCTTAACAAAATTGCTAACAGTATTATCTCACAAG
TTAACCAATCAGTAGATACCACAAAGAATCAAATTCAGAACAACTTACAGTTTAAAAGGA
ATTGTCTTCAAGAAGTTCTTTGTGACCAAAGCAGTTTGATAGTATTGGATGACTTATTTA
GCACAGAGGAAAACCAGATTGCAGAGTTGAAGGAAATGTTGAGGGGTACAAAGAAGGGAA
CCAAGATCATTGTGACTACTTCCAGTGAAATATCTGCAGAGCTAATACACACAGTTCCAC
CATACAAGTTGGGCCCTTTATCTGAAGGTGACTGTTCAACAATATTTTGTCAAAGAGCAT
TTGGTGATGGACATGAAAACAGCAGCCTCACTGAAATTGCGAAGCAAATTGTGAAAAGGT
GTGAAGGCATACCGGCTGTAGCTTATTCTCTTGGTTCATTGGTTCGTAACAAGAATAAGG
AGGCCTGGTTATATGCAAGAGACAAAGAAATATGGGAATTACCAACATTATTTCCTAATG
GGTTTGAATTACTTGCATCGTTCAGTGAAATGTATATATGTATGCCCTCGGCTTTAAAAT
CATGCTTTGCATACTTATCAACCATACCCAAAGGAACAATAATTGATAGGGAGAAACTTA
TTGAACAGTGGATAGCACTTGACATGGTTGGGTCGAAGCATGGGACCTTACCTGCTTATG
TGCAAGGAGAGATGTTCATCCAGCAACTTCTATCGATATCTTTTCTTCAAGTCCGAAACA
AGCCCTCTGTAAGTTGCTCAATATATTGAGCCAAAACCTTGGCTATGTTTCGAGATAGTG
CTAATATAAATTGGCATGAATAGTAATAATATATTTTTCTGTCCCTTAAAATAGTTTTTT
TTTTCTATTACTGTCATTCATGTGACTCATTTTGTTTTTTAGTATGATAAAATGCTATAT
ATTCTCAAAAGACAAGAAAAACTATATATTGTTCATAAATATTTGTTTTTTTTCTGTGAT
ATATCTGCCTGAGTCTTGAGGTATATATGTCGGCTAAGATAGAAAGTTGGAGCTGAATAG
CTGATACAGCGTGAAATAAGGGAGGTAGAAAGCAGAAGCTGGTATAAATGTACTATTGAT
TTCTAGCCATTAACTGTACCACGAAAAGAAAATTCATCATATATAATGGACTCAGTGATG
TTGTTCACTGTGTATATTTCTTTTGGATTACACATTTCATGCATGGTTTTGTGGGATTAT
ACAAAATCGCAAGACTGATAAGTAACCCAAATTCGAACAAGGTGGTTGGTTTGAAGCAAA
TCAATGTGTAACAAAGTTTTTCTTTTTTCAGGCCACCAGAATCAGAGACACCAATCAATC
TAAGGAACTCCGTATCCATAACTTGGTCCATGACTTTGCAATGTATGTTGCCCGTGATGA
TCTCATAATTCTGGATGGTGGAGAGAAGGCCAGTAGCCTTAGAAAAAACATCCATGTCTT
CTATGGAGTTGTGAACAATGATATTGGACAATCAGCACTCCGGAAAGGTCTGCTCAGCAG
TGCAAGGGCAGTACACTTCAAGAACTGTAAGTCAGAAAAGCTTCTTGTAGAGGCATTCTC
AGTACTGAATCATTTGCGTGTCTTGGATCTTAGTGGTTGTTGTATTGTAGAATTACCGGA
TTTCATTACCAATTTGAGGCATCTGAGATACCTGGATGTTTCATATTCAAGGATTCTGTC
ATTGTCAACCCAGCTAACTAGTTTGAGTAATCTGGAGGTATTGGATCTTTCAGAAACTTC
TCTTGAGTTGTTACCATCTTCAATTGGCTCATTTGAAAAATTAAAATACTTGAATCTACA
AGGATGTGATAAACTTGTAAACTTGCCCCCATTTGTCTGTGATCTCAAGAGGCTAGAGAA
TCTCAACCTATCATACTGTTATGGAATCACTATGCTACCCCCAAATCTATGGAAACTTCA
TGAACTTCGAATTTTGGACCTCTCTAGTTGCACAGATCTTCAAGAAATGCCATATTTATT
TGGTAACTTAGCAAGCTTAGAAAATCTAAACATGTCGAAATGCTCCAAGCTTGAACAACT
ACCAGAATCTCTTGGTGATCTTTGTTACCTACGATCCTTTAACCTATCAGGTTGTTCTGG
GCTTAAGATGCTGCCAGAATCTCTGAAAAATCTTACAAATTTAGAGTATATTAATTTGTC
AAATATTGGGGAGAGTATCGATTTCAATCAGATACAACAACTACGGCACATTCTCAAGAA
AACATTTTTTTCTGGAGATATTGGAGGGAGTGAACTCCAAACATGTGAACACGCTGCTGA
TTCTGCAGACAGTAAGAAGGTAATCTTATCACATACATGGTTCTGCAACTAAACAGAATG
TAGTGTAGGTTTTTTCTGTTTTTTTCTTTTTGATATTTTGATTTTGTGACTGATCTACTG
TGTATACTTTTACCAATCAACCATGTCCACACTAAAATAGGTACTTCAAACTCCTTCAGA
AAACTGTTTATGTAAAGAGACCTAGACCAAAAGAATAACATGGTTTAAGTTTCTCTGCAG
ATCACATCATCCATGCATGCAGAACATATGAAATGATCTGACTTGTCATAGTGATATCTA
GGCAAAATACATCTTTTCAAAATATCACGTGTTTCATGGTTATAGTTGCAAAAGACCATC
TTTCTAATTTGCCTAGCTTTCACTAACATGAATTATTTTGCAGAAGACACTTTTCGTTTT
TATTTCAATTTGCCTGCTATCACTATCATGAATTATTTTGCATATATTGATTTAAAGCTT
TTTTTTTTTTGCCAACATACAACTAGAGAACATAATTACATGTAAAAGATATTGAAGAGG
CAGTATTTAGATTGTCATGTACTTGTTTGGTATTTATTGAGGAATAATAATAAAAAATGT
TGGTTAATTTGAGGTACTTTTTTATTCGAGATTTGAGGTATTTTTTAATTCATTATTTCC
ATCTCTACTCTAACTTAGATTTCATGAAAATTATTTTCAGGAAATTACAATGGATTTTTC
TGCAAATTTGCATGGAAATATTACTTTGCCACCCAAGTGCTCAACTGGTACATTTGCTTG
AGTTGTTTATATAAACAATTTTTCTTTCGATACATTTTTCATAATAAATATACGAAATTG
CATTCAAGTCGTGTAATTTGTCTATTAATTTTGTGCCACCAAGGAATAATGAATATTTTG
AAACTTCCTATGTTAATTTAGTTGAGTGTTTTTATTGTGTTCTAGTCCTCATGGAGCTCT
TTGGGCATGTTCCATGAATTTATAGATGTATCATCATATAAATAATATGACTGCAATCCC
TTTATTGCATAATATAGTCTGGAACTAAGCTTAGGTTGTGTTTTTACTTGAAGTTGGGAA
CTAATCCCTCTCTATCACAAAACAAAACGACTCATTAGCACATGATTAATTAAGTATTAG
ATATTTTTTTTGAAAAATAGATTAATATAATTTATTAAAGCAACTTTCGTATAGAATTTT
TTTGCAAAAAAAAAACACATCATATAGTAATTTGAAAAACGTTTTCACAGAAAACGAGGG
AGATGAGTCGGGATCTTCCACCAAAGAACTCAGCCTTGTAAATTTTGTTATATAATATTG
TATTCTTTGCAAACATCGTATCATATCAGTGCTCTCCATATCCTTTATATATATATAAAA
TGTAGTGAAATATGTTGTTTCATAACATAAATCCATTGCGGACTATCTTTGATACTACCT
CCGTTTCAGGTTATAAGACGTTTTGACTTTAGTTAAAGTCAAACTACTCTAACTTTGACT
AACTGTATAGAAAAAATAGTAATATTTACAACACCAGCATAGTTTCATTAAATCTATAAT
TGAATAAATTTTCATAATATATTAGTCTTGGGTTAAAAATATGACTACTTTTTTCTACAA
AATTAGTTAAACTTAGAGTTGTTTGACTTTGACAAAAGTCAAAACGTCTATACCCTGAAC
CGGAGGGGAGTATTAGAGTTGATGAGAAGATTAAAAATAAAGGGGTCACATAGTACCACT
AGTCTTAATGGGGGTTTACATACACACATTATGCGAACTATATACCATTATATCTACACA
CACACACACACAAACACAAAAGAAGTTTTTATCTCCAACTTCTTTTTTTTTTTGCGGGGA
AAGGAAATATATTATTAGAATTTACTAACTGTAGCCCATACAGAAAATCATTATTCTGTA
ATTACGTACCGATGTGCAAATTCTAATAAATATCTATACATCTTCTTTTGCAACTAGCAG
AAGAGAAATCTGGTGAAAACTCTGAACGATTCCTATCAGCTGCAGTTAGGGAGGATTCAA
GCAGCACTGATGTTTCTACATATGTCAAGCCGGTGGTGTCCTCACTTATTGGAGTGCTGC
GCAGACCGACTAGGTTGGATGTGCCAGCTGGCGCGATGGCTTCTCAGGTTGGCCTGGCCC
AGATGCCATCTAGCAACAATGGTAAGGCTGGACCGCATCCAACAATGGCTGCAGCTCAGA
CCCCGGAGATTGATCAACCTGTGCATAAAAGGGTCCGGTGGGATGATATAATAGACTACT
CCCGTCCTCCCAACTCAAAACCTGCCAGGAGTGCATCTCTTGTGCAGTCGACCGATCTGT
CGACACCAAAGAAAAGTTATAAAAAAATTCACTCAATGCCGGTGGTCTATTCGTCAATTC
CAAAAGGGAGTTCCGGAGGAACATACTTGATGCCAGCAAAGGCTATCGCTTCTTCCTACA
GGAGGTATAGCCCACAGAGATGGGAACAGCACATTGGTTATCAAGGAACGGTGCGTTCAT
TGTAATTATTCCAGAATATATATATGTGACTTGATATATATCTCCATTTGATTGGAACAC
AGGAGTAATATATAGCTGGTTTTGCATTTCTTACCTGGCCAGGATGAAGATGAACTGATG
GTCGTGCCACCATTTGGTGAGTGGGATCAGTCCCCCACATTACGAAAATCTGACTTTCGG
TATGAGAAGGTCTTCGCTAAACTCACCGAAGAGAAGATGTCTGGTCAAAGGCAGAAACCG
CAACAGGTATGAACAAACTGCCACCAAACAGAACGTAAATAGGCATGCTCTGCTGTTTGC
CAGAATTAAATTTCATTGACTGCTATTGAACATATATATACTTAGTGCTAATCACCAATT
TGTGACATATAAAGGTCTCAACTATCAATAAAAAAATCATGCAGGCTAACAATACCAAAA
AAAAAGGAGAAAAAATGAAAAAAAAATTGGTAACCAAAATTATAGAGGCTGACATTATCA
GTTCTCACCAATCAGTGATCTTGAAAGACACAAAACCAGTGCCGGAGCTTCATGGAGATC
AAAGTGGGTTCTGGCCCCCTCCAACTCCATGCAAATTATACTATATGTATGTTTATGTTC
ATAAATACTATTCATTAGCCATCTTTCACGTTGATTGACATAAAACTCATGTTAATGGCC
CCCTCTTAATAGTTTGTGAAGCTGCGCATAAAATCATCTTGACAAATTTTTGGTAACAAC
TGGGAAGTGCTAATTATCAATACTGAACGTTCTGAACAAATCAACCATTTATAGACAATG
CAAGAGCAAAAAAGAAATTAGTATACCCACAATATATTTTGTTGTACCCTATCTGAGATT
CTAGGTTGTCTATTGTGAATCTGTTTGTTACCAATCAGTGAAATTTAGTCGTCCTAAACA
TCAAATAAATTTATAAATTTATAAAAAATAATTTATGAACTGGGGAAGTATATGTTCAAT
TACTCTGCAACGTTATATATTGTTATACTATAAAATCACCATGATCAATGGCAATACCCT
TCTCTTCTTCCCCAGATAACTTGGTAACTTTAATATGTTTATTCTTGGCTTTTTTTCGAC
AATACTCCCTCCGTCCCCCCAAAAAAAAAAACTCAATTCCTTGGTTTCCGTATCTAACGT
TTGACCGTCCGTCTTATTTGAAAAAATTATGAAAAAAATTAAAAAGATAAGTCATGCATA
AAATATTATTCATGTTTTATCATCTAACAATAATAAAAATACAATTTATAAAAAAATTTT
ATATAAGACGGATGGTCAAATGTTAGACGCAGAAATCCAAGAATTGAGTCTTTTTTGGGA
TGGATAATACAAGGGATTTTGACTTTTTAGTTGTAATGTTTGACCACTCGTCTTATTCAA
AAAATTTGTGCAAATATAAAAAACGAAAAATTGTGCTTAAAGTATTTTGGATAATAAAGT
AAGCCACAAATAAAATAAATAATAGTTCTAATTTTTTTTAATAAGACGAATGGTCAAACA
GTGCAAACAAAAAGTCAAAATCCCTACATTATTTTTTTTGAGACAAAAATCCCTACATTA
TAGGACGGAGGGAGTAGCTAGATATACAGAGATCTATCCATATCTAGACTTTAGAGTCGT
GCGTACGAACATACCTTTTTCCCGATGGTAATCGAATTCGAATCGTAGTCCAGTACACTA
CTCCTACCTTTATTTTCCGGTTTCGCGGGCTTCCTTTCCAGTATCGGGCATCTACAGGGT
GGTGGTGGTCAGTTACTCACTCGGTCAGATCAGGGCGTCTCTATTTGCTCCGTCATGAAA
AAAAAATTATATTTTTCTTTGTGTGTGTTTTCTGATCAGGTGACACTGCGATTGTCCTCT
TGCAGAGAAAACCACGGAATGAGCGATTTGGCGCGGTGTGGCATGCCGAACTCCTGCAAA
AAAGATGAACTAACTCAACGAAGGCAGCGATAACGGCGGCGGTCGCTCACTCTCCTCAAT
AATTGAGCAACCGGCTTCCGTTGTTTTTTTTTTCTCGTATTTTTAATAATTTTATTCTTT
TATTGAAATGGGGGTTGGGCACAGCGCGCGATGTACTTGTGCGCCACACACTTGAATTTG
ATCACGGTCGATCTTCTATGTCGGTACGAGAATCCACGGATGAAGATTAAATACAAGCAC
GAAAAAAAAGAGAGTATTAGCTAATGATTAATTAAATTTTAATTATTTAAAACTTGAAAG
ATGTATTTATTTGATATTTTAAAGCAACTCTGTTTTTGCACGAAATATATCGTTTAGCAG
TTTGAAAAACATACTAACGGAAACTAAGGTAGAATATGTATCTTAATCAGAAAAAGAATA
GATTTTATAAAACCTTACATTTTATGGTGCTTTGAAAAACCACACATATTATAACTCGTG
ATACATAACTACAAGTTTATAGTCTAAATGTTTCACAAGAGCCCACCTTTATTTAAATTT
CCATTGATTTCAGCATATCTGAAATGATATTTTTTATAAGTAGTGAATAGTTAAACCGAT
AAC
```
