## Supplementary material for "RefPlantNLR: a comprehensive collection of experimentally validated plant NLRs": Candidate_sites.with_flanking.fa_chunk_0000118

```
>Pi5-3:0-12068
TCTCTCTCGATGGAATCTTCCTCCCTTCTATCTTATCTACCCTGCTGAAATGCAAAACCA
GAAGTCCAAAACCATTCTTTTCAAAAAACAGAATTCCAAAACTGCCATGCCCGTATGGCC
ACAGCCGGTGCCGCCGTGGACCGGCTTCTACGGCGGCTAGCCGCAGATGCTGGTCGTTTG
AAGCTGCCCTCGAGCATAGACGAGGATATGGCGCAGGTACGGCGGACCCTGGCAAGGTTG
CAAGATGTGCTGCTAAGCGTGGAGGGGAAATACTTCAAGATGAGCATGGAGGCGCAGGAA
TGGATGAGGAAGATCAATCAGATTTCCTATGACATCCAAGATCTACTAGATGAATTTGAG
GACTGCAGTGAGGCCGGATCTCAAAGGGGCAGTTCCTGGATTGCAAAGGTTCGTCACAAT
CCTTTGAAAAGGGGTAACCCCCATAGTGGAATTTCGTTTTCAGATTACGTCCTGATTTAA
GAGATTTTAAGTCCTTTTACCTTTTTTCCTTTAGAAAAATAACTGTGTCAAATGTTCACT
ATTAATTATTTCATCCTTCAACAAATTATTGTTTATTTTCTGTACAACTGGCTGTGCAAA
TTACAAAAGTTCTACTGCTGATGACCTGAAAAATGCAATATGACATTGTTTCAGTATTAT
AGCTGTTCCCATCGTTCAAGTGACTAATACTTTACCTGTAAAAGTATTGATGTCTGGAGT
ATTTCTTATGCTATTACTCCTACAGTTCTGCTTCATCCTTCTATGGCCATGCATTGTTTA
CTTCTTAGCTACGCAGTGTCAGTGTTATATTGCTGTATCCTTTTAGCAAGGGTTCTTTCT
ATGACCACGCATTATTTACTTCTAGCTACGGCAGTGTTAGTGCTATTGTATACTTTTAGC
AAGGGCTCTCCCCTACTGTTCCCCAAAATGAATCCTTTGAAATATGATTATCAATTGAAA
TTAACTCACTAAAACTACGACTTCAATGTATAATTTGCAGGAAATATTGTTGTGTTCCTC
AAGTCCTTGTTTCTTTAATAGTAGTAGATTGCAAAGAATAAGGATAATCAAAAGAAAGTT
AGATCTGTCAACAGAAGATTCTGTTGTATTGAGTTTAATGCAGCACAGTCCATCCAACCT
TAAGCATTGCAATGAGCCAGTAATTTTTGATGGATATAAAATCCTTGGGAGGGACAATGA
CAGAGAAAATGTAAAGAATTTGCTCTTCCAAAATGATGCTGATAAATTTTCCATCATTCC
CATTGTCGGCCTTGCGGGGATAGGGAAAACAGCTCTAGCAAGGTTAATTTTCCAAGACTA
TGGAGAAGAGTGGAACTTTGATCAACGTATATGGATCTGTATCGACAGGAAATTAGAGCT
TAATAAAATTGCCAATGATATAATTTCACAGGTTAACAAAAAAGAAGAAACTATTTCAGA
GTTTGTCCTGAATGATCAAATTCATAACAACTTGCAGTTTATGAAGAATCGCCTCCAAGA
AGTTCTTTCTGACAAAAGCAGTTTGATAGTCTTGGATGGCTTGATTAGCACAGATAAAAA
TCAGCTAATTGAATTGAAGGAGATGTTGAGGGGTACAGAGAAGTGCACCAAGATCATTGT
GACGACTTCCAGTGAAGTATCTGCAGATCTAATAGGCACTGTTCCATCATACAAGTTGCA
CCCTTTATCTGACGATGACTGTTGGGGAATATTTTGTCAGAGAGCATTTGATAATGGAGC
CGGAAACATGGACCGTGCTGAAATTGGGAGGCAAATTGTGAAAAGGTGCGAAGGCATACC
TATGGCAGCGTATTCTCTTGGTTCAATGATGCGTAACAAGGATGATAATGCCTGGTTATG
GGCAAGGGATAAGGAAATATGGGAATTGCCAAAAGTATTTGCTAATGGGTTTGAGTTACT
TGCACCATTCAGTGAAATATATCACAGTATGCCCTCAGCTTTAAAATCATGCTTCTCTTA
CTTGTCAATCTTCCCCATAGGATTCGTAATAGATAGAGAGAAGCTGATTCAACAGTGGAT
AGCACTTGACATGGTTGGTTCAAAGCACGGGGCTTTACCTGCTTATGTGCATGGAGAGAT
GTTCATTCAGGAACTCTTATCACTATTCTTCCTTGAAATCCAAAAGATACCCTCTGTAAG
TAACTTTTTTTTAAGCTAAAGCCTTGTCTATCTTTTGTGTACCAGTACATAAATTACACG
TGAATAATAATGATATTTTTCGGTGATTGTTATCTTACTCCTTTTCTTTTACTTTAATTT
CGTGTATTAGCACGTGGAAAATCTATATCCTTAAAAAGTATACAACATTACATTTGTTGA
TGGTTGTTAAGGTGGTAAAGCGTCCTAAGATGATCCCGGGCTGCCTTATCGCCATAGCAG
TAAGGCGCAAGGTGAGGCAACACCTTAGACACTCCATACTAATTAGGTGGCAAACAAAAT
AATCTAATCTGATAGCAAATCAAAGTTGTATTTTAAGAGCAGTACAACACACGTATATAT
ACCTTGTTCTTGGCAAATCTTGAGCCCACTAGATGGTTATAGTAATTACTTAACTAGATA
TCAATTTATTAACTAAAAGAACACCATCCTATGAATACACAGAGAGAGGCGGCATGGGGG
AAGAGCAAAGCAGGGTAAATATGTGCTGAGTACTACTACTAACAGGGAGTCAGGGAGCAA
AACAGAGCAGTAGAGGGAGGAGTATAGTAGATGAGATGTAGAGGAGAGGGAGGAAAGACC
ACAACATAGTAGCAAATGAGGGAGCAGAGTAGATAGGATGTAGAAAAGGGGGGAGGAAAC
ACCAAAACAGAGCAGCAGAGGAAGGCGCAAAGCAGGATCACGTAGAACAGAGAAAGAAAC
AGAGGAAAGTAGAGGTGGAGGGAAGAGGAGAAAGAAGAGCATGCCTGCTTTTAGTTTTTG
TGTCAATGGTGAGGACCAGGATGATGGCGCAGGTGCAGAGGACCAGGATGATGGTGCAGG
CATAGGGTAGCTGCAGGCGAATGGATCGCCACAGCCTCAGGCTCCAGCGACCCTCTTTCT
GTTGTTTTCACATTGATTTGGTGGGATTTGGCACGTGGGGACCTTTTCACCCTAAAAGTT
GGCGCTTGTTAGTTCTGTTTCGCGTCCAGGACCCATGGCGCCAATTTTTTGGGCCCTTGA
ACTAATCGGGGCAAAAACCGTGTCCTCGACTTCCTGTGGCGTCACCTTTAGCTGTTGTAG
CGCCAAGGACGCGATATAGACGCCATAACGGCGCATTGGGTATAAGGCGGACACCATAAG
CAATATGGTAAGGCGGGCTAGACGCACTGACTCCTGGTAGCGCCTTACTGTCATAGTGAC
GCTTTGGCGACGCCTTGACAACCATTTTGTTCCAAGAGTAAAATGCATGGAAGGTCACTT
AACTTGTTTAGGTGTGTTAGGTAGATCACTCTACTTTTAAAATGCACATTTAGTTCACTA
ATGTGAGTTAAGTGAGTCATTTACTTATCTAACTATCCAAATGAGTATACCTTGTATACA
TGGCATGCAACCTACGATTGAAAAAATTGCTTTCGGACATGTGCATAAATCGCATGCGTA
TTTTTTTTCCCTTTCTCACAACACTAGCACTTGGAAATACACGGAATTAGGGAAACCAAA
TCATTTCACTTGTAATTGTTTTGATGAGTTCTTCTAGTTCTCAGTACTCTCTCACTTGCC
ATCAAACTCGCTGGTGGCAATGATAAGCTATGAATATAAACAGTGACGGAGGCAAAATCC
TAGGCGGCAACGACGACAAGCTTAACAGCAACGGAGGTGAAATCGTAGGGGGCAGCGGCT
GCGGATGCCCAAACATTTTTTCCAATCCTATGTGGCACACGTGTACGAGGTGTGCTCATG
TGGATAGTTAGATGGCTAAATGACTCACTTAACTCACATTAGTAACCCACATGTGCATCT
CAAAAGCAAAGTGACCTATGTGACACACCTAAACAAGTTGGATGACCCTCCATGTATTTT
ACTCTTTGTTCTAATTTTTTATTTGAACAAAATATGCTGTCACATCTAGTAAAATTACTG
TGGCACAGAAGGGTGGGTACATAAATTATGTTAGGCATTTCTATTCAATTTAAATTTCAA
GGCCTATTTGAAGCTTAGATCACATGATTTTTTGGATGAAACAGAAGTCTAAAATTAAGT
TCCTACAAGAATTCCATGTTCCAAAGAGAACCTGATGTGTTTAGGAAATATTTAAACCCC
TTCTGTCAGGCAGAATACTAATTACATTGGAGTAAATTTACAGAGGCAGAGACCCCTCGT
GAAATACATTACCTATTCTGTACAAAAAAGGGGAGATTTATATTTCCAATAAATTGACAT
TTAGTAAGCATTAACATAGTTAAACTTTGCGATGTTGCTGATGCAGTATGGTATCCTAGT
TATCCTGTCATTTATGTTTTTCCCATTTTATGTTTGCTCATGGTGTGTGGTCAGAAAGTA
AGGCACTGCATGTAAATTATGTGCTAATTTCCTTTAAAAATAAGACGTTACAGCATCATC
TATGGGCCTTCTGTAACTGAAACATGTAGCTACGAGTAAATCACTCTATCTAACTCTGCT
CATTTAGTAATAGTCTTTACTATGAATGATGTGAATGTTTTTATATATACTTCTGTAGTT
TGCTAATGATGATTGATGACTATAGCAGTTCACATGGTAAACATGATAGCAGATCATGAT
TTTGTTACTATATTTTAATGTGATTGCAAATTGGTAGTACTTGTCTCAATGTGCTGAGAA
ACAAATATTGCTAATTTTTTTCATAGAAAGAAACATTTTTTTTGGGTGTTTAAACTAATT
ACCTTTGATGTGCTAGCTAAATGCGGAAGATATTCAAACACGCAGCTTCCTGTGCAGAAG
CCTGTCTCTGTCAGTGCTTACTGCTAAGCATTTCAACATTTAGTCCAAATTGAACCATGT
TGTTTTGGAGCAAATTGTGAGATTGATATGTTTGTTTTTTAGGCCACTGGAATCAGTCCT
ACCAATCGTCGTACATTACTCCAGGTGAATAGCTTGGTGCATGCTTTTGCAAAATATGTT
GCTGGTAGTGACATTGTAATTTCTGATGGTAGAGAGCTATCAAGGGGCCCTTCAGCTGAA
AAGGTCTCTTCCACTTACGCTGTGCTGATAAATCACACAGGACACTCAACCCTTCAGAAA
GATGTTCTCACCGGGGCCAGGGCAATATCATTCAAAAACTGTCTTCTTGCAGATGCATTC
TTAAGATTGAATCATCTGCGGATCTTGGATCTTACCTGTTGTTATGATCTAGAATTGCCA
GCATCCATTGGCTATTTGAAGCTTCTCAGGTATCTTGCTGGTTTTGGCTTAAGAATTCGT
AAATTACCAAACCAGATGAGTAGCTTACAAAACCTTGAGGCTTTGGATTTCTCAGAATCA
CACCTTGAGGAGCTGCCATCATTCATTGGATCTTATCAGAAGCTAACATATTTGAACCTT
CAGAGATGTGAGAAACTTCGGAACTTGCCCAGAACACTTGGGGATCTCAAGAGACTAGAA
TATCTCAACTTATCATACTGCCCCGGAGTCAGTGAGGATGCTGACTACTTATGCAGTCTC
CATGCACTTCGATTCTTAGATCTCTCTGGCTGCTCTGAGCTTCAACAGTTACCTCATTTG
TTTGGTAACCTAACAAATTTGGAGGATCTAAACCTGTCAGGTTGCTTTAGGCTCGAGAGA
CTGCCACTGCCAGATTCTATTACAGGACTAGTAAATTTGCAGTATCTGAAACTTTCACAT
GTCATCTCTGAGCTGCCTGAGTCGCTAAGCAAGCTGGAAAGGCTCCATACGCTAGACCTT
ACTGGTTATCGTCTACCGCTATCATCAGGCGTCCCTCCAACATTGGCAGACATTATACGG
AAGATGCCTAATCTCAATATTATGTTGAGAGATCGTTATGGTGTTGAAATGTCTTGTTCC
TCCATTTCTACTGGTGGAAATGGGAGAGGGCTGCCTCTCAATCTCAAAAATAAAAAAATT
GTGGTGTTGCAATTTCAGATTTATGTACACCATAATATTCGATGCTCAACAGATAATGCA
AATCTCGTGACGGAGGAAACATCTGATGAGAGAGTTACTCTGCGGAAAATACGAAGCTTA
CATGACCTAGGCGATCTCCACGATATTCACCATTTAGAAAGTCATGAAAAAATAGAGGAG
ATGCAAGAACAAGCGCGTCAACTTGTTGCTTCCAGTCGTCTTGATGAGGTAATTAAACTA
TCGAACGAATCCCTTTCATTTGTTCTTTGATCAAGCCTGCTGAAGTGCTGATACATTTTC
ATCCCTCAAGGAAGTCCCCTCGTTTTCCATATCATTCAAATAATCTTTAAAAGAAAGTAA
AAATGTAGACAAAACATAATGATATATCACTCCACAGAAATTAGTTTAAATCGGCGTATA
CAACTTTTTTAAAAAGCAAATATGACTGTGAATAGCGCACATATTCACAATCGTATTTGT
TTATGCTGTTTCAACTTGTATAAATTGAAAATAAAGTTGTATATTTATAAAGGAACATAT
CACATTAATCTATCTCATTATTTTTTAATGATTATTTGAATGACAAATCAAATGTTTTTA
TGACTATTTAAATGATATATAAAGTGGGGTATATTTGCAAGGATAAACTATCTCCCATAT
ACTCGGTAAGTCTCTCGTTCTATAAAAAAACTCAAGACGTGTCCTATCACAGAAACATTT
AGGGCGCTCCTAGTGGTATTGTGTATACTAAAATACTATACGGTACCCCGCACGTTGTTG
CGGGATAGCTGCATTCATATGAAAAGGACTTTAAAAAAAATTCCGCTATAGAAAAGAACA
AATTAAAGCAAAACCCAATTTGTAGTTAAACATCTGAATTATGATTTAGGGTGTTAGCTT
TTCAATTTTCTATGTATCAAAATCAGTAAATGGTGTCAACTAAAGAATCTTTTAAGAGAA
ACAACAAACCCACATAAACAGACAAACATCAAGTGCAAAATGCACTATGCATATGGTCGC
AAAAAATAAAATATAATAACATAAGCATCATATGAAAACCATGAAAGTGTGTATATATAG
TTATGGGTGCCATGCATCCCAATTCCCGGAGAAATATATACTATGATAACAAATTTAAAC
TATTCCATTAAACATAAAATTAATTAAAGACTAATGTAGATGAGTAAGTGCTAAAATTGC
TCTTGTTGATGGATGGGATTTTGAGGCTGAAATGGTTGGCTCCTTCAACCGTCTTGCAAT
TATCATTCATCCGTATAATTTCCTACAGAACAATCGACGAAACATGAATAATTCCATTGC
ACAGAAAATAATTTTTCTCCAAAGCCAGCTGACCTGTTAATGGCATCCCTAAGGCTATGT
TCGGTTCCTTGGGATTAAACCCCCAAGGGGAACCTATCTAGGGAGGGATTGAGTGGATCC
CTCCCATGTCACTTAATCCCTGTGGGATGAATTCCCTTGATTTTCCTAATCCCTGTCTTC
AAAACGTTTGTTCGGTTTTGGCTTTGTGCGCCTGCTTAAATCCCGTGTCAAGGCAGCAAT
AGGCAACAGCAACAACAGAAGGAGTACTGGTGCTTTCCTGCTTCAACGTTGCACGCTGTC
CATTGAGTTTAGAATAGCAAAATTGATTTTCAGGTTGGCAGCTTAGAATAGCAAAAAAAT
ATTGCAAACCGATATTTTTGTATAAGTGAAAAGTGCAACATGATGAAATTCACTTCAGTA
AAAAAATATTGCAGTAACCTCATCAATTACGCGAAAATCACATTGATTAATCATTAAAAC
AAAAATATTGCAGTATCATCAAGGCCTGTATCCGGTTTAAGGCAAGGAGGCATCACCCAA
CAAAGCTTGAGGTCACTTGACAATACAGAGACAACTAAATACAGTCATAGTAGTGAAATT
TGACAATAAAAAAAGAAAAAGATGAAACTATGTCATGATTCACTTGAGCTATAAAAATAA
ATGTGAGCTGCCACACCAGGACTCCCAGACCAAATGGTTACATCAGCAATATACAATGGT
TCAGAGATCAACATTTGTTGCTCCTGCAAAAAGCCATCATCTTGTACATGTTTGCTCATT
CACTCTGTATCTGAACCACCATCCTCTCAGACTTCCTCCAAAAGCCTGTAGAGAAGAAAG
AAGTTTCCTTCAGTTTTCAGTTGTAAAATGCAATAATTTAGGCAATGCTTTTGCGCAGTG
AGCAATTGTCTCAAATTTCCTGAAACCAGCCAACTATTGATCCTTGGCAACATTTTTACC
AAGTTTTCAGTTTGACAAGTGATTGTTTGTAAGCTGTATTGTGTGCTTTGCCCAATAGCT
AGCAGTGCTAGAAACATGGATATGCATATGAGACTAATGCTAGCAGTGCTTCAGATATCA
AAATGAAATTAGGACACATATAAGATTGAGCAAGCAAAAAACTGAATTCAATAGTAGCTA
TAGTAGAAGCAAAAATCAGTAGTCTGCAGATTAAGCAAGCAATAGCTGCAAAAATCATGT
TTTACATCCAGAATTTCTTCATTACATGGTTCTACAAGATCTACTAAAAATGGACCAACC
TAGGAAATTATTTTTTAGACCATTTGAACCATGTACCAAAATAGTTCAGATTTAAGTTGT
ATTCTGCCGACTGCCAAGAGCTTTTTACAGGCCTGAACTAAAGCTGCACATGACTCATTT
TTCTTACTACTTCAATTTGAACTTTGTACTTTGTTCAGAAAATATGGCATGTGGAATGGC
TCATTGATCTACTTGTATTATGGGCACTGTCAAGTATGGGTGAGATTACAAGAGCAGACA
ACTTGTTGGAATCACTTCTGATGAACAACATTTGTCTAGTATTTCTGAAAAATGAACAGC
ATTCACTTCTGATGCCTCAATATTATTACGCACTGCATGTTTTTGTGGCATTACTATTAC
CTGCCAACTAATTTTAAGAATAAACCATTTTCATAACCTTTATGTACAAATTTAAAACAA
CTCACATTGAGAATCAGAAAACGTGGTCTTTCAACTACTCAACTACCAGGAGAATCAGCA
TATTCTCACTAGGGCACTACAAACAGAGGATCAGATCCAGGAAGGACATGATCAGAGCTT
CAGACTATGTTAGGAATATTACTCAGAACAAATCAAGGGAGAAAGAAGAATAAATCAAGA
AACCTTGTGAGGAACAAAGAACAGATCCATGCCCTCCTGCTTCTCCTTGCCGCCGCAATA
GCACGAGGTCACGAGCGCAAGAAACCCTAACACTGGAAGAGGAGGCTAGGGGAGATGGGA
AGGGAATGAACTCACCGGGGAGAAGGTGGCCACCGGAGGAGAGAGCGTGCCGTTGCCGTC
ACGTCGTAGTCGCGCCGCGCCGTGCAGCCGTCCCCGCCGCAGCGCCCCCTCTCATTGCGT
CGCTGCGTCGAGAGGATTTTTTCCTCGCCACCAGAGAAGCTGAATATTTCCCGGCCGATG
ACGAGGGGAAAACACTGGGGTGGGCCGGGATAAAATCTCGCCTGGACTTAACCGAACGCC
TATACTTGCATGGGCTGGTATCCTTTCCACGCCGGGATTTTCCACGGGGATTAGACCCCG
ATCCCAGCCGGGAACGGCCCAACCGAACAAGCCCTAACGGGGAAACTTAGGCTGGCTGGC
CACAGCATGGACCTCACTCATCTACAGTAAAAATGGTCGGAGACAAAAGGAAATCAACCG
AAGCTGGCCAATACAAACAATCTATTCTCAGGGATGCATGCATGGTTGTGAAGATAACTG
AGAATAGAAGGCAAAATATAGAATCTAACAACTAGCTTGAGTTCATACGGTGTGCTTGAG
GTGAAGTAAATACATGTTTAAATGTCACAAATAATTTAAGAAGAATATTAATGGAAAGAA
ACGGCAACGTAATGGAGAGAATACAAATCACGGATAGACTTTACAATTGCTCTTACATGC
ATGAAGGTATATTTAAAGTTGAATGTGCCATAATTGTTGGTGAAACGGTTGGGGCTCTAA
TAATAGCAGCAATTGGAGAGCAAATAAAGACCTATGATTTTATTGCAGTATTTTTTAAGA
CTAAGCTATATATATGTGGTCTCCATATTTGTAGGACAAATATTTTATAAATTATTCACA
GTCAAAGATTTTAAAGTTTGACATCAGTTATGATAAGTATTAATTATCAGCCTGGAGGGG
GACAATAGTAATATCCTTAGGATATAGTTAGACATGATATGTAGTGACACACATCACAAC
ATTTTAGAAAATTACAAAAGGGGCTGTAGCATAGCGGTTACAGTGCTATGTAGCACCTCT
AGTCCTGGGTTTGGCTCCCAAGGGAGCAAAATTTTGGCTTAATCGAAGAAAAAAAAATAC
CGTGGGATCTCCCTCACTTTTTCCTGTAAAAAACATTTTAGAAAATTAGTGCATACAACA
AATGTAGAGCGAAATTTAGAAATTTACATAAGAATCTTTTAAATTAAAATAATTTAGAGA
AAACGACTAGCGCGATCCACTAGGTGCGTTAGCGGATAGCTATTTATGGCCCAGACCTAT
AGGCATCTGCATAACTGCATTCCCTCTTAAGAGGTTAGGAAGGTGCACAAGAAAAGAAAT
AACAAAATTACTTAGGGGTGTTTAAATCCAGTGGTGTAAAATTTTGGCGTGTCACATCGG
ATATACATACACACATTTAAAGTATTAAAGATAGACTAATAACAAAACAAATTATATATT
CCGCATGTAAACTACGAGATGAATTTATTAAGCCTAATTAATCTATTATTAGCAGCGCCA
CATTGTTAAATTATGGACTAATTAGGTTTAAAAAATTCCTCTCGCAATTTACACGCAAAT
TATGTAATTAGTTTTTTTATCTATGTTTAATACTCCATACATGTGTCCAAACGTTCAATG
TGATAGGGTGTAAAATTTTTTTATGGAAACTATTTTACCTTGGGGTTGCAATGAATTTGT
CGTAATTATTTTTTATCTCTCTTCTCGTGCCTGGATCGCAGCACATATGCACGGTCCAAT
GCGCATTAGCCAAATATATATTTTTAAAGAAAAAGTCTCTATACCCCATTTATCTGAAAT
ACAAAGAACATATTTATATGCATTTTATGTACTATTTATTTGGTTTTCCTTATGCTTTTT
TCTCGTTTTGTGTGTTATGTTTTGAAACCATTGAATTGGAGGACCTAGAGTCCTTCATCG
GTGATTCACAACCGTTCGTTGATGGCAAGTCACAAAATGCACTTCCTTGATACTGTTTGT
AACTTTATTTGCAAACAATTTTTTATTTTAAGGGTTAAGTCTGAAATTATAGTTAGCTAG
TTACTCCAACATAGTCTTTTCTTTAACAAGGTAAGAGTGGCTTGGCTTTAAAAAAGCTAA
ATAAAAATGTTGCTTATTTGTTTATGCTTAAACTTCTTAGCTTATAAATCAGTTTATATA
AGCCTAAACAAAGAGGTGTTATTATAATATGAAATGGAGGGAGTACTATTTAGGAGAACA
TTTGTTGAAACTCTTCAAACTTTAATGACAAATATTTTTTTCAAATGCTTAGTTGAAAAG
AGGCATGCGTAGATTTGCTTTGGTGAACACTATCAGAATATTATAAACCTATATATATTA
GAATTTACAGATTTATTTTAATGTAAAATTGATGGTCAAAGTTTTGAAAGTTTCACTTTT
CTAAATATCAATTATTCATTAAGAGAGGAAGTATCGGTATCTTACCGCTGCTATGCTCAC
CTAGGGCGTATCGGCCAGAATATATTTGTGCTCGGACAATGCAGATGAGATTTGCTCGAT
CCAAGAAAAAATATCTCGTTGGATGTAACAATGCACATCGGAAACGATTTAGTACCGTGA
GGTACCAGTACTTCAACATACATTTTGCTGGACCAGAGCAAATCTCGGATGGAGATAGCT
GTTGCAACTGTCTGATTCTTTACAGTTTGTAGCATTTCAAAATATATTCTCAAAGCGTGT
TTACCATG
```
