## Supplementary material for "RefPlantNLR: a comprehensive collection of experimentally validated plant NLRs": Candidate_sites.with_flanking.fa_chunk_0000119

```
>Pi54:0-3183
CTAGTTCAATTGCTTTAAGAATAGCTCAATGAAAATCAGAAACATGGCTTTCCATGAACA
GAGCACTGATGACATACCTGATGGTTCTTTAAAATTGGGGCAATCTTCAACAATAATGTC
GCTACATGTTAGGCCTTCAGGAATGGAGTGCAGAATTGGACAGCCAGACAAACACATTAT
CTGTAGAAAAGGTAGGTTCTCCAACCATTCTGGCAAAATCTCCAATTTGTTGCAGTTATC
AATTTTCAAGCTGGTGAGAGAGGAAAGATGCTGCAAACCCTGTGGGAGGCATGATAATTC
ATGACAACCACATATCTCCAACTTCTTGAGGCGATCAAGAGCCTGTAGACCCTCACAGCC
TGAAGAAGCATGCAACTCTTCACAGAAAGAAATTGAAAGATTTTCGAGGCTCTTCTCTAC
ACCTCTCATACCTTCCTTCGAGCTGTACAACATCTTGTTATTCATCCACAAAATCAACTT
TTCAATCGATGGAAACTCCATATGCAGTGCTCTCAATTTTGGGCACTGAATGATGACAAG
TTCTGCAAGACGAGGAAACAGATTCATCCTAGATGACTGTTCCCAGACTTCAAGGCTTGT
CATGTATGATAGAATCAGCTTCTCCAGTGAAGGGAATGTGCCGTTATGACCATAGAAATT
ATCACCAATAGAACTGAGATTATCAACTCCACTTATCTCTGCAATCTTCAGACATGGTAG
TATCCCAAGTGGAGGTAATGCCTTTTCACATGCTCTCATATTAACTAGTCTTATCTCAAC
CAGAGATGTAAGATATGGCTCGGTTCTTGTCATCCAAGATGGAAATACATATCCTTCATA
CGCAACAATCTCCAAAGTTTTCAGGCACTGGCTAGGTTGGAGGGTTTCAAGTACTTCATG
ATCTATTCTACTGGCATTTCCAGCATCCATATTCCACCTCAACATCAATGTCTCGAGCTT
TTCTTTCTCTTGAAGTTTTGCCATTCTTGCATCTTCAGTGTCTGAAACCTTTTCAAGGTT
CACTAGTGATAGTCTATTGAGGTCTGGCAGTGATTGAAGCTCTGACATCGCACTACTTCC
ATTGTTGGGGACAAAGTAACCAAGCAATGTGTGAAGATTTGTAAGTTGGCCCATCGCAAG
AGGCATTGCTGTGAGTGAGTAGCAGTTGAGAACATTTAGGTACTGAAGCTTCTTCATTTT
ACTCATCTTTGTAGGCAATGTGACAAGATAGAGACATCCTTCAAGGTCTAGCTTATGTAA
TTGCACAAGCTTACATATGTTCTCATGCAGTTTCCATAGCTTTTCACAGTGAGAGAGTAT
CAGAGTTTGCAGAAGCCGCAGTTTGGACACTGAACTTGGGATGGTTTCGATATTTGTCTG
TGAAAGGTTGAGATATCTCAAATGAGGCACCAGCTCAATTTTATTAGGGAGCTTCCTAAT
CTTAGTAGCCTGCAAACTCAAGGCCTGGAGATGTTTGAGTGATTGACAGAGCATTGGGTC
GATCTCTTTAATCTCGCAGCGCTGATCAGAGAATAACATCCTGCTGTCCTGCAGTAAGAT
TAGTGCCTTCAAGTGTTTTAATTGATCTATGTATCGTGGAAAGGATGCAGTTGAAGGGGC
AATTATCAATGACATAAGTCTAACAGAGGGTTGCACTTGTGTGAAGTCCTTGTCAGCTGT
CACTACTGTGCTCAATTCCCTTTCCATGTACACAGCAAATATGTGCAATATCTTGTGCAT
CCTGTAGATAAATTTCCCTCCATATTCAGAATCTTCAATTGGATAGAAGCACTCATTAAG
GAGCTGCTCAAGAAATCCTATTCTTTGTGCTCCTGTAAGTTCAGCAGTGGCAAAAAGATC
AGCTAATTCTTCAGCATCAAAATTGAATCCCAATGGGAACATAGAGCAATACAGGAAGCA
ACTTTGCAGGTGAGATGGGAGATGCTTGTAGCTGCTGTAGGCGCTCTCCAAGATATCACT
ACCTTCTTCATCTGAGGAATAGAGTCCACTGCCTTCAAAGAACACATCAAAATCTTCCAG
AAACTGCTGCCAGAAGGCAGCTTCTGGCCTTCTACAAAGTATTGCGCCTGCAGACTGAAT
CAGTAAAGGGACACCATCACACTTGCTAGCAATCTTCATACCAATGTTGAAGGGTTCAGA
GCTACGATCAAGCCAGCATCTCTTCAACCATTGATGTACGAACTGTACAGTGTGTTCTTG
TTGCAATGGCTGCAAGAAGTAGGGAAAAGTTCTTGGCACAACTGCAGCTGTCTTCGACAC
AAGCATGGGAGTTCGGGTGGTGAAAATGACGGCGCCATTGGATGGAAGAGCTTGCATCAG
GCTATCCCATTCTGGCCAATCCTGCGCCTCATTCTCATTCCAAACATCATCAAGAACAAC
GAGATACTTCCCCTTCCGACCGTTTAGAGATTTGTTTATGAATTCATCCAAGAAATTCTG
AAATTTCGTTGAGTTGAACCATATATTTGGCATCCTCATCTTGAATAGATTGAACCTTTC
TGAAACGTTCTCCCAGCGTCGCACGGGGAACTTCTCTCTGACCATGGAGTCATTGAACAG
CGCCTGTACTATGCGAGTTTTCCCAATCCCTGGCCCTCCGACGATCGGCATCACCAGTGG
CCCATCCTCCTCGCCGCCGACAGCGAGCAATACTCGCACCATCTTCTCTGCAAGCTCCGA
TCTCCCCACCATGGGCTCTGCCAGAGCGTCTCTGATGGTGTTTGCACGGACCGCGCGCTC
AATCTCCAACGAGTCGTATCGGAGGAAAGAACGGCTGCTCTCCGCTGATGCAAGGGACGA
TAGCTCTCTTAGATGATGCAGCGACTGCCCGAGGTCGTTGATGATGGCGCCGCGGCGGCG
GCGTCGCCGGCGGTGGCTGGAGATGATGGCTCTGAACAGTGTGTTGGTCGTTGCCGCCCC
CTCCATGGCCAGCACCGCCTCGAGAGCGTCGCGGAGTGGGGCGCACACCGACCTGGTACG
GGCGGCGAGAGCCACGCTGCTGGTCGTCGCCCCCGTGGCGGTGAGCGCGCCGTGGACGTC
CGCGACGGCGCGGCGCATTTCGTCGAGCAGGCTGCGGGCGCGCAGCAGCCGGCACTGCTC
CTCCATTTGCGACGAGCTCAGCATGGCCATGACCGCTTGCAGATCTCCGGCGGCGGCTTC
CAT
```
