## Supplementary material for "RefPlantNLR: a comprehensive collection of experimentally validated plant NLRs": Candidate_sites.with_flanking.fa_chunk_0000120

```
>Pi63:0-4746
ATGGTGTGGTTAGTTGGCAGTGTGGTGGATGCTGCGATAGGATGCCTGGTGCAAAGCATC
CTTGGGAGCTTCTTCACTGAACAGATGGAAGCCTGGACTCGTGAAATTGGGCTTGCTGAA
GATATCGAGAAGCTTGAGTTTGAGATGACGGCTGTGGAGAGGGTGCTTGCTGCTGCTGAG
GGAAGAAGTATTGATAACAAGCTACTAGCCCAATCACTGGGAAGTCTAAGAGAGCTGCTT
TATGATGCGGAAGACGTTATGGACGAGCTAGACTACCACCGGCTCAAACAACAGATCGAA
AAAGGTTCATAACTTACACTGTCTTGCTCTATGATTTCTGCTTCTTTCTTCTTTCATATA
TATACTTGAGAGCAGCTAAATGACATAGGCATCACATCTGTATTCTGTTGGTAAGTTCTG
ATATAATTTCACATGATTTAACCATTGTTAATTATTATCAGTTACAACTTTGTACAGGGG
AACATCTCCTTTTGCTTAGGCGGTTATCCTTTCTGGTTCTCACAACAAACTGAGTTTGCT
TTTGCAGGTGAAGGCTGCAGTGCTGCTGCTGGTAATAATCCTGGGACAAACTATGCTGCT
TCATCCATTTCATCTTCTGCTTATCAACTAATATGCAGTGCAAGACAAAAAATTATTAGT
TGGATCTCATCAGACAGAAAAAGGAAACGAGAAGAGGAAGAGCCAACTGATAGAACTATG
CTGCCTCTTGAGATCAAACGTGACATTTCTAAGAGGATCAATAGAATAGCGAACAATTTG
CAGAAAACCAGCAATTCTGTTAGTGGGGTTTTTCAGCTAGAGATCTCATGCCGAGGTTTG
ACATCAAATCAGAGGCATAGAATGGCCAGGAACACACGACTGACAACTTCTGTTCCTATT
GAACCCAAGGTGTATGGGAGAGATGCAGATAGGGACAGGATAATAGAGATGTTAATAAAT
GAGGGATCTAGTGATCTCCTTGTCCTACCAATAGTTGGCATTGGTGGTATTGGAAAGACA
ACACTTGCTAGATTTGTATACCGAGATCAAAGGATTATTGATCATTTTGATTTGCAAATA
TGGATTTGTGTATCCACTAAATTCAATGAAGTAAGGCTAACGCTTGAGATCTTAGAGCAT
GTATGTAAGGATAGACAAGAGTACAGAGATGTTAGCAGTTTCAATGTACTACAGGAGATT
CTTTTGAAGAATATTAGAGAGAAAAGATTTCTTATCATATTGGATGATATGTGGGAAGAC
AGGGACAGTAGTGGATGGGATAAGCTGTTAGCTCCATTGAAATGTAATCAAGTAACCGGT
TGTGCGGTGCTAGCAACAACTCGAAGAAACTCGGTTGCACAAATGATTGGAACAGTGAAT
GCATTCCAAATCAGTGGTCTGGACAAAAAGGAGTTTTGGCTGTTCTTCAAGGCATGCGCA
TTTGGTAATGAGGCCTATGAGGGTCAGCCTAGTTTGCATTCTATTGGGCAAAAAATTGCT
AAAGCACTAAAGGGCTGCCCACTAGCAGCAAGAAGTGTCGGTGCACTTTTGAACAGAGAT
GTTAGTTATGAACATTGGAGGACAGTTCAGGACAAATGGAAGTCTCTTCAAGTAAAAGAT
GATGACATTATACCCATCCTGAAGCTTAGTTACGATTATCTACCTTTCCACCTTCAGTGC
TGTTTCTCCTACTGTTCTTTGTTTCCAGAGGATCACCAGTTTTCTGGAGAAACTTTGGTA
CAGGCTTGGATATCTCAAAATTTTGTGCAATATGAAGATACAGGAATGGGATTGGAGGAA
ACTGGGTTGCAATATTTGGCTAATTTAGTAGATTTTGGATTTTTCCAAAAAGTTGGCTCA
GACTATGCTATGCATGATCTAATGCATGAATTAGCAGAGCAGGTTTCATCAAATGAATGT
GCTGCAATAAATGGATTGCAGCGTAATGTAATTCCACGAAATATTCGACATTTGTCCATC
ATAACCACTGGTCATGACAATGATGCACGTGAAGATTTTCCCATTGAGAAATTTGAGGAG
ATACTACAGAAGATTAGGCCTTTACAAAAGCTGAGGAGTTTGATGTTTTTTGGACGGAGT
AGCAGAAAATTATTAAAGTCCATACTTACTTTTTGCAAGGAAGCAAAATGTTTACGGTTG
TTAAGAGTTTATGTCTCAAGTGCTGACATCAACTCTGTACAAAGTTCGTTAAATCCATAT
CATCTGCGCTATCTTGAATTTATTGGTGTATATGGGGATGTTGTTCTTCCTCGAGTTTTG
ACCAGTTTTTATCATCTTCAAGTGTTGAATATGGGCATTTATAGAAGTCATGATGTACCT
ACTTCTATGAATAATCTAGTTAATCTTCGTCATCTTATTGCTCATGACGAAGTGCATCGT
GTGATAGCTGGGGTTGGCAACATGGCCTCTCTTCAAGAACTAAATTTCAAGGTTCAAAAT
GTTGGTGGTTTTGAGATAAGACAGCTTCAATCCATGAATAAGCTTGTAACTCTTGAGATA
TCTCATCTTGAAAATGTGAAGACTAAAGATGAAGCCAGTGGGGCCAGACTTATAGATAAA
GAGTACCTTAAAAGGTTGTCCTTATCATGGAATGGTTGCAGCGTGAGCCTTGAACCTGAC
AGATCAAAAGATGTGCTTGAGGGTCTTCGACCACATCATAACCTGAAAACTCTAAGTATA
ACTGGGTACAGTGATCCTAACTCTCCAACATGGCTTTCAAGTAATCTCTCGGTTACATCA
CTGCAGACAATTCATCTTAAGAATTGCAGGGAGTGGCAAATTCTAAGATCTCCTGAAATT
CTTCCTTTGCTTAGGAAACTGAAATTGGTCAAGATGTTGAATTTGGTTGAACTCTCAATT
CCTTCCTTGGAAGAGTTGGTCTTAATTGAGATGCCAAAGTTGGAGAAGTGCATTGGTACT
TACGGGATAGAATTGACTGCCAATCTCAGGGTATTGACTATTAAAGATTGCCCTCAACTG
AATGAGTTCACTCCTTTCCAGAGCTACTCCTCTTTCGGGGCTGAGCAGTGGTTTCCATCT
CTCAGAGAACTCACCATTGGGTGTTGTCCTCATATAAGGTAGTAATCCGTTCTATGTTTT
TGTGTTGCTTGAATAGTTGCCTTTCAAAATTTTATTCAAGTAATCTGTAATTGATGTTGC
AGCAAATGGGAAATACTTCCGCTGAGGGAAATGCATGCACTCAAGAATTTGGAGTTAGTA
GACCTCCATGTTGTCAGAGAGCTGTTAATCCCTTCCCTGCAGAAGTTAGTGTTGATTAAC
ATGCCAAGCCTGGAATGTTGCAGCGGGCTAACAGCTTCAACTGTTCAAATGTCCACTTCC
CAAAGGGATACGGAGTGGCTATCTGGTCTCCGTGAACTCACTATTCACGATTGCCCTTGT
TTGGTATTGCCATGTCCTCTCCCGCCTTCTGCTCTGATGTCCCGCTTCTCCATCAAGGGG
ATTCCAACACATCCAACAATGGAGAAAAAATATGGGTTCAGCATCAAATCTGGTGAGTTG
ATTATGCTTGACGACAAGATTTTAGCATTCCATAACCTCAGGGGCATTGGATCTTTGTTT
ATAAAAGATTGTCCTAATTTAGTCTCTATATCTAGGGAAGGTCTCAACCAGTTCATCGAT
TTAGAGGGCTTATATATAACAGGCTGTCCTAATTTCACCATGACAAGCGGCCTTGTCCTC
CCATCTCTCAGATCTCTCTCCGTTCAGGCATGTGCCATATCAGGGAGTTGGCTAATGGAA
ATGCTTTCGCATGTACGGTCCCTTGATAGTTTGGTATTATATTACTGCGTACAAATAAAA
TTTATATCCTTCAGTCAACCTGCAGCAATTGAGGGTGCGAGCAGTTTGGGTTCAGTAGCA
AAGCATACTGATAGCGATGAACAGCTGTTGAAAATTCCATCTAATATCTCTCGAAGAGTG
CTATATATTTCTAACTGCCCTGATCTGGAGTTAGGTGGAGAAGAGGGAGCCCTCCGAGGA
TACACCTCTCTTGAGTTCATTAAAGTTCAGGGTTGCCCCAAACTGGTACCATTGTTGGTG
AATGGTAAGATGGAGGTTGGATCGCTGCCACTGTCTCTACAATCCTTAAATATTGATATG
GGTCCTGAGCTGTCTACAGGAGCTCGAACAGGGCTAGAACAGGGCGGAAATCAGGTTCCA
CCGCCACCTCCGTCACTTGACAGACTCCATATCACGAATCTCACAGACAAGGTACAGTCC
CGTCTGCTGTCCTTCCTCCCTACCATCACAGAATTAGTCATATCGGGAAGTCCATAGTTG
ACATTTTGACAGCTGGGATACTCCAAGCTACTGAAAGAATTGGAAATTGTAGACTGTGAG
TCACTTGGTTCAGTCGAGGGCTTTAGATCCTTGACAAACCTTAGGTTCTCGACAGTATAT
GACTCACCCAGCTTGCCTCGATGTTTTGAGATTCTGTCACAACAGAAAGGGGCCTCTGAG
ATCTTGTCCCGACTGGAAAATCTTCAGATCGGTGATGGCTCAGTGTCCCTCTGCAAACAG
CTCACTTCTCTGAGAAGCATATCCTTCTTGCCTGGACGAAGCAAGCGTGGTGCGACAATG
ATTGGTCTGACAAGAGGAACAAGAGAGAGCACTCCAGCTTCTGACCTCTCTCCAAAGTCT
CAATCTTTTGGACTTGCCGAATCTCTTGTCACTTCCTGCAAATCTAGCAAGCCTTACCTC
CCTTGA
```
