## Supplementary material for "RefPlantNLR: a comprehensive collection of experimentally validated plant NLRs": Candidate_sites.with_flanking.fa_chunk_0000121

```
>Pi64_replacement:0-6280
ATGGCGGAGGTGGTGCTAGCTGGCTTGCATTTGGCCGCAAGGCCAATCTTCAAGAAGCTC
CTTGTTGAGGCTTCAACCTACCTTGGTGTGGACATGATGTGTGAGTTCCATGAACTGGAG
ACCACCATCATGCCACAGTTCGAGCTGGTGATTGAAGAAGCTGAGAAGGGCAATCACAGA
GCCAAGCTGGACAAATGGCTCAAGGAGCTCAAAGAAGCCTTCTACAACGCTGAAGACCTG
CTGGAGGAGCATGAGTACAACATCCTTAAGCACAAAGCGAAGAGCAATGGTTCCCTTGGG
AAAGATTCCACTCAGGCGCATGCCTCTTCCATCAGCAATATTCTGAAGCAGCCTCTGCAT
GCTGTGTCCAGCAGGCTGTCCAATCTGCGCCCGGAGAACAGAAATCTACTTCGCCAGCTG
AATGAACTGAAGACCATCCTTGCAAAAGCCAAGGAGTTCCGCGAGCTGCTTTGCTTACCA
GCTGTTAATAGTGTTCCGGACTCCATTGTACCAATACCCGTTGTTCCTGTAGCCACATCA
CTATTGCCCCCGAGAGTATTTGGTCGCGATATGGATCGTGATCGTATAATACATCTTCTT
ACTGAGCCAACGGCTGCTGTCTCTAGCTCAGCCGGCTACTCAGGTTTGGCCATTGTTGCA
CATGGAGGAGCAGGAAAATCCACATTGGCACAGTATGTTTACAATGACAAAAGGGTACAA
GAACATTTTGATGTCAGGATGTGGGTCTGCATCTCACGAAAACTTGATGTCCGTCGTCAT
ACACGGGAGATTATCGAGTCAGCAACAAATGGAGAGTGCCCTTGTGTGGAAAATCTTGAT
ACTCTCCAGTGCAGATTGAAGGACATACTGCAAAAATCTGAGAAATTACTGCTTGTGTTG
GACGATGTCTGGTTTGACAAATTCAACAATGAAACAGAATGGGACCAGCTACTTGATCCT
CTAGTTTCTCTGAAAGAAGGGAGCAGAGTTCTGGTGACTTCTAGACAAGATGTACTTCCA
GCAGCACTTCGCTGCAAGGATGTCGTTCGTTTGGAAGACATGGAAGACACTGAGTTCTTG
GCTCTCTTCAAACACCATGCGTTTTCTGGAACAGAAATACAAAATCCACAGCTGCGTGGA
AGACTAGAGAAGATTGCAGAGAAGATTGTTAAAAGGCTTGGACATTCTCCTTTGGCAGCA
AGAACCGTGGGTTCCCAGTTGAGCAGGAAGAAGGATATCAACGAATGGAAAAGTGCTCTG
AATATTGAAACATTAAGCGAGCCCGTGAAAGCTCTATTGTGGAGTTATAATAAGTTAGAT
TCACGTTTGCAGAGGTGTTTTCTCTACTGCAGCTTATTTCCAAAAGGTCATAAGTATAAA
ATCAAAGAGATGGTTGACCTTTGGGTAGCAGAGGGATTAATTGATTCACGCAGCCCGGGG
GACAAGAGAATTGAAGATGTTGGTAGGGATTACTTCAATGAGATGGTGTCTGGATCTTTC
TTTCAACCAGTTTCTGAAAGATATATGGGTACATGGTACATTATGCATGATCTCCTGCAT
GGTCTGGCAGAGTCACTGACTAAAGAAGACTGCTTCAGATTAGAAGATGATGGGGTGAAA
GAGATACCAACCACTGTTCGACATCTATCTGTTCGTGTTGAGAGTATGAAATTCCATAAG
CAAAGTATCTGCAACCTCCGTTATTTACGCACAGTTATCTGCATTGACCCACTCACGGAT
GATGGAGATGATGTTTTCAATCAGATACTGAAGCATCTGAAGAAGTTGCGTGTACTATAT
TTGTCATTTTACAACAGTAGTCGGTTGCCTGAATGTATTGGTGAGCTGAAGCACCTTCGG
TATTTGAATATCATCAGAACATTGATTTCTGAATTGCCAAGATCATTATGTACTCTTTAC
CACTTGCAGTTACTTCAGTTAAACAAAAAGGTGAAGTGTTTGCCTGACAAGCTGTGCAAT
TTAAGCAAGTTACGACGTCTTGAAGCATTTGATGACAGAATAGATGAATTGATAAATGCT
GCTCTGCCTCAAATTCCTTTCATAGGAAAGCTGACTTTGCTGCAGCATATTAATGGATTT
TTCGTGCAAAAGCAGAAGGGATATGAGTTGCAACAGCTGGGGAACATGAACGAGCTCGGT
GGTAATTTGCGTGTGATGAATCTTGAAAATGTTAGTGGAAAGGATGAAGCCACAGAGTCG
AAGTTGCATCAGAAAGCTCGTCTTAGAGGTTTGCATCTCTCCTGGAATGATGTGGATGGC
ATGGATGTTCCTCATTTGGAGATTCTAGAAGGCTTGAGGCCGCCATCTCAATTGGATGAT
CTTACAATCGAAGGTTACAAATCTACCATGTACCCAAGCTGGTTACTTGATGGCTCCTAT
TTTGAGAATTTAGAATCTTTTATGCTTGCTAATTGCTGTGGGCTAGGAAGCCTACCACCC
AATACCGAGATCTTTAGGCACTGTGTGAGACTTACCCTTAAGAATGTCCCGAATATGAAG
ACACTATCTTTTCTTCCAGAAGGTCTCACAAGCCTATCAATTGAGGGGTGCCCACTGCTT
GTGTTCACTACTAATAACGATGAACTGGAACACCATGATTATAGGGAGAGCATCACGAGG
GCAAACAACCTGGAAACACAACTTGTTTTGATATGGGAAGTGAATTCCGATTCAGATATT
AGGAGCACATTGTCTTCCGAACACTCATCCATGAAGAAGTTGACAGAATTGATGGATACT
GGTATTTCGGGAAATCTTCAAACCATTGAAAGCGCTTTAGAAATAGAGAGAGATGAAGCC
TTGGTTAAAGAAGATATCATCAAAGTATGGCTCTGTTGCCACGAGGAGAGGATGAGATTC
ATTTATTCAAGGAAGGCTGGGTTGCCGTTGGTTCTACCATCTGGACTATGCGTACTCTCT
CTTTCCTCCTGTAGTATTACAGATGGAGCTTTAGCTATTTGCCTTGGTGGGCTTACTTCA
CTTAGATATTTGTTCTTAACAGAGATTATGACTTTAACTACGCTTCCACCGGAAGAGGTC
TTCCAACATTTGGGCAATCTTAGATACTTGGCCATTCGTTCCTGCTGGTGTCTCAGATCA
TTCGGGGGCTTGCGATCTGCTACCTCTCTTTCAGAAATAAGATTATTTTCCTGTCCTTCT
TTACAGTTGGCACGTGGTGCAGAATTTATGCCAATGTCCCTTGAGAAGCTATGTGTATAC
AGTTGTGTGCTTTCAGCTGACTTCTTCTGCGGTGACTGGCCACATCTGGATGATATTCTC
TTATCTGGGTGTAGGAGCTCGGCGTCCTTGTATGTTGGTGACCTTACCTCCCTCGAATCA
TTCTCGCTATATCATTTGCCAGATTTATGTGTGCTGGAAGGTTTGTCTTCCCTGCAGCTT
CACCACGTGCACTTGATAGATGTTCCAAAGCTTACTACCGAGAGCATCTCACAGTTCCGC
GTACAGCGTTCGCTCTATATTAGCAGTTCCGTTATGCTCAACCACATGGTCTCCGCTGAA
GGTTTCAAAGTTCCAGGGTTTCTCTCTCTTGAAAGCTGCAAGGAGCCATCCGTTTCATTC
GAAGAATCTGCAAATTTCACATCCGTCAAGTGCCTGAGGTTATGTAATTGTGAAATGAGG
TCACTACCAGGAAATATGAAGTGCCTATCCAGTCTAACGAAACTCGATATCTATGACTGC
CCCAACATAACATCTCTACCAGATCTGCCGTCCTCCCTCCAGCATATATGTATATGGGGT
TGTGAGCTTTTGAAGAAGAGCTGCAGGGCACCTGATGGAGAAAGCTGGCCAAAGATTGCG
CATATCCGCTGGAAGGAATTCAGATGAATTGTGCTTCAGAATCACTACTACGGAGAAGCG
CAAAGGTGAAGGTCCCATCAATGCATTATCAGAAGTACTCTATGTAATATTTATTTCATT
CGCTCATGATCTTACGAACACATCATTAACTTCACGTTTCCTTTGTTTTGCAGACACCCC
AAGATTTGCTCTCTCAGGTAACTTCGTCTCTTCGCCACCTGCTACAAGGTAGAGCGCCTC
ATGCTCATATAGCAGTTTCAGCTCTCTCCTGTAGTCCTGTGGTCTGTCCGGTTGTGCTGT
CCACTCTGTTCCCTGCTTCGTCGATTGCCACATTTACGTTTCCCTGCTGCCTTCTACCGA
CCCACGCCTCCCTTCATCCGGTCTCTGCCACTGACGGCCCATGATCGTGTCCTTTTGCTT
TCACCCCTTAAATGGAGTCTTGTTGGTCCAAGAAAATCTCTGTTTGTCTCTTGAACACTC
AACTATCTCTCGTATTTTGTGTGATATCGCTCGTATTTGATTGCGTGATGTGATAATATA
TTGAAGTAATTGGATTTTGTAGTTCGCACAAATATACAATATGCTACTGTACAAGTGTTT
GTCTATGTAGTTTTCATAAAGCTTGTATGATTTGTGGAAGTTTCATATGTTTTTTTAGCA
TGATGGTTCTCACCTCACATACAATGTGTCCTTGTTGAGCTGCCTGGCAGTTTGCCACAA
TTTGATTTGTCACCAAGCTGTTTCGTTGCACTCTCTAGCGCTTGTACAATTCCAGTTTGA
CTTCTTAGTTCTTATTTTATGACCCCGGTTTAGTAAAGATATATAACCTCGGTCTCTAGA
CATAGTTAAAAGTTATATTTTTAGACGGAGGGTGTACCATACATCCACTGCATTTGAAGC
AGGCCAGAGCCGCTGGATACAGACGTACTGACTCAAATCGTGTGCCTGCTGTATGATTTA
TGCATATTTCCAGTTAAAATAATCCAGTTGTGTTGTTTCATGCGAAGGTGTAATGGTGTA
TCAGCGTTTTCTTTTTTTCAAAAGATATTTCTAATGAATACTGCTCAAGATTACCAGGTT
TTTCTAACAAAGAACGAAACAATTGGCACGAATAAATACTCCAATCTCGGGAGAGAGAGG
AGATAAAGGGGTCATTTGGGACAATACATTGTGGCCAACGCTCGGTGCACTGTCATCTGA
ATGGAAGGGCCATAACCCATCACGTCCTGTTTCTGGTTTTTGCCGTACGTTCCTTCTCCT
CTAGCGATAGCCTCCCCGTCCACGTCTATTATGCCACCTCGTTTTGGATTCTCCACAAGC
TGGCCTGGTGATAACCGAAGACATCTCACCTGCAAAGTCAAAGCAAGTAGTGCCATTTGT
AACTGAATATTCTAAACTGGGGAGGTTAATACTTCATGATTTTTCACTTTGGAAGAACAG
TATCGTGGATTGTGATGGCCATTGCTATTTTATTGTTAACATCATCCTTTTATCAGGGAT
GAGGAAATAAACTAACCTTTAGATACGTAACGTATGGTGATTTTACATGACTCCCATCGC
CCATCTTCATCAGTAGGGCTAAAAGATCAGCCTTTGGACAGTCCCTGACTATGACTGCAT
CCATGTAGCCATCTGAGAACTGCATCACAAATTATAGCATATGCAGATTCCATGAGTCAA
ATAAGCTATATCAAGACTGCAAAATAAGTTCCTCCACAAAAAAAATGAAAATGAGTACAT
GTACCGATATAACTATATCGACGGAAATTGTTTAATTACAAAAAACAAATCAGAAAGTTT
TACCTTACGACAACACCAATAGAACAGTAAACGATAGGAAATGATTCTGATGGGCTAAAC
CACACCCAAGATTTTACAACTAACAAGTTGGATTGGAGTGTTCCATACCGATGGTCCGAT
GCATACATGCCCAAGTAAACAACCCTTGTTCTTAATCTAATTCTAGCACTTCAATGCAAT
GTAAATTTAACAATCTTTATAATACGAATTTCGTGTGCCTTCTCGGGCGAGCCCTACCAC
GTGGCGCGGCGTGATTCACGGATTGCTCCTCACGCGCAATGGAATGGCAGCAGCCTCCTC
GGCCGTCGCCCACGTGTCACGAGTGCGCTCAGGCAGCTGGGCCTTGATTCCTTGAGTCTA
AATGGGCTGCACTTTGATTGGGCTGGGTTCATATGTGATTAGGGGAAAAAACACGAACAT
TCCAGTAAAATGGGGAGTGTGAACTGTGAAGAAGGGGTAAACGGTGTGCGGACGTGAGAC
GAGAAAAGCATGAGAGAAAACGATCTGTGGGCATGCATAACTGCATCTCCACTTCATATT
TGTAGAATGATCCTTGTAATTCTTTTAAAGTTCATAATAGTACCTTCAGTCAATTATGTG
CAATTATATACTCATAGGATGATTGTATCAAACAAATAAT
```
