## Supplementary material for "RefPlantNLR: a comprehensive collection of experimentally validated plant NLRs": Candidate_sites.with_flanking.fa_chunk_0000123

```
>Pi9:0-8589
ATGGCGGAGACGGTGCTGAGCATGGCGAGGTCGCTGGTGGGCAGTGCCATCAGCAAGGCC
GCCTCTGCCGCTGCCAATGAGACGAGCCTCCTGCTCGGCGTCGAGAAGGACATCTGGTAC
GTACTGCACTGCTCTCGTTTATCCTAGCAAGTTCTTAGGCTCTTAATCTCGAAATTGAGG
AACACCATGAAACACTAAAAGAGAGCTCGAAGACTAGGAAAGAAAACTAGAAGACTAAGC
TTTGAAAGTCTTCTAAATCCAAGCATCTCGACATTGATCATCCTTGTGCAACATCATCCC
TTCCTATTGCTTCACCAGAATCGGTGTCCCTTGTGGAGATCTCTGTCGTAGCGTCAAGGG
GAGAATCCGAGAAGCAGAACTAGTCCGCGCTGCCTTCGCTACGCCATCTCCGCCATAGAG
GATCTCATCCACGAAACATCCACCATCCAAACGGGAAACTGTTTTAAACACTCGGGTGGA
TATTCACCCGTTTCTTGCATGTCATCTAAATGGTTATGAAAAATTTTCAAAAAAAAAACA
TGATAGGTTAATATATAATATATCATCTCACAAATATGCAAGTTCAAATTCAACTTTTAT
AAGTTGTAAGTATAACAGGACGTTCATCTCACAAATATGCAAGTTTAAATTTAACTTTTA
CAAGTTGTAAGTGTAACAGTACGTCCATCGGATAGATTAATATCCATCTCCCCATCCAAA
CCCGTTGTTGCACCATCTGTCGAATCCGGCTGTGGACGCTCGGAGGCAAGAGCTAGCTCA
CCCGTCCCACACACACACCCAACGACGTCACAAGCGCCTCCGAACAACGCCAACTGATAA
CTTGGCAGCTCCTACGTGCCGACGTCGCGGTACTTGCCGGCGCTCCTAGCGCACGCACCG
TCGAACCACACCGTCACCGACCAACTACCCACCGCCGCCGACTTCTGCCTCATCTGCCAT
CGTCGCCCTAGCCCAAGTTATCATCGTGGCAATTGCCGAGGCTCCTAAGTGTGCCACGGC
CGAGGCAAAGTTCTAACTGAATCAGAGTATCAGACAGCCACCACCGACGCTACTTCTGCT
TCATCTGCCATCGCCGTACTAGTTCAAGTTGTCGCTGTGGCAATCATGGGCCCTCCTAGC
GTGCCACACAACCGGACAGCCACGACATCCCCCATCACTGTTGTTATTGCCGCGCCCTGA
CCCCTATCGTCGTCGCTCTTAGCGCGTCGTCGAGCCGACCAGCCACTGTCGTGCAGATGA
AAAAAAAACACATATTGGCCTGAGAGATCTGCTTAGTTCCAGTGCAGGTCCAACATGCTG
TGAGATGCGGGCGTGCCAGTCAGTTTGATCTTGCAACTGACAAGATATATAAATAGCAGA
TAAAACAGCCTATCGACTAACAAGCCGATGGAGTAATTCCAGCCGATAGCCGATATTAGC
CGATGCCGATTCTAGCCGATGTCGATAGGGTTTTGAACTATCGGCTATATGTCCAATGTA
GGTAATGATATAAAGACAATTGGCTGATGATAATAAAATATAAAAATATAATCCAATAGA
AACCAATCGGCTAATAATAAGTATTGATCCGATAGTTAAAGCATACATCGGCTAAAAGTC
CGATGTCATAAAATCCAATCGATTTAGATAAACAGTGAAACCTTTGTTGCAATCGGCTAA
ATCCAACTTGTATGTAATCTTCGTAAGCCGATGAACGTCCAGATAACTTATCGGCTAGCA
CCTCGATAAAACACTAGCATGAACCTATCGGCTTAACAAGATTTATATTATCAACAACAA
TCTAGTAGGTCGGACCTAACCGATGCAACACGTATTAGATATGATAATCTAATACTTGAT
GAGCCAATAAATCTGTCTAATGTGATGGATATAACAAATCTATTTATAAAAGCATTGCGA
TTGTAGAGATATATCGGCTAAGACAGAATATCAGACCTAACTAAACCGATGCGTCTCTAA
ACACAATGCAATTAATTAGAGATATAATTGAGATATCAGCTAGGCAAATATATCAATCAA
ACTAGAGCGATCCAAGAGATCGGAGCAATGCAGCCTTGAACAACACCAATGTAGCCGATG
GATTCACCAGGGCCGACGGAACGTAGGACTTACCCCTTCCCTGAAGATCGGGCTGAACCA
ATGCAGTCCCACGTCAGGTGCCAAATTCCGCCGGTTGATAAGTAAAACCTTAGAAAAGAG
GATGACGATGCGCCGAGAGTAGTATTGATCGAGAGATAAATTGCAATGACCCTGGATGTA
CATATTTGTACCCATGGGTAGATATTAGTTCTTGTAGGACAAGAAAGAAACTTTCCTAAA
GATAAAATGAAAACATAAAGTCTTTATTGGATACTAAACACACTTTCCTAAAGATAAAAG
GAAACTAAACCCTGCCTAATTAATAGATAAACTGCCATGTCGTATCCTCCTTGAACTCGG
ACTCTTTTAGATAAGCTTCCTTTAACTAATCTTTACCCGAATCCATCAAGAATACAAATG
TTGGCATTGATAGTTTTCATCGGTCAATTATAGGACTTTGAAGCCGATACTGACTCTAAG
CCGATGACTACTTTGGGCTTACCAAATTTTGTTGTTAATATGTCGCGACCACCATCACCG
GCCAGCCACCCTGATCATTGTTGTTGACTCAGCATTCGCCAGGCTGAGCAGTCCACATAC
ATGCCGCCATCTCCATGGCAGTGTCGTTGCCGCCCCTTTCTCCTAGAGCCGCCGCAGCGC
TCTTCGACACACCTACTGCATCGTCGAGCAGTCGTGCTACCACCTCCTCCATCGACCATA
GCCGCCTCTTCTGCTGCACCGGATCCACCCACACCAACCACCAGATACAGTCAAGCCCTC
ATTCCTGGATCCCATATCCATCCATGCCACTACTGTGCTGCCCAGTCCAAGGAATGGAGC
GAAGGAGGAAGCCCCGCCGCTGCCCTCCCGGCGGCCACATGCACTCCAGTGCCTTGCTCC
GACGGCAGCGAGGTTGGAAAATGGGTGGCAGCGGCTAGGGTTTATCTGGGGAGAAGGAAA
AGGAGAGGGAGGGGGGGGGAGGGTCCACTTCCAGCTTAATTAGCCTAGATCTTATTGACA
AATCAGTTGCTGGGTGCACAAACATGTTATTTTTTTTGCATGACCAATCTTGAACACTTA
GGTATGTTAGTTGAGTGGACACTGGTCTATCTGAAACATCTCTTCACATGGAGGCTGCGA
ATGAGTTTTCTTTTTGAGAGACCAAAGTTTCGTTGTATGTTAAGTGATAAAGCCTTGGTA
AGAAATGCTACCACAAACGAACTAATAACTCCAAACGTAAAGTGGAGGAACCCGTATGGG
TGACTCGAGTGGCGACAAACTCTAGCACCTCCACCTCCTTGGACGGGCTGCGGCGGTGCT
TTCGGCATCCCAGTCTTCTTGGAGGCATCATCTAGAATTAAGGTCTTGTTATTGCTTAGC
ATGCCTTAGGGCACGTCCAGTGTTTAGTTCGACTAAAACTTCCATGAAAGCCAAACAAAA
GTTCTGTTTGACCACCACAGTGTAAAAATCGATTGTGGGACCCATGCAAAAAAATCACAA
TCTCAGCTGCCTATGCTCTCCTCCTGGACCTGATAGCCGTGCACAACAAATATTTTTTTA
AACTGGATGTGTTCGGCTTCTCTTTAAAGATCGTTTTTTCCTCTGACACTTACCAACCGG
CTTTCACAGTGTGGTCAGTTCTTTTTTTTTTTACGCAAAGTTTGATTTTAGTCAGACACG
GGAGGATCTGTTAAGCAGGCTTGGAAATTTCGGACCCCTCCAATACAATATTATTTTAGC
CAAAATTTCTAATTTTTTAATTTTTCATGAATTTTGGTAATATTTGTTCTAATTTAACTA
AATTTTGTTCAAAATTTCGGTCTATCAGTGACCTCCGATCAAATCAGTTAAACCGAGAAA
ATAAACCATGCTCTTAAGAGAGTTTGGTATGGTTCAATATCAAAACTTATAGTCTTGCAA
TTTTTTCTACCCTTTATCTTTTTCCCTGACTATTTAGTATGGATCGTTTAAAAAAAAGAA
AGCCCATTGGTGACCAAGGGCTTGTTTGATTCAAGACCATCCCTAGCCTTACCAACCTTT
TGGCAATGGCAAAAATTGGTTGTTGCCAAAAATATTGGCACAAATTGGCTAAGCCTATGA
TTGGTTTCTACCAAAGTTGAATTTTGGCATTCAATCAAGCCAAATAATTTGGCAATAACA
TTTTCTTATCTATGGATATAACATATGGCAAATATTTTGGCATTACCATTTTCTTTTTGC
CAAACATGTTATTCCTTTTGAATGACCAATCTTGACACCTTATGTATGTTAGTAGTGGAA
TCGACACTATTCTATCTAAAACATCTCTTTACATAGAGGCCGCTAATAATTTTTCTTTGA
GATAACCAAATTTTCCTTACAAGTTAAGCAACAAAGCCCATTGGTAAGATATGCTACGAC
AAATGAACTAATAACTCCAAACGTAAAGCGGAGGATCCCGCATTTCCCACGTGGGTGACT
CGAGCGGTGACAAACCCTAGTACCTCCACCCCCTTGGGTGGGTTGTGGTGGCACTTTCGG
CACCGTATTTTCCTTGGACGGATCATTTAGAAAGTCCTATTATTGCCTAGTATGCCTTGA
CAGTTTAGGCAACACTCTTGGATGGTGGTGTCCTTTGCCCTGGTGATCTAGTAGCCCATG
GATGTTTAGTTATTTGGACATGGTGTTGGATGGTGCGCTCGTGGGCCTGTTGTAGGTCTG
GTGCCAACCAGTCATGCTTAGAAATAGCCGGATAGGTGCACAGTGCTAGTTCTTTACTTG
GTGGTTTGTGCAGCGCTATCGACATGTGGTGGTGTGCTTTTTCTTTGTCCGGATAATAAT
CTCATAGGGCTATACTCTTGTTATTTTGCTGCTATATTATTATGATAACTTGGTATGGTT
CGTTTTTTCTTTTTTTGGAAAAACACCTAGTTGATCAAGGGCTTGTTTGGTTCAAGTGCA
TTCCTAATCTTACCTTTTCTTTTTTTTTTCAATGGCAAGAATTGTTCATTGCAAAAAAAA
AAAGAGATAAAAATTGGCTAGGCTTACGTTTTGGTTCTTACCAAAGTTGTACTTTGAGAC
CAAATATATGGCAAAATTTTGGCATAACCTTTTTTTTTTTTGCTTGGTTGAGCTTGGTAC
AAACCAATCAGTCACAAAATAGACTGTCATGAATCACGCCTACTAAATTCCTTTGAACCG
AACTAGAATATATTTGCTCTTAAAAGATTTCTTGATTTCAATTGGTACCATTTACTAGTA
GAAACTTAAATTTAAATTTTAAAAACAAAATCATAATATTGTTGTTATGGAAATTTTAGT
CATTTTAGTACTTTTGTAATATATGAGTTGGGTTATACTTGAGATATCCTAAATTGCTTT
AAGATGAACAATTGCTAGGTATATCAAAGATGAGCTAAAAACAATGCAGGCATTCCTTAG
AGCTGCTGAAGTTATGAAAAAGAAAGATGAACTATTAAAGGTTTGGGCAGAGCAAATACG
TGACCTGTCGTATGACATTGAAGATTCCCTTGATGAATTTAAAGTCCATATTGAAAGCCA
AACCCTATTTCGTCAGTTGGTGAAACTTAGAGAGCGCCACCGGATCGCTATCCGTATCCA
CAACCTCAAATCAAGAGTTGAAGAAGTGAGTAGCAGGAACACACGCTACAATTTAGTCGA
GCCTATTTCCTCCGGCACAGAGGATGACATGGATTCCTATGCAGAAGACATTCGCAATCA
ATCAGCTCGAAATGTGGATGAAGCTGAGCTTGTTGGGTTTTCTGACTCCAAGAAAAGGCT
GCTTGAAATGATCGATACCAATGCTAATGATGGTCCGGCCAAGGTAATCTGTGTTGTTGG
GATGGGTGGTTTAGGCAAGACAGCTCTTTCGAGGAAGATCTTTGAAAGCGAAGAAGACAT
TAGGAAGAACTTCCCTTGCATTGCTTGGATTACAGTGTCACAATCATTTCACAGGATTGA
GCTACTTAAAGATATGATACGCCAACTTCTTGGCCCCAGTTCTCTGGATCAACTCTTGCA
AGAATTGCAAGGGAAGGTGGTGGTGCAAGTACATCATCTTTCTGAGTACCTGATAGAAGA
GCTCAAGGAGAAGAGGTACTTTGTTATTCTAGATGATCTATGGATTTTACATGATTGGAA
TTGGATAAATGAAATTGCATTTCCTAAGAACAATAAGAAGGGCAGTCGAATAGTAATAAC
CACTCGGAATGTTGATCTAGCGGAGAAGTGTGCCACAGCCTCACTGGTGTACCACCTTGA
TTTCTTGCAGATGAACGATGCCATAACATTGCTACTGAGAAAAACAAATAAAAATCATGA
AGACATGGAATCAAATAAAAATATGCAAAAGATGGTTGAACGAATTGTAAATAAATGTGG
TCGTCTACCATTAGCAATACTTACAATAGGAGCTGTGCTTGCAACTAAACATGTGTCAGA
ATGGGAGAAATTCTATGAACAACTTCCTTCAGAACTAGAAATAAACCCAAGCCTGGAAGC
TTTGAGGAGAATGGTGACCCTAGGTTACAACCACCTACCATCCCATCTGAAACCATGCTT
TTTGTATCTAAGTATCTTTCCTGAGGATTTTGAAATCAAAAGGAATCGTCTAGTAGGTAG
ATGGATAGCAGAAGGGTTTGTTAGACCAAAGGTTGGGATGACGACTAAGGATGTCGGAGA
AAGTTACTTTAATGAGCTAATCAACCGAAGTATGATTCAACGATCAAGAGTGGGCATAGC
AGGAAAAATTAAGACTTGTCGAATCCATGATATCATCCGTGATATCACAGTTTCAATCTC
GAGACAGGAAAATTTTGTATTATTACCAATGGGAGATGGCTCTGATTTAGTTCAGGAAAA
CACTCGCCACATAGCATTCCATGGGAGTATGTCCTGCAAAACAGGATTGGATTGGAGCAT
TATTCGATCATTAGCTATTTTTGGTGACAGACCCAAGAGTCTAGCACATGCAGTTTGTCT
AGATCAATTGAGGATGTTACGGGTCTTGGATCTTGAAGATGTGACATTCTTAATCACTCA
AAAAGATTTCGACCGTATTGCATTGTTGTGCCACTTGAAATACTTGAGTATTGGATATTC
GTCATCCATATATTCACTTCCCAGATCCATTGGTAAACTACAGGGCCTACAAACTTTGAA
CATGCTGAGAACATACATTGCAGCACTACCAAGTGAGATCAGTAAACTCCAATGTCTGCA
TACTCTTCGTTGTAGTAGAAAGTTTGTTTATGACAACTTTAGTCTAAACCACCCAATGAA
GTGCATAACTAACACAATATGCCTGCCTAAAGTATTCACACCTTTAGTTAGTCGCGATGA
TCGTGCAAAACAAATTGCTGAATTGCACATGGCCACCAAAAGTTGCTGGTCTGAATCATT
CGGTGTGAAGGTACCCAAAGGAATAGGTAAGTTGCGAGACTTGCAGGTTCTAGAGTATGT
AGATATCAGGCGGACCAGTAGTAGAGCAATCAAAGAGCTGGGGCACTTAAGCAAGTTGAG
GAAATTAGGTGTGATAACAAAAGGCTCGACAAAGGAAAAATGTAAGATACTTTATGCAGC
CATTGAGAAGCTCTCTTCCCTCCAATCTCTCTATGTGAATGCTGCGTTATTATCAGATAT
TGAAACACTTGAGTGCCTAGATTCTATTTCATCTCCTCCTCCCCTACTGAGGACACTCGG
GTTGAATGGAAGTCTTGAAGAGATGCCTAACTGGATTGAGCAGCTCACTCACCTGAAGAA
GATCTACTTATTGAGGAGCAAACTAAAGGAAGGTAAAACCATGCTGATACTTGGGGCATT
GCCCAACCTCATGGTCCTTTATCTTTATTGGAATGCTTACCTTGGGGAGAAGCTAGTATT
CAAAACGGGAGCATTCCCAAATCTTAGAACACTTCGTATTTACGAATTGGATCAGCTAAG
AGAGATGAGATTTGAGGATGGCAGCTCACCCCTGTTGGAAAAGATAGAAATCTCTTGCTG
CAGGTTGGAATCAGGGATTATTGGTATCATTCACCTTCCAAGGCTCAAGGAGATTTCACT
TGAATACAAAAGTAAAGTGGCTAGGCTTGGTCAGCTGGAGGGAGAAGTGAACACACACCC
AAATCGCCCCGTGCTGCGAATGGACAGTGACCGAAGGGATCACGACCTGGGGGCTGAAGC
CGAAGGATCTTCTATAGAAGTGCAAACAGCAGATCCTGTTCCTGATGCCGAAGGATCAGT
CACTGTAGCAGTGGAAGCAACGGATCCCCTTCCCGAGCAGGAGGGAGAGAGCTCGCAGTC
GCAGGTGATCACGTTGACGACGAACGATAGGTCAGTCACTCCCTACATGGCAGCTTAATT
AACTTGTTTCTAATTCTCTTCTTGTTCAGTATTAGCCATCAGGTGAGGGCGATGATTTCA
ACTCACTTTTCATCTCTCTCGTTTTCTTAACCTGACAGCGAAGAGATAGGCACAGCTCAA
GCTGGCTGA
```
