## Supplementary material for "RefPlantNLR: a comprehensive collection of experimentally validated plant NLRs": Candidate_sites.with_flanking.fa_chunk_0000124

```
>PiPR1:0-4285
TTGCTACTAGTCTGCTAGCTACTCGCACAGTAATCTGTCCTCTCCTTGTACTTAATTCCT
CGCACAGTAATCTGTCTTCCACTTCACCTGCTAGTCCGCTTTCCCCATCCTCTTGTCGTG
CTCACACGGTCACGCCATCGGCGATCGCCGATCGAGGAACTGCCTCTGTTCTGCCGGCTG
CCGCGTCTGATGGAGGAGGTGGAAGCCGGTTTGCTGGAGGGCGGGATCGGGTGGCTGGCG
GAGACCATCCTGGAGAACCTGGACGCCGACAAGCTGGATGACTGGATTCGCCAGGTTGGG
CTCGCCGATGACACGAAGAAGCTCAGGTCTGAGATCGAGAGGGTGGATGGGGTGGTGGCT
GCCGTGAAGGGGAGGGCGATCTGGAACAGGTCGCTGGCCCGATCGCTCCGTCGTCTCAGG
GAGCTGCTCTACGACGCCGACGACGCGATCGACGAGATCGACTACCACAGGCTCCAGCAT
CAGGTCCAACGAGGAGGTAAAGCATGTATGCAAGACATACGCATCCATTTGCAGAAAATC
TAATTGTTGTATTCTATTGTATTACATCGACTCTCTCATAGAGTATATATAAAAATACAT
AGAAGATTTATCTCTAGGACTCTATATATAGGAGTACATTGAAGTACAATACAAGAGTAG
ATTTATATCTAGGACTCTATTTTATCTTTAGGATTATATCTTATCTCTATAATTTATATT
TGACTCTTATCTCTAACTATATATCTATACTTCTAACGCCATGGAGCACGGCGTACGTTG
ATTTCCAGATCCCTTCCTCTTTTACATGGCATAGTTTACTTTTTGGTTCAGATGCATGGC
ACGGCGACCCTGATGAAAGCGCGGATGGGCATGGAGCAGAGCAAACAGGGAGACCTCGGA
GGGGCAAGGTTGGTGAAGCGAGCGGCAGCGGTGGCAAAAGACGGTCCGGGATATGGCAGC
ACTTTGAGAGCGTGGAAAATAATGCGAAAGCCAGGTGTGTCGACTGTGGCACGGTGGTCA
AATGCGGCTCCGACAATGGGACTTCGGTTTTGCACAATCACCGCAAAAGTGGCAAATGTA
AAAGGACACGTGGAGCAACTGATCAACCGCCAAACCCTCCGAGGTGGTAGTACTTTAAAA
AAAAACTAGAATCAATCAATTACTGAAAACTCAAATATTTCTCCTAAAACACAGATCATG
TTCTTCTTGTAGTGCCAGCGAGGGCGGAGCAAATTCATTTGCAGCTGGTAATTCAGTCGG
CAGAAAAAGGATGAGAACCGAGGGTGCATCAGCAGACAACGTGGCTGCTAGTATGCACCC
TTGGAACAAGACTGAACTTTCCAACACGATCCAACAAATGACTCATCAGTTACAAGAGGC
CATGAATGAGGTTATGAAGCTACGTGGATCGGACAATTTTGTGAGTTCAAACTTCCATCA
TAATACAACTTCTGATTCACGCCTAAAAACATCGAGCCTTCTCCAAAGGAAAATGTACGG
TAGAGTTGATGAGAAGAACTCCATCATAAAGATGATAACAGAAGCCAAATCTGATGGTGT
AACTGTTATCCCTATTGTTGGGATTGGAGGTATTGGCAAGACGGCTCTCGCTCAATTCGT
ATACAATGATCCAGATGTGAAAAGTTTATTTGAGGACAAAATGATCTGGGTGTGGCTGTC
TAACAACTTTGACGAAGAGCAACTAACGAGAGAGATGCTAGATGTTGTCTGTCAAAAAAA
ACAGGAAGGATCATGCAACTTTTCTAAGCTTCAAGAGATCTTGAAAAGCCATATGAAACC
AACGAGGTATCTACTTGTATTAGATGATGTCTGGGATGATATGAATAATTACCGATTGAA
CAAATTGTTGGCTCCTTTCAATTCTAACAATGCAGAGGGAAATGTGATTATTATGACAAC
TAGAATATGGTCTGTTGCAAAAAGGATTGGCACTGTTAAACCAATTGAGTTAGGTGCTTT
GGAAAAGGAAGACTCCTGGATGTTATTCAAACAATGTGCATTTGGTGATGAGAACCACGA
ACTATGTGGAAGTCTAAGCATCATGGGGCAGAAAATAGAAGATAAATTAGATGGGAACCC
CTTAGAAGCAGAAAATATTGGAGAACTATTACGTGAGCATCACACAGTTGAGCATTGGAA
TAATATTCTCAAGACCGAAGACTGGAAATCCATGCAGCTCAGTGGAGGCATCATGCCAAG
TTTGAAGCGTAGCTATGATATGCTTCCCTACCAGTTAAAGCAATGTTTCTTGTATTGTTC
TCTTTTCCCCAAGGGTTACTCTTTCAGTAAAGAACAACTGATACAAATATGGATTGCTCA
AGGATTTGTAGAAAAATCCAGTGAGAGGTTGGAGCAGAAAGGTAGGAAATATCTAGCTGA
GTTGGTGGACTCTGGTTTCTATCAGCATGTTGAAAGAACATCAGAACATTTTGTTATGCA
CGATCTTATGCATGATTTAGCAAAATTGGTTTCACAATCAGAATTTGCAACCATAGATGG
GTCAGAGTGCGAAGAGCTACCATCAACTATTCGTCATGTGTCAATATTGACCGATTCTGC
ATACAACAAGTATGAAGATGGAGATTTTTCTCGTAATGAGGAGTTTGAGAGAAGGTTGCT
GAAAGTTAGATCAAGAAGTAAGTTGAAGACCTTGGTATTTATTGGGGAATATGACTCTCA
TTTTCTCAAATCCTTCCAAGATGCTTTCAAGGAGGCAAAACACTTGCGGCTGCTGCAGAT
CACTTCAATGTATGCTGATTTTGATTATTTTATTTCCAGTTTGGTATACTGTACACATCT
CCGTTATCTGGGACTTGAGAACGAGACCCAGCGAACTTTGCCCCAAGCTCTAAGCAAGTG
TTACCATCTTCAAGTACTACATATTGGCTCATGTGGAACTCCCAATATACCTGAAGAAAT
AAATAATCTTGTCAGCCTTCAGCATCTTGTTGCACAAAAGGGAGTTTGGTCTTCTATTGC
TAACATTGGTGAAATGACCTCACTTCAGGAATTAACAAATTTCAAGGTTGAGAATTCTAT
TGGCTTTGAGATAACACAACTTCAACGCATGAGCGAGCTTGTAGAACTGGGTGTGTCTCG
ACTTGAAAACGTTACAACTAAGCAGGAAGCCAGTGGCGCAAGCCTGAAAGACAAACATCA
CTTGGAGAGACTACATTTGTTCTGGAAGGGTGTACGGAATGGATATGACAGTGACGGGAA
CTACAATGAATACGACAGTGATTTGAGCTATAGTGACAGTGATATGAACTCTGAAAATGA
ATGCGATGGTAACATGATACCCGAACCTTCTATGCACTCAGAAACAGAAGAGGAGAGACT
GCAAACGACTGATAGCAATGATGTCCCTAGTTTAGATCATATTCCAGACACAGCAAGTGA
GGTGCTTGAAGGTCTTGAACCACATCGCAACCTCAAGTATCTATGGATATCTTGGTACAA
TGGAGCTAAAGCACCAACTTGGCTTGCCACTTCACTTACCCATCTGCAAACACTCCGTCT
AGAAAATTGTGGAGAATGGCAAAGACTTTCTTTAGAAAGGCTATCACTACTTAGAAAGCT
TGTGTTGATCAAGATGAAGAATGCATCGGTACTCTCAATTCGTTCACCGGAGGAGATTAT
TCTAATTGGAATGCAAAAGCTTCACACTGTCACTTTTGGAGAGAAGATAGAAATTGGGGA
TTTCAACTATTGCAATTGACTTAGCTCAAAGAGCATATAAATATGTACAAGAGAAGTAGA
AATGTCTATAATACCCTCAATACTCTTAACACCCCCACTCAAATGCAATGTGTATGCAAT
AACATTGCATTTGAAAGGTAAACTAAACACTAGAACACAATCCAAATATTAGCCTATCTC
CAAAGCCTTGATGATGTCGTCGAAGTGTGCCAATTCTAGGATGATGAAGAAGAAAAGATG
TATCCCCTTCTCAATGAACTGGACCTTGGAGCCTTCACAAACTGTTCTTCGGCTCTTCAT
TGATTCGGAGATGTTGATGATGATGATGATGACAATGGACCTTCACAAACTGTTCTTCGG
TCCTTTGACTGATGATGAGACATTGATGTTGATGAAGGTCCTTCACAAACTGTTCTTCGG
ACCTTCACTGAGTGATGATGATCATGTTGACAAGCTCCGACATGGAGATGATGAAGTGAC
AATGAAGGCCAGCTCCGACGGGGAACTGGTGATGATTAAAGCCAACTCTGACAGCGAGTT
GGTGATGTAGAAAAGACGATGAAGA
```
