## Supplementary material for "RefPlantNLR: a comprehensive collection of experimentally validated plant NLRs": Candidate_sites.with_flanking.fa_chunk_0000125

```
>Pia-1:0-4107
TTTGGCAAATTCTCACTGATCATCCGAGTGCACTGTCCTTCCCGAGACATCAGGAGAAAC
CATGTAATTCTGGTTATTTCCAACAATCCTTCATCGTACGGCTATGATTCATTCTAATGT
TGTTTTTGTTTGCTTTTCAATCGGACGGTCATCATGCACCACATGACATGGCTCTTTCTG
TTTGCATGGTCAGATTGTCTTCACTTGGTAAGATACTCAGGACAAACAATCGACTTAAAA
ATAAAGGATTATCAAACGACCGAATTCCCTATCAGGTGGATTCTATAGACAACATATTAT
GAGGGCAGCCAGTTAGAACCAGGATTTTATACAACTTGTAGCTCTGCCAAACAGGACGGA
GACAAAACATGTACTAGGTATGCCACATCACTACACATAATGCAGACAGAACAAGTAGCT
GTTCCCATGAATCCCCCTGATTTCATCAAGGGAGGTAACAGGGAGTGTAGGAAATCAAAG
GTATTTTGATGACGATGATTGTGTGAAGGACAAGTAAACACAAAATGCACAATCAGAAAG
CAACAGGTCCAAATAACTGACCGGGAAGCCACGTGAAGATTCTAGATCCTTGTCATGTAC
AAGAAGGCACCATGCCATTCGGCAGCTCACTCACAGCAGGAGACATCTGAAAGCCCCATA
TTGTTGAAAGAATAATGCAGTTGATCTTTTGAGCTTGATTGGTCTGCAAAGTTGTTTTGT
TTGTTCAGCACAGAAGAGGATTCCAATCCATGGTCAAGTTGCATTTTGTTGTTCACTTGT
TCTGGTCCCTCTGGTGCAATAGAATATTCTGTAGTCTCACTTTTGACTGCCTCCATTACA
CTATCAACGTCTGTATGTTCACTTTCTGCTGTATCAACAGATTTGAGAAGCAATACTTTT
GGCCTATTCGGATGCTCCTTAGCAGCCTTTACCCATTCCTGTCTTGTAGCTGGAGTGACT
CCAGAATGAAGAGTTACCTCCTGAAGATGTTTAAAACATTCAATTTGGATGTCAGAAAGG
CCATGTAGATCTTTGCATAGCAGCTGAAGTGTGACAAGAAATGGCAGAGCTCCTTCTTCA
ATTACTGGGAATGTTGGATATTGTAGCACAATACAAAGGCGTAGCAGCCTGGGGAACCCC
TGAACTTTTATGATGAACTTCTCAAGTTCATCGGCAACCAGTTTGAGATACTGCAAGTAG
CTCAAATTACTCAAGGCTTCAAGAAGGCCTGTTGTAAATTTAGTAGATGAAAGGCAAAGC
TCCTTGAGACCACGAAGTGATGTAACAAACTGAGGCAATTGGGGGAAGTTGCCATGTAAT
TTCAACGAGCTGAGGTAGCAGGGTTCTTTTAAGGAATTTATCGCATCTTCAGAGCATCCA
CTGAAATGAAGCGATAAAGAACGGGTACCAATATTTGCTTCCTTTTCATCCAGAATGAAC
TGTTGAATGGCCTCCCTAAGATCAGTCCAATCGGTGCTACCTGCAGACGACGTACACCAA
ATCTTCAACTTTCTCAACTTATTCATGTACCTCATAAGATGCAGAAACCCTTCGCTTCCG
TTGCTAGCAAATCCTGCTAGCGTCTGCAAGTTGCTTTTTCCTTTCAAGAGAAACTCTTGC
ACTTCAGTCTTCTGCTTGACTTTATCTGAGAGCTTAAATTTTCCAAGCAGATGAATTAGG
CATGGCAACCCGAAGACTTCTACCGGCATTATCTTTACTTTCGATCTCCTTACATCGAGT
GCCTCCAAATCTTTCAATTTGGCAATATCCTTTGGAAGTTTGGAGATATTACCCCCAAGG
CTCAGATATTTCAGAAGCACCAGATTGCATATTTCTTTGAGATGATCATCCTTCAAATCA
TCACATTTTTCAAGATCTAAAACTCGCAGCAATTGATACTTGCTGAAGTCTAATACGGTT
GTACCTGCCTCCCCAAAGACTGCCAGAGACCGTACAAGTGATAAATCAATACCGTTGAAG
TTATCACCATTCACAACAGTGTCACCATGGAGAGAAAGCCGACGAACATATTTGGGCACG
AACTTGTCATCACAGAAAAAGGTGACAAAGTTCTGAGAGATTGACATATGCGATATGAAT
TCACGCATCATACCGTACGTTTGGCATGTCTTGACTTTATCATTATTGCTTACATTGATG
GGCTCAATGATGTTCCGGTCCATTAGCACATTGAAAGCAGCCGTGGAATCTATGTTACTC
GATGAAGACAGTGGTTCTACAAATCCCTCGGCCAACCATCGCCTCAGCAGACTTTTCCTC
CTGATTGGATGATCAGATGGGAACATGCCAAAATATAGTAAGCAGGCCTTGAGAGCATGG
CCAGGTAGACTGGTGTAGTTGCGGACCAGCACTCGCCACATCCTTTCAAGTGTTTTATCA
TTCTCTAGGTGATAATGTAGCCGGTTGCAGAGATCTTCACAGTTAGGCCCCGTTGGCCAG
CCATTAGCTTGCAGGAATTCACCTATGGTAACAAGAGCAAGTGGCTGGCCATCACATTTC
TTCAAAATTGCTGCTGAATCTGGCTGCTTGTAATGTGAATACCTCTCTGGGCAAGCTTTC
TTGGACAACAATTGCTTTGAGCAGTTCTTATCAAGCCTGCTCATTTTGTGCAAATACCCA
TTCGCAGAACAGCAGGCATTAGCTACTGACTGGATGGTCGTCGTGACCACTATTCTGCTG
CCAATATCCTTATCAGTCGGAAAAGCCGATTTGATGCTTTTCCACTGATCTTCTGTTTGA
ATGTCATCGATAACAATGAAGTACCTGCAAGGCGAGGCAGATCAAGAAAGAATAATTGTA
AACATCCCCCTCTGGAGCCACAGTAATCAACAAATTGAAATGAATAATTTGTACAATTTC
ATACGGTAGAGCAATTTAGAAGCAGTGAATTGTTTTTTCCATTTTTATTCTACTACAGTA
AATTTGAAAAAGATATCGCGCATGAAATTGTATCTGTTCATGATTCATTAGGTAGTTGTC
TGTAGTACTTGCTATTGAAAGTGTCAGTCGCACTGAAGTTGTACAAAAGAACAGGCGAGT
TGACTAAAATGTTGACCTCAAATTCATGTGAAAAATGGATCAGGCAATTTAAGCAGAAAG
TTGAGGATTTTCACCTGTTCTTCTCCAACTGCTGTCTGATATCTACACACAGCTGACCAG
CATCGGAGTCCCCATGGAAAGAACGGCCGTCGGCGTCAAGCCTGCGGAGCAATTCGCCGA
GCACCTCCCGTGCACTCCGGTGCCCGGCGCAAACCCACGCGTGCCTCTCGAATCTCCCGC
CGCCGGTCTCTCGGTTGTACGCCTCCGCGGCGAGGGCGGTCTTCCCCAGCCCGCAGAACC
CGACGATGGCGATCACCTTGAGCTGCTCCGGCTGCCGCTCCGCCAGCTGCTCCAGGAGCT
CCTCCCGGTCCGCGTCGACGCCGACCAGGTCCGCCTCGTGGATGCGCGGATCTGAGGCAG
ATGAGCACGACGGCCATGGCTCATCCACCTGCGCCGCAGCCGATGAGTAGACCTGACCGT
GTTGACCGGGCGCCGCCGCCGTGTACCTCTGCTTCCGCTGGTTCGCCTCCGCCGCCATCC
TCTTCAGCCGCTGCAGCTGCTGGGCAAGCTGCAGGTTTCTCTGGAGCTTCTTGGGGGCCT
GGACGGCGCGGCGGACCGGTGACTGCTGCTGGTCCCTGGCGGCGCGGTACAGGACGCCGT
CGATGCAGTCCTCGATGCCGTGGGCGAGCTCGCGTAGGTCCTCCATGCATAGCGTCTGTA
CGGCGGCGGCGGCGGGGTGGTCGAGGGAGAGGTCGTCGTCGATGGCGCCGACGATCATGC
GGAGCTCCTTGATGAGGAAATCGATGTCGCCCTTGACGCCCTTGTGGAGCTTATGCTTAT
CGTCGACGAGGGAGAAGAGCCTCGGCAGGATGGCCTTGATGAATCCGCTCAAAAGCGCGG
CCTCCATCTTCGACCTTCAACCAGCTACGATCCGCTCCGATTCGATTGATCACTTGCTCA
TGGAGAGCTCGGGAAGGGGATAGCAGACTACGAAGTATTTTTTAATAAGACGAAATGTCA
AACGTTCGTGAAAAAGTCAACGGCGTT
```
