## Supplementary material for "RefPlantNLR: a comprehensive collection of experimentally validated plant NLRs": Candidate_sites.with_flanking.fa_chunk_0000126

```
>Pia-2:0-5906
AGGAGAAACAAACCAATCCGTACCGATTTTCCCCAATTTAGCTGCATTGCTCTCTCCCCG
ACTTCTGAATCATAATGTAGAGAGAGTGATGAGTTCTTCTTCCCTTGGCGCCATGGATGC
TCCGGCGAGCTTTTCCCTAGGTGCCATGGGCCCTCTCCTCAGGAAGCTCGATTCGCTTCT
GGTGGCTCCCGAAATCCGGCTGCCTAAGCCATTGAAGGAGGGAATCGAGCTGCTCAAGGA
AGATCTAGAAGAGATAGGCGTCTCCCTGGTGGAGCACTCCGTGGTCGATTCACCAACCCA
CAAGGCAAGATTCTGGATGGATGAGGTGCGTGACCTCTCCTACCACATCGAGGACTGCAT
CGACACCATGTTTTCGATGCGCTCCGGCGGCGACGACGGCAAGCCCAGATCCGAGCGCCG
CCACAAGGTTGGCCGTGCGAAGATCGACGGTTTCTCCAAGAAGCCCAAGCCGTGCACAAG
GATGGCTAGGATCGCGGAGCTCAGGGCTCTGGTGCGGGAGGCGAGCGAGCGGCTCGAAAG
GTACCAGCTTGGTGACGTCTGCGGCTCGAGCTCTCCCGTTGTGTTCACCGCGGATGGTCG
GGCTCGACCTCTCCACCATGGGGTTTCTGCTAATCTTGTTGGCGTCGATGAGTTCAAGAC
GAAGCTGAACAGGTGGCTCAGCGACGAGGAGGGGCCGCACCTGAAGGTTGCTGCCATTGT
TGGACCTGCAGGGATTGGTAAGACGGCACTTGCTACAGAGTTGTACCGTGACCATAGATG
GCAATTCGAGTGCCGAGCTTTCGTCCGGGCGTCGCGAAAGCCTGACATGCAGCGGCTTCT
TGGGGGTATTCTCTCTCAAGTTCAGCGTCGCCAACGATCGTCTGATGCCTACGCTGACAG
CACGGTGCAGAGCCTCATTGATAATCTCCGGGAGCATCTCCAAGATAGGAGGTATTTCTT
TGCCACACAAGTATGCTGCTTCTGCACGCACTTATAATCGTTCTTTTTCACCAAAGCACG
CAATAAATCATCAGTAGCATGTTAAAAGGAGATTTGTGTAAGGCAACTTATTTCTCGAGT
ACTGGTAGATATACAGCACCAGACAACTTAGTTTGTTAATGACAACATTGAGTCATTGAC
CGTGATTTTTATTTGTGTGAATGAAACAAGCAATTATTAAATGAAAACTCCTCCAATGAC
ACAACTAGTGGATTATCCTGCGCAATTTTGCGCAGAGCTAGATAATTAAAATAGAATTAG
ATTCATTTGATACGCAGTTCTTAAATTCTATCTTCTGTAGGTACAATTGTATTTTCTACA
TAATAGATTTAAAAGGTAGAATTGGATTTCATTTACAACTCTTATTTATGTTTCTATTCA
TACAATTGTATTTTCTATACAACCATATCGATCAATCTACACCGTTATAATATGGGCTCG
ATATGATCTAACGGTTCAAATCTTTTTCTTGTTCTCCGATTAATGTGGGAATTTCTGGCC
TAGCTTCCACAACAAATGTAGTAATGTAGTGGGTTCTTTTCGAGCTATCTTTAAAATAAT
AATATAGTAGGTAGATAGATTTCAGTATCTAATTCTTTTAACAATTGGAGAGTAAAACAC
AATAGCCTCTTAATGAATATTGCATGTCTGTAACTGATGATGGAATAGTCATGTGCTTTG
GCTTGCAGTTTACTTTTATAGTATTCCTTTTTATGCTTGCTACTTCTTTTAGAATAGCAT
CATAAAAGTAACTATATATGAAATAATTTTCAGGTACCTTATTATAATTGATGGTTTGTG
GGAGACGGCAGTATGGAATATTGCTAACAGTGCTTTTCCAGATGTTAACAGTTTCAGTAG
AATATTAATAACTGCGGATATCGAACAGGTAGCTCTGGAATGCTGCGGTTACAAGTATGA
TTATATTATGAGGATGGAACCTCTTGGCAGCCTTGATTCCAAAAAAGTTTTCTTCAATAA
AGTTTTTGGCTCCGAAGATCAATGTCCTCCTGAGTTGAAGGAGGTGTCAAACACAATCCT
AGAAAAATGTGGTGGTTTGCCACTTGCAATCATCAGCATAGCAGGTCTTCTAGGAAGCCA
ACCGGAAAATCCAGTGCTATGGGACTATGTAACGAAATATCTATGTTCCAGTTTGGGTAC
AAATCCTACTTTGAAAGACGTGGTGAAAGAAACGCTAAACCTTAGCTACAACAGTCTTCC
TCATCCGTTCAAAACATGTCTGCTATATCTTGGTATGTATCCTGATGGGCACATAATGTT
GAAGGCTGATTTGATGAAGCAATGGTCAGCTGAAGGTTTTGTCTCTGCCAATGAAGCAAA
AGACACAGAAGAAATTGTAGATAAATACTTTGATGAGCTTGTCAACAGGGGAATTCTAGA
ACCTGTTGAGATTAACAAGAATGGCAAGGTGTTGTCCTGTACCCTGCACCACGCTGTACA
TGACCTTGTCATGCCCAAATTCAACGATGACAAATTTACTATGTCAGTAGATTACTCTCA
GACTATTACAGGACCTTCTACCATGGTTCGTCGTTTGTCCCTTCATTTCAGCAGTACCAG
ATACGCGACAAAACCTGCAGGAATAATATTGTCACGAGTTCGATCACTTGCCTTTTTTGG
CCTCCTCAATTGTATGCCTTGTATTGGGGAATTTAAGTTACTGCGAGTTCTAATCCTAGA
ATTTTGGGGCAGTCATGGTGAGCAAAGGAGTTTAAACCTAATACCAGTATGTAGATTATT
TCAGCTGAGATATTTGAAAACTTCAGGTGATGTAGTTGTTCAGTTACCAGCTCAGATAAG
TGGGCTACAGTACTTGGAAACACTGGAAATAGACGCAAGAGTGTCAGCTGTTCCATTTGA
TCTTGTTCATCTCCCGAACCTACTGCATCTCCAACTTCAAGATGAGACAAAATTACCTGA
TGGGATTGGCTGCATGAGATCTTTGCGTACACTACAGTACTTTGACCTTGGTAACAACTC
TGTAGACAACTTACGGGGTCTTGGAGAGCTGACAAACCTGCAGGATCTTCATCTCAGCTA
TTCTGCACCGTCATCTAATGAGGGTTTGATGATAAATCTGAATGCTATAACCTCTTCACT
TAGCAGACTTAGTAACCTCAAATCTCTGATTCTATCACCAGGTGCTATAAGCATGGTTAT
TTTCTTTGATATATCAAGCATCATATCTGTGGTTCCTGTATTTCTTCAGAGACTTGAGCT
GTTGCCACCCATCTGCATCTTTTGCAGACTTCCCAAGTCGATTGGACAACTTCACAAACT
CTGCATTTTGAAAGTTTCCGTTAGAGAACTTCTGACAACTGATATTGATAACCTCACAGG
ATTACCTTCCCTCACAGTTCTCTCATTATATGCTCAGACAGCTCCAGAGGGAAGGTTTAT
CTTCAAAGACGGGACTCTCCCAGTTCTCAAGTATTTCAAATTTGGATGTGGTGAACTCTG
CCTTGCTTTTATGGCTGGAGCAATGCCCAATCTCCAGAGGCTCAAATTAGTTTTCAACAT
CCGTAAAAGTGAGAAGTACCGCCATACGCTTTTTGGGATTGAGCACCTTGTAAGCCTCCA
GGATATTGCCACACGAATTGGGGTTGACACCAGCACCGGCGAATCTGATAGAAGGGCTGC
AGAGTCAGCATTCAAGGAAACTGTCAACAAGCATCCAAGGTGTCTTAGGTCCAGCTTGCA
GTGGGTGGTTTCCACTGAGGAAGAAAGTCATCCTTTGGAGAAACAACATCATAAGAGAGA
AAAAGGCTCATCAGCTGGACATGGGGTTTTAGAGAAAGAATCAGTGGAAGATAGCGAGAA
GAACACTGATAGAGTGCAAACATTATTGTCACCCCAACTGTCAAACATGGAGAGTGTGGT
GGAAAGTGCATTAACGGGGCAACGAACTAAGGTGAGTTCCTCAAGCTGAGCCGAAAATTG
ATCTTTATCATTTTTTGAAGGACAAACAAGACTAGACCCTAGTAGATAGGAAATGACGCA
AATAACTGTAAGGTTACAGTACAAATTAAAGTTGGATTTGCAATCGTACTTCCACTTTTA
AGGTTTGTTGTAAGTACCTTTCTTCATTGAATCGGTATCTCTTAAATAACATCTCTTTAA
GATGGGAGAAAACCTTCAGTACATGTACACTCATAAAGTCTTAATTCATTTAGAAAATTG
AACATGGACATGAATAAAGCATGCTTGTCCCTTTGGTAAACATATGTTGATGAGTTCTTT
AGCAATCTGATGTCCTATTTTGAATCTTAATAATGACTAATATATTGTTTTGCTTGTTGA
TGCAGATAGTTGTTAAGGTGCACATGCCATGCGGAAAATCCCGAGCAAAAGCCATGGCGC
TGGCTGCGTCAGTGAACGGTAAATCTGCGCAAATATATTCTTCCGGTTGTGCAGTCCTGA
TCAGTACTCCTACTAGTTTATGCCTTTATGCTTGCAGGGGTGGACAGCGTGGAGATAACG
GGGGAGGACAAAGACCGGCTGGTGGTGGTCGGCCGTGGCATTGACCCTGTTCGCCTGGTG
GCTCTCCTGCGCGAGAAATGTGGCCTCGCCGAGCTCTTGATGGTGGAGTTAGTTGAGAAA
GAGAAGACACAGCTGGCTGGAGGAAAGAAAGGTGCATACAAGAAGCACCCTACCTACAAT
TTATCGCCGTTTGACTATGTAGAGTATCCACCTTCAGCACCAATAATGCAAGATATTAAC
CCTTGCTCAACCATGTGAATTCTATGTGATATTACGTGTTTCTCTGTGTGATGAATAATT
AGCTACATTAGCTGAAGTTTCTGAGTGTCAGTGGTTTACCCTTAAGTTGACTGGCACCAT
TAGTGGGATGGTAGTCATCGGTGCAGGATTTCATCCATCAGTGTTCCAGTTCCAATGTCT
ATATTTAAAATATAGCTATGTGCATCCTTAACTATTTTACACTAGTAATTTGACCGTGCT
AATGCTACGATGACAATTAATATTGCAACTGAAACGACCAAATGACATCAACACTATGTT
TAGGCGATGGTGCATACAACGAGATAGTTATAAGGTTCAAAATAAAAGGAGTGATAACGA
GAGTTACTAAAAAAAATGATTATCAACATGTACCCCACGATATTATCTGGGAACAAGCTT
CGCTAAAAAGTAGTACATGTATTGCTTGGCAATGTATCTCGTGCACATACATATCCCAAT
GCACTCATACACTCACTCACTATCAGCCCTAGGATCTCAATCGGATGGACTGGATCCAAG
AGAGAGAATTTTGCAAAAAACCTCCCGCTTCTTCATCGGTAATTTCCGAATAACCCACGA
AGCTTCCTTTATTCTATTGCATCTAGGCTCCTGTCGTTCCTCCCCCAAATCGTACAGCAA
ACCGACTCCTCCTTCTCCTTGTACGCCTGTACCACTATCTCCTCTCCTGCGTTGTTGACC
AGATGTGTGCGGCCAGCAAGCTGACGACGGTTGAGGAGGTCTCACAATGGGAATAGCAGG
CTTCATGGGGCTGCAAATGCATGGATCTTAACCCTCCATTGACTGTGCAAGCATATATCT
CCTCTGACAGGGATTTGACTGCAGGAGGTATTTTGATTCATCTTCTACGGGCACTCTCCG
GTGAGCACGGTTACCAAGGAGACTCAAGCCGTCATGTAGTCCTGCCGCACGGAGACGAAG
ACAAGGGGCCATTTTGTTTGATACCAAAAACATACCGTCCCAATTTGTTGGAAAATTGGA
TAGTACATGTGTTAGTTTGTAATGAGACCAAATATTTAGTAGTGCCCCTGTCCTATTTGG
TCATATTATAGAAGCTTCTTCACTGTACTATAATAATTTGATTTTATATTGGTAACAATC
CAAATGTTATTTTAGTGTCAAAGTTT
```
