## Supplementary material for "RefPlantNLR: a comprehensive collection of experimentally validated plant NLRs": Candidate_sites.with_flanking.fa_chunk_0000128

```
>Pid3-A4:0-2775
TTATTGAATCCTTTCTGCAGCCAACACACCATTTCTGATGAACCCAACATAAACTCTCTG
GACGTCACAAATCATTTGCTCTTTTTTCTGTCGGACTCTATCCACAAGCTCTTCTGCTGT
ATGATCCAGAGTGAGCTCCTCAAGAGTCCTCACATGTTCAATACCGCAAGGCAACTGCTT
CAGGTTTGGACAGAGCAGGAACTTCAGATCTGTTAGGCTTGCCATAGCTCCTTTTGTCAT
CTTAATTTCATTCAGGTGTGGGGCACCCCATATTTTCAGTATTCTGAGCTTTGGAAATGA
GTTCTCATGGAAGTATATATTCATTCCATCAAATGCATCATAAAGCTGTAGCTTTACCAA
CTGCTGTAATCCCTCAAGACTAAGGAATGCATTTTCGTCAATTCTTGACCCAGCAAGACG
TAGAAACGTGAGGTTATTCAGATTGCTTACAGACACGAAATGAGGTAATGATTCATGAGA
TAATGTACCTTGCAAGAAAAGTTTCTGAAGTAGAGGAGGAGGTTTAAGTGATTCAAGATG
CAGCACTTCTTGACTACTGTCTGCCTGGATCCCAAGACGGGTAAGATGAATCATATTAGT
GATGGCCATGAACAACTGCTCACAATGGCAACTTCGCACCTTGCTGATACGAAAGGTTCT
TAACTCCACAAGAGAGCCTAGGTGATGAACCATTTGAGAACTAGCTTCCATGAGTAGTAA
TGTCTGAAGGGTTGTCATGGAGCAGATACGCAAAGGTGCTGGCACACCAACAGAAGGAAC
AAATTGCTTAGAAACAACGACTGCTTTCGAAGTTACAATAAGATGTGTTAGCTTTTGAAG
TTTTGTAATCGCCAATGGAAGCTTTACAATTTTACACTTCCAAGCGTCCAACACCAGCAG
ATTTTTTAGCCTTCCAATGGAGCTTGGAAGCTTGGAGATTTTAGTACGCCTGAGACCCAG
AAAACGCAAGTTGAACAAGCCAAACACTTCCTTTGGCAGCCTATCAACTAAACTATCAGT
TAGATCCAAAACAGACAACAACTTCACAGACTTTGGTAATGAATGAAGCGAACTGACATT
GGGTGAACTTTGGAAAAGCAGCAAGGATCGAAGATGTGGTGCATGGTCTGCAAGTTGTGC
AAAATCCCCTCTCTGAATTGATAAACGGCGTGCTTCTCCAATAAGATGTGTACTCCTCGA
GTGGTTAACGACAATGCAAAAATTTTGTTCACGAGCCTTGGAAAGAGCCAAAACACGGAG
GATATCGTGCATTTGGACTTCATGAACATGTCCAGCCTCATTTCTCTTCACCAGCAACAG
AAGACATCGGTTCACAAGTTCAGTCAAGTAATGCTCTGCCACTTCCTCAAGTGTTCTATG
CTCAGTTTCTTCAATAAATCCTTCAGCAACCCAGAGTCGTACTAGGGACTTCCTCTTCAT
CACATAATTTTCAGGAAACATGGAGCAATAAAGGAAGCAGTTCTTAATGTTGTGCGGTAG
ATCTTCCAAACTAATCTTCAAGATAATGTTCATCATGTCCATGATAGAGTTGTTTGTTAG
TTGCATCTCAAGATTTTTGTACACCTTTTCCCAGTCTGAATAAGTTGACCCTTGAAATGA
CAGAAGGCGTCCAATGCACACAATTGCTATTGGCAAGCCATTGCACTTGTCAACAAAATT
ATTAGCCCAGGGCTGCAACTCCGGCGGACAATTCCTTATCTCATTCTTCCAAAATGCCTC
TTTACAGAACAGATCCCACGCGTGGTGTTTCTCCAACGGCTGCAAATTAATTATATGGGT
TTCATGCGCAAGTAACGCCACATCATAATTCCTTGATGTAAGAATTATTCGGCCAATATT
GCCATCTTCAAATGCATCTTTGCTATCGAACCAAACATTTGCATTCCATACATCATCTAG
GACAAGGACATACCTTTTGTTCTCCAGGTAAGAGCGGGTGGTTTCGACCAAGCCTCTGTA
ATTTGTGATATCAACGTCAATTGGGAAGTCTTTCTTCCGGTCATTCTTGCGAAACTCTTG
AGCAGTTCGCCTAAGCAAATCGTCAGCCTCGTAGCTCTGAGACACAGTGATCCAAGCACA
GGTGTCAAAGTCAGCCTTGATAGCATTGTAAACATTAGCAACCAGTGCCGTCTTGCCGAT
TCCACCCATTCCCCACACACTGACCACCATGCGGCGCTGCTCCTCATCTTTCACCCATTT
CATCAGCAAATCCCTCTTCTTCTCGATACCGACAAGCTCATCCTCCCTCTTGAAGAGTAC
AGAGTCAGATCTCCAGTTTGAGCTCCTCCTTCCCGCCGTCGATTTCGCGCCTCTCTCGAC
GCCCTTCAGATCATACCTAATCCTCCTCTCGGCAGCGTTTTTCAGGTTGACCTTGATGTC
CTGCAGATTGCCAGCCAGGCGAGACCATGTGCCCATCTTGCACATCCTCTTGAGTGCCAC
TGCCATCCCCATCCGGCCGTCTCCTTCCCCCAGCTCGTAGGTGAACTCATCGACTACGTC
CTCGATGCTCAGGGCGAGGCTCCTCACCTGCTTGACGAACGCGGAGGTTGTCTCGTCGAC
GTCCTTGAACCGCTCGGCTGCCTGCAAGAAGGCATGGATGCTCTCCAGCTCCCCCTTCAC
CTCCCGGATCTCAGAAAAGAGGCGCTTCAGAGCAGATCCCTCTAGCCCAAGCAAGGACTT
GGCGACCTCCACTGCTTCACTCGCCAGGGCATCCCCAAGCTTGACGATTAGTGAGCCCAC
AACACCCTCCGCCAT
```
