## Supplementary material for "RefPlantNLR: a comprehensive collection of experimentally validated plant NLRs": Candidate_sites.with_flanking.fa_chunk_0000129

```
>Pid3-I1:0-2775
TTATTGAATCCTTTCTGCAGCCAACACACCATTTCTGATGAACCCAACATAAACTCTCTG
GACGTCACAAATCATTCGCTCTTTTTTCTGTCGGATTCTATCCACAAGCTCTTCTGCTGT
ATGATCCAGAGTGAGCTCCTCAAGAGTCCTCACATGTTCAATACCGCAAGGCAACTGCTT
CAGGTTTGGACAGAGCAGGAACTTCAGATCTGTTAGGCTTGCCACAGCTCCTTTTGTCAT
CTTAATTTCATTCAGGTGTGGGGCACCCCATATTTTCAGTATTCTGAGCTTTGGAAATGA
GTTCTCATGGAAGTATATATTCATTCCATCATATGCATCATAAAGCTGTAGCTTTACCAA
CTGCTGTAATCCCTCAAGATTAAGGAATGCATTTTCGTCAATTCTTGACCCAGCAAGACG
TAGAAACGTGAGGTTATTCAGATTGCTTACAGACACGAAATGAGGTAATGATTCATGAGA
TAATGTACCTTGCAAGAAAAGTTTCTGAAGTAGAGGAGGAGGTTTAAGTGATTCAAGATG
CAGCACTTCTTGACTACTGTCTGCCTGGATCCCAAGACGGGTAAGATGAATCATATTAGT
GATGGCCATGAACAACTGCTCACAATGGCAACTTCGCACCTTGCTGATACGAAAGGTTCT
TAACTCCACAAGAGAGCCTAGGTGATGAACCATTTGAGAACTAGCTTCCATGAGTAGTAA
TGTCTGAAGGGTTGTCATGGAGCAGATACGCAAAGGTGCTGGCACACCAACAGAAGGAAC
AAATTGCTTAGAAACAACGACTGCTTTCGAAGTTACAATAAGATGTGTTAGCTTTTGAAG
TTTTGTAATCGCCAATGGAAGCTTTACAATTTTACACTTCCAAGCGTCCAACACCAGCAG
ATTTTTTAGCCTTCCAATGGAGCTTGGAAGCTTGGAGATTTTAGTACGCCTGAGACCCAG
AAAACGCAAGTTGAACAAGCCAAACACTTCCTTTGGCAGCCTATCAACTGAACTATCAGT
TAGATCCAAAACAGACAACAACTTCACAGACTTTGGTAATGAATGAAGCGAACTGACATT
GGGTGAACTTTGGAAAAGCAGCAAGGATCGAAGATGTGGTGCATGGTCTGCAAGTTGTGC
AAAATCCCCTCTCTGAATTGATAAACGGCGTGCTTCTCCAATAAGATGTGTACTCCTCGA
GTGGTTAACGACAATGCAAAAATTTTGTTCACGAGCCTTGGAAAGAGCCAAAACACGGAG
GATATCGTGCATTTGGACTTCATGAACATGTCCAGCCTCATTTCTCTTCACCAGCAACAG
AAGACATCGGTTCACAAGTTCAGTCAAGTAATGCTCTGCCACTTCCTCAAGTGTTCTATG
CTCAGTTTCTTCAATAAATCCTTCAGCAACCCAGAGTCGTACTAGGGACTTCCTCTTCAT
CACATAATTTTCAGGAAACATGGAGCAATAAAGGAAGCAGTTCTTAATGTTGTGCGGTAG
ATCTTCCAAACTAATCTTCAAGATAATGTTCATCATGTCCATGATAGAGTTGTTTGTTAG
TTGCATCTCAAGATTTTTATACACCTTTTCCCAGTCTGAATAAGTTGACCCTTGAAATGA
CAGAAGGCGTCCAATGCACACAATTGCGATTGGCAAGCCATTGCACTTGTCAACAAAATT
ATTAGCCCAGGGCTGCAACTCCGGCGGACAATTCCTTATCTCATTCTTCCAAAATGCCTC
TTTACAGAACAGATCCCACGCGTGGTGTTTCTCCAACGGCTGCAAATTAATTATATGGGT
TTCATGCGCAAGTAACGCCACATCATAATTCCTTGATGTAAGAATTATTCGGCCAATATT
GCCATCTTCAAATGCATCTTTGCTATCGAACCAAACATTTGCATTCCATACATCATCTAG
GACAAGGACATACCTTTTGTTCTCCAGGTAAGAGCGGGTGGTTTCGACCAAGCCTCTGTA
ATTTGTGATATCAACGTCAATTGGGAAGTCTTTCTTCCGATCATTCTTGCGAAACTCTTG
AGCAGTTCGCCTAAGCAAATCGTCAGCCTCGTAGCTCTGAGACACAGTGATCCAAGCACA
GGTGTCAAAGTCAGCCTTGATAGCATTGTAAACATTAGCAACCAGTGCCGTCTTGCCGAT
TCCACCCATTCCCCACACACTGACCACCATGCGGCGCTGCTCCTCATCTTTCACCCATTT
CATCAGCAAATCCCTCTTTTTCTCGATACCGACAAGCTCATCCTCCCTCTTGAAGAGTAC
AGAGTCAGATCTCCAGTTCGAGCTCCTCCTTCCCGCCGTCGATTTCGCGCCTCTCTCGAC
GCCCTTCAGATCATACCTAATCCTCCTCTCGGCAGCGTTTTTCAGGTTGACCTTGATGTC
CTGCAGATTGCCAGCCAGGCGAGACCATGTGCCCATCTTGCACATCCTCTTGAGTGCCAC
TGCCATCCCCATCCGGCCGTCTCCTTCCCCCAGCTCGTAGGTGAACTCATCGACTACGTC
CTCGATGCTCAGGGCGAGGCTCCTCACCTGCTTGACGAACGCGGAGGTTGTCTCGTCGGC
GTCCTTGAACCGCTCGGCTGCCTGCAAGAAGGCATGGATGCTCTCCAGCTCCCCCTTCAC
CTCCCGGATCTCAGAAAAGAGGCGCTTCAGAGCAGATCCCTCTAGCCCAAGCAAGGACTT
GGCGACCTCCACTGCTTCACTCGCCAGGGCATCCCCAAGCTTGACGATTAGTGAGCCCAC
AACACCCTCCGCCAT
```
