## Supplementary material for "RefPlantNLR: a comprehensive collection of experimentally validated plant NLRs": Candidate_sites.with_flanking.fa_chunk_0000130

```
>PigmR:0-8487
GCAAAAGCTACCAATACTGCTCCGAGAGCCAGAAAAAAGCGCTGGTCGCCTAGTGCTATC
TTCTATGCAGTCGTGAGATTGGTTGCTCTAAGCTTGAAGGGAGAGTCGAACGAGTCCATG
GCGGAGACGGTGCTGAGCATGGCGAGGTCGCTGGTGGGCAGCGCCATCAGCAAGGCCGCC
TCCGCTGCTGCCGACGAGACCAGCCTCCTGCTGGGCGTCGAGAAAGACATCTGGTACGTA
CTGCGTGACTCTCGTTAATTTATTCTGTAGATGCTCAGGAATCAGCAACTATTGTGTTGA
TTTCCATCGTAGCATATCGATTTTGTTGGCCACCAATTCTAATCGGCCGGAACAAGCTAG
TCACTAAATCTGGCAAATCGATCAGCTGCTGAGTGCACAAACATGCATGTTATTCTTTTT
TTTTTGGGTTATATGTTAAGCAACAAAGCCCCTTGGTAAGATATGCATGGCAAATGAACT
AATATCGACATACGTAAAGCGGAGGACCCCTCGTTCCATGCGTGGGTGACTCGAGCGGTG
ACAAATCCTAGCACCTCCACCTCCTTGGATGGCCTGTGGTGACGCTTTCGGCCCCGAGTT
TCCCTTGAATACATCATCTACAAGGTGCTATTAATGTCTAGTCACATCATTTACGAGGCG
CTATTATTGCCTAGTCTGCCCGAAGATAGTTTAGACAACACTCTTGGATGGCGGTGTCCT
TCGCCCAGTGATGTCCAAGAGCCCGTGGATGTTTAATTGTTTAGACATGGTGTTGGGTGG
TGCACTAGTGGGCCTGATGGGCCAGTTGTAGGTCCAGTGGTAACCAATCATGCTTAGCAA
TAGCCGGATGCCCGGATTGGTGCTTGTTCTTTTTTCGGTGTCGACGCATGGTAGTATTTA
CTTTTCCTGTTTTTCCTGATTATAGCATCCTAGGCTATACTCTTCTAATTTATTCATGCT
ATATTAATATTAAAACTTGGTATGGTTTGTTTCATTCAAGACCCTTGGTGGTCAAAGGCT
TGTTTGGTTCAAGTTCATTCCTAGCCTTACCAACTTTTTGGCAATAGCAAGAAATGGTCA
TTGAAAAAAAAAGGCAAAAATTGGCTAGGCCTACAGTTTATTTCCTAGCAAAGTTATACT
TTAGCATTCCACTAAGCCAAATAATTCGGCAATGCCATTTTCTTATCTACATGCCAAATA
TATGGCTAATATTTTGGCATTAATTACTCTTATTTTTTTTGGCAAAATTGATCAAAAGTT
CACATTTTTAGCTCTATAGTATCAAAAGTTATCTATTCACTTTAATAGAACGAAAGTTTA
CTCGGTTCCGTTTTTAGCACTACCGTCTCTTTTCTCTTGATTTGCCGTCAATTTTGACCG
GCAGTCCTACCCCCAGGAGACATTGAGCAGCAGCCCGTGATCCCCCTCTCTCGCCGCCGG
TGACGCTGTGGTGGCATCGTTCCTGCTGCGGGCAGAATAAGTCTGGCGTCATCGCCCTAT
CGCCTGGAGCTGCAACCACCACTACCGGGCCCATCGATCGTCTAGAGCGTTATCCACCCT
GCCTGCCCCATTACTTGCAGCTCCGGCTGGGTCAGAACCTCTCCATGCCTGACAAATTGG
TTCAAGATTGTCGCTGTCCGGCCAGCGCTTGAATTTTCAGAATATGCCATCGAATACGCG
CTGCTTTTAAGATATGCTACCCGATTCGTGCTAATTTTAGAATACGCCATCGGAACACGA
ATTTTCTTCGTTCCGTGCCACTCCGTCTCTCGGAGTCAGTCGTGCCGTCGTCATCCGTCC
GCCCAGCACTGTCGTCGTCAGTCCGCCACCCGTGCCTGACTGCCCGTTCAGCTGCGCCGT
CGTCCGTCCGTCGCCGCCATCGCCGTCGTCCACTGTCGCGCCCGCACCTGCACCCGTGTC
AGGCGCGCCGTCGTCCGTCCGCTGTCACCATCATCGTCGTCCACTGCGGCGAGCGCAGAC
GGCTGTGGACGGATGATTGCGCGGCAAGCGCAAGCGGCGGTGGACGGACGACGGGGCAGT
GCACGCGAGCACGGTAGCCGATGGACTGACGTTGGCGGCATTGGGAGATGGACGACGACG
GCATGATTGACGTGGGGAACGGAATGTCACGGAACGGAGAAAATTCGCACTCCGGTGGCG
TATATTCCGAAAATAGCACGAATTGGGTGGCATATCCTAAAAACAGTGCCTATTCGGTGG
CATATTCTAAAAATTCTCGGTCAGCATAATCCCCATCAATCCCCAATCCCTCAACAGTTG
GGTTAATATTCCTGGAGATGTGTTCGGTTGTTTAGGTTGAAGTTCTCCACTTCACCTCCA
TGAGTACATGCACCTCTACACGTACGTTCTTAATGAGTTTGTTTGTTCTATCCTCCGCTT
GGGTTCTATTTTGTTGGTTCCGATCTGATTTGATCTGGAGCGGGGTCGATCTTCCACGAC
GGCGAGAGAGACGTTGTTCGGGCTGCTCGATTTGGTTCAACTGTTTAGGTCGAAGGGAGG
GGTAGAATTGCAATTCAAGTGCATGGTCAGTCAATTTGGGTCAAAATTAACATCAAACTG
GGATAAAGAGACGACAGTGCCAAAATTGGTAACGGGAAAACTTTGAGTTCTATTAAAGTG
AACCAGTAACTTTCGTTGCTATAGAATAAAAACGTAAACTTTTGATGCTCCTTGGTTGAG
CTTGGTACAAACCAAACAGACGTAAAATAAACACTATCCTGAATCAAGTCTACTAAGTTC
CATTGAACTCAACCAGGATACGTACACTTCCTCTTAGAAGATGTCTTGTTTTCACTTTGT
ACAATTTTTTCTATTGTAAATTTGGTACCTCGTTGTACCTAGGTACAAGAGGTACCATGA
GATACCAAATTTTACACTAAAATTTTGGTACCTCATGGTACCTCCTCAACGACCGTAGAA
TTGCTCTTAATTTAATTTAAAAAAAAACATAATATTTTTAAAGCATATTATGGAAATTTT
AGTAATTATTACTTTTGTAATATATGAGTTACGGTTATACTCGAGATATCCTAAATTGCT
TGGAGATGAATAATTACAAGGTATATCAAAGATGAGTTGAAAATAATGCAGGCATTCCTT
AGAGCTGCAGAAGTTATGAAAAAGAAAGACGAACTATTAAAGGTTTGGGTAGAGCAAATA
CGTGACCTGTCATATGACATTGAAGATTCCCTTGATGAATTTAAGGTCCATGTTGAAAGT
CAAACCCTATTTCGTCAGTTGGTGAAACTTAGATAGCGTCACCGGATCGCTAGCCCGTGG
ATGTTTAGTTGTTTGCACATGGTGCTGGATGGTGCGCTCATGGTCTTGTTGTAGGTCTGG
TACCAACCAGTCATGCTTAGAAATAGCCGGATCAGTGCACGGTGCTAGGACTTTACTTGG
TGGTCTGTGCAGCGCTATCGACATGTGGTGGTGTGCTTTTTTTTTTTTCCGGATTACAAT
CTCATAGGGCTACACTCTAGTTATTTTGCTGCTATATTAATATGAAAACTTGGTATGGTT
CGTTTCTTATAGAAAAAAACCTAGTTGATCAAGGGCTAGTTTTCTTCAAGTGCATTCCTA
ATCTTAGCTTCTTTTTTTTTTGCAATGGCAAGAATTGTTCATTAAAAAAATTGATAAAAA
TTGGCTAGGCCTACGTTTTGTTTCTTACCAAAGTTGTACTTTAACAATAAACTAAGGCAA
ATATTTCGGCAATGCCATTTTCTTGTCTACAGACCAAATATATGGCTAAATTTTGGCATA
ACCATTTTTTTGTTTGCTTGGTTGAGCTTGGTACAAACCAAACAGACCCAAAATAAACAG
TGTCATGAATCACGTCTACTAAATTCCTTTGAACTGAACTAGAATATAGTTGCTCTTAAA
AGATTTCTTGATTTCACTCGGTACCATTTACTAGTACAAACTTAGATTTAATTTTTAAAA
ATAAAATCATAATATTGTTATTATGGAAAATTTAGTCATAGTACTTTTGTAATATATGAG
ATGGGTTATACTTGAGATATCCTAAATTGCTTTAAGATGAATAATTGCTAGGTATATCAA
AGATGAGCTAAAAACGATGCAAGCATTCCTTAGAGCTGCTGAACTTATGAAAAAGAAAGA
TGAACTATTAAAGGTTTGGGCAGAGCAAATACGTGACCTGTCATATGACATTGAAGATTC
CCTTGATGAATTTAAGGTCCATATTGAAAGCCAAACCCTATTTCGTCAGTTGGTGAAACT
CAGAGAACGCCACCGAATTGCTATCCGTATCCACAACCTTAAATCAAGAGTTGAAGAAGT
GAGTAGCAGGAACACACGCTACAGTTTAGTCAAGCCTATTTCCTCTGGCACAGAGATTGA
CATGGATTCCTATGCAGAAGACATTCGTAATCAGTCAGCTCACAATGTGGATGAAGCTGA
GCTTGTTGGGTTTTCTGACTCCAAGAAAAGGTTGCTTGAAATGATCGATACCAATGCTAA
TGATGGTCCGGCCAAAGTAATCTGTGTTGTTGGGATGGGTGGTTTAGGCAAGACAGCTCT
TTCGAGGAAGATCTTTGAAAGCGAAGAAGACATTAGGAAGAACTTCCCTTGCAATGCTTG
GATTACAGTGTCACAATCATTTCACAGGATTGAGCTACTCAAAGATATGATACGCCAACT
TCTTGGCCCCAGTTCTCTGGATCAACTCTTGCAAGAATTGCAAGGGAAGGTGGTGGTGCA
AGTACATCATCTTTCTGAGTACCTGATAGAAGAGCTCAAGGAGAAGAGGTACTTTGTTGT
TCTAGATGATCTATGGATTTTACATGATTGGAATTGGATAAATGAAATTGCATTTCCTAA
GAACAATAAGAAGGGCAGTCGAATAGTAATAACCACTCGGAATGTTGATCTTGCGGAGAA
GTGTGCCACAGCCTCACTGGTGTACCACCTTGATTTCTTGCAGATGAACGATGCCATAAC
ATTGCTACTGAGAAAAACAAATAAAAATCATGAAGACATGGAATCAAATAAAAATATGCA
AAAGATGGTTGAACGAATTGTAAATAAATGTGGTCGTCTACCATTAGCAATACTTACAAT
AGGAGCTGTGCTTGCAACTAAACAGGTGTCAGAATGGGAGAAATTCTATGAACAACTTCC
TTCAGAACTAGAAATAAACCCAAGCCTGGAAGCTTTGAGGAGAATGGTGACCCTAGGTTA
CAACCACCTACCATCCCATCTGAAACCATGCTTTTTGTATCTAAGTATCTTTCCTGAGGA
TTTTGAAATCAAAAGGAATCGTCTAGTAGGTATATGGATAGCAGAAGGGTTGGTTAGACC
AAAGGTTGGGATGACGACTAAGGATGTCGGAGAAAGTTACTTTTATGAGCTAATCAACCG
AAGTATGATTCAACGATCAAGAGTGGGCATAGCAGGAAAAATTAAGACTTGTCGAATTCA
TGATATCATCCGTGATATCACAGTTTCAATCTCGAGACAGGAAAATTTTGTATTATTACC
AATGGGAGATGGCTCTGATTTAGTTCAGGAAAACACTCGCCACATAGCATTCCATGGGAG
TATGTCCTGCAAAACAGGATTGGATTGGAGCATTATTCGATCATTAGCTATTTTTGGTGA
CAGACCCAAGAGTCTAGCACATGCAGTTTGTCCAGATCAATTGAGGATGTTACGGGTCTT
GGATCTTGAAGATGTGACATTCTTAATCACTCAAAAAGATTTCGACCGTATTGCATTGTT
GTGCCACTTGAAATACTTGAGTATTGGATATTCGTCATCCATATATTCACTTCCCAGATC
CATTGGTAAACTACAGGGCCTACAAACTTTGAACATGCCGAGCACATACATTGCAGCACT
ACCAAGTGAGATCAGTAAACTCCAATGTCTGCATACTCTTCGTTGTATAGGACAGTTTCA
TTATGACAACTTTAGTCTAAACCACCCAATGAAGTGCATAACTAACACAATATGCCTGCC
TAAAGTATTCACACCTTTAGTTAGTCGCGATGATCGTGCAAAACAAATTGCTGAATTGCA
CATGGCCACCAAAAGTTGCTGGTCTGAATCATTCGGTGTGAAGGTACCCAAAGGAATAGG
TAAGTTGCGAGACTTGCAGGTTCTAGAGTATGTAGATATCAAGCGGACCAGTAGTAGAGC
AATCAAAGAGCTGGGGCAGTTAAGCAAGTTGAGGAAATTAGGTGTGATAACAAAAGGCTC
GACAAAGGAAAAATGTAAGATACTTTATGCAGCCATTGAGAAGCTCTCTTCCCTCCAATA
TCTCTATGTGAATGCTGCGTTATTATCAGATATTGAAACACTTGAGTGCCTAGATTCTAT
TTCATCTCCTCCTCCCCTACTAAGTACACTCAGGTTGAATGGAAGTCTTGAAGAGATGCC
TAACTGGATTGAGCAGCTCACTCACCTGAAGAAGTTCTACTTACGGAGGAGCAAACTAAA
GGAAGGTAAAACCATGCTGATACTTGGGGCACTGCCCAACCTCATGTTCCTTTCTCTTTA
TCATAATTCTTATCTTGGGGAGAAGCTAGTATTCAAAACGGGAGCATTCCCAAATCTTAG
AACACTTTGTATTTACGAATTGGATCAGCTAAGAGAGATCAGATTTGAGGACGGCAGCTC
ACCCCTGTTGGAAAAGATAGAAATAGGCAAGTGCAGGTTGGAATCTGGGATTATTGGTAT
CATTCACCTTCCAAAGCTCAAGGAGATTCCAATTACATACGGAAGTAAAGTGGCTGGGCT
TGGTCAGCTGGAGGGAGAAGTGAACGCACACCCAAATCGCCCCGTGCTGCTAATGGACAG
TGACCGAAGGTATCACGACCTGGGGGCTGAAGCCGAAGGATCTTCTATAGAAGTGCAAAC
AGCAGATCCTGTTCCTGATGCCGAAGGATCAGTCACTGTAGCAGTGGAAGCAACGGATCC
CCTTCCCGAGCAGGAGGGAGAGAGCTCGCAGTCGCAGGTGATCACGTTGACGACGAATGA
TAGGTCAGTCACTCCCTAGATGGCAGCTTAATTAACTTGTTTCTAATTCTCTTCTTGTTC
AGTATTAGCCATCAGGTGAGGGCGATGATTTCAACTCACTTTTCATCTCTCTCGTTTTCT
TAACCTGACAGCGAAGAGATAGGCACAGCTCAAGCTGGCTGACGATCTCCTCCCCCATCA
GCGTCGTCATCAGCGAACAGAAAGGGCAGAGCTTCCCTGCTTCTGCGTGCACCTCACCGC
TCTGACTCGGAGGGACATGATGATCAATGAGGCTTCCAGTTTCCAAATGTGTGGCTAACA
CACCAGGTTGTCCCTATCCGAGGTATGAATTGATGATCCAATTTTTTTCCTTCCGGTGAG
GTTCAAACATTTGATGCTTAGTTTCATGAGGGTATTCTGTGTTTCGGGTTGTGATATGCA
CAATTACTCCCAGTTTATGGTTTGATGCTGAGTTTTTATTTCTCTTCTTACACGTGCACT
CTTCATTTCCATTTCATTCAAAACAGAAACCAAGTTGATTGCATTGTGGAGGGGAATATG
AGATCAGAAATCAAATGGTTAGTTGTGGTTTTCTTATTTCGTTTGCTATGCGCAGTTGCG
CACCAACCGTTTGCTAGAATGTCTGAAAGAGCCTATGTACATATGGTGGCCTGAACATTA
CAAGTTATCATATTTTATATTGTTGCTAGCTTTCCTTTCAAAAAAAAAAAATTGTTCCTA
ACCGATCACATAGTCCAGTAGTCCAGTAGTAAGATTTTTGTTAAGTTTATTGTTACTGAA
TATATTGTTTGGCCTGCAGTTGTTATTTCTCTCAAAACAAAATTATTTGGTAGTCTCAAG
TACAAAAAGAAAGACAGATCAGACAAGTTGTTTTACTCTACTAGTTTCAAATTGATCATC
TCTGTTTGTTCTTCATTCATTTTCTTTCTGTAAGAGAGTTTGCTAGGATGGTGATGTGGT
CATGTGGATGATCAAATGGACTACATCAGACGCATCACACTGCTGCCCAACCTTTACCCA
CTGTTGACAAATGGAGTGCAGGTCCTAAACCAGGCCAGAAGTTTGTTCAGTGTTCTTGTT
CCAAAATAAACATTCTGGATGGCAGGTTATTTCATTATAACATTCACTCTTATAGCTTGC
TTAGTCAAAACTACAAATAAGGTCTCCTAAAAAAATGCATCGACGTTGATATCTGTGTTT
TCTGCCATGCAGAATGACTTGCTCTCAATGGTTGAAGCTGCAATCTTCCAGGCTCATTTC
TGGCTGAACCCAAATTGGTGGCTTGGAGGCCGGAGCTGCATGACATCAGAGATAACAATG
GCCACTTTTTGTTGCCATGGGTGAGGGTACATGGATCATGCCGCTAAGCCTTTACTCCGA
GCTAGCAGAAAACTGGCTGGCTGTAGATCGAGTTCGCCATCGCCCTCAACTTTGTCGATG
CGATGGCGATCATGGATAGATGTATGT
```
