## Supplementary material for "RefPlantNLR: a comprehensive collection of experimentally validated plant NLRs": Candidate_sites.with_flanking.fa_chunk_0000131

```
>PigmS:0-7555
CTGCTTGAATTGTTCAGTGTAAAAGCTAGCTACAAATTCTGATAGCAGAGCCAGAAGAGC
CAGTCGCATTGTCCTATCTCCTTTGCGGTTGTGAGCTGCTTGCTGTTCTGAGCGTGAACC
GTGAAGGGAGATCTAGTCGAGCAGAGTCGATGGCGGAGACGGTGCTGAGCATGGCGAGGT
CGCTGGTGGGGAGCGCCATCAGCAAGGCCGCCTCCGCCGCTGCCGACGAGACCAGCCTCC
TGCTCGGCGTCGAGAAAGACATCTGGTACGTAATATGTACTGTGGCTCTCGTTTATTCTG
TACTAGCTTACTGATCAGCATTTATTGTATCGACATCCTTCTTAGCCTCGATTTTGTTGG
CCATCAATCCTGATCGGAACAAATCACTAAGTCAAGCAAATCAATTGATGAGTGCACAAA
CTTTTTTTTTTGCATGACCAATCTTGAGTTCTTGAGGGGCGAAACAGACGCACCCGATCG
CAGTCACCCTCTCCCTCCTCCCACAGTCCCACTCCTCCCCTCCGCCTTGCCGCTACCCGA
GCGACCGCCGGAAAGCCAAGTGGCTGCAAGGACGGTGGCGGTGGGGCATGCTCTCTCTCT
CTCGGCGCTGCAAAGGAGGGGGCACCGTCGCATCTAGGATGGCAAAGGCGTCTCCACGCC
AGTCAGATCCGGTGAGTGGCTGGCAGAAAACGAGGCGGAATAGCGGAGGGCCGAGCCAGT
GCTTGGTGTGGCTAGCAACATGGGAGGCTAGCGATGCGGTAGCAAGCAGTGGTGGTAACT
ACAAATCTATAGCTCCCTTGCCAGATCTGACGACCCCGCAACCGGATCTGGCGATGGCCC
AACGGTGTCGGAGGCTACGCATCCGAGAATGTTTTGGTAAGGCGACGGCACAGTCGTGCG
ACGACCGGTAATCCATGGGGGTGAGGAGGCAACAAGGTGCAACCAAGGAAGCACCGTGAC
ATGCCGAGGAGGATGCGGCGGCTCGCCATGAGTGGATCTGGAAGCGACAGATGTAGCTAG
ATTTGGTGGGCGGGGTCGCAGCAGCAACATGTGCCGCCGATGCGATGTGGCAGTGGCTGC
TTGAGATGCCAGATGGGGCCCATGTGATGGAGGCCAGAGGAGCAGCCAGTGGGCCGACGG
GGAGGATGCAAGGTGTGGTGGGCTGCAGCGACGGCTCGGTGCGAGCAAGAGCGACGTCTG
TGCATGCTGGGACATCCTAGCGGGGCGGCGTGATGGTAGGAGGTCGGCAGACAAAATAGC
GTGCCACGGAAGGTGGGGCCATGGCTGGTCGGCGGTGGGGCATCGGCGCAGCGAACCCAC
AGGCTAGCGGAGGCTGTTGGGGTGGTGGAATGCAGGGGTGGTGATGACAGGGAAGGGTGA
AAATCTAGCTCGGTGTTTCGTCGGGCCGGCAACGATGACACCTTCAAGCGCCGTCTTCCC
CCTTTGGGGCGTTGTCGAGCTATGACCCTCTCCCTCCTCACAGGACTCTCCAGATGAAAA
CCTAGTCCATTTAGATGGGTCATGGCGGCAACCTTGGCATCATGATCTTCTTGGAGGCAT
TGTCCAGGAGGTCTTGTTTCCTCACCTTGCAATGCCCCGATCATTTTTGTCTTTGGGATT
CTTTCAGTCGTTGTCATCGGGTTACCGTGAGGGACAAGTGGATTGTCTTGTCTCTCTCGC
CCTCTCACTCCTCAACCCTTCTACGTGATAATGATTGGGAGCCCGTTGATGACCTTCTAT
TTGGATCTAGTGCTCGGTGGGGCCTTTGCAACCTAGTGTAGGACTAGCGGTGATCGGTCA
CGCATAGAGGCGGTCGGTTCGGTGCTAGTGCTTCTCTTGGGGTATGTAAGGAGTCGCTAG
AATGTGGTGGTGTGCTTTTTATTTTTCCTTTCCCTGATTATAACCTTCTAGGGCTGTAAT
TAGGGGTGGACAAAAAGCTCGGGCTCGCGAGCTCGGCTCGGGCTTGGCTTGAGCTCGCGA
AGCTCGGCTCGGCTCGAAGACTAAACGAGCCAAGCCCGAGCTCCCTCCACAGCTCGTTTC
CAAACCGAGCCGAGCCCGAGCTAGCTCGCAAGCTGCTCGGTAGGCTTGTCAAGCCTATGG
AAAACTGAGTTCCCTGAGCGAGCCCAAGCCCATTAACAATTGTCTGGCCCATGAAAGAGA
GAAACCCTAAGTCCTGACTCCTGAGCTGAGCCGAGTGCGAGCAGATCCGATCCCTCCCCT
TCCTCGGTTCCTCCGTTCCTCAACTGGCGCTGGCGGCGACTGGCAAGAGGAGTTGCCGGC
CGCCGCATCCATCCCCTCCCCAGCGCCAGACCGCCAGCGGCAAGCCGGCAGCGCCGTTCG
AAGCCCTCTCTGTGCCGCCGCCGTCGGCCCGCCACCTCCCTTTCCTGCGCGGCTGCGCCG
TGGGCTCGCCGCCTCACTCCCTGCGCCGCCTACCTCCCCTAGTGTGGCTGCGTCGGCTCC
GTCCTCCCTCCACGGCGACGCCCCCTGTGCCGTCGGCCCGCCGCGGCGCCGCCTCCCTTC
CCTGCACCACCTCCGGCCTCCGTCCACCGTCCCCAGTGCCGCTCGAGCCGAGCTCGACGC
CCCCTGCGTCGCCGGCGTCCCTGACTCGACGCCGTCCATCATGACATCACAAGCTGGCTC
GAGCTGGCTCGAGCTTTGAAACGAGCCGAGCCGAGCTGCATCTTTTGCTCGTTCAATTAA
TCAAGCCGAGCCAAGCCGAAGCCTGTAGTTGAGCAAGCTTTCACGAGCCGAGCCGAGCTT
GGCTCGGCTTGGCTCGTTTCCACCCCTAGCTGTAATTTTGTTTTTTTTTCTTGCTATATT
AATATGAAACTTCACACTGCCTTGTGCGGCTCGTTTAAAAAAAAAACTTGAGTTCTTGAC
ACTATAAGTATGTTAGTAGTGGAGTCGACATTAGTTTATCTAAAACATCTCTTCATATAT
ATGAAGGCCACTAATGATTTTTCTTTCCTAGGGAACCAAAGTTCCGCGGTATGTTAATCC
ACAAATCCCCTTGTAAGATATCCTATGGCAAATGAACTAAAGGCATGTACAATGATAATA
ATTAATAGGAGAATCTTAACATTTCTAATTAGTTCTAATTAGGAATATTAACTGATATGG
AAGAGAGAGAGAGAAAGAGGAGAGATAGAACATTGTTGTTATGGTTAACAATGGCTCAGC
AACTACTTGCCTCTTTAAAATGGAAACTTGGTTGCGAGGGTGAAAAAAAGGAAAGAATAT
TAGTAAAGAATATATTTTTTGTTTAGTAGTTAAAATATTTGTTGTCTCAATTGTTTAAGG
GCACACTCTAAATAATTTTGTGTTATCTAAGAGTCCATACCATGCAGAGGACCCGCGTTT
TCCACGTGGACAACCAGAGCAGTAACAAACCCTAGCGCCTCCACCCCCTTAGATGGGCTG
TGGCGGCGCTTTCGGCATTGCGTTTTCTTTGGAAGTATCATTTAGAAAATCCTATTATTG
CCTAGCCTGCCTTAAGGAAGTTCAGGCGACACCCTTGGATGGCGATGTCCGAGAGCCCGT
GGATGTTTAGTTGTTTAGACATGGTGTTGGACGGTCGAATGGTGGGCCTGTTGTAGGTAT
GGTGGCATCTGGCAAACAGTCATGCTTAGCAATAGCCGGATCGGTGCTAGTTCTTTTCTT
GGTGGTTTGTGCACGCGTTGTCGATGCATGGTGGTGTTTTTTTTTTCTGTTTTTCCTGAT
TATAACCTCATAGGGCTTACTCTTGTATTTATTTTTCTGCTATATTAATATGAAAACTTG
GTATGGTGATCAAGGGCATGTTTGGTTCAAATTCATTCCTAGTCTTACCAATTTTTTTTT
TGGCAATGGCAATAATCGGTTATTGAAAGAAAATGGCATAAATGTGCTAGGACTAAGCTA
TGTTTACTACCAAAGTTGTACATTGGCAGTCAACTAAGCCAAATAGTTCGGTAATGCCAT
TTTCTTGTCTAGGGACCAAATATATGGGTAATATTTTGGCGTTACTATTTTCTTTGCTTG
GTTGAGCTTGGTACGAACCAAACAGACCCTAAATAGACAGTGTCATGAATCACGCCTGCT
AAATTCCATTGAACTGAACTAGAATATACTTCAAAGTTTTCTTGTTTTCACTTGGTACCA
TTTCCTGGTACAAACTTACATTTAAATTTAAAAACAAAATCAAAAAATTGTTACAGCACA
TCATGGAAAAATTAGTCATTTCATTACTTTTGTAATATATACATCAGTTGGGGTTATACT
CAAGATATCCTAAATTGTTTTGAGATGAATAATTGCTAGGTATATCAAAGATGAGCTAAA
AACGATGCAAGCATTCCTTAGAGCTGCTGAAGTTATGAAGAAGAAAGACGAACTATTAAA
GGTTTGGGCAGAGCAAATACGTGATCTGTCATATGACATTGAAGATTCCCTTGATGAATT
TAAGGTCCATATTGAAAGCCAAAGCCTATTTCGTCAGTTGGTGAAACTTAGAGAGCGCCA
CCGGATCGCTATCCGTATCCACAACCTCAAATCAAGAGTTGAAGAAGTGAGTAGCAGGAA
CACACGCTACAATTTAGTCGAGCCTATTTCCTCCGGCACAGAGGATGACATGGATTCCTA
TGCAGAAGACATTCGCAATCAATCAGCTCGAAATGTGGATGAAGCTGAGCTTGTTGGGTT
TTCTGACTCCAAGAAAAGGCTGCTTGAAATGATCGATACCAATGCTAATGATGGTCCGGC
CAAGGTAATCTGTGTTGTTGGGATGGGTGGTTTAGGCAAGACAGCTCTTTCGAGGAAGAT
CTTTGAAAGCGAAGAAGACATTAGGAAGAACTTCCCTTGCAATGCTTGGATTACAGTGTC
ACAATCATTTCACAGGATTGAGCTACTTAAAGATATGATACGCCAACTTCTTGGCCCCAG
TTCTCTGGATCAACTCTTGCAAGAATTGCAAGGGAAGGTGGTGGTGCAAGTACATCATCT
TTCTGAGTACCTGATAGAAGAGCTCAAGGAGAAGAGGTACTTTGTTGTTCTAGATGATCT
ATGGATTTTACATGATTGGAATTGGATAAATGAAATTGCATTTCCTAAGAACAATAAGAA
GGGCAGTCGAATAGTAATAACCACTCGGAATGTTGATCTTGCGGAGAAGTGTGCCACAGC
CTCACTGGTGTACCACCTTGATTTCTTGCAGATGAACGATGCCATAACATTGCTACTGAG
AAAAACAAATAAAAATCATGAAGACATGGAATCAAATAAAAATATGCAAAAGATGGTTGA
ACGAATTGTAAATAAATGTGGTCGTCTACCATTAGCAATACTTACAATAGGAGCTGTGCT
TGCAACTAAACAGGTGTCAGAATGGGAGAAATTCTATGAACACCTTCCTTCAGAACTAGA
AATAAACCCAAGCCTGGAAGCTTTGAGGAGAATGGTGACCCTAGGTTACAACCACCTACC
ATCCCATTTGAAACCATGCTTTTTGTATCTAAGTATCTTTCCTGAGGATTTTGAAATCAA
AAGGAATCGTCTAGTAGGTAGATGGATAGCAGAAGGGTTTGTTAGACCAAAGGTTGGGAT
GACGACTAAGGATGTCGGAGAAAGTTACTTTAATGAGCTAATCAACCGAAGTATGATTCA
ACGATCAAGAGTGGGCATAGCAGGAAAAATTAAGACTTGTCGAATTCATGATATCATCCG
TGATATCACAGTTTCAATCTCGAGACAGGAAAATTTTGTATTATTACCAATGGGAGATGG
CTCTGATTTAGTTCAGGAAAACACTCGCCACATAGCATTCCATGGGAGTATGTCCTGCAA
AACTGGATTGGATTGGAGCATTATTCGATCATTAGCTATTTTTGGTGATAGACCCAAGAG
TCTAGCACATGCAGTTTGTCCAGATCAATTGAGGATGTTACGGGTCTTGGATCTTGAAGA
TGTGACATTCTTAATCACTCAAAAAGATTTCGACCGTATTGCATTGTTGTGCCACTTGAA
ATACTTGAGTATTGGATATTCGTCATCCATATATTCACTTCCCAGATCCATTGGTAAACT
ACAGGGCCTACAAACTTTGAACATGCCGAGCACATACATTGCAGCACTACCAAGTGAGAT
CAGTAAACTCCAATGTCTGCATACTCTTCGTTGTATAGGACAGTTTCATTATGACAACTT
TAGTCTAAACCACCCAATGAAGTGCATAACTAACACAATATGCCTGCCTAAAGTATTCAC
ACCTTTAGTTAGTCGCGATGATCGTGCAAAACAAATTGCTGAATTGCACATGGCCACCAA
AAGTTGCTGGTCTGAATCATTCGGTGTGAAGGTACCCAAAGGAATAGGTAAGTTGCGAGA
CTTGCAGGTTCTAGAGTATGTAGATATCAAGCGGACCAGTAGTAGAGCAATCAAAGAGCT
GGGGCAGTTAAGCAAGTTGAGGAAATTAGGTGTGATAACAAAAGGCTCGACAAAGGAAAA
ATGTAAGATACTTTATGCAGCCATTGAGAAGCTCTCTTCCCTCCAATATCTCTATGTGAA
TGCTGGGTTATTATCAGATATTGAAACACTTGAGTGCCTAGATTCTATTTCCTCTCCTCC
TCCCCTACTGAGGACACTCGTGTTGTATGGAATTCTTGAGGAGATGCCTAACTGGATTGA
GCAGCTCATGCACCTGAAGAAGATCAACTTATTGAGCAGCAAACTAAAGGAAGGTAAAAC
CATGCTGATACTTGGGGCATTGCCCAACCTCATGGTCCTTGATCTTTATCAGAAAGCTTA
CCTTGGGGAGAAGCTAGTATTCAAAACAGGAGCATTCCCAAATCTTAGAACACTTGGTAT
TTATGAATTGGATCAGCTAAGAGAGATTAGACTTGAGGACGGCAGCTCGCCCCAGTTGGA
AAAGATAGAAATCAGATTCTGCAGGTTGGAACCAGGGATTATTGGTATTATCCACCTTCC
AAGGCTCAAGGAGATTTCACGTGGATACGAAAGTAAAGTGGCTGGGCTTGCTCAGCTGGA
GGGAGAAGTGAACGCACACCCAAATCGCCCCGTGCTGCTAATGTACAGTGACCGAAGGTA
TCACGACCTGGGGGCTGAAGCCGAAGGATCTTCTATAGAAGTGCAAACAGCAGATCCTGT
TCCTGATGCCGAAGGATCAGTCACTGTAGCAGTGGAAGCAACGGATCCCCTTCCCGAGCA
GGAGGGAGAGAGCTCGCAGTCGCAGGTGATCACGTTGACGACGAATGATAGGTCAGTCAC
TCCCTACATGGCAGCTTAATTAACTTGTTTCTAATTCTCTTCTTGTTCAGTATTAGCCAT
CAGGTGAGGGCGATGATTTCAACTCACTTTTCATCTCTCTCGTTTTCTTAACCTGACAGC
GAAGAGATAGGCACAGCTCAAGCTGGCTGACGATCTCCTCCCCCATCAGCGTCGTCATCA
GCGAACAGATAGGGCAGGGCTTCCCTGCTTCTGCGTGCACCTCACTGCTCTGACTCGGAG
GGACATGATGATCAATGAGGCTTCCAGTTCCCAAATGTGCGCCTAACACACTCAG
```
