## Supplementary material for "RefPlantNLR: a comprehensive collection of experimentally validated plant NLRs": Candidate_sites.with_flanking.fa_chunk_0000133

```
>Pik-h2:0-3230
TCATGCAGTGACGATGCCATCAACAAATACTTTTGGTTTCTCAGTATTAACCTTCAAATC
ATTTACAAGGAACTTGGTTATTGCTTCTGCCCCATCACTAACTTTGAGATGCACCTCACG
GAGATTTTCAAGGATTTCGATGCCAAATAGACCTTCGAAGTCTTTAAACCGCATTTCAAT
GATTTCGAGTGCTGGCATTGCATTCTTGTCCAAAAAGCTGAGCTTCGGCACTAAAGGTGC
AAAGAAGCGAAGCAGCTTAAGACTCTTGAATCCTTCAGCTGGAATGACGATTTCCCCATC
ACTGTCCAATTTATTATTCTCAAGGATGTCCTTTATTATGTCCTGATCCTGCTTCGCTGC
ACTAAGTGAAAAGGCGAAGGTGAGGGAAAACAATGAAGGTAAAATGTGGAGGATCTCCAA
AGTTTCAGTCCTAAGAACTGTTACAGATATGGTTAGCTTGTTGAGAGTAGTGATGCTGGT
GATCCACTTGGGTAGCTTCTCCAACTTGCCAGACAGCTCAAGGGCGACAAGATATCTTGG
AGGCGCGGGCATGTCGCCCAGTGAGTTGATAAATTCAGAATTCTCATCATTGATGGCCAG
AGTCTGCAGACCACAGCTGCCAAGGTACTCAATGGAGGACTGTAATTGTTTGAAGGTATC
ACCACCCTTTGTTATATTGAGCTTGTATATGGCAAGCTTCCTTAGCCCTGTCAACTGATG
AAGGCCTGCAGCTACTTCTGATGATTCCTCAACAATCTCAATCCCTGACAGTACACGGAG
TGCTTTCATTGCGCCTTTACCTTTTTCTTGGGATAAGAATCCTTTCTTTGCGGGCTCCTT
TGTTTTTCCTTGAGGCGACGGGTTTTTAATTGGCTTCTTACTTTTTTCTTGAGGCAACCT
CAGCCCCTTCCGTGTGTTTTTATTCCCTCCAAGTATGCTAATGATCCGTTTTAGCTGGAC
TATTGACTTAGGCAGGTCCCTGACATATGTCTCCCTTATGTCAAGAGTTTCCAAGTACTC
AAGTTTCTGAATCTTGGAGGGAATTTTGGAAATTTCTGTTCGTCGGATGCTCAAATACTT
GAGTAAAAGCATTTGACATATCTCCGTCATATGTCTCTCTTTCAAACCCTTCCAGTCCTC
AAGATCCAGCACCTGTATTATCCCATAGTTGAATGAATGGAATGGCATATGGTTCAGGTT
CCCAAACACCGTCAGTGATCTCACTTGAGCCAAGTTCAGGCCTTTTGTTGAACTTCCACG
ATTGGATCCACTGCTTTGCATCGACAGTCGACGGACTTTATTGCTTGGTGCAGTCATCTG
CCAGTGTCCACCAACCACAGTAATAAAATTCTCTTCGATTGATTTGGACATGATGTATTC
AAGAACCATGTCATGAACTTGAAACGTTTTTACCTTCCCATTGCTGCCATGCTCCATGGG
ACGTACTAAGTTCCTTCTTGTGAGTTGATTAAAGTATGCCTCTGCAACTCTTTCCTGGGT
TAACCCTTGCTTCTCATTAGCAAAACCTTCAGCTATCCATCGCCGGGACAAACGTTTCCT
ACTAATTTTCCAACCCTTCGGAAATATACTCAAGTACAATAAGCAAGTCTTCAGATCCGC
AGGCAAATCATTGTAACAACAATCCAGTATCCTTGTAACACCATCGAGGGTAAGAGGAGT
TTCTTGCTCTGGAAATAATGATTTGCAAAGTTTACTCCAATCGCAGCAGGCTTTCCTTGG
GTTGCAGGCGACAAGACCAGCCATGGTGACTATGGCCAAAGGCAATCCCCCACATATTTT
CCATATTTCCTCAGGGACTTGCTCGTCTACTTTGTTGCTATCTTTTCTTATCTTTGATTC
ACAAATACTTGTATTGAATAAGTTTTGGGACTCGTCATCGGTGAGAAAATCAACTGTATG
CAAACGATCAGTTTCAAGAGGGGAGCATGTTGAACCAACAGCTTGAAATCTTGTAGTCAC
TATTATTCTACCGCCTTTATTATTTTTAGGCAAAATCGATCTGATACTCTCCCATGTTTC
GGCAGACCAAATGTCATCAATCAAGAGGATATAACTGCAGAGATGATAAAAAAAAAATGA
GCACAAGTGAGAAAAATAAAACCCATTCAAAAGATGGAGTTGTGCTGTGTATAGAAGGAA
ATAAACATTAGATTTAGAGTGGGATGAGTAAGTTAATTTACAGATAAGCAAAGCAATTTT
ATTTACAAAAAAAGGTACCTCTTTTCGGCCAGGAGCTGTTCCAGTTTTCTGGGGTTTTGA
TCATCGTCCGTTGTTTCCTGCAGCCTGATTGGTGTATTATCAGGGTTTCCATCATTTTCT
GGCTGACATATACAATTACCTCTGAGCAGTGACAGGGCTGTCTTCAACATGCTCTTAGCG
CCTGAGGTGAGGTTCTTTTTCTCACTAATTGTTGTGCTGCTGCCCTGCTCCTGATTGCTG
ACTTGACTCAGAATACTATTGAGGACTTTGCCTTGGTCATAGTTCTGAGACACAGCTACT
GATGCCCGGCACTGAAATTTATCACTGACTTTTCTGTACAATGCTGTGGCAATGGTAGTC
TTTCCCACACCTCCAAAACCGACTATGGACAGAACAGCTTGCCCATTTTCAGCTTGAGGA
TTAGTTAACCAAACCTCAAGCTCCTCCATGACCGTCTTCATCCCCACAGGCTCCTTTATA
CCAATGATCTGAGGGCTTGTGACCTGATACTCAGCAATTTCGTAATTGACAGCACGGGTC
CTGGCACTGCTGCTACTGTCAAGGTGTTCTGGGTTGTTCACTCCGTATCTACTACGTCGA
TCTGCGATCTGTTGTGCCCGTACCTTGAGTTGGGCAATGTTGGAAGCAATCACACGACGT
GGCCACCATGTCCATAGTTCATAGATTTTTGTGAGTAGGAAGGACCATTTGGCATCGCTG
ATGGAATCCTGAGGGAGGCGGTGGGCAAAGTCATCGATACAGTCCTCAACATCATAGGCG
ATGTCTCGGATCTGCTTCATCCAGTCCTTCATCCGGTGGCCATGACTGTGACCCTCTGGC
ACGTTGCTGAGATCACGGAGGAAGGCCTGCATGCTGGCAAGCTCGTCATTGATGTACTGG
ATGTCACCACGGATACCGCTGATGAGAGCATACTCCTGGGCTAGAAGATTGCCCAGCTTG
CCCAAGAGAGATTTCATGGTGGCTTCGGAAGCACCTACCACCAACTCCAT
```
