## Supplementary material for "RefPlantNLR: a comprehensive collection of experimentally validated plant NLRs": Candidate_sites.with_flanking.fa_chunk_0000134

```
>Pik-m2:0-3229
TCATGCAGTGACGATGCCATCAACAAATACTTTTGGTTTCTCAGTATTAACCTTCAAATC
ATTTACAAGGAACTTGGTTATTGCTTCTGCCCCATCACTAACTTTGAGATGCACCTCACG
GAGATTTTCAAGGATTTCGATGCCAAATAGACCTTCGAAGTCTTTAAACCGCATTTCAAT
GATTTCGAGTGCTGGCATTGCATTCTTGTCCAAAAAGCTGAGCTTCGGCACTAAAGGTGC
AAAGAAGCGAAGCAGCTTAAGACTCTTGAATCCTTCAGCTGGAATGACGATTTCCCCATC
ACTGTCCAATTTATTATTCTCAAGGATGTCCTTTATTATGTCCTGATCCTGCTTCGCTGC
ACTAAGTGAAAAGGCGAAGGTGAGGGAAAACAATGAAGGTAAAATGTGGAGGATCTCCAA
AGTTTCAGTCCTAAGAACTGTTACAGATATGGTTAGCTTGTTGAGAGTAGTGATGCTGGT
GATCCACTTGGGTAGCTTCTCCAACTTGCCAGACAGCTCAAGGGCGACAAGATATCTTGG
AGGCGCGGGCATGTCGCCCAGTGAGTTGATAAATTCAGAATTCTCATCATTGATGGCCAG
AGTCTGCAGACCACAGCTGCCAAGGTACTCAATGGAGGACTGTAATTGTTTGAAGGTATC
ACCACCCTTTGTTATATTGAGCTTGTATATGGCAAGCTTCCTTAGCCCTGTCAACTGATG
AAGGCCTGCAGCTACTTCTGATGATTCCTCAACAATCTCAATCCCTGACAGTACACGGAG
TGCTTTCATTGCGCCTTTACCTTTTTCTTGGGATAAGAATCCTTTCTTTGCGGGCTCCTT
TGTTTTTCCTTGAGGCGACGGGTTTTTAATTGGCTTCTTACTTTTTTCTTGAGGCAACCT
CAGCCCCTTCCGTGTGTTTTTATTCCCTCCAAGTATGCTAATGATCCGTTTTAGCTGGAC
TATTGACTTAGGCAGGTCCCTGACATATGTCTCCCTTATGTCAAGAGTTTCCAAGTACTC
AAGTTTCTGAATCTTGGAGGGAATTTTGGAAATTTCTGTTCGTCGGATGCTCAAATACTT
GAGTAAAAGCATTTGACATATCTCCGTCATATGTCTCTCTTTCAAACCCTTCCAGTCCTC
AAGATCCAGCACCTGTATTATCCCATAGTTGAATGAATGGAATGGCACATGGTTCAGGTT
CCCAAACACCGTCAGTGATCTCACTTGAGCCAAGTTCAGGCCTTTTGTTGAACTTCCACG
ATTGGATCCACTGCTTTGCATCGACAGTCGACGGACTTTATTGCTTGGTGCAGTCATCTG
CCAGTGTCCACCAACCACAGTAATAAAATTCTCTTCGATTGATTTGGACATGATGTATTC
AAGAACCATGTCATGAACTTGAAACGTTTTTACCTTCCCATTGCTGCCATGCTCCATGGG
ACGTACTAAGTTCCTTCTTGTGAGTTGATTAAAGTATGCCTCTGCAACTCTTTCCTGGGT
TAACCCTTGCTTCTCATTAGCAAAACCTTCAGCTATCCATCGCCGGGACAAACGTTTCCT
ACTAATTTTCCAACCCTTCGGAAATATACTCAAGTACAATAAGCAAGTCTTCAGATCCGC
AGGCAAATCATTGTAACAACAATCCAGTATCCTTGTAACACCATCGAGGGTAAGAGGAGT
TTCTTGCTCTGGAAATAATGATTTGCAAAGTTTACTCCAATCGCAGCAGGCTTTCCTTGG
GTTGCAGGCGACAAGACCAGCCATGCTGACTATGGCCAAAGGCAATCCCCCACATATTTT
CCATATTTCCTCAGGGACTTGCTCGTCTACTTTGTTGCTATCTTTTCTTATCTTTGATTC
ACAAATACTTGTATTGAATAAGTTTTGGGACTCGTCATCGGTGAGAAAATCAACTGTATG
CAAACGATCAGTTTCAAGAGGGGAGCATGTTGAACCAACAGCTTGAAATCTTGTAGTCAC
TATTATTCTACCGCCTTTATTATTTTTAGGCAAAATCGATCTGATACTCTCCCATGTTTC
GGCAGACCAAATGTCATCAATCAAGAGGATATAACTGCAGAGATGATAAAAAAAAATGAG
CACAAGTGAGAAAAATAAAACCCATTCAAAAGATGGAGTTGTGCTGTGTATAGAAGGAAA
TAAACATTAGATTTAGAGTGGGATGAGTAAGTTAATTTACAGATAAGCAAAGCAATTTTA
TTTACAAAAAAAGGTACCTCTTTTCGGCCAGGAGCTGTTCCAGTTTTCTGGGGTTTTGAT
CATCGTCCGTTGTTTCCTGCAGCCTGATTGGTGTATTATCAGGGTTTCCATCATTTTCTG
GCTGACATATACAATTACCTCTGAGCAGTGACAGGGCTGTCTTCAACATGCTCTTAGCGC
CTGAGGTGAGGTTCTTTTTCTCACTAATTGTTGTGCTGCTGCCCTGCTCCTGATTGCTGA
CTTGACTCAGAATACTATTGAGGACTTTGCCTTGGTCATAGTTCTGAGACACAGCTACTG
ATGCCCGGCACTGAAATTTTTCACTGACTTTTCTGTACAATGCTGTGGCAATGGTAGTCT
TTCCCACACCTCCAAAACCGACTATGGACAGAACAGCTTGCCCATTTTCAGCTTGAGGAT
TAGTTAACCAAACCTCAAGCTCCTCCATGACCGTCTTCATCCCCACAGGCTCCTTTATAC
CAATGATCTGAGGGCTTGTGACCTGATACTCAGCAATTTCGTAATTGACAGCACGGGTCC
TGGCACTGCTGCTACTGTCAAGGTGTTCTGGGTTGTTCACTCCGTATCTACTACGTCGAT
CTGCGATCTGTTGTGCCCGTACCTTGAGTTGGGCAATGTTGGAAGCAATCACACGACGTG
GCCACCATGTCCATAGTTCATAGATTTTTGTGAGTAGGAAGGACCATTTGGCATCGCTGA
TGGAATCCTGAGGGAGGCGGTGGGCAAAGTCATCGATACAGTCCTCAACATCATAGGCGA
TGTCTCGGATCTGCTTCATCCAGTCCTTCATCCGGTGGCCATGACTGTGACCCTCTGGCA
CGTTGCTGAGATCACGGAGGAAGGCCTGCATGCTGGCAAGCTCGTCATTGATGTACTGGA
TGTCACCACGGATACCGCTGATGAGAGCATACTCCTGGGCTAGAAGATTGCCCAGCTTGC
CCAAGAGAGATTTCATGGTGGCTTCGGAAGCACCTACCACCAACTCCAT
```
