## Supplementary material for "RefPlantNLR: a comprehensive collection of experimentally validated plant NLRs": Candidate_sites.with_flanking.fa_chunk_0000137

```
>Pish:0-8956
CTTTTCCCTTCCTAATTCCTCCTTCCTTCCTTCCTCCGCCACTAGATTTTTTCCCGTCTC
GTGCCATTGACTCGCGGTGCGACGAGACGAGCCACCGGGATCTCCCGCCGTTCGGAGACC
TAGGGGAGCAAGGGGGAGACTAGAGAAGGTTGCGCTCCATGAAGTCATGGTGCACCTTAG
GTATCTTGAAAGGTTTTACCAAGCGACCTGGTTATTGAAGCGTGGAGAAGAGGCTCCAGT
GCGGCAGGAGAAAGCAGATGAGTAGAGGTACGATCTCTTCAGGAGAAAGCAGAGCCCAGC
TGCCCAGGTGGTGGGGAGAGATTATCAAATTTTTCGGTGGTGGTTTGGCACGGGACTCTG
CCGCTTCGCTGCCTTCAAGGCTCAAGCTCAGGGTGACTGGCGGCATCTGACAGGTTCATT
TCCTCTTGCTTATGTCTTTTAGTTGCAAATCAATTACCATTGGTTGTGGGTTTGAATTAT
TGGGCGAAATGCTCATGCGTTGGTCTTGAAATTTAGCTTTTTATCTATCTCTATGTTTTA
CATTATAAGTCGCTTTAATTTTTTTCTAATTATTTTTTTAAGTTTGATCAAGTTCATATA
AAAATGCAACAACATTTTCAACTCAAAACAAATATATTAATATAATATATTCAATGCTAT
ATGTAATGAAACTAATTTAGTGTTATGAATGTTACTATATTTTTTTATAAAGTTGGTTAA
ATCTAAAAAGGTTTAATTAAAAAAAATCAAAACTACTTATAATACAAGTAAAATAGAGAG
AATTGCATAGAAGTGGAAGTGTGTCGGTGTCTGTACTGGTTCTACTCACCTAGTCACCTC
CCTGCCACTGCTATTCTGCTAATAGTGTTAGAGAATACGCACGCACAGATAATGGCAAGG
ACGTCATTTAGAAGAGCCCACTAGTGCGTGTCATGTTGCTTATGTGCAAATTTTATACAC
TTTCTTGACTGACCAAAGGTTGTATGCGGTCATTTTTTTTTTCTCTCGGTGCTAGCTTTA
ATATACGGAAAGCCGTTTAGAGAAGATGGCATGACAATAATGGAGCATATATATATAAAC
TAGCTCGTACCCTGCGGCGTTGCTGCGGGTAGATATTGTAATTGCAAGTGTCCAGAGAAT
AACAAATAAAATTTTCCATGGAACAATCATGATGGCCAAATTGTATAATATATGGCTGAA
AGTTCACATTATCTAAAACAAATATTTTTCGCTGCGGTCGGAGTGTATATTAAGAAGGAG
AGAGTTTAAGCAAACTGTACAAGAGAACAATCAGAGCCAAAGCTCACATACAGAACCAGG
ACACTGGTTCGCCACACACACATGGTTCAAACTTCAAACATTACTGGGAGTCTGATATAC
ATTTCTTTCTTGTCTTCCTGCAAATTTGTGTTGGCACTAGCTTCATACAGACCTCAACTC
TACTGATCCAAGAACAACATGTAGGGCTACATCCTACATGTATACCCAAATACCCAATAC
AAACACAAAATAGACGAAGCTACCCTGCAATGCAATCAGTAATAAGATCAATAGTTGATA
CCGAAGCCACCAGCCAGCATTTCGGGTAAACATAGAGCAACAATGAATATAAGCAAGTCT
CTTAAGAATTACGTTCTCATTTTGATAAACTGGCAAGCACGGGTGAATTTTGCATCAACA
CCCAACGGAAATTTGATTAGCATTCCTTGAAATATGTCACTGTTGATGAAGGTAAAAAAG
TAAACACAAAGTGAAGCCCATAGAGCTTCAGTTTAGTTCAGGCATCAACATAGTTTAACT
CATGAACCTCCAAATTAAATAAATTATTTATTTCATTATTATATATCATACCTTGGTACA
TTTGTCAGCCTCACGGCAGTAGATTTTGCCCATGTTGCAGTAAGTTACACACACAAACAC
CAAATATGCTAGTTTTTAAACTATTCTTGTTTCACTAGATTTAATTGCATTTGGTTTTTT
ACTATGCTATTTCGGAGTTGTTTAATTTGATAGTGGGGGCCATAGAGTATAATGAAAAAC
AGCAAGGTAATGAGAACCAGAGCATAGTCCGGCTAGAATATTTTAGGAGTCCTTTTAATG
AGGTCCAGCTTGTTAAGGGTAGTATGTCTAGGGGTATTTTAGATATTTCCCATCTCTCTC
TTGTACAAATATATTTTGCCCTTTGGGCCTAATCTAATTGGAACAGTTCATTCTCCAATT
TCTCCAAATTGTAACATGGTATCAGACCCTTGTTCCAAAAACCCTAGCCACCAAATCCGA
TCATCACCGGCGCACCGGCGGCGGTGAGCCGCCGGCGAGCCATCATCATCGTCCTCCTTC
ATCCCTCAACGTTTTTGTCTCCAAGCAGCAAGCCTGCAGTTCGTCGTCGTCACCGTGTTC
CTGTTCGCCGGTCGCAGCCGCCGCCAGTTGCGGCGCCGCGCCCGTTCCCACTTCTCCACC
CACGCAGCCACGCCGTCGTGGTGTTCATCCACGCTGCTCGTCGCGGGGCTCGTTCTTGCC
GCCGTTCGAGAGCCGCCGCTGTGGCCTCGTCAATCTACATCAAGGCATCAAGCAACATCA
GTTTTTGGCCCATTTCTTGTCAGTTAGCATCAGCAAACCATCGTCCTCTCTGATCTGCAG
CAGCAACAACAACAACTCCCGTTCACCTCCTAGTAGATGCAGCAGCTAGCCCATTGTTGT
CTCCTAATTTCAGCAGTAGAATTTCCATGTTCCATTGTTTGTGTTGCAACATGCATTCTG
CAGATTGTCATCAAGCTTGTATTCCACCACATGTGTTAGTCAGTTTTTGCGCTTGCTAAT
CGCTGCCATCCACTACTCACTCATCAATCATCACCATGCTTTGTTATTGTTAGCTACTTA
TTATAATCCAATTTTACTTCTCCAAATTATCATGATGGCTTGTAGTAGTCACTGGTTAGG
TCATTAGCTGCTTGCTTGCTACTGTCAACATGTTCACTAGCATCCTTTGTGTCTTTTGCT
AGTAATGTGCATCTCTGCTTGCAGTCCATCTATCAATATTGCCTTTTTGCTATATCCATC
AATCCGTGTTCTTTACTAATCAAATTCCTGTGTTTCCTACCGAGTCCAGCAAAATCCATT
GCATATCCTTCATTTTGTCGAAGCTGTGCCAGTCCATCTCTTCATGGTCATTTCATCATC
ACCAGCTCCCCGTCGGAGCTGGCCTTCATTGTCACTTCATATCTTCATCATCTCCATGTC
GGAGCTTGTCATCATCATCATCAATCAGTGAAGGTCCGAAGAACAGTTTGTGAAGGGCCT
TCATCAATATCAATGTCTCATCATCAATCAAAGGACCGAAGAACAGCTTGTGAAGGTCCA
TTGTCATCATCATCAACATCTCCGAATCAATGAAGAGCCGAAGAACGATTCGTGAAGGCT
TCAAGGTACCGAGGGCCGAAGAACAGTTTGTGAAGGCTCCGAGGTCCATTTCATTGAGGA
GGGGGTCTTTTCTTCTTCATCATCCAAGAATTGACACACTTCGACGACATCATCAAGACT
TTGGAGATAGGCTAATATTTAGATTGTGTTCTCATGTTTAGTTTACCTTTCAAATGCAAT
GTTATTACATACACATTGCATTTGAGTGGGGGTGTTAAGGGTAGTATGTCTAGGGGTATT
TTAGATATTTCCCATCTCTCTCTTGTACAAATATATTTTGCCCTTTGGGCCTAATCTAAT
TGGAACAGTTCATTCCCCAATTTCTCCAAATTGTGACACAGCTCATCTGAATATTAGAGA
AATATAAATTTGCCACTAACATTTAACAATGTCCCACTTGTCTACTCCCTCCGTCAAAAA
AAACCAAACCTAAGACTTAGATGTGATATAATCTAGTATCTGTCTAGATTCGTTGTACTA
GATTATGGCTTAAATACTAGATTAAGTTTTTTTTGGGACGGAGGGAGTATGTCTAACCAA
AATAACACAATTGATTTGCATATTGTGTTTTGCCTCGCATTGTGCCGAAGCAATCTTATC
TGTGGCAATTGGTAGAGTTCTTCCTCTCACACCTTCTCTGCAATACAAACGCATCTGGCT
CTGGTAACCTTGCACTCCTCTCTTAGTATTTCTTTCCTTCACGCTTTCTTGTCTCTGCTT
AAGTTCTCTATCGTTTGGTACCATCATGCATTAATTCCTTTTTCCTCTATTTCCCACTCC
AAACATTTCCATAACCACTCACATACACAAAAATAAAAAACCAGACAGAGAGAAAAAAAC
TTGTTTTGGGAGTTCTGTTGTTATCTTCCTCACAGAAGAAAAATCTCTCCATCACCATCT
GTTCTTATGCCCTGCTTCTATTCATTCACTTGTTCACAGCTGCAGTAGTGCTGTTCCATG
GCGGAGGTGGTGTTGGCTGGCTTACGTTTGGCAGCAACACCAATCTGTGTGAAGCTCCTC
TGTAATGCTTCGACGTGCCTTGGCGTGGACATGACGCGTGAGCTCCATGAACTGGAGACC
ATCATCATACCACAGTTCGAGCTGGTGATTGAAGCAGCTGAGAAAGGAAACCACAGAGCC
AAGCTGGACAGATGGCTCCGGGAGCTCAAACAAGCCTTCTACAATGCTGAGGACCTTCTG
GACGAGCATGAGTACAACATCCTTAAGTGCAAAGCGAAACACAAGGATTCTCTAGTGAAA
GATTCCACCCAGGTTCATGACTCTTCCATCAGCAATATTTTGAAGCAGCCTATGCGTGCT
GTGTCCAGTAGGATGTCCAATCTGCGCCCAGAGAACAGAAAGATACTTTGCCAGTTGAAT
GAACTGAAGACCATGCTGGAGAAAGCCAAGGAGTTCCGTGAGCTGATTCACTTACCTGCT
GGTAATAGTCTTGAGGGTCCCAGTGTACCAACAATTGTTGTTCCTGTAGTGACATCGCTA
TTGCCGCCAAGAGTATTTGGTCGCAACATGGATCGCGATCGCATAATACATCTTCTTACT
AAGCCAATGGCTACTGTTTCTAGCTCAGTCGGCTACTCTGGTTTGGCCATTGTTGCACAT
GGAGGAGCAGGAAAATCCACCTTAGCACAATGTGTTTACAATGACAAGAGGGTACAAGAA
CATTTTGACGTCAGGATATGGGTCTGCATCTCACGCAAACTTGATGTTCATCGCCATACA
CGTGAGATTATCGAGTCAGCAACAAATGGAGAGTGCCCTCGTGTGGACAATCTTGATACT
CTCCAGTGCAGATTGAAGGACATAATGCAAAAATCAGAGAAATTCCTGCTTGTGTTGGAT
GACGTCTGGTTTGATGAATCCGTCAATGAGAGGGAATGGGACCAGTTGCTTGATCCTCTT
GTTTCTCAGCAGGAGGGGAGCAGAGTTTTGGTGACTTCTAGACGAGATGTACTTCCAGCT
GCTCTTCACTGTAAGGATGTTGTTCATTTGGAAAACATGGAAGATGCCGAGTTCTTGGCT
CTATTCAAATACCATGCTTTCTCTGGAACAGAAATCAGAAATCCACAGTTGCATGCACGG
CTAGAAGAGGTCGCAGAGAAGATTGCTAAAAGGTTAGGACAATCGCCTTTAGCAGCAAGG
ACAGTAGGCTCCCAGCTGAGCAGGAATAAGGATATTGCCATATGGAAAAGTGCTCTAAAT
ATTGAAAACTTAAGTGAGCCCATGAAAGCTCTGTTGTGGAGTTATAATAAATTAGATTCA
CGTCTGCAGAGATGTTTTCTGTACTGCAGCTTATTTCCAAAAGGTCACAAGTATAAAATT
GATGAGATGGTTGACCTTTGGGTGGCAGAGGGGCTAGTTGATTCACGCAACCAGGGGGAT
AAGAGAATTGAAGATATTGGCAGGGATTACTTCAATGAGATGGTGTCAGGATCTTTCTTT
CAACCAGTTTCTGAAAGATATATGGGTACATGGTACATTATGCATGATCTGCTTCATGAT
TTGGCAGAGTCACTGACTAAAGAAGACTGCTTCAGATTAGAAGATGATGGGGTGAAAGAG
ATACCAGCCACTGTTCGACATCTATCTATTTGTGTTGACAGTATGAAATTCCATAAGCAA
AAGATCTGCAAGCTACGTTATTTACGCACTGTTATCTGCATTGACCCTCTCATGGATGAC
GGAGATGATATTTTTAATCAGCTATTGAAGAATCTGAAGAAGCTACGTGTACTACATTTG
TCGTTTTACAACAGTAGCAGCTTGCCTGAATGTATTGGTGAGCTGAAGCACCTTCGATAT
TTGAGTATCATCAGCACATTGATTTCTGAACTGCCAAGATCATTGTGTACTCTTTTCCAC
TTGGAGCTACTTCATTTGAATGACAAGGTCAAGAATTTGCCGGACAGACTCTGTAATTTA
AGAAAGTTACGACGTCTTGAAGCATATGATGACAGAAACAGAATGTATAAATTGTATAGA
GCAGCTCTCCCTCAAATTCCTTACATAGGCAAGCTATCTTTGCTGCAAGATATTGATGGA
TTTTGCGTGCAAAAGCAGAAGGGATATGAGTTGCGACAACTGAGGGACATGAACAAGCTC
GGTGGTAATTTGCGTGTCGTTAATCTTGAAAATGTAACTGGAAAGGATGAAGCCTCAGAG
TCGAAGTTGCATCAGAAAACTCATCTTAGAGGTTTGCATCTCTCCTGGAATGATGTGGAT
GACATGGATGTTTCACATTTGGAGATTCTAGAAGGTTTGAGGCCGCCATCTCAATTGGAG
GACCTTACAATCGAAGGTTACAAATCCACCATGTACCCAAGCTGGTTACTTGATGGATCC
TATTTTGAGAATCTAGAGTCTTTTACGCTTGCTAATTGCTGTGTGATAGGAAGCCTACCA
CCCAATACCGAGATCTTTAGGCACTGTATGACACTTACCCTTGAGAATGTCCCGAATATG
AAGACACTACCTTTTCTTCCAGAAGGTCTCACAAGCCTATCAATTGAGGGGTGCCCACTG
CTTGTGTTCACTACTAATAACGATGAACTGGAACACCATGATTATAGGGAGAGCATCACG
AGGGCAAACAACCTGGAAACACAACTTGTTTTGATATGGGAAGCGAATTCCGATTCAGAT
ATTAGGAGCACATTGTCGTCCGAACACTCATCCATGAAGAAGTTGACGGAATTGATGGAT
ACTGATATGTCGGGAAATCTTCAAACCATTGAAAGCGCTTTAGAAATAGAGAGAGATGAA
GCCTTGGTTAAAGAAGATATCATCAAAGTATGGCTCTGTTGCCACGAGGAGAGGATGAGA
TTCATTTATTCAAGGAAGGCTGGGTTGCCGTTGGTTCTACCATCTGGACTATGCGTACTC
TCTCTTTCCTCCTGTAGTATTACAGATGGAGCTTTAGCTATTTGCCTTGGTGGGCTTACT
TCACTTAGAAATTTGTTCTTAACAGAGATTATGACTTTAACTACGCTTCCACCGGAAGAG
GTCTTCCAACATTTGGGCAATCTTAGATACTTGGTCATTCGTTCCTGCTGGTGTCTCAGA
TCATTCGGGGGCTTGCGATCTGCTACCTCTCTTTCAGAAATAAGATTATTTTCCTGTCCT
TCTTTACAGTTGGCACGTGGCGCAGAATTTATGCAAATGTCCCTTGAGAAGCTATGTGTA
TACAACTGTGTGCTTTCAGCTGACTTCTTCTGCGGTGACTGGCCACATCTGAATAATATT
GGGTTATGTGGGTGTAGAAGCTCTGCGTCCTTGTATGTTGGTGATCTTACCTCCCTCAAA
TCATTCTCACTATATCATTTGCCAGATTTATGCGTGCTGGAAGGTTTGTCTTACCTACAG
CTTCACCACGTGCATTTGATAGATGTTCCAAAGCTTACTACCGAGAGCATCTCACAGTTC
CGCGTACAGCGTTCGCTCTATATTAGCAGTTCCGTTATGCTCAACCACATGATCTCCGCT
GAAGGTTTCAAAGTTCCAGGGTTTCTCTCTCTTGAAAGCTGCAAGAAGCCATCCGTTTCA
TTCGAAGAATCTGCAAATTTCACATCCGTCAAGTGCCTGAGGTTATGTAATTGTGAAATG
AGGTCACTACCAGGAAATATGAAGTGCCTATCCAGTCTAACGAAACTCGATATCTATGAC
TGCCCCAACATAACATCTCTACCAGATCTGCCGTCCTCCCTCCAGCATATATGTATATGG
GGTTGTGAGCTTTTGAAGAAGAGCTGCAGGGCACCTGATGGAGAAAGCTGGCCAAAGATT
GCGCATATCCGCTGGAAGGAATTCAGATGAATTGTGCTTCAGAATCACTACTACGGAGAA
GCGCAAAGGTGAAGGTCCCATCAATGCATTATCAGAAGTACTCTATGTAATATTTATTTC
ATTCGCTCATGATCTTACGAACACATCATTAACTTCACGTTTCCTTTGTTTTGCAGACAC
CCCAAGATTTGCTCTCTCAGGTAACTTCGTCTCTTCGCCACCTGCTACAAGGTAGAGCGC
CTCATGCTCATATAGCAGTTTCAGCTCTCTCCTGTAGTCCTGTGGTCTGTCCGGTTGTGC
TGTCCACTCTGTTCCCTGCTTCGTCGATTGCCACATTTACGTTTCCCTGCTGCCTTCTAC
CGACCCACGCCTCCCTTCATCCGGTCTCTGCCACTGACGGCCCATGATCGTGTCCTTTTG
CTTTCACCCCTTAAATGGAGTCTTGTTGGTCCAAGAAAATCTCTGTTTGTCTGTTGAACA
CTCAACTATCTCTCGTATTTTGTGTGATATCGCTCGTATTTGATTGCGTGATGTGATAAT
ATATTGAAGTAATTGGATTTTGTACTTCGCACAAATATACAATATGCTACTGTACAAGTG
TTTGTCTATGTAGTTTTCATAAAGCTTGTATGATTTGTGGAAGTTTCATATGTTTTTTTT
AGCATGATGGTTCTCACCTCACATACAATGTGTCCTTGTTGAGCTGCCTGGCAGTTTGCC
ACAATTTGATTTGTCA
```
