## Supplementary material for "RefPlantNLR: a comprehensive collection of experimentally validated plant NLRs": Candidate_sites.with_flanking.fa_chunk_0000138

```
>Pit_replacement:0-5387
TTCTCTTTCTTACTGCACTGAATATATGAAATTGAAATTGAGGCCACAGGAAGTTTGTAT
GGCTGAATATGAGGCACTTCCAAGGGTTCATCACCCTTGTCTCAAGAGTTCAATTTAAGT
ACAAGCAAAACCCACTATTTAAGCCACTAAAAGAAAAAAACAGAATTTAAATGGCACAAT
CGGGGTAAGAGGATTATTGGTTATGTCACCCCACATAACTGAAACAGATGTACTTCGATC
GTTGTTTATCACACCCAGTTCTTGCATATTCCAAGTTTAACATGTTGATCGATCTGAAGT
CCTGAAAAGTATTTGTATTGAGTACTGGGAACGTCTATTGGTCATGCTGTTCAAGATATT
TACATGGAGGAGCCCAACGGACAAGAACATGTTCAAAAACTCGTTGGATTTGAAATCTGC
ACAAGCTCTCAGAGGCTGCTCAGCCTGAATCAGTCTTGGAGATAGCATCACACTATGCTG
CAATCGAGGCAGCATTTACACCCACCGTTCTTACCTCCAGCAGTGGCAAATTGATGTTAG
TCTTAACCTTGAGTCAGGCAACTTCACCTGAAGGGATATCTAGTTTTCGACAGTGCTGAC
CAAGTTTCCAAATTTTTGCATTTATATTAAGCTGATGAATTCAAGCTATAATCTCGGTAA
ACGATGTTGCTTCCTTCTGTTAGGACTGCACCAAGCTGCATTTACCACTGGACTGCATTT
TGAATACCATTGGCTACCACTTACCACAGAAATTGAATTGTTTTCCTGTAACATTTCAGG
TGCACTAGTATCACCATTTCCTTAAGTGCGCTCCACTCTAGTACTGCAAGAAGAGTGACA
AAATGATTAAATGAAGGATATTTTGATTGTAAATAGTTTAAATTATGATGTCTCGGTGCA
ATAGCCAGAATTACAAAAACAAAAGATAAACCAAACCATAGTACAAACAGAATCAAAGGA
AAAGATCGAGACTAACAAATAAATGTAGTAGAACTTCCTCTAATAATTTGTAGAGTAAAT
TGCTCACCTGCCTAATTATAGAGAGATTCATCTGGAAAGATATCCCTGCCATCTGCACCA
ACTGTAACAACATGGACGGCAAGTTGTTGGTCTTCCAGGAGGCTCATCCTGAATTGCTTC
GCGTTGTGGCAATCGACCATGTAGAGTCTCTTTAGTGAGATTAGATTCTCTGCCTGATAC
AGCGCTGGACAGTCCTGCGCAAGCAAGTCCTTTAGATTACAGAGATTGGAAATTCTCCTC
AAACACCTGTTGTTCTTGACCTTGAGCCATAACACTGAAGGAAGGTTGTCAACTTCTTGC
AGCGTGTGAGCACCTTCGATATGGATTCTTCTTAAGTTAGCAATCCTATGCAAGTCTTCA
GGGAGAGCCCTTAGTTTTGGGCAGTCGTTAAGAAACAAACGCTTAAGGCAAGGCATCAGA
ACAAGCTGTTCAGATTTGCCACACAAATTCCATGTGTTGAGAGACCAACTTTCCAAATTG
CTCATGTTAGTGATGAGAAGCAATTCGAGTTTTGGAAAAATAGTTATATGCTTTGCGCTA
TTGACGCCTTTCCCTAGCAGCTCTGCACCCATATTCACTATTGCATCTGCGCCTTTAATC
TTAAAAACTAGCAGTTCTGGCATCTGGCCTGCTGGTGGAAGCACTGAACATGAAGTGCAG
TCGTTGAGGTGCATATGACCCAAATTTGGCATCTTACGCTCTGGTTCTGAGCACAACCAA
TCTGGGAACCTTACACCAGGGAACCCGACAAGAAATATATACAGTAAGCTTGGCGATGGA
ATTAGCAGTTCGTAGACTTGCTGAATTCTCTCAATCTCGTTGGTCTGATAATAAGTTTTA
TCATGACCTCCGATTGTGCAACCGAGCCACAATTCTCGAAGATGAAGACAGTTCTTGAGT
ACAAATGAACCCCCTGGTGCTGCTTTTTCTAGCTTCACAATCCGGAGACGTTGGATATTG
GAGAGACATTGGAGTTCATCTAGTCTGAATCCAGTTCCACTGTCAAAAACTCCTCTAAGG
TTGTAGAGTTGCTGCAACTTTGCAACTCCTTTTGGAACATGGTCGATTGCAGTCTGTTCT
AGCTCTAGGAAACTTATGTTCGACAGTCTCATTAAACTATCTGGCAGGCTATCCAAATGT
ATGCAACCATGCAAAGAAAGGTATTCAAGGCTGGTAAGTTTTCCTATGGATTCTGGGAGT
TTCTGAATTTTTGTATAGCTTAGATCTAGAAGCCTCAGTAACAAGAAGTTTCCCACTGAC
TCTGGTATGATTTGGATGCTTGTTCCACTGAGAACTAAGACACGGATATGCTTGAGTTCT
CTGAAAATGTCCTTATTAATTTTCATGAAGTTTTTGTTATCAAAAACTAGGAGGCTCCTC
AAGCACTTTTGCTTTTCTATAGCAGGTATTTCTTCTACATCATTGCTGATACATAAGTGG
CGTAGATTTGGTAAGGCTTTGCTATATTCCATGTTCATGAATATGGAGTGATCCTTTGTC
AAAAATTGACCAAGTGACCTCAATAGATCATGCATTGTTGACTCGCCTTTGTCTACAAAC
TCTGGTCGTGGCTGCAGAAGATTCCTTCTGATTAGCTCATGGTAGTACTCTTCAGCAACC
TCATGTATTGAGTACCCATGCACTTCCGTCACGAAACCTTCAGCAACCCACCAGTAAGCG
ACAGCATCACGACGTATCACAAAATTTGACGGCAACAAAGCACACCAGAGAAAGCATTGT
TTAAGTTCAGGGGGTAAGTTGCTGTAGCTTAAGTACAGAGGGCCTCCTAGTTCTCTGGGA
AGTCCATGAATGGACCACTTGCTATCTCGGATACTCTCCCATTCTGCCCTTGTTCTTTTA
GTAGATAGAACACCTGCAACAACTTTGATGGCAAGAGGAAGGCCATCACACTTTTTGACA
ATTTGATATCCAACACCACTGAATTCTCTGCTTTGCTCGTATGGCCCTAATGACATCTTC
ATCAGCAGTTCTAGGCCATCGCAATCATTCATTTTGTTTACCTTGTGGGTATAAGTTGCA
TGCATTTCAACCAAAACATCCAGGTTTCTTGAGGTCACAAGGATATGAGAATTCAAACCT
CTCAAGAAAGGCAAACGAAGAAGATCAATCCATACATCAGATTTCCAAACATCATCCAGC
ACAAGAAAAACACTCTTCCCTCTAATAGTGTCCACTAGAAGCGGTAGAAGCTCAGTCTTA
GTCTCCAGCTGATCACAAATTCCTCCAGCCATTCTGATTGCCTGTTTTAACAAACTGGTC
TCTGTGTAATTCTGAGAAATGCACAACCATATATGAACTTGGAATTTCTCCCTTATCCTC
TGTTCATTGTATATCTTTTGAGCTAATGTTGTCTTACCGATGCCTCCCATCCCCTGGATC
CCAAAAACAGTTGACCTGCTTTCATTGTAGTTACTACTAACAATCATTTTGACGATGTCA
TCAATAGCCCTTCTGATATCTTCTCCAACCACCTCAAGTTCATCTACAGGAGATGTCTGA
CTTCTGTCAACAATTGTTATCTGGATTTGTTGCCCGTTGGTTCTCTCCAAGCCAAACATC
TCTTTGTTCATTTTAATTTCTTCAAACTTTTCATTTATATTATCAATTCTTTTGGCAATC
ATGTGATCAAATGAAAACTTTGCAAAGCTAGAGAACAAGGGCTGATTGCAACATACCGGC
CTTGGTGGCAGCAAGAGCTTCTGTGAATGAACCATGAAAAGATCTACGATGTCATCGACA
TCAAACATAACATCTCTCATGTTCTTCCACCATGAATCTATCCCTGGATCCTCCATGGCC
AGAGCCTCAGCATCCTCATGAACAGCGTTGAAGAATTCCAGATTTTTCTTCAGGCTCTCA
ATACCCCTTTTCACACTTAATGTCATGATAACCTCATCCTCAATAAGTTGACCCAGCTTT
TCCAAGAATTTCCAAGCGAGAGCATCCAAAACTGTGCCCATAGTGCTAGAACCTACGGAT
TCCCACTGGATCTCTCCTATGGGAGATGCTTGAAACTGCAGATCCCAGAAGAGATATCTC
ACAGAGCTGCTGAGTGCCGATCACTTAAATACGGAAGATGGAAAGAGATATTGAAGCAGT
GTGGCTAAAACCTGATGAGAACAGAGAGGGCAATGCAGATTGCAGAAGAGAGCTGTTATA
GATTCTCCTCCCTTTCTTGCCACCAACTGCCTTTGTCACAATGGACATTGACATTCTCTA
TTGCAAAACGTCTGAAAAACCTGACAAAATTAAAACAGTATGAAAGCACTTTTTGAGGCA
AAATCTACCCACAATGATTTTTGTATTAAAATCCAAATGTTTCAACGATGATGCAATGTG
AAAAGGACAAGTAGTGTTACACAATTGCAAGGGGATTCAAGTTGAAAGCTCTTCCAGGCT
GTGTATTCTTTTCCTTTCATCCACTTGCTAATAATAATTTGATTTCATTGCAGCAATGGC
GCCACTTGGTGCTTTACTTTCTTTGCCTGTTTACCACCTAAGAAACCAGGAAGGCCATGG
TGCTTCTCTACCTGCACTAGCAAGAAGACCCAAAGAAGTGTACTTTTTAAGCGAATTTAG
CTGACTGTTACCAGCAGATTTTGCATCAACCAATACAGGAATCCTATGCCAAAGCCTTTA
TAAGTCTAGTTAAAAGCACCGGAGCAGAGTTCTCCTTTTTTCAGGAATATGCAGAAAATC
TTTTGCAGAGTTCAGAGAAAACAAGGTTCTCTGAAACAAGGTTAAGAGAAAACAGGAATA
TGCAGAGTTCTCTTTATGCATCTTTGCATTAAGATTGGGTAAAACAAGGTTAAGAGAAAA
TGGTACATTAGATCACCAGAGAGCAGACACCATACTAAAGGAAAAATAGAGTCAAACCGC
CGCTGGGCATGCAACGCACGCAGGAATCTCCTGGGCATTTCGTCAAACAGCTCATCTGCA
CCCGAACCATTTGTTGCAAAAGTCCAAGTTTCAGAGCTTATATAGAAAAAACATCGAAAG
GAACACATCCCATTCGCATCACTCGGTGTTGCACATAATCAAGACACAAAAGAAAAATTA
AGATAGTTGATTACCTACGCAAGAAAGAGAGATGCTTCTCCTAGCGTAACCAAAGACGGC
GACAACGACCCACAAGCAAAGATAAGCAGGGGCTAGGTCGAACTGAGCCTGGATCAGGAT
CACATCGTATAACTCCAGTATAAACAAAAGCAAATTCTCCGGTTGTGTTTGTACCTGACA
AGTTGATTCATCTCGCACGTAACGTAACGTAACGAATGCGGTTCGCTCGGGGAGAGCGAT
GCGCGAATGGTGTTCGATGAAATGCCCCCCACCGCACCCCCCCCCCC
```
