## Supplementary material for "RefPlantNLR: a comprehensive collection of experimentally validated plant NLRs": Candidate_sites.with_flanking.fa_chunk_0000139

```
>Piz-t:0-8688
GAGCTCCGACGGCACACGGCGCAGACGGCCCACCGTGGTAGCCCACACCGCCGTCGCCAC
GAACTCCTCGCCACCACCGCCTCGACCGCCAGACTCCTTCGGGCGCTGGGTCTGCCGTCG
GCGCGGCTAGGTTCGCCTCACCGACGCCATCCCCTCGCCACCCCCACCGCCAGACGCTGC
CGAAGGCTGCCATCCCCTCCCCTTGCCTCCCCTGCCGCCATCGCCATCCCCGCCACCAGA
CGCCGCCGCCGGCCACCATCCCGCCAGATCCAGGTGCGGATCTAGCGGTTTCCTCCGTCG
CCGTAAACGCCTCGAACGCCGCTGCCACCACCACCAGACACCACCGCCGCACCGCTCAGC
CCCGCTGCCAGCTGCCCCATCGCCAGATCCGGCCGGGCGGCACAGATCTGGGCTGTTCTG
CTGCCCCGAGCAGGCCCCCCTCCTATGCCCGAGCACTAGGATGAAGCCCCGCCGCCACTG
TCTTTGTGGCCGCGCGACTTTGCCGGCGACTGCTTGGGCAGCGACGAGGCAGAGGAGGGA
AAGGGAGATGAGCACCGGCGAGGTCGTCGCCTCCCAGTTGCCCGTGGGGAGGGGCGACAC
GAGAGGCCAAGCGCTACTCAACTGCCTGATGCTCATCCAAAGTGAGAAAGATGCTTGAAG
CTGTCGCTCGAAGCAACTTTCAGTCCTCGATATAATTCGATATAAGTGATTTCTCTCTCC
ATATTTGTTTGGAGAAATGCTAGTTATAAGAAACTAAGTGTGACCATGTGTTATAGATGT
CAGAGAAAACAGTTCATTTTCTCAATTCTCAAGGTAATTGGGAAAATGGAGAATTACTGA
GCGATACGTGTTGCTGGAAAATTGAGAATCACTGATGATCGCCTCCATCTGAAAATTACC
GAGCGATATTTATTGCTGCCAAATCAAAATGATTCTATTCAACCCGTGCCATGGCATGGC
CGGATGGCCCCAGTTCACTGATTGATCACTTAATATATGGACTGAACAATAAATCATGGT
ACTTTGGTTGTCGAGCATGATCATTATTTGTGGACCACAGATTCACCGAATTAATTGGGA
TATTGAATCGGTCACACACACGACGGGCGTACTCCGCTCGTCTTAAAATAAATGGATTGG
ACGTGACATTATCTACTACAACGAATCTGGATTAGATAGTGTCTCATCCAATCCTAAATT
GGTTTATTTTGTGACGGAGGGAGTATGATGTTAACGTAGATGGAAATGAGGAATTGAGTA
GACAGTGTGGGGCTGGAAAATAATGGAGGACAGTAACATCTTGGAGTGTAGTGAGGCCTG
GAGGGTCGTCCTTGACATCCAAACCGCACCTAACTCTATGATAAGCATCCTCTCTCAGAT
TGTTCAGTGCAAAAGCTACCAATACTGCTCCGAGAGCCAGAAAAAAGCGCTGGTCGCCTA
GTGCTATCTTCTATGCAGTCGTGAGATTGGTTGCTCTAAGCTTGAAGGGAGAGTCGAACG
AGTCCATGGCGGAGACGGTGCTGAGCATGGCGAGGTCGCTGGTGGGCAGCGCCATCAGCA
AGGCCGCCTCCGCTGCTGCCGACGAGACCAGCCTCCTGCTGGGCGTCGAGAAAGACATCT
GGTACGTACTGCGTGACTCTCGTTAATTTATTCTGTAGATGCTCAGGAATCAGCAACTAT
TGTGTTGATTTCCATCGTAGCATATCGATTTTGTTGGCCACCAATTCTAATCGGCCGGAA
CAAGCTAGTCACTAAATCTGGCAAATCGATCAGCTGCTGAGTGCACAAACATGCATGTTA
TTCTTTTTTTTTTTGGGTTATATGTTAAGCAACAAAGCCCCTTGGTAAGATATGCATGGC
AAATGAACTAATATCGACATACGTAAAGCGGAGGACCCCTCGTTCCATGCGTGGGTGACT
CGAGCGGTGACAAATCCTAGCACCTCCACCTCCTTGGATGGCCTGTGGTGACGCTTTCGG
CCCCGAGTTTCCCTTGAATACATCATCTACAAGGTGCTATTAATGTCTAGTCACATCATT
TACGAGGTGCTATTATTGCCTAGTCTGCCCGAAGATAGTTTAGACAACACTCTTGGATGG
CGGTGTCCTTCGCCCAGTGATGTCCAAGAGCCCGTGGATGTTTAGTTGTTTAGACATGGT
GTTGGGTGGTGCACTAGTGGGCCTGATGGGCCAGTTGTAGGTCCAGTGGTAACCAATCAT
GCTTAGCAATAGCCGGATGCCCGGATTGGTGCTTGTTCTTTTTTCGGTGTCGACGCATGG
TAGTATTTACTTTTCCTGTTTTTCCTGATTATAGCATCCTAGGCTATACTCTTCTAATTT
ATTCATGCTATATTAATATTAAAACTTGGTATGGTTTGTTTCATTCAAGACCCTTGGTGG
TCAAAGGCTTGTTTGGTTCAAGTTCATTCCTAGCCTTACCAACTTTTTGGCAATAGCAAG
AAATGGTCATTGAAAAAAAAAGGCAAAAATTGGCTAGGCCTACAGTTTATTTCCTAGCAA
AGTTATACTTTAGCATTCCACTAAGCCAAATAATTCGGCAATGCCATTTTCTTATCTACA
TGCCAAATATATGGCTAATATTTTGGCATTAATTACTCTTATTTTTTTTGGCAAAATTGA
TCAAAAGTTCACATTTTTAGCTCTATAGTATTAAAAGTTATCTATTCACTTTAATAGACC
GAAAGTTTACTCGGTTCCGTTTTTAGCACTACCGTCTCTTTTCTCTTGATTTGCCGTCAA
TTTTGACCGGCAGTCCTACCCCCAGGAGACATTGAGCAGCAGCCCGTGATCCCCCTCTCT
CGCCGCCGGTGACGCTGTGGTGGCATCGTTCCTGCTGCGGGCAGAATAAGTCTGGCGTCA
TCGCCCTATCGCCTGGAGCTGCAACCACCACTACCGGGCCCATCGATCGTCTAGAGCGTT
ATCCACCCTGCCTGCCCCATTACTTGCAGCTCCGGCTGGGTCAGAACCTCTCCATGCCTG
ATAAATTGGTTCAAGATTGTCGCTGTCCGGCCAGCGCTTGAATTTTCAGAATATGCCATC
GAATACGCGCTGCTTTTAAGATATGCTACCCGATTCATGCTATTTTTAGAATACGCCATC
AGAACACGAATTTTCTTCGTTCCGTGCCACTCCGTCTCTCGGAGTCAGTCGTGCCGTCGT
CATCCGTCCGCCCAGCACTGTCGTCGTCAGTCCGCCACCCGTGCCTGACTGTCCGTTCAG
CTGCGCCGTCGTCCGTCCGTCGCCGCCATCGCCGTCGTCCACTGTCGCGCCCGCACCTGC
ACCCGTGTCAGGCGCGCCGTCGTCCGTCCGCTGTCACCATCATCGTCGTCCACTGCGGCG
AGCGCAGACGGCTGTGGACGGATGATTGCGCGGCAAGCGCAAGCGGCGGTGGACGGACGA
CGGGGCAGTGCACGCGAGCACGGTAGCCGATGGACTGACGTTGGCGGCATTGGGAGATGG
ACGACGACGGCATGATTGACGTGGGGAACGGAATGTCACGGAACGGAGAAAATTCGCACT
CCGGTGGCATATATTCCGAAAATAGCACGAATTGGGTGGCATATCTTAAAAACAGTGCCT
ATTTGGTGGCATATTCTAAAAATTCTCGGTCAGCATAATCCCCATCAATCCCCAATCCCT
CAACAGTTGGGTTAATATTCCTGGAGATGTGTTCGGTTGTTTAGGTTGAAGTTCTCCACT
TCACCTCCATGAGTACATGCACCTCTACACGTACGTTCTTAATGTGTTTGTTTGTTCTAT
CCTCCGCTTGGGTTCTATTTTGTTGGTTCCGATCTGATTTGATCTGGAGCGGGGTCGATC
TTCCACGACGGCGAGAGAGACGTTGTTCGGGCTGCTCGATTAGGTTCAACTGTTTAGGTC
GAAGGGAGGGGTAGAATTGCAATTCAAGTGCATGGTCAGTCAATTTGGGTCAAAATTAAC
ATCAAACTGGGATAAAGAGACGACAGTGCCAAAATTGGTAACGGGAAAACTTTGAGTTCT
ATTAAAGTGAACCAGTAACTTTCGTTGCTATAGAATAAAAACGTAAACTTTTAATGCTCC
TTGGTTGAGCTTGGTACAAACCAAACAGACGTAAAATAAACACTATCCTGAATCAAGTCT
ACTAAGTTCCATTGAACTCAACCAGGATACGTACACTTCCTCTTAGAAGATGTCTTGTTT
TCACTTTGTACAATTTTTTCTATTGTAAATTTGGTACCTCGTTGTACCTAGGTACAAGAG
GTACCATGAGATACCAAATTTTACACTAAAATTTTGGTACCTCATGGTACCTCCTCAACG
ACCGTAGAATTGCTCTTAATTTAATTTAAAAAAAACATAATATTTTTAAAGCATATTATG
GAAATTTTAGTAATTATTACTTTTGTAATATATGAGTTACGGTTATACTCGAGATATCCT
AAATTGCTTGGAGATGAATAATTACAAGGTATATCAAAGATGAGTTGAAAATAATGCAGG
CATTCCTTAGAGCTGCAGAAGTTATGAAAAAGAAAGACGAACTATTAAAGGTTTGGGCAG
AGCAAATACGTGACCTGTCATATCACATTGAAGATTCCCTTGATGAATTTAAGGTCCATG
TTGAAAGTCAAACCCTATTTCGTCAGTTGGTGAAACTTAGATAGCGTCACCGGATCGCTA
GCCCGTGGATGTTTAGTTGTTTGCACATGGTGCTGGATGGTGCGCTCATGGTCTTGTTGT
AGGTCTGGTACCAACCAGTCATGCTTAGAAATAGCCGGATCAGTGCACGGTGCTAGGACT
TTACTTGGTGGTCTGTGCAGCGCTATCGACATGTGGTGGTGTGCTTTTTTTTTTTCCGGA
TTACAATCTCATAGGGCTACACTCTAGTTATTTTGCTGCTATATTAATATGAAAACTTGG
TATGGTTCGTTTCTTTTAGAAAAAAACCTAGTTGATCAAGGGCTAGTTTTCTTCAAGTGC
ATTCCTAATCTTAGCTTCTTTTTTTTTTGCAATGGCAAGAATTGTTCATTAAAAAAATTG
ATAAAAATTGGCTAGGCCTACGTTTTGTTTCTTACCAAAGTTGTACTTTAACAATAAACT
AAGGCAAATATTTCGGCAATGCCATTTTCTTGTCTACAGACCAAATATATGGCTAAATTT
TGGCATAACCATTTTTTTGTTTGCTTGGTTGAGCTTGGTACAAACCAAACAGACCCAAAA
TAAACAGTGTCATGAATCACGTCTACTAAATTCCTTTGAACTGAACTAGAATATAGTTGC
TCTTAAAAGATTTCTTGATTTCACTCGGTACCATTTACTAGTACAAACTTAGATTTAATT
TTTAAAAATAAAATCATAATATTGTTATTATGGAAAATTTAGTCATAGTACTTTTGTAAT
ATATGAGATGGGTTATACTTGAGATATCCTAAATTGCTTTAAGATGAATAATTGCTAGGT
ATATCAAAGATGAGCTAAAAACGATGCAAGCATTCCTTAGAGCTGCTGAACTTATGAAAA
AGAAAGATGAACTATTAAAGGTTTGGGCAGAGCAAATACGTGACCTGTCATATGACATTG
AAGATTCCCTTGATGAATTTAAGGTCCATATTGAAAGCCAAACCCTATTTCGTCAGTTGG
TGAAACTCAGAGAACGCCACCGAATTGCTATCCGTATCCACAACCTTAAATCAAGAGTTG
AAGAAGTGAGTAGCAGGAACACACGCTACAGTTTAGTCAAGCCTATTTCCTCTGGCACAG
AGATTGACATGGATTCCTATGCAGAAGACATTCGTAATCAGTCAGCTCGCAATGTGGATG
AAGCTGAGCTTGTTGGGTTTTCTGACTCCAAGAAAAGGCTGCTTGAAATGATCGATACCA
ATGCTAATGATGGTCCGGCCAAGGTAATCTGTGTTGTTGGGATGGGTGGTTTAGGCAAGA
CAGCTCTTTCGAGGAAGATCTTTGAAAGCGAAGAAGACATTAGGAAGAACTTCCCTTGCA
ATGCTTGGATTACAGTGTCACAATCATTTCACAGGATTGAGCTACTTAAAGATATGATAC
GCCAACTTCTTGGCCCCAGTTCTCTGGATCAACTCTTGCAAGAATTGCAAGGGAAGGTGG
TGGTGCAAGTACATCATCTTTCTGAGTACCTGATAGAAGAGCTCAAGGAGAAGAGGTACT
TTGTTGTTCTAGATGATCTATGGATTTTACATGATTGGAATTGGATAAATGAAATTGCAT
TTCCTAAGAACAATAAGAAGGGCAGTCGAATAGTAATAACCACTCGGAATGTTGATCTTG
CGGAGAAGTGTGCCACAGCCTCACTGGTGTACCACCTTGATTTCTTGCAGATGAACGATG
CCATAACATTGCTACTGAGAAAAACAAATAAAAATCATGAAGACATGGAATCAAATAAAA
ATATGCAAAAGATGGTTGAACGAATTGTAAATAAATGTGGTCGTCTACCATTAGCAATAC
TTACAATAGGAGCTGTGCTTGCAACTAAACAGGTGTCAGAATGGGAGAAATTCTATGAAC
ACCTTCCTTCAGAACTAGAAATAAACCCAAGCCTGGAAGCTTTGAGGAGAATGGTGACCC
TAGGTTACAACCACCTACCATCCCATTTGAAACCATGCTTTTTGTATCTAAGTATCTTTC
CTGAGGATTTTGAAATCAAAAGGAATCGTCTAGTAGGTAGATGGATAGCAGAAGGGTTTG
TTAGACCAAAGGTTGGGATGACGACTAAGGATGTCGGAGAAAGTTACTTTAATGAGCTAA
TCAACCGAAGTATGATTCAACGATCAAGAGTGGGCATAGCAGGAAAAATTAAGACTTGTC
GAATTCATGATATCATCCGTGATATCACAGTTTCAATCTCGAGACAGGAAAATTTTGTAT
TATTACCAATGGGAGATGGCTCTGATTTAGTTCAGGAAAACACTCGCCACATAGCATTCC
ATGGGAGTATGTCCTGCAAAACTGGATTGGATTGGAGCATTATTCGATCATTAGCTATTT
TTGGTGACAGACCCAAGAGTCTAGCACATGCAGTTTGTCCAGATCAATTGAGGATGTTAC
GGGTCTTGGATCTTGAAGATGTGACATTCTTAATCACTCAAAAAGATTTCGACCGTATTG
CATTGTTGTGCCACTTGAAATACTTGAGTATTGGATATTCGTCATCCATATATTCACTTC
CCAGATCCATTGGTAAACTACAGGGCCTACAAACTTTGAACATGCCGAGCACATACATTG
CAGCACTACCAAGTGAGATCAGTAAACTCCAATGTCTGCATACTCTTCGTTGTATAGGAC
AGTTTCATTATGACAACTTTAGTCTAAACCACCCAATGAAGTGCATAACTAACACAATAT
GCCTGCCTAAAGTATTCACACCTTTAGTTAGTCGCGATGATCGTGCAAAACAAATTGCTG
AATTGCACATGGCCACCAAAAGTTGCTGGTCTGAATCAATCGGTGTGAAGGTACCCAAAG
GAATAGGTAAGTTGCGAGACTTGCAGGTTCTAGAGTATGTAGATATCAGGCGGACCAGTA
GTAGAGCAATCAAAGAGCTGGGGCAGTTAAGCAAGCTGAGGAAATTAGGTGTGACAACAA
ACGGGTCGACAAAGGAAAAATGTAAGATACTTTATGCAGCCATTGAGAAGCTCTCTTCCC
TCCAATCTCTCCATGTGGATGCTGTGTTATTCTCAGGTATTATTGGAACACTTGAGTGCC
TAGATTCTATTTCATCTCCTCCTCCCCTACTGAGGACACTCGTGTTGGATGGAATTCTTG
AGGAGATGCCTAACTGGATTGAGCAGCTCATGCACCTGAAGAAGATCTACTTATTGAGCA
GCAAACTAAAGGAAGGTAAAACCATGCTGATACTTGGGGCACTGCCCAACCTCATGGTCC
TTCATCTTTATCGGAATGCTTACCTTGGGGAGAAGCTAGTATTCAAAACAGGAGCATTCC
CAAATCTTAGAACACTTTGGATTTATGAATTGGATCAGCTAAGAGAGATCAGATTTGAGG
ACGGCAGCTCACCCCTGTTGGAAAAGATAGAAATAGGCGAGTGCAGGTTGGAATCTGGGA
TTACTGGTATCATTCACCTTCCAAAGCTCAAGGAGATTCCAATTAGATACGGAAGTAAAG
TGGCTGGGCTTGGTCAGCTGGAGGGAGAAGTGAACGCACACCCAAATCGCCCCGTGCTGC
TAATGTACAGTGACCGAAGGTATCACGACCTGGGGGCTGAAGCCGAAGGATCTTCTATAG
AAGTGCAAACAGCAGATCCTGTTCCTGATGCCGAAGGATCAGTCACTGTAGCAGTGGAAG
CAACGGATCCCCTTCCCGAGCAGGAGGGAGAGAGCTCGCAGTCGCAGGTGATCACGTTGA
CGACGAATGATAGGTCAGTCACTCCCTACATGGCAGCTTAATTAACTTGTTTCTAATTCT
CTTCTTGTTCAGTATTAGCCATCAGGTGAGGGCGATGATTTCAACTCACTTTTCATCTCT
CTCGTTTTCTTAACCTGACAGCGAAGAGATAGGCACAGCTCAAGCTGGCTGACGATCTCC
TCCCCCATCAGCGTCGTCATCAGCGAACAGAAAGGGCAGAGCTTCCCTGCTTCTGCGTGC
ACCTCACCGCTCTGACTCGGAGGGACATGATGATCAATGAGGCTTCCA
```
