## Supplementary material for "RefPlantNLR: a comprehensive collection of experimentally validated plant NLRs": Candidate_sites.with_flanking.fa_chunk_0000140

```
>Pl17:12144-32253
ACCTATCCAAAAGCAATTAAACACATGCAACACATTGTAATCCAAACATAGAAATAAAAT
ACAGACTAGTGGTATACTACCATCTACATATCATCAAAAGTTCAGCAGAAACACTTAACA
AGATCATAGCAATGATCTTCAAAAATTGTTTAGGGTTACAAAGCATTAAACTAACCCTTA
TGGTTAAACACCTAACCAGCACCAGAACCTTCGTCAACGGCAGACACCTGCTCACATCGG
TGAGATTTCCGGCGTCGATACACCAGCCGGCATTCTTTCTTCCGAAGCATCGGAAACCGA
GCTATTAAATTATCAGCATCCAGCACAATTCCAACATTATCAGCAACACCAGTATGTTGA
GAAACTTTGCAGACAGAATCAACAGTTACCGGCAAAGCAGGTTGGATCAAATCCTTTTCC
GGAGCAGCAGCACAAGGTGGTAACCGAGAAAGCAACACAAGGCCTTCAGCAGCTTCATAA
ATCCTAATAGCATCCAACAGAAGACGAGTATGATAAGAGTGTTTCATCTTCGTCGTCAAA
AACTAGCAATGCAGGAAGAATGTACCTATATATAGATGAACTCAGCTTCGAAAAACGAAA
AGTTCAAATCGTCATGATTAAATGTCAGGAAACATCAAATCCTAACGGCGCTACATTAAT
GAAGTCTGACAAAGCGCCAGTACGTATCCCAATGTAAGGAAAAACCATCGCAAATGCAGT
AAGATGTCACCACACGTCACGATATAATCATGATTTTCAAAATTTTCCTTTTTCTGACAA
AATTAAACCTTCTCATAGAAGATTCTTTACATACCACACCTAAAAGCATTCCCTCTCACA
AGTCCAGTGCTCCACTTATTTGCATAAGTACAACACTAGACTGGGGGGACTTGAAGGGGT
AAGGTCCCAAAAACCTCATAACAAGTGCTTGGGACCATACCACAACCTTAATTTTCAGCC
TAGCACCTTGCGCGGCCGCCCACTGGTCTCACAAAAAGCAAAGGCCTAAAAATCCTACAA
CCCCCAAACCTTGCGCCGTTCCTACACAAAAAAGAATAAGAATACGAAGTCAGATACTTC
CGCTTAACATCCAGACTTGGATATTATTCGTCCAGACTTAGGATTTATTCACCTGTTTCC
ACACAATAAGGTGTCACACTAGATTACAACAGTAATCTTCTAGAAGTAATACAATCGTGC
ACCACCAAGACGGTTACAACCGCCTGGACACATGTCACTATATCAGTCGTCCCTAAATTC
ACCACGAATGCATGCAAGGAAAGAATAATCTCCACTTAGTCACTTTACACGTGGCCAATC
CCCAGCCTTTGATCTAAAACACGATCCATGTGATATCACCACGGATCAAGGAGCACTAAC
GGAAGGAAGCATAACCGCTTACGGGGTTAGCATCTTCAGTCTTCTTTTCACTAATGGGTT
TTCCCGCCTTCGAACGACTCCCGGCTATAAATAAGAGAAAAGTCAGGTATGAACACAAGT
TACACCCACTTCTCAAATACATCTTCTTCTTTTTCATAACCAATACTGATTCTCACACCA
GAGTCGGGTCAAGGAGAGGACCCTCTTCTCCCCTTGGCGAGACTAACTGTGCTCTTTTTT
GCAGAATTACCGAAGAAGAAGGTCTGTTAGACCTAGATCGATCGAGAGAAAACTAACCTT
TTTATGCGGATTCAAACCCCCTAGATATTTCGGTTCCGGCCGTTTATCTAGTGTTTCTCC
ACACATAATTATTAAAAACTTTGTAAAGCCTCTATGCTCTATCCATGAATAAAATTGCAA
AGTTTCTATTATTTTTGTGTTTACAAAGTGCATGCAATTTCTTGTAGTAAGCGCAAAAAC
ATTATGGTAATTACAAAACAAGCTCCATGCGCGGTCAGTGATCACGTCACAAATGACCAT
AAATCCACACATGAGCTTTATACCAACTTCATTCGCCTTACTCGATAAAAGCAATTGTAC
TCATGCAAAACATTGTAAAATCATTAAACAAAACAAATAGAAACATGTTGTTCTCAAACG
TACGGATACGTCCTGAACATTTACAAACACGGCAGTGTTTAAGGTTCTTGTGCAACAGCG
CACCATCAAAACAGGGATTTACATCCCGCTTATTACATGAAAAATTGTTCAAATACAATT
TTAAAACTACTCTAAATCTTCACCCTCATCCGGAAAGATTTCCTTTAATCGCGCTACGTG
GTCATCCGACTGCAGCGCCGCATTTATCAAGTCCATAACCGGAAGTTGCAAATTATTAAA
CTTTGTCTTCATGGAAGCAAGCGCGACACCAGTATTTACTCCAAAAGTCGCAGACTTGCT
ATCATCCCAGTTAACTTTTAGTGCACTGGTCACATGTTGGGAACATTCAGCATATCCTTA
CGCATACCCATCATGTCGCGCAACAACCATTAACTTAGCAACGGTTTTATCCAGCTCTTC
AGAGTTTAACACAGATTCCGCAACATATGAAATCAAGCAATAATAAGTATCAAAAAAGCG
CTTTCCACAAACAAAAAGGAGAGAAGAAACTTACGCAAGCAATTCCGCGATCTTTCAACC
AGGCCATATCATTCTTTAAAGGTTCAAGCTCGCTTTCCGCTGTGACCCGCGCCATTTCTG
AATTTTCTAATTTCTCCTCGACCTCAGTCAAACAGCGGGAGGTTTCAGTATTCTCGGAAT
GCGCAAGCTCCAGATCCTGCTTAAGTTGTTCCTGATCAGAAACCAAAGCAGTAAGTTCTT
TCAACTCTTTATCTCTAAGGGCAAGGGTGGCTAAAGCTCGTACCTCTCGTTGCTCACTAT
GCTCCCTATGAGAGAGCGCCTCCGCCAGCGCAGCTTCTGCATCAGCTTTCTCCTTCTTCA
ATTTTGCTACCTCCGCATCTTGATTCTTCAGTTTTTCAACCTCAGCCTTGAGGTTATTAA
TGATATTACGAAGGTTTGCTTTCTCAGCATTATCTTTTTCACAAATTTTTCTCCAATTTT
TACGTTCCTCGGAAAGGAGTGCAGCTTCAGCTTACGCTTTTCTTTTCCAACCAGCAATAG
ACCATTCTTCAGTCTTACGCTCAGCCTCAAACTTTGCTTGATCATATTTTAATTTAGCCA
TTAATTGAGCCAGACGTCTCTCATCTTTGGCAAATTTCTTCCGAGACACCATAAAGGATT
CCTGCTCCTTATGCATACTATACCACTCACGTACTATGCGATGAGTGGTAGAGACATGAG
AAGCAGTTTCTGCACAATAAGACTGGTAAGTCTGCTCATAAGATCGACCTTCCTGAAATT
TAATCTCCCCAGGTGGAAGTGTCCCCTGCAACCAATCTTGGCACACATGCCAATCTGAGA
AAGTATCACCTTTCTTTAAGTTCCAAACGGGGGCGTGAGGATCAGCAGCATCTTTCTCCG
CGTAGGTCCGATAATAGTAATCTCCCAAGGTTTCCTCTGGGCGGATCGGAGAATGTTTAC
TAATACCAGCAGACGAATCTTCTCCCTCAACTGTCATTTTTTCAACATGCTCCGGCATAA
TATCAGAAGGTTTAGGGGAAGATGTAGAAGTTTTCTCAGTTGTCTCTTTCCCCAAATCTT
GAACAGCAACCTTAGGGGTCGGGGGATTATCAGCATCATCCACCACACTTGGACCAGCAC
CAACAGGCTTCTCAGCTTCAACAGTCTCCTCCACACCATCATCTGCAACCTTTGTAGGTT
TCAGCTGATCAGCTACAGAAGCATGTGGAGGGGTAGAGGGAAGTTCTTCATTTTCCACAG
ATTGCAGTCCTGTGGGAATAGGAGCAACAACAATTTCTGGAAACATAAAAATCCGTAAGA
ATCTAGTCCGCATAAAGAAAACAAGGAAAGACGCCACTTACCAGGAACAGATTCCGTAAC
AAAGGCATCAAGATTCCCCTTTCTAGTAATTTTCTTCCTCTGAACTTTTTTAGGAGGTTG
ATCCTCCGCGCCAGTATCAGTCTATTTCCTTTTGCTTGCTCCCCTTTGCACCAAATGCTC
AGGACTGGATTCCAAATCAATTGGATCCTCTGGGTTGGATGGAGGAATGTCAGTAGAATC
TTTTGGTTCTGGTTCCGGTCGCCTAATAGTAACTGCAGGCGCAAGACCCTCAAAAGTATC
AGAAACCACCACATAATCACACCAGTTGTCAGAAGAATGGCGCATACCTTTCTTCTCCCC
AACATTTTTAGCTTTAGAAGATTGAATCTTCTCAGCATCACTCTTTTTCGGCGCAACATT
ACTAGTCGTCACGCGTTTTTTCTTCTCAGGGCCTATGCCCAAATTTGACAACTCTCCTAT
AGAGCGCAAAGAACAATTCACTCAGACGCACAATGGCAAGTAAATAACAAACAGTATGCG
CAATCTTACCTATACCAGCAGCAGGCTGCGCAGACAAATCCGCATCCCGCGGAAGAGCAA
AATTCCTCACAATACGATGGTACCAAAGCTCTTCGTCAAGCTTTTTCTTAATGGTACCCA
TCCTTCCCTTTTCTCTCTTATATGCAACAACATACAACGAAACAACTGCAAAGAAGGGAA
GCATGTTCAAAAAAAAAGGGGGGGGGGGAGAAAAGTAAGAAGGAGAAAACTCAATCATAC
CATGACCTTCCTCCGTATACACCGGCTTGTCGTCCCGGTCCATCTTCCAGTTTAAACTCA
TACTAGCTCCGACAAGGGCTTTCTCCGGCAGAACAATGTTAGGAATTTCTTTCAAATCTT
GGTACCAATTCTCGTCAGAAGGGGTCCGAAGAGTTTCAACAGGAACATCTTCCTTTCCCC
TTAAAACCATCCTCACCGGAATCACTCCGGCCTTAATAAAGAAATTTTTTTGCTTCCAGT
CATGGAAAGATTTCGGAGGATGCAGCAAAATTTTCTTTGCAGTTGCCCTCTGAACGAACG
AATAAAACCCATGGGTACAATGCATTTGATGAAAAAACCTAAATCGGGGAACGGTCGGCT
CAATATGCATAGTCTGACACATAAACTCAAAATGGCGAACCCTAACCAAGCCAATAGGAT
GCAGTTGAGAGAGATGAATATTGTAAAAACCAAGAATTTCAAGAAAGAACTTTGTCACAG
GCAAGCGAAAGTTGCCTTCGCAAAAGAAATCCCAAAACAAAGTAATATACCCAGCCGGAG
CATCTGCTGCCGTCTGACCTTCCTCAGGGTACCGGGCACCCCAGGTCTCCGGGAATCTAA
GGTTCTGAACCAGGCCGTCAAAAGTTGCCCTAGACCATTTCCGCGGTGGCAGTTCAGCAG
ACATTTCCTCCGATAAATCTTCGTGATATTCTCCAGTTGACATAAGAAGAAGAAAGATTG
ACAATCTCTTTCTCAAAGCAATTAAAGAAGAAAGGAAAAAGTTTTCAACGAAACAATGAT
TGCACGAAAGAGGTTACCCGAACGTTATATACTTAACGCAATAAATAGCATCGGTAACCG
TCACAGCGACTTTTCCAGATATCACAGTTCTCCAAACAGCAGGAAAAGTACACACGCGTT
TGCACGCGCGCGTGAAAAACACGAATAGTAAAATATACCTGACAGTGACAGCCTGTCACA
CAGCCCTGACTGTACTGCCCACTAAGGTCAAAGATTTTCAAACCTTCAAAACAAAATTTA
ATCTTCTCATAAAAGATTCCTTATTTTTTGCGCCCAAAAGCATTTCCCTCTCACAAGTCC
AGTGCTCCACTTATTTGCATAAGTACAGCACTAGACTGGGGGGACTTGAAGGGGTAAGGT
CCCAAAAACCTCATAATAAGTGTTTGGAACCATACCACAACCTTAACTTTTAGCCTGGCA
CCTTGCGCGGCCGCGCACTGGTCTCACAAAAAGAAAGGCCTAAAAGGCCTACAAACAGTC
AACATTCGCGCCCAAAGGGAACCACCAAACCTTGCGCCATTCTTACACCAAACAAAGGAT
AAGAATCCGGAGTCAGATACTTCCGCTTAACATCCAGACTTGGATGTTATTTGTCCAGAC
TTGGGATTTATTCACCTGTTTCCACACGATAAGGTGTCACACTAGATTACAGCAGTAATC
TTCTAGAAGTAATACAATCGTGCACCACCAAGACGGTTACAACCGTCTGGACACGTGTCA
CTATTTCAGTCGTCCTCAAATTCACAACGAATGCATGCAAGAAAAGGATAATCTCCACTT
AGTCACTTTACACGTGGCCAATCCCTAGCCTTTGATCTAAACCACGATCTGTGTGCTTTC
ACGTCAGATCAACGAGTATTAATGGAAGAAAACATAACCGCTTACGGGGTTAGCATCTTC
CGTCTCCTTTTCACTAACGGGTTTTCCCGCCTTTAAACGACTCCCTGCTATAAATAAGAG
AAAAATCAGGTATGAACTCAAGTTACACCCACTTCTCAAATACATCTTCTTCTTCATAAC
CAATACTGATTCTCACACCGGAGTCGGGTCAATGAGAGGACCCTCTTCTCACCTTGGCGA
GACTAACGGTGCTCTTTTTTGCAGAATTACCGGAGAAGAAGGTCTGTTAGACCTAGATCG
ATCGAGAGAAAACTAACCTTTTTATGCGGATTTAAACCCCCTAGATATTTCGGTTCCGGG
CATTTATCTAGTGTTTCTTCAAGTGATCTTCATCTCGAAACCCTAACCTTTTTCCTTCAA
ATTTCCAAATCTTATTTCTCCGATTTCTTACAACACACATTTCTGGATTTCTGAAAATGC
CTGTGAATTTGACATCTAACGCGATTCCGATTCCGCTGATTCTCTTCGGCGGCATGAACT
CGAAGCCGCTGCTACAGGTATTAGACATCAAACTCATCGGCTCTTCACAGGAATGCTACC
GTTTACTCCTCTCAGATTTTGTTTCCACCCAGCAAGCAATTCTCGCCACTCCGCTTAATG
ATCAACTCGAAACCGGCACCGTTCTCAAAGGATCCGTTGTTCAGCTCATCGAAAACATTT
GTAGCACTATTCAAAATCGCAATTTCGTTCATTTCTTCTCTCTCTCTCTCTCTCAACACG
CTTAGGTTTTCGTATAGATGCATACGGTTTACATTCTAATAAGATACATTGTGTTTTCAA
AACCAGATAGTCCTAAAAGCTTGAAATATAATTATATGCTGCGGCCATCCTCATCATTGA
ACTAATATATGCGAAAGTTATGTCTCTGTTTTGGGATCAGACCATGCGTAACCCTCAAAC
TGTTATTAATGTTCCAGCAACATACCATTTAGTGTCAAATATTATTAAAAAGAACGAAGG
TAAGTTAACTTGTGATTGCAAGGATGAGTTTGCTATGTGTTTGACGTACTTTTATATATA
TTTTGTGTTTTTTGTGTCCTTCATAAACTCTCCTCAAATGAGTTTGAATAGTTTCTTCAT
TATAAACCAGTTTATAATTAGAATACAAGGAACATACATTGAAGTTCTATTTTATTCGTT
TCTTCTGAATTTTTATTGCCAATGAGGTTTTCTAATGGTTAAATGACCATTTGCAGCAGG
TTAGGGATTTACGAAAGTCCATTTCCCAATTGTTAGAGGGTTTTGAAAAGGATTTGTTTC
CTGCAGGGGTAATATTTGGAACAGTCTATAACCCTGGGGGGTAATATTGCAGAATACAGA
GAACCATAGAGGGTTAGAAGAAATGGTAATATAGTCATTTTACATAGGGGGTAATATTGC
AGAGCAGAACAGATCATAGGGGATAAGAAGGAAGGGTAATTTAGTCATTTTACATACCAA
TTAAGAGAACTGTTAAGTTCTTTAATGGCAGGGAGAAATTTTGCGACAGAACAACAATGT
TTGGGGGGGGGGGCAAATTGCAATATTTTCCAGGGAGGGGGTCAGACTGTCAATTGGCTT
AAACCCCATGGGGTAAAATTGCAGTTTACACTTCTTATCATATGTGGCGCAAACTTGATG
AGATGGACAGGATGACATGGCGAATCTTGATTATGTGGCACTATATGTATATATAAAAAG
CTGCATTTTATAAAGACATCCAAAACCCTCCTCTTGGCACCATACATTATTATCACACCA
CACCAGCAAGCTCTCACTCCTCCCACATCGAAGCTCATCCATGGAGGTGCAGGTGCTAAT
AAAACCACTCACTCTACTCCTTTGCATCTCACTCATCTTACAACCTTCACATTCTCAACA
GCTTTCCACATCATTCTACCACAAATCATGCCCCAGATTCGAACAAATAATGCAAGACAC
CACCACCAACAAACAAATAGCCTCCCCCACCACCGTCGGCGCCGCCCTCCGCCTCTTCTT
CCCCAACAGTGACGCAAACCCTAACTGGAACCGATCTACTCTCGTTGTGAAGATCTGATT
ATCGATTTGTTCTATGTTTCAATTCTCGATCCGTTCATTCGTTATGACGTCATCATCATC
TACATTGTAGTACCAGCATGACCTAACTGAAACTGAGATCGATTCAACGAACTCGTTACC
GAACGCCGGGAAACTGAGATCGATTCAATGATTCTTTTTTTGCACTCGAAACAGACGATG
GGGTTGTTAGGTACGGTCGCCGGTGGTGGTGGTGGATCTGGAGTATTGGATACGGTCGCC
AGTGGTGGTTGTTGATTTGAGTTTGATTTGAGACAAGATTCGATTTGATTTGAGTATACG
CAGATCTGACGATTTATTTGTGTGAAATAAGATAGCTGATGGAAGGTTTTGTTTTGTGTG
GATTAGCTTAAAAGAGAGAAGATATCATGAAACCATGTCATCCTGTACACGTAATTGATA
AAGTGCCACGAATTTGCCATGTCATCCTGTCCACGTAAGCTAGGTTGTGCCACGTAGGAT
AAGAAACAAACTCAGTTAGTAAAGGTTTAACTGAGTGGTGCCAGCACAAACTAAAAGTCA
AGTTGGGGGTGATAAAATCCAATAGCCCTAATAATAAATAACATTAGCCCTTAAACTTAT
TAACATGTTTAGCCTCTCAATTTTAATAGTGAACAACTTTAACCCCTAAACCTTAATAAT
GACATGTTTAGCCTCTTAACTAAAACATCGAAGAGCTTTAACACTCACAATTTACTTATT
TTTGTCTACGTTTGAACCCGCCGCGGAGCGCGGGTGCCGAGTGGTAACCCACTAGTTTTC
ATTAAAAAAAAAACAATTTCTACTTTATATTATATTGTGTGCATGAAAATACAAATTCAT
TTTTATATTCATTAGCTTGTAAATCTCTTGGAGTTAAAGACCGGAGGTGAAGAGCTCGAT
CCTTTGTAAAGCAAATTTTTTTACACCCCTCGATTATAATGTTTAAAAAGATTGTCGTAA
AAAAATAAAAATCAAAATCAAAATGGTGTTTTTCGATCCCTTACGACAGCGGTAAAAAGG
TAATAACATAAACATGGCATCACTTTTTACAGCATTTACGACTGCCATAAATGAAAAATA
AATCTAATTTATTTTTCGTTTTGGAAAAGTTATTTTTTTCGGATTTTTAGTAAAAAAGAA
ATTTGAAAAAATCTTTCGTTAGAACGAGTTCTCTAAGTTCTCATAAATTTTCATTTTACC
CTAACCCTATAAATTTGTATTTGAAATTTTTTGACCAATTTTTTACGGTTTTTTCATTCG
TTCTCTTGATTCTCGAGATATTTAGCGTTCTTATTTAAACTCTTCTATGTATATATTTAT
GTGTATATATATAAGCTAGGCTAAGGCTATCTTACTTGCATAAAAGGTTATCCATTTAGA
TGGATTGATTAGGTGACTTCACCGTATTAGTGCATCCATAAGTTAATTATTTATTTATGT
ACATTAATTTTAAATTCGTGATTATCTTTATTCAGTTAAATATCTCAAATTTACAACTCA
GTTCTCTTTAGTTTGTGGATATAATAAATTATCCATATATCGAATATGCAGGCATGAATC
ACAATTCATCAAAAAAGTTGTCGATACAATTTTGGATAGGCTCTTCGCGTTAAATTCATG
TGTAGATGAATGTCTTGTTGGAATGAGGACTCGCTTCCAAGATTTGAAACCACTATTAGA
CATTGGATCAGGTGGTGTGCGTATGGTTGGGATATGGGGGGTTGGGGGCGGTGGTAAGAC
CACTCTTGCTAGTTCCGTTTATATGGAAATGTCTCAACATTTTCAAGGTCACTGTATTTT
GGAGAATGTTAGAGAGGATACAAGCAAGCATGGCTTAAAGAAACTACAAGAGAATATTTT
ATCATCTCTTTTCAAGAAAGAAGTGAACGTATATAGTGTTATCGAAGGAAAACACAAGAT
GAAAGAAATGTTATGTCATAGAAAAGTGTTGGTAGTTCTTGATGATGTCGATGAACTTGG
CCAACTAGAGGCGTTAGCTGGAAAACATAATTGGTTTGGTAGTGGAAGCAGAATAATAAT
CACAACTAGAGATGAACATTTGCTAAGAACCCATAGGGTAGACCACGTCTATCCTATCGC
ATTATTATCGAATGATGATGCTACTCAACTCTTTAAAAGGCATGCATATAACGAAAAAGA
GCCTATAGAAGATTATGATAAATTTTCTCTACGTGCAATATCTTATGCTTCTGGGCACCC
CTTGTCACTTAAAGTTTTAGGTTCTTTTCTGTATGACAAAAATAAGAACGAGTGGATTAG
TGCCTTGGAAAAGCTAAAAGACATCCCAAATCCAAATGTCATGAACATAATCAAAACTAG
TTATGATGGACTTGAATCTTACGAGAAAGAGTTATTCTTAGATATTGCATGTTTCTTTAG
ACGGTGGAAGGCGGATAAGGTAGTTCAGATACTTGAAGCTTCTGGTTTTCACCCTAAGAT
TGGGATGAAGGTGTTAATACAAAAAGCTCTTATAACAATTGTCGATGACATCATTGATAT
GCATGATGTACTTGAAGAAATGGGACACTACATTGTCAGAGAGGAACATCCGAACAACCC
TGAAAAACATAGTAGGCTCTGGATAAATAAAGAAATTAAAGAATTATGTTTTAAGGATGA
AAGAATGGTAAAGATTAACCTTTTATAAAACATACATTATGTTATATGTTTACTAAATGA
TTCTCAATCCACGCATTGTTTCCTGTTTCATTTTAGGAATATGACAAGACTGAAGCCATA
ATCTATAAATTTGGTGACAGCCAAGATTGTGATACGTCATGGTTATGTAAGATTGTGTCA
AAGATGAAGAAACTAAGGTTGCTTAGTGTGATTACCGATGGTGATCTCGAGAATGTCGAA
GGGGCTAATTTTCTTTCAAATGAATTGCAATATATTTACTGGTTTAATTATCCTGCTAGT
CCATTTCCACACAATTTTCAACCAATGAAGCTTGCTGTTCTAGAATTGTATGGCAGCAAG
CAAAAAGAACTTTGGAAAGGTTATAAGGTAATTCGTTATAGTTTTTTTGCTTAAAGTATT
TTTAGCTTTTTTTTACAATGGAAAACTTAATACATAATCATATACAACATTTTGAAATTT
TTTAGTTTGTTATAAATAAATAGTTTAGTTATAAATGAAAAGTAGAAAGTACCAAAGATG
TATAAACATTTCTTTTTTAAAAACTAACCTATGGTGCCTTGATACATATTTTGACAAAAG
ATCAAATACAAATAAGCTTATTGTACAAAACGTACGAATAGAGTGAAAAAGTAAAAAAAC
AAAAAAAAACGGATACATTTTCATGATTATTTATTCGTAGAGTAAGTATTTTATCCGCAG
ATTAATTATCTTAATAAACTAGTAGAGTAACTATGATACACATGTAGAGTAATTTTGAAT
TTTATATTGTTTGATATCCCGGTAGAGTAATTTTGAATTTTATGTTGTTTGATAAACTTG
TAGAGTAAATGTGTTTGTTATTTTTATATTATTTTTTTATGAACTGGTAGGGTAATTATG
ACGCACTTGTAGAGTAATAATAATGAACTGAAAGAGTAATTATGATACACTTGAATAGGT
TATTTTGGAATTATATGTTGTTTGATGAACTTTGTAGAGTAATTGTGTATGTTATGTTAT
TTTGATAAACTAGTAGAGTAATTATGATGCATTTGAGAGTAAATTTGAATAACTAGTAAT
GTATTAATAATAAACTAGTAGAGTAATTATGATGTACTTTTAATTGTATGCTGTTTGATA
AACTTGTAGAGTAATTGTTTATGTTATGTTATTTTGATCAATTACTATAGTAATTATGAT
ACACTTGTAGGTTATTTTGATAATTACGAAACTGTCACTACATTTTTGATAATTACGAAC
CTGTCACCACATTTTTAGCTTATTTGTATAGGATCTTTACTCAAGATATTTTAATCCACT
AGTTTCTTTTTTCACTAATATGAAAATTAGAAAATTACAATAAATACTGGTACCATTTTA
TAATATTAGGATAGCTCATGAAACTCTATATTTTATAAAATTAGAAAATTACAATAAATT
AGGGTTGTTCATGAGCCGAGTCGAGCCAGATAAAGCTCTAGCTCGGCTCGATTATAAACT
GAGATGCCTCGGCTCGGCTCGGCTCGGATTTGAAACCGAGCTGAAAATCTATGCTCGGGC
TCATTTTGGTTTTAAACCGAGCTGGTTCGGCTCGGCTTGGTTTGACTCGATTTTAAAAAT
AAAAATTAATACATAGCTCTCAAAATTAATACTCAGCTCACTTTCAAACCGAGCCATATC
GAGCGAGCTTTTTCCGAGCTAAATCTGAGTGAGCTTCGAGCGAGCTACAAGCCGCGAGCT
TTTTGGACAGCCCTACAATGAATACAGGTGAAGTCAATAAATACTGGTACCATTTTAGAT
TTTACACAAGTTTTTTCTATAAAACCCCATTTATTTTTAACTTGTATAGGTAATTGCATT
GCATTAGACCAAACTGTATAACTCTTAACCCCTTTCATTTTAAATGACACAAGGTAAGAT
TACTAGATTTTAATAGATGCAAGTATAACGGATCACTTGCATCCAACTTATTGACAAGAA
TCTCAGCAGGAGGATTACTATTACCACCAGTCTAACAATATCATCTACCATATTTGTTTA
CACACAAATTATACACAAGAATTAACAATCAATAGTATCACTATAATCAACGGAATTAAA
AACACAGCACAAATGGCGAAGCCAAGTCAGAGTGTCCGATCAGTGGTTCATCACTCAAAA
GTGCCACCGCAAACCTTATCAAGGGTGCCCCTAGACATAGACTTCACCACACAAATGCAA
TAATCAAAAACAAGAAAACAATTAGACAAAAAAAATTGTTAGAAACAACAAACAACCAAC
TATACAGTCAAGATGCACAGACAAGATCAACAACTATGCAACATATAGAACACAGAGACT
CGATCAACCACCGGTCTGACTAACCCGACCGGGTGCAAGGCTATCCTATCTGCTACATCC
CAAGTGTCCACAAGCCCATCTGGGTGCAAGTCCATGCCAAGTGTCTCACAAGCCCAACCA
GTACCTTGAATGTAGTACAAGCTATCCTATCTGCTACATCCCAAGTGTCCACAAGCCCAT
CCGGGTGCAAGTCCATCATCCAATTCAGCTCAACATATAACAAATAAAATAATTAGAAAT
ATATTAAGTATAAACTTGATAAAACATATGTATAAAATTGTATTTACATATACATTTTTA
ACAAAACCCATCAAGTATAAATTAGCTTTTTTATTATTAAAAAATAGAATAATGAAACCG
AAGCCACTCTCATTGTTGTTTAACTTCAGAATTTTCTTGATATCAAAACTAATAATGCAA
AACTCAAGTCCGGAACTAAAATCAAACAATACTATTAAAGGCAATATTACATAACATTCT
CCTACTCATTATGAGATTTATTTTTAGACACAATTTGTAATTATGCTTGTAATTATTCTC
GTCCTTTTGACCAGCCTTTTACTTTGCCTTTGTTTTCTCATTTCCATTGTAAACTCTTTT
GTACAGGCCTATTTAAAGCCATTGTAATCATGTATTGTAATCAAGCCTTTCTAAATAATA
TCAAAGCATTATATGGTATCAAGAGCCTACTAAGCTCAAACGAGTCTGTCCTTTTTTTTT
CCTGGCTACCACTTCTGATCACTCAAACAATTCTGTTCCTTTTTTTTTCCCTGGCTATCA
CCTCTGATCCCATGGCATCTCAGTCAATTGTCCAAATCAATGCTGCTACCCACTTCAACA
CCACCCTAACATCAGACAACTTCTCAGTGTGGCGAAAACAGGTCCAGTCTACGTTAATCG
GATTCGACTTGGTTCACTTTGTCACCGGCTCCAAAACAGTACCGGCGGAATTCCTCGATG
CCGAGAACACAACCGAATCCAGCCTTCTCTGCTTGGTATCGACAGGACCAAGTTATTCTT
GCTTCCCTCATTGGCAGTTGTGCACCGACCATTCAACCTTTGATTGCATCAGCCGAGACC
TCACAACAGGCTTGGGAACGTCTCGTCGCGAGCTATGCGAACTCATCCCGGTCCAGAATC
ATCTCCTTAAAGTCAAAACTTGCATCTAATCCGAAAGGAAATCGTCCCATTGCGGAGTAC
CTACGAGATATGAAAATTATTGCTGACGAACTTGCTTTGGTCCAAAATCCGGTCACGGAT
GAGGATCTCATGGTTCACATTTTGCGGCAATTGGGTGATGATTACAAACCCATTGCCACT
TCTCTACGCCTACTTGACTCCAAGATTACTTTTCCTGTTTTGTTTGAAAAGCTAGTAGAC
TATGAACGTGAACTCAACCTTACAACAGTCTCATCACCACCAATTATGGCCACGGTTAAT
ACCACACAACGACAACCACGGCCCGGACAACGCAACAACTATGGAAACTCAAACTACAAA
TCTGCCCGTACTCAGTGGTCCACCGGATACAATTCTAATGGTGGAACTCGTGACACTCGT
AACAACCTTTATTGTCAATTTTGTCATTTTGCAGGTCATGAAGCGAAAGAATGTCGAAAA
CTTGCACGTTTCCTCAAGGAAAATCAAGTTACTATAGGAGGTTCAACGACCCAAAACAAA
GCCTCACCCACTGCTAATTTCACTACTTCCCCTCACATGTTCGATTCCGGTGCCTCTCAT
CATGTTGACCCCGATCGTGCGTCTTTCCACTCCGTCTCCGAATATGGAGGTCCGGATGAA
ATTGTTCTTGGAAATGGTAATACTCTTTCCATCACCCATATTGGTCAAAAATATCTTCAA
ACGTCAAATGGTTCACTTTCTTTACAAGATGTTTTATGTGTTCCTCATTTCAAAAATAAA
TTAATTTCGGTGGCCAAATTATGTAAAACTAATCAAGTTTCTGTGGAATTTTTTCCAACC
CATTTTTTTGTCAAGGATCTTCGCACGGGGGCACGTCTACTGTGGGGAGAGAACTACCTT
GATGTCTACTATGCAAATTTGCCTTCGTCACCTCAAATAAATGCGGTTTCAACTACCTCA
CCTCTCGATTGGCATCATAAACTTGGACACCCGTCGGTTCGGATTCTTAAAAAATAGCCA
AATGTTTAGGTCTACAATTCAATCTTTTAAATTTTCATTGTAATTCGTGTTCCGTCAATA
AATGCCACAAAGATCCTTTTGGTATGAACTCTTTTACCACTACAAAACCCTTACAACTAA
TTTACTCGGATGTTTGGGGGCCTGTAGAAAAATCAATTGATGGTTTCATCTATTATGTGA
TTTTTGTAGACTATCACACTAAATACATTTGGCTTTATCCAATGAAACAAAAATCCGATG
TTTCAGTCCTATTCCCTCAATTCAAATTGCTAGTAGAAAATTTTTTTCAAACACCGGTCA
TTTCTCTTTTCACCGACAATGGTGGAGAATATGTCGGTCTCACTCCTTTTCTACAATCTC
AAGGTATCTCTCATTTCACCACTCCCCCGCATACTCCAGAACAAAATGGCGTAGCCGAAC
GCTGTCATCGTCACATTGTGGAGACAGGTCTAGCACTTCTCCATTATGCTCACTTGCCTC
TCTCTTTTTGGACACATGTTTTCCAAACCGCGGTGTACCTTATAAATCGTCTCCCTACCC
CAATCCTACACTTTCAATGCCCATATTCCCTACTCTACAAGACCGACCCAACTTATAGCA
AATTAAAACCTTTTGGTTGCTTATGCTATCCGTGGCTACGTCCATATGCAAAATCCAAAC
TTCACCCACGTTCGGAACCATGCATCTTCCTAGGGTACTCGCCATCCAAGTCGGCTTACA
AATGTTACGATTACAAAAGTCGACGCTTGTATCACTCCCGACATGTGGAATTCATTGAGT
CAACATTTCCACTAAAACCTTCCACCAACTTTCCCTCAAAACCTCCCAACAATATCACTA
TTGATGATTTTCTTGCTTTGTCAAAGTCCCACTCATCTACTACTGTCCATGACACCCACA
CTATATCCTCAAAACCCCCTACACCACCATTTTTCTCATCACATGTACCTCATGCCCCTA
CTGTTTCACCTATAGACCACCAGCCTCCTATTGGGCCAACAGGCCAATCTACGACACCTC
ATCCCCTTCCATCCCACTTGGTCCACTCCCACCATCAAACCACTCCTTACCAGGCCCAAC
ACGTCTCCCCTCAGCCCAATCCAACCACACCCCCATCATCTCACTCAGACATCATACCCA
ACCTCCATACGGTTTCCCCTTCGCCTACACCTACCTCTCCCGACAACGTCTCAACCAACC
CTCAATCTCCTACATCTAACTACACTCCCACCTCCTCTTCACCATCCTCTACCGATGAAC
CCATCACCCTCACACCCACTCCCACTCCCACACCCTCCTCTCTACCTACTCGCAACCGCA
AACCTAACCCAAAGTACTACAACTCCGCATTTGTTAACCACACCACTACCCATTCCATCC
CTCCCAAACTTGAACCATCCACCTACCAACAAGCCTTAAAAGATCCGGAATGGCGGAAAG
CTATGGATAATGAGTTCAATTCCCTACTAACAAACACCACATGGGAACTTGTTCCTCCCT
CCCAACACAAACCTATCGGTTGCAAGTGGGTGTTTCGTGTTAAACGACATCCTGATGGAT
CCATTGACAAATATAAAGCTCGTCTCGTTGCCAAAGGCTTTCTTCAAGAATATGGTAAGG
ACTACTTTGAGACGTTTAGTCCTGTTACTAAACCCGTTACAATCCGCACCATTCTTACCA
TTGCATTGTCCCAAAAATGGCCTATTCGACAACTTGACGTCAACAATGCCTTCTTACATG
GCACTTTACATGAGGATGTTTACATGACTCAACCTCCAGGTTATGTGAATCCGGACCTTC
CCCATCACCTTTGTCGCTTGAAAAAGTCTCTCTATGGACTCAAGCAAGCACCACGTGCAT
GGTACATGGAACTTACCTCATTTCTCCTTGAACTTGGCTTCCATAAGTCCTTCGCTGATC
CATCTCTATTTATCTATAAAAAGGATGACATTGTCTCATACTTTTTGGTTTATGTTGATG
ATATTGTTTTAACCGGCAGTGACGACGCCTTTGTTCAATATATCATTCATGCCATGTCCA
AAAAGTTTTCCATCGAAGACCTAGGCATGCTCCACCACTTCCTTGGCATCGAGGTCATTT
CTACCACTAACGGTTTGTTCCTATCCCAACATGCTCACATTCAAAACATTCTAACCAAGT
TCAAAATGGAAGGTGCTAAACCAGTTGCCACACCCCTCAGCTCTACCGAACCACTCTCGC
CAGTTGATGGCTCGCCTAGTGTTGATCCTACACCATACCGCCAATTGGTGGGTTCTTTAC
AGTACCTTGCCTTTACTCGACCAGATGTATCCTTTGCTGTCAATAAGTTGTCCCAATATA
TGCATGCTCCCACTCAACTCCATTGGCAAGCCTTAAAACGAGTTCTTCGTTATCTCAAAG
GCACCATTCACCATGGTTTATTCCTCAACCGTACCTCACGCATTACTCTCACAGCCTTCA
CTGATTCTGACTGGGGTGGAATCACCGATGGGGGTCGTTCCACAACTGCATATATCATCT
ATCTTGGGTCTAACATCATCTCCTGGCGCTCGTCGCGTCAAAAATCTGTTTCTAGATCCT
CCACTGAGGCGGAATATAAGGCATTAGCAAACGGTGCGGCTGAACTATCTTGGGTCCAGA
ATCTCTTATTGGAACTTGGTTTACACATATCTAAACCCCCTACATTACTTTGTGACAATG
CGGGTGCCACTTATCTATGTGCCAACCCCGTATACGACTCACGCATGAAACATGTGGCAC
TTGACTATCATTTTGTTCGGGAAAAAATCACTGATGGTTCGTTGAAGGTCCTTCACATAC
ACTCGGCCGATCAGTTGGCTGACATGCTCACCAAACCATTAGGACGGGGTCCGTTTCAGA
ACTTACGGTCCAAGATTGGAGTCTCCGATGGATCCTCCATCTTGCGGGGGCATATTAAAG
GCAATATTACATAACATTCTCCTACTCATTATGAGATTTATTTTTAGACACAATTTGTAA
TTATGCTTGTAATTATTCTCGTCCTTTTGACCAGCCTTTTACTTTGCCTTTGTTTTCTCA
TTTCCATTGTAAACTCTTTTGTACAGGCCTATTTAAAGCCATTGTAATCATGTATTGTAA
TCAAGCCTTTCTAAATAATATCAAAGCATTATAAATACAACTGTTCGTAACTTACCTACA
ATTTATTTAAATTCCCACCGAAAGATATAACTTATTTGTTAGATCATATCAATTCTCATA
AACTCGTATATATTAACTTGTCTGTTTGTAGCATCTACCACAGTTAGAAGTGCTTGAACT
TATTTACCTGCAAGAGCTAATTAGCACACCAGATTTTGATGGACTCCCACGTCTTAAAAG
GTTGATTCTCGATTGTTGTTATAAGTTGGAAGAGATTCACCCATCATTTAGAAATCATAC
AAGTCTTGAACACTTAGAGGTATCATATTGTTCCAAGCTAAGGCTTCCAACGATTAGTCA
GATGAAAAACATAAAGGTTCTACAAATAACGTCTTGTGATCTAAAAGATGGAGATATACC
ATATGGTATTGGTGAATTATCCAACTTACAAGAGTTAGATCTATGTTCTAACAATTTTTC
ACGGCTGGATTTCAACTTCTCACAACTTACACGACTCAAAAGTCTAAACGTGTCATGGTG
TGACAATCTTCTTGAATTGCCCGAGCTCCCATCAAGTTTAGCTATTTTTGCAGCAGATAA
ATGCTGGTCACTTACACTTGTCAAAGATTTTAGCACAAAATGTAAACACTTATGTCAAGT
CTCACTTGCAGTTGAAGTTGGATGGAGTGACAGATTACTACAATCCATGCTTAAGGTATC
TCTCGTTTTGAAAATCAAATTTGTTCTATGTATATCGACCATGTTAATGGTAATTAGAAT
ATAATTAATTTGTGTTAATGAATTAGGGAACAAGTATTGAAAATGGTTGTATGTATCTCC
AACTTGGTGACCTTAAGATTCCAAAGGGGTTTACACCTCTTTTGCGTAAAGGAGGTAGTT
GTAGATTGGAACTTCCAGAGAATTGGTGTAATGACTTCACTGGTTTCTTAATGTGCGCTG
TGACTTCATATCCCTTCATCATGGCTGGGTGTGATATAAGTATGAAGCAGGAAAGTGGTA
TGGATTTCGAAGATGATGGGGTTTGGAAGGAGAGTGATGGTGGTCATTATACTACATTGG
TGTGGTATGTTTCGTTTGGTTCATTAAGACACACTACTTGGTGGTATCAAACACACAACG
CGGTTTCTCTTAAAATTGAAAGTCATTTGCGTATACACGGTCCAGATCGCTATGATTATG
GTTTTGGAGTTAGACTCGTTGAGAAGAAAAGTAGAAGTGGTCAAACAGAAACATCAACAG
ATTCTTCTTCTCATTATACCCCTAAGATCAAAATTCAACATGACTCAACATCTGAACTAA
AGGTGTCCTTACATCCATATTGTACAGACTAGATTTTTGGAAGCACATGAGAAGACAGCA
TGCCTCCAACAATGGATCCTGTAAAAAAAAAGCTCATCGGAAGTGATGCTTGAATTGGCT
TATCTTTTTGGGATGTACAAACGATCGGGTGATGCTTTTGTTGATTTGCTTTTAGTTTGG
ATTCAGTTAA
```
