## Supplementary material for "RefPlantNLR: a comprehensive collection of experimentally validated plant NLRs": Candidate_sites.with_flanking.fa_chunk_0000141

```
>Pl8:0-3840
ATGGCTGAAACCGCTGTTACTGCCCTCTTCAAAGTCATTTTCCAGAAGCTAGCCGATGAA
GCCTCCAGCAAATACGATCTCTCTCAGCGAATCCAATCCGACCTGAAGAATCTGGGAAAG
AAACTGTCCCAGATCCAGCCTCTACTCAATGATGCTTCTCAAAAGGAGATAAAAGAAGAA
GCTGTTAAACGGTGGCTGAACGATCTCCAACATTTGGCTTACGATATCGAAGACGTACTC
GACGATGTGGCTACTGAAGCTATGCATCAAGGCCTGACCCAGGAGCCAGAATCAGTCATC
GGCAAGATAAGAAATTTCATCCTAACTTGTTGCACGAATTTCTCTTTACGTCGTAGATTG
CATAAGAAGTTAGAAGATATTACCACCGAGTTAGAACGTCTATATAAAGAAAAATCTGAG
CTAGGTTTGATTGTGAAAGGTGCAAACCCAATATATGCTAGTAGACGAGACGAAACTTCT
TTGCTAGAATCTGATGTTGTTGGGCGAGAAGGTGAGAAAAAGAGATTGCTCAATCAGCTG
TTTGTAGGTGAATCATCTAAGGAAAACTTTATCATCGTACCCATCGTTGGTATGGGTGGG
GTAGGGAAAACCACTCTTGCGAGAATGTTGTACAACGATACGCGAGTGAAGGTTCACTTT
GAACTCATGGCATGGGTTTGCGTATCCGATGAGTTTGATATATTTAAAATAAGTCAAACC
ACCTATCAATCTGTGGCTAAAGAAAGCAAACAATTTACAGATACAAATCAGCTTCAAATT
GCTCTTAAAGAGAAACTTGAGGGCAAACGATTTCTAGTAGTGCTCGATGATGTGTGGAAT
GAAAACTATGACGACTGGGAAAACCTAGTGCGTCCATTTCATTCTGGGGCTACTGGAAGT
CGGGTGATCATGACAACTCGCCAACAGCAACTGCTCAAAAAGATGGGTTTTAATCATCTA
GACCTTCTCGAGAGTTTGTCGCATGATGATGCTTTGTCTTTATTAGCTCGACATGCATTG
GATGTAGATAACTTTGACTCGCATGAAACACTTAAACCACTAGGTGAAGGTATTGTCGAA
AAGTGTGGTTGTTTGCCTTTGGCTTTAAAGGCAATTGGAAGGTTAATGAGAGCAAAAACC
GAAGAAGAAGAATGGAGTGATGTGTTGAACAGTGAGATATGGGATTTAGAAAGTGCTGAT
GAAATTGTCCCAGCCCTTCGGCTAAGTTACCATGATCTTTCTGCCGATTTGAAGCGATTG
TTTGCTTATTGCTCTTTGTTTCCTAAGGACTTTTTGTTTGAAAAAGAAGAGTTGGTATTA
TTATGGGTGGCTGAAGGGTATCTGAATGAGTCACTTGCAAACAAGTCACCAGAATGCTTG
GCCCGTGAATATTTTGAGAAATTGCTATCGAGGTCATTTTTTCAACCTGCACCTAGTGGT
GAACCCTTTTTTGTGATGCATGATCTCATCAACGACCTGGCCACATTTGTTGCTGGAGAA
TATTTTTTAAGGTTTGATAATCAGATGGCGATGAAAGAGGGAGCTTTAGCCAAGTACCGA
CATATGTCATTTATTCGTGAGGAGTATGTAGCTCTCCAGAAGTTCGGGGCATTTGAAAAG
GCCAGAAGTTTGAGAACATTGTTAGCGGTATATGTTGGGGTAGATCAAGGCTGGAACAAG
TTTTACTTATCCGGCAAGATTTTGGTTGACTTGCTTCCTCAGCTACCACTGTTAGGGGTT
CTTTCTTTGAGGCGTTTTAATATAAGTGAGGTACCAAATTCCATTGGTACTTTGAAGCCC
CTGAGGTATCTTAATCTATCTCATACAAATATAAACGAGTTGCCTGAGAATGTTGGCAAT
CTTTATAATTTACAGACATTGATAGTTTTTGGATGTCAAAGGCTGACCAATTTGCCTAAA
AGCTTCTTTAAACTCAAAAGGCTGAGGCATTTTGACGTCAGAAATACTCCACGTTTGGAG
AAGTTGCCTTTGGGAATTGGTGAGTTGAAAAGCCTGCAGACTCTCCCTAGGATCATCATC
GGAGGAAACAATGGCTTTGCAATAACCGAGCTTAAGGGATTAAAGGATCTGCAGGGGGAA
ATTTCCATCGAGGGGCTGAACAAAGTGCAGAGCTCAATGCATGCACGAGAGGCGAACTTA
TCTTTCAAAGGGATTAACAAGTTAGAGTTGAAATGGGATGATGGGTCTGCAAGTGAAACA
CTTGAGAAGGAAGTTCTCAATGAGCTAAAGCCCCGCAGTGATAAGTTGAAAATGGTTGAG
GTTGAGTGTTACCAGGGAATGGAGTTTCCAAACTGGGTTGGTGATCCGTCTTTTAATAGA
TTGGTTCATGTGTCGCTACGCGCTTGTAGAAAATGTACATCTCTACCGCCACTTGGGAGA
CTACCTTCACTTGAAATTCTAAGGTTTGAAGATATGTCGAGTTGGGAGGTATGGTCAACC
ATTAGGGAGGCAATGTTTCCATGCCTTCGAGAGCTTCAAATAAAAAATTGTCCCAATTTG
ATTGATGTCTCAGTTGAAGCATTACCTTCACTAAGAGTTTTAAGAATATATAAATGTTGT
GAAAGTGTGCTGAGAAGTCTGGTTCTAGCAGCTTCATCAACCACAGAGATAGAAATCAGA
TCTATTTTAGGGCTTACGGATGAGGTGTGGAGAGGTGTTATAGAGAATTTGGGGGCAGTA
GAAGAGCTAAGCATACAGGATTGTGATGAAATAAGATACCTGTGGGAATCAGAAGAAGAG
GCAAGTAAAGTTCTTGTAAATTTAAAGGAATTGAAGGTAAGGGATTGTAAAAAATTGGTG
AGTTTAGGAGAGAAAGAGGAGGATGAGGATAACATTGGGAGCAACCTCCTATCATCTCTT
AGGAAGTTGGAGATACAGTCATGTGAAAGTATGGAGCGTTTGTGTTGTCCAAATAACATT
GAAAGTTTAAATATCTATCAGTGTAGTTCAGTTAGACATGTGTCCTTACCAAGAGCAACA
ACAACAGGTGGAGGAGGGCAGAATCTCAAGTCACTTACTATAGACAGCTGTGAAAATCTA
AAATCAATAAATCAATTGAGTAACTCCACTCACCTCAACTCTTTGTCAATATGGGGTTGT
CAAAACATGGAGTTATTCTCTGGTCTTCATCAGCTATCAAATCTCACCTGGTTGACAATA
GATGGTTGTGAAAGCATAGAGTCATTTCCTAACCTCCATCTACCAAATCTCACGCATCTG
TTTATAGGTAGTTGCAAAAACATGAAGGCATTTGCTGACCTGCAGCTACCAAATCTAATC
AGGTGGAGATTATGGAATTGTGAAAATCTGGAGTCATTTCCTGACCTTCAGCTATCCAAT
CTCACCATGTTAAAAGATATGTACATCAGAGAGTGTCCAATGATTGATGCTTCCTTTCCT
CGTGGGCTTTGGCCTCCCAATTTGTGTTCCCTTGAAGTAGGGGGGTTGAAAAAGCCCATC
TCAGAATGGGGCTATCAAAATTTCCCAGCTTCCCTTGTTTACCTATCGCTATATAAAGAA
CCTGATGTGAGGAATTTTAGTCAATTGTCCCACCTTTTCCCTTCTTCTCTTACAACTCTG
GAGATAAACAAATTAGATAATCTGGAATCAGTTTCAATGGGACTCCAACACCTCACATCC
CTTCAACATCTCAGTATTATCTATTGCCCAAAGGTGAACGATCTACCAGAGACGCTGCTG
CCTTCACTTTTGAGTTTGAGAATCAGAGGATGCCCAAAATTGAAAGAAAGGTGTGAAGGA
AGAGGCTCCCACTACTGGCCCCGAATCTCTCATATTCCCTGCATTGAAATTGAAGACTAA
```
