## Supplementary material for "RefPlantNLR: a comprehensive collection of experimentally validated plant NLRs": Candidate_sites.with_flanking.fa_chunk_0000142

```
>Pm17:0-7484
TGGTTGCACAGACAATCCTTAATAAAAATCAGAGGCACCGCAAACTGCAGCTTCTAATGT
ACCGTGCTTCATTTTATTTTTGTAGGTAACTTTTGGATCTGTGAATTCCACATTTTCTGG
CTCTAATTTCTAAAGGACCAGACAACCTGTTATAGAATATTTGGCTGCAAACACCACGTT
TATCTTTTGGATCCCTATCTTGCCCGGAAGGGATGCCTGATTTTGTATGTGTATTGTAGG
TTATTTAAATTGTTCTTTGAGGGACAAGTTGCTCAAACTAGAAAATATGGACTTGCACCT
TACTTGGTATAGAGTTCTTGCAACTGGACAAGAGAAGGGATGTTGGAATTTACTCCTTCT
GGTACGCTTGCACAGGTAACTAGATGTTGAAGATCATGGATACCAAGAGGTTTCAAAAAT
GACTATCTTTTCCATCGGCAAAATGTATATTCTTCTAGCTTTATTTCTCGAGTAGCTTTG
TTAATGCCTTCTGCACTAACATGGTTCCATGTAACGCAATCTTAATTAGATGTGTCATTG
AAAAAAGGATAAGAAAATAAGCAATTGCTGGACCTTCTCTCTTCAGCAGGCTCCATGTAA
CGCATTCAAGATTCAATCAATTCAGAAAACGAACATTTCAGGTTTGTAGTTGGACAGTAA
GTGTGCTGTCACACTCGGTGGCCACGTGATGCATTCAAGTTTCAACCACCACTGTTATGG
CGGTCCTGTCTGGGCGAGACGTACCACGTAGGAAGAATGATTAGTGCTGTTGGTATGTCA
GTTGTTAATGTGGTACGATCGTTGCCCTGTCCTTATTGTACGTCTGCTCAAGAAGAATGA
TCAGCGCTGAGCTGTTGCAAGACTGGATAGTTTGTATTGGTTCCCAGAAATCAGACTCGT
CACTTGGCTCTCAGAAAGTATGTTTCTTTCTATTTGGACATATAGAGTTGGTTCTACCCT
TTCTGATATGTAAACTCTCATCTTGTACTATTGTTTCTGTTAACAGATGGTTTCTAGGGA
GGATGGAGATGAAGATGGGTTTCAAACTATGTTAAGAGTTCATCATGCTAGACAGAACTC
AGTGATCAATTAATGATGCTCTATTATGATGGGTGTAAGGAATGCTCATGTTGTTGTCAC
GAGTTCCCGGTGAGCATACTGTCTCCTGTTTACTATTTGATGAGGCAGAACTTGTTACTT
CATTAACCAGCTCAGTGTCTACTGGTTTCCAATGCTAGAAAAACAATGGTCATATTTATA
GATTAACTCATCCTTGGTGTCTTTAATTGACTTAATAGGATAAATTCGTTATGTTCAGCA
TTAGCACCTACATTTCCCCTTCCTGGTTATTCAAGGATATCTTAATCCGTTGCACCTTAC
ATTACATTAAGACGGCAAAGGGGGGGATCATCCAAGATGATTTTTATCAATTGGTAATTA
TTCTAGTCTGCTTACATTACTGTAAATTATTTTGGCTTTTCTTCTAGTCTGGTACACACA
CATGTATCGCCATCTTTAGGTACTGGGTCTTACATACTGAGCTAGTGAGTACAGTATAAT
ACTCGTGTGAAGCCAGCCAGTCGTATTTGTATTCCTTGCTGATTTGCCACTTAACCTAAA
TAAAATGAAACACTATGCACTGTATTTGACTGCATGGAGCAGCATGCCAAGGCAAGAGAC
TTTTCACACTGCATTACTGCTCTTCTGTACTGAAGTTTCTGCTAACTTTTTACATTTCTA
ACTTGGCCCAACTTAAAGAAGTTTGACTTAGGACAATAGTGGAGCTTCAATTAAATTGGA
ACGGAGGGAGTAGGATTCTTCTTATTAATAGCTACTTAAGCCAATCTTGTTCGTAAAGCT
CATTTGAACTTTGGGAACTGGTGTACAAAAAATGTGACACTTGACAGTTTGGCTTCTCAA
TTGGGGCTAATGGCTCCTTGCTTATTTCTACAATTACTTCAGTAGGCCCACAAATGGTTC
ACTCAGCTGCCACCCCAACGTGAATTATGATGATTACGTGATATTTTAGCGTTAGATTGT
TGCTTAATAATTAAGAGCAAACATTCATGCACAGTAAACTTTCTAATTGCTTCATATAGC
ACACTTTCGTGGGGTGATTTATGATCATTATATCTTCATTCAACAGGACCCAGTGACTTA
ACTCTCAAGTGCCAGCTAGCTACTGTAGATAGTTAGGTGATGCACTAACTCGTTTTGTAG
AGGTACACAGGCCATCCAAATGATGATCATCTGCTGGCCTGCAAAAGTGTCATAGGCACA
TGCAACAGCCCTGGCTTCCATTTTCCTAACAACTCACAAGCCACGGCAACAGCGCCTCTC
CTCCAAAACTCCCCATCAAGTTGGCTCCTGCTCCCCCGAATGCTACTCCCACCCAACTCC
CAAAAATCTTCCAACTCCCATTCGTCAGTGTAGAGCCTGCCTACAGCCCCGCCCACGCGG
CACCGGACACCATAACTTGACCGGAGTCGCCTCCTGCTTCAGTGTCTCATCGCCGGTGCC
GACCAGGCTTTGAATCTGCTGCTGCCGCTACTGCCAATACGATCCTCGCCACTGTTGTGT
TGCTGGTCCTGGGTGCAGATTAGGGGCAGGCTCGTGAAGGTAACTATGGCTGCAAGATTG
GATTTTGACTTGTAATTTTTTCAAGAACAGATCCCAAGCTATACGTATACATATCTTGCT
CACACCATTCTCTTCTTCATTAATTTCTGTAGTGCACCTGTGTTAGAGGAGCTTCTTCCG
AGTCTTCCAATGGCAGAGCTGGTGGTCACCATGGCGATCGGGCCACTGGTGTCCATGCTG
AAGGACAAGGCGTCCAGCTACCTCCTGGACCAGTACAAGGTCATGGAGGGAATGGAGGAG
CAGCACAAGATTCTGAAACGCAAGCTTCCGGCGATCCTCGACGTCATCACCGACGTTGAG
GAGCAGGCCATGGCGCAGAGAGAAGGTGCCAAAGCCTGGCTTCAGGAGCTCAGGACTGTC
GCCTATGGGGCAAATGAAGTCTTCGATGAATTCAAGTACGAAGCCCTACGCCGTGAAGCC
AAGAAGAATGGGCACTACAGAAAGCTTGGCTTCGATGTAATTAAACTCTTCCCTACACAC
AACCGTGTTGCATTCCATTACATCATGAGTCGCAAGCTTTGCCTGATTCTGCAATCCGTT
GAGGTCCTCATAGCAGAGATGCAGGTCTTTGGATTCAAGTACCAACCACTGCCATCGGTG
TCCAGAGAGTGGAGGCAGACTGATTATGTTATCAATGACCCAAAAGAAATTGCCAGCAAA
TCCAGAGACAAAGATAAGGTGGAAGTTGTTGGTACACTACTTCGTCAAGCTAATAATGCA
GATCTCGCAGTTGTTGCCATTGTTGGAATGGGGGGCCTTGGTAAGACCACATTAGCACAG
CTCATATATAATGAACCTGGGATTCAGAAGCATTTCCAGTTGTTGCTGTGGGTCTGTGTA
TCTGATACCTTTGATGTGAACTCCATAGCCAAGAGTATAGTTGAAGCATCTCCCAAGAAA
AATGATGATACAAATAAACCACCACTCGAGAGACTTCAGAAATTAGTCAGCGGGCAGAGA
TATCTCATTGTATTGGATGATGTTTGGAATAGAGAGGTCCATAAGTGGGAAAGGCTGAAG
GACCATCTTAAGCATGGTGGCATGGGTAGTGTGGTGCTGACAACAACTCGTGATAAAGGA
GTTGCTGAAATTATGGGTGCAGATACCCACATTCTCGGTCGTTTGGATGATAGATTCTTG
AAGGAAATTATTGAGGCTGGAGCATTCAGTTCCCGGGGGAAAAAGCCTGTTGAGCTAGTC
AAGATGGTTGATCAGATTGTGGACAGATGTCGTGGCTCTCCTTTAGCTGCATGTGCACTG
GGCTCTGTACTTCGTACCAAGACCACCGTGAAAGAATGGAAGGCTATAGCATCTAGAAGC
AGCATTTGCACTGAGGAAACTGGAATCTTGCCAATACTCAAGCTTAGCTACAACGACTTG
CCATCACACATGAAGCAGTGCTTTGCTTTTTGTGCTATATTTCCAAAGGATTACAAGATT
AATGTAGCGAAGCTGATCCAACTATGGATCGCAAATGGCTTTATCCCTGAACACAAGGAA
GATAGTCTTGAAACCATTGGACAACTTATTTTTGATGAGCTTGCTTCAAGGTCATTCTTT
CTGGATATAGAGAAGAGTAAAGAAGACTGGGAGTATTATTCCAGAAATACATGTAAAATC
CATGATCTTATGCATGATATTGCAATGTCTGTTATGGAAAAGGAATGTGTTGCTGTGACT
ATGGAGCTAAGTGAAATTGAGTTGCTAGGAGGTACTGCTCGGCATTTGTTTTTGTCATGT
GAAGGTACAGAAGGTATTTTGAATGATTCTTTGGAGAAAAGATCCCCTGCCATTCAAACA
CTGATATGTGATAGTCATGTGCGTAGCTCATTGAAGCATCTATCAAAATATAGCTCTTTG
CACGCCTTGAAGCTCTGTATTAGAGCCACAGAATCATTTCTTCTGAAATCAATGTATCTG
CATCACCTGAGGTACCTTGATCTCTCAAACAGTTCTATCAAATCACTTCCTGAAGATATA
AGTATTCTATATAACCTGCAAGTGTTGGACCTTTCTGACTGCTATTATCTTGATCGACTT
CCGAGGCAAATGAAGTATATGACTTCCCTCCGTTGCCTATATACCCATGGATGTCCGAAG
CTGAAGAGCATGCCTCCAGAACTAGGAAAACTCACTAAGCTGCAGACGCTTACATTTTTT
GCAGCAGCAGTTACTGGCCCTAATTGCAGTGATGTTGTAGAGCTGCAGCATTTAAACCTT
GGTGGTCAGTTAGAGCTATGTCAGATAGAGAATGTTATAGAAGCAGAGGCAAAAGTGGCA
AATCTTGGAAACAAGAAGGATCTCAGAGAACTGACATTAAGATGGAATTCTGTTTGTGAC
AGCAAGGTGCTCGACAATTTCGAACCACATGGTGAGCTGCAGGTTATGAAGATATATTCC
TATGGGGGAGGGTGCATGGGTATGTTGCAAAACATGGTTGAAATCCATCTTTTTCATTGC
GAAAGATTGCGATTTTTTTTCAGATGCAGTGCAATCTTCACTTTTCCAAAACTGAAGGTA
CTAATGCTAGAACATTTGTTGGGTTTTGAAAGATGGTGGGAAATAGATGAGAGGCAAGCA
GAACAAACAATATTTCCTGTGCTTGAGAAGTTGTTTATTAGTAATTGTGGAAAGTTGGTA
GCATTACCTGAAGCACCATTGCTACAAGGGCCTTGTGGTGAAGGTGGCTATACATTGGTA
TGCTCAGCTTTTCCTGCCCTAACGGTACTCAAAATGAAAGAGTTGGAGAGCTTTCAGAGA
TGGGCTGCAGTCGAAGAGACTCAAGGAGAACACATACTGTTTCCTTGTCTGGAGGAACTA
TCAATTGAGGAATGCCCAAAGCTGACAGCGTTACCTGAAGCACCATTGCTTCTAGAACCA
TGTAGTGAACGTGGTTATAGATTGGTACGCTCAGCGTTTCCTGCCGTAAAAGTGCTCAAA
ATGGAAGACTTGGAGAGGTTTCAGAGATGGGATGCAGTCGAAGGGACATTGTTCCCTCAG
CTTGAGAAACTATCAGTTCAGAAGTGCCCAAAGATGATAGATTTACCCGAAGCACCAAAA
CTCAGTGTACTAGAAATTGTAGAGGGCAACCAAGAGATCTTCCACTGTGTAGACAGGTAT
TTGTCTTCATTGACCAATCTGACACTGAGGCTAGAACACACAGAAACAACATCAGAGGTT
GAATGCACTTCAATTGTACTGGTGGACAGCAAAGAGAAATGGAACCAGAAATCGCCTCTT
ACAGTTGTGGAGTTAGGACGCTGCAACTCATTCTTTGGACCAGGTGCACTAGAGCCGTGG
GACTATTTTGTACATCTTGAACAGTTGAAAATTGAAAGATGCGATGTGCTCGTCCACTGG
CCAGAGAATGTGTTCGAAAGCTTGGTATCCTTGAGGACATTAGTGATTAGAAGCTGCAAA
AATCTTACTGGATATGCACAAGCTCCTCTTGAGCGATTGGCATCTGAAAGGAGTGAACAC
CTGAGAGGTCTGGAGTCTCTTTGGTTAGAAAACTGCCCAAGTTTAGTAGAGATGTTCAAC
GTCCCACCATCTCTCACGAAAATGGATATTTGTCAGTGCCATAAGCTTGAGTCCATATTC
CGCAAGCAGCAGGGCATGCCAGAGTTAGTCCAAGTATCTTCTAGCAGTGAGGCAGACGTG
CTTACAGCTGTATCAGAGTTGCCATCCTCACCCATGAATCACTCTTGTCCATGCCTAGAA
TCTCTACGGTTATCTGATTGTGGAAGCTTACTAGCGGTTCTAAATCTTCCTTTGTCCTTA
AAGGCCATATGGATTGATGAATGCAGTAGCATTCAAGTCCTATCATGTCAGCTGGGTGGG
CTCCAGAAACCAGAAGCCACTACCTCCAGCAGCAGAAGTCCTATCATGCCAGAGCCACCA
GCAGCAACAGCACCAACTGCAAGAGAGCATTTACTTCCTCCTCATCTCCAATCTCTAGTA
ATACTGGACTGTGCTGGCATGTTGGGTGGGACTCTCCGTCTGCCTGCACCCCTCAAGACA
CTGCGCATTATGGAAAACAGTGGGTTGACATCGCTGGAGTGTCTGTCGGGGGAGCACCCC
CCATCGCTGGAACGCCTTGATCTTGAAAGATGCAGTACCCTGGCATTCCTGCCGAATGAG
CCACAAGTATACAGTTCTCTCTGGTTTCTTGAAATTACAGGCTGCCCTGCTATAAAGAAG
CTCCCTAGATGCCTGCGACAGCAACTGGGCAGCATTGACATCAAAGAACTAGATGCCCGG
TATGAAGGTATGCTTGCAGCACGTCTTTTTGTCTTTGCCACATTTAATAAACAGGTGCAG
TCATCCATTCCATTAAATCTACCACGCCAGCATGTTTGTACAAGTTTGTTCTCCATTATT
TTGCTGTCATACATACGGTATAAATTTTCATGTTACATTATTTTGTGCGTTTTTGTTCTG
ATGATGTCATTTTTCATATGTGCAGTAACAGCATTTAAACCGAAGACATGGAGTGAAATA
CCAAGGCTAGTTCGAGAGCGGAGGAAGGCCAGTCGAGAAGCCAAGGAACTCCGGCAGTCC
ATGCAGGAGTAATCAATAGGCTTTCCTGAGCTTTGGCCTCTTACCTTTTAGAGATATTTG
TAATGCGAACCAAACGAATCTCCCCGGTTCAGTACACTATCTATGTCTTTTAGGATAATA
CTCTCACATGTGTGTCTGTGAGCTATCTATGTATCTATCTGTTTTTGCTTTGTTATATAG
TTAAACTGACAAGACACTGGCCTTTAACTTGTTCAAGAAACTTTTTCAACTGTGGCTTTA
TCTGTGGATTTTCTTGGATGATGGGCCTGATCCCTGATTGTTGC
```
