## Supplementary material for "RefPlantNLR: a comprehensive collection of experimentally validated plant NLRs": Candidate_sites.with_flanking.fa_chunk_0000143

```
>Pm2:0-10210
CCCCCCAGCAACACTACTTATGGTTAAATTACGAATCACTTACCCTAGCATGTATCAAAA
GTATTTAAAATGATAAAATCTTTTAGGGCTAGCTCTTTGTTCCGTTTCTTTTTATCTTTA
CCTTCTCATGTAGTTCATCTACATTCTTGGGCAGGGTATATATAGCTGGATACTCTAGTC
TTGGAGGATATGGCGTGGGTGTGGCCCCCTCATATTTGGGGTATGTTGTTCGAGTACTGA
GGGTGCACGAGCACACAAAGGGCCGAGGCCAAATGTGGACCTTACTACTACTTCAGGCAG
GACAGAGTAATGAAATACGAGAAGCAAGTTTACAGAAGGCTAGCTAATCGTGTCACAATG
GCGCAAGAAACATGCGAACGGTATACTTGGAACAAAGAGCGTGAGTTGGTGACGATGTTA
CCTAGAAAGCGAGAAGAGTTGCATAGATAGACAATGAGGTGCGAGGAAATCTCTGAAGTT
TCGATGTTGTAGTTCCATGTTATATTGGCAGTTGTATTAGTGATATGGTCTTTGTTAAAG
AGTGTCAACTGGGTTGTGAATATGACGATGATGTGAATCTTCCGTGTGCAACTGCTTGTA
CGTATATCGCTCTTTGTGCATGGGATGTGGCTACAAATTCAGCATTTGCCATGCCCCCGT
CAGAGATGACGCATGGAGTAGTTGTGTTAGGCAACCTAGATCAGCCGAGCCAGGGTTAAC
AGTTCAGCAGCACCATATAGTGCAGCGCTGAGCTTCAGAACTTCAACTCCAGTTTTGCTA
GCGCCAGGTCATTTTCTTCCTTAAATTTGGAAGAAAGGGTCATTTTCTGCCTTAAATTTG
GAAGAAAGGCCCATTTTCGCGGTATTGCTGGTGCATTACAGTCCATCCAGTCTGGCTCAA
TGGTGGCCATGGAAACTTCTTCCTTGATATTTGTTAGCAACGACTTGACCCATGGCTGTG
ACCGGTTGTATGGCCATTGAACAGTTGCTTCAGCGATTTCTCCCTCTCCACACAACTGCA
GCTCCAGTGCTAGCAGAAATTATCCTTTGCTAATTGCTGGCCCTCCTCTTACACACACAC
ACACACCCAGAAAGAACATGGCTGCCTCTGCCGCACTCGTTTTTGCAGGGAAATCTGTGG
CGACTTCGGCCATATCCTTCTTGGTCAACAAGGCTTTCAGCTACATCGATGAGTACTGCA
AGTCCGAAAACATGGATGAGTTGAAGAATCGGCTCCTGCGGGCCATGCCACATATCCAGG
CGGTGTTCGATGTCGTCAACCCGGAACTTGTCAGGGAGCAGAGCAGCGGCCTCGACGCGT
GGCTCTGGCAGCTCAGGGACGCGGTCGAGGCGGCGGAGGACGCCATCGATGAGCTTGAAT
ACTACGAGCTCGAGGAGAAGGCCAAGGACCAAAAGGTTAGTGAATGGGGTTCCCCTCTTG
GTAAGATGAAGCACAAGTTTGTCAGATCTTTTGGCCCTGCTATCAACAAGACTATCAAGA
AAATTAGTCACCGTGACACTCTGAAGAGGTTGATGAAATCTGTGGATGATTTAGACAAGG
CTGCCGTAGGTGTTAGTGATTTCCTCAAGCTCACAGACCATCTCAGTGGAGGTTCTTCTA
CCAGCAGCCAGCAGCTCATGGACAATGATCGCCAGACTAGTTCAACATCAAGTGCAACCA
ATTTTGTTGGACGAGAAAAGGAGAAAGAACAGATTATTGGGTGGCTAGCCAACACCTCAG
ATGAATTGGGTGAAACTATGGTCATAAAGACCAATAGTATTCCAATTATTTCAGTTATTG
GTCATGGTGGCATGGGGAAGACTGCCTTGGCTCAGAGCATATGTGGTCAAGATGAGGTAG
TAAAGCATTTTAAGGTCATCTGGACCACCATATCTACTAGCTTTGATGCGACATCGGTGA
CAAGTAAAATACTGGAAGACGCTACGCGCGTGAAACCGAGCAGCGATCATTTGGAACCAC
TACAACGGGACCTCAAAGAGAAACTCGCATCCATTAATTTTTTGTTAGTTCTAGATGACG
TTTGGGAAGATAAGAAGAGAGATGAATGGGAGAAGTTATTTGCTCCTCTGAAGGAACTGA
ACACTACTGGGAGCAAAATTCTGTTGACAACCCGAATGCAATCTGTAGCAGACATGGCTG
CAAAGGTGATGGGAGTCGAAAGGGATAAGTTCTTGACATTACAAGGACTGGAAGATGATA
AAAATCTCAAGCTCTTCGGTCATCATGCCTTTTCCGGTTTGAATCCAAGAGATGATGCAT
ATTTGATGTTAATTGGAGAACAAATTGCAAAGAAACTGAGGGGATGTCCCCTGGTAACGA
AGGTTGTCGCCGAGCACCTGCAAAGCAATATAACACCTGAATACTGGAGGAAATTCTTGC
ATCAAGGATTGGAACATTTTAAAGGAACCGAAAAAGATATTATGAAGGTTCTCAGATTGA
GCTATTACCACTTACCAACAGAGCTACAGATTTGCTTTCGGTACTGTTGCCTATTTCCGC
AGGACTATATATTTGAAAAGAAAGAGTTGGTGCAAATGTGGATTGGTTCAGGATTGATTG
CAAGTGGCATTCAATCTTTGGAGGATACTGCAGAACAGTTCTTGGCTCAGCTAACTAGAA
AGTCGTTCTTTGATAAGAAACCTATATGGGCACAAAGTGAATTTTATGTAATGCATGACC
TGATGCATGAATTAGCAAGCAATGTGTCCACCGGTGAATGTGCAAGAATAGTTGACCCTG
TTCAACTTCAAGATGAGAAGTATACAGTCCGACACCTATGCATTGCCAATATTCACAGTT
TCTCTGCTGATGAGGTCAAGAAAATCTCCCATTTTAAGAATCTGCGCACTATTATCATTG
ATTGTATGCCGCCACTTGAAAATGATACTCTTTGCGCACTTCAAATGATAGTTGAGACCT
CAAAATCACTGCGACTATTCCACTCTGCACAATTATGGAACACATCCCGTTTTGCTGTCA
ATTTTGGTAACTTAAAACATCTTCGCTATATCTGCGTGAGTTCGATACCACAAGACAAGA
TATGTGGGGTCGCAAGACTTTATCACTTGATGGTCCTTCACCATGGTTCTTCTGGGACCA
AAATAGATGAAGCAAGATATTTAGGGAACCTTGAACGTTTGCGGTATGTATCCTATGGTG
TGCATGGATTTGGTAATTTCCCCATAAGCAGGCTCACTTCTCTTCAGGAATTACATAATT
ACCGGGTAGAAGAAAGAACATGCAACCAAATAAGTGCAGTTGGGAGCTTAAGAGATCTTC
GTAGATTGGGTCTGCAGGGTCTTGAGAATGTCAAGAATTGGGAAGAAGCTAAGAATGCCA
AGTTGAAGGAAAAACAATATCTCAACTCATTATTTATGGAGTGGTCGACACCTGATCAAA
TCATGACAGATAACTTAGTTCTTGACCACCTTGAGCCACATGTTAATATCAGAGAATTGC
AAATTGGGGGTTATCCAGGTCTCAAAATTCCATCTTGGATCGAGAACTGCTCAGTCAGAA
ACTTGATATCACTCAAGTTGATAAGCTGCATAAATTGGGACTACATTCCCTCTCTCTGCC
AGTTGGTATTGCTGGAGCTTTTAGTGTTGGACAATCTTCCTAAGCTACGGCAGATTGGTC
GATCATCTGATATGTCCAAGAGTAGTTCCATGGAGTTGTTGTTACCTCAAAGCCTTAATA
CTTTGGAAGTAAGCAAATGCCAGAAACTGAGGGAATTACCACTTCTGCCTCCAAGCCTAA
TATCATTGAAAATACACGATGTTTGGCTGACCAAGTTTCCTATTATTGGCAAGGTATCGA
GTGAGAGCATCGAGTCAAAATCATCTAAGTTGATTAACGTAAGGGTCACCAACTGTCCTC
ATTTAACTTCGTTGGAAGGGAGCCTTTTGGAGCAAAAACTGTACATGGGAACTCTTCGTG
TCCTAACAATTGTTGATTGTAAACATCTGGAGTCCGCATCCATACCATTTGAAGAAATGA
AACAACTTAAGGAACTTGCAGTAATGCAATGTCCAAAGTTGAGGACGATGAGAGATGCCA
AAGATAAGCTTGTGCCATCGTCACTAAGAGAACTAGCTATTGGCGGGTGTGGTGACCTGG
AACTTCCACTACTTGGGTCACTGCAGCTGCTCACCAACCTATCTGGGCTCGAGCTGCAGA
ACTGCTCGAGCCTGTTATCTCTCCCCTCCGCGGATGTGTTCAAGAGTTTCAGGTCGCTGC
AGAACATACATGTAACGCGATGCGAGAATCTCTCGTCCCTGGGAGGGCTCGGATCACTGT
CATCCCTTCAGCAGTTAGCTATCTCCAAGTGCAGTAAACTCACGGAGGCTGGGTCTTCCT
TGCTATCTGGTTCTGGTGATGCAGAAGAGCATCTGGTGGAGCCCGGCAACTCACTGCGGA
TAAGTGTTCTTAGCTTAGATCTGCCGTCCTTGCTGCTTCATGAGCCTCTCAAGAGTCTGT
GCCACACTGAATATTTATGCATTAATGGCTGTTCAGAGACGAAGAGCTTACCTGAACGAT
GGCTGCTACAGAACCGCTCATCCCTCCGACACCTGGGTATACTGAAAGCAGAATCCTTGG
AATCGCTCCCACCGAGCATGCAAGACCTTTGCTCTCTCAAGTCATTATACCTTGATGGTG
CTCTGCTACTCCGATCACTTCCATATCTTCCCTCCTCCTTGAAGAATCTGAACATTACGG
AATGCCATCCAGACCTGGAGAAGAAGATCACAAAACATGGAAGCTCTGAATTGAACAAGA
TTGCCCACATCCCTGATGTGACAATAGGTAACTCCGCCCTTCCACTCTCGTCCTCACTTG
CTTAATTTACTGCTTGGACCTCTGTACTGCTGAAACCTACTGATCCTGATCTGACTGTGA
ACCGATGACAGGAGGTTGGCATTTCCTTATGGGCAAGAAATTCAGCAGAGAGGCTTACCA
TAAACTGAGGTAATTAATAATCTTCTGAGAAAGACATTCAATAGTATCCTCTTTTTGCTC
TGAATAAGGGTTGGTGCGCAAAGTGCTATGGCAGACACTCATATATAATGGCACAACACC
CCCGCATGGCCGCATTGCACGAAATATGATCAACGAACTGACCATGCAAAACATATCAAT
ATATGACGGCGAACACATAGCAAAACCTGGTGTAAGCTCACAGACTCACTAGATAAGACC
CCTATCAAAGAATTGAGAGTTGTAAAAGGAGAGTAATCGTATCTTTTGCTTCTCCTTGAG
CAGCATTTTATTACCATTGCAACCGTACTGTTGAAGTGCAACTATGCTTATTCATATCCT
AGGATACGTTTCCATTTTAGTATTTGACACTCCAAATGCATGCTATCATTTATTTCCCCT
TGCCGCAAACAAATATCTTTGTTCTTGAAAACTGAAACTTCTGTTTTTGGTCATCAGTGA
TAGTGACCGCAACAGATTTATGTCCGAGTCGTCGTTGCACTAGTGGAAGAAACGGTTCTG
ACTCAAGAATGCTTCCTATCCTAAGCCTGTTGCTGTTCAACAGAATGCTCACAAGAAGCT
TCAGCTCCATCTAATAAAAGGTCTTCCAGACTCTTAATTTACTTCAAGTCAACTCCTTGT
TCATCAGATCTTACATATTGTGGTCCTGACAAGATGCCATGTTCTGCCGGATCATACTTT
CTGAATTCAAGAATCTGAGCGAAAGAAGAATTCATGTTCAGCTTAGTTCAGCTATATATA
TGTACAAATTGCAGCCTAGCTACCTTTCAACCCGTGAGTTGATTAGAAGAATCTCCATTT
TGTTGTAATTGTGTCGAATATATATGTTCAGGTCAGGTTACAAGTTAGGATTTGCAGTTT
AATAGGAACAGGGTAGAGTTTGTGCTGAACTCTCGTTGCTTATTTCTGCAAATGTCTTCA
GTTTGGTACGTGAGAGATTGTTGGGGGCATCAACCACCCGAATGAATGATCTCGCGAACA
CATTTTCCGTCAAGTACGTGCAAACTTGCGTGCTGCAACAACTCTTCAAATTAATCTGGG
GAGTCGATTGATGGTCAAGTACTACCAGGTAGCCTACTGAGACGGATACACTGTTGGTGG
CGTGTAATCGTTGTACTTGATGCATGGATCTCTGGAGCGCATGCAAATTGATGATGCTTC
TTGAGCCACTAAAGAGTCTCTGCCACATCGGATATTTGTTATGACTCTGCCAGAGATGGA
TAGCTTACCTGAACGATGGCTGCTACAGAACCGTTCATCCCTCGTATTCCTGACTATTCC
CAAACGCAAAGTTCTTGAAGTCGCTCCCACCCAGAATGCAAGACCTCTGCTCTCTAGAGA
AATTGTACTCCCTCTGTAAATTAATATAAGAGCGTTTAGATCTTAGTGATCTAAACGCTC
TTATATTAGTTTACGGAGGGAGTACCTATTTGACGCTGAGCAACTCCAGTCACTTCCATA
TCTGCCCTCCTTGAAGGCCCTCAGTCTTACAGGATGCCATCCGGACCTGAAGAAGAAGAT
TGCGAAACATGGAAGCCCTGAATGGAACAAGATTGCTCACATCCCTTATGCGAAAATAGG
TACCTTCACTCTGCCACTCTCATCCTCTTAATTTACTGCTCTGTACTGATGGAACATACT
GATATCTGACCTGACTGCGAACCAATGGCAGGAGATTCGCTTTTCATCAGTGGCAAGAAA
CACGAAAGGCCTTCACCAAACTAAGGTAATTAACAGTCTCAAGAGAAAAATATGTTGTCC
TCTTTTTGCTATGAATAAGGGTTGGTGCGTAGAAGTACTATGGGCATATCAAGTTAAGTT
GAACAATAGTTGCTCTGAATATGGTGCTTCTTGGTATCATCTATGCCTTGCCTTAATAAA
TATGAGGCTGATGTGAAGTCCGTTTTGCTTGAATGCGTGAACAATGTACACTCCAGTCAA
AGCCTGTTAATTCTTCTTGTTTCATTTCCTTTTTTTCAATCGTGATATTCTGTTTTCGAT
TAGTGAAACTACACGTCCAAAAAGAAGCCCTCTGTACAGCACGAAAGGTCAACGAACAAA
CCATACAAAACATATCCATATCTAGTGGCCAACACATGGCAACACCTGGTGTAAATTAGG
AATTGAAGTGGCTCACAGACTCACTAGATAAGTACCGGAAGACTGAGAATAAGAAAACGA
GAATAGGCGTCTGTTTTGCTTGTCCTTTGAGCTGCATTTTATTGACACAGCAACCGCACT
ACTGAAGTGGAACGCGTCCTTATTTCTATCTTTGAATATGTTTCCATTTGTAGCATGTAA
TACTCCAACTGCATGTTATTGAAATTATTTCCCCTTGCCACAAAGAAACTGAAACTGGAA
CTTTTGTTTTTGGTTATCAGTGATAGTGACCGCAACAGACTTATGTCCAAGTACTCGCTG
CACTAGTGGAAGAAACGGTTCTGTCTCAAGAATGCTTCGTATCCCAAGCCTGTTGTTGTT
CATCAGATCTTACATCTCGTGCTGCTGACAAGATGCCAATGTTCTGCGGGATGATACTTT
CTGAATTCAAGAATCTGAGGGAAAGAATAATTCATGTTCAAGTTCAGTTACATATATGTA
AAATTGTAGCCTGGCTACCTTTCAACCCGTGAGTTGATTAGAAGAATCTCTATTCTGTTG
TAATTGTGTCGAACATATATTCAGGTCAGATTACAACTTACTAGGATTTGGAGTTGTAAT
AGAAACAGGGGGGTAGAGTTTGTGTTGGACTCTCTGCTTATTTCTGCAAATGTCTTCAGT
TCAGTACAGATACCGCCTCGTGAGAGATTGTTGGGGGCATCAATCGCCTGAATGAATGAT
CCCGATACATCTGAATGAATGTTGGGGGCATCAATCGTCATCGACACCATCATCTCGGGT
CTCCGCTCTTCGGCCTCGGCGTTAGCACCACCACCACCGCCACCCCCTCCCGAGCCGGAT
TAGCCCCTGTTTTCTCTTTGTTTGGGGCTTGTTTTGCTGTGCCCCCAGCGATTATTTGAG
ACTTGCTTGTACTTGAACCTCTTGACTTGCTGTTGGATGCTTGGTGTTGTTGCTTTATAA
TATAAAGCGGGGGGAAACCCTTTTTCGTAATGATCCCGATAATACATTTGCTGTCAAGTC
TTCTAATTAAGATGGGTTGGCTGATTGATGAGCAAATACCAGGTACCCTGCTGAGACGGA
TACGCTGTTGGCGATGTGCAGTGCATGGCTGATGGCTCTCTGGAGCGCATGCAAATTGAT
GATGCTTCATAGTGACTGACCAAGTGAGTGTGGATGCAGGGGCGCCACTATATATTCAGT
TCTGCATACCATGAATATATGATGGGGAAGTAAACAAGGCTCCAGGACCGTTCGCTGCTT
TGTCTGTGTGTAGCTTCTTTTGTTATCGACGTAATGCAGCCTCTAATATCCAACTCAGGC
CGTGACAACATGTGGGAAGTGGATGCTTAGACCAACACCAATGTGTGAGACTAAAAGTTT
TGCTTGTCCCTTCTAATTACATGGACCGTTGAGATTTTCAGGAGGAATTGATTAATTGTA
GGCAGAGAGGGTTAGCGCAACTCCAACGCGGATCATCAAACCGCCTGTAAATGTTCTGAC
CGGATGGTTTGGACAAAAAATGTCTGGACCTGTTTGGATGCCTGAAATCCCATAAACAGG
ACCATGTCGGACTTCGACATGCCTGGTCCACCAAAAAAAAAACCACCCGGAGCCCCCTCC
CCCACTCCGCCCCTCCCACTCTGCTATGTATCCACACCCTCGGAGGGCAACGCCATCGTT
GAACCACCCCAGCCGCTGCCCATGCCTTACCAGACATCCAACGCTCCAGCGAGACGCCAG
CCAGCCTTGGCTTACGACATTATTCCACCTTGGATCCCGCAGGCTCCCAGGTACCATCTG
CCCCTACCGCCACCGTCCATGGCGGACGCCACACCCAATAAGTGTTCGGGCAAATACCAA
AACATGATATTTGATGTTGTTGTTGTTGACTTTAAAGGGAACATGATGGTTGTGTACTTG
ATGAAGGAGGATGAAATGTTGTGTGATGTGTGGCCGGCCAAAAGTGTGGAGTTTCAAGGC
ATGAAGCATAATGCAACATTTTGGCAAAGCAAGCGTGCAATCAGCACAAGCACTACATGC
CCTACAACAGGGAAGTGATCCATGATCGCGGTGTGAAGTCGCTACTTCATTGATGGTACT
CCATTCAAAATGTTGTCAAAAACTTGCGGTGCGTATGCACAAGTGTGAATAAGGTGGCCA
AGGGGTGCTTCACTCGAAGAGCTCATCAGTTTTGTTTCTTGTTGTCCTAGGTTGGTCATT
TCATTGATTTGCTCAATGTTCCCACTTGTTGATCACTTCATTGTCTAGCCCAGACGCGCA
AGAGCATGGTACCAAAGGACGGGTTACAAGCCCTTCACAATGATGCATTGTTGGATAAAA
CTCAATAAGCATAGCAACTTGATCAGCCAGTGCCTATGAAGAAGTTCATCAAGCTCGAGG
AGAGGAAGCTTGAGATGAAGGCCGCTGCTTTGGGATCGATGGAATTAAAAAATCTGTTGG
TCATCTTTCGAGGAGTGCTTTTAGGTTTAAATGTATGTTTGAATTGCGATTTATCTAGAT
CTAGATACATTTGTCAAAGTGATCGAAGGTGGTCATTCATTTTAGTTATTTTATTTTATT
TTTAATTTTCTTTTTCGAAAAAAGTTATTTTAATTTTTGAAGGATAGGGGCGGGTATTTG
GTGCCTGTGGTTGGATGACCTTTACCCCTATTCCTGTCGCAGACACGTCCAGATGTGTAC
ACAAACATTTGATAATGTCTGTTTTGGTGATCCTTGGTGGAGTTTGCCTTGCACCTCACA
TGGTGGTGCTCACCCACAAGTTCCATGTATAGCTTAGAGCAATTCTAAGTAGAGTCGCCA
TATATTGGCGTGCTCCATATCCATATGGAGGTTGTGGAGGTTATGCGCAAGCACATAGTT
GTAATTTTTTTCTTGTCCCGCTTTTCCATCCAAGGTATGATGCACTACTAGGAAAACGGC
TATAGCTAATATGGACATTAATGGTGCACCATGTATGTGGTGCGCCACTGCCATATAGCA
GTGGCGCACCAGATACAGGTATGCCATTATTGACATATTACTAATGGCGCACCTGATGTG
TGGTGCACCA
```
