## Supplementary material for "RefPlantNLR: a comprehensive collection of experimentally validated plant NLRs": Candidate_sites.with_flanking.fa_chunk_0000144

```
>Pm21:0-3699
TTAAAGTAAAACTGGGACCACATTCATAGAACTGAGGGGAACATCAGGTATTATTTCTAA
GGAAGGTTGTCTTGGGTGCACATCGACGACGCTTCTGAAGGCAGACTCGACATCACGGTG
ATTGACGCCGCGTCTGGCAAATACAGAGATGTGATCGAGGGCCAATAGGTGCTCCATGCC
TCGAGGCACAGCACCACCCCAGCCATTATTTACTTCTAGAGTGAGCTGTCGCAGGCTGGG
CATTAGCCCTATCTGAAACTGCATGTCTTCCACATCATGAGAGAAGAGACGAAGGACTTT
CAGGACTTGGAATAAGCCCGTGCAGATTACGGCCCCGCCTTCAGCGAACACCCTTAGACG
CAGATGGACGAGGCAGGGAAGATTTCCCACAACATGAACCTCGTCGTTCAACAAGTTGTA
GACACACAAATCCAGGATCCGAAGGAAATGGAGGTCACCAATCCATGTGGGAACTCTCTT
CAGTGTCCACCCGTACAGATCAAGTTCCTCGATATGGAGAGGAGGGTTTGATAATGAGTA
CAACGGGTCGCAATGATGTTTAGAAGACTCAACAGAGACCGCGAGGTATTTTAGGTCATG
GAGCTTTCCAATTAGGGATACCAAAGCATCAACTTCACCCGCCACCATTTTAGTGTAAAG
CCTCAGCTCCCTCAGACTGGTCAGCTCGCCAAGGCCATTAATATCCTCTAGCGAGATGTG
CTCCATACAGTGCAATGCACGCAATGATTTTATGTTGGCAATCCCTTGAGGAAGACGTGT
AAGACACGGAAGGATCAGACGAGATAACCGTGGCAAGCAAACAATATCTGACGGGATGCT
TGGTGAAAAACCAGATACTTCCAGCGTCTCCAAATGAACAAGCTTGCGAAATTCGGTAGG
AAAATCTATTCCGTATGAAGCAGAAACCTTGACATACCTTAGCTGAAACAATTGACCAAT
AGCAGTAAGGTCCACTATCGGACCAAACGCGTCTGAGGATATAAACACTAGCACCCGAAG
GTATTTAAATAGCAAAAGAGGAGGTGTGTATTTAGGCTCTCCAAAGCATGAAAATGAGCG
AATTTGTTGCATGCTAGTATGAATGTTTTCTGATGTTGCATCGTTAGCACTTGAAGTCAA
GGACAATCTACGGACCTTGTATTCGCGGCCATGCATTCTTGCCACGTCTTCACAATTATA
TGCCACACTTATAAAATTATTTTCTGCACACTTGCTGAGGATCAAATCAAGCATCATATC
GTGTACTTTGTAAGACTCAATCTTTCCATCTATGGATTCTCCAGGCTGAATTAGACTTCT
ATTGATAAGCTCATTGAAATAACTCTCTGCAACATCCTCTAGATTAGATCCATGAGAATT
ATTGACAAAGCCTTCGGCTACCCACTGTAGAACCATGTCACGCCTCCTGATAATTTTGTC
TTCTGGATACATGCCAAAGTACAGGAGACATGGACGGAGATGAAGAGGAAGATGCATGTA
GCTAAGGTTCAGTATACTCCTCATCTCTTCCAAGGTGGAATTTATGGCAAGCTTAGCGCC
CAAACAATTTCTTATGCTCTCCCACTCGTCTGATCTTGCTTGACGACTTGCTAATAGACT
AGCTATAGTGATAATTGCAAGTGGCAACCCTCCACACTTCTTCAAAATTTCATCTGAAAC
TTTTTTTAACGGCAGTGGACAGGCATATCCGGAACCAAATACTCTATTACAGAACAGCAT
TCTTGAGTCTTGTTCTTTGAGGGGTTCCATTCTATAAACACACTCATGGTCATCACGACA
TGCCCAAATAGCCACATCCTCCACTCGTGTAGTTACTATTACTCTACTTCCATTCCCGAC
TTCTGGAAAGATACAACTCATGATATTCCATGTTGATTGATACCACAAGTCATCAACAAC
AATAAGGTACCTGTTCAATTTTTTTGTACATATTATGATATGATAGTAAGTTGAAGATGA
AAGCACTGTCCCCGCAAAAAAGAAGATGAAAGCACTGAAACCTAGTAATAAACACAAACA
AAGAATGAACTAAACAAGAATTCAAGCAAGAAGATGATACTCCTTACATTATTTAGCATG
TTCACATAACATTCTAGCATAGACTAAGTTAATTAATGTGTGACGTGTTAAAACACTGTA
AAACAAATTTAACTAATCTTAGAAACGTCTGGAAAAAAAAGACGTCATGTTTCTATTATA
CCATAAAAGAAAGTGACATGAGCCCGCAGATTTATGTACCCATACAGGTACCAATTTTCT
TGGATCCAACTAATCTTAGAAATCGATCAATCTATAACAAGTAATATCTGATAGATGGCC
CATAATTTTTTCTGTAACTCTCTAATTCATCTTCAATTACATACTCAATGGAGAAATAAT
TAAGTATCAATTTTCTCCCTTTCATACCCCCATCTAAAGTTTGCATATTTTCTCGGCCTG
GTAGTTTTACTTACCTCAAACGAAGATCATGCCATTCTTCCTGCTAGTGCCGCCTTGTTT
ATTCTATGGATTTTCCATTTTACTTTCTACTGACTTCTAATTCCACATCAATCAAATTTT
CTTGGCAAAAAAAAAAAAATCCTCTTTCTCTCCCATCTTCGGTTCCGACAAGCTAGAGCA
GGAGCCCATGACAACACGGCGTCGAGCATGGGTGGAATGGGATTCAAGGCATTGGGAGTG
TCAGAACTATGTGTGCATGTTGCCCATTCAAGAAACACTCCTCTAAACCTCTATACTATA
ACTACTCAAGTGCACAAGTGTCAATTCGAACAAAATAAGTACCTCTTATGTGTGAGATAT
TCTCTAAGACGGCCAATGATGTGTTGCACCTCGTGAGGCTGAGTTAACTCCTCTTCCATA
TTAAGCTCCGATTGGAGACCACGAAGGAGGCTTGACATATCAGGTCTTTGAGAAACAGAG
AAAAATATTTTACAGCTGAATTGCCCTCCAATCGTATCATATACTTGTTTGGCAAGTGTA
GTTTTACCAAGGCCTCCAAATCCAACAATAGCCACCACCTTGAGTTTTTCCTGAGTATCT
GTCAACCAACTTACAAGCTCTTTCTTTGGGCCATCAATACCAACAAGCCCCGTTGCCTGC
TTGTAGATTGCCAACATCCGAGTATCGATGGGAACGACACGATTGGTAGAATTGGCGCAA
TCATCAATCTTGTACCTTTGCATCGGAACAAGAAAAACTGGATATTTATGGGTTTCATGT
GCATAAAATTGCGAGCAAGGAGCTCCTATATTAAAAGAAGGCATATTTGTACCTCATGCG
TCGTTCATTTGCTTGCAAAGCAAGCCCCTTGAGCTCTTCCATCCGATCAGCAATACGATG
ACGCTTCCGCAACGTCTTGAGACGTTTAGCCGTCTTCTTGATAAAGCCCGTCTTTGCATC
GGCACCTCCAAGGTCTCGCATGAAGTCATCAATGCAATTCTCCATGTCGTAGGACATCTC
CCGGACATAATCCCTCCAGTTCTTGGCCAAGGGATCCAGTTCATCCATGAGCTCAAGCTT
CTCAAGGAGAGCTTTCATGGCGCTAAGCTCATCCTTGAGGAAGGAGGCCTGTCTCCTCAC
CCCTGTGAGTTTCTTGTACTCGTCACCAATCAGTGCGGCGAGCTTGCCGATGAGGGGGTT
CATCGCCCCCATGGTGGCGCTGACGACCGGTGCAGACAT
```
