## Supplementary material for "RefPlantNLR: a comprehensive collection of experimentally validated plant NLRs": Candidate_sites.with_flanking.fa_chunk_0000154

```
>Pm41:0-3370
ATGGAACGGATCATGGTAAGCGCTGCCACTGGGGTGATGAACTCCCTCCTCAAGAAGCTC
GCGGAACTGTTGAGCGACGAGTACAAGCTGCAGAAATCCGTGAAGAGAAAAATTCGCTCA
CTGGAACTCGAGCTGAGCAGCATCAATGCTTTTCTCAGGAATTTGGCTGACAAGGAGGAT
CTGGACCCGCAGACTAAGGAATGGAGAGACCAGGTGAGAGAGATGGCCTACGAAATCGAA
GACTGCATCGACAAGTACATGCACAAGCTCAACCACGAACCGAATAAAGTAGGTGGCATC
AAGGGCTTCATCAGCAAGAGCATTGCCAAGGTGAAAAATATGGGAGTTGTCCATGGGATT
TCTGATCAGCTTGAGCAACTCAAGCTCCAAGTCGTTGAGACAAGCGAGCGACACAAGAGG
TTACTAATGCCTGCGCAAGTAACATCTGGGGTATCAACCACAACAATTGACCCTCGAATG
CCTGCGCTGTATGCTGATGCTACTGATCTTGTTGGTATTGATGCAACAAGAGATGAGCTC
ATCGAGCTGGTGACCAACCAGGAAGAGAAAGAGTTGAAGGTGGTGTCGATTGTTGGGTAT
GGAGGCTTGGGAAAGACCACACTTGCGATCCAGGTATACAGACACCTTCATGGGCAATTT
GATTTTCAAGCTAAGGTGCTGATGTCAAGAATCTTTGATATGAAGAGGATACTACGGGCA
ATACTCTTTCAAACTAATGAGACAGATTACCTGGACCAGAACACAGAATCATGGGGTGAA
GATTTACTCATTGAGAAGCTGAGAAAATTTCTGATGGATAAAAGGTACCTAATTAATAAT
ACTCTATCTAGCTGGATGAAAACTTTTGCTTATAGTCAAATATTTCCCTTATCATCTCAC
AACTCATGTGATGAAGATCCCGACAACATGTGCCATTGATTTTTAGAAAACAATCTCATA
AAAGCACCTCCGGCAACCCCTTGATCTCTGACAATATGTGCCATTGATATTGTATACAAC
ATGTAATCTATTGTATAGAGCCGGTCCATACAACTTGTCCCTTATTTGGGTGCAGTCAAA
CATAGTAGTGTACCTCCAAATCCGACATATATAACTAAAGCTTATTTTCATTTTTGTTCT
ACTGGATCTCTGATTCTGTAGGAAAAATAAGCTAGATTAACTGAATCCTAACCCTCGTTC
ATCTTCTTGCTGGAACTCTAACCCTGTTTACTCTTGTAGGTACTTTGTTGTAATTGATGA
CATATGGGATGCTCGAAACTGGGATGCCATCAAATGCGCTTTTCCTGATGGCAAGCGTGG
AAGTAGAATAATGACGACAACAAGAATCAATAGTGTTGCTAAGTCATGCTGCACCCATCG
CCGTGATCATATACACAAATTAAGTGTTCTTAGTGAAGCTGATTCTCAGTGTTTATTTTA
TAGAAGAGCTTTTTACTGTGAAGATGGATGTCCACCTGAACTGGAAGAAGTTGCCACTGA
AATTGTGCAAAGATGTGGTGGTCTACCATTGGCGATAATTACTCTGGCCAGTTTATTGAG
TACTAAATCATATACAAGACGAGAGTGGATGATAGTACAGGATTCTATTGGTTTGGGACT
TATGAACAATGATGGGATGGAAGACATGAATAAGATATTATCTCTTAGTTATATTGATCT
TCCTTACCACCTGAAAACGTGTTTGCTGTATCTTAGTTTATTTCCAGAAGACTTTCTGAT
TACTAGGGATCGATTAGTAAGAAGGTGGATAGCAGAAGGGTTCATTACAGCAGAATGTGG
GAAAACTTTAGAAGAACAAGGTGAAAGCTATTTTAATGAGCTTATAAATAGAAATTTGAT
CCAACCAATAGATATCAAGTATGATGGTCGAGCAAGGGCATGCCGTGTGCATGATATGAT
TCTTGATTTCATTGTATCGAAGGCGGCTGAAGAAAAATTTGCAAGTTTGATTCATCAAAA
GGATGCAGTTGACTCACGTTTTAAGGTTCGGCGACTCTCGCTTAATTATGGTTCCCAAAA
AGAGTTGTGCACGGAATCACTCATTGTTTCTCAAGCTCGATCCCTCAGTATCTTTGGGAA
TTCTGAACAGTTGCCTCCTCTTTCAAACTTCAGTGCACTGAGGGTACTTGATATAGAAAG
CCATATCCAGAACAGTTATCTGGTGAATATTGGAGAGTTGCTTCAGTTGAAATATATACG
GCTTTCTGCAAGCACTATTACAGAGCTTCCGGAAAACATTGGGCAACTAAAATCTTTGGA
GACAATGGATCTGAAAAAAACTGATATAAAAGAACTGCCAGCAAGCATTGTTCAACTGCA
ACGATTGAAACATCTACTGGTTCAAAATGTAAAGTTGCCTGCCGGAATTGACAAGATGCT
TTCTCTCCAGGACCTGTCAGAACTAATTGTAGACGATAGCTGTAAAGTAACTTCTTTGCT
AGAGCTGAGAACTTTGGCCAATTTGAGTTCTCTTGGCCTTGTTTGGCGCATCAGTGATTC
ACACATGGAAAAAACAAAGTTTGCGGACAGTTTGTTATTGGCCCTCTGTGACCTTGCCAA
ATCCAAACTTCAGTTTTTAAAGGTTACCGGTGCTGGGTCTGATGCTTCATATGAATTCAT
GTTTGATCCTTTCTCCTCAACTCCTCATCGTCTCCAAGAGTTGACCTTATACCCAAACTG
TTATATTGGTGAGAATCCAAGTTGGATGGCCTCAATGGTTAACCTCACCAAATTGAACAT
TATGGTTAATCCAGTGACACAGGAAGCTCTTGACATTTTTGGCAACTTGCCTGTCCTGCT
ATTTCTTGAGCTGAGCTCAAAAGTAATAGTTCCAAAAGGGCTTATCATCGAGAGTGGCAC
ATTCAAATGCCTAAAGGTGTTTGGCTTGTATTGTCCGGATATTGAGAGAGGGCTGATGTT
CAAAGCTGGAGCCATGCAGAGCATTGAAAATTTTACACTTCCATTCAGCGCACATGAACC
GCAACCTATATTGGGTGACAATGATTTTGGCATTCCCCATCTTCGTACGTTGCAGCACCT
TGAAGTTCGGATTAGCTGCAAGGGAGCGGTGGCTTGGGAGGTGGAAATGTTGGCTAATGT
CATTAGGAAGGCTGTCATTGAACTCCCCAGCAATCCAGAGCCACAAATCTTGAGGTATTA
TGTGAAGGAGATGATACATGATGACAGGGAGAAGAGTACAGAGGAAGCTACCGGGGACTC
CCTGTATGGCACAGAATGTTCTCACGGTATGGAGGATCATTCTTATGGTTATTGGTATCC
GCTTCCACCGCCTCCACGCTATTTCGTCCATATTGCTGAGGAGGATCCAAATTCTTGCTC
AATCTGCTGA
```
