## Supplementary material for "RefPlantNLR: a comprehensive collection of experimentally validated plant NLRs": Candidate_sites.with_flanking.fa_chunk_0000155

```
>Pm8:0-7113
TGGTTGCACAGACAATCCTTAATAAAAATCAGAGGCACCGCAAACTGCAGCTTCTAATGT
ACCGTGCTTCATTTTATTTTTGTAGGTAACTTTTGGATCTGTGAATTCCACATTTTCTGG
CTCTAATTTCTAAAGGACCAGACAACCTGTTATAGAATATTTGGCTGCAAACACCACGTT
TATCTTTTGGATCCCTATCTTGCCCGGAAGGGATGCCTGATTTTGTATGTGTATTGTAGG
TTATTTAAATTGTTCTTTGAGGGACAAGTTGCTCAAACTAGAAAATATGGACTTGCACCT
TACTTGGTATAGAGTTCTTGCAACTGGACAAGAGAAGGGATGTTGGAATTTACTCCTTCT
GGTACGCTTGCACAGGTAACTAGATGTTGAAGATCATGGATACCAAGAGGTTTCAAAAAT
GACTATCTTTTCCATCGGCAAAATGTATATTCTTCTAGCTTTATTTCTCGAGTAGCTTTG
TTAATGCCTTCTGCACTAACATGGTTCCATGTAACGCAATCTTAATTAGATGTGTCATTG
AAAAAAGGATAAGAAAATAAGCAATTGCTGGACCTTCTCTCTTCAGCAGGCTCCATGTAA
CGCATTCAAGATTCAATCAATTCAGAAAACGAACATTTCAGGTTTGTAGTTGGACAGTAA
GTGTGCTGTCACACTCGGTGGCCACGTGATGCATTCAAGTTTCAACCACCACTGTTATGG
CGGTCCTGTCTGGGCGAGACGTACCACGTAGGAAGAATGATTAGTGCTGTTGGTATGTCA
GTTGTTAATGTGGTACGATCGTTGCCCTGTCCTTATTGTACGTCTGCTCAAGAAGAATGA
TCAGCGCTGAGCTGTTGCAAGACTGGATAGTTTGTATTGGTTCCCAGAAATCAGACTCGT
CACTTGGCTCTCAGAAAGTATGTTTCTTTCTATTTGGACATATAGAGTTGGTTCTACCCT
TTCTGATATGTAAACTCTCATCTTGTACTATTGTTTCTGTTAACAGATGGTTTCTAGGGA
GGATGGAGATGAAGATGGGTTTCAAACTATGTTAAGAGTTCATCATGCTAGACAGAACTC
AGTGATCAATTAATGATGCTCTATTATGATGGGTGTAAGGAATGCTCATGTTGTTGTCAC
GAGTTCCCGGTGAGCATACTGTCTCCTGTTTACTATTTGATGAGGCAGAACTTGTTACTT
CATTAACCAGCTCAGTGTCTACTGGTTTCCAATGCTAGAAAAACAATGGTCATATTTATA
GATTAACTCATCCTTGGTGTCTTTAATTGACTTAATAGGATAAATTCGTTATGTTCAGCA
TTAGCACCTACATTTCCCCTTCCTGGTTATTCAAGGATATCTTAATCCGTTGCACCTTAC
ATTACATTAAGACGGCAAAGGGGGGGATCATCCAAGATGATTTTTATCAATTGGTAATTA
TTCTAGTCTGCTTACATTACTGTAAATTATTTTGGCTTTTCTTCTAGTCTGGTACACACA
CATGTATCGCCATCTTTAGGTACTGGGTCTTACATACTGAGCTAGTGAGTACAGTATAAT
ACTCGTGTGAAGCCAGCCAGTCGTATTTGTATTCCTTGCTGATTTGCCACTTAACCTAAA
TAAAATGAAACACTATGCACTGTATTTGACTGCATGGAGCAGCATGCCAAGGCAAGAGAC
TTTTCACACTGCATTACTGCTCTTCTGTACTGAAGTTTCTGCTAACTTTTTACATTTCTA
ACTTGGCCCAACTTAAAGAAGTTTGACTTAGGACAATAGTGGAGCTTCAATTAAATTGGA
ACGGAGGGAGTAGGATTCTTCTTATTAATAGCTACTTAAGCCAATCTTGTTCGTAAAGCT
CATTGAACTTTGGGAACTGGTGTACAAAAAATGTGACACTTGACAGTTTGGCTTCTCAAT
TGGGGCTAATGGCTCCTTGCTTATTTCTACAATTACTTCAGTAGGCCCACAAATGGTTCA
CTCAGCTGCCACCCCAACGTGAATTATGATGATTACGTGATATTTTAGCGTTAGATTGTT
GCTTAATAATTAAGAGCAAACATTCATGCACAGTAAACTTTCTAATTGCTTCATATAGCA
CACTTTCGTGGGGTGATTTATGATCATTATATCTTCATTCAACAGGACCCAGTGACTTAA
CTCTCAAGTGCCAGCTAGCTACTGTAGATAGTTAGGTGATGCACTAACTCGTTTTGTAGA
GGTACACAGGCCATCCAAATGATGATCATCTGCTGGCCTGCAAAAGTGTCATAGGCACAT
GCAACAGCCCTGGCTTCCAACAGCCCTAGCCTCTCCTCCAAAATTCCCCATCAAGTTGGC
TCCTGCTCCCCCGAATGCTACTCCCACCCAACTCCCAAAAATCTTCCAACTCCCATTCGT
CAGTGTAGAGCCTGCCTACAGCCCCGCCCACGCGGCACCGGACACCATAACTTGACCGGA
GTCGCCTCCTGCTTCAGTGTCTCATCGCCGGTGCCGACCAGGCTTTGAATCTGCTGCTGC
CGCTACTGCCAATACGATCCTCGCCACTGTTGTGTTGCTGGTCCTGGGTGCAGATTAGGG
GCAGGCTCGTGAAGGTAACTATGGCTGCAAGATTGGATTTTGACTTGTAATTTTTTCAAG
AACAGATCCCAAGCTATACGTATACATATCTTGCTCACACCATTCTCTTCTTCATTAATT
TCTGTAGTGCACCTGTGTTAGAGGAGCTTCTTCCGAGTCTTCCAATGGCAGAGCTGGTGG
TCACCATGGCGATCGGGCCACTGGTGTCCATGCTGAAGGACAAGGCATCCAGCTACCTCC
TGGACCAGTACAAGGTCATGGAGGGAATGGAGGAGCAGCACAAGATTCTGAAACGCAAGC
TTCCGGTGATCCTCGACGTCATCACTGACGTTGAGGAGCAGGCCATGGCGCAGAGAGAAG
GTGCAAAAGCCTGGCTTCAGGAGCTCAGGACTGTCGCCTATGGGGCAAATGAAGTCTTCG
ATGAATTCAAGTACGAAGCCCTACGCCGTGAAGCCAAGAAGAATGGGCACTACAGAAAGC
TTGGCTTCGATGTAATTAAACTCTTCCCTACACACAACCGTGTTGCATTCCATTACATCA
TGAGTCGCAAGCTTTGCCTGATTCTGCAATCCGTTGAGGTCCTCATAGCAGAGATGCAGG
TCTTTGGGTTCAAGTACCAACCACTGCCATCGGTGTCCAGAGAGTGGAGGCAGACTGATT
ATGTTATCAATGACCCAAAAGAAATAGCCAGCAAATCCAGAGAGAAAGATAAGGTGGAAG
TTGTTGGTACACTACTTCGTCAAGCTAATAATGCAGATCTCGCAGTTGTTGCCATTGTTG
GAATGGGGGGCCTTGGTAAGACCACATTAGCACAGCTCATATATAATGAACCTGGGATTC
AGAAGCATTTCCAGTTGTTGCTGTGGGTTTGTGTATCTGATACCTTTGATGTGAACTCCA
TAGCAAAGAGTATAGTCGAAGCATCTCCCAAGAAAAATGATGATACAAACAAACCACCAC
TGGAGAGACTTCAGAAATTGGTCAGCGGGCAGAGATATCTCCTTGTATTGGATGATGTTT
GGAATAGAGAGGTCCATAAGTGGGAAAGGCTGAAGGGCCATCTTCAGCATGGTGGCGTGG
GTAGTGTGGTGCTGACAACAACTCGTGATAAAGGAGTTGCTGAAATTATGGGTGCAGATA
ACCACATTCTCCGTCCTTTGGATGATAGATTCTTGAAGGAAATTATTGAGGCTGGAGCAT
TCAGTTCCGCGGAAAAAAAGCCTGTTGAGCTAGTCAAGATGGTTGATCAGATTGTGGACA
GATGTCGTGGCTCTCCTTTAGCTGCATGTGCACTGGGCTCTGTACTTCGTACCAAGACCA
CCGTGAAAGAATGGAAGGCTATAGCATCTAGAAGCAGCATTTGCACTGAGGAAACTGGAA
TCTTGCCAATACTCAAGCTTAGCTACAACGACTTGCCATCGCACATGAAGCAGTGCTTTG
CTTTTTGTGCTGTATTTCCAAAGGATTACAAGATTGATGTAGCGAAGCTGATCCAACTAT
GGATCGCAAATGGCTTTATCCCTGAACACAAGGAAGACAGTCTTGAAACCATTGGACAAC
TTATTTTTGATGAGCTTGCTTCAAGGTCATTCTTTCTGGATATAGAGAAGAGTAAAGAAG
ACTGGGAGTATTATTCGAGAAATACATGTAAAATCCACGATCTTATGCATGATATTGCAA
TGTCTGTTATGGAAAAGGAATGTGTTGCTGTGACTATGGAGCTAAGTGAAATTGAGTGGC
TTGGAGATACTGCTCGGCATTTGTTCTTGCCAAGGGAAGTAACAGTAGGTATTTTGAGTG
ATTCTTTGGAGAAATCCCCTGCCATTCAAACACTGTTGTGCAATAATGTTGTCTCGGGCT
CATTGAAGCATCTATCAAAATACAGCTCTTTGCATGCCTTGAAGCTTTGTATAGGAGCAG
AATCATTTCCACTGAAACCAAAGTATCTGCATCACGTGAGGTACCTTGATCTCTCATACA
GTGATATCAAAGCACTTCCAGAAGATACAAGTATTCTATATAACCTTCAAACGCTGGACC
TTTCCAACTGCTGTTATCTTGAACTACTTCCAAGGCAAATGAAGTATATGACTTCCCTCC
GTCACCTCTACACTCATGGATGTCGGAAGTTGAAGAGCATGCCTCCAGAACTCGGAAAAC
TCACCAAGCTGCAGACGCTTACATGTTTTGTAGCAGCAGCTATTGGTCGTGATTGCAGTG
ATGTTGGAGAGCTGCAGCATTTAAACCTTCGTGGACAGCTAGAGCTAAGTCAGGTAGATA
ATGTTAAAGAAGCAGAAGTGGCAAACCTCGGTAAAAAGAAGGATCTCAGAAAACTGACAT
TAAGATGGACTTCTGTTTGCGACAGCAAGGTGCTTGACAATTTTGAACCTCATGATATGC
TGCAGGTTCTCATAATATATTCTTATGGAGGAAAGTGCATCGGTATGCTGCAAAACATGG
TTGAGATCCATCTTTTTCATTGTGCAAGATTGCAATTTTTGTTTAGATGTGGTACATCCT
TCACTTTTCCAAAACTGAAGGTGCTTACAATAGAGCATTTGTTGGATTTTGAGAGATGGT
GCGAAATAAACGACAGGCAAGGAGAACAGATAACATTTCCTCTGCTTGAGAAGTTGTTTA
TTCGGCATTGTGGAAAGCTGATAGCATTACCTGAAGCACCATTGCTTGAAGAACCATGTA
GTGGAAGTAATAGATGGGTATGCACACCGTTTTCTCTGCTTGAGAATTTATTTATTATGT
ATTGTGGAAAGATGACAACGTTACCTGAAGCACCATTGCTTCAAGAACCATATAGTGGAG
GTGGTTATAGAGTGGTGCGCACAGCGTTTCCTGCTCTAAAGGTACTTGAATTGGAAGACT
TGGAGAGTTTCCAGAAATGGGGTGCTGCTGCCGAAGGAGAACAGATATTGTTTCCTCAGC
TTGAGAAACTATCAGTTCGGAAATGCCCCAAGATGATAGATTTACCCGAGGCACCAAAAC
TCAGTGTACTAGAAATTGTAGATGGCAAGCAAGAGATCTTCCACTGTGTAGACAGGTATT
TGTCTTCATTGACCAATCTGACACTGAGGCTAGAACACGCAGAAACAACATCAGAGGCTG
AATGCACTTCAATTGTACCTGTGTACAGCAAAGAGAAATGGAACCAGAAATCCCCTCTTA
CAGTAATGGAGTTAGGATGCTGCAACTCATTTTTTGGACCAGGTGCACTAGAGCCGTGGG
ACTATTTTGTACACCTTGAAAAGTTGGAAATTGGTAGATGCGATGTGCTCGTCCACTGGC
CAGAGAAAGTGTTCCAAAGCTTGGAATCTTTGAGGACATTAGTGATTACAAAGTGCGAAA
ATCTGACTGGATATGCACAGGCTCCTCTTGAGCCATTGGCGTCTGAAAGGAGACAGCACC
TGAGAGGTCTGGAGTCTCTTTACTTAAGAGACTGCCCAAGTTTAGTAGAGATGTTCAACG
TCCCGGCATCTCTCAAGAAAATGGATATTGGTGGGTGTATTAAGCTTGAGTCCATATTCG
GCAAGCAGCAGGGCATGTCAGAGTTAGTCCAAGGGTCTTCTTGCAGTGAGGCAATCATGC
CTGCAGCTGTATCAGAGTTGCCATCCTCACCCAGGAATCACTTTTGTCCATGCCTAGAAT
ATCTACGTTTATTCGGATGTGGAAGCTTACAAGCGGTTCTAAGTCTGCCTCCATCCTTAA
AGACCTTAGAAATTGATGGCTGTAATAGCATTCAAGTCCTATCATGTCAGCTGGGTGGGT
TCCAAAAACCAGAAGCCACTACCTCCAGAAGCAGAAGTCCTATCATGCCAGAGCCACGAG
CAGCAACAGCACCAACTGCAAGAGAGCATTTACTTCCTCCCCATCTCGAATCTCTAGCAA
TACTGGACTGTGCTGGCATGTTGGGTGGGACTCTCCGTCTGCCTGCACCCCTCAAGGGAC
TGCGCATTATTGGCAACAGTGGGTTGACATCGCTGGAGTATCTGTCGGGAGAGCACTCCC
CATCGCTGGAGTTCCTTCATCTTGAAAGATGCAGCACCCTGGCATCCCTGCCGAATGAGC
CGCAAGTATACAGTTCTCTCTGGTTTCTTGAAATTAGAGGCTGCCCTGCTATAAAGAAGC
TCCCTAGATGCCTGCAGCAGCAACTGGGCAGCATCAAGGAGAAACGACTAGATGCCTGCT
ATAAAGGTATGCTTGCAGCACGTCCTTCTATCTTTGCCACATTTAACAGACATATGCAGT
CATCCATTCCATCCCTTGTACCATGTCAACACGTTTGCAAAAGTTTCTTCTCCATTATTT
GAATGCCATCATGCTATACATTATGATATAACACATTAGTTTGTACGTATTTTTCTGACA
TCGCTTGTGATATGTGCAGCAACGGAATTCAAACCATTGAAACCGAAGACATGGAAGGGA
ATACCGAGGCTAGTCCGTGAGCGGAGGCAGGCCTGCCGGAGCTGAAGGTCATTCAGTGTC
TATTCAATGACAGGCCTGATCCCTGATTGTTGC
```
