## Supplementary material for "RefPlantNLR: a comprehensive collection of experimentally validated plant NLRs": Candidate_sites.with_flanking.fa_chunk_0000156

```
>Prf:0-10968
AATATTATAACTGTTGGAAAATGAACTCAACCATTCATCAATTATCTCAAGAAGAAGACC
AGTATGAACTCTAAGCTTATGGGTAAGTAATTTCTCTCTGATTTTCATAAAATGAAAGAA
GAAATTGCAAGTATTTACCTTCATTTGCTTTGTTAATTGCAGGCAGCTAGGACTTAAAAA
AAAATCATTGAAGAAAAGAGTTTTCTGTTAGATTTCAACCATCAAACACTAAACGAAAAG
TAGTAAGTTGTTTATTTTCCTCTCTCATTTACTCAATATTCTTAACTATAAACTAATTGC
ATCTTATAACACAGATCTGCATCCGTTTTTGTTTTTAAATTTTGAGAAAATGGTTAAAGC
CCCCTCCAATTACAAGCTCGTACTTCACGGGTGTCCTATCACTTTCCTGAACTGTTTAAT
GCAAGAATTATTACACTCCTAAAACGTCATAACCACATCTATGCTAATGAGTGAGACTCA
CTCTTTGCAGAAATTTTATTTAAAACTTTTTTTAATTCATTTTCCTTTTTGATTTATTAT
TTAAAAAACAATTTAATATCAAAAAGTTAAAGTTTATGAATGTATTTTGTATCTTCAATT
TGAAACATATTGTTGATAACATAGATGGTTGTTAATTATTTGAAGTTGAATATATTGAAT
TTATGAATGTGATATTCAAATTAAAGAGACGCCCGAAATTTTATGGAAATCGATAAGCTT
GAAATAACAATTTGACTTGCCACAAATGACCACCATTTTGAGTGGGTAATATATCAAAAA
GTTGGAAACACTGAGAGAAGCTTATATCTAAAATTTAAGGAAATCTGGAGATGATTTAGG
GTGGTTTTGCATCAAATTTCAAAGCAATGGAATGAAGAAGATGAAGAACATAAACTAACT
TTTCAGATGCGTAGGAAAAGGAAAAGTTATTAAAATTAGTCATGGATTTGTTGGGTATTA
AATATAAGATAAAAATTTATCTTAATATTCAAAGTTTATTGAAGAAAATCATTTGGGTGT
TCATATATTTTTTTAAAAAAAAATTGGTGCATATATCAAAGATTTTTTATATACAGTTCT
TGATTTTGGAGAGTAATGGATGAAATTGCTATAAATAATTTTGGTGTATCAATTAAAGTA
GTGATAGGAATGATTTCAAGATGGTGAAGAACTTTGGTGGTGCCATATTTATGTTGTGAA
GTTGAAAGAAAATTAATAACTAAAAATACACATTTATTATTTGTGTTGGTTCAAACTCTA
TTACCGAGAGTGAGATACACTCACTATACCACAATGTGCCACGTAAGCGTCTAGGGAGTA
AATTATTTTTAGTTTTAAATAATTCAGGGAGTGATAGGACATCCGTGAAGTTGAAGTATG
TAGTTGAGATTTCGGGTATAGATTGGGGGGCTTTAGACCATTGGATTTGATCTAAGTATC
TATTTCAATTTATATGATGTAATTTGACTTGACACGAAATTTAAGACGAAGAAAAAAAGA
CTAAGTACTTCCACTGTCAAACAATATTTGTCCACTACTATTTTACACAATTAGTAAGAA
ACTATACCCTTTGAATTTAATAAATACAATCTCTTGAAAAATGTAATAGTGAAATGACTA
TAATTAATGATAAAAGTACATCAGGAACTAAGTGTAAAATTATCAATTCATTTTATAAAG
TAGACAAGTATTGTTGGACATCCTAAAATAGTATAGTTGACAACTATTATTGAATAGAGG
GAGTATCTCTGTGTGACTATACATTTTTTTAAAATTAAAATTACTAAATATAGAGAATTA
AAAATGTGTTATTTCCCCCTTTTTAGAATGATTAAAAAGAAATCCGAGTCTTATTTTAGA
GAGATTTAAATTGTTTCACTAAATTTTTATCAAGTTAAAAATGCTTATTTTAGAGAGTTG
AGTTATTTGGCCATGTTTTTAGAAAAAAAAAGTGATTGTGAGTATTGAGAGAAACTATTT
TTCAATAGTTACAAAAAAATTTGGTTTAGTTTTTACTGTGTTTTTCCTCCATGGTTTCCA
ACACTTGACTCTAGGCTTCTGTGCTATTTCGAAGCACTCTATAGTCTGTATCAGGGGCGG
AGCCAGCTTGAATCCCTTCGGCGAAAAATATAACTATTTCTATATCGTAAAAATTATTCT
TTATGTATTTATAGTAGATATTTAACCCCCCTCGGTTAGTCCGTGTGTTTAGTTCTTCAG
ATTTTGAACCCCCCTAAATCCGCCACTGGTCTATACGCTTGATGTCAACTTGGTAACCTC
CATTATCAAAGGTGTCTTCTTGAACTAAGATAACCAATGCTTCAAAGTGAAGATCACATA
TTACACCATTGATTATATGATCATTAGGTGAAACTAAGCCACCCCCGATTTCTAGATTTT
GATACATTCCCTCAAGCACAAAGACACACACAATCATGCATAAGAAGAAAATAGTAGTGA
AAAGTTCATGATTACATTTATGCCCGATACTTCTATAACCTACTGCAAATTATACACTTT
TATGGTATAGGCTATAGCCAAGTATCATGATAAACAACAAATACTGAAGTTCGCAACAAC
CACAATAAGTTGGTTAGGAGGAAGATAATAATCACTAAGACTATAACTGTCGTCGAACTT
CCAAATGTAAGCAACTTTATGATAAGCTAGTCATCACAACATTCAATAAAGATCAATATC
CCAAGAGAGTTAGTATGCAATTGGATTAGAAGACGAACAGTATCTGATAAAATAAAGGAG
CCTATAAATTCAAAAGACAATGCTTGTATGCTCATATTATCCCTATTACCTTTTTGCGCT
AAAACACACTTCCAACTCAAGTTGTTGGATATAATTCATTTTGCAAGATTCACAAGAAAT
GTCAATTTTGAGCTACCAAACTAGTCCATCATCTCGTTGGTTATCTTCCATTTATCAAAC
AAAGAATCACATCCCCCGGATCAAATACAAATCAAACCCCAAACATCTCTAAGAGCTCCA
ACAATCACTTCACATAGCATCTCAAATGGCAAGTTTTAAGAATAAACACAAGTCATCACA
TAGTTGCTGCAACAAGTCTTAAGATCGAGGGACTTAACCTTCATAGCTTTAGAAAGCTCA
AGCATAAGTGTCAACCATTCATACAATACAATCTTGAACGTAGAATATATTAAATAGTAA
ATCCTAATGTATCCCAAGATAGTGCCTCCAAACTTCTTACTTCCTTGTAGTCTTTCCTGT
GATGAACCTTGATAATGAGTCTGTAAGTTTTGGTTCCAAAACTGTACGTTCTTATTCATC
TGTAGTGGTACAAATTTATAGTAGAGAGATATAAACTAGCAATCAGATTTCCTTAATTCA
AGGAGATTTGAGCATCAAGGGAAGCTCTAATTTCCTAAACTATTTGATAGCATATTAAAG
CTAATTTTGTCAGATCTATTTATATCCTATAAAATCAGATCTGATCCTAGCCAGATATTT
ACAAATCAACACTCCCCTTCAAGTTGACATGTAAGTATTTATCATGCCTAACTTGCTTAC
AAGAATTTCACATTTTGGTTCAAACAAGCCTTTTATGAAAATATCCACAATTTGCTGGTC
TGTTGGGACGAAAGACATACACACACTTCATTTTTCAATCTTCGTTTTTATGAAGTTTCT
ATCATGTTGAACTGGATTGGGAACAATACTTATGGCGGCTTTGTTGTCACATTACAACTT
TATTGGTAGAGAAAATTTTCAGTCCATCTTCTTGAGCCAGTTCATTTCGTAGATCTGTAT
TCAACTTTAGCAATGCTACAAGCGACATTCGGACGATACTGATTCATTACTTGCAGGATT
TATTAACAATCACAGGAAACTTAAAAGGTGGAAGGGAGATGGCCAAGGAGTGTCGCGATG
CAATAGGTACTATAAACCTTGTGAAGGGCCAGCATTTAGACAGAAGGACCACTAATCAAT
TGGAGGATGCTATAAAGCACCTAACACATGTTGCTGTATTTCTCACAAATCTGGAGAAGC
GTCACCCTGCTAATGGAATATCTATACATCTTAGGCCTCTATTTTTAGAAGCTCATGATG
GCTTTTCTCTGATGTGTTCTCATCCTCCTCGTTCTCAGTTTACCGTTAAACTGGATAACA
TTGCTGAGAAATTCAAATCTTCAAAGGCGTCAAGATCAACAAGGCAAGTGATCCCAGAGC
TGCTGCAAATAATTGAACCCGAGAATATTGCTAAGCGAATCAAAGCTTCAAAGCCATCAA
GATCATCTAGCCCAATCACTGTGGATATGGTGGGGTTTATCGAATCCTTGCTTGGTTCTG
TTCATCGTGCATTGTTCTTTATCAGTGCAGGGCCTCCTGTGTCTATGCTTGACAAGAAGC
TTCGACATCTACAAGTCTTCTTTAGACTAATTTCAAAGCGGGGCATTGAGCATGAGAGTA
TGAAGGATCTCTTCTACCATGTTGAGGATGTAGCTTACACTGCAGCACAACTATGTGTCT
TGGGGTCGAGCTGCCATATGGATGACGAGTTCTCTAAATTTCTGGAAAGGATAAGTCGTC
CTTTTAGCCCAGGATTGAGGCAGGTTTATCTCAATGCCTTGATAGGGTTAAATTCATCAA
GATCAAAGACTACAATGAATGCCAAATATATGCTTGATTTTGTTAGTGCTCTCCAAGATG
ATCTGAGACTAAGATGTGATAATCGAATTCGATGGCTCCAACGAGGACTTTCTTACCTTT
GTCGATTCCTCAGGGACATAGAATCTTATCCTGTTTCACATCGACAACTGATTTCTCTTC
AATTGAATATGGAAGATCTGGCTATTGGGTCTGCAAATGCCATCTACTCCTATGATGAGG
ATATGGATAAGACTAGTGAAATAGACCATGAGCTTTTTCATTTGCAAATGAAGTTTAATT
ATGTTAAAGTAGAGGTTGATCTGATTCGTCTACAAAACATTCAAGGCACCATAATAGTTC
CTATGAAAGATCTGATTGACTATGTTTGGGAAGAGCTGATGTTCTTTAGAAGTTATTTCA
TGGATGCATTCGACCAGTTTAAAGAGCAGACCAGGATAACTGTTATTTTGAACTATATTC
AGTCTGCAGTTAGTCAAGCATGGTCAGTCTGTGATTCTCTTTGTCATGACTTGAATCAAA
ATGACTTGGCCAGGGAAATTAATTGCTTGCATTTTCAATTGCTTCTTAAGTTCAAGTTTA
TCAAGGTCGCTATTAGACAGATGTGTCCCAGCATTTCTGCATCATCAACACCAGACCATC
CAATGATAGATCTGCTGAACTTTCTTCCCATGAACTTTGAGGCCATTGATTCCTATTCCA
GCATGCTAAAAGCCTCCTGTCCATCTTCCTCACATCGTCCTAATAGGGATGCGGAATCCC
CCAATACATCATTCTTATGTGGTCCCAATACAGATGTGTACTCCTTCTATTCATCATCCT
CACGTATTCCCAAGATGGATGAGATATTGAAGAGGTTTCATGAATATATTCTTGTCAATC
TGCTACGGAAGGATGAAACCAATTTGACATTTACTATTGCAGATGAGGTCAAAAAGTTTT
ATGAAGGGTTGTTGCTCATGGTTACATATCTTATTGAACCTCCAGTTCCTCACACTGAAT
GCAGGAAGCAAAATGATCTCTCAATGCGACATGAAGCTGTTGCAATTGAGGCGGAATCTG
CTGTGTGTTTACATTATGAGGATAATATGAATAACAACAGTAGGGAGATCAATCAGGTAC
TTCAGTTTTTGACTGTGACTTTCTGGCTTATCAAGTCTGAGGGTAACTTGATGGATCTAC
TGAAGCACAAATCCACTTTGGGAAATCAAGTTCTAGATCTGATTGAGAGTGCTCATGAAG
AGCTTATTCTCCTTAGATCTATTCTCATGGATCTTCTTAGGAAAAAGCTTTACAGATTGG
ATGATCTCTTAATGCATGCTGAGGTGACTGCAAAAAGGTTAGCAATATTCAGTGGTTCTT
GTTATGAATATTTCATGAACGGAAGCAGCACTGAGAAAATGAGGCCCTTGTTATCTGATT
TTCTGCAAGAGATTGAGTCTGTCAAGGTAGAGTTCAGAAATGTTTGCTTGCAAGTTCTGG
ATATATCACCTTTTTCCCTGACAGATGGAGAAGGCCTTGTTAATTTCTTATTAAAAAACC
AGGCCAAGGTGCCGAATGATGATGCTGTTTCTTCTGATGGAAGTTTAGAGGATGCAAGCA
GCACTGAGAAAATGGGACTTCCATCTGATTTTCTCCGAGAGATTGAGTCTGTTGAGATAA
AGGAGGCCAGAAAATTATATGATCAAGTTTTGGATGCAACACATTGTGAGACGAGTAAGA
CAGATGGAAAAAGCTTTATCAACATTATGTTAACCCAACAGGACAAGTTGCCGGACTATG
ATGCTGGTTCAGTCTCTTATCTTCTTAACCAAATATCAGTAGTTAAAGACAAACTATTGC
ACATTGGCTCTTTACTTGTAGATATTGTACAGTACCGGAATATGCATATAGAACTTACAG
ATCTCGCTGAACGTGTTCAAGATAAAAACTACATTTGTTTCTTCTCTGTCAAGGGTTATA
TTCCTGCTTGGTATTACACACTATATCTCTCTGATGTCAAGCAATTGCTTAAGTTTGTTG
AGGCAGAGGTAAAGATTATTTGTCTGAAAGTACCAGATTCTTCAAGTTATAGCTTCCCTA
AGACAAATGGATTAGGATATCTCAATTGCTTTTTAGGCAAATTGGAGGAGCTTTTACGTT
CTAAGCTCGATTTGATAATCGACTTAAAACATCAGATTGAATCAGTCAAGGAGGGCTTAT
TGTGCCTAAGATCATTCATTGATCATTTTTCAGAAAGCTATGATGAGCATGATGAAGCTT
GTGGTCTTATAGCAAGAGTTTCTGTAATGGCATACAAGGCTGAGTATGTCATTGACTCAT
GCTTGGCCTATTCTCATCCACTCTGGTACAAAGTTCTTTGGATTTCTGAAGTTCTTGAGA
ATATTAAGCTTGTAAATAAAGTTGTTGGTGAGACATGTGAAAGAAGGAACATTGAAGTTA
CTGTGCATGAAGTTGCAAAGACTACCACTTATGTAGCACCATCTTTTTCAGCTTATACTC
AAAGAGCAAACGAAGAAATGGAGGGTTTTCAGGATACAATAGATGAATTAAAGGATAAAC
TACTTGGAGGATCACCTGAGCTTGATGTCATCTCAATCGTTGGCATGCCAGGATTGGGCA
AGACTACACTAGCAAAGAAGATTTACAATGATCCAGAAGTCACCTCTCGCTTCGATGTCC
ATGCTCAATGTGTTGTGACTCAATTATATTCATGGAGAGAGTTGTTGCTCACCATTTTGA
ATGATGTCCTTGAGCCTTCTGATCGCAATGAAAAAGAAGATGGTGAAATAGCTGATGAGT
TACGCCGATTTTTGTTGACCAAGAGATTCTTGATTCTCATTGATGATGTGTGGGACTATA
AAGTGTGGGACAATCTATGTATGTGCTTCAGTGATGTTTCAAATAGGAGTAGAATTATCC
TAACAACCCGCTTGAATGATGTCGCCGAATATGTCAAATGTGAAAGTGATCCCCATCATC
TTCGTTTATTCAGAGATGACGAGAGTTGGACATTATTACAGAAAGAAGTCTTTCAAGGAG
AGAGCTGTCCACCTGAACTTGAAGATGTGGGATTTGAAATATCAAAAAGTTGTAGAGGGT
TGCCTCTCTCAGTTGTGTTAGTAGCTGGTGTTCTGAAACAGAAAAAGAAGACACTAGATT
CATGGAAAGTAGTAGAACAAAGTCTAAGTTCCCAGAGGATTGGCAGCTTGGAAGAGAGCA
TATCTATAATTGGATTCAGTTACAAGAATTTACCACACTATCTTAAGCCTTGTTTTCTCT
ATTTTGGAGGATTTTTGCAGGGAAAGGATATTCATGTCTCAAAAATGACCAAGTTGTGGG
TAGCTGAAGGGTTTGTACAAGCAAACAACGAAAAAGGACAAGAAGATACCGCACAAGGTT
TCTTGGACGATCTTATTGGTAGGAATGTAGTGATGGCCATGGAGAAGAGACCTAATACCA
AGGTGAAAACGTGCCGCATTCATGATTTGTTGCATAAATTCTGCATGGAAAAGGCCAAAC
AAGAGGATTTTCTTCTCCAAATCAATAGGTAAAAAAAACTGTATTAATTTTACATTACCA
AAAAAAAAGAACTGTATTAATTTTACTGTATTATGTTTATGCCAACTCTCATTTCCATGT
GTTCTCTTTTATCCAATTCAGTGGAGAAGGTGTATTTCCTGAACGATTGGAGGAATACCG
ATTGTTCGTTCATTCTTACCAAGATGAAATTGATCTGTGGCGCCCATCTCGCTCTAATGT
CCGATCTTTACTATTCAATGCAATTGATCCAGATAACTTGTTATGGCCGCGTGATATCTC
CTTCATTTTTGAGAGCTTCAAGCTTGTTAAAGTGTTGGATTTGGAATCATTCAACATTGG
TGGTACTTTTCCCACTGAAATACAATATCTAATTCAGATGAAGTACTTTGCGGCCCAAAC
TGATGCAAATTCAATTCCTTCATCTATAGCTAAGCTTGAAAATCTTGAGACTTTTGTCGT
AAGAGGATTGGGAGGAGAGATGATATTACCTTGTTCACTTCTGAAGATGGTGAAATTGAG
GCATATACATGTAAATGATCGGGTTTCTTTTGGTTTGCATGAGAACATGGATGTTTTAAC
TGGTAACTCACAATTACCTAATTTGGAAACCTTTTCTACTCCACGTCTCTTTTATGGTAA
AGACGCAGAGAAGGTTTTGAGGAAGATGCCAAAATTGAGAAAATTGAGTTGCATATTTTC
AGGGACATTTGGTTATTCAAGGAAATTGAAGGGTAGGTGTGTTCGTTTTCCCAGATTAGA
TTTTCTAAGTCACCTTGAGTCCCTCAAGCTGGTTTCGAACAGCTATCCAGCCAAACTTCC
TCACAAGTTCAATTTCCCCTCGCAACTAAGGGAACTGACTTTATCAAAGTTCCGTCTACC
TTGGACCCAAATTTCGATCATTGCAGAACTGCCCAACTTGGTAATTCTTAAGTTATTGCT
CAGAGCCTTTGAAGGGGATCACTGGGAAGTGAAAGATTCAGAGTTCCTAGAACTCAAATA
CTTAAAACTGGACAACCTCAAAGTTGTACAATGGTCCATCTCTGATGATGCTTTTCCTAA
GCTTGAACATTTGGTTTTAACGAAATGTAAGCATCTTGAGAAAATCCCTTCTCGTTTTGA
AGATGCTGTTTGCCTAAATAGAGTTGAGGTGAACTGGTGCAACTGGAATGTTGCCAATTC
AGCCCAAGATATTCAAACTATGCAACATGAAGTTATAGCAAATGATTCATTCACAGTTAC
TATACAGCCTCCAGATTGGTCTAAAGAACAGCCCCTTGACTCTTAGCAAAGGTTTGTTCT
TGCTGTGTTCATCCAAGTACATTTAACATTTATTCATTTTGTTTTGCACCAGAACATGTT
TGTTTTGCTAGTATTACTTGATACATTAAAAGAAATCGAACTCATATTTCTGCTACAGTC
TTAACTTTTCTTGGGCTTACTCGAGGTCTAGATTAGATCAATGGTTCATGTAATTCTTAA
TTCACTGTTTCATTCAACTGTCTTATCATAGTTGTGAAATGACAATATTGTTATCCCTAG
CCAAATTTATTATGTTCAAATGAAAACTGATGTCACAACTACTTTTTTGTGAAATGTTTT
TGAATTTTTTGCTATAAAATTGACGAATTGACAGGCTTCTATTTTTGTCAGCTAAACTCT
TTGTCACCAGAGGTGTATTTAGAATTACTGTGGTTTTATGAAAGATTTTTATAGAATTTT
ATGCTTTTGCAGAATCTTAAGTTTCTAGTTTAAAACAACAGCACTTTTCTGTTTCAGAGG
TAGCAGCAGCTAAAGTTCAAGGCATTTTGTTTATTTCTAGAACAAGGGGAGTTCTTACGT
TGAATTCTTGAAAAGAAGAAGAATCAGGAGCAGGTAAAGATTATCTCTTTTTCTGTTTTT
CTTCTTTTAGATGTTATTTCTTCATCTTGAACGTGAACACCGCTGAAAGCATTTTAATAA
AACCGGAGAAATAAATAAGATCTTTTTATATAAAGCATTATCATGTAAATATGCCTAAAT
CCATATGGTACAACTGTTTGACAAATGATAGAGAGGGGAGACTGATGCAAGTTTTATAGT
ATAAGTAAAACAGGATTGAGAAAAAAATCCTTGCACGATTTTCAATTTCTGGCCACATCA
CAATGTGTGTCAAAGTTCCCCTCTTTAAGTGGAACAAGCAATCAGAAAAGCACATTCTTA
TCGGTGACTTACCAATACCAGCTGACTGTCTCATCTTGGTTAACTTAGCCTTGCTTACTT
AGACTATTAGATTAGTTACTAATGAGCTGGTAAATTGGAACCAAATGTAGTTAGCTTGAT
GAGCTGGTAGATATGTATGTATGAAGATACACGCGTAACTTTAGTCAATGGTTAATTTTT
CATTTTGTATTTTTTTCTTCACAGAGTATATATGACGCGAGAATACTTGGCCTAAAAGTT
TTTGCTTCACTAATTTAACTATTGCCGTGGATGAAACAAGCATGGCAACATTTTCAACAA
CTATCACTCAAGCAATGTAAAAAAAGGAGGTTCTACGAGTGGTACATGTAAGAGTTTTGT
GCACACAAGAGGTTCTGAGACTTGAACCATCCATGTCCAAGGCAGTTCAGATGCTAGTAA
AGAAAGAAGAAGATGAACCTGCACTAATTAATCCTCCCTTTATGAATAAGAGAATGAGAA
AAAGATGGAGCTTCATGAACCAAAAGTTACCTTTTTTTTTTTTAATGGCATTACTTTGAA
GCACATGTTTGTTAGTTGTAAATTGTAATGGTGAAGTGTTTGTAAATA
```
