## Supplementary material for "RefPlantNLR: a comprehensive collection of experimentally validated plant NLRs": Candidate_sites.with_flanking.fa_chunk_0000157

```
>Prv^1:0-11743
ATGGCTGCAGGTTCCTCATCTCATCCTTCTCAAATGGCTTTTGATGTTTTCTTAAGTTTC
AACAGAGACGAGGAAGATGATGGCTACCGACGTTTCATTAAGTGTTTATATGAGACTCTT
AGTGAATGGGGAATCAAGATGTTTATGGATGATGATAAGAAGATGTTTATGGATGATATT
AAGATGCTTAAGGATGATGGTAAGAAGATGTTTATGGATGACGAGGTTAATCTGAGTGAT
GATATTGTGAAAGCAATTGAAGGATCAATCACTTCCATTGTCGTTCTAACAAAGGGGTAT
GCTTCTTCCAAGTGGTGTTTGAGAGAGTTGGTTAAGATAATAGATCAAAAAAACAAAACC
AAACACCAAGTCCTTCCTTTGTTTTACCGGCATTTGGTCCATCACGTTTATCATCAAAGT
CAAGATGTTGTTCGGCATCAAAGTCAAGATGTTGTTCAGCATCAAAGTCAAGATGTTGTT
CGGCGTCAAAGTCAAGATGTTCGAAAATTCTTTAGAAGTATGGCAGAAAAAGATTACTCG
GAGGTCAACTACAGGACAAGCTTGGCTATGTCAGAATTTTGCCGTCTCCCTGGAATATAT
ATATCACGAAAAAATTCGTAAGTACAAAAAGATCTTTTTAAGTACTACATCATTGAAAAT
TAAACATGTCTTAAATAAATAAGTTATATGTGAGTTAATTTATGTAAGTTAGAGAAGGAT
GTGAGTTAAAAATGTTAGAATTAATTTAGTAAGAGTTTATCTTAGTTAGATGTAAGATTT
AATTTGTTGTATTTAATTGTGATATGAGTTATTCTCACGACAATTCTATAAATAGGATTG
AAATGTTGTAATCTAAATCATCCAAGTGTGAGTTGAATACGCACAAAATTTTTTGTTTTC
TATCAAATATTCTATTTGGTGATTATTTATTTGGGGTGTTCATCAAACGCTTCCAACAAA
GTGGTATCAGAGCTTGAGTTTGGAGTCTAAAAATATTGCTTTTGCAAATGGCAAACAACA
ATTTAGTTCCCTTCCAAGTACCTCGACTTACGAAAGAAAAATATAGCAGTTGGTGTATTC
AAATGAAAGCTCTACTTGGTTCACAAGATGTGTGGGACATTGTTAATAATGGTTATGAAG
AACCAGAAAGTGATGTAGCTTTGAATCAAGCTCAACGAGAAGTTTTACAAAATACAAGTA
CAAAATATCAAAAGGCTCTCACCATCATTCATCAAGCCATTGATGATAACAATTTTGAGA
AAATTTCTGGAACAACTACTGCATATCAAGCATGACAAATTTTGGAGAATACGTATAAAG
GAGTAGATTGAGTAAAAAAGGTTCGCCTTCAAAAATTGAGAGGTGATTATGAATCACTAC
ATATGAAAGAGTGAATTAGTTTCAGATTATACTTTAAGACTGCTAGCAGTAGTAAAAGAA
ATGAAAAGATTTGGTGAGACAATAAGCGATGATCAAGTAGTAGAAAAAATACTTCACTCA
TTAGATGAAAAATTTAATTTCATTGTTGCTATTGAAGAATCAAAGGATTTGAGTACAATG
TCCATTGATCAACTTATGGGTTCTTTACAAGCCCATGAAGAGAAGCTTCTTAAGAAGAAC
AAGCAGATGACTGAGGAACTTTTTCAGTCAAAGTTAAAATTAAAAGATATGGAAGATAGC
CTAGAAAAAGGCAATCGAGGTTGAGGACGTGGTGGTAATCGTGGATGTGGTGATTTCAGA
GATCGAGGTCAAGGAAGCTACAGTCAAAGAAAATTTGATGAGAGTAATTCAAACTCAAAT
TCATCAAGAGGTCGAGGAAGACAACGTTATTCGAGGTCAAGTGAGGAAAGATCAAATAAT
GACAGGAGGTATGACAAAAGACAAGTTGAATGTAATAATTGTCATAAATTTGGCCATTAT
TCTTGGGAATGCAAAAATAGAATTGAAGAAAATGAAAATTATGTTGAGAAAGATGAAGAA
AGCGGTGATTCCTCATTGTTTCTAGCATGCAAAGGTGGGGAAACATGTGAAAACAATGCA
TGGTATCTCGATAGTAGTGCAAGCAATCACATCTGTGGAAGTAAATCAATGTTCGTGGAG
CTTGATGAATCTGTTGGTGGCGATATCATAATTGGTGGTGCCATAAAAATTCCAGTTAAA
TGAAAAGGTAAAATTTTGATCAATTTGAAGAATGGGAAGCATCAGTTTATCTCTAATGTT
TATTATGTGCCTAATATGAAGAACAACATTTTGAGTTTGGGGCAACTCATAGAGAAAGAC
TATAATATTTTGATAAAGGATTATAGTCTTTTGATAAAATATAATCATGACAAAATGATT
GCTAAAGTGCAAATGACGAAAAATAGAATGTTTTTATTAAACATTCAAACTGATGTTGTT
AAATGTTTAAAGTCATGTTTGAAAGATCCCAATTGGATTTGGCACTTGAGATTTGGGCAT
TTGAACTTTAATGGCTTAAGATTAGTAGCTAGGAAGAACATGGTGAAAGGGTTGTCATAT
GTCAAACATCCAGATCAACTTTGTGAAGGTTGTCGTCATGGCAAACAATCAAGGAAGAGT
TTTCCACAATAATCAAATTCGAGAGCAAGCAGACCACTGGAGTTAGTTCACACTGGTCTT
TGTGGACCAATCAAACCAAGTTCTTTTGGTAAGAGTAATTATTTCTTATTATTTATTAAT
GATTTCAGCCGAAAAACTTGGATTTACTTTGTCAAGGAGAAATCAGAAGTATTTGGCATG
TTCAAGAGATTTAAAGCTCTTGTTGAAAAAGAAAGTGGTTATTACACTAAAGCTTTGAGA
TCAGACAGGGGAGGTGAATTCACTTCAAATGAATTCAAAACTTTTTGCGCAGAAAATAGA
ATTCGTCGACCTATGACAGTTCCATTTACTCCTCAACAAAATTGTGTTGTTGAAAGGAAG
AACCGAACAATACTAACATGGCTCGAAGCATGTTGAAGAGAAAGAAGATGCCTAAAGAAT
TTTGGGCACAAGCTGTTGAGTGTGCAGTGTACTTGTCAAATCATTCCCCTACTAGAAGCT
TATGGAACAAAACTCCTCAACAAGCATGGACAGGAAGAAAACCATCCATTTCTCATTTAA
GAGTATTTGGATGCATGGCTTATGCACATATACCTGATCAAAAGCGTAGTAAGCTTGATG
ATAAAAGTGAGAAATATATTTTTGTTGGCTATGATGTAAGCTCAAAAGGCTACAAGCTTT
ATAATCCTGTTACAAAGAAGATGATCGTAAGCAGAGATGTTGTGTTTGATGAAGAAGCAT
CATGGAATTGGAATGACGAACCAGAAGATTACAAATTTTTGCTTTTTCCCGACGATCAAG
ATGAGCCTAGTGACATTGCTTCTCCACCAACATTGCCAATCACTCTACAACAAAGCACAT
TTTCATCATCTGCAAGTTCAAGTGAAGGGCCTCGTGGCATGAGAAGCTTATGAGACATAT
ATGATGAAACTGAAGAGTTAAGTCAAAGTTTTAATAACCTTACTCTTTTTTGTCTATTTC
GTGACAATGAACCTTTGAATTTTGAAGAAACTTCGCAAAATGATAAATGGAAGATTGCTA
TGGATGAAGAGATAAAAGCCATAAAAAAGAATGATATGTGGGAACTTTCTACTCTTCCAA
ATGGAAAGAAAGCAGTAGGTGTCAAATGGGTGTTCAAGATAAAAAGAAATGAAAAGGGAG
AAGTGGAGAGATACAAAGCAAGATTAGTTGCAAAAGGATATTCTCAAAGAAAAAGCATTG
ATTATGATGAAGTATTTGCTCCTTTGCTCGTTTGGAAACCATAAGGTTGTTAATTGCTCT
TGATGCTCAAAATAAATTGAAAGATCTTTCCGATGGATGTCAAATCGGCATTTTTGAATA
GATATCTAGAAAAAGAAGTCTACTTAGAACAACTTCCTGGTTATTCTGTGAATGGCCAAG
AGGATAAAGTTCTAAAATTGAAGAAGGCATTATACAGATTGAAACAAGCACCAAGAATGT
GGAATAGCAGAATCAACAAATATTTCCTTGATAATGGGTATTTGAGGTGTCCTTATGAAC
ATTCTCTTTATATTAAGGTTAATGTTTGTACGTGGATGACTTAATTTTTACAGGAAATTG
TGCAAGCATGTTTGAAGATCTCAAGAAGGCGATGACCCAAGAATTTGAAATGATATATAT
AGGGCTGGATGTCATATTATCTTAGAATTGAAATGAAGCAGTCAGAGGAAGGGATTTTCA
TCTCTCAAGAACGATATACTAGAGAAATTCTAGAGAAGTTCAATATGATCAATTCTAAGC
TTGTCACAACTCCAATTGAAATTGGGACTAAACTGTCCAAATACGAAGAAGGAGATGATG
TTGATCCTTCATATTTCAAAAGTTTGGTTGGGAATTTGAGATACTTGACTTGCACACGAC
CAGATATTCTTTTCAGTGTTGGATTGGTGAGTTGATTTATGGAATCTCCTACAACTACTC
ATTTGAAGGTGGCAAAGAGAATTCTTCGTTACCTCAAAGGTACGCTTGACTATTGGTTGT
TTTATTCTTCATCTAAAGAATTCAAACTTGAAGGCTATTGTGATAGTGACTGGACTGGAG
ATACTAATGATCGAAAGAGCACTAGTGGATATGTTTCTTCATTGGCAATACTGCATTTAC
ATGGAGTTCTAAGAAGCAACCTATTGTGACATTATTCACTTGTGAGGCAGAATACGTTGC
TCCAGTTCCATGTGTTTGTCATGCAGTTTGGTTAAGAAATTTGTTAAAGATAGTTGGAAT
TTTTCAAGATGATCCAACTGTGATCCATGTAGACAATAAGTCAACGATTGCTTTAGCAAA
GAATCCTATGTTCCATGATTGTAGCAAACACATTGATACAAGATTTCACTTCATCAAGAT
TGTATTTCAAGGAAGGAGGTTCAAGTTGAATATGTGAAGACTGAATATCAAATTGCAGAT
ATTTTCACGAAGCCACTCAAAGTTAATGTGTTTAAGAACTTAAGAACTTTGCTTGGAGTT
TTTCAAAAAAAAACATGTTTAAAGGGGGATGTTAAATATTAAACATGTTTTAAATAAATA
AGTTATATGTGAGTTAATTTATGTAAATTAGAGAAGGATGTGAGTTAAAAATGTTAGAGT
TAATAAAGTAAAAGTTTCACCTTAGTTAAATGTAAGATTTAATTTGTTGTATTTAATTGT
GATATGAGTTATTCTCATGACAATCCTATAAATAGGATTGAAATGTTGTAATATAAATCA
TCCAAGTGTGAGTTGAATACACACAAAAAGTTTTTCAAAAAATTTTTGTTTTCTATCAAA
TATTCTATTTGGTGATTATTTATTTGGGGTGTTCATCAAACGCTTCCAACATATGTATCG
AACTTTAGTTTCGAATGATAAGCATAAAAGATTGATTTAGAGCTCTAACTTGACCCCATT
TTTCATTCTATTTGGGGGGTTTGAAAAAAATAGAGTTTTAGGATAAATTGACAGTGAATA
GTCAATTTTGTCCTGAATCAAGTTTCCCTTCTCTTTAACCTAAATAACAATAGATTTTTT
TTTTATTCTTGCTCTCTCGCTCGCAAACCTTTCTTCTTCAACACGTCTACAATGGCAACA
GTGAACGACTGCATTTTCATTAATTCAACCTTTGTTCACTTTCTTCTTGTCGTTTTCCCC
ATCTCCGATGACCCTCCCTTTCAAACTCATTTTCCTTTTCCACCTTTTTATAAGGTCTTT
CTCATTCGCCATTTTTGGTGACCTCCATTTCAAACTTCTACTACAAAATCACACCATTTT
CACCTACCCTTTTCCCCACTCCTAATTCCCCATAATTGCATTTTCTTTATAGATTGTTTC
TCTAAATTGAACCACTATCCTCTATTTTCTTTAATTTATTCACATTTCTCTTTTATGTCT
TTTTACTTGAATCATAAGTGACTTCCTTTTACAAATTTTGTGCCTTTTTGTTTAATAGAT
TTACATATTTTGATTTCACTATTGGTGGTTTCATGACTATGGATTTTGTGAAGGAAATTG
CAACTTTTCATCAAAATTTATTGTTTTGTTATTTTGTTTTCAATGACCGGCTAATTGTAA
GAAAATTGCAACATATTTTAAGGACTTGTGTATTATTATCTCCCACATATCAACAAAATT
CCAAACTTTCACTATGTTTTGCCAAAATCAACTTTGTACCTCTCTTAGGTCTTTTAGGTT
GTTTTTATGCATATTGAAGAAACCTTTTAGGTACTTATGTTTTATCTCGCAGATATCTCG
TACTCATCTCGCACATTCTCAACTTTCATTGTGAGTTCAAAAATCAAATTTCCACCCCTC
TTAAGTCCTATTTTTGGAAATTTCCCATTCTATTTCCTTTTCTTTCTTTCTTTCTTTTTT
TTTCTAATCTCTGATCAAGTGGATTTTGTCACCCAAATCCAAATAAAATAATAACCGAAT
TATGCACGAAGTACTAGTCCTAGTGATAAGTTCGGATCAAACTCAGTGAGAAAACGTTAG
TGAGTAAGATGCCAGATAATGAGTAAGATGTTACGTTCAGAGACTTAAAGTGGACGAAAG
AATACTAAAAAATAGAGAAAGCTGGCAAAAGTCAACTAGAACCAAATAGGGCTCGATTGG
CGATGGAAAATATCATTTATAAATTCAAGCAAACACATAAAGTAAGTTTGGGAAATTTTG
AGAAATAGTACCTTTTCGGTTTAGTTTCAAAAGTAGCACTTTGGGAAATTTCGTAGTTTT
GTTTTTTCGGTCAATCTCGGCTGAGATCAAGGATCGAGATTTTCCTAAAATACTAAAATT
TTCCAATTTATCGATTGTTTTCAGATTTTTTTGATCCAAATCGTCTTGGTAGACAATTAA
ACCGAGATTCTACCATTTTTTATATCTTCTCCAATTTTATTTTTTATTTTTTATCTTCTA
AAAAGAAATTATTAAAACCTTAACAAATCATCCACCAAATCTTAACTTAAGTTTTGCTAT
TTTAATTTGCCAATTTTCCCAACTATATATATATATATATATATATTTTGTAAATTACCA
AATTCTCGGCATTCCATAAGATAATTGAATTGATCAAAGAAATAGAAGGAATTAAGAAAA
GGAAAAATGGTAATTTACCCGAAATAGTTGGGAAATTGGCGAAAGTAATTTGTTATATTT
ATGAAAATTTCTCAAATAAAAATATGACATTATTAATTGTGATTCCTAAGTTAAAAAGGT
TAACAAATACGATGGATTTTGTAGTTGATTAAAGACGGGTGTAGGAAATCCTGTTATGAC
AGATGAATGAAAAAACGGCATTGGGTGCTAAATGCTCATAACTTTTAACACGAATAAAAT
ATCTCAAATAACTTAAAAGGTCACTACGTTGGTTACTAAAACTCAAAAAAATCACAAATA
AAAGTTTAATAATAAATTTTTATATTATCATTAATTATGAAACCTTTCATATTGTCAACA
ATTCCTTCCCTCACATTGTCTTCTATTTTGTAGGATTGTTTTTCTATATATTTTTTGTTA
CTGGCAATTAACTTGACGGAGTTTGCACATGCAGCAATACAATGTTCCAAATCAAATCCA
CCGCAAAGCAGATAATTGATCGCTTGCTTAGTCTTAAGCTCGAAGCCAAAGAAGGGAATT
TATTTGAAATGCCACTTCGATTAAGAACAATGGAAATGCTCCTTGGTTTAGGCTCAAATG
ACATACGTTTCATAGGGATAGTAGGGATGAGTGGTATTGGTAAAACAACCCTTGCGGAAG
TGATATATGCACATAGTTTTAAGAGTTTAATATCTGACTTAGGAAAACGTTGCTTTCTTC
ACAGTCGTGGACGCAGTATAGTCTCCTTGCAGCAACAACTACTTGATCAACTTGCTTCCT
CAAAAATGATCGATATCCAAATTTTGGATGAGAATCATGGAGTACGATTGATTAAGCAGC
ATTTGAGGTTTCTTAAAAAAGTGCTTATTGTTTTGGATGGAATAAGTGAAACAAGTCAAC
TAGAAATGTTAGCTGGCAGCCCCGATTGGTTTGGCAAAGGGAGTCGAATCATTATTACAA
CCACAAATAAAGATATTTTTCGCCACCCTAATTTCAAAGACAAAGTGCAAGAATATAATG
TAGAATTACCTTCTCATGAGGCTGCCTTCTCCCTCTTTTGCAAGCTTGCATTTGGAGATT
ACCCTCCTTCCGAGGATATGAAGGATCTTTGTAATGAGATAATCGAAAAGGTTGGAAGAC
TCCCATTAGCTTTGGAAAAAATAGCTTCTTCATTGTATGGTCATGACATGAATATATGGG
AAGATACATTGAAGAATTTTCACAAAGTAGTTTATGATAATATTTTCTCTGATATATTAA
AGTCAAGTTATGAAGGATTAGAAGCAGAGAGCCAACAAATTTTCTTAGATTTGGCATGTT
TCCTCAATGGAGAGAAGGTGGATAGAGTGATTGAAATACTGCAAGGCTTTGGTTATAGCT
CACCTCAAACTAATTTGCAATTGTTGGTCGATAGATGTCTTATTGATATTTTAGATGGCC
ATATACAAATGCATATCTTGATTCTTTGTATGGGGAAAGAAATTGTGCGCCGCAAGCTGG
GAACTTGTCAACAAACTAGGATTTGGCTTCGAGATGATGCTCGTCGTCTATTTCATGAAA
ACAATGTAAGACATTGTGTACTTTATAATGCTATATTAATTATTGTTTTGAGTCCTTGTA
ATCAATTGTTGCTATATTAATTATCTTTTGGTTTGCCAGGAATTAAAATATATTTGTGGA
ATAGTGATGGACTTAGAGGAGGAAGAAGAATTGGTATTGAAGGCCAAGGCATTTGCAGGT
ATGTCTGAGCTAAAAATTTTACGAATCAACAATGTGCAACTTTCGGAAGATATTGAATTT
CTGTCAAATAAATTGACATTGCTCAACTGGCCTGGCTATCCTTCAAAGTATTTGCCATCA
ACGTTTCAACCACCATCTCTGATTGAGTTACACTTGCCTGGTAGTAATGTTGAACGACTT
TGGAATGGAACACAGGTTAGTATATATATATATATGCTAATTGATGTATTATCTGTCTCT
AAATTTTGCATCATATGCTAAACTTATTAAATGTGTTGAGGACTTCTTAAATCTTTGTCC
CGTATATATTTGAAATGAATAACAAAGTCACGAGTTCTGATGTCTGAAAGAATTAGGATG
AAATCCTACTTCTATGTTTCTTTTCATATTGTTGTGTATTCCATATTTTTCTTCACCTAA
AAGATAATAAAACTGTTTCTCCATCAGTCTGCAGACGTAATTAACACAGAGTGATCAACA
TAAATCTTTAAGTCAAATTCTTCTTTGCAAATCAATTAGTTTCTCTCATGACAAAGCTGA
ATCTTATTTGAACTATATACAATAAATTATTATATATGTCTGCATTACAAAATTAATGTC
TAACATAGTAGATGCAATTCATTTGTTTTGCAACAGAAATTTAAGAACTTGAAGGAGATT
GATGCAAGTGATTCAAAATATTTGGTTGAAACTCCTAATTTTTCAGAGGCTCGAAACCTT
CGACGATTGATTTTAAGAAATTGTGGAAGACTAAAAGAGGTTCATTCTTCAATAAATAGT
CTGCATCGTCTAATTTTATTTGATATGGAGGGTTGTGTCAGTTTCAAAAGCTTCTCATTT
GTTATCACTTGCGAAAGTCTCAAAACTTTAGTTCTTTCTAACTGCGGTCTAGAGTTTTTT
CCAGAGTTTGGATTTCCGATGGGATATTTGACTGAACTACACATTGATGGGACATCCATA
AATGAACTTTCTCCCTCAATTAAAAATCTACTTGGCTTGGTTTTATTAAACCTGGGGAAT
TGTATTAGACTTTCTAGTCTTCCAACTGAAATTGGTAGCTTGAGTTCACTTAAAACTCTC
ATTCTGAATGGTTGCAAAAACTTGCACAAACTTCCACCAAGTTTGGAGTATGTAAAGCCT
CTTGAGGAGCTTGACATTGGGGGAACATCCATAAGCACTATTCCTTTCGTGGAAAATCTA
AGAATTTTGAACTGTGAAAGGCTGAAAAGCATTATTTGGCATTCTTTAGCTAGTTTGCCA
ACAGAATATTTTAGTTCACTCAAAGATTTAAACTTAAGTGATTGTAATCTTGTGGATGAA
GACATTCCTAGTGATCTTGAACTCTTTTCCTCGTTGGAAATTCTAGATCTTGGCAGCAAT
CATTTTGAAAGACTGTCAGAAAGCATTGAACAACTTATTAACCTTAAAGTATTGTACTTG
AATGATTGCCACAAACTAAAGCAAGTACCCAAGCTTCCACAAAGTATAAGATATGTGGGA
GGAGAAAAGTCCTTGGGCATGTTAACAACTTCTCAAGGTAAAGTGCTTTCTTTCTTCTTC
ATCTTTTTATTTATTTTCTTTTTCTTGGGTTGTTTCCAATTCCACAATATATTATTAATT
AGTTTTATTTCATGACAGGTTCTCCTGCATGCACCATGTCACCTTCATCATCTAATGCTC
CTCTGTTGACAAATAATGACAATTTCCAAAAGTAAGTTGTTAGGATTTCAAGAGTACAGG
TAGACTACATAAAATCTATGGAAATCAATATTAAATTAGAGAAAAATGACATTATTGTAG
AAGTTTGAACAGCTAAGATCTCCTGCTATGTTACCATGTTAAATGAATAATTAATTCAAA
AACTTAAGCTAATAGGTGATGGTAAATTTAGTTATATCAATACTTCAATGAAACATAGCT
TTTTCCATTATTGTTCCCATTAATAATGATATATTTGATTGAATTCTTCAAAAGCGTGCA
TCCAACTGGTACTTACAGCATCCTACTGTCGATCATAATTAACTTTGAAATACTTTGATC
TTGCAGCACTAAAGAAGTGGATATTATCAAGGATATGGGGAAGCGGACTGATCATAAGCT
AATACTTTCTCACAAAACTAGTTTAGTTGGAATGGAGAATCAAGTGGAGAAAGTTTGTAA
TCTCCTAGATTTAAAACGATCCAAGGACACACTTTTTGTGGGGATTTTTGGATCAAGTGG
AATTGGTAAAACAACCATTGCTGAAGTTGTTTACAACACAATTGTAGATCAATTCCAAAG
TGGTTGTTTTCTTTACCTTTCTTCAAAGCCAAACAGTTTGGTCCCACTTCAGCATCAAAT
GCTTTCTCATCTTCTATCAAAAGAAAGTAAAATTTGGGATGAAGATCATGGAGCACAACT
GGTTAAGCATCACATGAGTAATAGAAAAGTTCTTATTGTTCTTGATGGAGTTGATGAAAG
AAACCAAATTGAAAAGTTAGTTGGAAGTCCGAATTGGTTTGCACCCGGAAGCAGAGTTAT
TATTACGGCTAGAAATAGAGATGTTCTGCATCAACTCGATTATAGAGATCAAGTGCAAGA
ATACAAGGTGGAGTTACTTTCTCCTGAGAGTGCTTACTCACTGTTTTGCAAGAATGCATT
TGGAGATGGCCCATATGATAAAAATGATCTTTGTAGTGAAATTGTGGAAAAGGTTGGAAG
ACTTCCATTAGCTTTGAGAACTATTGGTTCCTATTTGCATAATAAGGAGTTGGAAGTATG
GAATGAAACATTGAAGAGACTAGATGAAGTGGAACAAAATTTCTTTGATACAATATCGCA
GAGAACTCAGAAGAAAACTACACCAACATTAGGCCAAATCTAG
```
