## Supplementary material for "RefPlantNLR: a comprehensive collection of experimentally validated plant NLRs": Candidate_sites.with_flanking.fa_chunk_0000158

```
>Prv^1:1039-11743
TACCTCGACTTACGAAAGAAAAATATAGCAGTTGGTGTATTCAAATGAAAGCTCTACTTG
GTTCACAAGATGTGTGGGACATTGTTAATAATGGTTATGAAGAACCAGAAAGTGATGTAG
CTTTGAATCAAGCTCAACGAGAAGTTTTACAAAATACAAGTACAAAATATCAAAAGGCTC
TCACCATCATTCATCAAGCCATTGATGATAACAATTTTGAGAAAATTTCTGGAACAACTA
CTGCATATCAAGCATGACAAATTTTGGAGAATACGTATAAAGGAGTAGATTGAGTAAAAA
AGGTTCGCCTTCAAAAATTGAGAGGTGATTATGAATCACTACATATGAAAGAGTGAATTA
GTTTCAGATTATACTTTAAGACTGCTAGCAGTAGTAAAAGAAATGAAAAGATTTGGTGAG
ACAATAAGCGATGATCAAGTAGTAGAAAAAATACTTCACTCATTAGATGAAAAATTTAAT
TTCATTGTTGCTATTGAAGAATCAAAGGATTTGAGTACAATGTCCATTGATCAACTTATG
GGTTCTTTACAAGCCCATGAAGAGAAGCTTCTTAAGAAGAACAAGCAGATGACTGAGGAA
CTTTTTCAGTCAAAGTTAAAATTAAAAGATATGGAAGATAGCCTAGAAAAAGGCAATCGA
GGTTGAGGACGTGGTGGTAATCGTGGATGTGGTGATTTCAGAGATCGAGGTCAAGGAAGC
TACAGTCAAAGAAAATTTGATGAGAGTAATTCAAACTCAAATTCATCAAGAGGTCGAGGA
AGACAACGTTATTCGAGGTCAAGTGAGGAAAGATCAAATAATGACAGGAGGTATGACAAA
AGACAAGTTGAATGTAATAATTGTCATAAATTTGGCCATTATTCTTGGGAATGCAAAAAT
AGAATTGAAGAAAATGAAAATTATGTTGAGAAAGATGAAGAAAGCGGTGATTCCTCATTG
TTTCTAGCATGCAAAGGTGGGGAAACATGTGAAAACAATGCATGGTATCTCGATAGTAGT
GCAAGCAATCACATCTGTGGAAGTAAATCAATGTTCGTGGAGCTTGATGAATCTGTTGGT
GGCGATATCATAATTGGTGGTGCCATAAAAATTCCAGTTAAATGAAAAGGTAAAATTTTG
ATCAATTTGAAGAATGGGAAGCATCAGTTTATCTCTAATGTTTATTATGTGCCTAATATG
AAGAACAACATTTTGAGTTTGGGGCAACTCATAGAGAAAGACTATAATATTTTGATAAAG
GATTATAGTCTTTTGATAAAATATAATCATGACAAAATGATTGCTAAAGTGCAAATGACG
AAAAATAGAATGTTTTTATTAAACATTCAAACTGATGTTGTTAAATGTTTAAAGTCATGT
TTGAAAGATCCCAATTGGATTTGGCACTTGAGATTTGGGCATTTGAACTTTAATGGCTTA
AGATTAGTAGCTAGGAAGAACATGGTGAAAGGGTTGTCATATGTCAAACATCCAGATCAA
CTTTGTGAAGGTTGTCGTCATGGCAAACAATCAAGGAAGAGTTTTCCACAATAATCAAAT
TCGAGAGCAAGCAGACCACTGGAGTTAGTTCACACTGGTCTTTGTGGACCAATCAAACCA
AGTTCTTTTGGTAAGAGTAATTATTTCTTATTATTTATTAATGATTTCAGCCGAAAAACT
TGGATTTACTTTGTCAAGGAGAAATCAGAAGTATTTGGCATGTTCAAGAGATTTAAAGCT
CTTGTTGAAAAAGAAAGTGGTTATTACACTAAAGCTTTGAGATCAGACAGGGGAGGTGAA
TTCACTTCAAATGAATTCAAAACTTTTTGCGCAGAAAATAGAATTCGTCGACCTATGACA
GTTCCATTTACTCCTCAACAAAATTGTGTTGTTGAAAGGAAGAACCGAACAATACTAACA
TGGCTCGAAGCATGTTGAAGAGAAAGAAGATGCCTAAAGAATTTTGGGCACAAGCTGTTG
AGTGTGCAGTGTACTTGTCAAATCATTCCCCTACTAGAAGCTTATGGAACAAAACTCCTC
AACAAGCATGGACAGGAAGAAAACCATCCATTTCTCATTTAAGAGTATTTGGATGCATGG
CTTATGCACATATACCTGATCAAAAGCGTAGTAAGCTTGATGATAAAAGTGAGAAATATA
TTTTTGTTGGCTATGATGTAAGCTCAAAAGGCTACAAGCTTTATAATCCTGTTACAAAGA
AGATGATCGTAAGCAGAGATGTTGTGTTTGATGAAGAAGCATCATGGAATTGGAATGACG
AACCAGAAGATTACAAATTTTTGCTTTTTCCCGACGATCAAGATGAGCCTAGTGACATTG
CTTCTCCACCAACATTGCCAATCACTCTACAACAAAGCACATTTTCATCATCTGCAAGTT
CAAGTGAAGGGCCTCGTGGCATGAGAAGCTTATGAGACATATATGATGAAACTGAAGAGT
TAAGTCAAAGTTTTAATAACCTTACTCTTTTTTGTCTATTTCGTGACAATGAACCTTTGA
ATTTTGAAGAAACTTCGCAAAATGATAAATGGAAGATTGCTATGGATGAAGAGATAAAAG
CCATAAAAAAGAATGATATGTGGGAACTTTCTACTCTTCCAAATGGAAAGAAAGCAGTAG
GTGTCAAATGGGTGTTCAAGATAAAAAGAAATGAAAAGGGAGAAGTGGAGAGATACAAAG
CAAGATTAGTTGCAAAAGGATATTCTCAAAGAAAAAGCATTGATTATGATGAAGTATTTG
CTCCTTTGCTCGTTTGGAAACCATAAGGTTGTTAATTGCTCTTGATGCTCAAAATAAATT
GAAAGATCTTTCCGATGGATGTCAAATCGGCATTTTTGAATAGATATCTAGAAAAAGAAG
TCTACTTAGAACAACTTCCTGGTTATTCTGTGAATGGCCAAGAGGATAAAGTTCTAAAAT
TGAAGAAGGCATTATACAGATTGAAACAAGCACCAAGAATGTGGAATAGCAGAATCAACA
AATATTTCCTTGATAATGGGTATTTGAGGTGTCCTTATGAACATTCTCTTTATATTAAGG
TTAATGTTTGTACGTGGATGACTTAATTTTTACAGGAAATTGTGCAAGCATGTTTGAAGA
TCTCAAGAAGGCGATGACCCAAGAATTTGAAATGATATATATAGGGCTGGATGTCATATT
ATCTTAGAATTGAAATGAAGCAGTCAGAGGAAGGGATTTTCATCTCTCAAGAACGATATA
CTAGAGAAATTCTAGAGAAGTTCAATATGATCAATTCTAAGCTTGTCACAACTCCAATTG
AAATTGGGACTAAACTGTCCAAATACGAAGAAGGAGATGATGTTGATCCTTCATATTTCA
AAAGTTTGGTTGGGAATTTGAGATACTTGACTTGCACACGACCAGATATTCTTTTCAGTG
TTGGATTGGTGAGTTGATTTATGGAATCTCCTACAACTACTCATTTGAAGGTGGCAAAGA
GAATTCTTCGTTACCTCAAAGGTACGCTTGACTATTGGTTGTTTTATTCTTCATCTAAAG
AATTCAAACTTGAAGGCTATTGTGATAGTGACTGGACTGGAGATACTAATGATCGAAAGA
GCACTAGTGGATATGTTTCTTCATTGGCAATACTGCATTTACATGGAGTTCTAAGAAGCA
ACCTATTGTGACATTATTCACTTGTGAGGCAGAATACGTTGCTCCAGTTCCATGTGTTTG
TCATGCAGTTTGGTTAAGAAATTTGTTAAAGATAGTTGGAATTTTTCAAGATGATCCAAC
TGTGATCCATGTAGACAATAAGTCAACGATTGCTTTAGCAAAGAATCCTATGTTCCATGA
TTGTAGCAAACACATTGATACAAGATTTCACTTCATCAAGATTGTATTTCAAGGAAGGAG
GTTCAAGTTGAATATGTGAAGACTGAATATCAAATTGCAGATATTTTCACGAAGCCACTC
AAAGTTAATGTGTTTAAGAACTTAAGAACTTTGCTTGGAGTTTTTCAAAAAAAAACATGT
TTAAAGGGGGATGTTAAATATTAAACATGTTTTAAATAAATAAGTTATATGTGAGTTAAT
TTATGTAAATTAGAGAAGGATGTGAGTTAAAAATGTTAGAGTTAATAAAGTAAAAGTTTC
ACCTTAGTTAAATGTAAGATTTAATTTGTTGTATTTAATTGTGATATGAGTTATTCTCAT
GACAATCCTATAAATAGGATTGAAATGTTGTAATATAAATCATCCAAGTGTGAGTTGAAT
ACACACAAAAAGTTTTTCAAAAAATTTTTGTTTTCTATCAAATATTCTATTTGGTGATTA
TTTATTTGGGGTGTTCATCAAACGCTTCCAACATATGTATCGAACTTTAGTTTCGAATGA
TAAGCATAAAAGATTGATTTAGAGCTCTAACTTGACCCCATTTTTCATTCTATTTGGGGG
GTTTGAAAAAAATAGAGTTTTAGGATAAATTGACAGTGAATAGTCAATTTTGTCCTGAAT
CAAGTTTCCCTTCTCTTTAACCTAAATAACAATAGATTTTTTTTTTATTCTTGCTCTCTC
GCTCGCAAACCTTTCTTCTTCAACACGTCTACAATGGCAACAGTGAACGACTGCATTTTC
ATTAATTCAACCTTTGTTCACTTTCTTCTTGTCGTTTTCCCCATCTCCGATGACCCTCCC
TTTCAAACTCATTTTCCTTTTCCACCTTTTTATAAGGTCTTTCTCATTCGCCATTTTTGG
TGACCTCCATTTCAAACTTCTACTACAAAATCACACCATTTTCACCTACCCTTTTCCCCA
CTCCTAATTCCCCATAATTGCATTTTCTTTATAGATTGTTTCTCTAAATTGAACCACTAT
CCTCTATTTTCTTTAATTTATTCACATTTCTCTTTTATGTCTTTTTACTTGAATCATAAG
TGACTTCCTTTTACAAATTTTGTGCCTTTTTGTTTAATAGATTTACATATTTTGATTTCA
CTATTGGTGGTTTCATGACTATGGATTTTGTGAAGGAAATTGCAACTTTTCATCAAAATT
TATTGTTTTGTTATTTTGTTTTCAATGACCGGCTAATTGTAAGAAAATTGCAACATATTT
TAAGGACTTGTGTATTATTATCTCCCACATATCAACAAAATTCCAAACTTTCACTATGTT
TTGCCAAAATCAACTTTGTACCTCTCTTAGGTCTTTTAGGTTGTTTTTATGCATATTGAA
GAAACCTTTTAGGTACTTATGTTTTATCTCGCAGATATCTCGTACTCATCTCGCACATTC
TCAACTTTCATTGTGAGTTCAAAAATCAAATTTCCACCCCTCTTAAGTCCTATTTTTGGA
AATTTCCCATTCTATTTCCTTTTCTTTCTTTCTTTCTTTTTTTTTCTAATCTCTGATCAA
GTGGATTTTGTCACCCAAATCCAAATAAAATAATAACCGAATTATGCACGAAGTACTAGT
CCTAGTGATAAGTTCGGATCAAACTCAGTGAGAAAACGTTAGTGAGTAAGATGCCAGATA
ATGAGTAAGATGTTACGTTCAGAGACTTAAAGTGGACGAAAGAATACTAAAAAATAGAGA
AAGCTGGCAAAAGTCAACTAGAACCAAATAGGGCTCGATTGGCGATGGAAAATATCATTT
ATAAATTCAAGCAAACACATAAAGTAAGTTTGGGAAATTTTGAGAAATAGTACCTTTTCG
GTTTAGTTTCAAAAGTAGCACTTTGGGAAATTTCGTAGTTTTGTTTTTTCGGTCAATCTC
GGCTGAGATCAAGGATCGAGATTTTCCTAAAATACTAAAATTTTCCAATTTATCGATTGT
TTTCAGATTTTTTTGATCCAAATCGTCTTGGTAGACAATTAAACCGAGATTCTACCATTT
TTTATATCTTCTCCAATTTTATTTTTTATTTTTTATCTTCTAAAAAGAAATTATTAAAAC
CTTAACAAATCATCCACCAAATCTTAACTTAAGTTTTGCTATTTTAATTTGCCAATTTTC
CCAACTATATATATATATATATATATATTTTGTAAATTACCAAATTCTCGGCATTCCATA
AGATAATTGAATTGATCAAAGAAATAGAAGGAATTAAGAAAAGGAAAAATGGTAATTTAC
CCGAAATAGTTGGGAAATTGGCGAAAGTAATTTGTTATATTTATGAAAATTTCTCAAATA
AAAATATGACATTATTAATTGTGATTCCTAAGTTAAAAAGGTTAACAAATACGATGGATT
TTGTAGTTGATTAAAGACGGGTGTAGGAAATCCTGTTATGACAGATGAATGAAAAAACGG
CATTGGGTGCTAAATGCTCATAACTTTTAACACGAATAAAATATCTCAAATAACTTAAAA
GGTCACTACGTTGGTTACTAAAACTCAAAAAAATCACAAATAAAAGTTTAATAATAAATT
TTTATATTATCATTAATTATGAAACCTTTCATATTGTCAACAATTCCTTCCCTCACATTG
TCTTCTATTTTGTAGGATTGTTTTTCTATATATTTTTTGTTACTGGCAATTAACTTGACG
GAGTTTGCACATGCAGCAATACAATGTTCCAAATCAAATCCACCGCAAAGCAGATAATTG
ATCGCTTGCTTAGTCTTAAGCTCGAAGCCAAAGAAGGGAATTTATTTGAAATGCCACTTC
GATTAAGAACAATGGAAATGCTCCTTGGTTTAGGCTCAAATGACATACGTTTCATAGGGA
TAGTAGGGATGAGTGGTATTGGTAAAACAACCCTTGCGGAAGTGATATATGCACATAGTT
TTAAGAGTTTAATATCTGACTTAGGAAAACGTTGCTTTCTTCACAGTCGTGGACGCAGTA
TAGTCTCCTTGCAGCAACAACTACTTGATCAACTTGCTTCCTCAAAAATGATCGATATCC
AAATTTTGGATGAGAATCATGGAGTACGATTGATTAAGCAGCATTTGAGGTTTCTTAAAA
AAGTGCTTATTGTTTTGGATGGAATAAGTGAAACAAGTCAACTAGAAATGTTAGCTGGCA
GCCCCGATTGGTTTGGCAAAGGGAGTCGAATCATTATTACAACCACAAATAAAGATATTT
TTCGCCACCCTAATTTCAAAGACAAAGTGCAAGAATATAATGTAGAATTACCTTCTCATG
AGGCTGCCTTCTCCCTCTTTTGCAAGCTTGCATTTGGAGATTACCCTCCTTCCGAGGATA
TGAAGGATCTTTGTAATGAGATAATCGAAAAGGTTGGAAGACTCCCATTAGCTTTGGAAA
AAATAGCTTCTTCATTGTATGGTCATGACATGAATATATGGGAAGATACATTGAAGAATT
TTCACAAAGTAGTTTATGATAATATTTTCTCTGATATATTAAAGTCAAGTTATGAAGGAT
TAGAAGCAGAGAGCCAACAAATTTTCTTAGATTTGGCATGTTTCCTCAATGGAGAGAAGG
TGGATAGAGTGATTGAAATACTGCAAGGCTTTGGTTATAGCTCACCTCAAACTAATTTGC
AATTGTTGGTCGATAGATGTCTTATTGATATTTTAGATGGCCATATACAAATGCATATCT
TGATTCTTTGTATGGGGAAAGAAATTGTGCGCCGCAAGCTGGGAACTTGTCAACAAACTA
GGATTTGGCTTCGAGATGATGCTCGTCGTCTATTTCATGAAAACAATGTAAGACATTGTG
TACTTTATAATGCTATATTAATTATTGTTTTGAGTCCTTGTAATCAATTGTTGCTATATT
AATTATCTTTTGGTTTGCCAGGAATTAAAATATATTTGTGGAATAGTGATGGACTTAGAG
GAGGAAGAAGAATTGGTATTGAAGGCCAAGGCATTTGCAGGTATGTCTGAGCTAAAAATT
TTACGAATCAACAATGTGCAACTTTCGGAAGATATTGAATTTCTGTCAAATAAATTGACA
TTGCTCAACTGGCCTGGCTATCCTTCAAAGTATTTGCCATCAACGTTTCAACCACCATCT
CTGATTGAGTTACACTTGCCTGGTAGTAATGTTGAACGACTTTGGAATGGAACACAGGTT
AGTATATATATATATATGCTAATTGATGTATTATCTGTCTCTAAATTTTGCATCATATGC
TAAACTTATTAAATGTGTTGAGGACTTCTTAAATCTTTGTCCCGTATATATTTGAAATGA
ATAACAAAGTCACGAGTTCTGATGTCTGAAAGAATTAGGATGAAATCCTACTTCTATGTT
TCTTTTCATATTGTTGTGTATTCCATATTTTTCTTCACCTAAAAGATAATAAAACTGTTT
CTCCATCAGTCTGCAGACGTAATTAACACAGAGTGATCAACATAAATCTTTAAGTCAAAT
TCTTCTTTGCAAATCAATTAGTTTCTCTCATGACAAAGCTGAATCTTATTTGAACTATAT
ACAATAAATTATTATATATGTCTGCATTACAAAATTAATGTCTAACATAGTAGATGCAAT
TCATTTGTTTTGCAACAGAAATTTAAGAACTTGAAGGAGATTGATGCAAGTGATTCAAAA
TATTTGGTTGAAACTCCTAATTTTTCAGAGGCTCGAAACCTTCGACGATTGATTTTAAGA
AATTGTGGAAGACTAAAAGAGGTTCATTCTTCAATAAATAGTCTGCATCGTCTAATTTTA
TTTGATATGGAGGGTTGTGTCAGTTTCAAAAGCTTCTCATTTGTTATCACTTGCGAAAGT
CTCAAAACTTTAGTTCTTTCTAACTGCGGTCTAGAGTTTTTTCCAGAGTTTGGATTTCCG
ATGGGATATTTGACTGAACTACACATTGATGGGACATCCATAAATGAACTTTCTCCCTCA
ATTAAAAATCTACTTGGCTTGGTTTTATTAAACCTGGGGAATTGTATTAGACTTTCTAGT
CTTCCAACTGAAATTGGTAGCTTGAGTTCACTTAAAACTCTCATTCTGAATGGTTGCAAA
AACTTGCACAAACTTCCACCAAGTTTGGAGTATGTAAAGCCTCTTGAGGAGCTTGACATT
GGGGGAACATCCATAAGCACTATTCCTTTCGTGGAAAATCTAAGAATTTTGAACTGTGAA
AGGCTGAAAAGCATTATTTGGCATTCTTTAGCTAGTTTGCCAACAGAATATTTTAGTTCA
CTCAAAGATTTAAACTTAAGTGATTGTAATCTTGTGGATGAAGACATTCCTAGTGATCTT
GAACTCTTTTCCTCGTTGGAAATTCTAGATCTTGGCAGCAATCATTTTGAAAGACTGTCA
GAAAGCATTGAACAACTTATTAACCTTAAAGTATTGTACTTGAATGATTGCCACAAACTA
AAGCAAGTACCCAAGCTTCCACAAAGTATAAGATATGTGGGAGGAGAAAAGTCCTTGGGC
ATGTTAACAACTTCTCAAGGTAAAGTGCTTTCTTTCTTCTTCATCTTTTTATTTATTTTC
TTTTTCTTGGGTTGTTTCCAATTCCACAATATATTATTAATTAGTTTTATTTCATGACAG
GTTCTCCTGCATGCACCATGTCACCTTCATCATCTAATGCTCCTCTGTTGACAAATAATG
ACAATTTCCAAAAGTAAGTTGTTAGGATTTCAAGAGTACAGGTAGACTACATAAAATCTA
TGGAAATCAATATTAAATTAGAGAAAAATGACATTATTGTAGAAGTTTGAACAGCTAAGA
TCTCCTGCTATGTTACCATGTTAAATGAATAATTAATTCAAAAACTTAAGCTAATAGGTG
ATGGTAAATTTAGTTATATCAATACTTCAATGAAACATAGCTTTTTCCATTATTGTTCCC
ATTAATAATGATATATTTGATTGAATTCTTCAAAAGCGTGCATCCAACTGGTACTTACAG
CATCCTACTGTCGATCATAATTAACTTTGAAATACTTTGATCTTGCAGCACTAAAGAAGT
GGATATTATCAAGGATATGGGGAAGCGGACTGATCATAAGCTAATACTTTCTCACAAAAC
TAGTTTAGTTGGAATGGAGAATCAAGTGGAGAAAGTTTGTAATCTCCTAGATTTAAAACG
ATCCAAGGACACACTTTTTGTGGGGATTTTTGGATCAAGTGGAATTGGTAAAACAACCAT
TGCTGAAGTTGTTTACAACACAATTGTAGATCAATTCCAAAGTGGTTGTTTTCTTTACCT
TTCTTCAAAGCCAAACAGTTTGGTCCCACTTCAGCATCAAATGCTTTCTCATCTTCTATC
AAAAGAAAGTAAAATTTGGGATGAAGATCATGGAGCACAACTGGTTAAGCATCACATGAG
TAATAGAAAAGTTCTTATTGTTCTTGATGGAGTTGATGAAAGAAACCAAATTGAAAAGTT
AGTTGGAAGTCCGAATTGGTTTGCACCCGGAAGCAGAGTTATTATTACGGCTAGAAATAG
AGATGTTCTGCATCAACTCGATTATAGAGATCAAGTGCAAGAATACAAGGTGGAGTTACT
TTCTCCTGAGAGTGCTTACTCACTGTTTTGCAAGAATGCATTTGGAGATGGCCCATATGA
TAAAAATGATCTTTGTAGTGAAATTGTGGAAAAGGTTGGAAGACTTCCATTAGCTTTGAG
AACTATTGGTTCCTATTTGCATAATAAGGAGTTGGAAGTATGGAATGAAACATTGAAGAG
ACTAGATGAAGTGGAACAAAATTTCTTTGATACAATATCGCAGAGAACTCAGAAGAAAAC
TACACCAACATTAGGCCAAATCTAG
```
