## Supplementary material for "RefPlantNLR: a comprehensive collection of experimentally validated plant NLRs": Candidate_sites.with_flanking.fa_chunk_0000159

```
>Prv^2:0-14301
TCATTAACAAAGACAATAAGGAGAGACCAAGTCAACTACGTTCTCTCCCCAATCACTAAC
AATAGTAAACTATAGACTTTTCAATCCCTCAAGAACATGGTGGGGAACATGGTGGGGAAC
ATGGTGGGGAACATGGTGGGGAACATCATTTGTAGTTGGAAAATCTGTCTGTAGCGATTT
TCTATATTTTCTCACATGGCACTAATAGGAAGTTGTATTTACACTTTAAAGTCGAAGTCA
ATGTCGTGTAATGTTGACTTCTCAAAATAATAAATTGAGGAATGAAAGACATGTAAAGCA
TTTAGATAAATGAACTTAAAGAAAAATTGACAAAACATAAATATCTTTTGAAACAGGTTG
ATAAAGTAATGAATACATTTTCACAACTTTATAAGAATGCCCTCACCGTCATATTTAAAT
TAAACCAAGAATGAGTTTCGCAACATTTTTTCCTATTATTATTCCTTTGTTTTCAAAACT
TATTTAAAGTGGATTTGAGTTGATTGTGAGGTTCTAAGTTTATTTGTTTTTTAAATTTAA
TTGCTATGAGAGGCAGAGTTGTTCCCGTTACAAAAAAAAATCAATTAAGTTCTAAAGCTT
AATAATCAGAAACTCATTAAATCAAAGTGGATTTACAAAATCAAGTGGAGAAAGAATGAG
TTTGGTGGGTTAAATAGTTTTGATAGGGAAGAAGTATTAAAATTGGGTTTTTATATTGGG
GGTAGAATTGTAATTTGGCTCAATGGCATTTTTTCTTTTTGTAAATAATGACACCTTTTT
CGTCATTTAATAGAGAAAAGAAAAGATGGTGAAAGAGAGTGAGGTGAGAGGCAGCCGTGA
AATACCAAAGAGAGAGTGAGAGGTTCATCTTTTCTGCAAACCGACGGGAAGTTTAGTGCT
TCCGGCGTTCTTCACCGGCGTTCTTTCGAGCAGTTGCGTCCGCAGTTGGCAGTGCGTTTG
ACGTTCGCCAGCGGGTTTCGGCGTTGGGTGTTCTGCAGTTGGTTTTTGGTTCTTTGCAGG
GGTTGTTCGACACGTTGATTTCCGGTCAGAGGAGGTGGGTTTTGGTGGGTTTTGGGTATC
GGTTTCAGCAAGTGGGTCTCTCATCTTGGGTTTTTTTTTTATCTTGTTGATTTCTGTAAT
TGGACTTTGATTGCTCCTAATCTGAGCTTGGAGAAATTTCTTACAAGTGGTATAGCTCAA
AGAAGTAGCATGGCTGCAGGTTCCTCATCTCATCCTTCTCAAATGGCTTTTGATGTTTTC
TTAAGTTTCAACAGAGACAAGGAAAATGATGGCTACCGATTTTTCTTTAAGTGTTTATAT
GAGACTCTTATTGAATGGGGAATCAAGATGTTTATGGATGATGATAAGAAAATGTTTATG
GATGATATTAAGATGCTTAAGGATGATGGTAAGAAGATGTTTATGGATGACGAGGTTAAT
CTGAGTGATGATATTGTGAAAGCAATTGAAGGATCAATCACTTCCATTGTCGTTCTAACA
AAGGGGTATGCTTCTTCCAAGTGGTGTTTGAGAGAGTTGGTTAAGATAATAGATCAAAAA
AACAAAACCAAACACCAAGTCCTTCCTTTGTTTTACCGGCATTTGGTCCATCACGTTTAT
CATCAAAGTCAAGATGTTGTTCGGCATCAAAGTCAAGATGTTGTTCAGCATCAAAGTCAA
GATGTTGTTCGGCGTCAAAGTCAAGATGTTCGAAAATTCTTTAGAAGTATGGCAGAAAAA
GATTACTCGGAGGTCAACTACAGGACAAGCTTGGCTATGTCAGAATTTTGCCGTCTCCCT
GGAATATATATATCACGAAAAAATTCGTAAGTACAAAAAGATCTTTTTAAGTACTACATC
ATTGAAAATTAAACATGTCTTAAATAAATAAGTTATATGTGAGTTAATTTATGTAAGTTA
GAGAAGGATGTGAGTTAAAAATGTTAGAATTAATTTAGTAAGAGTTTATCTTAGTTAGAT
GTAAGATTTAATTTGTTGTATTTAATTGTGATATGAGTTATTCTCACGACAATTCTATAA
ATAGGATTGAAATGTTGTAATCTAAATCATCCAAGTGTGAGTTGAATACGCACAAAATTT
TTTGTTTTCTATCAAATATTCTATTTGGTGATTATTTATTTGGGGTGTTCATCAAACGCT
TCCAACAAAGTGGTATCAGAGCTTGAGTTTGGAGTCTAAAAATATTGCTTTTGCAAATGG
CAAACAACAATTTAGTTCCCTTCCAAGTACCTCGACTTACGAAAGAAAAATATAGCAGTT
GGTGTATTCAAATGAAAGCTCTACTTGGTTCACAAGATGTGTGGGACATTGTTAATAATG
GTTATGAAGAACCAGAAAGTGATGTAGCTTTGAATCAAGCTCAACGAGAGCTTTACAAAA
TACAAGAAAAAAAGATCAAAAGGCTCTCACCATCATTCATCAAGCCATTGATGATAACAA
TTTTGAGAAAATTTCTGGAGCAACTACTGCATATCAAGCATGGCAAATTTTGGAGAATAC
GTATAAAGGAGTAGATCGAGTCAAGAAGGTTCGTCTTCAAAAATTGAGAGGTGATTATGA
ATCACTACATATGAAGGAGTCTGAATCAGTTTCAGATTATACTTCAAGATTGCTAGCAGT
AGTAAATGAAATGAAAAGATTTGGTGAGACAATAAGCGATGAGCAAGTAGTAGAAAAGAT
ACTTCGCTCATTAGATGAAAAATTTAATTTCATCGTTGTAGCTATTGAAGAATCAAAGGA
TTTGAGTACAATGTCCATTGATCAACTTATGGGTTCTTTACAAGCCCATGAAGAGAAGCT
TCTTAAGAAGAACAAGCAGATGACTGAGCAACTTTTTCAGTCAAAGTTGAAATTAAAAGA
CAAGGAAGGCAGCCTAGAAAAAGGAAATCGAGGTCGAGGACGTGGTGGTAATCGTGGACG
TGGTGATTTCAAAGATCGAGGTCAAGGAAGCTACGGTCAAAGAAAATTTGATGAGAGTAA
TTCAAACTCAAATTCATCAAGAGGTAGAGGAAGACAACATTATTCGAGGTCAAGTTGGGA
AAGATCAAATAATGACAGGAGATATGACAAAAGACAGGTTGAATGTTATAATTGTCATAA
ATTCGGCCATTATTCTTGGGAATGCAGAAATAGAGTTGAAGAAAATGCAAATTATGCTGA
GAAAGATGAAGAAAGCGGTGATTCCTCATTGTTTCTAGCATGCAAAGGTGCGGAAACATG
TGAAAACAGTGCATGGTATCTCGATAGTGGTGCAAGCAATCACATGTGTGGAAGTAAATC
AATGTTCATTGAACTTGATGAATCTGTTGGTGGCGATATCGTATTTGGTGATGCCACAAA
AATTCCAGTTAAAGGAAAAGGTAAAATTTTGATCAATTTGAAGAATGGGAAGCATGAGTT
TATCTCTAATGTTTATTATGTGCCTAATATGAAGAACAACATTTTGAGTTTGGGGCAACT
CTTAGAGAAAGGCGATAATATTTTGATGAAGGATAATAGTCTTTTGATAAGAGATAATCA
TGACAAAATTATTGCTAAAGTGCAAATGACGAAAAATAGAATGTTTTTATTAAACATTCA
AACTGATGTTGCTCAATGTTTAAAGTCATGTTTGAAAGATCCCAATTGGATTTGGCACTT
GAGATTTGGGCATTTGAACTTTGATGGCTTAAGATTATTAGCCAGGAAGAACATGGTGAA
AGGGTTGCCATATGTCAAACTTCCAGATCAACTTTGTGAAGGTTGTTTTCATGGCAAACA
ATCAAGGAAGAGTTTTCCACAAGAATCATCTTGGAGAGCAAGGAGACCACTGGAGTTAGT
TCACACGGATCTTTGTGGACCGATCAAACCAAGTTCTTTTGGTAAGAATAATTATTTCTT
ATTATTTATTGATGATTTCAGTCGGAAAACTTGGGTTTACTTTGTCAAAGAGAAATCAGA
AGTATTTGGCATGTTCAAGAGATTTAAAGCTTTTGTTGAAAAAGAAAGTGGTTATTACAT
TAAAGCTTTGAGATCAGACAGGGGAGGTGAATTCACTTCAAATGAATTCAAAACTTTTTG
CGCAGAAAATGGAATCCGTCGCCCTATGACAGTTCCATTTACTCCTCAACAAAATGGTGT
TGTTGAAAGGAAGAACCGAACAATACTTAACATGGCTCGGAAGCATGTTGAAGTGCAAGA
AGATGCCAAAAGAATTTTGGGCACAAGCTGTTGAGTGTGCAGTGTACTTGTCAAATCGTT
CCCCTACTAGAAGCTTATGGAACAAAACTCCTCAACAAGCATGGACAGGAAGAAAACCAT
CCATTGGTCATTTGAGAGTATTCGGATGCATGGCTTATGCGCATATACCTGATCAAAAGC
GTAGTAAGCTTGATGATAAAAGTGAGAAATATGTGTTTGTTGGCTATGATGCAAGCTCAA
AAGGCTACAAGCTTTATAATCCTGTTACAAAGAAGACGATCGTAAGCAGAGATGTTGTGT
TTGATGAAGAAGCATCATGGAATTGGAATGACGAACCAGAAGATTACAAATTTTTGTTTT
TTCCCGACGAACGTGATGAGCCTAGTGACATTGCTTCTCCACCAACATCGCCAATCACTC
CACAACAAAGCACATCTTCATCATCTGCAAGTTCAAGTGAAGGGCCTCGTGGCATGAGAA
GCTTACAAGACATATATGATGAAACTGAAGAGTTAAGTCAAAGTTTTAATAACCTTACTC
TTTTTTGTCTATATTTGGTGACAGTGAACCTTTGAATTTTGAAGAAGCTTCGCAAAATGA
CAAATGGAAGATTGCTATGGATGAAGAGATAAAAGCCATAAAAAAGAATGATACGTGGGA
ACTTTCTACTCTTCCAAATGGAAAGAAAGCAGTAGGTGTCAAATGGGTGTTCAAGATAAA
AAGAAATGAAAAGGGAGAAGTGGAGAGATACAAAGCAAGATTAGTTGCAAAAGGATATTC
TCAAAGAAAAGGCATTGATTATGATGAAGTATTTGCTCCCGTTGCTCGTTTGGAAACCAT
AAGGTTGTTAATTGCTCTTGCTGCACAAAATAATTGGAAGATCTTTCAAATGGATGTCAA
ATCGGCATTTTTGAATGGATATCTAGAAGAAGAAGTCTACTTGGAACAACCTCCTGGTTA
TTCTGTGAAAGGCCAAGAGGATAAAGTTCTAAAATTGAAGAAGGCATTATACGGATTGAA
ACAAGCACCAAGAATGTGGAATAGCAGAATCAACAAATATTTCCTTGATAATGGGTATTT
GAGGTGTCCTTATGAACATTCTCTTTATATTAAGGTTAATGGTCATGGAGATATTTTGGT
AGTTTGTTTGTACGTGGATGACTTAATTTTTACAGGAAATTGTGCAAGTATGTTTGAAGA
TCTCAAGAAGGCGATGACCCAAGAATTTGAAATGACAGATATAGGGCTAATGTCATATTA
TCTTGGCATTGAAGTGAAGCAGTCAGAGGAAGGAATTTTCATCTCTCAAGAACGATATAC
TAGAGAAATTCTAGAGAAGTTCAATATGATGAATTCTAAGCCTGTCGCAACTCCGATTGA
AACTGGGACCAAACTGTNCCAATCATTAAGAACGAGATGATGTTGATCCTTCATATTTCA
AAAGTTTGGTTGGGAGTTTGAGATATTTGACTTGCACACGACCAGATATTCTTTTCAGCG
CTGGTTGGATTGGTGAGTTGATTTATGGAATCTCCTACAACTACTCATTTGAAGGTGGCA
AAGAGAATTCTTCGTTACCTCAAAGGTACGCTTGACTATTGGTTGTTTTATTCTTCATCT
AAAGAATTCAAACTTGAAGGCTATTGTGATAGTGACTGGACTGGAGATACTAATGATCGA
AAGAGCACTAGTGGATATGTTTCTTCATTGGCAATACTGCATTTACATGGAGTTCTAAAA
AGCAACCTATTGTGACATTATTCACTTGTGAGGCAGAATACGTTGCTCCAGTTCCATGTG
TTTGTCATGCAGTTTGGTTAAAAAATTTGTTAAAGATAGTTGGAATTTTTCAAGATGATC
CAACTGTGATCCATGTAAACAATAAGTCAACGATTGCTTTAACAAAGAATCCTATGTTCC
ATGATTGTAGCAAACACATTGATACAAGATTTCACTTCATCAAGATTGTATTTCAAGGAA
GGAGGTTCAAGTTGAATATGTGAAGACTGAATATCAAATTGCAGATATTTTCACGAAGCC
ACTCAAAGTTAATGTGTTTAAGAACTTAAGAACTTTGCTTGGAGTTTTTCAAAAAAAAAA
AACAGGTTTAAGGGGGGATGTTAAATATTAAACTGGTTTTAAATAAATAATTTATATGTG
AGTTTAATTTATGTAAATTAGAAAAGGATGTGAGTTAAAAATGTTAAAGTTAATAAAGAA
AAAGTTTCACCTTATTTAAATGTAAAATTTATTTTGTTGTATTTAATTGTGATATGAGTT
ATTCTCATGACAACCCTATAAATAGGATTGAAAGGTTGTAATATAAATCATCCAAGTGTG
AGTTGAAAACACACAAAAAGTTTTTCAAAAAATTTTTGTTTTCTATCAAATATTCTATTT
GGGGATTATTTATTTGGGGTGTTCATCAAACGCTTCCAACATATGTATCGAACTTTAGTT
TCAAAGGATAAGCATAAAAGATTGATTTAAAGCTCTAACTTGACCCCATTTTTCATTCTA
TTTGGGGGGTTTGAAAAAAATAGAGTTTTAGGATAAATTGACAGTGAATAGTCAATTTTG
TCCTGAAACAAGTTCCCCTTCTCTTTAACCTAAATAACAATAAATTTTTTTTTTTTTATC
CTGGCCCCCCCCCTCGAAACCTTTTTTTCTTCAACACTTCTACAAGGGCACCAGTAAACA
ACGGCTTTTTCTTTATTTCACCCTTTGTCCACTTTCTTCTTGCCGTTTTCCCCACCTCCA
ATGACCCTCCCTTCAAACTCATTTCCTTTTCCCCCTTTTTTAAGGTCTTCTCTTCCCCTT
TTTGGTGACCCCATTTCAACTTCACTACAATCACTTTCCCTCCATTTCAAACTTCTACTA
CAAAATCACACCATTTTCACCTACCCTTTTCCCCACTCCTAATTCCCCATAATTGCATTT
TCTTTATAGATTGTTTCTNTAAATTGAACCACTATCCTCTATTTTCTTTAATTTATTCAC
ATTTCTNTTTTATGTCTTTTTACTTGAATCATAAGTGACTTCCTTTTACAAATTTTGTGC
CTTTTTGTTTAATAGATTTACATATTTTGATTTCACTATTGGTGGTTTCNTGACTATGGA
TTTTGTGAAGGAAATTGCAACTTTTCATCAAAATTTATTGTTTTGTTATTTTTGTTTTCA
ATGACCGGCTAATTGTAAGAAAATTGCAACATATTTTAAGGACTTGTGTATTATTATCTC
CCACATATCAACAAAATTCCAAACTTTCACTATGTTTTGCCAAAATCAACTTTGTACCTC
TCTTAGGTCTTTTAGGTTGTTTTTATGCATATGAAGAAACCTTTTAGGTACTTATGTTTT
ATCTCGCAGATATCTCGTACTCATCTCGCACATTCTCAACTTTCATTGTGAGTTCAAAAA
TCAAATTTCCACCCCTCTTAAGTCCTATTTTTGGAAATTTCCCATTCTATTTCCTTTTCT
TTCTTTCTTTCTTTTTTTTTTCTAATCTCTGATCAAGTGGATTTTGTCGCCCAAATCCAA
ATAAAATAATAACCGAATTATGCACGAAGTACTAGTCCTAGTGATAAGTTCGGATCAAAC
TCAGTGAGAAAACGTTAGTGAGTAAGATGCCAGATAATGAAGTAAGATGTTACGTTCAGA
GACTTAAAGTGACGAAAGAATACTAAAAAATAGAGAAAGCTGGCAAAAGTCAACTAGAAC
CAAATAGGGCTCGATTGGCGATGGAAAATATCATTTATAAATTCAAGCAAACACATAAAG
TAAGTTTGGGAAATTTTGAGAAATAGTACCTTTTTCGGTTTAGTTTCAAAAGTAGCACTT
TGGGAAATTTCGTAGTTTTGTTTTTTTCGGTCAATCTCGGCTGAGATCAAGGATCGAGAT
TTTCCTAAAATACTAAAATTTTCCAATTTATCGATTGTTTTCAGATTTTTTTTGATCCAA
ATCGTCTTGGTAGACAATTAAACCGAGATTCTACCATTTTTTATATCTTCTCCAATTTTA
TTTTTTTATTTTTTTATCTTCTAAAAAGAAATTATTAAAACCTTAACAAATCATCCACCA
AATCTTAACTTAAGTTTTGCTATTTTAATTTGCCAATTTTCCCAACTATATATATATATA
TATATTTTGTAAATTACCAAATTCTCGGCTTCCATAAGATAATTGAATTGATCAAAGAAA
TAGAAGGAATTAAGAAAAGGAAAAATGGTAATTTACCCGAAATAGTTGGGAAATTGGCGA
AAGTAATTTGTTATATTTATGAAAATTTCTCAAATAAAAATATGACATTATTAATTGTCA
TTCCTAAGTTAAAAAGGTTAACAAATACGATGGATTTCGTAGTTGATTAAAGACGGGTGT
AGGAAATCCTGTTATGACAGATGAATGAAAAAACGGCATTGGGTGCTAAATGCTCATAAC
TTTTAACACGAATAAAATATCTCAAATAACTTAAAAGGTCACTACGTTGGTTACTAAAAC
TCAAAAAAATCACAAATAAAAGTTTAATAATAAATTTTTTATATTATCATTAATTATGAA
ACCTTTCATATTGTCAACAATTCCTTCCCTCACATTGTCTTCTATTTTGTAGGATTGTTT
TTCTATATATTTTTGGTTACTGGCAATTAACTTGACGGAGTTTGCACATGCAGCAATACA
AAGTTCCAAATCAAATCCACCGCAAAGCAGATAATTGATCGCTTGCTTAGTCTTAAGCTC
GAAGCCAAAGAAGGGAATTTATTTGAAATGCCACTTCGATCAAGAACAATGGAAATGCTC
CTTGGTTTAGGCTCAAATGACATACGTTTCATAGGGATAGTAGGGATGAGTGGTATTGGT
AAAACAACCCTTGCGGAAGTGATATATGCACATAGTTTTAAGAGTTTAATATCTGACTTA
GGAAAACGTTGCTTTCTTCACAGTCGTGGACGCAGTATAGTCTCCTTGCAGCAACAACTA
CTTGATCAACTTGCTTCCTCAAAAATGATCGATATCCAAATTTTGGATGAGAATCATGGA
GTACGATTGATTAAGCAGCATTTGAGGTTTCTTAAAAAAGTGCTTATTGTTTTGGATGGA
ATAAGTGAAACAAGTCAACTAGAAATGTTAGCTGGCAGCCCCGATTGGTTTGGCGAAAGG
AGTCGAATCATTATTACAACCACAAATAAAGATATTTTTCGCCACCCTAATTTCAAAGAC
AAAGTGCAAGAATACAATGTAGAATTACTTTCTCATGAGGCTGCCTTCTCCCTCTTTTGC
AAGCTTGCATTTGGAGATTACCCTCCTTCCGTGGATATGAAGGATCTTTGTAATGAGATA
ATCGAAAAGGTTGGAAGACTCCCATTAGCTTTGGAAAAAATAGCTTCTTCATTGTATGGT
CATGACATGGATATATGGGAAGATACATTGAAGAATTTTCATAAAGTAGTTTATGATAAT
ATTTTCTCTGATATATTAAAGTCAAGTTATGAAGGATTAGAAGCAGAGAGCCAACAAATT
TTCTTAGATTTGGCATGTTTCCTCAATGGAGAGAAGGTGGATAGAGTGATTGAAATACTT
CAAGGCTTTGGTTATAGCTCACCTCAAACTAATTTGCAATTGTTGGTCGATAGATGTCTT
ATTGATATTTTAGATGGCCATATACAAATGCATATCTTGATTCTTTGTATGGGGAAAGAA
ATTGTGCGCCGCAAGCTGGGAACTTGTCAACAAACTAGGATTTGGCTTCGAGATGATGCT
CGTCGTCTATTTCATGAAAACAATGTAAGACATTGTGTACTTTATAATGCTATATTAATT
ATTGTTTTGAGTCCTTGTAATCAATTGTTGCTATATTAATTATCTTTTGGTTTGCCAGGA
ATTAAAATATATTTGTGGAATAGTGATGGACTTAGAGGAGGAAGAAGAATTGGTATTGAA
GGCCAAGGCATTTGCAGGTATGTCTGAGCTAAAAATTTTACGAATCAACAATGTGCAACT
TTCGGAAGATATTGAATTTCTGTCAAATAAATTGACATTGCTCAACTGGCCTGGCTATCC
TTCAAAGTATTTGCCATCAACGTTTCAACCACCATCTCTGATTGAGTTACACTTGCCTGG
TAGTAATGTTGAACGACTTTGGAATGGAACACAGGTTAGTATATATATATATATGCTAAT
TGATGTATTATCTGTCTCTAAATTTTGCATCATATGCTAAACTTATTAAATGTGTTGAGG
ACTTCTTAAATCTTTGTCCCGTATATATTTGAAATGAATAACAAAGTCACGAGTTCTGAT
GTCTGAAAGAATTAGGATGAAATCCTACTTCTATGTTTCTTTTCATATTGTTGTGTATTC
CATATTTTTCTTCACCTAAAAGATAATAAAACTGTTTCTCCATCAGTCTGCAGACGTAAT
TAACACAGGGTGATCAACATAAATCTTTAAGTCAAATTCTTCTTTGCAAATCAATTAGTT
TCTGTCATGACAAAACTGAATCTTATTTGAACTATATACAATAAATTATTATATGTCTGC
ATTACAAAATCAATGTCTAACAAAGTAGATGCAATTGATTTGTTTTGCAACAGAAATTTA
AGAACTTGAAGGAGATTGATGCAAGTGATTCAAAATATTTGGTTGAAACTCCTAATTTTT
CAGAGGCTCGAAACCTTCGACGATTGATTTTAAGAAATTGTGGAAGACTAAAAGAGGTTC
ATTCTTCAATAAATAGTCTGCATCGTCTAATTTTATTTGATATGGAGGGTTGTGTCAGTT
TCAAAAGCTTCTCATTTGTTATCACTTGCGAAAGTCTCAAAACTTTAGTTCTTTCTAACT
GCGGTCTAGAGTTTTTTCCAGAGTTTGGATTTCCGATGGGATATTTGACTGAACTACACA
TTGATGGGACATCCATAAATGAACTTTCTCCCTCAATTAAAAATCTACTTGGCTTGGTTT
TATTAAACCTGGGGAATTGTATTAGACTTTCTAGTCTTCCAACTGAAATTGGTAGCTTGA
GTTCACTTAAAACTCTCATTCTGAATGGTTGCAAAAACTTGCACAAACTTCCACCAAGTT
TGGAGTATGTAAAGCCTCTTGAGGAGCTTGACATTGGGGGAACATCCATAAGCACTATTC
CTTTCGTGGAAAATCTAAGAATTTTGAACTGTGAAAGGCTGAAAAGCATTATTTGGCATT
CTTTAGCTAGTTTGCCAACAGAATATTTTAGTTCACTCAAAGATTTAAACTTAAGTGATT
GTAATCTTGTGGATGAAGACATTCCTAGTGATCTTGAACTCTTTTCCTCGTTGGAAATTC
TAGATCTTGGCAGCAATCATTTTGAAAGACTGTCAGAAAGCATTGAACAACTTATTAACC
TTAAAGCATTGTACTTGAATGATTGCCACAAGCTAAAGCAAGTACCCAAGCTTCCGGAAA
GTATAAGATATGTGGGAGGAGAAAAGTCCTTGGGCATGTTAACAACTTCTCAAGGCAAAG
TGCTTTCTTTCTTCTTCATCTTTTTATTTCATCTTTTTATTTATTTTCTTCTCTTTTTTC
TTGGGTGTTTCTAATTCCACAAGATTATTAATTAGTTTTATTCCATGACAGGTTCCCCTG
TATGCACCATGTCACCTTCACCATCTAATGCTCCTCTGTCAACAAATAATGACAATTTCC
AAAATGAAGCTGATCGATTTCAAGCGTACAGGTAGAGTACATAAAATCTATTGGAAATCA
ACATTAAATAGAGAAAAATGACATTATTTTATAGAGGTTTGAACACAAGATCTCCTGCTA
TGTTATCATGTTAAATGAATAATTAACCTAAAAGCTTAAGCTAATGGGTGACGGTAAATT
TAATCATACCAATACTTCAACAAAACATAGTTTTTTCCATTATTGTTCACATTAATAGTG
ACATATTTGATTGAATTCTTCAAAAGCGTGCATCCAACTGGTACTTACAGCATCCTACTG
TTGATTGTAATTAACTTTGAAATACTTCGATCATGCAGCACTAAAGAAGTGGATATTATC
AAGGATATGGGGAAGCAGCAGACTGATCATAAGCTAGTACAGACTGATCATAAGCTAGTA
CTTTCTCACAAAACTAGTTTAGTTGGAATGGAGAATCAAGTGGAGAAAGTTTGTAATCTC
CTAGATTTAGAACGATCCAAGGACACACTTTTTGTGGGGATTTTTGGATCAAGTGGAATT
GGTAAAACAACCATTGCTGAAGTTGTTTACAACACAATTTTAGATCAATTCCAAAGTGGT
TGTTTTCTTTACCTTTCTTCAAAGCAAAACAGTTTGGTCCCACTTCAGCATCAAATGCTT
TCTCATCTTCTATCAAAAGAAACTAAAATTTGGGATGAAGATCACGGAGCACAAATGATT
AAGCATCACATGAGTAATAGAAAAGTTCTTATTGTTCTCGATGGAGTCNNNNNNNNNNNN
NNNATTGAAAAGTTAGTTGGAAGTCCGACTTGGTTTGCACCCGGAAGCAGAGTTATTATT
ACGGCTAGAAATAGAGATGTTCTGCATCAACTCGATTATAGAGATCAAGTGCAAGAATAC
AAGGTGGAGTTACTTTCTCGTGAGAGTGCTTACTCACTGTTTTGCAAGAATGCATTCGGA
GATGGCCCATCTGATAAAAATGATCTTTGTAGTGAAATTGTGGAAAAGGTTGGAAGACTT
CCATTAGCTTTGAGAACCATTGGTTCCTATTTGCATAATAAGGAGTTGGAAGTATGGATT
GAAACATTGAAAAGATTAGATGAATTGGAACAAAATTTCTTTGATACAATATCGCAGAGA
ACTCAGAAGAAAACTACACCAACATTAGGCCAAATCTAGTTCTTTACTCAAGATCCAACA
TACTTGTGAAGAACGGGTAAAGCCTTATAGTTATTACTATTATTATTAATTTTTATGCTT
CTTTATTCCCTTTTATGTTATTGATTTAGCTGGGAGATAATTAGAAATTTGTCTCTATAT
ATATAGTTTCATAAAACAAAGACATATTTGAGAATTTTATCAAACCATAGAGACTATTTT
TTGTTTTGAATGAGAGTTGAGAAAAGTTGTTTTAGTTGGGTTTGGATGTGAGTTGAGAAA
TAGTGAAATGGGTTTTTTTTTTTCAATGGGGAGAAATGGTTTTTTTTTTTTTTATTTTTT
TCATTTTTTGGTAATGGACTCCTGGGTTTTCAAAATGTGGGGAAAAGTTGTTTTTTTTTT
TTTAGTTATTGTGTTTATAATTTTATTTTAGTTTTAGTTGTTAATTATAATCTAAACTTT
GTTTATTTTCTTTCTTCTTTACAGGGTCGTCGATGATTTCTCCACGGATAAAGATATCTA
TGTTGTGTGATGACTAGTTAATTGGCATTACCATAAACTAATTGTCGTGGTTTAGTACTA
AAACTTGTTGCATTTGTTAAATTACTAATTTATGCTTGAATATTCTCTTTGAAGTTGGAA
GAGTTAGACCAAGAGAATAGAATAAAATAAAGAAAAATTTATATATTAAAAGAAAATTAT
ATATACTGAATTCTCAAATCACTACTACAACCCAAAAGCTTAAGCTGATAGATGAAGAAA
ATTTTAATATAATATCAAACATAAATACATTTAAAAGTATTACATTTTTTCAAAAATAAT
AGCATCTCACAAAACCACATTTAGAAAGATGAAGTACATACAGTTCATCTTTTGTTCAAT
GTCATCATTGAATTTGAGGCTCCTTTCCTTTGTGGCTAGTGGATGATGGAACAGTCGACT
CCATTATCATCCTATCAATCATCATCCTTTCATGTTTATGTATGAGATGAAGACCACAAT
TTTTCACTCCAAATAGCTCATCACAGCTAGTTTCAAGTGCAACTTCAAACTGGGTGCAAT
AATGCCAATTGATATTAAATCCATGAAGGGGAATGTAAGAGAGCCAAAGGAATTGTGAAG
CATATTCACTCAAGAGCTTTTGTTGAGATGTGAAGTGACAGTGCTCTGGCATAATTTGAT
ACGAGTCAACTTTGAATTTGCATATAAGATCCACAACTTTTGTATACCTCTCTCGTTCTG
GCATAATCTCATTTAGTTTTC
```
