## Supplementary material for "RefPlantNLR: a comprehensive collection of experimentally validated plant NLRs": Candidate_sites.with_flanking.fa_chunk_0000160

```
>Prv^2:2355-14301
GAAAGTGATGTAGCTTTGAATCAAGCTCAACGAGAGCTTTACAAAATACAAGAAAAAAAG
ATCAAAAGGCTCTCACCATCATTCATCAAGCCATTGATGATAACAATTTTGAGAAAATTT
CTGGAGCAACTACTGCATATCAAGCATGGCAAATTTTGGAGAATACGTATAAAGGAGTAG
ATCGAGTCAAGAAGGTTCGTCTTCAAAAATTGAGAGGTGATTATGAATCACTACATATGA
AGGAGTCTGAATCAGTTTCAGATTATACTTCAAGATTGCTAGCAGTAGTAAATGAAATGA
AAAGATTTGGTGAGACAATAAGCGATGAGCAAGTAGTAGAAAAGATACTTCGCTCATTAG
ATGAAAAATTTAATTTCATCGTTGTAGCTATTGAAGAATCAAAGGATTTGAGTACAATGT
CCATTGATCAACTTATGGGTTCTTTACAAGCCCATGAAGAGAAGCTTCTTAAGAAGAACA
AGCAGATGACTGAGCAACTTTTTCAGTCAAAGTTGAAATTAAAAGACAAGGAAGGCAGCC
TAGAAAAAGGAAATCGAGGTCGAGGACGTGGTGGTAATCGTGGACGTGGTGATTTCAAAG
ATCGAGGTCAAGGAAGCTACGGTCAAAGAAAATTTGATGAGAGTAATTCAAACTCAAATT
CATCAAGAGGTAGAGGAAGACAACATTATTCGAGGTCAAGTTGGGAAAGATCAAATAATG
ACAGGAGATATGACAAAAGACAGGTTGAATGTTATAATTGTCATAAATTCGGCCATTATT
CTTGGGAATGCAGAAATAGAGTTGAAGAAAATGCAAATTATGCTGAGAAAGATGAAGAAA
GCGGTGATTCCTCATTGTTTCTAGCATGCAAAGGTGCGGAAACATGTGAAAACAGTGCAT
GGTATCTCGATAGTGGTGCAAGCAATCACATGTGTGGAAGTAAATCAATGTTCATTGAAC
TTGATGAATCTGTTGGTGGCGATATCGTATTTGGTGATGCCACAAAAATTCCAGTTAAAG
GAAAAGGTAAAATTTTGATCAATTTGAAGAATGGGAAGCATGAGTTTATCTCTAATGTTT
ATTATGTGCCTAATATGAAGAACAACATTTTGAGTTTGGGGCAACTCTTAGAGAAAGGCG
ATAATATTTTGATGAAGGATAATAGTCTTTTGATAAGAGATAATCATGACAAAATTATTG
CTAAAGTGCAAATGACGAAAAATAGAATGTTTTTATTAAACATTCAAACTGATGTTGCTC
AATGTTTAAAGTCATGTTTGAAAGATCCCAATTGGATTTGGCACTTGAGATTTGGGCATT
TGAACTTTGATGGCTTAAGATTATTAGCCAGGAAGAACATGGTGAAAGGGTTGCCATATG
TCAAACTTCCAGATCAACTTTGTGAAGGTTGTTTTCATGGCAAACAATCAAGGAAGAGTT
TTCCACAAGAATCATCTTGGAGAGCAAGGAGACCACTGGAGTTAGTTCACACGGATCTTT
GTGGACCGATCAAACCAAGTTCTTTTGGTAAGAATAATTATTTCTTATTATTTATTGATG
ATTTCAGTCGGAAAACTTGGGTTTACTTTGTCAAAGAGAAATCAGAAGTATTTGGCATGT
TCAAGAGATTTAAAGCTTTTGTTGAAAAAGAAAGTGGTTATTACATTAAAGCTTTGAGAT
CAGACAGGGGAGGTGAATTCACTTCAAATGAATTCAAAACTTTTTGCGCAGAAAATGGAA
TCCGTCGCCCTATGACAGTTCCATTTACTCCTCAACAAAATGGTGTTGTTGAAAGGAAGA
ACCGAACAATACTTAACATGGCTCGGAAGCATGTTGAAGTGCAAGAAGATGCCAAAAGAA
TTTTGGGCACAAGCTGTTGAGTGTGCAGTGTACTTGTCAAATCGTTCCCCTACTAGAAGC
TTATGGAACAAAACTCCTCAACAAGCATGGACAGGAAGAAAACCATCCATTGGTCATTTG
AGAGTATTCGGATGCATGGCTTATGCGCATATACCTGATCAAAAGCGTAGTAAGCTTGAT
GATAAAAGTGAGAAATATGTGTTTGTTGGCTATGATGCAAGCTCAAAAGGCTACAAGCTT
TATAATCCTGTTACAAAGAAGACGATCGTAAGCAGAGATGTTGTGTTTGATGAAGAAGCA
TCATGGAATTGGAATGACGAACCAGAAGATTACAAATTTTTGTTTTTTCCCGACGAACGT
GATGAGCCTAGTGACATTGCTTCTCCACCAACATCGCCAATCACTCCACAACAAAGCACA
TCTTCATCATCTGCAAGTTCAAGTGAAGGGCCTCGTGGCATGAGAAGCTTACAAGACATA
TATGATGAAACTGAAGAGTTAAGTCAAAGTTTTAATAACCTTACTCTTTTTTGTCTATAT
TTGGTGACAGTGAACCTTTGAATTTTGAAGAAGCTTCGCAAAATGACAAATGGAAGATTG
CTATGGATGAAGAGATAAAAGCCATAAAAAAGAATGATACGTGGGAACTTTCTACTCTTC
CAAATGGAAAGAAAGCAGTAGGTGTCAAATGGGTGTTCAAGATAAAAAGAAATGAAAAGG
GAGAAGTGGAGAGATACAAAGCAAGATTAGTTGCAAAAGGATATTCTCAAAGAAAAGGCA
TTGATTATGATGAAGTATTTGCTCCCGTTGCTCGTTTGGAAACCATAAGGTTGTTAATTG
CTCTTGCTGCACAAAATAATTGGAAGATCTTTCAAATGGATGTCAAATCGGCATTTTTGA
ATGGATATCTAGAAGAAGAAGTCTACTTGGAACAACCTCCTGGTTATTCTGTGAAAGGCC
AAGAGGATAAAGTTCTAAAATTGAAGAAGGCATTATACGGATTGAAACAAGCACCAAGAA
TGTGGAATAGCAGAATCAACAAATATTTCCTTGATAATGGGTATTTGAGGTGTCCTTATG
AACATTCTCTTTATATTAAGGTTAATGGTCATGGAGATATTTTGGTAGTTTGTTTGTACG
TGGATGACTTAATTTTTACAGGAAATTGTGCAAGTATGTTTGAAGATCTCAAGAAGGCGA
TGACCCAAGAATTTGAAATGACAGATATAGGGCTAATGTCATATTATCTTGGCATTGAAG
TGAAGCAGTCAGAGGAAGGAATTTTCATCTCTCAAGAACGATATACTAGAGAAATTCTAG
AGAAGTTCAATATGATGAATTCTAAGCCTGTCGCAACTCCGATTGAAACTGGGACCAAAC
TGTNCCAATCATTAAGAACGAGATGATGTTGATCCTTCATATTTCAAAAGTTTGGTTGGG
AGTTTGAGATATTTGACTTGCACACGACCAGATATTCTTTTCAGCGCTGGTTGGATTGGT
GAGTTGATTTATGGAATCTCCTACAACTACTCATTTGAAGGTGGCAAAGAGAATTCTTCG
TTACCTCAAAGGTACGCTTGACTATTGGTTGTTTTATTCTTCATCTAAAGAATTCAAACT
TGAAGGCTATTGTGATAGTGACTGGACTGGAGATACTAATGATCGAAAGAGCACTAGTGG
ATATGTTTCTTCATTGGCAATACTGCATTTACATGGAGTTCTAAAAAGCAACCTATTGTG
ACATTATTCACTTGTGAGGCAGAATACGTTGCTCCAGTTCCATGTGTTTGTCATGCAGTT
TGGTTAAAAAATTTGTTAAAGATAGTTGGAATTTTTCAAGATGATCCAACTGTGATCCAT
GTAAACAATAAGTCAACGATTGCTTTAACAAAGAATCCTATGTTCCATGATTGTAGCAAA
CACATTGATACAAGATTTCACTTCATCAAGATTGTATTTCAAGGAAGGAGGTTCAAGTTG
AATATGTGAAGACTGAATATCAAATTGCAGATATTTTCACGAAGCCACTCAAAGTTAATG
TGTTTAAGAACTTAAGAACTTTGCTTGGAGTTTTTCAAAAAAAAAAAACAGGTTTAAGGG
GGGATGTTAAATATTAAACTGGTTTTAAATAAATAATTTATATGTGAGTTTAATTTATGT
AAATTAGAAAAGGATGTGAGTTAAAAATGTTAAAGTTAATAAAGAAAAAGTTTCACCTTA
TTTAAATGTAAAATTTATTTTGTTGTATTTAATTGTGATATGAGTTATTCTCATGACAAC
CCTATAAATAGGATTGAAAGGTTGTAATATAAATCATCCAAGTGTGAGTTGAAAACACAC
AAAAAGTTTTTCAAAAAATTTTTGTTTTCTATCAAATATTCTATTTGGGGATTATTTATT
TGGGGTGTTCATCAAACGCTTCCAACATATGTATCGAACTTTAGTTTCAAAGGATAAGCA
TAAAAGATTGATTTAAAGCTCTAACTTGACCCCATTTTTCATTCTATTTGGGGGGTTTGA
AAAAAATAGAGTTTTAGGATAAATTGACAGTGAATAGTCAATTTTGTCCTGAAACAAGTT
CCCCTTCTCTTTAACCTAAATAACAATAAATTTTTTTTTTTTTATCCTGGCCCCCCCCCT
CGAAACCTTTTTTTCTTCAACACTTCTACAAGGGCACCAGTAAACAACGGCTTTTTCTTT
ATTTCACCCTTTGTCCACTTTCTTCTTGCCGTTTTCCCCACCTCCAATGACCCTCCCTTC
AAACTCATTTCCTTTTCCCCCTTTTTTAAGGTCTTCTCTTCCCCTTTTTGGTGACCCCAT
TTCAACTTCACTACAATCACTTTCCCTCCATTTCAAACTTCTACTACAAAATCACACCAT
TTTCACCTACCCTTTTCCCCACTCCTAATTCCCCATAATTGCATTTTCTTTATAGATTGT
TTCTNTAAATTGAACCACTATCCTCTATTTTCTTTAATTTATTCACATTTCTNTTTTATG
TCTTTTTACTTGAATCATAAGTGACTTCCTTTTACAAATTTTGTGCCTTTTTGTTTAATA
GATTTACATATTTTGATTTCACTATTGGTGGTTTCNTGACTATGGATTTTGTGAAGGAAA
TTGCAACTTTTCATCAAAATTTATTGTTTTGTTATTTTTGTTTTCAATGACCGGCTAATT
GTAAGAAAATTGCAACATATTTTAAGGACTTGTGTATTATTATCTCCCACATATCAACAA
AATTCCAAACTTTCACTATGTTTTGCCAAAATCAACTTTGTACCTCTCTTAGGTCTTTTA
GGTTGTTTTTATGCATATGAAGAAACCTTTTAGGTACTTATGTTTTATCTCGCAGATATC
TCGTACTCATCTCGCACATTCTCAACTTTCATTGTGAGTTCAAAAATCAAATTTCCACCC
CTCTTAAGTCCTATTTTTGGAAATTTCCCATTCTATTTCCTTTTCTTTCTTTCTTTCTTT
TTTTTTTCTAATCTCTGATCAAGTGGATTTTGTCGCCCAAATCCAAATAAAATAATAACC
GAATTATGCACGAAGTACTAGTCCTAGTGATAAGTTCGGATCAAACTCAGTGAGAAAACG
TTAGTGAGTAAGATGCCAGATAATGAAGTAAGATGTTACGTTCAGAGACTTAAAGTGACG
AAAGAATACTAAAAAATAGAGAAAGCTGGCAAAAGTCAACTAGAACCAAATAGGGCTCGA
TTGGCGATGGAAAATATCATTTATAAATTCAAGCAAACACATAAAGTAAGTTTGGGAAAT
TTTGAGAAATAGTACCTTTTTCGGTTTAGTTTCAAAAGTAGCACTTTGGGAAATTTCGTA
GTTTTGTTTTTTTCGGTCAATCTCGGCTGAGATCAAGGATCGAGATTTTCCTAAAATACT
AAAATTTTCCAATTTATCGATTGTTTTCAGATTTTTTTTGATCCAAATCGTCTTGGTAGA
CAATTAAACCGAGATTCTACCATTTTTTATATCTTCTCCAATTTTATTTTTTTATTTTTT
TATCTTCTAAAAAGAAATTATTAAAACCTTAACAAATCATCCACCAAATCTTAACTTAAG
TTTTGCTATTTTAATTTGCCAATTTTCCCAACTATATATATATATATATATTTTGTAAAT
TACCAAATTCTCGGCTTCCATAAGATAATTGAATTGATCAAAGAAATAGAAGGAATTAAG
AAAAGGAAAAATGGTAATTTACCCGAAATAGTTGGGAAATTGGCGAAAGTAATTTGTTAT
ATTTATGAAAATTTCTCAAATAAAAATATGACATTATTAATTGTCATTCCTAAGTTAAAA
AGGTTAACAAATACGATGGATTTCGTAGTTGATTAAAGACGGGTGTAGGAAATCCTGTTA
TGACAGATGAATGAAAAAACGGCATTGGGTGCTAAATGCTCATAACTTTTAACACGAATA
AAATATCTCAAATAACTTAAAAGGTCACTACGTTGGTTACTAAAACTCAAAAAAATCACA
AATAAAAGTTTAATAATAAATTTTTTATATTATCATTAATTATGAAACCTTTCATATTGT
CAACAATTCCTTCCCTCACATTGTCTTCTATTTTGTAGGATTGTTTTTCTATATATTTTT
GGTTACTGGCAATTAACTTGACGGAGTTTGCACATGCAGCAATACAAAGTTCCAAATCAA
ATCCACCGCAAAGCAGATAATTGATCGCTTGCTTAGTCTTAAGCTCGAAGCCAAAGAAGG
GAATTTATTTGAAATGCCACTTCGATCAAGAACAATGGAAATGCTCCTTGGTTTAGGCTC
AAATGACATACGTTTCATAGGGATAGTAGGGATGAGTGGTATTGGTAAAACAACCCTTGC
GGAAGTGATATATGCACATAGTTTTAAGAGTTTAATATCTGACTTAGGAAAACGTTGCTT
TCTTCACAGTCGTGGACGCAGTATAGTCTCCTTGCAGCAACAACTACTTGATCAACTTGC
TTCCTCAAAAATGATCGATATCCAAATTTTGGATGAGAATCATGGAGTACGATTGATTAA
GCAGCATTTGAGGTTTCTTAAAAAAGTGCTTATTGTTTTGGATGGAATAAGTGAAACAAG
TCAACTAGAAATGTTAGCTGGCAGCCCCGATTGGTTTGGCGAAAGGAGTCGAATCATTAT
TACAACCACAAATAAAGATATTTTTCGCCACCCTAATTTCAAAGACAAAGTGCAAGAATA
CAATGTAGAATTACTTTCTCATGAGGCTGCCTTCTCCCTCTTTTGCAAGCTTGCATTTGG
AGATTACCCTCCTTCCGTGGATATGAAGGATCTTTGTAATGAGATAATCGAAAAGGTTGG
AAGACTCCCATTAGCTTTGGAAAAAATAGCTTCTTCATTGTATGGTCATGACATGGATAT
ATGGGAAGATACATTGAAGAATTTTCATAAAGTAGTTTATGATAATATTTTCTCTGATAT
ATTAAAGTCAAGTTATGAAGGATTAGAAGCAGAGAGCCAACAAATTTTCTTAGATTTGGC
ATGTTTCCTCAATGGAGAGAAGGTGGATAGAGTGATTGAAATACTTCAAGGCTTTGGTTA
TAGCTCACCTCAAACTAATTTGCAATTGTTGGTCGATAGATGTCTTATTGATATTTTAGA
TGGCCATATACAAATGCATATCTTGATTCTTTGTATGGGGAAAGAAATTGTGCGCCGCAA
GCTGGGAACTTGTCAACAAACTAGGATTTGGCTTCGAGATGATGCTCGTCGTCTATTTCA
TGAAAACAATGTAAGACATTGTGTACTTTATAATGCTATATTAATTATTGTTTTGAGTCC
TTGTAATCAATTGTTGCTATATTAATTATCTTTTGGTTTGCCAGGAATTAAAATATATTT
GTGGAATAGTGATGGACTTAGAGGAGGAAGAAGAATTGGTATTGAAGGCCAAGGCATTTG
CAGGTATGTCTGAGCTAAAAATTTTACGAATCAACAATGTGCAACTTTCGGAAGATATTG
AATTTCTGTCAAATAAATTGACATTGCTCAACTGGCCTGGCTATCCTTCAAAGTATTTGC
CATCAACGTTTCAACCACCATCTCTGATTGAGTTACACTTGCCTGGTAGTAATGTTGAAC
GACTTTGGAATGGAACACAGGTTAGTATATATATATATATGCTAATTGATGTATTATCTG
TCTCTAAATTTTGCATCATATGCTAAACTTATTAAATGTGTTGAGGACTTCTTAAATCTT
TGTCCCGTATATATTTGAAATGAATAACAAAGTCACGAGTTCTGATGTCTGAAAGAATTA
GGATGAAATCCTACTTCTATGTTTCTTTTCATATTGTTGTGTATTCCATATTTTTCTTCA
CCTAAAAGATAATAAAACTGTTTCTCCATCAGTCTGCAGACGTAATTAACACAGGGTGAT
CAACATAAATCTTTAAGTCAAATTCTTCTTTGCAAATCAATTAGTTTCTGTCATGACAAA
ACTGAATCTTATTTGAACTATATACAATAAATTATTATATGTCTGCATTACAAAATCAAT
GTCTAACAAAGTAGATGCAATTGATTTGTTTTGCAACAGAAATTTAAGAACTTGAAGGAG
ATTGATGCAAGTGATTCAAAATATTTGGTTGAAACTCCTAATTTTTCAGAGGCTCGAAAC
CTTCGACGATTGATTTTAAGAAATTGTGGAAGACTAAAAGAGGTTCATTCTTCAATAAAT
AGTCTGCATCGTCTAATTTTATTTGATATGGAGGGTTGTGTCAGTTTCAAAAGCTTCTCA
TTTGTTATCACTTGCGAAAGTCTCAAAACTTTAGTTCTTTCTAACTGCGGTCTAGAGTTT
TTTCCAGAGTTTGGATTTCCGATGGGATATTTGACTGAACTACACATTGATGGGACATCC
ATAAATGAACTTTCTCCCTCAATTAAAAATCTACTTGGCTTGGTTTTATTAAACCTGGGG
AATTGTATTAGACTTTCTAGTCTTCCAACTGAAATTGGTAGCTTGAGTTCACTTAAAACT
CTCATTCTGAATGGTTGCAAAAACTTGCACAAACTTCCACCAAGTTTGGAGTATGTAAAG
CCTCTTGAGGAGCTTGACATTGGGGGAACATCCATAAGCACTATTCCTTTCGTGGAAAAT
CTAAGAATTTTGAACTGTGAAAGGCTGAAAAGCATTATTTGGCATTCTTTAGCTAGTTTG
CCAACAGAATATTTTAGTTCACTCAAAGATTTAAACTTAAGTGATTGTAATCTTGTGGAT
GAAGACATTCCTAGTGATCTTGAACTCTTTTCCTCGTTGGAAATTCTAGATCTTGGCAGC
AATCATTTTGAAAGACTGTCAGAAAGCATTGAACAACTTATTAACCTTAAAGCATTGTAC
TTGAATGATTGCCACAAGCTAAAGCAAGTACCCAAGCTTCCGGAAAGTATAAGATATGTG
GGAGGAGAAAAGTCCTTGGGCATGTTAACAACTTCTCAAGGCAAAGTGCTTTCTTTCTTC
TTCATCTTTTTATTTCATCTTTTTATTTATTTTCTTCTCTTTTTTCTTGGGTGTTTCTAA
TTCCACAAGATTATTAATTAGTTTTATTCCATGACAGGTTCCCCTGTATGCACCATGTCA
CCTTCACCATCTAATGCTCCTCTGTCAACAAATAATGACAATTTCCAAAATGAAGCTGAT
CGATTTCAAGCGTACAGGTAGAGTACATAAAATCTATTGGAAATCAACATTAAATAGAGA
AAAATGACATTATTTTATAGAGGTTTGAACACAAGATCTCCTGCTATGTTATCATGTTAA
ATGAATAATTAACCTAAAAGCTTAAGCTAATGGGTGACGGTAAATTTAATCATACCAATA
CTTCAACAAAACATAGTTTTTTCCATTATTGTTCACATTAATAGTGACATATTTGATTGA
ATTCTTCAAAAGCGTGCATCCAACTGGTACTTACAGCATCCTACTGTTGATTGTAATTAA
CTTTGAAATACTTCGATCATGCAGCACTAAAGAAGTGGATATTATCAAGGATATGGGGAA
GCAGCAGACTGATCATAAGCTAGTACAGACTGATCATAAGCTAGTACTTTCTCACAAAAC
TAGTTTAGTTGGAATGGAGAATCAAGTGGAGAAAGTTTGTAATCTCCTAGATTTAGAACG
ATCCAAGGACACACTTTTTGTGGGGATTTTTGGATCAAGTGGAATTGGTAAAACAACCAT
TGCTGAAGTTGTTTACAACACAATTTTAGATCAATTCCAAAGTGGTTGTTTTCTTTACCT
TTCTTCAAAGCAAAACAGTTTGGTCCCACTTCAGCATCAAATGCTTTCTCATCTTCTATC
AAAAGAAACTAAAATTTGGGATGAAGATCACGGAGCACAAATGATTAAGCATCACATGAG
TAATAGAAAAGTTCTTATTGTTCTCGATGGAGTCNNNNNNNNNNNNNNNATTGAAAAGTT
AGTTGGAAGTCCGACTTGGTTTGCACCCGGAAGCAGAGTTATTATTACGGCTAGAAATAG
AGATGTTCTGCATCAACTCGATTATAGAGATCAAGTGCAAGAATACAAGGTGGAGTTACT
TTCTCGTGAGAGTGCTTACTCACTGTTTTGCAAGAATGCATTCGGAGATGGCCCATCTGA
TAAAAATGATCTTTGTAGTGAAATTGTGGAAAAGGTTGGAAGACTTCCATTAGCTTTGAG
AACCATTGGTTCCTATTTGCATAATAAGGAGTTGGAAGTATGGATTGAAACATTGAAAAG
ATTAGATGAATTGGAACAAAATTTCTTTGATACAATATCGCAGAGAACTCAGAAGAAAAC
TACACCAACATTAGGCCAAATCTAGTTCTTTACTCAAGATCCAACATACTTGTGAAGAAC
GGGTAAAGCCTTATAGTTATTACTATTATTATTAATTTTTATGCTTCTTTATTCCCTTTT
ATGTTATTGATTTAGCTGGGAGATAATTAGAAATTTGTCTCTATATATATAGTTTCATAA
AACAAAGACATATTTGAGAATTTTATCAAACCATAGAGACTATTTTTTGTTTTGAATGAG
AGTTGAGAAAAGTTGTTTTAGTTGGGTTTGGATGTGAGTTGAGAAATAGTGAAATGGGTT
TTTTTTTTTCAATGGGGAGAAATGGTTTTTTTTTTTTTTATTTTTTTCATTTTTTGGTAA
TGGACTCCTGGGTTTTCAAAATGTGGGGAAAAGTTGTTTTTTTTTTTTTAGTTATTGTGT
TTATAATTTTATTTTAGTTTTAGTTGTTAATTATAATCTAAACTTTGTTTATTTTCTTTC
TTCTTTACAGGGTCGTCGATGATTTCTCCACGGATAAAGATATCTATGTTGTGTGATGAC
TAGTTAATTGGCATTACCATAAACTAATTGTCGTGGTTTAGTACTAAAACTTGTTGCATT
TGTTAAATTACTAATTTATGCTTGAATATTCTCTTTGAAGTTGGAAGAGTTAGACCAAGA
GAATAGAATAAAATAAAGAAAAATTTATATATTAAAAGAAAATTATATATACTGAATTCT
CAAATCACTACTACAACCCAAAAGCTTAAGCTGATAGATGAAGAAAATTTTAATATAATA
TCAAACATAAATACATTTAAAAGTATTACATTTTTTCAAAAATAATAGCATCTCACAAAA
CCACATTTAGAAAGATGAAGTACATACAGTTCATCTTTTGTTCAATGTCATCATTGAATT
TGAGGCTCCTTTCCTTTGTGGCTAGTGGATGATGGAACAGTCGACTCCATTATCATCCTA
TCAATCATCATCCTTTCATGTTTATGTATGAGATGAAGACCACAATTTTTCACTCCAAAT
AGCTCATCACAGCTAGTTTCAAGTGCAACTTCAAACTGGGTGCAATAATGCCAATTGATA
TTAAATCCATGAAGGGGAATGTAAGAGAGCCAAAGGAATTGTGAAGCATATTCACTCAAG
AGCTTTTGTTGAGATGTGAAGTGACAGTGCTCTGGCATAATTTGATACGAGTCAACTTTG
AATTTGCATATAAGATCCACAACTTTTGTATACCTCTCTCGTTCTGGCATAATCTCATTT
AGTTTTC
```
