## Supplementary material for "RefPlantNLR: a comprehensive collection of experimentally validated plant NLRs": Candidate_sites.with_flanking.fa_chunk_0000161

```
>Ptr1:0-2784
ACAAACTAATGCAACAGCTACTTCTAGTTAGTATTAAAGAGAAAAAGATGTGACAATGTT
ACTCAATTGTTTGCAAAATATAAGCAAGGGAATGAACAAAGATACTTGAATAAATCATGC
TTTTATTAATGTTGGACAAGTCTTGCACCTGTGTCATTACCATCATCCACCTAGCAATGG
ACAGTCGATTATATGGACGTTGGCATTGTGGCTGTAGATTCCTTGAGGTATCGATGCCAA
AACAGGACAATCCTCTATATAGAGTCTCTGAAGTGAGGAGCAATTAGGCAGCCACTCTGG
AAGCTCCACCAGGTTGGGACAATCGGCGATTCTGAAGTACTTTAATGTTGTAGGAGCAGT
ATCTTTAAGTTCCAATGGTAGAGTCACCAACTTAGGAAGCCCCATTAGAAGCAAGGATTG
AAGACTTGTTAGGCCTGACATCCCTTCTCCATCAATCAAATCAAGTTCTTCACAGTTCCA
GATCCATAGCTTTTCAAGTGAAGTCAGATATCTAATACTGCTTGGAAGAGAACATAAACT
TGGGCATTCATAGATACGCAAAACCCGAAGTGCAGTAAAATGCTGCACCAGTTCTGGCTG
CAATTTTGGGAAACAACATTTGAAAAGAAGTAAAAATTGAAGAGAAGTGAAAGAATGTTG
ATTCTTGATCCCTGCTGACATCTGATGTGTAGTCAAATACAAGGTCTTCAGGCTGATTAA
CTTTCTAAAATCTCTTGGCAACTCCTTAAGCTGTTCACAGTTAATGAGGTTTAGGGTGTG
CAGATTTACTAATTTGCTCATAGACCTTGGAAGAAACTTGATCTTACCACTGTCACTAAG
GTTGAGGTATCTTAATTCCTTCAAGTGACCTATCGAAGTTGGCAACTCCTCAAGATCTAG
ATTGTTCAAGACTAGCATCCGAAGGCATTTGAAATTTGACAACATTGTCTTGACAAAGAA
CTTGTTTACAGGTCCAATGTTAAAAGAATAAGAGAAAGACCTCAACTTTTGCAAAGGAAG
CAAAAATCTGGGGAAGTGTTTCCTAGACATATCTTCTGCATGGAAAAATAAGTGGCGAAC
TCTTTCAGAGACCACGAAAGCATTGGGTTTCACATTTAAGCACTCTGCACCTGATACTGA
CTGTGCAAGATCATGCACAAGATTGTGTATCTTACAAGCCAATATTTCTCCATCAAAAGC
TTGTACCACATCTAGGAAGCAAAACCTTGATAGCAACTCATCAAAGTACTGATTACCGAT
ATCTTCCAGCTTCCTGTTTCTGTTGGAACTCTGTATAAATCCTTGAGCAATCCAGCGATT
GATAAAATCCTCCCTCGGAATTTCTTGACCTTTGGGTAACATGGAGCAATAGGCAAAGCA
CTGTCTTAGATGTGATGGCATCTGTTCATAGCTCAATCTCAATATTGGTAAAATGTCAGA
TTTATTCTGTTCGATTTCCCATATCTCATTATCTCTTATCTGCAACCATTCATTCTCGTC
TGTTTTCATGTACAACAACCTTCCCAAGGTTTTCACAGCCAAAGGCACTCCTCCACACTT
TTTCACAATTTCTTTTCCTATTTCTACTAGATTAGGAAACAAATTGTCCTGTCCTCCAAA
TGCACATTTCAAAAATAAAGATAAGCAGTCATCATTAGCAAGGCCTCCCAAATAATAAGG
CGGAACTGTTCCAGTAATCAAAGCAACCATCTTACTACGTGTAGTGACAACAATTTTACT
ACCTCTGGAACAATTCATCAGCAACTCCCTCAGATCCGTCCACTTGTGTTGATCTTCGTT
CCAAACATCATCCAGCACAAGTAAATACCTTTTCTGTTGCAAAACCTCTCCCAAACAACA
TTGTAATTGGTCCATATCTAGGTGGTCAAAACTCTCTCCTGTTGCGGACCTCAGAATTTT
CTCAATTACCTTGCTCAGACTGAAATCTTCTGAAATACTAACCCACATTCTAAGGTCAAA
ATTCTGAACAACCCTATTATTGTTATAAACCAACTTAACAAGTGTGGTTTTTCCAAGCCC
TCCAAGTCCAACAATAGGAATCACAGAAATATTTTCCTCATCATGAGAATCTATCAGCTG
TTTTACAATGTTTTCTTGATCATCATCTCTACCAATGATATCTGAGGCCCTCACAAAGGA
GTGTGTTTGTTCTCTACTCGTATTCTCAGCTGGAATTACATAAGTATGTTCCGTGAAGTG
GAAATTTCTCCTATCATCTGCAATCTCATTCAGCAGCTCCCTGATTTCTTTTACCTTTCT
GCCAATCTTGAATCGATATATAATTGGATTTGAACTGGAAAAGAATCTTCTTACCTTCTT
CCTAAAGCTTTTCTGGAAATGCATTTGCAGCAACAGTTGTGTTGATAAATCATCCATCAA
ATCATCGACATCATAAACAACATCTCTGAGCTTTTCCAGCCAATCTCTCACTTCATGGTT
CTTTGCCTTTTGCTCGTTTGCATCTAGAAGTACAGCTTTGATGGTGGATAGAGTACTTTG
GAGTTTCCTTAGCTCTGTCTTAACATTCCAAGCTAGACTGATCTCATATACAGCAATTGA
AGAAACTTTAGCCAAAACCCGTTCAATGATATTGAACAAGAAAGATTCCGCCATCGATAC
TAAGAGTAGGATCTACATTCTCCAAGTCAACACCTCTTTGAAAATTCATGCAGGTTTTGA
TAAAAGGATTGTGAACCACAAACAACAAACAGAGACAACATTTTAAGACTACTGTCTTTA
AATTTGGAACTGTATAATTTCCGG
```
