## Supplementary material for "RefPlantNLR: a comprehensive collection of experimentally validated plant NLRs": Candidate_sites.with_flanking.fa_chunk_0000162

```
>PvLOV:0-4170
TTATCCTCTTTCCGTGTTGGGAGTTGAATTTATGGCTGCAGTTCAAAGTTCTTTCAGTAG
ATTTTGTTGAAAGGTTCAAGAACATGAATGTTGATGTTGAAAATTTAACAGTGCATACTT
CATTTCTCTGTAGTCAAGGTAAAGTTTCCTTGTGTAACTTTTGTCTTGTTTGAATTGTAT
GATTTTGATTGTGAGTTTGTTCTTATGTTGTGTGTTGCTTTTAGGGTTTAGGATTTTGAT
GGGGTGAAGTTGGTGATTGTGAAGTGACTCAATCAAAGGACTCATGGCAGCAGAGTTGAT
AGGTGGGGCATTTCTCTCAGCAGCCCTTCAAGTGACTTTTGATAGGTTGGCTTCAAGGGA
TGTCAAAGACTACTTCCATGGAAGGAAACTCAAGGATAAGATGCTCATAAAGCTAGGTAT
TGTGCTGAATTCCATTAACCAAGTGCTGGAGGATGCAGAGGAAAGGCAGTACAAAACCCC
AAATGTGATGAAGTGGCTTGATCAGCTTAAAGAGGCTATATATGAAGCAGAATTGCTGTT
AGATGAGGTTGCCAACGAGGCATCGCGACAGAAGCTGGAAGCTGAATTTGATCCTGCTAC
TAGCAAGGTGCGAGGTTTTTTCAGGGCTTTTGTTAATCCATTTGACAGAGAAATTGCATC
TAGGGTCGAAGAACTACTAGAGAACATACAATTTCTTGCAAAGCAAAAGGATATGTTAGG
ATTAAGAAAGATAATTTGTGCTGACAATGAAGTTGGAGTCAGCTGGAAACAATCCAACCA
ATTGCCAACTACATCCTTGGTGGATGAATCTAGAATTTGTGGTAGAGAGGAAGATAAAGA
GGAAATCATCAAGATTTTACTTTCAGACAATGTCACATGCAATCAGGTGCCCGTAATTAG
TATAGTGGGAATGGGAGGGATGGGTAAGACCACCCTCACTCAGCTTGTGTATAATGAACA
AAGGGTACTAGATCAATTTGACCTTAAGGCTTGGGTCTATGTTTCACAATATTTTGATGT
TGTTGCTGTCACAAAAGCAATTCTTAAGGCATTTGGGTCCAAAGCAGCAGAAGAAAAAGA
CTTGAATCTACTTCAGCTTGAATTGAAGGAGAGACTGATGGGAAAGAGATTTTTGCTTGT
TCTAGATGATGTTTGGAATGAAAACTATGCAAGTTGGGGGGCACTACAGATCCCCTTCAT
TTATGAATCTTCAGGAAGTAGGATTCTTATTACCACTCGTAATGAGAAGGTAGCATTGGT
CATGAACTCCTCCCAACTATATCATTTAAAGCCATTAGAGAAAGAAGATTGTTGGAGGCT
ATTTTCGAATCTTGCATTTCATGACAAGGATGCCACCAAATATCCAAATCTTGTATCAGT
TGGCAGTAAAATTGTTAACAAGTGTGGAGGATTGCCTTTAGCTTTAAAAACATTGGGAAA
TATCTTGCGAGTAAAATTCTCCCAGCATGAATGGGTTAAGATATTGGAGAGTGATATGTG
GCACCTATCTGACAATGATGGCAACATTAACCCCGCTCTTAGATTGAGTTACCACAATCT
TCCTTCCTATTTGAAGCGTTGTTTTGCTTATTGCTCCATATTTCCAAAAGGTTATGAGTT
TGACAGGGATCAGTTAATCCAACTGTGGATGGCAGAAGGTTTGTTGAATTGCTGCCAAAT
AAATAAGAGTGAAGAAGAGTTAGGTAGTGAGTTCTTCAATGATCTAGTAGCAAGGTCATT
TTTTCAACGAGCAAGACGCCATGCTTCGCGGTTCACTATGCATGATCTTCTTAATGATTT
AGCAAAATCTGTCTCAGGAGAATTTTGTTTACAGATAAGTGCCAATTTGGAGAAAAATAT
AACCAGGAGAACACGCCACATTTCATTGTCTCACAAAATTAACATTGATGATCAACTTTT
GGAGCATATTAGTAAGTGTAACAGATTACGTTGTCTTGTGGCATTCAAATGGGATTTCGG
CAGAGGAGGCTTGATCAACAGTGATAAACAACGTGTTTTGTTCTCTACATTGAAATATTT
ACGTGTGTTATCCTTCTATAATTGTTTTCTCACTGAGTTAGTTGATGATATAGGCAATTT
AAAGCTTTTGCGTTATTTAGATCTTTCGCACACTAAGATTAAAAGATTGCCTGACTCCAT
TTGTAGGCTGCATAATTTGCAGACACTTTTACTATTCTGGTGCTATCATTTGGAAGAGCT
TCCCGTAGATTTGCACAAACTTGTTGCCTTGCGTCATCTTGATTTGAGTATGAGCGGAAT
AAACAAGATGCCAAACCACATAGGAAAACTGAAACATCTTCAGACCCTGACTAGTTTTTT
TATCAGGAAGCATGATGTTAAGGAATTGGGAAATCTCAGCAATCTTCAAGGAACACTTTC
AATTTTCCGGTTAGAAAATGTCACTGATCCTGCGGATGCCATGGAAGCTAATTTGAAAGA
TAAAAGACATTTAGATGGATTAGTGTTGGATTGGGGTGACAAATTTGGAAGGTGCAATGA
AAATGAGGACTCAATAATAGAAAGACAGGTGTTGGAGGCTCTTCAACCAAATGAGAACTT
GAAAAGGCTTTCTGTTTTACGTTATGATGGAACTAGCTTTCCAAGTTGGTTTGGAGGATC
TCATTTGCACAATTTGGGGTCCATAACACTGACTGAAAGCAAATTCTGCTTTGTCTTGCC
ACCATTTGGGCAGCTTCCCTCTCTGAAGGAGCTATCCATATCATGCTTTTCTGGAATAGA
AGTCATTGGTCCCGAGTTCTGTGGTAATGATTCCTCAAATATTCCTTTCAGATCTCTTGA
AATTTTAAAATTTGAGGAAATGACTGCATGGAAAGAATGGTGCAGTTTTGAAGGTCGTGT
TGAAGAAGGCCAAGGTTTGTCTTGTCTTAAAGAGCTTTCTGTGAGGCGTTGTCCTTGGTT
GAGAAGGGCCTTGCCTCAACACCTTCCTTCTCTGCAGAAGTTGGTAATTTCTGAATGCCA
ACACTTAGAGGATTCAGTTCCCAAGGCTGCTAGTATTCATGAGATGAAGTTGCATTTGTG
TGAAAAACTTTTCCTGAAAGATTTGCCATCCAGCTTGAAGAAGGCCACAATTCAAGGAAC
TTGCATCATTGAGTCCTGCCTCCAGCAAATTCTTGTCAACAATGCCTTTCTTGAAGAGTT
GAAAATACACGACTTTCATGGTCCAAATAAAAAATGGTCCTCTTTGGATTTGCATAGACA
TGATTCTCTTGGCACTCTCTCTATAACAAGCTGGTACTCTTCCTCTTTGCCTTTTGCACT
ACACTTGTTTGCCAATCTTCATTCTCTAAGTCTCTATGATTGTCCACATCTTGAGTCATT
TCCCGAGGGGGGTTTGCCTTCAAGCCTACGCAAACTAGAAATTGAGGATTGCGCCAAGCT
AGTTGCTTCTAGGGAGGAATGGGGATTGTTCAAACTCCATTCTCTCATAGAGTTAAGAGT
TAGTGATGACTTGGAAAACGTGGAGTCTTTCCCAGAGGATAGGTTGCTACCACCCACTCT
CAGTGTGCTCCACTTAATTGGATGTTCAAAGTTAACAACAACAAACTATATGGGTTTTCT
CCATCTCAAATCTCTCAAATCCTTCTATATTGTCAGTTGCCCTCGTCTTCAATCTTTGCC
AGAAGCAGCTTTATCCAACTCTCTTTCTGTTCTCCTTATTCAGGATTGCCCTTTACTTAA
GCAGCGTTACCAAAAGGATGGAGAGTATTGGCATAAAATTCACCACATCCCTTCTGTTAT
GATTTATTAGCAGCAGTTGAATTGAAACACAAGAGAAGGTATCGTCATAGACCGTGGCAA
GAGAAGGCACGAACGCTAAAGCTTTCATAGGCAACAGTTTAAAGGTGGAAAAGGAAAAAG
ATACCCATTCTACCACAGCTCATGATGTGATTTCTTACTTGTTCTAAATCTATGCATGCA
TATATAGAGTACTTATTTCAATAATCATTCACTATGGAGTTCTAATATAGAAGAACCACG
CCTGCAACTAACATGGTTCATTTGGTAAAGATATGTGTGATCATGGACTCTGAAATCATG
AACACTAAAGATCATTTATTAGTTCATCTAAATTAGATAGTCTAATAGTACTAATGCAGG
ATGTTTAAGTGCCTAATTAAAACAGTAGCG
```
