## Supplementary material for "RefPlantNLR: a comprehensive collection of experimentally validated plant NLRs": Candidate_sites.with_flanking.fa_chunk_0000163

```
>Pvr4:2560-13870
ACTTGATGTACTGACAGATCTCTGTTGGACAAATATCTTCGTTTCAGGGCAGTTACGAAT
CAGCACTTCTCTGAGGAATGGAAATTCAAGAGCTTGCTTTGTCAAAATGAAATGCCTCAG
ATTTGGCAGATTTTCAAGTCCCAGCTCTTCCAATTGGGGAAATAAGGGTTCATTACACAT
GATTTCATCTCCTTGTTGTTCCTCTTCTGTGATCACTTCTTCCATTGATTGGCATTCTCG
TATCCATAGTTTTCGGAGATTCAGAAGACCTCTGGCCACTGATGGAGACATCAAGTGTCT
CAATTTTCCACAATTCCATACTCCTAGTTCCTTAAGTTTGCTGAAGTAGGCAGTTGGAAG
TTGGTGAGAGCATAGAGCACTTATGCTGTTAGCCTTATAGAGTAGTAGCACTTCCAGGTT
GGGACAAGAAACCTACAAACATTGACAAGGTATCAACTCCATTTCTCATGTCTTGCAAAT
AATTACTACTAAAATTCTTATTTCAGGTGTGTCTTTTAATGTTATTTTATCACAATAAGT
TAAATCATTTTTAGACTAAATCATTAGATATCAATAAAATGTAAATATATGAATTTATAA
TATATAAATTGGTTGAAAAAACCGATATAGTTAATTTGGTTTGATTTTGATAAAAATTGA
ACCAAAACTTCTTATGTCCACAGTCTCTCTAACTGTGCATTTAAAATAGAGGCATATTTT
GTAAGAAATTCTCAACGACTGCTCTGTTATACTTCAAAAGAATTTCAAATTACAAGTTAG
ATAATATTTTATTAATTACAATAAAACACACACGATTTATTAACCAAAAAAACAATTTTT
TATGCCCCACCCTGTACTAACCCCCCCCCCCCCCACCGCAAAAAAAAAGAATAATTTTTT
TAAAAAAATTCAAAACTTTTTTCTTACCCCACACCTAACCCTACCACATATTCTGACACA
TCCCTCCAACTACCAACCCTCTCCTCAAAAAAATATTTAATAAATATTTTAAACTTTTTT
CTTACCCTATTCATTCCCATTGTTTTATGTTAAACATATACAAATACTTTAAAAAAATAT
TTTAATACTTGCATAACGAACACAAGAATATAAACAAGAAACAACTTATTTTTATAAAAA
AAATGTTTTCCACCTAACACACCCTAAAAAATATTTTTCAGCGTCAAACTTATTTTCTAC
AAAAGTATTTTCTTTAGCTAAATACTAGAATGTATTTTCTGAAAAATATATTTTCATTCA
CAAACTAAACACTAGAAAATATTTTTCGAAAAATATTTTCCACTCAATAACCAAACATAA
GAAAATAAAAAAAAAATCAACTTGCTTTCCATGAAAACATTTTCCTTCATACCAAACACG
CCCTAAGTGATAAGTTGAGAAGTCAAAAGTGCTTATTTAGTTGAGGTGTTTACTCAAATA
GAAGAAGTATTTTAAAAAGCATCTTTAAAATAGCATTCTTTAAGATCTTTTAAAATGACG
AAGAATGCAAGATGAAATGAGAAAAACAAATCCATATATTAGTTGTTACATATAATGAAA
GAAGAGTTTAGAACGAGAGGTAGATTTAAAATCTGAAATTTATCGAAATCTTCAATGACC
TCAAGAAATCTCTAGATATTATTAATACAAATAAAAAGTCAATGAAAAAAAGTTATTGGG
TTCACATGAACCCTTGGATTATAATATTGTAGATTCACCAATGTTTGTTACCTCCATCAA
CATAGGTATCAGGTGACAAACAAAAAATAACTACATGAAGATTACTATTACAATTAGATT
GAACTGGTGTAAACAATCCCAAACTTGGGGCGTGATATTACTTTCATCCCCGATCTATGT
CTAATACTTAAAACATTCCTATGTTTGACTAAATGAACATAAAAATGGCTGAATAGCATG
GTTTCAGTCTAGAAATCTTTGGCTTGCTTTGTATTGGTCTGTGGTTTATTTAGTGTGGGT
GTGTTTAATTCTTGAATTTGGGTTAGGAAATTCTCAAAATTTTGTCATCAAGACAATTGA
ACAAGCAATCAAACAAGATGGTCTGCTTATGTGGCATTTTTCATAAGCACCATTTCTTAA
ACCAGAAAGAGAGAAATAGACGAGGGATCTGTTAGTGCATTACTCAAATATGTATATCAT
TTAGTTATAAAGCGGCACAAGACAAACCTTAGAATTAAACATCGCTTTGTTGAGATCAAC
AACTTTCAACTCATCATCATTGTTCACACTTTTGAGACTTGATGTACTGACAGATCTCTG
TTGGACAAATATCTTCGTTTCAGGGCAGTTACGAATCAGCACTTCTCTGAGGAATGGAAA
TTCAAGAGCTTGCTTTGTCAAAATGAAATGCCTCAGATTTGGCAGATTTTCAAGTCCCAG
CTCTTCCAATTGGGGAAATAAGGGTTCATTACACATGATTTCATCTCCTTGTTGTTCCTC
TTCTGTGATCACTTCTTCCATTGATTGGCATTCTCGTATCCATAGTTTTCGGAGATTCAG
AAGACCTCTGGCCACTGATGGAGACATCAAGTGTCTCAATTTTCCACAATTCCATACTCC
TAGTTCCTTAAGTTTGCTGAAGTAGGCAGTTGGAAGTTGGTGAGAGCATAGAGCACTTAT
GCTGTTAGCCTTATAGAGTAGTAGCACTTCCAGGTTGGGACAAGAAACCTACAAACATTG
ACAAGGTATCAACTCCATTTCTCATGTCTTGCAAATAATTACTACTAAAATTCTTATTTC
AGGTGTGTCTTTTAATGTTATTTTATCACAATAAGTTAAATCATTTTTAGACTAAATCAT
TAGATATCAATAAAATGTAAATATATGAATTTATAATATATAAATTGGTTGAAAAAACCG
ATATAGTTAATTTGGTTTGATTTTGATAAAAATTGAACCAAAACTTCTTATGTCCACAGT
CTCTCTAACTGTGCATTTAAAATAGAGGCATATTTTGTAAGAAATTCTCAACGACTGCTC
TGTTATACTTCAAAAGAATTTCAAATTACAAGTTAGATAATATTTTATTAATTACAATAA
AACACACACGATTTATTAACCAAAAAAACAATTTTTTATGCCCCACCCTGTACTAACCCC
CCCCCCCCCCCACCGCAAAAAAAAAGAATAATTTTTTTAAAAAAATTCAAAACTTTTTTC
TTACCCCACACCTAACCCTACCACATATTCTGACACATCCCTCCAACTACCAACCCTCTC
CTCAAAAAAATATTTAATAAATATTTTAAACTTTTTTCTTACCCTATTCATTCCCATTGT
TTTATGTTAAACATATACAAATACTTTAAAAAAATATTTTAATACTTGCATAACGAACAC
AAGAATATAAACAAGAAACAACTTATTTTTATAAAAAAAATGTTTTCCACCTAACACACC
CTAAAAAATATTTTTCAGCGTCAAACTTATTTTCTACAAAAGTATTTTCTTTAGCTAAAT
ACTAGAATGTATTTTCTGAAAAATATATTTTCATTCACAAACTAAACACTAGAAAATATT
TTTCGAAAAATATTTTCCACTCAATAACCAAACATAAGAAAATAAAAAAAAAATCAACTT
GCTTTCCATGAAAACATTTTCCTTCATACCAAACACGCCCTAAGTGATAAGTTGAGAAGT
CAAAAGTGCTTATTTAGTTGAGGTGTTTACTCAAATAGAAGAAGTATTTTAAAAAGCATC
TTTAAAATAGCATTCTTTAAGATCTTTTAAAATGACGAAGAATGCAAGATGAAATGAGAA
AAACAAATCCATATATTAGTTGTTACATATAATGAAAGAAGAGTTTAGAACGAGAGGTAG
ATTTAAAATCTGAAATTTATCGAAATCTTCAATGACCTCAAGAAATCTCTAGATATTATT
AATACAAATAAAAAGTCAATGAAAAAAAGTTATTGGGTTCACATGAACCCTTGGATTATA
ATATTGTAGATTCACCAATGTTTGTTACCTCCATCAACATAGGTATCAGGTGACAAACAA
AAAATAACTACATGAAGATTACTATTACAATTAGATTGAACTGGTGTAAACAATCCCAAA
CTTGGGGCGTGATATTACTTTCATCCCCGATCTATGTCTAATACTTAAAACATTCCTATG
TTTGACTAAATGAACATAAAAATGGCTGAATAGCATGGTTTCAGTCTAGAAATCTTTGGC
TTGCTTTGTATTGGTCTGTGGTTTATTTAGTGTGGGTGTGTTTAATTCTTGAATTTGGGT
TAGGAAATTCTCAAAATTTTGTCATCAAGACAATTGAACAAGCAATCAAACAAGATGGTC
TGCTTATGTGGCATTTTTCATAAGCACCATTTCTTAAACCAGAAAGAGAGAAATAGACGA
GGGATCTGTTAGTGCATTACTCAAATATGTATATCATTTAGTTATAAAGCGGCACAAGAC
AAACCTTAGAATTAAACATCGCTTTGTTGAGATCAACAACTTTCAACTCATCATCATTGT
TCACACTTTTGAGACTTGATGTACTGACAGATCTCTGTTGGACAAATATCTTCGTTTCAG
GGCAGTTACGAATCAGCACTTCTCTGAGGAATGGAAATTCAAGAGCTTGCTTTGTCAAAA
TGAAATGCCTCAGATTTGGCAGATTTTCAAGTCCCAGCTCTTCCAATTGGGGAAATAAGG
GTTCATTACACATGATTTCATCTCCTTGTTGTTCCTCTTCTGTGATCACTTCTTCCATTG
ATTGGCATTCTCCTATCCATAGTTTTCGGAGATTCAGAAGACCTCTGGCCACTGATGGAG
ACATCAAGTGTCTCAATTTTCCACAATTCCCTACTCCTAGTTCCTTAAGTTTGCTGAAGT
AGGCAGTTGGAAGTTGGTGAGAGCATAGAGCACTTATGCTGTTAGCCTTATAGAGTCGTA
GCACTTCCAGGTTGGGACAAGAAACCTACAAACATTGACAAGGTATCAACTCCATTTCTC
ATGTCTTGCAAATAATTACTACTAAAATTCTTATTTCAGGTGTGTCTTTTAATGTTATTT
TATCACAATAAGTTAAATCATTTTTAGACTAAATCATTAGATATCAATAAAATGTAAATA
TATGAATTTATAATATATAAATTGGTTGAAAAAACCGATATAGTTAATTTGGTTTGATTT
TGATAAAAATTGAACCAAAACTTCTTATGTCCACAGTCTCTCTAACTGTGCATTTAAAAT
AGAGGCATATTTTGTAAGAAATTCTCAACGACTGCTCTGTTATACTTCAAAAGAATTTCA
AATTACAAGTTAGATAATATTTTATTAATTACAATAAAACACACACGATTTATTAACCAA
AAAAACAATTTTTTATGCCCCACCCTGTACTAACCCCCCCCCCCACCGCAAAAAAAAAGA
ATAATTTTTTTAAAAAAATTCAAAACTTTTTTCTTACCCCACACCTAACCCTACCACATA
TTCTGACACATCCCTCCAACTACCAACCCTCTCCTCAAAAAAATATTTAATAAATATTTT
AAACTTTTTTCTTACCCTATTCATTCCCATTGTTTTATGTTAAACATATACAAATACTTT
AAAAAAATATTTTAATACTTGCATAACGAACACAAGAATATAAACAAGAAACAACTTATT
TTTATAAAAAAAATGTTTTCCACCTAACACACCCTAAAAAATATTTTTCAGCGTCAAACT
TATTTTCTACAAAAGTATTTTCTTTAGCTAAATACTAGAATGTATTTTCTGAAAAATATA
TTTTCATTCACAAACTAAACACTAGAAAATATTTTTCGAAAAATATTTTCCACTCAATAA
CCAAACATAAGAAAATAAAAAAAAATCAACTTGCTTTCCATGAAAACATTTTCCTTCATA
CCAAACACGCCCTAAGTGATAAGTTGAGAAGTCAAAAGTGCTTATTTAGTTGAGGTGTTT
ACTCAAATAGAAGAAGTATTTTAAAAAGCATCTTTAAAATAGCATTCTCTAAGATCTTTT
AAAATGACGAAGAATGCAAGATGAAATGAGAAAAACAAATCCATATATTAGTTGTTACAT
ATAATGAAAGAAGAGTTTAGAACGAGAGGTAGATTTAAAATCTGAAATTTATCGAAATCT
TCAATGACCTCAAGAAATCTCTAGATATTATTAATACAAATAAAAAGTCAATGAAAAAAA
GTTATTGGGTTCACATGAACCCTTGGATTATAATATTGTAGATTCACCAATGTTTGTTAC
CTCCATCAACATAGGTATCAGGTGACAAACAAAAAATAACTACATGAAGATTACTATTAC
AATTAGATTGAACTGGTGTAAACAATCCCAAACTTGGGGCGTGATATTACTTTCATCCCC
GATCTATGTCTAATACTTAAAACATTCCTATGTTTGACTAAATGAACATAAAAATGGCTG
AATAGCATGGTTTCAGTCTAGAAATCTTTGGCTTGCTTTGTATTGGTCTGTGGTTTATTT
AGTGTGGGTGTGTTTAATTCTTGAATTTGGGTTAGGAAATTCTCAAAATTTTGTCATCAA
GACAATTGAACAAGCAATCAAACAAGATGGTCTGCTTATGTGGCATTTTTCATAAGCACC
ATTTCTTAAACCAGAAAGAGAGAAATAGACGAGGGATCTGTTAGTGCATTACTCAAATAT
GTATATCATTTAGTTATAAAGCGGCACAAGACAAACCTTAGAATTAAACATCGCTTTGTT
GAGATCAACAACTTTCAACTCATCATCATTGTTCACACTTTTGAGACTTGATGTACTGAC
AGATCTCTGTTGGACAAATATCTTCGTTTCAGGGCAGTTACGAATCTGCACTTCTCTGAG
GAATGGAAATTCAAGAGCTTGCTTTGTCAAAATGAAATGCCTCAGATTTGGCAGATTTTC
AAGTCCCAGCTCTTCCAATTGGGGAAATAAGGGTTCATTACACATGATTTCATCTCCTTG
TTGTTCCTCTTCTGTGATCACTTCTTCCATTGATTCACAGTCTTCTAATAGTAATATTCG
GAGATTCAGAAGACCTCTGGCCACTGATGGAGACATCAAGTTTCTCAGTTTTCCACACCT
AAGTACATTCAAGGTTACAAGTTTGCTGAAGTAGGCAGTTGGAAGTTGGTGAGAGCATAG
AGCAGTTAAGCTGTTGGCCTCACAGAGTCGTAGCAATTCCAGGTTGGGACAAGAAACCTA
CAAACATTGACAAGGTATCAACTCCATTTCTCATGTCTTGCAAAGAATTACTAATGAAAT
TCTTATTTCTGGTGTGTCTTTTAATGTTATTTTATTACACTAAGTTAAATCTTTTTTAGA
CTAAATCATTAGATATCAATAAAATGTAAATATATGAATATGCAATATATAAATTAATTG
TACTATCCATTTAATTATGAATTTGACCGCTCTATTTCTAATAAAATGTAGAAGTTAATA
AAGATTCTACTTGAGAAACATTCAAAGAAATTATTTTTTCTTAATGATCAATTAGAACAG
TAGAAATACACCTTTTCATCAAAAAGAGGGTGAAAAGTATCAATTCATTTGTTCTTTCAA
ACTCATATTCATATTTCAAGATATGTTCTTCGAATTTGAGATGATGAATTATCGGTAATT
TTTAAAATTGAACAAAGTTTATTAGTTTTTGGGTTTTTAATGACTTTTATATATTATTTT
AAAATTTGGTCAAGTTTGAATACGTACATCATTGCAAAGTTATTGTTAGACTTAAAATAA
TAACTACTATGTGTTTAACAGTATATATGTATTTGTCAATTTGCCAGTTACCACTAAACT
TTTATAGATTTATTAAAACTTTATTTGTAACTCCATAAAATTAAGATTGAAATAATGTTC
ATGTGACATAAGATCAAAAAAGTCCCATGTACACACAGTCTCTCTAATCACGCATTAAAA
ATATTGACAACGGCTACTCTATTGTACTTCAATAGAATTTCAAATTATAAGTTGAAAAAT
GTTTTATTAATTACAATTAAAAAAAATACGATAAAGAACTAGGTATGTTGTTGTATATAA
TTTAAAAAATAGGCATTCTCTTATATTATAAAAGGGAGTGAGCAGCTTCTAGTCGTCCTG
CTTGTCGACCATTCAGTTGCTTGCTCCATGATTTTTCTATATCAATCCTAATTAATTATT
ACATAGCATTGACGAATTAGAAAATTATTAATATTTAATTGAAAAAGTAAAATAAACATT
TTTGACATATCTGCTTCAACCATAATTTTACTATCACCCCTAATTAATTATTACAATTCA
TTTAAGTATTAAAAAATTTAATATTAAAAACTTATTATAAAGTCATCTAAGTATTAAAAA
ATTAATAAAATTTAATGTCAAACCTGTCTTATATGGCGCCCACTTAATTATTTTTCCACA
AGTATTTTTTAAAGTAATTTTGCTACATCACTTCTAATTAGTTATTATAAATAATTTAAG
ACATGTATCATTTGCTGCTTCAATCGTAATTTTATTATGTCACCCCCAATTAATTATCAA
TATTACAAAAGTTTGAACAAAGAGAATAACATCTTATAAATATGATTGCTCAAGTTAAAG
CTAAAATGTTAATTCATAAAACCCCTTCAAATAAAAACTTATTCGTGTAGAAGCAAACCT
TTTCATTAAAAAGAGGATTTGAGTCGGTGATAGCATTGTTGACTCTAGGCCAGAAATTTT
GGAACTTTTGTAAACTCCAGAAATGCATTTTCCGTAACAGAGGGAACTCAATGCCCTCAA
CGGTGTCACTGAAAAAGTGTGTGAAGCATTTCAGAAATCCCAGTTCCAAGTAATATAAAT
TGGGGAACTTGATTACGTCAGGTCTGATGTGTGTCCTTCGAGAGGTCCCCTCATCAGGGC
AAGCCAAGGACACACAAAAAAGATGCCGTAGATGATCACACCCATTTACTTTCAGCCTTT
CAAGTTTGGGGAATGGAATATTATTCTGACAGTGGATATTCAATGAATCACAAAAAGACA
GCCTGAGATCTTTCACATTCTGCAACTCGAACACTACATTCTTGGACCCCTTTCCGCTTG
AACTTACACATTCGCTATTCCTCAACAGGAGGCGGATCCAATCACCCAATGGGGTGCCCT
TGGTGACGTCTAGATAGATAGCCTTGTTGTAAGTTTGCATGAATGAAGTAAACGTGTAGT
GTCTACCCATTTTAAGAGCGTACCGTGTCAACTTGGAGGAAAGGCCCAAGTTACTGTAAA
TCACATCTTTGGAACATCCATCTAATGTCAGTGCAGTCAATCTCGATAACGATTCCAGCT
CCCTCAAGGTGGAGTAACTACAATCTTCTACTCCCACCATATGTAGTTCCTCCAATCGAA
CTAGTCTTGATAAGACCCCTGGTGAAATCCTCATACGGTTTCTGTAACCAGTATTCCAAT
ACTCTAACATAGTTAGATTGGCCAAGTTTCCGATCTCCACTGGAAGCTCCTGTAAGTCAG
AACCTCTGATGCTGAGAATTTCTAAAGTGACAAGTTCCCCAATAATGGACACGTCATCCA
ACCTTAGATTACTCAGCCAAAGCGTGCTCAGATTTGACAACCTCTGAATGGATGATGGAA
AGGGCAGAATGGAGTTTCGATCATATCCACTCAGTTTTATGACACTGAGTTCACTCATTC
CATCAAAAAAATCATCCTGTAATTTGAAACCCTCTTCGAAACGGAGTTTTAACATCAGAA
GCTTCAATCGTGGGCAAGATATTGGTCTGGGACGCGCATCAAATTTATTTGCAACAATTG
ACATATGACTGTATTGCTTGTAAGAGTCTTTTCTTGGGAACTCTTTTGAGTTCACATTGT
GGCTCACCAAAAAAATATGGTTACCCTCAGATGCAATATGTATAGCCATGTCCCGGACCA
CATCATGCATTTTGACATAATCTTTGCCTGGAACTTGGGATAACAAGAAACAATTTTTCA
ATGTTTCTAACAGATTAGACACCCTATTTCTTGCACATTCTAAATTTTCGAGTTCCGAAA
AGATGCCAAGCCCCATTCCGTATCTAAGTAATTCTTCAGTCCAAATATTACTATCTTCCT
CAAACAAGGAACAAAGCAAAAAGGCATCCTTGGCTTCATCACTCCCTAAGTGATTATAGC
TTATCTTCAGAGGTTGATACACATCTGCAAGCACTCCTCGAATATTTCTTGGTGCTGCTT
TTTTTAATTCTAAAAGGGCATCCTCCCATGAACGCTTGGTTTTACCCTTTAGTGCTCCTG
CAACAGTAACAATTGCAAGTGGCAGCCCCTTGCATTCTTTGGCAACGGCTTCTGCTATAT
CAGGAAGAGAGAGATCATCAGCTGAATTACCGGCTTTCTGCCTAAAAAGGAGCCATGCTT
CATTTTCACATAAGATTTCAACATGTACTTTCTTTTTAGCCTCCATATCGTCACAAACAT
CTCGGAGACGCGTCGTCAATATCACTTTGCACCAGTAGTTGCGATCGCTACCACTGGGAA
TTCCAACCCTCTTTAGATCAACCTTCTTCCAAACATCATCCAAAATTACAAGGACGCGAC
TGTCCTTCTGCATTAACCTTGAACGCAGCCGATCTCCACGCTCCAACAAATCGTCCCCCT
CTAATGATAGACCGACTCCTTCGGCGATCTCGCGCTGTATTTTTTTAATGTCTGGTTGTT
GTTGACTGATAGTTAGCACAACAACATAATCAAACAACCTTTCTTGTTTTGCCCTTGCTC
TTACTTTCTCAGCCAGTGTTGTTTTACCAACACCACCCATACCACATATCCCAACAATAG
TGATCCCCTCATCTTTCAAAGCTGTCATGACCTCTTCCTCCTTCTGTTTTCTAGAGTCAA
ACTCATCACTGTGTATCACTGTAACTGCAAGTGGTGCTGGACAGGAGGAAGGAGCATAAC
GTGTGCCTTCATCTTGAAGACCAATCATAGCCTGTTCAATTTTCTTAGCTTTCCTGCTCA
GCGAGTGACGTGACTTCAAGTTTGGACACCAACCGTAGAAGCAACCTCTTTCAACCTCAG
CTCTACGTCGTAGTAAAACCGCCACCTCAGCAGTAGTTTCATTAACATCCTTTAACCAAT
TCTCGACATGGGGTGGCATGACTTGTAAGTTTCTCCATTCAGCATCCTTTCTGTGCTGCA
CCCCGCTTCTGATACCCTCCAGCTTCTTATTTTCATTTTCCAAAGACCTGATGTTGCGCC
TATAGTAAAACAAATATCCAATCTGTCGCGCAACTGGCAGTATCATCAAGTGTTCTGCGA
CTGGGCTCAAAATAGCAGTTACGATTTCCAT
```
