## Supplementary material for "RefPlantNLR: a comprehensive collection of experimentally validated plant NLRs": Candidate_sites.with_flanking.fa_chunk_0000164

```
>R1:0-4102
ATGAATTTCAACAATGAATTGTCTGATCTGAAAAATCGCTTCCTATTTAGGACGCTGAGA
GCCCAGAAATGCTCGGATGTTGCAAGAGATCGAATAGATTTCTTTATATGGGAGTTAAAA
TTCCTTAATTGTTTTCTCCATTTGCAGAGCTTCGCTTTTGCAAGTGAATGTGGTATGCTA
GATATCTCACAGAAAATGATAGAAATTTGCAAGAGGTTTAATACACCACCTCCACATAAT
TCATTTGCATACTGGAAGGAGGTAATTTGCAAGAGGCTGTGCGCTATTAGCATCCAGCCG
GATGCTAGTTCAGATGATGGATTTGCATGCTGGAAGAAAGTAATTTGGAAGACTAAGCAA
GAATTCAGAGCTAAATACTCCTTTCCAAAAACACTACTTGCAGACAACAAGGTATATGAT
GATGATGATACTAATCCCAAATTTGTGATGGAATTCATCGATGCTGTTGTGGGGAATCTC
AATGTTCTAGTCAAGATCAATGATCCATCTTCATTGCTTTTTGTTCCAGGACCCAAGGAA
CAAATAGAACAAGTGTTAAAGGAGTTGAAGTTATTGAGATTTTTTGTCTGCTTTGTTTCA
AACAAATGTATAGAGCCTCAATACCAACATACTACTTTTTATACTCACGCTTTAATTGAG
GCTAGCCACATCGCAATGGTTGTGTGGTTGAATTTGCCAATCTATGGAAACAGAAATCAA
GACTTGGCTTCAAGTGAAGTTAGTTGTTTGCTTTCTGATTTCATGGAAATGAAGATTAAG
TCCATTCAGCCAGACATCAGCCGCAACAATATTTATATTGATGTCTTGAGGGCGTTGAAG
TCAACCATACCACAAGCTCAAGATAAGCATGCTGCTGAGAGTGGCATTGTGGAGACTCCA
ACACACAATCTGATGGTTGGTTTGAGTGATCAAATGGCCAACCTTCAGGAGATGCTCTGC
CTTCTAAGAGACAATCTCATTCATCTGCCAATACTAGATCTGGAATTTCATCTTCAAGAT
ATGGATTCTGTTATTGTTGATGCCGGACTTCTTATTTACTCATTATATGATATCAAGGGG
CAGAAGGAAGACACAACATTGGAGGATATCAACCAGGCACTTGGTTTTGATCTTCCCAGA
AACATTGAGCCTATCAAGGCAATGATCAACCTTGTCATGCAAAAGGCATTTCAATGTAAC
TTGCCAAGGATTCATGGACTAGGTTATGTCGATTTTCTATTGAAAAACCTGAAGGATTTC
CAAGGCCGTTATTCAGATTCACTCGATTTCCTCAAGAATCAACTTCAAGTTATTCAAACT
GAATTTGAGAGCTTGCAACCTTTCTTGAAGGTTGTCGTAGAAGAGCCACACAATAAGCTC
AAGACACTGAATGAAGATTGTGCTACACAGATAATTAGGAAAGCATATGAGGTGGAATAT
GTAGTTGATGCTTGTATAAACAAAGAGGTTCCTCAGTGGTGCATCGAGCGTTGGCTCCTG
GATATCATAGAGGAGATTACTTGTATCAAAGCAAAGATTCAGGAAAAGAACACGGTTGAG
GATACAATGAAGACTGTCATTGCTCGTACATCATCAAAACTGGCAAGGACTCCAAGGATG
AATGAAGAGATTGTTGGGTTTGAGGATGTCATAGAAAATTTAAGAAAAAAACTACTGAAT
GGAACCAAAGGGCAAGATGTCATTTCAATTCACGGCATGCCAGGTTTAGGTAAGACGACT
TTAGCCAACAGTCTCTATTCTGACAGGTCAGTTTTTTCTCAATTTGATATTTGTGCACAA
TGTTGTGTGTCTCAAGTATATTCTTATAAGGACTTAATATTGGCCTTGCTACGTGATGCT
ATTGGTGAGGGTTCTGTGCGTAGAGAACTTCATGCCAATGAATTAGCTGATATGCTTCGC
AAAACTCTATTGCCCCGAAGGTACCTTATCCTTGTTGATGACGTGTGGGAAAATAGTGTT
TGGGATGATTTAAGAGGTTGTTTTCCAGATGTCAATAACAGAAGCAGAATCATTCTAACA
ACAAGACATCATGAAGTTGCCAAATATGCTAGTGTTCATAGTGATCCCCTTCATCTTCGT
ATGTTTGACGAAGTTGAAAGTTGGAAGTTGCTTGAAAAGAAAGTGTTTGGTGAAGAAAGC
TGTTCCCCTCTCCTAAAAAATGTTGGGCTAAGAATAGCAAAAATGTGTGGACAACTACCT
CTTTCAATTGTTCTGGTGGCTGGTATTCTGTCAGAGATGGAAAAGGAAGTAGAATGTTGG
GAACAAGTGGCCAACAATTTGGGTTCCTACATTCACAATGACTCAAGAGCCATTGTAGAC
AAAAGTTATCATGTTTTACCTTGTCATCTTAAGTCTTGCTTCCTTTATTTTGGAGCATTT
TTAGAAGATAGAGTGATTGACATTTCAAGGTTAATAAGGCTATGGATATCAGAAGCATTT
ATAAAAAGTAGTGAAGGCAGGAGGTTGGAGGATATAGCAGAAGGTTACTTGGAGAATCTT
ATTGGAAGAAATCTAGTAATGGTTACTCAGAGGTCCATTTCAGATGGTAAGGCGAAAGAA
TGTCGCCTTCATGATGTATTACTCGACTTCTGCAAGGAAAGAGCAGCTGAGGAGAATTTT
CTACTATGGATAAATAGGTAATATGATAAGTAACTGTACTTTCAATCAATCAAGTATTTC
AAGTTATATCTGAAAATTAATGATATGATTTTGCTAATTGATATATTCAGGGATCAGATT
ACCAAACCTTCTTCCTGTGTTTACTCTCACAAGCAGCATGCTCACTTGGCCTTCACTGAA
ATGCATAATCTTGTAGAATGGAGTGCGTCTTGCTCATTTGTTGGCTCGGTAGTACTTTCC
AATAAATATGACTCATACTTTTCCACTCGTGACATATCCTCACTACATGATTTTTCAATT
TCACGCATTTTACCAAATTTCAAGTTTCTAAAAGTGTTAGATTTGGAACACCGGGTTTTT
ATTGATTTTATTCCAACTGAGCTTGTTTACTTGAAGTATTTTTCTGCACACATTGAACAG
AATTCAATTCCTTCAAGCATATCCAATCTTTGGAACCTTGAAACTCTTATATTAAAAAGT
CCAATATATGCGTTACGTTGCACGCTACTACTACCTAGTACAGTTTGGGATATGGTTAAA
TTGAGACATCTGTATATTCCTGACTTCAGCACAAGGATTGAAGCAGCATTACTTGAGAAC
TCTGCAAAACTTTATAATTTGGAAACCCTTTCCACTCTATATTTCTCTCGTGTTGAGGAT
GCAGAATTGATGCTGAGAAAAACACCTAATCTTCGAAAACTGATATGTGAAGTTGAATGT
TTAGAATACCCCCCTCAGTACCATGTGTTGAATTTTCCAATACGGCTTGAAATACTAAAG
CTTTATCGATCAAAATTTAAAACCATCCCCTTTTGCATCTCTGCACCAAATCTCAAATAC
TTGAAACTCTGTGGCTTTTCCCTGGATTCTCAGTACTTATCAGAAACTGCTGATCATCTC
AAGCACCTTGAGGTACTCATACTGTACAAGGTTGAATTTGGTGATCATAGGGAATGGAAA
GTGAGCAATGGCAAGTTCCCTCAACTCAAAATCTTGAAACTAGAATATTTGTCCTTGGTG
AAATGGATTGTAGCTGATGATGCCTTTCCTAACCTTGAACAATTGGTTTTGCGTGGATGT
CAAGATCTTATGGAGATCCCTTCTTGTTTCATGGACATCCTTTCTCTCAAGTACATCGGG
GTAGAATACTGCAATGAGTCGGTTGTCAAGTCAGCCTTGAATATACAAGAAACACAAGTC
GAAGATTATCAAAATACTAATTTCAAGCTCGTTCTCATCGAGGTACACTACTGAAAAAAG
CTTTATTCTGCATGATTTTGATGAATCAGAAATCGCCTAAATTTTACAAACTGTTTTCTC
AGTTATCTTTACCTCGTGGCCTCGTTTTACATTTGGGTTCTTCTCTTAGTTTTCTTTGCA
GAAAAAGGCGTGGAAATTAAATTTAACTGATGCGGAAGATATGCACAATGCAGTAAAAAA
TATTCTTGCAGAAATAAGATAG
```
