## Supplementary material for "RefPlantNLR: a comprehensive collection of experimentally validated plant NLRs": Candidate_sites.with_flanking.fa_chunk_0000165

```
>R2:0-2538
ATGGCTGATGCCTTTCTATCATTTGCAGTTCAAAAATTGGGTGATTTCCTCATTCAACAA
GTTTCTCTGCGTAAAAATCTGAGAAAGGAAATTGAGTGGCTGAGAAATGAGCTACTCTTC
ATACAGTCTTTCCTCAGAGATGCAGAACTAAAGCAATATGGAGATCAAAGAGTTCAACAA
TGGGTGTTTGAGATCAACTCTATTGCTAATGATGTTGTTGCTATACTCGAGACTTACACC
TTCGAGGCTGGTAAAGGTGCTAGTCGTCTCAAGGCTTGCGCTTGCATATATACGAAGGAG
AAGAAATTCTACAATGTTGCCGAGGAGATCCAATCACTCAAGCAACGAATCATGGATATC
TCTCGCAAACGAGAGACTTATGGTATTACAAATATCAATAATAATTCAGGAGAAGGGCCA
AGTAATCAGGTTAGAACATTGAGGAGAACTACCTCATATGTGGATGACCAGGATTACATT
TTTGTTGGACTTCAGGATGTTGTACAAAAATTGCTAGCTCAACTTCTCAAAGCAGAGCCC
CGTCGAACCGTCCTCTCCATTCATGGCATGGGCGGATTGGGCAAGACCACTCTTGCGAGA
AAACTTTACAACAGTTCTGCTATACTCAATAGCTTCCCTACACGCGCTTGGATATGTGTC
TCTCAAGAGTACAACACAATGGATCTTCTTAGGAATATCATAAAATCCGTCCAAGGTCGC
ACCAAGGAAACTCTAGATTTGTTGGAAAGGATGACAGAAGGAGATCTAGAAATCTATCTT
CGTGATCTATTAAAAGAACGCAAATACCTTGTGATGGTTGATGATGTATGGCAGAAAGAA
GCATGGGATAGTTTGAAGAGAGCATTCCCGGATAGCAAGAATGGCAGCAGAGTCATTATT
ACCACGCGCAAACAGGATGTCGCTGAAAGAGCAGACGACATAGGTTTTGTTCATAAACTT
CGTTTCCTAAGTCAAGAAGAAAGTTGGGATCTCTTTCGTAAGAAACTACTTGATGTTCGA
TCAATGGTTCCAGAAATGGAAAATCTAGCTAAGGATATGGTGGAAAAGTGTAGAGGCTTA
CCTCTTGCAATTGTTGTATTGAGCGGACTACTTTCGCATAAAAAGGGGCTAAACCAATGG
CAAAAGGTGAAAGATCACCTTTGGAAGAACATTAAAGAAGATAAATCTATTGAAATCTCT
AACATACTATCCTTAAGCTACAATGATTTGTCAACTGCGCTCAAGCAGTGTTTTCTCTAC
TTTGGTATTTTTCCAGAAGATCAAGTGGTAAAGGCTGATGACATAATACGGTTGTGGATG
GCGGAGGGTTTCATACCCAGAGGAGAAGAAAGAATGGAGGATGTGGCTGACGGCTTCTTG
AATGAACTGATAAGACGAAGCTTGGTTCAAGTAGCTAAAACATTTTGGGAAAAAGTTACT
GACTGTAGGGTTCATGATTTACTTCGTGATCTTGCGATACAAAAGGTATTGGAGGTAAAC
TTCTTTGACATTTATGATCCAAGAAGCCACTCCATATCCTCTTTATGTATCAGACATGGC
ATTCATAGTGAAGGAGAAAGGTACCTCTCATCACTTGATCTTTCTAACTTGAAGTTGAGG
TCAATTATGTTCTTCGATCCATATATTTGTAATGTGTTCCAACATATAGATGTGTTTCGA
CATCTATATGTGTTGTACTTGGATACGAATTTTGGGTATGTGTCTATGGTACCTGATGCC
ATAGGAAGTTTGTACCACCTCAAGTTGTTAAGATTGAGAGGTATCCATGATATTCCGTCT
TCCATTGGCAACCTCAAGAATTTACAAACACTTGTCGTTGTAAATGGTTACACATTTTTT
TGCGAACTACCCTGCAAGACAGCTGACCTAATAAATCTAAGACATTTAGTTGTTCAATAT
ACAGAGCCTTTAAAATGTATAAACAAACTCACTAGTCTTCAAGTTCTTGATGGTGTTGCT
TGTGATCAGTGGAAAGATGTTGACCCTGTTGATTTAGTCAATCTTCGAGAATTAAGCATG
GATCGTATCAGGAGCTCTTACTCCCTAAACAACATTAGCAGCTTGAAAAACCTTAGCACT
CTCAAATTGATTTGTGGAGAACGTCAATCATTTGCATCCCTTGAATTTGTTAATTGTTGT
GAAAAGCTCCAGAAATTGTGGTTACAAGGGAGAATAGAGGAACTGCCTCATCTGTTTTCA
AACTCCATCACAATGATGGTTCTGAGTTTCTCAGAACTGACAGAAGATCCGATGCCTATT
TTGGGAAGGTTTCCAAACCTAAGGAATCTCAAATTAGATGGAGCTTACGAAGGAAAAGAA
ATAATGTGCAGTGATAACAGCTTCAGTCAACTAGAGTTCCTTCATCTTCGTGATCTTTGG
AAGCTAGAAAGATGGGATTTAGGCACAAGTGCCATGCCTCTGATTAAAGGTCTTGGTATC
CATAACTGTCCAAATTTAAAGGAGATTCCTGAGAGAATGAAAGACGTGGAGCTGTTGAAG
CGGAATTATATGTTGTGA
```
