## Supplementary material for "RefPlantNLR: a comprehensive collection of experimentally validated plant NLRs": Candidate_sites.with_flanking.fa_chunk_0000167

```
>R3a:0-3849
ATGGAGATTGGCTTAGCAGTTGGTGGTGCATTTCTCTCTTCAGCTTTGAATGTTCTCTTT
GATAGGCTTGCTCCTCACGGTGATCTGCTCAACATGTTTCAGAAGCATAAGGATCATGTT
AAGCTCTTAAAGAAGCTGGAGGACATTTTGCTCGGTCTTCAGATTGTGCTAAGTGATGCA
GAGAATAAACAAGCATCAAATCGACATGTGAGCCAGTGGTTCAATAAGCTTCAGAATGCT
GTGGACGGTGCTGAGAACTTGATAGAACAAGTCAATTATGAAGCTTTGAGGCTTAAGGTG
GAAGGCCAGCATCAAAATCTTGCAGAAACAAGCAACCAGCAAGTAAGTGACCTTAACCTG
TGCTTCAGTGATGATTTCTTTCTTAACATAAAGGATAAGTTGGAAGAAACCATTGAAACA
TTGGAGGTGTTGGAAAAGCAAATTGGTCGCCTTGGCTTAAAGGAACATTTTGGTTCGACT
AAACAAGAAACTAGAACACCTTCAACTTCTTTAGTTGATGACTCTGATATCTTTGGAAGG
CAGAATGATATAGAGGATTTGATTGACCGTTTATTATCTGAAGATGCAAGTGGAAAAAAG
CGGACTGTAGTTCCTATTGTTGGAATGGGTGGTCTGGGTAAGACAACACTTGCTAAAGCG
GTTTACAATGATGAGAGAGTGCAGATACATTTTGGTTTGAAAGCTTGGTTTTGTGTTTCT
GAGGCATTTGATGCTTTCAGAATAACAAAAGGGTTACTTCAAGAAATTGGCTCATTTGAC
TTGAAGGCTGATGACAATCTTAATCAGCTACAAGTCAAATTGAAGGAAAGATTAAAGGGA
AAGAAGTTTCTTATAGTTTTGGATGATGTGTGGAATGACAACTACAACAAGTGGGATGAA
TTGAGAAATGTTTTTGTACAAGGAGATATAGGAAGTAAGATCATTGTGACGACACGTAAA
GAGAGTGTTGCCTTGATGATGGGAAATGAGCAAATTAGCATGGACAATTTGTCTACTGAA
TCCTCTTGGTCTTTATTTAAAACACATGCATTTGAAAACATGGGTCCTATGGGACATCCG
GAACTTGAAGAGGTCGGGAAACAAATTGCAGCTAAGTGCAAAGGACTGCCCTTAGCTCTG
AAGACGCTCGCTGGCATGTTACGCTCCAAATCAGAGGTTGAAGAGTGGAAACGTATTTTG
AGAAGTGAAATATGGGAGCTGCCACACAATGACATATTACCAGCGTTGATGTTGAGCTAC
AATGATCTTCCCGCACATTTAAAGCGATGTTTTTCCTTTTGTGCAATATTTCCTAAAGAT
TATCCCTTTAGGAAAGAACAAGTTATTCATCTGTGGATTGCCAATGGTCTCGTACCACAG
GAAGATGTAATAATTGAAGATTCAGGCAACCAATACTTTCTCGAGTTGAGGTCAAGATCA
TTATTCGAAAGGGTCCCAAATCCTTCTCAAGGGAACACAGAGAATTTATTCTTAATGCAT
GACCTTGTCAATGATTTAGCGCAAATTGCATCTTCAAAACTTTGTATCAGGTTGGAAGAG
AGCCAAGGATCTCATATGTTGGAACAAAGTCAACACTTATCATATTCAATGGGATATGGT
GGTGAGTTTGAGAAATTGACACCCCTCTACAAATTGGAGCAGCTGAGGACATTGCTTCCG
ACATGTATTGATCTCCCTGATTGTTGTCACCATCTAAGCAAGAGGGTGCTACATAACATA
CTGCCAAGACTAACATCCTTAAGGGCATTATCGTTGTCATGCTATGAGATTGTTGAGTTG
CCAAATGACTTGTTTATCAAATTAAAGCTCCTCAGATTTTTGGATATTTCTCGGACAGAG
ATTAAAAGGTTGCCAGATTCCATTTGTGCATTGTATAACTTAGAGACACTTCTCCTGTCA
TCTTGTTATGATCTTGAGGAGCTACCGCTGCAGATGGAGAAGCTGATTAACTTGCGTCAT
CTTGACATAAGCAACACTCGTCTCTTGAAGATGCCGCTACATCTGAGCAAGTTGAAAAGC
CTCCAAGTGTTAGTGGGAGCCAAATTTCTTATAGGTGGTTTGAGAATGGAAGATTTGGGT
GAAGTACATAACTTGTACGGATCTCTATCAGTTGTAGAGTTGCAAAATGTGGTTGATAGA
AGGGAAGCTGTGAAGGCAAAGATGAGGGAGAAGAATCACGTCGACAGGTTATATTTGGAG
TGGAGTGGAAGTAGTAGTGCCGACAATTCACAAACAGAAAGAGACATACTTGATGAGCTA
CGCCCCCATAAAAACATAAAAGTAGTCAAAATCACTGGATATAGAGGGACAAACTTTCCC
AATTGGCTAGCTGATCCTTTGTTTCTTAAGCTGGTAAAATTGTCTCTTAGAAACTGCAAG
AACTGTTATTCATTGCCAGCACTAGGACAACTCCCTTTTCTGAAATTCCTTTCGATTAGA
GAGATGCATGGAATAACAGAGGTGACGGAAGAATTCTATGGCAGTTGGTCCTCCAAAAAG
CCTTTTAACTGTCTTGAGAAGCTTGAATTTAAAGATATGCCGGAGTGGAAGCAATGGGAC
CTACTAGGAAGTGGAGAGTTCCCTATACTTGAGAAGCTTTTGATTGAAAATTGCCCTGAA
CTCAGTTTGGAGACGGTACCCATCCAACTTTCAAGTTTAAAAAGTTTTGACGTAATTGGT
TCTCCCTTGGTTATAAACTTTCCTTTAAGCATACTGCCCACTACCTTGAAGAGAATAAAG
ATATCTGATTGCCAGAAATTGAAATTGGAACAGCCAACTGGTGAGATTAGTATGTTTCTG
GAGGAATTGACACTGATTAAATGTGATTGTATAGATGATATATCACCTGAGTTACTCCCA
AGAGCACGCAAATTGTGGGTACAGGATTGGCACAACCTTACTAGGTTTTTGATTCCTACT
GCCACTGAAACTCTCGATATTTGGAATTGTGAGAATGTTGAAATACTTTCGGTGGCATGT
GGGGGGACCCAGATGACGTCACTGACTATTGCCTACTGTAAGAAGCTGAAGTGGCTGCCA
GAACGTATGCAGGAACTCCTTCCATCTCTTAAGGAACTGCATCTGTCTAATTGTCCAGAA
ATAGAGTCCTTTCCTGAAGGTGGATTGCCCTTCAATTTACAACAACTTGCGATCAGATAT
TGCAAGAAACTGGTGAACGGCCGAAAGGAGTGGCATTTACAGAGACGACTCTGTCTCACA
GCGTTAATCATCTACCATGATGGCAGTGACGAAGAGATTGTTGGTGGTGAGAATTGGGAG
TTGCCTTCCTCTATTCAAAGGCTTACCATAGTGAATCTGAAAACATTAAGCAGCCAACAT
CTCAAAAACCTCACCTCTCTTCAATATCTATTTATTAGGGGTAATTTACCTCAGATTCAG
CCAATGCTGGAACAAGGCCAGTGTTCGCACCTCACTTCGCTTCAAAGTCTACAAATCTCC
TCCCTCCAATCACTTCCTGAATCGGCACTGCCCTCCTCCCTCTCTCACCTGGAGATCTCC
CATTGCCCTAATCTCCAATCACTTCCTGAATCGGCACTGCCCTCCTCCCTCTCTCAGCTG
ACCATCAATAATTGCCCTAATCTCCAATCACTTTCCGAATCAACACTGCCCTCCTCCCTC
TCTCAGCTGGAGATCTCCTTTTGCCCTAATCTCCAATATCTTCCACTAAAAGGGATGCCC
TCTTCCCTCTCTGAACTATCTATTTACAAATGCCCATTGCTCAAACCACAACTAGAATTT
GACAAGGGGGAATACTGGCCAAATATTGCTCAATTTCCCACCATAAAGATCGATAGGGAA
TGCATGTGA
```
