## Supplementary material for "RefPlantNLR: a comprehensive collection of experimentally validated plant NLRs": Candidate_sites.with_flanking.fa_chunk_0000169

```
>R8:0-3738
TCAATCTCTTCGACTTCTTCTTACGAGGTCTATACGGTCACATCCTTCAATCTCTTCGAC
TTCTTCCTTAATTCTCACAGCTGAAGCCTCCATAGATACTTTCCAAGACCCAATCAACTT
AATCTGTTTCAATGATGGAATATCAGCAAAGCTAAGTGGGATCTCCTCAAGGTCATCACA
CTTTTTTATAACAAGTGTTTCAAGCAAGGGAAATGATTCCTCCGAGGCATCCCACTTTGA
GATATTTAACTGCACCAGTTTCAACAACTTAAGTTTATGGAACGTGATATCTCCAAGGCA
CCACTCTTCTGATTGAGGAAAACACACATCTAGTAATTGGAGATACTCCAGGCTTGGTAG
TTCCGCAATGAAGGAAATAGCACTTTCCATATGAATTCCTTTAAGTACCAATTTGTTTAA
ATTTGAAGGCAACTGTAACCCGGATAGAATGCGGGGATGCACAAAGGAAAGTTGAAGTTC
TTGAAGCTGGGTAAGACTCTCCAATTTGGGACAAAAAGGCTCTACATCATCCTCAAATGT
GATTTGAAGTTGTTGAAGATTAGGACACCTCCTTGATAACACATCCAGCCTATCAATTGG
AAATTCCTCAATTTTCTTTAATATCCTCAAATTTTCCAATTTAGAGGATCCTTCAAAGAG
TCCCTGCATAGCAAAACCAGCGCCAGCAAAATGAACATGCCTTAATTTTTCCATTTCCCA
AAAAGACACTGGTAACCGTACACCATAAAAACAACTCGTCACAATTAAAGTTTCTATATG
GGGCAGATGTGATTGTGGATCAAAATAGAAAGTACCTGCCCAAACTGCGAGGTACTTCAG
CTGATTAAGTGGGTTTAATCTAGCTAACCACAAAGACTCCACATAATAAGAACTCAAATC
CAAGACCTTAAGAAGTCGCAATTCATTAATCTGACAGACGGGAATCACATCAATAGATTC
TCCACCATTAGCCGTTATCAGAGACCTCAAGTGTTGGTGGAAAGGCTTCTGTGTTTTGGA
AACCAGAGATGCAAACTTGGAAAGCTCTTCACTGAAACTGAAGCTCACTCGACTTCCCTT
CCAATCCAACGGTTGAAACTGGATATATTGACCCTTCACTGCAAGCATAAACTTTTCTTC
TCTACTCTTCTTCAAGCAAAAGTGATGCACAACATCATGAACCTGGCAGCATTTGACTTT
ACCATTATAACCTTTCTTTGAAACAATTACCACGTTACTGCTAATGAGATCCATCAAGTA
ACCTTCAGCTTCCTCTTCCATTAATCTCCCAGATTCAGTGTTCTCCACGAATCCTTCAGC
AATCCATAAGCTTATCAATTTAGACACTGGAATTCTTGCGTCCTCCAGAAACATCCCCAT
ATAAAGAAGACAAGGCTTTAAACAATCAGCTAGGTTATCAAAACTCAACTGCATAGTCGC
TAGACTGTATTCTTCGAACTCACTGTCAAGATAGTCAAATAAAGCATCTTTCACCTCATT
CCACCAAGATTCTTCCATTTTCCTTTTTTTGATTATTCCAGCTACCAAGACAACCACTAG
GGGCAGTCCTTTGCATTTTTCTGCAACTGCTTGACTCACATATTGTAGTTCAGGCGGGCA
ATCTTCCTTTTGAAACACTTTTTTCTGCAGCAATTGGCAACTCTCTTTTGTTGTGAGGAA
TGGAAGAGAATAAGGATCAGTATGGTTCTTGACTTGCTTACCCACTTCTTCAAGTCGAGT
TGTTACGACTATTCTACTTCTGATTCCATCATCTGGAAAAGAAAGCCTTAAGTCATCCCA
TACCATACAATCCCACATATCATCCAATACAATGAGATATCTCTTTCCCATTAGGCTTTT
CCTCAACCTGTCAGCAAGTTTGCCTACCTCATCTTCCTTGTCCTTGGAGCCCGTAACTTG
ACTGAAAATCTCTTGTAATAGCTCTCTTCGGCTATATGTTTGAGAAATGATGCACCATGC
TCGAACATTAAAGCGAGAAACAATGATGTCATTATTGTACAACTTTCTAGCAATTGTCGT
TTTCCCTTGTCCCCCCATGCCTACAATTGGGATGACGTCTAGCTCATTTGTACCTCTAAT
CAGATAACCAATTAGTTTTTCTGCTTTATTCTCAAAACCCACTACCTCCTCATCAGTCAC
AAGATTGCTATGTCGAGCTGGCAGATGTTTAAATGGAGCAGCCACGTAGCGAGGATTAAG
AGGAATGTTTGCTGACCACATCTCAGTCACCTCTGCATTAATTTGCTTGATCTCTTTTAA
AATTGTAGGAAGTGAGCAAAAAATATGCAAAAAAGCATTATACTGAGCAAGAATAGAGTC
AATGGCAACCTCAGCCTCATATGCCAAATTGATGGTACGTCTCTGAAGATCTTTAGGAAT
TTTATGTTCGTGGTGCACGACATCTCTGAAAATGGATGATAGCTCCTTCTCTAAAATGGA
TGTAAGAGATGATAACTCTTTCTCCAAATTCCCTAAAAGAGGTTTCATCAGGAAATCTAA
ACCAGACTTAGATTTCGACATCTCATTCAGTTTCCTTAAAAGAGAATCCAGAAAGCTCAA
TCCACCAAAGGTGGGGAACTGAGATGGAGTAAATTTTAAGGATTTGTAGTACGTCTCAAC
TTGTGCCTTCAGATCTTTAGTCTTCTCCAATATCTGTATCGAGCAAAAACTTATTTTGCT
AGTGTCATCTTTGTTTATAGATCTAGGAAGAAGCTTTTGAATTACATATAGAATATCACC
CGCTATAGCTCCAACCTTTAACAAGACCTCATTCAACCAGTTACCATTAATAACGTGATT
TGACACATCAGCATCAAGGAAAACCAACAAGAATTCTATTGCCACATCAATATTTTGAGC
AGAGATATTATTAGGAAAGTTCTCGAGTTTTTCGTTTCTGAGATACATCAACAGATATTG
GAGAAGATCTGAAAATTCTTTTGGTAATTTCTTGTCCTTGAAAGTTTTTGATTGAGTAAA
CTTTGACACCTTTAGTTCACCATGAAAAATCTTCTTCATTTCCAGCTCCACAAACACAAT
CAATGATAATAGATACGGAGGTATATTAAAGATATCATTATTATCACTAAATTCAATATC
AGCAACATAATCTAATACGGCCAAACAAAATTGTCCCACAGTGTTAGCAATGAACTGAAT
TCGAGTCTCCAAACATTCCAGCTTCTCATAGTTGACGTTACCATTTATCTCTGTGGTATA
TATGTATCTCAAAAATATCATTTTCTTTTGAACAATTTTCAGTTTCTTTATAGATAGCTG
TATTGCAAGTTTTTCTATGGGATAACAGGACCTACCCTTTTCCAGGAACATCATTAGTAC
ATCATTTAGAATTTTTTCCAGACAATCCATATATTTCGACAGATCAAAATCATTCAACTC
ATAATTGTAACTTAAACTGGAGTTACCTTCAAAGAATTCCAACAAATGTGATTCTAGCCT
TTCCAAATTAAGGTTAGTTTTACATTCATCTGATATCCCATCAAATACCCGGTGAAGCAT
TTCCACAGTCCATTCGGCATTCATTGTGAGTTTGACAAAACAATCAGGTAAAAGAACATG
ATACTTTATAAAGGTTCTAAAAACTCTTAGCACAATATCAAGATCCCCAATACGACGAAT
CTTGAAGAAATCCAGGTTACCTTCAATTTTGATCCTTCTTAGGTGATCTAACATTTCCTC
AATTTCATTTTCATTCAT
```
