## Supplementary material for "RefPlantNLR: a comprehensive collection of experimentally validated plant NLRs": Candidate_sites.with_flanking.fa_chunk_0000171

```
>RAC1:0-5838
ACTCACTACTTCTCCTCTATTTCTCTTCTTAAAAGTCTTCGTTCCTTGTTTCCTCCTTCT
AACTCTCTCTCTCTATGGCTTCGTCATCTTCTTCTCACAATTGGTTATATGATGTTTTCT
TGAGCTTCAGAGGGGAAGACGTCCGCGTAACATTCCGTAGCCACTTTCTCAAAGAGCTTG
ATCGGAAACTAATCACTGCTTTCAGAGACAATGAGATCGAGAGAAGCCACTCTCTCTGGC
CCGATCTTGAACAAGCCATCAAGGAATCCAGGATCGCTGTGGTCGTTTTCTCCATAAACT
ACGCTTCATCGAGCTGGTGTCTTAACGAGTTGCTGGAGATTGTAAACTGCAATGATAAAA
TTGTCATACCAGTTTTCTACCATGTGGATCCTTCCCAAGTGAGGCATCAAATCGGCGACT
TCGGAAAGATCTTTGAAAATACTTGCAAGAGACAAACAGATGAGGAAGTGAAAAATCAAT
GGAAGAAAGCGTTGACTCTTGTAGCTAATATGCTTGGATTTGACTCTGCCAAATGGTATG
TTTTTTTATTATTATTAGATACATCTTGAAATAAATTGTTGTTTCATATTTGTTAAATTA
TCTTTCATCTTATTAGGAACGACGAAGCAAAAATGATTGAAGAAATAGCCAATGATGTTT
TGGGTAAACTGCTTTTAACTACACCTAAGGATTCTGAGGAACTTGTTGGCATCGAAGATC
ACATCGCTGAAATGAGTTTACTGCTGCAACTGGAATCTGAAGAAGTGAGAATGGTTGGTA
TATCGGGTTCATCAGGGATTGGTAAGACTACCATTGCAAGAGCTCTGTTTAAACGACTTT
CTCGACATTTCCAAGGTAGCACTTTCATCGACAGGGCTTTTGTATCTAATAGTCGGAATA
TTTATAGTGGCGCCAATCCGGACGACCCCAATATGAAGTTGCAGCTACAAGGACACTTCC
TATCTGAAATTCTCGGGAAAAAAGACATAAAGATAGATGATCCAGCTGCACTGGAAGAGA
GGCTAAAGCACCAAAAAGTTCTTATCATTATTGATGATTTGGATGATATAATGGTACTAG
ATACATTAGTGGGTCAAACTCAATGGTTTGGATATGGGAGCAGAATCATTGTGGTTACAA
ATGATAAGCACTTCTTGACTGCTCATGGGATTGATCATATTTATGAAGTCAGTTTCCCAA
CTGATGTGCATGCTTATCAGATGTTATGTCAATCTGCATTCAAGCAAAACTATGCTCCTA
AAGGTTTTGAGGATCTTGTAGTTGATGTAGTAAGACATGCGGGCAGTTTTCCTTTGGGTC
TTAATCTTTTGGGTAAATATTTGCGGAGGAGGGATATGGAATATTGGATGGATATGCTGC
CAAGGCTTGAGAATGGTCTACGTATAGACGGTAAAATTGAAAAAATACTAAGAATCAGCT
ATGATGGGTTAGAGAGTGAAGATCAAGAGATATTTCGTCATATCGCATGTCTTTTCAATC
ATATGGAAGTCACAACCATCAAGTCCTTGCTGGCAGATAGTGATGTTAGTTTTGCACTAG
AAAACCTAGCTGATAAGTCCCTCATTCATGTCAGACAAGGTTATGTGGTGATGCACCGTT
CGCTACAAGAAATGGGTAGAAAAATTGTTCGCATTCAGTCCATTGACAAACCTGGAGAAC
GAGAATTTCTGGTGGATCCAAATGATATACATGATATACTCAATGCATGCACTGTAAGTT
TAAAAAAAATATTTTTGATCCTTTCATAACTCAATATACGTATAAGGTTTAAGAGATGCC
ATCTGATAAACGATGAATTGTATGGGGTTGTCTATTTCTCATGTATATAATATTTTTCAG
GGTACTCAAAAGGTTTTAGGTATATCACTGGATACAAGGAATATTCGTGAGTTGGATGTA
CATCAGAGGGCCTTTAAAGGGATGTCTAATCTCCGTTTCTTAGAAATTAAGAACTTTCGT
TTGAAAGAAGACAGTTTGCATTTACCTCCAAGTTTCGACTATTTGCCCCGTACACTCAAA
CTATTGAGCTGGTCCAAATTTCCAATGAGGTGTATGCCTTTTGATTTTCGTCCTGAAAAC
CTTGTCAAGCTCGAAATGAAGTACAGCAAGCTACATAAGCTATGGGAAGGAGATGTGGTA
AGTTTTGAGAATAATTTCTTATATTTTGTTTTTTTTATGACAATAGTGCCATATGATGTG
TAATTTCTGTTGAGCTATGTGTTTGATTTTTGTTGGATACAGCCACTTACATGTCTAAAG
GAAATGGATCTGTACGCATCATCAAACCTGAAAGTAATTCCAGATCTTTCCAAGGCTACT
AATCTCGAAATACTTAATCTTCAGTTTTGCCTCAGTTTAGTCGAGCTCCCGTCCTCTATA
CGAAATCTCAATAAACTGTTGAACTTGGACATGCTAGACTGCAAAAGTCTGAAAATTCTT
CCTACCGGATTCAACCTCAAATCTCTTGACCGCCTCAATTTCAGTCACTGCTCAAAGTTG
AAGACTTTTCCCAAATTCTCGACCAACATCTCAGTTCTCAATCTATCTCAAACAAACATT
GAAGAATTCCCTTCTAATTTACATCTGAAGAATCTTGTTAAGTTTAGCATATCAAAAGAA
GAGAGTGATGTGAAACAATGGGAAGGAGAGAAGGTAAGTAGTTCTAAATTTAATATTATC
TCCATACTCTTTTCCTAACACTTTTATAAAAGAAAAAAAAAATCATTGTCGTTGACTCAA
ATTTTGTACACTTGTGTGTGAAAACTTAAAAAACACTAATTTTTATTTATTGATGAATAT
TTTAATTTGATTGGAAAGTAAATTTTGGTTACAAAGAATGAAGAAGAAAATATCTGATTT
TTAAAATAAATAAAAAAAGTAAAAAAGAGATAAAAAATGGAAAGTAAATAAGAAATTAAA
GATGATATCAATTGGGTTATTTCTTTTGTCGTGATATCATTAAAACGTAAAGAAAAATTA
TATATGGGATTTTCTTAATTTATTATTTTTAGCTATTTTCTAATGACATATATTATGTAA
TTAAATAATAACGGTTTTAATAAAGAGTAGATCACTATGTTGCATAGAAACTCTTCCCAC
AGTGCGTTTTCCGTTTCTGAAACGTTTCCGAATCGGAAATTCGATGGAAACTTACGAAAA
TGCGTTTCCTAAAATTCTATGTTTGGAAACACGATGGAAACTCACGTTTCCGTTTTGGTA
ACGCGAAAAATCTTTTTATTTTATTTTGGAAACTTAATAATTAAAAAGTTTGAAAATATT
AAGGTTCAACTACTTGTATGAGACTCGAGTTTTAAGATCTTTCTCTCGACAAACCAGTTT
TCAAGTGTTTTATATGATTTTTGATGGAACTAATATAAATGATGGTCTAAATATTTGATA
TTAACTCTTTTAATCTTTATTTTTTAGAATTTTAGTTAAACTATTTGATATTTATTTTTT
GGATTTTGGTTGTTTAATATATATATACGTTTCCAAAACGTTTCCATTCTTAATTTTTGA
AAAAAATTGTTTCTCATTTTCGAAACGTTTCGCTTCCGCGTTTCCGTTTCCGTTTCCATG
CAACATAGAGTAGATGTGATCGTGAATGGAAAGTTCCAAACAATCTATTAATACTGATGA
GATTTACCCATAATACATTAGTACTGTTATTCTTTTCGTTTTTAAAGATTTATTTTCTAA
ATTTAACTTTAAAAGTAATTTGCCACTGAAAACCCGTAAAACTTGTTATTTGGTTCAGCC
GCTTACGCCCTTCCTGGCGATGATGTTGTCTCCCACTTTGACGAGCTTGCATCTCGAGAA
TCTCCCAAGTTTGGTGGAGCTTCCTTCCTCATTTCAGAATCTCAATCAACTGAAGCGCTT
GTTCATTGTCCGATGCATAAATCTGGAGACTCTGCCCACCGGAATCAACCTCCAATCTCT
CGATAGCCTTAGTTTCAAGGGATGCTCACGGTTGAGGAGCTTTCCTGAAATCTCAACCAA
CATCTCAGTGCTCTATCTAGACGAAACAGCGATTGAAGATGTTCCTTGGTGGATCGAGAA
ATTCTCTAACCTCACTGAGCTAAGCATGCACAGTTGCAGCAGGCTAAAATGGGTGTTCCT
ACACATGTCTAAACTGAAACATCTTAAGGAAGCTTTGTTTCCAAATTGTGGGAAATTGAC
CAGAGTTGAATTGAGTGGATATCCAAGTGGGATGGAGGTGATGAAAGCAGACAATATTGA
CACAGCCTCCTCTTCTCTTCCTAAAGTCGTACTCAGTTTCTTGGACTGCTTCAACTTGGA
TCCAGAAACTGTCCTTCATCACCAAGAATCAATTATTTTCAACTACATGTTATTTACAGG
GAAAGAAGAAGTGCCATCATATTTCACTTACCGTACTACTGGAAGCTCCTCTCTGACCAT
TCCTCTACTTCACGTCCATCTCTCCCAACCATTCTTCAGATTTAGGATTGGCGCATTGGT
AAAGAATAAGGAGATGCCAGGGATCGAGGTAAAATGTGAGTTCAAAGACAGATTTGGGAA
CAACTTTGATTATTACATTTATTTCGGAGTTCATAATCATAGATATTATAAAGAGGATGG
CTATAATATAGCTATATTGGACTGTCGTATCCCTCTAAACGAAGATAATGCTGCTCTAGC
TCAACGGAACTACTACGATCATGTGGATATAAAGATTGAGCAATTATACGAAACATATAG
TGATATTGAACAATGGGGTATACGACTCTTAGAGGACTGTTCATCAGCGGAGACTCGACT
TGATAATTATTCAAACAGTACTCTTCCACATGTTTCTGAAGCCGAAGAAGGCAATATAGG
GTATACACCTCTTCAAGGACTTGTTAATGAGATTGAACACAGTGAAGAGCCTGGAGATAT
CAATGTAGAAACTGAGAGAAGCACGAAGCGCATGCGGGTAAGCATTAAGCAATAATTGTA
ACATAATGACTATTCATCTCTCAATTCTTTTTGCATTATTGACAACTAGATTCTTTTGCA
GCTATATCACTTCATATAAGTAATATTAGGGTGTCTACGTCCAAACTAAACGGATGGGGT
AAATACGACACTTAGAGGACTGTCATCAGCGAAGAACCGACATGGTAATCCAAACACTAT
GCAGCATGTTTGTGAAGCTGATGAAGGCAATGATGGATGCCATTAGACTGATCAGAGCGA
GGAGACAGTGATGAATAGTGATATAGGTAGGGAGACTGATCACTTTGAAGAGTGCGGATA
TAGTGATATAAGCAATGAGAGTGATTATAGTGAAGAGCATGGGGATAGTGACGATGATGG
TATAAGCAATGAGACTGATCTGTTCGAAGAGTGTGGAAATAGTGATTAGGCAATGAGATT
GATCAGAATGAAGACAGTTGAGACAGAGAGAACCAATACACAATACAAGGTAAGTATTAA
TCAAGAACTGAACAGAATATCAGATATCTCACAGTCAGGATCTTTGATAGTATAGATCAT
TGAGTTGTTTTCTTTTACTTGCAGATTACGTGAAAAAGAAATGAATCTTTGAGATACTTT
TATGGTGATGGAATGAGTAGTTTTGCTGTCGGTTCTATGGAACAACAAGGAGAGCCCAAG
ATTCTTCATTGTCTTCAAGGCAGATGAAGATGTTGCTGTTCATGTGAATGTTTTAAAATG
TTTTGTTTCTTTTCTTAGGTTGCACGTTTTTGATAAGCTTATTTCATTACTATAACGATT
CCTTTAATTTGCTGTCTAGCACAAAGTTTTACAGTGAACCCGAATTGAGTTTGTGATTTA
TAATAGTTCTCTTTTTTT
```
