## Supplementary material for "RefPlantNLR: a comprehensive collection of experimentally validated plant NLRs": Candidate_sites.with_flanking.fa_chunk_0000172

```
>RCT1:0-6349
ATGTTGGTCATAGAAATAGCATCACTTTCGATAACTCAACAACATATTTTTACATTTTTT
TTGTACTTTGTTTACATTATAAAGATCACTCCTTCCTCCTTCCTTTCCTTCAAATAAAAA
AAAAAGATCACAACTAGGAGGCTCTCTTGCTCATTTGAGTAAGGCTTTTCCTCTGAACCA
AATTATAAGTTTCTTTGCAGATGACAAGCTTAAGAGGGGGGATGAAATATCACATTCATT
TGTTGAAGCAATTAAAGGATCATTCAAATGGGGTGTTTATATGTATATATCCAAACTTAA
CGATATTGAAGGTGCCTTTCCTCGACTACAAGATGTACATATTCACTCCCTTGCGCACCC
TGTTGTGGCATGAAGTTCACATAGCTCTTGAATAACAAATCCACTTAAACTAAACATTAG
AAGTCTCACAGTTTATGTTTATTGGTTTGGAGACCTGAAAGAAAATAAAAGATTGAATGG
CTTAGTAAACCACTGTATGAGAAAAACCAAAAACTTAGCATAATAAAATCTATATGAAGG
CAGGCATACAATGAATTCTTCTTGAAGCATACTGAAATTTCCAAGATTGGCTGCATTTCA
ATGCCTTCATTTAAAACATGAATGATTTCCATCTGACAATTTTCTGTAGAAGTATACTAG
TATTAAATTTGTTGATCAGTTTCCTTATCTTACTCCCATTAAAGCATTAGGATCCGAGCT
TACCAGTCAAACTCAAGTTGGATTTCTGTGAAACCAAGATCTAAGTCAACTTAACTTTCC
CTGGAACCTCATGCCTCAGCAATAAGAGCATTAGTAGCCACCAATGTAAGCATAAAATCT
GCAATCCACTTTCATAAACTATAATTCACCAATCAGCCACAACTAGCAACACCTATACAA
GGTTTACAGAGACAATGAGAATTAAAGGCACAAACCCCCAAAATGATCTTTGAAATTAAT
GAAATATGGAAAATTCACAGAAGCTCTCTGAAAATGATAGATTGTCTATCTGTCTTTTTA
GTCTATAAAGTTTATCCTTTGAAATTCTCTTATTTCAAAGGACCAAATTGGTGATTAACT
CAAATAAAATTTTACCTTCCATATTCAGTCGATTTTTCTTCTTTTCTGTTTTTGTTCAAA
ATCATCTGTAGGCTCTACTTGGCGAGAGATCCTCATGGCAGCACATTCATTTTCATCACC
GATATCAACAAGAACATTCTTATCTGGTGTATGACATTGCTCCAATATTTCGACGACTGG
TTCATCATATATGAGATAAACTGCTGTCTTCATCACAATGAAACTGTTCCCAAAAACGAC
AACAATCTCCACCTTGTCACCAGGTTCCATATTTGTTACAACTCTCTGCCACTCCTCATT
TTCAAAGGAGGATAATGCTTCTCTCTTATAGAGTTGAATGGTGGTCTTTGTGTGATTTAT
CACTAACACATTTTCAAGGCCATCTGATGTTATGTCGTATGGGCTTGAAGAATAGACAAT
GCACATTATTGTCTTCAAGCTACGTCCTTCCACTTGAGGGACTTCAAAAATTACAGAAGA
ACCTTCTGAATTGAAAGCTAACCAATCCGGGTAATTATCACAAGGGAGTGAAAAACGACC
ATGCTCATCGATAGTCAAATTCTGTAAAGTGAAAATAGGCTAAAAAATCTCTAATTGTCA
TTAGATAAGGACCGTGGCTTTCTCCTGTTTTGGAGTTTTCCACATTATACTTTTGTGTTC
TTTATTTCTCTATGCCAGTTTTTCCCCAACAAAATGTATAGAATATAAAAGAATTTATCT
TAAAAAATATGTAAAGACTAAAAGCAAAATTTATCAGGATTGCATGTAAAATATCTATAC
CATGTTTAGGATTTCATTACTTTAATTATTCAACATTTTATACCAAAAGCAAATAAGTCC
ATACACTTACATGCATATTTGGTTAATAGTTATAGTCATATAAGAAAGATATCACATATA
ACATAATTGATACAATAAAAATAATTCAACTACCAGAGCTATAAGACATTATTATTGTCT
ATATAAAAAGTGTAACAATTGGACACATGCAAGAGAGATAGAGTGAAACCTTTAAGATCC
TCTCTTTCAGAATATTGGTGATTAGGGAGTTCATTCCCATTTGAAATAAAAGAGATTTCA
TGGAATTTGGAGTGGTTGAAACTTTCACTTGACTGCGACATTCAATTAATGAATTCACAT
CTGGTACTTGTGATGTAGTTGCAGTTGATTCCAATTCCATAGAACTTGCTACACTTAAAG
CATTCACAATTCGTGTTGCATCTTGTGATAGTTGAAGTTCTGATCCACATGTCAGCCAAA
GGCTTTGAAGCTTTGGAAGGACAATGGAAATAGATGATAGATCGTGGAAAATACAAGTTG
ATGCCTCTAAAGACACAAGGGATGACATGTGAGAAGCTGTTTGAAAAGCGGGTGACAGAT
TATTTGGTGACATCCAAGACCAAATGATAGAAGGAAACACATCACGTGAGAATCCTTCAT
ATCCACACAGAGAAATAAATCCAATGCTTTTTGACCTTACTAATGAAAAGGGAACTTTTG
TTATACCAGTATTATTTGCAATCAGGGTGGTTAAAGATTCCATTTGTTCCAAGTCCTCTT
CCAACTTGTCAATCATTAAACATCCCGATAGAATGAGAGTATTCAGAGTTTTCAACGTAT
AGATGTTTCTTGGAAGGCTACAAAGGCTAATACAATCTTTCAAATTTATCAAAACAACTT
TTTTGAGATGTCCAATGCTATGGGAAACCTGAGACAGCCTTGGGCAATCTTCGAGCACTA
GCTTTTCAAGATTAGGCAAGTATGAAAAGTCAGGGGTCTGTGTCAAATGATGAGAATGAC
TAAGATTTAGAATCTTCAGCTGCTCCATCCTCTGCAAAAATAAAAATATTATAGAGAAGT
TACGGATAAAGCAGAGAAAAAGATAAACAACAGAAGTAATTACAACATGTCTATTATATA
GAAGTTATGATTTATGTTTTTCTTTGTATTGTTGAATTAATCCTTGTATTTTAATCCCTT
TAAGGCATAACTAATCTTTAAGAAATTGATTAGTTAAATAGGAAATCTCACCATAAGTCA
TCAATGGAACTCAATGATTAATTGGTAAAGAGAGGTCGGATTAGTTACATTTCAGTTAGT
ATTTGAACTATCATTTATTACTTTGCATGAGAGTGAAGTTAATTGATTAAAAGAAAGATT
GTTAATAGACATGGTGTAGTTGATAATTGATATTAATAGCATCAGAGTAAATGGTTGAGA
ATTATATGAAGCGTAAATTATTGATTAACTGAGAATTATCTTTGTAATTGACACAAGTCA
AACCCAATGTCTTAGTGTATTCATAAATTGAATCTTAATTTACTTACAAAATGCTTTGTG
TTTTGCTTTTTTGAACCAAAGTCTTAACCAACAATTCAATTGACTAAATAAATATAAAAA
CTTGACTGGTCTAGTAATTATTATTGAAACCAATGGACATGATATCCAGGACTCCAATCC
TTCTAATACTTTTGTGACGCAAATGCCCAAAAGTCCACTTTGGATGCAACACCTAAATAT
CATTCACAAATATGAAAAGTGAAAACAACTCAAAATACAAAAATTAACTCCAAACTAATA
CCTGAATCTCTTTCCACACAAGTTTAGCATTGCTGTTTTCTAACTCAATGGAAACTATAT
TTCTTTGATAGAAGTTTGAAGGTATGCATCTTAAAGGAAATCCATTCCAGTGCAGCCATT
TTAAATTTCTTGAAATATATTTAAAATCTCCATCAAGTTGTACACCAGAAAGTTGCAGCA
ATCTGAGTTTCTTCATGTTCTCAAATGTTTTAGTACTAAATCGTTGTGCACTATGACATG
GCATCTTCAAAGTCAGTCCCTCAACAGCTTTTGTTCCCTATGAAATATAAAGGACCAGAA
TTAAAACATGCTACAGAGCTAGGAAGCACAACCACATGTGTAAAACTAAAAGATATAAGG
CAAATAAAAAAATTGTAAAAAAACCAATCACGTGTTACCAAGAGTCAGGAACTACAAAAA
GATTCGCAACCAAACTAAATTCAAAGCTTTTGTGCTAACAACAGAACAAATGAATGTTGA
ATATTAACTGCTAACTCAAATGTTATTTGCTTCTTAAAGTTTAAGATATTCCAAATCTAG
ATCTTCTTATTTACTCAAAATAAAATATTTAATATTCAGAATTTAAAACAAAGTATATGA
AGTTCTTACAGTATGTTCTGACAATACATCAAGCACATCATCATGAAACCACAACCTACT
ACGTTCCTCAGGCTCCATTGGTGATTTCTCACGAATGATTTCCCTTCCCATATCTCGCAG
CAAATCATGCATGCCAAGCTTGTTCTTATCATCAACCGTTACAAGGCTTCTCTCAACAAG
GACACTTATTCCAATTTCTGCGAAAAATCCAGAACCATTTAATATATGAATGACATCATT
TCGATCCATCCCAATAAAGAAACAAGCAATGTCAAGGAATATTGATTTCTCTGTATCATC
ATTTAAGCCATCGTAGCTTATTTTTAACTTCTGATGTACTTGATCATTGGGAATTCTTTT
GAGTTTCTCCAATACACAAATCCACTCTGTTACCTCCCTATCAAACAAATAGGACCCAAG
GACTTCAAGAGCTAGCGGCAATCTCCCAGAATACTGAACTACATTTGTGGAAATTTCTGA
AAAATCTTTGCTAGGCCTCGCTTGCTTGAATGCATGCCAACTAAAAAGCTCAAGAGATTC
ACTTTCATCCATTTCTTTCATTATGTATATTTTGTCAACCCTATTTCCTCTAAGTATATG
CTTATCTCTAGTTGTGATGATTATTCTACTACCTGGAGCAAACCATTTACAACTTCCACA
CAAAGCATTTAGCTGGTCCAGTTTATTCACATCGTCAAGTACAAGAAGTACTCTTTTATG
ACAGAGTCTTCCATTTAATATAGATATTCCTGATTCAACGTTCTGTATCTTGGTTGTGGT
TTCTTTAAAAATATCATACATAAGTTGTTCTTGTAGATTCACTTGACCACAATCTTTCCC
CCAAACCTCCCTAATATTTGCAATAAAGCTCCTACCTTCAAAATTGCGACCAATTTTATT
GTAAATGGCCTTTGCAACGGTGGTTTTTCCAATTCCACCCATCCCCCACATCCCTAGTAG
TAGAACATCATTTGTTTGTTGAGTGTCTAGAAGTTGAATCATATCTTGCACTCGAGAATC
GATACCCACAGGATTATCAGCAACGAACAAGTCTGTCTTGTCCAGTAAACGTGTAACATT
TTCAACAATATCCTTGATAACCTCACTTTCGTTCCTACAAAAAAAGAACAAAGGAATGGT
ACATTTACATTCACAAACGTATATGTAAAAGTAATTACATATGTATGTGTGTAAGCAGAG
TCGTTACAAAAAGTTGCAATTAGATTGAAAGTGTTGACCAAAGAAGCATTATGTCATTTA
GTACAAATTTGTTATATGATATGATAAGCATTAAGCACATATATTATAGCATTAAGTTGT
TTATCCTTAAAAACACAAAATTAACCTGGAATTTAGGACAACAAATCCAGCAAGGCCAGC
CGCAACACGAAGCTCATTTCTCCACTCTAACGCCATCCATTTCTCCTCATGTGAAATTCT
GTTCAATAGATTTAGAAATGATTTACCAAACTCACCAGTTTGATGACGAACTTCAGAAGG
ATCGACATCGTAGAACACAGGCAGTACAACCTGGCCTGTGGTTCTGTGACGCACCATTAT
TTGCCACAACTCTTGAAGACACCACTTGGAATCGGCGTAGTTTTTTGAGAAGACTATAAC
AGAAATTTTAGAAGATTCAATTGCGTGAACTAGCGATGGGGATATGTGATCTCCTCTTTG
AAGCGACTGATCATCCTTGAAAATGAGGATTCCGGCGTTCTGAAGAGATGATGTGAGATG
TGAAATGAATGATGCGCGAGTGTCTTCTCCTCGGAAACTCAAAAACACGTCATACTTTTT
TGTTAGAGCCAAATCGTTCTCAAATGGAGTGAGGTTCAGATCAAGAAGCAGTGTCCTTCT
TCTCTGTAAATCATATGAAGAGGAACTTGTTGGGTAAGACATGGATGAATGATTTGTGGT
TTCGAAACACTAAGGAAAAGAAAGGAAGAGATCTATGGAGTTGGGAAGTGCTCTGTTCAA
AGACTTGCAGTTTGACTAAGTAGTAAATAATGCAGCAGTCTGCACATAGTCGATCCTGTC
AGGGATTCCACCACAGTTGATTTATTGAATAATTGTAAATTTATTCAAT
```
