## Supplementary material for "RefPlantNLR: a comprehensive collection of experimentally validated plant NLRs": Candidate_sites.with_flanking.fa_chunk_0000173

```
>RCY1:0-7510
CAATTTTGATTCCCTGCTTGCATCATCAACATTAGTGGATAAAGTTCGTATATTACAGAG
AATGGAAAAGGAAAGAGTAGGGCTCTATGTGTGTTACTGGGCGTGGAGACGGAAGAAAGT
TAGCATCACAGATAATCTTTCCGTTATAACTATAGAGTATATAGTCTCGAGTTTCTCAGG
AATACTATTGTACCAAATCCTGAATAAACCAATGATCACTAGCCAATCCTAGCTCCATGC
CTAATAATGTTGTGTATAATTTTAGTAAATACAATCATTTCTATCCTTAAGGTTAAATCT
TTCATAAATTTGACTTAAAAGATCGGTCTCTTACTTCAAATTTCAAACCATGGACTCGAA
TCGTTTCAGGAAATCTTGTAACTTCATTTTTTTACGGATGTATTATACCAACTTCAGTTA
GGTTCAATGTCTTAGTCAAATGATCGAATTCCTCACTCAGAAGCAAATTTGGTGAAGAGA
GATTGGTTTTCACACTAAATGGGAGAGAGCAATTTCGGCTTTGGTTACTGTAATGATCAA
TGCAGCGAAGGTGTTCGATGAAATGCGTAGAAGAGACTTTCGGGAAATTACTTTCACTAA
GTGCTTTTTTACTGATGAGAATTCCCTTTAATGATAGAACAAGATATCAAGCAAAGAAGC
CTTGTGTTCTTGATACTGAATTCTAGAATACACAGTGACGTGGTGGTCTTGCCTTTTGAT
AAGCTTGTTGTAGCTGTCTCCTCTCTCAATGGCTATCTCCTGCGACTGAAACGGTAAACC
TTTATTCTCTTTAGATTCGTGTGTATTCATCAGTATCTGGTCAGGTTACAATAATATATT
GCTTATTAACTGATCAATCTCTTACTGTCCTGCCCTGCTTACTATAGTAGACAGTTTCTG
TGGTTTTGTAATACTTAGGCATGTGTTAACTATTATTAGAGGACTTACAGTGAGTTAAGG
TGTCTTCGTGTGTGTTTCTCTCAAAATGATATATTTGTTACTCTGTATATATATATATAT
GCTCGTGGAATCCTGATGAGAATTTGGTTACAGCTTTATCAATCCTCTAAATAGTTTTCA
ACAGTGCAAGGTTTTGTGTTCCTCTCTTGAAAATATAGTCTCTGAAGTGTTAACGAGCTC
TATATATGACTAGTTTGCAGAGTTCAGGCAGCAATGTGAATGAGCTAGAGAATCCAATAA
GCAATGATAGGACTGGGTCAATAGTTCAAGAACGTGAAGGTTCCGACAACTAAGCAAACT
GCTTCTTCAATTTGGTTCCGACAACTTTTATCATTAAAAAATATATAAAATATCTTTTAT
TATTAAAAAATATAGGGATATATCTTTTATTTGATTAATCATTATATTATTGTAGAGAAC
CCTCAGCCAAGAGATTGGTAGCTAGATAGATAAGGTTGACTTGGAGTCAACTTCTAGCTT
AGAGTTTTGATAAATTTTATAGCTTTCTTCATTTATAGTAAACGTTTTAACTCATTTTTT
TCCAGAGAATCTGTACCCTTGGCGTTCTTGTACTGGTTCATCGTAGGTGATACTCGACGT
CTAGTTGTTATGGCTGAAGGATTTGTGTCGTTTGGGCTTCAGAAGCTTTGGGATCTCCTG
AGTCGAGAATCAGAGCGATTGCAGGGAATTGATGAGCAACTTGATGGACTAAAGCGTCAG
CTGAGAAGTTTACAGTCGCTGTTGAAAGATGCAGATGCCAAGAAACATGGAAGTGATAGG
GTGAGGAACTTCTTGGAAGATGTCAAAGACCTTGTTTTTGATGCTGAGGATATAATTGAA
TCCTATGTTCTGAACAAACTTAGAGGAGAAGGAAAAGGGGTCAAGAAGCATGTGAGACGA
CTTGCTCGCTTCTTAACGGATCGCCACAAAGTTGCTTCAGATATCGAGGGTATAACTAAG
AGGATCTCTGAAGTGATTGGGGAAATGCAGAGTTTTGGGATACAACAAATCATTGATGGT
GGTCGTTCGCTGTCTCTTCAGGAAAGACAAAGGGAGATCCGACAAACGTATCCTGACAGT
TCTGAAAGCGATCTTGTCGGGGTGGAGCAGAGTGTTAAAGAATTGGTTGGTCATTTGGTG
GAGAATGATGTTCATCAAGTGGTTTCTATAGCTGGGATGGGCGGTATTGGCAAAACCACT
CTGGCTAGACAAGTCTTTCATCATGACTTAGTCCGGCGTCACTTTGATGGATTCGCATGG
GTCTGTGTTTCCCAACAATTTACACAGAAACATGTTTGGCAGAGGATCTTGCAAGAACTT
CAGCCACATGATGGGGATATTTTACAGATGGACGAATATGCACTTCAGCGTAAACTCTTT
CAATTGTTAGAGGCCGGTAGATATTTAGTTGTCCTCGATGATGTATGGAAAAAAGAAGAC
TGGGATCGAATAAAAGCAGTGTTTCCACGGAAAAGAGGTGAGCTCTTATGGTACATACAT
GAAGCACTTTTTCTTCTTAATTCATAAAAGTGATTGTTAAAAAAGAAATATATAGAATAA
TTGCCTTTTTTATTCCCTAGCATGAGAAACACAAATATTTTTGCAGGTTGGAAGATGCTG
CTTACTTCTCGAAATGAAGGTGTTGGGATACATGCTGATCCAACATGTTTAACTTTTAGA
GCAAGCATCCTTAACCCTGAAGAAAGTTGGAAGCTCTGTGAGAGAATAGTATTCCCTAGG
AGAGATGAAACTGGTACATATCTTATTATATAATGTTTAGTTTCTCTAACTTTTAAGAAA
AATACATTTACATATACTAATTTACATGTATATATTTATATTATTTTATAAATTTTTATT
TTCCTTAACCAAAAAGTAATATTTGTATACATATTGCTATTCTTTCCTTACTATTAGAAC
AACTAACTAAAAACGTATGGTAATCCATATGCTAATTTAGGCATGTATAAAAAAAAATGT
CAATGGTAATCTTGATTTTGACCAAAAAATAATTAATTTAATTAGCATGAACAATGAGTG
TTGTTAAGGTTCAAAAGCACAATATAATTATTAAACATTAATTTAATTGGATAACAATTA
AAAAAATTAACTATTAATCCTAGTACAGTAAGTCAGTAATTACGAATCTTGAAAATTGGT
TTTGGTTTTTTTCTTCCTATTTTTTATAGGTTTATTCAAATTAGGAATATCGAATTATCT
ACTTTTATGGTTTATTCATGATTGGTTTGATTAAAATTTAACGTAATAAAATCAACTAAA
TTTGAAAGAAACATGTATTGATTAACCCGAGATTACACGATTCCTTGTAATAAAGTTCAA
ATATAATACTAAGACCAAGAATCTAGTGTATTATTTTTATTTGGCAGCTCACATGTTGAA
ATGTATTAGCTTGTGATATTGTGCAGAAGTAAGGCTTGATGAAGAAATGGAAGCCATGGG
AAAGGAAATGGTCACACATTGTGGAGGACTACCATTAGCTGTTAAAGCGTTGGGAGGCTT
GTTAGCTAATAAACATACTGTTCCTGAGTGGAAAAGAGTTTTTGACAATATTGGATCTCA
AATAGTAGGAGGATCGGGCTTAGATGACAACAGTCTCAATTCGGTTTACCGAATATTGTC
TCTGAGTTATGAAGATTTGCCAACGCATTTAAAGCATTGTTTCCTTTACCTAGCCCATTT
CCCTGAAGATTCCAAGATATATAGGCATGGTTTGTTCAATTACTGGGCAGTAGAAGGGAT
TTACGATGGATCAACCATCGAAGATAGTGGAGAATACTACCTAGAAGAGCTAGTGAGGAG
AAATTTGGTTATTGCAGACAACAAAAATTTGGATTGGCATTCTAAATATTGTCAAATGCA
CGACATGATGAGAGAAGTATGTTTACCTAAAGCCAAAGAAGAGAACTTCCTACAAATTAT
CAAAGACCCTACTTGCACCTCTACCATCAATGCTCAATCTCCTAGTAGATCTCGCAGACT
CAGCATACATAGTGGTAAAGCCTTTCATATATTGGGACACAGAAACAATGCAAAGGTGAG
ATCTCTCATAGTTTTGAGATTAAAGGAGGAAGACTATTGGATACGATCAGCTTCAGTCTT
CCACAACTTAACATTGCTCAGGGTGTTGGATCTTTCTTGGGTAAAGTTTGAAGGAGGGAA
GTTACCTTGTAGCATTGGAGGGCTCATCCACTTGAGATACTTGAGTTTATGCGGGGCTGG
GGTATCTCATCTACCTTCTACTATGCGGAACTTAAAGCTTCTGCTCTATTTGAACTTAAA
TGTTGATAACGAGGAACTGATTCACGTGCCAAATGTTTTGAAAGAGATGATAGAGTTGAG
GTACCTTTCCCTACCTATTAAAATGGATGATAAAACCAAGTTGGAATTGGGTGATCTAGT
GAACCTGGAGTTCTTGTTTGGTTTCTCAACGCAACACAGTAGTGTGACAGACCTCCTCCA
TATGACTAAGCTCCGGTATCTCGCTGTATCTTTGAGCGAAAGGTGCAATTTTGAAACTCT
ATCGTCATCTCTCCGCGAATTGCGAAACCTCGAAACGCTTAATTTCCTCTTTACGCCCCA
AACCTATATGGTTGATCATATGGGAGTGTTTGTTCTGGATCATTTTATTCATCTAAAAGA
GTTGGGATTGGCAGTATCTATGTCAAAGATTCCTGATCAACATCAATTCCCTCCCCACCT
TGTACACATATTTCTATTTTATTGCGGCATGGAAGAGGATCCAATGCCAATTCTAGAAAA
GTTGCTTCATTTAAAGTCGGTTGAATTGTCAAATAAGGCTTTCGCTGGAAGGAGAATGGT
GTGCTCAAAAGGCGGATTTACTCAATTATGTGCCCTAGAAATATCTGAACAATTGGAGTT
GGAAGAGTGGATAGTAGAAGAAGGGTCGATGCCATGTCTTCGTACTTTGACTATACATGA
TTGCAAAAAGTTGAAGGAACTTCCAGATGGACTCAAGTACATAACATCCTTAAAGGAACT
GAAGATTGAAGGAATGAAGAGGGAGTGGAAGGAGAAACTGGTACCAGGTGGAGAAGATTA
CTACAAAGTCCAACACATTCCCGATGTTCAATTTATCAACTGTGACCAGTAGCAGGTAAG
AAATAAATTGTATAGTGTTCACTTTGTTTTTTTCTGTTGTTGTTGTATTCGTGTGAAAGT
CATGTGGAGAGTCTCAACTATTAATTATACATTGTTCTAACATCGATCATCTTTGAAATA
GATGAAGGAAAAACCAAGAAGCGAGCCAAATTCTCTTATATTGGGAGAGATAGAGGCTGC
TTCACAAAAGTCATCTGCTGATAAATCTATGGAATACAGATTCTCAACTACTACCGATTA
CGTTGCCAGTCTTGGAGCTCTAGCTTTCAGTGCATCGTTATGTTGTGCCTTAGAACTATA
TTATAGAAATAATGCTTTTTATTGATGGTTGTTTTCGATGTTGTGCATGGAACATGCTTG
AGAACTATATCTTTCAAAAATGGAGAAACGAACCATGTAAAAATTTGGACAATTTATGTT
TGTTGTAAAATTTGGAAATTTTATGTTTATAAGAATTGTGTTTTCCTTTCTCGTTTTTGA
TTTAACCCTGTTACTTTTGTAAGCTCTATTTACACCATCAAATCTTGTCAGATTTTTTTT
GACGTTTTGTTAGTTTTGCACCTCTTTTACTGTGTATACGCATAGGCAAGACATGGTTGA
ACCAAGACGAGCAAAGTTGCTGTACAATAAACAGAGTAATCTCATTTCCAAAACTTCTGG
CAACACCTATATTTTCTCAGGGGAACAAATCACACAGACAAGTAGAAACTTTACGGGTTT
GTAGCAAGTTTGTTGAAGGCGGCGTGAACTCTCTCTTCTGTGAACAGTCTATGGTTTTCA
TAGAAATCTAATATCTCCATTGCATATTCTTCACCTGCCAATATGTTCACAACATTCCGA
TGAACAACTAAACAAGACCATGCCTTCTAGTAACAACAGAGATAACACTGCATGGACTTA
CAATGTTATAGGTTCTTTTCGATATTTTTTGTAAAAGATCCCAAATTTACTTTGTTTAAT
TAAAGAAGTAGGTTTCAGTTCAGATTGGTGAATTTTCGTTCATATTATTGGTCCAACCCT
ATTCAAACTTACAATTCTAGTAGCCCAAAAAGGAAAGTCGAGTTGGCCTATTAAATACGA
ACATAAAACCTGATGACTCACTGCTTTCATGGAACCAACCGAGTTCTGTTCCCGTATGTT
TGTCATCCCATCTGGAGGTCTTTAAGTGGAAGGAATATGGAATCTATGTGTGGAGCTTCG
ACATCAACACTACTCAATTGGAATAGCCGAGCTTTTAAAATTTAACGAGAGAGACTTGAT
CTTTAACATGGTTCTTATGTGGCGTTAGTGAAGCCATTTTTTTAATAAACTTCTGTTTTA
GCTGTTTGGATTCCAAGGTCATGAAATCATTGCTCTGTAGCTGCATGGTTCCAGTTTCAG
CCAACCAAAACTTCAAGATCCCCAATATCAAACCACAGTATAAGATCATGAGTTAATCTA
AGAATCCTAAAACAGAATGAAAACAAAAGTTCTAAGGAAAGATTTTGTCGGGAAAAAAGG
AAAAGACAAAGGTATTGCTTGCTCATGGCAAAACCAGGAGAAAACTAATATTGATACTAG
GCAGCTTTCGGCTTAGGTGTCCTCTTCTTCAAATTCTTCTTGGCGGGTGTCGAGTTCTTC
ATTCCGATAAAGAAGAGTAATGCTCCAAAGAGTGCAACGCTCTGCAATAACAAAATGAAT
TGAGAGTTTTATCGAGATATTGTCCATTGTGATAAACAGTATGATCTCTTGGCTTTACAA
GACTGAAATTTTAAAGGTGCAAAGCTGCGGTTCTTGAGATTACGATAATTAAAAATAAGT
TATGGACAAACCTGCAAGAACTCTGTCAACAGAAGAGAGAAATGACGTTCCTGAGGTCCG
TAGTTGTAGAAATCATAGAGAATAGGACCGAAAACCACCAAGTAGAAAGCCTGAAACAAA
AAAGATTAAGATTTTAAGAGATCATACAAATGGCAAGCTTTTTGAATCCCTTATTTGTAA
GATGAACAAGAAGAAGCCTAACCAGAAGATAAGCACCGAAGATGTTTCCGATAACAAAGA
GTAAGCCTCCGACTCCTTTCAGGGCAATAACAGTAGCAACGACTTGTCTCACCTATAAAA
ATTCATTCTCCAAGTCACAAAAAGACACTTTTAAAGAGTGAGAACAAGAGACAAGAACAT
CATAACCAGGTCATTACCTCTATTTTGGGCAATGTTACCCCTAATCTAGAAGATATATGT
GCCTTAACCAAATCAAGCTTTGGAGCCAATTCTTTAGCTGCAGGACCACCATCATTGAAC
CTATTCAAATTCCCCCAAATAAGCGTTGTTAAAATTTAGTAATATAGTCAAAAGAGGAAG
ATAATATTTTGAGCTATCAAGTAAACAAACTAAAACCCTAGTAACGACTAACGAATAGTA
CGAGAACAAT
```
