## Supplementary material for "RefPlantNLR: a comprehensive collection of experimentally validated plant NLRs": Candidate_sites.with_flanking.fa_chunk_0000174

```
>RDG2A:0-4161
CCAGTCAATATACATCTCAGATCTGAATTTGCTTGCATCCTCACTTTCCCATACCAAGCA
GAGCCTTCGACGCGTGAGAGATCTGCACAAGGCCGGCGACAAATTTGGGCGTTGGTAAGG
TGAACGCTCTCCTCCATCCTTACCTCTGGTTTTGCTCTTCATCGGTTGTTCATCTTCTTT
TTTTCTTAGCTGTGCAAAACATCCATATCTAAGAAAGTAAGTAAATAGAAGGGGGATTAC
TTGGTTTGGAGCTAGGAGACGTGCTTTGGAAGATAACAAGGTTGTTCAGTGTTCTGTCAG
TGCCTAATTGCTTTTCTGTTCTTGTACATGCTGCAGCTTCCTATTCCTCCGATCTGCAAG
ACCATGGCAGAGTCACTCCTTCTCCCTCTAGTGCGCGGCGTGGCCGGCAAGGCTGCAGAT
GCACTTGTCGAGACGGTGACCCGCATGTGTGGCCTCGACGACGACCGTCAAACGCTCGAA
CGGCATCTACTAGCCGTCGAGTGCAAGCTGGTCAACGCTGAGGAGATGAGCGAGACAAAT
CGCTATGTCAAGAGCTGGATGAAGGAGCTCAAGTCCGTCGCCTACCTGGCCGACGACGTG
CTCGACGACTTCCAGTATGAGGCACTGCGCCGTGAGTCAAAGATTGGCAAGTCCACTACC
CGAAAGGCACTCAGCTACATCACGCGCCACAGCCCGCTGCTCTTCCGTTTTGAAATGAGC
AGGAAACTCAAGAACGTCCTTAAGAAGATCAATAAGTTGGTTAAGGAGATGAACACGTTT
GGCCTGGAGAGTTCTGTCCGTAGGGAGGAGCGGCAACATCCTTGGCGGCAGACGCACTCA
AAACTGGACGAAACTACCCAGATCTTTGGAAGGGAAGATGATAAGGAAGTGGTGGTGAAG
TTGCTGCTGGACCAGCAGGATCAGCGGAGGGTGCAGGTGCTGCCCATCATTGGGATGGGA
GGTCTTGGCAAGACGACTCTTGCTAAGATGGTCTATAATGACCAAGGGGTCGAGCAACAT
TTCGAGTTGAAGATGTGGCACTGCGTGTCAGACAACTTTGATGCCATTGCTCTTTTGAAA
TCCATCATTGAGTTGGCTACAAATGGAAGTTGTGACCTGCCTGGCAGCATCGAACTATTG
CAAAAGAAACTTGAGCAAGTCATTGGCCAAAAAAGGTTCATGCTCGTGCTTGATGATGTA
TGGAATGAAGATGAGAGGAAGTGGGGGGATGTCCTGAAGCCACTATTGTGTTCTGTTGGT
GGACCAGGAAGTGTTATATTGGTCACATGTCGAAGCAAGCAAGTCGCCTCGATAATGTGC
ACCGTTACGCCCCATGAGCTAGTATTTCTGAATGAGGAAGATTCATGGGAATTGTTTTCA
GACAAAGCGTTTAGCAATGGTGTAGAGGAGCAAGCAGAGTTGGTCAGCATCGGAAGGCGT
ATTGTCAACAAATGCGGGGGGTTGCCTCTTGCTCTCAAGACAATGGGTGGATTGCTGAGT
TCAAAGCAAAAGGTACAGGAATGGAAGGCCATCGAAGAAAGTAACATCGGGGATAAAGAT
GGAGGCAAATATGAGGTCATGCACATACTGAAGTTAAGCTACAAACACCTGTCGCCTGAA
ATGAAGCAATGTTTTGCATTCTGTGCAGTTTTTCCCAAGGATTATGAGATGGAGAAGGAT
AGGTTGATCCAACTATGGATGGCAAATGGCTTTATTCAACACAAGGGAACAATGGATTTA
GTACAGAAAGGAGAATTAATTTTTGATGAGTTGGTTTGGAGGTCCTTCCTCCAAGATAAG
AAAGTGGCAGTCAGATTTACTAGCTATCGTGGTAACAAAATATATGAGACAATTGTATGT
AAAATGCATGATTTAATGCATGATCTAGCAAAAGATGTCACAGATGAATGTGCAAGTATA
GAAGAAGTGACTCAGCAGAAAACATTGTTAAAAGATGTTTGTCACATGCAAGTGTCAAAG
ACTGAATTGGAACAAATCAGTGGGTTATGCAAAGGCAGAACAATCCTACGCACTTTGTTA
GTTCCTTCAGGATCACACAAGGATTTTAAAGAGTTGCTACAGGTATCGGCATCACTAAGA
GCATTGTGTTGGCCCTCTTATTCAGTTGTCATTTCCAAGGCCATAAATGCAAAACATTTA
CGGTATCTTGACCTCTCTGGGTCAGACATTGTTAGATTGCCAGATTCAATATGGGTGTTG
TATAACCTGCAAACACTGAGGCTAATGGATTGCCGGAAGTTGCGACAGTTACCAGAAGAC
ATGGCAAGATTAAGAAAGCTCATCCATCTTTACCTTTCTGGCTGTGAGAGTCTCAAAAGT
ATGTCTCCAAACTTTGGTCTGCTGAACAACCTTCACATATTAACAACATTTGTTGTGGGT
ACCGGAGATGGCCTTGGAATAGAGCAGCTCAAAGATTTGCAAAACCTTAGCAATAGGTTG
GAAATATTGAATATGGACAAGATAAAGAGTGGGGAGAATGCAAAAGAAGCCAATCTCAGT
CAGAAGCAAAATCTAAGTGAGTTGTTGTTCTCTTGGGGCCAAAAAATAGATGATGAGCCT
ACAGATGTGGAAGAAGTGCTTCAGGGCTTAGAACCTCATAGTAATATCCAAAAACTGGAG
ATACGTGGATATCATGGCCTAGAAATATCACAATGGATGAGAAAGCCTCAGATGTTTGAC
TGCTTGAGAGAACTCGAAATGTTTGGCTGCCCAAAATGCAAGAGTATCCCTGTAATATGG
TTCTCGGTCTCTCTAGAGATTTTGGTCTTACAGAGCATGGATAACCTGACAACATTATGT
AGTAACCTTGGTGTGGAAGCTGGAGGAAGCATTACCCCTCTGCAACTTTTCCCAAATTTG
AAGAAGTTGTGTTTGATTAAGTTACCAAGCCTGGAGATATGGGCAGAAAATAGTGTAGGA
GAGCCTCGGATGTTTAGCAGTTTGGAAAAACTCGAAATTTCCGACTGCCCAAGATGCAAG
AGTATACCTGCAGTATGGTTTTCGGTCTCTCTTGAGTTTTTGGTCTTACGGAAAATGGAT
AACCTGACAACATTATGTAATAACCTTGATGTGGAAGCTGGAGGATGCATTACCCCTATG
CAGATTTTCCCAAGGTTGAAGAAGATGAGGTTGATTGAGTTACCAAGCCTGGAGATGTGG
GCAGAAAATAGTATGGGAGAGCCTAGTTGTGATAACCTGGTAACATTCCCGATGCTTGAA
GAGCTAGAGATCAAAAATTGCCCCAAGCTTGCAAGTATTCCAGCGATTCCCGTTGTCAGC
GAGTTGAGAATAGTTGGAGTTCACAGTACTGCAGTCGGTTCAGTTTTTATGAGCATCCGT
TTGGGCTCCTGGCCATTTCTCGTCAGGTTAAGTCTTGGGTCTCTAGAAGACATACCCATG
TTGCCTCTAGACGCCCAGCAAAACCAAAGTGAAAGACCTCTTGAAAAGCTTGAGAGTTTG
ACTCTGGAAGGGCCCAACAGCTTGATCAGAAGCTCTGGATTGTCCGGATCACAACTTATG
GTTTGGAAATGTTTTCGGTTCGTGCGAGATCTGATGATTGATGGTTGCAGCAATCTTGTC
CGCTGGCCAACAGTGGAGCTCTGGTGCATGGATCGCCTCTGCATTCTGTGTATCACAAAT
TGTGACTACCTGAAGGGGAACATTTCATCATCCGAGGAGAAAACCCTTCCGCTGTCCCTG
GAGCATTTGACGATTCAGAACTGCCGCAGTGTAGTAGCACTGCCTTCGAACCTTGGGAAA
CTGGCCAAGCTGAGGAGTCTCTATGTGAGCGACTGCAGGAGCCTGAAAGTGCTGCCTGAT
GGGATGTGTGGCCTCACTTCTCTGAGGGAATTGGAGATTTGGGGTTGTCCAGGTATGGAG
GAATTCCCGCATGGTCTCCTGGAGCGGTTGCCAGCCCTCGAATACTGTAGCATCCATCTC
TGCCCGGAGTTGCAAAGACGATGCAGAGAAGGTGGGGAGTACTTCCACTTGCTCTCCTCT
GTTCCACGTAAATACTTTGAGAGAATAGGCATCCCAAAGTGAATCGGCATACGCGTGAGT
CTCCTTACCTGACAAATAATCAGTTTCCGTTGTGTGTAAATAAAATAAATGTTTGTCACA
TACAAATTAGGTGATAACCAA
```
