## Supplementary material for "RefPlantNLR: a comprehensive collection of experimentally validated plant NLRs": Candidate_sites.with_flanking.fa_chunk_0000175

```
>RFL1:0-3701
ATTCCATTTCTAAAAGAAAATATTCCATTAAACATTAGTAGTAACAACATTGCTTAATAT
GACACGGATACAAAAACAGAGCATGAAAACAGGGCAAAATAAACAGATCTTTCTTTGTTG
TCACTTGTTTTGACGAGAACAGAGCAAATGCATACATAGGAACACAAAGTTAAGATTTCT
CATTAAAGAGATTCATTCATGAGGAGACTGGATTCTGGAGCGTGGTCATTCTCTTAGACA
AGTAATCATCTTTTTACAATTCTATAGGATTGGGTTTGTTGTTTTGAGGTTGCAAAGATG
GTTGTTTGTGTTTGTGTTTATGTTTCAGTTGGTCTAGCGTTTGGTTCGCTAGTGTTGAGT
TACATACTATGATCAATTCCAATGTGCACACCACTTGTTTGATGAATTGTCTCTACGAAT
AAAAGTGCTATATCTATATTTCTCGTAGAAAAAATGGAAATGTTGCTTGTGAGTTTACTA
ACTGCCGTATCTGATTGCAATTCTATGACGATTAATTTCATTTATGGTTGTTCTCTATTT
TAGGATTAGTCAATACAATGACATCTTAGAATTGCATAAAAGTCTGCGTCTTTACACTAC
ACATTGACAAGTCCTAGATAATTTTTTACTATGCATACAGTGCCATATACTTTCCCATTC
GGAAGGTAAAAGATCTTATCAGTTCCAAAGTATTATCTGTGAATATTTCTCTCGCTCTCC
TTATTTTGAGATATGGGCGGTTGTGTCTCGGTCTCGTTGTCATGTGATCGAGAAGTGAAT
CAGTTTTCACAGTGGTTATGTGTCAGTGGGAGTTATATCCAAAACCTATCTGAGAATCTG
GCTTCCCTGCAGAAAGCCATGGGAGTGCTCAACGCTAAGCGAGATGACGTGCAAGGAAGG
ATAAATAGAGAAGAGTTTACTGGGCATCGTAGAAGGCTTGCTCAAGTTCAGGTATGGCTT
ACACGTATCCAAACCATCGAAAACCAATTCAATGATTTGCTTAGCACTTGTAACGCTGAG
ATACAAAGGTTGTGTCTCTGTGGATTTTGCTCTAAAAATGTGAAAATGAGCTATCTTTAT
GGGAAAAGGGTTATTGTCTTATTGAGGGAGGTTGAGGGTCTTAGTTCTCAAGGAGTATTT
GATATAGTGACTGAGGCAGCTCCTATAGCTGAGGTTGAAGAGTTGCCTATTCAATCCACA
ATTGTTGGTCAGGATTCGATGCTCGACAAGGTATGGAACTGTCTAATGGAAGATAAAGTT
TGGATTGTGGGTCTGTATGGTATGGGTGGAGTAGGCAAAACCACCCTTCTCACGCAGATC
AACAATAAGTTTTCTAAACTAGGTGGTGGATTTGATGTCGTGATATGGGTCGTGGTGTCT
AAAAACGCAACAGTACATAAGATTCAAAAAAGCATCGGGGAAAAACTAGGCCTTGTTGGG
AAGAATTGGGACGAGAAAAACAAAAACCAGAGAGCCCTTGACATCCACAACGTTCTTAGG
AGGAAGAAATTTGTGTTGTTGTTGGATGATATATGGGAGAAAGTGGAGTTAAAGGTGATT
GGAGTCCCGTATCCGAGTGGAGAAAACGGATGCAAAGTAGCATTCACCACTCATTCTAAG
GAAGTTTGTGGACGCATGGGGGTAGATAACCCGATGGAAATCAGTTGTCTGGACACTGGA
AACGCTTGGGATTTGTTGAAAAAGAAAGTGGGGGAAAACACATTAGGAAGCCACCCAGAC
ATTCCCCAGCTAGCACGCAAAGTTTCGGAAAAATGTTGTGGTCTACCACTAGCACTGAAT
GTCATTGGTGAGACCATGTCATTCAAGAGGACAATACAAGAATGGCGTCATGCAACTGAG
GTTTTGACTTCTGCTACAGATTTTTCTGGCATGGAAGATGAAATTCTTCCAATTTTAAAA
TATAGCTATGATAGCTTGAATGGGGAGGATGCGAAGTCGTGTTTCCTATATTGCTCTCTA
TTTCCTGAAGATTTTGAAATCAGAAAAGAGATGCTTATTGAATACTGGATTTGTGAGGGA
TTCATAAAAGAAAAGCAAGGTAGAGAAAAAGCATTCAACCAAGGTTATGATATACTCGGT
ACTCTTGTCCGTTCATCTTTATTGTTGGAGGGAGCAAAGGATAAAGATGTCGTGAGTATG
CATGATATGGTTCGTGAGATGGCTCTGTGGATATTTTCTGATCTTGGAAAGCATAAAGAG
AGATGTATTGTGCAAGCCGGCATTGGATTAGATGAACTACCTGAAGTCGAGAACTGGAGA
GCTGTGAAAAGGATGTCGCTAATGAATAACAATTTTGAAAAGATACTTGGCAGTCCCGAA
TGCGTTGAACTTATAACTCTGTTCCTTCAGAATAACTACAAGTTGGTAGACATCTCAATG
GAATTCTTTCGGTGTATGCCTAGTCTAGCTGTTTTGGATCTATCAGAAAATCACAGTCTT
AGTGAACTGCCAGAAGAAATATCAGAGTTGGTGTCCTTGCAGTATCTTGATTTGTCCGGG
ACATATATAGAGCGACTACCTCATGGTTTACACGAGTTGAGAAAGCTAGTACATTTGAAA
CTGGAAAGGACGAGGAGACTTGAGAGCATTTCAGGGATATCATATTTGTCAAGTTTGAGA
ACATTGAGACTAAGAGATTCAAAAACGACACTAGATACGGGGCTTATGAAAGAACTACAG
CTCTTAGAACATTTAGAACTCATAACCACAGATATCTCGTCAGGTTTGGTTGGGGAATTG
TTCTGTTATCCCAGAGTTGGGAGATGTATTCAACACATTTATATTAGGGACCATTGGGAG
CGTCCGGAGGAATCCGTAGGAGTATTAGTTTTGCCAGCTATACATAATCTGTGTTACATC
TCCATATGGAACTGTTGGATGTGGGAGATAATGATAGAGAAGACACCATGGAAAAAAAAT
CTAACAAATCCCAACTTCTCAAACCTCTCTAATGTGCGAATAGAAGGGTGTGATGGTTTA
AAGGATTTGACGTGGCTGCTGTTTGCTCCAAACCTGATCAATCTTCGCGTTTGGGGGTGT
AAGCATCTGGAGGATATAATAAGCAAAGAGAAAGCTGCAAGTGTTTTAGAAAAGGAGATT
CTTCCTTTCCAGAAACTAGAATGCCTGAACTTGTATCAGTTGTCTGAGCTGAAGAGCATC
TACTGGAATGCTCTGCCTTTTCAGCGTTTGAGATGTCTTGACATACTAAACAATTGTCCG
AAGCTGAGAAAGCTTCCGCTGGATTCTAAAAGTGTTGTCAAAGTTGAAGAATTTGTCATA
AAATACAAGGAGAAAAAATGGATAGAAAGAGTTGAATGGGAGGACGAAGCGACACAATAC
CGTTTCTTACCTACTTGTAGGCTGCGTTGAGGAGCCCCATGACCCAAAAAATGGGAAAAT
GGTTCTTGTGATGTGAAGGAATATTATGAGTCTCAGTTCTCTTAAGTAGAGTTTGATGTG
GTGGTTGAGACAGCTCCGTCTACTGAGGTAGATGACATCTTGAGGTGGATTATCATCAAG
AGTTTCTTCTTCTTTACGCTTAGGGCTCGTAGCGGAGGAATCGAATCCTTAGCTAATCTC
CGACAACTTTTCCTGTAATATATAATAACACAAGTTGTAATTAAGAATAATCAAATCAAT
GAATTCAATAAATAAAAGCCTAGATGACAGAAATATTTCTC
```
