## Supplementary material for "RefPlantNLR: a comprehensive collection of experimentally validated plant NLRs": Candidate_sites.with_flanking.fa_chunk_0000176

```
>RGA2:0-4771
ATGGAGACGACGGTGCTGAGTGTTGGCAAGTCCGTACTGAACGGAGCGGTTCGGTACGCC
CAATCTGCCATCGCGGAGGAGGTGGCCCTGCAGCTTGGAGTCCGGCGTGATCAGGTCTTC
ATCACCAATGAGCTTGAGATGATGCAGGCCTTTCTCATGGCCGCAAATGACGAAGGAGAC
GGCGACAGCAAGGTGGTCAGGGTCTGGGTGAAGCAAGTCCGTGACCTTGCCTACGATGTT
GAGGACTCCCTCCAGGATTTCGCAGTCCGCCTAGAGAAGCAGCCCTGGTGGCGTATCCTT
CTGAAGGATCGGCGTCAGGTGGCGAAGCAAATGAAGGGGCTCAGAGCTAATGTTGAAGAT
GTCAGCCAGAGGAATATGCGCTACCACCTTATCAAGGGCTCTGCAGGCTCTAATCCTGCC
AGCACCGATGGGCAGTCTGCCATCACCGGTGCCATGACAATGTCTAGCACAGAGGATGCA
AGGCGGCAGAGGGAGAAGGCAAAAGCAGATCTTGTTCAACTGATAAGGAAGATGGATGAC
CGCCTTCGAGTGATAGCGGTGTGGGGAACAAGTACTGATGTTGGGGAAACGTCCGTCATA
AAAAGAGCCTTTGAAGATCTGAAGAAACAGAACAGGTTTGATTGCCATGCTTGGATCAAG
GTGATGTGCCCTTTTAATTCAGTAGAGTTCATGCGAAGCATTATCAGGCAATTCTATATC
AACCTTCTGCAAGACCCAGTAGAAAATATGGATGCCCAAGTACTGAGGGGAATGGGAATG
AAGAAGGAGAATGATTTGGTTGACGAGTTCAAGTCTTATTTGAATGATAAGAGTTACCTA
ATTGTGATTGATGGCATGTCTACCACTGAAGAGTGGGATCAAATTAAACCATGCTTTCCC
AATAACAAGAGAGGAAGCCGGATTATAGTGTCAACAAAGCAAGTTGAAGTTGCAAGCTTA
TGCGCAGGGCCACAGAACGTAGCACCAGAGCACAAGCAGTTGTCCATTGACCAGAATACT
CTTTATGCTTTCTTTGAGAAGGTAACATTCCAAAGACCAGACTGGATTTCATCCAACCCT
GTTGATTACTTATATCATTATGAAGTATTCCCTCTGTAAACTAATATAAGACCTTTTAGA
TCACTAAGTAGTGATCTAAAAGGTCTTATATTAGTTTACAGAGGGAGTACAATACAAAGT
GCTATGGAGTCAATGGTATATGGTTGTGTAATATGTTAATCCAAGTAACATAGAGTTAAC
TGTATAGAGTTGTGTAAAATGTTAGTCCAAGTCATAGTAGTACGTTGTGAAACTGGTCAT
AAAAGTGGCAGTTCTGAGACTATACAAAACAGTGCTAGTTCTGCAAAATGAGCTAAATGT
AAGCACATCTGGACAACCTTTAACAAGGCCTTTTTTACACGGGTAGGACTAGGGAAGGGA
GCCACATCGGATCAGTACAGTATATTTAGTATTATTTTAAACTAATTAATCTAGCACACA
AGTTTAAAACCAATAAATTCGGCAGATAATTTACTCCTTTTTGTTTCCAGGGCATGAGTT
TCCATTGATACTGACATTTGCTTCAATGCATTTGAAGTTTGTGTCAAACGAACAGAAAGT
AGTGTAATAGTTGTTTTGTTTTAACGCAGCAAGAATCCATTTCCATTAATTTGAGCGATA
ACTGGAAAATGTTTCTATCATCTGCGCACTTCAATCTCTTGTAAGAAACTATAAGGAAAT
ATGGGCTCCAGGTGGCTATAGTCGCTGTCAACAGAGCTGGCCCAAAAGTTGTGGTTAAGT
GAAACATTTCTGAGTTGTGGTTTTCTCATACTTTGCCTCAACACCCCGTGGTTCCTTGAT
AATTTACTCGTTTATTTATGTTCCTACCTGAATAACTGAGTTGAGCCCTTTTTTTTCACT
CATTAACCAATACGGGATATGATCCCCTGAATTATGCCTTCTTTGAACTCCAACTTACCT
GATCAGGGTTCTCAAGATGGAGATTCGACGGAGGTCGGGTCTAGCAGCACAAATTCAACC
ACCACCGCTAGTCACATCTTGGTGAATAACAAGATACTCACTCGCATGGAGACAACGCTA
GCAGCATTTAAGGAATTTCAGCTCATCGGGCGAGAGAAAGAAAAATCAGAGATTATCCAA
CTAGTCACAAATGGAGATGGCCGCCAATTTGAGGTGATCTCTGTGTGTGGAATGGGTGGT
CTTGGAAAAACCACAGTAGTGAGAGATGTTTATCAAAGCCAAGAGCTCAGAGGCAAGTTT
GAGAAGTGTGCTTGTGTTACAATTATGCGTCCTTTCAATTGTGATGAGCTCCTAGCGAAC
TTAGCTGGGCAGTTTGGATACGAGGATGTGGAAGATATGGTCAGACATTTAGTAGGAAAG
AAATGTTTGATTGTTCTAGATGACCTATCATCCACGAGAGAATGGGATGCAATCATACGG
CGTTTTACTGCATTGGAAACATCATGCCGGATCATAGTCACCACAAGGGTAGAAGATATT
GCTAAACACTGTTCAAAGAAACGTAAAAACATATACAGGCTCCAAGGTCTGGAACTCAAG
GACGCACATGACCTCTTCATACAAAAGGTATGGATAGTGTATCGTCATACTGCATTTGTT
TAATTTGAAAATGGCTATCTAGTTGCCTAACAAAATATAGTTGGGATATAACACATGTGC
AGGTGACATGGAAAAAAAAAAACAATGCCTGTTTTTCTATGCACTAACTATTCATCATGT
GACATACTTCCCCAAAAAACTAAATAAGCCAAATTTTCCAGCCTCCAAGTCTTGAAAAAG
AGTAGTGCACCTGATACAATTTATAGATTTGTTTTTCCGAAAAGAGGGGATAGCCCTCAT
AGAATTTATAGTGTACTAACTAAAAGTCTACTTTTACCAATTTCAGGTTTTTGACAAGAC
TACGGATTTGGATGAGCAATATCCTGAGTTGGTTGAACAAACAAATATGATTTTAAAGAA
ATGCAAGGGACTTCCCCTTGCAATAGTCACCATAGGTGGTTTCCTGGCGAACCAGCCAAA
AACAGCCTTGGAGTGGAAGAAATTGAATGAGCATATTAGTGCTGCTGAGTTAGAGATGAA
TCCAGAGCTTGAGGCCATCATAACAGTCCTTAATAAAAGTTATGATGGTTTACCATATCA
TCTCAAGTCTTGTTTCTTGTATCTTTCCATCTTTCCTGAGGACTATAACATTAAGCTCAA
ACGTTTGTTGCGGCGGTGGATTGCTGAAGGTTACCCAGGTGTAGTGCGTAACAAGTCTAC
AGAGGAAGTAGCAGAGAGCTACTTCATGGACCTCATAAGCAGGAGCATGCTTTTGCCATC
CCAAAGATCAATTTGTGATGGAAAAAGGATTGGCTCCTGCCAAGTCCATGATCTCATCCG
TGAAATCGGCATCTCAAAGTCGATGGAAGGAAATCTTGTTCTTAGATTGGAGGAAGGTTG
CAGCTTAAACACCCAGGGCACAGCACGCCACCTTGCTATAAGCAGCAACTGGGAGAGAGA
TCAGAGTGCATTCGAGAGCATAGTGGACATGTCCCGTGTACGTTCAATAACGGTGTTTGG
AGAATGGAAGCCATTTTTCCTTTCTGACAAGATGCGGCTTCTGCGAGTGCTGGACTTGGA
AGACACGACAGGTCTAGTTAATCATCACCTTGAGCATATCGGGAAATTTCTTCACCTAAG
ATACCTTTCGCTAAGAGGATGTGAATCTATCTGTCACCTGCCAGATACATTAGGTAACTT
GAGGCAACTGGAGACACTAGATATCAGAGGTACCTCCATTGTGATGCTACCACAAACGAT
CATCAAGCTTCAGAAGCTACAACATCTCCATGCTGGGTTTCCAACAAAAGGAAATTATTT
ATGTACAAGGCATCTGCTGCACACGTATGGCTTCAACCAGCTTGATGCATGCACTTTATG
CTGTGGTGCCGCAACTCCTTGTATCATGATGGACAAAGATTATGGTGGTGTTGTGTTGCC
AGGAGGGGCCAGGAAACTGAAATCCCTGCACACTATAAGGGGTGTGCACGTTGCATATGG
AGATGCCGTTATACAGGAGATTGGAAGACTCAGCGGGCTACGCAAGTTAGGAGTGATGGG
CATCAATGAGAAAAATGATGTAAAGTTTTGTTCAGCCATTTCCAATCTTAGCCGCCTAGA
GTCATTATCAGTGCAGTCAGACAAGGGATGCCTAGATGACATTACCTCGCCTCCGAAGAA
CCTCCGGAGCCTCAAACTGGAGGGCCGCCTGGGCGTATTGCCAGAGTGGATCAAGAAGCT
TCAGAATCTTGTGAAGTTAAAGCTGAGCTTCACAACATCTAGCCAGGTTGAGCAGGACGC
TGCTATGGAAGTCCTGGGACATCTGCCAAACCTATCCATTCTCCGACTGCCGGGGTGTTC
ATTCAAGGGTGGAGAGCTCCATTTCCAAAAGGATGCTTTCAGAAGCATTGTGGTATTTGA
TGTCGAAGGCTTAGGGGGGATCAAGTCGGTGAACTTTGACCAAGGAGCAATGCCTGAACT
CGAGCAGCTCAAGGTCACCGATGCTTGTAAAAGAGGTGGAATTGGGTTCTTTGGGCTGGA
TATCCTCCCAAGCATCAAGGAAGTCTTGCTCAGTGTTCATTTCAAGATGGACCGTGCTGG
GACGGAGTTAGAGAGGGAAGCACGGCTCAAGGAGCAGTTCCGGACCCAGCTTGCTAGAAA
TCCAAAGAAACCCATTCTAAAGATGGAATGA
```
