## Supplementary material for "RefPlantNLR: a comprehensive collection of experimentally validated plant NLRs": Candidate_sites.with_flanking.fa_chunk_0000177

```
>RGA2a:0-6156
TTGAGAGCTGGGTACCAACGACCAAGAATCTGGATTGCCAGTCCACCCTTGATCCATTCT
TCATTTTTCCACCTTGATCTGGAGAGCTCCCAATTCTTCCATTCGTTGATCTCTTCTTCC
GTCCTAGGTACAGTTGCAAAATTAATTCTTGACTTCTCCGTCCGTACCAATTTTTTATTA
TGAGAGCAGAGGCGCTAATCGATCCATGGTGTTTGGTTTGGTTCAGGAACATGGAGATGA
TGGAGGCGCCGATCAGTGCATCACAGGGAGCCGTGCGGTCCCTTCCTAGGAAGCTGGAGT
CGTTGCTATCGGGGCCCAAGCAGGGGCTCCGGGCGGAGGAGAAGAAGCAGCTCCGCGGCC
TCCAAGCAGATCTGCAGGGACTAATCGACAACTACCTATTTGAGCCATCCGAGGTGGAAT
CCCCTGCCTCGACGGCCAACTTCTGGATGAAGGATGTGCGCGACCTGTCCTATGACATCG
ACGACTTCGTCTACGAGCTCACCCACGTCGCCGTCAGCGGTGTCAGGATCGGCGCCGCCC
AGATCCAGAAGCCCCCCGGCGTCAAGATCTCTCGGTTCCCGGACAAGCTGAAACGGCGAC
AGTGGATCTCCGATGAGATCTCCGGGTTCAGGACTCGCGTCAAGGAAGCAATTCAACGGC
ACAAAGCCTATCTTGGCGGCTGCAGGTGGCGGCCTAGCAGCAGCAGCGATCAGCACTCTG
CTCCATCACCATGTGGCCGGGCTGCCATCCGCCTTGTTGGTATGGACAGCCCCGTCAAAC
AGCTCTGCGGCTGGCTGGCTAACGATGGACAGCCAGAGCACAAGGTGGCGTCCATTGTTG
GAACTAGTGGGGTTGGGAAGACCACCCTCGCTAGAGAAGTGTACCGTAAGCTTGGAGGCC
AGTTCGAGTGCCGGGCTTTTGTGCAGACATCGCGAAAACAAGACATGAAGACGCTCCTCA
CCAGCATACTCTCGCAAGTTCGACGGCACCACCTCCCCGACTCTTTCGAGGTGCATAAAT
TGTTGTTCGAGATCAAAGAACACCTACAAGATAAGACGTAAGTTGTCCCTTTGAAATCGG
CCCTTACAATGTGTAGTGTTTTTTCTTTAAAGGAGGTATACCCAATTCTAGTTGGTAGTT
TGCTCGAGAAATATATGTCTTATGTTTGACAAATTTGTTGTTTTGCCGCGGCACACTGTC
CAATTTTTCTGTTACATCCTGTTGAATTGCTACTGAAATTGATAAATTGCTGTTATTATG
TTTTGATGTAGTGATGTGGAGATGTCTAGTCAGATTAAAACTCAGTTTAACTGAAACCCT
GAATGCTCGGGTAACATACTTTTGGATTCGGTTGTCATCTTTCACTCACTGAACTTATAA
AGAAAACTGAATTTGAATAACCGCATAGCCACTTTCGTTTCTGACACACCGCGCTCCGTG
TTCAGCTTCGCCGCAGCGTTGCCTCCCCTGTCTAAATTATATCCTTCGCTCAAGCCCCTC
CACAATCTCCTCCAATCTATCTACCCAAGCTCCACCTCATTCTCCTCCCATGTTCAGCTA
GCAATTATTCTCCTCCTTCCCGCTCACCAGAACGGTGCCGATATAACTCCACCATCATAT
ACCAAAGAGACGGTTCTCCTTATTGTTTGGCGCCATCTGCCATGAAAATATAACCTAAAA
TTGTTCTGGCAGGTACATAATTGTAATTGATAATCTGTGGGCGTCATCAACCTGGGATAT
TATCGGTCATGCTTTGCCAAAGGGAAATTGTTGCAGTAGAATATTAACAACGACAGAGGT
TGACGCTATTGCTCAGACATGCTGTGCAGATACCTCCAAGTATATCTTCAAGAAGGAACC
GCTTAGTGAAGATGAGTCAAGAGAACTATTTTTAGTTACAGTTTTTGGCCATGAAGCTGG
ATGTCCTCAGGTCCTCAAGGAAGTTTCAAATGAAATTATTAAAAGAAGTGGTGGCCTGCC
GCTAGCAATTATTATATTGGCCAGTCTCTTGGCAGGTCAGCCAGCCAGCAGCATAGAGCA
CTGGAATTACATAAAGAATTCACTGAGTTCCGATCCAAGCACAAATACTAGTTTGGAAGG
GATAAAACAAGTTCTCAACCTTGGCTATGACAATCTTCCTCACAGTTTGAAAGCATGCAT
GTTATATCTATGTTTGTATGAAGAGGATTGTGTAATCTGGAAGGATGATTTGCTGAAGCA
GTGGATGGCCGAAGGTTTCATCTATGCAATGGATGGGAACGGTGGGAAGGAAGTTGCACG
GAGCTATTTTGATGAGCTTGTTAACAGAGGAATGATCCAACCTATGGATATCAGCTGCAA
TGATGAAATTCTTTCATTCAGAGTGCACGCCATGGTACTTCACTTTATTAGATACAAGTC
TGTAGAAGAGAATTTCAGCATTGCATTAGATCATTCCCAGACCACTATAAGGCTTGCTGA
CAGAGTTCGTCGGCTGGCACTCCACTTCGGCAATACTGAACATGCCACACCGCCAATTCC
GGCGAGTATGAGACTGTCACAAGTTCGATCTCTTGCCTTTTCTGGATTGCTCAAGTGCAT
GCCTTCCCTTGTGGAGTTCCGGTTTCTTCAGGTTCTGATCCTTAAATTATGGGCTCATCC
TGATAACATCACTGAAGCTGATGACTTAAGTGACAATCTCACTGAACCTGGTGACTTGAG
CTATAACCTCACTGAAATTTCGGAACTCTTCCGACTGAGGTATTTTCATCTTGATGCATG
TCATATGAGTGTGGACCTTCCAACCCAGATGAAATGGCTAAAAGATTTGGTGGCATGGGA
AATTGATGCCGATGTAACTGCAGTTCCATCGGATATTGTCGATCTGCCGGGCTTGTTCTT
CCTCAGTATTCCTAGCGAGGCTCATCTGCCCACTGGTATTGGTCGCATGACATCTCTTCG
CACTCTGGGCATTATTGATCTCAGCAAGAACTCAACCGAAAATATTATGTCCCTTGGTGA
GCTTACCAATCTCCAGGATCTTCGTCTCACATGTTCCACATTACAGCCTGATAACCTGGA
AAAGAATTTGGAATGCTTGGGCTTGATAATTCGGAAACTAAGCAATCTCAAATGTGTAAC
TCTTGTACCTGTAGTCTCCTCTCATGTAAAAACTCAGGATGATGCCAGTTCTTCAAGGAT
GACCATTTCTTGGCTTGGCTTCGCTAAAGTGTCTCCTTCTCCAGCCGTTCTTCAGAGACT
AGAGCTGTCGCGGCGCTGCTTCATCTTGTCCAGCTTACCTGAGTGGACCAAGGATCTTAC
GAAGCTTGGCATTTTAAAGATGGCAGTTAGGAAGGTGTCAAGTGAAGATGTTGTTATTCT
CAAAGGATTGCCTTCCCTCACCGCACTCTCGCTGTTCGTCTGGACCGCACCCACAAGAAG
GATCATCTTTGACAATGAGGGATTCTTGGTGCTCAAGTACTTCAAGTTTGTGTGTCTTGC
ACCATGCCTGGGTTTTTTGGATGGAGCAATGCCCAAAGTCGAAAATCTCAAGCTAGGTTT
TAATGCTAATCGAATGGAGCGATACAGCTTGGTAGCTGCTGGGTTTGAGCACCTGGTTGG
CCTCAACAAGCTGTCCACAAAAATTGGGGGCGCCGGTACTAATGAATGCAACAGAAGGTC
TGCAGAGTTGGTGTTTGCTGATGCCATTAGCAAGCATCCAAGCACTCCCATCATCAATGT
ACAATGGGTGGATTGGAATTATTGTGGCAATTACAACAAGTACACAGAGGTTCCAAAAGA
GATATTTAAACAACTTGGAGTTCAGGAGAAGAACTTGGAGGGAGATGCCAACAAACTCCC
CTATATAAGGTGCTGCTACATTAACTTTTATTTGTGCACTTTAGTTGCCTTGAAATTTAA
TTCCTAATTTGACTTGGATCCTGATTTTGATGAGATGTCAGTGCATGGCTTTCTACACTA
CAGACCTCGCATCTACAGAATATAGGTGATCTTCTCTCTCCCTTTGATTTGGCCTTTCAT
CCAATTAATCCAGTTTATATTACTAAAGGTTTTGACTGCCACTGGTTTTTGTTAGTCAAT
AAGGTCTCAGAGGTAGAGGACAAGCTGTTGGGACCCAGCCCCAGTGATGATGAGCTGGAC
GACGAGAGCAACACGGCTGTGAAGGAAGCCTTGCGGTTGGTGGAGCAGTGGAACTCAGTG
GAGGCGGGGTTCAGGCTCGTGTTTGAGTCGTCGGAAGACGCCGAGGAGTACCTCGACGCA
GCTTGCTGCCTCATGGTCGCAGATGGGCCACACGTCGAGGCAGCGCTGCAGGGTGCAATG
ATGCGACTTGAGGAGGAGTTCCGCCAGCTGCTGATCAACGGGACGGTTTCGCTCACCGCA
GAGGACCTGCACGCCTTCCTCCTCCCCGGGCTCTCACTTACGGTACCGACATCCAATTCC
ACGAGGGAGACTCTGCCTCTTTCTGGTAACGAGTCTTCTGGTTGGGGCACACAGAGTTCC
ATCTCTGACGGTGAGATCACGCCTTACCGCAGTTTCCCTGATACCAGAAGCGCCCTCAAG
GACTTTTCAGATGTCATGCATAGCCCGCTTTGCCTCATTTTCCCGCACACTGTCAACACC
CTCAAGGACATTGCCAACGTCATGCTGCAAGCTGGCTATGCGCCAGAGCTTAGACAGGTC
TACTGCAGGGTGCGCCAGGACAAGCTTGTGGAGTGCCTCACCATGCTTGGGGTCGACAAG
ATGAGCCTGGAGGAGGTGCAGCACATGGAATGGGGTTTCCTCGACGGCAAGATGAAGAAG
TGGACCCAGGCGCTCAGGGTGGTCGTCCAGGGCCTTCTTGCTGAGGAGCGCCACATATGT
AGCCAGATCTTTACGGCGGATGCTGTCACTGAGGAAGAGTGCTTTACTGAGGTGGCCAAA
GGGTGTGTCTTGCAACTGCTCAGATTTGGTGATGCCATTGCGATTGTGAAGAGATCGCCG
GAGAAGCTGTTCCGCATTCTTGGTATGTATGAGGCACTAGCTGAGTTGATGTCAGGGCTC
GAGGCCTTGTTCTCAGGTGAGGCAAGAGATTTTATCAAGAAAGAGGCAGAGCGGATTCTT
GTGAGTCTAGGGGATGCAGTGCGTGGCACAGTTGCTGACTTTGCCAACATGCTACAGGCG
GAGTCTTCTCGCAGACCACTGCTTGGGGGCGAGATCCACCCAATTACACGTTACGTCATG
AACTATGTATGCCTGCTAGTACACTACAGCCGCTGCATGAATCATCTTCTTGATGACTGC
GAGACTGAGCTGGAAAATGTAGATGGGACTCCTTGGGATCACCTCGTGCTGACACTGATC
ACACATCTATTGAACAAGATTGAGGATAAATCGAAGTTGTATGATGATGACGCACTGCAG
AAAATCTTTTTGATGAACAATCTGTTGTACATTGTGCAGAAGGTGAATGATTCAGAACTG
AAGACTGTGCTTGGGGATAACTGGATCCGTAAGCACCGCGGTCAGATCAGGGCGTGTGCC
ACAGGATACCTCCGATCTTCATGGACTAGGGTTTTAGCTTGTCTGAGGGACGATGGGTTG
GCACACACAATGGGTTCGTCAAGTGCACTCAAGGATGCTCCGAAGGAAAGGTTCCAGAAT
TTCAACTTGGCCTTTGAGGAATTATACAGGACACAGACAGCATGGAAGGTTGTGGATCCT
CAGCTGAGAGAGGAGTTGAAGATCTCCATCTCAGAGAAAGTCCTTCCAGCATACCGTTCG
TTTGTTGGAAGGTACCGAGGCCAGCTAGAGAAGGGAAGGAATTTTGCAAAGTATGTGAAG
TACAGGCCTGAGGATCTGGAGAACCAAATCTCAGATTTCTTTGAAGGGAAAAAATTGAAC
GCTTGATCAATTCGTATACGTTTTCCCAGCCGGATATGTTGTTTTCTATATATAAAAAAA
GCAGGGCCAAGTGGCCGGATATGCATGATATCAACGATGGTGGTGGTTACAGCCTGGGAA
ATAGTTGTGCCTGAGGTCTCTGCAACGTGCACGTGAGGAAGAACCACCAACAAGCTCTAC
CGTGTCTGCGGAGGTGGAGCCAGAGCGTAATGCTGCAGCTCCCGTCACATCCGGACTCAT
GGTTAATTTCGCTGAAGGAGCCGAGTCCCCGTAGCC
```
