## Supplementary material for "RefPlantNLR: a comprehensive collection of experimentally validated plant NLRs": Candidate_sites.with_flanking.fa_chunk_0000178

```
>RGC2B:0-14015
TTTTTTAAGATCAGGGATTCAAATTCAGCCCTAGTGATTACAATTGTGTCTAAACTTTCC
CATACCTTCACATTATTGTAAGTATACTTTCTCAGTTTCTCTCTTGGAAGCTTCCTTGGT
ATTTTAACTCGTGTTCTAATATTTAACTCTGATAGTTATTTTGGCCAATCTACTATCTGC
ATGTCCGGTTATTGAATCCGAAGGCACTGGAATCTTGGATTCCATTCCGTTGTGTGTTTG
GTTGCCAAATGAACGGAATTGAATTATGTAAGATTCCTTCAAAATCCATGTTTAGGTATA
TCGTTGTTTCTTGGGATGGATGGTAAAGAACGGAATTTCTCCTGTTCATTTTTTAATGAA
AGACCAAATTGACCTTATAAACCTGTTAAAAAAATTACATTCCAGTTTTCTTAACAAACT
GAAAATGGTAAAGGAGTGTGATTGAATTCCAATCTGTTTCCTGTCCAAAACACGTGACGG
AATATTACAATTCCTTCAAATTTCATTTTCTTAAATTGTTATTCCCTTTCTTACAAAAAC
AAGGTAAACGAAACACCCGCTTACTTAATCATACTCCTACATGATGTAAATGAAAAGGGT
ATAAATGGTATTTTATTCACAGGGATGAGTCACCATGGTCATGAAAGAATCATTAACCGC
CCTTACCCAATTCATGTTTGCCCCTAAAATATGATTTAAAGTAATATTGGCTTATGGGAT
TCAAGTTGACTTTTTTGTGGCGAAGAAATAATGAAAATCTTCATTTCTAAAGTGTCTTCT
ACCACTGACATTTTCTAAGAAAGAACTTGCTAGAAGAAGGTGGGTTGTTTAGTCTTTTTA
CTCTTTAAATGTGAAGACTGTTGAGTTATTATTATTATTTTGCCAACTATGGACAACTTG
TTTAGTTTTTTTTTTTCCCCAATATCCATTTATATGCGATTTATTTCTGAAATAATTTTA
TCAAAACGCAGGAAACAATGTAGAATAATACTGGTATAATTAATTATATAAAGTTATTAG
GCTGAAATCTTGAGGCTACTATAATTTAATTATCATAATTTGAAAATCATCAAATTGTAT
TCCATGTATATTTATGTTATCAGATAATTAATAATATGTGAGCCACACAAATCCACATCA
TCAGACACCCCACCTTATTGTCGGCTACCTCACCACTTGCATGATCCCGACATCTTCCCA
ACCCCACCGACGACTTGGGGTCTCCTTAATATATCAATTATTTTCTGTAAGTATTTATTT
GTGTAAATGTGTAATGTCATTTTACCTTTTTTCTAATATATACAGAAACATAAATTTTAA
ATGAAATTCAACTGCGTTTCATTCTTGCATTAAAAAAAAAGACTGTACTGTTGTCAATAT
TTTACTTATAACCTGATTAATTAATTAAAGCGTAATTGCATAATTTGCATTAGGTTGTAA
TTTTGTGTTTTATAGGGAGGGTGAGGGTCACCGGGAATCAAAGCACTTATGTAAAAGCAG
GGAAATACAAAAAATTTACTCGAAACAAATTTTATTCAATTTAAGTGAGATAATAATGTT
CTGATTAGATTATGAGAACTAGGAGATTTAAGTGATATATCCCATTTAAAAGAAATTGCA
TTATTAATTTTGGATCTCTTGATGATGACAAAATTAACTCGTGACAGGTTATATATCATA
TACAAAATGAGTGGCTATGCTTTCGCTTTCCAAAAAGCAATTATAGTTATACTACACCTA
CAAATTTTAAAAGGGGTTAAACATATCAAAATACTTGATAAGTAATTATATAAATATGCA
TTTAACCCTCTAAAGAAAATGCTACTAAGCTTGGACCATCTCAGAATTACAATCATACCC
TTCCCCTCAAAAAAGATTCGTATATATCATGTCATTTGGCATTCATTTCTTTTTCACAAT
TCATAGTTCTATTCTCAAAAAATTCGAGTTCTCGTATTTGTAAGGAAGATCAGAAGAGAC
TGTTCACACAGGTACTCTCTTTTATTTATTGATTCACATTCATATATGTTATTGTTTTCT
TGCTTAATGGTTTCGTCAGTCTAACTGCGCTTGCTGATTTAAATTTCTTCACTTTCTTCC
ACGGATTTTTTAAATATTAGTTTTGTGAATGAACAATTGGTGAAGGAAAGAAACATGGGA
GTCTTTTCTAAAGTAAACCTAGATACTTAGGTTATAAGGGTATATGCTAAAATGAACTAT
GCCCATTCACCTTTGCCTTTTCTTTTACTTTTTAGTTTTTAGAATCCAAGTTTTCATATG
TATCTCGATGTGTGAGAAGAATAGGCATTAGAAAGGTAAAGGACGTACATAAAATTGATT
AATTAGTGAATGTTCTTTGATATCATTATTTTTACTCTCATAAAAAGCATATAGATCAAA
CACAAATTGCTACTTGTTAGTGTAACAACTTCGACTTAATAATGTTAATAATCAAGATTC
TCTTGATTTCAACTATTTTCTAACCGAACAAGCTCACTAAAAACTCATATTGCTTTGAGT
CTGAGTGGTTTATATTTGGGGTTTTACATTTAATTTTTTGTGCATGAATGTGAAAATAGA
CTGCTTATTGATTCTTTGTGTTTCATTGAGTTGATTTTCATTATTACTACCTTACAAATT
GCTCAGTGATAGATTTCCATTAATTTGCTAATTCGGTTGCTTCTAAATATGTAGGAGCTA
CTAAAAGCAAAAATATCGAGCAATGTCGGACCCAACGGGGATTGCTGGTGCCATTATTAA
CCCAATTGCTCAGACGGCCTTGGTTCCCGTTACGGACCATGTAGGCTACATGATTTCCTG
CAGAAAATATGTGAGGGTCATGCAGATGAAAATGACAGAGTTGAATACCTCAAGAATCAG
TGTAGAGGAACACATTAGCCGGAACACAAGAAATCATCTTCAGATTCCATCTCAAACTAA
GGAATGGTTGGACCAAGTAGAAGGGATCAGAGCAAATGTGGAAAACTTTCCGATTGATGT
CATCACTTGTTGTAGTCTCAGGATCAGGCACAAGCTTGGACAGAAAGCCTTCAAGATAAC
TGAGCAGATTGAAAGTCTAACGAGACAACTCTCCCTGATCAGTTGGACTGATGATCCAGT
TCCTCTAGGAAGAGTTGGTTCCATGAATGCATCCACCTCTGCATCATTAAGTGATGATTT
CCCATCAAGAGAGAAAACTTTTACACAAGCACTAAAAGCACTCGAACCCAACCAAAAATT
CCACATGGTAGCCTTGTGTGGGATGGGTGGAGTGGGGAAGACTAGAATGATGCAAAGGCT
GAAGAAGGCTGCTGAAGAAAAGAAATTGTTTAATTATATTGTTGGGGCAGTTATAGGGGA
AAAGACGGACCCCTTTGCCATTCAAGAAGCTATAGCAGATTACCTCGGTATACAACTCAA
TGAAAAAACTAAGCCAGCAAGAGCTGATAAGCTTCGTGAATGGTTCAAAAAGAATTCAGA
TGGAGGTAAGACTAAGTTCCTCATAGTACTTGACGATGTTTGGCAATTAGTTGATCTTGA
AGATATTGGGTTAAGTCCTTTTCCAAATCAAGGTGTCGACTTCAAGGTCTTGTTGACATC
ACGAGACTCACAAGTTTGCACTATGATGGGGGTTGAAGCTAATTCAATTATTAACGTGGG
CCTTCTAACTGAAGCAGAAGCTCAAAGTCTGTTCCAACAATTTGTAGAAACTTCTGAGCC
CGAGCTCCAGAAGATAGGAGAGGATATCGTAAGGAAGTGTTGCGGTCTACCTATTGCCAT
AAAAACCATGGCATGTACTCTTAGAAATAAAAGAAAGGATGCATGGAAGGATGCACTTTC
GCGCATAGAGCACTATGACATTCACAATGTTGCGCCCAAAGTCTTTGAAACGAGCTACCA
CAATCTCCAAGAAGAGGAGACTAAATCCACTTTTTTAATGTGTGGTTTGTTTCCCGAAGA
CTTCGATATTCCTACTGAGGAGTTGATGAGGTATGGATGGGGCTTGAAGCTATTTGATAG
AGTTTATACGATTAGAGAAGCAAGAACCAGGCTCAACACCTGCATTGAGCGACTGGTGCA
GACAAATTTGTTAATTGAAAGTGATGATGTTGGGTGTGTCAAGATGCATGATCTGGTCCG
TGCTTTTGTTTTGGGTATGTTTTCTGAAGTCGAGCATGCTTCTATTGTCAACCATGGTAA
TATGCCTGGGTGGCCTGATGAAAATGATATGATCGTGCACTCTTGCAAAAGAATTTCATT
AACATGCAAGGGTATGATTGAGATTCCAGTAGACCTCAAGTTTCCTAAACTAACGATTTT
GAAACTTATGCATGGAGATAAGTCGCTAAGGTTTCCTCAAGACTTTTATGAAGGAATGGA
AAAGCTCCATGTTATATCATACGATAAAATGAAGTACCCATTGCTTCCTTTGGCACCTCG
ATGCTCCACCAACATTCGGGTGCTTCATCTCACTGAATGTTCATTAAAGATGTTTGATTG
CTCTTCTATCGGAAATCTATCGAATCTGGAAGTGCTGAGCTTTGCAAATTCTCACATTGA
ATGGTTACCTTCCACAGTCAGAAATTTAAAGAAGCTAAGGTTACTTGATCTGAGATTTTG
TGATGGTCTCCGTATAGAACAGGGTGTCTTGAAAAGTTTTGTCAAACTTGAAGAATTTTA
TATTGGAGATGCATCTGGGTTTATAGATGATAACTGCAATGAGATGGCAGAGCGTTCTTA
CAACCTTTCTGCATTAGAATTCGCGTTCTTTAATAACAAGGCTGAAGTGAAAAATATGTC
ATTTGAGAATCTTGAACGATTCAAGATCTCAGTGGGATGCTCTTTTGATGAAAATATCAA
TATGAGTAGCCACTCATACGAAAACATGTTGCAATTGGTGACCAACAAAGGTGATGTATT
AGACTCTAAACTTAATGGGTTATTTTTGAAAACAGAGGTGCTTTTTTTAAGTGTGCATGG
CATGAATGATCTTGAAGATGTTGAGGTGAAGTCGACACATCCTACTCAGTCCTCTTCATT
CTGCAATTTAAAAGTTCTTATTATTTCAAAGTGTGTAGAGTTGAGATACCTTTTCAAACT
CAATCTTGCAAACACTTTGTCAAGACTTGAGCATCTAGAAGTTTGTGAATGTGAGAATAT
GGAAGAACTCATACATACTGGAATTGGGGGTTGTGGAGAAGAGACAATTACTTTCCCTAA
GCTGAAGTTTTTATCTTTGAGTCAACTACCGAAGTTATCAAGTTTGTGCCATAATGTCAA
CATAATTGGGCTACCACATCTCGTAGACTTGATACTTAAGGGCATTCCAGGTTTCACAGT
CATTTATCCGCAGAACAAGTTGCGAACATCTAGTTTGTTGAAGGAAGGGGTAGATATATG
TTCTTTATGTTAATACAATTTAAATAATATTTTCAACCAAATTTTCATAATATATCTGTA
ATTTGATTGTATGATGTGTTATTGTTTATATGTGGCTATTAAGGGATGATTATTTTGCAG
GTTGTGATTCCTAAGTTGGAGACACTTCAAATTGATGACATGGAGAACTTAGAAGAAATA
TGGCCTTGTGAACTTAGTGGAGGTGAGAAAGTTAAGTTGAGAGCGATTAAAGTGAGTAGC
TGTGATAAGCTTGTGAATCTATTTCCGCGCAATCCCATGTCTCTGTTGCATCATCTTGAA
GAGCTTACAGTCGAGAATTGCGGTTCCATTGAGTCGTTATTCAACATTGACTTGGATTGT
GTCGGTGCAATTGGAGAAGAAGACAACAAGAGCCTCTTAAGAAGCATCAACGTGGAGAAT
TTAGGGAAGCTAAGAGAGGTGTGGAGGATAAAAGGTGCAGATAACTCTCATCTCATCAAC
GGTTTTCAAGCTGTTGAAAGCATAAAGATTGAAAAATGTAAGAGGTTTAGAAATATATTC
ACACCTATCACCGCCAATTTTTATCTGGTGGCACTTTTGGAGATTCAGATAGAAGGTTGC
GGAGGAAATCACGAATCAGAAGAGCAGGTAACGCTTTCAATTTCACTTTCTTAATTAATT
AAGGACTAAGCTCCTGTTTTTTGAATAATAAAGAGGTGGGATGACTAAACTTGGGCATCA
CAATTGCAACAAAATGTTACAAACCATGAAACGTTCAAACCATTTCTTGAATTAAGGTTT
CAATACAAGTCATTTAAAAATATGGCTTAAATTTTTTTTATATTTATGTATCAACATGAT
TTTTCATTAGAGATCATTATTATAATAGTAAGTTTAAAGCAATTTAAATCAGAACTAATT
CTAACTTTAGCTAATAAATCGTTATAAATGTAAATAATTACTTTTTAGTGAAATAAGCAA
CGGATTTAATAAGTTAACAACTTAAATGTCATTTCCTAACAAAAAAAACTATTTGGTTCA
GAAAAACCGTAATTCAAGATAACTAAAATAAAAATATTTGACATTCACTAAGAGCATTTT
TTTTTCTAAATATGATTGCAAATGAATAAAACTTAAATTTATACAGAAAATTCTTTTATA
TATGTTATACAAAATTTACAAATTGAAATTGGATATGTTAATTAACGGTTTATAATTCTG
GTATCACAAAGGGATATATAATAAAATATTATTTTCTGTAGTCATTTGTAATTGTACTAG
TTTATAACCCGTGGGAACCATGAGTTCTAAAATTAGTTAAACTTTCATAATAAAAATTTA
TAATTATTATTTATTTTAAATAAATTATTAATTAAGAGATATATCAAAAATTTAAAGTTA
TTATAACTTCAAATTTAACATATAATTAGAAAATATATGATCATAACTTTCTGCAACTCT
TCTTTTGTATTAAAATGACCAGAGAAGCTCTTAGTATATTTCTAATCAAAGTCTCAAAMC
TAATGAAGCATATAATTTGTGAAAATCAATTAGCATTAGGTTTTAAGAGTCACCAAATTC
AAAGAATAATCCAATGCTTTCATTACCACTATGGAGAAAATATTTTCTTAGTTTAAATGA
AATGAAAACAAACATTCAAACTAATTGTTGCTTATTAAACCAAAGACCCATTACTTAGCC
AAGAGTTTAACAAAAAAAAATTACATTCATGTATCATTATTCATGACTAGATATATATGA
ACATGAAGGGAGTTTTTATAGAAAATATAATCATAGATATTCAACATAACTTCAGGGAAT
TCCTCAAAATAACCAAGTTATTCAAGAAATTACATCCAAGTCAACCAAAGAGAAGTTTAG
CCTAGCATGGCTAAACTCAAGAAACTAAAATAAGGATTAGAAGTACCAAACATGTAGTAA
GAATCACAGTAAAAGATGATGTTGTTCTTGATGTTCTTCTAAGTTCTTCAAGTCTCCAGT
TGCTCCTAATAATGCAAAGGAGAGCCATTAAATTCGTATGTATTGATCCCTTCAAAAGCT
GCACCAACCTCCCTTAAATAACACTCAAAGCAAAAATGACAAAATTGCCCCTGAAGGACC
CTATGTGGGTGCCTTGCGCGGGTGGAGCTGCATACGAAAGGTCTTTGGTCTTTGTGAGGG
TGATGTTGTGCGGGATAGCTTGTCGCATGCTTCCGCGCGGTTCACGCACATGTGCACAGG
TGATGCATGGTGTGTGCGTTCTTGAGTTTTGAGCCTCCGATGCTTAGTCCACTTGGCCCA
ATTCGAGTCCAATCAGCTTATAACCCATTTTTCTTCAAGTTATCTTCAAGTTAAGCCCAA
TTTGCCTTCTCCAAATCATCCATAACTTCACAGAATCGCCCGTTCATCTTAATCCCGGAT
GCACAATTATTCTCCCGTCTTCATTTTAAGCAAGATACCACCTTCTTCATGCTTCATCCA
TCAATAGTACACTTCATGTATCATCTCTACTAGTTATTTAGTCCACAATCCTTGTTGTCC
TCCAAATTTAATTATCTCATTTAGTTCCCGTTCCGCTAGTTTCCTTAAAATTTGCAATTA
AGCTCAGAGAAATATTAAGTACCCGAAATGGTCATAAAATAACAAAAAGGAAAATATGCA
TGAAGATTAACTAAATGATGAACGAAATATGCTAAAATAGACTATAAAATGAAGTAAATA
AAATGAAATTATCGCACTCCGACCACCCTTATAGGCTTGTAGTCCACCCACCCTTCATTC
CTTGTACCAATATGGGATGGAAACATCATTAATTAAGCCAAAAAGCTAACATATAAGGGT
TTAGTGACAAAGGTAAGTACTAAAGATGAAAATAATCCATTTTTCTTGTATATACACAAC
ACACACATAGGGGCAGACGTAGGATTTCAAAGTACAGATTGTTGGTGGCACATAAGTGTT
GCTGGTGACATTTTTTTTTTTTTTTTACGTAGTGGCACAACAGTAGGAAAAACGAAAAAT
TCGAAATTTTTTACAATTTGTCTAAAAAAAACAGTGGTTGTTGGTGCCACTATGGACACC
AAAGTTGAACTGCCCCCACGCGCGCACACACACACACACACATAGAGAGAGAGAGAGAGA
GAGAGAGAGAGAGAAAGAAAGAAAGAGAGAGAGAGTTTGGGATGTGATACTTCTTTTAGG
AAAATGGAGTTATATCTTTGATATTGTATTTTTTTAATGTAATTTATATATTTAATCATT
TTAGTTTATAAGTTTTATTTATTTTGATATGAAAAAAAAAGTCTTTTATACATTGGATTT
AACATAAAAATCCAACAATATTAATCAAAAAGACCAMACATGTGGACAMWTATGTATATA
AWTAATTCACAATAGTCTTTAGGAATAGNATTATATATATAATTAATTCTCAATGGTCTT
AGGAATAGTAAGTTCTTATATTTCAAACTTTNGCCACAATTCTTTGKTTACTTWGACACT
TYCCTCTCTCTAATTATATATATATATATATATATATATATATATATACACACACACACA
NNNNNNNNNNNNNNNNNNNNNNNNNNNNNNNNNNNNNNNNNNNNNNNNNNNNNNNNNNNN
NNNNNNNNNNNNNNNNNNNNNNNNNNNNNNNNNNNNNNNNCTTTCTTAAGCATAAATAAT
TATTATATTTTTTATTGGGTATTATATAATAAAAAATTACAACTTTTAAATAAAATATTT
ATGTTTATACTTTATATTTATATTGCTTGTATACTATTAATATAATAAATTAATATTTAT
GTCTAATTTATGAAATGTAAATTAATTTAAATACATGAATTTAATATTTTTAAAATTTTC
AGTTTGCTTCAAATTGAGTTTCTTAATTATTTTTTTTAATTCANGTATTCAAACTTTTGG
TAAGTATTAAAGAATTATTTATGCATAATTGATTTATACAAAAAACTTTGTAACTTATAC
ATCTTAAAATTCAAGATATAACTAACATGTTTTACAATATATATATATATATATATATAT
ATATATATATATATATATATATATATATATATTAAAGCGCAAAGGTCATAGGAATAGAAT
ATTTTCTATTATTCTACGTTTTGCCACAAAAGTTTGAACACTTTGCCACTTTTTGTCCCT
CCTTAACCTTTTCAATGTTTTGCGACAAAAGTTCCAAAACTTTGCCACTTTGATCATTCC
TCAACTTTTCACCGCAATTAGTTTGTGGAGTTGGCAGTTTTGATCCCCCTAACTTCGATA
TTCTCTACTGCTAGCCAAAAAGGGTTCCAGAGTTTCACACTTTTGGTCCCTGACAGTAAC
CAAATGTGAGATGTCAAATTTTTGCCACATTAGTTTGTGGAGTTGTCCCTTTTGGTCCCC
CCACATTCGATATTCTANTATACGACCTTATTTTTNTCAAATAACAACACGTATATTTAA
TTACCAATTATAGAAATAGATATCAAATAAAGTATTTGTAACACTGTGTAAGAACGGTGC
TACTATAGGTAAAAATAAACATTTCAAAGTACGATATCCTAATTGGAAAAAGAGTTTTAA
AAAAATAACGACTAGGGGCGAGTTTTTTTTACAAGTTTGTATCAAATCATATCAAAATTT
AAGGTGGAACGGTGACCACATTAACCAGAAATGTAATTTATTCTTTGATTTTGATAATTT
TTAATATTTTGTTGTGATCTATGTATTTAAAAGTAAACAACAAAGAACATAATCCAAAAC
CCTAAATTGCAAGTCTCGCCCAATTTCTCTATCACTAGTCCTCACTTACGATGGCGTTAC
GTCGCTCTCTCACTGCTTACAACCCTTTGTTGCTACTCATTACAATAACGAAAAGTTGAA
TATCCATATATTTATTTGGATGTGGAATTGAACGAATCTCGTCAAAATTTTGATTTTGTT
GATGGATTTGAGTAGAAGTTTGGGCAGAACGGGAATGATGGTCTGCAAGTGGTTATAAAC
TTGATTCTGAGTTATTACTATATATGTAGCCTCTTTACAACGACCAAGGTTTCTTCCAGG
TACCATTTGATCTTTTTAGAACTTAGTTTTCTGAAACACCCTGATTTGGATCAAATATCA
CCAACAACTCTTAAAAACTTGATTAATCAATTGTTTTCTTCATCTTGATAACAAGTGGAA
TGATTTTCTACTTAGATTAACTTGAAAAAAAAGGTCCATGTGCGTCTGGTGGATCTGGTA
AATGAAGATGGAAGGGAGAGCTGACTTTAAAGACACAAACACGTCACCATATCTCTTATT
TTATTTTAAATTTGCTTTTGGTGTATTTTCTTTTTTCCTATTTCTTTCTTTCTTGATCTC
CAGATGGTATGTGGTGTGGATAATTTACACCTAGAGATTGGGAACGATGGGAAGGGGTCT
GTGATTTATGGCTGGCCGAGTTTTACTTATTAACTCAATTTCAACCTAAATTCTGATTCT
TGTTTGAAAATAAGTTGCATCTTTATTTTTGTATTATCTTGTTGCATAGGATCCTTAGCA
TCTTTTAATAATTTATTTGAAGGTGAAAGATCCAACTATTTTTTAGCTGTTGGCATTTTC
CATCATTTGCAACTGTTTCTTGAAAAAAAAATACCTAAAATAAAAATAACCATTTTCAAA
TCCAAAATTATAAGAGAGAATTGTAAATGGACATGGAATCATAAATCATTAACACAGTTC
AGTAAACAAGTTGCTAATTACATTTCTTGCTGTGCAGATTGAAATTCTATCAGAGAAAGA
GACATTACAAGAAGCCACTGGCAGTATTTCAAATCTTGTATTCCCATCCTGTCTCATGCA
CTCTTTTCATAACCTCCGTGTGCTTACATTGGATAATTATGAAGGAGTGGAGGTGGTATT
TGAGATAGAGAGTGAGAGTCCAACATGTAGAGAATTGGTAACAACTCGCAATAACCAACA
ACAGCCTATTATACTTCCCTACCTCCAGGATTTGTATCTAAGGAATATGGACAACACGAG
TCATGTGTGGAAGTGCAGCAACTGGAATAAATTCTTCACTCTTCCAAAACAACAATCAGA
ATCCCCATTCCACAACCTCACAACCATAAATATTCTTAAATGCAAAAGCATTAAGTACTT
GTTTTCGCCTCTCATGGCAGAACTTCTTTCCAACCTAAAGGATATCCGGATAAGTGAGTG
TGATGGTATTAAAGAAGTTGTTTCAAACAGAGATGATGAGGATGAAGAAATGACTACATT
TACATCTACCCACACAACCACCACTTTGTTCCCTAGTCTTGATTCTCTCACTCTAAGTTT
CCTGGAGAATCTGAAGTGTATTGGTGGAGGTGGTGCCAAGGATGAGGGGAGCAATGAAAT
ATCTTTCAATAATACCACTGCAACTACTGCTGTTCTTGATCAATTTGAGGTATGCTTTGT
ACATATTCAATTATTTATTTAATTTCCTTTTTTATTTGCAATATTCTATAAATAATACAT
TTTATACCCACTATACTAAGATAATAATTACCTAGAGGGATGGATGCTATGACACAGCTG
CTACACTTCAGAAACTCTAGTAAGGGCAGTTATGGAAGTTCAATAAAATGATAATGGCAT
CTTTTGATGGGTAATATAGGCAATTTAAGTTTTATTTCTGTTAAAGCAGTATTTAGCAAG
TACTGGCCAGTAGGAGAGGAGAATATCACCTTTTGTGAAAATCTGGTCATTGTACCCAGA
ATTTAGTTAAATGTAACATTTTAGATATTAGGGGACATCAGGTGACAGATATTGTAGAAT
AGAACAATATATAATATTACCCAAAACTATTTTTTCTAAGGTTATTCTGTTAAATATGTG
CTTTCTTGATTTCATTGAATTTGCATTCCTATATTTTAGGTGGTAAAGTGATTGTCTCTT
CAATAAATCCCGAAATTAATTAAAAAAGAAAAAAACAAAAGTAAATTTTTGATATGGAGA
GCACTGGTATCATTTAGTATATAAAAAAACTAGATTTTGAATTAAGTTTCTTATATAAAA
GCTGTGTATATAGTTTAATTAGTTTTACATCATTTTTCCATGTGGTGTTGCAGTTGTCTG
AAGCAGGTGGTGTTTCTTGGAGTTTATGCCAATACGCTAGAGAGATAGAAATAGTTGGAT
GCTATGCATTGTCAAGTGTGATTCCATGTTATGCAGCAGGACAAATGCAAAAGCTTCAAG
TGCTGAGAATAGAGTCTTGTGATGGCATGAAGGAGGTATTTGAAACTCAATTAGGGACGA
GCAGCAACAAAAACAACGAGAAGAGTGGTTGCGAGGAAGGAATTCCAAGAGTAAATAACA
ATGTTATTATGCTTCCCAATCTAAAGATATTAAGTATTGGAAATTGTGGGGGTTTGGAAC
ATATATTCACATTCTCTGCACTTGAAAGCCTGAGACAGCTCCAAGAGTTAAAGATAAAAT
TTTGCTACGGAATGAAAGTGATTGTGAAGAAGGAAGAAGATGAATATGGAGAGCAGCAAA
CAACAACAACAACAACGAAGGGGGCATCTTCTTCTTCTTCTTCTTCTTCTTCTTCTTCTT
CTAAGAAGGTTGTGGTCTTTCCTTGTCTAAAGTCCATTGTATTGGTCAATCTACCAGAGC
TGGTAGGATTCTTCTTGGGGATGAATGAGTTCCGGTTGCCTTCATTAGATAAACTTAAGA
TCAAGAAATGCCCAAAAATGATGGTGTTTACAGCTGGTGGGTCCACAGCTCCCCAACTCA
AGTATATACACACAAGATTAGGCAAACATACTCTTGATCAAGAATCTGGCCTTAACTTTC
ATCAGGTATATATATATTTCTTTAATTGGCATCATCTAATTAAGAAAGATATCATTCCTG
CCAAGTAAATTTACTTCAAACACATTCACACTGGTTTCAGTCTAAGTTTATGTTGTTCTA
AGAAGGCCAAAATGGGAAAGCAAGATAGGGAAAAATAGTGTATTTCAGTGGAAAGGGTAT
TTTAGGCATTTTCTGTCAAAAGTTGTTATTGCAGGCTTTTTAGTACCTGGAATCGTGTGT
GGGAGGAGCATTATTATTCTGATTTGCTTGTTTCTTTATCATTTTTTCTTAGCCTCTCGA
ACAGCTAGAAACCCTTTTAATCTTTTGATTTTCAATGACGAAATTTTTCCCTGTTACTCC
ATTTGATTGTTGTTCTTCATGGTTCTAAGTGAGTTATTGGCTCATCTGTTACTTCTTTTG
ATTGTTATTTTCATATCATGTTGTCCTTTGAATCAAGCTTTTCCATTTTCAACCAGGGCA
AAAGGTCAAAAGTAACCTACTTTATGAGATCAAAAACAGCAACCCATCGGATAACTTTTA
GTTGGAGTTAATAGTTACAATTACCATTGTGATTAATAATTATAATATCTTGTATTAATT
CATAAAAATTGGTACAGCACATATATGACATTTCAAAGGTTTTTGTTTGACATATATATG
CCTCTGGCGTTTTCTTTATTGGACTTGCAGACCTCATTCCAAAGTTTATACGGTGACACC
TTGGGCCCTGCTACTTCAGAAGGGACAACTTGGTCTTTTCATAACTTTATCGAATTAGAT
GTGGAAGGTAATCATGATGTTAAAAAGATTATTCC
```
