## Supplementary material for "RefPlantNLR: a comprehensive collection of experimentally validated plant NLRs": Candidate_sites.with_flanking.fa_chunk_0000179

```
>RLM1A:0-3523
GTTTTATCGTTACCCTAATCTCATGGCTTCTTCCTCTTCTTCTGCGAGTCGTACTTGGAG
ATATCGTGTCTTCACGAGCTTCCACGGATCAGACGTCCGTACAAGCTTTCTAAGTCATTT
TCGCAAACAGTTTAACAACAATGGGATTACAATGTTCGATGATCAAAGAATCTTGAGAGG
CGAAACCATCAGCCCTGCGCTCACTCAAGCGATTAGAGAATCGAGGATCTCTATTGTATT
GCTCTCGAAGAACTATGCTTCTTCCGGGTGGTGTTTGGATGAGTTGTTGGAGATTTTGAA
GTGCAAGGATGATATGGGTCAAATAGTGATGACTGTCTTCTATGGAGTAGATCCATCTGA
TGTGCGGAAACAAACTGGAGAGTTCGGGATCGCTTTCAATGAAACATGTGCTTGTAGAAC
AGAGGAGGAGAGGCAAAAATGGAGCCAAGCTTTGAACTATGTGGGCAACATAGCTGGCGA
ACACTTGCTAAACTGGTATGTCTTTGATGAAATTGAATTATTTCCTTATGTTCCAAGTGG
TAACCACAATAGAGGAAACAAGCACAAAAAATGGTTAATAGGAACTACGTTGAGTAGAAT
AGATTTTCATTGATTGAAGGGAATGTTTGTTGAATGAATTTTCGAAAATAGAGTAGTAGC
CTATGGCAAAAGAAGAATGTTATATCTATGATTAGTTTTTTTTTCACAACAATTTAATGG
AAATGTTTTTTTTCTTTCTTTTATTAGGGACAATGAAGCGAAAATGATTGAGAAAATTGC
AAGAGATGTTTCAGAAAAACTGAATGTTACACCATGTAGGGATTTTGATGGCATGGTGGG
GATTGAGGCTCATTTGAGGAAAATTCAGTCTTTGCTAGATTTAGATAATGATGAAGTTAA
GATGGTTGCAATCTCTGGTCCTGCAGGCATTGGTAAAAGTACCATTGGCAGAGCTTTACA
TAGTCTACTCTCTAATAGGTTTCATCATACTTGTTTTGTGGATAACCTGAGGGGAAGCCA
TCCCATTGGTCTTGATGAGTATGGTTTGAAGTTGCGCTTACAAGAACAACTTCTTTCAAA
GATTTTGAACCAAGATGGTTCGAGGATATGCCATTTAGGTGCAATAAAAGAGAGGCTATG
CGACATGAAAGTGTTTATCATTCTTGATGATGTGAATGATGTCAAGCAATTAGAGGCTTT
AGCTAATGAAAGTAATTGGTTTGGTCCTGGAAGTAGGATTATTGTGACAACCGAAAACAA
AGAGCTTTTGAAGCAACATGGTATCAACAATACCTACTATGTAGGATTTCCTTCTGATGA
AGAAGCTATCAAGATCTTATGTAGATATGCTTTTAGACAGAGCTCTTCACGTCATGGTTT
TAAAAAGCTTACAAGAAGTGTAACAGAGCTTTGTGGTAAGCTCCCGTTGGGTCTACGTGT
GGTGGGTTCATCTTTACATGGGAAGAATGAGGAAGAATGGGAATATGTAATACGGAGGCT
AGAAACTATCATTGATCGAGATATCGAACAAGTACTAAGAGTCGGTTATGAGAGTTTACA
TGAGAATGAACAATCATTATTTCTCCACATTGCAATCTTCTTCAACTATGAAGATGGTGA
TCTTGTGAAAGCCATGCTCGCTGAAAATGACTTGGATATCGAACACGAGTTGAATATCCT
AGTAAACAAATCTCTCATATATATATCTACGGATGGGAGAATACGAATGCACAAGTTACT
TCAACTAGTGGGTAGACAAGCCAATCAAAGAGAAGAGCCTTGGAAACGTCGGATCTTAAT
TGATGCTCAAGAAATCTGTCATGTCCTTGAAAATGATATAGTAAGTGATTTTTATTTTAT
TTTTTATTTCGGTTAGTTTCTTTGCTCCTTACGCTTAGAAACTCCAAGTGAAAGACAAAC
AAATCTTACCTATTTAGCTAACAAGTTATTTATATACTAAATTTGTTTAAGGGTACCGGA
GCTGTGTCTGGCATATTATTTGATACATCAGGAATTAATGAAGTGAGTATAAGCAATAAA
GCTCTTAGAAGAATGTGCAATCTTAGATTCCTAAGTGTTTACAAGACAAAACATGATGGG
TATAATAGAATGGATATACCAGAGGACATGGAGTTTCCACCTCGCCTAAGGTTACTCCAT
TGGGATGCATACCCAAGCAAGTGTCTTCCTCTTAAATTTCGGGCGGAAAATCTAGTCGAA
CTCGATATGAAAGATAGCCGGCTCGAGTACCTCTGGCCAGGAACTCAGGTTAGTTATTGC
TTATTCTCATAGTCGAATAATTTTGCAAAGGAAATAATAAGACTCATATCATATGGAACA
AGAGGGTTGGTTTCTCATTTTATGTTCTGTTTTGTGGATTTTTAACATTCAGCTGCTGAC
GAAACTCAAGAAGCTAAATTTGGAAGGTTCATATAATTTGAAGGAACTCCCAGATCTTTC
AAATGCTACAAATTTGGAGATGTTAGATCTGAGTGTTTGCCTTGCTTTGGCAGAGCTTCC
ATCTTCTATCAAGAATCTTCATAAACTAGATGTGATATATATGGATCTCTGCGAAAGTCT
TCATATGATACCAACTAACATCAACTTGGCGTCTCTTGAGACTATGTACATGACTGGATG
CCCACAGTTGAAAACTTTTCCAGCATTTTCTACAAAAATTAAGAGGCTTTATCTAGTCAG
AACAGGGGTAGAAGAAGTGCCTGCATCAATTACGCATTGCTCTCGACTTTTGAAAATTGA
TTTAAGTGGCAGTCGAAATCTCAAGAGCATAACACATCTACCCTCGAGTCTACAAACACT
AGATCTCAGCTCTACTGATATTGAGATGATTGCAGATAGTTGTATCAAAGATTTACAGAG
GTTAGACCACCTTCGTCTATGTCGCTGCAGAAAACTTAAATCATTGCCAGAGCTTCCTGC
ATCTCTTAGACTCCTAACGGCAGAAGATTGTGAATCACTGGAGAGAGTAACTTACCCTTT
AAACACTCCAACAGGACAGCTAAATTTCACCAACTGCTTGAAACTTGGTGAAGAAGCACA
GAGAGTAATTATCCAACAGTCTCTTGTGAAGCACGCATGCTTCCCTGGAAGTGTAATGCC
TAGTGAGTTTAATCACAGAGCCAGAGGAAATTCCTTGAAAATTCTTGTTAAATCTTCTGC
ATCTTTCGCGTTTAAGGCTTGCGTCTTGATTTCGCCTAGGCAGCTCCAATGCGAAAGAAA
CCAAAGACGTGTAAAGATACGGTGTCGTGTCACAGACGGAAGGGGACGGTTTGTTGGCAG
TAAAGTTGTTTCTTTAGAACACCCTAACCATTCTACCGGGATTCGAACGAAACATCTGTG
TTTTTTTAATGGTGTCTTGACTGAAGTTAGCTGCGATGCATTGTGTTTTGTATTCAAAAT
CAGCGCCTACAATCCATTGGACAACTACGAGATTAGTGAATGTGCGGTGCAAATCTTGAC
GAACGAACCGGAGAGAAGAAGCTGCGACGGAGGCAGTGAATGA
```
