## Supplementary material for "RefPlantNLR: a comprehensive collection of experimentally validated plant NLRs": Candidate_sites.with_flanking.fa_chunk_0000180

```
>RLM1B:0-3991
AGTTAGTAAAAGGGTCAGAAAGTAGTTAGCTTACATTCCAAGTGTGTATGTGTGATGTTG
TGCAAGAACACGAAAAAATGCATTAGTTTTCATAAGTCGTCTTCACTTGTAAAATGCTCT
AAATCGTTTCAAATCAAACACAAAAAGCAAGAACTAAAACAGCGATATGCAGGGCAAGGT
TAACAAGCCTGATGCGTGCCCTTAATTCAACAGGCCTTCGATAAGTTCCTGTGTAATTCA
ATTCCGGATTCTATTGTCTTCAACCAGAAACAAGCGTCAGTCGGAAGTTCCGACGTCCTT
ACAAAATACAACAATCTCCGTATTTTTCGTCTCCGAAGGCTTTGCTGGGTTCAAACACAA
CGTCGTCTTCAAAGGCTTGGTCGGATCCAGATTCATAGCTTTCTTTGATGCTCTTTTCGG
CCAAGACTTTAGCACCACATTCAATAATGTCGAAGTCGTGGGATTCGCTGCTGAATTCGA
ACACTATATCCCTGTTGTCGAATTCTAGAAAGTCGAAGTGAAATATTAATAGATGTTCCG
TTCGATATTTGAAGACATCTCCTATGCGGTTCCAGACCTCAACGGGATAGCCCTCATCTT
GAGCTATGATGCGACGCCACAATAGTGAGGGAGGAATGGTTTTATCACTTTTTTGGTTAC
GGGAAACCACAACGCAAAATACAAAGCTGGTGTAAGGGTTACCGTCTGGACGAATGGTCA
ATGAATATCCTTTGGCTCTGTGATCGAACACTGCAGGCACTTCTCTTCCTGGTAACACAG
CCTTTCCCATGAAAAACGATTGTTGGATAATTGCTCTTCGTGCTTCTCGGTCCAATTTGA
AGCAGTTGGCGAAACTGAAGCTTGCTTTTAAAGTGTTCAAAGGGCAAAACACCGTCTCCA
GTGATTCACAGTCGTCTGCCACTAGGGTTAGTAGCGAACGAGGGAGCTCTGGCAAAGATG
CGAGTCTTCTGCAGCCACGTAGATTAACCCCTTTTAGTTGATGAAGAGATTTGAAACAAT
CTGGAATTCTTTCAATATCAGTATAGCATAGGTTTAGTGTTGTTAAACTCGTGGGGAGAT
GTGTTAATAATCCCTTGAAATTTCTGCTGCCGCTTACATCGAGAGTCTTAAGACCAGGGC
AAAGAGGCACGCCTTCAACTGCTGTGTTCGTTATAAATAAATATCTGATGTTCGTTGACA
TCACTGGAATATTTCTTAGTCTTGAGCATCCTCCCAAGTAGACTGTTTGAAGAGATTCCA
AGTTCATGTGAGCTGGTATGACTTCTAGATTTATACAGCCCACCGTCGCCAACATCTCTA
GTTTATGAAGATGCGAAATAGATGATGGAATCTCTATCAAACTCTCGCAACCCATCAGAT
ACAAATACTCCAGATTTGTAGCATTTGAAAGATCCGGGAGTTGCTTCAAATTCTTGGACT
GTGACAAATCCATCTTCTTGAGATTCTTGAGCGGCTGAATATGTTAGAAAACCACACAGT
AGCAGAGAGAGAAAGAGCATCATATAGCATGAAAGAGAAAATACCTAATTCATATATATC
AAGTACAACACCAACCTGAGTTCCTTGCCAGAGGTACTCGAGCTGGCTAGAATGCATATT
GAGTTCGACAAGATGTTCTGGATTAAATGTAGGAGGAAGACTCTTGCTTGGGTACGCCTT
CCAATCTAACAACCTTAGGAGACAAGGAAAGTCCATCTCCTCAGGTACATGCATTCTATT
ATTCCCATCATCTTTACTTTTGTAAACTTTGAGGAACTGAAGATTAGGCATTCTTTTAAA
AGCTTTCTTCCTTATAGACACTTCACTGATTCTTGATATATCAAATGACATACCATGAAC
ATTCCAGCCGGTACCCTATACCGAATTCCAAATATAGAAGAAATTGTTAGCAGGACTAGT
AGGATTTGTTTATCTACAGCGAATGCCTTAATTTACATTATAATTGAAGATAGAAGATAA
GAAATACGAACTTACTTTGGCGTGCTCAAGAACATGACAAATCTCCCGGGCATCTATTAA
GATTTGGCGTTCCCAAGGCTCTTGTTTTTGAATAGCTCTTTTACCCATTTGTTGTAGTAA
TCTGTGCATCACTATTTTTGTATCCCCATTGCTAAAAATCTTCATCTTTATGAGAGATCT
GTTTTCAAGGATTTTCAGCCCGTATTTGACATCCAAGTCACTCTCAGCGAACATGGTTTT
CACAAGATCACCATCTTCCTTGTTGAAGAAGATTGCAATGTGGAGAAATAGTGTTTGCGC
ATTCTCATCTAAACTTTCATAGCCAACTCTTAGTACGTCTTCGATATCTTGATCAAGAAT
AGTTTCCAGCCTGGTCACAACATCTTCCCATTCGTCTTCCTTCTTCCCCCGTAAAGATGA
ACCCACGACACAAAGACCCAACGGAAGCTTACCACAAAGCTTTGTTACACTTTCTGAAAG
CTCTTCAAAACCATGACGTGGAGAGGTCTGTTTAAAAGCATAACTACACAAGATCTTGAG
AGCATCTTCATCAGATGGAAACCCCACATGGTAGGTATTGTTAATACCATGTTGCTGCAA
AAGCTCTTTGTTTTCTGTGGTAACTACAATCCTACTTCCTGGACCGAACCATGTAGTTTC
ATTAGCCAAAGCCTCCAACTGCTTTAACTTGTTCACATCATCAAGAATGATGAGCACTCT
CTGGTCGCTTAGATTTTCTTTTATTGCACCTAAATGGCATATTCTCATTCCACTTTGGTT
CAAAACCTTTGAAAGAAACTGTTCTTGTAAATGCAGCTTAAAACCATACTCATCAAAACC
ACTATGATAGCTTCCCCTAAGGTTGTCCACAAAACAACTAAGTTGAAACCTTTTAGAGAG
TAAACCATATAAAGCTCTGGCAATAGTAGTCTTACCAATCCCAGCAGGACCAGCGATTGC
AACTATCTTAACTTCAACATTATCTAAATCTAGCAAAGATTTTATTTCTCTCAAATGAGC
TTCAATTCCCACCATACCATCAAAATCCCTAGATGGTGTAGCATTCAGTTTATCTAAAAC
ATCTCTGGCAATCTTTTCGATCATTATAGCTTCATTGTCCCTAACAAAAGAGAAAGAAAG
GAAAAGCACAGTTTCCATCAAATAGATACAGAGATAACATTGCATGTTCCCAACAATTTA
TGACATTTTAATACTTAATTCAACAAAAACATTTCCCTTAATCATTTAAATTCCAATAAT
CGTAATACCTCCTACATCATAAAACAGCACTAATTGTTTAAGTTTTCTCTGGTGATTACA
ACTTAATATAATATAACCTATAAACAAACAATAAATCAGAGATTAAAATAAAGACCAACC
ATCTTAAGAAGTCTTCTCCAGCAATATTGCTGACTTGGTTCAAAGCTTTGCTCCATTTTT
GCCTTTCCTCCTCGGTCTTACGTGCACAAGTTTCATTGAAAGCGATCCCGAATTTCCCGA
TCTGTTTCCGCACATCGGATGGATCTACTCCGTAGAAGATGGTCATCACTATCTGTCCCA
TAGCTTTCTTGCACTCCAAGATCTCCACCAATTCATCCAAACACCAGCTTGATGAAGCAT
ATTTCTTGGAGAGAATCACGATCGAGATCCTTGATTCTTTTATAGCTTCTACTAGTGAAG
GCCCGATCGTTGCGCTTCTCACAATCTTTTGATCATCAAACATAGTGATCCCGTTGCGGT
TAAACTGTAGTCGTATGTGACTGAGAAGTGTTTTACGGACGTCAGGCCCGTGGAAGCTCG
CGAAGACATTGAACTTGTAGTTCTGAGACGAAAAAGAAGAAGGAGAAGCCATGATGAACG
AGCTGGAAATGTTGAAGATAACTAAAAGAAGATATTTAACGTTAATGTGTCTTTGGAAAT
GCTGTATATAAAAATTATCAGAGAGGCAATATCAAATAAAGAGATAATAAGATTAATTTT
TTGTGGCTATAATAAAAAGAGAAGATTTTTT
```
