## Supplementary material for "RefPlantNLR: a comprehensive collection of experimentally validated plant NLRs": Candidate_sites.with_flanking.fa_chunk_0000181

```
>RLM3_Col:0-6999
TTATAACCGAATGATGACAACCTATAAACCACAATAGAGCACTAATTTAATTACATGCTC
TTTGTTGCTGGCTCCGTACACCGGCCACCACAATCAAAACCTTAATTGTCCACTTTTTAG
CCACTTCGAATTCTCAGAAAGATAAATCTAAGGAAGTTCTAGGTCTTTCAAAGGCCACAA
ATCTCGATATGTTGGTGGTTTGTGAATATGCAAATCTTTGGTGATACGCTAACTTCTTCA
ATTCATAATTTCAATAAACGAACTGAGAATTTACTGATGGGTAGTTGTTCAAAGCTGGAG
TTTCTTCCACCTGCTGACGTTTACTTGGAATCTCTCAAGGACCCAAATCTAAGGAAATGC
TTACGGTTGAAAAGTGTCCGTCCGATTTCGAAAACCATTCCAGGTATTTTTTTTTAAGTC
TTACAACATATTCTTTCCGGTGAGGAGGAGACCATGTTGTTTTTCTTCCCAAGAAAATTT
AACCTCTATTGCTATGATCCTAAGTGTATAAAAGGCTTGCAATCAATGGAGGTTTTAATT
ATAGTCCATGGGTGAATAATGTCATCAATAGTGATAACTGGACAAGATTTTTAAAAAATG
CCACAAACACAAAAGAAAAAAAAAATTGAAAGTAAATGTCATAAAATCATAATTATGCGT
AGTGTGCAAGGTATACTTTGGTAAAATCTGTCACATTAGACATTTACTTATTTACAATTT
TGCAAATTGGTTATTTACTTAAATAAATGAAACTTATACGCAAAATAAAATAAAATCCTG
ACTAAGCTCATATCTTTTAATTTGTTTTCTAACAGAAATATATCCCTCTGTTAGTACACC
ACATTGACGATGTCATTCATTATTAGGAATGGAAATTTTTCATTCTTTCCTATAAAACTA
GATGTTAATTAAAAAAAAAAAACAATTATACGGATTTCTTAAGAGATTTGAATTTCTTTA
CGTAGATTTTCTGTAAGTAGTATAATTCAAAAGAAGCAAGTTAAAGCTAATCTCCTTGAC
ATGGATTGAATTTTTTTTTGAACCAATTACCCGACAAGGATTTTTTTAGTGGTATTTATA
GATTTTGCCATTTTTTATATCTAAAAAATACAATTTAACACATTACGTTTGGGTTTATTT
AGTTCCATATTTTTTTTAGGGTATAGTGTTTGTTATTAAGTATGTATTTTACAAAAAAAA
ATCTCAAGTGTTTCATTTTTTAAAGTTGCAGAAAACGCAAAATCTAAAATATTTGAAGGT
GGCAAATCTAAAAGATTTAAGTCACAAAATGGCAAAATCAACAATAATCCTATATTATTT
TGGGTGGTGTTGATGAGCCGTTGACGTAGAAGAATAGCATGTGGCCTTATTTGCTATAGG
ATGTGGCCCTAACCCTAATAGGATGAGAAATCTTTGCTCAACTTGGCTTAGAGTGGAACC
AACCGTGAAGCATCCGTCTCAAAAATGTCTACTCTATGACGTCTTTTTCACCCCACCCCC
CCCCTCTCCACAAGGCCCCTCCATTTCTGTATAAACTTCAGAATGCTTTCTTGAGAATGT
TTTTATCTTCTTTCTATAGTTTCCATGAAGTCTTCTTCTTCTCAGAGCTACGATGTTTTC
CCCAACTTCAGAGGGGAAGATGTCCGCCACTCATTAGTCAGCCACCTTCGTAAGGAACTT
GATCGCAAATTCATCAATACATTCAACGACAACAGGATCGAAAGAAGCCGCAAAATAACC
CCAGAGCTGTTATTGGCTATAGAAAACTCAAGGATCTCACTTGTCGTCTTCTCTAAAAAC
TATGCTTCTTCCACGTGGTGCTTAGATGAATTGGTGAAGATCCAAGAGTGCTATGAGAAA
TTGGATCAAATGGTGATTCCTATTTTCTACAAAGTAGATCCTTCTCATGTTAGAAAACAG
ACCGGAGAGTTTGGCATGGTCTTTGGGGAGACCTGCAAGGGCAGAACAGAGAATGAGAAG
CGAAAATGGATGCGAGCTCTAGCAGAGGTAGCACATCTAGCCGGAGAAGATCTTCGGAAC
TGGTATGTTGTTGTTTTTTTAGTTTATATATATATATATATATATAATTAGTTTCGTTGG
ATAGTGTAACACCCGGATTTTAGGAATAATGGTGTATGCGGAGAGGTTTAAAATAATTTA
TTTGGCTACTTATATCATCAAATTGCATTTATTTTTTCGGTCAAACGTTTTGAGAGAACT
GCATAGTTAAACGTGCTTGGGATAGATAAGTTTCAGGTGGGTAAACTTCCGATAAGTGAT
TGTCGGAACAGTGTGTATGAGGATTAAACACAGAGAAAGATCGTGTGGTGATTGTAGTGT
CGGTAAACAAGTTTTTAAAGCCTCCCAGCTGTAATGTATCAACCGTCGGAAAGGGGTGGG
TCCCACGAGCCTGAGTAAAGACGTGGGTGCTCACTAGAAAAGGCAGTCCATGCGTTATAG
ATAGACTCTCGTTATGCTATTAGGGATGTTCCTTGATAACAGTTGACTATTGTTATTTTT
ATGTAGGCGTAGCGAAGCAGAAATGCTTGAAAATATCGCCAAGGATGTTTCAAACAAACT
CTTCCCCCCATCAAATAATTTCAGTGACTTCGTCGGGATTGAAGCTCATATAGAGGCATT
GATATCAATGTTGCGCTTCGACTCCAAGAAAGCGCGAATGATAGGGATTTGTGGGCCTTC
TGAAACTGGTAAGACTACTATAGGAAGAGCTTTATACAGCAGACTCAAAAGCGACTTCCA
CCATCGGGCTTTCGTAGCATATAAGAGAAAAATACGGAGCGACTATGACCAGAAGCTGTA
TTGGGAAGAACAATTTCTATCAGAAATTCTTTGTCAGAAGGATATAAAGATAGAGGAATG
TGGTGCGGTGGAACAACGACTAAAGCACACGAAAGTTCTTATTGTTCTTGATGATGTTGA
TGATATAGAGCTACTAAAAACGTTGGTAGGACGTATCAGATGGTTTGGATCTGAGAGCAA
AATTGTTGTGATTACTCAAAAAAGGGAACTTCTCAAGGCTCACAACATTGCACATGTTTA
TGAAGTGGGATTCCCATCAGAAGAACTGGCTCATCAAATGTTTTGTCGATATGCTTTTGG
GAAAAACTCTCCACCTCATGGTTTCAACGAGCTTGCAGATGAAGCTGCAAAGATTGCCGG
TAATCGTCCTAAAGCTCTCAAGTACGTTGGTTCGTCTTTTAGAAGACTAGACAAGGAACA
ATGGGTGAAGATGCTATCGGAGTTCCGTAGTAATGGGAATAAACTAAAAATCAGCTATGA
TGAGTTAGATGGTAAAGGTCAAGATTACGTTGCGTGTTTAACCAATGGTGAGAAAAAATC
AATATTAAAAATTATTGCATGGAGATAGTGTTAACACTGAAATTACCATTATTGCTGATA
ATTCCCTCAAACACATGCATGCAGGTTCAAATTCCCAGGTGAAGGCAGAGTGGATCCACT
TGGCACTAGGCGTGTCTATATTACTTAACATCCGCAGTGACGGAACGACAATTCTCAAAC
ATTTGAGCTACAAGTAATGTGGGCTCTAAGCTTATACAATGCTACACTTTCTTTTTGCAT
AGTAATCTGTTGGGATCATAAGTAATAATCTAGGATTTGTATCAATCAATCTAACAATAA
GTGGTTGTTTACAGTCGAAGCATGGCGCAACAAGCAAAAATATGGTGGTATGAAAATTTG
GAAAGAGTGTGCAAGAAGTACAATATATGTGGCATAGATAGCTCAACTGATGGTGGTGGT
AAGAAAGTTTGCTACGTTGGGATATACCCCTATGTTTTAATACAATATCGTATTGCGGGA
CGATATTGATAGTATAAAAACGGCTAGGAGATAGGTTAAGTCTCTCGTACTGGCCCATTC
GTTTCCACGTTTTCGATGAAGATCTGGATAAGAATACATCTTATGTTGTTAGTTTTTTCC
AATTTGGTATTTGCATTTAGATGGTGCATGCAAACCCAATTGTGTACCAAAAAATTCTAG
ATATTTTGGATGCACAAAAAACTATATCACATCACATGCAATGCATAACTCTCTTGCTTC
ACATTAGCTATGCATGCAATGCAGGTTCAACGTATGGACAATGTTCAAATTCCCAATTTC
AAAGAAACATGGACGCAAGCCCCGGGGGAAACAAAACCAGTAATCAATCCACAAAAGATT
CACCGAGAGCTTCTCAAGTAGAGAAGGAAAAGATCGAGTACTGTGAGCCACATGTATATA
TAACACCTGCCATCTTCAGTGACGGAACCAGAGCTCCCAAATACGTGGAGTCTAGGTAAC
GTGAAATCTAATCTTTCACAATATATAAGTATACTTTCTTTTCACATCGTAGAATCTTAA
GTAGTAACTTGGAACTAGGATTCTATATCAATCAATCTTTCAACAAGTGGTTGTTTGTAC
TTAGTAGCCGAAGAGTAACCCAAGTGCACCACGCCAAAACATGGTGGCCGGAGAATTGTG
AAAAAGTGTACGAGAACCACAACAACATATATGGCATAGATAGATCAATTGACGGTGGTG
ATAAGTTTGAGGGAAAAAGTAAAGTTAGTGACGGTGGGTTAGACGGCAAAGATCAAGGTA
TTGTGTGTTTATTGAATGGTGATCATTTCAAAAACTTGCTAGGAGATAGTGTTAACATGC
ATTATTGGACTTAGAATCATATATGATAAGTTCTCATTTGTTTTCGTGTTTATCAGATAC
ATTCACCAAACATTCTTCGCTTGTCCAACTTGGTATTTGCATATACATGATCCATTAAAA
ACTAGAAAGTAGCTCACGCTATGCCTATGCGTGGGTTATGCAAATCAAATGTTTCATACA
CAAACACATGATTTGCATTAGCTTACCAATGAAGTTGATTGATTTATTATATCCAAAAAA
AAAAAGTAGGGAATTTCAAAATTGTTCTTTAACAGTAATCATTACCAATGGAGTTGATAA
TGATTATTTATTATTCATGTAGTTTGTTTTTCAATTTATGGTATAAGAGCTTGCAAAATA
ATTAGTAAAAACTAAAAAGAGAGAGAGAGAAAAAGCCACGTAAACATAAGTATACTACTT
GAAAGAAAGAAATTTGATGACAATTGAATTATTGTTTGTACAATATAGTGACCACGACAC
TTTAACTGACTTTCAATTTTTATTTTATTTTTATATGTATGTATAGATGAATTCATTTTG
TTAATAGAAGAAAATTTAAATGTTATAGAATTTTCATGTGAAACTAATAATATAGTATTC
ATATTTATGAACTAAAATAAGACATTTAATTACGAAGACTATAATAAGGTTTACTTGCAT
GGTGTTTAATCTCAATTTTCTTGCTCTCTCATGGATCTCAAATTTAATTGTGGTAATTAA
ATGTCTCAATAACTATTAAAATAAAATACTTTTTTGATCTAAAGCCTTTGACCTTGTTTA
TTCTACGCAGAATTAAAATAAGATACATTTACATCAAATTCCAGAGATCACAATTTTATG
CCCAAATTACGGAATTTGGCGCAAAAATTTTGATGCCAAAAAGTAGAATTATATTTTGAT
GCAAAAAACGGTGAAACTTCTATTTAGTGTAAAAAAATGTGGAATTTTGTTTTGGTCAAA
AAATGTAGAATTACGCTTTGACGCTAAAATTAATAAATCAAATATGAAATATTTTTATAT
GCTTTTAATATTCGTTCTTCTTGAAAATTTAATCGTTCAAATTCAGGTTTTTTAAAAATA
ATTTAGTACTAGATCATCTCATTCAAACACCATTATAAAACCCATAAACTACCAAAATGC
AGCATCCAGATGCAGAAACCAATCTTTGTAGCGTACATTGCATGTGGATAACTATCTCTT
TCAATCCCTAACGTCTATGCCTACAGGTTCAATGTATGGACAAAGTTCAAATTCCGAGCT
TCAAATAAACATGGACGCAGACAATAGGAGATGTGAACCTGTGAGTGAGATGCTTTTCAA
AAATTACAATGTGTGTTCGCCTAATGGTAAGGGAAGTGATATTTGAAAATTGCGCATGAC
GATATTGTTATCTGGACTTACAATTCTTACTGATAAGTCCCTCAAGCACATATGCCTGCA
GGTTTAACCGATGTAAACTGTTCAAATCCCCAGTCTCAAAGAAAATTGGACGCAAGCCTA
AAGAAAGACAAAATTGTGCATGAGTGGATTCGAACCGGTAGTGGCTTCTTTTTTGATTTT
CAGGGCCCAAAATCTATAGTGAGTGCTGCTCAAGTGGACGAGAAAAATTTCGAGTACTGT
GAACAAGGTGTGTATATAACACTTGGCATCCTCAGTGGCGGAATTATAGTTCTCAAACAT
TTGGAGTTCAGGTATAATGTGAAATATATTCTTACGTACACAATATTTTTTGGATGCTAC
CCTGTCTTTCTGAATCGTAGTTTACATAATCTTCAGTAGTAATCTGGGATTCATTATTCA
TATATATAACAATGAGTGGGTTATTTGTAGCCGAAGAATGGCGCAACAAGCAAAAGTTTG
GTGGTCGGAAAATTGGATAAAAGTGTACCAGGAGCACAACATATGTGGCATAGATAAATC
ATTTGATGGTAGGTTTGATGATAGACGTGTCATTCGTCAATTAAGACCAAACTGAAGCAC
GGCCTGGCCCTTGTAAAAGTCAGGACTTGAGCTAGATACTTAAGCCAAGCAGATCTGTTT
GGCTAAGTCTGGTCGGGTTAGCGCGAAATTGTCGAAATCTGTTTAATAATTGCATTCAGT
GCAAGTCTTTAATTTGTACTTCATGGCTTTAATACACTAATTAAACATTGGATCATTTTT
AGTTTTTTCTTCTTTTCAAAATACATATTTTTCTAAGTTTTCCAATTTAGTGATTTTATT
AGTTCTTTAGTAGAATACTGGATCATGGACACATGCTACAACATGCTTTGACCTAATTAT
GAAATTTATCAGCGAATATATTATGAACATATGTTTGGA
```
