## Supplementary material for "RefPlantNLR: a comprehensive collection of experimentally validated plant NLRs": Candidate_sites.with_flanking.fa_chunk_0000182

```
>RPG5:0-8132
ATGGAGGTGCCGCCGGCTAGGTCCTCGTCGAAACCCATGCCATTGCCCCACCCTCTGCCG
CTGCCGCACGAGGAGGACGCCGCTCCGTCGTCCTCGGACCAAGCGACGACGGACGCGATC
TGGTCTGAGCTCGCGAACGCGAGCCCAGAGCGGATCTCGAGTTCACGGAGTAGAATGGAG
GAGACCACACTGGAGGAGACGCCGGCGAGGTCGTCGTCGGAACCCATGCCGCTGCCCGAC
AAGGATGACGCTACATACTCAGCGAGGAGGGACACGGTCCCGGTGAAGATGGGGGGCAGT
CCTGATTCCGCTTCGCTTGAGGCAAATATGCAGGATCCCCCCATCACGGCTTTGCTCGGC
CCCATGGGTCGCCTCCTCCGGCGACTCCATTCATTCGAGTCTTCCGACCACCGTCTTCCA
GGGGGGCTTACTGCGAACGGGATCCGGCTTCTCAGAGAAGGTCTAGAAGGATTGTACGAC
TGCCTCAAGGATGTGCCGGATGCAGATCTGGACCTCGGTGCCACGCCCAAATGGTGGACC
AAGGAAGTCCGGGAACTTGCTTACGACACGGAGGACTTCTTCGACAACGTTATGCAATCC
GGTGCCGGCACCCGCGATGGCGTTGCTGTCGGCAGAAGCTCTCTTCTTAGTTGGATTATC
AATAAGCGGAAGCAGCGCTTGCCCCAGATTGCACAGGATTTCTCACATTTAATGGCTCGT
TTGGATGATGCGAGAGAAAGATGCAAAAGTTTCCAGTTTGCTCCAGAGACAGCCATCAAA
CCTGACCATGGGCAAGCCAGTACCAGCCGCCACACATCTGAACTGCCCCTCGACCTGCCG
GTGTCGGCTGTGTCGATCTCCAATGTCCATGTGAACACCGCTGGCTGTAGCCTAGTTGGT
GTAGAGCAACCCATGAAGAAGCTTGTTAACTTGCTGGCTTTTGGCGATGACAACCAGAAG
CAACTCAAGGTAATATCTATCTCTGGATCTGCAGGAGTGGGAAAAACTACGGTTGCGAGA
ACCATATATCATCGGTATGGACGGGAGTTCCAGTGCCGGGCTTTTGTAAGGGTGTCCCGA
AATCCCGATATGAGGAGGCTTCTCACCAGCGTCCTCTCACAAACTAAAGCACCACGGACT
CATTCCTTTTCTGATGCGCAGGACCTTATTGACAGTATCATCAAACATCTTCAAGGAAAA
AGGTATATCCCTATTGATAGTATCACCTCGTGAGTCATGAGGTGCTAAGGTTAATCCGTC
ACCGAAATGATATTATGGAAATTTTATTTGGCTGAAGTGGATTTTAGTAATTATCACATC
GCGCTTCGAATTTGTCCTTTTCTTTTCTTGTAAGGTTCACATTTCATCATATGTATCATG
AACTTCTAAAGGTATCATCAATGTTCTAACATGGCGTATCTATGAGTTTTATGACATTTT
TTGAGATGCTGACGTACTCAAACTCCAAACTCATGGATCCACCCTTTCATGTAGACTGTC
CATTTTCTCAAAAGAAGTACATTGTTCGCTCTCCTCAGAAAACTAAAAAAAATCAGGAGA
TAAGTCTAATGTTTTTCTCATAAACATCGCCAATTACTCTTTCCTTAGTTGTATGTGTTC
TTGTTCTTATGTATTTCTTTTAGAGATAAATCAAGTTTTGTATTAATTGTGTTTCTTTTG
TGTAAGCTTGACCAAATATATTTGTCATGACTTGCAGCTATTTCATTGTAGTTGATGATT
TATGGGCATCATCAGAATGGGATATTATTAGCCGTGCTTTTCCTTATGGTGATCGTTGCA
GCAGAATACTGACAACCACACAAGTTGAGGATGTAGCATTAGCATGCTCTGGTTATGAGA
CAGAATACATATTTGAGATGAGACCTCTTAATGATGGTGAAGCTCGGAAATTATTCTTGA
ATAATGTTTTTGGTTCCGAAAGTGAAGATGCTTGCCCTAAAGAGTTTGAAGTAGTTGCAG
ATAGGATTATCAGGAAATGCAGTGGTTTACCATTATCAATTGTAAGTATAGCAAGCCTGT
TGCTCCCAAGCAAGTGGAACCCTGCAATGTGGGAGAAGGTAGAAAGTTCTCTCCCCTCCA
TTTTGAGGATAGATCCTACTTCCCAAGGGATGAAAGATGTTCTAATCCTTATTTACAATA
AGCTTCCACTTCATTTGAAGACATGCTTGCTCTACCTTGGTATGTATCCAGAGGGCTGCA
CTATCACGAAGGATGATTTGGTGAAGCAATGGGTAGCTGAAAGTTTGGTCAGTGACACTG
ATTATGGTTGCTTCGACGAGCTCGTCAGAAGAGGTATGATCCAACCTGTTGACACCAACT
ACGATGGGGAGGTGTTGTCATGTACAGTTGATCACATGGTAATGGATCTTATCAGGTACA
AATCTATTGAGGATAATTTCATCATTGTTGTGAAATATTTTGAATCAACTCTGCTGCTTC
CTGACAAGGTTCGTCGATTGTCCCTCCAGTTTGGAGGTTCAAAAAGTGCAAAGATACCGG
AAAGCATCAGAATGTCCCAAGTTCGATCACTTCTGTTTTGTGGATCCTCCAGATGCGTGC
CTTCCATTCCGGACTATTGCATTCTCCAAGTCCTGATTCTTCATATTTGGGCTGATCAAG
ATCAGATGAGTTTTGACCTCACTAGAATCAATGAGCTATTTCGACTGAGATATCTGATGG
TTGAGTGTAATATCACCATCAATTTGCCAGACAAGATTAAAGGATTACAATACTTGGAGA
CACTGCAATTAGATGGAAGACTATATTCTGTTTCATCAGATATTGTTCATTTGGAGAATT
TACGGCACCTCCGCCTTCCAATCCAGGCTAATCTGAGGGACCTTTGCGGGCTGACCAATC
TCGAGGAACTTCATCTCATCAGTTGTACGCTAGAGCCATCTGATAATCTGGTGGACAACA
TGAAATACCTGGGCTCAATTCTCGAGAAACTCAGCAACCTCAAGTCTCTAATTCTGGCAC
CTGCAGGTTCCTTTCCCATAAATTCTTCAAGGATGAGCATTTCATGTGATGACTTGAGCT
ACGTCTCCCCTGCTCTGGCCCATCTTGAGAGACTTGAGTTATTGCCACGGTTTTGCATCT
TTCCCAGCCTCCCGAAGTGGTTTAAAACACTTGGCAAACTCTGCAGTCTAAAGGTAGCAG
TTAGAGAGTTGTCGAACAATGATACTGATATCGTTAAAGGATTGCCTGCCCTCACTGCTC
TCTCACTATATATCCAGACAGCGCCTGCAGAGATGATTGTTTTTGGCAAGGCAGGATTTT
CTTCTCTCAAGTACTTCAAGTTAAGTTGCTGTGAACCTTTGCTGAGATTTGAGGCTGAGG
CAATGCCTAATCTTCAGAAGCTCAGGCTAGTCTTCAGTGCCCAACAAGTGCAGCAGCATG
GAGATGCACCTATCTGCATCGAGCACTTAGCAGGGCTTAAAGAGATAACTGCAAAAATTA
AGGGTGCAGGTGCTGCTGGCACAGAGTCTGCCTTGAGGATTTCTGTTAGCAATGATCCAA
AAAATCCGAAAATCAACGGTCAGTGTCAACTCTTTCTTACAAACAATACACGGTTAGATC
TCAGATAGATAATTTAGGCCTACTTTTGCATATGCTGTGCTGTGAAATTTAGTTAGTTAT
GCAGGCTTATGCCTACTTTTGCGTTTGTCTCGCACAAGCCGCGAGGGTAGCCTCGATGCG
CAGAAACCCTGTGGGACGGACGTAATAGAAGGGGCTAGCCTGGTGATTTCCCGTGTGCCA
AACGTTAAGGTGGGGATTTGAGCATAATCCTCTAAAATCCCCTCCAAGCCCTGTGTACCA
AACAAGGCCTCAAGCTGGCAGAAATTGCAACTCTTTCTAATCAAGTGCGGAGTAACCACA
ACAACTTACAAGGTTGTTTATTTGTGTCTGCCAGTGTTTTATAATTTGCTTGTGTAATAC
CATGATAGAAGTATGTAAGTGTACTTCGGTTACTTAGATTCAGATTTGTGGCCTTGTGGG
TATACGTAGAGTTACCTATCCAAAATATCATTTTATTCTTGAAGTTAGTACATGTGCTCC
AACTTAAAATACATTTCTACCAGTACCTCTAACTCTAGACACTGGATTTTAGTTGATGAA
CAGGTCTGGTGAGTCCCAAGCACCATAAAACATCTCTTAGGGAGTTCAGTATTGTTTTGT
GAGTTAATTGTATTTAGTATGTGTTTGTGTATGCCCCATACTTCAAATTACACTTCGCTG
CCCTTCAGGGATACCTCAGACTTGGTTGTGTAGATTGAAATTATGTCTATTCTTATTGTT
ATCGCTGGGACATTCTCGTGTTATTATGGTATTACTAAAACTGTTATTCATTTACTGGAA
CAGCAGTAAATGGTAGCAGGAACCAACCTATTGTGTCAGTAGTCTCAGGCTCGACATTAG
CATCTAAAGCTGGAGAGGAAATAAAAGTTTCCTCTAAGTTGCGCAAGTTTGGATTCAATG
ATCTAAAATGCGCCACACGGAACTTCAGACCCGAGAGTCTTCTTGGTGAAGGGGGTTTTG
GATGTGTATTTAAAGGGTGGATCGAAGAGAATGGAACTGCTCCTGTCAAACCTGGTACAG
GTCTTACAGTTGCTGTCAAGACACTCAATCATGATGGTCTTCAAGGGCACAAAGAATGGA
TGGTATGTGCTTTGTTACTTCAAGCTATGTTTATTTTGATCTTCACTATCCAATTTCATT
AGGATTCCCATGATTCTCCCCCATATTCTATTTGCAGGCAGAAGTTCATTTCCTTGGTAA
CCTTCACCATCCCAATCTGGTTAGGTTAATTGGATATTGTGTTGAAAATGACCAAAGATT
GCTGGTGTATGAATTTATGCCACGTGGAAGTTTGGATAGTCATCTATTCGGAAGTATGTA
CTGACCAGTTCTCAAGCCCTTGAAGCTTTAAATGTTCATAGAACCTTTGTCCCTTTGTTC
ATCATATTAGAATACACGTTCCTAAGTGTTTACGCATTGCATCTATTCAGAAGTATGCAC
TGACCAGTTCTCAAGCCCTTGAAGCTTTAAATTTTCATAGAACCTTTGTCCCTTTTTGTT
CATCATATTATAATACATGTTCCGAAGTATTTGCTCATTGCATCACTCAGTTGGAAAATA
TTGATTATTGGGTGGAAATTTCAAGCTTACATGAATTATGATTCATATATAGGGTCTCGT
CCTCTCCCATGGTCTGTCAGAATGAAGGTTGCTCTTGGGGCAGCACAGGGTCTTTCCTTC
CTTCATGAAGAAGCAGAAATCCCAGTCATTTATGGTGATTTTAAAACATCTAATATACTG
CTAGATTCAGTAAGTATCGAATCCTTGAATTTATTTCATTGCGCATCACATGACTCGCAT
AGTTGCATCCTGTTCATATGTGTACATCTTGCTCTTGCAGGAATACAATGCAAAGCTCTC
AGATTTTGGACTTGAGAAAGACGGTCCTATAGGTGACAAAATTCGTGTGTCAACTCGAGT
AATGGGAACCTATGGTTATGCAGCTCCAGAGTATGTCATGACAGGTAAGCGATTCATCAG
ACATAACTTGCCGGCTCTGGAAAAGTGAAAGATAATTACAGAAACAAGTTAGGTAGATTT
CGAGTAATATGATGTATGACTTCATTTTCTTAATGAAGATGGGGCTGTGCGGCCCTTTTA
TAAAAAAAAGAGGTTTTGAGCACTCCCTCCGTTCCACTTTATAATGCACCTTTGTGTGTG
GTGTTTATACCAATGCGTGAGCTGGCGCTTTCATTTGGACAGGAATTGCCCTCCGCCTGC
TCGCTCTGTCACAGGCTCACAGCACGTGGCACGTGGGGGTCTGTTGCTGGGTTCCTGTGA
ACCAGCCGAGGCTACTTTTGTCCGAAGTAGCTTATGCTCACTACATTTTTTTCGAGAAAA
CGCAAAGACTTTGCGTTTCTTTTTGTTGAATAGGGAGAGAGTTTAACAGTACACGCCTCC
GAGGAGGAGGTTTACAGGGGTTCAAAAAAGCAAAAAACTAGTGAACGTCCCAGGACAGCG
GCATGATCACCCCAAGGCCAGTGGCCCCAGCCCGAACCCAAAGGGATGCTTCCTCTTTGA
TTCTTGTCGAAAGCAGGGCGGTGGAGGGCTGCTCACCGTCGAACACACAGGAGTTGCGGT
GCTTCCAGAGCATCCATGCCGTCAGGTGAGTTGCCGTGGCGAGGCCCTTGCGCATTGGTT
TTGGCGTCTCTAGCTTGGCATGCATCCACCAATTGTTCAGGGTGGCCTCTTGGTCTGGCG
GTCGGCAGGTCAGACGTAGCCAGGAGAGCGTCTCATGCCATACCTGCCGCGAGAAGGGGC
AGGTGACTAGCAGGTGGCGCATCGTTTCAGGCTCTTGGTCGCACAAGACGCAGCATGGAT
GGTGCTGAAGGCCGCGGCGGTGCAATCGGTCCGCGGTCCAGCATCTGTCCAGATTGGCGA
GCCACAGGAAGAATTTGACAAGTGGCGGGGCCCAGCTCTTCCAGGTCAGCTTCCATGCAT
CGCAGCTAGCGGAGCCGTGGAAGGTGGCGAGGTAAGCGCTGCACGCAGAGTAGGAGCCGC
TCGAGGTCCACCTCCAGATTAGCTGGTCTGGTTGCTCGGTGAGGACAATGCCTTCAGTTT
CACGCCACAGCAACAGGTATTGACATATTTCGTGGATGCCCAGGTAGCCGTGTATATCTC
GCGCCCAAGCGTGGTTCAGAAGGCCCTCCGCGCTGGTGCGCTGCTTGCACCAGCGCTTGG
GGATGCAAGCATAGAGCTGGGGCGCGATCTCGCCGATGGAGCGGCCATTGATCCAGCGGT
CCTCCCAAAATTTTCCCGTTCTTCCATCTCCCACGGCGAGTGAGGTGGAGGCGAAGAACA
GGGCATGCTCTTCCTTGGAGAACTGGAGATCGAGGCCATGCCAAGCTCGGCCCTCGTCTG
TTCGGCTGAACCAAAGCCACCGCAGCAGGAGGGCGAGCCCGGCACGCTCCATGTCCTGGC
TGCCGAGGCCGCCGAGGGGGAGAGGCCGGCTGATGCGACGCCAATTGACGTGGCAGCTGC
CGCCGTTTGCGGCGGCGCGACCCTCCCATAGGAATCCTCGGAATTTAGGCCAAAACACCA
TACGCATTAGAATATGGAATGGGAGAGGGGGGGGGGGGGAGTAGTTGTTATTGACTTAGT
TGAAGATATGAAATGATGCTTGTTCAATAGTGGTAAATGGCATGGATACAGATATACAGT
TTGAGCAATTTCTTGGTAATATACAAGACTTCAACTAGTGGTGCATCTATCTGCTCATGC
AAGGAGCCCTTAATGCCCACATGTATAACTGATTTCCTGGCAAAAGTAATATGCGCCATT
GTACCAAAATTAACTACTTCCTCCGTTCCTAAATGTAAGTCTTTTTAGAGATTCCACTAA
AGACTACATACGAAGCAAAATGAGTGAATCTACACTCTGAAGTATGTCTATATACATCCG
TATGTAGTTTATAGTAAAACTTCTAAAAAGACTTATATTTAGGAACGGAGGGAGTATTTT
GCTAATGCAGATCCCGATCTCTTCTTAATTTGAAGGAAGTCTTGGTACTTGATACTGGAA
TGCTGTTTGGTTACATAGCTCAGTTAAAGTTTAGATGTGAATAGCCATTTACCACTATCG
AATGTTTGTTCTAATGTTACTCGATTTCATACATATTTTCTGATTTTTTTCCAGGTCATT
TTACATCAAAGAGTGATGTGTATAGCTTTGGCGTGGTGCTGCTTGAGATGATGTCAGGAC
GAAGGTCGATGGACAAGAACGGCCCAAACGGCGAGCACAACCTTTTGGAGTGGGAGCACC
CCTTCCTAGGAGCGAGACAAGGTATCTACAAGCTAGTCGACTTCCTCGTAGGAGAGAGAC
AAGGTTTCTACAAGCTAGCCGACCCTCGCCTGGAGGGCAATTTCTCGGTCAAAGGTGCCC
AGAAGGCAGCACAATTAGCACGTGCATGTCTGAGCCGGGACCCCAAAGCCCGGCCACTGA
TGAGCCAAGTGGTTGAAGCTCTCAAGCCACTGGTTAACCTCAAGGACATGCAAGCCGAGA
GGATGACACATTCGAGCAGCATGAATTCATGA
```
