## Supplementary material for "RefPlantNLR: a comprehensive collection of experimentally validated plant NLRs": Candidate_sites.with_flanking.fa_chunk_0000183

```
>RPM1:0-3701
AGAAGACTAACACGGTAGTGGAATTTCTTGGTTGAAGCCGATACTCAAATAACAATGTCA
ACAATATTAAGGTCTTAACAAAGTAATGTTTACACAGAATTACAGAACAATCAGCTGACC
ATATTAAATCTTACTTAAATGAATTTCGAAAAAAAACAGTGGAAACTGCTGTGAAGTGAG
CTGTTTAGTCATTAGCACTGACTCATGAGACCAGCAAAAAAATGTTGTCTTTGAGTGAAG
AGAAGACCTGATTGTTGACTTTCAAAGACAACACATGACAATCAATCTGTTTGGTAAGCT
CATGGCGTTTAGTAGTTATGTGAATATCCATCCCTGATTTTCACAGTACAGTGTGCAGTA
TCTTGTATGATGAAGCTTGCCTTGGCCGCCTAAGATGAGAGGCTCACATAGAAAGAGCCA
TTATCAGTTCTGAAATAATGCTTAATCGCAGGAATGTGTTTAACCCTTGACCGGTCCACA
CTCCCTTCTCCGCGAATGCGTTCTACTAACTGATTAGAAACATGAATCAAATGCAGTTCT
TGAAGATTTATAAGATTCTCAATTCCTCTTGGTACGTACTCTAACCCTCTACAAGCCCTG
ACATAAAGCTTCTGAAGCTCAAACATTGCACCGTCTTCTATAACAACTTCTGTCAGATGT
TTCATCTGAACTATCTCTAGAATCTTCAGATTCTGAAATCCTTGTGCAAAACGCAACCTA
GGTCCCATGTATGCATTGTAAAATGAAAGCCATACCAATCTAGGAAGCGTTTGGATAGAG
AGAATGGCGTTTTCCTGTAGCTGAGATCCACGCAAACCCAAATAGGTAAGGTTTTGAAGA
GTGTTGAACCAACTTGGTACTCTCTCCAGTTTCCCAGCAAGAAAGAGCTTCTCAATGCTT
GCAGTTGCGATCAGGTCATCTATCTCTAACGGTTCCTCTTCATCAATCGACGTTAAAGAT
AAGAATCGAATTCTTTTAATCTTATTCAGTGAATCGCACAAGTCTCTTCCATGTTCTCTC
CTAACCATGACAAGACTTATTCTTGTGAGCTGAGTCATACACCCGAGATTTTTGATAAGC
TCATCTTCTGCGTTGAAGCAGTCCATGACTTGCAAATCCTTCAACTGCCAGATTTTAGGA
ACAACCCTTGTACCTAAAACATAATTCCAATTGGAATCATGTCCTTCATTGCGGCGAAAA
GTAATGAGATATCGCAACTTCTTCAATTTCCACATCCCTAGAGGAAGTTCCTCAATCTTG
GAGTGCTTTGTGTTCAACGTCTCCAAATTGACGAGTTTATGGAAGTTTTTTGGCAGTTCT
TTCACCTGTGTCTTGGACAAATTCAAGTACTTTAAGTTGAACATAGTTACTAAACAATCT
GGTAACTTGCTGATGGAAGAGTCTTCAAGGTCTAAGGCTCTCAGAAGGTTCAGACTTGGA
AGTAATTCCATCTTGTGTTTAGCAGAAGAGCAAACCAAAAGAGAGTGAAGGTTTGTTGCA
CGTATACTATCAGGTGTCATCTCTTTCTGAATGCATAAATGGCGACTACCGTAATTCTCC
ATTGTTTCTGCAGCATCATCACCATCACTGTCATCATTATATACATCACAGAACCTCTCA
AGTTTGGATACAGATAGAGCAATCTCCCATATCACGTCATGCATCTTGAACGCCTTGGGT
CGTCCAAAAGGATTCCACAAGATAACTTGAAGCATATTTCTGTAAACAAGTTCATTGAGG
TAACTATCAGCCACTTCTTCTGCTTTCACTCCTCTGATCGGTTCCACAAACCTTTGTGCC
ATCCACATCCTAATGAGCCTCTTTCTTTTCATCCGATAGTTCACAGGGAAAAGAGAACAA
TATAAGAAACAACGTTTAAGCGGGTATGGCAAATCATTGAAGCTAAGGAACATAATGCTT
CGAACAATCTTGAGTTCATGATTGTTGTTCAGTTCCCAGTTTAAAGTACTGTAGACTTTC
TTCCATTCTGATTCAAACTTCTTGGTTGACATCATGCTTCCCAAAGAAGCAATAGCTAAT
GGCAAACCCTGACATCTCTCGACTAATTTTCGTGCTATCGGCTCCAAATTCTGCGTTCTG
CATTGCTCAAGACTTGCCGGAAAAGCTTTGTTGGAGAAAAGCACCCAAGCTTCGTCTTCT
TTTAAGAGCTCAATCTCGTGCTTTGTGCTCCCAATTCCATATGGGAAAGAAGCCACGTTC
ATGTCCCGAGTAGTCATCATAACACGACTTCCATAAATACCATCTGGTAAAGCAATACTT
ATCTCCCTCCATAGACCAGTGGTCCATACATCATCAAGCACAACAATGTACCTCTTCGAC
TGCAAATACTCCACAAGTTTTTCCACCAACTCTCTGTAGCCTAAGGAGTATAATTCAGCT
GGAATCTGTGTATCTGCTTCTTTGTAAAACTCCTTGATCATGGTCCTAAACACATCTTCA
ATCACATAAGATTTCGAGATTGTAACCCAAGCGTAAGACTCAAAATGCCTCCGCACACTT
TGAGACTTGAAGATATTCGCTGAGAGTGTAGTTTTCCCTGAACCGCCCATCCCAACCACC
GCGACAACAATCCGCTGAGGTTCGGGACTTAGAAGCCGTCCGATGAGCTTTCCCTTGGGT
GCATCAATCCCTACAAGACTATTTTCACTAAAGAAAAGAGATGACTCACTGATGTTGTTC
ACCCACTTTGCATCGCCATCATCAATAGGCGGTAATAATGCTGCTTGGTAGTTTTCTGAA
TGATAGTACCTTTTCATGGAATCAGAAATGGATTGAATCATGACATTAACCATTCCTAGC
TTTTGAGCTATCGAGTGCCTCGCCCACATATACCTCGGGAAATGAAACGCACGCCAAATT
TTGGCGCAGCTACGATAACCGTGGATGTGATAGCCAAACTCGTCGAGAATGTCTTCGATT
TGGTAAGCCAAATCTCTCGTGTTTGCCACAAAAGTTTGGAAGAGTTGAGTTGTTGTTGTT
GTGGATCCATTTCCACCATGTTTATGAGTATCCTCAAGAAAGGACTTCATGATCAGCAAC
TCCTTCTTCATTTTATCAATCTCACCATGGACTCCTGACAATAACAAGGTCTCGTTTTCC
AGGACACTAAGAATCCGTCCGATCCCAAAATCAACAGTAGCCGAAGCCATCTTCCTCAGA
GTCTCGCTTGAACCTTTTTTCCTTCACTGATTTAGTTTCTCTTGGTGAACTTGCTGAATT
TGAGCAAAGCCAAGCTTTCGGTTCACACCTTACATGCCTGCCACATAACATTTTGATCAA
TTATCCTTAAGGACCTCAACAAAGTCAACGTCCTTTACTTGCGTTAAAGTCAACACGGGT
TTAAACTGCTTTCACATTTGCAACTTGGAATTCAATTTGACGGATATGGTCGAGTTTGGA
AGTTCCAAGAGAGAGACAGAGAAATCTGATGTACTGAACTCGGGTGTTGTTTTCGTCATT
CGTTACCTGAAACTGAAAGGGTAAAAGATTATTACTTTCTTCTGAAGGGCGAAGAAGTAC
ACTTACCTCAATGATTTTTGAATGTTCTTAAGATATTTGTTAAGCAAAGCAGAATTGGAA
TAGAAGAAACGTTAATTAAAGAAATCAAAATCGCTTCAGTATTACTACTAGTTCATGAAG
CACATATATCAGAAAGTTTAACCGACCGACTCATAAACGCC
```
