## Supplementary material for "RefPlantNLR: a comprehensive collection of experimentally validated plant NLRs": Candidate_sites.with_flanking.fa_chunk_0000184

```
>RPP1-EstA:0-6223
ATGTAGTTTCTGTGCCAATAGACTCGTCAACGGTCTATATTTCAACTACAAAATTCCATT
AAACCCGTGTGATTCTTCAACTCTCTGGAGATTTCTCATCGTTTCATGCATCGGTGAGAT
TTTCATATTTTACTCCTCACTGTCTGAACTAAATTCCAACTATTTTTAAGTTTTGCTTAA
GGTTTTATCACTGTGGAATTGAATTGATTGGACTGGTTCTTGATGATAATGCTTTATTTG
TTTTCGATTAGTGTTTTGAGCCCATTTCTTGATTATGTGTTCTTGATGGTGGGAATTAAT
GATTGCAGCAGTGAATCATCATCATCAATAATCTAAGTTCTCATGGGTTCTGCAATGAGC
TTGAGCTGTTCCAAGAGGAAAGCAACGAGCCAGGATGTTGATTCCGAATCTTGTAAAAGA
CGAAAGATATGCTCAACAAACGATGCTGAGAATTGCAGATTCATTCCGGATGAGTCATCT
TGGAGTTTATGTGCCAACAGAGTCATCAGTGGTCTGTATCCATTCACATAAAGGCCATTT
TAAATCTTGATCCACTCTTTACCATACTAATGAATTATTCTTATTTCCCTTGGCTCAGTG
GCAGCCGTAGCTTTAACAAAATTCAGATTCCAACAAGATAACCAAGAAAGTAATTCTTCT
TCTTTATCTCTTCCCTCCCCTGCAACTTCTGTGTCTCGAAACTGGAAACACGATGTCTTC
CCGAGCTTCCACGGAGCAGATGTCCGAAGAACCTTTCTTAGTCACATCCTCGAATCGTTC
AGAAGAAAGGGAATTGACCCATTCATTGATAACAATATAGAGAGGAGTAAGTCGATCGGT
CCTGAGCTCAAAGAAGCCATCCAAGGATCGAAGATCGCGATCGTCTTGCTCTCCAAGAAC
TATGCTTCTTCATCGTGGTGTCTTGATGAATTGGCGGAGATCATGAAATGCAGGGAAGTG
TTGGGTCAGATTGTCATGACCATTTTCTATGAAGTGGATCCAACTGACATAAAGAAACAG
ACCGGTGAATTTGGAAAAGCCTTCACAAAAACATGTAAAGGTAAACCAAAAGAGCATGTT
GAGAGATGGAGAAAAGCTTTGGAGGATGTGGCCACAATCGCCGGATATCATTCTCACAGC
TGGTTTGTCTTCTTGATTTATACTCTCCTTAATTAATATTTCCTTGTTAAAGTGTATTCT
TTCAGATCTTCGTGACCATTTTATCGCAACGATTGTATATTGATTTGATATCTATCCTCT
ATTGTCAGGAGGAATGAAGCAGACATGATTGAGAAAATAGCCACTGATGTTTCAAACATG
TTAAATAGTTGCACACCATCAAGAGATTTCGACGGGTTAGTAGGCATGAGAGCTCATATG
GATAGGATGGAGCATTTGTTACGCCTAGATTTGGACGAAGTAAGAATGATCGGGATTTGG
GGACCGCCTGGGATTGGTAAGACAACTATCGCCAGATTTCTGCTTAACCAAGTCTCCGAC
AGATTCCAACTTAGTGCAATCATGGTCAATATCAAAGGATGCTATCCAAGACCTTGTTTC
GATGAGTACAGTGCACAATTGCAACTACAAAACCAAATGTTGTCCCAGATGATCAATCAT
AAAGGTATCATGATTTCTCATTTAGGAGTGGCTCAAGAACGGTTGAGAGACAAGAAAGTG
TTTCTTGTTCTCGATGAAGTGGATCAATTAGGACAACTAGATGCCTTGGCGAAAGAAACT
CGATGGTTTGGTCCTGGAAGTCGGATTATTATCACAACAGAAGATCTAGGAGTTTTGAAG
GCCCATGGGATCAATCATGTTTACAAAGTGGGATATCCATCAAATGACGAGGCTTTTCAA
ATCTTCTGTATGAATGCCTTTGGTCAGAAACAACCACATGAAGGTTTCTGGAAGCTTGCT
CGGGAAGTTACCTACCTTGCTGGTGAACTCCCTTTGGGATTGAAGGTTCTAGGCTCGGCT
CTGCGGGGAATGTCCAAGCCAGAGTGGGAAAGAACACTACCAAGGTTAAAAACTAGCCTC
GACGGAAAAATCGGGAGCATTATACAGTTCAGTTACGATGGCTTATGTGACGAAGATAAA
TATCTCTTTCTTTATATAGCCTGCCTTTTTAACCACGAATCAACATTTAAAGTGAAAGAG
CTTCTTGGAAAGTTCTTGGATGTGAGACAAGGTCTTCACGTATTAGCTCAGAAATCTCTT
ATATCCTTTTATGGAGACACAATAAATATGCATACTTTGCTCAGACAATTCGGAAGAGAA
ACTTCTCGTAAGCAATTCGTTCATCATGGCTTTACGAAACGTCAGCTTTTGGTTGGTGAA
AGGGATATATGTGAAGTACTTAGTGACGATACAATAGTAAGTTTTGCCATTGCATCGCCC
CCTGTTAATTGAGTTTATTTGATAACAAACCATCATTACTTATATTTCTTTTGGCTTTAT
TTCAGGATAGTAGACGTTTTATAGGGATAAATTTGGATTTATATAAGAATGAGGAAGAAT
TGAATATAAGTGAGAAAGCACTTGAAAGAGTGCATGATTTTCAATTCGTTAGAATCAATT
CTATACATCAACCTGAGAGACTACTAGATTTGATTTACCATTCTCCAAAGATTAGATTAT
TGAACTGGTCTGGTTACCAGAGTATATGTTTGCCTTCTACTTTTAATCCGGAGTTTCTCG
TCGAACTCGATATGAGTTTCAGCAAGCTTCAGAAGCTATGGGAAGGAACTAAAGTAAGTG
ATTTTGATGAAAACTTTCATTTTTTTTAAAATCTATAATTTGTTTCCGTAAATGTTTATT
AGCCAATTGTATCAACATGATCTTCTTTGTCAAATGCAGCAACTTAGAAATCTCAAGTGG
ATGAATTTGATTTATTCTAGAGATCTGAAAGAGCTTCCCAATCTTTCAACAGCAACTAAT
CTCGAAGAATTAAATCTTACAGATTGCTCAAGTTTAGTGGAGCTCCCCTCCTCTATTGAA
AAACTCACCAGTCTCCAGAGATTATATCTCTGTGATTGCTCAAGTCTTGTGGAGCTTCCC
TCTTTTGGGAATGCCACTAATCTCCAAGAGTTGAATCTTCGTCGTTGTACAAGTCTGGTG
AGAATCCATTCTTCTATTGAGAATGCGACCAATCTCCGGAGCTTCACTCTCTGTGATTGC
TCAAATCTTGTGGAGCTTCCCTCTTTTGGGAATGCAACGAAACTTGAGATACTAGATCTT
GAAAATTGTTCGAGTCTTGTGAAGCTCCCACCATCTATCAATGCCAATAATCTCCAGGTA
TTGTCTCTAAGAAATTGTTCACGTGTTGTGGAGCTCCCCGCTATCGAGAATGCGACTAAT
CTCCGTGAATTGAAGCTCCAAAATTGCTCAAGTCTAATAGAGCTCCCTCTTTCTATTGGA
ACTGCCACAAATCTGAAGCAATTGAAAATTAGCGGATGCTCAAGTCTTGTGAAACTCCCA
TCCTCTATTGAAAAACTCACCAATCTCCAGAGATTATATCTCCAAGGTTGCTCAAGTCTT
GTGGAGCTTCCCTCTTTTGGGAATGCAACGAAACTTGAGATACTAGATCTTGAAAATTGT
TCGAGTCTTGAGAAGCTCCCACCATCTATTAATGCCAATAATCGCCAGGAATTGTCTCTT
AGAAATTGTTCAAGTCTGGTGGAGCTCCCCGCTATCGAGAATGCGACTAATCTCCGTGAA
TTGAAGCTCCAAAATTGCTCAAGTCTAATAGAGCTCCCTCCTTCTATTGGAACTGCCACA
AATCTGGAGATATTGAATATTAGCGGATGCTCAAGTCTCGAGAAACTCCCATCCTCTATT
GGAGATATGACTAATCTCAAAGAGTTTGATCTATCTAACTGCTCAAGTCTGGTGGAGCTC
CCCGCTATCGAGAATGCGACTAATCTCCGTGAATTGAAGCTCCAAAATTGCTCAAGTCTA
ATAGAGCTCTCTCTTTCTATTGGAACTGCCACAAATCTGAAGAAATTGAATATTAGCGGA
TGCTCAAGTCTCGAGAAACTCCCATCCTCTATTGGAGATATGACTAATCTCGATGTGTTA
GATCTATCTAACTGGTCAAGTCTGGTGGAGCTTCCTTCCTCTATTGGAAACCTTCAAAAA
TTGTCTCAGTTGTTAATGAGCGGATGCTCAAAGCTAGAGGCTCTTCCAACCAACATCAAC
TTGAAATCTCTCGATTCTCTTAATCTCACAGATTGCTCGCGGTTGAAATTATTTCCTGAG
ATCTCCACACACATTAAGTATCTCATGCTCACAAGAACTGCAATAAAAGAAGTTCCTTTG
TCGATCACGTCGTGGTCTCGTCTTGCTGTATATAAAATGTCATACTTTGAAAGCCTCAAG
AAATTCCCACATGCCCTTGACATCATCACCGAATTGGTAAGTGAAGATATACAAGAAGTT
CCTCCATGGGTCAAGAGAATGTCTCGTTTACGTGCTCTTAGACTCAACAACTGCAATAAT
CTGGTATCACTCCCCCAACTTTCAAATTCCCTTGCTTACATATATGCAGATAATTGTAAG
TCCCTCGAGAGACTGGACTGTTGCTTTAACAATCCAGAGATTAGTCTCTATTTCCCCAAC
TGCTTCAAACTGAATCAAGAAGCCAGAGATCTCATCATGCACACATCAACTCGTAATTTT
GCCATGTTACCCGGTACACAAGTGCCTGCCTGCTTCAATCATCGAGCTACTTCTGGGGAT
TCCTTGAAAATCAAGTTGAAGGAGTCGCCTCTTCCTACAACCTTGAGATTTAAGGCTTGT
ATCATGCTTGTTAAGGTTAATGAAGAACTGATGAGTTATGATATCTTGATATCGATGGGA
GTAAAAATTGACATCAAGGACGAACAGAAGGGTCTCAAAGTTCAGTGTACACCACGGAGC
ATATATCCACTTTTAACAGAGCATATATACACATTTGAACTTGAAGTAGAGGAGGTGACT
TCCACGGAGCTTGTCTTTGAGTTCACACCATACCCCAAAAGAAATTGGAAGATAGGAGAA
TGCGGGATACTCCAAAGAGAAACGAGATCACTTCGCCGGAGCTCTTCGCCGGATCTCTCG
CCGGAATCTTCTCGTGCGTTCTCTCTCTCTCACTCTCCCCTTCTATCTCTCTGTCTCTTG
GATTGGTTAATGATTCAATTTCTCCTAATGGGTTTCAGGTGTTTCCAGCTGCGACCACTG
TTAGAGAGGTAAGAATAATGGGTTTGATTTCTCCTTGAGTCATTCGATGGATTCGATTAT
TGGTTTTATTTTGTGTGAATGGGAATTAGCTGTGAAATATGTGGTAGCTCGTTTGGAAAA
GTAAGATTCATGGGTTTTGTATTGTGTTTATGATGCTTATAGGCTATAATTTTTCATGGG
TTTTTGTATTTGTCGAGATTCATGAGTTTTGTTATCTGTCGTGTATTTACTAGTGTTGTA
AAAACCACTTATATGGTATTTATGTATCATACACATGTAATGATTTTGTCATAAACATTG
TGTCTAGCTACTGGAAACCGTTTGCAAACTAGACATTGATTAATCATTTGAGTCGGATTT
GGCAAGCTAATGTAGTTATATAATGACATGTTACTTTTTAAACCGCTAATATTTCTTGCA
AATGTTTTCTTGCGTTTGATTTATTTGTGTATGTTGTTGGCATTTTTGGTTGCAGGTTCT
GTTTTTAATGAATCTGATTGGTCTTTTCTAAATACTAATCGACTTCATCCTTATCAAATT
TGATTGGTTTCATCATTTGAGCTAATTCTATCTGATGCTTGTACATTATTTTAGTATTCG
TCTCTGTTTGATGACATATCATTGATGTGAGAAATGCAGGTGATTGAAAATCTTTAATAG
GAGCTGCCATTGTGTGTTGATTGGGTATTAAGTACTGCTTCTAAGTGATCCAAATCCTGC
TTCAGCCTCTGGACTTGTTCTTTCTTCTAAGTGACCCTTTTGGTAATAATTTTCCATCTG
TAATGTGCTTGATTGCTTGCAGCATTTTCTTTGCGTCTCTTGGTGTTTGTTTGGTTAAAT
CTGTTTCGTTTTCTCTGTGCGAGATCATCACAAGTTAATGAATAGATTATGTGTTTCAGA
TATGCTCGTTTCATGCGTATGTATCATGTTTTATCTATCTTTGGTAAAACTTATATTGTT
GTTGCTTCATCTGTTTTAGCATATATAAAACTGAAGTTATTAA
```
