## Supplementary material for "RefPlantNLR: a comprehensive collection of experimentally validated plant NLRs": Candidate_sites.with_flanking.fa_chunk_0000185

```
>RPP1-NdA:0-3870
ATGGGTTCTGCAATGAGCTTGAGCTGTTCCAAGAGGAAAGCAACGAGTCAGGATCTTGAT
TCCGAATCTTGTAAAAGACGAAAGACATGCTCAACAAACGATGCTGAGAATTGCAGATTC
ATTCCGGATGAGTCATCTTGGAGTTTATGTGCCAACAGAGTCATCAGTGGTCTGTATCCA
TTCACATAAAGGCCATCTTAAATCTTGATCCACTCTTTACCATACTAATGAATTATTCTT
ATTTCCCTTGGCTCAGTGGCTTTAACAAAATTCAGATTCCAACAAGATAACCAAGAAAGT
AATTCTTCTTCTTTATCTCTTCCCTCCCCTGCAACTTCTGTGTCTCGAAACTGGAAACAC
GATGTCTTCCCGAGCTTCCACGGAGCAGATGTCCGAAGAACCTTTCTTAGTCACATCCTC
GAATCGTTCAGAAGAAAGGGAATTGACACATTCATTGATAATAATATAGAGAGGAGTAAG
TCGATCGGTCCTGAGCTCAAAGAAGCTATCAAAGGATCAAAGATCGCAATCGTTTTGCTC
TCAAGGAAATATGCTTCTTCGTCATGGTGTCTTGATGAGTTGGCCGAGATCATGATATGC
AGGGAAGTGTTGGGTCAGATTGTCATGACCATTTTCTATGAAGTGGATCCAACTGACATA
AAGAAACAGACCGGTGAATTTGGAAAAGCCTTCACAAAAACATGTAGAGGTAAACCAAAA
GAGCAAGTTGAGAGATGGAGAAAAGCTTTGGAGGATGTGGCAACAATCGCCGGATATCAT
TCTCACAAATGGTTTGTCTTCTTGATTTATACTTACCTTAATTAAAAAATATTAAGACAA
GAAATATACATATGTTTTGGATGTGTTATCCATCAATTGTTATCCATGACTAATTGTTAT
CCATCAATGTTAGGTGCGATGAAGCGGAGATGATTGAAAAGATATCCACTGATGTTTCAA
ACATGTTGGATTTATCCATACCATCAAAAGATTTCGATGATTTTGTTGGGATGGCAGCTC
ATATGGAAATGACGGAACAATTGTTACGCCTAGATTTGGATGAAGTAAGGATGATTGGGA
TTTGGGGACCGCCTGGGATTGGTAAGACGACCATCGCTGCATGTATGTTTGATCGATTCT
CCAGCAGATTTCCATTTGCTGCAATCATGACGGATATCAGAGAATGCTATCCAAGACTTT
GTTTGAATGAGCGCAACGCACAATTGAAACTACAAGAACAAATGTTGTCTCAGATTTTCA
ATCAGAAAGATACCATGATTTCTCATTTAGGAGTGGCACCAGAACGTTTGAAAGACAAGA
AAGTGTTTCTCGTTCTTGATGAAGTGGGTCACTTAGGACAACTAGATGCCTTGGCGAAAG
AAACTCGATGGTTTGGTCCTGGAAGTCGGATTATTATCACAACAGAAGATCTAGGAGTTT
TGAAGGCCCATGGGATCAATCATGTTTACAAAGTGAAATCTCCATCAAATGACGAGGCTT
TTCAAATCTTCTGTATGAATGCCTTTGGTCAGAAACAACCATGTGAAGGTTTCTGGAACC
TTGCTTGGGAAGTTACCTGCCTTGCTGGTAAACTCCCTTTGGGATTGAAGGTTCTAGGCT
CGGCTCTGCGGGGAATGTCCAAGCCAGAGTGGGAAAGAACACTACCAAGGTTAAAAACTA
GCCTCGACGGAAATATTGGGAGCATTATACAGTTCAGTTTCGATGCCTTATGTGACGAGG
ATAAATATCTATTTCTTTATATAGCTTGCCTTTTTAACAACGAATCAACAACCAAAGTGG
AAGAGGTTCTTGCAAATAAGTTCTTGGATGTGGGGCAAGGTATTCACGTGTTAGCTCAAA
AATCTCTCATATCCTTTGAGGGAGAAGAAATACAGATGCATACTCTGCTTGTACAGTTCG
GAAGAGAAACTTCCCGTAAGCAATTCGTTCATCACCGCTATACGAAACATCAGCTTTTGG
TTGGTGAAAGGGATATATGTGAAGTACTCAATGACGATACAATAGTAAGTTTTGCCATTG
CAGCCCCCCGTATGAATTGAGTTTATTTGATAACAAACCATCATTACTTATATTTCTTTT
GGCTCATGTTTCAGGATAGTAGATGTTTTATAGGGATAAATTTGGATTTATCTAAGAATG
AGGAAAGATGGAATATAAGTGAGAAAGCACTTGAAAGAATGCATGATTTTCAATTCGTTA
GAATCGGAGCTTTCTATCAACGTAAGAGACTGTCGTTAGCACTACAAGATTTGATTTATC
ATTCTCCAAAGCTTAGATCACTGAAGTGGTATGGATATCAGAATATATGTTTGCCTTCTA
CTTTTAATCCGGAGTTTCTCGTCGAACTAGATATGAGTTTCAGCAAGCTTTGGAATCTAT
GGGAAGGAACTAAAGTAAGTGATTTTGATGATTTTTTTTTTTTTTTTTTAAATCTATAAT
TTGATTCCGTAAATGTTTATTAGCCTATTTTATCAACATGATCTTCTTTGTTAAATGCAG
CAACTTAGAAATCTCAAGTGGATGGATTTGAGTTATTCTAGTTATCTGAAAGAGCTTCCC
AATCTTTCAACTGCAACTAATCTCGAAGAATTAAGGCTTAGTAATTGCTCAAGTTTAGTG
GAGCTTCCCTCTTTTGGGAATGCAACAAAACTTGAGAAACTAGATCTTGAAAATTGTAGG
AGTCTTGTGAAGCTCCCCGCTATCGAGAATGCGACTAAGCTCCGAAAATTGAAGCTCGAA
GATTGCTCAAGTCTAATTGAGCTCCCTCTTTCTATTGGAACTGCCACAAATCTAAAGAAA
TTGGATATGAACGGATGCTCAAGTCTCGTGAGACTCCCATCCTCTATTGGAGATATGACT
AGTCTCGAAGGGTTTGATCTATCTAACTGCTCAAATCTGGTGGAGCTTCCTTCCTCTATT
GGAAACCTTCGAAAATTGGCTCTGTTGTTAATGAGAGGATGCTCAAAGCTAGAGACTCTT
CCAACCAACATCAACTTGATATCTCTCCGTATACTTGATCTCACAGATTGCTCGCGGTTG
AAAAGTTTTCCTGAGATCTCCACACACATTGATAGTCTCTATCTCATTGGAACTGCAATA
AAAGAAGTTCCTTTGTCGATCATGTCGTGGTCTCCTCTTGCTGACTTTCAGATTTCATAC
TTTGAAAGCCTCAAGGAATTCCCGCATGCTTTTGACATCATCACGAAGCTGCAGTTGAGC
AAAGATATACAAGAAGTTCCTCCATGGGTCAAGAGAATGTCTCGTTTACGTGATCTTAGA
CTCAACAACTGCAATAATCTGGTATCACTCCCCCAACTTCCAGATTCCCTTGCTTACTTA
TATGCAGATAATTGTAAGTCCCTTGAGAGACTGGATTGTTGCTTTAACAATCCTGAGATT
AGTCTCTATTTTCCCAACTGCTTCAAACTGAATCAAGAAGCCAGAGATCTCATCATGCAC
ACATCAACTCGTAATTTTGCCATGTTACCCGGTACACAAGTGCCTGCCTGCTTCAATCAC
CGAGCTACTTCTGGGGATACCTTGAAAATCAAGTTGAAGGAGTCGCCTCTTCCTACAACC
TTGAGATTTAAGGCTTGTATCATGCTTGTTAAGGGTTATAAAGAAATGAGATATGATAAA
ATATACGTTGGCACTGTCATCAAGGACGAACAGAATGATCTCAAAGTTCTATGTACACCA
AGCAGCTGTTATATATATCCAGTTTTAACAGAGCATATATACACATTTGAACTTGAATTA
AAGGAGGTGACTTCCACGGAGCTTGTCTTTGAGTTCAAATCATTCAGAAGCAATTGGAAG
ATAGGAGAATGCGGGATACTCCAAAGATAG
```
