## Supplementary material for "RefPlantNLR: a comprehensive collection of experimentally validated plant NLRs": Candidate_sites.with_flanking.fa_chunk_0000186

```
>RPP1-WsA:0-4053
ATGGATTCTTCTTTTTTCCTTGTCTTAGTCGCAGCTGCTACAGGCTTCTTCATGCTTTTT
AGAAAATTCAGATTCCATCAAGATAACAAAGAAAGTAATTCTTCTTCTTTATCTCGTCCA
ACTGCTGCAACTTCTGTGTCTCGAAACTGGAAACACGATGTCTTCCCGAGCTTCCACGGA
GCAGATGTCCGAAGAACCTTTCTTAGTCACATCCTCGAATCGTTCAGAAGAAAGGGAATT
GACACATTCATTGATAATAATATAGAGAGGAGTAAGTCGATCGGTCCTGAGCTCAAAGAA
GCTATCAAAGGATCAAAGATCGCAATCGTTTTGCTCTCAAGGAAATATGCTTCTTCGTCA
TGGTGTCTTGATGAGTTGGCCGAGATCATGAAATGCAGGGAAGTGTTGGGTCAGATTGTC
ATGACCATTTTCTATGAAGTGGAGCCAACTGACATAAAGAAACAGACTGGTGAATTCGGA
AAAGCCTTCACAAAAACATGTAGAGGTAAAACAAAAGAGCATATTGAGAGATGGAGAAAA
GCTTTGGAGGATGTGGCAACAATCGCCGGATATCATTCTCACAAATGGTTTGTCTTCTTG
ATTTATACTTACCTTAATTACCTTAATTAAAAAATATTAAGACAAGAAATATACATCAAT
GTTTTGGATGTGGATATATGAGAATATTTCATGACTAATCGATATGCATCAATGTTAGGA
GCAATGAAGCGGAGATGATTGAAAAGATATCCACTGATGTTTCAAACATGTTGGATTTAT
CCATACCATCAAAAGATTTCGATGATTTTGTTGGGATGGCAGCTCATATGGAAAGGACGG
AACAATTGTTACGCCTAGATTTGGATGAAGCAAGGATGATCGGGATTTGGGGACCGCCTG
GGATCGGTAAGACAACTATCGCCAGATTTCTGTTTAATCAAGTCTCCGACAGATTCCAAC
TTAGTGCAATCATGGTCAATATCAAAGGATGCTATCCAAGACCTTGTTTCGATGAGTACA
GTGCACAATTGCAACTACAAAACCAAATGTTGTCCCAGATGATCAATCATAAAGATATCA
TGATTTCTCATTTAGGAGTGGCTCAAGAACGGTTGAGAGACAAGAAAGTGTTTCTCGTTC
TTGATGAAGTGGATCAATTAGGACAACTAGATGCCTTGGCGAAAGATACTCGATGGTTTG
GTCCTGGAAGTCGGATTATTATCACAACAGAAGATCAAGGAATTTTGAAGGCACATGGAA
TCAATCATGTTTACAAAGTGGAATATCCATCAAATGACGAGGCTTTTCAAATCTTCTGTA
TGAATGCCTTTGGTCAGAAACAACCGTACGAAGGTTTCTGTGACCTTGCTTGGGAGGTTA
AGGCTTTAGCTGGTGAACTCCCTTTGGGATTGAAGGTTCTAGGCTCCGCTTTGCGGGGGA
TGTCCAAGCCAGAGTGGGAAAGAACACTACCAAGGTTAAGAACTAGCCTCGACGGAAAAA
TCGGGGGCATTATACAGTTCAGTTACGATGCCTTATGTGACGAAGATAAATATCTATTTC
TTTATATAGCCTGCCTTTTTAACAACGAATCAACAACCAAAGTGGAAGAGGTTCTTGCAA
ACAAGTTCTTGGATGTGGGGCAAGGTATTCACGTGTTAGCTCAAAAATCTCTCATATCCT
TTGAGGGAGAAGAAATACAGATGCATACTCTGCTAGAACAGTTTGGAAGAGAAACTTCCC
GTAAGCAATTCGTTCATCACCGCTATACGAAACATCAGCTTTTGGTGGGTGAAAGGGATA
TATGTGAAGTACTCAATGACGATACAATAGTAAGTATTGCCATTGCAGCGCCCCGTATGA
ATTGAGTTTATTTGATAACAAACCATCATTACTTATATTTCTTTTGGCTCATGTTTCAGG
ATAGTAGACGTTTTATAGGGATACATTTGGATTTATCTAAGAATGAGGAAGAATTGAATA
TAAGTGAGAAAGCACTTGAAAGAATCCATGATTTTCAATTCGTTAGAATCAATGATAAGA
ATCATGCTCTACATGAGAGACTACAAGATTTGATTTGTCATTCTCCAAAGATTAGATCAC
TGAAGTGGTATAGTTACCAGAATATATGTTTGCCTTCAACTTTTAATCCGGAGTTTCTCG
TCGAACTAGATATGAGTTTCAGCAAGCTTCAGAAGCTATGGGAAGGAACTAAAGTAAGTA
TTTTTTTGAATCTATAATTTGATTCCGTAAATGTTTATTAGCCAATTGTATCAACATGAT
CTTCTTTGTTAAATGCAGCAACTTAGAAATCTCAAGTGGATGGATTTGAGTTATTCTAGT
TATCTGAAAGAGCTTCCCAATCTTTCAACTGCAACTAATCTCGAAGAATTAAATCTTAGA
AATTGCTCAAGTTTAGTGGAGCTCCCCTCCTCTATTGAAAAACTCACCAGTCTCCAGATA
TTAGATCTCCAAGGTTGCTCAAGTCTTGTGGAGCTTCCCTCTTTTGGGAATGCAACTAAA
CTTGAGATACTTTATCTTGATTATTGTCGGAGTCTTGAGAAGCTCCCACCATCTATCAAT
GCCAATAATCTCCAGAAATTGTCTCTAAGAAATTGTTCACGTATTGTGGAGCTCCCCGCT
ATCGAGAATGCGACTAATCTCTGGGAATTGAATCTGCTTAATTGCTCAAGTCTAATAGAG
CTCCCTCTTTCTATTGGAACTGCCAGAAATCTATTTTTGAAGGAATTGAATATTAGCGGA
TGCTCAAGTCTCGTGAAACTCCCATCCTCTATTGGAGATATGACTAATCTCAAAGAGTTT
GATCTATCTAACTGCTCAAATCTGGTGGAGCTTCCTTCCTCTATAGGAAACCTTCAAAAC
TTGTGCAAGTTAATTATGAGAGGATGCTCAAAGCTAGAGGCTCTTCCAATCAACATCAAC
TTGAAATCTCTCGATACACTTAATCTCACAGATTGCTCTCAGTTGAAAAGTTTTCCTGAG
ATCTCCACACACATTAAGTATCTCAGGCTCACAGGAACTGCAATAAAAGAAGTTCCCTTG
TCGATCATGTCGTGGTCTCCTCTTGCTGAATTTCAGATTTCATATTTTGAAAGCCTCAAG
GAATTCCCGCATGCTTTTGACATCATCACGGAGCTGCAGTTGAGCAAAGATATACAAGAA
GTTACTCCATGGGTCAAGAGAATGTCTCGTTTACGTTATTTTAGACTCAACAACTGCAAT
AATCTGGTATCACTCCCCCAACTTCCAGATTCCCTTGCTTACTTATATGCAGATAATTGT
AAGTCCCTCGAGAAACTAGATTGTTGCTTTAACAATCCATGGATTAGTCTCCATTTCCCC
AAATGCTTCAAACTGAATCAAGAAGCCAGAGATCTCATCATGCACACATCGACTTCTAGA
ATTGCGATGTTACCCGGTACACAAGTGCCTGCCTGCTTCAATCATCGAGCTACTTCTGGG
GATTACTTGAAAATCAAGTTGAAGGAGTCGCCTCTTCCTACAACCTTGAGATTTAAGGCT
TGTATCATGCTTGTTATGGTTAATGAAGGAATTAGTTATGATAGGAAAATCAAGTTGAGC
GTTGACATCAGGGATGAACAGAATGATCTCAAAGTTCAGTGTACACCAAGCGGCTGTTAT
ATATATCCACTAACAGAGCATATATACACATTTGAACTTGAAGTAGAGGAGGTGACTTCC
ACGGAGCTTGTCTTTGAGTTCACACTAGACAAGGAAAGCAATTGGAAGATAGGAGAATGC
GGGATACTCCAAAGAGAAACGAGATCACTGCGCCGGAGCTCTTCGCCGGATCTCCCGTCG
GAATCTTCTCGTGCGTTCTCTCTCTCTCTCTCTCTCTCTCTCTCTCTCTCTCTCTCTCTC
TCTCTCTCTCTCTCTCTCTCTCTCTCTCTCTCTCTCTCTCTCTCTCTCTCTCTCTCTCTC
TCTCTCCCCTTCTATCTCTCTGTCTCTTGGATTGGTTAATGATTTGATTTCTCCTAATGG
GTTTTAGGTGTTTCTAGCTACAACCACTGTTAG
```
