## Supplementary material for "RefPlantNLR: a comprehensive collection of experimentally validated plant NLRs": Candidate_sites.with_flanking.fa_chunk_0000187

```
>RPP1-WsB:0-4187
ATGGGTTCTGCAATGAGCTTGGGCTGTTCCAAGAGGAAAGCAACAAATCAGGATGTTGAT
TCCGAATCTCGTAAAAGACGAAAGATATGCTCAACAAACGATGCTGAGAATTGCAGATTC
ATTCAGGATGAGTCATCTTGGAAACATCCATGGAGTTTATGTGCCAACAGTGTCGTCAAC
GGTCTGTATCCATTCACACATAGGCCTTCTCCTCTTTGTTAATCCTTCCTCCATCCATTT
AGGACCTTGATCCATTCTTTACCATACTAATGTTATTCTTCTTTTTGTCCTTGGCTTAGA
CACCAAAGATACTAAATCTTCTGCTTTATCTCTTCCATCTCCTCCAACTTCAGTGTCTCG
AATCTGGAAACACCAAGTCTTCCCGAGCTTCCATGGGGCAGATGTTCGAAAAACCATTCT
TAGTCACATCCTCGAATCGTTCAGAAGAAAGGGAATTGACCCATTTATTGATAATAATAT
AGAGAGGAGTAAGTCGATCGGTCATGAGCTCAAAGAAGCTATCAAAGGATCAAAGATCGC
GATCGTCTTGCTCTCAAAGAACTATGCTTCTTCATCTTGGTGCCTTGATGAATTAGCAGA
AATCATGAAGTGTAGGGAATTGTTGGGTCAGATAGTCATGACTATTTTCTATGAAGTGGA
TCCAACTGACATAAAGAAACAGACCGGTGAATTTGGAAAAGCCTTCACAAAAACATGTAA
AGGTAAAACAAAAGAGTATGTTGAGAGATGGAGAAAAGCTTTGGAGGATGTGGCAACAAT
CGCCGGATATCATTCTCACAAATGGTTTGTCTTCTTGATTTATACTTACCTTAATTAATA
TTTACTTGTTAAAGTGTATTCGTTCAGATCTTCATGACCATTTTGTCGCAACGGTTCTAT
ATTGATTTGATATCTATCCTCTAATGTTAGGAGGAATGAAGCAGACATGATTGAGAAAAT
AGCCACTGATGTTTCAAACATGTTAAATAGTTTCAAACCATCAAGAGATTTCAACGGGTT
AGTAGGGATGAGAGCTCATATGGATATGCTGGAACAATTGTTGCGCCTAGTTTTGGATGA
AGTAAGGATGATCGGGATTTGGGGACCGCCTGGGATTGGTAAGACAACTATCGCCAGATT
TCTGTTTAATCAAGTCTCCGACAGATTCCAACTTAGTGCAATCATGGTCAATATCAAAGG
ATGCTATCCAAGACCTTGTTTCGATGAGTACAGTGCACAATTGCAACTACAAAACCAAAT
GTTGTCCCAGATGATCAATCATAAAGATATCATGATTTCTCATTTAGGAGTGGCTCAAGA
ACGGTTGAGAGACAAGAAAGTGTTTCTTGTTCTCGATGAAGTGGATCAATTAGGACAACT
AGATGCCTTGGCGAAAGAAACTCGATGGTTTGGTCCTGGAAGTCGGATTATTATCACAAC
AGAAGATCTAGGAGTTTTGAAGGCTCATGGGATCAATCATGTTTACAAAGTGGGATATCC
ATCAAATGACGAGGCTTTTCAAATCTTCTGTATGAATGCCTTTGGTCAGAAACAACCACA
TGAAGGTTTCGATGAGATTGCTAGGGAAGTTATGGCTTTAGCTGGTGAACTCCCTTTGGG
ATTGAAGGTTCTAGGCTCTGCTTTGCGGGGGAAGTCCAAGCCAGAGTGGGAAAGAACACT
ACCAAGGTTAAAAACTAGCCTCGACGGAAAAATCGGGAGCATTATACAGTTCAGTTACGA
TGCCTTATGTGACGAAGATAAATATCTATTTCTTTATATAGCCTGCCTTTTTAACAAGGA
ATCAACAACCAAAGTGGAAGGGCTTCTTGGAAAGTTCTTGGATGTGAGACAAGGTCTTCA
CATATTAGCTCAGAAATCTCTCATATCTATTGAAGACGGAAATATATACATGCATACTCT
GCTAGAACAGTTCGGAAGAGAAACTTCCCGTAAGCAATTCATTCATCATGGCTATACGAA
ACATCAGCTTTTGGTTGGTGAAAGGGATATATGTGAAGTACTCAATGACGATACAATAGT
AAGTTTTGCCATTGCATCGCCATTACTTATTTTTCTCCCCCTGTTAATTGAGTTTATTTG
ATAACAAACCATCATTACTTATATTTCTTTTGGCTTTATTTCAGGATAGTAGGCGTTTTA
TAGGGATAAATTTGGATTTATATAAGAATGTGGAAGAATTAAATATAAGTGAGAAAGCAC
TTGAAAGAATCCATGATTTTCAATTCGTTAGAATCAATGGTAAGAATCATGCTCTACATG
AGAGACTGCAAGGTCTGATTTATCAATCTCCACAGATTAGATCACTGCATTGGAAGTGTT
ACCAGAATATATGTTTGCCTTCTACTTTTAATTCGGAGTTTCTCGTCGAACTAGATATGA
GTTTCAGCAAGCTTCAGAAGCTATGGGAAGGAACTAAAGTAAGTATTTTTTTGAATCTAT
AATTTGATTCCGTAAATGTTTATTAGCCAATTGTATCAACATGATCTTCTTTGTTAAATG
CAGCAACTTAGAAATCTCAAGTGGATGGATTTGAGTTATTCTAGTTATCTGAAAGAGCTT
CCCAATCTTTCAACTGCAACTAATCTCGAAGAATTAAAGCTTAGAAATTGCTCAAGTTTA
GTGGAGCTCCCCTCCTCTATTGAAAAACTCACCAGTCTCCAGATATTAGATCTCCACAGA
TGCTCAAGTCTTGTGGAGCTTCCCTCTTTTGGAAACGCAACTAAACTTGAGATACTAAAT
CTTGAAAATTGTTCGAGTCTTGTGAAGCTCCCACCATCTATCAATGCCAATAATCTCCAG
GAATTGTCTCTAACAAATTGTTCACGTGTTGTGGAGCTCCCCGCTATCGAGAATGCGACT
AATCTCTGGAAATTGAATCTGCTTAATTGCTCAAGTCTAATAGAGCTCCCTCTTTCTATT
GGAACTGCCACAAATCTGAAGCATTTGGATTTTCGCGGATGCTCAAGTCTCGTGAAACTC
CCATCCTCTATTGGAGATATGACAAATCTCGAAGTGTTTTATCTATCTAACTGCTCAAAT
CTGGTGGAGCTTCCTTCCTCTATTGGAAACCTTCGAAAATTGACTCTGTTGTTAATGAGA
GGATGCTCAAAGCTAGAGACTCTTCCAACCAACATCAACTTGAAATCTCTCCATACACTT
AATCTCATAGATTGCTCGCGGTTGAAAAGTTTTCCTGAGATCTCCACACACATTAAGTAT
CTCAGGCTCATAGGAACTGCAATAAAAGAAGTTCCTTTGTCGATCATGTCGTGGTCTCCT
CTTGCTCACTTTCAGATTTCATACTTTGAAAGCCTCAAGGAATTCCCGCATGCTCTTGAC
ATCATCACGGAGTTGCAGTTGAGCAAAGATATACAAGAAGTTCCTCCATGGGTCAAGAGA
ATGTCTCGTTTACGTGCTCTTAGACTCAACAACTGCAATAATCTGGTATCACTCCCCCAA
CTTCCAGATTCCCTTGCTTACTTATATGCAGATAATTGTAAGTCCCTTGAGAGATTGGAT
TGTTGCTTTAACAATCCAGAGATCCGTCTCTATTTCCCCAAATGCTTCAAACTGAATCAA
GAAGCCAGAGATCTCATCATGCACACATCAACTCGTAATTTTGCCATGTTACCCGGTACA
CAAGTGCCTGCCTGCTTCAATCACCGAGCTACTTCTGGGGATTCCTTGAAAATCAAGTTG
AAGGAGTCGCCTCTTCCTACAACCTTGACATTTAAGGCTTGTATCATGCTTGTTAATGAA
GAAATGAGTTATGATCTGAAATCGATGAGCGTTGACATTGTCATCAGGGACGAACAGAAT
GATCTCAAAGTTCAGTGTACACCAAGCTATCATCAGTGTACAGAGATATATGTTTTAACA
GAGCATATATACACATTTGAACTTGAAGTAGAGGAGGTGACTTCCACGGAGCTTGTCTTT
GAGTTCACATCAGTCAACGAAAGCATTTGCAAGATAGGAGAATGCGGGATACTCCAAAGA
GAAACGAGATCACTTCGCCGGAGCTCTTCGCCGGATCTCTCGCCGGAATCTTCTCGTGCG
TTCTCTCTCTCTCTCACTCTCCCCTTCTATGTCTCTGTCTCTTGGATTGGTTAATGATTT
GATTTCTCCTAATGGGTTTCAGGTGTTTCTAGCTGCGACCACTGTTA
```
