## Supplementary material for "RefPlantNLR: a comprehensive collection of experimentally validated plant NLRs": Candidate_sites.with_flanking.fa_chunk_0000188

```
>RPP1-WsC:0-4187
ATGGGTTCTGCAATGAGCTTGAGCTGTTCCAAGAGGAAAGCAACGAGTCAGGATGTTGAT
TCCGAATCTTGTAAAAGACGAAAGATATGCTCAACAAACGATGCTGAGAATTGCATATTC
ATTCCGGATGAGTCATCTTGGAGTTTATGTGCCAACAGAGTCATCAGTGGTCTGTATCCA
TTCACATAAAGGCCATCTTAAATCTTGATCCACTCTTTACCATACTAATGAATTATTCTT
ATTTCCCTTGGCTCAGTGGCAGCCGTAGCTTTAACAAATTTCAGATTCCAACAAGATAAC
CAAGAAAGTAATTCTTCTTCTTTATCTCTTCCCTCCCCTGCAACTTCTGTGTCTCGAAAC
TGGAAACACGATGTCTTCCCGAGCTTCCACGGAGCAGATGTCCGAAGAACCTTTCTTAGT
CACATCATGGAATCGTTCAGAAGAAAGGGAATTGACACATTCATTGATAATAATATAGAG
AGGAGTAAGTCGATCGGTCCTGAGCTCAAAAAAGCTATCAAAGGATCAAAGATCGCAATC
GTTTTGCTCTCAAGGAAATATGCTTCTTCGTCATGGTGTCTTGATGAGTTGGCCGAGATC
ATGAAATGCAGGGAAGTGTTGGGTCAGATTGTCATGACCATTTTCTATGAAGTGGAGCCA
ACTGACATAAAGAAACAGACTGGTGAATTCGGAAAAGCCTTCACAAAAACATGTAGAGGT
AAAACAAAAGAGCATATTGAGAGATGGAGAAAAGCTTTGGAGGATGTGGCAACAATCGCC
GGATATCATTCTCACAAATGGTTTGTCTTCTTGATTTATACTTACCTTAATTAATATTTA
CTTGTTAAAGTGTATTCGTTCAGATCTTCGTGACCATTTTATCGCAACGGTTGTATATTG
ATTTGATATCTATCCTCTAATGTCAGGAGGAATGAAGCAGACATGATTGAGAAAATAGCC
ACTGATGTTTCAAACATGTTAAATAGTTGCACACCATCAAGAGATTTCGACGGGTTAGTA
GGGATGAGAGCTCATATGAATATGATGGAACATTTGTTGCGCTTAGATTTGGATGAAGTA
AGGATAATCGGGATTTGGGGACCGCCTGGGATTGGTAAGACAACTATCGCCAGATTTCTG
CTTAACCAAGTCTCCGACAGATTCCAACTTAGTGCAATCATGGTCAATATCAAAGGATGC
TATCCAAGACCTTGTTTCGATGAGTACAGTGCACAATTGCAACTACAAAACCAAATGTTG
TCCCAGATGATCAATCATAAAGATATCATGATTTCTCATTTAGGAGTGGCTCAAGAACGG
TTGAGAGACAAGAAAGTGTTTCTTGTTCTCGATGAAGTGGATCAATTAGGACAACTAGAT
GCCTTGGCGAAAGAAACTCGATGGTTTGGTCCTGGAAGTCGGATTATTATCACAACAGAA
GATCTAGGAGTTTTGAAGGCCCATGGGATCAATCATGTTTACAAAGTGGGATATCCATCA
AATGACGAGGCTTTTCAAATCTTCTGTATGAATGCCTTTGGTCAGAAACAACCACATGAA
GGTTTCGATGAGATTGCTAGGGAAGTTATGGCTTTAGCTGGTGAACTCCCTTTGGGATTG
ACGGTTCTAGGCTCTGCTTTGCGGGGGAAGTCCAAGCCAGAGTGGGAAAGAACACTACCA
AGGTTAAAAACTAGCCTCGATGGAAATATCGGGAGCATTATACAGTTCAGTTACGATGCC
TTATGTGACGAAGATAAATATCTATTTCTTTATATAGCCTGTCTTTTTAACGACGAATCA
ACAACCAAAGTGAAAGAGCTTCTTGGAAAGTTCTTGGATGTGAAACAAGGTCTTCACGTA
TTAGCTCAGAAATCTCTCATATCCCTGTCTTATTTGACGTTTTATGGAGAAAGAATACAT
ATGCATACTCTGCTAGAACAATTCGGAAGAGAAACTTCTCGTAAGCAATTCGTTCATCAT
GGCTTTACGAAACGTCAGCTTTTGGTTGGTGCAAGGGGTATATGTGAAGTGCTCGACGAT
GATACAACAGTAAGTTTTGCCATTGCATCTGCCCCTGTTAATTGAGTTTATTTGATAACA
AACCATCATTACTTATATTTCTTTTGGCTCATGTTTCAGGATAGTAGACGTTTTATAGGG
ATAAATTTGGAGTTGTCTAATACTGAGGAAGAATTGAATATAAGTGAGAAAGTACTTGAA
AGAGTGCATGATTTTCATTTCGTGAGAATCGATGCTAGTTTTCAACCTGAGAGACTGCAA
CCTGAGAGACTGCAGTTAGCACTACAAGATCTGATTTATCATTCTCCAAAGATTAGATCA
CTGAAGTGGCATCGTTACCAGAATATATGTTTGCCTTCTACTTTTAATCCGGAGTTTCTC
ATCGAACTAGATATGCGTTACAGCAAGCTTCAGAAGCTATGGGAAGGAACTAAAGTAAGT
AGTTTTGATGATTTTTTTTTTTTTTTAAATCTATAATTTGTTTCCGTAAATGTTTATTAG
CCAATTGTATCAACATGATCTTCTTTGTCAAATGCAGCAACTTAGAAATCTCAAGTGGAT
GAGTTTGAGTTATTCTATAGATCTGAAAGAGCTTCCCAATCTTTCAACTGCAACTAATCT
CGAAGAATTAAAGCTTAGTAATTGCTCAAGTTTAGTGGAGCTCCCCTCCTCTATTGAAAA
ACTCACCAGTCTCCAGATATTAGATCTCCAAAGTTGCTCAAGTCTTGTGGAGCTTCCCTC
TTTTGGGAATGCAACTAAACTTGAGATACTTGATCTTGATTATTGTTCGAGTCTTGTGAA
GCTCCCACCATCTATCAATGCCAATAACCTCCAGGAATTGTCTCTAAGAAATTGTTCACG
TCTAATAGAGCTCCCTCTTTCTATTGGAACTGCCACAAATCTGAAGAAATTGAATATGAA
AGGATGCTCAAGTCTCGTGAAACTCCCATCCTCTATTGGAGATATCACTGACCTCGAAGT
GTTAGATCTATCTAACTGCTCAAATCTGGTGGAGCTACCTTCCTCTATAGGAAACCTTCA
AAAATTGATTGTGTTGACAATGCACGGATGCTCAAAGCTAGAGACTCTTCCAATCAACAT
CAACTTGAAAGCTCTCAGTACACTTTATCTCACAGATTGCTCGCGGTTGAAACGTTTTCC
TGAGATCTCCACAAACATTAAGTATCTCTGGCTCACAGGAACTGCGATAAAAGAAGTTCC
TTTGTCGATCATGTCGTGGTCTCGTCTTGCTGAATTTCGGATATCATATTTTGAAAGCCT
CAAGGAATTCCCGCATGCTTTTGACATCATCACGAAGCTGCAGTTGAGCAAAGATATACA
AGAAGTTCCTCCATGGGTCAAGAGAATGTCTCGTTTACGTGTTCTTAGTCTCAACAACTG
CAATAATCTGGTATCACTCCCCCAACTTTCAGATTCCCTTGATTACATACATGCAGATAA
TTGTAAGTCCCTCGAGAAACTAGATTGTTGCTTTAACAATCCAGATATTCGTCTCAATTT
CCCCAACTGCTTCAAACTGAATCAAGAAGCCAGAGATCTCATCATGCACACATCACCTTG
TATAGATGCGATGTTACCCGGTACACAAGTGCCTGCCTGCTTCAATCACCGAGCTACTTC
TGGGGATTACTTGAAAATCAAGTTGAAGGAGTCGCCTTTTCCTACAACCTTGAGATTTAA
GGCTTGTATCATGCTTGTTAAGGTTAATGAAGAAATGAGAGATGATAGGAGATGGATGGA
TGATAGGATGCTTTATATATTACAAAAGTTGAACAGAATGCTTGTTAAGGTTGACATTGA
CATCAGGGATGAACATAATGATCTCAAAGTTCAGTGTACACCAAACGATTATATTATATA
TCCACTTTTAACAGAGCATATATACACATTTGAACTTGAAGTAGAGGAGGTGACTTCCAC
GGAGCTTGTCTTTGAGTTCACATTAGACAACGAAAGATATTGGAAGATAGGAGAATGCGG
GATAGTCCAAAGAGAAACGAGATTACTTCGCAGGAGCTCTTCGCCGGATCTCTCGCCGGA
ATCTTCTCGTGCGTTCTCTCTCTCTCTCTCACTCTCCCCTTCTATCTCTCTGTCTCATGG
ATTGGTTAATGATTCGATTTCTCCTAATGGGTTTCAGGTGTTTCTTA
```
