## Supplementary material for "RefPlantNLR: a comprehensive collection of experimentally validated plant NLRs": Candidate_sites.with_flanking.fa_chunk_0000189

```
>RPP1-ZdrA:0-6293
AGTTTCTGTGCCAATAGACTCGTCAACGGTCTATATTTCAACTACAAAATTCCATTAAAC
CCGTGTGATTCTTCAACTCTCTGGAGATTTCTCATCGTTTCATGCATCGGTGAGATTTTC
ATATTTTACTCCTCACTGTCTGAACTAAATTCCAACTATTTTTAAGTTTTGCTTAAGGTT
TTATCACTGTGGAATTGAATTGATTGGACTGGTTCTTGATGATAATGCTTTATTTGTTTT
CGATTAGTGTTTTGAGCCCATTTCTTGATTATGTGTTCTTGATGGTGGGAATTAATGATT
GCAGCAGTGAATCATCATCATCAATAATCTAAGTTCTCATGGGTTCTGCAATGAGCTTGA
GCTGTTCCAAGAGGAAAGCAACGAGCCAGGATGTTGATTCCGAATCTTGTAAAAGACGAA
AGATATGCTCAACAAACGATGCTGAGAATTGCAGATTCATTCCGGATGAGTCATCTTGGA
AACATCCATGGAGTTTATGTGCCAACAGAGTCATCAGTGGTCTGTATCCATTCACATAAA
GGCCATCTTAAATCTTGATCCACTCTTTACCATACTAATGAATTATTCTTATTTCCCTTG
GCTCAGTGGCAGCCGTAGCTTTAACGAAATTCAGATTCCAACAAGATAACCAAGAAAGTA
ATTCTTCTTCTTTATCTCTTCCCTCCCCTGCAACTTCTGTGTCTCGAAACTGGAAACACG
ATGTCTTCCCGAGCTTCCACGGAGCAGATGTCCGAAGAACCTTTCTTAGTCACATCCTCG
AATCGTTCAGAAGAAAGGGAATTGACCCATTCATTGATAACAATATAGAGAGGAGTAAGT
CGATCGGTCCTGAGCTCAAAGAAGCCATCCAAGGATCGAAGATCGCGATCGTCTTGCTCT
CCAAGAACTATGCTTCTTCATCGTGGTGTCTTGATGAATTGGCGGAGATCATGAAATGCA
GGGAAGTGTTGGGTCAGATTGTCATGACCATTTTCTATGAAGTGGATCCAACTGACATAA
AGAAACAGACCGGTGAATTTGGAAAAGCCTTCACAAAAACATGTAAAGGTAAACCAAAAG
AGCATGTTGAGAGATGGAGAAAAGCTTTGGAGGATGTGGCCACAATCGCCGGATATCATT
CTCACAGCTGGTTTGTCTTCTTGATTTATACTCTCCTTAATTAATATTTCCTTGTTAAAG
TGTATTCTTTCAGATCTTCGTGACCATTTTATCGCAACGATTGTATATTGATTTGATATC
TATCCTCTATTGTCAGGAGGAATGAAGCAGACATGATTGAGAAAATAGCCACTGATGTTT
CAAACATGTTAAATAGTTGCACACCATCAAGAGATTTCGACGGGTTAGTAGGCATGAGAG
CTCATATGGATAGGATGGAGCATTTGTTACGCCTAGATTTGGACGAAGTAAGAATGATCG
GGATTTGGGGACCGCCTGGGATTGGTAAGACAACTATCGCCAGATTTCTGCTTAACCAAG
TCTCCGACAGATTCCAACTTAGTGCAATCATGGTCAATATCAAAGGATGCTATCCAAGAC
CTTGTTTCGATGAGTACAGTGCACAATTGCAACTACAAAACCAAATGTTGTCCCAGATGA
TCAATCATAAAGGTATCATGATTTCTCATTTAGGAGTGGCTCAAGAACGGTTGAGAGACA
AGAAAGTGTTTCTTGTTCTCGATGAAGTGGATCAATTAGGACAACTAGATGCCTTGGCGA
AAGAAACTCGATGGTTTGGTCCTGGAAGTCGGATTATTATCACAACAGAAGATCTAGGAG
TTTTGAAGGCCCATGGGATCAATCATGTTTACAAAGTGGGATATCCATCAAATGACGAGG
CTTTTCAAATCTTCTGTATGAATGCCTTTGGTCAGAAACAACCACATGAAGGTTTCTGGA
AGCTTGCTCGGGAAGTTACCTACCTTGCTGGTGAACTCCCTTTGGGATTGAAGGTTCTAG
GCTCGGCTCTGCGGGGAATGTCCAAGCCAGAGTGGGAAAGAACACTACCAAGGTTAAAAA
CTAGCCTCGACGGAAAAATCGGGAGCATTATACAGTTCAGTTACGATGGCTTATGTGACG
AAGATAAATATCTCTTTCTTTATATAGCCTGCCTTTTTAACCACGAATCAACATTTAAAG
TGAAAGAGCTTCTTGGAAAGTTCTTGGATGTGAGACAAGGTCTTCACGTATTAGCTCAGA
AATCTCTTATATCCTTTTATGGAGACACAATAAATATGCATACTTTGCTCAGACAATTCG
GAAGAGAAACTTCTCGTAAGCAATTCGTTCATCATGGCTTTACGAAACGTCAGCTTTTGG
TTGGTGAAAGGGATATATGTGAAGTACTTAGTGACGATACAATAGTAAGTTTTGCCATTG
CATCGCCCCCTGTTAATTGAGTTTATTTGATAACAAACCATCATTACTTATATTTCTTTT
GGCTTTATTTCAGGATAGTAGACGTTTTATAGGGATAAATTTGGATTTATATAAGAATGA
GGAAGAATTGAATATAAGTGAGAAAGCACTTGAAAGAGTGCATGATTTTCAATTCGTTAG
AATCAATTCTATACATCAACCTGAGAGACTACTAGATTTGATTTACCATTCTCCAAAGAT
TAGATTATTGAACTGGTCTGGTTACCAGAGTATATGTTTGCCTTCTACTTTTAATCCGGA
GTTTCTCGTCGAACTCGATATGAGTTTCAGCAAGCTTCAGAAGCTATGGGAAGGAACTAA
AGTAAGTGATTTTGATGAAAACTTTCATTTTTTTTAAAATCTATAATTTGTTTCCGTAAA
TGTTTATTAGCCAATTGTATCAACATGATCTTCTTTGTCAAATGCAGCAACTTAGAAATC
TCAAGTGGATGAATTTGATTTATTCTAGAGATCTGAAAGAGCTTCCCAATCTTTCAACAG
CAACTAATCTCGAAGAATTAAATCTTACAGATTGCTCAAGTTTAGTGGAGCTCCCCTCCT
CTATTGAAAAACTCACCAGTCTCCAGAGATTATATCTCTGTGATTGCTCAAGTCTTGTGG
AGCTTCCCTCTTTTGGGAATGCCACTAATCTCCAAGAGTTGAATCTTCGTCGTTGTACAA
GTCTGGTGAGAATCCATTCTTCTATTGAGAATGCGACCAATCTCCGGAGCTTCACTCTCT
GTGATTGCTCAAATCTTGTGGAGCTTCCCTCTTTTGGGAATGCAACGAAACTTGAGATAC
TAGATCTTGAAAATTGTTCGAGTCTTGTGAAGCTCCCACCATCTATCAATGCCAATAATC
TCCAGGTATTGTCTCTAAGAAATTGTTCACGTGTTGTGGAGCTCCCCGCTATCGAGAATG
CGACTAATCTCCGTGAATTGAAGCTCCAAAATTGCTCAAGTCTAATAGAGCTCCCTCTTT
CTATTGGAACTGCCACAAATCTGAAGCAATTGAAAATTAGCGGATGCTCAAGTCTTGTGA
AACTCCCATCCTCTATTGAAAAACTCACCAATCTCCAGAGATTATATCTCCAAGGTTGCT
CAAGTCTTGTGGAGCTTCCCTCTTTTGGGAATGCAACGAAACTTGAGATACTAGATCTTG
AAAATTGTTCGAGTCTTGAGAAGCTCCCACCATCTATTAATGCCAATAATCGCCAGGAAT
TGTCTCTTAGAAATTGTTCAAGTCTGGTGGAGCTCCCCGCTATCGAGAATGCGACTAATC
TCCGTGAATTGAAGCTCCAAAATTGCTCAAGTCTAATAGAGCTCCCTCCTTCTATTGGAA
CTGCCACAAATCTGGAGATATTGAATATTAGCGGATGCTCAAGTCTCGAGAAACTCCCAT
CCTCTATTGGAGATATGACTAATCTCAAAGAGTTTGATCTATCTAACTGCTCAAGTCTGG
TGGAGCTCCCCGCTATCGAGAATGCGACTAATCTCCGTGAATTGAAGCTCCAAAATTGCT
CAAGTCTAATAGAGCTCTCTCTTTCTATTGGAACTGCCACAAATCTGAAGAAATTGAATA
TTAGCGGATGCTCAAGTCTCGAGAAACTCCCATCCTCTATTGGAGATATGACTAATCTCG
ATGTGTTAGATCTATCTAACTGGTCAAGTCTGGTGGAGCTTCCTTCCTCTATTGGAAACC
TTCAAAAATTGTCTCAGTTGTTAATGAGCGGATGCTCAAAGCTAGAGGCTCTTCCAACCA
ACATCAACTTGAAATCTCTCGATTCTCTTAATCTCACAGATTGCTCGCGGTTGAAATTAT
TTCCTGAGATCTCCACACACATTAAGTATCTCATGCTCACAAGAACTGCAATAAAAGAAG
TTCCTTTGTCGATCACGTCGTGGTCTCGTCTTGCTGTATATAAAATGTCATACTTTGAAA
GCCTCAAGAAATTCCCACATGCCCTTGACATCATCACCGAATTGGTAAGTGAAGATATAC
AAGAAGTTCCTCCATGGGTCAAGAGAATGTCTCGTTTACGTGCTCTTAGACTCAACAACT
GCAATAATCTGGTATCACTCCCCCAACTTTCAAATTCCCTTGCTTACATATATGCAGATA
ATTGTAAGTCCCTCGAGAGACTGGACTGTTGCTTTAACAATCCAGAGATTAGTCTCTATT
TCCCCAACTGCTTCAAACTGAATCAAGAAGCCAGAGATCTCATCATGCACACATCAACTC
GTAATTTTGCCATGTTACCCGGTACACAAGTGCCTGCCTGCTTCAATCATCGAGCTACTT
CTGGGGATTCCTTGAAAATCAAGTTGAAGGAGTCGCCTCTTCCTACAACCTTGAGATTTA
AGGCTTGTATCATGCTTGTTAAGGTTAATGAAGAACTGATGAGTTATGATCAGACACCGA
TATCGATGGGAGTAAAAATTGACATCAAGGACGAACAGAAGGGTCTCAAAGTTCAGTGTA
CACCACGGAGCATATATCCACTTTTAACAGAGCATATATACACATTTGAACTTGAAGTAG
AGGAGGTGACTTCCACGGAGCTTGTCTTTGAGTTCACACCATACCCCAAAAGAAATTGGA
AGATAGGAGAATGCGGGATACTCCAAAGAGAAACGAGATCACTTCGCCGGAGCTCTTCGC
CGGATCTCTCGCCGGAATCTTCTCGTGCGTTCTCTCTCTCTCACTCTCCCCTTCTATCTC
TCTGTCTCTTGGATTGGTTAATGATTCAATTTCTCCTAATGGGTTTCAGGTGTTTCCAGC
TGCGACCACTGTTAGAGAGGTAAGAATAATGGGTTTGATTTCTCCTTGAGTCATTCGATG
GATTCGATTATTGGTTTTATTTTGTGTGAATGGGAATTAGCTGTGAAATATGTGGTAGCT
CGTTTGGAAAAGTAAGATTCATGGGTTTTGTATTGTGTTTATGATGCTTATAGGCTATAA
TTTTTCATGGGTTTTTGTATTTGTCGAGATTCATGAGTTTTGTTATCTGTCGTGTATTTA
CTAGTGTTGTAAAAACCACTTATATGGTATTTATGTATCATACACATGTAATGATTTTGT
CATAAACATTGTGTCTAGCTACTGGAAACCGTTTGCAAACTAGACATTGATTAATCATTT
GAGTCGGATTTGGCAAGCTAATGTAGTTATATAATGACATGTTACTTTTTAAACCGCTAA
TATTTCTTGCAAATGTTTTCTTGCGTTTGATTTATTTGTGTATGTTGTTGGCATTTTTGG
TTGCAGGTTCTGTTTTTAATGAATCTGATTGGTCTTTTCTAAATACTAATCGACTTCATC
CTTATCAAATTTGATTGGTTTCATCATTTGAGCTAATTCTATCTGATGCTTGTACATTAT
TTTAGTATTCGTCTCTGTTTGATGACATATCATTGATGTGAGAAATGCAGGTGATTGAAA
ATCTTTAATAGGAGCTGCCATTGTGTGTTGATTGGGTATTAAGTACTGCTTCTAAGTGAT
CCAAATCCTGCTTCAGCCTCTGGACTTGTTCTTTCTTCTAAGTGACCCTTTTGGTAATAA
TTTTCCATCTGTAATGTGCTTGATTGCTTGCAGCATTTTCTTTGCGTCTCTTGGTGTTTG
TTTGGTTAAATCTGTTTCGTTTTCTCTGTGCGAGATCATCACAAGTTAATGAATAGATTA
TGTGTTTCAGATATGCTCGTTTCATGCGTATGTATCATGTTTTATCTATCTTTGGTAAAA
CTTATATTGTTGTTGCTTCATCTGTTTTAGCATATATAAAACTGAAGTTATTAAGATTTT
TTGGAGTTTCTTAATTTCATAATACATGCTTATATGCTTTGGTTTTTATATAT
```
