## Supplementary material for "RefPlantNLR: a comprehensive collection of experimentally validated plant NLRs": Candidate_sites.with_flanking.fa_chunk_0000190

```
>RPP13-Nd-1:0-4070
TCCATTTACGGATGGCGAGAGTAAGCATACAGTAGTCTTGCTTGATGAGAACACAGATTA
AATTTTAATTACGTGATATCGCAATCTGTATAAGAGAAAAAACACGAGAAGAAGATAATG
TGTGTATACCAATATGTATACATATCTACAATAATAACACTTCTGTTAATGACTGATCTG
TTTTTAACTTGCTTTGTTGCAAGAGAGAGATTAAAATGAACAATGAAGGAAGAATAAAAG
AACACAGATAGAAAGATTTAAGTAACTATGGCAGTTGTCTAAAGAATGGATACAATGATA
TCAAAGTTTTTACCGCACTTGTTTTACTTATTATTTTGAGTAGAATTACTTGGTATCCGT
CATACTCGGCTTTAGTAATTCACATCTGCAAATTTGGAACACATGTGGCACATTTTGTAT
CAATTTATCACACAGTTTATACACAAAAGCACTCAACTATAATATCAGACAAGTATGGTG
TTTATAACTCACTCGTAGTTTATGAGCATTTTGCTCACTCACGAACCAGAGAAAATGTTT
TCTTATGAGTTTCAAGGTGATAGAGATGTTATCTCAAAAACGCAAATTTCCAACTTGTTT
TAGGGTTTAATGGTCAATCATATATGTTTGGTGTGAACAACAATCTATAGACTCTAAATC
TTTAAAATTTAACACTTACATAAATATATGTGAAAAATTGAAACTTCCACGAAAGATTGT
ATAACAGTTGAGAGATGAGAACGTAATATTGGTCCCACGGTCTACTTGAATTATTTTGGA
CATAGTTACAAACTATATATGCATAGTTTCGAGATAATGTAAGAGAGGTCGAAATTTCAT
AACAACAAGTCAAGTACGACGGTTTCTTTAATAAAGGTGATGCATAGTTTTGAGATAATA
TAGGAGAGGTCGAAATTTCATTCCAACAAGTTAAGTACGACGGTTTCTGAAATAAAGAAA
ACATTTCTTCAATCTTGTGCTTACGGTGATATCCGTGGATTCAAATCGATATTGAGAAGA
TGGTAGATGCGATCACGGAGTTCGTTGTGGGAAAGATCGGCAACTATCTCATTGAAGAAG
CATCAATGTTTATGGCAGTCAAAGAGGATCTAGAAGAGCTGAAGACGGAGTTGACGTGCA
TCCATGGTTATCTCAAGGACGTTGAAGCGCGAGAAAGAGAAGATGAGGTCTCAAAAGAGT
GGTCAAAACTGGTTTTAGATTTCGCTTATGACGTCGAAGATGTTTTGGACACTTATCACT
TGAAACTCGAAGAAAGGTCACAAAGGCGAGGCTTGAGGAGATTGACCAACAAAATAGGCA
GGAAGATGGATGCGTACAGCGTAGTTGATGATATCAAAATCCTCAAGAGAAGAATCTTGG
ATATCACTCGCAAGAGGGAGACTTATGGTATAGGAGGCTTGAAAGAGCCTCAAGGAGGAG
GGAATACTTCAAGTTTGAGAGTGAGACAGCTTCGGCGTGCTCGATCAGTTGATCAAGAAG
AGGTTGTAGTTGGTTTGGCAGATGATGCTAAGATTCTTTTGGAAAAGCTTCTTGATTATG
ACGAGAAAAATAGATTTATTATCTCGATCTTTGGTATGGGAGGCCTTGGGAAGACTGCAC
TTGCTAGGAAGCTCTACAACTCAGGGGATGTGAAGAGAAGATTCGAATACCGTGCGTGGA
CTTATGTTTCTCAAGAGTATAAAACTGGAGATATACTTATGAGAATCATTAAATCTTTGG
GAATGACTTCTGGGGAAGAGTTGGAAAAGATCAGAATGTTTGCAGAGGAAGAGTTAGAAG
TTTACCTTCACGGTCTTCTAGAAGGGAAAAAATATTTGGTGGTGGTGGATGATATATGGG
AGCGAGAAGCGTGGGAGAGCTTAAAGAGAGCGTTACCTTGCAACCATGAAGGAAGTAGAG
TCATCATCACTACACGTATTAAAGCCGTGGCTGAAGGCTTAGATGGGAGATTCTATGCTC
ATAAGTTAAGGTTCTTGACGTTTGAAGAAAGCTGGGAGTTGTTTGAACAAAGAGCATTCA
GGAATATACAAAGGAAGGATGAAGATTTGCTGAAAACCGGAAAAGAAATGGTTCAAAAAT
GCAGAGGGTTACCACTTTGTATAGTTGTTCTTGCGGGGCTTTTGTCGAGGAAGACACCAA
GCGAGTGGAATGATGTTTGTAACAGTTTATGGAGACGCCTAAAGGATGACTCCATTCATG
TTGCCCCTATTGTGTTTGATCTAAGTTTCAAGGAGCTGCGGCATGAGTCCAAACTCTGTT
TTCTGTACCTTAGTATCTTCCCAGAGGACTATGAGATTGACCTAGAGAAGTTGATACGCT
TACTTGTAGCAGAAGGTTTTATACAAGGGGATGAAGAGATGATGATGGAAGATGTGGCTC
GGTACTACATCGAAGAGTTGATAGACAGAAGCTTACTTGAAGCAGTGAGAAGAGAAAGAG
GAAAAGTGATGTCTTGTAGAATCCATGATCTTCTGAGAGACGTGGCTATCAAGAAATCTA
AAGAGCTCAACTTTGTAAACGTGTATAACGATCATGTGTCCCAACATTCTTCTACTACTT
GCAGAAGGCAAGTGGTTAACCATCAGATCAAGAGATTCGCAAGAAACAAACGGATGCGAT
CCTTCTTATACTTTGGAGAATTAAAGTTTTTGGTACGGCTTGATGTTGAAAAATTGAAGC
TACTTCGAGTGCTTGATCTTGAAGCGCTTCTGGGTCCTTTTGCAAGTAATGGGGATCTGA
TCCACTTGAGGTACCTTCGATTTGACGGTTTTTCTCTCCGCGTTTTTGATATAGCAGCTA
TTATATCCAAGTCACGGTTTCTACAAACACTAGATGCAGATCACGTTTGTTTCATCTATG
ACACAATCGATCTCCGTAAGTTCACATCATTAAGACATGTCATAGGAAAATTCGTTGGAG
AGTTGCTTATAGGCGACGCAGCGAACCTTCAGACCTTGAGGTCTATCTCCTCTGACAGCT
GGAGCAAACTAAAACATGAGTTGCTCATAAATCTTCGGGACTTGGAGATCTATGAAGATT
ATAATAAGTCAAAGGAGAGAAGAGTTACTGTGAGCTGGGCTTCCTTGACTAAATTAAGAA
GTCTTCGTGTTCTGAAGCTGGTGGCGGATCGCAGATATTTATCGTTGGAATCGGAAGAAG
CAGTTAGGTCCATGGATGTGATATCACCTAGTCTTGAATCCGTGACACTGGTTGGAATAA
CTTTCGAGGAAGACCCAATGCCTTTTTTGCAGAAAATGCCGAGACTGGAAGATCTAATCT
TCGAAAATTGTGACTACTGGGGAGGGAAGATGAGCGTCAGCGAACAAGGTTTTGGTAGGC
TGAGGAAGCTTAAATTGTTCATAAACAGGTTAGATGAGTTGCAGATAGAAGAAGAGGCCA
TGCCCAATTTGATCGAGCTAGTAGTACAAACTGATAATTCCAAACCGATTGCGAGCGTTT
AGTGAAATCCACTACTATAATGAGTTATGAGCTACAAGAAAACGGAAAACATGTGAACCA
TGCCTTAAGATTCATGTCTTTTAATATCAAGTCTGCTACATAATGTCACAGAATGTGTAG
ATTTCTTAAAGCTTTTAAATCAGTACCAATTTATACACCACTTGTAAACATTTACTGCAG
CAAAGAGATTCACAGCCGCACAGACGCAGGTCGCACATGACTAGAAAAGAAGTTGAAGTT
CATATACTAGTAGAGATCATCAAAATTGTTTAGAAAATTCACAAACTACATGTTTTTTTG
TGCAATTGAAAAAAAAAACAATTTTAAGATTGAATTTCTGCATCAGAGAATACAATTTGT
AGCATCTTTTCTGTCTTTGGTTACATATACTAACAAGATAAGACAAAAGCATGTGCTGGA
TTGAGTCAACAAAATGATTATATTGATGAATAGAATCCTATCTTTATATGATAAAGTACT
TGGAAAAAAACACAGAGTTAGAAAGAAAACTCAGAAGAAAATTATGTGTGTTTACCAATA
TGTATACATATATATATATATATATAATAATAATAAATAATAATAACATT
```
