## Supplementary material for "RefPlantNLR: a comprehensive collection of experimentally validated plant NLRs": Candidate_sites.with_flanking.fa_chunk_0000191

```
>RPP13-Rld-2:0-4125
GACGTCAAGAACTAGCCGGAGAAGACGAGAACCATCCATTTACGGATGGCGAGAGTAAGC
ATACAGTAGTCTTGCTTGATGAGAACACAGATTAAATTTTAATTACGTGATATCGCAATC
TGTATAAGAGAAAAAACACGAGAAGAAGATAATGTGTGTATACCAATATGTATACATATC
TACAATAATAACACTTCTGTTAATGACTGATCTGTTTTTAACTTGCTTTGTTGCAAGAGA
GAGATTAAAATGAACAATGAAGGAAGAATAAAAGAACACAGATAGAAAGATTTAAGTAAC
TATGGCAGTTGTCTAAAGAATGGATACAATGATATCAAAGTTTTTACCGCACTTGTTTTA
CTTATTATTTTGAGTAGAATTACTTGGTATCCGTCATACTCGGCTTTAGTAATTCACATC
TGCAAATTTGGAACACATGTGGCACATTTTGTATCAATTTATCACACAGTTTATACACAA
AAGACTCAACTATAATATCAGACAAGTATGGTGTTTATAACTCACTCGTAGTTTATGAGC
ATTTTGCTCACTCACGAACCAGAGAAAATGTTTTCTTATGAATTTCAAGGTGATAGAGAT
GTTATCTCAAAAACGCAAATTTCCAACTTGTTTTAGGGTTTAATGGTCAATCATATATGT
TTGGTGTGAACAACAATCTATAGACTCTAAATCTTTAAAATTTAACACTTACATAAATAT
ATGTGAAAAATTGAAACTCCAGGAAAGATTGTATAACAAGTTGAGAGATGAGAACGTAAT
ATTGGTCCCACGGTCTACTTGAATTATTTTGGACATAGTTACAAACTATATATGCATAGT
TTCGAGATAATGTAAGAGAGGTCGAAATTTCATAACAACAAGTCAAGTACGACGGTTTCT
TTAATAAAGGTGATGCATAGTTTTGAGATAATATAGGAGAGGTCGAAATTTCATTCCAAC
AAGTTAAGTACGACGGTTTCTGAAATAAAGAAAACATTTCTTCAATCTTGTGCTTACGGT
GATATCCGTGGATTCAAATCGATATTGAGAAGATGGTAGATGCGATCACGGAGTTCGTTG
TGGGAAAGATCGGCAACTATCTCATTGAAGAAGCATCAATGTTTATGGCAGTCAAAGAGG
ATCTAGAAGAGCTGAAGACGGAGTTGACGTGCATCCATGGTTATCTCAAGGACGTTGAAG
CGCGAGAAAGAGAAGATGAGGTCTCAAAAGAGTGGTCAAAACTGGTTTTAGATTTCGCTT
ATGACGTCGAAGATGTTTTGGACACTTATCACTTGAAACTCGAAGAAAGGTCACAAAGGC
GAGGCTTGAGGAGATTGACCAACAAAATAGGCAGGAAGATGGATGCGTACAGCATAGTTG
ATGATATCAGAATTCTCAAGAGAAGAATTTTGGATATCACTCGCAAGAGGGAGACTTATG
GTATAGGAGGCTTGAAAGAGCCTCAAGGAGGAGGGAATACTTCAAGTTTGAGAGTGAGAC
AACTTCGGCGTGCTCGATCTGTTGATCAAGAAGAGGTTGTAGTTGGTTTGGAAGATGATG
CTAAGATTCTTTTGGAAAAGCTTCTTGATTATGAAGAGAAAAATAGATTTATTATCTCGA
TCTTCGGTATGGGAGGCCTTGGAAAGACTGCACTTGCTAGGAAGCTCTACAACTCAAGGG
ATGTGAAGGAAAGATTCGAATACCGCGCATGGACTTATGTTTCTCAAGAGTATAAAACTG
GAGATATACTTATGAGAATCATTAGATCTTTGGGAATGACTTCTGGGGAAGAGTTGGAAA
AGATAAGAAAGTTTGCAGACGAAGAATTAGAAGTTTACCTTCACGGTCTTCTAGAAGGGA
AAAAATATTTGGTGGTGGTGGATGATATATGGGAGCGAGAAGCGTGGGAGAGCTTAAAGA
GAGCATTACCTTGCAACCATGAAGGAAGTAGAGTCATCATCACTACACGTATTAAAGCCG
TGGCTGAAGGCGTAGATGGGAGATTCTATGCTCATAAGTTAAGGTTCTTGACGTTTGAAG
AAAGCTGGGAGTTGTTTGAACAAAGAGCATTCAGGAATATACAAAGGAATGATGAAGATT
TGCTGAAAACCGGAAAAGAAATGGTTCAAAAATGCAGAGGGTTACCACTTTGTATAGTTG
TTCTTGCGGGGCTTTTGTCGAGGAAGACACCAAGCGAGTGGAATGATGTTTGTAACAGTT
TGTGGAGACGCCTAAAGGATGACTCCATTCATGTTGCCCCTATCGTGTTTGATCTAAGTT
TCAAGGAGCTGCGACATGAGTCCAAACTCTGTTTTCTGTACCTTAGTATCTTCCCAGAGG
ACTATGAGATTGACGTAGAGAAGTTGATACGCTTACTTGTAGCAGAAGGTTTTATACAAG
GGGATGAAGAGATGATGATGGAAGATGTGGCTCGGTACTACATCGAAGAGTTGATAGACA
GAAGCTTACTTGAAGCAGTGAGAAGAGAAAGAGGAAAAGTGATGTCTTGTAGAATCCATG
ATCTTCTGAGAGACGTGGCTATCAAGAAATCTAAAGAGCTCAACTTTGTAAATGTGTATA
ACGATCATGTGGCCCAACATTCTTCTACTACTTGCAGAAGGGAAGTGGTTCACCATCAGG
TCAAGAGATACTCATCTGAGAAACGCAAGAACAAACGGATGCGATCCTTCTTAAACTTTG
GATTAGACAATTTGGTAGGGCCTGATTTTGAAACAACGAAGCTACTTCGAGTGCTTGATG
TCAGAAGGCTTGGGTTTCCTTTGAAAATTAATGGGGATCTGATCCCCTTGAGGTACCTTG
GAATTGATGATTATTCTTTCAGCGATAGAGCAGCTATTATATCCAAGTTACGGTTTCTAC
AAACACTAGAGGTTTCTACATATTCCGAGTATCCCATCTATGACACAATCGATCTCCGTA
AGCTCACATCATTAAGACATGTCATAGGACAATTCGTTGGAGAGTTGCTTATAGGCGACG
CAGCGAACCTTCAGACCTTGAGGTTTATCTCCTCTGACAGCTGGAACAAACTAAAACCTG
AGTTGCTCATAAATCTTCGAGATTTGGAGATCTATGAAGATTATGACGAAGATTTTGATC
GAAGAGTTTCTGTGAGCTGGGCTTCCTTGACTAAACTAAGAAGTCTTCGTGTTCTGAAGC
TGTATTATTTACGGTTGGAATCGGAAGAAGCAGTTAGGTCCACGGATGTGATATCACTCA
GTCTTGAATCCGTGACACTGGAAGGAATAACTTTCGAGGAAGACACAATGCCTTTTTTAC
AGAAAATGCCGAGACTGGAAGATCTGATCTTGTTACATTGTAATTACTCGGGAGGGAAGA
TGAGCGTCAGCGAACAAGGTTTTGGTAGGCTGAGGAAGCTTCAAATTTTCATACATAATA
GTTTAGATGAGTTGCAGATAGAAGAAGAGGCCATGCCCAATTTGATCGAGCTGAAAATAA
CTTTCAAAGAAGTAAAAAAGCTGATCATTCCAAACCGATTGCGAGCGTGTATGAGCTACG
AAAGTTAAGTGCTGATGAGTTATGAGCTACAAGAAACAGGGGAACATGTGAACCAGTCCT
ATATGTCTTTGGATAGTCATTTTATCCTAGATTTTTAATATCAAGTCTTCTAAATAATTT
CACGAAATATGTAAATTTCTTAAAGCTTTTGAATCAGTACCAATTTACACACCACTTGTA
AACATTTACTGCAGCAAAGAGATTCACAGCCGTGCAGACGCAGGTCGTCACATGACTAGA
AAAGAAGTTGAAGTTCATGTACTAGTAGAGATCATCAAAATTGTTTAGAAAATTTACAAA
CTACATGTTTTTTTGTGCAATTGAAAAAAATCAATTTTAAGATTGAATTTCTGCATAAGA
GAAAACAATTTGTAGCATCTTTTCTTTGTCTTTGGTTACATATACTAACAAGATAAGACA
GAAGGTGAAGAGAGTCAACAAAATAACAATATTGACGAATAGAATCCTATCCTCATATGA
TAAAAGATTTAAATGAAATCGAGGTCAAAGCTTGAAAAAACTAAGCAGAGACTGAGAGGA
AACTCAGGAGAAGATAATGTGTGTATACATTATATATAATAATAA
```
