## Supplementary material for "RefPlantNLR: a comprehensive collection of experimentally validated plant NLRs": Candidate_sites.with_flanking.fa_chunk_0000192

```
>RPP13-UKID34:0-2463
ATGGTAGATGCGATCACGGAGTTCGTTGTGGGAAAGATCGGCAACTATCTCATTGAAGAA
GCATCAATGTTTATGGCAGTCAAAGAGGATCTAGAAGAGCTGAAGACGGAGTTGACGTGC
ATCCATGGTTATCTCAAGGACGTTGAAGCGCGAGAAAGAGAAGATGAGGTCTCAAAAGAG
TGGTCAAAACTGGTTTTAGATTTCGCTTATGACGTCGAAGATGTTTTGGACACTTATCAC
TTGAAACTCGAAGAAAGGTCACAAAGGCGAGGCTTGAGGAGATTGACCAACAAAATAGGC
AGGAAGATGGATGCGTACAGCGTAGTTGATGATATCAAAATCCTCAAGAGAAGAATCTTG
GATATCACTCGCAAGAGGGAGACTTATGGTATAGGAGGCTTGAAAGAGCCTCAAGGAGGA
GGGAATACTTCAAGTTTGAGAGTGAGACAGCTTCGGCGTGCTCGATCAGTTGATCAAGAA
GAGGTTGTAGTTGGTTTGGCAGATGATGCTAAGATTCTTTTGGAAAAGCTTCTTGATTAT
GACGAGAAAAATAGATTTATTATCTCGATCTTTGGTATGGGAGGCCTTGGGAAGACTGCA
CTTGCTAGGAAGCTCTACAACTCAGGGGATGTGAAGAGAAGATTCGAATACCGTGCGTGG
ACTTATGTTTCTCAAGAGTATAAAACTGGAGATATACTTATGAGAATCATTAAATCTTTG
GGAATGACTTCTGGGGAAGAGTTGGAAAAGATCAGAATGTTTGCAGAGGAAGAGTTAGAA
GTTTACCTTCACGGTCTTCTAGAAGGGAAAAAATATTTGGTGGTGGTGGATGATATATGG
GAGCGAGAAGCGTGGGAGAGCTTAAAGAGAGCGTTACCTTGCAACCATGAAGGAAGTAGA
GTCATCATCACTACACGTATTAAAGCCGTGGCTGAAGGCTTAGATGGGAGATTCTATGCT
CATAAGTTAAGGTTCTTGACGTTTGAAGAAAGCTGGGAGTTGTTTGAACAAAGAGCATTC
AGGAATATACAAAGGAAGGATGAAGATTTGCTGAAAACCGGAAAAGAAATGGTTCAAAAA
TGCAGAGGGTTACCACTTTGTATAGTTGTTCTTGCGGGGCTTTTGTCGAGGAAGACACCA
AGCGAGTGGAATGATGTTTGTAACAGTTTATGGAGACGCCTAAAGGATGACTCCATTCAT
GTTGCCCCTATTGTGTTTGATCTAAGTTTCAAGGAGCTGCGGCATGAGTCCAAACTCTGT
TTTCTGTACCTTAGTATCTTCCCAGAGGACTATGAGATTGACCTAGAGAAGTTGATACGC
TTACTTGTAGCAGAAGGTTTTATACAAGGGGATGAAGAGATGATGATGGAAGATGTGGCT
CGGTACTACATCGAAGAGTTGATAGACAGAAGCTTACTTGAAGCAGTGAGAAGAGAAAGA
GGAAAAGTGATGTCTTGTAGAATCCATGATCTTCTGAGAGACGTGGCTATCAAGAAATCT
AAAGAGCTCAACTTTGTAAACGTGTATAACGATCATGTGTCCCAACATTCTTCTACTACT
TGCAGAAGGCAAGTGGTTAACCATCAGATCAAGAGATTCGCAAGAAACAAACGGATGCGA
TCCTTCTTATACTTTGGAGAATTAAAGTTTTTGGTACGGCTTGATGTTGAAAAATTGAAG
CTACTTCGAGTGCTTGATCTTGAAGCGCTTCTGGGTCCTTTTGCAAGTAATGGGGATCTG
ATCCACTTGAGGTACCTTCGATTTGACGGTTTTTCTCTCCGCGTTTTTGATATAGCAGCT
ATTATATCCAAGTCACGGTTTCTACAAACACTAGATGCAGATCACGTTTGTTTCATCTAT
GACACAATCGATCTCCGTAAGTTCACATCATTAAGACATGTCATAGGAAAATTCGTTGGA
GAGTTGCTTATAGGCGACGCAGCGAACCTTCAGACCTTGAGGTCTATCTCCTCTGACAGC
TGGAGCAAACTAAAACATGAGTTGCTCATAAATCTTCGGGACTTGGAGATCTATGAAGAT
TATAATAAGTCAAAGGAGAGAAGAGTTACTGTGAGCTGGGCTTCCTTGACTAAATTAAGA
AGTCTTCGTGTTCTGAAGCTGGTGGCGGATCGCAGATATTTATCGTTGGAATCGGAAGAA
GCAGTTAGGTCCATGGATGTGATATCACCTAGTCTTGAATCCGTGACACTGGTTGGAATA
ACTTTCGAGGAAGACCCAATGCCTTTTTTGCAGAAAATGCCGAGACTGGAAGATCTAATC
TTCGAAAATTGTGACTACTGGGGAGGGAAGATGAGCGTCAGCGAACAAGGTTTTGGTAGG
CTGAGGAAGCTTAAATTGTTCATAAACAGGTTAGATGAGTTGCAGATAGAAGAAGAGGCC
ATGCCCAATTTGATCGAGCTAGTAGTACAAACTGATAATTCCAAACCGATTGCGAGCGTT
TAG
```
