## Supplementary material for "RefPlantNLR: a comprehensive collection of experimentally validated plant NLRs": Candidate_sites.with_flanking.fa_chunk_0000195

```
>RPP13-UKID80:0-2475
ATGGTAGATGCGATCACGGAGTTCGTTGTGGGAAAGATCGGCAACTATCTCATTGAAGAA
GCATCAATGTTTATGGCAGTCAAAGAGGATCTAGAAGAGCTGAAGACGGAGTTGACGTGC
ATCCATGGTTATCTCAAGGACGTTGAAGCGCGAGAAAGAGAAGATGAGGTCTCAAAAGAG
TGGTCAAAACTGGTTTTAGATTTCGCTTATGACGTCGAAGATGTTTTCGACACTTATCAC
TTCAAACTCGAAGAAAGGTCACAAAGGCGAGGCTTGAGGAGATTGACCAACAAAATAGGC
AGGAAGATGGATGCGTACAGCGTAGTTGATGATATCAAAATCCTCAAGAGAAGAATCTTG
GATATCACTCGCAAGAGGGAGACTTATGGTATAGGAGGCTTGAAAGAGCCTCAAGGAGGA
GGGAGTACTTCAAGTTTGAGAGTGAGACAACTTCGGCGTGCTCGATCAGTTGATCAAGAA
GAGGTTGTAGTTGGTTTGGAAGATGATGCTAAGATTCTTTTGGAAAAGCTTCTTGATTAT
GAAGAGAAAAATAGATTTATTATCTCGATCTTTGGTATGGGAGGCCTTGGGAAGACTGCA
CTTGCTAGGAAGCTCTACAACTCAGGAGATGTGAAGGAAAGATTCAAATACCGCGCATGG
ACTTATGTTTCTCAAGAGTATAAAACTGGAGATATACTTATGAGAATCATTAGATCTTTG
GGAATGACTTCTGTGGAAGATTTGGAAAAGATCAAAAAGTTTGCAGAGGAAGAATTAGAA
GTTTACCTTCACGGTCTTCTAGAAGGGAAAAAATATTTGGTGGTGGTGGATGATATATGG
GAGCGAGAAGCGTGGGAGAGCTTAAAGAGAGCGTTACCTTGCAACCATGAAGGAAGTAGA
GTCATCATCACTACACGTATTAAAGCCGTGGCTGAAGGCTTAGATGGGAGATTCTATGCT
CATAAGTTAAGGTTCTTGACGTTTGAAGAAAGCTGGGAGTTGTTTGAACAAAGAGCATTC
AGGAATATACAAAGGAAGGATGAAGATTTGCTGAAAACCGGAAAAGAAATGGTTCAAAAA
TGCAGAGGGTTACCACTTTGTATAGTTGTTCTTGCGGGGCTTTTGTCGAGGAAGACACCA
AGCGAGTGGAATGATGTTTGTAACAGTTTATGGAGACGCCTAAAGGATGACTCCATTCAT
GTTGCCCCTATTGTGTTTGATCTAAGTTTCAAGGAGCTGCGGCATGAGTCCAAACTCTGT
TTTCTGTACCTTAGTATCTTCCCAGAGGACTATGAGATTGACCTAGAGAAGTTGATACGC
TTACTTGTAGCAGAAGGTTTTATACAAGGGGATGAAGAGATGATGATGGAAGATGTGGCT
CGGTACTACATCGAAGAGTTGATAGACAGAAGCTTACTTGAAGCAGTGAGAAGAGATAGA
GGAAAAGTGATGTCTTGTAGAATCCATGATCTTCTGAGAGACGTGGCTATCAAGAAATCT
AAAGAGCTCAACTTTGTAAACGTGTATAACGATCATGTGTCCCAACATTCTTCTACTACT
TGCAGAAGGGAAGTGGTTCACCATCAGTTTGAGAGATACCGATCTGAGAAATGCAAGAAC
AAACGGATGCGATCCTTCTTATACTTTGGAGAATTAAAGTTTTTGGTACGGCTTGATGTT
GAAAAATTGAAGCTACTTCGAGTGCTTGATCTTGAAGCGAATCTGGGTCCTTTTGCAAGT
AATGGGGATCTGATCCACTTGAGGTACCTTCGATTAGAGGGTTTTTCTCTCCGCGTTTTT
GATATAGCAGCTATTATATCCAAGTCACGGTTTCTACAAACACTAGATGCAGATCACGTT
TGTTTCATCTATGACACAATCGATCTCCGTAAGTTCACATCATTAAGACATGTCATAGGA
AAATTCGTTGGAGAGTTGCTTATAGGCGACGCAGCGAACCTTCAGACCTTGAGGTCTATC
TCCTCTGACAGCTGGAGCAAACTAAAACATGAGTTGCTCATAAATCTTCGGGACTTGTTT
ATCTATGAAGATTCTAATAAGTCAAAGGAGAGAAGAGTTACTGTGAGCTGGGCTTCCTTG
ACTAAATTAAGAAGTCTTCGTGTTCTGAAGCTGGTGGCGGATCGCAGATATTTATCGTTG
GAATCGGAAGAAGCAGTTAGGTCCATGGATGTGATATCACCTAGTCTTGAATCCGTGACA
CTGGTTGGAATAACTTTCGAGGAAGACCCAATGCCTTTTTTGCAGAAAATGCCGAGACTG
GAAGATCTAATCTTCGAAAATTGTGACTACTGGGGAGGGAAGATGAGCGTCAGCGAACAA
GGTTTTGGTAGGCTGAGGAAGCTTAAATTGTTCATAAACAGGTTAGATGAGTTGCAGATA
GAAGAAGAGGCCATGCCCAATTTGATCGAGCTAGTAGTACAAACTGATAATTCCAAACCG
ATTGCGAGCGTTTAG
```
