## Supplementary material for "RefPlantNLR: a comprehensive collection of experimentally validated plant NLRs": Candidate_sites.with_flanking.fa_chunk_0000196

```
>RPP28:0-4784
ACTATTTTGACTTTTCTCATCACGCTCAATAATAGCGTGTTGTTAATCCTTTACTCTATC
TCTCTTCAAAGCTCTATTGATCTTACATCTTCTCTCTATTGTAGTAATGGATTTTTACGT
TTTCCTTGGGACTGTTGCTGCTACGTTCTTCACTCTTTTGGGTACAATATTTTATATGAT
TTATGGAAAATTTCGAGTCCAAGAAACTATAATAACTACTTCTTCTTCACCTCCTACATC
TCCCCAATCTTCTTTGTCTTGTAACCAGAAACACGATGTCTTCCCCAGCTTCCACGGGGC
AGATGTGCGCAAATCATTTCTCAGTCACATTTTGAAAGAGTTTAAAAGAAAAGGGATCGA
TACGTTCATTGATAATAATATTGAGAGGAGCAAATCGATCGGTCCAGAACTCATAGAAGC
AATCAAAGGATCTAAGATTGCAGTTGTCTTGCTCTCGAAGGACTACGCTTCCTCGTCGTG
GTGCCTGAACGAGTTGGTGGAGATCATGAAGTGTAGGAAAATGTTGGATCAAACAGTGAT
GACAATTTTCTATGAAGTGGATCCAACTGATGTAAAGAAGCAAACCGGAGACTTTGGGAA
GGTCTTCAAGAAAACTTGTATGGGTAAAACAAATGCAGTTAGTCGAAAATGGATCGAGGC
TTTGAGTGAAGTAGCCACAATAGCTGGAGAGCATTCAATAAATTGGTTAGTTCTTTTTAC
CACATCTTACTGCCTTTTTTTTTTGTCAACCGACATTAATTAGATCTCAAAATAGCAATT
CTTGAAAAATATTATTTACATATATGATATGATATGATGCGGTTCGGTACAAAGTTTTCA
TGCCAAATTATCCGTTTTAATATTTGTAATACGCGAAATTAAAGATGACATACTTGCTTG
CCTCGATAGTCAATATAATATTATTTTTTTCAACAACTTTATTAGCTCTTAATATACTTC
TTCGTAGCTACGTTTTAAATAATTTCCAGCCAAAAATATATAATTATGTGTACTTTATTA
TATGAATTCTATAAATGACTATTTACTTACAAATATAATTTATCTTCCCTTTTTTAGGGA
TACCGAAGCTGCCATGATCGAAAAAATCTCTACTGATATCTCGAACAAGCTGAATAATTC
CACACCACTAAGGGATTTTGACGGTTTAGTTGGGATGGGAGCTCATATGGAAAAGTTGGA
ATTGTTGCTCTGCCTAGACTCTTGTGAAGTGAGGATGATTGGAATTTGGGGTCCTCCAGG
GATTGGTAAAACCACCATCGTCAGATTTTTATATAACCAACTCTCAAGCAGTTTCGAGTT
GAGCATCTTCATGGAGAATATCAAAACGATGCATACAATACTAGCTTCTTCAGATGACTA
TAGCGCGAAGTTGATCTTACAACGACAGTTTTTGTCAAAAATACTCGACCATAAAGATAT
TGAGATTCCTCACTTAAGAGTTCTGCAAGAACGTTTATATAACAAGAAAGTGCTTGTCGT
TCTTGATGACGTGGATCAATCAGTACAACTAGATGCCTTGGCCAAAGAAACTCGGTGGTT
TGGTCCTAGAAGTCGGATTCTAATCACAACCCAAGATAGGAAACTTTTGAAGGCACATAG
GATCAACAATATTTACAAGGTGGATCTTCCAAATTCTGATGATGCTCTTCAAATCTTCTG
CATGTATGCGTTTGGTCAAAAGACCCCATATGATGGTTTTTACAAGCTTGCGAGGAAAGT
TACATGGCTTGTTGGTAACTTTCCTTTGGGATTAAGGGTTGTGGGATCATATTTTCGAGA
AATGTCCAAGCAGGAGTGGAGAAAGGAAATACCAAGGCTAAGGGCTCGCCTTGATGGAAA
AATTGAGAGCGTTTTGAAGTTTAGTTATGATGCCTTATGTGATGAAGACAAAGATTTATT
TCTTCATATAGCATGTTTTTTCAACCATGAAAGTATTGAGAAACTAGAAGATTTTCTTGG
GAAAACATTCTTGGACATTGCTCAAAGGTTTCACGTCTTAGCTGAGAAATCGCTCATATC
TATCAACTCAAACTTTGTCGAGATGCATGATTCTCTAGCGCAACTAGGTAAAGAAATTGT
TCGTAAACAATCTGTTCGGGAGCCAGGGCAACGCCAATTTTTAGTTGATGCTAGAGATAT
TTCTGAAGTACTCGCCGACGATACAGCAGTAAGTTTTAAGTCTCTCAATTTCTTCACTCC
ATACAAACTGAGTTTACTTATCTTATAACTAATAATTACTTCTATTTTTCTTTTTTTTTT
TATTTCAGGGTGGTAGAAGTGTTATAGGGATATATCTCGACTTACATCGGAACGATGACG
TATTCAATATAAGTGAAAAAGCTTTTGAAGGAATGTCCAATCTCCAATTCTTAAGAGTCA
AAAATTTTGGTAATCTTTTTCCTGCAATAGTGTGTTTACCACACTGTTTGACCTATATAT
CTCGAAAACTTCGATTACTAGATTGGATGTATTTTCCGATGACATGCTTTCCTTCAAAGT
TCAATCCTGAGTTCCTCGTGGAACTAAACATGTGGGGCTCCAAGCTTGAGAAGTTATGGG
AAGAGATTCAAGTAAGTATATACTAGATATTGATTTTTTTCATGCAATATTTTAAATCAC
AGTTTTTAATCTCGAATCCATAACTTGTTCATCTTTCTACAATTATTAGCGTTTAAAAGA
AGATGAGCTGACCATTTTTTTAGTTAATTTAAATTATGTATAATAAGCTTACTATAGTAG
AATGTTATATAAGTAGTTTGTTTCGTACGTGTATACTATTTGGCGAATAACATGCTCACA
AAGTTTTCTTCATTTTTTTTTGTACAGCCTCTTAGAAATCTCAAGCGGATGGATTTGTTT
TCTTCTAAAAACCTAAAAGAACTTCCTGATCTCTCAAGTGCTACTAACCTCGAGGTGTTG
AATCTTAACGGATGCTCAAGTCTAGTGGAGTTGCCCTTCTCTATTGGGAATGCAACTAAA
CTCCTAAAATTGGAGCTTAGTGGATGCTCAAGTCTCTTGGAGCTTCCATCCTCTATCGGA
AATGCCATTAATCTTCAGACGATTGATTTTAGTCATTGTGAAAATCTGGTGGAGCTTCCA
TCCTCTATTGGGAATGCCACTAATCTAAAGGAGTTGGACCTTAGTTGTTGCTCAAGTCTG
AAGGAGCTTCCCTCCTCTATTGGGAATTGCACTAATCTTAAGAAGTTGCACCTTATTTGT
TGCTCAAGTCTGAAGGAGCTTCCCTCCTCTATTGGGAATTGCACTAATCTTAAGGAGTTG
CACCTTACTTGTTGCTCAAGTCTGATAAAGCTTCCATCCTCTATCGGGAATGCCATTAAC
CTGGAGAAGTTGATACTCGCTGGATGCGAAAGTTTGGTGGAGCTCCCTTCCTTTATTGGA
AAAGCCACTAATCTCAAGATTCTGAATCTTGGATATCTCTCATGTCTGGTGGAGTTACCC
TCCTTTATTGGAAACCTTCATAAGTTGTCTGAACTAAGGCTGAGAGGATGCAAAAAGCTA
CAAGTTCTTCCGACCAATATCAACTTGGAATTTCTTAATGAACTTGATCTCACAGATTGC
ATCTTGTTGAAAACATTTCCGGTGATCTCCACAAACATTAAACGTCTCCATCTTAGGGGG
ACTCAGATAGAAGAAGTTCCTTCGTCCCTCAGGTCATGGCCTCGCCTTGAGGATTTGCAA
ATGCTATACAGTGAAAACCTCAGTGAATTCTCACATGTTCTTGAGAGGATCACAGTGCTG
GAATTGAGTGATATAAATATACGAGAAATGACCCCATGGCTCAATAGAATCACTCGTCTA
CGTCGATTAAAACTCAGCGGATGCGGAAAACTGGTATCACTCCCACAACTTTCGGATTCC
CTAATAATTCTGGATGCAGAGAATTGTGGCTCTCTTGAGAGACTAGGTTGCTCTTTTAAC
AATCCAAATATTAAATGTCTCGACTTTACCAACTGCCTCAAACTAGATAAAGAAGCAAGA
GACCTTATCATTCAAGCAACGGCTCGTCATTATTCTATCTTACCCAGTAGAGAAGTTCAT
GAGTACATCACTAACCGAGCCATTGGAAGTTCTCTTACTGTGAAGTTGAATCAAAGGGCT
CTTCCTACATCCATGAGATTTAAGGCTTGCATTGTTTTGGCTGATAATGGTGGCCGTGAA
GCTGGTAATGAGGGACGTATGGAGGTATATATGACCATTATGGAAAGGCAGAATGATTTC
ATCACTTCTACGTATGTATCACTAAACCATATTTTTCCAGAATTTCTAAGGGAGCATATG
TACACAGTCGAAGTTTTAGTTGACGTTGAGGTGACTTCGGATGAGCTTGTCTTTGATTTC
CAGCTCAACAGTGAGAAATGGGAGATAGGAGAATGTGGGGTACTCGAACTGAAGAACCAT
GTTCAAACATTTTCGGAAATTGATTCTTGGGACAATTATTAGGAGAATAGGAAGTGATCG
ACACTATGAACGTCTGGGCGAGAGCCTATTGAATAACCAGCTCTGCAACGGAACTGAAGT
GTAGAAACAAAGAGCAAAGAAGAGCCAATCTGAGTAACACATATCTCTACAGGCGAAAAC
CAACAATAGAACTGTTCATATCTTCTAAGATTACTTATATTAATGTTTCGTTTAGTTATT
TTAGGGATTAGTCTGAAACAAATCGAGAACTTGGAAACCTATAGAAGTGTACATATTACA
TGAAAAAGTGGAATACATATTAAGAATCTGAAAGACTATTACGC
```
