## Supplementary material for "RefPlantNLR: a comprehensive collection of experimentally validated plant NLRs": Candidate_sites.with_flanking.fa_chunk_0000197

```
>RPP2A:0-4872
AGCTGATTATGATTGGCTAAAATAGAAAGAGTAAAGAGTGAATAAGAAGGTTCATTTTTG
GTTTTCAAATTATCCATCTTTATTTTTTGTCCTGGATACTGGATAGGCCTTTATCTTTCA
TTCTTGGGGTTTCGCATCTCTTCCACTAATTTATTTGAGATGGAATTCCATTGAGAATAT
TCGTCTCTTCTTTCTTTCGTTCTCAATTCCCATCCCATATTCCCCATGGCAGCTTCTTTT
TGCGGCAGCCGGAGATACGATGTTTTCCCGAGCTTCAGTAAGGTAGATGTCCGCAGGTCA
TTCCTCGCGCATCTTCTCAAGGAGCTCGACCGCAGATTAATCAATACGTTCACAGATCAT
GGTATGGAGAGAAACCTCCCAATCGACGCTGAACTTTTATCGGCGATAGCAGAATCGAGG
ATCTCAATAGTCATCTTCTCTAAAAACTATGCTTCTTCCACGTGGTGCTTAGATGAATTG
GTTGAGATCCACACGTGTTATAAGGAATTGGCTCAAATAGTGGTTCCGGTTTTCTTTAAC
GTACATCCTTCGCAAGTTAAAAAACAGACCGGAGAATTTGGTAAGGTTTTTGGAAAGACA
TGCAAAGGTAAACCAGAGAATCGGAAACTAAGATGGATGCAAGCTCTAGCAGCGGTAGCA
AATATTGCTGGATATGATCTTCAGAACTGGTATTTTCTTTTCCATTCCAACCCTAATATA
TATATGTGCCTGTGTTCAATTTTGGGGTGCCTCTTTAATGACAAAATTGACTATTGTTAT
TAGGCCTGATGAAGCTGTCATGATTGAGATGGTAGCTGACGATGTTTCGAAAAAACTTTT
TAAATCATCGAATGATTTCAGTGATATCGTCGGGATTGAAGCTCATTTAGAGGCAATGAG
TTCAATATTGCGCTTGAAATCTGAGAAAGCTAGAATGGTCGGGATTTCGGGGCCTTCAGG
GATTGGTAAGACTACCATCGCAAAAGCTCTTTTCAGTAAACTCTCTCCCCAATTCCACCT
TCGTGCTTTCGTTACTTATAAAAGAACCAACCAGGACGACTATGACATGAAGTTGTGTTG
GATAGAAAAATTTCTGTCAGAAATTCTTGGTCAAAAGGACTTGAAGGTTTTGGATTTAGG
TGCGGTGGAACAAAGTCTAATGCACAAGAAAGTTCTTATCATTCTTGACGATGTAGATGA
TCTTGAGCTATTAAAGACCTTGGTGGGACAAACTGGATGGTTCGGGTTTGGAAGCAGAAT
TGTTGTGATCACTCAGGATAGGCAGCTTCTCAAGGCTCATGATATTAACCTCATATATGA
GGTGGCCTTCCCATCTGCCCATCTTGCTCTTGAGATTTTCTGCCAATCTGCTTTTGGGAA
AATATATCCACCATCTGATTTTAGAGAACTCTCTGTTGAATTTGCATATCTTGCCGGCAA
TCTTCCTTTGGATCTTAGGGTCTTGGGTTTGGCCATGAAAGGAAAGCACAGGGAGGAGTG
GATAGAGATGCTGCCTAGGCTCCGAAATGATTTGGACGGGAAATTTAAGAAAACATTGAG
AAATTACCTGCCTGTGATACGGAAGCGCGTTTCCAATGAAGAAGGGGGCCGTGAGAAATT
GAAAAAGGGAAATAAAAAGTTGGATTTGGATGAGGAGTTTCCTGGTGGAGAAATTTACAG
TGATGAGATACCTTCGCCAACATCTAACTGGAAAGATACAGATGACTTTGATTCAGGGGA
CATCATTCCAATCATTGCAGACAAATCTACTACTATAATTCCCAACAGGAGGCACTCGAA
CGATGACTGGTGTTCTTTCTGTGAGTTCCTCAGAAACCGTATACCCCCGTTGAATCCCTT
TAAATGTAGTGCCAATGATGTCATTGATTTTCTTCGCACACGGCAGGTTTTAGGCAGCAC
TGAGGCTCTCGTTGACCGCCTCATTTTCAGTAGTGAGGCATTTGGCATAAAACCTGAGGA
AAACCCTTTTCGCAGCCAAGCTGTAACATCGTACTTGAAGGCGGCCAGGGATATGACACG
AGAAAAAGAATGCATACTTGTGTTTTCGTGCCACGACAACCTTGATGTAGATGAAACATC
TTTCATTGAAGCCATCTCAAAAGAATTGCACAAGCAGGGGTTCATCCCTTTGACATATAA
TCTTTTGGGCAGAGAGAACCTCGATGAGGAGATGTTATACGGATCTAGAGTCGGTATCAT
GATACTTTCAAGTAGTTATGTTTCTTCTAGACAGTCCCTGGATCACCTGGTTGCAGTTAT
GGAGCATTGGAAAACAACAGACCTTGTAATTATTCCTATATATTTTAAAGTAAGACTTTC
AGACATTTGTGGGTTGAAAGGCAGGTTTGAAGCAGCGTTTCTGCAGCTTCATATGTCTCT
CCAGGAAGACAGAGTTCAGAAATGGAAGGCGGCTATGTCTGAAATAGTGTCCATCGGTGG
ACATGAATGGACCAAGGGGTATATTTACTTATCTTTGTTGTCCCTTTACTATTCAAAGCT
AGTTTATTAATATTTGGAAGAGTATTTCTTATTGGTGTGGTGCTAAATCAGTACTTCCAT
TTTCTCTGTCCTATTTGCAGAAGTCAGTTTATTCTTGCCGAGGAAGTTGTAAGAAATGCA
TCCTTAAGGCTATATCTGAAAAGTAGCAAGAATCTGCTTGGAATCTTAGCGTTGTTAAAT
CACTCCCAGTCTACAGACGTGGAAATTATGGGAATCTGGGGTATAGCAGGAATAGGTAAG
ACATCGATTGCAAGAGAAATATTTGAATTACATGCTCCACATTATGATTTCTGTTACTTC
CTGCAAGACTTTCATCTAATGTGTCAGATGAAAAGGCCGAGGCAATTGCGTGAAGATTTT
ATCTCAAAATTGTTTGGGGAAGAAAAAGGTCTAGGTGCTAGTGATGTAAAGCCAAGTTTC
ATGAGGGACTGGTTCCATAAAAAAACGATTCTTCTCGTTCTTGATGACGTGAGTAATGCC
AGAGATGCAGAAGCTGTAATCGGAGGGTTTGGCTGGTTTTCTCATGGACACAGAATCATC
TTAACCTCTAGGAGTAAACAAGTTCTTGTACAGTGTAAGGTTAAAAAGCCATACGAGATC
CAAAAATTAAGCGATTTTGAATCGTTTCGTCTCTGCAAACAATATTTGGATGGCGAAAAT
CCGGTCATCTCTGAGCTTATCAGCTGCAGTAGTGGTATTCCATTGGCTCTCAAACTTTTA
GTTTCCTCTGTATCAAAGCAGTATATAACGAATATGAAAGACCATCTCCAAAGCTTGAGG
AAAGATCCTCCTACTCAGATTCAAGAAGCATTTCGGAGAAGTTTTGATGGACTAGATGAA
AACGAGAAAAACATATTTTTGGATCTTGCATGTTTTTTCAGGGGGCAGAGCAAAGATTAT
GCGGTGCTATTACTTGATGCTTGTGGTTTTTTTACATATATGGGAATCTGTGAGCTCATT
GACGAGTCACTCATTAGCCTTGTAGACAACAAGATAGAGATGCCTATTCCTTTTCAAGAC
ATGGGCCGAATTATTGTTCATGAAGAAGATGAGGATCCATGTGAACGTAGCAGATTGTGG
GACTCGAAGGACATCGTTGATGTTTTGACAAACAATTCAGTAAGTCGAACTGTGTTTAGT
TCTTTTAACACTTCAGATACTTCGTGCATTCGTGGTTATCCTTTCTTTAGTTGTAACAGG
TGAGGGTTTCTTACTTATGTGATTGTTTTTGTCAGGGAACAGAAGCAATTGAGGGCATCT
TCCTGGATGCGTCTGACTTGACCTGCGAGCTTAGTCCTACTGTGTTTGGTAAGATGTATA
ATCTTAGATTGCTGAAGTTCTATTGTTCAACCTCTGGGAACCAGTGCAAGCTTACTCTAC
CTCACGGCCTAGACACTTTGCCTGATGAGCTAAGTCTACTTCACTGGGAGAATTACCCTC
TGGTTTACTTGCCTCAGAAATTTAATCCTGTGAACCTTGTAGAGTTAAACATGCCTTATA
GCAACATGGAGAAGTTGTGGGAAGGAAAGAAAGTAAGTGTTGACATTATGGTTTTTAAAG
CTGCTTGCATGAATTTATAACCTTGCATCTGATGACTAATCTTGGTTATTGATGTTGTAA
ATAGAATCTCGAGAAGCTAAAGAACATCAAACTGAGTCACTCCAGAGAATTAACTGATAT
CCTGATGTTATCAGAAGCCCTGAACCTGGAACACATTGATCTCGAAGGGTGTACGAGTCT
GATTGATGTTAGCATGTCTATTCCTTGTTGTGGGAAGCTTGTTTCCTTGAATATGAAAGA
CTGTTCTCGTTTGCGAAGTCTGCCTTCTATGGTTGATTTAACAACTCTCAAGCTTCTTAA
TTTGTCTGGCTGCTCAGAATTTGAGGATATTCAGGATTTTGCACCAAACCTGGAAGAGAT
ATATCTAGCTGGGACATCCATTAGAGAGCTTCCGTTGTCAATCAGGAATCTCACTGAACT
TGTTACGCTAGATCTGGAGAACTGCGAAAGGCTTCAGGAAATGCCGAGTCTTCCGGTGGA
AATAATCAGGAGAACCTGAAAAAACGCAGAAATCACCTCTCAATCCCTGTTCTACCAAGG
GATTGTGATGTAATTGTGGTATATTCTCGGACCGTGTATTCTCTATCTTATTTCCCAAAC
GTTTTTGTAGATTAGGCAAGGAAAGGAAAAATCCTAATTGACACAGATTTGTTAATAGAT
TTAGATGATCATTGTGTTTTAATAATATTATTGTTATTTGTTGTATTTTAACAGTTCTAT
AATGATAATTGTGATCTCAAAATCTCGTTTATTATTAGACTTTGTGTAAATTTGATTCTA
AAGCAAACTTAG
```
