## Supplementary material for "RefPlantNLR: a comprehensive collection of experimentally validated plant NLRs": Candidate_sites.with_flanking.fa_chunk_0000198

```
>RPP2B:0-5418
CAAATTAGAGAAAGAGAAAAAAATATTTTGGAACAGAAGGATGGATTCCATCCAAGTATT
CAACCAATGAAAAAAACACGCGGATCATTCCTCGAATGTTCAGCGCCACAATCTTTTCTA
TCTATCCAATACACTTGTAGAAGAGACTTTCCTCAAGTGGACTTGTGTAATCATCGACCT
CCTCTAATGGCTTTTGCTTCTTCTTCCTCTTCTATAGTTCTCTCCAAATGCGAATTCGAC
GTGTTCGTGAGTTTCAGAGGCGCGGATACGCGTCATGACTTCACTTCTCACCTCGTTAAG
TACCTGCGTGGGAAAGGTATCGATGTTTTCTCCGATGCCAAACTCCGGGGAGGTGAGTAC
ATCTCGCTTCTCTTTGACAGGATCGAGCAATCGAAGATGTCAATCGTTGTCTTCTCAGAG
GATTACGCCAACTCCTGGTGGTGCTTGGAGGAAGTCGGGAAGATTATGCAGCGCAGGAAA
GAATTCAATCATGGAGTTTTACCGATCTTCTACAAAGTCAGTAAATCTGATGTTTCGAAT
CAGACAGGGAGTTTTGAAGCCGTATTCCAGAGCCCCACAAAGATTTTTAATGGAGATGAA
CAAAAAATTGAGGAATTGAAGGTTGCTCTGAAGACAGCTTCCAATATCCGTGGCTTTGTA
TATCCTGAGAACAGGTACCTGAAATAGCGATACTGTTCTTAAATTGCATAGATTCATCTT
CTAGAATCTAGAGGCCACGGTATATTTTTGAACATTTGTTTCCAGCTACCTCTTGTTCAA
TTTGTTTTAAACTTGTATATTCGTGCAATCTGCAGCTCGGAGCCTGATTTTTTAGATGAA
ATCGTGAAGAATACTTTCAGGATGCTGAATGAATTGTCTCCATGTGTAATCCCTGATGAT
CTACCAGGAATTGAATCACGTTCCAAGGAACTGGAGAAGCTATTGATGTTCGATAATGAT
GAATGTGTCCGTGTCGTTGGAGTTCTTGGGATGACTGGTATCGGCAAGACAACGGTTGCT
GATATCGTATATAAACAGAACTTCCAGAGGTTTGATGGATACGAGTTCCTTGAAGACATT
GAAGATAACTCTAAGCGGTATGGATTACCTTATTTGTACCAAAAACTCCTCCATAAATTA
TTGGATGGAGAAAATGTTGATGTCAGAGCGCAGGGAAGACCGGAAAACTTTCTAAGGAAC
AAGAAATTGTTTATTGTGCTGGACAATGTGACCGAAGAGAAACAAATAGAATATCTTATC
GGAAAGAAGAATGTGTACAGGCAAGGAAGTAGGATTGTTATAATAACAAGAGACAAGAAA
CTGCTGCAGAAAAACGCTGATGCTACATATGTGGTTCCCAGATTAAATGACAGGGAAGCT
ATGGAGTTATTCTGCCTTCAGGTATTTGGCAACCACTATCCCACGGAAGAATTTGTGGAT
CTATCAAACGATTTTGTTTGTTATGCTAAAGGGCTTCCGTTAGCTTTGAAGTTGTTAGGT
AAGGGTCTATTAACCCATGATATAAACTACTGGAAGAAGAAATTGGAGTTTTTACAGGTA
AATCCAGACAAGGAGCTTCAGAAAGAGCTGAAATCGAGTTATAAAGCACTTGATGATGAT
CAGAAGAGCGTATTTCTGGACATAGCATGTTTTTTCAGGTCAGAGAAAGCAGATTTTGTT
TCAAGCATTCTGAAATCAGACGACATTGATGCTAAAGATGTGATGAGAGAACTTGAGGAG
AAGTGCCTTGTAACCATTTCTTACGATAGGATTGAGATGCATGATCTATTGCATGCAATG
GGGAAGGAAATTGGAAAAGAAAAATCCATCAGAAAGGCAGGCGAACGTCGTAGGTTGTGG
AACCACAAAGATATTCGTGATATCCTGGAGCATAACACGGTACATCATATCTACAGTTGG
TTTACTTCTTCTGGTATTTTGTTTTTATGTCGACCTTTCACTGTTCCTTAATCTTTTTCT
CTTGCTACCAGGGCACTGAATGTGTTAGAGGCATCTTCTTGAACATGTCTGAAGTCAGAA
GAATCAAGCTTTTTCCTGCTGCTTTCACGATGTTGTCAAAACTCAAATTCCTGAAATTCC
ACAGTTCTCATTGTTCTCAGTGGTGTGATAATGACCATATATTTCAGTGCTCCAAAGTCC
CTGATCACTTTCCAGATGAGCTTGTTTACCTTCACTGGCAGGGGTATCCCTATGATTGCC
TGCCATCAGATTTCGATCCAAAGGAACTTGTCGATCTTAGTCTGCGTTATAGCCACATCA
AACAACTGTGGGAAGATGAGAAGGTTCATCTCTCTATATATTTTCTTATCTAAAAAATTA
TTATTCTCTAGTTTTGCTGCTGATTAGTTACATTATCTTTGTCTACGTGCCACAGAATAC
AGAAAGTTTAAGATGGGTCGATCTCGGTCAGTCAAAAGACTTGCTAAATTTATCAGGTTT
ATCCAGGGCCAAAAATCTTGAAAGATTGGATCTTGAAGGCTGTACGAGTTTGGATCTCTT
GGGCTCAGTAAAACAGATGAACGAACTTATTTACCTGAACCTCAGAGACTGCACAAGCCT
TGAGAGTCTTCCAAAGGGATTCAAAATAAAATCTCTTAAGACTCTGATCCTCAGTGGTTG
CTTAAAACTTAAGGACTTTCATATTATATCAGAAAGTATTGAATCCCTTCATTTGGAAGG
CACAGCAATCGAACGAGTTGTTGAACACATCGAGAGTCTTCACAGCCTTATTTTGCTGAA
TCTCAAGAATTGTGAGAAATTGAAGTATCTTCCCAACGATCTTTACAAGCTGAAATCTCT
CCAAGAACTGGTTCTCTCTGGTTGTTCAGCGCTGGAGAGTCTTCCGCCCATCAAAGAGAA
GATGGAATGCTTAGAGATTTTGCTTATGGATGGAACGTCTATCAAACAAACACCTGAAAT
GAGTTGTTTGAGTAACCTCAAAATTTGTTCGTTCTGTCGACCTGTTATCGACGATTCCAC
AGGGTTGGTAGTTTTACCTTTCTCGGGCAACTCTTTTTTATCAGACCTCTATCTCACGAA
CTGCAATATTGACAAATTGCCAGATAAATTTAGCTCCTTACGATCGTTGCGGTGTCTATG
CTTAAGCAGAAACAATATAGAGACCCTACCTGAAAGCATCGAGAAACTTTACTCTTTGTT
GTTGCTTGACTTGAAGCATTGCTGTAGGCTCAAATCTCTTCCTCTGCTTCCATCTAACCT
ACAGTACTTAGATGCTCATGGGTGTGGTTCTCTGGAAAATGTTTCAAAACCACTAACGAT
TCCTCTCGTAACCGAGAGGATGCATACTACTTTCATTTTTACGGATTGCTTCAAGCTGAA
CCAAGCGGAGAAGGAAGATATTGTAGCTCAGGCCCAACTCAAGAGTCAGTTACTGGCAAG
GACATCTCGTCATCATAATCATAAGGTCCATTTCAATTTAACTCTATTGTTGTGGTGATA
CCTCCTTGGTCATAAGCTCATGCTTAAATGGTTTTCTTTGTAACCCATTTCAGGGACTAC
TTCTGGATCCTCTGGTTGCCGTTTGCTTTCCAGGACATGACATACCCTCATGGTTCTCCC
ATCAAAAAATGGGATCTTTGATAGAAACCGACCTGCTTCCACACTGGTGTAACAGTAAGT
TTATTGGAGCTTCACTATGTGTTGTTGTCACCTTCAAGGATCATGAAGGTCATCATGCCA
ACCGTTTATCTGTAAGATGCAAGTCCAAATTCAAAAGTCAAAACGGTCAGTTTATCAGCT
TTAGTTTCTGTCTTGGAGGGTGGAACGAGTCATGTGGATCATCTTGCCATGAACCACGGA
AACTTGGATCTGACCATGTGTTTATCAGTTATAACAACTGTAATGTGCCAGTCTTCAAAT
GGAGCGAAGAGACTAATGAAGGTAATAGATGTCATCCCACTAGTGCCTCATTCGAATTCT
ACCTTACTGATGAAACCGAAAGAAAACTAGAATGCTGCGAGATTTTAAGGTGTGGGATGA
ATTTTTTATATGCTCGAGATGAGAACGACCGTAAATTCCAGGGAATACGGGTTACAGACA
CTGTTGAGCGTACATCTAGTGAGGCTCTTGTAACCATTCGAGGTCAGTCCCACTCACGGA
TTGAAGAGAGAAGATATGGCAGAATAAGAGATGAAATCATGGATATGACTGGATCCTCCA
TGATAGGAGGTCCCGAGTCTTAAAAACAAATGAAAGGTAGAATACTTATTGGACTTTATT
GTTCTTGAACTTCTCTTAGTAGCTTTCATATATTTAAACACAATGTAGATTGATGTAGGA
ACTTAAAGATGTTGCATTGCTTTTCAGACCCTTTGGTGTGTCGACAGGGACTTCTATCAA
CTAACCTGGCTGCAGCTTGACTTTGAGCTTATCGTTGAATGTGACTGGTTCGATGCCATT
CGAAGCTGATTGATGAAGTCGTCACTAGACAACTACTGTGTCACTTCAAAAGACAAAACA
GAGTATGGTCTTTACTCTTTGTTTCTCCCTTTACTGTACATCACATGTATGCTCAATTTC
TAGATTTTTGTCGAACAACTGGTCCAAAAGGCTCCATTGTTTCATAAAGTGTTTCTCAAA
ATAATGCTCTGGAAATTGAAGGGAAAAATGAAGAAGTTGCTGGAGAGATCCCATTTCTTG
GGTGATAAGTAGACATATAGGCTTAGATATATGTCTTAGATTGTGTTCTATAATGGATGA
AAAAAATGGTGTATTACGTTGTATAGATGATATTTTTTGGGTAAAAGTTTTTGGTTTGAA
GCAAAAGGATCAACGATGAGCAGAAGTTTTGTTCGTAGCTATATATTTTTTGGGTAAAAA
ATTGTGCATTACGTGATTTCTCCGCGAGACCACGTTCTTTATTAGGTTGATTCGATCCAA
ACTCATCGACGTGAATTTCCGAACAAAACACTCTTAACCTCTAAATTTATTGTTTAAATT
TCAATTCTTTGCCTACAGGCTTAAGAACCTTTGGGTTTAGAAAAGTTGCTGAGTCTGAAC
AAGAATGCGAATATGCAAACGATGATTTTGTGAGAGGTAAACCTGAGCTTACGTTGGATA
TTGAAATCACGAGATTGAAAAGTTTTGTCACAGGACAACCTTTCATGTTTGAAGGAATCC
TACCAGGATTGGTTTCCCCGGAGACTATGATAGCTTATTTTATGGCTATTAAGGAGAAAT
TAAAGACAGCTTTAGCAAAGGATATATCAAAACCACTTTATGAATTATTGGTCTTTTTAT
ATTTTATCTTTGGACTAATTATTTATTTTCTTGTTGTTGTTCTGTTGCTCGACTAAAACT
AATTCTTTAGTGGTTTAATTGTGAGATTATGAGATTTTGGACTTTTTTTTACGTGTTAGT
TTGATAATCTTAAAGAAC
```
