## Supplementary material for "RefPlantNLR: a comprehensive collection of experimentally validated plant NLRs": Candidate_sites.with_flanking.fa_chunk_0000200

```
>RPP4:0-7372
GGAGAATGTATTGACTTTATTAAGAATGTAATGTACATATTTATACTAAGATACAGACAT
ATGATTAGGGATTGATTAATTACAAACATGTCCTTTAAGACATTATGACATATATTCTCT
ATATCAACATCAGCATCATCATTAAGTCCCAATTTACCCAATATACGTCGCCATCCTCAT
CTTTATAGCTAAAGATAGATCTGGAATTTCTTTCATACAACTCATCCCAGAAACGTTCAC
ATGTATATTCAATGTTTTCAGATAATGGTACACAAGAAACATGATCTTCCATTGTCGCTA
CCACAGTTGCATCACTCAACGCCTTGATGACACCTCTACAGTCTGTAAAGTCGGCGACCA
TTAGACTTGTCAGTCTGAAAATGTTTGGGGAGATGTTTTTCAACCTCTGGCAACAATACA
TCAGTAGTACACTGAGCCTCGTTAAATCCTCAATGCAGCAGGGAACTTCTTCAATGGCGG
TGTTTTCTAGATAGAGACATTCGATTCTAGTTGAAATCAGAGGAAAAGTTCTCAGACTTG
AGCAACCACTGAGATCGAGGATGATAAGAGATGACAAGTTGACATCGGTTGGAAGAAGCT
CCAGCCCTGTGCATTCTTTCATTTCCAACCTCACCAATCTATGAAGATTCCCAATTGTAG
AAGGAAGTGTCACCAAACTTTTGCACCCGTTGAGATATAAACGCTTCAGATTGGTGGCCT
TCGAAAGATCTGGAATTTCTGTCAGGTTTTCAGATTCTGACAGATCCATCCTCTTGAGAC
TTCCAAGCGACTGAAATTATTTTTTTCAATCATTATGGATCACAAGCCATAATTTTTTTT
TTGGGTATAGTTAATCAGTTATATAACAGAAGGTAAACAAAAATCAGGATATCATTAACA
ATGTACCTGGATGCCTTCCCATAGCTTCTCATGCTTGCAGCCGCTCACATCGAGAAAAGT
GAGATATTCTGGGCGAAATTCACAAGGCATACACCTCATAAGGCAGTCGAGATAATCTAG
TCCAGCAGGGAGATTCTTGTTCCAGAAACAATCTTCTACCTCGATCTCATTTCTATCTTG
CAGAATTTCAAAGTATGAACATCCCATTTTGATTGCTGGGAAATTTCTCAAATTCGGGCA
TCCAGTGAGATTGAGGTACTCGAGAGATTCCAAGTTGAGATCGGTTGGAAAACTCTCTAG
CTTTTTGCAATCTCTCATATCTAAATTGATCAATTTAGTGGCATTCTGAATCGAGGAAGG
AAGTGTCACCAAAGATTCGCATCCAAAAAGATATAGTCTCTCCAGGTTTATGGCTAAAGA
AAGATCTGGAATTTCTTTCAAATATTTGGAACCATGCAGATACATCTCCTTGAGGCTTCC
AAGTGGCTGATAACAAAATAGGGGAAAAGAGAGTACACGCGTTAATGAATATTTTAAACA
GATTCATTTTTGTTTTTCTAACATATTTATGTTTAGAAATTGATCACTAATAGAATTAGT
ACCTGAGTTCCATCCCACAGCTTCTCAAGGTCACTATTCTCCATTCTGAGTTCAACTAGA
TACTCAGCCTTAAAATTAGAAGGCAAACGCTTCACTGGACAATAATCCCACCATAGCCTT
TTGAGTTTACGTGGCAAGTAAATGAGGCCTTGAGTGCCTTCCATACTTGACCAATCAACT
GATAGATATTCGAGATTACACATGCCTTCTAATGATTTTAAATCTATTAATAGCACCCCC
GAACAATATAACGTCCTCAGTTTAATGGCATTCTGAATCGAGGAAGGAAGTGTCACCAAA
GATTCGCATTTAGAAAGATTTAATTCCTCGAGGTTTATGGCTAAAGAAAGATCTGGAATT
TCTTTCAAATTGTTGGAACACCCCAAATCCATCTTCTTGAGACTTCCAAGGGGCTGAAAA
CAAAATATGGAAAAAGAGAATACACACGTTCACAAATATACCACAATTTTCTGTTCTAAA
AACTGACAACTAATAAAAATTTAGAATTCGTACCAGAGTTCCTTCCCACAGTTTCTCAAG
CTTACTATACTTCATTATGAGGTTAACTAGATATTCCGCCTTAAAAGTAGATGGCAAAGA
CTTCAATGGACAATAATTCCATTTTAGCAATTTGAGTTTAAGGGGCAAATAAACGAGGCC
CTGAGGTAGATCTATTTTTGACCAAAGACCAATTTCTGACCAAAGACCAATTTCTGACCA
ATGACCAATTTCTAGATATTGGAGATTACGCATGCCTTTGAACGATTCTTCGTTTATTAC
TAATAACGGCCTTGTCGAAAATAATACCGTGGGTGGCACACGTATTCCAAGAACAGTTTC
TGTCCCCTGAAAAAAAATCCAAAGAAAACTAATATAATCTTAACAATCGCAACCCTTTTT
ATTTTTCTGACACATCAAAACTACGTTTTAATTACGCATGAGGCAACAATTGCTTAAGTT
TATCAATCCCCAAATTACGATTATATTAATATAAAGTCATGCATTCAAACGGAGCTGCGA
AAAACTTACAGTTTTCTCGGTCACTACTTCTTGAATATCCTCAAAATTCGTCAGAAATTG
ACGTTTTGCAGGATTACCCTTGGACTTTGCACGATCAATTTCTCTACCCAATTTCTCTAG
CAAATTGTGCATCTCTATATCTCCATCCGGTGTAATACGTATGAGGGACTTATCAGCCAA
CATTGTAAGCCCAACATCATCTTCAAGTAATTCTTTGACGTTACTGACTTTAAAACCATT
GAAAAAACATGCAATGCACTTAAATAACTCTCTATTTTTTTTATTTAACCTATCGTAGCC
GACTCTTAGTGTTTCCTCAATTTTATCATCTGAATCATTTCGAAGCCTAGGCATCATCTT
CACCCACTCATCTTTGTCCCTTCCTTTTAAAGATGAACCCAAGACACTGAGACCCAAAGG
AAGACTACCGACAAGCTCGGCAACTTCAAATGCTAGTTCCTTAAAATCATCAGGTGGAGA
GTCTTTCCCAAAAGCATATTGGGATATCATCTTAAGAGCAAGACCTTGAGATGGCAGCTC
CACCTCATATACAAGGTCAATCTCATGAGCCTTGAGAAGTTGCTTATCTTGAGTGATCAC
AATTATTCTGCTTCCAGAACCAAACCATTCAGCTTTTCCCACCAAGGTCTTAAGAAACTC
TAGATTATCCACATCATCAAGAAGGATAAGAACTTTCTTGTGCTTTAACCTTTGCTCCAC
CACACCAAAATGATCTATCTTTATGTCCTTTTGACCTAAGATTTCCGAGAGAAGTTCTTT
TTCCCAACTCAACTTCATGCCAGAGACGTCACTACCACTGGTGCTTTTATAAGTTATGAA
AGCGCGATGGTGGAACTGGCTAGAGAGTTGACTGAAAAGAGCTCTTCCTATGGTACTCTT
ACCAATCCCTGACTGTCCCCAAATCCCGACCATTATTCTAGCTTCCTTGGATTCCAAGCA
AAGTATTGATTTTATTGCCTTTATATGATCTTCAATTCCGACGAAGTCACCAAAACCCTT
TGGCAGAGGAAAAAGTTTATTCGAAACATCATTGGCTATCTTTTTAACCATAAACGCTTC
AGTAGGCCTAATAACAATAGTCAATTGTGTCAATAGAGAGGCACCCTTAAAAGCACAATC
GAAGATTCGAAGTCAACGCAAGAAAAAAAAACCCAGTCTTATATAATAAAGTAAGGTTTT
CTCGAAGTCATGCTCTGAGAATTTGATAAGTCGCACTCTATTCTTTCGATATGTGTAATT
TTTTTAATTTTTATTGCTTCCAAAACTGAAATATACCATAATCATTTTGCATTAAATTTA
ATTATAAAATATTTTGTTTTTGAAAAAATATAAGTAAGAAATTTTAAATTTATTTCTAAA
TTAATTTTGTTTTACTTTCAATCATTAAAAGCAAATATCAAAGATTATTTTCATGATATA
TAACATATTTTCCTACAGTTTATTCAAAAAATGAATTTAGCATAAACAATGAATAAATAA
TTTATTCTAATTTTCAAAACAATGAAAATAGAATAAATATTAATTCTAATTTTATTATTT
GATGATGTATCATTTATCAATATATAAATAATACAGATGCATTAAAATATGATTTGTCTT
TTTATTTTCTCTCATTTTATAATATAATATTTACACATGCTTTTATTAAATTATTTACTA
TAAATATTATCATACCTATCTTACTTTGGGATTGTCTTTTAATAATTTTTAATATTTAAA
TATTTAAATAATAGAATTGCTTTTAAAAATATGATTTCATAAGAAAATAAATTTGAAATA
AATGTAAAACTAACCTCATTAAAAAAGACTCAAATGACTAAAATCAATGAAATGTAAAGT
AAACACCAATGAGAAAAAGAAAATTAGGGTGATTGAGTGTCTCATGTAACGTTTTAAAAA
AAAAAAAATTGTTACTCATGTAACGTTTGTGTTGCAAACGTTTTTGAACCAATTATTAAC
ATTTATGCTGGAAATAAACACATGAATTAGTTATACCCTAAATATCTACTTTTCTGATAT
AAATAGCAAATATATATACTATTTTTTATCACACACAAGTATTTTTATTTCCTTTAACAA
TTGACGAAAAATGGAAGATGGCTTGCGGTATTAACAACGTTTACGGCAAGAGTCCCTGTC
TTTCAATTTCTCTCCTTCATTTAAGGTTTGGACTCGTATTAGCTCTCAGATTTCGTTTTC
TTTTTAAGTTTTTGTGAATGATTTCATATTGTTTAATGTTTCTAAAATGGTTATATTGAA
TCTTACTTACATGTGTTTTTTTCCTGTTTTTTTTTGTTCTGAATTTAATTCAAGATATTT
TTGCATCTTTTAGAAAAAGTTTTTTTTTTTGTTTTGTAGGCATCAAATGCACTTTAAACC
ATTTAAATGGATATAAGATAAGAAGCTAGCAGACTATGGATAGCATAGTCAATTGCAAGA
GAAAGTAAGGATCAAGGTTTTGATCATTCATAAAATACAAAATTTGATGCAAGTGATTTA
GTTAATCTCGATTAATGGTGGAGCGATAACAATAGGTATGACCATACTAATTATATAACT
ATTTATTTCTCTTTCCAACTTAAATATTTCGAGTTAAATTTTAGTATAATATTTTTTATT
TTTGTTAATAAAATTAAATTCTAATTATATGTAGTTTCTGTTTATAATGTTTTGAATTTT
AAAATGAGAATTATAATTTGTTCACCCAATATTTCTATAAATAGTTACCAAATTTTGTTG
ACATATATGTTCTTTAAAACAACATTTCAGTAATTTTGTTCAATCTCATCTTACTCTACA
TCAATTTGCGTTGGCATCCAAATTGACAAAAAAAAAAACTTAAAATTGTGTTCATTTTTT
AGCATAAGGAAGCTCAATTCTCAGCCTCTAAAGAAAACATGATCAACATTAGTTCACTCA
TATGAGGAAAATTGTTTAATCTTTTTCTATCATTACTTATATTTAATGACTTTTCCAATA
ATTGTTTTCAAACCTATAAGTCAAAATATTGAAAGACTCATAATACAAATAACAAAAATC
TATGCCTATAATACACATTAAAAGTTATATTTAGGACCAAATAATTCATAATAAAAGACT
CTATTATATATAATGAAGCAAAACAAAATTAAATTCTTTTATATGAGTGACATATTGAAA
TGATTTAGGATTTTTATTTTTCAAGTTTATCTTTTCTTAAATTTTAAGATTTTTTATATG
AGAGTATTTGAGAAGCCATCATGTGCGACCTTTTATCTATATCCTTAATTATATTTGAAA
TTTAGGTTTAATTATATATTATATCAAGACAAAATAAAATGTGTCTTACGAAATATGAGA
CAAAATGTTTTATATATTTTGGGTAAACTGTTAATTTCAGTAAAGCAAGATTTATAAAAA
GGATAATGATGTTTAAAAAAATAACTTTTTATACAATAGCGCATTAGATCAATGTCGAGT
GGTGTGCTTGAAATACGGTTTATTATACCTAGGACGAATTTGTTGAGTCTCTTAAAAAGG
GCATTGGTTTGTTTGTAAAGAAAGTGTAATAGCTTGATAAAATCTTGCATTTCTCTCAAA
CAATAGATGATGATGATGATGTGAAACAATGAAAGTGTGTAATTTAGAAGTTAGGAGATC
ATTTTAGTTTTTTCAATAACATAAAGGTCGTCAGTTGATTTTGAAAATCAGGACTTACCA
ATATATCAATTTTGTCGATTAAAAAACCAAATCTTGAGTAGATATTATTTATTGTGAAAG
TAAAAATGTAATATGTCATATTGACATGCTAATTGAAACTTTAATTATATATTTATTAAT
AAATTATTTTACACCACATGAATTCATATAAATTATAACAAAAGAAAAACAAATTTAATG
AGTTCAAAATCAACAAAACATATAACACTTATTTCAAGCTACCCATATTGTAGATGCTAA
TATAATTATATTCCATAATGAAATTGAAATTTTTATTCAAAACAAAATTAATTTGCTCTC
TTTAACTGAGAGTAATTCCAAATATTTTTTGAAAGCTTTATAAACAACTAATTTATGTAA
TATGATATACACAATAAAAAATTTGTTTTTAAATAGCTAAAAATATTTCATTATGTAAAT
TTTAAAATTATTTCATATTTTATATTAATTTTAAACCCACGCACATTTTCTAGTTTTGCA
ATAATTATAAACACTCATAGAAATAGTGGAATAAATAAAACATACCCGTTCCGAAGATCC
TCCCCGGCTAAATTTGATATATCTGTGAGAGCTTTAACCCATCTTTGTTTCTGATCCTCT
GGTTTGTCCTCGCATGTCTTTTTAAAGACATCGCCAAAGCCACCGATCTGTTTTCTAACA
TGAGAAGGATCAACGCCGTAGAAAACCGGAATCACCATTTGTTCCCCTTTCTTGTAACAC
TTGTGGATCTCCACCAATTCATTCAAGCACCACGTTGAAGAAGCATAGTTCTCAGAGAAG
ATGACTATTGAGATCCTCGCTTCTCTAATGGCCGTTATAAGCGCATCGGCGATTATGCAG
CTTCTCACGATGCCGTGATCCATGAATGTATTGATTGATCTGCGGTCGAGCGCCTCGATT
AGATGGCTGAGGAACGTTTTGCGAACATCTACCCCACTGAAGCTTGGGAAAACGTCGTAT
CTCCGGCTACTAGGAGAAGAAGAAGAAGAAGCCATGGGAGACGATAGAGGGAACTCAGAG
AAGAGACGAAGATTTTTAAGAGAAGTAAATCAGCAAGACATAGTGTGAGAAAGAGAGGAG
AAACTTCGTCTTCCTTCCCTCCAAGACTTGCATAGAAGACTTACTGTACAAG
```
