## Supplementary material for "RefPlantNLR: a comprehensive collection of experimentally validated plant NLRs": Candidate_sites.with_flanking.fa_chunk_0000201

```
>RPP5:0-5090
ATGGCGGCTTCTTCTTCTTCTGGCAGACGGAGATACGACGTTTTTCCAAGCTTCAGTGGG
GTTGATGTTCGCAAGACGTTCCTCAGCCATCTTCTCAAGGCTCTCGACGGCAAATCAATC
AATACATTCATCGATCATGGAATCGAGAGAAGCCGCACAATCGCCCCTGAGCTTATATCG
GCGATTAGAGAAGCTAGGATCTCAATCGTCATCTTCTCTAAGAACTATGCTTCTTCAACG
TGGTGCTTAAATGAATTGGTTGAGATCCACAAGTGCTTTAATGATTTAGGTCAAATGGTG
ATTCCAGTTTTCTACGACGTTGATCCTTCGGAAGTTAGAAAACAGACCGGCGAATTTGGA
AAGGTCTTTGAAAAGACATGCGAGGTCAGCAAGGACAAACAACCAGGGGATCAGAAACAA
AGATGGGTGCAAGCTCTCACAGATATAGCAAATATAGCCGGAGAGGATCTTCTGAACGGG
TACGTTGTTATGATTCCAATATATCTGCTTGCGTTTTCAATTGTCTCAGAACTATATTTT
TGCATAGACTTCGGTTCTTCTTTTAGGGGTGCTTCTTAATTGACAAAATTGACTTTTGTT
ATTAGGCCTAATGAAGCGCATATGGTTGAAAAGATATCCAATGATGTTTCGAATAAACTT
ATCACTCGGTCAAAGTGTTTTGATGACTTCGTCGGAATTGAAGCTCATATTGAGGCAATA
AAATCAGTATTGTGCTTGGAATCCAAGGAAGCTAGAATGGTCGGGATTTGGGGACAGTCA
GGGATTGGTAAGAGTACCATCGGAAGAGCTCTTTTCAGTCAACTCTCTAGCCAGTTCCAC
CATCGCGCTTTCCTAACTTATAAAAGCACCAGTGGTAGTGACGTCTCTGGCATGAAGTTG
AGTTGGCAAAAAGAGCTTCTCTCGGAAATCTTAGGTCAAAAGGACATAAAGATAGAGCAT
TTTGGTGTGGTGGAGCAAAGGTTAAATCACAAGAAAGTTCTTATCCTTCTTGATGATGTG
GATAATCTAGAGTTTCTTAAGACCTTGGTGGGAAAAGCTGAATGGTTTGGATCTGGAAGC
AGAATAATTGTGATCACTCAAGATAGGCAACTTCTCAAGGCTCATGAGATTGACCTTGTA
TATGAGGTGAAGCTGCCATCTCAAGGTCTTGCTCTTAAGATGATATCCCAATATGCTTTT
GGGAAAGACTCTCCACCTGATGATTTTAAGGAACTAGCATTTGAAGTTGCCGAGCTTGTC
GGTAGTCTTCCTTTGGGTCTCAGTGTCTTGGGTTCATCTTTAAAAGGAAGGGACAAAGAT
GAGTGGGTGAAGATGATGCCTAGGCTTCGAAATGATTCAGATGATAAAATTGAGGAAACA
CTAAGAGTCGGCTACGATAGGTTAAATAAAAAAAATAGAGAGTTATTTAAGTGCATTGCA
TGTTTTTTCAATGGTTTTAAAGTCAGTAACGTCAAAGAATTACTTGAAGATGATGTTGGG
CTTACAATGTTGGCTGAAGAGTCCCTCATACGTATTACACCGGTGGGATATATAGAGATG
CACAATTTGCTAGAGAAATTGGGTAGAGAAATTGATCGTGCAAAGTCCAAGGGTAATCCT
GGAAAACGTCAATTTCTGACGAATTTTGAGGATATTCGAGAAGTATTGACCGAGAAAACT
GTAAGTTTTTCGCATCTCCTTAAACGTTGTAATGCATGACTTTATATCAATATAATCGTA
ATTTGGGGATTGATAAACTTAAGCAATTGTTGCCCCATGCGTAATTAAAACGTAGCTTTG
ATGTGTCAGAAAAATAAAAAGGGTTGCGATTGTTAAGATTATATTAGTTTTCTTCGGATT
TTTTTTCAGGGGACCGAAACTCTTCTTGGAATACGTTTGCCACACCCGGGATATCTTACG
ACAAGGTCGTTCTTAATAGATGAAAAATCATTCAAAGGCATGCGTAATCTCCAATATCTA
GAAATTGGTTATTGGTCAGATGGGGTTCTACCTCAGAGCCTCGTTTATTTCCCTCGTAAA
CTCAAAAGGCTATGGTGGGATAATTGTCCATTGAAGCGTTTGCCTTCTAATTTTAAGGCT
GAGTATCTGGTTGAACTCAGAATGGTGAATAGTAAGCTTGAGAAGCTGTGGGATGGAACT
CAGGTACTAATTTTTTTAGTGATCAATTTCTAAACATAAAAACTAAAAATAAAAATGTTT
AAAATGTTCATTAACGTGTGTGCTCTCTTTTCCCCTATTTTGTTTTCAGCCCCTTGGAAG
TCTCAAGAAGATGGATTTGTATAATTCCTACAAATTGAAAGAAATTCCAGATCTTTCTTT
AGCCATAAACCTCGAGGAATTAAATCTTGAAGAATGCGAATCTTTGGAGACACTTCCTTC
CTCGATTCAGAATGCCATTAAACTGAGGGAGTTAAATTGTTGGGGGGGGCTATTAATAGA
TTTAAAATCATTAGAAGGCATGTGTAATCTCGAATATCTATCAGTTCCTAGTTGGTCAAG
TAGGGAATGCACTCAGGGCATCGTTTATTTCCCTCGTAAACTCAAAAGTGTATTGTGGAC
TAATTGTCCATTGAAGCGTTTGCCTTCTAATTTTAAGGCTGAGTATCTGGTTGAACTCAT
AATGGAGTACAGTGAGCTTGAGAAGCTGTGGGATGGTACTCAGGTACTAATTCTATTAGT
GATAATAAATATGTTAGAAAAACTAAAAATAAAAATGTTTAAAATGTTCATTAACGTGTG
TGCTCTCTTTTCCCCTATTTTGTTATCAGTCACTTGGAAGTCTCAAGGAGATGAATTTGA
GGTATTCCAACAATTTAAAAGAAATTCCAGATCTTTCTTTAGCCATAAACCTCGAGGAAT
TAGATCTTTTTGGATGCGTATCTTTGGTGACACTTCCTTCCTCGATTCAGAATGCCACTA
AACTGATCTATTTAGATATGAGTGAATGCGAAAATCTAGAGAGTTTTCCAACCGTTTTCA
ACTTGAAATCTCTCGAGTACCTCGATCTCACTGGATGCCCGAATTTGAGAAATTTCCCAG
CAATCAAAATGGGATGTGCCTGGACTAGATTATCTCGAACAAGATTGTTTCCGGAAGGGA
GAAATGAGATCGTGGTAGAAGATTGTTTCTGGAACAAGAATCTCCCTGCTGGACTAGATT
ATCTCGACTGCCTTATGAGATGTATGCCTTGTGAATTTCGCTCAGAACAACTCACTTTTC
TCAATGTGAGCGGCTGCAAGCTTGAGAAGCTATGGGAAGGCATCCAGGTACATTGTTAAT
GCTATGCTGATTTTTGTTTACCTTCTGTTATATAACTAATTAAGTATACCCAAATTTGTT
TTTATGGCTTGTGGTCGATCCACGGTTATGTCTTACATACATACATAATAATGTTTAATT
ATAATTTTAAACATATATAGGTATAAAATTAAAATGATTATCATCGATAATGATTGAAGC
ATACCAATGTTTTTTTCAGTCGCTTGGAAGTCTCGAAGAGATGGATCTGTCAGAATCTGA
AAACCTGAAAGAACTTCCAGATCTTTCAAAGGCCACCAATCTGAAGCTTTTATGTCTCAG
CGGGTGCAAAAGTTTGGTGACACTTCCTTCTACAATTGGGAATCTTCAAAATTTGAGACG
TTTGTACATGAACAGATGCACAGGGCTGGAGGTTCTTCCGACCGATGTCAACTTGTCATC
TCTCGAAACCCTCGATCTCAGTGGTTGCTCAAGTTTGAGAACTTTTCCTCTGATTTCAAC
TAATATTGTATGTCTCTATCTGGAAAACACCGCCATTGAAGAAATTCCAGATCTTTCAAA
GGCCACCAAGCTCGAGTCTTTGATACTCAACAACTGCAAAAGTTTGGTGACACTTCCTTC
TACAATTGGGAATCTTCAAAATTTGAGACGTTTGTACATGAACAGATGCACAGGGCTGGA
GCTTCTTCCGACCGATGTCAACTTGTCATCTCTCGAAACCCTCGATCTCAGTGGTTGCTC
AAGTTTGAGAACTTTTCCTCTGATTTCAACTAGAATCGAATGTCTCTATCTAGAAAACAC
CGCCATTGAAGAAGTTCCCTGCTGCATTGAGGATTTCACGAGGCTCACTGTACTACGGAT
GTATTGTTGCCAGAGGTTGAAAAACATCTCCCCAAACATTTTCAGACTGACTAGTCTTAC
GCTCGCCGACTTTACAGACTGTAGAGGTGTCATCAAGGCGTTGAGTGATGCAACTGTGGT
AGCGACAATGGAAGATCACGTTTCTTGTGTACCATTATCTGAAAACATTGAATATACATG
TGAACGTTTCTGGGATGCGTGTTCTGATTATTACTCTGATGACTTTGAGGTAAATCGGAA
CCCAATTAGATTGTCAACGATGACTGTCAACGATGTGGAGTTTAAGTTTTGTTGCTCCAT
TACGATCAAAGAATGCGGTGTACGACTCTTGTATGTCTATCAAGAAACAGAGCACAACCA
ACAAACTACGAGAAGCAAGAAGCGGATGCGGGTAAGCCTTTTGCCATAATTAGAGCTGAA
ACTTGTAAAGCAATCTTTTGACTTGATTTGTTTTATAGGATCAAAATACCATAGCGACAG
ACTATTTGATAGAATCGATCGTTTGATATATAATGCAGATGACATCGGGGACATCTGAAG
AAGATATCAACTTACCCTATGGCCAAATTGTAGCGGACACAGGATTGGCCGCTCTAAATA
CAGAGCTTTCGTTAGGGCAGGGAGAAGCATCATCATCAACATCTCTAGAGGGGGAAGCTT
TGTGTGTTGATGATTACATGATAAATGAAGAACAAGATGAACAAATACCTATCTTGTATC
CTGTTTATGGTAACTGAAGCATCTTTATCATTCTGTTTTGCTCTTTTTTAGGATAACTTG
GGATCGACCATTATTATAAATTTATAATGATAATGACAAAACGATTTCATAGGTTTTGAC
TTTTGACACAAGCCATTTTTTCTGCAGATATAGACGATGATATGTGGAGATCATTATTTT
TTGGAGATACAGACGATGATATGTGGAGATCATTATATTCTGCAGAATGA
```
