## Supplementary material for "RefPlantNLR: a comprehensive collection of experimentally validated plant NLRs": Candidate_sites.with_flanking.fa_chunk_0000202

```
>RPP7:0-8210
ACATAATGCACCAGGTACATCATTAGTAGTGTACGTACATATTCTTTGATAAATGTACGT
TAACTTCGATTTTATAATTGTAATTTGAGTAATTGGAATATAAAAATCTAAATATAATTT
ATGTTAAGTGTATAACTATATTTTGGATACCCATTCGATTCTCAGTTTGTTTTGGATAAA
ATTTTGGTTTTTCAACTATGGGACAGTTTATTCAGATATATAAATTTAATACCTTTCGAA
TAATTAGTACATGGACTGAATATTTTGTTTTTATATTCAAAAATTATTTTAAACGTAAAT
ATACAAATTATTTCAATATTTATGTACATATATGGATACAAATTACAACCGTATACGTAC
AAATTACAACGGTTTACGTACAAATCACAAATATGTACAAGATATTGTTAATCTTGAATT
ATCTTTAATATAGAAAATTAATAAATAAACTAATAAAAATAAAAATATGAAAGTGGGTCT
TAAATGATAAAAAAAAATGAATTCTAACTAAAAGTATAAAAATAATAAATATTTATAAAA
TGGAAAAGAAAATAAAAACTGTAAAAACTAGTGAGAATGAAAATATTACTTTTAATTTTA
ATAAGCTAACTATCTACTGTACGTCCATTCGATCCTAACTAACTCGTCCGTCTGTACTGT
ACGTCATTAGATGGTTCAGGGGCATTTTCGTCGAATTTGGCTGAATGACTTAATGGTGGA
AGACTCCATCCACTTTGCCAAATCCTGCAGTAAAAACATGGTCAACGGCTACTGTGTATA
ATTTACCCTTTATTAAATAGGGTTTCAAACAAATAAATAGGTACCCAATTAAGCCTTTTT
TTTATATATATTAGTTATCCTTAATAAAAATGTTAATACTTAATACATTAAAACTAAATT
ATTCTACTTAACTTCACTTTTTGGGTTAAATATTAAAATCAAGTTTTTCCGTCAAAACCG
TAAACCGACATTTTCCGCCAAACCGTAAACCGACATTTTTATGCTATAACCGTAAAATCA
CGTTTTCCCGCCAAAAACACAAAAAATGTTTTCCTGCCAAAATCACAAAAAAGTGTTTTT
AACCAAAATTGAAAATCACGTTTTCCCGGCAAAACCGTAAACCGACTTTTCCCGCCAAAA
CCATAAACCGAAGTTTTCCCGCCAAAACCGTAAAAAATGTTTTCTTACCAGAATCACAAA
AAGTGTTTTCCGCCAAAATTAAAAATCACGTTGTCCCGCCAAAATCGTAAAACCACGTTT
TCCCGCCAAAATCACAAAATAGTGTTTTTCACCACAAATTGAAAATCACATTTTCCCGCT
ACAACTGTAAACCGACGTTTTCCTGCCAAAACCGTAAAAAATGTTTTCCTATCAAAATCA
CAAAAAGTGGTTTTCACCAAAATTGAAAACCACGTTTTTCCGCCAAAACCGTAAAAAATG
TCTTCCTGCCAAAATCACAAAAAATGTGTTTTCAGCGAAAATTGAAATTCACGTTTTCCC
GCCAAAACCATAAACCGACGTTTTCTCACCAAAAGCTGTAAATTGATGTTTTCTCGCCAA
AACCGTAAAAGCTGTATTTTCTCGCCAAAATTTCCTTTTTTGCCAAAAAAATATATTCAC
CTAGAAAAATCTGTAAATTTTAAATAATTATTGATTATATTATGTTATATACTTATATGG
GTCTAAATATGTTTAAGTGGGTCAATGATAATTTAAATGGGGAAGATAAATGGAATATAA
ATTTAAATGGGGTTAAATGAGTTTAGAGTAAATGGGGTGTGTTTGAAATAAGATGGGTAT
ATTTAGGATGTGTTAGCCTATATTAACATCATTAAGTGCATCTGGATGTGCAAGAGACAG
AGAGCTTGAATATAATTAAAATAACTATCAATATAAGTCGAGTAACAAAAAAATAAGCCG
TATGCGAAGAAATTCATTACTTGAAAAGATTAATAGCAGTTTTGGTTATATCTCACTGGT
ATTGTTAAATCTTAACTACGTTTTATTAAAATGTTTCTGTCCAGTCTAACGTCAGACTTT
CAAAGTACTTGTTTCAAAGAGAGTCTTCATCTTAATGATTATAGAAACTTATGCAATGGA
TCTTCTTAGCTTAAAACTCTAACATATAATATTGTGTATACAAATTATTTCTTTATTTTA
TGTGAATTTCATCATATAAAACGTTCCCATGCAATGCATGAGTTTTTATGTGAGAACAAT
ATAACCAAGATCGATGTGTGTCATATAAAATCTAACGTTGTTTTGCTTTACCACATCAAT
ATTTCGTAGCTTGACTCATATTTTCATACTACTTAAGCAGGAGCCATTATGGCAGGGGAA
CTTGTGTCGTTTGCAGTAAACAAGCTTTGGGACCTACTGAGCCATGAATACACGCTATTT
CAGGGAGTCGAAGATCAAGTAGCTGAACTAAAAAGTGATCTAAACTTGCTAAAGTCGTTT
TTGAAAGATGCAGATGCCAAGAAACACACAAGCGCATTGGTGAGATACTGTGTGGAGGAG
ATAAAGGATATTGTTTATGACGCAGAGGATGTACTCGAAACATTTGTACAAAAGGAAAAG
CTTGGTACAACAAGTGGAATCAGGAAGCATATCAAAAGACTTACTTGCATTGTTCCAGAT
CGCAGGGAAATTGCATTATATATCGGACACGTAAGTAAGAGGATCACCAGGGTTATACGT
GATATGCAGAGTTTTGGAGTACAACAAATGATTGTCGATGACTATATGCATCCTCTACGT
AATAGAGAAAGGGAGATACGACGAACATTTCCTAAGGACAATGAAAGTGGTTTTGTGGCG
TTGGAGGAAAATGTTAAAAAGTTAGTTGGATATTTTGTGGAGGAAGATAACTATCAAGTG
GTTTCCATAACTGGAATGGGTGGTCTCGGTAAAACCACCCTTGCTAGACAAGTTTTTAAC
CACGATATGGTTACAAAGAAGTTTGATAAACTAGCATGGGTGAGTGTTTCACAAGATTTT
ACCCTGAAGAATGTATGGCAAAATATTTTGGGGGATCTCAAACCCAAAGAAGAAGAAACC
AAAGAAGAAGAAAAGAAAATCTTGGAGATGACAGAATATACACTCCAACGTGAACTATAT
CAATTGTTGGAAATGTCTAAGTCGTTAATTGTCCTTGACGACATATGGAAGAAGGAAGAT
TGGGAAGTAATCAAGCCAATATTTCCACCGACAAAAGGTGACACCTCTTGTGGTACACAG
ACTAGCTAGTGGTCATACTTAATAATCTAGCTAACTCTTAGTGTTATTTTCTTTTTGTGA
TCGGCAGGTTGGAAACTGCTGCTTACTTCTCGAAATGAGAGTATCGTTGCGCCTACAAAT
ACAAAATATTTCAACTTTAAACCAGAATGCCTAAAGACTGATGACAGTTGGAAACTTTTT
CAAAGGATAGCATTTCCTATAAATGATGCATCTGGTAAGTATTGTTTTCTGCATATTTAT
TCTGTCAGTATCTTGGTCTTTTAGTCTACCTGTAAAATAATTTAACAAAGTGATGACATT
GTGCAGAATTTGAGATTGATGAGGAAATGGAAAAGTTGGGTGAGAAAATGATCGAACATT
GTGGAGGGCTACCATTGGCTATCAAAGTGTTAGGAGGTATGTTAGCTGAAAAATACACAT
CGCATGATTGGAGAAGATTATCTGAGAATATTGGATCTCATCTCGTGGGAGGAAGAACTA
ACTTTAATGACGACAACAACAATTCATGTAACTATGTATTGTCTTTGAGCTTTGAAGAAT
TGCCAAGTTATTTGAAGCATTGTTTCCTCTACTTGGCCCATTTTCCAGAAGATTATGAGA
TAAAGGTAGAGAATTTGTCATATTACTGGGCTGCAGAAGAAATATTCCAACCTAGGCATT
ACGATGGAGAAATCATTCGAGATGTTGGAGATGTCTACATAGAGGAGCTGGTGAGGAGGA
ATATGGTCATTTCCGAAAGAGATGTAAAGACTTCGAGATTTGAAACTTGTCATTTGCATG
ACATGATGAGAGAAGTTTGTTTGTTAAAAGCTAAAGAAGAAAACTTCCTACAAATTACCA
GTAACCCCCCTTCAACTGCAAATTTTCAGTCTACTGTCACATCTCGCAGGCTTGTCTACC
AATATCCTACTACTTTACATGTTGAGAAAGATATAAACAATCCAAAACTTCGATCTCTCG
TGGTTGTTACCTTGGGAAGTTGGAACATGGCAGGTTCAAGCTTTACAAGGTTAGAACTTC
TAAGGGTGTTAGATCTCGTTCAAGCCAAGTTGAAAGGAGGGAAGTTAGCTTCTTGCATTG
GAAAGCTCATCCACTTAAGATACTTGAGCTTAGAGTATGCAGAGGTAACTCATATACCTT
ACTCACTAGGAAATCTGAAGTTGTTGATCTATCTGAATTTACATATCTCATTATCATCAA
GATCCAACTTTGTGCCCAATGTCTTGATGGGGATGCAAGAACTGAGATACCTTGCGTTAC
CAAGCCTTATCGAGAGGAAGACAAAACTAGAATTGAGTAATCTAGTAAAATTGGAGACTT
TAGAGAATTTCTCAACAAAGAATAGCAGCTTGGAGGATCTTCGTGGTATGGTCAGGCTGA
GAACGCTCACCATCGAATTAATTGAGGAGACGAGTTTAGAAACTCTAGCTGCATCTATAG
GTGGATTGAAATACCTGGAAAAACTTGAAATAGATGATCTCGGTTCTAAGATGAGGACGA
AGGAAGCGGGGATCGTATTTGATTTCGTTCATCTCAAAAGGCTAAGGTTGGAACTGTATA
TGCCTAGGCTTTCTAAAGAACAACACTTCCCTTCTCACCTTACAACCTTATATCTACAAC
ATTGTCGGTTGGAAGAGGATCCCATGCCGATTCTAGAGAAGTTGCTACAGTTGAAAGAGC
TTGAATTAGGGCATAAATCTTTCAGTGGAAAGAAAATGGTTTGCTCGAGCTGTGGGTTTC
CTCAATTGCAGAAGCTTTCAATAAGCGGACTAAAGGAATGGGAAGATTGGAAAGTAGAAG
AAAGCTCCATGCCACTTCTTCTTACTCTCAATATCTTTGATTGTCGAAAATTAAAGCAGC
TTCCTGATGAACACCTCCCTTCTCACCTTACAGCCATATCTCTAAAAAAGTGTGGGTTGG
AGGATCCAATCCCAACTCTAGAGAGATTGGTTCACTTGAAAGAGCTATCATTATCTGAAC
TATGTGGGAGGATAATGGTTTGCACGGGCGGTGGGTTTCCTCAATTGCACAAGCTAGACT
TATCTGAACTAGATGGGTTGGAAGAGTGGATAGTTGAGGATGGCTCCATGCCACGGCTTC
ATACTCTAGAAATTCGTAGGTGTCTAAAGTTAAAGAAGCTACCTAATGGGTTTCCACAAT
TGCAGAATCTTCACTTAACTGAGGTAGAGGAATGGGAAGAGGGGATGATAGTAAAACAAG
GCTCCATGCCCCTTCTTCATACTCTCTATATCTGGCATTGTCCAAAGCTTCCTGGTGAAC
AACACTTCCCTTCTCACCTTACAACCGTATTTCTACTCGGTATGTATGTGGAGGAGGATC
CAATGCGGATTCTAGAGAAGCTGCTTCACTTGAAAAATGTTTCTTTGTTTCAATCTTTCA
GTGGGAAGAGAATGGTTTGCTCGGGCGGTGGGTTTCCTCAATTGCAGAAGCTTTCAATAC
GGGAAATAGAGTGGGAAGAGTGGATAGTAGAACAAGGCTCCATGCCCCTTCTTCATACTC
TCTATATCGGGGTTTGTCCAAACTTAAAGGAGCTTCCTGATGGGCTGCGATTTATCTATT
CATTAAAAAATTTGATAGTATCAAAAAGATGGAAGAAGAGATTGTCGGAAGGAGGAGAAG
ATTATTACAAAGTCCAACACATTCCTTCTGTTGAATTCGACGACTAGGAATGCTCTCAGC
AATCACAGAGTATGTATATATATGTACACATAAAGAGCTGCATTGATGGTGTTCGATGAA
TTGTCTAACTGTGACTATGCTTGACGAGATATGTAACAGCAGAGCCAGGAGTCTCATAAG
CCTCTGTTTCCACCCAAAATCAGGTAATCTCATGATCATTGCCTTTAAAATTTTCAAAGA
AAAGCTTATCAAACAAGAGACCTGAATAATCTTGTTCTTTCTGCTTAGAATCACCAAACA
AGAACATTTTGCAGGTCGGAAGATAGTTGCAGGTAGGAAGCTAATCAAACAAGACACCTT
ATTTTTCACGACGAGATGTTGAACCTGAAGAATGTTGGACACCATTTTGATGGATAAAAC
ATTTTCATAGGAGAAATGATGTGAGTAAGCTTTCAGATCATTATGATAATCTTCTCCTCC
TATAGTCATTTCTCTCGTTACTCTTACAAAGTCCTATGTAGTATCTTCAGTTCAAGGTCT
ATTTCTTTCATATAAAACTATATTATGTAATGTTCATAACCTGAATGTTAGTAGTAATAC
CTTGTGATTAGAAATGGTTAAGAGATGACATAGTGACTTACTCAACTCTCATAATCTTAT
TTCTGAAGTCAAGAACTCTAGCTTGCAAAGTTGCAAAATTTGTTTAGCTCATACTGTACC
TTTTACTGTAGTTGTAGATGATCTTGGTTTCTTACTAAAAACTTTGTTGAAATTTCATAT
TACTTCCTTACATGCAGAGAGTTCAGGGGAAAAGTTGTTTAGCTTTTCAAGCCTTGCCGT
GTGCATGGACAAATTTCTTATTCACTATCTGTTTTTGTGTGTAGTAAGAATCTGAATTTT
ATGGGTGAATTTGTACGGGTAAACAGAGAAGTTCATATCCTATGTTGAGACTAATGTCTG
CTAAATTCGGACACAATGTCAAATTCTCAAGCTCATCGTTAAAGCAACAGAGAGAATTTG
ATTGACTTTTTTTCATTATTCTGTTTTGTAGACGAGGTTGAAGCTACCTTATCAGAATCT
CTTCCCAAGTGAATCTTGGTCATCTGCCTATTTATACATATATTAAACTCTTTTCATTGT
TTTCTTGATGTGTGTGTGTGTGTTGTATAATCGATCATACTTTATGATTTATGTTGAAGT
ATCATGACAGAAGAACAAAAATATTTATATCAACATTGGTTATATGTTTGCTGGTTTGAC
TGATGATGATATGTCGATCTCAACTCTCATTTTGCTGGATCATTCCTAATTCATAGCTTA
TGGTTGAGGCAGGTTATAGGAGTGCTGCGGCGAAGCTCCCGTTCCTTGAGCCGGAAGTTA
AAAAGGCGAAAAGCTACAGAACCCTTTTGGAAGCGGTGTTGCCTATCTTTAAGAGCGTCG
GGGGTGATATAACTGGGAGACTCTTGATGAGATGTTGGCCTATCTGGAATACTTCCCAGT
TGCGAGACCAACGGAGCTGAACACCGTCAACAACGCACCTACAACCCATCTCAAGAGCTT
GGACACGAGGGAGAAGGTTGGTGCCTGGATCAAACAGTGGTGCATCCAAAACGCAAGCCA
TGTAGCTTTTTGTTTCGGGTTCTACATGGCCATTGCGAAGAAGGGTGACCAGTTACCCTA
AAGACGTCCTGCGCTTTGAGGGAACTCAGAAGACAATTTGAACTTTTTTTCTTTAGCACT
CATAGAAGAAGAGCAAAGAGACCAAACGGATAATATGAAGTCTTTACCATCCTTAAGTGA
TGTTGGTAGTGTTGTATTTGCCATTATTGGCACAAGAGCTGATCTTGCTTGGTTTGTGGG
AGTGACATGTTGTCCCATGATATGTTGTCTATCAGCTTCAGTATATGTTGCTAAACCATT
ACAAAAGTTTTTCAATAATAACTTCGTGTACCATATTTGAAATCAATGAAGTAATATCTT
TGATCTAATCTCGGATTCTACGATAAAGGGATCTATCCGCTTCATCCTCCTACTTGGTCC
AAGCTACAATCTTCTTTACCTGCAAAAAAGGAATAAAAGGCGAAATGGAGATCTTCCACG
GCCACTCATATCCACCATAGACAGAACGGTCCGAAATAGAATCTCATTTATGTAACAACT
TGATTCGAGGAAGCTTGATGATGGCCTCCACATCTGCTTCCAAGCTCGGCCATAACAAGT
AGAGAAGCTCTACTTTTTCTCTCTCTATCACTTTGTTTTAAGTTCAAAACTCTCTAAATA
AGGATGCATTCTTTGTAACAAAGGCTTTTGTTTTTGTTTTTTTAAAAAAT
```
