## Supplementary material for "RefPlantNLR: a comprehensive collection of experimentally validated plant NLRs": Candidate_sites.with_flanking.fa_chunk_0000203

```
>RPP7^Krazo-2:0-3608
ATGGCAGGGGAACTTGTGTCGTTTGCAGTAAACAAGCTTTGGGACCTACTGAGCCATGAA
TACACGCTATTTCAGGGAGTCGAAGATCAAGTAGCTGAACTAAAAAGTGATCTAAACTTG
CTAAAGTCGTTTTTGAAAGATGCAGATGCCAAGAAACACACAAGCGCATTGGTGAGATAC
TGTGTGGAGGAGATAAAGGATATTGTTTATGACGCAGAGGATGTACTCGAAACATTTGTA
CAAAAGGAAAAGCTTGGTAAAACAAGTGGAATCAGGAAGCATATCAAAAGACTTACTTGC
ATCGTTCCAGATCGCAGAGAAATTGCATTATATATCGGACACGTAAGTAAGAGGATCACC
AGGGTTATACGTGATATGCAGAGTTTTGGAGTACAACAAATGATTGTCGATGACTATATG
CATCCTCTACGTAATAGAGAAAGGGAGATACGACGAACATTTCCTAAGGACAATGAAAGT
GGTTTTGTGGCGTTGGAGGAAAATGTTAAAAAGTTAGTTGGATATTTTGTGGAGGAAGAT
AACTATCAAGTGGTTTCCATAACTGGAATGGGTGGTCTCGGTAAAACCACCCTTGCTAGA
CAAGTTTTTAACCACGATATGGTTACAAAGAAGTTTGATAAACTAGCATGGGTGAGTGTT
TCACAAGATTTTACCCTGAAGAATGTATGGCAAAATATTTTGGGGGATCTCAAACCCAAA
GAAGAAGAAACCAAAGAAGAAGAAAAGAAAATCTTGGAGATGACAGAATATACACTCCAA
CGTGAACTATATCAATTGTTGGAAATGTCTAAGTCGTTAATTGTCCTTGACGACATATGG
AAGAAGGAAGATTGGGAAGTAATCAAGCCAATATTTCCACCGACAAAAGGTGACACCTCT
TGTGGTACACAGACTAGCTAGTGGTCATACTTAATAATCTAGCTAACTCTTAGTGTTATT
TTCTTTTTGTGATCGGCAGGTTGGAAACTGCTGCTTACTTCTCGAAATGAGAGTATCGTT
GCGCCTACAAATACAAAATATTTCAACTTTAAACCAGAATGCCTAAAGACTGATGACAGT
TGGAAACTTTTTCAAAGGATAGCATTTCCTATAAATGATGCATCTGGTAAGTATTGTTTT
CTGCATATTTATTCTGTCAGTATCTTGGTCTTTTAGTCTACCTGTAAAATAATTTAACAA
AGTGATGACATTGTGCAGAATTTGAGATTGATGAGGAAATGGAAAAGTTGGGTGAGAAAA
TGATCGAACATTGTGGAGGGCTACCATTGGCTATCAAAGTGTTAGGAGGTATGTTAGCTG
AAAAATACACATCGCATGATTGGAGAAGATTATCTGAGAATATTGGATCTCATCTCGTGG
GAGGAAGAACTAACTTTAATGACGACAACAACAATTCATGTAACTATGTATTGTCTTTGA
GCTTTGAAGAATTGCCAAGTTATTTGAAGCATTGTTTCCTCTACTTGGCCCATTTTCCAG
AAGATTATGAGATAAAGGTAGAGAATTTGTCATATTACTGGGCTGCAGAAGAAATATTCC
AACCTAGGCATTACGATGGAGAAATCATTCGAGATGTTGGAGATGTCTACATAGAGGAGC
TGGTGAGGAGGAATATGGTCATTTCCGAAAGAGATGTAAAGACTTCGAGATTTGAAACTT
GTCATTTGCATGACATGATGAGAGAAGTTTGTTTGTTAAAAGCTAAAGAAGAAAACTTCC
TACAAATTACCAGTAACCCCCCTTCAACTGCAAATTTTCAGTCTACTGTCACATCTCGCA
GGCTTGTCTACCAATATCCTACTACTTTACATGTTGAGAAAGTTATAAACAATCCAAAAC
TTCGATCTCTCGTGGTTCTTACCTTGGGAAGTTGGAACATGGCAGGTTCAAGCTTTACAA
GGTTAGAACTTCTAAGGGTGTTAGATCTCGTTCAAGCCAAGTTGAAAGGAGGGAAGTTAG
CTTCTTGCATTGGAAAGCTCATCCACTTAAGATACTTGAGCTTAGAGTGTGCAGAGGTAA
CTCATATACCTTACTCACTAGGAAATCTGAAGTTGTTGATCTATCTGAATTTACATATCT
CATTATCATCAAGATCCAACTTTGTGCCCAATGTCTTGATGGGGATGCAAGAACTGAGAT
ACCTTGCGTTACCAAGCCTTATCGAGAGGAAGACAAAACTAGAATTGAGTAATCTAGTAA
AATTGGAGACTTTAGAGAATTTCTCAACAAAGAATAGCAGCTTGGAGGATCTTCGTGGTA
TGGTCAGGCTGAGAACGCTCACCATCGAATTAATTAAGGAGACGAGTTTAGAAACTCTAG
CTGCATCTATAGGTGGATTGAAATACCTGGAAAAACTTGAAATAGATGATCTCGGTTCTA
AGATGAGGACGAAGGAAGCGGGGATCGTATTTGATTTCGTTCATCTCAAAAGGCTAAGGT
TGGAACTGTATATGCCTAGGCTTTCTAAAGAACAACACTTCCCTTCTCACCTTACAACCT
TATATCTACAACATTGTCGGTTGGAAGAGGATCCCATGCCGATTCTAGAGAAGTTGCTAC
AGTTGAAAGAGCTTGAATTAAGGCGTAAATCTTTCAGTGGAAAGGAAATGGTTTGCTCGA
GCGGTGGGTTTCCTCAATTGCAGAAGCTTTCAATAATGGGACTAGAGGAATGGGAAGATT
GGAAAGTAGAAGAAAGCTCCATGCCCCTTCTTCATACTCTCCATATTAAGGTATGTCCAA
AGTTAAAGAAGCTTCCTGATAAACACCTTCCTTCTCACCTTACAGCCATATCTCTAGTAA
ATTGTGGGTTGGAGGAGGATCCAATGCCGACTCTAGAGAGATTGGTTCACTTGAAAGTGC
TTGAATTAGGGTTTATATCTTTCAGTGGGAGGATAATGGTTTGCGCTGGCAGTGGGTTTC
CTCAACTCCACAAGCTAAACTTATCTGAACTAGATGGGTTGGAAGAGTGGATAGTTGAGG
ATGGCTCCATGCCACGGCTTCATACTCTAGAAATTCGTAGGTGTCCAAAGTTAAAGAAGC
TACCTAATGGGTTTCCTCAATTGCAGAAGCTTTCAATACATGGACTAGAGGAATGGGAAG
AGTGGATAGTAGAACAAGGCTCCATGCCCCTTCTTCATACTCTCTATATCTGGGATTGTC
CAAAGCTTCCTGGTGGACAACACTTCCCTTCTCACCTTACAACCGTATGTCTATACGGTA
TGTATTTGGAGGAGGATCCAATGCGGATTCTAGAGAAGCTGCTTCACTTGAAAAATGTTT
CTTTGTGTCAATCTTTCAGTGGGAAGAGAATGGTTTGCTCGGGCGGTGGGTTTCCTCAAT
TGCAGAAGCTTCGAATATATGGACTAGAGGAATGGGAAGAGTGGATAGTAGAACAAGGCT
CCATGCCCCTTCTTCATACTCTCTATATCGGGGATTGTCCAAAGTTAAAGGAGCTTCCTG
ATGGGCTGCGATATATCTATTCATTAAAGAATTTGAAGGTATCAAAAAGATGGAAGAAGA
GATTGTCGGAAGGAGGAGAAGATTATTACAAAGTCCAACACATTCCTACTGTTGAATTCG
ACTACTAG
```
