## Supplementary material for "RefPlantNLR: a comprehensive collection of experimentally validated plant NLRs": Candidate_sites.with_flanking.fa_chunk_0000204

```
>RPP7^Mrk-0:0-3509
ATGGCTGGGGAACTTGTGTCGTTTGCAGTAAACAAGCTTTGGGACCTACTGAGCCATGAA
TACACGCTATTTCAGGGAGTCGAAGATCAAGTAGCTGAACTAAAAAGTGATCTAAACTTG
CTAAAGTCGTTTTTGAAAGATGCAGATGCCAAGAAACACACAAGCGCATTGGTGAGATAC
TGTGTGGAGGAGATAAAGGATATTGTTTATGACGCAGAGGATGTACTCGAAACATTTGTA
CAAAAGGAAAAGCTTGGTACAACAAGTGGAATCAGGAAGCATATCAAAAGACTTACTTGC
ATTGTTCCAGATCGCAGGGAAATTGCATTATATATCGGACACGTAAGTAAGAGGATCACC
AGGGTTATACGTGATATGCAGAGTTTTGGAGTACAACAAATGATTGTCGATGACTATATG
CATCCTCTACGTAATAGAGAAAGGGAGATACGACGAACATTTCCTAAGGACAATGAAAGT
GGTTTTGTGGCGTTGGAGGAAAATGTTAAAAAGTTAGTTGGATATTTTGTGGAGGAAGAT
AACTATCAAGTGGTTTCCATAACTGGAATGGGTGGTCTCGGTAAAACCACCCTTGCTAGA
CAAGTTTTTAACCACGATATGGTTACAAAGAAGTTTGATAAACTAGCATGGGTGAGTGTT
TCACAAGATTTTACCCTGAAGAATGTATGGCAAAATATTTTGGGGGATCTCAAACCCAAT
GAAGAAGAAACCAAAGAAGAAGAAAAGAAAATCTTGGAGATGACAGAATATACACTCCAA
CGTGAACTATATCAATTGTTGGAAATGTCTAAGTCGTTAATTGTCCTTGACGACATATGG
AAGAAGGAAGATTGGGAAGTAATCAAGCCAATATTTCCACCGACAAAAGGTGACACCTCT
TGTGGTACACAGACTAGCTAGTGGTCATACTTAATAATCTAGCTAACTCTTAGTGTTATT
TTCTTTTTGTGATCGGCAGGTTGGAAACTGCTGCTTACTTCTCGAAATGAGAGTATCGTT
GCGCCTACAAATACAAAATATTTCAACTTTAAACCAGAATGCCTAAAGACTGATGACAGT
TGGAAACTTTTTCAAAGGATAGCATTTCCTATAAATGATGCATCTGGTAAGTATTGTTTT
CTGCATATTTATTCTGTCAGTATCTTGGTCTTTTAGTCTACCTGTAAAATAATTTAACAA
AGTGATGACATTGTGCAGAATTTGAGATTGATGAGGAAATGGAAAAGTTGGGTGAGAAAA
TGATCGAACATTGTGGAGGGCTACCATTGGCTATCAAAGTGTTAGGAGGTATGTTAGCTG
AAAAATACACATCGCATGATTGGAGAAGATTATCTGAGAATATTGGATCTCATCTCGTGG
GAGGAAGAACTAACTTTAATGACGACAACAACAATTCATGTAACTATGTATTGTCTTTGA
GCTTTGAAGAATTGCCAAGTTATTTGAAGCATTGTTTCCTCTACTTGGCCCATTTTCCAG
AAGATTATGAGATAAAGGTAGAGAATTTGTCATATTACTGGGCTGCAGAAGAAATATTCC
AACCTAGGCATTACGATGGAGAAATCATTCGAGATGTTGGAGATGTCTACATAGAGGAGC
TGGTGAGGAGGAATATGGTCATTTCCGAAAGAGATGTAAAGACTGAGAGATTTGAAACTT
GTCATTTGCATGACATGATGAGAGAAGTTTGTTTGTTAAAAGCTAAAGAAGAAAACTTCC
TACAAATTACCAGTAACCCCCCTTCAACTGCAAACTTGCAGTCTACTGTCACATCTCGCA
GGCTTGTCTACCAATATCCTACTACTTTACATGTTGAGAAAGATATAAACAATCCAAAAC
TTCGATCTCTCGTGGTTGTTACCTTGGGAAGTTGGAACATGGCAGGTTCAAGCTTTACAA
GGTTAGAACTTCTAAGGGTGTTAGATCTCGTTCAAGCCAAGTTGAAAGGAGGGAAGTTAG
CTTCTTGCATTGGAAAGCTCATCCACTTAAGATACTTGAGCTTAGAGTATGCAGAGGTAA
CTCATATACCTTACTCACTAGGAAATCTGAAGTTGTTGATCTATCTGAATTTATATATCT
CATTATCATCAAGATCCAACTTTGTGCCCAATGTCTTGATGGGGATGCAACAATTGAGAT
ACCTTGCATTGCCATTTGATATGGGGAGGAAGACAAAACTAGAATTGAGTAATCTAGTAA
AATTGGAGACTTTAGAGAATTTCTCAACAAAGAATAGCAGCTTGGAGGATCTTCGTGGTA
TGGTCAGGCTGAGAACGCTCACCATCCAATTAATTGAGGAGACGAGTCTAGAAACTCTAG
CTGCATCTATAGGCGGATTGAAATACCTCGAAAGCCTTAAAATAACTGATTTTGGTTCTG
AGATGAAGACGAAGGAAGCGGGAATCGTATTTGATTTCGTTCATCTCAAAACGCTAACGT
TGATAATGTATATGCCTAGGCTTTCTAAAGAAGAACACTTCCCTTCTCACCTTACAACCT
TATATCTACAAAATTGTCGGTTGGAAGAGGATCCCATGCCGATTCTAGAGGAGTTGCTTC
AGTTGAAAGAGCTTAAATTAAGGCATAAATCTTTCAGTGGAAAGAAAATGGTTTGCTCGA
GCGGTGGGTTTCCTCAATTGCAGAAGCTTTCAATATATGGACTAGAGGAATGGGAAGATT
GGAAAGTAGAAGAAAGCTCCATGCCACTTCTTCTTACTCTCGATATCTATGGATGTCCAA
AATTAAAGCAGCTTCCTGATGAACACCTCCCTTCTCACCTTACAGCCATATCTCTAAACA
ATTGTGGTTTGGAGGAGGATTCAATGCCGATTCTAGAGAGATTGGTTCACTTGAAAAAGC
TTGAATTCGATTCATCTTTCGGTGGGAGGATAATGGTTTGCACGGGCGGTGGGTTTCCTC
AACTACACAAGCTAGAATTATCTGGACTAGCTGGGTTGGAAGAGTGGATAATAGAAGATG
GCTCCATGGCACGGCTTCATACTCTGGAAATTTGTTGGTGTCCAAAGTTAAAGAAGCTTC
CTAATGGGTTTCCACAATTGCAGAATCTTCTGTTATATATGCTAAAGGAATGGGAAGAGT
GGATAGTAGGAAAAGGCTCCATGACACGGCTTCATACTCTGCATATTTCGAATTGTCCAA
AGTTAAAGAAGCTTCCTGGTGGACAACACTTCCCTTCTCAACTTATAACCATAAATCTAC
GGTATTGTGGTTTGGAGGAGGATCCAATGCGGATTCTAGAGAAGCTGCTTCACTTGAAAA
ATGTTGCTTTGTATCAATCTTTCAGTGGGAAGAGAATGGTTTGCTCGGGCGGTGGGTTTC
CTCAATTGCAGAAGCTTTCAATATATGGACTAGAGGAATGGGAAGAGTGGATAGTAGAAC
AAGGCTCCATGCCCCTTCTTCATACTCTCAATATCGATGATTGTCCAAACTTAAAGGAGC
TTCCTGATGGGCTGCGATTTATCTATTGA
```
