## Supplementary material for "RefPlantNLR: a comprehensive collection of experimentally validated plant NLRs": Candidate_sites.with_flanking.fa_chunk_0000205

```
>RPP7b^Lerik1-3:0-4930
GTACATTTCATTGATCTTGATATGAGACCTTTGGAGAGAATGGAAGCCTATTACGAATCA
GACAAGAAGATCATGAAAACGTACCTGGAGATGCTGAAGAAGAAAGGGGATCGATCAACC
TAGATTCTTCTAGAACTATGCAACCTCTAACAGTTTCCTACAATTTTCACTTGTATCAAT
TCATAAGATTCCCTTTACTTGTTATGTTTCCTAGACTAAAATAAATATAAATGTTAATTA
TTTATGTACAGTTAAATGTAAAGTTCTCAGTATCCCTCACTTAAGAATCTAGTTGTTGCA
TTAGATTAATACATGGGATGTGGCTGCAAAGGGGTATACAGTAGAAAACCAAGTTTCAAA
GTTAGCCTGATGGTTAAATATCACTTGAAAATCAGGGATGTGGAGGATGGGAAACATCAG
AGAAGGGCTGGTGCAAGTTTCTAAAGTTGATACAGTGAGCAATTTCCAAAATGTATCGGA
TATGCTCAAGTCTACCAAGAACTGAAAAAAAGTAAGCGTGAATCCACGAACTAAAATCTT
AAACTCAAAGCCAAGGTGGACACTCATAGAGAGTTTGTCTATCGGTTTCAATATATTTTG
CTTACGTAATAGTTTGCATTCCAAAAGTTTCTATAATAACTTTGTACACCTGAATCGATA
TAATTCGATTTTTATAATCAACATTAATAAAAACAAATTTCCTGAAATACATAATTTTGA
GTTTGGAGAAATTTTGATAATTTTTGATGACCGTGTCTCTATATCACAACCTTTTCTTTT
TACATTTTCAGGAGAACAATTTCAATGTTTTATTCAAAACTAGTTGACATCTTATATAAT
AATTACATCAATATTTATCTTGGTGACATCACAGGGAATTTGAGTCTTAACAACAACAAT
AATAATAGTAAACTCTTTGTATTATATTATCTTGATGTAAATAATACCTTTTTTTGATTT
GTCAATACTCTGTTTCTCCTTCTAGAAACTTTCCTTTATACTGTTTGTGTATTTTGTTGA
CCACAAAAACTCGAGGACTAAGACTAAGTAAGATAGGAAATGGGTGGATACAAAGAAGTT
GTCCTTTTAAGAAATCCATCACGAGGAGTTGGAAAGTCTGAACCAGAGACTTTCGTGTGC
TTATCCAAAGACGACGAGAGGAGTCCCAAGAAGTCTAGCGGTATCAATCAAAATCTCTTC
TTACTTGAGGAGATTCCTTGGAACCATCAAGAGGTTAGTCCATTTTCTTAGCAAATTTCT
TTGTTTACGGTGAAAGATATCTCTATTTGTTTCTCTAAATCTTTCGAGTAGTAACAGTTA
AACTTTGTCCATATCCTGGATAGACCTAGGTGTGTCAAGACTCAAGAGACAAAGCTTGAA
TATATTTTTCTAACTGATTAGATATCACTATTAATGATAATGCATGATCATCAATATTTC
GTAGCTTGATTCATATTTTCATATATACTACTTACTTAAGCAGGAAGCATTATGGCTGGG
GAACTTATTTCGTTTGGTATACAAAACCTGTGGAACCTACTGAGTCAAGAATGCGAGCTA
TTTCAGGGAGTCGAAGATCAAGTAACTGAACTAAAAAGGGATCTAAACTTGTTAAGCTCT
TTTCTGAAAGATGCAGATGCAAAGAAACATACAACTGCGGTGGTGAAAAACTGTGTTGAA
AGGATCAAGGAAATTATCTATGATGGAGAGGATACAATCGAAACATTTGTTCTTGAGCGA
AACCTGGGAAAAACAAGTGGTATCAAGAAGAGTATCAGAAGACTTGCTTGCATTATTCCA
GATCGGAGGAGATATGCATTAGGTATCGGAGGCTTAAGTAATAGGATCTCCAAGGTGATC
CGAGATATGCAGAGTTTTGGAGTGCAACAAGCTATCGTTGATGGTGGGTATAAGCAACCT
CAAGGTGATAAACAAAGGGAGATGCGACCAAGATTTTCTAAGGACGACGATAGCGATTTT
GTGGGGTTGGAAGCAAATGTTAAGAAATTGGTTGGATATTTGGTGGACGAAGCAAACGTT
CAAGTGGTTTCCATAACCGGTATGGGTGGTCTAGGTAAAACCACACTTGCTAAACAGGTT
TTTAACCATGAGGATGTTAAACATCAGTTTGACGGGCTCTCATGGGTGTGTGTTTCACAA
GATTTTACCCGAATGAATGTATGGCAAAAGATCTTGAGGGACCTCAAACCCAAAGAGGAA
GAAAAGAAAATCATGGAGATGACACAAGATACACTCCAAGGTGAACTAATTCGATTGTTG
GAAACGTCTAAGTCATTAATTGTCCTCGATGACATATGGGAAAAAGAAGATTGGGAACTA
ATCAAGCCAATATTTCCACCGACCAAAGGTTACCTCTTATGGTACACACACTAGCCAGTG
GTCATACTCAATAAACTAGCTAACTCTTTGTGTTTGTTTTTGACAGGTTGGAAAGTGTTG
CTTACTTCTCGAAACGAGAGTGTCGCCATGCGTAGAAATACATCATATATCAACTTTAAA
CCAGAATGCCTAACCACTGAAGACAGTTGGACACTTTTTCAGAGGATAGCCCTTCCTATG
AAAGATGCAGCTGGTACTTTTAATGCATCTCTATCTTGTCAGTATCTTGGTTTTGTAGTC
TACTTGTAAAACGATTTTGACATATTGATAACGTTGTGCAGAATTTAAGATTGATGAGGA
AAAGGAAGAGTTGGGTAAGCTAATGATCAAACACTGTGGAGGGTTACCATTGGCCATCAG
AGTGTTAGGAGGTATGTTAGCTGAAAAATACACATCGCATGATTGGAGAAGATTATCTGA
GAATATTGGATCTCATCTCGTGGGAGGAAGAACTAACTTTAATCACGACAACAACAATAC
ATGTAACTATGTATTGTCTCTAAGCTTTGAAGAATTGCCAAGTTATTTGAAGCATTGTTT
CCTCTACTTGGCCCATTTTCCAGAAGATTATGAGATAAAGGTAGGGAAATTGTCATATTA
CTGGGCTGCAGAAGGAATATTCCAACCTAGGCATTACGATGGAGAAAGCATTCGAGATGT
TGGAGATGTCTACATAGAGGAGCTGGTGAGGAGGAATATGGTCATTTCCGAAAGAGATGT
AAAGACTTCGAGATTTGAAACTTGTCATTTGCATGACATGATGAGAGAAGTTTGTTTGTT
AAAAGCTAAAGAAGAAAACTTCCTACAAATTACCAGTAGCCGCTCTTCAACTGCAAACTT
TCAGTCTACTGTCACATCTCGCAGGCTTCTCTACCAATATCCTACTACTTTACATGTTGA
GAAAGATATAAACAATCTAAAACTTCGATCTCTCGTGGTTGTTACCTTGGGAAGTTGGAA
CATGGCAGGTTCAAGCTTTACAAGGTTAGAACTTCTAAGGGTGTTAGATCTCTATCAAGC
CAAGTTGAAAGGAGGGAAGTTAGCTTCTTGCATTGGAAAGCTCATCCACTTAAGATACTT
GAGCTTAGAGTATGCAGAGGTAACTCATATACCTTACTCACTAGGAAATCTGAAGTTGTT
GATCTATCTGAATTTAGATATGCCGTACTCAGCAATACCCTACTTTGTGCCCAATGTCTT
GATGGGGATGCAACAATTGAGATACCTTGCATTACCATATGATATGGGGAGGAAGACAAA
ACTAGAATTGAGTAATCTAGTAAAATTGGAGACTTTAAAGAATTTCTCAACAAAGAATAG
CAGCTTGGAGGATCTTCGTGGTATGGTCAGGCTGAGAACGCTCACCATCGAATTAATTGA
GGAGACGAGTTTAGAAACTCTAGCTGCATCTATAGGTGGATTGAAATACCTGGAAAAACT
TACAATAAATGATCGCGGGGCTGAGATGAGGACGAAGGAAGCGGGAATCGTATTTGATTT
CGTTCATCTCAAAACGCTAAGGTTGGAACTGTATATGCCTAGGCTTTCTAAAGAACAACA
CTTCCCTTCTCACCTTACAACCTTATATCTAGAAAGTTGTCGGTTGGAAGAGGATCCCAT
GCCGATTCTAGAGAAGTTGCTACAGTTGAAAGAGCTTGAATTAAGGCGTAAATCTTTCAG
TGGAAAGAAAATGGTTTGCTCGAGAGGTGGGTTTCCTCAATTGCAGAAGCTTTCAATAAG
CGAACTAGAGGAATGGGAAGATTGGAAAGTAGAAGAAAGCTCCATGCCACTTCTTCTTAC
TCTCAATATCTCTGAATGTCGAAAATTAAAGCAGCTTCCTGATGAACACCTCCCTTCTCA
CCTTACAGCCATAAATCTAGGTTTGGTGAAGGATCCATTGTCGATTCTAGAGAGATTGGT
TCACTTGAAAGAGCTTGAATTATGGTTTATATCTTTCAGAAAAATAATGGTTTGCACAGG
CGGTGGGTTTCCTCAATTGCACAAGCTTTCAATACTACATATAGCCGAATTGGAAGGGTG
GATAGTAGAAGAAGGCTCCATGCCCCTTCTTCATACTTTCTCTATTTATAAATGTCCAAA
GTTAAAGAAGCTTCCTGGTGGACAACACTTCCCTTCTCAACTTATAACCATAAATCTAGG
GTTTTGTGGTTTGGAGGAGGATCCAATGCGGATTCTAGAGAAGCTGCTTCACTTGAAAAA
TGTTTCTTTGTATCAATCTTTCAGTGGGAAGAGAATGGTTTGCTCGGGCGGTGGGTTTCC
TCAATTGCAGTTGCTTTCAATATATGCCCTAGAGGAATGGGAAGAGTGGATAGTAGAACA
AGGCTCTATGCCCCTTCTTCATACTCTTTATATCGATGATTGTCCAAACTTAAAGGAGCT
TCCTGATGGGCTGCGATTTATCTATTCATTAAAGAATTTGAAGGTATCAAAAAGATGGAA
GAAGAGATTGTCGGAAGGAGGAGAAGATTATTACAAAGTCCAACACATTCCTTCTGTTGA
ATTCTACTAG
```
