## Supplementary material for "RefPlantNLR: a comprehensive collection of experimentally validated plant NLRs": Candidate_sites.with_flanking.fa_chunk_0000206

```
>RPP8:0-4177
TTTTTTTTCCAGAGAATCTGTACCCTTGGCGTTCTTGTACTGGTTCATCGTAGATGATTC
TCGACGACTAGTTGTTATGGCTGAAGCATTTGTGTCGTTTGGACTTGAGAAGCTTTGGGA
TCTCCTGAGTCGAGAATCAGAGAGATTGCAGGGAGTTGATGAGCAAATTGATGGACTAAA
GCGTCAGCTGAGAAGTTTACAGTCGCTGTTGAAAGATGCAGATGCCAAGAAACATGGAAG
TGATAGGGTGAGGAACTTCTTGGAAGATGTCAAAGACCTTGTTTTTGATGCTGAGGATAT
AATTGAATCCTATGTTCTGAACAAACTTAGAGGAGAAGGAAAAGGGGTCAAGAAGCATGT
GAGACGACTTGCTCGCTTCTTAACGGATCGCCACAAAGTTGCTTCAGATATCGAGGGTAT
CACTAAGAGGATCTCTGATGTGATTGGGGAGATGCAGAGTTTTGGGATACAACAAATCAT
TGATGGTGTTCGTTCGCTGTCTCTTCAGGAAAGACAAAGGGTGCAGAGGGAGATCCGACA
AACGTATCCTGACAGTTCTGAAAGCGATCTTGTCGGGGTGGAGCAGAGTGTTAAAGAATT
GGTTGGACATTTGGTGGAGAATGATGTTCATCAAGTGGTTTCTATAGCTGGGATGGGCGG
TATTGGTAAAACCACTCTGGCTAGACAAGTCTTTCATCATGACTTAGTCCGGCGTCACTT
TGATGGATTCGCATGGGTCTGTGTTTCCCAACAATTTACACAGAAACATGTTTGGCAGAG
GATCTTGCAAGAACTTCAGCCACATGATGGGGATATTTTACAGATGGACGAATATGCACT
TCAGCGTAAACTCTTTCAATTGTTAGAGGCCGGTAAATATTTAGTTGTCCTCGATGATGT
ATGGAAAAAAGAAGACTGGGATGTAATAAAAGCAGTGTTTCCACGGAAAAGAGGTGAGCT
CTTATGGTACATACATGAAGCACTTTTTCTTCTTAATTCATAAAAGTGATTGTTAAAAAA
GAAATATATAGAATAATTGCCTTTTTTATTCCCTAGCATGAGAAACACAAATATTTTTGC
AGGTTGGAAGATGCTGCTTACTTCTCGAAATGAAGGTGTTGGGATACATGCTGATCCAAC
ATGTTTAACTTTTAGAGCAAGCATCCTTAACCCTGAAGAAAGTTGGAAGCTCTGTGAGAG
AATAGTATTCCCTAGGAGAGATGAAACTGGTACATATCTTATTATATAATGTTTAGTTTC
TCTAACTTTTAAGAAAAATACATTTACATATACTAATTTACATGTATATATTTATATGAT
TTTATAAATTTTTATTTTCCTTAACCAAAAAGTAATATTTGTATACATATTGCTATTTTT
TCCTTACTATTAGAACAACTAACTAAAAACGTATGGTAATCCATATGCTAATTTAGGCAT
GTATAAAAAAAATGTCAATGGTAATCTTGATTTTGACCAAAAAATAATTAATTTAATTAG
CATGAACAATGAGTGTTGTTAAGGTTCAAAAGGACAATATAATTATTAAACATTAATTTA
ATTGGATAACAATTAAAAAAATTAACTATTAATCCTAGTACAGTAAGTCAGTAATTACGA
ATCTTGAAAATTGGTTTTGGTTTTTTTCTTCCTATTTTTTATAGGTTTATTCAAATTAGA
AATATCGAATTATCTACTTTTATGGTTTATTCATGATTGGTTTGATTAAAATTTAACGTA
ATAAAATCAACTAAATTTGAAAGAAACATGTATTGATTAACCCGTGATTACACGATTCCT
TGTAATAAAGTTCAAATAGAATACTAAGACCAAGAATCTAGTGTATTATTTTAATTTGGC
AGCTCACATGTTGAAATGTATTAGCTTGTGATATTGTGCAGAAGTAAGGCTTGATGAAGA
AATGGAAGCCATGGGAAAGGAAATGGTCACACATTGTGGAGGACTACCATTAGCTGTTAA
AGTGTTGGGAGGCTTGTTAGCTAATAAACATACAGTTCCTGAGTGGAAAAGAGTTTCTGA
CAATATTGGATCTCAAATAGTAGGAGGATCGTGCTTAGATGACAACAGTCTCAATTCGGT
TTACCGAATATTGTCTCTGAGTTATGAAGATTTGCCAACGCATTTAAAGCATCGCTTCCT
TTTCCTAGCCCATTTCCCCGAATATTCCAAGATATCTGCGTATGATTTGTTCAATTACTG
GGCAGTAGAAGGGATTTACGATGGATCAACCATCCAAGATAGTGGAGAATACTACCTAGA
AGAGCTTGTGAGGAGAAATTTGGTTATTGCAGACAACAGGTATTTGAGTTCGCACTCTAA
AAATTGTCAAATGCACGACATGATGAGAGAAGTATGTTTATCTAAAGCGAAAGAAGAGAA
CTTCCTACAAATTATCAAAGACCCTACTTCCACCTCTACCATCAATGCTCAATCTCCTAG
TAGATCTCGCAGACTCAGCATACATAGTGGTAAAGCCTTTCATTTATTGGGACACAAAAA
CAATACAAAGGTGAGATCTCTTATAGTTTGGGACGAAGACTTTGGGATACGATCAGCTTC
AGTCTTCCACAACTTAACATTGCTCAGGGTGTTGGATCTTTATTGGGTAAAGTTTGAAGG
AGGGAAGTTACCTTCTAGCATTGGAGGGCTCATCCACTTGAGATACTTGAGTTTATTTTT
GGCTGGGGTATCTCATCTACCTTCTACTATGCGGAACTTAAAGCTTCTGCTCTATTTGAA
CTTAAGTGTTAATAACAAGGAACCGATTCACGTGCCAAATGTTTTGAAAGAGATGATACA
GTTGAGGTACCTTTCCCTACCTCTTAAAAAGGATGATAAAACCAAGTTGGAATTGGGTGA
TCTAGTGAACCTGGAGTTCTTGTTTGGTTTCTCAACGCAACACAGTAGTGTGACAGACCT
CCTCCATATGACTAAGCTCCGGTATCTCGCTGTATCTTTGAGCGAAAGGTGCAATTTTGA
AACTCTATCGTCATCTCTCCGTGAATTGCGAAACCTCGAAACGCTTTATGTCCTTTTTTC
GCCCGAAATCTTTATGGTTGATTATATGGGAGAGTTTGTTCTGGATCATTTTATTCATCT
AAAAGAGTTGGGATTGGCAGTACGTATGTCAAAGATTCCTGATCAACATCAATTACCTCC
CCACCTTGCACAAATATATATATGTAATTGCCGCATGGAAGAGGATCCAATGCCAATTCT
AGAAAAGTTGCTTCATTTGAAGTCGGTTAAATTAACATTTAAGGCTTTCGCTGGAAGGAG
AATGGTGTGCTCAAAAGGCGGATTTACTCAATTATGTGCCCTAGAAATATCTGAACAATC
GGAGTTGGAAGAGTGGATAGTAGAAGAAGGGTCGATGCCATGTCTTCGTACTTTGACTAT
ACATGATTGCGAAAAGTTGAAGGAACTTCCAGATGGACTCAAGTACATAACATCCTTAAA
GGAACTGAAGATTGAAGGAATGAAGAGGGAGTGGAAGGAGAAACTGGTACCAGGTGGAGA
AGATTACTACAAAGTCCAACACATTCCCGATGTTCAATTTATCAACTGTGACCAGTAGCA
GGTAAGAAATAAATTGTATAGTGTTCACTTTGTTTTTTTCTGTTGTTGTTGGATTCGTGT
GAAAGTCATGTGGACAGTCTCAACTATTACACATTGTTCTAACATCGATCATCTTTGAAA
TAAGATGCAGGAAAGACCAAGAAGCGAGCCAAATTCTCTTATATTGGGAGAGATATAGAG
GCTGCTTCACAAAAGTCATCTGCTGATCAAACAGGTTTTTCCGAAGAATCTCTGATATTG
CTTATGATTTATGAAGAATACAGATTCTCAAGTATTAACGATTACGTTTCCAGTCTTGGA
GCTCTCGCTTTCAGTGCATCGTTATGTTGTGTGGCTCAGAAGTATATTATAGAAACAATG
CTTATATTATAGAAACAATGCTTATATTATGGAACATGCTTGGGAACTCTTTTCCAAAAT
GGAGAAACGAAACTTGTAAAATTTGGATATTTTCTGTTTATTGTAAAATTTGGATATATT
TTAAGAATTGTGTTTTGCTTTCTCGTTTGTGATTTAACACAGTTCCTTTTGTAAGCTTTA
TTTACAGTTTACACCATCAAATCTTGTCAGATTTTTT
```
