## Supplementary material for "RefPlantNLR: a comprehensive collection of experimentally validated plant NLRs": Candidate_sites.with_flanking.fa_chunk_0000207

```
>RPS2:0-3535
GGCATTAAAAGGCTCTTAGAGGGCCAATTTTGTTATCGGGCCTTCACTTGGCCAGTAGAA
ATTACAAGCATGCAAACAACAGTTCGAGACTTCGAGGAAGATTCCTATCTCTCTCTACTC
GTTTCTTGAACCAAGTCATACAAGCAAGCAAGACAGCTTTATTAAAGTTGACTTTACTTT
AATCTTTATGAGTCAACACCTCATCTTTATTAGTTAGTTAGCTCAGACAAGTAAAAGAAA
GAGCGAGAAATCATCGAAATGGATTTCATCTCATCTCTTATCGTTGGCTGTGCTCAGGTG
TTGTGTGAATCTATGAATATGGCGGAGAGAAGAGGACATAAGACTGATCTTAGACAAGCC
ATCACTGATCTTGAAACAGCCATCGGTGACTTGAAGGCCATACGTGATGACCTGACTTTA
CGGATCCAACAAGACGGTCTAGAGGGACGAAGCTGCTCAAATCGTGCCAGAGAGTGGCTT
AGTGCGGTGCAAGTAACGGAGACTAAAACAGCCCTACTTTTAGTGAGGTTTAGGCGTCGG
GAACAGAGGACGCGAATGAGGAGGAGATACCTCAGTTGTTTCGGTTGTGCCGACTACAAA
CTGTGCAAGAAGGTTTCTGCCATATTGAAGAGCATTGGTGAGCTGAGAGAACGCTCTGAA
GCTATCAAAACAGATGGCGGGTCAATTCAAGTAACTTGTAGAGAGATACCCATCAAGTCC
GTTGTCGGAAATACCACGATGATGGAACAGGTTTTGGAATTTCTCAGTGAAGAAGAAGAA
AGAGGAATCATTGGTGTTTATGGACCTGGTGGGGTTGGGAAGACAACGTTAATGCAGAGC
ATTAACAACGAGCTGATCACAAAAGGACATCAGTATGATGTACTGATTTGGGTTCAAATG
TCCAGAGAATTCGGCGAGTGTACAATTCAGCAAGCCGTTGGAGCACGGTTGGGTTTATCT
TGGGACGAGAAGGAGACCGGCGAAAACAGAGCTTTGAAGATATACAGAGCTTTGAGACAG
AAACGTTTCTTGTTGTTGCTAGATGATGTCTGGGAAGAGATAGACTTGGAGAAAACTGGA
GTTCCTCGACCTGACAGGGAAAACAAATGCAAGGTGATGTTCACGACACGGTCTATAGCA
TTATGCAACAATATGGGTGCGGAATACAAGTTGAGAGTGGAGTTTCTGGAGAAGAAACAC
GCGTGGGAGCTGTTCTGTAGTAAGGTATGGAGAAAAGATCTTTTAGAGTCATCATCAATT
CGCCGGCTCGCGGAGATTATAGTGAGTAAATGTGGAGGATTGCCACTAGCGTTGATCACT
TTAGGAGGAGCCATGGCTCATAGAGAGACAGAAGAAGAGTGGATCCATGCTAGTGAAGTT
CTGACTAGATTTCCAGCAGAGATGAAGGGTATGAACTATGTATTTGCCCTTTTGAAATTC
AGCTACGACAACCTCGAGAGTGATCTGCTTCGGTCTTGTTTCTTGTACTGCGCTTTATTC
CCAGAAGAACATTCTATAGAGATCGAGCAGCTTGTTGAGTACTGGGTCGGCGAAGGGTTT
CTCACCAGCTCCCATGGCGTTAACACCATTTACAAGGGATATTTTCTCATTGGGGATCTG
AAAGCGGCATGTTTGTTGGAAACCGGAGATGAGAAAACACAGGTGAAGATGCATAATGTG
GTCAGAAGCTTTGCATTGTGGATGGCATCTGAACAGGGGACTTATAAGGAGCTGATCCTA
GTTGAGCCTAGCATGGGACATACTGAAGCTCCTAAAGCAGAAAACTGGCGACAAGCGTTG
GTGATCTCATTGTTAGATAACAGAATCCAGACCTTGCCTGAAAAACTCATATGCCCGAAA
CTGACAACACTGATGCTCCAACAGAACAGCTCTTTGAAGAAGATTCCAACAGGGTTTTTC
ATGCATATGCCTGTTCTCAGAGTCTTGGACTTGTCGTTCACAAGTATCACTGAGATTCCG
TTGTCTATCAAGTATTTGGTGGAGTTGTATCATCTGTCTATGTCAGGAACAAAGATAAGT
GTATTGCCACAGGAGCTTGGGAATCTTAGAAAACTGAAGCATCTGGACCTACAAAGAACT
CAGTTTCTTCAGACGATCCCACGAGATGCCATATGTTGGCTGAGCAAGCTCGAGGTTCTG
AACTTGTACTACAGTTACGCCGGTTGGGAACTGCAGAGCTTTGGAGAAGATGAAGCAGAA
GAACTCGGATTCGCTGACTTGGAATACTTGGAAAACCTAACCACACTCGGTATCACTGTT
CTCTCATTGGAGACCCTAAAAACTCTCTTCGAGTTCGGTGCTTTGCATAAACATATACAG
CATCTCCACGTTGAAGAGTGCAATGAACTCCTCTACTTCAATCTCCCATCACTCACTAAC
CATGGCAGGAACCTGAGAAGACTTAGCATTAAAAGTTGCCATGACTTGGAGTACCTGGTC
ACACCCGCAGATTTTGAAAATGATTGGCTTCCGAGTCTAGAGGTTCTGACGTTACACAGC
CTTCACAACTTAACCAGAGTGTGGGGAAATTCTGTAAGCCAAGATTGTCTGCGGAATATC
CGTTGCATAAACATTTCACACTGCAACAAGCTGAAGAATGTCTCATGGGTTCAGAAACTC
CCAAAGCTAGAGGTGATTGAACTGTTCGACTGCAGAGAGATAGAGGAATTGATAAGCGAA
CACGAGAGTCCATCCGTCGAAGATCCAACATTGTTCCCAAGCCTGAAGACCTTGAGAACT
AGGGATCTGCCAGAACTAAACAGCATCCTCCCATCTCGATTTTCATTCCAAAAAGTTGAA
ACATTAGTCATCACAAATTGCCCCAGAGTTAAGAAACTGCCGTTTCAGGAGAGGAGGACC
CAGATGAACTTGCCAACAGTTTATTGTGAGGAGAAATGGTGGAAAGCACTGGAAAAAGAT
CAACCAAACGAAGAGCTTTGTTATTTACCGCGCTTTGTTCCAAATTGATATAAGAGCTAA
GAGCACTCTGTACAAATATGTCCATTCATAAGTAGCAGGAAGCCAGGAAGGTTGTTCCAG
TGAAGTCATCAACTTTCCACTAGACCACAAAACTAGAGATTATGTAATCATAAAAACCAA
ACTATCCGCGATCAAATAGATCTCACGACTATGAGGACGAAGACTCACCGAGTATCGTCG
ATATAGAAACTCCAAGCTCCAGTTCCGATCAGTGAAGACGAACAAGTTTATCAGATCTCT
GCAACAATTCTGGGAATCGTCACCTCAGATTAGACCTCCAGTAAGAAGTGAGAAAGCATG
GACGACGACTGTGAAGAATTGAGCTAATGAGCTGAACCGGATCCGGTGAAATTGCAGAAC
CGGATCGGAGAAGAAGAATTTTGCATTTGTGCATCTTTATTTTTAATTGTTACGTTTGAG
CCCCAATAATCATAGATATTGTAGTGAAGACCAAATTTCATGGTGGATCAATCAAATTGT
ATTTTCAAATTTTCGTAGTGTAATAACGGAAAAAGGAATAAAAAGGTCACTGAGT
```
