## Supplementary material for "RefPlantNLR: a comprehensive collection of experimentally validated plant NLRs": Candidate_sites.with_flanking.fa_chunk_0000208

```
>RPS4:0-4412
TCTTCGTACAACTGAAAAGGAGTCTTACAGAGAGCTTAAATACTAGAGTCATACATACAA
GGGCCAAAAACTATTTTAAACCAGAAACAGCCAAGTAAGGTCTAAAACAAAAGATTAACT
TTCTGCTCTTAAACTTGACAGGGCTCCCACTCAGAAATTCTTAACCGTGTGCATGATCAC
TGAATTTATATTTCCTTCTTGGAGTTCCACTTGCATCCTAGTTTGATTATCATCTCTTCC
TGATCTCTGCTTCTTCTTTGGCCGTCCATTATCCATTCTTGTTTTTTTCTTTTTATTTAC
TCTTCCATCAACCCCTTCTGTAGTTTCTTGAAAGTTCTTTTCAACAGGCATAACGTACTT
TCCTTTCGTTTTCTTTACCCTTCCATCAACCCCTTCTGAAGTTTCTTGAAAGCTCTTTCC
AATAAGCATATCGTACTTTGTTTCAAGAGCACTATTTTTGTCTTTATCCTTAGCATACAC
CAAACTTAAACCACACTTCAACACCTTGTATTTTCCATTCTCACTTGTACCTCCTGTCAC
AGTAAATTTAAGAGAGGCTTCGGTAGGATTGCATTCATCTGAGTTACCTTCTTCATGACA
TTTTATAGTATGTGGGCAACTGGTGTATCCAATGAAGACATGGTCTAGCTCAATCTTATC
TTTCCCGCCTCCATGTCTGGTCCAACTTCCTACTGGACAAGTATATGCGACCCAAGACTT
GTCTTCATCTTTTACTTTAAAGGTGCAGGTCACTGACAAGCGGCTGACTTGATCTTGGGG
GTCAAGACATGAGACTACAGCACATAGAGCAATCCCGGCAAGCTTCTTGTCATGCCAATG
TGGGAGGAGTTTTACTTCTAACTCAGATCCAACTGTTTCATGACAAAACCAAGAAGGCAC
TTCACATCCAGGAAAGCAAGTGCTGAACAAAGATTCTGAAACAAGACCCTGCAAAGTTCA
AATAAGTAAAATCTTAAAATTGCAGAGTTTCTTTGAAATGCAAAAATCTGAGAGAGGGAT
ACAGAGAGAGAGGCAAAGCGATAGATATAGGTATAGAGAGATACCCCATTGTAGCGTTTC
CGAGCATATGATAACAGCTGGCATTTCCTTTGAGCATACGATGTGATTTCCTCCTTTGCA
GCTTGTTCCAGGTTCTCACAGTTGGTGAAAATGAATGTGGAATGATTCTGTTCAGTTGGC
ATGATACGGGCCAAAGGCTTTGAAACTGTCTTCAGCGAACTACAGCCGTGTGCATCTAAG
CACTGAAGATTTGGTGGAAACTCTGGAACTGATGTAAGACTCGTACAATACTTCAGGTCC
AGCCATTTAAGTTGAGAAAGCTGACTGATTCCAACAGGAAGGCAGCTGATCTTAGCATTT
CTGCTTAAGCACAAATACTGCACTGAGGGTAATTGTGGCATCACTTCAATGGCTGTCCCA
TCCAAAAGTAAAATGTTTAAAAAGCTAATGTCGATTTCTGGGAAAATCTTGAGATTTAAA
CAATCAGAGAGTATCAGTTCTTGAAGAGCTTTCAGCTCACCAACACGGCCTGGAATTTCC
TCTAGCATTTTGCAGTCTTTCATATTCAATACAACAAGTCTCTGAAGCTTCTCCATGTTC
ATAGGAAGCTGACTTATTGCTGTGCCATCTAAGTATAGAGTTTCTATATTATCTGAAATC
AACGGAAATTCCTTAAAAGTTGAGCAGCCGCTGAGAGTAAGTGTTTTCAGAGAAATCAAA
TTCATCTCTGGAAGAGATTCGAGACTTGTACACCCCTTCAGATTCAAGAAAGCAAGCATT
TTCATTTTTTTCATATCATGTGGAAACGCTTTCAGTGTTGTGCAACCTTCAAGGTTCAAC
CTTTGAAGCTTTTCAGCTTTTGATAACCCTGACAAGCTGCACAACTTACTTGAGTGATTG
AGATCGACCCACCTTAAGCATGGTGTGTCCTATTACAGAAAAAGAAGAAAACAAAGTTTA
GCCACCAGTCAAACAAACCTATCCAGGTAAATTAACCATTCACAAAAGCAATCAACAGAT
TATTCAGAGACACACCTTGTCACCCTCCCAAAGTTGTTCCATTTCACTGTAGGGCAGCTT
AAGGTCGACAAGATTAATTGGGTTGAAATCGTTTGGAAGTGTCTCCAATGGGAATTTCAG
CCAGTGGAGGCATCGAACTTCTTTCAATGGTAGCTTAAGTTTATCAGGGATGTTGATTTT
ATTGTTGGTTTTACATTCCTGTGGACAATGGGAATTGTAGAACTTGAGATACCGGAGATT
TCCCATATTTATGAAGTGGTCGCGGTCTAAGCTCGTTTCGTCTTCCACTTCAGACAAGTC
TAGGAAAATACCTCTAACATTGGCAGCTTTCTAAGCACCAATAACAAACACGATCAGTGA
AGAGAAAAAAATGTAAGTTCTTACCAATAAAACTCTAGAGGAACTTCTGGTCTCACCATT
TTATTTTGCAATACATTGATTATGCCTCCCTTGATTATGTGTTGATGGAGCCACAGCCTC
CGTTGTCTGCTACCATCCTGATTAGATGCCTTCAGATCAACTTCCCTTGAAAATTTATAT
AATAGATCATGCATCTCCACTCGGCCATCACAAGTATTAATCAGGAACTTATCCGTGAGA
GATTTGACTGCACTCATTGCTTCAGCCGAACCAAGGTCAGATGAAGCCAGTAGACTTTCT
ACATAATCCTTGTCCTGTGATCTGAAACAGGCTATGTCGAGAAATGCATCTTTCTGCGCT
GTAGTCAATTCATCATAACTCACTTGGAAGACACTGACAATATTAGGGCTGGGGCTCTGT
GCAAGTTTCTTCATTTTCGAATTCCAATGATCCATACTTTTCTTATTAAGCTCTCCACCC
AATACTTTGAGGGCTAGTGGATGGCCTCTGGCGTAATGTACAAACCCTTCTGACAGCTTC
ATGAAATCTTTCTTTTGAGGATTGGCTTGATCATCAATAAAGGCATGATAGTGAAATAGT
TGTAAGCTATCTCTGTGGTTCAAATTTTGAACCATGTAAGTATCATCAACCAAACCATTT
GTTAAGGACATGTCGCTTGTTGCAATGACAACCCTGCTTCCCTCCTTACCCTCCTTAATC
CAGTCTAGTATCTCACGAAGAGCATCTATTTGTTCCCTTTTACTAACATCATCAAGTACA
ACAAGCACTTTGCGTTCATGCAGTTGACTGTATGGATCTTTGAGATTGTCTACGTGAGGA
TGGTTTAACTTGGACAACTCGCCTAAGAGCATTTGAGGCAAGCGATCCAACTCCAAGTGC
TTGGACTTTACACGGATTTGATCGATTAGCGCATGCCTCGAAAACTTGCCCTGCCACGTC
TTATATAGCTCTTTCAGGAGTGTGGTTTTACCAATTCCGGGCATCCCAACAACTCCAATG
ATACGAGTTCCCTTGTATTTATCACGATCCAACTTCTCTTCCAAATCTTTTAACCGTTGT
TCGTTTCCAAAAGTCTCATGCTTTTTGTCTCCTGAGGAAGTTCCAGCGTTGCTATTACCT
AAAGCACCCACGACGGCGTTGTGACTTCCCTCCGGTGGTATTCCGGTCAACGCTGTCTTC
ACCGCCTTCACAATTTCATTGACTTTCTCACTCTCCACACTGCAATTTCAAGGCTAATGA
GATCATGACCTCCCTAAGTTCCATAAAAGGTTCTAGAAGTATTCATAGATCTGTCTACAA
TTGTAATCTAATCACTACTGTGTCTAGGTTTGTAACTGAGTCAAAAAAAATAAAAAAAAA
TGGTACCTTTTCTTGTCAATGATGATGCCCATAATGTTAGGAATCAAGTTAAAAGCTTCC
TTCCATTTCTTTTTCCTCTCATCACCCTTAGCCATACTCCTAAATCTATCACCGAACTTT
CCTTTCAAATCTCTAACGGTGGATGGCTCCAGCTTGTAGAAGATTGGAATCGCAACGAGT
GTTCCTTCATCCGTACAATCTTTGATCTTCTCCAGCTCTCTCACGCACCAGACTGACTCG
GTGTAGTTGCCGGAGAAGATAGCCAAAACGATTTTGGACTCCTCTATCCTCTTCAGCAGT
ACATCTAGAGGTTGACCTCTGTCTTCATAGTCGTCGATAAAGACGTTGATGTTGTTCAAT
TTCAAGGCCGTTACGAGATGGCTGACGAATCTCCGGCGCAAATCTGCCCCACGGAAATTG
ATGAACACCTGATGCTGCGGTGGCTTGTCTTCCACAGTGGAAATAGATGATGTCTCCATG
GCCCAAAAGCTTTTTCCCGGTGTACTTGGACTTTTCCTCACTGGTGTGCGTTAGAGTAGC
AAGAATGTATTGTTGACTATTCTTTTCTCTTTTTTTAAATACCTTTTTGTTATTTTTTGC
TGTTGGAAAAATATCAAATGTAAAAAAACAAC
```
