## Supplementary material for "RefPlantNLR: a comprehensive collection of experimentally validated plant NLRs": Candidate_sites.with_flanking.fa_chunk_0000209

```
>RPS4B:0-5044
ATGGCGGCCTCCTCTTCCTCCACCGGTCTCCCACCACAACATCAAGTATTCATCAATTTC
CGTGGAGAAGATTTACGACTCGGATTCGTAAGCCATCTAGTAGAAGCTTTAGAAAACGAT
AACATAAAAGTCTTCATCGACAACTACGCAGACAAAGGCGAACCTTTAGAAACACTTTTA
ACCAAGATACATGACTCCAAAATCGCTCTAGCTATCTTCTCCGGGAAGTACACTGAATCA
ACATGGTGCTTGAGAGAGCTAGCGATGATAAAAGATTGTGTGGAGAAAGGTAAACTTGTT
GCTATTCCTATCTTCTACAAGGTAGATCCATCCACTGTTAGAGGTGTTAGAGGGCAGTTC
GGTGATGCTTTTAGAGATCTTGAGGAACGTGATGTGATTAAGAAGAAAGAGTGGAAACAA
GCTTTGAAGTGGATTCCTGGCTTAATTGGTATCACTGTTCACGATAAAAGGTAGCTGCTT
TTGCTCTATTGGTTTGAGTATTAACCCAAAAGCTTGAACCTTTAGTGATTACAATTGTTA
GATAAGTTTAGGAACCTTTCATGGTCATGATCTTATTTTCCTCATTTGAGTGAATTAACC
AAAAGCTTGACCCTTTAGTATTAGAGTTGCTAGATAAGTTTAGGAACCTTTCATGGGAAT
CTAGGAAAGTCATGTTGATCTTATTTTTCTCATTTGTATTGTAGTCCTGAGAGTGAAATA
CTCAACGAAATCGTTAAGGAGGTTAAGAAAGTGTTGAAGAAAGTTTCATTGGAGGGAAGC
CAAAAGGTGGTCTCTGTGGATCCATCACAAAGTATTGACACTCTAAGTTCGGTAGGAGGT
GAAAAGGATAAGACTTTTGGAATCAAACAACGGTTGAAGGAGTTGGAAGAGAAGTTGGAT
CTTGTTAAATACAAGGGAACTCGTGTCATTGGAGTTGTTGGGATGCCTGGAATTGGCAAA
ACCACACTGGTGAAAGAGCTCTATAAGACCTGGCAGGGCAAGTTTTCGAGGTATGCGTTG
ATCGATCAAATCCGTGGGAAGTCAAATAACTTCAGGTTAGAGTGCTTGCCTACTTTGCTT
TTAGAGAAGCTACTACCGGAGTTGAATAATCCTCAACTAGATAGTATTGAAGAACCATAC
AAAACTCATAAGGGTCTACTGCGTGAACGCAAAGTTCTCGTCGTCCTTGATGATGTTAGT
AGAAGGGAACAAATATATGCTCTTCTTGGGAAATATGATCTTCACAGTAAACATGAGTGG
ATCAAAGATGGCAGCAGGATCATCATTGCAACGAACGATATCTCCTCATTGAAGGGTCTC
GTTCATGACACTTATGTGGTTCGGCAATTAAACCACAGAGACGGCTTACAACTTTTTCGC
TATCACGCCTTTCATTATGATCAAGCCACTCCTCCAAAGGTGGATTTCATGAAGCTTTCT
GATGAGTTTGTGCATTATGCTAGAGGCCATCCACTAGCTCTCAAAATATTGGGTAGAGAG
CTTTATGAGAAAAATATGAAGCATTGGGAAACAAAACTGATAATACTTGCTCAAAGTCCC
ACCACTTATATTGGAGAAGTCGTGCAAGTAAGTTATGATGAATTGAGTTTGGCGCAGAAA
GATGCATTTCTCGACATAGCTTGTTTCAGATCACAGGATGTGGATTATGTAGAAAGTTTA
CTGGTTTCGTCTGACCCTGGATCTGCTGAAGCAATAAAAGCTCTCAAGAATAAGTTCTTG
ATTGATACATGTGACGGCCGTGTGGAGATGCATGATCTACTGTATAGATTTTCTAGGGAA
CTTGATCTTAAAGCATCCACTCAAGGTGGTAGCAAACAACGAAGGTTATGGGTCCGTCAA
GACATAATTAATGTACAGCAGAAAACAATGGTGAAAGTAGAAGTTCCTCTATATTTTTAT
TGATCAAAGCTCACATTGTTTTTCTCTTCGCTAATATTGTTCTGTTATTGTTGTTATATA
TTATTAACAGGGAGCTGCAAATGTTAGAGGTATTTTCCTAGATTTGTCTGAAGTGAAGGT
TGAAACAAGCTTAGACCGTGAACACTTCAAGAATATGCGCAATCTCCGGTATCTCAAGTT
ATACAATTCACATTGCCCTCACGAATGTCTAACCAATAATAAGATAAACATGCCTGATGG
ACTTGAGCTACCATTGAAAGAGGTTCGATGCCTTCACTGGCTGAAATTCCCATTAGAGGA
ACTTCCAAACGATTTTGACCCGATTAATCTCGTCGACCTTAAGCTGCCATACAGTGAGAT
TGAACGACTTTGGGATGGTGTTAAGGTGTGTCTCTTTATAAAATGTTTTGTTGCCTTTTT
GCGTTAAATGAACCTGTGTAGCTTTTCTAACTAGTTGCTAAAAAAAATACTGTTCAGGAT
ACACCAGTCTTAAAATGGGTCGATCTCAATCACTCAAGTAAGTTGTGCAGCTTGTCAGGA
TTATCAAAGGCTCAAAATCTTCAAAGACTGAACCTTGAAGGGTGCACAAGTCTTGAATCT
CTTCGAGATGTGAATTTGACGTCTTTGAAAACTCTCACCCTCAGCAACTGCTCAAACTTC
AAGGAATTTCCATTGATTCCAGAAAATTTAAAAGCTTTATACTTGGACGGGACATCGATA
AGTCAACTTCCTGACAACGTGGGGAACCTCAAAAGACTTGTCTTATTGAATATGAAGGAC
TGCAAAGTGCTGGAGACTATCCCTACCTGTGTTAGTGAGCTGAAAACTCTTCAAAAACTT
GTACTTTCAGGTTGTTCAAAGCTCAAGGAATTTCCAGAAATCAACAAGAGCTCTTTAAAA
ATTTTACTTCTAGATGGGACATCCATCAAAACGATGCCGCAGTTACCCTCAGTACAGTAT
TTATGCTTAAGCAGAAATGATCATCTCATCTACCTTCCAGCTGGCATCAATCAAGTTTCT
CAGTTAACACGGCTGGATTTGAAGTATTGTACGAAGCTTACATATGTTCCAGAGTTGCCA
CCAACTCTCCAGTACTTAGATGCACATGGCTGTAGCTCACTGAAGAATGTTGCAAAACCA
CTGGCCCGTATCATGTCAACCGTGCAGAACCATTACACTTTCAATTTCACCAACTGTGGT
AACCTGGAGCAAGCTGCAAAGGAGGAAATCACATCGTATGCTCAAAGAAAATGTCAGTTG
CTGTCAGATGCACGTAAACACTACAATGAGGTTTCTCTCAATATTCTAACTCTATCTCCT
GTCGCTCTCTGAACCTGTCTCTGATTCTTATATTTCAGGAAACTCCACAAAAATGATTTT
CTTTATAATTTGTCAGGGTTCAGAGGCTTTGTTCAGCACTTGCTTTCCTGGATGTGAGGT
GCCTTCGTGGTTTGGTCATGAAGCGGTTGGATCTCTGTTGCAAAGAAAACTCCTCCCACA
TTGGCATGACAAGAGGCTTTCTGGAATAGCTCTATGTGCTGTAGTCTCATTTCCTGACAG
CCAAGATCAACTCAGCTGCTTCTCGGTGACATGCACCTTTAAAATAAAAGCTGAAGACAA
GTCTTGGGTCCCCTTTACTTGCCCGGTAGGAATTTGGACTAGAGAGGGAAACAAGAAAGA
CAGGATTGAGTCGGATCATGTTTTCATAGCCTACATTAGTAGCCCACATTCAATAAGGTG
TCTCGAAGAGAAGAACTCTGATAAATGCAATTTTAGTGAAGCCTCCCTTGAGTTTACGGT
GACAAGTGATACAAGTGGTATTGGAGTATTCAAGGTTTTGAAGTGTGGATTGAGTTTGGT
GTATGAAAATGACAAAAACAAAAACAGTTCTCTTGAGGCAAAGTATGATGTTCCTGTTGA
AGTGAGCTTTCAAGAACCAGAACACGGGATAATGGAGGAGGAGAGATATATAAACAAAAG
AAGAAGTGATGATAGACGACCAAAAAAGAAGAGGAAGACAAAAAGGGATGATATTATGAT
AATATCCACTGTCACTCAAACTTGTGTTCCAAGTGTAAATGCAAGAATAGAAGATAAAGT
CACTGGTTAAGCAAATGGTTGAAAAATCTCCAAGGTGGGATGAATATGGTTCAGGTGAAC
CAGATTCTTACAAAACACGCTACCTAGTATTTAAGATGATCCTGTACTGGTAAATTTTGG
TTCATGGTGGTGTATCATCAGAGAGGGATACTTTGGTGGAGCAAATCCTTCTGGAGCAAT
TGGTGTTCTTTTTGCTCTGTGTGCAAAGCTAAATGTGTCAACCAAAATCGCCTCTGTTAT
CTTCAAGCCAAAGGATTTGGCAGAGTGATTTTGGTATACAAAAGCTTCTCTTTTACCATC
ACTTTATTTTCTTGTGAGTTCGGTGGTTCACTTCACGAGACGTCCTGACAAGTATCAAGT
TACAGAGCAGAAAGGTAATCTGTTATAGAGACTTTCAGATTCTTGTTTGATTATATTTCG
GCTATGGCTCTAGTCTTTTCAGCTCTCTGTAAGACTCTTTTTTACTGTTGAATAAATAAA
TTTTAATTTCCAGAATTCTCTTTCTCACATTAAGAATCTGAGATGGTTATCTTTTCGAGG
AATGTTCTAACCCCTCTTATTCTGTCGAGTCCTGCAATCTTCGTCTGAAGTCTAGCTTGA
CTATCACCTTTCAGCCTTGAGACTGTTGTACCAGGTAATGTTGATCCCTCTGTTGCTTGA
CTATTTTCTATGTTTAACAGAATGATTCTGCGTATGAATCAAACCTCCCTTTTTCCTTTT
CTATTTCAATTTCTGGACTATTATGTGATGATTTGCAACTTTCCATATATAGAAATAGAA
AGAGATATAAGAGTTCAAAGGGGTTTATGCTATTACTAGAGAACCTGTTCTTGACTGTTG
TTACAGTTAAACCATTGTTGTTTCCCTGTAACAACTGTTTCTGTTCCCCTGCTTTGAATT
TAGAGGCATTGAGGAAATATCCATTTTAATATACAATCATTTTACGATGGTTTAGAGTTA
TTTGTATACACAAAGTGTTTAAAGACCTCCCCAATTCAAAAAGTCTTTCCGTAGATTAAT
CAGA
```
