## Supplementary material for "RefPlantNLR: a comprehensive collection of experimentally validated plant NLRs": Candidate_sites.with_flanking.fa_chunk_0000210

```
>RPS4^No-0:0-4100
TCAGAAAATCTTAGCCGTGTGCATGATCACTGAATTTATATTTCCTTCTTGGAGTTCCAC
TTGCATCCTAGTTTGATTATCATCTCTTCCTGATCTCTGCTTCTTCTTTGGCCGTCCATT
ATCCATTCTTGTTTTTTTCTTTTTCTTTACTCTTCCATCAACCCCTTCTGTAGTTTCTTG
AAAGTTCTTTTCAACAGGCATAACGTACTTTCCTTTCGTTTTCTTTACCCTTCCATCAAC
CCCTTCTGAAGTTTCTTGAAAGCTCTTTCCAATAAGCATATCGTACTTTGTTTCAAGAGC
ACTATTTTTGTCTTTATCCTTAGCATACACCAAACTTAAACCACACTTCAACACCTTGTA
TTTTCCATTCTCACTTGTACCTCCTGTCACAGTAAATTTAAGAGAGGCTTCGGTAGGATT
GCATTCATCTGAGTTACCTTCTTCATGACATTTTATAGTATGTGGGCAACTGGTGTATCC
AATGAAGACATGGTCTAGCTCAATCTTATCTTTCCCGCCTCCATGTCTGGTCCAACTTCC
TACTGGACAAGTATATGCGACCCAAGACTTGTCTTCATCTTTTACTTTAAAGGTGCAGGT
CACTGACAAGCGGCTGACTTGATCTTGGGGGTCAAGACATGAGACTACAGCACATAGAGC
AATCCCGGCAAGCTTCTTGTCATGCCAATGTGGGAGGAGTTTTACTTCTAACTCAGATCC
AACTGTTTCATGACAAAACCAAGAAGGCACTTCACATCCAGGAAAGCAAGTGCTGAACAA
AGATTCTGAAACAAGACCCTGCAAAGTTCAAATAAGTAAAATCTTAAAATTGCAGAGTTT
CTTTGAAATGCAAAAATCTGAGAGAGGGATACAGAGAGAGAGGCAAAGCGATAGATATAG
GTATAGAGAGATACCCCATTGTAGCGTTTCCGAGCATATGATAACAGCTGGCATTTCCTT
TGAGCATACGATGTGATTTCCTCCTTTGCAGCTTGTTCCAGGTTCTCACAGTTGGTGAAA
ATGAATGTGGAATGATTCTGTTCAGTTGGCATGATACGGGCCAAAGGCTTTGAAACTGTC
TTCAGCGAACTACAGCCGTGTGCATCTAAGCACTGAAGATTTGGTGGAAACTCTGGAACT
GATGTAAGACTCGTACAATACTTCAGGTCCAGCCATTTAAGTTGAGAAAGCTGACTGATT
CCAACAGGAAGGCAGCTGATCTTAGCATTTCTGCTTAAGCACAAATACTGCACTGAGGGT
AATTGTGGCATCACTTCAATGGCTGTCCCATCCAAAAGTAAAATGTTTAAAAAGCTAATG
TTGATTTCTGGGAAAATCTTGAGATTTAAACAATCAGAGAGTATCAGTTCTTGAAGAGCT
TTCAGCTCACCAACACGGCCTGGAATTTCCTCTAGCATTTTGCAGTCTTTCATATTCAAT
ACAACAAGTCTCTGAAGCTTCTCCATGTTCATAGGAAGCTGACTTATTGCTGTGCCATCT
AAGTATAGAGTTTCTATATTATCTGAAATCAACGGAAATTCCTTAAAAGTTGAGCAGCCG
CTGAGAGTAAGTGTTTTCAGAGAAATCAAATTCATCTCTGGAAGAGATTCGAGACTTGTA
CATCCCTTCAGATTCAAGAAAGCAAGCATTTTCATTTTTTTCATATCATGTGGAAACGCT
TTCAGTGTTGTGCAACCTTCAAGGTTCAACCTTTGAAGCTTTTCAGCTTTTGATAACCCT
GACAAGCTGCACAACTTACTTGAGTGATTGAGATCGACCCACCTTAAGCATGGTGTGTCC
TATTACAGAAAAAGAAGAAAACAACGTTTAGCCACCAGTCAAACAAACCTATCCAGGTAA
ATTAACCATTCACAAAAGCAATCAACAGATTATTCAGAGACACACCTTGTCACCCTCCCA
AAGTTGTTCCATTTCACTGTAGGGCAGCTTAAGGTCGACAAGATTAATTGGGTTGAAATC
GTTTGGAAGTGTCTCCAATGGGAATTTCAGCCAGTGGAGGCATCGAACTTCTTTCAATGG
TAGCTTAAGTTTATCAGGGATGTTGATTTTATTGTTGGTTTTACATTCCTGTGGACAATG
GGAATTGTAGAACTTGAGATACCGGAGATTTCCCATATTTATGAAGTGGTCGCGGTCTAA
GCTCGTTTCGTCTTCCACTTCAGACAAGTCTAGGAAAATACCTCTAACATTGGCAGCTTT
CTAAGCACCAATAACAAACACGACATCAGTGAAGAGAAAAAAATGTAAGTTCTTACCAAT
AAAACTCTAGAGGAACTTCTGGTCTCACCATTTTATTTTGCAATACATTGATTATGCCTC
CCTTGATTATGTGTTGATGGAGCCACAGCCTCCGTTGTCTGCTACCATCCTGATTAGATG
CCTTCAGATCAACTTCCCTTGAAAATTTATATAATAGATCATGCATCTCCACTCGGCCAT
CACAAGTATTAATCAGGAACTTATCCGTGAGAGATTTGACTGCACTCATTGCTTCAGCCG
AACCAAGGTCAGATGAAGCCAGTAGACTTTCTACATAATCCTTGTCCTGTGATCTGAAAC
AGGCTATGTCGAGAAATGCATCTTTCTGCGCTGTAGTCAATTCATCATAACTCACTTGGA
AGACACTGACAATATTAGGGCTGGGGCTCTGTGCAAGTTTCTTCATTTTCGAATTCCAAT
GATCCATACTTTTCTTATTAAGCTCTCCACCCAATACTTTGAGGGCTAGTGGATGGCCTC
TGGCGTAATGTACAAACCCTTCTGACAGCTTCATGAAATCTTTCTTTTGAGGATTGGCTT
GATCATCAATAAAGGCATGATAGTGAAATAGTTGTAAGCTATCTCTGTGGTTCAAATTTT
GAACCATGTAAGTATCATCAACCAAACCATTTGTTAAGGACATGTCGCTTGTTGCAATGA
CAACCCTGCTTCCCTCCTTACCCTCCTTAATCCAGTCTAGTATCTCACGAAGAGCATCTA
TTTGTTCCCTTTTACTAACATCATCAAGTACAACAAGCACTTTGCGTTCATGCAGTTGAC
TGTATGGATCTTTGAGATTGTCTACGTGAGGATTGTTTAACTTCGATAACTCGCCTAAGA
CCATTTGAGGCAAGCGATCCAACTCCAAGTGCTTGGACTTTACACGGATTTGATCGATTA
GCGCATGCCTCGAAAACTTGCCCTGCCACGTCTTATATAGCTCTTTCAGGAGTGTGGTTT
TACCAATTCCGGGCATCCCGACAACTCCAATGATACGAGTTCCCTTGTATTTATCACGAT
CCAACTTCTCTTCCAAATCTTTTAACCGTTGTTCGTTTCCAAAAGTCTCATGCTTTTTGT
CTCCTGAGGAAGTTCCAGCGTTGCTATTACCTAAAGCACCCACGACGGCATTGTGACTTC
CCTCCGGTGGTATTCCGGTCAACGCTGTCTTCACGGCCTTCACAATTTCATTGACTTTCT
CACTCTCCACACTGCAATTTCAAGGCTAATGAGATCATGACCTCCCTAAGTTCCATAAAA
GGTTCTAGAAGTATTCATAGATCTATCTACACTTGTAATCTAATCACTACTTTTGTCTAC
TGAGTCAAAAACAAAAAAAAAGGGTACCTTTTCTTGTCAATGGTGATGCCCATAATGTTA
GGAATCAAGTTAAAAGCTTCCTTCCATTTTTTTTTCCTCTCATCACCCTTAGCCATACTC
CTAAATCTATCACCGAACTTTCCTTTCAAATCTCTAACGGTGGATGGCTCCAGCTTGTAG
AAGATTGGAATCGCAACGAGTGTTCCTTCATCCGTACAATCTTTGATCTTCTCCAGCTCT
CTCACGCACCAGACTGACTCGGTGTAGTTGCCGGAGAAGATAGCCAAAACGATTTTGGAC
TCCTCTATCCTCTTCAGCAGTACATCTAGAGGTTGACCTCTGTCTTCATAGTCGTCGATA
AAGACGTTGATGTTGTTCAATTTCAAGGCCGTGACGAGATGGCTGACGAATCTCCGGCGC
AAATCTGCCCCACGGAAATTGATGAACACCTGATGCTGCGGTGGCTTGTCTTCCACAGTG
GAAATAGACGATGTCTCCAT
```
