## Supplementary material for "RefPlantNLR: a comprehensive collection of experimentally validated plant NLRs": Candidate_sites.with_flanking.fa_chunk_0000213

```
>RRS1-S:0-6718
GAAAAAGCATCGTCGGCATAAACAAAAATTCCGGCGAAATCAAAGGTTAGTTCAAAGTAT
CAAAGCGCGAAATCATGACCAATTGTGAAAAGGATGAGGAATTCGTGTGCATCAGCTGCG
TAGAAGAGGTACGGTACTCTTTCGTGAGCCACCTCTCTGAAGCTCTCCGTCGAAAAGGCA
TAAATAATGTGGTCGTAGATGTAGATATCGATGATCTGCTTTTCAAGGAGTCTCAGGCAA
AGATCGAGAAAGCTGGGGTTTCTGTGATGGTTTTACCCGGAAACTGTGATCCTTCCGAGG
TATGGCTTGACAAGTTCGCCAAGGTTCTCGAGTGCCAAAGGAACAACAAGGACCAGGCGG
TGGTTTCAGTGTTGTACGGTGACAGTCTATTACGGGACCAATGGCTTAGCGAGCTGGATT
TCAGAGGCTTATCACGAATTCACCAATCCAGGTTTTCGCTTTATTCTACTCTCTGCTTTT
TTTTTCCTTATGTTGAAAATTGGTAAAACTTTTTGGATGGCTAGTGTAGTGTTTTCAATA
TTTGATGAAATATGGTGCAGGAAGGAATGTAGTGACTCTATACTTGTAGAAGAGATTGTG
AGAGATGTGTACGAGACGCACTTTTATGTTGGACGAATTGGAATCTATTCGAAGCTGCTG
GAGATTGAAAACATGGTTAACAAGCAACCGATAGGCATCCGTTGTGTTGGAATTTGGGGT
ATGCCTGGCATAGGAAAGACAACACTTGCTAAAGCAGTCTTTGACCAAATGTCTAGCGCC
TTTGATGCTTCTTGTTTTATCGAAGACTATGACAAATCAATTCATGAGAAGGGTCTTTAT
TGTTTGCTGGAGGAACAACTTTTGCCGGGCAATGATGCAACCATTATGAAACTGAGCTCG
CTCAGAGACAGATTGAACAGTAAGAGAGTTCTTGTTGTTCTCGATGACGTGCGCAATGCT
CTGGTTGGGGAGTCCTTTCTCGAGGGGTTTGACTGGCTAGGACCCGGAAGCCTGATCATC
ATAACCTCTAGAGATAAACAAGTGTTTTGCCTTTGCGGAATCAATCAAATATATGAGGTC
CAGGGTTTAAATGAGAAAGAGGCTCGTCAACTTTTCTTGCTGTCTGCGTCTATAAAGGAG
GATATGGGAGAGCAGAATCTCCAGGAGTTGTCAGTGAGAGTAATAAATTATGCTAATGGA
AACCCGTTAGCTATCAGTGTTTATGGAAGAGAGCTGAAAGGTAAGAAAAAACTCTCAGAA
ATGGAGACTGCATTCCTCAAACTCAAGCGACGTCCTCCATTTAAGATTGTCGATGCATTT
AAAAGCACCTATGACACACTCAGTGACAACGAAAAGAACATTTTTTTGGACATAGCTTGT
TTCTTCCAGGGAGAAAATGTCAACTACGTGATACAACTGCTTGAGGGTTGTGGTTTCTTT
CCACATGTTGAAATTGATGTCCTTGTTGACAAGTGTCTGGTAACTATTTCAGAAAACCGA
GTTTGGTTGCATAAGCTGACCCAGGATATCGGCCGAGAAATCATAAATGGAGAAACAGTA
CAGATCGAGAGGCGCAGAAGACTGTGGGAACCTTGGAGCATCAAATATTTATTAGAATAT
AATGAACACAAAGCAAATGGAGAACCTAAAACAACCTTCAAACGTGCTCAGGTTTGTTAT
ATTTTGATAGTTTCATATTTTTTCTACTTTATGAGCCAACGGCCTAATATATCCACTTCC
AATATTTTCAGGGCTCTGAAGAGATCGAAGGCCTGTTTCTAGACACATCAAACTTAAGAT
TTGATCTGCAGCCCTCTGCCTTTAAGAATATGTTGAACCTTAGATTGCTCAAAATTTATT
GTTCCAATCCTGAAGTCCATCCTGTAATCAATTTCCCAACAGGCTCTCTGCATTCTCTTC
CTAATGAGCTAAGACTCCTCCATTGGGAGAACTATCCTCTGAAATCTTTGCCTCAGAATT
TTGATCCAAGGCACCTTGTCGAAATCAACATGCCGTATAGTCAACTTCAGAAACTTTGGG
GTGGAACCAAGGTAAGCAATCTCTGATATGCGTCGTTCACCCTTATCATTACTTGACAAA
TTTTGTTGTTATTCATTTAGCTTGCTTTTTTTTTGTCTTCTCAGAACCTGGAGATGTTGA
GGACGATCAGGCTTTGCCATTCCCACCATCTAGTTGATATCGATGATCTCTTAAAAGCTG
AAAATCTTGAGGTAATTGATCTCCAAGGTTGTACGAGACTGCAGAATTTCCCAGCCGCAG
GTCGATTGCTACGTCTACGAGTTGTAAATCTCTCAGGTTGCATAAAGATTAAAAGTGTCC
TAGAAATTCCACCAAATATTGAGAAACTACATCTACAGGGAACTGGCATATTAGCATTAC
CAGTTTCCACTGTTAAGCCAAACCATAGAGAGCTTGTGAATTTTCTAACAGAAATTCCGG
GTCTTTCAGAGGAACTTGAGCGTTTAACAAGTCTGCTGGAATCTAACTCATCTTGTCAAG
ATCTTGGGAAGCTTATTTGCTTGGAGCTGAAAGATTGCTCTTGTTTGCAGAGTCTGCCAA
ACATGGCTAATTTAGATCTTAATGTTCTTGATCTCTCGGGTTGCTCAAGTCTTAATTCTA
TTCAGGGTTTCCCTCGTTTTCTGAAACAGTTATATCTTGGTGGCACTGCAATAAGAGAAG
TGCCACAACTTCCTCAAAGTCTAGAAATCTTGAATGCACATGGATCTTGTTTGCGAAGTC
TGCCAAACATGGCTAATTTAGAATTTCTCAAAGTTCTTGATCTCTCTGGTTGCTCAGAGC
TCGAGACTATTCAGGGTTTTCCTCGGAACCTAAAAGAGTTATATTTTGCTGGCACTACGT
TAAGAGAAGTGCCCCAACTTCCTTTAAGCCTAGAGGTCTTGAATGCACATGGTTCTGACT
CGGAGAAGCTTCCTATGCATTACAAGTTCAACAATTTTTTCGATCTATCTCAACAAGTGG
TCAACGATTTTTTATTGAAAACGCTGACTTATGTAAAACACATACCAAGAGGGTATACGC
AGGTAATACTCTCTCTCCTTCTGCCTCTCTCTTGTCTACTTACCTCTCCATTAGCTCTCT
TTCTTTCCATCACCCCCTCAATCCTTTCTCTTTCTCTGTTCGCCTATGTCTCCCGCTCTC
TATAGTGCCTGTTATGTACACCCAACCACACCCTCCTCATATCATATCTGACTTATTTGT
ATTGCAACAGGAACTCATCAACAAAGCTCCGACTTTCAGCTTCAGTGCGCCCTCACATAC
AAATCAAAACGCCACATTTGATCTGCAATCAGGATCTTCTGTAATGACACGACTAAATCA
TTCATGGAGGAACACGCTTGTGGGATTTGGTATGCTGGTGGAAGTTGCATTTCCCGAGGA
CTACTGTGATGCTACAGATGTTGGCATAAGTTGTGTTTGCAGATGGAGCAACAAAGAAGG
CCGCTCTTGTAGGATAGAAAGAAAATTTCATTGTTGGGCACCATGGCAAGTTGTTCCAAA
AGTTCGAAAGGATCATACGTTTGTCTTTAGTGATGTCAACATGCGCCCAAGTACCGGTGA
AGGAAATGACCCTGATATCTGGGCTGGATTAGTTGTATTTGAGTTCTTTCCTATCAATCA
GCAGACAAAGTGTCTAAATGATAGGTTCACAGTGAGAAGATGTGGAGTCCGTGTAATAAA
TGTTGCAACTGGCAATACAAGTCTTGAGAACATAGCACTAGTTTTGTCTTTGGATCCAGT
AGAGGTTTCCGGTTATGAAGTATTGAGAGTCAGCTATGATGATTTACAGGAGATGGATAA
AGTTCTATTTCTTTACATAGCGTCTTTGTTCAATGACGAGGATGTTGATTTTGTGGCACC
ACTTATTGCCGGTATTGACTTGGATGTTAGCTCTGGGCTCAAGGTCTTAGCCGATGTGTC
TCTCATAAGTGTATCATCAAATGGGGAAATAGTGATGCATAGTTTGCAAAGACAAATGGG
TAAAGAAATCCTCCATGGACAATCCATGCTGCTGTCTGATTGTGAGAGTTCCATGACCGA
GAATTTGTCTGACGTACCAAAAAAGTAAGTTCTCTTTTTCTATCAGCTTCATATACAACC
GTAGACTTAAATAAATTTGAAAATATTTGAGTACATAAAATCACATTAGGTGCAATGAAA
AAACGTGCAATTTATTAGATTGAACTAAAGTTTACAAAAAAGCCATTAGAGATGTACCAG
TATGCTACCTTTTCCAAGTTGCTTAATAACATAGGTTTTTCATGTTTGTACTTTTTAGAT
TAATTTAAAAATCCGTTTTTTACTCCATTCAAGATTTTAGAAAAGTTTATTTTTTATTTA
ATGAAATATTAGATTTGTTGTGAAAAAGACATTAATTTACAATCAGAGGTAAAATCTCTA
GAGACATTTGGCATTTTTGCTCGGCTTTCTTTGTTAAATCCTTTTTTCGTGAGGATTTTA
GAAAAGTTGATTGTGAGCTACTCACCAAGGTTTCATCTTTTTGAAAAATACTCTTACATA
AGATGTGTCAAGGAAATGTTAGTTTATCTAACAAAAACCCACTTCTCAACGTTTCCATAT
CTATGTATCTTTTTACTTTCATGAAACCATGAGAGACATATATGCATTATGAAATTTTCT
GAATTCTTACATTCCTTATAGAACTTCTCTCCCACCCACAAAGATTTGGGAATCATTAGT
CTTTTTTATTTTTTTTCAATTTTCAATTGATGTTTGCTTTTGTTTTACTTCTTATTATCA
TGTTAAAAACTTTTTTGATGCCATAAAAATAACCTTTATACGTATGTTGTAATCGTTTTT
ATGGTAACATATATTAGATTTTTAAACTTTGCAAAAAAAAAAAAAAAAAAAACATTAGAT
TTTTAAAATTCTAAAAGTAGGGTTAAACTCCGTGTCGATAGCAAAAAAGGGTTACATTAC
GTGTTACTTTTTACTTTGTGTGATTAATTTGCATTTTAGAGGTAGAGGGTAAAATTGCAA
AAATTTGGCGAATGAAAATTTTTTTTTGCACAAAACCTTATCTTAAACCGAACTGATCAT
GGCACACACTAACATTGATCACAGAACTAGCTATAAATCACAATATATAATCACATGGGT
TTCGATATATGTTATATCGACGTTGGATGCAGGAAGAAGAAACATAGCGAAAGTAGGGTA
AAGAAAGTGGTTTCCATACCGGCTATAGACGAGGGAGATCTATGGACTTGGCGAAAGTAC
GGTCAAAAAGACATCTTAGGTTCTCGTTTTCCAAGGTACACTCATGTATTTTTGTATATA
CATATTCCTATATTTGTGTATATATTATATTCTTTACAAACATAATAAATAGTTATACAT
ATAAACAAATTATTTAAATCCAACAAAAACAAAATAGTATTTTACAAAAGGAAAGTTTTG
TAACAACTTGCAAAACACCATTTTTTATACACAAACGTAATCATCCTAAACTTGCTGGTG
GCCTGGTAAACCTTCATATGTTGCTGGAAAAGTGAATATTTCTAAGAAAAAACAAAAATT
ATTAACCATTGAAAAAGTCACATTAAGCAGAATACTGCAGCTTTGTAAAATAGAAAGTTC
ATTTAATTATCTACGGCGCAAATTATAAGCCTTTAAATTCTTTTTTATGATGCAGACTTA
TCTTATAATCACAATATTCCATTTGAAGGATATTATAGATGTTTTTTTTTTTTTTTAATC
CAGTTGTGCGTAAGTGATCAAATTATGGTTAGTTATGACTTTTGATGGTCACTTGATGAC
TTAATTAATTATTTGTTCCTCAGGGGTTACTACAGGTGCGCTTACAAGTTCACGCATGGT
TGTAAAGCTACAAAACAAGTCCAACGGAGCGAGACCGATTCAAACATGTTAGCTATTACT
TACCTATCTGAGCATAACCATCCACGGCCCACTAAACGCAAGGCTCTCGCTGACTCCACT
CGTTCCACTTCCTCCTCCATCTGCTGAGCCATAACTACCTCTGCCTCATCTAGAGTCTTC
CAAAACAAAGACGAACCAAATCAACCCCACTTGCCTTCCTCCTCCACTCCTCCTGGAAAC
GCGGCTGTCTTGTTTAAAATGACGGACATGGAGGAGTTTCAGGACAATATGGAGGTGGAT
AATGACGTCGTAGATACACGTACACTGGCATTGTTTCCAGAGTTTCAACATCAGCCGGAG
GAAGAATACCCATGGTCAACATTCTTCGATGATTATAATTTTTGTTTTTATTGAGCTCAC
TCTCATCACTGCAAGACAAGAAAAAATAACCAGTGAGATCCAAGGATTTATGTACACCCA
AGGATTTAGTTTTTGCAGTGTCAATGATTTTCAGCCAATAATAAATCATTAATTTCAATT
ACCAGTCCTCCCCAACCTGTAAACCCATCATGCCTCCAACATATGGTGATCTCGACAAAT
TCGAAAGCCTAATACCAAGGATACATGTATCACAGTAGGATTTCTCAATCCTGATGCACT
CGAAGAGGAATAGATCTTAAGAAATCATTAAGCCTTATGAAAGCAAGGAAAGAAATGGCT
GAGATGTCTTACGTTGATTACAAATAGAGGCAATCAACACAACAATTGTTTTGTTGTGGG
TTTTGTGTCGATATACCATTGCGGTTAAGAGCCTGCCAAATGGGTATGTAAGCTAGAG
```
