## Supplementary material for "RefPlantNLR: a comprehensive collection of experimentally validated plant NLRs": Candidate_sites.with_flanking.fa_chunk_0000214

```
>RRS1B:0-5080
ATCCATTGCACTCTCTGTTTGATATATTATCTTTAAAGTAATAAATTGTGTCCCACAGGT
TTGGATGTCCGAACAAATGTTAAAAAATCAAACAGATTATTATTAACATTGCATAATAGT
AACTATCTATTCAGAATTTTACTAGGTAAATTGACCTCCCTATCATCACTAGAGTTCTTC
CCTTGGGCTTCCATGTTGCCTCCGCTGCTTCTGCGAGAGAGAAACATAGTCTGAGAATTT
TCCTCAAGCTTGTCCATATCAGCGAAGGTATCCTCTGGAAATAATTCGGGTATGAAAGTA
TCTTCTTCAACGTCAACATCGAACTCCATATTGTCCCATTGCTCCATGTCCTCCTCCTTA
ACCACCATGGCCGCATAAGGAGGAGAAGCAGGGGAGGAAGGCAAATGGGATTTATCCGGT
CCTTCTTTGTCTTGGGAGACTGTCGATGAGGCAGAAGTAGTTACATCTGAGCATTTGGAG
GAAGAGGAACGAGTGGAGCCGGCAAGAGTATTGCGTAGAGTGGGGAATGGATGGTTATGC
TCAGAGATGTAAGTAATTACTGAAACATTTGGATCAGTGCGGCTACGTTCGACTTGTTTC
CTAGCAAAACAACCTTTCGAGCTGGCACATCTATAGTAACTCCTGAGAAGTAAAAAGCAA
AGACTTAATTAATCCTTAAGTAAACATCAAAGATTTGTGTATATATATAGTGTACCTTGG
ATAAGGAGAACTTTTGATGGGTTTTTGACCATACTTTCGCCAAACCCATAGGTCACTGGA
CCGGCTGCCTCGATCCACTACGCAAACCACTCTCTTTTCCTTGTTGTTCCTGCATCCACC
GTCAATAAAAACTCATTTTAAACAATCTACAAAATGTATGATATACTACAAAAAGTAATC
TAAAAACTAAGCAACCTACTTTCGGCGACTCTTTGAACGAGTGATCTCGATTTCCTTTGT
TGCGATCATGGAACTCTGAATATTGTCGACTAATTTGTCAGTCTTCTTTGATTCTGTATG
GAGGATTTCTTTACCCATTTGTCGTAGCAAATAGTGCATCACTATTTCCCCATTGGAAGA
TACACGTATGAGAGACCTATAGGCTAAGACCTTGAGCCCATAACTAACGTCCATGTCAAT
AATGTTAGCAATAAGTGGTGCTACCAAACCAACATCCTCGTCATTGAACAAACCCGCTAT
GTAAAGAAACAAAGCTTTATATATCTCCTGTAAACCAGCATATCTGACTCTCAATACTTC
TTCATCTTCATTACCAGAAACCTCCATCGGATCCAAGGACAAAACTGGTGATATATTCTC
GATACTTGTATTGCAGTTTACAGCAGTTATTAAACGGACTCCACATCTTGTCACTGTGCA
ACTATCATTTAGAGGCTTTCTCTGTTTATTGACAGGAAAGAACTCAAAAACAACTAAATC
AGCCCAGATATCGGGGTCATTTCCTTCATCGGTATCTGGACGCATGTTGACATCAAAGAA
GACAAACGTATGATCCCTTTCAACAGCTTTCCCTAAAGCCCAACAATGCAAATTTATTTC
TCTCCTATGAGAGTGGCCTTCCTTGTTTTTCCATTTGCAAACACAACTAATGCCAAAATC
AGTATCATCACAGTAACCCTCGGAAAATGCGACTTGCACCAGCATAGCAAAGCCCACAAG
TGTGTTCCTCCAAGAAGGATCTAGTCGTGTCATTGAAGAAGATCCTGGTTGCAGATCAAG
TTTGGAATTTTGATTCGCATGTGAGGGCGCACAGAAGCTGAAAGCCAAAGTTTTGTTGAG
TTCCTGTTGCAATAATACATGATAAGTCAGATATGATATATGAAGGACCGGGCTAGATGT
ACATAGCAGGATGTAGTATTACCTGCTGACTGTCACGACTCGAACGCTGCACAGTCTTTT
GAGAAAAGCCTGTGACATGACGCTCTCTTGGTATGTGTTTTGCAATCACATTAGCCATCG
CCTGCACTAAAAAATCGTTGACCACTTGTGGAGATAGATCGAAACAATTACTAAATGTGT
AATGCACAGGAAGCTTCTTGAAGTCCAAACGAATTGATTTGAGAGAGACACAACCATGGG
CATTAAAGAATTCTAGACTTTGAGGAAGTTGTGGCACTTGTCTTACTGCAGTGCCAACAA
GATATAACTCTTTCAGGTTCCGTGGGAAACCCTGGATAGTCTCGAGCTCTGAGCAACCAG
AAAGATCAAGGGCTTTGAGAAGTTCTAAATTAACCATGTTTGGCAGACTTCGCAAACGAG
AACAATCATTCAGCTCCAAGCAACTAAGCTTGCCAGGATTTTGGTAAGATGTGCTAATTT
TCATCAGGCTTGTTAAAGGTTTGAGATCACTTTGCTCAAGGTTTGAGACACCTGAAAGAC
CCGGGATTTCAGCTAGAAGATTCAAAAGCTCTCTGTAGTTTGGCTTAACAATGGAAAGTG
GTAATTCTATTATACCAGTCCCCTGTAGATTCAGTGTCTCAATATTTGGGGGAATTTCTG
GGAAACTTTTGATCTCTGTGCAACCTGAGAGATTTACAACTCGTAAATGTAGCAATTGAC
CGGTGGCTGGGAAACTCTGCAGTCTTGTACAGCCTTGGAGATCAACTACCTCAAGATTTT
GAGCTTTTAAAAGATCGTCAATATCAACTAGTTGTTGGGAATGACAAAGCCTGATTGTCT
TCAACATCTCCAGGTCCTACGAAAAAAAATGTCAAAAAAAGAATTACAAAATCTGTCTTT
GAGTATAGATAACGGCGAAAAACGCATATTTGAGATTGCTTACCTTGGTTCCACCCCAAA
GTTTCTTAAGTTGGCTGTACGGCATGTTGATTTCAACAAGGTGTATAGGATCAAAATTTT
GAGGCAGAAACTGCAGAGGATAGTTCTCCCAATGCAGGAGTCTTAGCACATTAGGAAGAG
AACTGAGAGAGCCTTTGAGGAAATTGTTTACATGATGGACTTCAGGATTGGAACTGTAAA
TCTTGAACAATCTAAGGTTCAACATATTATCAAAGGCAACATGCTTAATATCAAAACTTA
AGTTTGATGTGTCCAGAAACATGCCTTCGATCTCTTCAGGGACCTGAAAGAATATTGGAA
GTGGATTATAGTAGGATGTTGGCTCATAAAATAGGTTCAATATAAAACTATTAAATGATA
ACAGACCTGAGCACGTTCAAAAGTTGTTTTTTGTTCTTCATTTTCGTTTTGTTCCTTATC
TTCTAATAAATATTTGATGCTGCAAGGTTCCCACAGTCTGCTGCGCCTCTTAGTCTGTCT
TGTTTCTCTATTTATTATTTGTCGGCCAACATCTTGGATCAAGTTATGCATCCGCACTCG
GTTTTCTGAAATAGTCACCAGACTCTTCTCCACAAGAACATCAATTCCAACATGTGGAAA
GAAACCACAACCCTCAAGCAGTTGCATCACGTAGTCAACATTTTCTCCCTGGAAGAAACA
AGCTATGTCCAAAAAAATGTTTTTTTCCCTGTCATTGAGTGTGTCATACGAGCTCTTGAT
TGCATCAACAAAAATAGCTGGAGGACATTCCTTGAGTTTGAGGAATGCTATCTCCATTTC
TGGTGGTCTTTTCTTCCCCATCAGTTCTCTGCCATAGAGATTGAGAGCTAATGGATGGCC
ATTAGCATATTTAATAACTTTCATTGACACCTCGTGGAGATTCTGCTCTGCCATATCGTC
TATAGACGCACACAAAGAGAAGAGTTGAAGAGCCTCTTTCTCATTTAAACCCTGAACCTC
GTATATTTGATTGACTCGACAAAGGCGAAACACCGATTTATCTTTGGAGGTTATGATGAT
TAGACTTTTGGGACCAAACCAGTCAAACCCTCCAAGAAAAGACTCCACAACCAGAGGACT
GCGGACATCATCAAGAACAACAAGAACCCTCTTATTGTTTAATCTATCCCTAAGCAAGCT
CAATTTCGTAACGGTACCACTAGCACCAGCATTTTCTTTCAAAAACTGTTCCTCCAGCAA
ACAATAAACACCCTTCTCTTGAATAGCTTTGGTGTAGTCTTCAATAAAGCAATGAGCATC
AAACTCACCAGACATTTGGTCAAAGACTGCTTTAGCAAGTGTAGTCTTGCCTATGCCAGG
CATACCCCAAATTCCAACACAACGGATGTCCAACGGTTGCTTGTTAATCATTTTCTCAAT
CTCCAGCAGCTTCGAATATATTCCAATTCGTTCCATATAAAAGAGCTTCTCATACACATC
TCTAACAGTCTCTTTTACAAGCTGGGAGTCACTACATTCTTTCCTGCGTCATATTTGTTC
AAGAAAAAGAAATGCACTTCATAGAAACACTACACATAAACTTGAAACTGAAATTGTAAT
GCACTTTTTAAGATTTAGAGCTTATGATCTCAGTTTTAACTCTGTTAGGTATTAACATGA
CTACACATGAACTTCAATGGAAGAATTCACTGATCAACACAAACAAGGTAGTGAAAGACA
CTTGCTCTGCGATTCATATATAACTGTGAATAGCTTCACAGAAGAAGATAGTTTATGAAT
ACCTGGAATGGTGTACTGATGAGAATCCTTTCGAATCCAGCGCGCTAAGCCATTCGGTCT
CTGATGATCTGACACCGTACAACACCGGAACCACCACTTGATCTTTGTTCTTCTGGCAAT
CGAGAACCTTCACGAGCTTGTCAAGAGATACCGTACGGTTTCCTGGTAAAATCATAACAG
AAACCCTAGCTCTCTCGACCATTGATTGAGACTCGTTGGAAAGCGAATCATCGCTATCGA
TGAAGACATCGTTTACACCTTTTCGCTGGAGAGCTTTGGAGAGGTGGCTGACGAAGGAGT
ATCGTACCTCCTCTATGCAGCTGATGTAGACGATTTGCTCACTCTCGGTCATTATTTTAG
AAACTGTGCGTCTGGGTCGCACCCGAAACCAACTCTCTAAAACGATTGTGGTCCCTAAGC
ACTGAAGTTGGCCAATGGTAGTCGCACTCCATTCTCAAGTCAACCATTCTCAAACAGTTG
TTGAGGGAGAAGGAGAACCACTCAATTCCTAGCTAAAAAC
```
