## Supplementary material for "RefPlantNLR: a comprehensive collection of experimentally validated plant NLRs": Candidate_sites.with_flanking.fa_chunk_0000215

```
>RSG3-301:0-6151
AATCTGATCCAACCAACTTCATCGTTATAAACAACAATTTGGCGTGCATCATTAAAGTAC
TTTTCAGAAAATAATAATAAATAAATTTAATATTTGCTTGGACTATAACAATGTATAAGG
GATTTTTTTTATGTTCACTTTTTATTTTTTAATTTTATCCTTAATTATTATTTTAAAAAT
TATTTATTTTATAATTATTTTTTTTAACTGTTTTTCTATTCTTTTTTATTTTAACCCTTA
TTCCAAAAATTTTATTTAATAATTATTTTATTTAATAATTATTTTAAAATTTATTATATA
TATTTTAAAAATAAATATTATTAATTTTATAAAAATTAAAAAATACGGATAAAATGTATT
TAAATAATTTATATTTGCTTAAAAACAAAAAAGTCACACAAGTTTAATAAATTGAGAAAA
AAAAATCGAGGGATTAATAATATGCCTTGAACTTTTTATCCCATTTTTATTTCATTTTTA
ATTTCTTTATTTTTTCTCATTACATCATTGTCATTACATCACTTTTTCTTTCTCTCTCTT
TTATTATTGTTATCTTTCATTCATTTACAACTATTTTCTCTTTCTTATCTTTTCTATCTC
ATTTCTTAGCTTTCCTTATTATTATTATTATTACTATTGGTCCCATTATTCTCTGTAATG
ATCAATTATATATTATATATGTCTCTTTTTCTTCTTTCCACCCGATTCACTCGAAGACAT
GAGTATGGAGTGTGATTCATTTACTACTCTTGTACCTAATAATTGACTAGTCTTGGAAAA
TATGAGAAAAGTTCTGAACCTTGACGATATCACAACACTCATTCGTTCATAGTAATGGAG
TACAGCTTGTGAATAACAGAGCTGTCGGAAGACTCAATACTCTTTAATGGTTGTTGACGA
GCCATCAAGGAAAAACGTTCACCAACCTTAATTCAAAAATTACCTTATTAATATTATTTC
CATTGCACTTCACCGAATCACACCCATAAGCTTCACTTCAAATCTCACATTTTCATTTAT
CCACTCTCTTCCCTATTCTTATCATGGCAGCAGAAATGGTTACCGGTGTTCTTGTTTCCA
CTTTTCTCGGGAGGACTATTGACACTTTGGCTTCTCGTCTTTTCGACATATTTCACCAAA
AAAAGCACAAGAAGCAACTCCGCAACTTGAAGATGAAGCTCCTTGCCATTGATGTTGTGG
CTTTTGATGCAGAACAAAAGCAGTTCACAGATTCATGCGTCAGAGATTGGCTTCTCAGGG
CCAAAGATGTTGTGATTGATGCAGAGGATCTCTTGGATGAGTTAGATTATGAACTCTCCA
AAAGCCAAGTGGAAGCTGAGTCTCAGAGTGCTGCTAAGAAGGTGTGGAGTTCCCTCAATT
CTTCTTTTCTCATTGAAAATGAAATTGAATCCAGAATGGCACAAGTCATTGAGGACCTAG
ATGATCTTGCAGACGAAAGCAATATTCTAGGTTTGAAAAAGGGTGGTGGTGTTGAGGTTG
GATCAGGATCAAGCAGTAAATTAACATATTCATCTTTGCCAAATGAAAGTGATATCTGTG
GCAGAGATGATGACAAAGAATCTATCTTTAAGTGGCTCACATCGGACACTCACAACAACC
TATCTATACTTTCTATTGTGGGCATGGGTGGGTTGGGTAAGACCTCTCTTGCCCAACATG
TATTCAATGACCCAAGGCTTGAAGGTAAATTTGATATTAATGTTTGGGTCAGTGTTCCAC
AAGAGTTTGATGTTCTCAAAGTATCAAGAGCAATTCTTGACACAATAGCCAGTTCAACTG
ATCATAGTATACCGAAGGAAGTAATTCAGAAAAGATTGAAAGAAAACCTTATGGGAAAGA
AATTTCTTCTCGTTTTGGATGATGTTTGGAACGAAAACTCATCTAAATGGGAAGATGTGC
AAAAGCCCCTTGTTTTCGGAGGCCAAGGCAGTAGGATTCTTGTCACTGCACGGGGTGAGA
AGGTTGCTGATTCCATGCGATCGGAAAAGTACCGCCTGGAGGTATTAAAAGAAGATTATT
GTTGGGAATTGTTCGCAAAGCATGCATTCCAAGGTGCTAATCCTCAACAAGACCCAGACT
TCGTGGAGATTGCTAAGAAAATAGTTAAAAAATGTGATGGGCTTCCTTTAGCGTTGAAAA
CAATGGGAAGTTTATTACACAATAAATCATTCCTGTGGGAATGGGAAAACATTATGAGAA
GTGATATATGGGATCTTTCAGAAAATGAAAGTGGTATACTCCCTGCTTTAAAATTGAGCT
ATCTTCACCTTCCTTCTCATCTGAAGAAATGCTTTGCATTTTGTGCCTTACTTCCCAAAG
GTTATCAGTTTGACAAGGATATTTTAATTCAATGGTGGATGGCTCAAAATTTTCTAGAAA
GCCATGTACAGATAAAGAGTCCTATAGAAGTTGGTGAACAATATTTCAATGATCTATTAT
CTTGGTCCTTCTTTCAACAGTCAAGTAACCAAGACGAAGAGCGCTTTATCATGCATGACC
TTCTAAATGATTTGGCCAAATACGTTTGTAAGGACGTCTGCATCAGGATAGGAGTTGATG
AACCAGAAGGTATATCCAAAACAACCCGTCATTGTTCATTTTTATCCTCTGAATTATATT
TTGATGGGTTTGGGAGTTCAATTGATACTCAAAAGTTGCATACATTTACGCGAACAGATC
CAAACTCGGGTTGGATTTGGTATTGCAAGATGTCCATAGATGACTTGTTCTCCAGATTTA
AGTTGATACGTATCTTATCTTTGAATCATTATCTTAACCTTACGGAGGTGCCTGAATCTA
TAGGAAATCTTAAGCATCTTCGTTCATTAGATCTATCCTGCACTAATATAGAAGAGCTAC
CTGACTCAATGAGTTTACTCTACAAGTTGCAAATACTGAAGCTGAACAAGTGTCGTAGAT
TAAAGCAGTTTCCCTCATGTTTACATAAACTTCAAAATTTGCGTTGCCTTGAATTAGTAG
GTATTGGAGTGGAAAATGTGGCAGCACATTTGGGAAAACTGAAGAATGTTCAAGTATCGA
TGAGTTCGTTTCATGTTGAGAAAAGTAAGGAAATGAATATTCAGCGATTAGGACAATTCA
ATCTTTATGGAAGTCTAACAATTGATGATCTGCAAAATATTGAGAATCCCTCTGATGCAT
TAGAAGCAGATTTGAAGAGCAAACCACACCTTATGGGCCTACATTTAGAATGGAATTTCA
TTGGTAGCTCCTCTGTTGATTCAACAAAAGCTGAGGATATAATTGAGAATCTACGACCTT
CAAAATACTTGAAGAAATTGTCAATAAGGAACTACATTGGTAAACAATTTCCAAATTGGT
TACTCCACAATTCATTACCGAACCTGGTGTCCTTAGTGTTGGATGATTGTAGATCTTGCG
AACGTTTACCTCCGCTTGGGCTTTTGCCATTTCTCAAGGAATTGCGTATTTATAGACTTG
ATGGGATAGTGAGTATTGATGCTGATTTTCATGGGAACAACTCTTCTTCGTTTAAATCCC
TTCAAACATTGTGGTTCTCTGATATGAGGCAATGGGAAAAGTGGGATTGCCAAGATGTGA
CAGGTGCTTTTCCACGTTTAGAAGATTTTTGGATAAAAAATTGTCCTAAGCTAAAAGCAT
ACCTGCCAAAGTTTGTTGCTTTAAAATACCTATATGTCTCTAACTGTGAACAACTTGAAG
CTTTGATTGTCAGTGCGATAGAATTACTTCTACAAGACTGTGGAAAGCTGCAGTTGGACT
GCTCTACAATGGAAAAGCTCACAATGGATGGGCACGACATGGCAGCATCATCGGTGGCAA
TGGTTGGACATATGCTATTCAACACTTCTCTTGAAGACTTGTCCATTTGTTCAACTCTGG
AGACAATAAGTGATGATTGTGTCTCTCTAAGGATCTTTCCACTTGATTTCTTCCCAACAC
TCAAGAGGCTTGAACTCAGTGGATTTCCTAATCTACAGATGATTTCACAGGATCACGTTC
ACAATCATCTCCAGGATCTGACAATTGAAAAGTGTCCTAAATTTGAATCATTGCCAGCAA
ACATGCATATGCTGCTTCCATCTCTCGTTGGGCTACACATAGAAGACTGTCCGACACTTG
AGTCGTTCCCTGATGGAGGTTTGCCATCAAATCTAAATTACATCAGACTCGGGAATTGCT
TTAGACTTGTTGGCTTACTAAAGGGAGCTTTGGGAGACAGTTCTTCTTTGGAAAGCTTGG
GGATATCAACACCAGATGCAGAATGTTTTCTTGATGGAGGTTTGCTTCCAACATCCCTTA
CTGAACTACAATTTCTTGAGTGTCAAAATTTAGAAAAGCTGGACTATAAGGGTCTCTTAC
AACTCTCATCTCTTAGAAGACTGTATCTTCTAGACTGCCCCAACCTCCAACGCTTACCAG
AGGAGGGCCTTCCTAAATCAATTTCTTCTCTTCATATAATTGATTGTCCTTTACTGAAAC
AGCGTTGCCAAGAAGGAGGCGAAGACTGGGAAAAAGTTGCTCACATTCGAAACCTATATA
TATGTTCTAGAAAGAATCTATATAAGATAGAGTTATTGAAATAGAGTTATTGAAATGTAA
AGAAACTTCTAAAGTATTGGAGTTGGAGAAAAGCTTAGGATAGAAAGAAAAATCAAGAAT
ATTTAATTATGTAGAGAAATCTAGAAGGATTTGCATTAGTTCTAGCTAGGAGTTTTTAGA
ATAATCTATGAGACTATAAATACCCATGTATCCTACCATTTTAAAACATCAAGAACAACT
AACACAACATCCAATACAACTACTCTCAACTACAAATACATTTCTCCAATTACTACTTTC
ACACTTTACTATCTACACATTTTCTCTATCCCTTCAACTATCCCTTTCACGACCTTGAAT
TACTATCAATATTAGTGATGTTGTTTTATTTTGTTTTACACTTCCATGGAATTGTTTTTA
AATTCAACACTATAATTATTAAGCCTCTATCTCTTTATTGATGATTAGGTTTAAAACAAA
TTCTGGTATAGCAAATGTATTTACTTAAAATCTGGCTATCAGTTTTATTTTAAGCACTCA
ATTAAATTAGGGGATATAAAATGCAACATTGGTAAAGCTTAAATAAATAAGTTTCTTTAA
TACTATTTTTGTAAATGAAATGCATAATAAATTATTAAATAAATTAATTTCCTTGAAAAA
GTATATTTGTTTGTATTTTATGCAATAATGGTAAAGCTTAAATAAAATTTTAAGTTTTCT
AATTATTATTTTTGTAAATGAAATGCATAATAAATTATTAAATAATTAACTCTTGAAAAA
GTATATTTGTTTGTATTCTGTCTTTAATATTATATAGTTTCTTTTGACTACGTACTTTTG
AAATATTTTGCTTGTTTAATCCTTTAACTTATTTCTATCATAACCATCTATGTTTTTTTT
TTCTTATAAAATTGCGTATATTGCCAAAACAAATAATAGAAGTGATTTAATGTATGTGAT
TGTTCAAGAATCTAGATTTTGTGAAACCTGTTCATCCGAACTTAAACATGCAAAATAGAA
CTGATCTAGATAACACAAGAAATACAAATAAAAATATTAATTTATTAAATATGTACTTTA
AAAAAGTAGTTGTTTAAAGTAAAACAACAAGACGTGTTAAACCTAAATTTTATTACTCTG
AACCACCTTCTTCTCACATTTTATTTTTCTGATTTTCTGTTTTACAGCAATAATTTCTAT
TATCAATATCCACGGATGAAATAGAACTCCAATGAATTATATATGTAGCTTGTATTTAGG
AGAATTTAGGAGAAGATTAAGCACCTGATTTTTGTGAGCAAACCCACCAGACACATAAAC
CAGAACATAAAAAGTCGAAAATTTGAAGCTTTAAATGAAGTGAGACATTTTTGTCATCCA
AAACTTGAATCTCAAATAAGAGATACCTTTCTAGATCATTGACAATTATAATAACAAAAA
ATGGAACTTTATAGTACTGTTGGGCCATTAACAATTATAATCTATTTGGATCAAGCTTTT
GCCGCTACTATTTCCTGCATCCTACAATTACTAGTTGCATCCCCACAATAATACGAAAAG
ACTCAAATAACCTTCACCACTGCATAAACAT
```
