## Supplementary material for "RefPlantNLR: a comprehensive collection of experimentally validated plant NLRs": Candidate_sites.with_flanking.fa_chunk_0000216

```
>RT4-4_replacement:0-9568
ATGGAATCTACCAATAAAGCATCCTCTTCTTCCACTCGAACCTCAGGATGTTCATGGTCC
AACCATGTTTTCTTGAGTTTCAGGGGTGAGGACACACGCAGAGGTTTCACAGACCATCTC
TTCGCTTCACTGGAGAGAAAGGGGATCAAAACTTTCAAGGATGATCATGATCTCGAGAGG
GGCAAAGCTATATCAGTGGAACTCATGAAAGCCATCGAAGATTCCATGTTTGCACTCATC
ATTCTCTCACCAAACTATGCCTCTTCAACATGGTGTTTGGATGAACTTCAAAAGATTGTA
GAGTGCGAGAAAGAAGCTTTTCCAATCTTCCATGGTGTAGACCCCTCTGATGTAAGGCAT
CAAAGAGGGAGCTTTGCCAAGGCCTTCCAAGAGCATGAAGAGAAATTCAGAGAAGACAAA
GAGAAGGTGGAAAGATGGAGAGATGCCTTGAGACAAGTTGCAAGTTACTCTGGATGGGAC
TCCAAGGATCAGTAAGATGTCTCATTCTTCATCACTCACTTGGATATATTATTTTTGTTT
TTATTTACGCAAATGAAATGCAGGGATGATGATGAATTAGATCCAATCTAGATAAATCTA
GATCCAATCTAGATAAATCTAGATCCAATCTAAACTTCAAATCCAATTTAGTAAACTTCA
AATCTATTTTAACTAGATTAAATTGATCTGGATTTTTTCAATTCAATTTAAATTGAATAA
CATAAAATTAAATCAATATTGTCAATTAAATTAAGTTCGATGTGAGATCAAGACCTGATT
TATCTGATGTGGGGTCGATCCAACTCAATTTGACATGGTCCGACCCAAATGTGGGTCTTA
TGTGTCATCCCAACACGAGTTCAACTTGACTTGGCATGATTTGACCCTGTCTTGGTCCCA
ATTAGGCATGGCTTGACCTAAACTAGGTTGGACTCGCCTCAACATAAGTTTGACCCAACC
TAGTCCTGAAAGCACTTGGCTCACATGGGCCTAACCCAACTCGGTTGAATGTGATCGACT
TGGGCCTTGGTCGACTTAGCTTGATCTGATATGGGATTTACCCAACTTAGTTTAACATGA
CCCCGACTTGACTTGGTTGAACGTGTTCTTGTCCCCACTCGGCTTAACTTGTGTCTCGAC
CAACTCGGTTCAACCTAGGGCCTGCTTGACTCCAATCAAATTGGTCATGACTTGACTTAA
CTCAACATGGGGCCGATTAGACTTAGCTCAACCTATGTCCGACCCGACTCAGATCAACCT
AAACCCGACCCAACTCGGCTTTGATCTGAGCTCATATTGACTTGATCTTGATTGGACTCA
GATTGATCTGAGCCTGCTCTGACTCGACTTATTCTTGGGTCGACTCGACTGACTCTGCTC
GAACTAGGCACGAGCCAACTCAGCTCGACATGGACCCAGGTTAACTCAACCAACTCTATT
TGGGCCCTAGGATGATTGGAACAACACAGACCTGGGCCCATAAGTTTGGGTCAAGTCGAC
TCAACCTGAGCCTAAGCCGACTAGGCTTGACACAGGCTCATGAAGACTCAATTTGACTGG
GCCTAACACAACTTGATCTCAGTTGGGCTTAGATCGACCTGGGCCTAGCCCAACTTAGTT
GAAGGTGGCATTTCATGACTTGGCTAAATATGGGCCTTGACTAGGCTCAAACTGGGCTTA
GGATTACTTGACTCAACTTAAGCCCGAGCCGACTTAACTCGATCCAGACCCTGGCCAACT
CGGTGATTAAGGCGTGAGCCGTCTCAGCTTGACCTGACTTGGATAAACTCAACTCTGTTT
GACATGGTCTCAACTCGATGTGGACCCAATTTTTCAGTCCAACTCGACTTGGCCTAACCT
GGCATCTCAGTCTTACTTAGGCCTAACCTAGTTCGCTTAGTCCTACCTGAGCCCGACCCG
ACCTAGAACTGGTCCGACTCGACTCAACCTGAGCCTAGCCCTACTTGACTAAACATAGAC
CAAGGCTCAATTCGGCTTAACATGGGTTTGAGCCACTTGGAGCCAATGTAGTCAAAATTG
CAAGTAAACTTGCGAACTCGCACGAGGCAGCGAGTCTGGAAGGCAAACCGAGGTGACTCG
GTCGGCAGATCGACATCGGAGCATATCATACCACGACATCGCGCGACTCAGTGCATTGTT
GCATCAAAAGGCGTCGTCAATCCACATCGTAACCTAGTGCGACCAATTTTTGGCCAGAAT
TTATTTGACCTAACGCGGCCATTTTAAGTCCCAATGCGACCCAAAAGCATATATGTGAGT
GAGTGAAGAGGGAAAGAGTAAAGACTGAAAAGTGAAAGATACTAAAGAGTCAAAAACCCC
TAAAGAGAGAAAACAAGCACGTTGCACTCATGTTTTCCACCGACGCTGTTGTCGCGCTGA
GGTTTTCCACTACCAACATTCGTATTCTCCACTGCTCATGCTCACCACTCCCACTGTTCG
TGTTCGCCACCGCCGCTGCTCGCGAACGCCACAACCACTGCTCACGTTCTCCTCTTCTTT
TATTCTTTATCATAGTTACAATTCTCATTCTTTTCTTCTCCAACACAATGGCAACTCAAA
ACAGAAGCAATGTTTGTGCCTTTTATAATGGCTTCAGGTGGTGACAATGCAAAAAAAGAA
AGTATTAGGAAAGACACTGCATGGAATCATTGTGTTTTTATTGATGAAAACTCAAGAAAT
GTAAAATGTAAATATTGTGAAAAGGTATTAACTGGAGGTATTTACATACTAAAACATCAT
CTTGCAAGCATTTCAAAGGATGTTGGAGCATGTCTTTCCATTCTCGAAAAGGATAAAAAT
TTAATGATGGGTATTGTTTCTATGTTGCAACAAAATTTAATCAAGAAATCTATGTCAAGA
GAAGACTTGGATAGTAATGTGGGTGATTATGAAAATTTTAGAAAAAATACCAACTCAAGA
AGAGAGTGGGGTGAGTCATCAAGTATTTTCAAGAGAAGGGAAACTCAAAGTACTATCAAT
TTCATCTTCAAGAAAAGTGAGAGGGAAGATGCATGTCAAGAAATTGTTTTATTTTTCTAC
AACAATGTTATTCCATTTAGTGTAGCAAAGGGTGAAAAGTTCAGTAAAATGGTTGACATG
ATTTCCAAATACGGTCCCGATTTAAGTCACCATCATACCATGAAATCAGGGTGAAATATT
TGATTGAACAGGTTGAAAAGACCAGTCGGATATTGGAAGAACATAAATTATTTTTGGAAA
AAAATGGTTGCACAATAATGATAGATGGATTGATTGATAGGAAGAGAAAAACCATACTTA
TTTTTCTTGTAAACCATCTAAAGGAGACTTTTTTTCGAAGTCGATTGATGTTTCTGACAT
ATCCAAGACAACTGACAAAATTTTCAAGATGATGGATGATGTTGTTAAAGAGGTTGAGGA
AGATAATGTCATCTGGATTGTAACTGATACTGCAACAAATTATAAAGCAGCTGGAGATCT
CTTAATGCAAAGAGAAAAAAATTGTATTGGACACCATGTGCAACACATTGCATTGATTTA
ATGTTGGAAGATTTTGAGAAGAAAATACCACTCCATCAGGAGACCATATCCAATGGTAAG
AAAATCACAACCCACATATATTCAAGAACTAGTCTTATTTGCTTGTTGCACAAACATACT
GAAGGGATATATTTTATAAGACCTTCTAATATTTGTTTGCCACTTCTTATTTAACTTTTG
GATGTTTGAATGAGAATAAGAGATCACTTATTAGGATGTTTACATCTAAGGAGTGACAAT
CTAGTCAACTTGTAAAGAATAGAGATGGAAGGCTTGTTGAAAATTTGGTATTGGATAAGG
GATTCATAACATATATTTTGAATTGTATGAGGGGTGCTCTTTTTCTAATTAAGGTGTTGC
GCATGGTGGATTCAGGTGAAAAACCAGCTATGTGATTTATTTATGAAGAGATAGGTCTTG
CAAAAGAGAAAATACAAAGTCTCTTCAATGGAGTAAGTAAAAGGTAAATAACTAATTACC
TTTCACTTTTATTTCATTTCTAATATTTTTTAGAAATATGGACTTTGTTTTCTAGATTAA
TTTATTTACTTTTATCTTACTTACTTACACCCCCCCCCCTTTAGGAAATCATTTATCAAA
GATGGGACAACCAATTGCTTATGTCATTACATGCTGCAGGCTATTATCTTAATCCTATGT
TGCATTATCATTTGAATTTAAAGCTGATTATGAGGTGAAACGGGGAATGTATGATTGTTT
AGAAAGGATAAGAGGATACATTGATGAGATAAGTAAGATTGATGTCAAAATTGAGAGTTT
CAAGAGCAAATCTAGATGTTTTGGTAGTGAAATAGCTCAACGTGCACTCAAAACGAAAAC
TCTAGTACAATGGCGAGAATCATATGGTGATGAACATCCGGAACTACAAAGATTTGCAGT
TAGAGGATTGAGTTTGACTTGTAGTTCATCTTGTTGTGAGCGCAATTGGAGTGCGTCTGA
AAGGGTAAACATTTAAATTTATGAGTTAATATGATGTTATAATTAATTTTATAATTATTT
AAGTCCACACCAAAAAAACCGTTTACACCAGAAAACCATGAATGATGTAGTCTTTGTGAT
GGCTAATTCAAGATTGATGAAGAAGAAGGATGTTAGGAAAACAAAAGACTACAACTTTGA
TGATCTTGCCTCTAATGATGAATGGACTATGGAAGATAATGAAGCAAATGATATTGAACC
TATGGGTGATTTGGAGGTTCCAATTGCTGAGGATGATGAAGGTCATGACATAGATAACAT
TAATGAAAATGAAAATCTTGTAGAAGAGGATGATGATTATCCTTTAATTAATATGAAGGA
TTTCATTAGATAGTTTAATTGTATTAAATATTTGTGAACTTAGTTAGTTTTCTTTATGAA
CAATTTATGATTTATGAACCTGTTTTCACTTGTGTTATGTATTGAATATTATTTTTTATA
TGTTAGTAATTCTTACGAGTCGAGTTACGATCTTCAAGTTACAAATTTTTATCTCCTTTT
CGATCCTCGTACGAGTTACGAGTTTGACAACATTGCTTGGAGCTAACCTGACTTTGGCCT
GACGTAATGTGACCTCTAACTTGACGAACTTGACATAGTTTTGTTTTGACTTAACATGAC
TTGGGCTCGACTTGGTCAAGACTAACCTAGGTCTGGCCCAACCCATCTTGTCTTGGGCCT
AAGTTGACTTGAGGTTAGGCCCAACCTAACTTGATTCCGACCTAACCTAGCTTGACTTTG
GTGTGACTCAGTCCGACTTGTTTTTGGCTAGCCTAACCCAACATTGTATGACTTAGGTCC
AACCTGACTAGACTTGCATGAGCCTGATCCGATACTGCCTTCCTTGGGTCTGGTTAAACC
AAACATTTCATAACTTAAAATGACCTATAAGTATCTTGATTTTGGATTTTCAAAATAAAT
AAATAAATTATCCAAATCTACAAACAATTAAATGTATCAGACATAAAATCCAAAAATATG
AATTTGAATTTGAGATAAATCTATTTAAAAGTCTCCTAGCATTTTTTTATTAACAAGAAT
TTTTTCTTAAAATCCTATTGTAAATTATAAATATTTCCACTTCTTAAAACCATCCAAAAG
AACATATCAACAATTCTTACATTAAAAAAAATCATTAAATAAAAATTAATTTTAAAGACA
AAAAATAATTAGTTACTAGAAATTATTTATCAATAATAGAAACTAATTTACCAAAATTAT
TTTTAATCTGAGTAATATTTAATTTAATCAAAGAAACTAATAATTTTTTGTCATTAATAA
ATTATAAAAATCTCTTTTTTTTAAGAGAGCCTGGTTTCGATCCAGGGACCTGTGGGTTAT
GGGCCACCATGCTTCCGCTGCGCCACTCTGATATTTGATAACAGCATTGCTGCCTTACCA
TACTGAATGGGTTAATTTAGCGACAGATGATGTAAAATCAAATGAAATTTTGCTACATTA
ACCAAAATTAACATTGTTAGTAAAGAAACTAATATGAGGATTAGTTGGTTCGACTAGAGA
CTATTTAAGGTATTAAAGTAAAGCATTTTAAACTTAGCAGATCCAACTGAAAAAATAAAG
ATAAGGGATCAAAAGCCTATCTTAGTCATTTCTTTATTTGTCTGTGGTACATTGAGAATT
AAACAAGGGAACTTTAGAGGAATTTTCTTTTATCACTTAACCTGTTGCAAAATAAAAATG
AAAACCTGTTTTCTCTATTTATTGCTATACTACTTTATGGTTATTATTGTTAAAATAAAA
TTGTTCCTTTTATCCTTCTCTCAATACAGGCATGAAGCAACACTGATAGAAACAATTGTC
GGACACATACAGAAAAAATTAATTCCTAGACTGCCATGTTTCACAGATAATCTTGTTGGA
GTTGATTCACGGATGAAAGAACTGAATTCACTTATGGACATATGGTTAAATGATATTCGC
TTCATAGGAATATGGGGCATGGGAGGCATAGGTAAGACAACAATTGCTAGATTAGTCTAT
GAAGCAGTCAAAGAGAAATTCAAGGTTAGTTGCTTTCTTGAAAACATCAGAGAATTGTCT
AAGACAAATGGCTTAGTTCACATTCAAAAGGAAATTCTTTCTCATCTTAATGTAAGAAGC
AATGATTTTTGTAATCTTTATGATGGGAAAAAGATAATAGCAAACTCTTTAAGCAACAAA
AAGGTACTTCTTGTTCTTGATGATGTAAGTGACATAAGCCAATTGGAGAATTTAGGTGGA
AAAAGAGAATGGTTTGGTCCAGGAAGCAGACTAATAATCACAACTAGAGATAAGCACCTG
CTAAAGACATATGGAGTGGATATGACTTGTAAGGCTAGAGGCTTAGCCCAAAATGAAGCC
CTTCAGCTCTTTTGCTTGAAAGCATTTAAACAAGATCAACCTAAAGAAGGGTATTTGAAT
TTGTGCAAAGGAGTGGTTGAATATGCAAGAGGCCTTCCATTGGCACTTGAGGTATTGGGT
TCCCATCTTTGTGGAAGAAGCACTGAGGTTTGGCACAGTGCTTTAGAACAAATAAGAAGC
TTTCCACACTCCAAAATTCAAGATACACTGAAAATAAGTTATGACAGTTTGGAACCTACA
GAGAAAAAATTGTTCCTAGATATTGCATGTTTCTTCGTAGGGATGGACATAGATGAAGTG
GTAAATATCTTAGAAAATTGTGGTGATCATCCCATAATTGGAATTGACATTTTAATTGAA
AGATCTTTGGTAACTCTAGATATGACGAAGAATAAGTTGGGGATGCATGATTTGCTACAA
GAAATGGGCAGGAATATTGTATATCAAGAATCTCCAAATGACCCAGGGAAACGTAGTAGG
TTGTGGTCTCAAAAAGATATTGATTATGTGTTGACAAAAAACAAGGTAGATTCTAATTTC
TCTACCACTATTGGATTCTTGAATGATGCATGAAGTATTTTTTTTGTCTTTGAGTCAGTG
TTTCTTCTCATGCCCCAAATTAAGTTATTTGCCATTTTGTTTTCTAGGGAACTGATGAAA
TTCGAGGCATTGTTCTGAACTTAGTTCAACCGTATGATTGTGAAGCACGCTGGAACACAG
AATCATTCTCCAAGATAAGTCAGCTAAGGTTACTCAAGTTATGTGATATGCAGCTTCCTC
GAGGCCTCAACTGCCTCCCGAGTGCACTAAAAGTTGTACATTGGAGAGGATGTCCTCTGA
AAACCCTGCCACTCAGTAATCAACTTGATGAAGTTGTTGACCTCAAATTGCCTTACAGCA
AAATAGAACAACTTTGGCATGGGACAAAGGTAAAGACCATTCATCAAGAGTTCTTTCAAA
ATTAATTTTTTCATCACAATAATAAGTCAGAACTAACATAATCTTTTGTTTACACAATAT
TAATTTTTAACAGCTTCTAGAAAAGCTAAGGTTCATCAATTTGAGCTTTTCCAAGAACCT
GAAGCAATCCCCAGACTTTGTTGGGGTTCCAAATCTTGAATCACTGGTTCTTAAAGGTTG
CACAAGTTTAACTGAGGTTCATCCATCCCTTGTACGCCACAAGAAACTTGTTTGGTTGAA
CTTTGAAGACTGCAAAAAGCTCAAAACTCTTCCAAGAAAAATGGAGATGAGTTCCTTGAA
TGATTTAAATCTTTCTGGTTGCTCTGAATTTAAGTGTCTTCCAGAGTTTGCGGAAAGCAT
GGAACATTTGTCAGTGCTTTGTTTAGAGGGGACTGCTATAACAAAACTGCCCACATCACT
GGGATGTCTAATTGGCCTTTCTCATTTGGATACGAAGAATTGCAAGAATCTTGTTTGCCT
TCCAGATACCATTCATAAATTAAGATCCCTCATAGTTCTGAATGTTTCTGGCTGCTCAAA
ACTTAGTAGCTTGCCAGAGGGTTTGAAGGAAATCAAGTGCTTGGAGGAACTTGATGTAAG
TGAAACTGCTATTCAAGAGCTACCTTCATTTGTATTTTATCTGGAAAATCTCAGAGATAT
CTCAGTTGCTGGGTGCAAGGGGCCAGTATCTAAATCTGTAAATAGCTTTTTTCTCCCCTT
TAAGAGGCTGTTTGGGAATCAACAAACTTCTATTGGATTTAGATTACCACCTTCAGCACT
AAGTCTACCCTCTTTGAAGAGAATAAATTTAAGTTATTGCAATCTATCTGAAGAGTCATT
CCCTGGTGATTTTTGTAGCTTATCTTCATTGATGATTCTAAATCTCACTGGCAACAATTT
TGTTAGCTTACCGAGTTGCATTTCCAAACTCGCAAAGCTCGAGCATCTTATCTTAAACTC
CTGCAAAAAGCTTCAAACGTTGCCAAAGCTTCCATCAAACATGCGAGGATTGGATGCAAG
CAATTGCACTTCATTTGAGATTTCCAAATTCAATCCATCCAAGCCATGCAGTCTCTTTGC
ATCACCTGCAAAATGGCATTTTCCAAAAGAGCTGGAAAGCGTTTTGGAGGTTTGTACCTT
AGTTTTATCCACATTCCAAAACTGCGTGTAACATATAATCATCCATTTTTGTTGCTTATT
CAACATTAATTATGTTTGTTACAACATGCAGAAAATCCAGAAACTCCAGAAACTCCATCT
TCCCAAAGAAAGATTTGGCATGCTTCTCACAGGGAGTGAAATTCCACCATGGTTTTCCCG
TAGTAAAACCGTTTCATTTGCAAAAATATCAGTCCCTGATGATTGCCCAATGAATGAATG
GGTGGGATTTGCTTTGTGTTTCCTCTTAGTAAGTTATGTTGTCCCTCCTGATGTGTGCTC
TCATGAAGTTGATTGCTACTTGTTTGGACCTAATGGTAAGGTGTTTATCACCTCCAGGAA
GTTACCTCCCATGGAGCCATGTGACCCTCACCTTTATATTACCTACCTGTCCTTTGATGA
ACTGCGTGACATAATTTGTATGGGCAGTGATTACAGGGAAATTGAATTTGTATTAAAAAC
ATATTGTTGTCATTCACTGGAAATAGTGAGGTGTGGGAGTCGTTTGGTATGTAAGCAAGA
TGTTGAAGATATTTATGGAAATAGTTAG
```
