## Supplementary material for "RefPlantNLR: a comprehensive collection of experimentally validated plant NLRs": Candidate_sites.with_flanking.fa_chunk_0000217

```
>Roq1:2716-14919
NNNNNNNNNNNNNNNNNNNNNNNNNNNNNNNNNNNNNNNNNNNNNNNNNNNNNNNNNNNN
NNNNNNNNNNNNNNNNNNNNNNNNNNNNNNNNNNNNNNNNNNNNNNNNNNNNNNNNNNNN
NNNNNNNNNNNNNNNNNNNNNNNNNNNNNNNNNNNNNNNNNNNNNNNNNNNNNNNNNNNN
NNNNNNNNNNNNNNNNNNNNNNNNNNNNNNNNNNNNNNNNNNNNNNNNNNNNNNNNNNNN
NNNNNNNNNNNNNNNNNNNNNNNNNNNNNNNNNNNNNNNNNNNNNNNNNNNNNNNNNNNN
NNNNNNNNNNNNNNNNNNNNNNNNNNNNNNNGGGGGGGGGGGGGGGGGGGGGGGGGGGAG
AGATAGACACATATATTCCATTCATTCAGAAATTCTCCCTTTATTTGTTCTAATACGACA
AGCAGATGAATGGTTCCTTTCGTCTGTCACTTATTTCAAGCAACTCATCTGATAGGACAA
TTCTTTGATTTTCTAAAGACGTGAAGCAACTAGAATTCAAAGAAAAGGAACACTCCAAAC
CATCCAGCTATATGTTTGCTGCATGACTAAAGGAGCATATGTCTCTGTTTTTATCCTTAT
ATTCTTTATAAAGTAAATATTTTACTGATAGTAAAAGAAAGCATACACAAGATATTTATC
ACTGAAAAATATAAGAGAAGAAGCCTTTCCAAAGAGCATCCGATCTCTGTACAAGTTGGA
ATTCTATATGTGTCCGTAACAAGAACTTGAAAACAAAAGCTTGAGTACAGATCAGCACTT
TTCAATTATAAGATACAATCATTTTCTAACTTTATGATCAGAAACCTTGCTTTACCTCCA
AACTTTTGAGCATCAAAAACATTTCTTCCGACTTAAGATCTTCTGGTGACCCATAATTGA
CTCGCCTAAAAAGCCAAACTAAGTATTTTTTACCTTAATAATCAATTAGCCCAACAAAAG
GTTATTCGATTTCCTCTCTAGATGCCAAATTATTTATTCTAATCTTCTAAATTAAAATAG
ATTTGATATAACTTCAATAGAAGCAAAATCAACATTATTAGATAAAACATGCAGTAACTA
TTCATCAATAAAGATAATAACTTTGAATTTCTCTGAGCATATGTTCCGTCTGCATCCATA
CGTGATTTCATGAAGTTTTGCAGTCAAATATTAATTAAGTGATTGTTCTAACTTTAGCTG
TAAGTCTACTGGTAAGAGACGTCAAAGTTTAAAACTTCTTTCAGGATTTATGCAGTCAGT
TTTTTGTGAATTTTTTATGCTAGAGAATTAAAATTGCACTCCAGATCAAGAACAATACTT
TGAACATCAGCTACTTCAAAAGTTCTGCATTAGTTTCAATCTTACCAAAGCACATATTGT
ATAGCATGTAGACATGAGTGAGGACTGAAATTTGAAATCAAAGGAAGCAATTTGATGGTG
GCAACTGTACCTTTGCACCATTCCAGAGTTCGATGATAGAACTACCCTTCATAGTAAGAT
ATACGAGCTTTGACGGTTCAAAATTTGATGGAAATGAGTTTGAAGAGTAGTTACGCCATT
CAAGCCAAAGCAGACTGTTAGGAAGATAGGCAACAGGCTCATCAAACCCTCTGTTGTAAT
ATTCTTTCACAAGTATCCTCAGCCTCCTCGTCTTTTTGAGAGCTTCAGCACTGTACATAT
ATTCCAACTCACCCTCTTCAAACTGTTCAGGCTCTGTGAGTAACAAGCCTTCAATTGCTT
CTTTCCTCTGCAGACAAATAAAAAAAGATCCTCACAGAAAATAAAATTATACGAAGCACA
TATAAGTATGCTGCATAGACTTTTTTTTTCAGTATATACATATGGACTGACATAATTCTG
GGAAATGCAGGTATGGCCCTCTTCGGAGTGAGTGTGGCAGTCACATGAAATGTAGTAAGA
CATTTATCTACACATGTAAGGCATTTATCTGTTTCCAATCACCTCCCTGTGACTATAAAC
CATTCCAATTCAATCATCTTACAACTCTTACACTGCATACAGTCCATCTCAAAAGAGATT
TTTTTTTTCTCGTCTCCTCTCTAAAAAAAAGTAGAATTTAGGCCCTATTTAATGAAAAAA
ATGTCAAAGATAACGAAACAATCAATACCCTAATAAGAAGGCTTGTTTCTTCCACCCTAT
AAAAGCTACCGAGGTTCCATCCCAGTTTTTCACTATGAAACTGGGAGTTCCAGAGGGATC
ACTAATAATGAACTGATATATTTCATCCAGAGGTGTGGAAGAGGCGGAAAATGTTGATTC
AGAACACTTTAAAGGTTTCCCAGGTCTCACGACTTCCCTTTTTCTAGGATTAAGTAAAAA
GTCTAGCATAACACTTTTGTATCAAAATTGGATCCACTAGAATATGCATACAGAATATAT
TATGAGAAAAAGTTATTGATTCCAGACCTGACCCTCTATCATCTGTTAGGGGACGTTGAT
TGGACTTTATACCATAGCTTACTTAGTCTTCCCTTGGAATTGGCACTGCTTGGCTTATCT
AGTAGATTGTTTTTAGATTTCATGTGCCGAAATGCTAATTTCTTCGACCAAGTATCTAAA
GAAACATATATCATCTTCTACTCTTTTTTTTTCCTTTCTACTGCCTGCTTATCAATTTTA
TATCCGAATAAACCTAATTCCTCTGTTCTGTTTTATACAGACACTCTCCTTTTCAATCCG
TTAAAAAAGAATCCATATTTGGAACTCTTTCACTAAAGATATATCATTTATCCTTACTTG
CTCTTACAGACCTATAATTGTCATGGCATCTTTAAACTAAGGGTGGAAGAATAACGGTTC
CGAACCGGAACCGTGACCGGAACCGCGGTTCTGGCGGTTCTAAACGGTTCCGGTTCCCAA
CGGCCATTTTTTTNNNNNNNNNNNNNNNNNNNNNNNNNNNNNNNNNNNNNNNNNNNNNNN
NNNNNNNNNNNNNNNNNNNNNNNNNNNNNNNNNNNNNNNNNNNNNNNNNNNNNNNNNNNN
NNNNNNNNNNNNNNNNNNNNNNNNNNNNNNNNNNNNNNNNNNNNNNNNNNNNNNNNNNNN
NNNNNNNNNNNNNNNNNNNNNNNNNNNNNNNNNNNNNNNNNNNNNNNNNNNNNNNNNNNN
NNNNNNNNNNNNNNNNNNNNNNNNNNNNNNNNNNNNNNNNNNNNNNNNNNNNNNNNNNNN
NNNNNNNNNNNNNNNNNNNNNNNNNNNNNNNNNNNNNNNNNNNNNNNNNNNNNNNNNNNN
NNNNNNNNNNNNNNNNNNNNNNNNNNNNNNNNNNNNNNNNNNNNNNNNNNNNNNNNNNNN
NNNNNNNNNNNNNNNNNNNNNNNNNNNNNNNNNNNNNNNNNNNNNNNNNNNNNNNNNNNN
NNNNNNNNNNNNNNNNNNNNNNNNNNNNNNNNNNNNNNNNNNNNNNNNNNNNNNNNNNNN
NNNNNNNNNNNNNNNNNNNNNNNNNNNNNNNNNNNNNNNNNNNNNNNNNNNNNNNNNNNN
NNNNNNNNNNNNNNNNNNNNNNNNNNNNNNNNNNNNNNNNNNNNNNNNNNNNNNNNNNNN
NNNNNNNNNNNNNNNNNNNNNNNNNNNNNNNNNNNNNNNNNNNNNNNNNNNNNNNNNNNN
NNNNNNNNNNNNNNNNNNNNNNNNNNNNNNNNNNNNNNNNNNNNNNNNNNNNNNNNNNNN
NNNNNNNNNNNNNNNNNNNNNNNNNNNNNNNNNNNNNNNNNNNNNNNNNNNNNNNNNNNN
NNNNNNNNNNNNNNNNNNNNNNNNNNNNNNNNNNNNNNNNNNNNNNNNNNNNNNNNNNNN
NNNNNNNNNNNNNNNNNNNNNNNNNNNNNNNNNNNNNNNNNNNNNNNNNNNNNNNNNNNN
NNNNNNNNNNNNNNNNNNNNNNNNNNNNNNNNNNNNNNNNNNNNNNNNNNNNNNNNNNNN
NNNNNNNNNNNNNNNNNNNNNNNNNNNNNNNNNNNNNNNNNNNNNNNNNNNNNNNNNNNN
NNNNNNNNNNNNNNNNNNNNNNNNNNNNNNNNNNNNNNNNNNNNNNNNNNNNNNNNNNNN
NNNNNNNNNNNNNNNNNNNNNNNNNNNNNNNNNNNNNNNNNNNNNNNNNNNNNNNNNNNN
NNNNNNNNNNNNNNNNNNNNNNNNNNNNNNNNNNNNNNNNNNNNNNNNNNNNNNNNNNNN
NNNNNNNNNNNNNNNNNNNNNNNNNNNNNNNNNNNNNNNNNNNNNNNNNNNNNNNNNNNN
NNNNNNNNNNNNNNNNNNNNNNNNNNNNNNNNNNNNNNNNNNNNNNNNNNNNNNNNNNNN
NNNNNNNNNNNNNNNNNNNNNNNNNNNNNNNNNNNNNNNNNNNNNNNNNNNNNNNNNNNN
NNNNNNNNNNNNNNNNNNNNNNNNNNNNNNNNNNNNNNNNNNNNNNNNNNNNNNNNNNNN
NNNNNNNNNNNNNNNNNNNNNNNNNNNNNNNNNNNNNNNNNNNNNNNNNNNNNNNNNNNN
NNNNNNNNNNNNNNNNNNNNNNNNNNNNNNNNNNNNNNNNNNNNNNNNNNNNNNNNNNNN
NNNNNNNNNNNNNNNNNNNNNNNNNNNNNNNNNNNNNNNNNNNNNNNNNNNNNNNNNNNN
NNNNNNNNNNNNNNNNNNNNNNNNNNNNNNNNNNNNNNNNNNNNNNNNNNNNNNNNNNNN
NNNNNNNNNNNNNNNNNNNNNNNNNNNNNNNNNNNNNNNNNNNNNNNNNNNNNNNNNNNN
NNNNNNNNNNNNNNNNNNNNNNNNNNNNNNNNNNNNNNNNNNNNNNNNNNNNNNNNNNNN
NNNNNNNNNNNNNNNNNNNNNNNNNNNNNNNNNNNNNNNNNNNNNNNNNNNNNNNNNNNN
NNNNNNNNNNNNNNNNNNNNNNNNNNNNNNNNNNNNNNNNNNNNNNNNNNNNNNNNNNNN
NNNNNNNNNNNNNNNNNNNNNNNNNNNNNNNNNNNNNNNNNNNNNNNNNNNNNNNNNNNN
NNNNNNNNNNNNNNNNNNNNNNNNNNNNNNNNNNNNNNNNNNNNNNNNNNNNNNNNNNNN
NNNNNNNNNNNNNNNNNNNNNNNNNNNNNNNNNNNNNNNNNNNNNNNNNNNNNNNNNNNN
NNNNNNNNNNNNNNNNNNNNNNNNNNNNNNNNNNNNNNNNNNNNNNNNNNNNNNNNNNNN
NNNNNNNNNNNNNNNNNNNNNNNNNNNNNNNNNNNNNNNNNNNNNNNNNNNNNNNNNNNN
NNNNNNNNNNNNNNNNNNNNNNNNNNNNNNNNNNNNNNNNNNNNNNNNNNNNNNNNNNNN
NNNNNNNNNNNNNNNNNNNNNNNNNNNNNNNNNNNNNNNNNNNNNNNNNNNNNNNNNNNN
NNNNNNNNNNNNNNNNNNNNNNNNNNNNNNNNNNNNNNNNNNNNNNNNNNNNNNNNNNNN
NNNNNNNNNNNNNNNNNNNNNNNNNNNNNNNNNNNNNNNNNNNNNNNNNNNNNNNNNNNN
NNNNNNNNNNNNNNNNNNNNNNNNNNNNNNNNNNNNNNNNNNNNNNNNNNNNNNNNNNNN
NNNNNNNNNNNNNNNNNNNNNNNNNNNNNNNNNNNNNNNNNNNNNNNNNNNNNNNNNNNN
NNNNNNNNNNNNNNNNNNNNNNNNNNNNNNNNNNNNNNNNNNNNNNNNNNNNNNNNNNNN
NNNNNNNNNNNNNNNNNNNNNNNNNNNNNNNNNNNNNNNNNNNNNNNNNNNNNNNNNNNN
NNNNNNNNNNNNNNNNNNNNNNNNNNNNNNNNNNNNNNNNNNNNNNNNNNNNNNNNNNNN
NNNNNNNNNNNNNNNNNNNNNNNNNNNNNNNNNNNNNNNNNNNNNNNNNNNNNNNNNNNN
NNNNNNNNNNNNNNNNNNNNNNNNNNNNNNNNNNNNNNNNNNNNNNNNNNNNNNNNNNNN
NNNNNNNNNNNNNNNNNNNNNNNNNNNNNNNNNNNNNNNNNNNNNNNNNNNNNNNNNNNN
NNNNNNNNNNNNNNNNNNNNNNNNNNNNNNNNNNNNNNNNNNNNNNNNNNNNNNNNNNNN
NNNNNNNNNNNNNNNNNNNNNNNNNNNNNNNNNNNNNNNNNNNNNNNNNNNNNNNNNNNN
NNNNNNNNNNNNNNNNNNNNNNNNNNNNNNNNNNNNNNNNNNNNNNNNNNNNNNNNNNNN
NNNNNNNNNNNNNNNNNNNNNNNNNNNNNNNNNNNNNNNNNNNNNNNNNNNNNNNNNNNN
NNNNNNNNNNNNNNNNNNNNNNNNNNNNNNNNNNNNNNNNNNNNNNNNNNNNNNNNNNNN
NNNNNNNNNNNNNNNNNNNNNNNNNNNNNNNNNNNNNNNNNNNNNNNNNNNNNNNNNNNN
NNNNNNNNNNNNNNNNNNNNNNNNNNNNNNNNNNNNNNNNNNNNNNNNNNNNNNNNNNNN
NNNNNNNNNNNNNNNNNNNNNNNNNNNNNNNNNNNNNNNNNNNNNNNNNNNNNNNNNNNN
NNNNNNNNNNNNNNNNNNNNNNNNNNNNNNNNNNNNNNNNNNNNNNNNNNNNNNNNNNNN
NNNNNNNNNNNNNNNNNNNNNNNNNNNNNNNNNNNNNNNNNNNNNNNNNNNNNNNNNNNN
NNNNNNNNNNNNNNNNNNNNNNNNNNNNNNNNNNNNNNNNNNNNNNNNNNNNNNNNNNNN
NNNNNNNNNNNNNNNNNNNNNNNNNNNNNNNNNNNNNNNNNNNNNNNNNNNNNNNNNNNN
NNNNNNNNNNNNNNNNNNNNNNNNNNNNNNNNNNNNNNNNNNNNNNNNNNNNNNNNNNNN
NNNNNNNNNNNNNNNNNNNNNNNNNNNNNNNNNNNNNNNNNNNNNNNNNNNNNNNNNNNN
NNNNNNNNNNNNNNNNNNNNNNNNNNNNNNNNNNNNNNNNNNNNNNNNNNNNNNNNNNNN
NNNNNNNNNNNNNNNNNNNNNNNNNNNNNNNNNNNNNNNNNNNNNNNNNNNNNNNNNNNN
NNNNNNNNNNNNNNNNNNNNNNNNNNNNNNNNNNNNNNNNNNNNNNNNNNNNNNNNNNNN
NNNNNNNNNNNNNNNNNNNNNNNNNNNNNNNNNNNNNNNNNNNNNNNNNNNNNNNNNNNN
NNNNNNNNNNNNNNNNNNNNNNNNNNNNNNNNNNNNNNNNNNNNNNNNNNNNNNNNNNNN
NNNNNNNNNNNNNNNNNNNNNNNNNNNNNNNNNNNNNNNNNNNNNNNNNNNNNNNNNNNN
NNNNNNNNNNNNNNNNNNNNNNNNNNNNNNNNNNNNNNNNNNNNNNNNNNNNNNNNNNNN
NNNNNNNNNNNNNNNNNNNNNNNNNNNNNNNNNNNNNNNNNNNNNNNNNNNNNNNNNNNN
NNNNNNNNNNNNNNNNNNNNNNNNNNNNNNNNNNNNNNNNNNNNNNNNNNNNNNNNNNNN
NNNNNNNNNNNNNNNNNNNNNNNNNNNNNNNNNNNNNNNNNNNNNNNNNNNNNNNNNNNN
NNNNNNNNNNNNNNNNNNNNNNNNNNNNNNNNNNNNNNNNNNNNNNNNNNNNNNNNNNNN
NNNNNNNNNNNNNNNNNNNNNNNNNNNNNNNNNNNNNNNNNNNNNNNNNNNNNNNNNNNN
NNNNNNNNNNNNNNNNNNNNNNNNNNNNNNNNNNNNNNNNNNNNNNNNNNNNNNNNNNNN
NNNNNNNNNNNNNNNNNNNNNNNNNNNNNNNNNNNNNNNNNNNNNNNNNNNNNNNNNNNN
NNNNNNNNNNNNNNNNNNNNNNNNNNNNNNNNNNNNNNNNNNNNNNNNNNNNNNNNNNNN
NNNNNNNNNNNNNNNNNNNNNNNNNNNNNNNNNNNNNNNNNNNNNNNNNNNNNNNNNNNN
NNNNNNNNNNNNNNNNNNNNNNNNNNNNNNNNNNNNNNNNNNNNNNNNNNNNNNNNNNNN
NNNNNNNNNNNNNNNNNNNNNNNNNNNNNNNNNNNNNNNNNNNNNNNNNNNNNNNNNNNN
NNNNNNNNNNNNNNNNNNNNNNNNNNNNNNNNNNNNNNNNNNNNNNNNNNNNNNNNNNNN
NNNNNNNNNNNNNNNNNNNNNNNNNNNNNNNNNNNNNNNNNNNNNNNNNNNNNNNNNNNN
NNNNNNNNNNNNNNNNNNNNNNNNNNNNNNNNNNNNNNNNNNNNNNNNNNNNNNNNNNNN
NNNNNNNNNNNNNNNNNNNNNNNNNNNNNNNNNNNNNNNNNNNNNNNNNNNNNNNNNNNN
NNNNNNNNNNNNNNNNNNNNNNNNNNNNNNNNNNNNNNNNNNNNNNNNNNNNNNNNNNNN
NNNNNNNNNNNNNNNNNNNNNNNNNNNNNNNNNNNNNNNNNNNNNNNNNNNNNNNNNNNN
NNNNNNNNNNNNNNNNNNNNNNNNNNNNNNNNNNNNNNNNNNNNNNNNNNNNNNNNNNNN
NNNNNNNNNNNNNNNNNNNNNNNNNNNNNNNNNNNNNNNNNNNNNNNNNNNNNNNNNNNN
NNNNNNNNNNNNNNNNNNNNNNNNNNNNNNNNNNNNNNNNNNNNNNNNNNNNNNNNNNNN
NNNNNNNNNNNNNNNNNNNNNNNNNNNNNNNNNNNNNNNNNNNNNNNNNNNNNNNNNNNN
NNNNNNNNNNNNNNNNNNNNNNNNNNNNNNNNNNNNNNNNNNNNNNNNNNNNNNNNNNNN
NNNNNNNNNNNNNNNNNNNNNNNNNNNNNNNNNNNNNNNNNNNNNNNNNNNNNNNNNNNN
NNNNNNNNNNNNNNNNNNNNNNNNNNNNNNNNNNNNNNNNNNNNNNNNNNNNNNNNNNNN
NNNNNNNNNNNNNNNNNNNNNNNNNNNNNNNNNNNNNNNNNNNNNNNNNNNNNNNNNNNN
NNNNNNNNNNNNNNNNNNNNNNNNNNNNNNNNNNNNNNNNNNNNNNNNNNNNNNNNNNNN
NNNNNNNNNNNNNNNNNNNNNNNNNNNNNNNNNNNNNNNNNNNNNNNNNNNNNNNNNNNN
NNNNNNNNNNNNNNNNNNNNNNNNNNNNNNNNNNNNNNNNNNNNNNNNNNNNNNNNNNNN
NNNNNNNNNNNNNNNNNNNNNNNNNNNNNNNNNNNNNNNNNNNNNNNNNNNNNNNNNNNN
NNNNNNNNNNNNNNNNNNNNNNNNNNNNNNNNNNNNNNNNNNNNNNNNNNNNNNNNNNNN
NNNNNNNNNNNNNCCGGAACCGCCAGAACCGGGAACCGCCAGAACCGGAACCGCCAGAAC
CGGGAACCGCCAGAACCGGAACCGTTTACCCAAATAGACCCAGAACCAGAACCGGATACA
GCCTTACTTTAAACCCACAAATTTAAGGTGCTTTTGACATGTGCCAAAAGTCTTTATTTC
TTTGTTTCTTAAACTTTGTTTCCATTCAAACAATGTCATATAACATAAAACGGAGTTGAA
GTTTACCAAAAGCTTGAACTACGGAGAAACACTCTATGGTATAACGGTTTTACGATAAGA
AGAAGTAAGATTGGATATATGCATTGCAGGTTTAGCCGCAAGAGTGAGATTAGGCTCAAT
GTTCCTAAAGAATGGTATGATAGATGAAAAATGGTATACATAGAATCAAAGTACGATGGT
TGAAATAGTGAAATTTTAAAGGAATATTATGTGAGAGGAAGGACCCCTACTAAAGTGAAA
GGCAAGTTTAACTATTTTGCTATATTTCCTTTAGGTCCAATATCTACCGGGAGTCCTTAG
TTTATTAGAGATTTGTATCCCAGTAGAAAAATAGAGAACCCAAACTCTTAATATAGGATT
AAATGAGTCTAAATGGAGCAACATTAATAGTGAGAATTTATATGGCTGACCCTATAGCTT
GGGATTGAGGTTTAGTTGTTATTATTGTTAAGAGTTTGAGCACATTGTAAAAGCGCTTTC
TATGTTTAATGTACTCTATAAATACTTGTTTTAAAAAAAAACAAGAAAAAGGTTAATTTA
CTATCTCATGCTATTTTTCCTGACTACACATGCATCATTTCCACATATTTTTATGAAGAT
GAACATTGCTCACATAATAGCCATTTGTGACTAGATGTCTTACCATATCTCCTATGCATG
CATCCTTCACATCCTCCGGACGATATATTCTTCTCATCGGTGATTCTTGAACTGCGATTT
GTCTACCCATCTCTTGCATCAAATCATGCATTTGGATTTTGTCCTCTAAAATAAAAATGA
GAGATTTTTCAACAAGGGTCTTTACTCCTAGAACTGGGTGGAAACCAGAAGCGTGAAATA
ATGCTGTCATATCTCTTTGATTGTAACCCCTGAAGAAACATGCAATATCTAAAAATATAC
TTTTTTCATAATCCCTTAATCCATCAAAACTTATTTTAAGTGTAGCCATAATTTCACCCT
CAGGGTTATCTTTTAGTCTATCAATCGTACTTATCCATACATCAAGATCTTCCTTGTACA
GCAGAGAACCAAGCACCTTAAGAGCTAAAGGAAGGCCTCCAGTATAATCTACCACAAGAT
TTAAGAGCTCCTTAAACTCCTTTTCAGGTGAACTTCTCTTGAATGCGTGCAAATTGAAAA
GCTCAATTGCTTCATCTTTTTCCAAAACCTTTATCTCGTACGTTTCATGCACATCATGGT
TTTTCAACAGTTTCATATCCCTAGTTGTGATAACAATTCTACTACCACTACCAAACCAAT
CTTCAGCTCCGACCAGCTTATCCAGCTGGTCATTATGATTAACATCATCAAGAACAACCA
GAACTTTCTTAGAACAAAGTCTCCTCTTTAATATTACACACATTTCTTCAGTATCAGTAC
AATCTACAAATTCTACCTTCAACAGTTTGGAAAGGAGAGTCTTCTGCAAATACAACAAGG
TATGGTGTTGCAGATATTCTTTAACATCTTCGAGAAAACAAGCACTTTCAAAATTCTGAT
AGTATCTGTTAAACAATGCTCTTGCAGCAGTTGTCTTTCCCACACCACCCATCCCCCAAA
TCCCAACAAGACGAACTCCTTTCAGGTCCATCCTCAACAATGAACTTAGTTTCTTAATTT
GAGATTCTATTCCAACTAAATCTCTGTTAGTTATTGAGATAGAGAAACAAAATTTGTCGA
ATATGTCTTTCAGTATCTGTTGTATGCATTTTGATTCATCCCTGTATGCCAACAAAAACT
AAACTTTAAATTGAGTGCTATTTCATACTGAAAAGGTATGCATTGAAGAAAGGAAAAAAT
GACTAAATTTTCTGAAACCATTAAGAGGAGTTGAAACTTCAGTTCCCCATAAATGAATTT
AACAATTTTAATCATGCTATGGAAATGAACTTCTAAAAGAATAGGTCCATGGTACTACAA
CAACAATAACACAAACCTAGTTTGATACCATAAATGGGGTTTGGGGAGGGGAGTGTGTAT
GCAAACCTTACCCCTACCTCATAAAGATAGATATGTTGTTTCCGATAGATCCTCGGCTCA
AGGAACAATGAAGATAAAGCAACCATGTAGCAAAGAAAATAGGTCTATGGTACTCAGTGG
TAAAATTGGTTTTTAGTATAATCATTAAAATATCTCCCTTCTCAGTTAGCAGACTCTAGA
TTTTTACATGAATGTTCCCATACTAGGAAATTATGTTATCAAAATCAAGAAGATGTCAAT
ATACAACGAGAATGTCAGAACTTTGAAAAACTCTTGTAATCCTACTTTTTCCCCCTTCTT
TTTTGCTCTTTATAAATTTTACTAAACCATAATAAGCTGCAGAAAATTTTATCTAAACTT
TGCTCTGACCAGGGTTTACAAAAATAACCATGCACTTATTATCCTATCTAATATTGCTTA
TATTATATAACTTTTTGGAGTAAAATGGAAATAAGAATTTAAAACAAAAATGACCACTGA
CCCATTGTAAGTGTTGCGCAAATCATGCCCTGATATGTTAGCTACCTTAGTAAGTGCTTC
CCTCCACCTTAGCACTTTGTCTCTATCATCAACCAAGTTAGCTTCAAATTTAGTAAAACA
AACAGCATACTCCCCATTTTGTTTCCTCACAGTTGATGGATCCACATCATAGAAAACTGG
GACAACAATTAGCTCAAATTTTTCATGAATTTCAAGAATCTTTACCAGTTCTTCCAAGCA
CCATGTAGAGGAAGCATAGTTCTTGGAAAAGACAACAACAGCAAATCTTGATTCTCCAAT
GGCTTTCATGAGTTCAGATGAGATTGACTTCCCTCTCTTTAACTCCTTATCATCCATGAA
TGTGTGAATACCCTTTTCAATAAGAGCATTAAACAGATGACCCACAAATGTTTTTCTAGT
GTCTTCTCCCCTAAAGCTTAGGAAAACATCATAACTGCGTCCATGATGGGAAGATGAAGT
CAACATGGGTATACCTCTAAATTCAGAAATTGATGCAAATGAACAAAATTTGGGGGAGAA
AAAGACAACTTCAAGAATATTTGA
```
