## Supplementary material for "RefPlantNLR: a comprehensive collection of experimentally validated plant NLRs": Candidate_sites.with_flanking.fa_chunk_0000218

```
>Rp1-D:0-5028
GAAAGCTCCAAAAGCTTTCTTTGTCTGTGTTTATTCACTCGAACTGCATAATTCAGAGCA
GTCCCAATCGATACACTAGCTCCCAACAATAATTCAGAGCAGTCCTAATCCATAGACTAG
TCTACTCCGCTTGTTCACCGCTTGTTCACCTTTCTCTTTCCATGCTGCTTCCTTTCCCAG
CGAGCAGTAGACCCTCAGCAGTCTACGGCACCTTCGGTCTCTTCTACATAAAAAACAAAT
CATCTATCACCAGCAATCAGCAACACCATCCGGTATTCCTCCGTTCCCTGCCCGACGGAG
CTGCTTCCCTCCTTGCTGTGCTGTGCTTGTTCCAGATTCTACTCCATACGCCCTTGATTT
ATTTTACTTCGTGTAAGATCTCCAATCTCCACTTTTTTCGCTTGCTGTGTTAGCTACTAT
TTCCCCTTTGTGTTGCTGGATCTGGCGAGAAAGAAAAATAATTGGTTTGTGCTTCATTTT
TTCATTCAGATTCATTAATTTTATGTGTCTGCAGAGAAAAAAGAAAAAAAAAAGCTTCTT
ACTGAATTTCATGGCCGACTTGGCGCTCGCCGGCTTAAGGTGGGCAGCATCGCCGATTGT
CAACGAGCTTCTTACTAAAGCTTCAGCTTACCTCAGTGTGGACATGGTGCGTGAGATCCA
ACGACTAGAAGCCACTGTCCTGCCACAGTTCGAGCTGGTGATTCAAGCGGCCCAGAAGAG
CCCCCACAGGGGCATACTGGAGGCATGGCTCCGGCGTCTCAAAGAAGCCTACTATGATGC
CGAGGACTTGTTGGACGAGCATGAGTACAATGTCCTTGAGGGCAAGGCCAAGAGCGAAAA
AAGTCTCCTGCTGGGAGAGCATGGAAGCTCCTCCACTGCAACTACTGTCATGAAGCCTTT
TCATGCTGCTATGAGCAGGGCACGGAACTTGCTCCCTCAAAACAGAAGGCTAATTAGCAA
GATGAACGAGCTCAAAGCAATCCTGACAGAAGCCCAACAACTTCGAGATCTTCTTGGTTT
GCCACATGGCAATACCGTCGAGTGGCCAGCTGCAGCACCTACCAGTGTTCCCACAACCAC
ATCACTTCCCACTTCCAAGGTTTTTGGTCGCGACAGGGATCGTGATCGTATAGTAGATTT
TCTTCTCGGCAAGACAACAACTGCTGAGGCAAGCTCAGCTAAGTACTCGGGTTTGGCCAT
TGTTGGATTGGGAGGAATGGGGAAGTCCACCTTAGCACAGTATGTCTATAATGACAAAAG
GATAGAAGAATGCTTTGATATCAGGATGTGGGTGTGCATCTCACGCAAACTTGATGTGCA
TCGTCACACAAGGGAGATTATAGAGTCTGCAAAAAAGGGAGAGTGCCCACGTGTTGATAA
TCTCGATACTCTCCAGTGCAAATTACGTGATATACTACAAGAGTCACAGAAATTCCTGCT
TGTCTTGGATGATGTTTGGTTTGAAAAATCTCATAATGAGACAGAGTGGGAGTTATTCCT
TGCTCCATTAGTCTCTAAACAGTCAGGGAGCAAAGTTTTGGTGACTTCTCGAAGTAAAAC
ACTTCCTGCCGCTATTTGTTGTGAACAAGAACATGTCATTCATTTGAAAAACATGGATGA
TACTGAGTTTTTGGCTCTTTTTAAACACCATGCTTTCTCTGGAGCAGAAATCAAAGACCA
AGTATTACGCACGAAGCTGGAAGACACTGCAGTGGAGATTGCTAAAAGGCTTGGACAATG
TCCTTTGGCAGCAAAAGTTCTGGGTTCTCGATTGTGCAGGAAAAAGGATATTGCTGAATG
GAAAGCTGCTCTAAAGATTGGAGATTTAAGTGATCCCTTCACATCTCTGTTGTGGAGTTA
CGAGAAGTTAGATCCACGTCTGCAGAGGTGCTTCTTGTATTGCAGCTTGTTTCCAAAAGG
TCATAGATATGAATCTAATGAGTTGGTTCACCTTTGGGTGGCAGAAGGATTTGTTGGTTC
ATGCAATTTGAGTAGGAGAACGTTAGAAGAGGTTGGGATGGATTACTTCAATGATATGGT
CTCTGTATCTTTCTTCCAATTGGTTTTTCATATCTATTGTGATTCGTACTATGTCATGCA
TGATATCCTTCATGATTTTGCAGAGTCACTCTCTAGAGAAGACTGCTTTAGATTAGAAGA
TGATAATGTGACAGAAATACCATGCACTGTTCGACATCTATCTATTCATGTTCATAGTAT
GCAAAAGCATAAGCAAATTATCTGCAAGCTACATCATTTACGCACTATTATCTGCATCGA
TCCGCTAATGGATGGCCCAAGTGATATTTTTGATGGCATGCTACGGAACCAAAGAAAACT
GCGTGTATTGTCTCTGTCATTTTACAACAGCAAAAATTTGCCAGAATCTATTGGTGAGCT
GAAGCACCTCCGGTATTTGAACCTCATCAGGACGTTAGTTTCTGAATTGCCTAGATCATT
ATGTACTCTCTACCACTTACAATTACTTTGGTTAAACCACATGGTGGAGAATTTGCCTGA
CAAACTATGCAATTTAAGAAAGCTACGACATCTAGGAGCGTACGTGAATGATTTCGCGAT
TGAAAAGCCTATTTGCCAAATTCTGAATATAGGTAAGTTAACGTCGCTACAACACATTTA
TGTCTTTTCTGTACAAAAGAAGCAAGGCTATGAGTTGCGACAGTTGAAGGACTTGAATGA
GCTTGGTGGCAGTTTAAAAGTGAAAAATCTTGAGAATGTCATTGGAAAGGATGAAGCCGT
AGAGTCGAAGCTATATCTGAAAAGTCGCCTTAAAGAGTTGGCACTTGAGTGGAGTTCCGA
GAATGGAATGGATGCAATGGATATTCTAGAAGGTCTGAGACCACCACCCCAACTGAGTAA
GCTCACAATCGAAGGTTACAGATCTGATACATATCCTGGGTGGTTACTAGAGCGATCCTA
TTTTGAGAATTTGGAAAGTTTTCAGCTTAGTAATTGCAGTTTGCTAGAAGGCCTACCACC
AGATACAGAGCTCCTTCGGAATTGCTCTAGGTTGCGTATAAACTTTGTTCCAAATTTGAA
GGAACTATCTAATCTTCCAGCAGGCCTTACAGATTTATCAATTGGTTGGTGCCCACTGCT
TATGTTTATCACCAACAATGAGCTAGGACAGCATGACTTGAGGGAAAATATAATAATGAA
GGCAGCCGACCTGGCATCTAAACTTGCATTGATGTGGGAGGTGGATTCAGGAAAAGAAGT
TAGGAGAGTACTGTTTGAAGACTATGTATCTCTGATTCGGTTGATGACATTGATGATGGA
TGATGATATATCAAAGCATCTTCAAATTATTGGAAGTGTTCTGGTTCCGGAGGAAAGAGA
AGATAAAGAAAACATCATCAAGGCATGGCTCTTTTGCCATGAGCAGAGGATAAGATTCAT
TTATGGAAGGGCCATGGAGATGCCATTGGTTCTACCGTCAGGACTCTGTGAACTTTCTCT
TTCTTCATGCAGTATTACAGATGAAGCTTTAGCTATTTGCCTTGGTGGCCTCACTTCACT
GAGAACTTTACAATTGAAATATAATATGGCATTAACTACACTTCCATCAGAAAAGGTGTT
TGAGCATTTGACAAAGCTTGATAGGTTGGTTGTAAGTGGTTGTTTGTGTCTCAAATCACT
GGGGGGCTTACGTGCTGCTCCATCTCTTTCCTGTTTTAACTGTTGGGATTGTCCTTCTTT
AGAGCTAGCACGGGGAGCAGAACTAATGCCGTTGAACCTTGCTAGCAATCTCAGCATCCT
TGGCTGCATTCTTGCAGCTGATTCGTTCATTAATGGCTTGCCACATCTGAAACATCTTTC
CATTGATGTCTGCAGATGCTCCCCATCCTTATCGATTGGCCACCTGACCTCCCTTGAATC
ATTATGTCTAAATGGTCTCCCTGATCTTTGCTTTGTTGAAGGCTTGTCTTCCCTGCACCT
TAAGCGCCTAAGTTTAGTAGATGTTGCAAACCTCACTGCCAAGTGCATCTCACCGTTTCG
TGTCCAGGAATCGCTCACGGTTAGTAGCTCTGTATTGCTCAACCACATGCTAATGGCTGA
AGGGTTTACAGCCCCACCAAATCTTACTCTTTTAGATTGCAAGGAGCCGTCAGTTTCATT
TGAAGAACCTGCAAATCTCTCATCCGTCAAGCACCTGCACTTTTCATGTTGCGAAACAGA
GTCCCTGCCTAGAAATCTAAAATCTGTCTCAAGTCTGGAGAGTCTTTCTATAGAACGATG
CCCCAACATAGCATCTTTACCAGATCTGCCGTCCTCCCTCCAGCGCATAACTATATTGAA
TTGCCCCGTCTTGATGAAGAATTGCCAAGAACCTGATGGAGAAAGCTGGCCAAAGATTTC
GCACGTTCGTTGGAAGAGCTTTCCACCAAAATCGATCTGGCTTCCTTAGAGTTGCCACTT
TGAAATAAATGAGAAGGTACAGGTTCTACTAATTCATTTTTTCCAGCACAATTTATGAGT
TTCTCAATATTTAAAACATTTCATGTTCTAAACAGGCACCTTGACGTCACCCCTCTTCTC
TTGAAGCTCCAGAGTTCAGGCTCAAGTCAGAAGCCAATCCGTCGTTAATGCTGTCGTCCC
CGCGGTTCCCTGTTTTTGCCGCTTGTATTGCTCCGCTATTTCAGTTGCTATATCATTCAT
TCCTTGGTTGTGCACAATTGCCAATATGTATTTCTCTGACAGAATGAAGTGATAACTGTG
GCTAGGGCTTTTGTTTTCATGTGCACAATTGCTATATCATTCATGTGGCCAATTGGATTG
ATTACAAGTGTGCTTGCTCTATTACCAGTTAAAAGGTGATTGCTTGTTCTTTGTCACCAA
TTGGATTGATTACAAGTGTGCTTGCTGGTGTAAGAGATGAAAAGGCCTTGTATTTTAGTG
CATCAAAACTGAAGGTTTTTGGTGGTATGCTCCATTCTGTTCAATATCCTAAACCCTACA
CACAAAATGTAAAACCTTACGCGCTGGTTTGCAGCATCTATAACCAAA
```
