## Supplementary material for "RefPlantNLR: a comprehensive collection of experimentally validated plant NLRs": Candidate_sites.with_flanking.fa_chunk_0000220

```
>Rpa1:0-3781
GGTTGTTAAAATAACACGCTAGTAATACACGAAATTAACATATCCATGCGGCCATGCGTT
TACTTTTCTATATGTTAGTCAAGAAAAAGACAGTAGTCTTCTCAACCCCTTCTCCTCTCT
CTGCATCTCCACTCCGGCGTGCCTTGTCATTTATTTACTGTGAATTTTATTTATAGTAAA
ACATATGAAGGAATTAAGGTAGTAGATTTTAGTATTTCTTTGTTCAAGTGTCGTTATCCA
CATATGTGTGGTGTGGTGACGAAATTGAATTCCTCCTATGGTTTTTGAGATCTCCAATTA
GACATAGACTTGAAATTCTTGCTATATTTTTTGAAACTGGGTCTGTTTTGGATAGAATTC
TATTTGGAGGTTTTGTCACTATTCCCTTCTTTTGTAGTTGTGGTGGAGCTTTCTAGGGTC
GCATTGCGCAATTAATCCTTGTGTTGGTGTTACTATACTTGCCCCTGATCTGAAAAGTGC
TAGAGGTAATAAACCTTGGCAGATCCGTGAGTTGTTGAGAGTAATGGCTTATGCTGCCGT
TAACTCTCTAATTCAAACTTTGGAGCTATTCCAGAGGACTTACCCAGCTATAATCAATGG
TCAAGTTGCGGAGATGGTCGACTCCTTACATGCTAATGCTGAGTATTTCCAAAGAATTCT
TGAGAACACTAGCCACCAGAAGCATGAATATGAAAAAATCAAGGATTTGGAGGGAGGGAT
GAGAGCTGCGGTGCAACATGCTGAAGATTTGCTTGAATCAAATATTGTTGGATTTTTGAG
AGAGCGGTACAATCAGCAAAAAGAGAAGAATAATGGGGCCAAATGGACTATTCAAGATGA
AGCTAGGGTTCTGCTTCGGGACTTGCCTCAAGTAATGGACAAGATTGATGCAATAAGGAA
AGACTTGGCGCAGGTTATGGAGAGTAGCACCTCCACGATCAATGCCAATGGCCCTAGCAT
TAGACAGGATCATTTTGTCAAACCAGGAGATTCTTCGTCTCCGAAGCGTGATTCTACTGT
CCTCCTACAGGAAGCTACGGTGGGTTTGGATGATGCCTTGACAGAGATTACTAATCGTCT
ACTTGGATCAGCTTCTGAGCGGGAAGTTATTACTATTTTAGGGATGGGCGGATGTGGGAA
AACAACGCTTGCCAAAAAAGCTCAGGATGATCTATCAATCATGTCTCGTTTTGACATCCA
AGTGTGGGTTACAATATCTCAGGAATATCACTTGAGAGAAGTGCTGCTAAGCCTTGTATG
TTCTGTTGCAGGGAATAAGTTTCAAGATATGAGTGACGACCAGTTAATGGAGAAGGCATA
TAGAGCACTGAAGGGTCGGAAGTATCTTATTGTAATTGATGATGTTTGGAGTACAAAAAT
CTGGGATGTGATGGCAAGAACTCTTCCCAATGACAACAATGGGAGTCGAATCATTTTGAC
TACGAGGCTTAAAGATGTAGCTGAGTATGTGAACTCTGATATTCCTCCTCATGAAATGAT
GCCGTTGAGTTTAAATGACAGCTGGAAGTTACTTTGCGATAAGTTACTCGTGGAAGACCA
TACTTGTCCTTCTGAATTGCAGGAAATTGGGAAGAAAATAGTAGGAAAATGTCAAGGACT
CCCTTTAGCAATTCTGGTGGTTGCAGGGCATCTCTCAAAAGTTGGCATGACGAAAGAAAG
CTGGGCGACTGTAGCTAAAAATGTGAATAAAGTTGTTACAAGTTATCCGGATAAATGCCT
AGCAGTACTTGCTATGAGTTACTATCACCTGCCTATTCACTTGAAACCTTGTTTCCTCCA
TTTAGGAACATTCCCCGAGGATCATGAGATTGATGCTTGGAGATTGATCCAATTGTGGGT
TGCAGAGGGGATTCTAAAGAGTAGCAAGTTAAGAAGCCTGGAAGAAGTAGCACAGGATTG
TTTGGAAGATCTGGCTAGTCGAAATTTGGTAATGGTCACACGGAGGAAGCTCAATGGTCA
GATCAAAAGATGCGGTATGCATGATCTGTTGCGGGATTTGAGCGTGAGTGAAGCTGGAAA
AGAAAAGTTTTTGAATGTGATTAGGAATATTAATCGAGCTCCTAATTTTCCAACACAGAA
TTGTAAGGTTCCTCGGTTTAGTTTGCATGCTCACTTCTCATTGGAAAAGTTTTCAGACTT
ATCACAGGGTGTGCGGTCCTTGTACATTTTCAAGCAACTTCTTGGGCCGACTGGAAGAAC
TGCAGGATTCAAAGCTTTAAGAGTGTTGGTTTCCATTCCTAGGCCTATTTTCAAGTACCG
CCATCGCTTAACATCAGATTCAGCTTTCTTGAGATACCTTGAGATTCATAGAGGCAATGA
TTTCACTGAATCACTTCCATATTTGTATAATCTGCAAACCTTTATTTTTAAGCATGATAA
ATTAAAGTGTGATGCAGTTATAACTTTACCTGACTATATCTGGAATATGAAGCAGTTGAG
GTACATCCATATTCAACATTGCATTCATTTACCCAATCCTCAAAGTATTTCAAGCGCCAA
TGTGGTAGACAGTAAAAGTGATTTGGGTCTGCAACATCTACAGGAGTTTTCGCGTCTATG
TTTTGCTAGCTGTACAAAGGAGGTACTTTCTTGCCTTACTAATCTAAAGAAGTTGAGGAT
TGCTAATATTCAAGAAGACATCAATGGTCTTGAGGGAACACCTGGCAGCCTACTCAATCT
TGTCTACTTAAAGAAGCTTGAATCGCTCTACCTGTCTTGTGAGATGTGGGAGCTCTCGTC
TCCCCTTGCGGACAGTTGTTCTTTCCCAATATCTCTTAAGAGGTTGACCATATTCAGTGC
TAGGCTTTCGTGTGAAGACATGACAGTTCTTGCGAAGTTGCCAAACCTCGAAGTGCTCAA
ACTCAGATGGGTTGAATTCAGACCTTCAGTATGGAAACTAAATGATGAAGATCAGTTCAA
GCAGCTAAAGTTTCTCCTACTTGTTGATAACACATATATAAAGCAGTGGGAGGCTAGCAG
TGTTAACTTCCCAAATCTCCGACGCTTGGTGCTCCATCAAATCAGGAATCTGAAGCGAAT
CCCTCTAGCCTTTGCAGAAATTTGCACCTTGGAGTCAATTGAGTTGTATATGTGCCCCTG
GAATCTTGAGAAATCAGCAAAAGAAATTCAAGAGGAAGTATCTTCTATTGCGGGGAACGA
TTGCCTTCATATTGGCATCTATAATGGTAAGTTTCAAATTTCAATTTGTGTCAAAATAAT
ACTTAGAGTGCTTCTTATTTACTTTTCTTTGCTCCTGAGATGTATCTATATGTTTCTCCA
AACTAATTATTCAGGTTACATTTCTCACAATATGCTGTTTTTTTTAAAACTTTTACTATT
AGTTTCTCTGCCAAGCATTATGTGATTTCTTTGCTAATTAATAATGTTGAAAACGAAGAA
GAATTATTGGTTTCTCTTCTCCTATGCAGATTATCACACTTATAAAAGACGCGTTTGAAT
CGCTTTTGCTTCCATCAAGTAACATGAAGCAATATCAGTCCCGATGATTTCACGTTAAAA
TCAGAGTGGTTTCTCTCTATGCTCTTCTTACTGCCATAACATTTTATGATTGTAGTAGTA
ACTGTGTTTCTCTCTTTTATCCTTCTTCCTCTTCTAACGATTTAACTCTCCCTTTGTTCT
TTGAACTTTTCACTCTTCTTATTTGTAGCCTAAATCTCCTTAGACTTCATTTTGAGATGT
ACTAATTTGTAGTATTAATCAGATATGCTAGCTATTTTAATTAGCTCTCCTTCCTTTTTC
A
```
