## Supplementary material for "RefPlantNLR: a comprehensive collection of experimentally validated plant NLRs": Candidate_sites.with_flanking.fa_chunk_0000221

```
>Rpg1b:0-3654
ATGGCACTAGAATTGGTTGGTGGTGCTCTTCTTTCTGCTTTCCTTCAGGTTGCGTTTGAG
AAGCTTGCTTCTCCTCAAGTTCTGGACTTCTTTCGTGGAAGAAAGCTTGATCAAAAGCTG
CTCAACAACTTGGAAATCAAGCTGAACTCCATACAGGCTCTGGCTAATGATGCAGAACTA
AAGCAGTTCAGAGATCCACTTGTCAGAAACTGGCTTCTTAAGGTCAAAGATGCTGTGTTT
GACGCAGAGGATATCTTGGATGAAATACAACATGAGATCTCCAAATGCCAGGTCGAAGCT
GAAGCTGAAGCTGAGTCTCAAACCTGCACTTGCAAGGTACCAAATTTCTTCAAATCTTCT
CCTGCTAGTTCCTTTAACAGGGAAATTAAATCCAGGATGGAAGAAATCCTTGATAGATTA
GATCTTCTCTCAAGCCAAAAGGATGATCTAGGCTTGAAAAATTCTAGTGGTGTTGGCGTT
GGATCAGAATTGGGTAGTGCAGTACCACAGATATCACAATCAACATCTTCAGTTGTTGAA
AGTGATATTTATGGCAGAGATAAAGACAAAAAAATGATTTTTGATTGGCTGACATCTGAC
AATGGCAATCCTAACCAGCCATCGATACTTTCTATTGTGGGCATGGGTGGGATGGGTAAG
ACCACACTTGCTCAACATGTATTCAATGACCCTAGGATCGAGGAGGCTAGATTTGATGTC
AAAGCTTGGGTCTGTGTTTCAGATGATTTTGATGCTTTCAGGGTAACAAGAACAATTCTT
GAGGCCATCACTAAATCGACTGATGATAGTAGAGACCTAGAGATGGTTCACGGAAGATTG
AAAGAAAAATTGACGGGGAAGAGATTTCTTCTTGTTTTGGATGACGTTTGGAACGAAAAC
CGACTTAAATGGGAAGCTGTGCTAAAACATCTTGGTTTTGGGGCTCAGGGGAGTAGAATT
ATTGCCACCACACGTAGTAAGGAAGTTGCTTCTACCATGAGGTCAAAAGAACACCTCCTG
GAGCAATTACAAGAAGATCATTGCTGGAAGTTGTTTGCTAAACATGCATTCCAAGATGAT
AATATTCAACCAAATCCAGATTGCAAGGAGATTGGTATGAAGATAGTTGAAAAATGTAAA
GGACTTCCTCTGGCCTTGAAAACAATGGGAAGTCTATTACACAACAAGTCATCTGTTACG
GAATGGAAAAGCATATTGCAGAGCGAGATATGGGAATTTTCAACAGAGCGTAGTGATATT
GTACCTGCTTTAGCACTAAGCTATCACCATCTTCCTTCTCATCTCAAGAGATGTTTTGCT
TATTGTGCCTTATTCCCCAAAGATTATGAGTTTGATAAGGAGTGCTTAATACAATTGTGG
ATGGCTGAAAAATTTCTACAATGTTCTCAACAGGGTAAGAGTCCAGGAGAAGTTGGTGAA
CAATACTTCAATGATCTATTATCAAGGTGCTTCTTTCAACAATCAAGCAACACAGAGAGA
ACAGATTTTGTCATGCATGACCTTCTCAACGATTTGGCAAGATTTATTTGTGGGGACATT
TGTTTCAGATTGGATGGGAATCAAACAAAAGGTACACCAAAAGCAACCCGTCATTTTTTA
ATTGACGTTAAATGTTTTGATGGGTTTGGAACTCTATGTGACACAAAAAAGTTACGTACT
TATATGCCAACAAGTTACAAATATTGGGATTGCGAGATGTCAATACACGAATTGTTCTCC
AAGTTTAATTACTTACGTGTCTTATCTCTGTTTGATTGTCATGACCTAAGAGAGGTGCCT
GACTCTGTGGGTAATCTCAAATATCTCCGTTCGTTAGACTTATCCAATACTAAAATAGAA
AAACTACCTGAATCAATATGTTCACTCTACAACTTGCAAATACTGAAGCTAAATGGTTGT
AGACATTTGAAGGAGCTGCCCTCAAATTTGCATAAACTCACTGATTTGCATCGGCTTGAA
TTAATAGAAACTGGAGTGAGAAAGGTACCAGCACATTTGGGAAAACTGGAGTATCTTCAA
GTATTAATGAGTTCGTTTAATGTTGGCAAAAGTAGGGAGTTCAGTATCCAGCAGTTAGGA
GAACTCAATCTTCATGGAAGTCTATCAATAAGGCAACTGCAGAATGTTGAGAATCCATCA
GATGCATTAGCGGTGGATTTAAAAAATAAAACACACCTTGTCGAGGTAGAGTTAGAATGG
GATTCAGACTGGAACCCTGATGATTCAACAAAAGAAAGGGATGTAATCGAGAATCTACAG
CCTTCCAAACACTTGGAGAAGTTGAGGATGAGGAACTATGGGGGTACTCAATTTCCAAGG
TGGTTATTCAACAATTCATCATGTAGTGTGGTGTCCTTAACCTTGAAGAACTGTAAATAT
TGCCTATGTTTGCCTCCCCTTGGACTTTTGCCATCTCTGAAGGAACTTTCAATTAAAGGG
CTTGATGGGATCGTGAGTATCAATGCTGATTTTTTCGGGAGTAGCTCTTGTTCATTTACA
TCCTTGAAATCTTTGGAGTTCTACCATATGAAGGAATGGGAAGAATGGGAATGTAAAGGT
GTGACAGGTGCTTTTCCACGTCTTCAACGTCTTTCTATAGAGCGTTGTCCCAAGCTGAAA
GGGCACTTGCCAGAGCAACTATGTCATTTAAATTCTCTAAAGATTTCTGGGTGTGAACAA
CTTGTACCTTCTGCTCTCAGTGCCCCTGATATTCATAAATTATACCTAGGAGACTGTGGA
GAGCTGCAAATTGATCATGGGACAACTTTGAAAGAGCTTACCATTGAAGGTCACAACGTG
GAGGCAGCCTTATTCGAAGAGATTGGGCGCAATTACTCTTGTTCAAATAACAATATTCCC
ATGCACAGTTGCTATGATTTCCTTGTAAGCTTGCGCATCAAAGGTGGCTGCGACTCTTTA
ACGACCTTTCCGCTAGATATGTTCACAATACTCAGGGAACTTTGTATCTGGAAGTGTCCT
AATCTACGGAGGATTTCACAAGGGCAGGCTCATAATCATCTCCAGACTCTGGATATCAAA
GAGTGCCCCCAATTAGAATCATTGCCTGAAGGAATGCATGTCCTCCTTCCATCTCTTGAT
TCTCTGTGCATAGATGATTGTCCAAAAGTTGAAATGTTTCCCGAAGGAGGTTTGCCATCA
AATTTAAAAGAAATGGGTCTCTTTGGTGGTAGTTACAAACTTATCTCCTTATTGAAAAGT
GCCTTGGGAGGCAATCACTCTCTAGAACGGTTAGTTATTGGAAAAGTGGATTTTGAGTGT
CTTCCTGAGGAAGGTGTACTGCCACACTCTCTTGTTTCTCTACAGATCAATAGCTGTGGA
GATCTTAAAAGACTGGACTACAAAGGTATCTGCCACCTCTCCTCTCTCAAGGAATTGAGT
CTTGAAGACTGCCCCAGGCTCCAATGCTTACCAGAGGAGGGTCTGCCCAAATCCATTTCA
ACTTTGTGGATTTGGGGGGACTGTCAGTTGCTCAAACAACGTTGCCGGGAACCCGAAGGC
GAAGACTGGCCAAAGATTGCTCACTTTTGCCCGTTGCTCAATCAACGTTGCCGGGAACCC
GGAGGCGAAGACTGGCCAAAGATTGCTGACATTGAAAACGTGTATATAAGGTAG
```
