## Supplementary material for "RefPlantNLR: a comprehensive collection of experimentally validated plant NLRs": Candidate_sites.with_flanking.fa_chunk_0000223

```
>Rph1:0-3476
TCATTGATTGAGGATTATCTTGGGCGCCTTGCCATCGGTCTTCCTCTTGACTGCGCTCTC
CACCTCCCGCTGCACCTCTTTCGTCATATGTTCACCTTCTTTGTCCTCCAATGTCAGATG
CACCACCTTGAGTCCTGCAAGGTTTTCCACGCCATAAAGCCCCTCCAGCATGCTGAACCG
CAGCTCTAGCCTTTCCAGCTCTGGCATGGCATTCTCAGAAATGATCAGTACTGGCAAAAG
AGGAGCGAAGAAGCGAACAAGCTTAAGGCTCTTAAAACCAGCATTTGGGATTGTGATCTC
CCCATCAGAGGACAGCTTGTTTTCTGCCAGAATGGTCAGAGTTTCTGAATCCTGCTTTTC
TGCCCTGAATGAGAATGTGAGGGAGAACAGTGCATCTAGATTGCTAAGGAGCAGCAAGTT
ATTTGTCCGGAGAGCGGTTATTGAAAGGGTTAGCTTGGTGAGAGCACTGAGTTGCGTGAT
CCAGCCGGGGAGCTGAACCATCTTGCCAGATAACTCTAGGGCAACAAGAAATTTTGGTGG
CGATGACAGATCATCCAGTGAATTGATAAACTTGGATGACTCGTCGTCGATTATGAGAGT
GTGCAGAGAGTAGCCCCCAAGGTACTCGATCGAGGAGCTTAAATCTTCGAAACTAGGATC
GTCGCTTATGGCGCTGAGCTTGTAGATAGCAAGCTTCCTCAGCTCAGTCAGATGATGAAG
GTCTGCCAATCCGCCAACAATCTCAATCCCTGACAGTATGCGCAAGGCCTTCATTTTCTT
CTTCTTATTCAACTCTTCAGGAAGCTTCAATGCCCTTCTTGTTCTTTTATTCCCACCAAG
TATGTTTACCAGCCGTTCAAGCAGGCATACAGTTTTAGGCAACTCAACAACATTTGTCTC
TCTAATGTCCAGAGTCTCGAGGTTCTCAAGCTTTCCAATCGCTTTTGGAAGCTGTTTAGT
GTCAGTTCTTCGGAGGCTGAGATACTTGAGAAGAAGCATTTTGCATATCTCCTCTGTATG
ATGTCCTTTGAAACCCATGCAGCCTTCAAGATCCAGGACTTGTACAATTCCAAACTTAAA
TGAATGGGAAGGCAGTTGGTTCAAACTCCCAAACATGGTCAGTGACCGGACATGAGACAG
GTTCATCTTCTCTGTATCATTTGCACGTTTGGAGTCGCTTTCCTGGAGGGACAGCCGGCG
GACCTTGCTGCTAGGTAGCTGCATAAGCCAGTTACCACCAATCACAGTGATGAAATTCTC
TTCACTTGCCTTGGCTACAATGTGTTCAAGAACCATGTCGTGCACTATGCATTTCTTCAC
CTTCCCATTGCTGCTGTGCTCCACTGGTCGGATGATCTTCCTTCTTATGAGATGATTGAA
ATATGTCTCTGCAACGTCTTCCACACTCAGGCCCTGCTTCTCAGCAACGAAAGCTTCAGC
TATCCACCGCCTTGTCAAACGCTTCCTGCTGATTTTCTGTCCCTTCGGAAATATGCTCAA
ATACAGAGAGCAGGTCTTGATATCAGCAGGCATGTCATTGTAGCAATGACTAACAATCCT
ACCAACTTCCTCCTGGGTAAGGTCTCTCCCACCATCTTTTCCAGGATCCTTCCCTGACTC
TGGAAATAGAGATTTACAGACCTTTGACCATTCGGTTCCTGATTTGTTCGGGTTGCAGGC
CACGTGACCAGCCATGATAACTATGGCCAACGGCAGCCCCCCGCACATCTTCCAGACGTC
CTTTGGAACCTTATCAATCTCACTACCTTTGGATTCAAAGAAGGCCTGCTTAAATAGCCT
CTCAGATTCTTCAACGCCAAGAGGGGAAACTTTACGAGTATGATCACCTTCCTCCCCTCT
ACGTCTTGTAGCAACAGCTTGAAACCGTGTAGTAACTATTATTCTGGTGCGCTTACTACT
TGTAGGAAGTGACTTTCTGATCTGTTCCCACGTTGCTGCAGACCAAACATCATCAACCAA
GACCAAGTAACTGCAAGAAAAGAAACCAAAAGTGGGAGCAGAGATTGAGTTTTCAAGAAA
ACTGAGCAGAGTGACCGACCAGCAATAACCAACTCCTCCATCTGAACTAACTGGTTGCAA
AATTCATCATGTCTAAAAGACAGTACTACTTCCCTATTTCTTTATCAGAATCAAATGATG
TGGGCAGAGGAGCAGAATAAAACTGCAAAGAAACAAATTGCATAGGCGGGGATTCCGGCC
AAGTGATCATCAATTTCATCAGCTAAAACAAGAAGTTATGCAGCCATGGTACTGTAAGCC
AAAAAATGACATGTTTTCCTATCAAGCAATGAATGAAATGTAACTGTATATCCAGAACTA
ATCCCTGTCCCTAATTGATATATAAAAATGCTTGCTATATCATGAGTACTAAAAGACCAA
TTAGGTACATCATGTTATCTTGATCAGTTCGTAATTCATATTACACATAATCAGGATTGT
ACTCCACTCAATAAGCATTAATCAGAGAAAGAAATAAGGAATTCGATGTGTCAAAGATAC
CTGCTGTCTTTAAAGTGATCTGTGAGGACTTCCTTGAGCTTATCCAGCTTCGTCTCGCCA
CGTGTTTCCTCTGAGGCGCCGGCGTTGCAGCACTTGGCCGCAAATGCCGAGGTGCCTTGC
TTGAGCCGGCCGAGTACGCCTCCGGTGCCTTGCTGCGTTTGACCGCTAGACTGCGGCATG
ACTTGATTCTTGATGTTGGTCAGGACAGCGTTGATGTCGGAGCTCTGAGACACATTGACC
ATGGCGCGGTGGTCGAATTGGTCCCCAAATTTCCGGTACAGGGCGGTGGCAATGGTGGTC
TTCCCCACCCCGCCGAACCCGACAACGTACAGCACGCCGGAGTTGTTCTTTTCATTAGTC
AGCCACTCCTCCAGCTCTTTCATATGGTCCTCCACCCCCACCGGATCCTTCATGGCGACG
AGCTCAAGGCTCGCCTCCTGGTTGTCGGCGGCGTCGAATCCAGCAGCGGTGCCGTTTCCG
GCATGAGGACCCTCAGATCCACCGGCGGCCTCCGGGTTGTTGACCCCGTACCTCTCCCGC
CGCTCCCCGATCTGCTGCGCCCGCATCTTGAGGACGGAGATCTTGGAGGCGACGTCGCGG
CGAGGCCACCATGTGAGGACCTCGTAGACGCTGTTGGCGAAGTAGTAGCAGCACATGTCG
GAGCGCAGGCCGTGGAGGTGGTGGGCCGAGTCGTCGATGCAGTCCTCGATGTCGTAGGTG
ATGTCGCGGATCTGCTTCATCCAGTCCTTCATCCGGTGGCCGTGGGTCTGGGCTCGGCCG
GCGCCGACGGCGGTGAGGTCCCGGAGGAAGGACTGCATGCTGGCCAGCTCGTCGTTGATG
TACTGGAGGTCGCCGTTGACGCCCCGAATCAGGGTGTACTCCTGGGCGAGGAGGCCGCCC
AGCTTGCCCATGACGGACTTCATCGTCGCCTCCGAAGCTCCCACCACCAGCTCCAT
```
