## Supplementary material for "RefPlantNLR: a comprehensive collection of experimentally validated plant NLRs": Candidate_sites.with_flanking.fa_chunk_0000224

```
>Rpi-amr1e:0-7349
CAAGCAACGTAATTTGTAAGTCCCATAGAATTTTTAACAGATGCATTGGTTCATGGTTGA
GGTGAAGAACAGATGTAGCAGTTTTTTGTTGAAGCCGTTAGTTTCTTGACAGACTATAAC
AGAGGAATGTAAGTTGCAACTTTTGAGGATAGTTTAGGGATGATTTTTGTTCATTATGTA
GTATAAGGATGTAGTTTAAGTTTGAGGTATAATTGAGGGATGTTTTTGCTATTTACTCTA
CAAAATTCCACACAGTATTATTAATTTTCTAAGGACCGTTTGGCCATGTGATATGAAATC
ATGATATGAAATTATGAAATGAAGTTAAAGTTTTGTTTGGACATGTAATTTGGACTTTTT
ATGTTGTATGTTTTCTTATAAACATAAAAAACCCACAAGTTGTAAAATTATTAAACTTGT
CCCATTTTTTTATTCAATTTTACCAAATAAACAAAAATTTACAAAATCACATAATATGCT
AACACAAAACTATTCTTTAAAAAATACAATATTTATTGATCAAACTTTAATTCAACAAAA
AATAAAATTCAACATAAGTTGTAGTGTACTAGTCTTTAATATAATTCTCCCACATAGTAC
GGAGCAATTATATGATCGAGTATACAAACCAACATTGCTACTTTGAGCTATAAATGGTTT
AAAAAGTAATGATATGAATCATAAATTTTATTACATATGAAACAAATGGTGAGTAGATAT
TTTTTAATAAAATATAAACTTATGGGTCAATTTTTGTATTTGAAAAATCCCAAATCATGA
TTTGAAATTTTCAAATCATGATTTTTGAAGAATTTGGGATTTTATCTCATGATATGAAAT
CATGAGATGAAATCAGCCTGAAATCGCATGTCCAAATGCTGATTTCATCTCATGATTTCA
TATCGTGATATGAAATCGCATGTCCAAACGCCTACTAAGTAACTTAGACACGTCTTGACC
TTTTATAATTGCTCCATCCATCCTAATTTACTTGTCAAATATTTTCTAATTTGATTCCCC
TTTTACTTGTCATTTTTTACAAATCAAGAAACGACAATTTTTTTTCTTTCTATTATACCC
TCAATTTATTAACATTGAATTAATGTCCTTGAAAAATATAGTAAGTAAATATGTTTAAAA
CTCTATCAAATTAATAGGGGTAAAATGGTAAACTCATTATACCAATTATTTTTTTTTTAA
TAGATGCGTCAAATCAAAAATTGACAAGTAAAAAGAGACGGAAAGAGTATATAAATTTCA
AAGAAAATTTGTATTGAAAGTTAATTGTATTCGTCCACTTGACACATCATGTCTTAATTA
CTACAAGTTGATTTGAATAAGAAATGTGAGACATCTCTACTATCGTGGTGGGACCAATGC
TTGAAAAGTCGACGAAAACTACAAGAGTGTCTTTATTAGAAATCAGGACAACTTGACTCT
TTATTTTTCATTTCTTTTTTCTTACTTTTTCTTGGTCAATCCATAGTTTTGCATCCATAA
ACCACAAGTTCTGTTTAGATATTAAATAGAAAATTGTCCAAATTCATTTAGAAAAATGTG
GACATAAATCATTTAGACAAAACCTCTTATAGCCTAAGCAGAGACATTTCTCTTCCAGCA
AACAAAAGAGAAATGGCTTATGCTGCTCTTTCTTCACTTATCTATACATTGCAACAACTC
TTCAAACCTAATCAATCTTTCGTTTGTCAAAGCTGCTGTACGCAACAACATGTTCAATCT
CTCTGTCAAAATCTTTCTGCTCTGCAACTTTTCCTTGACGATACTACAACAAAGGATATT
GAAACTCTTAAGGTATGTAATTATCTAATCTCTTACTCATCTTATATTTATTCAATAATA
ATTAATTTATCGAGTTTCAATTTTAAGGTTATAGAAAAGAGGATCAGAGATGTAGTATAC
AAAGCAGAAGATAAAGTTGATTCAAGCCTAAGAAGCATCATTCTAGCTGATTGCACAGAG
AATAAAGAAGGGGCTTGTAAATTCTTTGAGGAAGAATTGCTAAAAGTGGAAAAAGATGTT
GATTCTCTCAGCAAAGAGGTGATGCAGATCAATGTTAACAAGCATGGAAGCAGATCTGCA
GAACTAACAACAATTCCTCCCTCTCCAGAAAAAAGTACAAATGAGGAACATACTATTGTT
GGGATGGAGGATGAGTACAACACCATACTTGATCGCCTCACTGCCCAAACAGACGAGTTG
ACTGTCATACCAATTTTTGGTATGGGCGGTATAGGTAAGACAACTCTTGCCAGAAAGGTT
TATGATGATTCATCTATTCGTTCTCGATTTGATAGACATGTATGGGTCACTACCTCTGAA
GAATTCAATGAGAGACGAATGCTTCTCGAAGTTGTTTCTTCAATTACTACTGGAAGCAAT
CAAGAAAAGAGCGATGATCAACTAATGGAGATTGTGTATAGAGGTCTTAAGGGTAGGAGA
TTTCTAATTGTCATAGATGATATTTGGAGTACTGAGGCTTGGGACCAAATGCAAAGAATA
TTTCCAAATGATGACAATAAAAGCCGAATTCTACTAACTACACGGCTCAAGTATGTTGCT
GATTATGTCAGCAGTCCTGATTTTCCACCTCATAGTAAGTCTTTTCTAAGTCTTGATGAT
AGTTGGAATCTATTCACCGAAAAAGTATTCAACAAAGATACCTGTCCTCCTCACCTAGAA
GAAACAGGGAAGCATATTGTACAACAATGTCGAGGATTACCTCTCTCGGTTGTTGTAGTT
GCTGGACTTGTTGGAAAAATGGACCCAACGCATGACAATTGGGAGAACGTTGAGGAAAAT
CTGAACTCATTCATTGGTACTGTATCCGAACGGTGCCAATCAATTCTTTCTTTAAGCTAC
AATTACTTGCCCCAATATTTGAGGGCTTGTTTTCTCTATGTTGGATGTTTTCCTGAAGAT
AAAGAGATTGATGTTTCCAAGTTGATTAGGCTATGGATTGCTGAGCAATTCGTAAAGGCG
AGAAGCAATAAAAGGTTAGAAGTGGTAGCAGAGGAGTATCTAGAAGAGTTAATTGATAGA
AGCCTAATTTTGAGTGGTAGACAAAGGGCTAATGGAAGGATGAAAACTTGCAAAATTCAT
GATCTTCTTCGCCAACTATGCCTAAGTGAAGCTCATACTGAAAATATTAGTCATATCATG
AATAGAAATGTCCCCGTGTCCTCAGAAGCCATAGATGATCAACGGCGAGTGATTGTTCCA
TTGGAACTTGAAGAGGAACCAGTTTATCCTACAAGGAATAGCAGTGGTATTACAAGTACA
ACCCGCACCTTTATTTCAATGGAAATATGCCTAAGAGAAGCTCAGACCGAAGCCATATAT
GATCAACGGCGAGTGATCCTTCTGTCTAAACGACATAGGATTGATACAATCCGCACCATT
ATTCCATTCAAAGATACTTTTCCGAAAGAGATTTGTTCCATTGTTTCACAGTTGAAGTTG
CTTAAGGTGTTGGATGTATTATCAGTCTGGTACGATGTCTCTTGTATAATACCTCAGCTT
GTACATTTGAGATATGTTGGTGCAGTAATTTTGAAAGCTCTTTCACTACCCAAATTGAGA
AATCTACAGACCATAATTCTTACAAGTGTTGAAACCACAGAGTTGAAGCACTCACTAGAT
ATCTGGAGAATGTCAGAGATAAGACATTTGGATATTGTACCGCCACTATATATATCAAAT
CCTCTTGAAGCAGAACAACCTTTGTTTCTCAATAACTTGCACACACTTTTTCTCCGTTGC
TCTCCTTTTGTTGCGAAAATCATAAGAAGAACTCCCAATCTAAAAAAGCTAAAGATTTTA
GATAAATCTAAGCATCCTGACTGGCCTGATATTCTTGATTCTCTCAATCTTCTAGAGGAG
CTGGAGACACTACAAATATCAACAGAAGAAAACATTGACCCGATGATTTTCTCTGGGGAT
ATTTTCCCTCGTAATCTCAAGCAACTGAAATTATCATATACTTGTATACCATGGGAAGAT
ATGAAATTGCTGGCTAATTTACCCAATCTTGAGGTGTTCAAGGGTCATTATGCATTCAAT
GGAACAGATTGGAAACTAGATGAAGATGTTGTGTTTTGCAAATTAAAATCTCTACGACTG
TATGAGCGTGGAGATTTGCAAAGGTGGGAAGCTGCTGGTAGTGATAATTTTCCAATGCTT
GAGCAACTATTATTGTATGGGTTCAAAAAACTGGAAGAGATTCCGGAGAGTATTGGAGAA
ATAATGACACTAAAATTTATCAAAACAGAATTTTGCGGCTCTGGTGTAAAGACAAGTGCA
AAGAAAATTCAAGAAGAGCAAGAAAGCCTGGGAAATTATGAGCTTCAAGTTCAAATTACT
CCTAAGGTATGTTGAAACTCAATCTTTGATTAATACTCTCCACTCGGTTAGATTTAGGAT
TCAAATTGTCTACTTACATTTATGATCATCACCCTTGCGGTCTTCTTATTTCTTTTAGTA
AATAGCTTCAAAAACTCTACAGAAATTACACATAATTAACAATTGACAATTGATTCTCTC
TTATTGATAATTTGTAATTTTCTCTTTCAGTTAAGATTTTTGATCGAAAATTTAGACGAA
ATAAGCATGTTGCCCCCGAATGAAGTAGCCGAAAAAATCAAAGGTTTGTCTATTTAATTC
CTTTTTTATTTCATTGAAAGAGGTTCAGATATATTAAACAACTTTTTAACCTTTCTATTT
GATTTTTTATCGCTTAGATAGATACAACATTTATTTTAACATCAATTGTTATTTTGATTC
AATTATGTTCTTTTAATATATAGTTTCCACTCGGTTCTTCAATTCTTTTTTCAATTATAG
TTTTATTTTTTTAATTGCACATGGTTGATCGATTTAATTTGTGAGATTCACTTTTCTTTC
GGTTTTACGAGTTCTTCGCGATTAATGTTATTCAGATTTAGGAGTATTATATTTCAACTT
TCGATTAGATTTAGGATTCAAATTGTCTTCTTTCATTTATGATCATCATCCTTTCGATCT
TCTTTATTTCTTTTAGTAAATAGCTTCAAAAACTCTATAGAAATTACATATAATTAACAA
TTGAGAATTGATTCTCTCGTAATTTCTCATGTTCTCTTTCAGTTAAAATTTTTGATCAAA
AACTAAAAGAGATTCCGGAGAGCACTGGACAAATAATGACACGAAAAATCATCAAAACAG
AATTTTGCGGCTCTGGTGTAGAGACTAGTGCAAAGAAGATTCAAGAAGAGCAAGAAAGCT
TGGGAAATTGTGAGCTTCATCAAGTTCAAATTACTCCTAAGGTATATTAAAACTCCATCT
TTGATTATTAGCCAATTCTTTAATTTCATATTATTTCTAGACTAAATTAAAATATTAAAA
GATATAAAGAATTTAATTAATTTAATTATTCCTTTAAAATCCAAACATGATGAATTTGAG
TAAATTAAATGAATATAGTTCAGATTCATTTAACTAATAGGCCATTTAGTTTTAATATGG
CAACGTTTTAGGCTTTTAACATTCTCTTTGAATGTAGGTATAATGCATTAAGTGCAGAAA
TTTAATCTTTATTTAAAAAATGAAAACATCTCATAATAACTTTGGTCTTTTTACTCCAAA
CATCTTGTAATAAAGTGAGTGTCTTCTACTTCTCCTAACATCTCATAATAAATTTCTACT
ATTCCTAACATCTCATTATAAATAAGTCTTTTCTACTATTTAATTTTGTTAAAATATTCA
CATTTTTTGTGTCTTATATATTCTCCACCCCCATCTTTTTTTTGTTTACTTTCTTAATAT
TCATATGCTTGAATCGAAACAAGGTTCTATGAATTCTAACGCGCTTGGATTGATCATGAT
GCAATTCAATATATGCATCAATTTAGTTTTTATTTTTCATGCATAATAGTTAGTTTCACA
AGATAAATATTTTTATTTCAATATGTATTTATCCTTTAATTAAAGTACTATATATGTCAC
TAAAGTAGCATCAAATTTGCAAGAATTTCTAATCTCAATTTATGAGTTTGTTATATTTTT
TTTAATTGTATTGCTTTGATTTTTATTTTATAACCAAAGAGAAAGTCTAATAATATACGT
GTCATTATTTATTTTTTAAGTATTTTGGGATAAACACGAACACACTTACAAGTTACATTA
AGAGTGGAAAGAATCAAGTCAAAAGTTTGTTTACCATTTTTAACGTTGAAAAAAGCAAGC
CTTCATTTAAATAGTTATTATATTTGCTTACATTAGAAAATATATTAAAATTCATTAGCT
CCTTAAAATTCAATGAATCCAAATAATTAAACGTTTATTGCCATAATTTTATTTTTATCT
CTTTAACTTGCTAAATGGCTCCTTCACTACATGCTTTGAGGAACAGAAGCGTTTGCTGAG
GAAGCAGGACGGCACTGTGTAACAATAATTTGTATGGCTTCAGTGATGAGAATATTTTGT
GTGCCATGCAGCATAGCAGTGTTCATCTAACTAGAAATTTTATAAGAAAAGAAAAATCGT
CCTTAATCGTTATTTCACTCATTAAATTGTTTTTTCTTTCATTTTCCATGGTAATTTGAA
TTTCGAAGTGTGGACATGGACTGTGTTTGGAGCATAGGTTCATATTTGTGTAGTTTAAAA
TTGTATGATTATTATTTTAGTTCTCTTGTCAACGTCCTTATCACCTTTGCAGATAGTTAC
TATTGAGAATGTATTTATATTATTAGTTAGTTAGTTACTAGTCATGATGATTGTGTGATG
ATCAGCTTAGTTAGTTAGATTAGTGAATTGGTTACAACTGTTAGTTACAGTTAGTTAGGC
TAAGTCGCTTAGTTTGTTAGTGTTATAAATACACTTGTACAAATTCATTTTCATTTTGAG
AAGTTCAATTCAATGAAACAGTTACTCTCATCTTCCTCTTCTCTCAATATTCACTTCTCC
TTCTTTGCAAGTTTCTGCCATTGAAGCTCCAAAGCTTGGGAGCTGATTTCAAGTTCTTGT
TCTTGACATGGTAATTCACCACAATTACGCCTCTGGCAATGATGCGACGATATGGTTGTT
TGCAACAAATTTTAAATAAATGGAAAATAGATCTGTTCCTCCCTTGATTCTTCTCTCCTA
AATTTTCTCCGTGATTCGAGGGCCGTTAGTGGCGTATTTCTCGAATTAGGATGATTTAAA
CTTGATCTTCATTGTGATTCGAGGGCCGTTAGTGGCGTATTTCTCGAATCCATGAAAGAA
TTTGTGGATCTTCTTGAAATATTTGATTATCAAGAAGACAAGAAAAATTTAACATATTTT
GATCTCTTTCTGAGATGTCTTTTCAAGGG
```
