## Supplementary material for "RefPlantNLR: a comprehensive collection of experimentally validated plant NLRs": Candidate_sites.with_flanking.fa_chunk_0000225

```
>Rpi-amr1e-1032:0-7913
CTTTGTAAACGATAATGGCATGGGTGAGCTCAATATTTAGCGGATGATATAAATGAAATT
TTTTTCAAAGTTTGATTACTTATTTAAGTTTTTTTCTTTTTATTTAATTTTTAATTCGAT
GTCCAATATGCACAACCAAATTTCCACTACAACCAAAAAAAAAAAAGAACGCTGTGTAAC
ATCATCTCCAACCAACCTGGGTCATATGAGTCCCAAATGCATTTACAGCAACAAAGAGCA
AAGCAAAGCACAACTTTGAAATTTGAAAAATGATGCAAGACAAATATCAAAATTAGACAG
TAAAATTCACAATTCCCCTTAAAATAAATGATAAATTAAAGAAGACTAAACAATAGAAAA
CCTTACAATCTCAAAGGCAGTATGGATCGGAGTCGTATTTGGAAGAAATTTTGATACAAC
TTGAAGAAGATTGAAGATTGTTGTTCATAAAGTATACTGTGGGCGGGTTAATCTACAACC
TGTGTGTTTTTTATCATACAAAATTCCACAGAGTATTATTAATTTTTTAAGGATCGTTTG
GCCATGTGATATGAAATTATGAGATGAAGTTGACGTTTTGTTTGGACATGCAATTTGGAC
TTTTTATGTTGTATGTTTTCTTATAAACATAAGTTGTAAAATTATTAAAGTTGTCCCATT
TTTTTATTCAATTTTACCAAATAAACAAAAATTTACAAAATCACATAATATGCTAACACA
AAACTATTCTTTAAAAAATACAATATTTATTGATCAAACTTTAATTCAACAAAAAATAAA
ATTCAACATAAGTTGTAGTGTACTAGTCTTTAATATAATTCTCCCACATAATACGGACAA
TCTCCTCACGTTGAACTTGCATTTCTCGATCATATGATTGAGTAGACAAACCAACATTGC
TACTTTGAGCTATAAATGGTTTAAAAAGTAATGATATGAATTATAAATTTTATTTACATA
TGAAACAAATGGTAAGTAAATATAAATGTGGGGTTGTTTTTATAAAATATAAACTTATGG
GTCAATTTTTGTATTTGAAAAATCCCAAATTATGATTTGAAATTTTCAAATCATGATTTT
TGAAGAATTCAGTCTGAAATCGCATGTCCAAATGCTGATTTCATCTCATGATTTCATATC
GTGATATGAAATCGCATGTCCAAACGCCTACTAAGTAACTTAGACACGTCTTGACCTTTT
ATAATTACTCCCTCCATCCTAATTTACTTGTCAAATATTTTCTAATTTGATTCCCCTTTT
ACTTGTCATTTTTTACAAATCAAGAAACGACAATTTTTTTTCTTCCTATTATACCCTCAA
TTTATTAACATTGAATTAATGTCCTTGAAAAATATAGGAAGTAAATATGTTTAAAACTCT
ATCAAATTAATATGGATAAAATGGTAAATTCATTATACCAATTATTATTTTCTTAATAGA
TGCGTCAAATCAAAAATTGACAAGTAATATAAATTTCAAAGAAAATTTGTATTGAAAGTT
AATTGTATTCGTCCACTTGACACATCATGTCTTAATTATTCAACAAGTTTGAATCCAATG
TATATGAATGTTTGAAAAGTCTTGACGAAAACTACAAGAGTGTCTTTATTAGAAATCAGG
ACAACTTGACTCTTTATTTTTCATTTCTTTTTTCTCACTTTGACTTGGTCAATCCATAGT
TTTGCATCCATAAACCACAAGTTCTGTTTAGATATTAAATAGAAAATTGTCCAAATTCAT
TTAGAAAAATGTGGACATAAATCATTTAGACAAAACCTCTTAGCCTAAGCAGAGACATTT
CTCTTCCAGCAAACAAAAGAGAAATGGCATATGCTGCTCTTTCTTCACTTATCTATACAT
TGCAACAACTCTTGAAACCTAATCAATCTTTGGTTTGTCGAAGCTGTACACAACAACATC
TTCAATCTATCTATCACAATCTTTCTGCTCTGCAACTTTTCCTTGACGATACTACGACAA
AGGATATTGAAACTCTTAAGGTATGTAATTATCTAATCTCTTACTCATCTTATATTTATT
CAATAATAATTAATTTATCGAGTTTCAATTTTAAGGTTATAGAAAAGAGGATCAGAGATG
TAGTATACAAAGCAGAAGATAAAGTTGATTCAAGCCTAAGAAACATCATACTAGCAGATT
GCACAGAGAATAGAGAAGGGGCTTGTAAATTCTTTGAGGAAGAATTGCTAAAAGTGGAAA
AAGATGTTGATTCTCTCAGGAAAGAGGTGATGCAGATCGAGTTTAACAAGCATGGTAGCA
GATCTGCAGAACTAACAACAATTCTTCCCTCTCCAGAAAAAAGTACAATTGAGGAACATA
CTATTGTTGGGATGGAGGATGAGTACAACACCATACTTGATCGCCTCACTGCCCAAACAG
ACGAGTTGACTGTCATACCAATTTTTGGTATGGGCGGTATAGGTAAGACAACTCTAGCCA
GAAAGGTTTATGATGATTCATCTATTCGTTCTCGATTTGATAGACATGTATGGGTCACTA
CCTCTGAAGAATTCAATGAGAGACGAATGCTTCTCGAAGTTGTTTCTTCAATTACTACTG
GAAGCAATCAAGAAAAGAGCGATGATCAACTAATGGAGATTGTGTATAGAGGTCTTAAGG
GTAGGAGATTTCTAATTGTCATAGATGATATTTGGAGTACTCAGGCTTGGGACCAAATGC
AAAGAATATTTCCAAATGATGACAATAAAAGCAGAATTCTACTAACTACACGGCTCAAGT
ATGTTGCTGATTATGTCAACAGTCCTGATTTTCCACCTCATAGTAAGTCTTTTCTAAGTC
TTGATGATAGTTGGAATCTATTCACCGAAAAAGTATTCAACAAAGATACCTGTCCTCCTC
ACCTAGAAGAAACAGGGAAGCATATTGTACAACAATGTCGAGGATTACCTCTCTCGGTTG
TTGTAGTTGCTGGACTTGTTGGAAAAATGGACCCAACGCATGACAATTGGGAGAACGTTG
AGGAAAATCTGAACTCATTCATTGGTACTGTATCTGAACGGTGCCAATCAATTCTTTCTT
TAAGCTACAATTACTTGCCCCAGTATTTGAGGGCTTGTTTTCTCTATGTTGGATGTTTTC
CTGAAGATAAAGAGATTGATGTTTCCAAGTTGATTAGGCTATGGATTGCTGAGCAATTCG
TAAAGGCGAGAAGCAATAAAAATTTAGAAGTGGTGGCAGAGGAGTATCTGGAAGAGTTAA
TTGATAGAAGTCTAATTTTGAGTGGTAGACAAAGGGCTAATGGAAGGATGAAAACTTGTA
AAATTCATGATCTTCTTCGCCAACTATGCCTAAGTGAAGCTCATACTGAAAATATTAGTC
ATATCATGAATAGAAATGTCCTCGTGTCCTCAGAAGCCATAGATGATCAATGGCGAGTGA
TTGTTCCATTGGAACTCGAAGAGAAACAAGTTTATCCGACAAGGCATAGCAGTGGTATTA
CAAGTACAACCCGCACCTTTATTTCAATGGAAATATGCCTAAGAGAAGCTCAGACCGAAA
CCATATATGATCAACGGCGAGTGATCCTTCTCTCTAAACGACATAGGATTGATACAATCC
GCACCATTATTCCATTCGGAGATACTTTTCCAAAAGTGATTTGTTCCATTTTTTCGCAGT
TGAAGTTGCTTAAGGTGTTGGATGTATTATCAGTCTGGTACGATGTCTCTTGTATAATAC
CTCAGCTTGTACATTTGAGATATGTTGGTGCAGTAATTTTGGAAGCTGTTTCACTATCCA
AATTGAGAAATCTACAGACCATAATTCTTGCAAGTGTTGAAACCACAGAGTTGAAGCACC
CAGTAGATATCTGGAGAATGTCAGAGATCAGACATTTGGATATTGTACCGCCACTATATA
TATCAAATCCTCTTGAAGCAGAACAACCTTTGTTTCTCAATAACTTGCACACGCTTTTTC
TCCGTTGCTCTCCTTTTGTTGCGAAAATCATAAGAAGAACTCCCAATCTAAAAAAGCTAA
AGATTTTAGATAAATCTAAGCATCCTGACTGGCCTGATATTCTTGATTCTCTCAATCTTC
TAGAGGAGCTGGAGACACTACAAATATCAACAGAAGAAAACATTGACCGGATGATTTTCT
CTGGGGATATTTTCCCTCGTAATCTCAAGCAACTGAAATTATCATATACTTGTATACCAT
GGGAAGATATGAAATTGCTGGCTAATTTACCCAATCTTGAGGTGTTCAAGGGTCATTATG
CATTCGATGGAACAGATTGGAAACTAGATGAAGATGTTGTGTTTTGCAAATTAAAATGTC
TACGACTGTATGAGCGCGGAGATCTGCAAAGGTGGGAAGCTGCTGGTAGTGATAATTTTC
CAATGCTTGAGCAACTATTACTGTATGGATTCAAAAAGCTGGAAGAGATTCCGGAGAGTA
TTGGAGAAATAATGACACTAAAATTCATTAATACAGAATTTTGCGGCTCTGGTGTAGAGA
CTAGTGCAAAGAAAATTCAAGAAGAGCAAGAAAGCTTGGGAAATTATGAGCTTCAACTTC
AAATTACTCCTAAGGTATGTTGAAACTCAATCTTTGATTAATACTCTCCCCCAGCTAGAC
TTTTCAAAGTAATATTTCACACGTACAATCTCCACTCGGTAAGATTTAGGATTGAAATTG
TCTTCTTACATTTATGATCATCACCCTTCGGTTTTTTTTATTTTTTTTTAGTAAATAGCT
TCATATACTCTACAAAAGTTACACATAATTAACAATTGACAATTGATTCTCTCTTATTGA
TAATTTGTCATTTTCTCTTTCAGTTAAGATTTTTGATCGAAAATTTAGACGAAACAAGCA
TGTTGCCATCGAATGAAGTAATCGAAAAAATCAAAGGTTTGTCTATTTAATTCCTTTTAT
TACTTCATTGAAAGAGGTTCAGATATTTTAAACAACTTTTTAACCTTTCTATTTGAATTT
TTTATCGCTCAGATAGATACAACATTTATTTTGACGTCAAATTGTTATTTTGATTTAATC
TTATTCTTTTTGTATATAGTTTCCACTCGGTTCTTCATTTTTTTTTCAATTATAGTTTAA
TTTTTTTTAATTGCACATGGTTGATTGATTTAATTTGTGAGATTCACTTTTCTTTCGATT
TTAGGAGTTCTTCGGGATTAATGTTATTCAGATTTAGGAGTATTATATTTCAACTTTCGG
TTAGATTTAGGATTCAAATTGTCTTCTTACATTTATGATCATCATCCTTTTGATGTTATT
TATTTCTTTTAGTAAATAGCTTCAAAAACTCTATAGAAATTACATATAATTAACAATTGA
CAATTGATTTTCTCTTATTGATAATTTCTCATGTTTCTCTTTCAATTAAAATTTTTGATC
GAAAACTAAAAGAGATTCCGGAGAGTACTGGACAAATAATGACACGAAAAATCATCAAAA
CAGAATTTTGCAGCTCTGGTGTAGAGACTAGTGCAAAGAAAATTCAAGAAGAGCAAGAAA
GCTTGGGAAATTATGAGCTTCAAGTTCAAATTACTCCTAGGGTATGTTAAACTCCTTTGA
TTATTAGCCAATTCTTTAATTTCATAATATTTCTAGACTAAGAGCCTGTCTGGATGGACT
TAAAAAAAATAACTTATAAGTTGAAAACTATTTATAAGTCAAAAAAAATAAGTAGGTCTA
CCCTAACTTATTTTTTTTTGACTTATAAGTTGTTTTCAACTTTTAAGCTGTTTTAAATAA
GCTAAGTCAAATAGACCCAATTATTTTTTGGGCTTATTTTAAGCACAAAATGACTTTAAG
TTGGCCAGCCAAATACTAAAAAAAACTAAAAACAACTTATAAGTTACTTTTAAGCCAATT
CAAACGGGCTCTAAATTAAAATATTAAAAGATATAAAGAATTTAATTAATTTAATTATTC
CTTTGAAATCCAAACATGATGAATTTGAGTAAATTAAATGAAATATAGTTCAGATTCATT
TAACTAATAGGTCATTTACTTTTAATCCGGCAACGTTTTAGGCTTTTAGCATTCTCTTTG
AATGTAGGTATAATGCATTAAGTGCAGAAATTTAATTTTTATTTAAAAAATGAAAACATC
TCATAATAACTTTGGTCTTTTTACTCCAAACATCTTATAATAAAGTGAGTCTCTTCTACT
TCTCCTAACATCTCATAATAAATTTCTGCTATTCCTAACATCTCATAATAAATAAGTCTT
TTCTACTATTTAATTTTGTTAAAATATTCACAATTTTTGTGTCTTATTCTCCACCCCCAT
CTTTTTTTTTTTACTTTCTTAATATTCATATGCTTGAATCAAAACAAGGTTCTATGAATT
CTAACGCGCTTGGATTGATCATGATGCAATTCAATATATGCATCAATTTAATTTTTATTT
TTCATGCATAATAGTTAGTTTCACAAGATAAATATTTTTATTTCAATATGTATTTATCCT
TTAATTAAAGTACTATATATGTCACTAAAGTAGCATCAAATTTGCAAGAATTTCTAATCT
CAATTTATGAGTTTGTTATATTTTTTTATTGTATTGCTTTGATTTTTATTTTATAACCAA
AGAGAAAGTCTAATAATATACGTGTCATTATTTATTTTTTAAGTATTTTGGGATAAACAC
GAACACACATACAAGTTACATTAAAGTGGAAAGAATCAAGTCAAAAGTTTGTTTACCATT
TTTAACGTTGAAAAAAGCAAGCCTTCATTTAAATAGTTATTATATTGCTTACATTAGAAA
ATATATTAAAATTCATTAGCTCCTTAAAATTCAATGAATCCAAATAATTAAACGTTTATT
GCCATAATTTTATTTTTATCTCTTTAACTTGCTAAATGGCTCCTTCACTACATGCTTTGA
GGAACAGAAGCGTTTGCTGAGGAAGCAGGACGGCACTGTGTAACAATAATTTGTATGGCT
TCAGTGATGAGAATATTTTGTGTGCCACGCAGCATAGCAGTGTTCATCTAACTATAAATT
TTATAAGAAAAGAAAAATCGTCCTTAATCGTTATTTCACTCATTAAATTGTTTTTTCTTT
CATTTTCCATGGTAATTTGAATTTCGAAGTGTGGACATGGACTGTGTTTGGAGCATAGGT
TCATATTTGTGTAGTTTAAAATTGTATGATTATTATTTTAGTTCTCTTGTYAACGTCCTT
ATCACCTTTGCAGATAGTTACTATTGAGAATGTATTTATACTATTAGTTAGTTAGTTACT
AGTCATGATGATTGTGTGATGATCAGCTTAGTTAGTTAGATTAGTGAATTGGTTACAGCT
GTTAGTTACAGTTAGTTAGGCTAAGTCGCTTAGTTTGTTAGTGTTATAAATACACTTGTA
CAGATTCATTTTCATTTTGAGAAGTTCAATTCAATGAAACAGTTACTCTCATCTTCCTCT
TCTCTCAATATTCACTTCTCCTCCTTTGCAAGTTTCCGCCATTGAAGCTCCAAAGCTTGG
GAGCTGATTTCAAGTTCTTGTTCTTGACATGGTAATTCACCACAATTACGCCTCTGGCAA
AGATGCGACGATATGGTTGTTTGCAACAAATTTTAAATAAATGGAAAATAGATCAACCAT
AAATAAAATATGAAGAAACAATAATATTTTATTGATAAATATGCGGGTACAAGATCTGTT
CCTCCCTTGATTCTTCTCTCCTAAATTTTCTCCGTGATTCGAGGGCCGTTAGTGGCGTAT
TTCTCGAATTAGGATGATTTAAACTTGATCTTCATTGTGATTCGAGGGCCGTTAGTGGCG
TATTTCTCGAATCCATGAAAGAATTTGTGGATCTTCTTGAAATATTTGATTATCAAGAAG
ACAAGAAGAATTTAACATATTTTGATCTCTTTCTGAGATGTCTTTTCAAAGGA
```
