## Supplementary material for "RefPlantNLR: a comprehensive collection of experimentally validated plant NLRs": Candidate_sites.with_flanking.fa_chunk_0000226

```
>Rpi-amr1e-1101:0-7842
GAAGAAGAAAGTATTTAGTGAGGTTTTTGTAGTGAGAAATTCTTGGTGTAAATTCTCTAT
AATTCTATTCTTGTGAAATAGAGTTGTTTTTCCTCCCAAATATTTTTCATAGTGATCAGA
GAATAACAACAAATGTGTCTACGGACTGTTAAAAAATAATGGCATAAGTGGGCCCTCTTT
GTAAACGATAATGGCATGGGTGAGCTCAATATTTAGCGGATGATATAAATGAAATCTTTT
TCAAAGTTTGATTACTTATTTAAGTTTTTTTCTTTTTATTTAATTTTTAATTCGATGTCC
AATATGCACAACCAAATTTCCACTACAACCAAAAAAAAAAAAAAAGAACGCTGTGTAACA
TCATCTCCAACCAACCTGGGTCATATGAGTCCCAAATGCATTTACAGCAACAAAGAGCAA
AGCAAAGCACGACTTTGAAATTTGAAAAATGATGCAAGACAAATATCATTCACAATTCCC
CTTAAAATAAATGATAAATTAAAGAAGACTAAACAATAGAAAACCTTACAATCTCAAAGG
CAGTATGGATCGGAGTCGTATTTGGAAGAAATTTTGATACAACTTGAAGAAGATTGAAGA
TTGTTGTTCATAAAGTATACTGTGGGCGGGTTAATCTACAACCTGTGTGTTTTTTATCAT
ACAAAATTCCACACAGTATTATTAATTTCATGCAATTTGGACTTTTTATGTTGTATGTTT
TCTTATAAACATAAGTTGTAAAATTATTAAAGTTGTCCCATTTTTTTATTCAATTTTACC
AAATAAACAAAAATTTACAAAATCACATAATATGCTAACACAAAACTATTCTTTAAAAAA
TACAATATTTATTGATCAAACTTTAATTCAACAAAAAATAAAATTCAACATAAGTTGTAG
TAGTTGTAGTGTACTAGTCTTTAATATAATTCTCCCACATAATACGGACAATCTCCTCAC
GTTGAACTTGCATTTCTCGATCATATGATTGAGTAGACAAACCAACATTGCTACTTTGAG
CTATAAATGGTTTAAAAAGTAATGATATGAATTATAAATTTTATTTACATATGAAACAAA
TGATAAGTAAATATAAATGTGGGGTTGTTTTTATAAAATATAAACTTATGGGTCAATTTT
TGTATTTGAAAAATCCCAAATTATGATTTGAAATTTTCAAATCATGATTTTTGAAGAATT
CAGTCTGAAATCGCATGTCCAAATGCTGATTTCATCTCATGATTTCATATCGTGATATGA
AATCGCATGTCCAAACGCCTACTAAGTAACTTAGACACGTCTTGACCTTTTATAATTATC
CCTCCATCCTAATTTACTTGTCAAATATTTTCTAATTTGATTCCCTTTTTACTTGTCATT
TTTTACAAATCAAGAAACGACAATTTTTTTTTCTTCCTATTATACCCTCAATTTATTAAC
ATTGAATTAATGTCCTTGAAAAATATAGTAAGTAAATATGTTTAAAACTCTATCAAATTA
ATAGGGGTAAAATAATAAACTCATTATATTAATTATTATTTTCTTAATAGATGCGTCAAA
TCAAAAATCGACAAAGTAATATAAATTTCAAAGAAAATTTGTATCGAAAGTTAATTGTAT
TCGTCAAGTTTGAATCCAATGTATATGAATGTTTGAAAAGTCTTGACGAAAACTACAAGA
GTGTCTTTATTAGAAATCAGGACAACTTGACTCTTTATTTTTCATTTCTTTTTTCTCACT
TTGACTTGGTCAATCCATAGTTTTGCATCCATAAACCACAAGTTCTGTTTAGATATTAAA
TAGAAAATTGTCCAAATTTATTTAGAAAAATGTGGACATAAATCATTTAGACAAAACCTC
TTATAGCCTAAGCAGAGACATTTCTCTTCCAGCAAACAAAAGAGAAATGGCTTATGCTGC
TCTTTCTTCACTTATGTATACATTGCAACAACTCTTGAAACCTAATCAATCTTTCGTTTG
TCGATACTCTACACAACAACTTGTTCAATCTCTCTATCAAAATCTTACTGCTCTGCAACT
TTTCCTTGACCATACTACGACAAAGGATATTGAAACACTTAAGGTATGTAATTATCTAAT
CTCTTACTCATCTTATATTTATTCAATAATAATTAATTTATCGAGTTTCAATTTTAAGGT
TATAGAAAAGAGGATCAGAGATGTAGTATACAAAGCAGAAGATAAAGTTGATTCAAGCCT
AAGAAACATCATTCTAGCAGATTGCACAGAGAATAGAGAAGGGGCTTGTAAATTCTTTGA
GGAAGAATTGCTAAAAGTGGAAAAAGATGTTGATTCTCTCAGCAAAGAGGTGATGCAGAT
CGAGTTTAACAAGCATGGATGCAGATCTGCAGAATTAGCAACAACTGATCCCTCCTCATC
AGGAAAAAGTACAATTGAGGAACATACTATTGTTGGGATGGAGGATGAGTACAACACCAT
ACTTGATCGCCTCACTGCCCAAACAGACGAGTTGACTGTCATACCAATTTTTGGTATGGG
CGGTATAGGTAAGACAACTCTTGCCAGAAAGGTTTATGATGATTCATCTATTCGTTCTCG
ATTTGATAGACATGCATGGGTCACTACCTCTGAAGAATTCAATGAGAGACGAATGCTTCT
CGAAGTTGTTTCTTCAATTACTACTGGAAGCAATCAAGGAAAGAGCGATGATCAACTAAT
GGAGATTGTGTATAGAAGTCTGAAGGGTAGGAGATTTCTAATTGTCATAGATGATATTTG
GAGTACTCAGGCTTGGGACCAAATGCAAAGAATATTTCCAAATGATGACAGTAAAAGCCG
AATTCTACTAACTACACGGCTCAAGTATGTTGCTGATTATGTCAGCAGTCCTGATTTTCC
ACCTCATAGTAAGTCTTTTCTAAGTCTTGATGATAGTTGGAATCTATTCACCGAAAAAGT
ATTCAACGAAGATACCTGTCCTCCTCACCTAGAAGAAACAGGGAAGCATATTGTACAACA
ATGTCAAGGATTACCTCTCTCGGTTGTTGTCGTTGCTGGACTTGTTGGAAAAATGGACCC
AACGCATGACAATTGGGAGAATGTTGAGGAAAATCTGAACTCATTCTTTGGTACTGTATC
CGAACGGTGCCACTCAATTCTTTCTTTGAGCTACAATTACTTGCCCCAATATTTGAGGGC
TTGTTTTCTCTATGTTGGAGGTTTTCCTGAAGATAAAGAGATTGATGTTTCCAAGTTGAT
TAGGCTATGGATTGCTGAGCAATTCGTAAAGGCGAGAAGCAATAAAAGGCTAGAAGTGGT
GGCAGAGGAGTATCTGGAAGAGTTAATTGATAGAAGTCTAATTTTGAGTGGTAGACAAAG
GGCTAATGGAAGGATGAAAACTTGCAAAATTCATGATCTTCTTCGCCAACTATGCCTAAG
TGAAGCTCATACTGAAAATATTAGTCATATCATGAATAGAAATGTCCCCGTGTCCTCAGA
AGCCATAGATGATCAACGGCGAGTGATTGTTCCATTGGAACTCGAAGAGAAACAATTTTA
TCCTACAAGGCATAGCAGTGGTATTACAAGTACAACCCGCACCTTTATTTCAATGGAAAT
ATGCCTAAGAGAAGCTCAAACCGAAGCCATATATGATCAACGGCGAGTGATCCTTCTGTC
TAAACGACATAGGATTGATACAATCCGCACCATTATTCCATTCGGAGATACTTTTCCAAA
AGAGATTTGTTCCATTTTTTCAGAGTTCAAGTTGCTTAAGGTGTTGGATGTATTATCAGT
CTGGTACGATGTCTCTTGTATAATACCTCAGCTTGTACATTTGAGATATGTTGGTGCAGT
AATTTTGGAAGCTCTTTCACTACCCAAATTGAGAAATCTACAGACCATAATGCTTACAAG
TGTTGAAACCACAGAGTTGAAGCACTCACTAGATATCTGGAGAATGTCAGAGATAAGACA
TTTGGATATTGTACCGCCACTATATATATCAAATCCTCTTGAAGCAGAACAACCTTTGTT
TCTCAATAACTTGCACACGCTTTTTCTCCGTTGCTCTCCTTTTGTTGCGAAAATCATAAG
AAGAACTCCGAATCTAAAAAAGCTAAAGATTTTAGATAAATCTAAGCATCCTGACTGGCC
TGATATTCTTGATTCTCTCAATCTTCTAGAGGAGCTGGAGACACTACAAATATCAACAGA
AGAAAACATTGACCGGATGATTTTCTCTGGGGATATTTTCCCTCGTAATCTCAAGCAACT
GAAATTATCATATACTTGTATACCATGGGAAGATATGAAATTGCTGGCTAATTTACCCAA
TCTTGAGGTGTTCAAGGGTCATTATGCATTCGATGGAACAGATTGGAAACTAGATGAAGA
TGTTGTGTTTTGCAAATTAAAATGTCTACGACTGTATGAGCGCGGAGATCTGCAAAGGTG
GGAAGCAGCAGGTAGTGATAATTTTCCTATGCTTGAGCAACTAGTACTGTATGGGTTCGA
AAAACTGGAAGAGATTCCGGAGAGTATTGGAGAAATAATGACACTAAAATTCATTAAAAC
AGAATTTTGCGGCTCTGGTGTAGAGACTAGTGCAAAGAAAATTCAAGAAGAGCAAGAAAG
CTTGGGAAATTATGAGCTTCAACTTCAAATTACTCCTAAGGTATGTTGAAACTCAATCTT
TGATTAATACTCTCCCCCAGCTAGACTTTTCAAAGTAATATTTCACACGTACAATCTCCA
CTCGGTAAGATTTAGGATTGAAATTGTCTTCTTACATTTATGATCATCACCCTTCGGTTT
TTTTTATTTTTTTTTAGTAAATAGTTTCATATACTCTACAAAAGTTACACATAATTAACA
ATTGACAATTGATTCTCTCTTATTGATAATTTGTCATTTTCTCTTTCAGTTAAGATTTTT
GATCGAAAATTTAGACGAAACAAGCATGTTGCCATCGAATGAAGTAATCGAAAAAATCAA
AGGTTTGTCTATTTAATTCCTTTTATTACTTCATTGAAAGAGGTTCAGATATTTTAAACA
ACTTTTTAACCTTTCTATTTGAATTTTTTATCGCTCAGATAGATACAACATTTATTTTGA
CGTCAAATTGTTATTTTGATTTAATCTTATTCTTTTTGTATATAGTTTCCACTCGGTTCT
TCATTTTTTTTTCAATTATAGTTTAATTTTTTTTAATTGCACATGGTTGATTGATTTAAT
TTGTGAGATTCACTTTTCTTTCGATTTTAGGAGTTCTTCGGGATTAATGTTATTCAGATT
TAGGAGTATTATATTTCAACTTTCGGTTAGATTTAGGATTCAAATTGTCTTCTTACATTT
ATGATCATCATCCTTTTGATGTTATTTATTTCTTTTAGTAAATAGCTTCAAAAACTCTAT
AGAAATTACATATAATTAACAATTGACAATTGATTCTCTCTTATTGATAATTTCTCATGT
TTCTCTTTCAATTAAAATTTTTGATCGAAAACTAAAAGAGATTCCGGAGAGTACTGGACA
AATAATGACACGAAAAATCATCAAAACAGAATTTTGCAGCTCTGGTGTAGAGACTAGTGC
AAAGAAAATTCAAGAAGAGCAAGAAAGCTTGGGAAATTATGAGCTTCAAGTTCAAATTAC
TCCTAGGGTATGTTAAACTCCTTCTTTGATTATTAGCCAATTCTTTAATTTCATAATATT
TCTAGACTAAGAGCCTGTCTGGATGGACTTAAAAAAATAACTTATAAGTTGAAAACTGTT
TATAAGTCAAAAAAAATAAGTAGGTCTACCCTAACTTATTTTTTTTGACTTATAAGTTGT
TTTCAACTTTTAAGCTGTTTTAAATAAGCTAAGTCAAATAGATCCAATTATTTTTTGGGC
TTATTTTAAGCACAAAATGACTTTAAGTTGGCCAGCCAAATACTAAAAAAAGCTAAAAAC
AACTTATAAGTTACTTTTAAGCCAATCCAAACGAACTCTAAATTAAAATATTAAAAGATA
TAAAGAATTTAATTAATTTAATTATTCCTTTGAAATCCAAACATGATGAATTTGAGTAAA
TTAAATGAAATATAGTTCAGATTCATTTAACTAATAGGTCATTTACTTTTAATCCGGCAA
CGTTTTAGGCTTTTAGCATTCTCTTTGAATGTAGGTATAATGCATTAAGTGCAGAAATTT
AATTTTTATTTAAAAAATGAAAACATCTCATAATAACTTTGGTCTTTTTACTCCAAACAT
CTTATAATAAAGTGAGTCTCTTCTACTTCTCCTAACATCTCATAATAAATTTCTACTATT
CCTAACATCTCATAATAAATAAGTCTTTTCTACTATTTAATTTTGTTAAAATATTCACAA
TTTTTGTGTCTTATTCTCCACCCCCATCTTTTTTTTTTTACTTTCTTAATATTCATATGC
TTGAATCAAAACAAGGTTCTATGAATTCTAACGCGCTTGGATTGATCATGATGCAATTCA
ATATATGCATCAATTTAATTTTTATTTTTCATGCATAATAGTTAGTTTCACAAGATAAAT
ATTTTTATTTCAATATGTATTTATCCTTTAATTAAAGTACTATATATGTCACTAAAGTAG
CATCAAATTTGCAAGAATTTCTAATCTCAATTTATGAGTTTGTTATATTTTTTTTATTGT
ATTGCTTTGATTTTTATTTTATAACCAAAGAGAAAGTCTAATAATATACGTGTCATTATT
TATTTTTTAAGTATTTTGGGATAAACACGAACACACGTACAAGTTACATTAAAAGCGGAA
AGAATCAAGTCAAAAGTTTGTTTACCATTTTTAACGTTGAAAAAAGCAAGCCTTCATTTA
AATAGTTATTATATTGCTTACATTAGAAAATATATTAAAATTCATTAGCTCCTTAAAATT
CAATGAATCCAAATAATTAAACGTTTATTGCCATAATTTTATTTTTATCTCTTTAACTTG
CTAAATGGCTCCTTCACTACATGCTTTGAGGAACAGAAGCGTTTGCTGAGGAAGCAGGAC
GGCACTGTGTAACAATAATTTGTATGGCTTCAGTGATGAGAATATTTTGTGTGCCACGCA
GCATAGCAGTGTTCATCTAACTATAAATTTTATAAGAAAAGAAAAATCGTTCTTAATCGT
TATTTCACTCATTAAATTGTTTTTTCTTTCATTTTCCATGGTAATTTGAATTTCGAAGTG
TGGACATGGACTGTGTTTGGAGCATAGGTTCATATTTGTGTAGTTTAAAATTGTATGATT
ATTATTTTAGTTCTCTTGTCAACGTCCTTATCACCTTTGCAGATAGTTACTATTGAGAAT
GTATTTATACTATTAGTTAGTTAGTTACTAGTCATGATGATTGTGTGATGATCAGCTTAG
TTAGTTAGATTAGTGAATTGGTTACAGCTGTTAGTTACAGTTAGTTAGGCTAAGTCGCTT
AGTTTGTTAGTGTTATAAATACACTTGTACAGATTCATAAAGTTCAATTCAATGAAACAG
TTACTCTCATCTTCCTCTTCTCTCAATATTCACTTCTCCTTCTTTGCAAGTTTCCGCCAT
TGAAGCTCCAAAGCTTGGGAGCTGATTTCAAGTTCTTGTTCTTGACATGGTAATTCACCA
CAATTACGCCTCTGGCAAAGATGCGACGATATGGTTGTTTGCAACAAATTTTAAATAAAT
GGAAAATAGATCAACCATAAATAAAATATGAAGAAACAATAATATTTTACTGATAAATAT
GCGGGTACAAGATCTGTTCCTCCCTTGATTCTTCTCTCCTAAATTTTCTCCGTGATTCGA
GGGCCGTTAATGGCGTATTTCTCGAATTAGGATGATTTAAAC
```
