## Supplementary material for "RefPlantNLR: a comprehensive collection of experimentally validated plant NLRs": Candidate_sites.with_flanking.fa_chunk_0000227

```
>Rpi-amr1e-1123:0-7804
CAAAAAAAAAAAAAAGAACGCTGTGTAACATCATCTCCAACCAACCTGGGTCATATGAGT
CCCAAATGCATTTACAGCAACAAAGAGCAAAGCAAAGCACGACTTTGAAATTTGAAAAAT
GATGCAAGACAAATATCATTCACAATTCCCCTTAAAATAAATGATAAATTAAAGAAGACT
AAACAATAGAAAACCTTACAATCTCAAAGGCAGTATGGATCGGAGTCGTATTTGGAAGAA
ATTTTGATACAACTTGAAGAAGATTGAAGATTGTTGTTCATAAAGTATACTGTGGGCGGG
TTAATCTACAACCTGTGTGTTTTTTATCATACAAAATTCCACACAGTATTATTAATTTCA
TGCAATTTGGACTTTTTATGTTGTATGTTTTCTTATAAACATAAGTTGTAAAATTATTAA
AGTTGTCCCATTTTTTTATTCAATTTTACCAAATAAACAAAAATTTACAAAATCACATAA
TATGCTAACACAAAACTATTCTTTAAAAAATACAATATTTATTGATCAAACTTTAATTCA
ACAAAAAATAAAATTCAACATAAGTTGTAGTAGTTGTAGTGTACTAGTCTTTAATATAAT
TCTCCCACATAATACGGACAATCTCCTCACGTTGAACTTGCATTTCTCGATCATATGATT
GAGTAGACAAACCAACATTGCTACTTTGAGCTATAAATGGTTTAAAAAGTAATGATATGA
ATTATAAATTTTATTTACATATGAAACAAATGATAAGTAAATATAAATGTGGGGTTGTTT
TTATAAAATATAAACTTATGGGTCAATTTTTGTATTTGAAAAATCCCAAATTATGATTTG
AAATTTTCAAATCATGATTTTTGAAGAATTCAGTCTGAAATCGCATGTCCAAATGCTGAT
TTCATCTCATGATTTCATATCGTGATATGAAATCGCATGTCCAAACGCCTACTAAGTAAC
TTAGACACGTCTTGACCTTTTATAATTATCCCTCCATCCTAATTTACTTGTCAAATATTT
TCTAATTTGATTCCCTTTTTACTTGTCATTTTTTACAAATCAAGAAACGACAATTTTTTT
TTCTTCCTATTATACCCTCAATTTATTAACATTGAATTAATGTCCTTGAAAAATATAGTA
AGTAAATATGTTTAAAACTCTATCAAATTAATAGGGGTAAAATAATAAACTCATTATATT
AATTATTATTTTCTTAATAGATGCGTCAAATCAAAAATCGACAAAGTAATATAAATTTCA
AAGAAAATTTGTATCGAAAGTTAATTGTATTCGTCAAGTTTGAATCCAATGTATATGAAT
GTTTGAAAAGTCTTGACGAAAACTACAAGAGTGTCTTTATTAGAAATCAGGACAACTTGA
CTCTTTATTTTTCATTTCTTTTTTCTCACTTTGACTTGGTCAATCCATAGTTTTGCATCC
ATAAACCACAAGTTCTGTTTAGATATTAAATAGAAAATTGTCCAAATTTATTTAGAAAAA
TGTGGACATAAATCATTTAGACAAAACCTCTTATAGCCTAAGCAGAGACATTTCTCTTCC
AGCAAACAAAAGAGAAATGGCTTATGCTGCTCTTTCTTCACTTATGTATACATTGCAACA
ACTCTTGAAACCTAATCAATCTTTCGTTTGTCGATACTCTACACAACAACTTGTTCAATC
TCTCTATCAAAATCTTACTGCTCTGCAACTTTTCCTTGACCATACTACGACAAAGGATAT
TGAAACACTTAAGGTATGTAATTATCTAATCTCTTACTCATCTTATATTTATTCAATAAT
AATTAATTTATCGAGTTTCAATTTTAAGGTTATAGAAAAGAGGATCAGAGATGTAGTATA
CAAAGCAGAAGATAAAGTTGATTCAAGCCTAAGAAACATCATTCTAGCAGATTGCACAGA
GAATAGAGAAGGGGCTTGTAAATTCTTTGAGGAAGAATTGCTAAAAGTGGAAAAAGATGT
TGATTCTCTCAGCAAAGAGGTGATGCAGATCGAGTTTAACAAGCATGGATGCAGATCTGC
AGAATTAGCAACAACTGATCCCTCCTCATCAGGAAAAAGTACAATTGAGGAACATACTAT
TGTTGGGATGGAGGATGAGTACAACACCATACTTGATCGCCTCACTGCCCAAACAGACGA
GTTGACTGTCATACCAATTTTTGGTATGGGCGGTATAGGTAAGACAACTCTTGCCAGAAA
GGTTTATGATGATTCATCTATTCGTTCTCGATTTGATAGACATGCATGGGTCACTACCTC
TGAAGAATTCAATGAGAGACGAATGCTTCTCGAAGTTGTTTCTTCAATTACTACTGGAAG
CAATCAAGGAAAGAGCGATGATCAACTAATGGAGATTGTGTATAGAAGTCTGAAGGGTAG
GAGATTTCTAATTGTCATAGATGATATTTGGAGTACTCAGGCTTGGGACCAAATGCAAAG
AATATTTCCAAATGATGACAGTAAAAGCCGAATTCTACTAACTACACGGCTCAAGTATGT
TGCTGATTATGTCAGCAGTCCTGATTTTCCACCTCATAGTAAGTCTTTTCTAAGTCTTGA
TGATAGTTGGAATCTATTCACCGAAAAAGTATTCAACGAAGATACCTGTCCTCCTCACCT
AGAAGAAACAGGGAAGCATATTGTACAACAATGTCAAGGATTACCTCTCTCGGTTGTTGT
CGTTGCTGGACTTGTTGGAAAAATGGACCCAACGCATGACAATTGGGAGAATGTTGAGGA
AAATCTGAACTCATTCTTTGGTACTGTATCCGAACGGTGCCACTCAATTCTTTCTTTGAG
CTACAATTACTTGCCCCAATATTTGAGGGCTTGTTTTCTCTATGTTGGAGGTTTTCCTGA
AGATAAAGAGATTGATGTTTCCAAGTTGATTAGGCTATGGATTGCTGAGCAATTCGTAAA
GGCGAGAAGCAATAAAAGGCTAGAAGTGGTGGCAGAGGAGTATCTGGAAGAGTTAATTGA
TAGAAGTCTAATTTTGAGTGGTAGACAAAGGGCTAATGGAAGGATGAAAACTTGCAAAAT
TCATGATCTTCTTCGCCAACTATGCCTAAGTGAAGCTCATACTGAAAATATTAGTCATAT
CATGAATAGAAATGTCCCCGTGTCCTCAGAAGCCATAGATGATCAACGGCGAGTGATTGT
TCCATTGGAACTCGAAGAGAAACAATTTTATCCTACAAGGCATAGCAGTGGTATTACAAG
TACAACCCGCACCTTTATTTCAATGGAAATATGCCTAAGAGAAGCTCAAACCGAAGCCAT
ATATGATCAACGGCGAGTGATCCTTCTGTCTAAACGACATAGGATTGATACAATCCGCAC
CATTATTCCATTCGGAGATACTTTTCCAAAAGAGATTTGTTCCATTTTTTCAGAGTTCAA
GTTGCTTAAGGTGTTGGATGTATTATCAGTCTGGTACGATGTCTCTTGTATAATACCTCA
GCTTGTACATTTGAGATATGTTGGTGCAGTAATTTTGGAAGCTCTTTCACTACCCAAATT
GAGAAATCTACAGACCATAATGCTTACAAGTGTTGAAACCACAGAGTTGAAGCACTCACT
AGATATCTGGAGAATGTCAGAGATAAGACATTTGGATATTGTACCGCCACTATATATATC
AAATCCTCTTGAAGCAGAACAACCTTTGTTTCTCAATAACTTGCACACGCTTTTTCTCCG
TTGCTCTCCTTTTGTTGCGAAAATCATAAGAAGAACTCCGAATCTAAAAAAGCTAAAGAT
TTTAGATAAATCTAAGCATCCTGACTGGCCTGATATTCTTGATTCTCTCAATCTTCTAGA
GGAGCTGGAGACACTACAAATATCAACAGAAGAAAACATTGACCGGATGATTTTCTCTGG
GGATATTTTCCCTCGTAATCTCAAGCAACTGAAATTATCATATACTTGTATACCATGGGA
AGATATGAAATTGCTGGCTAATTTACCCAATCTTGAGGTGTTCAAGGGTCATTATGCATT
CGATGGAACAGATTGGAAACTAGATGAAGATGTTGTGTTTTGCAAATTAAAATGTCTACG
ACTGTATGAGCGCGGAGATCTGCAAAGGTGGGAAGCAGCAGGTAGTGATAATTTTCCTAT
GCTTGAGCAACTAGTACTGTATGGGTTCGAAAAACTGGAAGAGATTCCGGAGAGTATTGG
AGAAATAATGACACTAAAATTCATTAAAACAGAATTTTGCGGCTCTGGTGTAGAGACTAG
TGCAAAGAAAATTCAAGAAGAGCAAGAAAGCTTGGGAAATTATGAGCTTCAACTTCAAAT
TACTCCTAAGGTATGTTGAAACTCAATCTTTGATTAATACTCTCCCCCAGCTAGACTTTT
CAAAGTAATATTTCACACGTACAATCTCCACTCGGTAAGATTTAGGATTGAAATTGTCTT
CTTACATTTATGATCATCACCCTTCGGTTTTTTTTATTTTTTTTTAGTAAATAGTTTCAT
ATACTCTACAAAAGTTACACATAATTAACAATTGACAATTGATTCTCTCTTATTGATAAT
TTGTCATTTTCTCTTTCAGTTAAGATTTTTGATCGAAAATTTAGACGAAACAAGCATGTT
GCCATCGAATGAAGTAATCGAAAAAATCAAAGGTTTGTCTATTTAATTCCTTTTATTACT
TCATTGAAAGAGGTTCAGATATTTTAAACAACTTTTTAACCTTTCTATTTGAATTTTTTA
TCGCTCAGATAGATACAACATTTATTTTGACGTCAAATTGTTATTTTGATTTAATCTTAT
TCTTTTTGTATATAGTTTCCACTCGGTTCTTCATTTTTTTTTCAATTATAGTTTAATTTT
TTTTAATTGCACATGGTTGATTGATTTAATTTGTGAGATTCACTTTTCTTTCGATTTTAG
GAGTTCTTCGGGATTAATGTTATTCAGATTTAGGAGTATTATATTTCAACTTTCGGTTAG
ATTTAGGATTCAAATTGTCTTCTTACATTTATGATCATCATCCTTTTGATGTTATTTATT
TCTTTTAGTAAATAGCTTCAAAAACTCTATAGAAATTACATATAATTAACAATTGACAAT
TGATTCTCTCTTATTGATAATTTCTCATGTTTCTCTTTCAATTAAAATTTTTGATCGAAA
ACTAAAAGAGATTCCGGAGAGTACTGGACAAATAATGACACGAAAAATCATCAAAACAGA
ATTTTGCAGCTCTGGTGTAGAGACTAGTGCAAAGAAAATTCAAGAAGAGCAAGAAAGCTT
GGGAAATTATGAGCTTCAAGTTCAAATTACTCCTAGGGTATGTTAAACTCCTTCTTTGAT
TATTAGCCAATTCTTTAATTTCATAATATTTCTAGACTAAGAGCCTGTCTGGATGGACTT
AAAAAAAATAACTTATAAGTTGAAAACTGTTTATAAGTCAAAAAAAATAAGTAGGTCTAC
CCTAACTTATTTTTTTTTGACTTATAAGTTGTTTTCAACTTTTAAGCTGTTTTAAATAAG
CTAAGTCAAATAGATCCAATTATTTTTTGGGCTTATTTTAAGCACAAAATGACTTTAAGT
TGGCCAGCCAAATACTAAAAAAAGCTAAAAACAACTTATAAGTTACTTTTAAGCCAATCC
AAACGAACTCTAAATTAAAATATTAAAAGATATAAAGAATTTAATTAATTTAATTATTCC
TTTGAAATCCAAACATGATGAATTTGAGTAAATTAAATGAAATATAGTTCAGATTCATTT
AACTAATAGGTCATTTACTTTTAATCCGGCAACGTTTTAGGCTTTTAGCATTCTCTTTGA
ATGTAGGTATAATGCATTAAGTGCAGAAATTTAATTTTTATTTAAAAAATGAAAACATCT
CATAATAACTTTGGTCTTTTTACTCCAAACATCTTATAATAAAGTGAGTCTCTTCTACTT
CTCCTAACATCTCATAATAAATTTCTACTATTCCTAACATCTCATAATAAATAAGTCTTT
TCTACTATTTAATTTTGTTAAAATATTCACAATTTTTGTGTCTTATTCTCCACCCCCATC
TTTTTTTTTTTACTTTCTTAATATTCATATGCTTGAATCAAAACAAGGTTCTATGAATTC
TAACGCGCTTGGATTGATCATGATGCAATTCAATATATGCATCAATTTAATTTTTATTTT
TCATGCATAATAGTTAGTTTCACAAGATAAATATTTTTATTTCAATATGTATTTATCCTT
TAATTAAAGTACTATATATGTCACTAAAGTAGCATCAAATTTGCAAGAATTTCTAATCTC
AATTTATGAGTTTGTTATATTTTTTTTATTGTATTGCTTTGATTTTTATTTTATAACCAA
AGAGAAAGTCTAATAATATACGTGTCATTATTTATTTTTTAAGTATTTTGGGATAAACAC
GAACACACGTACAAGTTACATTAAAAGCGGAAAGAATCAAGTCAAAAGTTTGTTTACCAT
TTTTAACGTTGAAAAAAGCAAGCCTTCATTTAAATAGTTATTATATTGCTTACATTAGAA
AATATATTAAAATTCATTAGCTCCTTAAAATTCAATGAATCCAAATAATTAAACGTTTAT
TGCCATAATTTTATTTTTATCTCTTTAACTTGCTAAATGGCTCCTTCACTACATGCTTTG
AGGAACAGAAGCGTTTGCTGAGGAAGCAGGACGGCACTGTGTAACAATAATTTGTATGGC
TTCAGTGATGAGAATATTTTGTGTGCCACGCAGCATAGCAGTGTTCATCTAACTATAAAT
TTTATAAGAAAAGAAAAATCGTTCTTAATCGTTATTTCACTCATTAAATTGTTTTTTCTT
TCATTTTCCATGGTAATTTGAATTTCGAAGTGTGGACATGGACTGTGTTTGGAGCATAGG
TTCATATTTGTGTAGTTTAAAATTGTATGATTATTATTTTAGTTCTCTTGTCAACGTCCT
TATCACCTTTGCAGATAGTTACTATTGAGAATGTATTTATACTATTAGTTAGTTAGTTAC
TAGTCATGATGATTGTGTGATGATCAGCTTAGTTAGTTAGATTAGTGAATTGGTTACAGC
TGTTAGTTACAGTTAGTTAGGCTAAGTCGCTTAGTTTGTTAGTGTTATAAATACACTTGT
ACAGATTCATAAAGTTCAATTCAATGAAACAGTTACTCTCATCTTCCTCTTCTCTCAATA
TTCACTTCTCCTTCTTTGCAAGTTTCCGCCATTGAAGCTCCAAAGCTTGGGAGCTGATTT
CAAGTTCTTGTTCTTGACATGGTAATTCACCACAATTACGCCTCTGGCAAAGATGCGACG
ATATGGTTGTTTGCAACAAATTTTAAATAAATGGAAAATAGATCAACCATAAATAAAATA
TGAAGAAACAATAATATTTTACTGATAAATATGCGGGTACAAGATCTGTTCCTCCCTTGA
TTCTTCTCTCCTAAATTTTCTCCGTGATTCGAGGGCCGTTAATGGCGTATTTCTCGAATT
AGGATGATTTAAACTTGATCTTCATTGTGATTCGAGGACCGTTAGTGGCGTATTTCTCGA
ATCCATGAAAGAATTTGTGGATCTTCTTGAAATATTTGATTATCAAGAAGACAAGAAGAA
TTTAACATATTTTGATCTCTTTCTGAGATGTCTTTTCAAGGGAATATAATACCCTTTTAT
ATAGGCACAAATTAGGGTTTAGAGTAGAGTAGCCTCCAAGTAACCCTAATTGAAATAGGA
CTCGTCTAGTAGAGTTCTACAAAATTTAGATGTCTACAATGGTTACTTCATGGATCCTCA
ATTC
```
