## Supplementary material for "RefPlantNLR: a comprehensive collection of experimentally validated plant NLRs": Candidate_sites.with_flanking.fa_chunk_0000228

```
>Rpi-amr1e-2272:0-7771
AACGCATGGTTAATAGTATATCCTAACATAAACTTCATATCATGATTCCGTATCTGTTGA
AAGTTGAGTCATTATGGAATGAAGTGCATTTAATGTTTCATATGGTTTTAATGCAGTAAT
AGGAGTGTGTAGAAGGCTTTCCAGCTCTAGTTGGAAAATTTGCTGGTGTAAACACAGAGT
AAATGAGAGAGCATTTTGAATCTTTGATCCTAAAAGGTGTTTTGGAGAGTTTTGTTTTTT
TCTTCTTCGTAATCAGATTTGTATTGGAGCTTGTAATAGTTAAGATTGATTGAACATTTT
GAATACTTGATTTACTCAAGTGTATTACCTTATTTAGGGAAGTTGAACAAGGACTCAATT
GTATGAATATGTAAAATATAGGATTTTCAAATCCTAGCAAAAAAGGAAGGAACATATTTA
CTCAATTTAGTGAATTAATAGAATTTCATATACTCAATCTCATATATAGATACATAGAGA
ATTCTGGAGAAAGTCGTATTTGATGAAAGTCATATGTACGGTTTGGAAGGAGATCTTTCA
TATCGTTAATAATGGTTGAGATTCAATGTGGATATCCTAGTCTAGTCCTCTTGGATTGCA
AGGGAGTTCTCTGTTAGTTCTTTGAGTGTTGTCTTGTACTAGTACTTTCAGGTGCAATTT
CTACGTTTACCCACAATCTTCTCTCTTGATACATTGTCTCACCAATAATATATTTCCTCT
CTACTCTCTTTTGTTTACATAGTAACTCATACAAAAATTGTAATCTTTGATAGAGAAGGC
AACCCAAACGAATTGATCTTGGAAAGAGGAATTGATCCCTTTCCAAGAATAGTGTGGCTT
GCTCGACTTCAATTGGTAAGTTTTTACGTAAGCATAATTCATAAATATGCCCTTTAACTT
GGCCTCATTTCACATTTATGTCCTCCAAATTTGAGTGTGCACAAGTAGACACTTAAACTT
GTATAAAATTGAACAAGTGTCCATGTGTACTACGTGGCACAATACACGTAGGACACCACG
TAGGATCAATTTCCAATGTAGGGTGTCATGTCAAACGAATGTGTCTATTTGTTCAAGTAT
TAGATAGTTAAAGTGTCTACTTGTGCACTAGTAAAGTTAGAGGTCATAGTTGACCGTTGA
AGCCAAGTTAAAATCATATTTATGTATTATGCCTTTTACGTCTATTAATTTCATCACTAA
AATCAAATTTTTGAACATATTTGTCCTTTTATTATGACTTGAAAAGGTTTTAAAATCTGT
TATCTTGCAATTATTTGATGTAATTGGAGAAACTGTGATAATAAGAAAAAGATAAAAATG
ATTTTGAAAAGAATCAAAGAAATTTCAAAGAAAATTTGTACTGAAATTTAATTATATTGG
TCCAACTTGACACATGATGTCTTTATTATTCAATTTGATAACAGAGTTTAATCTCTCTAA
CAAGTTGGAATCCAATGTATATGAATCAGAAATCTGAGACATCTCTACCCTCGTGATGGG
ACCAATGTTTGAAAAGTTTTGAGGAAAACTACAAGACTCTCTTTATTCTTCATTATAATT
AGGACAACTTGACTCTTTATTTTTCATTTCTTTTTTCTCACTTTGACTTGGTCAATCCAT
AGTTCTGTTTAGATGTTAAATAGAAAATTGTCCAAATTCATTATTAGAAAAATGTGGACA
TAAATCATTTAGACAAAACCTCCTAGCCTAAGCAGAGACATTTCTCTTCCAGCAAACAAA
GAGAAATGGCTTATGCTGCTCTTTCTTCACTTATCTATACATTGGAACAACTCTTGAAAC
CTAATCAATCTTTCGTTTGTCGAAGCTCTACACAACAAAATGTTGAATCAATCCATCAAA
ATCTTTGTGCTATGCAACTTTTCCTTGACGATACTACGACAAAGGATATTGAAACTCTTA
AGGTAAGTAGTTCACTAGTATAATTATCTAAATCTTTTACTCATCTTGTATATATTTTGT
AATATTTAATTTATCGAGTTTCAACTTCAAGGTTATAGAAAAGAGGATCAGAGATGTAGT
ATACAAAGCAGAAGATAAAGTTGATTCAAGTCTAAGAAACATCATTCTAGCAGATTGCAC
AGAGAATCGAGAAGGTGCTTGTAAATTCTTCGAGGAAGAATTGCTAAAAGTGGAAAAAGA
TGTTGATTCACTCAGGAAAGAGGTGATGCAGATCGACTTTAACAAGCATGGAAGCAGATC
TGGAGAACTAGCAAGAACTGGTCCCTCCTCACAAGAAAAAAGTACAATTGAGGAAAATAC
TATTGTTGGGATGGAGGATGAGTACAACACCATACTTGATCGCCTCACTGCCCAAACAGA
CGAGTTAACTGTCATAACAATTTTTGGTATGGGCGGTATAGGTAAGACAACTCTTGCCAG
AAAAGTTTATGATGATTCATATATTCATTCTCGATTTGATAAACATGCATGGATCACTAT
CTCTGAAGAATACAATCAGAGACAAATGCTTCTTCAAGTTGTCTCTTCAATTACTACTGG
AAGCAATGGAGAAATGAGCGATGATCAACTAATGGAGATTGTGTATAGAGGTCTCAAGGG
TAGGAGATTTCTGATTGTCATAGATGATATTTGGAGTACTGAGGCTTGGGACCAAATGCA
AAGAATATTTCCAAATGATAACAATAAAAGCCGAATTCTACTAACCACTCGGCTCAAGTA
TGTTGCTGATTATGTCAGTTGTCCTGATTTTCCATCTCATTGCAAGTCTTTTCTAAGTCT
TGATGATAGTTGGAATCTATTCACCGAAAAAGTATTCAAAAAAGATCCCTGCCCTCCTCA
CCTAGAAGAAACAGGGAAGCACATTGTACAACAATGCCAAGGATTACCTCTCTCGGTTGT
TGTCGTCGCTGGACTTGTTGGAAAAATGGACCCAACGCATGACAATTGGGAGAACGTTGA
GGAAAATCTGAACTCATTCTTTGGTACGGTATCCGAACGGTGCCAATCAATTCTTTCTTT
GAGCTACAATTACTTGCCCCAATATTTGAGGGCTTGTTTTCTCTACGTTGGAGGTTTTCC
TGAAGATAAAGAGATTGATGTTTCCAAGTTGATTAGGCTATGGATTGCTGAGCAATTCGT
AAAGGCGAGAAGCAATAAAAGGTTAGAAGTGGTGGCAGAGGAGTATCTTGAAGAGTTAAT
TGATAGAAGTCTAATTTTGACTGGTAGACAAAGGGTTAATGGAAGGATGAAAACTTGCAA
AATTCATGATCTTCTTCGCCAACTATGCCTAAGTGAAGCTCATACTGAAAATATTAGTCA
TATCATGAATAGAAATGTCCCCGTGTCCTCAGAAGCCATTGAAGAGAAACAAGTTTATCC
TACAAGGCATAGCAGGGGTATTTCAAGTAAAACCCGCACCTTTATTTCAATGGAAATATG
CCTAAGAGAAGCCCAGACCGAAGCAATATATGATCAACGGCGAGTGATCCTTCTGTCTAA
ACGACATAGGATTGATACAATCCGCACCATTATTCCATTCGGAGATACTTTTCCAAAAGA
GATTTGTTCCATTTTTTCACAGTTGAAGTTGCTTAAGGTGTTGGATGTATTATCAGTCTG
GTACGATGTCTCTTGTATAATACCTCAGCTTGTACATTTGAGATATGTTGGTGCAGTAAT
TGAGGAAGCTCTTTCACTATCCAAATTGAGAAATCTACAGACCATAATGCTTACAAGTGT
TGAAACCACAGAGTTGAAGCACTCACTAGATATCTGGAGAATGTCAGAGATAAGACATTT
GGATATTGTACCGCCATTATATATATCAAATCCTCTTGAAGCAGAACAACCTTTGTTTCT
CAATAACTTGCAAACGCTTTATCTCCGTTGCTCTCCTTTTGTTGCGAAAATCATAAGAAG
AACTCCCAATCTAAAAAAGCTAAAGATTTTAGATAAATCTAAGCATCCTGACTGGCCTGA
TATTCTTGATTCTCTCAATCTTCTAGAGGAGCTGGAGACACTACAAATATCAACAGAAGA
AAACATTGACCCGATGATTTTCTCTGGGGATATTTTCCCTCGTAATCTCAAGCAACTGAA
ATTATCATATACTTGTATACCATGGGAAGATATGAAATTGCTGGCTAATTTACCCAATCT
TGAGGTGTTCAAGGGTCATTATGCATTCGATGGAACAGATTGGAAACTAGATGAAGATGT
TGTGTTTTGCAAATTAAAATGTCTACGACTGTATGAGCGTGGAGATTTGCAAAGGTGGGA
AGCTGCTGGTAGTGATAATTTTCCAATGCTTGAGCAACTATTATTGTATGGGTTCAAAAA
ACTGGAAGAGATTCCGGAGAGTATTGGAGAAATAATGACACTAAAATTTATCAAAACAGA
ATTTTGCGGCTCTGGTGTAGAGACAAGTGCAAAGAAAATTCAAGAAGAGCAAGAAAGCCT
GGGAAATTATGAGCTTCAAGTTCAAATTACTCCTAAGGTATGTTGAAACTCAATCTTTGA
TTAATACTCTCCACTCGGTTAGATTTAGGATTCAAATTGTCTACTTACATTTATGATCAT
CATCCTTGCGGTCTTCTTATTTCTTTTAGTAAATAGCTTCAAAAACTCTACAGAAATTAC
AAATATTAACAATTGACAATTGATTCTCTCTTATTGATAATTTGTAATTTTCTCTTTCAG
TTAAGATTTTTGATCGAAAATTTAGACGAAATAAGCATGTTGCCACCGAATGAAGTAGCC
GAAAAAATCAAAGGTTTGTCTATTTAATTCCTTTTTTATTTCATTGAAAGAGGTTCAGAT
ATATTAAACAACTTTTTAACCTTTCTATTTGATTTTTTATCGCTTAGATAGATACAACAT
TTATTTTAGGCATAATACATAATTTGGACCCTAAACTTGGCTTCAAATTTTAAGTTTGAC
CTCAAACTTTCATAGTGCACAAGTAGGCACTTTAACTATCTAACACTTCAAGAAAAAAAC
ACTTAAACTTTCATAGTGCACAAGTGCCCACGTGTTCCTACTTGTTTAAGTGTTTTTTTG
TTAAAGTGTTGGATAGTTAAAGTGCCTATTTGTGCACTATGAAAATTAAAGGTCAAAGTT
AAAATTTGAAGCCAAGTTTAGGGTCCAATTTATATATTGTGCCTTTATTTTAACATCAAT
TGTTATTTTGATTCAATTATGTTCTTTTAATATATAGTTTCCACTCGGTTCTTCAATTCT
TTTTTCAATTATAGTTTTATTTTTTTAATTGCACATGGTAGATCGATTTAATTTGTGAGA
TTCACTTTTCTTTCGGTTTTACGAGTTCTTCGCGATTAATGTTATTCAGATTTAGGAGTA
TTATATTTCAACTTTCGATTAGATTTAGGATTCAAATTGTCTTCTTACATTTATGATCAT
CATCCTTTCGATCTTCTTTATTTCTTTTAGTAAATAGCTTCAAAAACTCTATAGAAATTA
CATATAATTAACAATTGAGAATTGATTCTCTCGTAATTTCTCATATTTCTCTTTCAGTTA
AAATTTTTGATCAAAAACTAAAAGAGATTCCGGAGAGTACTGGACAAATAATGACACGAA
AAATCATCAAAACAGAATTTTGCGGCTCTGGTGTAGAGACTAGTGCAAAGAAAATTCAAG
AAGAGCAAGAAAGCTTGGGAAATTGTGAGCTTCATCAAGTTCAAATTACTCCTAAGGTAT
ATTAAAACTCCATCTTTGATTTTAGCCAATTCTTTAATTTCATATTATTTCTAGACTAAA
TTAAAATATTAAAAGATATAAAGAATTTAATTAATTTAATTATTCCTTTAAAATCCAAAC
ATGATGAATTTGAGTAAATTAAATGAATATAGTATTCATTTAACTAATAGGCCATTTAGT
TTTAATCTGGCAACGTTTTAGGCTTTTAACATTCTCTTTGAATGTAGGTATAATGCATTA
AGTGCAGAAATTTAATCTTTATTTAAAAAATGAAAACATCTCATAATAACTTTGGTCTTT
TTACTCCAAACATCTTGTAATAAAGTGAGTGTCTTCTACTTCTCCTAACATCTCATAATA
AATTTCTACTATTCCTAACATCTCATTATAAATAAGTCTTTTCTACTATTTAATTTTGTT
AAAATATTCACATTTTTGTGTCTTATATATTCTCCACCCCCATCTTTTTTTTGTTTACTT
TCTTAATATTCATATGCTTGAATCGAAACAAGGTTCTATGAATTCTAACGCGCTTGGATT
GATCATGATGCAATTCAATATATGCATCAATTTAGTTTTTATTTAATAGTTAGTTTCACA
AGATAAATATTTTTATTTCAATATGTATTTATCCTTTAATTAAAGTACTATATATGTCAC
TAAAGTAGCATCAAATTTGCAAGAATTTCTAATCTCAATTTATGAGTTTGTTATATTTTT
TTAATTGTATTGCTTTGATTTTTATTTTATAACCAAAGAGAAAGTCTAATAATATACGTG
TCATTATTTATTTTTTAAATATTTTGGGATAAACACGAACACACTTACAAGTTACATTAA
GAGTGGAAAGAATCAAGTCAAAAGTTTGTTTACCATTTTTAACGTTGAAAAAAGCAAGCC
TTCATTTAAATAGTTATTATATTTGCTTACATTAGAAAATATATTAAAATTCATTAGCTC
CTTAAAATTCAATGAATCCAAATAATTAAACGTTTATTGCCATAATTTTATTTTTATCCC
TTTAACTTGCTAAATGGCTCCTTCACTACATGCTTTGAGGAACAGAAGCGTTTGCTGAGG
AAGCAGGACGGCACTGTGTAACAATAATTTGTATGGCTTCAGTGATGAGAATATTTTGTG
TGCCACGCAGCATAGCAGTGTTCATCTAACTAGAAATTTTATAAGAAAAGAAAAATCGTC
CTTAATCGTTATTTCACTCATTAAATTGTTTTTTCTTTCATTTTCCATGGTAATTTGAAT
TTCGAAGTGTGGACATGGACTGTGTTTGGAGCATAGGTTCATATTTGTGTAGTTTAAAAT
TGTATGATTATTATTTTAGTTCTCTTGTCAACGTCCTTATCACCTTTGCAGATAGTTACT
ATTGAGAATGTATTTATATTATTAGTTAGTTAGTTACTAGTCATGATGATTGTGTGATGA
TCAGCTTAGTTAGTTAGATTAGTGAATTGGTTACAACTGTTAGTTACAGTTAGTTAGGCT
AAGTCGCTTAGTTTGTTAGTGTTATAAATACACTTGTACAGATTCATTTTCATTTTGAGA
AGTTCAATTCAATGAAACAGTTACTCTCATCTTCCTCTTCTCTCAATATTCACTTCTCCT
TCTTTGCAAGTTTCCGCCATTGAAGCTCCAAAGCTTGGGAGCTGATTTCAAGTTCTTGTT
CTTGACATGGTAATTCACTACAATTACGCCTCTGGCAAAGATGCGACGATATGGTTGTTT
GCAACAAATTTTAAATAAATAGAAAATAGATCAACCATAAATAAAATATGAAGAAACAGT
AATATTTTATTGATAAATATGCGGGTACAAGATCTATTCCTCCCTTGATTCTTCTCTCCT
AAATTTTCTCCTTGATTCGAGGGCCGTTAGTGGCGTATTTCTCGAATTAGGATGATTTAA
ACTTGATCTTCATTGTGATTCGAGGGCCGTTAGTGGCATATTTCTCGAATCCATGAAAGA
ATTTGTGGATCTTCTTGAAATATTTGATTATCAAGAAGACAAGAAGAATTTAACATATTT
TGATCTCTTTCTGAGATGTCTTTTCAAGGGA
```
