## Supplementary material for "RefPlantNLR: a comprehensive collection of experimentally validated plant NLRs": Candidate_sites.with_flanking.fa_chunk_0000229

```
>Rpi-amr1e-2300:0-7456
TTATATGGGTAAAAATGGGTTGGGTAAAAAATGAATTGGGTAAAATACTAGTTTACCCAT
ATTTTCATGAGTAATAATATTCTACTTCATAATTCAATATGGAGAAACATTATAGTCTTC
TTTTGAATGAAAAAAGTTGTAAGGGTGATATCATGAATGAATAAAAGTTGGAAGCTTAAC
TCATTTGGCTACCTCATATAGTTTACCCATATTTTTACCCATGAATACCCATATTTCTAT
GGGTTGAATATGGGTATAAACCAATATTTTACCCATCTAAAAAATCACTCACCCAACCCA
TTAAAATATGGACAGATTGGACGGGTTACCAAAATATGGGCTCATTTTGCCACCACTAAC
AACAACAAAGAGCAAAGCAAAGCATAACTTTGAAATTTGAAAAATGATGCAAGACAAATA
TCAAAATTAGACAGTAAAATTCACAATTCCCCTTAAAATAAATGATAAATTAAAGAAGAC
TAAACAATAGAAAACCTTACAATCGCAAAGGCACTATGGATCGGAGTCGTACCTGTGTGT
TTTTTATCGTACAATATTCCACACAGTATTATTAATTTTTTAAGGACCATTTGGCCATGT
GATATGAAATCATGATATGAAATTATGAGATGAAGTTGAAGTTTTATTTGGACATGCAAT
TTGGATTTTTTTATGTTGTATGTTTTCTTATAAACATAAAAAACCCATAAGTTGTAAAAT
TATTAAACTTGTCTCATTTTTTTATTCAATTTTACCAAATAAATAAAAATTTACAAAATC
ACATAATATGCTAACACAAAACTATTCTTTAAAAAATACAATATTTATTGATCAAAATTT
AATTCAACAAAAAATAAAATTCAACATAAGTTGTAGTGTACTAGTCTTTAATATAATTCT
CCCACATAGTACGGACAATCTCCTCACGTTGAACTTGCATTTCTCGATCATATGATCGAG
TAGACAAACCAACATTGCTACTTTGAGCTATAAATGGTTTAAAAAGTAATGATATGAATT
ATAAATTTTATTTACATATGAAACAAATGGTAAGTAGATATAAATGTGGGGTTGTTTTTA
TAAAATATAAACTTGGGTCAATTTTTGTATTTGAAAAATCTCAAATCATGATTTGAAATT
TTTAAATCCATGATTTTTGAAGAATTTGGGATTTCATCTCATGATATGAAATCATCAGAT
GAAATCAATCTGAAATCGCATGTCCAAATGCTGATTTCATCTCATGATTTCATATCGTGA
TATGAAATCGCATGTCCAAACGCCTACTAAATAACTTAGACATGTCTTGACCTTTTATAA
TTACTCCCTCCGTCCTAATTTACTTGTCAAATATTTTCTAATTTGATTCCCCTTTTACTT
GTCATTTTTTACAAATCAAGAAACGACAATTTTTTTTTCTTCCTATTATACCCTCAATTT
ATTAACATTGAATTAATGTCCTTGAAAAATATAGGAAGTAAATATGTTTAAAACTCTATC
AAATTAATAAGGATAAAATGGTAAATTTATTATACCAATTATTATTTTCTTAATAGATGC
GTTGACAAGTAAAAAAAGACGGAAGAAAATTTGTATGGAAAGTTAATTGTATTCGTCCAC
TTGACACATCATGTCTCATGTCTTAATTATTCAACCAGTTTGAATCCAATGTATATGAAT
CAGAAATGTGAGACATCTCTACTATCGTGGTGGGGCCAATGTTTGAAAAGTGTTGACGAA
AACTACAAGAGTGTCTTTATTAGAAATCAGGACAACTTGACTCTTTATTTTTCATTTCTT
TTTTCTTACTTTGACTTGGTCAATCCATAGTTTTGCATCCATAAACCACAAGTTCTGTTT
AGATATTAAATAGAAAATTGTCCAAATTCATTTAGAAAAATGTGGACATAAATCATTTAG
ACAAACATTTCTCTTCCAGCAAACAAAAGAGAAATGGCATATGCTGCTCTTTCTTCACTT
ATCTATACATTGCAACAACTCTTGAAACCTAATCAATCTTTGGTTTGTCGAAGCTCTACA
CAACAGCATGTTCAATCTATCTATCACAATCTTTCTGCTCTGCAACTTTTCCTTGACGAT
ACTACGACAAAGGATATTGAAACTCTTAAGGTATGTAATTATCTAATCTCTTACTCATCT
TATATTTATTCAATAATAATTAATTTATCGAGTTTCAATTTTAAGGTTATAGAAAAGAGG
ATCAGAGATGTAGTATACAAAGCAGAAGATAAAGTTGATTCAAGCCTAAGAAACATCATA
CTAGCAGATTGCACAGAGAATAGAGAAGGGGCTTGTAAATTCTTTGAGGAAGAATTGCTA
AAAGTGGAAAAAGATGTTCATTCTCTCAGCAAAGAGGTGATGCAGATCGAGTTTAACAAG
CATGGTAGCAGATCTGCAGAACTAACAACAATTCTTCCCTCGCCAGAAAAAAGTACAATT
GAGGAACATACTATTGTTGGGATGGAGGATGAGTACAACACCATACTTGATCGCCTCACT
GCCCAAACAGACGAGTTGACTGTCATACCAATTTTTGGTATGGGCGGTATAGGTAAGACA
ACTCTTGCCAGAAAGGTTTATGATGATTCATCTATTCGTTCTCGATTTGATAGACATGTA
TGGGTCACTACCTCTGAAGAATTCAATGAGAGACGAATGCTTCTCGAAGTTGTTTCTTCA
ATTACTACTGGAAGCAATCAAGAAAAGAGCGATGATCAACTAATGGAGATTGTGTATAGA
GGTCTTAAGGGTAGGAGATTTCTAATTGTCATAGATGATATTTGGAGTACTGAGGCTTGG
GACCAAATGCAAAGAATATTTCCAAATGATGACAATAAAAGCAGAATTCTACTAACTACA
CGGCTCAAGTATGTTGCTGATTATGTCAACAGTCCTGATTTTCCACCTCATAGTAAGTCT
TTTCTAAGTCTTGATGATAGTTGGAATCTATTCACCGAAAAAGTATTCAACAAAGATACC
TGTCCTCCTCACCTAGAAGAAACAGGGAAGCATATTGTACAACAATGTCGAGGATTACCT
CTCTCGGTTGTTGTAGTTGCTGGACTTGTTGGAAAAATGGACCCAACGCATGACAATTGG
GAGAACGTTGAGGAAAATCTGAACTCATTCATTGGTACTGTATCTGAACGGTGCCAATCA
ATTCTTTCTTTAAGCTACAATTACTTGCCCCAGTATTTGAGGGCTTGTTTTCTCTATGTT
GGATGTTTTCCTGAAGATAAAGAGATTGATGTTTCCAAGTTGATTAGGCTATGGATTGCT
GAGCAATTCGTAAAGGCGAGAAGCAATAAAAATTTAGAAGTGGTGGCAGAGGAGTATCTG
GAAGAGTTAATTGATAGAAGTCTAATTTTGAGTGGTAGACAAAGGGCTAATGGAAGGATG
AAAACTTGTAAAATTCATGATCTTCTTCACCAACTATGCCTAAGTGAAGCTCATACTGAA
AATATTAGTCATATCATGAATAGAAATGTCCTCGTGTCCTCAGAAGCCATAGATGATCAA
CGGCGAGTGATTGTTCCATTGGAACTCGAAGAGAAACAAGTTTATCCGACAAGGCATAGC
AGTGGTATTACAAGTACAACCCGCACCTTTATTTCAATGGAAATATGCCTAAGAGAAGCT
CAGACCGAAACCATATATGATCAACGGCGAGTGATCCTTCTCTCTAAACGACATAGGATT
GATACAATCCGCACCATTATTCCATTCGGAGATACTTTTCCAAAAGTGATTTGTTCCATT
TTTTCGCAGTTGAAGTTGCTTAAGGTGTTGGATGTACTATCAGTCTGGTACGATGTCTCT
TGTATAATACCTCAGCTTGTACATTTGAGATATGTTGGTGCAGTAATTTTGGAAGCTGTT
TCACTATCCAAATTGAGAAATCTACAGACCATAATTCTTGCAAGTGTTGAAACCACAGAG
TTGAAGCACCCAGTAGATATCTGGAGAATGTCAGAGATCAGACATTTGGATATTGTACCG
CCACTATATATATCAAATCCTCTTGAAGCAGAACAACCTTTGTTTCTCAATAACTTGCAC
ACGCTTTTTCTCCGTTGCTCTCCTTTTGTTGCGAAAATCATAAGAAGAACTCCCAATCTA
AAAAAGCTAAAGATTTTAGATAAATCTAAGCATCCTGACTGGCCTGATATTCTTGATTCT
CTCAATCTTCTAGAGGAGCTGGAGACACTACAAATATCAACAGAAGAAAACATTGACCGG
ATGATTTTCTCTGGGGATATTTTCCCTCGTAATCTCAAGCAACTGAAATTATCATATACT
TGTATACCATGGGAAGATATGAAATTGCTGGCTAATTTACCCAATCTTGAGGTGTTCAAG
GGTCATTATGCATTCGATGGAACAGATTGGAAACTAGATGAAGATGTTGTGTTTTGCAAA
TTAAAATGTCTACGACTGTATGAGCGCGGAGATCTGCAAAGGTGGGAAGCTGCTGGTAGT
GATAATTTTCCAATGCTTGAGCAACTATTACTGTATGGATTCAAAAAGCTGGAAGAGATT
CCGGAGAGTATTGGAGAAATAATGACACTAAAATTCATTAAAACAGAATTTTGCGGCTCT
GGTGTAGAGACTAGTGCAAAGAAAATTCAACAAGAGCAAGAAAGCTTGGGAAATTATGAG
CTTCAACTTCAAATTACTCCTAAGGTATGTTGAAACTCAATCTTTGATTAATACTCTCCC
CCAGCTAGACTTTTCAAAGTAATATTTCACACGTACAATCTCCACTCGGTAAGATTTAGG
ATTGAAATTGTCTTCTTACATTTATGATCATCACCCTTCGGTTTTTTTTTATTTTTTTTT
TTTAGTAAATAGCTTCATATACTCTACAAAAGTTACACATAATTAACAATTGACAATTGA
TTCTCTCTTATTGATAATTTGTCATTTTCTCTTTCAGTTAAGATTTTTGATCGAAAATTT
AGACGAAACAAGCATGTTGCCATCGAATGAAGTAATCGAAAAAATCAAAGGTTTGTCTAT
TTAATTCCTTTTATTACTTCATTGAAAGAGGTTCAGATATTTTAAACAACTTTTTAACCT
TTCTATTTGAATTTTTTATCGCTCAGATAGATACAACATTTATTTTGACGTCAAATTGTT
ATTTTGATTTAATCTTATTCTTTTTGTATATAGTTTCCACTCGGTTCTTCATTTTTTTTT
CAATTATAGTTTAATTTTTTTTAATTGCACATGGTTGATTGATTTAATTTGTGAGATTCA
CTTTTCTTTCGATTTTAGGAGTTCTTCGGGATTAATGTTATTCAGATTTAGGAGTATTAT
ATTTCAACTTTCGGTTAGATTTAGGATTCAAATTGTCTTCTTACATTTATGATCATCATC
CTTTTGATGTTATTTATTTCTTTTAGTAAATAGCTTCAAAAACTCTATAGAAATTACATA
TAATTAACAATTGACAATTGATTCTCTCTTATTGATAATTTCTCATGTTTCTCTTTCAGT
TAAAATTTTTGATCGAAAACTAAAAGAGATTCCGGAGAGTACTGGACAAATAATGACACG
AAAAATCATCAAAACAGAATTTTGCAGCTCTAGTGTAGAGACTAGTGCAAAGAAAATTCA
AGAAGAGCAAGAAAGCTTGGGAAATTATGAGCTTCAAGTTCAAATTACTCCTAGGGTATG
TTAAACTCCTTTGATTATTATCCAATTCTTTAATTTCATAATATTTCTAGACTAAGAGCC
TGTCTGGATGAACTTAAAAAAAGTAACTTATAAGTTGAAAACTGTTTATAAGTCAAAAAA
AATAAGTAGGTCTACCCTAACTTATTTTTTTTTGACTTATAAGTTGTTTTCAACTTTTAA
GCTGTTTTAAATAAGCTAAGTCAAATAGACCCAATTATTTTTTGGGCTTATTTTAAGCAC
AAAATGACTTTAAGTTGGCCAGCCAAATACTAAAAAAAGCTAAAAACAACTTATAAGTTA
CTTTTAAGCCAATCCAAACGGGCTCTAAATTAAAATATTAAAAGATATAAAGAATTTAAT
TAATTTAATTATTCCTTTGAAATCCAAACATGATGAATTTGAGTAAATTAAATGAAATAT
AGTTCAGATTCATTTAACTAATAGGTCATTTACTTTTAATCCGGCAACGTTTTAGGCTTT
TAGCATTCTCTTTGAATGTAGGTATAATGCATTAAGTGCAGAAATTTAATTTTTATTTAA
AAAATGAAAACATCTCATAATAACTTTGGTCTTTTTACTCCAAACATCTTATAATAAAGT
GAGTCTCTTCTACTTCTCCTAACATCTCATAATAAATTTCTACTATTCCTAACATCTCAT
AATAAATAAGTCTTTTCTACTATTTAATTTTGTTAAAATATTCACAATTTTTGTGTCTTA
TTCTCCACCCCCATCTTTTTTTTTTACTTTCTTAATATTCATATGCTTGAATCAAAACAA
GGTTCTATGAATTCTAACGCGCTTGGATTGATCATGATGCAATTCAATATATGCATCAAT
TTAATTTTTATTTTTCATGCATAATAGTTAGTTCCACAAGATAAATATTTTTATTTCAAT
ATGTATTTATCCTTTAATTAAAGTACTATATATGTCACTAAAGTAGCATCAAATTTGCAA
GAATTTCTAATCTCAATTTATGAGTTTGTTATATTTTTTTTATTGTATTGCTTTGATTTT
TATTTTATAACCAAAGAGAAAGTCTAATAATATACGTGTCATTATTTATTTTTTAAGTAT
TTTGGGATAAGCACGAACACACGTACAAGTTACATTAAAAGTGGAAAGAATCAAGTCAAA
AGTTTGTTTACCATTTTTAACGTTGAAAAAAGCAAGCCTTCATTTAAATAGTTATTATAT
TGCTTACATTAGAAAATATATTAAAATTCATTAGCTCCTTAAAATTCAATGAATCCAAAT
AATTAAACGTTTATTGCCATAATTTTATTTTTATCTCTTTAACTTGCTAAATGGCTCCTT
CACTACATGCTTTGAGGAACAGAAGCGTTTGCTGAGGAAGCAGGACGGCACTGTGTAACA
ATAATTTGTATGGCTTCAGTGATGAGAATATTTTGTGTGCCACGCAGCATAGCAGTGTTC
ATCTAACTATAAATTTTATAAGAAAAGAAAAATCGTCCTTAATCGTTATTTCACTCATTA
AATTGTTTTTTCTTTCATTTTCCATGGTAATTTGAATTTCGAAGTGTGGACATGGACTGT
GTTTGGAGCATAGGTTCATATTTGTGTAGTTTAAAATTGTATGATTATTATTTTAGTTCT
CTTGTCAACGTCCTTATCACCTTTGCAGATAGTTACTATTGAGAATGTATTTATACTATT
AGTTAGTTAGTTACTAGTCATGATGATTGTGTGATGATCAGCTTAGTTAGTTAGATTAGT
GAATTGGTTACAGCTG
```
