## Supplementary material for "RefPlantNLR: a comprehensive collection of experimentally validated plant NLRs": Candidate_sites.with_flanking.fa_chunk_0000230

```
>Rpi-amr1e-2307:0-9596
TTATATGGGTAAAAATGGGTTGGGTAAAAAATGGATTGGGTAAAATACTAGTTTACCCAT
ATTTACCCATATTTTCATGAGTAATAATACTCTACTTCATAATTCAATATGGAGAAACAT
TATAGTCTTTTTTGAATGAAAAAAGTTGTAAGGGTGATATCATGAATGAATAAAAGTTGG
AAGCTTAACTCATTTGGCTACCTCATATAGTTTACCCATATTTTTACCCATGAATACTCA
TATTTCTATGGGTTGAATATGGGTATAAACCCATATTTTACCCATCTAAAAAATCACTCA
CCAACCCATTAAAATATGAACAGATTGGGCGGGTTACCAAAATATGGGCTCTTTTTGCCA
CCACTAACAACAACAAAGAGCAAAGCAAAGCACAACTTTGAAATTTGAAAAATGATGCAA
GACAAATATCAAAATTAGACAGTAAAATTCACAATTCCCCTTAAAATAAATGATAAATTA
AAGAAGACTAAACAATAGAAAACCTTACAATCTCAAAGGCACTATGGATCGGAGTCGTAC
CTGTGTGTTTTTTATCGTACAATATTCCACACAGTATTATTAATTTTTTAAGGACCATTT
GGCCATGTGATATGAAATTATGAGATGAAGTTGAAGTTTTATTTGGACATGCAATTTGAA
TTTTTTATGTTGTATGTTTTCTTATAAACATAAAAAACCCATAAGTTGTAAAATTATTAA
ACTTGTCTCATTTTTTTATTCAATTTTACCAAATAAATAAAAATTTACAAAATCACATAA
TATGCTAACACAAAACTATTCTTTAAAAAATACAATATTTATTGATCAAACTTTAATTCA
ACAAAAAATAAAATTCAACATAAGTTGTAGTGTACTAGTCTTTAATATAATTCTCCCACA
TAGTACGGACAATCTCCTCACATTGAACTTGCATTTCTCGATCATATGATCGAGTAGACA
AACCAACATTGCTACTTTGAGCTATAAATGGTTTAAAAAGTAATGATATGAATTATAAAT
TTTATTTACATATGAAACAAATGGTAAGTAGATATAAATGTGGGGTTGTTTTTATAAAAT
ATAAACTTATGGGTCAATTTTTGTATTTGAAAAATCTCAAATCATGATTTGAAATTTTTA
AATCATGATTTTTGAAGAATTTGGGATTTCATCTCATGATATGAAATCATGAGATGAAAT
CAGTCTGAAATTGCATGTCCAAATGCTGATTTCATCTCATGATTTCATATCGTGATATGA
AATAAATCGTGATATGAAATCGCATGTCCAAACGTCTACTAAATAACTTAGACATGTCTT
GACCTTTTATAATTACTCCCTCCGTCCTAATTTACTTGTCAAATATTTTCTAATTTGATT
CCCCTTTTACTTGTCATTTTTTACAAATCAAGAAACGACAATTTTTTTTTCTTCCTATTA
TACCCTCAATTTATTAACATTGAATTAATGTCCTTGAAAAATATAGAAAGTAAATATGTT
TAAAACTCTATCAAATTAATAGGGATAAAATGGTAAATTCATTATACCAATTATTATTTT
CTTAATAGATGCGTCAAATCAAAAATTGACAAATAAAAAAAGACGAAAGAAAATTTGTAT
TGAAAGTTAATTGTATTCGTCCACTTGACACATCATGTCTTAATTATTCAACAAGTTTGA
ATCCAATGTATATGAATCATAAATGTGAGACATCTCTACTATCGTGGTGGGGCCAATGTT
TGAAAAGTGTTGACGAAAACTACAAGAGTGTCTTTATTAGAAATCAGGACAACTTGACTC
TTTATTTTTCATTTCTTTTTTCTTACTTTGACTTGGTCAATCCATAGTTTTGCATCCATA
AACCACAAGTTCTGTTTAGATATTAAATAGAAAATTGTCCAAATTCATTTAGAAAAATGT
GGACATAAATCATTTAGACAAAACCTCTTAGCCTAAGCAGAGACATTTCTCTTCCAGCAA
ACAAAAGAGAAATGGCATATGCTGCTCTTTCTTCACTTATCTATACATTGCAACAACTCT
TGAAACCTAATCAATCTTTGGTTTGTCGAAGCTGTACACAACAACATCTTCAATCTATCT
ATCACAATCTTTCTGCTCTGCAACTTTTCCTTGACGATACTACGACAAAGGATATTGAAA
CTCTTAAGGTATGTAATTATCTAATCTCTTACTCATCTTATATTTATTCAATAATAATTA
ATTTATCGAGTTTCAATTTTAAGGTTATAGAAAAGAGGATCAGAGATGTAGTATACAAAG
CAGAAGATACAGTTGATTCAAGCCTAAGAAACATCATTCTAGCAGATTGCACAGAGAATA
GAGAAGGGGCTTGTAAATTCTTTGAGGAAGAATTGCTAAAAGTGGAAAAAGATGTTGATT
CTCTCAGCAAAGAGGTGATGCAGATCGACTTTAACAAGCATGGAAGCAGATCTGCAGAAT
TAGCAACAACTGATCCCTCCTCATCAGGAAAAAGTACAATTGAGGAACATACTATTGTTG
GGATGGAGGATGAGTACAACACCATACTTGATCGCCTCACTGCCCAAACAGACGAGTTGA
CTGTCATACCAATTTTTGGTATGGGCGGTATAGGTAAGACAACTCTTGCCAGAAAGGTTT
ATGATGATTCATCTATTCGTTCTCGATTTGATAGACATGCATGGGTCACTACCTCTGAAG
AATTCAATGAGAGACGAATGCTTCTCGAAGTTGTTTCTTCAATTACTACTGGAAGCAATC
AAGGAAAGAGCGATGATCAACTAATGGAGATTGTGTATAGAAGTCTGAAGGGTAGGAGAT
TTCTAATTGTCATAGATGATATTTGGAGTACTCAGGCTTGGGACCAAATGCAAAGAATAT
TTCCAAATGATGACAATAAAAGCCGAATTCTACTAACTACACGGCTCAAGTATGTTGCTG
ATTATGTCAGCAGTCCTGATTTTCCACCTCATAGTAAGTCTTTTCTAAGTCTTGATGATA
GTTGGAATCTATTCACCGAAAAAGTATTCAACGAAGATACCTGTCCTCCTCACCTAGAAG
AAACAGGGAAGCATATTGTACAACAATGTCAAGGATTACCTCTCTCGGTTGTTGTCGTTG
CTGGACTTGTTGGAAAAATGGACCCAACGCATGACAATTGGGAGAATGTTGAGGAAAATC
TGAACTCATTCTTTGGTACTGTATCCGAACGGTGCCACTCAATTCTTTCTTTGAGCTACA
ATTACTTGCCCCAATATTTGAGGGCTTGTTTTCTCTATGTTGGAGGTTTTCCTGAAGATA
AAGAGATTGATGTTTCCAAGTTGATTAGGCTATGGATTGCTGAGCAATTCGTAAAGGCGA
GAAGCAATAAAAGGCTAGAAGTGGTGGCAGAGGAGTATCTGGAAGAGTTAATTGATAGAA
GTCTAATTTTGAGTGGTAGACAAAGGGCTAATGGAAGGATGAAAACTTGCAAAATTCATG
ATCTTCTTCGCCAACTATGCCTAAGTGAAGCTCATACTGAAAATATTAGTCATATCATGA
ATAGAAATGTCCCCGTGTCCTCAGAAGCCATAGATGATCAACGGCGAGTGATTGTTCCAT
TGGAACTCGAAGAGAAACAAGTTTATCCTACAAGGCATAGCAGTGGTATTACAAGTACAA
CCCGCACCTTTATTTCAATGGAAATATGCCTAAGAGAAGCTCAAACCGAAGCCATATATG
ATCAACGGCGAGTGATCCTTCTGTCTAAACGACATAGGATTGATACAATCCGCACCATTA
TTCCATTCGGAGATACTTTTCCAAAAGAGATTTGTTCCATTTTTTCAGAGTTCAAGTTGC
TTAAGGTGTTGGATGTATTATCAGTCTGGTACGATGTCTCTTGTATAATACCTCAGCTTG
TACATTTGAGATATGTTGGTGCAGTAATTTTGGAAGCTCTTTCACTACCCAAATTGAGAA
ATCTACAGACCATAATGCTTACAAGTGTTGAAACCACAGAGTTGAAGCACTCACTAGATA
TCTGGAGAATGTCAGAGATAAGACATTTGGATATTGTACCGCCACTATATATATCAAATC
CTCTTGAAGCAGAACAACCTTTGTTTCTCAATAACTTGCACACGCTTTTTCTCCGTTGCT
CTCCTTTTGTTGCGAAAATCATAAGAAGAACTCCGAATCTAAAAAAGCTAAAGATTTTAG
ATAAATCTAAGCATCCTGACTGGCCTGATATTCTTGATTCTCTCAATCTTCTAGAGGAGC
TGGAGACACTACAAATATCAACAGAAGAAAACATTGACCGGATGATTTTCTCTGGGGATA
ATTTCCCTCGTAATCTCAAGCAACTGAAATTATCAGGTACTAAAATACCATGGGAAGATA
TGAAATTGCTGGCTAATTTACCCAATCTTGAGGTGTTCAAGGGTCATTATGCATTCGATG
GAACAGATTGGAAACTAGATGAAGATGTTGTGTTTTGCAAATTAAAATGTCTACGACTGT
ATGAGCGCGGAGATCTGCAAAGGTGGGAAGCAGCAGGTAGTGATAATTTTCCTATGCTTG
AGCAACTAGTACTGTATGGGTTCGAAAAACTGGAAGAGATTCCGGAGAGTATTGGAGAAA
TAATGACACTAAAATTCATCAAAACAGAATTTTGCGGCTCTGGTGTAGAGACAAGTGCAA
AGAAAATTCAAGAAGAGCAAGAAAGCTGGGGAAATTATGAGCTTCAACTTCTAATTACTC
CTATGGTATGTTAAAACTCCATCTTTGATAATTAGACTCAACTATCAACTTTTTTCACAG
AGAGTCAATTCTTTCACAAGAAGTCACTCAACTATCAATTTTTTTCACAAAAAGTCACTC
AACTTTGATTCTTTCATAGAAAGTTACTCAACTATGGGCTTTTTGCATAGAAAACCACTC
AACCTATTTAATTATATTTTTCATATGAAATTTTTATTTCTAATCAAAATTTTAAAATCC
AAATATATATCCATTTAAACCATTTAATGAATCACCCACACTAAATCCGATCCGCTAAAA
ATATAATATTTACCTTTTGTTTTATCCTTATTCCCCTAAATATTCTCTCCTGTTTCCTAA
ATATTCTCTCCTGTTTCCTGATTCTTTCTCTTCTGCGTTTTCCCCCTCAATTTCAGTCTC
TTCTTTTACGTATATATCAACCTCTCTTTCTCCATAAGCATCATATTATTGTTTTCTCAA
CTTCAAAAACAATATAAATTACAACAATCTCTTGATTTACAATTTCAATAAAAAATTCTA
TGCACACCATGCTTTTATCAATTATTATGAAAACTGATAAAATTAACAAACAAGGCTCTC
AATCTGCATAACTACGAATCTACGCCTATAGTTGCTCTTTAATTGCAATTATTCATTCAA
TAAAATCAAGTGATCAGGATAGTCCTAAATCTAGATATAGTTTGAGAAATCGATGGAAAA
TTCCTAGTTAATAGAGATTTTAAAATTGAGAAATTAAAAAAAATGCAGTGAATCAGGAGA
CGGGAGAGAATATTTAGGGAGATAAGGATAAAACAAAAGTCAATATTATATTTTTAGCGG
ATCGAATTTAGTGGGGTGATTCATTAAATGGTTTAAATGGAAATATATTTAGATTTTAAA
ATTTTGATTAAAAATAAAAATTTCATATGAAAAATATAATTAAATAGGTTGAGTGACTTT
CTATGCAAAAGCCCCATAGTTGAGTGACTTTCTGTGAAAAAAATTGATAGTTGAGTGACT
TTCTGTGAAAGTATCAAAGTTGAGTGACTTTCTGTGAAAGAATTTGATAGTTGAGTGACC
ATCAAAGATATTAACTCGGTGAATTGCTAGATTGTTTTGGACAAATTTTGTGTCGCTATA
TTACTAATTTCATATTTGTTTTCACATGCTAGATTCCTAACATCTCATTATAAATAAATC
TTTTCTACTATTTAATTTGGTTAAAATATTCACAATTCTTGGGTCTTCTTCTCCACCCCA
TCTTTTTTTTTTGTTTACTTTCTTAATATTCATATGTTTGAATCAAAACAAGGTTCTATG
ACTTCTAACGTGTTTGGATTGATCATGATGCGATTCAATATATGCATCAATTTAATTTTT
ATTTTTCCTACATAATAGTTAATTATATTTCACAAGATAAATATTCTTATTTCAATATTT
ATTTATCTGTAAATTAAAGTATTATATATGTCACCAAAATAGCATCAAATTTGCAAGAAT
TTCTAGTCTCAATTTATGAGTTTTTTTTATTTTTTTTATTGTATTGCTTTGATTTTTATT
TTAATAACACTGAGAAAGTCTTATAATATACGTGTCATTTAAAATTTATCATTTGTAATA
TAAAATTTATTTTAAGTATTTTGTGATAAACATGCAACACACGTACTGGTCTATATCTAT
CTATATTATATTTAAAGTGTTGTTTGAATTTTTTATTCTTCATTAAAAGGCTTTTCTTTA
GACAATACCATCATTTACTATTTTCTTAAATACTTGTCTTTTAATTATTATCCTAATATT
TAAGACTTTAAATTGATTAAAGTTGTAACTATTAAAACTTTACTTATTTATAATAGGTAA
GAACTAATATTTAGTAATTTAAATTTTTTTACTTCTTACATCTTTCCTTATTTTCTTATT
TGAACTTATGAAAAAGAAAGTATTTTTTTTTGTCATAAGTCATACCTGTCGTGTGTGTTT
TTTTGTAGTTAAATACTACTTTTGTTTTTGAACTTAGGATTCACTTTAGGTTTTTTATAC
CATTAATACTCTCCCCCAGCTAGACTTTCCAAAGTAATATTTCACACGTACAATCTCCAC
TCGGTTCTTCAATTCTTTTTTCTATTATAGTTTAATTTTTTTTAATTGCACATGGTTGAT
CGATTTAATTTGTGGGATTCACTTTTCTTTCGGTTTTAGAAGTTCTTCGCGATGAATGTT
ATTCAGATATAGGAGTGTTATATTTCAACTTTCGATTAGATTTAGGATTCAAATTATCTT
CTTACATTTATGATCGTCACCCTTTCGGTATTCTTTATTTTTTTTTTAGTAAATAGCTTC
AAAAACTCTACAAAAATTACACATAATTAACAATTGACAATTGATTCTCTCTTATTGATA
ATTTGTAATTTTCTCTTTCAGTTAAGATTTTTGATCGAAAATTTAGACGAAATAAGCATG
TTGCCACCGGATGAAGTAGCCGAAAAAATCAAAGGTTTGTCTATTTAATTCCTTTTTTAT
TTCATTGAAAGAGGTTCAGATATTTTAAACAACTTTTTAACCTTTCTATTTGAATTTTTT
ATCGCTAAGATAGATACAACATTTATTTTAACATCAAATGTTATTTTGATTTAATTTTGT
TCTTTTTATATATATAGTTTCCACTCGGTTCTTCAATTCTTTTTCAATTATAGTTTTTTT
TTTTAATTGCACATATGGTTGATCGATTTAATTTGTGAGATTCACTTTTCTTTTGGTTTT
AGGAGTTCTTCGCGATTAATGTTATTCAGATTTAGGAGTATTATATTTCAACTTTCGGTT
AGATTTAGGATTCAAATTGTCTTCTTACATTTATGATCATCATCCTTTTGATGTTATTTA
TTTCTTTTAGTAAATAGCTTCAAAAACTCTATAGAAATTACATATAATTAACAATTGACA
ATTGATTCTCTCTTATTGATAATTTCTCATGTTTCTCTTTCAGTTAAAATTTTTGATCGA
AAACTAAAAGAGATTCTGGAGAGTACTGGACAAATAATGACACGAAAAATCATTAAAACG
GAATTTTGCAGCTCTGGTGTAGAGACTAGTGCAAAGAAAATTCAAGAGCAAGAAAGCTTG
GGAAATTATGAGCTTCAAGTTCAAATTACTCCTAGGGTATGTTAAACTCCTTCTTTGATT
ATTAGCCAATTCTTTAATTTCATAATATTTCTAGACTAAGAGCCTGTCTGGATGGACTTA
AAAAAAGTAACTTATAAGTTGAAAACTGTTTATAAGTCAAAAAAAAAAATAAGTAGGTCT
ACCCTAACTTATTTTTTTTTGATTTATAAGTTGTTTTCAACTTTTAAGCTGTTTTAAATA
AGCTAAGTCAAATAGACCCAATTATTTTTTGGGCTTATTTTAAGCATAAAATGACTTTAA
GTTGGCCAGCCAAATACTAAAAAAAGCTAAAAACAACTTATAAGTTACTTTTAAGCCAAT
CCAAACGGGCTCTAAATTAAAATATTAAAATATATAAAGAATTTAATTAATTTAATTATT
CCTTTGAAATCCAAACATGATGAATTTGAGTAAATTAAATGAAATATAGTTCAGATTCAT
TTAACTAATAGGTCATTTACTTTTAATCTGGCAACGTTTTAGGCTTTTAGCATTCTCTTT
GAATGTAGGTATAATGCATTAAGTGTAGAAATTTAATTTTTATTTAAAAAATGAAAACAT
CTCATAATAACTTTGGTCTTTTTACTCCAAACATCTTATAATAAAGTGAGTCTCTTCTAC
TTCTCCTAACATCTCATAATAAATTTCTACTATTCCTAACATCTCATAATAAATAAGTCT
TTTCTACTATTTAATTTTGTTAAAATATTCACATTTTTTGTGTCTTATTCTCCACCCCCA
TCTTTTTTTTGTTTACTTTCTTAATATTCATATGCTTGAATCGAAACAAGGTTCTATGAA
TTCTAACGCGCTTGGATTGATTATGATGCGATTCAATATATGCATGAATTTAGTTTTTAT
TTTTCATGCATAATAATTAGTTTCACAAGATAAATATTTTTATTTCAATATGTATTTATC
CTTTAATTAAAGTACTATATATGTCACTAAAGTAGCATCAAATTTGCAAGAATTTCTAAT
CTCAATTTATGAGTTTGTTATATTTTTTTTTATTGTATTGCTTTGATTTTTATTTTATAA
CCAAAGAGAAAGTCTAATAATATACGTATTTTGGGATAAACATGCGACACACGTTTAAGT
TACATTATAAGTAAGAAGAATCAAGTCAAAAGTTTGTTTATCATTTTTAACGTTGAAAAA
AGCAAGCCTTCATTTAAATAGTTATTATATTGCTTACATTAGAAAATATATTAAAATTCA
TTAGCTCCTTAAAATTCAATGAATCCAAATAATTAAACGTTTATTGCCATAATTTTATTT
TTATCTCTTTAACTTGCTAAATGGCTCCTTCACTACATGCTTTGAGGAACAGAAGCGTTT
GCTGAGGAAGCAGGACGGCACTGTGTAACAATAATTTGTATGGCTTCAGTGATGAGAATA
TTTTGTGTGCCACGCAGCATAGCAGTGTTCATCTAACTAGAAATTTTATAAGAAAAGAAA
AATCGTCCTTAATCGTTATTTCACTCATTAAATTGTTTTTTCTTTCATTTTCCATGGTAA
TTTGAATTTCGAAGTGTGGACATGGACTGTGTTTGGAGCATAGGTTCATATTTGTGTAGT
TTGAAATTGTATGATTATTATTTTAGTTCTCTTGTCAACGTCCTTGTCACCTTTGCAGAT
AGTTACTATTGAGAATGTATTTATACTATTAGTTAGTTAGTTACTAGTCATGATGA
```
