## Supplementary material for "RefPlantNLR: a comprehensive collection of experimentally validated plant NLRs": Candidate_sites.with_flanking.fa_chunk_0000231

```
>Rpi-amr1e-3408:0-8441
TGAACACTCTGTGGGTCTCAGCAAGCTGAGGCCTTAATCTTTGTAAACGATAATGGCATG
GGTGAACTCAATTTTTTTTTTTTTTTTTTTTTTTAAATTGGGGGTAGGGGAAGGGGAAAT
GGGGGAGGGGATTACAATGTGGGGTCCTCACCAACAAGGTGGGAGTTCAGGTAGTCAACC
AACTAAGCTACTAAGATTCCCCGAACTCAATATTTAACGAATGTCATAAATGAATTTTTT
TTCAAAGTTTGATTACCTATATATTTAAGTTTTTTTCTTTTTATTTAATTTTTTATTCGA
TGTTCAATATCCACAACCAAATTTCCACTACAACCAAAAAAAAAAAAAGAAGGCTGTGTA
ACATCATCTCCAACCAACCTGGGTCATATGAGTCCCAAATGCATTTACAGCAACAAAGAG
CAAAGCAAAGCACAACTTTGAAATTTGAAAAATGATGCAAGACAAATATCAAATTAGACA
GTAAAATTCACAATTCCCTTAAAATAAATAATAAATTAAAGAAAACCTTACAATGTCAAA
AGCACTATGGATCGGAGTCGTATTTGGAAGAAATTTTGATACAACTTGAAGAAGATTGAA
GATTGCTGTTCATAAAGTAGACTGTGGGCGGGTTAATCTACAACCTGTGTGTTTTTTATG
TACAAAATTCCACACTAGTATTATTAATTTTTTAAGTAACTTCGACACGTCTTGACCTTT
TATAATTACTCCCTCCGTCCTAATTTACTTGTCAAATTTTTTTTAATTTGATTCCCCTTT
TACTTTTCATTTTTTAAAAATCAAGAAACGATAATTTTTTTTCTTCCTATTATACCATCA
ATTTATTAACATTGAATTAATGTTCTTGAAAAATATAGTAAGTAAATATGTTTAAAACTC
TATCAAATTAATAGGGGTAAAATGATAAACTCATCCTATCAATTATTATTTTCTTAATAG
ATGCGTCAAATCAAAAATTGACAAGTAAAAAGAGATGGAAAGAGTATATAAATTTCAAAG
AAAATTTGTATTGAAAGTTAATTGTATTCGTCCACTTGACACATCATGTCTTAATTATTC
AACAAGTTTGAATCCAATGTATATGAATCAGAAATGTGAGACATCTCTACTAATCGTGGT
GGGGCCAATGTTTGAAAAGTCTTGACGAAAACTACAAGAGTGTCTTTATTAGAAATCAGG
ACAACTTGACTCTTTATTTTTCATTTCTTTTTTCTTACTTTTTCTTGGTCAATCCATAGT
TTTGCATCCATAAACCACAAGTTCTGTTTAGATATTAAATAGAAAATTGTCCAAATTCAT
TTAGAAAAATGTGGACATAAATCATTTAGACAAAACCTCTTATAGCCTAAGCAGAGACAT
TTCTCTTCCAGCAAACAAAACAGAAATGGCTTATGCTGCTCTTTCTTCACTTATCTATAC
ATTGCAACAACTCTTGAAACCTAATCAATCTTTGGTTTGTCGAAGCTCTACACAACAACA
TCTTCAATCTATCTATCACAATCTTTCTGCTCTGCAACTTTTCCTTGACGATACTACGAC
AAAGGATATTGAAACTCTTAAGGTATGTAATTATGTAATCTCTTACTCATCTTATATTTA
TTAAATAATAATTAATTTATCGAGTTTCAATTTTAAGGTTATAGAAAAGAGGATCAGAGA
TGTAGTATACAAAGCAGAAGATAAAGTTGATTCAAGCCTAAGAAACATCATTCTAGCTGA
TTGCACAGAGAATAGAGAAGCGGCTTGTAAATTCTTTGAGGAAGAATTGCTAAAAGTGGA
AAAAGATGTTCATTCTCTCAGGAAAGAGGTGATGCAGATCGAGTTTAACAAGCATGGTAG
CAGATCTGCAGAACTAACAACAATTCTTCCCTCGCCAGAAAAAAGTACAATTGAGGAACA
TACTATTGTTGGGATGGAGGATGAGTACAACACCATACTTGATCGCCTCACTGCCCAAAC
AGACGAGTTAACTGTCATACCAATATTTGGTATGGGCGGTATAGGTAAGACAACTCTTGC
CAGAAAGGTTTATGATGATTCATCTATTCGTTCTCGATTTGATAGACATGTATGGGTCAC
TACCTCTGAAGAATTCAATGAGAGACGAATGCTTCTCGAAGTTGTTTCTTCAATTACTAC
TGGAAGCAATCAAGAAAAGAGCGATGATCAACTAATGGAGATTGTGTATAGAGGTCTTAA
GGGTAGGAGATTTCTAATTGTCATAGATGATATTTGGAGTACTCAGGCTTGGGACCAAAT
GCAAAGAATATTTCCAAATGATGACAATAAAAGCAGAATTCTACTAACTACACGGCTCAA
GTATGTTGCTGATTATGTCAACAGTCCTGATTTTCCACCTCATAGTAAGTCTTTTCTAAG
TCTTGATGATAGTTGGAATCTATTCACCGAAAAAGTATTCAACAAAGATACCTGTCCTCC
TCACCTAGAAGAAACAGGGAAGCATATTGTACAACAATGTCGAGGATTACCTCTCTCGGT
TGTTGTAGTTGCTGGACTTGTTGGAAAAATGGACCCAACGCATGACAATTGGGAGAACGT
TGAGGAAAATCTGAACTCATTCATTGGTACTGTATCGGAACGGTGCCAATCAATTCTTTC
TTTAAGCTACAATTACTTGCCCCAGTATTTGAGGGCTTGTTTTCTCTATGTTGGATGTTT
TCCTGAAGATAAAGAGATTGATGTTTCCAAGTTGATTAGGCTATGGATTGCTGAGCAATT
CGTAAAGGCGAGAAGCAATAAAAATTTAGAAGTGGTGGCAGAGGAGTATCTGGAAGAGTT
AATTGATAGAAGTCTAATTTTGAGTGGTAGACAAAGGGCTAATGGAAGGATGAAAACTTG
TAAAATTCATGATCTTCTTCGCCAACTATGCCTAAGTGAAGCTCATACTGAAAATATTAG
TCATATCATGAATAGAAATGTCCTCGTGTCCTCAGAAGCCATAGATGATCAACGGCGAGT
GATTGTTCCATTGGAACTCGAAGAGAAACAAGTTTATCCGACAAGGCATAGCAGTGGTAT
TACAAGTACAACCCGCACCTTTATTTCAATGGAAATATGCCTAAGAGAAGCTCAGACCGA
AACCATATATGATCAACGGCGAGTGATCCTTCTCTCTAAACGACATAGGATTGATACAAT
CCGCACCATTATTCCATTCGGAGATACTTTTCCAAAAGTGATTTGTTCCATTTTTTCGCA
GTTGAAGTTGCTTAAGGTGTTGGATGTATTATCAGTCTGGTACGATGTCTCTTGTATAAT
ACCTCAGCTTGTACATTTGAGATATGTTGGTGCAGTAATTTTGGAAGCTGTTTCACTATC
CAAATTGAGAAATCTACAGACCATAATTCTTGCAAGTGTTGAAACCACAGAGTTGAAGCA
CCCAGTAGATATCTGGAGAATGTCAGAGATCAGACATTTGGATATTGTACCGCCACTATA
TATATCAAATCCTCTTGAAGCAGAACAACCTTTGTTTCTCAATAACTTGCACACGCTTTT
TCTCCGTTGCTCTCCTTTTGTTGCGAAAATCATAAGAAGAACTCCCAATCTAAAAAAGCT
AAAGATTTTAGATAAATCTAAGCATCCTGACTGGCCTGATATTCTTGATTCTCTCAATCT
TCTAGAGGAGCTGGAGACACTACAAATATCAACAGAAGAAAACATTGACCGGATGATTTT
CTCTGGGGATATTTTCCCTCGTAATCTCAAGCAACTGAAATTATCATATACTTGTATACC
ATGGGAAGATATGAAATTGCTGGCTAATTTACCCAATCTTGAGGTGTTCAAGGGTCATTA
TGCATTCGATGGAACAGATTGGAAACTAGATGAAGATGTTGTGTTTTGCAAATTAAAATG
TCTACGACTGTATGAGCGCGGAGATCTGCAAAGGTGGGAAGCTGCTGGTAGTGATAATTT
TCCAATGCTTGAGCAACTATTACTGTATGGATTCAAAAAGCTGGAAGAGATTCCGGAGAG
TATTGGAGAAATAATGACACTAAAATTCATTAAAACAGAATTTTGCGGCTCTGGTGTAGA
GACTAGTGCAAAGAAAATTCAACAAGAGCAAGAAAGCTTGGGAAATTATGAGCTTCAACT
TCAAATTACTCCTAAGGTATGTTGAAACTCAATCTTTGATTAATACTCTCCCCCAGCTAG
ACTTTTCAAAGTAATATTTCACACGTACAATCTCCACTCGGTAAGATTTAGGATTGAAAT
TGTCTTCTTACATTTATGATCATCACCCTTCGGTTTTTTTTATTTTTTTTTAGTAAATAG
CTTCATATACTCTACAAAAGTTACACATAATTAACAATTGACAATTGATTCTCTCTTATT
GATAATTTGTCATTTTCTCTTTCAGTTAAGATTTTTGATCGAAAATTTAGACGAAACAAG
CATGTTGCCATCGAATGAAGTAATCGAAAAAATCAAAGGTTTGTCTATTTAATTCCTTTT
ATTACTTCTTTGAAAGAGGTTCAGATATTTTAAACAACTTTTTAACCTTTCTATTTGAAT
TTTTTATCGCTCAGATAGATACAACATTTATTTTGACGTCAAATTGTTATTTTGATTTAA
TCTTATTCTTTTTGTATATAGTTTCCACTCAGTTCTTCATTTTTTTTTTCAATTATAGTT
TAATTTTTTTTAATTGCACATGGTTGATTGATTTAATTTGTGAGATTCACTTTTCTTTCG
ATTTTAGGAGTTCTTCGCGATTAATGTTATTCAGATTTAGGAGTATTATATTTCAACTTT
CGGTTAGATTTAGGATTCAAATTGTCTTCTTACATTTATGATCATCATCCTTTTGATGTT
ATTTATTTCTTTTAGTAAATAGCTTCAAAAACTCTATAGAAATTACATATAATTAACAAT
TGACAATTGATTCTCTCTTATTGATAATTTTTCATGTTTTTCTTTCAGTTAAAATTTTTG
ATCGAAAACTAAAAGAGATTCCGGAGAGTACTGGACAAATAATGACACGAAAAATCATCA
AAACAGAATTTTGCAGCTCTGGTGTAGAGACTAGTGCAAAGAAAATTCAAGAAGAGCAAG
AAAGCTTGGGAAATTATGAGCTTCAAGTTCAAATTACTCCTAGGGTATGTTAAACTCTTC
TTTGATTATTAGCCAATTCTTTAATTTCATAATATTTCTAGACTAAGAGCCTGTCTGGAT
GGACTTAAAAAAAGTAACTTATAAATTGAAAACTGTTTATAAGTCAAAAAAAATAAGTAG
GTCTACCCTAACTTATTTTTTTTGACTTATAAGTTGTTTTCAACTTTTAAGCTGTTTTAA
ATAAGCTAAGTCAAATAGACCCAATTATTTTTTGGGCTTATTTTAAGCACAAAATGACTT
TAAGTTGGCCAGCCAAATACTAAAAAAAGCTAAAAACACCTTATAAGTTACTTTTAAGCC
AATCCAAACGGGCTCTAAATTAAAATATTAAAAGATATAAAGAATTTAATTAATTTAATT
ATTCCTTTGAAATCCAAACATGATGAATTTGAGTAAATTAAATGAAATATAGTTCAGATT
CATTTAACTAATAGGTCATTTACTTTTAATCCGGCAACGTTTTAGGCTTTTAGCATTCTC
TTTGAATGTAGGTATAATGCATTAAGTGCAGAAATTTAATTTTTATTTAAAAAATGAAAA
CATCTCATAATAACTTTGGTCTTTTTACTCCAAACATCTTATAATAAAGTGAGTCTCTTC
TACTTCTCCTAACATCTCATAATAAATTTCTACTATTCCTAACATCTCATAATAAATAAG
TCTTTTCTACTATTTAATTTTGTTAAAATATTCACAATTTTTGTGTCTTATTCTCCACCC
CCATCTTTTTTTTTTTACTTTCTTAATATTCATATGCTTGAATCAAAACAAGGTTCTATG
AATTCTAACGCGCTTGGATTGATCATGATGCAATTCAATATATGCATCAATTTAATTTTT
ATTTTTCATGCATAATAGTTAGTTTCACAAGATAAATATTTTTATTTCAATATGTATTTA
TCCTTTAATTAAAGTACTATATATGTCACTAAAGTAGCATCAAATTTGCAAGAATTTCTA
ATCTTTTTTTTTTTCCAAATTTATACCACTAGACAAGTGTCTAGCAGCCTTTTATTAAAA
GATAAAAAACCTCACGGACAAGTACAAGCAAGGGGGGCTAGGCCTTACCTTACCAATCCT
AATGAATTAACGAACTTCTACTAATTAACAAACATGGAGAAAATAAGAGCTAGAGAGGAC
TAGATATTTTATGATCATCACAGAGTTTGTAATACACTCTATGATGATATTACAACTGAG
GATGCTTAGATAATGCAAAAATATAAAAGCCAAGAAGAAAGTTGAGTTTTCAAACTCAAG
CTTCCTTTTACAAATGTATAAACTAAAAAAGAGAGATTGCCAATCTGTTGTAACCTGAAG
TATTGTCCTCTTGTCTTCTTCTTCAAATCTATCCAACAACAATTGATAGTTCATCATTTC
TTCTTGGATTTATTGGATCTTGTTGAATCTATTGACACTGTCATATGATTCTGCTTTGCC
AGTCGCATTGGTAGGTGTCTTGGAATAAACTCCCCAGTCACTTTACCATCCCAACTACGT
TGCCTTCCATGTGTCTTCTTTTTTATTTTGTTGCTTCCACTTCTTTGTTGCCTAGGTGAG
ATATCTCCATCCCTAGCCACTTTATCAAAGCATATGTCTAACATATTGTCTTCCTCGTCC
TCTGAAAGAAAATCCTTGTCTATATCAATAGCATACACACTATTTGAACTAAGTCCTGCC
GCTAAGGTCCCTGACTCATTCTTCTTTGCAATCACAAATTCTTTTTGTCCCAAATGCCCT
TGAGCTAGTTGTTCCCCTAGAGAATTCATCAATTCTTGTCCTTTTTCATTACTCTTAGGC
ACAAAAATTGGGGCATTATGGTTGAGATTACTGCCCGAAATTTGTGAGCTATTATCCTGT
AATCTTTCTCTTCCGCTATCATCATTTTGATATTCTTCATCTTCAGCCTGTTCTGCCCAT
GTCTTGGACTTGGACGAAACCACATCAATTACCTGAATTAAGTCATTATTTAGTTATATT
TTCAATTTATGAGTCTAATCTCAATTTATGAGTTTGTTATATTTTTTTTATTGTATTGCT
TTGATTTTTATTTTATAACCAAAGAGAAAGTCTAATAATATACGTGTCATTATTTATTTT
TTAAGTATTTTGGGATAAACACGAACACACGTACAAGTTACATTAAAAGTGGAAAGAATC
AAGTCAAAAGTTTGTTTACCATTTTTAACGTTGAAAAAAGCAAGCCTTCATTTAAATAGT
TATTATATTGCTTACATTAGAAAATATATTAAAATTCATTAGCTCCTTAAAATTCAATGA
ATCCAAATAATTAAACGTTTATTGCCATAATTTTATTTTTATCTCTTTAACTTGCTAAAT
GGCTCCTTCACTACATGCTTTGAGGTACAGAAGCGTTTGCTGAGGAAGCAGGACGGCACT
GTGTAACAATAATTTGTATGGCTTCAGTGATGAGAATATTTTGTGTGCCACGCAGCATAG
CAGTGTTCATCTAACTATAAATTTTATAAGAAAAGAAAAATCGTCCTTAATCGTTATTTC
ACTCATTAAATTGTTTTTTCTTTCATTTTCCATGGTAATTTGAATTTCGAAGTGTGGACA
TGGACTGTGTTTGGAGCATAGGTTCATATTTGTGTAGTTTAAAATTGTATGATTATTATT
TTAGTTCTCTTGTCAACGTCCTTATCACCTTTGCAGATAGTTACTATTGAGAATGTATTT
ATACTATTAGTTAGTTAGTTACTAGTCATGATGATTGTGTGATGATCAGCTTAGTTAGTT
AGATTAGTGAATTGGTTACAGCTGTTAGTTACAGTTAGTTAGGCTAAGTCGCTTAGTTTA
TTAGTGTTATAAATACACTTGTACAGATTCATTTTCATTTTGAGAAGTTCAATTCAATGA
AACAGTTACTCTCATCTTCCTCTTCTCTCAATATTCACTTCTCCTTCTTTGCAAGTTTCC
GCCATTGAAGCTCCAAAGCTTGGGAGCTGATTTCAAGTTCTTGTTCTTGACATGGTAATT
CACCACAATTACGCCTCTGGCAAAGATGCGACGATATGGTTGTTTGCAACAAATTTTAAA
TAAATGGAAAATAGATCAACCATAAATAAAATATGAAGAAACAATAATATTTTCTTCATA
TTTTATTGATAAATATGCGGGTACAAGATCTGTTCCTCCCTTGATTCTTCTCTCCTAAAT
TTTCTCCGTGATTCGAGGGCTGTTAGTGGCGTATTTCTCGAATTAGGATGATTTAAACAT
TAAACCTCAGCTTACAGAGACCATGGGACACGAAGTGATCC
```
