## Supplementary material for "RefPlantNLR: a comprehensive collection of experimentally validated plant NLRs": Candidate_sites.with_flanking.fa_chunk_0000232

```
>Rpi-amr1e-3409:0-8005
AAGTTTCCTTTGTAAAACATAACACACAAATACAATTCAGGAGATCGTGAGAAGAAGAAA
GTATTTAGTGAGGTTTTTGTAGTGAGAAATTCTTGGTGTAAATTCTCTATAATTCTATTC
TTGTGAAATAGAGTTGTTTTTCCTCCCAAATATTTTTCATAGTGATCAGAGAATAACAAC
AAATGTGTCTACGGACTGTTAAAAAATAATGGCATAAGTGGGCCCTCTTTGTAAACGATA
ATGGCATGGGTGAGCTCAATATTTAGCGGATGATATAAATGAAATTTTTTTCAAAGTTTG
ATTACTTATTTAAGTTTTTTTCTTTTTATTTAATTTTTAATTCGATGTCCAATATGCACA
ACCAAATTTCCACTACAACCAAAAAAAAAAAAAAAGAACGCTGTGTAACATCATCTCCAA
CCAACCTGGGTCATATGAGTCCCAAATGCATTTACAGCAACAAAGAGCAAAGCAAAGCAC
AACTTTGAAATTTGAAAAATGATGCAAGACAAATATCATTCACAATTCCCCTTAAAATAA
ATGATAAATTAAAGAAGACTAAACAATAGAAAACCTTACAATCTCAAAGGCAGTATGGAT
CGGAGTCGTATTTGGAAGAAATTTTGATACAACTTGAAGAAGATTGAAGATTGTTGTTCA
TAAAGTATACTGTGGGCGGGTTAATCTACAACCTGTGTGTTTTTTATCATACAAAATTCC
ACACAGTATTATTAATTTTTTAAGGATCGTTTGTCCATGTGATATGAAATTATGATATGA
AATTATGAGATGAAGTTGACATTTTGTTTGGACATGCAATTTGGACTTTTTATGTTGTAT
GTTTTCTTATAAACATAAGTTGTAAAATTATTAAAGTTGTCCCATTTTTTTATTCAATTT
TACCAAATAAACAAAAATTTACAAAATCACATAATATGCTACCACAAAACTATTCTTTAA
AAAATACAATATTTATTGATCAAACTTTAATTCAACAAAAAATAAAATTCAACATAAGTT
GTAGTAGTTGTAGTGTACTAGTCTTTAATATAATTCTCCCACATAATACGGACAATCTCC
TCACGTTGAACTTGCATTTCTCGATCATATGATTGAGTAGACAAACCAACATTGCTACTT
TGAGCTATAAATGGTTTAAAAAGTAATGATATGAATTATAAATTTTATTTACATATGAAA
CAAATGATAAGTAAATATAAATGTGGGGTTGTTTTTATAAAATATAAACTTATGGGTCAA
TTTTTGTATTTGAAAAATCCCAAATTATGATTTGAAATTTTCAAATCATGATTTTTGAAG
AATTCAGTCTGAAATCGCATGTCCAAATGCTGATTTCATCTCATGATTTCATATCGTGAT
ATGAAATCGCATGTCTAAACGCCTACTAAGTAACTTAGACACGTCTTGACCTTTTATAAT
TATCCCTCCATCCTAATTTACTTGTCAAATATTTTCTAATTTGATTCCCTTTTTACTTGT
CATTTTTTACAAATCAAGAAACGACAATTTTTTTTTCTTCCTATTATACCCTCAATTTAT
TAACATTGAATTAATGTCCTTGAAAAATATAGTAAGTAAATATGTTTAAAACTCTATCAA
ATTAATAGGGGTAAAATAATAAACTCATTATATTAATTATTATTTTCTTAATAGATGCGT
CAAATCAAAAATCGACAAAGTAATATAAATTTCAAACAAAATTTGTATCGAAAGTTAATT
GTATTCGTCAAGTTTGAATCCAATGTATATGAATGTTTGAAAAGTCTTGACGAAAACTAC
AAGAGTGTCTTTATTAGAAATCAGGACAACTTGACTCTTTATTTTTCATTTCTTTTTTCT
CACTTTGACTTGGTCAATCCATAGTTTTGCATCCATAAACCACAAGTTCTGTTTAGATAT
TAAATAGAAAATTGTCCAAATTTATTTAGAAAAATGTGGACATAAATCATTTAGACAAAA
CCTCTTATAGCCTAAGCAGAGACATTTCTCTTCCAGCAAACAAAAGAGAAATGGCTTATG
CTGCTCTTTCTTCACTTATGTATACATTGCAACAACTCTTGAAACCTAATCAATCTTTCG
TTTGTCGATACTCTACACAACAACTTGTTCAATCTCTCTATCAAAATCTTACTGCTCTGC
AACTTTTCCTTGACCATACTACGACAAAGGATATTGAAACACTTAAGGTATGTAATTATC
TAATCTCTTACTCATCTTATATTTATTCAATAATAATTAATTTATCGAGTTTCAATTTTA
AGGTTATAGAAAAGAGGATCAGAGATGTAGTATACAAAGCAGAAGATAAAGTTGATTCAA
GCCTAAGAAACATCATTCTAGCAGATTGCACAGAGAATAGAGAAGGGGCTTGTAAATTCT
TTGAGGAAGAATTGCTAAAAGTGGAAAAAGATGTTGATTCTCTCAGCAAAGAGGTGATGC
AGATCGAGTTTAACAAGCATGGATGCAGATCTGCAGAATTAGCAACAACTGATCCCTCCT
CATCAGGAAAAAGTACAATTGAGGAACATACTATTGTTGGGATGGAGGATGAGTACAACA
CCATACTTGATCGCCTCACTGCCCAAACAGACGAGTTGACTGTCATACCAATTTTTGGTA
TGGGCGGTATAGGTAAGACAACTCTTGCCAGAAAGGTTTATGATGATTCATCTATTCGTT
CTCGATTTGATAGACATGCATGGGTCACTACCTTTGAAGAATTCAATGAGAGACGAATGC
TTCTCGAAGTTGTTTCTTCAATTACTACTGGAAGCAATCAAGGAAAGAGCGATGATCAAC
TAATGGAGATTGTGTATAGAAGTCTGAAGGGTAGGAGATTTCTAATTGTCATAGATGATA
TTTGGAGTACTCAGGCTTGGGACCAAATGCAAAGAATATTTCCAAATGATGACAGTAAAA
GCCGAATTCTACTAACTACACGGCTCAAGTATGTTGCTGATTATGTCAGCAGTCCTGATT
TTCCACCTCATAGTAAGTCTTTTCTAAGTCTTGATGATAGTTGGAATCTATTCACCGAAA
AAGTATTCAACGAAGATACCTGTCCTCCTCACCTAGAAGAAACAGGGAAGCATATTGTAC
AACAATGTCAAGGATTACCTCTCTCGGTTGTTGTCGTTGCTGGACTTGTTGGAAAAATGG
ACCCAACGCATGACAATTGGGAGAATGTTGAGGAAAATCTGAACTCATTCTTTGGTACTG
TATCCGAACGGTGCCACTCAATTCTTTCTTTGAGCTACAATTACTTGCCCCAATATTTGA
GGGCTTGTTTTCTCTATGTTGGAGGTTTTCCTGAAGATAAAGAGATTGATGTTTCCAAGT
TGATTAGGCTATGGATTGCTGAGCAATTCGTAAAGGCGAGAAGCAATAAAAGGCTAGAAG
TGGTGGCAGAGGAGTATCTGGAAGAGTTAATTGATAGAAGTCTAATTTTGAGTGGTAGAC
AAAGGGCTAATGGAAGGATGAAAACTTGCAAAATTCATGATCTTCTTCGCCAACTATGCC
TAAGTGAAGCTCATACTGAAAATATTAGTCATATCATGAATAGAAATGTCCCCGTGTCCT
CAGAAGCCATAGATGATCAACGGCGAGTGATTGTTCCATTGGAACTCGAAGAGAAACAAG
TTTATCCTACAAGGCATAGCAGTGGTATTACAAGTACAACCCGCACCTTTATTTCAATGG
AAATATGCCTAAGAGAAGCTCAAACCGAAGCCATATATGATCAACGGCGAGTGATCCTTC
TGTCTAAACGACATAGGATTGATACAATCCGCACCATTATTCCATTCGGAGATACTTTTC
CAAAAGAGATTTGTTCCATTTTTTCAGAGTTCAAGTTGCTTAAGGTGTTGGATGTATTAT
CAGTCTGGTACGATGTCTCTTGTATAATACCTCAGCTTGTACATTTGAGATATGTTGGTG
CAGTAATTTTGGAAGCTCTTTCACTACCCAAATTGAGAAATCTACAGACCATAATGCTTA
CAAGTGTTGAAACCACAGAGTTGAAGCACTCACTAGATATCTGGAGAATGTCAGAGATAA
GACATTTGGATATTGTACCGCCACTATATATATCAAATCCTCTTGAAGCAGAACAACCTT
TGTTTCTCAATAACTTGCACACGCTTTTTCTCCGTTGCTCTCCTTTTGTTGCGAAAATCA
TAAGAAGAACTCCGAATCTAAAAAAGCTAAAGATTTTAGATAAATCTAAGCATCCTGACT
GGCCTGATATTCTTGATTCTCTCAATCTTCTAGAGGAGCTGGAGACACTACAAATATCAA
CAGAAGAAAACATTGACCGGATGATTTTCTCTGGGGATATTTTCCCTCGTAATCTCAAGC
AACTGAAATTATCATATACTTGTATACCATGGGAAGATATGAAATTGCTGGCTAATTTAC
CCAATCTTGAGGTGTTCAAGGGTCATTATGCATTCGATGGAACAGATTGGAAACTAGATG
AAGATGTTGTGTTTTGCAAATTAAAATGTCTACGACTGTATGAGCGCGGAGATCTGCAAA
GGTGGGAAGCAGCAGGTAGTGATAATTTTCCTATGCTTGAGCAACTAGTACTGTATGGGT
TCGAAAAACTGGAAGAGATTCCGGAGAGTATTGGAGAAATAATGACACTAAAATTCATTA
AAACAGAATTTTGCGGCTCTGGTGTAGAGACTAGTGCAAAGAAAATTCAAGAAGAGCAAG
AAAGCTTGGGAAATTATGAGCTTCAACTTCAAATTACTCCTAAGGTATGTTGAAACTCAA
TCTTTGATTAATACTCTCCCCCAGCTAGACTTTTCAAAGTAATATTTCACACGTACAATC
TCCACTCGGTAAGATTTAGGATTGAAATTGTCTTCTTACATTTATGATCATCACCCTTCG
GTTTTTTTTATTTTTTTTTAGTAAATAGTTTCATATACTCTACAAAAGTTACACATAATT
AACAATTGACAATTGATTCTCTCTTATTGATAATTTGTCATTTTCTCTTTCAGTTAAGAT
TTTTGATCGAAAATTTAGACGAAACAAGCATGTTGCCATCGAATGAAGTAATCGAAAAAA
TCAAAGGTTTGTCTATTTAATTCCTTTTATTACTTCATTGAAAGAGGTTCAGATATTTTA
AACAACTTTTTAACCTTTCTATTTGAATTTTTTATCGCTCAGATAGATACAACATTTATT
TTGACGTCAAATTGTTATTTTGATTTAATCTTATTCTTTTTGTATATAGTTTCCACTCGG
TTCTTCATTTTTTTTTTCAATTATAGTTTAATTTTTTTTAATTGCACATGGTTGATTGAT
TTAATTTGTGAGATTCACTTTTCTTTCGATTTTAGGAGTTCTTCGGGATTAATGTTATTC
AGATTTAGGAGTATTATATTTCAACTTTCGGTTAGATTTAGGATTCAAATTGTCTTCTTA
CATTTATGATCATCATCCTTTTGATGTTATTTATTTCTTTTAGTAAATAGCTTCAAAAAC
TCTATAGAAATTACATATAATTAACAATTGACAATTGATTCTCTCTTATTGATAATTTCT
CATGTTTCTCTTTCAATTAAAATTTTTGATCGAAAACTAAAAGAGATTCCGGAGAGTACT
GGACAAATAATGACACGAAAAATCATCAAAACAGAATTTTGCAGCTCTGGTGTAGAGACT
AGTGCAAAGAAAATTCAAGAAGAGCAAGAAAGCTTGGGAAATTATGAGCTTCAAGTTCAA
ATTACTCCTAGGGTATGTTAAACTCCTTCTTTGATTATTAGCCAATTCTTTAATTTCATA
ATATTTCTAGACTAAGAGCCTGTCTGGATGGACTTAAAAAAAATAACTTATAAGTTGAAA
ACTGTTTATAAGTCAAAAAAAATAAGTAGGTCTACCCTAACTTATTTTTTTTTGACTTAT
AAGTTGTTTTCAACTTTTAAGCTGTTTTAAATAAGCTAAGTCAAATAGATCCAATTATTT
TTTGGGCTTATTTTAAGCACAAAATGACTTTAAGTTGGCCAGCCAAATACTAAAAAAAGC
TAAAAACAACTTATAAGTTACTTTTAAGCCAATCCAAACGAACTCTAAATTAAAATATTA
AAAGATATAAAGAATTTAATTAATTTAATTATTCCTTTGAAATCCAAACATGATGAATTT
GAGTAAATTAAATGAAATATAGTTCAGATTCATTTAACTAATAGGTCATTTACTTTTAAT
CCGGCAACGTTTTAGGCTTTTAGCATTCTCTTTGAATGTAGGTATAATGCATTAAGTGCA
GAAATTTAATTTTTATTTAAAAAATGAAAACATCTCATAATAACTTTGGTCTTTTTACTC
CAAACATCTTATAATAAAGTGAGTCTCTTCTACTTCTCCTAACATCTCATAATAAATTTC
TACTATTCCTAACATCTCATAATAAATAAGTCTTTTCTACTATTTAATTTTGTTAAAATA
TTCACAATTTTTGTGTCTTATTCTCCACCCCCATCTTTTTTTTTTTTTACTTTCTTAATA
TTCATATGCTTGAATCAAAACAAGGTTCTATGAATTCTAACGCGCTTGGATTGATCATGA
TGCAATTCAATATATGCATCAATTTAATTTTTATTTTTCATGCATAATAGTTAGTTTCAC
AAGATAAATATTTTTATTTCAATATGTATTTATCCTTTAATTAAAGTACTATATATGTCA
CTAAAGTAGCATCAAATTTGCAAGAATTTCTAATCTCAATTTATGAGTTTGTTATATTTT
TTTTATTGTATTGCTTTGATTTTTATTTTATAACCAAAGAGAAAGTCTAATAATATACGT
GTCATTATTTATTTTTTAAGTATTTTGGGATAAACACGAACACACGTACAAGTTACATTA
AAAGCGGAAAGAATCAAGTCAAAAGTTTATTTACCATTTTTAACGTTGAAAAAAGCAAGC
CTTCATTTAAATAGTTATTATATTGCTTACATTAGAAAATATATTAAAATTCATTAGCTC
CTTAAAATTCAATGAATCCAAATAATTAAACGTTTATTGCCATAATTTTATTTTTATCTC
TTTAACTTGCTAAATGGCTCCTTCACTACATGCTTTGAGGAACAGAAGCGTTTGCTGAGG
AAGCAGGACGGCACTGTGTAACAATAATTTGTATGGCTTCAGTGATGAGAATATTTTGTG
TGCCACGCAGCATAGCAGTGTTCATCTAACTATAAATTTTATAAGAAAAGAAAAATCGTT
CTTAATCGTTATTTCACTCATTAAATTGTTTTTTCTTTCATTTTCCATGGTAATTTGAAT
TTCGAAGTGTGGACATGGACTGTGTTTGGAGCATAGGTTCATATTTGTGTAGTTTAAAAT
TGTATGATTATTATTTTAGTTCTCTTGTCAACGTCCTTATCACCTTTGCAGATAGTTACT
ATTGAGAATGTATTTATACTATTAGTTAGTTAGTTACTAGTCATGATGATTGTGTGATGA
TCAGCTTAGTTAGTTAGATTAGTGAATTGGTTACAGCTGTTAGTTACAGTTAGTTAGGCT
AAGTCGCTTAGTTTGTTAGTGTTATAAATACACTTGTACAGATTCATAAAGTTCAATTCA
ATGAAACAGTTACTCTCATCTTCCTCTTCTCTCAATATTCACTTCTCCTTCTTTGCAAGT
TTCCGCCATTGAAGCTCCAAAGCTTGGGAGCTGATTTCAAGTTCTTGTTCTTGACATGGT
AATTCACCACAATTACGCCTCTGGCAAAGATGCGACGATATGGTTGTTTGCAACAAATTT
TAAATAAATGGAAAATAGATCAACCATAAATAAAATATGAAGAAACAATAATATTTTACT
GATAAATATGCGGGTACAAGATCTGTTCCTCCCTTGATTCTTCTCTCCTAAATTTTCTCC
GTGATTCGAGGACCGTTAGTAATTAAACCTCAGCTTACAGAGACCATGGGACACGAAGTG
ATCCGTTTAAACTATCAGTGTTTGA
```
