## Supplementary material for "RefPlantNLR: a comprehensive collection of experimentally validated plant NLRs": Candidate_sites.with_flanking.fa_chunk_0000233

```
>Rpi-amr3i:0-5352
GTCCATATGTGGAAGCTACTCTCTTTGTCCAAAAATAGTTGTCCACTATTGACTTACACA
CACCTTAAGAAATAATAAATAATAGGGGTACTATTACTACACTATCCTTTGAATATTATA
AATTTAATGCTCTGGGAAAATGTATTAGATATTGAATACTCCCTCCGTTTCAAAAAGAAT
AGTCTACTTTGACTTGGCAAAGAGTTTTAAAAAATAAAGAAAATTTTTCAATCTTGTAGT
TCTAAATTAATGTTATGTCAAATGTACCAAAATATCTTTTAATCTTGTAGCCTTGAACAT
GCCACGTGGAAAGTTGAAATTAAAGTGTTGATCAAAAAGGAAAGAGGTCACTATTTTCTA
AACGGAGGGGTGGTATTTAATTGTAGGGGTAAAATAGACACAAAAGGATAAATTATCTTT
TGATTTTCTAAATTGGACAAGTATTGTTGGACAACTATTTTTCGTATAGTGGGCAAGTAA
AGATGGACGGGGGAGGTATTACCAAGTCTAAAAATGGGAAGCTATGGCCAAGTCTAAACT
GATACTCCATGTGTTCCTTTTTATTTGTCACGTTTTTTTTTTTTTGAGAAATCAAACTAC
ATGAATTTTGACCAATATTTTAAGATCTACTTTTTCAAATAGTTCTCAAACATCTAAATT
TTAAATAATAAATTATTCTAATTCAAATTAGCTTCAAAAATTAGTCAAATTGACTTTCAG
AAAGTCAATTGTGACGATTAAAAAAGAATGGAGAGAGTAAGTTTTTTTAAAATCTTATTC
TCCATTATTTACATGACGAGTCTTGGAGAATTTTCACTTTGTTAAGGATTCGATTCTTCA
TATCGTAATCCCTTCCCCTATTCTTCCTTTCACCTGCCCCTTTTTGAAAATTAAATATGA
CCCAGAGGCTGCTTTTTTATATATTGCTTCACATACCCCATTTTTTTATTTTTTATTTTG
AAAAACGGAAAAAGACATGACGAGCCCCACTAGTCTTTCATTATTTCTCATTTTTTGTAC
ACATTGAATTTCTTTGGAATTTAATAAAGGTAGTACTTAGATTTGACCAATCCAAACTAT
GTGCCTTTGGCGTGTTGCTTTTTTTAAAAAAATTATTTTTTGAAACTTTTGATAATAAGT
TGTCACATGTGTAGCATTTTTGACTTTGATCTTCAAGGCTTATTGAGGGCAAGTGGGGTC
GAAAATTCAATATCACCGATTTATAATTGGATGGGGATTTTTATTTACATCTGGCATTAG
TCGATTTTGAAAAGAATGTCTCTTTCGTAATTTGAGAACTCGTTAATCACAATATTGCAC
ATCAACAGATAACATGTTTAAGATCACAAAATTAAAAAACAATTTGATATATTATTACAC
ATATCTTTAGTTTAACACTATAAGATTCAAAAATCTTCTTTGGTTTCTGAAACTTCATTG
TCGAATCAAATAAAAACGAAAAAGTTGAAATAGAGAGAGAAAAGGTAGTTTCCTTGAAAT
TTCTCTAGATTTGGAGCAATCCAATGTTTTTCTGTATCAAAATTTTACATATTGATGGTG
AGTACTGTCAATAATGTAGTACTCCCTCTGTCCCAATTTATATGACTCACTTTCCTTTTT
GGTCAGTCCCAAAAAGAATGACACATTTCTACATTTAGTAACAATTTATTTTTAAAATGA
CTTTTTTACTCTTAATGAAATGATTTCTAGCCACACAAATATCTACCACTCATTTTAGAC
CACAAATTTCAAAAGTCTTCCTTTCTTTGTTAAACTCCGTGCCGAGTCAAACTATGTCAT
ATAAATTGGGACGGAGGGAGTATGATATTTCTTCTCTTTTGAGTAATATTTAATATCTTC
AATTAAATCCTATCCACTCCTCATCTATTCTTGTTCATCATTTTTGAGAATTAATTTGAT
GGCAGCTTATAGTGCTGTAATTTCTCTTCTTCAAACACTTATTGATCAACAAAATATTTC
AGAACTCTTTCATGGTCACACTGCCCAAACGCTCGATTCTCTTCACACTACAGCTGAATA
TTTTCAACATGTCCTTGAAAATATTACAAGATTTGACTCTGAAAAGATCAAATCTTTGGA
GGAAAAAATAAGAGTTGTTGTTAGCTATGCAGAAGATGTTGTTGCAATGAAAATTTCTCA
AATCATCATAGGCTCAAGCTGGACATTTGGAATTTTACAACACCAGGATTTACTACCACT
TGTTGAAAAAATGGACACAACAAAGAAACAAGTGATGGACATTCTTTCTCATGATGATGA
TCAAATTCTTGAATTAACTGCAGGGGATTCCTTGATTGGCACTTCTTCTACAACTTATCC
AATGTTGGAAGATGATATCGTGCAGGGAATTGATGATGACTTGGAGATCATAGTTAAAAG
ATTGACAGGACCACCACGGGATTTAGACGTTGTCACAATAACAGGTATGGGTGGCATTGG
TAAAACAACACTCGCTAGAAAGGCTTATGATCATCTCACAATCAGGTATCACTTTGACAT
TCTTGTTTGGATTACAATATCTCAAGAATTTCGATGTAGAAATGTATTGTTAGAAGCTTT
ACATTGCATTTCAAAGTCAACAGATATTGTGAACACAAAAGATTATGATAAGAAGGATGA
CAATGAGTTAGCTGACATAGTACAGAAAAAACTAAAGGGTCCAAGATACCTAGTTGTTGT
TGATGATATTTGGAGTAGAGATGTTTGGGATAGTATAAGAGGAATATTTCCTAATTACAA
CAACGGGAGTCGAATCTTATTGACTACTAGGGAAAACGAGGTAGCAATGTATGCAAATAC
TTGTAGCCCTCATGAGATGAGTCTTTTGAGTTTAGAAAACGGTTGGAGGTTACTTTGTGA
TAAGGTGTTTGGACCAAAACATGATCATCCTCCTGAATTGGAAGAAATTGGTAAGGAAAT
AGTTGAAAAATGCCAAGGACTACCCTTAACAATTTCAGTGATTGCGGGACATGTTTCTAA
AATGCCCAGGACATTAGAATGTTGGAAGGATGTCGCCCGAACCTTAAGTGAAATCATCTC
TAGTCATCCAGATAATTGCTTAGGAGTGCTCGGTTTGAGTTACCATCACTTGCCTAATCA
CCTCAAACCTTGCTTTCTTTCTATGAGTAGTTTCCCAGAAGATTTTCAGGTTGAAACTCG
GAGATTGATCTACTTATGGATCGCAGAAGGTTTCATAAGGACTTGCGAAAATGGTAAAAG
TTTGGAGGAAGTTGCAGTAGATTATTTGGAGGACCTTATTAGCAGGAACTTGATACAAGC
TAGAAAAAGGAGATTCAATGGTGAGATAAAAGCATGTGGAATACATGATCTACTGCGTGA
GTTCTGTTTGATAGAAGCTGAAATAACGAAGCATATGCATGTTGAGAGAACTTACCCAAC
TCTTCCAACACAAAAGAATAATGTTCGTCGCTTCAGTTTTCAAACAAAATTTTATTCAGT
TGATGATTGTAATAAGCTATTACCACCTGTTGCCAGATCTATCTACTTCTTTTCTCAGTT
GGATCTACCTGTTGTACCCTATAAGAGGTATCTCAGGTGTTGTTTGCCCATCCACCGTGA
TGATCGTATAATACATGATTTTTACTCTCGTTTCAACCTTCTCAGGGTATTGGTCATCTC
CAAGACAAATGAATACTTCGAGTCATTTCCACTTGTGATTACAAAGTTGTTTCATTTGAG
ATATCTCCAAGTTCGATTTCTTGGAGACATTCCTGAATCAATCTCAAACCTTCAAAATTT
GCAAACTCTAATTTGTAGTGGTGGTACTTTACCTGGGAAGATATGGATGATGAAGAACTT
GAGGTATATAAGTATAATAGGCAACAAAGTCACTTATTTACCAAGTCCTAGAACAGAAAG
TCTTGTGAATCTAGAGGAGTTTTCTGTTCTTTGTTACAGAAGTTGTACAAAAGAAGTCAT
TTCTGGCATTCCCAATCTAAAGAGATTGACCATTGATGTACTTTCTAGCATTAACAACTA
TTTTCCCAATGGACTAATAGATATGTCCAGCTTGACAAAACTCGAAGCATTCAAGTGTAA
TAGGTGTTTATATTCGAATTTCAATAGTTCTGTTATTCCAACATCACTTAAGGATTTTGT
TTTTCCAACATCACTTAAGAGGTTGAGTTTAAACTATTATGCTAGTCATTTTTTTTGGGA
AGAAATATCATCAACTATTATCATGTTGCCTAATCTTGAAGAGCTGAAGCTTAAAGATTG
TCGATCCGATGAATATGATGAATGGAGTTTGAGTGATAAAGACAAATTCAAAAGCTTGAA
GTTGTTGGTACTAACCGACATTTTTTTTGATCGTTGGGAAGCTACCAGTGATAACTTCCC
AAATCTAAAACGCCTTGTTCTGAACAAGTGCGACTTAGAAATTCCATCAGATTTTGGGGA
AATTTGTACTTTGGAATCAATTGAGTTACATGATTGCAGCACTAGTGCTGAGGATTCTGC
ACGAGAGATTGAACAAGAACAAGAGGAGATGGGAAATAATATCCTTAAGGTCTACATACA
TGGCAGTCGCAGTAAGTTCTAAACAGTTATTCGATTCTCTCATCTTTGTTAAATCTTACC
TCCTTGAAGTTATGATGATGACTTCGATTTTTTGTCTTGCATAGGCAGGAAAATGGAAGC
ATATTTCGAGGAATCATCTAATGCCATCTTCCAAATGCAGAACCTTTTAGATTAATCTTT
TATGTTCTGATTGTTTGTTAAATTCATGTTTTAGGAATAAACACGTTTAATACATGTTTC
GCTCTTTCTTTACTATGTAAACAGTAACTATTGATGTATTGTTATATCTATTTTGTGTTA
TGTGATAGTTCGAAATGAATAATGTGTTGGGGTTTTGGTCTTTTTCCCTTCCTATGTGGA
TAAATAAAAGCCCAATTGGTCTAGCCCACTTATGCCCATAAGCCCAATTTATGGAGCATA
CATAAGACTTTCTTTAAGTCTTATTTTCATATATCACACATAATTTTTACAAGAGAGATA
AGCATACATATTAGAGAGAAAAGAGAGAAAGTGCAGATTTTCGCACAAACCCTAGCAGCC
AATTTCAAATCGCGATTCCCGCTTCGTTTCTTATCTGATTAAGCTGATTTTTGGACAGCA
CGTTCCTCTCAACTTAATCTTTGATTGAGAACTGACAGAGGTCGATTTGGAGTCCCGTAG
CTCCAGATTTTTGCTCGTGAACAGCAGCTGCTATTTGGTGATTTTGCTCCTTTTACTTCT
CTAGTTCTTTGGTGCTATCTGTAGTTGTTGTTGCCTCGTTTTTGGCACTTGTTTTGGTGA
CCATTTTGGAGA
```
