## Supplementary material for "RefPlantNLR: a comprehensive collection of experimentally validated plant NLRs": Candidate_sites.with_flanking.fa_chunk_0000234

```
>Rpi-blb1:0-3673
TGATTTCCACATATGGCTGAAGCTTTCATTCAAGTTCTGCTAGACAATCTCACTTCTTTC
CTCAAAGGGGAACTTGTATTGCTTTTCGGTTTTCAAGATGAGTTCCAAAGGCTTTCAAGC
ATGTTTTCTACAATTCAAGCCGTCCTTGAAGATGCTCAGGAGAAGCAACTCAACAACAAG
CCTCTAGAAAATTGGTTGCAAAAACTCAATGCTGCTACATATGAAGTCGATGACATCTTG
GATGAATATAAAACCAAGGCCACAAGATTCTCCCAGTCTGAATATGGCCGTTATCATCCA
AAGGTTATCCCTTTCCGTCACAAGGTCGGGAAAAGGATGGACCAAGTGATGAAAAAACTA
AAGGCAATTGCTGAGGAAAGAAAGAATTTTCATTTGCACGAAAAAATTGTAGAGAGACAA
GCTGTTAGACGGGAAACAGGTACTCATCTTAAATTAGTATTACAACAACTAAGTTTATAT
TCATTTTTTTGGCAATTATCAAATTCAGAAAAGGGTTAAATATACTCATGTCCTATCGTA
AATAGTGTATATATACCTCTCGTTGTACTTTCGATCTGAATATACTTGTCAAATCTGGCA
AGCTCAGAATCAAATTATCCACCCCAACTTTTAAATACTCGATATCTTTAGAAATCCACC
TGTCTAACTCATCCACTACCCATTCCCTTTGCTTTGAATTCTTTTCTTTACCTATAAACT
TGGAACACTCGATCCGTTTTGCTTTTCTTAACAAAGCAGCTCAGAGAAAAGAGGTTTTCT
TCTATTCTGTTTCTCTGTGTGCTGCACTTGGGTCCTTAATCCCATTAAAAACAGGGCATG
TTAATCCCAACGACGGTAGCCTTTCCTGACAGCTGACTGTAAATTTTGTCTAACAAAGAA
AAAAAAAGATTAGACATGTTTTTCCTTGTCATTGATTAGGCTGGATTTCTTTCAGAGTGG
AACATAGGGGATATATTGGACCAAAAGTAGAATGGGTATATATTTAAAGTATTTCTGATA
GAACAGGAGTATATTGTGCGAAAATATCCTCTATTTTCTGTTGTCTCCTAATGAGTTTGA
ATGTAATAATATTCTCATGTGGACATTGCTTGCACCAGGTTCTGTATTAACCGAACCGCA
GGTTTATGGAAGAGACAAAGAGAAAGATGAGATAGTGAAAATCCTAATAAACAATGTTAG
TGATGCCCAACACCTTTCAGTCCTCCCAATACTTGGTATGGGGGGATTAGGAAAAACGAC
TCTTGCCCAAATGGTCTTCAATGACCAGAGAGTTACTGAGCATTTCCATTCCAAAATATG
GATTTGTGTCTCGGAAGATTTTGATGAGAAGAGGTTAATAAAGGCAATTGTAGAATCTAT
TGAAGGAAGGCCACTACTTGGTGAGATGGACTTGGCTCCACTTCAAAAGAAGCTTCAGGA
GTTGCTGAATGGAAAAAGATACTTGCTTGTCTTAGATGATGTTTGGAATGAAGATCAACA
GAAGTGGGCTAATTTAAGAGCAGTCTTGAAGGTTGGAGCAAGTGGTGCTTCTGTTCTAAC
CACTACTCGTCTTGAAAAGGTTGGATCAATTATGGGAACATTGCAACCATATGAACTGTC
AAATCTGTCTCAAGAAGATTGTTGGTTGTTGTTCATGCAACGTGCATTTGGACACCAAGA
AGAAATAAATCCAAACCTTGTGGCAATCGGAAAGGAGATTGTGAAAAAAAGTGGTGGTGT
GCCTCTAGCAGCCAAAACTCTTGGAGGTATTTTGTGCTTCAAGAGAGAAGAAAGAGCATG
GGAACATGTGAGAGACAGTCCGATTTGGAATTTGCCTCAAGATGAAAGTTCTATTCTGCC
TGCCCTGAGGCTTAGTTACCATCAACTTCCACTTGATTTGAAACAATGCTTTGCGTATTG
TGCGGTGTTCCCAAAGGATGCCAAAATGGAAAAAGAAAAGCTAATCTCTCTCTGGATGGC
GCATGGTTTTCTTTTATCAAAAGGAAACATGGAGCTAGAGGATGTGGGCGATGAAGTATG
GAAAGAATTATACTTGAGGTCTTTTTTCCAAGAGATTGAAGTTAAAGATGGTAAAACTTA
TTTCAAGATGCATGATCTCATCCATGATTTGGCAACATCTCTGTTTTCAGCAAACACATC
AAGCAGCAATATCCGTGAAATAAATAAACACAGTTACACACATATGATGTCCATTGGTTT
CGCCGAAGTGGTGTTTTTTTACACTCTTCCCCCCTTGGAAAAGTTTATCTCGTTAAGAGT
GCTTAATCTAGGTGATTCGACATTTAATAAGTTACCATCTTCCATTGGAGATCTAGTACA
TTTAAGATACTTGAACCTGTATGGCAGTGGCATGCGTAGTCTTCCAAAGCAGTTATGCAA
GCTTCAAAATCTGCAAACTCTTGATCTACAATATTGCACCAAGCTTTGTTGTTTGCCAAA
AGAAACAAGTAAACTTGGTAGTCTCCGAAATCTTTTACTTGATGGTAGCCAGTCATTGAC
TTGTATGCCACCAAGGATAGGATCATTGACATGCCTTAAGACTCTAGGTCAATTTGTTGT
TGGAAGGAAGAAAGGTTATCAACTTGGTGAACTAGGAAACCTAAATCTCTATGGCTCAAT
TAAAATCTCGCATCTTGAGAGAGTGAAGAATGATAAGGACGCAAAAGAAGCCAATTTATC
TGCAAAAGGGAATCTGCATTCTTTAAGCATGAGTTGGAATAACTTTGGACCACATATATA
TGAATCAGAAGAAGTTAAAGTGCTTGAAGCCCTCAAACCACACTCCAATCTGACTTCTTT
AAAAATCTATGGCTTCAGAGGAATCCATCTCCCAGAGTGGATGAATCACTCAGTATTGAA
AAATATTGTCTCTATTCTAATTAGCAACTTCAGAAACTGCTCATGCTTACCACCCTTTGG
TGATCTGCCTTGTCTAGAAAGTCTAGAGTTACACTGGGGGTCTGCGGATGTGGAGTATGT
TGAAGAAGTGGATATTGATGTTCATTCTGGATTCCCCACAAGAATAAGGTTTCCATCCTT
GAGGAAACTTGATATATGGGACTTTGGTAGTCTGAAAGGATTGCTGAAAAAGGAAGGAGA
AGAGCAATTCCCTGTGCTTGAAGAGATGATAATTCACGAGTGCCCTTTTCTGACCCTTTC
TTCTAATCTTAGGGCTCTTACTTCCCTCAGAATTTGCTATAATAAAGTAGCTACTTCATT
CCCAGAAGAGATGTTCAAAAACCTTGCAAATCTCAAATACTTGACAATCTCTCGGTGCAA
TAATCTCAAAGAGCTGCCTACCAGCTTGGCTAGTCTGAATGCTTTGAAAAGTCTAAAAAT
TCAATTGTGTTGCGCACTAGAGAGTCTCCCTGAGGAAGGGCTGGAAGGTTTATCTTCACT
CACAGAGTTATTTGTTGAACACTGTAACATGCTAAAATGTTTACCAGAGGGATTGCAGCA
CCTAACAACCCTCACAAGTTTAAAAATTCGGGGATGTCCACAACTGATCAAGCGGTGTGA
GAAGGGAATAGGAGAAGACTGGCACAAAATTTCTCACATTCCTAATGTGAATATATATAT
TTAAGTTATTTGCTATTGTTTCTTTGTTTGTGAGTCTTTTTGGTTCCTGCCATTGTGATT
GCATGTAATTTTT
```
