## Supplementary material for "RefPlantNLR: a comprehensive collection of experimentally validated plant NLRs": Candidate_sites.with_flanking.fa_chunk_0000235

```
>Rpi-blb2:0-7967
GATCTAGAATCACCGAACCTCCCCTCGGTACAGCTCCTCCAGTTCTACCATGAATTTCAT
CCACTGATTCCTCTTCAATCGCCATTGCAGATTCTCTCGATCTATGCTCAAAAAATCCCG
AGATAAAACCCTAGATCTGCTTCAAATGCTCTGATACCATGTAATTTCAGTGAATTCTAA
CTAAACAATGGAGAGAATTAACTATTTTAGAAAGACTGATTGAAGGAGAAGAAGAGAGAA
AAATTCTATATTGAACTCATGAACCAAAATGAATGAAAAAAATAATGAGAAGAACTATAC
TATTACAATCTATATATCTCTATTTATATTCTAATCTGAAGCAGTTAATTTAACTGACTC
TAACAACTAGACTGATAGGTGTACATTTTCTGTTAGTGCACTGCAGTGCATTTAACTAAC
TGCTTAACATAAAGAATGTTGTTCGAACTTCATTCGAATAGCTTCAATGAGAAGCAAACA
TGTGTACCTGTAAAGACACACAGTAAAAGTGTTAATAATGAATAAATATGAATAAATCAA
ATAATAAATTAAAAATAAAAACACATCCAATTAACATTGGAGGTCTTGAAAATCGATGGT
AATTAACAAAGACCCTTGTGAAATTTAAGTCTGTAATTGAAAATTTGAGTATAGGTTAGG
GGACATTTGACTATTTTCTCATTTTCTTTATCTTTTTCCTAATTTGTGGCAGACAAGTGA
GGAGGCCCCACTGTAATTGATTCATGCTTTTGCTTTCTTGACTTTTTGGAACAATACTAT
GCATCATATTTGGTCTTAATTATTCCTCTGTTTATTTCCAGAATTTTGAGCTCTATACAT
CTAATAACAAAGCAAGCAGAGGATATATAGTTTCATCAACTAAAAAGGTTAGTCAACTCA
TCTAATATTTGCTACTCTCATCTCTATTGAAGTACAGTTATGGAAAAGTAGAAGTGATGT
AAGAAAAATGAAAGAACTTTAGTAGGTTAGTTGGATCTAACAAAGAGAAAGGGAAATAAA
TTGCAGGAGAAAGAGAGAGGTTAAATACTTACTCACACCACCGATTTACAACAAATCACT
TAATTGTGGTTAGTTAATGTATACTTTCACCTCATTAAATTATTACTTACCCATGATAAG
TTGTATTAATTTGGTATTAATATCCGGTGCGGGTGAATTCTTACCGGGTGAGAGGGATGG
GGTTGGAGAGTGTGGAGTGAACAGAAGCAGATGTTTTAGATTTTTTCTAAGATGACGAAA
GATTCCCCTCACTAATGAAAATATATTACTATACGCTATTAGAGATAGAAAGGTTCGGTA
CCAGTTGGTCTCGTTTCTGGATGAACCCCATTTTTACAAGTCATTTTCTTCAATTCAAAT
CGCAAGTGTACCTTTATCATCTTCCACTAATTAAGTCCTCTTAAGTTCGCGTGAAAATAG
TGAAATTATTGATTATTCTTATCATTTCATCTTCTTTCTCCTGATAAAGTTTTATGTACT
TTTTATGCATCAGGTCTTGAGAACTTGGAAAGGAAAAGTAGAATCATGGAAAAACGAAAA
GATAATGAAGAAGCAAACAACTCATTGGTATGTTATTTGATAGAGTGAACTGTAAAGTAT
TGAATTGTAGATATCATGTGGCTTTAAAAATTTGATATGTGTTATTTTGGCAGGAGTCAT
TTTCTGCTCTTCGCAAGGATGCTGCCAATGTTCTGGATTTCCTAGAGAGATTAAAGAATG
AAGAAGATCAAAAGGCTGTTGATGTGGATCTGATTGAAAGCCTGAAATTGAAGCTGACAT
TTATTTGTACATATGTCCAGCTTTCTTATTCCGATTTGGAGAAGTTTGAAGATATAATGA
CTAGAAAAAGACAAGAGGTTGAGAATCTGCTTCAACCAATTTTGGATGATGATGGCAAAG
ACGTCGGGTGTAAATATGTCCTTACTAGCCTCGCCGGTAATATGGATGACTGTATAAGCT
TGTATCATCGTTCTAAATCAGATGCCACCATGATGGATGAGCAATTGGGCTTCCTCCTCT
TGAATCTCTCTCATCTATCCAAGCATCGTGCTGAAAAGATGTTTCCTGGAGTGACTCAAT
ATGAGGTTCTTCAGAATGTATGTGGCAACATAAGAGATTTCCATGGATTGATAGTGAATT
GTTGCATTAAGCATGAGATGGTTGAGAATGTCTTATCTCTGTTTCAACTGATGGCTGAGA
GAGTAGGACGCTTCCTTTGGGAGGATCAGGCTGATGAAGACTCTCAACTCTCCGAGCTAG
ATGAGGATGATCAGAATGATAAAGACCCTCAACTCTTCAAGCTAGCACATCTACTCTTGA
AGATTGTTCCAACTGAATTGGAGGTTATGCACATATGTTATAAAACTTTGAAAGCTTCAA
CTTCAACAGAAATTGGACGCTTCATTAAGAAGCTCCTGGAAACCTCTCCGGACATTCTCA
GAGAATATCTGATTCATCTACAAGAGCATATGATAACTGTTATTACCCCTAACACTTCAG
GGGCTCGAAACATTCATGTCATGATGGAATTCCTATTGATTATTCTTTCTGATATGCCGC
CCAAGGACTTTATTCATCATGACAAACTTTTTGATCTCTTGGCTCGTGTTGTAGCACTTA
CCAGGGAGGTATCAACTCTTGTACGCGACTTGGAAGAGAAATTAAGGATTAAAGAGAGTA
CTGACGAAACAAATTGTGCAACCCTAAAGTTTCTGGAAAATATTGAACTCCTTAAGGAAG
ATCTCAAACATGTTTATCTGAAAGTCCCGGATTCATCTCAATATTGCTTCCCCATGAGTG
ATGGACCTCTCTTCATGCATCTGCTACAGAGACACTTAGATGATTTGCTGGATTCCAATG
CTTATTCAATTGCTTTGATAAAGGAACAAATTGGGCTGGTGAAAGAAGACTTGGAATTCA
TAAGATCTTTTTTCGCGAATATTGAGCAAGGATTGTATAAAGATCTCTGGGAACGTGTTC
TAGATGTGGCATATGAGGCAAAAGATGTCATAGATTCAATTATTGTTCGAGATAATGGTC
TCTTACATCTTATTTTCTCACTTCCCATTACCAGAAAGAAGATGATGCTTATCAAAGAAG
AGGTCTCTGATTTACATGAGAACATTTCCAAGAACAGAGGTCTCATCGTTGTGAACTCTC
CCAAGAAACCAGTTGAGAGCAAGTCATTGACAACTGATAAAATAATTGTAGGTTTTGGTG
AGGAGACAAACTTGATACTTAGAAAGCTCACCAGTGGACCGGCAGATCTAGATGTCATTT
CGATCATTGGTATGCCGGGTTTAGGTAAAACTACTTTGGCGTACAAAGTATACAATGATA
AATCAGTTTCTAGCCATTTCGACCTTCGTGCATGGTGCACGGTCGACCAAGTATATGACG
AGAAGAAGTTGTTGGATAAAATTTTCAATCAAGTTAGTGACTCAAATTCAAAATTGAGTG
AGAATATTGATGTTGCTGATAAACTACGGAAACAATTGTTTGGAAAGAGGTATCTTATTG
TCTTAGATGACGTGTGGGATACTAATACATGGGATGAGCTAACAAGACCTTTTCCTGATG
GTATGAAAGGAAGTAGAATTATTTTGACAACTCGAGAAAAGAAAGTTGCTTTGCATGGAA
AGCTCTACACTGATCCTCTTAACCTTCGATTGCTAAGATCAGAAGAAAGTTGGGAGTTAT
TAGAGAAAAGGGCATTTGGAAACGAGAGTTGCCCTGATGAACTATTGGATGTTGGTAAAG
AAATAGCCGAAAATTGTAAAGGGCTTCCTTTGGTGGTGGATCTGATTGCTGGAATCATTG
CTGGGAGGGAAAAGAAAAAGAGTGTGTGGCTTGAAGTTGTAAATAATTTGCATTCCTTTA
TTTTGAAGAATGAAGTGGAAGTGATGAAAGTTATAGAAATAAGTTATGACCACTTACCTG
ATCACCTGAAGCCATGCTTGCTGTACTTTGCAAGTGCGCCGAAGGACTGGGTAACGACAA
TCCATGAGTTGAAACTTATTTGGGGTTTTGAAGGATTTGTGGAAAAGACAGATATGAAGA
GTCTGGAAGAAGTGGTGAAAATTTATTTGGATGATTTAATTTCCAGTAGCTTGGTAATTT
GTTTCAATGAGATAGGTGATTACCCTACTTGCCAACTTCATGATCTTGTGCATGACTTTT
GTTTGATAAAAGCAAGAAAGGAAAAGTTGTGTGATCGGATAAGTTCAAGTGCTCCATCAG
ATTTGTTGCCACGTCAAATTAGCATTGATTATGATGATGATGAAGAGCACTTTGGGCTTA
ATTTTGTCCTGTTCGGTTCAAATAAGAAAAGGCATTCCGGTAAACACCTCTATTCTTTGA
CCATAAATGGAGATGAGCTGGACGACCATCTTTCTGATACATTTCATCTAAGACACTTGA
GGCTTCTTAGAACCTTGCACCTGGAATCCTCTTTTATCATGGTTAAAGATTCTTTGCTGA
ATGAAATATGCATGTTGAATCATTTGAGGTACTTAAGCATTGGGACAGAAGTTAAATCTC
TGCCTTTGTCTTTCTCAAACCTCTGGAATCTAGAAATCTTGTTTGTGGATAACAAAGAAT
CAACCTTGATACTATTACCGAGAATTTGGGATCTTGTAAAGTTGCAAGTGCTGTTCACGA
CTGCTTGTTCTTTCTTTGATATGGATGCAGATGAATCAATACTGATAGCAGAGGACACAA
AGTTAGAGAACTTGACAGCATTAGGGGAACTCGTGCTTTCCTATTGGAAAGATACAGAGG
ATATTTTCAAAAGGCTTCCCAATCTTCAAGTGCTTCATTTCAAACTCAAGGAGTCATGGG
ATTATTCAACAGAGCAATATTGGTTCCCGAAATTGGATTTCCTAACTGAACTAGAAAAAC
TCACTGTAGATTTTGAAAGATCAAACACAAATGACAGTGGGTCCTCTGCAGCCATAAATC
GGCCATGGGATTTTCACTTTCCTTCGAGTTTGAAAAGATTGCAATTGCATGAATTTCCTC
TGACATCCGATTCACTATCAACAATAGCGAGACTGCTGAACCTTGAAGAGTTGTACCTTT
ATCGTACAATCATCCATGGGGAAGAATGGAACATGGGAGAAGAAGACACCTTTGAGAATC
TCAAATGTTTGATGTTGAGTCAAGTGATTCTTTCCAAGTGGGAGGTTGGAGAGGAATCTT
TTCCCACGCTTGAGAAATTAGAACTGTCGGACTGTCATAATCTTGAGGAGATTCCGTCTA
GTTTTGGGGATATTTATTCCTTGAAAATTATCGAACTTGTAAGGAGCCCTCAACTTGAAA
ATTCCGCTCTCAAGATTAAGGAATATGCTGAAGATATGAGGGGAGGGGACGAGCTTCAGA
TCCTTGGCCAGAAGGATATCCCGTTATTTAAGTAGTTTTTGAGCATTATGGTTGAAAAGT
AGATTGCACTTTGCTGGGTAGATTGTATATGGTTAAGAAAATTCTGTTACAGTTGTTATG
AAACATTTTTATTTGACTTTTCTGAGTTTCTTTTAGAAAACTCAGAAGTTTTTAACAAAA
ATTATAGTTTTTATAAATACAATGTGGATTTGCCTTTGGCTGTCCAACTTGGTCTGAAGT
CTCATATGCTCAGAGCACTATCGTTCAACCTCAATCAAGGTACTGATTTAAAATGACATC
TATACTACTTTATCACAAACCCAACGAACTTTCATCTCAAAAGCTAGGCCAGGAAGTGAA
GAGGTTGTAGAGAGCTTATAAGCACTCATGACTTCCTTTTCTCGAACATTCAACCAACGT
AGGCTGAAATCCCACTCTGAACGAAAATAAGTGTTTGTTTATCAAATTAACTCTCGTAGT
AGAACACTGAAATACCTTCTTCTAAACGTTCAACAAATGGGATTTCCAGCACTCAAAGTG
AATGAAAGGTTCACATTAATCTTCAAAAAGAATTACGACAATTCATGACCACAAGTACAT
TGACAGCACCATTTCAACAGAAGAACAAGTCAATGCTGCATCTTCATCAATAATCCGAGT
GTCGAACCTCCTTCCTGACACTGTCCTGTATATGTAAAGTTTCTCAACAGGGCAACTTTC
TGGTCTCGTATCTGGATGACCCCTCTCGTCTATAACTTCAACATTAAGCCCTGGCAACTT
CTGGACCAACAGCTTACATGCTTCAAAACTTACTGAACAATTAGACATCCAAAGGGATCG
CATTGTCTCCAGCTTTGCAGCATTAGCCAACAGAGCCTCATCGCCAAAGGGGCAGTCTCT
AATCTCGAATTTGAAAAAATTGTTGTTGTATGACTTTCCTCTGACATCCGATGCACTATC
AACAATAGCAAGACTGGAGGTTGGAGAGGAATCCTTTATTATACAATCATTCAGGGAGAA
GAATGGAACATGGGGGAGGAAGACACTTTTGAGAATCTGAAATGTGTTAGAGCCACAAGC
TACAGAAGTATTGAATTTGTCATGAATATCAACATTCTTCATCCTAGTTAATTCTTTTTC
AATTTTTAATAGACTCTCATTTTAATCACTAATATTCTTCTATTTGTGACTTCTTTTCTG
CAGGTGGCAACTTTAAATTCATAAAGTATAGGATTGATGACAAACTCGAAAAATATCTTA
ATGAGGTGAAGTTTGAGCAGTCAGCAGATGGTGGTTCCAACTCTAAGTTGACAAGCACAT
ACTATCCCGGAGGGCGATTTCAAGCCTGATGCATATGGTTAGTGTGGCTAGAGCAGACAG
GATGTATTACCTGGATATCTACCAAGACGAATCCACAATCAGTTTTATGTCAAGCAATAC
ATGAAGTAACTCCCGATAGAACAGTAAAAGCAAGATGTGTAGGTGTATCTCGACTCTAAG
AGATTGTACATTCCTCTTTGAGATTTTTACTGCTAATACAAATTTACACCTCAGAAGCGA
ATCTAGAATTTCTAGAGCATGAATGCACCACTAATGAAAGGAGAAAAAAGGAAGTATGAA
GTGGGAATTTGATCCTTGTTTCTAGGTATATAAAATTTATCATTCAACTATACTTCATTT
AGCAAACAACTCTCTTTGCCATTATTTCTCAAACAAGGGCTTCTAATATTGCTAAACTAA
AGACTGTCAAAAGGTAAGTTCATCTTCAAACTCTCTTGTTTACTTTATCTAAAGGGGAAC
TATGAAAAACAAGAAACATCAGGAATGTCCCGTAAACAAAGCAGCCTCATGCACAAAACA
TCCAACGTTGGTAGGATTAATGGAGGGATCGCATCCCAGGAGGATACTGTAGAAAAATTA
GTGGCTTCTTTCACCGCTCAAACCCATGATCTATAGGTTACATGGAGACAACTTTATGGT
TGCTCGTAGGCTCCCGTCAATTCTCATAAACCACAACACCAAAGTTGCATCAGACATCAT
CTTCATTCACAAGCTGACAATCTCCACAAGTCTTAGTCAACTTGTAATATGAATATTAGC
CAGGTAGACGTACATATTTACAAAATTGAGTTTCCTATATAATATGGTTTGAAGGAATGA
AACATGATGGGGAGGGTAGATAAAATAATATATGAGGCATAAAAATAGGAAAGATATTTG
TAGTGAGAGGTTTTGACTTTTTATGCTGCTTTTGATCTTCAGTTTCTTGTATTCTTTTTC
TACTGCTTTCCTCTTCTTTCTCCTGAGTAAAGTTTTATGTAGGTACTTTTTATACGTCCG
ATCGTGAGAACTTGAAAGAAAGCTCTCTATAGCTATGTTAGGTGCCCACATAAAAAAATG
AAATATTACAAAAACCCTGATAATAAAATACACTAATCTAAGATATTCACTGCAACATAC
ATGCAAAATATATATATATAAATTTTCATGAAAATTATAACAAATAATAGATGTGAACAT
ATAACTTTAAAAATAATATTACATCCATAAAGCTTAAATTCTAGATC
```
