## Supplementary material for "RefPlantNLR: a comprehensive collection of experimentally validated plant NLRs": Candidate_sites.with_flanking.fa_chunk_0000237

```
>Rpi-bt1:0-3585
CCAACATCTTACTTCATTTCAAAAAATATAGATTCATTGCGTACTCACAATACTCTATGG
CTGAAGCTTTCCTTCAAGTTCTGTTAGACAATCTGACTTGTTTCATCCAAGGGGAACTTG
GATTGATTCTTGGTTTTAAGGATGAGTTCGAAAAGCTTCAAAGCACGTTTACTACAATCC
AAGCTGTGCTAGAAGATGCTCAGAAGAAGCAATTGAAGGACAAGGCAATAGAAAATTGGT
TGCAGAAACTCAATGCTGCTGCATATGAGGCTGATGACATCTTGGACGAATGTAAAACTG
AGGCACCAATTAGACAGAAGAAGAACAAATATGGGTGTTATCATCCAAACGTTATCACTT
TTCGTCACAAGATTGGGAAAAGGATGAAAAAGATTATGGAGAAACTAGATGTAATTGCAG
CGGAACGAATTAAGTTTCATTTGGATGAAAGGACTATAGAGAGACAAGTTGCTACACGCC
AAACAGGTGCTCATCTTAGATATTTTTCTGAAAAAACAGCTTTATATCATCAAATTCATG
TGTGTTTTGGGAATTCGTCTAATCTAAATGTTCGTCTCAAGTCTAAGTAGATAAGTGGAT
CCAGCTTTGGATTTATTAATCTATTAGCTAAATCTGTTTAGTGAAGTTTTTAACATATAT
AACCTCAGATAAATCCATAGCTTACTCATAGGATTAGGATAGGCCCCCAAGTCTAAATGA
CAGGATAAAGCCAGAGTTGTTTTAGCTCTTATAAATTAACAATGATAATAATGTGAATTC
AAAAAAGTGCATTTTTTTAATTTGAAATATTTCTGCTGCTTCTCAAGCTTATCATTGTCT
TTTTACTGTGCAAAATTCTACTTTGTATTTTTGCTGACTCCTACCGAGCTTGGGCCAGGT
TTTGTTTTGAATGAACCACAAGTTTATGGAAGAGACAAAGAAAAGGACGAGATAGTGAAA
ATCCTGATAAACAATGTTAGCAATGCCCAAACACTTCCAGTCCTCCCAATACTTGGTATG
GGGGGACTAGGAAAGACGACTCTTGCCCAAATGGTCTTCAATGATCAGAGAGTAATTGAG
CATTTCCATCCCAAAATATGGATTTGTGTCTCGGAAGATTTTAATGAGAAGAGGTTGATA
AAGGAAATTGTAGAATCTATTGAAGAAAAGTCACTTGGTGGCATGGACTTGGCTCCACTT
CAAAAGAAGCTTCGGGACTTGCTGAATGGAAAAAAATATTTGCTCGTCTTAGATGATGTT
TGGAATGAAGATCAAGATAAGTGGGCTAAGTTAAGACAAGTCTTGAAGGTTGGAGCAAGT
GGCGCTTCTGTTCTAACCACTACTCGTCTTGAAAAGGTTGGATCAATTATGGGAACATTG
CAACCATATGAATTGTCAAATTTGTCTCAAGAAGATTGTTGGTTGTTGTTCATGCAACGT
GCATTTGGGCACCAAGAAGAAATAAATCTTAATCTTGTGGCTATCGGAAAGGAGATTGTG
AAAAAATGTGGTGGTGTGCCTCTAGCAGCTAAAACTCTTGGAGGTATTTTGCGCTTTAAG
AGAGAAGAAAGACAGTGGGAACATGTGAGAGATAGTGAGATTTGGAAATTGCCTCAAGAA
GAAAGTTCTATTCTGCCTGCCCTGAGACTTAGTTACCATCACCTTCCACTTGATTTGAGA
CAATGCTTTACATATTGTGCAGTATTCCCAAAGGATACCGAAATGGAAAAGGGAAATCTA
ATCTCTCTCTGGATGGCACATGGTTTTATTTTATCGAAAGGAAACTTGGAGCTAGAGAAT
GTAGGTAATGAAGTATGGAATGAATTATACTTGAGGTCTTTCTTCCAAGAGATTGAAGTT
AAATCTGGTCAAACTTATTTCAAGATGCATGATCTCATTCATGATCTGGCAACATCTCTA
TTTTCGGCAAGCACATCAAGCAGCAATATCCGAGAAATAATTGTAGAAAATTACATACAT
ATGATGTCCATTGGTTTCACTAAAGTGGTATCTTCTTACTCTCTTTCCCACTTGCAGAAG
TTTGTCTCGTTGAGGGTGCTTAATCTAAGTGACATAAAACTTAAGCAGTTACCGTCTTCC
ATTGGAGATCTAGTACATTTAAGATACCTAAACTTGTCTGGCAATACTAGTATTCGTAGT
CTTCCAAACCAGTTATGCAAGCTTCAAAATCTGCAGACTCTTGATCTACATGGCTGTCAT
TCACTTTGTTGTTTGCCAAAAGAAACAAGCAAACTTGGTAGTCTTCGAAATCTTTTACTT
GATGGTTGCTATGGATTGACTTGTATGCCACCAAGGATAGGATCTTTGACATGCCTTAAG
ACTCTAAGTAGATTTGTGGTGGGAATTCAGAAGAAAAGTTGTCAACTTGGTGAATTACGA
AACCTGAATCTCTATGGCTCAATTGAAATCACGCATCTTGAGAGAGTGAAGAATGATATG
GATGCAAAAGAAGCCAATTTATCTGCAAAAGAAAATCTGCATTCTTTAAGCATGAAATGG
GATGACGATGAACGTCCACGTATATATGAATCAGAAAAAGTTGAAGTGCTTGAAGCTCTC
AAACCACACTCCAATCTGACTTGTTTAACAATCAGGGGCTTCAGAGGAATCCGTCTCCCA
GACTGGATGAATCACTCAGTTTTGAAAAATGTTGTCTCTATTGAAATCATCAGTTGCAAA
AACTGCTCATGCTTACCACCCTTTGGTGAGCTGCCTTGTCTAAAAAGTCTAGAGTTATGG
AGGGGGTCTGCGGAAGTGGAGTATGTTGATTCTGGATTCCCTACAAGAAGAAGGTTTCCA
TCTCTGAGAAAACTTAATATACGCGAATTTGATAATCTGAAAGGATTGCTGAAAAAGGAA
GGAGAAGAGCAATGCCCTGTGCTTGAAGAGATAGAGATTAAATGTTGCCCTATGTTTGTT
ATTCCAACCCTTTCTTCTGTCAAGAAATTGGTAGTTAGTGGGGACAAGTCAGATGCAATA
GGTTTCAGTTCCATATCTAATCTCATGGCTCTTACTTCCCTCCAAATTCGCTATAACAAA
GAAGATGCTTCACTCCCAGAAGAGATGTTCAAAAGCCTTGCAAATCTCAAATACTTGAAT
ATCTCTTTTTACTTCAATCTTAAAGAGCTGCCTACCAGCCTGGCTAGTCTCAATGCTTTG
AAGCATCTGGAAATTCATAGTTGTTATGCACTAGAGAGTCTCCCCGAGGAAGGTGTGAAA
GGTTTAATTTCACTCACACAGTTATCCATAACATACTGTGAAATGCTACAATGTTTACCG
GAGGGATTGCAGCACCTAACAGCCCTCACAAATTTATCAGTTGAGTTTTGTCCAACACTG
GCCAAGCGGTGTGAGAAGGGAATAGGAGAAGACTGGTACAAAATTGCTCACATTCCTCGT
GTGTTTATTTATTAGTATTCCCAATTAGATGTAATTTTCTGATTTTCTTTTGGAAACAAA
TCAACTATTTGTAAGATCTATTTGTATTATACTTGATTTTTCTTGGGTCTGTAACAATAA
ATATTTGAAATTTTTCATATTAAGATTCAGAATTAGTCTTATAGC
```
