## Supplementary material for "RefPlantNLR: a comprehensive collection of experimentally validated plant NLRs": Candidate_sites.with_flanking.fa_chunk_0000238

```
>Rpi-chcl:0-7907
ACGCATCAGGAAGAGAGGAGATTTGTCCCTTTCATTCCCTCTTCTTCATCATCTTTTGTG
AGTAGATGTTCTTTTGCTGGGTTTTGTCTCTACGTTGAAAGAAATCCACTAATGTTACAA
CAAGTGGAAGAGAATACATGATTGTACTGGACTTTTTTTTCCATATATAAATTAAAAAAA
TGACTCAAACAAATAAAATAAAATTACTTGTACAAATCATATATATATATATCTATATAT
ATAATAAGCCACAATGCAAATATATATAAAGTATTTAGTTACATTGTAACTATCTTGTTA
GCTTTCAACCAAAAGCTAACAAGATTTTTAGTTACATATTTATTATTTAGTTAAATAATA
AATATGTCATTGTATGAGCTATTTATTACTCATTCCTTTTGAATTTGTTAATATGATTTT
GATATGACACATAGTTTACGAAAGTAAATTAGATTTTTAGAAAAAACATTATTTACGAAA
GTAAATTAGATTTTGAGAAAAAACATTAAGTCATACTTGAAGTTGTCCCAGATTTTCAAA
AAGACACCTTAACTTTGCGTGCGTCCTATTACCCCACAAAACATTCAAAATCACAATAAA
TACACATTTTTTACACAATATTTTCATTTTGGACAAAAATATCCTTCGAATGTGCAATTT
CTTAAAAACAAAAAGTCGGACCCATTATTGATGTATTGAAGGATGCTTTGGTCATTTCCT
ATGATGAATTAGTTTTGTTTGTTTCTTTTAAATTTATTTTACTATACTAAATAATTGTAT
AAAATATTCTGAATCACGATAATTAATTACTTAAATATTTAAAAGATATAAAAATATATA
AAAGATCTTATTGACTCTTCAAATTTTACCAGTGACACATAAATTGGGACAAATGAAATA
ATATATATTATTTGAAAATTTCTTAGAAAGTACTATAAATTACAGTAATTAACAGCTAGA
AATATTTCAAAGACAAAAAAATTTGATTGAATCTCAAAATATCTTTTAGTACTACATAAA
TTGAGAAAGAAGAAATAACCTCTATTATTTTAAAATGACGTAAAAATATTACAAATCATA
CAATAAGAATTAACAATTTAAAACTTTAAAAGACTTTAATGCTTTATACTTATTCTATTT
TCACTTTGGACAAAAATATCCTCCCAATATGCATATTTTTTAAACAAAAAGTGGGACCTA
TTATTGATGTATTCAAGGATGCTTTGGTAATTTTCCTATGATGAATTCGTTTTGTTTGTT
GTTTAATTTTTTTTAAAATAATTGTATAAAATATTATAAATCACAATAATTATTTACTTA
AATATTCAAAAGATATAAAAATATGTAAAAGATCTTATTAACTCTTCAAATTTTATCGGT
GACACATAAATTGGACAAATGAAATAATATATATTATTTGAAAATTACTTAGAAAGTACA
ATAATTTACAGTAATTAACAATAGAATATTTTAAGACAAAAAAATTGATTGAATCTCGAA
ATTTTATTAGTACCACATAAATTGAGAAAGAAGAAATAACCTTTATTATTTCAAAATTGC
GTAAAAGATATTACAAATCATACAACAATAATTAGCAATTTAGAATGTTAAAAGACATAA
AAATCTTTTTTACCATAGCTAACAATAATTAAAAATTTAAACTATTTTAAATTAATATTA
AAGTTTGATTAACACTTTAATTTTGTCTTTGCCACATAAATTGAAACAAAAAATGATATA
TATTGGGCCCGTGCTAGCACGGGCTCCGATGTCTAGTATATATATATATATATATATATA
GGAGAAACATAGAGAAGGTGATGTGACACCTCTCTATGGCCTCCATTCATATATTTTTTT
TTCCTTTTTTTCTTATTTAAATCAATTATTTTATTGTAAAAGTAAATTGATTAATTTTTT
GTAAATAAATATTTTATTAATAGAGGAACAATTACAACAAAAACTCTTCATATGCCAATT
AACAAAGAGTAACTATCTATAACTCACACCTCTCTAATTTTCAATTTTAATAAATTTATT
TTTATTTGTATCTCTTTTTTTACCTTCTTCTAATCGTAAAATGACAACATTTTTTTAAAT
ATCTTCTCTCTTTATTATTTAATTTCTTTACAATCTATCTATATCGATGTATTTTAAGTA
TTAACGTTTTCAATGCTTATTATGTTTGATGCTTTGGATTGACTTGAAAGAAGATGAAGG
CTATTGAATGATGGCTATGGCTTGTGAAAATGGATGTCAATAAAAGCTCAAAAAATTGTA
TATTAATTTCATTTTTAAAAATATTTTAATAATTAAGAACATAAAAATAATACAATTATT
TATTATTTTAATTCTTTCATGATTTCTCTTTATCAAACATCAAAAGTTCATTTTATAAAT
GGATTGCACCTAGAGTTGCATTTCCCCATCATAAATATGATTATTTTTAATCATTTATAT
GTGTAAGAGCCGTTTTTAAAATTCTGTATTGCGATTCTAATATTAAAAAAAAAAAATTTA
TAATGTTTTACTGATTTTTATAGTAACACTGTACTAATGATTTGTTTTTCCTATTCCTGA
CTATATTAATTACTTTCATATTCTCAAATTAAATGGGATAATTAATGGGTAATAATGTTT
ATACTTCTTCATATTTTATAACATGTTTTTATGCGTGATTTCTGTAATAGCTTTTCTTAT
ATTTTATGTTGAGACTTTGAAAATATATTTTGGTTATTTATCTTTATTATTGTGAAGTTA
GAAGATGAAAAGGGAATATGATTGGACAATTTTCAAAAGATAATGAGTAATTATGTCGGA
AAGTATTTGAGGAGATTAAGTTAAAAGATTAAAAATAAATATTCATGTTTTAAAATTTAG
TAATACATATACTTGAAGAAAGAATTTGATTTTTCTTGAACTTCTATCCTTTCTTTACAT
TCTTTTAACAAATATAAAAATATCATTTCACTTATATAGATTATACATTATACAAGTTTT
ATAGAGAGGCTCTGAATTTTCAAGTGCTGAAAAATCATAGAAAATGTACTAATAATATAA
TTGATTAGAATATTATACAAGTTTTATGGAAAGGCTCTGAATTTTTAAGTGCTAAAAAAT
CATAGAGACTTTACTAATAATATAATTGATTAAATTTAAAATATTTAAGAAAAAATCTAA
TATCAAAAATTCATACGCGCGAAGCGCGAATAAGTTCTCTTGTAAAAATGTAAATAGAAC
TGCTTGTACAAATAAAACAAAAAGCTACTTAAATAAATTAATATAAAGGGAAAAAGAGAC
TCAAACTTGGTTTCATCCACATGTATTTTTTTTTTATTACTGTTTGAATGATTGTATATG
AATTATTGTCTTCCTTCGAGTACTCTACAAACAACTACCAAACGAAGACTTACTTTGAGA
AGACTTTGTTGCAAACAGCTCAGGAAGAAGACTTTGGTGCAGACTGCAGAGGAAGAGGAA
GCAAACACAACAATGGCCGATCCTGTAATTGGTGCTACTGTTCAAGTTTTGCTTGAAAAG
TTGATTTCTCTCACTATCGAGGAAGTCAACAGCTCAAGGGATTTCAACAAAGATCTCGAA
ATGTTGACACAAAATGTATCTTTAATCCAAGCTTTCATTCATGATGTTGAAACACCACAA
GAGAAACAACAGTCTGTGGAACAATGGCTCAACAGGCTTGAGAGAGTTGCTGAAGATGCT
CAAAATGTGTTTGATCGATTCATATATGAATCTCTCAAAACAAAAGTGGTGAGGAGCCCA
TTGAAAAAGGTCAGTGGTTTCTTTTCTCATACTGCTTTTAAGAGAAAAATGTCTCAAAAA
ATCAACAACATCAATAAAGAGTTGACGGCTATCAATAAGGTAGCCAAAGACCTCGGTCTA
CAATCACTCATGGTTCCTTCTCGGAAAATACTACCAATTCGAGAAACAGATTCCTTTGTA
GTTGCTTCTGATATTGTCGGTAGAGATTTGGATATTGCTGAGATAAAGGAGAAGATTTTG
AACATGAGAGAGGAGGATATTGTTCTGTCCACCATTCCCATAGTAGGTATGGGAGGTTTA
GGGAAAACAACTGTGGCTAAGAGGATTTACAATGATGAACACATGAAGCAAATCTTTGAA
AAGAGAATTTGGTTGTGTCTACCTGAAATGTCTGAAACGAAGAGCTTTCTTGAACAAATC
CTCGAATCGTTGATAGAGAGGAAAATTGAGGTTGAAAGGAGAGATATAATAGTCAAGAAG
CTACAAGATGAATTGGGAGGAAAAAAATATTTGCTAGTCCTGGATGATTTGTGGTGTGTT
GACTCTACATCGTGGCATGAGTTCATTGACACCTTGAGAGGAATAAATACATCCAGAGGA
AACTGCATTCTTGTGACTACTCGTAGGAAGCAGGTGGCATCCACAGTAGCAACAGATCTT
CATATCTTGGGGAAGTTAACAGAAGATCATTGTTGGTCTATTTTCAAACAAAAAGCATTT
GTTGATGGCAGGGTTCCAGAGGAATTAGCGAGCATGGGCAACAAGATTGTTAAAATGTGC
CAAGGTCTACCGTTGGCTGCAAGTGTGTTGGGAGGGCTCTTACACAACAAAGAAAAACAT
GAATGGCAAGCAATTCTTGATGGCAACCTCCTTGTTGCAGGTGAAGATGATAATGGAGAA
AATAGCATAAAGAAAATCCTAAAACTCAGCTATGATTATCTACCATCTCCACATCTGAAA
AAATGCTTTGCTTACTTTGCAATGTTTCCAAAAGATTATATGTTTGAAAAGGACCAACTA
ATCCAACTCTGGATGGCAGAAGGGTTTCTTCGTCCAAGTCAAGAGATCCCTGTGATGGAA
GACGTTGGGCACAGGTTTTTTCAAATCTTGTTGCAGAATTCCTTGCTACAAGATGTTCTG
TTAGATGAACACAACAATATAACACACTGCAAGATGCACGATCTTGTGCATGATTTGGCT
GGAGATATCTTAAAATCTAGACTATTTGATCCGAAGGGCGACAATGGAGAAAAACTTTCT
CAAGTTCGATACTTTGGATGTGAGTCACCAACGGATCAAATAGATAAGATATATGAGCCA
GAACGTTTGTGCACACTGTTTTGGAGAAGCAATTATACATCTAAAGATATGCTGTTGAAC
TTTAAGTTCTTGAGAGTTTTAGATTTGTCCAGTTCAGGAATCAAGGAGTTGTCAGCCAAA
ATCGGGAAGCTGATATACTTGAGATATCTTGATCTCTCGAACACTGAGATCACAGCCTTG
CCCAACTCCATTTGCAAGCTCTATAATTTGCAAACATTTAGAGTCATCAACTGCTTTTCA
CTCCAGGAACTTCCATATGAGATGAGAAATATGATAAGTTTGAGACACATATATTACACT
TCTGTTGACGAAACAAGTGGGCATTGGGGAGGATGGTGTCTTCACAATGAACATTTTCAG
ATTCCACTTAATATGGGGCAATTGACTAGTCTTCAAACCCTCAAGTTTTTCAAGGTAGGT
TTAGAGAAAGGTCGTCAAATAGAAGAATTAGGTCATTTGAAAAACCTAAGAGGTGAATTG
ACGATCAATGGTCTCCAATTGGTCTGTGATAAAGAAGAGGCTCAAACAGCATATTTACAC
GATAAACCAAACATCTGCAAGCTGGCATATTTATGGTCCCATGATGAATCAGAAGGCTGT
GAGATCAATGATGAGCATGTGTTGGATGGTCTTCAACCGCATCCTAACTTGAAAACCTTA
GCAGTAGTGGACTATTTAGGGACTAAATTTCCTTCATGGTTCAGTGAAGAGTCGCTACCA
AATTTGGTCAAGTTGAAATTAAGTGGTAGCAAAAGGTGCAAAGAAATTCCATCCCTTGGC
CAACTGAAATTCCTTCGGCATCTTGAGCTGATAGGATTCCATGAGTTGGAATGCATTGGA
CCTGCTTTTTATGGTGTTGAGATGAGAAATATTGGATCAAACAGCATTATCCAAGTGTTC
CCGTCATTGAAAAAACTAGTATTGAAGGATATGCGTAGCCTTATTGAGTGGAAGGGAGAT
GAAGTTGGAGTAAGAATGTCTCCCGGTCTTGAGAAGTTGCGGATTACAGACTGTCCATTG
TTAAAAAGTATTCCGAATCAATTTGAAATCCTCCGTCAATTAAAAATTACAGGAGTTGAC
AGTGAAATGCCATTGTTGAACTTGTGCAGCAACTTGACATCTCTCGTAAAGCTTAGAGTC
TATGATATGAAAGAGCTCACTTGTCTTCCAGATGAGATGCTACGTAACAACGTTTCTCTT
CAACAGATAATAATTTTCAACTGCGGAGAGTTTCGTGAATTGCCACAAAGCTTGTACAAT
CTCCATTCTCTTAGGAGATTAGACATTTACAACTGCACCAATTTCAGTTCTCTTCCTGTT
CCCAATGGAGACAACTATTTGACTTCCCTCGAATTCTTTTGCTTACATAATTGTAATGGA
TTGATCAGTATACCAATTGGAATGCTAGATCAATGCCGGCTAGTGTTTTTGAATGTCAGC
TGCTGTAACAACTTGGTTTCATTCCCTGTACATGTGTGGGAAATGCCTTCACTTTCATAT
TTGCTTATATCAGAATGTCCCAAATTGATTAGTGTACCCAAAGTGGGCCTTCACCATCTC
ACCGGGTTAGTGAGATTGGGAATTGGTCCTTTCTCAGAGATGGTGGATTTTGATGCATTC
CAATTGATTTTTAATGGCATTCAGCAGTTGTTGTCCCTTCGTGATCTGGAGGTGTACGGA
CGTGGGCACTGGGATTCTCTGCCCTATCAGCTTATGCAACTCTCTGACCTAAGAGAGATC
ACAATAGCTGATTTCGGAATTGAGGCTCTTCCTCCTACTCTTGACAACCTTACTTCTCTT
GAAAGTTTGACGCTAGTGAGGTGCAAACAGCTACAACATCTGAACTTCTCAGATGCCATG
CCCAAATTACGGCTCCTGTGGATACGTGATTGTCCATTGTTAGAAGCTCTGTCGGATGGG
CTCGGCAACCTTGTTTCTTTGGAAGAATTATATTTACATGACTGCGAAAAACTAGAGCAT
CTACCGTCCCGAGATGCCATGCGACGCCTCACTAAATTATGGAACATGAGAATTAAAGGA
TGCCCAAAGTTAGAAGAAAGTTTCACCAACTACTCCCAGTGGTCCAAAATTTCCCATATT
TCAAATATTGAATTAGGTGGGTGGAGAAGGACAGCCATAAGTCTCGGTTTCTCTTTCACT
TTCTGAGTCGCTTGCATTTTTAATTAGAATATTATTTTCCACGAGTTCCAAAAAAGAAGT
TTTGTAAGTAATGTAATAATTTTTCTTGAAATTATTTTGACATAAAAAAAAAAGCTAGAT
TATCAATCAATTGCATCTGTTGCTATGCTTTCAGGATTCTGCTTGTCCACTTGAACTGAA
TTGCTGTTATTCTAAAAATTATGTTTCTTTTCCTTATAGATAGCCATTATAGACGTCTCT
GTGGTAAATCAAGCCAAATCATATGAGCAGCAGGCAATTACGTAAGGTAAATTTTCATTT
ATAATTTATAGGCACTTTGTAATCTACTTGTTTCTATCTTTCTTTTTGTTGGAAACCAAT
TTTTGGAGGTCTATGCTGATGAATACAACATTACCTTCCTTAAAAAAAAGTTTAATCATG
AAAATTTATGATTTCTGCTCATAGGTTACTAGGTACAAGGACATGGTAGAACATCGTTGT
GGTATATCTAGTCAAAATCCATGGGCAGAATCATGTTAGGCATTTTTATTTAGTTGTTAG
AGGAATGCTATAACAAGTTTGTAAAGTTTCTCTTTTTTTACTTTCCTTTTCTCTCATGAA
ATAATTTTAATGTTTAACGGGACTTGTCGTGTTTCACAGAGGAACCG
```
