## Supplementary material for "RefPlantNLR: a comprehensive collection of experimentally validated plant NLRs": Candidate_sites.with_flanking.fa_chunk_0000244

```
>Rpi-mcq1.2:0-5567
AATAGGGTTAAAATGGTAAACTCACTACACCAATCATTGTTTTGCATATTGAGGAACCGG
ACATGTTGCCTGAAGTTATTGTATTTTCTATATCATTTACATATCATACAATTAGGTCCA
ATCGCGTTTCCTTTCTTTTTTGGCTAGAATCCAGCAATATGAACAAGAAAAATAATACAA
ACAGTAAATGAAAATAAAATTATCTGATAATATATTTAGCTTCAGAACCAAAGATTGCTT
GTTACAGGTGAAAAAAATACTACTCCAATGCAACGCTTAAAACTCTTCGATAATCATATA
AAAAGGCTAGTCTAGATTGTACTCGAATGTTATCACGTACATGGCCACATATCTGACTCC
AAAGAGAGAGATATCTGCCCTCAACACCTTCCTAGCTGCAATCATCAGCAGAAATTTACT
TGTTCAAACAGGCTCGCGCTTATATATATTGGTTGAAAGAGGACAATGACTGGAGAAGTG
AGGCACATTCGATATTATCTAGCTAGGAAGGACAACTTTTGGTATCACTCATACAAGTAA
CAACAATGACCAATATGACTACGTTCCACTAGACCGTGGAAGATTATTCCTTCATGTTGA
TGAAACAGAGGTCATTGGTTTGGGGAAAATACTATCAAATATTCAAGTTTACTGGTAATT
AAAACTACTGATAGTTTAGTGGATTTGAATAAAATGTGTTATGTTTATAATGGTCTTTAG
ATATTCTACCTATATTGAAAGTTTCAAACTATTGGAAGCAATCATTTCTGCATATATAAA
AACTTATTTGCACGGAATATTTGTCGCTTTACGAGTTCTTTCTTTCTTCTTTCGTATACT
TGACAATAGGAGACTTGTTTGTGGACTAAAAGCGAATAGTGGAATATCATTATTTTCCTA
ATAACTTTCAGATTAGAAGGAAGTCCGTAGCTCTTTCCAATATGTATGGTCTCTATATGT
TTGAGCTTGACAATATCATTTTACAGTTCTCCAGGAATATCCCCTCCAATCTCAAATAGT
CAATAGTGATATCTTCATAATAATCTTGAGGCATGACTACCACCAACATTTGCAATAATT
TGAAGTCAAAATGAGTCATTTGATAAAATATGCAAGGCTCTTTTGTGAAACAAAAAGCCT
TTTAGGTTTAGGATTCAAAGAATTGAACTCATTCATAACATCATCAGAGTAGAATGTAAT
CCTTCGCAGCGTAGCAACGTTGTCAGGATCACCAAATGCATAGTGATCAGTGTGAAATAA
GTTACTACTATCAACTTCTCAGCAATCCACATATTTGTCCAATCAAAACCATGAATTTCA
AGGTCCTTGGGGGAAAAGGCCAAAGTACAAATTTCTACTAAATCGTCCCAAAATTGAGTT
CCACATTCCTTTAGATTTACTAAATCTATTCCGACAATTCCCACTCGAAAGAAATTTCAA
TTTCGGAACCAAAAAGGGTTGTGATGGAGTGGTAAATATTCCTTCATCCTTAACCAAATC
CGGATTTAATCGGGCTTCAAATTGAGTGGTGGAAAAACTTTCAATGACCTTATTAATATT
TACTTTTTTTAAAACTAGAAAGCAAATTATGAGTGATTTGTTAACTATTCTAGCTACTGA
TGCTACATACTAATACAATCAAATCTCTACAACTAAAGTTGTTTGTCCTGTTTACGTTTT
AGTTGTTATAGCATAATGTTGATATAAAAAACATTTGATATAATATAATGTAACATAAAT
ATTGTTTTTTATTTTTCAAAAAATAACATGTTAATTAATGTATTACTCCTTTTTCATTAG
TGTGTAGCTGCCCCCACGTTGTCTCTCCCTTTCTTCTGTCTTTTGTTTAATTTACTTGAC
ATTATTAGGAGACTTGATTGTGGACTCCAGCACTAAAAAGAAAAAGCAAATAGCAGATGG
AATGAGTTTAAGCTGATCTTTCTTTCCTAATTACTCGTTCTGATCTATTTTTTCTAGCTA
CTGAAAAAGAGAGAAAAAAATGGCTGAAATTCTTCTTACAACAGTCATCAATAAATCTGT
AGGAATAGCTGCAAATGTACTCTTTCAAGAAGGAACGCGTTTATATTGGTTGAAAGAGGA
CATAGATTGGCTCCACAGAGAAATGAGACACATTCGATCATATGTAGACGATGCAAAGGC
CAAGGAAGTTGGAGGCGATTCAAGGGTCAGAAACTTATTAAAAGATATTCAACAACTGGC
AGGTGATGTGGAGGATCTATTAGATGAGTTTCTTCCAAAAATTCAACAATCCAATAAGTT
CATTTGTTGCCTTAAGACAGTTTCTTTTGCCGATGAGTTTGCCATGGAGATTGAGAAGAT
AAAAAGAAGAGTTGCTGATATTACCCGTGTAAGGACAACTTACAACATCACAGATACAAG
TAACAATAATGATGATTGCATTCCATTGGACCGGAGAAGATTGTTCCTTCATGCTGATGA
AACAGAGGTCATCGGTCTGGAAGATGACTTCAATACACTAAAAGCCAAATTACTTGATCA
AGATTTGCCTTATGGAGTTGTTTCAATAGTTGGCATGCCCGGTCTAGGAAAAACAACTCT
TGCCAAGAAACTTTATAGGCATGTCCGTGATCAATTTGAGAGCTCGGGACTGGTCTACGT
GTCCCAACAGCCAAGAGCGGGAGAAATCTTACGTGACATAGCCAAACAAGTTGGACTGCC
AAAAGAGGAAAGGAAAGAAAACTTGGAGGGCAACCTACGATCACTCTTGAAAACAAAAAG
GTATGTTATCCTCCTAGATGACATTTGGGATGTTGAAATTTGGGATGATCTAAAACTCGT
CCTTCCTGAATGTGATTCAGAAATTGGCAGTAGGATAATTATAACCTCTCGAAATAGTAA
TGTAGGCAGATACATAGGAGGGGATTTCTCAATTCACATGTTGCAACCTCTAGATTCGGA
GAACAGTTTTGAACTCTTTACCAAGAAAATCTTTACTTTTGATAACAATAATAATTGGGC
CAATGCTTCACCAGACTTGGTAGATATTGGTAGAAGTATAGTTGGTAGATGCGGAGGTAT
ACCTCTAGCCATTGTGGTCACTGCAGGCATGTTAAGGGCAAGAGAAAGAACAGAACATGC
ATGGAACAGAGTACTTGAGAGTATGGGCCATAAAGTTCAAGATGGATGTGCTAAGGTATT
GGCTTTGAGTTACAATGATTTGCCCATTGCATTAAGGCCATGTTTCTTGTACCTTGGCCT
TTTCCCCGAGGACCATGAAATTCGTGCCTTTGATTTGACAAATATGTGGATTGCTGAGAA
GCTGATAGTTGTAAATAGTGGCAATGGGCGAGAGGCTGAAAGTTTGGCGGAGGATGTTCT
AAATGATTTTGTTTCTAGAAACTTGATTCAAGTTTCCCAAAGAAAATGTAATGGAAGAAT
TTCAAGTTATCGCATACATGACTTGTTACATAGTTTGTGCGTCGAATTGGGCAAGGAAAG
TAACTTTTTTCACACTGAACACAATGCATTTGGTGATCCAGACAATGTTGCTAGGGTGCG
AAGGATTACATTCTACTCTGATAATAATGCCATGAGTAAGTTCTTCCGTTCAAATCCTAA
GCCTAAGAAACTTCGTGCACTTTTCTGTTTCACAAATTTAGACTCTTGCATATTTTCTCA
TTTGGCTCATCATGACTTCAAATTATTACAAGTGTTGGTTGTAGTTATCTCTTATAATTG
GTTGAGTGTCAGTATCTCAAACAAATTTGGGAAGATGAGTTGCTTGCGCTATTTGAGATT
GGAGGGGCCAATTGTGGGAGAACTGTCAAATAGTATTGTGAAGCTCAAACGTGTAGAGAC
CATAGATATTGCAGGGGATAACATTAAAATTCCTTGTGGTGTTTGGGAGTCTAAACAATT
GAGACATCTCCGTAATAGAGAAGAACGTCGCTATTTCTTTTCTGTAAGCCCATTTTGCCT
AAACATGTACCCATTGCCTCCTAATAATCTACAAACTTTGGTGTGGATGGATGATAAATT
TTTTGAACCGAGATTGTTGCACCGATTGATCAATTTAAGAAAATTGGGTATATGGGGCAC
ATCTGATTCTACAATTAAGATATTATCAGCATTGAGCCCTGTGCCAACAGCGTTGGAGGT
TCTGAAGCTCTACTTTTTGAGGGACCTGAGTGAGCAAATAAACTTGTCAACCTATCCAAA
TATTGTTAAGTTGAATTTGCAAGGATTCGTAAGAGTGCGCTTGAACTCTGAAGCATTCCC
TCCAAATCTTGTCAAGCTTATTCTTGACAAAATTGAGGTAGAGGGTCATGTAGTGGCAGT
TCTTAAGAAATTGCCCACATTAAGGATACTTAAAATGTATGGGTGCAAACATAATGAAGA
AAAGATGGATCTCTCTGGTGATGGTGATGGTGATAGCTTTCCGCAACTTGAAGTTTTGCA
TATTGAGAGACCATTCTTCTTGTTTGAAATAACGTGCACAGATGATGACAGTATGCCTAA
ATTGAAAAAGCTATTACTTACCACTTCGAACGTTAGGCTCTCGGAAAGACTTGCAAAACT
GAGAGTATGAAAATCCCAATGTGTCAACAGGTTAGTTATTTACTTCTAATATCTCGGAAT
AAGCTAATTCATATTTAATTGATGAACTAAATATTTTATGTCTAATAAATTGCAGATGCA
TTTCAGAATGATTTAAGTCTTTGCTGGAGAGCATCTTCTATGCCTGTTTGTATTTGAAAT
AAATAAATAAAATGTTTGATTGCTTTCTGAAGTTGATGTATTTGTGGCTTGTGATTTGTA
AAACATATTTATTTATTGTCTTATGTATATTTACCTTTGGATTTAGCAGTAGCTTTAGTT
TATTTTCTTCTTCAAGAATCAAAGTTCACAATATAAGTTATGACTTGCATCGATCGGTTC
GGGTTGATTTTATGTATTGTCATTTCAGTTTATTGGTTTTTGGTTATGGTTTATCTATCA
ATTGGTTTAACCAATAAGAAAATGCTTATAAAATAAATATATAATTTCTCTAACAATTTA
ACATGACAAGATAATAACAAAACTTTACAAATGTTCATAAAATAGAAATTATAATAACTA
ACATTGAAAGAACTATACAAGTGTAGCACAAAGAGAAACTAATAGGAATAGTGTTCTTAC
TTTATGTTTTGACGTTTTGTATAATGTGAAGTTTTGAATTTAAAGTCATTATGAAGTTTT
GAAGTTAAGGCTAAAGGACAGATGCACTAACTAGTAAGGTATTGAGATTAATATTTAATA
TTTATGTACATGAAAAGTACTATATTACTATAATCTTATTGGGTTATCGGTATACCCAAT
AACCCAATATAAAAAGCGAAAACCAAGCCAATAATCCTTTTTTTTTTATAAAATCATTAA
AAACTATTAACCCAATAACCCAATAGAAATAAACTAATCCCGGGATAATTTTTGAGTGGC
CTTTAATTCATTGTTTGGTTGCAAAGGTAGGGATAACTTATCCCAGGATTAACAATTAGT
CCTGGGATAATTTATCCCTCACTAGGGATCATATAGTAATCCCATGA
```
