## Supplementary material for "RefPlantNLR: a comprehensive collection of experimentally validated plant NLRs": Candidate_sites.with_flanking.fa_chunk_0000245

```
>Rpi-pta1:0-3592
ATGGCTGAAGCTTTCATTCAAGTTCTGTTAGACAATCTCACTTCTTTCCTCAAAGGGGAA
CTTACATTGCTTTTCGGTTTTCAAGATGAGTTCCAAAGGCTTTCAAGCATGTTTTCTACA
ATCCAAGCCGTCCTTGAAGATGCTCAGGAGAAGCAACTCAACAACAAGCCTCTAGAAAAT
TGGTTGCAAAAACTCAATGCTGCTACATACGAAGTCGATGACATCTTGGATGAATATAAA
ACCAAGGCCACAAGATTCTCCCAGTCTGAATATGGCCGTTATCATCCAAAGGTTATCCCT
TTCCGTCACAAGGTCGGGAAAAGGATGGACCAAGTGATGAAAAAACTAAAGGCAATTGCT
GAGGAAAGAAAGAATTTTCATTTGCACGAAAAAATTGTAGAGAGACAAGCTGTTAGACGG
GAAACAGGTACTCATCTTAAATTAGTATTACAACAACTAAGTTTATATTCATTTTTTTGG
CAATTATCAAATTCAGAAAAGGGTTAAATATACTCATGTCCTATCGTAAATAGTGTAAAT
ATACCTCTCGTTGTACTTTCGATCTGAATATACTTGTCAAATCTGGCAAGCTCAGAATCA
AATTATCCACCCCAACTTTTAAATACTCGACATCTTTAGAAATCCACCTGTCTAACTCAT
CCACTACCCATTCCCTTTGCTTTGAATTCTTTTCTTTACCTATAAACTTGGAACACTCGA
TCCGTTTTGCTTTTCTTAACAAAGCAGCTCAGAGAAAAGAGGTTTTCTTCTATTCTGTTT
CTCTGTGTGCTGCACTTGGGTCCTTAATCCCATTAAAAACAGGGCATGTTAATCCCAACG
ACGGTAGCCTTTCCTGACAGCTGACTGTAAATTTTGTCTAACAAAGAAAAAAAAAGATTA
GACATGTTTTTCCTTGTCATTGATTAGGCTGGATTTCTTTCAGAGTGGAACATAGGGGAT
ATATTGGACCAAAAATAGAATGGGTATATATTTAAAGTATTTCTGATAGAACAGGAGTAT
ATTGTGCGAAAATATCCTCTATTTTCTGTTGTCTCCTAATGAGTTTGAATGTAATAATAT
TCTCATGTGGACATTGCTTGCACCAGGTTCTGTATTAACCGAACCGCAGGTTTATGGAAG
AGACAAAGAGAAAGATGAGATAGTGAAAATCCTAATAAACAATGTTAGTGATGCCCAACA
CCTTTCAGTCCTCCCAATACTTGGTATGGGGGGATTAGGAAAAACGACTCTTGCCCAAAT
GGTCTTCAATGACCAGAGAGTTACTGAGCATTTCCATTCCAAAATATGGATTTGTGTCTC
GGAAGATTTTGATGAGAAGAGGTTAATAAAGGCAATTGTAGAATCTATTGAAGGAAGGCC
ACTACTTGGTGAGATGGACTTGGCTCCACTTCAAAAGAAGCTTCAGGAGTTGCTGAATGG
AAAAAGATACTTGCTTGTCTTAGATGATGTTTGGAATGAAGATCAACAGAAGTGGGCTAA
TTTAAGAGCAGTCTTGAAGGTTGGAGCAAGTGGTGCTTCTGTTCTAACCACTACTCGTCT
TGAAAAGGTTGGATCAATTATGGGAACATTGCAACCATATGAACTGTCAAATCTGTCTCA
AGAAGATTGTTGGTTGTTGTTCATGCAACGTGCATTTGGACACCAAGAAGAAATAAATCC
AAACCTTGTGGCAATCGGAAAGGAGATTGTGAAAAAAAGTGGTGGTGTGCCTCTAGCAGC
CAAAACTCTTGGAGGTATTTTGTGCTTCAAGAGAGAAGAAAGAGCATGGGAACATGTGAG
AGACAGTCCGATTTGGAATTTGCCTCAAGATGAAAGTTCTATTCTGCCTGCCCTGAGGCT
TAGTTACCATCAACTTCCACTTGATTTGAAACAATGCTTTGCGTATTGTGCGGTGTTCCC
AAAGGATGCCAAAATGGAAAAAGAAAAGCTAATCTCTCTCTGGATGGCGCATGGTTTTCT
TTTATCAAAAGGAAACATGGAGCTAGAGGATGTGGGCGATGAAGTATGGAAAGAATTATA
CTTGAGGTCTTTTTTCCAAGAGATTGAAGTTAAAGATGGTAAAACTTATTTCAAGATGCA
TGATCTCATCCATGATTTGGCAACATCTCTGTTTTCAGCAAACACATCAAGCAGCAATAT
CCGTGAAATAAATAAACACAGTTACACACATATGATGTCCATTGGTTTCGCCGAAGTGGT
GTTTTTTTACACTCTTCCCCCCTTGGAAAAGTTTATCTCGTTAAGAGTGCTTAATCTAGG
TGATTCGACATTTAATAAGTTACCATCTTCCATTGGAGATCTAGTACATTTAAGATACTT
GAACCTGTATGGCAGTGGCATGCGTAGTCTTCCAAAGCAGTTATGCAAGCTTCAAAATCT
GCAAACTCTTGATCTACAATATTGCACCAAGCTTTGTTGTTTGCCAAAAGAAACAAGTAA
ACTTGGTAGTCTCCGAAATCTTTTACTTGATGGTAGCCAGTCATTGACTTGTATGCCACC
AAGGATAGGATCATTGACATGCCTTAAGACTCTAGGTCAATTTGTTGTTGGAAGGAAGAA
AGGTTATCAACTTGGTGAACTAGGAAACCTAAATCTCTATGGCTCAATTAAAATCTCGCA
TCTTGAGAGAGTGAAGAATGATAGGGACGCAAAAGAAGCCAATTTATCTGCAAAAGGGAA
TCTGCATTCTTTAAGCATGAGTTGGAATAACTTTGGACCACATATATATGAATCAGAAGA
AGTTAAAGTGCTTGAAGCCCTCAAACCACACTCCAATCTGACTTCTTTAAAAATCTATGG
CTTCAGAGGAATCCATCTCCCAGAGTGGATGAATCACTCAGTATTGAAAAATATTGTCTC
TATTCTAATTAGCAACTTCAGAAACTGCTCATGCTTACCACCCTTTGGTGATCTGCCTTG
TCTAGAAAGTCTAGAGTTACACTGGGGGTCTGCGGATGTGGAGTATGTTGAAGAAGTGGA
TATTGATGTTCATTCTGGATTCCCCACAAGAATAAGGTTTCCATCCTTGAGGAAACTTGA
TATATGGGACTTTGGTAGTCTGAAAGGATTGCTGAAAAAGGAAGGAGAAGAGCAATTCCC
TGTGCTTGAAGAGCTGATAATTCACGAGTGCCCTTTTCTGACCCTTTCTTCTAATCTTAG
GGCTCTTACTTCCCTCAGAATTTGCTATAATAAAGTAGCTACTTCATTCCCAGAAGAGAT
GTTCAAAAACCTTGCAAATCTCAAATACTTGACAATCTCTCGGTGCAATAATCTCAAAGA
GCTGCCTACCAGCTTGGCTAGTCTGAATGCTTTGAAAAGTCTAAAAATTCAATTGTGTTG
CGCACTAGAGAGTCTCCCTGAGGAAGGGCTGGAAGGTTTATCTTCACTCACAGAGTTATT
TGTTGAACACTGTAACATGCTAAAATGTTTACCAGAGGGATTGCAGCACCTAACAACCCT
CACAAGTTTAAAAATTCGGGGATGTCCACAACTGATCAAGCGGTGTGAGAAGGGAATAGG
AGAAGACTGGCACAAAATTTCTCACATTCCTAATGTGAATATATATAATTAA
```
