## Supplementary material for "RefPlantNLR: a comprehensive collection of experimentally validated plant NLRs": Candidate_sites.with_flanking.fa_chunk_0000246

```
>Rpi-snk1.1:0-2544
ATGGCTGATGCCTTTCTATCATTTGCAGTTCAAAAATTGGGTGATTTCCTAATACAGAAA
GTTTCCCTGCGTAAAAGTCTCAGAGATGAAATTAGATGGCTGATAAATGAGCTACTCTTC
ATACGGTCTTTCCTCAGAGATGCAGAACAAAAGCAGTGCGGAGATCAAAGAGTTCAACAA
TGGGTGTTTGAGATCAACTCTATTGCTAATGATGCTGTTGCTATACTCGAGACTTATAGC
TTTGAGGCTGGTAAAGGTGCTAGTCGTCTCAAGGCTTGCGCTTGCATATGTAGGAAGGAG
AAGAAATTCTACAATGTTGCCGAGGAGATTCAATCACTCAAGCAACGAATCATGGATATC
TCTCGCAAACGAGAGACTTATGGTATTACAAATATCAATTATAATTCAGGAGAAAGGCCA
AGTAATCAGGTTACAACATTGAGGAGAACTACCTCATATGTGGATGAACAGGATTACATT
TTTGTTGGCTTTCAGGATGTTGTACAAACATTGCTAGCTCAACTTCTGAAAGCAGAGCCT
CGTCGAAGCGTCCTCTCCATTTATGGAATGGGGGGTTTAGGCAAGACCACTCTTGCCAGA
AAACTTTACACCAGTCCTGATATACTCAATAGCTTTCCTACACGCGCTTGGATATGTGTC
TCTCAAGAGTACAACACAATGGATCTTCTTAGGACTATCATAAAATCCATCCAAGGCTGC
GCCAAGGAAACTCTAGATTTGTTGGAAAAGATGGCAGAAATAGATCTAGAAAATCACCTT
CGTGATCTATTGAAAGAATGCAAATACCTTGTGGTGGTTGATGATGTATGGCAGAGAGAA
GCATGGGAGAGTTTGAAAAGAGCATTCCCGGATGGCAAGAATGGAAGCAGAGTCATTATT
ACTACGCGCAAAGAGGATGTCGCTGAAAGAGTAGACAACAGAGGTTTTGTTCATAAACTT
CGTTTCCTAAGTCAAGAAGAAAGTTGGGATCTCTTTCATAGGAAACTACTTGATGTTCGA
GCAATGGTTCCAGAAATGGAAAGTTTAGCTAAGGATATGGTGGAAAAGTGTAGAGGCTTA
CCTCTTGCAATTGTTGTATTGAGCGGACTACTTTCGCATAAAAAGGGGCTAAACCAATGG
CAAAATGTGAAAGATCACCTTTGGAAGAACATTAAAGAAGATAAATCTATTGAAATCTCT
AACATACTATCCTTAAGCTACAATGATTTGTCAACTGCGCTCAAGCAGTGTTTTCTCTAC
TTTGGTATTTTTCCAGAAGATCAAGTGGTAAAGGCTGATGACATAATACGGTTGTGGATG
GCGGAGGGTTTCATACCCAGAGGAGAAGAAATAATGGAGGATGTGGCTGAAGGCTTCTTG
AATGAACTGATAAGACGAAGCTTGGTTCAAGTAGCTAAAACATTTTGGGAAAAAGTTACT
GACTGTAGGGTTCATGATTTACTTCGTGATCTTGCGATACAAAAGGCATTGGAGGTAAAC
TTCTTTGACGTTTATGGTCCAAGAAGTCACTCCATATCCTCTTTATGTATCAGACATGGC
ATTCATAGTGAAGGAGAAAGGTACCTCTCATCACTTGATCTTTCTAACTTGAAGTTGAGG
TCAATTATGTTCTTCGATTCAGATTTTCGTAAGATGAGTCATATAAACCTCAGGAGTGAG
TTCCAACATCTGTATGTGTTGTACTTGGATACGAATTTTGGGTATGTGTCTATGGTACCT
GATGCCATAGGATGTTTGTACCACCTCAAGTTGTTAAGATTGAGAGGTATCCATGATATT
CCGTCTTCCATTGGCAACCTCAAGAATTTACAGACACTTGTCGTTGTAAATGGGTACACA
TTTTTTTGCCAACTACCCTGCAAGACAGCTGACCTAATAAATCTAAGACATTTAGTTGTT
CAATATTCAGAGCCTTTAAAATATATAAACAAACTCACTAGTCTTCAAGTTCTTGATGGT
GTTGCTTGTGATCAGTGGAAAGATGTTGACCCTGTTGATTTAGTCAATCTTCGAGAATTA
AGCATGGATCGTATCAGGAGCTCTTACTCCCTAAACAACATTAGCAGCTTGAAAAACCTT
AGCACTCTCAAATTGATTTGTGGAGAACGTCAATCATTTGCATCCCTTGAATTTGTTAAT
TGTTGTGAAAAGCTCCAGAAATTGTGGTTACAAGGGAGAATAGAGGAACTGCCTCATCTG
TTTTCAAATACCATCACAATGATGGTTCTGAGTTTCTCAGAACTGACAGAAGATCCGATG
CCTATTTTGGGAAGGTTTCCAAACCTAAGGAATCTCAAATTAGATGGAGCTTATGAAGGA
AAAGAAATAATGTGCAGTGATAACAGCTTCAGTCAACTAGAGTTCCTTCATCTTCGTGAT
CTTTGGAAGCTAGAAAGATGGGATTTAGGCACAAGTGCCATGCCTCTAATTAAAGGTCTT
GGTATCCATAACTGTCCAAATTTAAAGGAGATTCCTGAGAGAATGAAAGACATGGAGCTG
TTGAAGCGGAATTATATGTTGTGA
```
