## Supplementary material for "RefPlantNLR: a comprehensive collection of experimentally validated plant NLRs": Candidate_sites.with_flanking.fa_chunk_0000249

```
>Rpi-vnt1.1:0-4310
AGTTATACACCCTACATTCTACTCGAGTCATTATGATGATGTCTCACGACCAAATCAAAT
CAAAGTTAAATAAATATCGAACCGAACGCCCACTCTGTATGAGTATGGCAAAAGATTTTG
AGAGAATCAAGTTGCATAAAAGCCTAATTTTCATGGAACATACAAATTGAGTCTCATAAT
AGCCCAAACTCACAGCCATGAACCCAAATTGGGTAAAGTTTTGCAAGACGTTCATCAAAC
AGTTAGGAAACATAAAATGGCGCTAGATATATAATAAATTTTTTTAACATATGGTGTGAT
TGATAGTTATATACTAAAGATGTTTGCTTAGTTACGTAATTTTTTCAAAAAAAAAAGGTA
CATTATCAATCATCAGTCACAAAATATTAAAAGTTACTGTTTGTTTTTTAAATTCCATGT
CGAATTTAATTGAATGACACTTAAATTGGGACGAACGGTGTAATTTCTTTTGACTATTCT
ACTAGTATCTATCCACAGCACGTGTTGTTCCTTTCTTCTTTCGTTTTTCATTTACTTGAC
ATTATTAGGAGACTTGGCCCTGAACTCCAACTATTCTAAGCTGACCTTTCTTTTCCTTTA
CCAATTATCTTCTTCTTTCTAATTTCGTTTTACGCGTAGTACTGCCTGAATTTTCTGACT
TTCAACGTTTGTTATTCATGCTTGAAAACGAAATACCAGCTAACAAAAGATGAATTATTG
TGTTTACAAGACTTGGGCCGTTGACTCTTACTTTCCCTTCCTCATCCTCACATTTAGAAA
AAAGAAATTTAACGAAAAATTAAAGGAGATGGCTGAAATTCTTCTCACAGCAGTCATCAA
TAAATCAATAGAAATAGCTGGAAATGTACTCTTTCAAGAAGGTACGCGTTTATATTGGTT
GAAAGAGGACATCGATTGGCTCCAGAGAGAAATGAGACACATTCGATCATATGTAGACAA
TGCAAAGGCAAAGGAAGTTGGAGGCGATTCAAGGGTGAAAAACTTATTAAAAGATATTCA
ACAACTGGCAGGTGATGTGGAGGATCTATTAGATGAGTTTCTTCCAAAAATTCAACAATC
CAATAAGTTCATTTGTTGCCTTAAGACGGTTTCTTTTGCCGATGAGTTTGCTATGGAGAT
TGAGAAGATAAAAAGAAGAGTTGCTGATATTGACCGTGTAAGGACAACTTACAGCATCAC
AGATACAAGTAACAATAATGATGATTGCATTCCATTGGACCGGAGAAGATTGTTCCTTCA
TGCTGATGAAACAGAGGTCATCGGTCTGGAAGATGACTTCAATACACTACAAGCCAAATT
ACTTGATCATGATTTGCCTTATGGAGTTGTTTCAATAGTTGGCATGCCCGGTTTGGGAAA
AACAACTCTTGCCAAGAAACTTTATAGGCATGTCTGTCATCAATTTGAGTGTTCGGGACT
GGTCTATGTTTCACAACAGCCAAGGGCGGGAGAAATCTTACATGACATAGCCAAACAAGT
TGGACTGACGGAAGAGGAAAGGAAAGAAAACTTGGAGAACAACCTACGATCACTCTTGAA
AATAAAAAGGTATGTTATTCTCTTAGATGACATTTGGGATGTTGAAATTTGGGATGATCT
AAAACTTGTCCTTCCTGAATGTGATTCAAAAATTGGCAGTAGGATAATTATAACCTCTCG
AAATAGTAATGTAGGCAGATACATAGGAGGGGATTTCTCAATCCACGTGTTGCAACCCCT
AGATTCAGAGAAAAGCTTTGAACTCTTTACCAAGAAAATCTTTAATTTTGTTAATGATAA
TTGGGCCAATGCTTCACCAGACTTGGTAAATATTGGTAGATGTATAGTTGAGAGATGTGG
AGGTATACCGCTAGCAATTGTGGTGACTGCAGGCATGTTAAGGGCAAGAGGAAGAACAGA
ACATGCATGGAACAGAGTACTTGAGAGTATGGCTCATAAAATTCAAGATGGATGTGGTAA
GGTATTGGCTCTGAGTTACAATGATTTGCCCATTGCATTAAGGCCATGTTTCTTGTACTT
TGGTCTTTACCCCGAGGACCATGAAATTCGTGCTTTTGATTTGACAAATATGTGGATTGC
TGAGAAGCTGATAGTTGTAAATACTGGCAATGGGCGAGAGGCTGAAAGTTTGGCGGATGA
TGTCCTAAATGATTTGGTTTCAAGAAACTTGATTCAAGTTGCCAAAAGGACATATGATGG
AAGAATTTCAAGTTGTCGCATACATGACTTGTTACATAGTTTGTGTGTGGACTTGGCTAA
GGAAAGTAACTTCTTTCACACGGAGCACAATGCATTTGGTGATCCTAGCAATGTTGCTAG
GGTGCGAAGGATTACATTCTACTCTGATGATAATGCCATGAATGAGTTCTTCCATTTAAA
TCCTAAGCCTATGAAGCTTCGTTCACTTTTCTGTTTCACAAAAGACCGTTGCATATTTTC
TCAAATGGCTCATCTTAACTTCAAATTATTGCAAGTGTTGGTTGTAGTCATGTCTCAAAA
GGGTTATCAGCATGTTACTTTCCCCAAAAAAATTGGGAACATGAGTTGCCTACGTTATGT
GCGATTGGAGGGGGCAATTAGAGTAAAATTGCCAAATAGTATTGTCAAGCTCAAATGTCT
AGAGACCCTGGATATATTTCATAGCTCTAGTAAACTTCCTTTTGGTGTTTGGGAGTCTAA
AATATTGAGACATCTTTGTTACACAGAAGAATGTTACTGTGTCTCTTTTGCAAGTCCATT
TTGCCGAATCATGCCTCCTAATAATCTACAAACTTTGATGTGGGTGGATGATAAATTTTG
TGAACCAAGATTGTTGCACCGATTGATAAATTTAAGAACATTGTGTATAATGGATGTATC
CGGTTCTACCATTAAGATATTATCAGCATTGAGCCCTGTGCCTAGAGCGTTGGAGGTTCT
GAAGCTCAGATTTTTCAAGAACACGAGTGAGCAAATAAACTTGTCGTCCCATCCAAATAT
TGTCGAGTTGGGTTTGGTTGGTTTCTCAGCAATGCTCTTGAACATTGAAGCATTCCCTCC
AAATCTTGTCAAGCTTAATCTTGTCGGCTTGATGGTAGACGGTCATCTATTGGCAGTGCT
TAAGAAATTGCCCAAATTAAGGATACTTATATTGCTTTGGTGCAGACATGATGCAGAAAA
AATGGATCTCTCTGGTGATAGCTTTCCGCAACTTGAAGTTTTGTATATTGAGGATGCACA
AGGGTTGTCTGAAGTAACGTGCATGGATGATATGAGTATGCCTAAATTGAAAAAGCTATT
TCTTGTACAAGGCCCAAACATTTCCCCAATTAGTCTCAGGGTCTCGGAACGGCTTGCAAA
GTTGAGAATATCACAGGTACTATAAATAATTATTTACGTTTAATATCCATGATTTTTTTA
AATTTGTATTTAGTTCATCAACTAAATATTCCATGTCTAATAAATTGCAGGGATGCCTTT
GAAAATGATTCTGTGTTGGAGAGAATCTTCTGATGCCTGTTGGTATTATAATACTAATAA
TAAGAGAAAAAGTTTGATTACTGTTTCAAGTTAATTGCTTGTGATTTGTAAAAACAAATT
ACTTTTATATTTCTCTTTGTTTTATTTTATGTTTATTTATCTTTAATTAATGGAGTAATA
AAATAAAAATCTTATTTTCAATAGAAAAAAGTAGACCTTATTTGTGGTGCATGTATGGTA
TCTTTTTGAAATTTTTGATATATTTGCTCTTTGATTCGAATTTCTTGCTTATATGATGAT
TTGCATAAATATAAAATATTATACAAATACCTATGGGTTGGAAAATATAGAAATATGCCA
ATCAAATGTATACAAAAATCATTAATAGATAGAATCGTAAAAGATATACAAATGAGAAAT
GCTTGACTAAGAAGCTTCGTGCAACCTCTCACACTGAGCACAATGCATTTGGTGATCTCG
GCACTATTGCTGTTACTTGTAAGACTACGTTCCCCAATAAGTCTTTCCAAACGGCTTGCA
AAGCTGAGAATATGAAAATCTCATAGGTTAGTTTGCTGCGTTAATTATTTACATTTAATA
TGCTCGATAAGGTGATTTTAAAAAAATTTGTACTAGTTAATTCATGAACTAAATATTTCA
TTTAATACTCCATAATTCTGAATATGGAAAATAAATAATATTTAATAACAAGAATAAAAT
GATAAATTATTCATTGATTTTATAAATTGGATAAATATTATTAAATATTCTTAAATAATA
TAATGAACAAGTGAAGATGAACGGAGGGAGTATGAAGCCTCTTTTCAAAG
```
