## Supplementary material for "RefPlantNLR: a comprehensive collection of experimentally validated plant NLRs": Candidate_sites.with_flanking.fa_chunk_0000252

```
>Rpp1-R1:0-10207
TGTATAAGAGCGACAAGCCATTCCCCAAAGGTAAGGTTAAGACTTAAGACTTAAAGACGA
GGTGAGCTTCCAGACCTAATCTCTCTGTTTCTTTTTAGTTCTCAAATCACTCCTCAAATT
TATTCACAAAACTTTCTGTTTTTACAACTACAAGGAAAGGCATCATTCGGTAATTCCCTT
TTTGGTTTTGTAATGAAATTTGATTCATGATTCATCATTTAATCATTATGTTCCGTTGTC
ATTTTTTTCTTCACTCAGGAATTCAAGATAGGAAAATAGTTTTTTTATTTGTAAGGATCA
AAAGACAATATTAATTTATAATAATTCACATATTCTACTCAGTCAATTCAATAAAAAAAA
TTTGACGGTAAATTGTTTTTTCAATAACTATTTTTTTCTTCCATTATTATTAATGGTTGA
AGGTTTAATGTGATTCAGGATTTTACAGCAAATTTGATTTCCTTACTTTGGCTGTGAAGT
AAACTTTGGAAGCAACCAAAACATAGTTAGGTGGGTAAATTTTTATCAGAAAGATTTTGT
GATTGATTTGGTTTTGTGCAATGATTTTTTTGGATAAGTTTCTGTTCGTAATTTTAACAT
GTCACTTTTTGAAAGGATATCAAAATTATGAATTGGAAAAAATAGAAACACCAACCGTGT
ATTTTAATAACCTATGCTTTTAAGTTTAAAGATAAGCACATATTAAACTTACTTTGTGTT
CTAGGGAAATAAATCATGGATCAGGCTAGTAGTAGTAAAAGGAAAAGGGGGGGTCGCCCG
AAAAGTAAATACTGGAATGAAGCTGAACAACTAGGAAAAGATACGTGGAAGTGCAACCAT
TGTAAAGAGAAATTTGGTGGAGGTGCTACAAGGATTGAAGAGCATATTACTGGCAAAGGA
AACAATATTAGAAAATGCCCCAAATACCGTGGCAACTTAGGAGGTCACATCATTCTTGCT
TCCGGTTCCACCAGTACACAAGAAAATACATTGAATCAATTACAAGGTAAGTAATAATAT
GCTTAACATTTCTGAGATAGCAATGGCAGTTGCCACTTTACTTTTTATATAATGCTTTCT
TATACTTCAAAGATAAATTTTGACATTTTTTTTATTCTATTTAAATGTTCAATATTTTAC
ATTTTTTCTTGATTTTGTTAAAGTTTATAAATGGTGACTGCATTTTTTGTTATCTATATC
TCTTGTTGCCTTGAATGTTGAAAAATCTTAAACCTTAAAGTTTAAGTTTATGTTTATAAA
TCTTCTTATTTATATAGTGTTTAATTTTTCATTTTTATTTAATGTATAATTTCATTTGAT
TGAAAAGGACAATAAAATAATTATTTTTAACAGAAAAAGATAATATATATAATAAAAAGA
GGTATGAGAAGTACCATATAATGACAACAAAACAATCCTCACAAGGACCTTCAAAATAAG
CTAGCATAAGAAGAAGTCAGTTACTAATATTACCTACTGATTCTAGGGGAGTGATAGATT
GTTGATGGTTAAATTAACAGTACATAATCAACAACTTTATTAGGAGGAACACATTCTAGT
TACTATTCTAGTGTGTTCTTTTCATTCTTTAAACACCTGCTTTACTTTTTAATGTATTAG
GTAGGCAATTTTTTTTTATGCAGGTGATATACAACATACATAGTTTTGTTAATACAGGTG
ATTTTAATCTTGCTTTTAAATCATTTCTTTTTATTTTTAATACTTCACATATTTTTATAT
TCAATTTAATTATTTATTATCAATAAACTGTTAACCAGTGACGTAATTAATAAACAGTCA
CATCATCCAATATAGATCATTTTAAAATTCTTGACTAGACAATTATGTCATTTTTACAAT
AGATGTCATTTTTTAAATAATTTTTGTCCGATACTAAAATAAAACAAAAATAAAGATCAG
GTACACAAATTCAGGGAAGAAGACAAAATCAAGGGGCAATTACAATGGCTGGAGTCTTTT
TGAAACTCTAAATTTTAGAGTAATTAAGAAGAAAAAGTGAGATGTTGAGTGTCAATAATT
TTTAGAATAATTTTGGATGAATGATATTAATTGTTAAGTTTAATATTATTAACTAAATTA
AATATCTTTATTAAGAAGTTTGCTAATGATTGCCCTAGGTTAAGAAATTAAAAACAAAAA
GGTTTTATCGAAAAATATATGTGAGCTCATTAAAATTTGCAACTAAATGATTTTTACACA
TCTCAATAGAAAACTTTTTACTTTTATTTCTTTAACTATTTCTTTAACTAGTGGCCTAAA
GAGATTATTTAACATTTATCGTAGTTAAGAGAATCTTAATTATGCTTAGGAACATGAGTA
GTAATTTTTTTTCTTAGTTTATATTAAAGGAAAAAATTATCTATTTGGGGAATCTTATTT
TTGAGTGCTAACTTTAAAATTATACATTGTTTTAAAAGATTAAATATTTATTGAAAAATT
AAACTTAATAGTGTAGAATTAAAATAATTGGTAAAATTAATATTAAATGAATTTTTTTTA
ATGAAATATGGTGACAAGCATGCCTAATAGCTAATACTTTTGTCATAGGTAATTATGTAT
TAAACATAATAATGGCACTTGTGTTAACTGTATATATGTATGTCAGTATGTGCATGCATG
TATAGTTGTATGTTTTCTAGCTATTGATGAATGGATTTCCCAGGATTACTAGTTATAATA
AGTTAATTGTGTCTTTGATGAAAAAATATCAAGTCTCAAATGTGTAATCATATATACGAA
GGATCAAGATTTAAATTAAAAAATTTACATAGTATTTTAATTATGTTTAATTATATGATT
TAAATTTAATAATCTGATCCTTATATAATTTAATTATCTTACCCTAATATGAGATACATT
GGAATGTTGAATTGTTATCGATCCTGATGAGGAACCAATTTAGAGATACAAACAAAGCTG
CAAAAATATCATTGCATATTTGTCTCGTATTCTTTACTAGTTGCGAACTGAGAAAATGAA
AAACAAAGCGTCTGAAAACTATCTGAAAATGAAGGGTTAAGATTTTATAGTTATTCTCGA
AGTGAACATAAAACTTCAAACGAAATATATGTGACAAAATATATATAAAACTTCAATATG
ATATCATGTTAATCAAAAATTTGGTCGGACACCTAAAAGTACATGACAAAATAGATCACA
CATTGGTAAGTTACGCCACTCTCATTAGGTAAAATCATAGGAAACTAGTCAAGGTTACAT
TGTTTTGTGATAATGCTCCAATCATGTGAGATCGGTACAAGCTTAAAGAGCACTTAAATC
GAATGTATTTACCCCCAAGACCTAGACTTTGTAGAGTCCGCCAGAGCTTCCCCCTCCTGG
TTCAGGTCCAACCCAGAAAACATTTTAGCACGCAAACTATATCTATGAACTTTATAAAAC
ACATGAATCCTCAATTATTCTCAAAATAATTTTATCTCGCCGCGCTTGTGATTAAAGTCA
TTGGATTTCCAGAGTGGTTTTCATCATAATACTCGTTGTGCATTAACTCATCACCCTTAA
AGGGTCTTACAATCATGTGATTGTATAGTTCATATTTCACACCTCAATACACAACATCTC
AATATATATGTATATTACAATTCAATACATACTCAATTTATCACATACACTCAATCTCAA
TCACAATGTTATAATCCCAAAGCAACATGTTATTACACCTCATGAATCATATACACATCA
CACAATATTAATATATACATGGCACAAACATAGACTTTACCTATGAAGTATGCAATACAC
ACAATTACTCAATTATTTTCAAAATCATTTTAACATGTTCCTCAAAGTGATTCAGCTCGT
CGGATTCCCACAGTCGATCTCATTACAATACTCATCACGTAAAAATTCATCGCCTTTAAA
TGATCTTACAATTGTGTGACTGCACAGTTCATAACTCAACTCAATACATATAATATCTTA
ATGCACATGTATCTCACAATTCATCACAATTTCATGATCTCAAATAACAATTTATTATGT
TAATCTAGTAAATTTTATCCAAAATACAAACAATTTATACAAAAATACTTCTCACGAGAT
GGAGAGTAAAATCCCTCAAATAATTTCACATAATCATATTAAAATCAAGGAATTAAAATC
ATAGGCCAAAAACATGAAAATATTAAGAACACTCAATTTTATCAACCAATTCATATTTAG
ACATCAATTGGTCCGTCAAACACAAGGAGATCATAATTATAATAGTAAAGGAAGAAATAT
AATTCAATAAATATCTCAAAACAAACTCAAATTTAATCATCTAAGGATCCCTACACATGT
TCATTCTAACCCTAATTGTGATTAACTCATCCCTTACTTCTAAGAGAGCTCACATGTGTA
CTCTAGCAGTGATAATAGTTTCCTAATATTATCCAAAATTTTTCCTTTGGTTGCTCTGCT
AGGATTTCTAAATGTTAGAGAGAAGGAGAAGAGATTAGTGCCTTTATTGCACTGTTTGTG
TGCGATGGAAATTTCTTCCTTTACAGATATTATTTTTGAAATTCCAACCGTGAAGATGTG
AGATATTGAATTTAAAAACTAGTGATCAAATTTAACGATGATCCAATGGTTAAAGCATCC
AAGATCATAATTTTATTAGAACATGTTTGGGTGTATGCGAAAAAATGAAAGTTGCATGGG
AGAAAAATTTCTCTCACCACATGTATTATTTCAAAAATCCCAATGGTGTGGATGTGAAAA
TATGAGTTCAGAATTAGGTGTTAAAATTTGACGATAATTCCACAATTAACAAGTATGGGA
TCATAATTGTACTGCAACATGTTCAGAGCAAGGGAGAATTTTGGGAGAGCGGGGAGTGAA
AATGAATTTGAAAGGAAAAAGAGGGGGGGGACCTAATATGTCTATTTATAATTAGGGTAT
TTTTAGCCTATTATTTAGCCTTATTATTATTATTTTATAAACAAGAATTCTATTTTACTT
CCTATCAAATGAATAAATATTTTTTTTTATTTTCATTCAACCCATTATTTTAATTAATAA
AATTATTTATTCTTATTTAATTAATTATAAAAATCTCATTATTTTTTATAAAACTCTATT
TATTTTTAAATAATTTTTTAGTTTATTTTATGAAAAATAGAATGTTACATAATACTTATA
TATAATTTATGAAAATAAAATTATTATTATTTAAAGCCTAAAATCAAGGTGGAAATTTAG
AGATCATGTTTTATAATATTCAAATCTATCATATTTATACAATGTAAGTTTGTTTTAAGG
TTTAATATAATATTCATATTTAAAAAAAAATAACATTCATAGTAATTTATTTAAAAGTTA
TTTTATAACAAGATGCCTAAATTCAAGATTCTTTAGGTGCAGTGTTACTTATGTTAGGCA
ATAGTTCCTTATGTTTTATTTCTTTCTTCCCTCAAAAAAAAAATCAAGTCTAACATTTTC
TTTGACTTCTACTTCAACTCCAATCCCTCAGAAGATGAAAATAATTTGGGAGACCAGATA
CTGGAGCATGATCCGGCTGCATTTGAAAGCAATGACATAGAAAAGGCGTTTTTTTATCCA
AAGGGGGACCCTGATGCTGTTTGTATCAGAAAGAGCGATATTGAGCTTTTACAGCCTCAG
AAATGCCTTAATGATAATATCATTGACTTTTATATAAAGTATTTGATAAATAAACTCCCA
ACTGATAAACAGGACAGGTTTCACTTTTTCAATTGCTTTTTCTTTCCTAAGCTTGTTGAT
TTAAGCACAGATAATCCATCAATTGCTTGTGATGGTAAAGCAGCATTTCAGCGTGTAAGC
AAATTGACAAGAAAAGTGAACCTTTTTGAAAAGAATTATATCTTCATTCCCATAAATTAT
AGTCTTCACTGGAGTTTGATTGTCATTTGTCACCCTGCTGAAGTCATGACATGCTACAGA
GATGAAGAAACTAAGGGATCTCCCAAAGAAGCTTGCATCTTGCACATGGATTCCCGAAAA
GGAATTCATGAAGATCTCCACAATGTTTTCCAAAGTTATCTATGTGAAGAATGGAAAGAG
AGGCACAGCAATGTGAGGGATGATGTTTCTTCTATATTTTTAGATCTTCCATTCGTGCCA
CTTGAGCTGCCTCAGCAACAAAATGCATACGATTGTGGCATTTTTTTGCTCCACTATGTG
GAACGTTTTCTGGAACAAGCTCCAATCAACTTTAACCGTTCCCTGATAAGCAAGTTCAGT
TATTGGTTCCCTCCACCAGATGCTTCTCTGAAAAGATCTCATATACATAAACTATTAATA
GGTATGAATCTGTTTACTTACCAATTCATTAGTTGTGTTCATTTCCTGCTCTTTACACTT
GTGTTTTTTTATTTCTTAGGTGATATAACAAAGTTTGGTTTTTATTTTAAAATCCTCAAT
TTTATAGTTTGTGTGTGAGAGAAAGATTTGCCCTATCAAACTTTCCTTAATTGTTAGCAT
TATTATAAGTACCCTATCATCTTTAAGATATTAAGTTAGTATTAATAGTATTAGTATGTT
ACTATTTGACATATTTTTTCTTGATTTTTGTTGAAATTTGAAAATGGTGACTATATTTTG
TTTTGTCTATATCTTTTGTTGCATTGAAGCGGCTGAAGGAGACAACAAAATGATTGTTGG
TGGTTCAGTTAACCCTCAAAACAATACACAATTGTCAGCTTTATTAGGAGGTACGCATTC
TAGTTGCCATTCCAATATGTTCTTAAATCTTACCCTCACCAATTCCATTATGCTCTTTTT
CTTCTTCACACGGATGTGCCTTTTATTTTTTAATTTAGGTGATACAACACATATAGATTT
TTTTTTAATTCTCAATAATCAGTTTTATCATTTCACACAAGAAAGTTGTTAGTGTAACAT
TCCTTTGAATATTAAACTAAGTTCAATTTTTATTTCTTACCGTTAGCGTGACATGAAAAA
GTAAATTTATTACATTCCAATATATATTGGTGCTATAAAGCACTTATATATATATATATA
TATATATATGATTGGTTACATTTTTTTTTACTTAGATTTCACCTTCATTAAAAAAAGTTA
AAAAACATGAAAAATTAATTATTTCAGTTAAATTAATTCCTTTCAGTTTTTAAATATATT
CTTTATTTGGGTAAAATAATTCTTTTTGTTATGTGTGAGTTTGAAATTCTTTTAATTTAA
TATATTTCTAAATAAATTATTTTGACGTATAATATATTGTAAATCAATTTAAAAATAGAA
TTTTCTGTCTAAAGACTTATTATTAAAACACACGAGAGAGTTGTGTTATTCTACAGTGAA
GGAGCAACAGAAAAAATTTAAGAATGTAGCATAACCAAAACAATGAAACAGGTGATGTAG
AAGATCATGCTGTGAACGGAGGTAGCAATGGCGATGATGCTTTGACTATAAATAGGTTGC
TATCCGATCTAGCATGGGAAGAAGACTACTGTGATAAACGCTTACAGTGGCGGGAGTTCC
AGGGCAATAAGCGCGAGAGACAACATGACGATTGGTTGGATGAACTAAAGGACCTGAAAA
AAAGAGCCATTGATGTGAAAAACTCACTGCATCAGTCTGGGTCGACTAATGGATTGTATG
CTGAGTTGGAATTTTTATTGGAAGACCAGCCTTGGGGGTCGCGAGATTATGATGTGATGG
ACATGTGGGATCTTCTGGAGGATGAGGAAGTCTTCATTATTGGCATAGATGGAATGGGGG
GAGTTGGAAAAACATTCATGGCAACTCATATCAAGAATGAGATTAAAAGAAAGGGGACTT
TCAAGGATGTCTTCTGGGTCACTGTTTCCCATGATTTCACCACTTTCAAATTGCAACATG
ACATTGCAGAAACAATACAGGTTAAGCTTTACGGAGATGAGATGACTAGAGCAACAATTT
TGACGTCAGAGTTGGAGAAAAGAGAAAAAACACTGCTTATTTTGGATGATGTTTGGGATT
ATATTGATCTGCAAAAGGTGGGGATTCCTCTTAATGGCATTAAATTGATTATCACAACTC
GTTTGAAACATGTGTGTCTACAGATGGATTGCCTACCAAATAATATAATAACAATATTCC
CCTTTGGAGAAGAAGAAGGAGGAGGAGGAAAAGCACAAGAAGAAGAAGCTTGGGAGTTAT
TTTTGCTAAAACTTGGACACCGTGGAACACCTGCAAGACTTCCCCCTCATGTACTAGAGA
TTGCAAGATCTGTTGTAATGAAATGTGATGGTTTACCACTTGGAATCAGTGTGATGGCTC
GAACCATGAAAGGGAAAAATGAGATCCATTGGTGGAGACATGCATTGAATAAACTTGACA
GATTGGAAATGGGAGAAGAGGTCTTAAGCGTACTAAAACGTAGCTATGACAATTTAATTG
AAAAGGACATCCAAAAATGTTTCTTACAGTCTGCACTGTTTCCTTATCATATTTGGAAAC
AGGAATGGGTTATGATGCTTGTTGAGAGTGGGTTGTTAAATGGAAAGAGGAGTTTGGAGG
AAACATTTGATGAGGGACGTGTCATAATGGATAAACTCATTAACCATTCTTTGTTGTTAG
GTGGTTGGAGGTTACGAATGCATGGTCTGGTGAGGAAGATGGCGTGCCATATCTTGAACG
AGAATCACACTTACATGATAAAATGTCATGAAAATTTGAGAAAGATACCTCAGATGCGGG
AATGGACAGCTGATCTGGAGGCAGTTTCTTTGGCGGGTAATGAGATAGAAGAAATAGCAG
AGGGCACATCACCTAATTGTCCAGGCTTGTCCACCTTGATTTTATCTCGTAATTTGATCA
GTCATATTCCCAAGTGTTTTTTCAGACACATGAATGCTCTAACACTACTTGATTTATCAT
ATAATTATGAGTTAACATCTTTGCCAAAGTCTCTGTCTAAGTTGAGGTCTCTTACTTCTT
TAGTGCTCCGTCAATGTCGTCAATTGGAATATATACCTCCACTGGGAGATCTACATGCAT
TGTCAAGATTGGACATTTCAGGTTGTGATTCGCTCCTCAGGGTACCGGAAGGCTTGCAAA
ATCTAAAAAAGTTGCAATGCCTTAATCTTTCCCGCGATTTGTATTTATCATTGTTACCCG
GATGCGCACTGCCCGGTTTGAGCAATATGCAATATCTGGATCTCCGGGGTTGGTCAGGTA
TAAAAGTAGAAGATGTAAAAGGGATGACTATGCTTGAATGTTTTGCAGGAAGCTTTCTCG
ATCAGGATAACTACCACCGTTATGTGCAAGAAATTCAGGACACTGGTTATGGACCTCAAA
CCTATTTTATCTATTTTGGAAAATTTGATGATTTCCCACATGGATTTTCTGATAATCCTA
TTTATCTTTATCTTGAATTCAAGCGTCGAAGGGTATATTTTGGAGATTGCGATGAATTAC
CCTATTTACTGCCAAGAGACCTTGCGGAATTACTTGTAATTGGCAATGATCAATGGGAAT
GCTTATGTGCTGCTCTGTCATCTAATGTTTCTCTATCTTTAAAGGACATTAACATTCGAA
ACTGCACAAAATTGAAGAGTTTATTCTGTGTATCTTGTCCCTTATGCACTAATATCCAAA
ACCTCAAATCTTTGAAACTTGATAATTTGGATAGTTTAAGTGTCATCTGCAAGGAAGATG
TTGCTGGTTTAACACAATCTTTATCTCGGAGTGAGGTGTTTTCTCATCTCAAGGAATTGA
GTATCATCCGATGCGATCAAATAGAGAAGTTGCTGACGGCAGGGTTAGTGGCACAACTTC
AAAACCTGGAGTCTATATTGGTATCGTACTGCAAATCAATAAAGGAGATATTTGCAGGAG
ATAGTTCCGACAACATTGCACTTCCCAATTTAACCAAATTGCAACTATACCGGTTACCAG
AATTAAAGACAGTGTGCAAAGGAATTTTACTCTGTAACTCTTTGGATATATTGGGAATCG
ACGATTGTCCCAATCATGAAAAACCCAGAATTGGTCGTGTATGATTGATTCTGTTGATTC
AGATTATGGTACTTATTTTATGTCACCTAGTCTTTGTATTCATAATTATTGTAAAGACAA
AACAAAATCATAATCGGTTCGGGGGAGAATGTATTTCTGGGCATTGCAATTTCGGATAAA
AAAAATGTTGTCTTGACAAATAGATGACCATTCTTTGAAATGAAAAACAAATAGAAATTA
ATATCAA
```
