## Supplementary material for "RefPlantNLR: a comprehensive collection of experimentally validated plant NLRs": Candidate_sites.with_flanking.fa_chunk_0000253

```
>Rpp1-R3:0-6069
TGAAATTGCAATGCCCGGAAATACATTCTTCCCCGAACCGATTATGAATGGTACCAATAA
AAGCCAGTATACTATTTCAAAAAGCAAATTATGATTTTGTTTTTTCTTTGCAAGAATTAC
GAATACAAAGACTAAGCCACATAAAATAAGTACCATAATCTGAATCAACAGAATCAATCA
TACACGACTAATTCTGGGTTTTTCATAATTGGGACAATTGTTGATGTGCAATATATCCTC
AGAGTTAATGAGTAAAATTCCTTTGCACACTGTCTTTAAGTCTGGTAACCAGTATAGTTG
CAAGTTGGTTAAATTGGGAAGTGCAATGTTGTGGGAACTATCTCCTGCAAATATCTCCTT
TATTGATTGGCAGTTCGATACCGATATAGACTTCAGGTTTTGAAGTTGTGGCACTAACCC
TGGCGTCAGCAACTTCTCTATTTGATGGCATCCACTGATACTCAATTCCTTGAGATGAGA
AAACACCCCCCTCCGAGATAAAGATTGTGTTAAACCAGCAACATCTTCCTTGCAGATGAC
ACTTAAACTATCCAAATTATTAAGTGTCAAAGATTTGAGGTTTTGGATATTAGTGCATAA
GGGACAAGATACACAGAATAAACTCTTCAATTTTGTGCAGTCCCGAATGGTAATGTGCTT
TAAAGATAGAGAACCATTAGATGACAGAGGAGCACATAAGCATTCCCATTGATCATTGCC
ACTTACAAGTAATTCTGCAAGGTCTCTTGGCAGTAAATAGTGTAATCCATCGCAATCTCC
AAAACATACCCTTCGATGCTTGAATTCACCATAAATAAGATTCTCAGAAAATCCAAGTGT
GTAATCCTTAAATTTTCCAAAATAGATAAAATAGGTTTGAGGTCCATAACCAGTGTCCTG
AATTTCTTGCACAGAACGGTTGTAGTAATCCTGATCGAGAAAGCTTACTGCAAAACATTC
AAGCATAGTCATCCCTTTTACATCTTCTACTTTTATACCAGACCAACCGCGGAGATCCAG
ATATTGCATATTGCTCAAACCGGGCAGTACGCATAACGGTACTAATGATAAATTCAGCTT
GCGGGAAAGACTAAGCCATTGCAACTTTTTTAGATTTTGCAAGCCTTCCGGTACCCTGAG
GAGCGAATTACAACCGGAAATGTCCAATCTTGACAATGCTTGTAGATCTCCCAGTGGAGG
TATATCTTTCAATTTTGAACATTGGCGGAGCACTAAAGAAGTAAGAGACCTCAACTTAGA
CAGCGACTTTGGCAAAGATGTTAATCTACGATTATATGATAAATCAAGTTGTGTTAGAGC
GTTCATGTGTCTGAAAAAACACTTGGGAATATGACTGATGGAATTACGAGATAAGATGAA
GGTGGACAAGCGTGGACAATTAGGTGATGTGCCCTCTGCTATTTCTTCTATCTCATTACC
CGCCAAAGAAACTGCCTCCAGATCAGCTGTCCATTCCCGCATCTGAGGTATCTTTGTCAA
ATTTTCATGACATTTTATCATGTAAGTGTGATTCTCGTTCAAGATATTGCACGCCATCTT
CCTCAACAGACCATTCATTCGTAAACTCCAATAACCTAACAACAAAGAATGGTTTATGAG
TTTATCCACTATGACACGTGCCTCATCAAATATTTCCTCCAAACTCCCCTTTCCATTTAA
CAACCCACTCTCAACAATCATCATAGCCCATTTCCCTTCATCAGCATTAGGAAACAGTGC
AGACTGTAAGAAACATTTTTGGATGTCCTTTTCAATTAAATTGTCATAGCTACGTTTTAG
TACGCTTAAGACCTCTTCTCCCATTTCCAATCTGTCAAGTTTATTCAATGCATGTCTCCA
CCAATGGATCTCATTTTTCCCTTTCATGGTTCGAGCCATCACACTGATTCCAAGTGGTAA
ACCATCACATTTCATTACAACAGATCTTGCAATCTCTAGTACATGAGGGGGAAGTCTTGC
AGGTGTTCCACGGTGTCCAAGTTTTAGCAAAAATAACTCCCAAGCTTCTTCTTCTTCTTC
TTTTTCTTCTTCTTCTTCTTCTTCTTCTTCTTCTTCTTCTTCTTCTTCTTCTTCTTCTTC
AAAGGGGAATATTGTTATTATATTATATGGTTGGCAATCCATCTGTAGACACACATGTTT
CAAACGAGTTGTGATAATCAATTTAATGCCATTCACTTTAAGAGGAATCCCCACCTTTTG
CAGATCAATATATTCCCAAACATCATCCAAAATAAGCAGTGCTTTTTCTCTTTTCTCCAA
CTCTGACGTCAAAATTGTTGCTCTAGTCATCTCATCTCCGTAAAGCTTAACCTGTATTGT
TTCTGCAATGTCATGTTGCAATTTGAAATTGGTGAAATCATGGGAAACAGTGACCCAGAA
GACATCCTTGAAAGTCCCCTTTCTTTTAATCTCATTCTTGATATGAGTTGCCATGAATGT
TTTTCCAACTCCCCCCATTCCATCTATGCCAATAATGAAGACTTCCTCATCCTCCAGAAG
ATCCCACATGTTCTCCACTTTTTTATCTCGCGACGCCCAACGCTTCTCTATCGATAAATA
AAAAAACTCATCACCCAATTCAGAAGGCTTGGGGAATTCATTAGTCGACCCAGACTGATG
CAGTGAGTTTTTCACATCAATGGCTCTTTTTTTCAGGTCCTTTAGTTTATCCAACCAATT
GTCATCTTGTCTCTTGCGCTTCTTGCCCTGGAACTCCCGCCACTGTAAGCTTTTATCAAA
GTAGTCTTCTTGCCTTGCTAGATCGGATAGCAACTTATTTATAGTCAAAGCATCATCGCC
ATTGCTACCTCCGTTCACAGCATGATCTTCTACATCACCTGTTTCATTGTTTTGGTTATG
CTACATTCTTAACCTTTCTGTTGCTCCGTCACTATAGAATAACACAACTCTCTCGTTTGG
TTGAATAATGAGTCTTTAGACAGTAAATTCTATTTTTGAATTGATTTACAATATATTAGG
TCAAAATAATTTATTTACAAATATATTAAATTAAAAGAATTTCAAACTCACACATAACAA
AAAGGAATTATTTTACCCAAATAAAGAATATATTTAAAAAGTGAAAGGAATTAATTTAAC
TGAAATAATTAATTTTTCATGTGTTTTAACTTTTTTCAATGAAGATGGAATCTAAGTAAA
AAAAAATTGTGACCAATCATATATGGAAGTGCTTTATACCACCAATATATATTGGAATTA
ATAAATTTATTTTTTCATGTCACGCTAATGGTAAGAAATAAAAATTGAACTTAGTTTAAT
ATTCAAAGGAATGTTAAGCACTAACAACTTTCTTTGTTTGAAATGATAAAAGTGATTATT
GAGAATTAAAAACAAATATATATATATATATATATATATATATATATATATATATATATA
TATATATATATATATATATATATATATATATATTGTATCACCTAAATAAATAAATAAATA
AGGACATCCGTGTAAAGAAGGAAAAGCACATAAAGGAATTGGTGAGGGTAAGATTTAAGA
ACATATTGGAATGACAACTAGAATGCGTACCTCCTGCTGAAGCTGACAATTTTGTATTGT
TTTGAGAGTTAACTGAATCACCATCAATCATTTTGTTGCCTCCTTCAACTGTTTCAATGC
AACAAGAGATATTAGACAAAACAAAATATAGTCACCATTTTCAAACTTCAAAAATCAAGA
AAAAGTATGTCAAATAGTAACATTCTAATACTATTAATACTAACCTAATATCTTAAAGAT
GATAGGGTACTTATAAAATGCTAACAATAAAGGAAAGTTTCATAGGGCAAATCTTTCTCT
CTCACGCACAAACTATAAAATTGAGAATTTTAAAATAAAAATCAAACTTCGTTATATCAC
CTAAGAAATAAAAAACACAAGTGTAAAGAGCAGGAAATGAACACAACGAATTAATTGGTA
AGTAACCAGATTCATACCTATTAATAGTTTCTGTATATGAGATCGTTTCAGAGAAGCATC
TAGTGGAGGGAACCAAGAACTGAAGTTGGTTATCAGGGAACGGTTAAAGTTGATTGGAGC
TTTTTCCAGAAAACGTTCCACATAGTGGAGCAAAAAGATGCCACAATCGTATGCATTTTG
TTGCTGAGGCAGCTCAAGTGGCACGAATGGAAGATCTAAAAATTTAGAAGAAGCATCATC
CCTCACATTGTTGTGCCTCTCTTTCCATTCTTCACATAGATAACTTTGGAAAACATTGTG
GAGATCTTGATGAATTCCTTTTCGGGAATCCATGTGCAAGATGCAAGCTTCTTTGGGAGA
TCCCTTAGTTTCTTCATCTCTGTAGCATGTCATGACTTCAGCAGGGTGACAAATGACAAT
CAAACTCCAATGAAGACTATAGTTTATGGGAATGAAGATATAATCCTTTTCAAAAAGGTT
CACTTTTCTTGTCCAATTGCTTACACGCTGAAATGCTGCTTTACCATCACAAGCAATTGA
ACGATTATCTGTGCTTAAATCAACAAGCTTAGGAAAGAAAAAGCAATTGAAAAAGTGAAA
CCTCTTCTGTTTATCACTTGGGAGTTTATTATTTATCAAATACTTTATATAAAAGTCAAT
GATATTATCATTAAGGCATTTCTCAGGCTGTAAAAGCTCAATATCGCTCTTCCTGATGTA
AATAGCATCAGGGTCCCCCTTTGGATAACAAATTGCCTTTTCCATGTCATTGCTTTTAAA
TGCAGCAGAATCATGCTCCACATCTTCTGAGGGATTGAAGTTGAAGTAGAAATCAAAGAA
AATGTTAGACTTGATTTTTTTATTTTGTTACGAGGGAAGAAAGAAATAAAATATAAGTAA
CTACTGTCTAACACAAGTAACACTGCACCTAAAGAATCTTGATTGTGCACCTAGTTGGTA
ATATTAGTAACTGACTTTTTTTTATGCTAACTTATTTTGAAGGTCCCTATGAGGATCGTT
TTTTTATAATTATGTGGTACTTCTACTATTATATGTATTGTGTTCTTCTGTTAAAGAATC
GTTATATTATCCTTTTCAATCAAATGAAGTTATACATTAGATAAAAATATAAAAATATAA
AAATTAAACACCAAGAAGATTCATAAATATAAATTTAAACTTTAAGGTTTAAGATTATCC
AAACATAAAAAAAAAAATGCAGTCACCATTTGTAAACTTCAACAAAATCAAGAAAAAAAT
GTAAAATATTGAATATTTGAATTAAAAAAAAAACAGAAATTTATCTAAAGTTTAAGAAAG
CATTATATAAAATTAAAGGTGGCAACTTTCATTGCTATCTCAAAAAATGTTAAGCATATT
ACTTACCTTGTAATTGATTCCGTGTAATTGAACCGGAAGCAGGATAGTGGGGGCATTTTC
TAATATTTTTTCCTCCACCAATGATATGCTCTTTAATTCTTGTAGCACCTCCATGGAACT
CCCCTTCACAATGGTTGCACTTCCACATGTCACCTATTTTTTCAACTTCATTCCAGTAAT
TACTTTTGGGCCGACCTCCCCTTTTTCTTTTTCTTTTACTGCTACTAGCCCCATTCATGA
TTTATTCCCTAAACACAACAATAATTTTAATATAGGCCTATCTTTAAACTAGATAAATAT
ATATAATAAGTGAAAGAAAATCTCAGAATAATTAGAGAATCAAAAAGGATTACCGAATGA
TGGCTTCCCTGGTAGTTGTGGAAACACAAAGTTTTATGAATAAATTTGAGAACTACAAAG
AAACAGAGAGAGATTAGATCTGGAAGCTCGGCGATAAGAACTTGGTCTTAACCTTATCTT
TGGGGAATGGCTTGTGGTTGTTATACAGGCTGTCGCCGTACTGTAACACGTTGTTTACAA
CCTTATCTTTGGGGAATGGCTTGTGGTTGTTATACAGGCTGTCGCCGTACTGTAACACAT
TGTTTACAAATTACAAAGACTTTGGCTTTGCAAGATAAACACAATTTCAGAGTACGGAGG
TGGGAGTACGGAGGTGGGGTAGCTTAGTGTGGAATGAAGACCATTGAATTCAGTACTCGA
ACTTGCTCC
```
