## Supplementary material for "RefPlantNLR: a comprehensive collection of experimentally validated plant NLRs": Candidate_sites.with_flanking.fa_chunk_0000254

```
>Rpp1-R4:0-7140
TTATGATTTTGTTTTTTCTTTACAAGAATTACGAATACAAAGACTAATTCTGGGTTTTTC
ATGATTGGGACAATCGTCGATTTCCAATATATCCTCAGAGTTAATGAGTAAAATTCCTTT
GCATACCGTCTTTAATTCTGGTAACCAGCGTAGTAGCAATTTGGTTAACTTGGGAAGTGC
AATGTTGTCGGAACTATCTCCTGCAAATATCTCCTTTATTGATTCGCAGTCCGATACCGA
TATAGACTCCAGGTTTTGAAGTTGTGGCACTAACCCTGGCGTCAGCAACTTCTCTATCTG
ATGGCATTTCTCGATACTCAATTCCTTGAGATGAGAAAACACCCCCCTCCGAGATAAAGA
TTGTGTTAAACCAGCAACATCTTCCTTGCAGATGACACTTAAACTATCCAAATTATTAAG
TTTCAAAGATTTGAGGTTTTGGATATCAGTGCATAAGGAACAAGATACACAGAATAAACT
CTTCAATTTTGTGCAGTGTTCAATGTTAATGTCCTTCAAAGACAGAGAACCATTAGATGA
CAGAGCAGCACATAAGCATTCCCATCGATTATTCCCATGTACAGATAATTCCGCAACGTC
TGTTGGCAGTAAATAGGGTAATTCATCGCAATCTCCAAACCATACCCTTCGACGCTTGAA
TTCAACACAAATAGGATGCTCATCAAAATAAGGCGTCGGTCCCCTAAAATATCCAAAATA
GATAAAATAGGTTTGAGGTCCATAACCAGTGTCCTGAATTTCTTGCACATAACGGTTGTA
GTAATCCTGATCGAGAAAGCTTCCTGCAAAACATTCAAGCATAGTCATCCCTTTTACATC
TTCTACTTTTATACCTGACCAACCCCGGAGATCCAGATATTGCATATTGCTCAAACCGGG
CAGTGCGCATCCGGGTAACAATGATAAATACAAATCGCGGGAAAGATTAAGGCATTGCAA
CTTTTTTAGATTTTGCAAGCCTTCCGGTACCCTGAGGAGCGAATCACAACCTGAAATGTC
CAATCTTGACAATGCTTGTAGATCTCCCAGTGGAGGTATATCTTTCAATTTTGAACATTG
ACGGAGCACTAAAGAAGTAAGAGACCTCAACTTAGACAGCGACTTTGGCAAAGATGTTAA
TCTACGATTACATGATAAATCAAGTAGTGTTAGAGCATTCATGTGTCTGAAAAAACACTT
GGGAATATGACTGATCAAATTATGAGATAAAATCAAGGTGGACAAGCCTGGACAATTAGG
TGATGTGCCCTCTGCTATTTCTTCTATCTCATTACCCGCCAAAGAAACTGCCTCCAGATC
AGCTGTCCATTCCCGCATCTGAGGTATCTTTCTCAAATTTTCATCACATTTTATCATGTA
AGTGTGATTCTCGTTCAAGATATGGCACGCCATCTTCCTCACCAGACCATGCATTCGTAA
CCTCCAACCACCTAACAACAAAGAATGGTTAATGAGTTTATCCATTATGACACGTCCCTC
ATCAAATGTTTCCTCCAAACTCCTCTTTCCATTTAACAACCCACTCTCAACAACCATCGT
AACCCATTCCTCTTTGCTAATATTATTAGGAAACAGTGCAGACTGTAAGAAACATTTTTG
GATGTCCTTTTCAATTAAATTGTCATAGCTACGTTTTAGTACGCTTAAGACCTCTTCTCC
CATTTCCAATCTGTCAAGTTTATTCAATGCATGTCTCCACCAATGGATCTCATTTTTCCC
TTTCATGGTTCGAGCCATCACACTGATTCCAAGTGGTAAACCATCACATTTCATTACAAC
AGATCTTGCAATCTCTAGCACATGAGGGGAAAGTCTTGCAGGTGTTCCACGGTGCCCAAG
TTTTAGCAAAAATAATTCCCAAGCTTCTTCTTCTTCTTCTTCTTCTTCTGTTATTATTTT
AAGGGGTATTGTTATTATATTATTTGGTAGGCAATCCATCTGTAGACACACATGTTTCAA
ACGAGTTGTGATAATCAATTTAATGCCATTCACTTTAAGAGGAATCCCCACCTTTTGCAG
ATCAATATAATCCCAAACATCATCCAAAATTAGCAGTGTTTTTTCTCTTTTCTCCAACTC
TGACGTCAAAATTGTTGCTCTAGTCATCTCATCTCCGTAAAGCTTAACCTGTATTGTTTC
TGCAATGTCATGTTGCAATTTGAAAGTGGTGAACTCATCGGAAACAGTGACCCAGAAGAC
ATCCTTGAAAGTCCCCTTTCTTTTAATCTCATTCTTGAAATGAGTTGCCATGAATGTTTT
TCCAACTCCCCCCATTCCATCTATGCCAATAATGAAGACTTCCTCATCCTCCAGAAGATC
CCACATCTTCTTCACATTTTCATCTCGCAACGCCCAAAGCTTCTCTATCAATAAATAAAT
AAAGTTAGCATGCAATTCAGAAGGCTTGGGCAATTCATTAGTCGACCCAGACTGATGCAG
TGAGTTTTTCACATCAATAACTCTTTTTTTCAGGTCCTTTAGTTTATCCGACCAATCGTC
ATCTTGTCTCTTGCGCTTAATGGCCTGGAACTCCCGCCACTGTAATTCTTTATCAAAGTA
GTCTTCTTCCCTTGCTAGATCGGATAGCAAATTATTTATAGTCAAAGCATCATCGCCATT
GCTACCTCCGTTCACAGCATGATCTTCTACATCACCTGTTTCATTGTTTTGGTTATGCTA
CATTCTTAAATTTTTCTGTTGCTCCTTCACTGTAGAATAACACAACTCTCCCGTGTGTTT
TAATAATGAGTCTTTAGACAGAAAATTCTATTTTTAAATTGATTTACAATATATTACGTC
AAAATAATTTTTTTAGAATTTTATTAAATTAAAAGAATTTCAAACTCACACATAACAAAA
AGAATTATTTTACCCAAATAAAGAATATATTAAAAAACGGAAAGGAATTAATTTAACTGA
AATAATTAATTTTTCATGTGTTTTAACTTTTTTCAATGAAGGTGGAATCTAAGTAAAAAA
AAATGTAACCAATCATATATATATATATATATATATATATATATATATATGAAAGTGCTT
TATAGCACCAATATATATTGGAATGTAATAAATTTACTTTTTCATGTCACGCTAACGGTA
AGAAATAAAAATTGAACTTAGTTTAATATTCAAAGGAATGTTAAGCACTAACAACTTTCT
TGTGTGAAATGATAAAACTGATTATTGAGAATTAAAAAAAAATCTATATGTGTTGTATCA
CCTAAATAAAATAATAAAAGGCGCATCCGTGTGAAGAAGGAAAAGAGCATAATGGAATTG
GTGAGGGTAAGATTTAAGAACATATTGGAATGGCAACTAGAATGCGTACCTCCTAATAAA
GCAGCTGACAATTTTGTACTGTTTTGAGGGTTAACTGAACCACCAACAATCATTTTATTG
TCTCCTTCAGCCGCTTCAATGCAACAAAAGATATAGACAAAACAAAATATAGTCACCATC
TTCAAACTTCAACAAAAGTAAAAAATAAAAATATGTCAAATAGTAACATACTAATACTAT
TAATGCTAACTTAATATCTTAAAGATGATAGGGTACTTATAATAATGCTAACAATTAAGG
AAAGTTTGATAGGGCAAATCTTTCTCTCTCACACACAAACTATAAAATTGAGGATTTTAA
AATAAAAATCAAACTTTGTTATATCACCTAAGAAATAAAAAAACACAAGTGTAAAGAGCA
GGAAATGAACACAACTAATTAATTGGTAAGTAAACAGATTCATACCTATTAATAGTTTCT
GTATATGAGATCGTTTCAGAGGAGCATCTGGTGGAGGGAACCAATAACTGAACTTGCTTA
TCATGGAACGGTTGAAGTTGATTGGAGCTTGTTCCAGAAAACGTTCCACATAGTGGAGCA
AAAAGATGCCACAATCGTATGCATTTTGTTGCTGAGGCAGCTCAAGTGGCACGAATGGAA
GATGTAAAAATATAGAAGAAACATCATCATCCCTCACATTGTTGTGCCTCTCTTTCCATT
CTTCACATAGATAACTTTGGAAAACATTCTGGAGATCTTGATGAATTCCTTTTCGGGAAT
CCATGTGCAAGATGCAAGCTTCTTTGGGAGATCCCTTAGTTTCTTCATCTCTGTAGCATG
TCATGACTTCAGCAGGGTGACAAATGACAATCAAACTCCAGTGAAGACTATAGTTTATGG
GGATGAAGATATAATCCTTTTCAAAAAGGTTCACTTTTCTTGTCAATTTGCTTACACGCT
GAAATGCTGCTTTACCATCAGAAGCAATTGATGGATTATCTGTGCTTAAATCAACAAGCT
TAGGAAAGAAAAAGCAATTGAAAAAGTGAAACCTGTCCTGTTTATCAGTTGGGAGTTTAT
TTTTCAAATAATTGATATAAAAGTCAATGATATTATCATTAAGGCATTTCTCAGGCTGTA
AAAGCTCAATATCGCTATTTCTGATACAAACAGCATCAGGGTCCCCCTTTGGATAAAAAA
ACGCCTTTTCAAATGCAGCAGAATCATGCTCCACTATCTGGTCTCCCAAGTTAATTTCAT
CTTCTGAGGGATTGAAGTTGAAGTAGAAATCAAAGAAAATGTTAGACTTAGATTTTTTTT
TATGAGGGAAGAAAGAAATAAAATATAAGTAACTACTGTCTAACATAAGTAACACTGCGC
CTAAAGAATCTTGAATTTAGACATCTCGTTATAAAATTACTTTTAAATAAGTTAATATGA
ATGTTATTTTAAACCTTAAAATAAACATACATTTTATAAATATGATAGAGTTGACTATTA
TAAAACAATTTATAAATTTCCAACTTTATTTCATTTTCAATAATTTTGTTTTCATAAATT
ACATATATGTATTACATCATTATCATTGAGAAAAATAATAATTTATAATAAAGGAGTTGT
TTGATTTATACATGCTTATTCTTAGTATCAATGCGTTAATATGTAACTAGATATTACATT
CGTTGATATATAACTAGATATTACATTAAATATACTAACAGTGGAGTAAGCTAACACACT
AATATAAAAAATAAGTTTTTCTATATTAACATATCTATATATTATTGTCATATATATTTC
GTATGAAGTTTTCACATGATATATACAAAGATAGAATGTTCAGTTTAAGAATAACTTTAA
AATCTTAACCTTTCATTTTTACTGGCTCATATTTATTTAATTAAAGAATCATGTGACACT
GAAATAGGGATTAACCAGACAGATGCTTTGTTTTTCATTTCTCAGTTCGCAACAAGTAAA
GAATACGAAAACACTGCAATAATATTTTTGTAGCTTCGTTTGTATCTCTAAATTGGTTCC
TCTTCAGGATTGACAACAACATTGTAATGTATTTCATAAGAGGGTAAGATAATTAAATTA
TATAAGGATAAAATAATTAAATTTAAATCATATAATCAAATATAAATTATCAAGATTTAA
TATATGAATTTTTTATATTAAATTTTAATCTCTCATGCATAATTATATCGTTGGGACTTA
ATCTTTTCTCTCACATGCACAATTAACTTATTATAACTAATAATTCTGGAAACTCCGCTC
ATCATGAACATACAACTATACAAGCAAGCACATGTTGATACATTTATACAGTTAACACAA
GTGCCATTATTATGCCTAATACATAATTACCTATGACAAAAGTATTAGCTATTAGGCATG
CTTGTCGCCATACTTCATTAAAACTTTTCATTTAATATTAATTTTACCAATTATTTTAAT
TTTATACTGTTAATTTTAATTTTTCAATAAAATATTTAATCTTTTAAAATAATATATAAT
TTTAAAGTTAACTAAAAGAACTGAAAAAATAAGATTTTTCATACTTATAGAATACCACAT
CATCGCGAGCGATGATGTGATAAATTAAGAAAGTGTCATGTAATCACTTAATAAGTCTTG
ACTAATCATATATATTAAAATTAAACATAAAAATTTTAAGACACATTATACATAATAAAA
TCAAAATAACTATATTACAAGTATAAAAACATATTTAAGTTAATTTTTATGTATAAGTAG
ATAAAGAACATTTTATCAAACTATTTTTAATTAAATAAACTAATAAAAAAAACTTTTACT
ACTTTTATCTCTAAACATGAGATTTTTTTACTAAGATAAATGTTAACTAATATCTTTACG
ATACTACTAAAAAAAATAAAGTTTTCTATTAAGATGTTTAAAAATATATTTTGTTGCAAA
TTTTAACGTTCCACATATTGGTTAGATTAAAGGAAAAGATTAAAAAAATATGTGGAGTAC
TAAAATTAAAAAAAAAAATGGTGATTTAAAAGGCAAGATTAAAATAGCCTATGTTACATG
TACTAAAATGTTATCTAAGCCAAAACAAAACTATGTATGTTGTATTAGCTACATTACAAA
ATACCCTACAAAAAATAAAGTAGGTGCATAAAGAATAAAAACAACACACTGGAATGGTAA
CTAGAATGTGTTCCTCTTGACAAAGTTGTTGATTGTGGTACACTGTTTGTAGGGTTAATT
CAACCACTTTATTGTCCCCGGAAGTTAATATTAGTAACTGACTTTTTAGTTTGAAGGTCC
CTGTGAGAGTCCTTGTGATACCTCTTTTTATTATATATATAATGAAAAAATTATCCAACA
TTCAAGACAATAAGAGATATAGATAAAAAGAAAAATGCAGTCATCATTTATAAACTTCAA
CAAAATCAAGAGAAAAATGTAAAATATTGAATATTTGAATTAAAAAAATAGAAATTTATC
TTTAAAGTTCAAGAAAGCATTGTATAAAAGTAAAGGTGAAAACTGTCATTGCTATCTCAA
AAAATGTTGAGCATCTTACTGACCTCGTAATTGATTCAATGTATGTAGTGCTTCTCGTGG
ACTGGTTGAACCGGAAGCAATGATGTTGTGACCTCCTTCATGACCAGGATACTTGGAGCA
TTTTCTGATACTATTTCCTTTGCCAGTGATATGTTCTTCAATCCTTGTAGCACCTCCACT
AAACTTCTCTTTACAGTGGTTGCACTTCCACATATCTTTTCCTATCTTTCCAGCTTCATT
CCAGTATTTACTTTTCGGTCTACCTCCCCTCTTTCTTTTACTACCACAAGCCCCATCCAT
```
