## Supplementary material for "RefPlantNLR: a comprehensive collection of experimentally validated plant NLRs": Candidate_sites.with_flanking.fa_chunk_0000255

```
>Rpp1-R5:0-5904
TTATGATTTTGTTTTTTCTTTACAAGAAGTACGAATACAAAGACTAATTCTGGGTTTTTC
ATGATTGGGACAATCGTCGATTTCCAATATATCCTCAGAGTTAATGAGTAAAATTCCTTT
GCACACTGTCTTTAATTCTGGTAACCAGCGTAGTAGCAATTTGGTTAACTTGGGAAGTGC
AATGTTGTCCGAACTATCTCCTGCAAATATCTCCTTTATTGATTCGCAGTCCGATACCGA
TATAGACTCCAGGTTTTGAAGTTGTGGCACTAACCCTGGCGTCAGCAACTTCTCTATCTG
ATGGCATCCATCGATACTCAATTCCTTGAGATGAGAAAACACCCCCCTCCGAGATAAAGA
TTGTGTTAAACCAGCAACATCTTCCTTGCAGATGACACTTAAACTATCCAAATTATTAAG
TTTCAAAGATTTGAGGTTTTGGATATTAGTGCATAAGGAACAAGATACACAGAATAAACT
CTTCAATTTTGTGCAGTATCCAATGTCAATGTCCTTGAAAGATAGAGAACCATTAGATGA
CAGAGCAGCACATAAGCATTCCCATTGATGGTTGCCACTAACAAGTAATTCTGCAAGGTC
TCTTGGCAGTAAATAGGGTAATTCATCGCAATCTCCAAAACATACCCTTCGACGCTTGAA
TTCAAGATAAAGATAAATAGGATTCTGAGAAAATTCAAGTGTGTAATCATCAAATTTTCC
AAAATAGATAAAATAGGTTTGAGGTCCATAACCAGTGTCCTGAATTTCTTGCACATAACG
GTTGTAGTTATCCTGATCGAGAAAGCTTCCTGCAAAACATTCAAGCATAGTCATCCCTTT
TACATCTTCTACTTTTATACCAGACCAACCGCGGAGATCCAGATATTGCATATTGCTCAA
ACCGGGCAGTGCGCATCCGGGTAACAATGATAAGTACAAATGGCGGGAAAGATTAAGGCA
TTGCAACTTTTTTAGATTTTGCAAGCCTTCCGGTACCCTGAGGAGCGAATCACAACCTGA
AATGTCCAATCTTGACAATGCTTGTAGATCTCCCAGTGGAGGTATATCTTTCAATTTTGA
ACATTGACGGAGCACTAAAGAAGTAAGAGACCTCAACTTAGACAGCGACTTTGGCAAGGA
TGTTAATCTATGATTACATGATAAATCAAGTTGTGTTAGAGCGTTCATGTGTCTGAAAAA
ACACTTGGGAATATGACTGATCAAATTATGAGATAAAATCAAGGTGGACAAGCGTGGACA
ATTAGGTGATGTGCCCTCTGCTATTTCTTCTATCTCATTACCCGCCAAAGAAACTGCCTC
CAGATCAGCTGTCCATTCCCGCATCTGAGGTATCTTTCTCAAATTTTCATCACATTTTAT
CATGTAAGTGTGATTCTCGTTCAAGATATTGCACGCCATCTTCCTCAACAGACCATTCAT
TCGTAAACTCCAATAACCTAACAACAAAGAATGGTTTATGAGTTTATCCACTATGACACG
TGCCTCATCAAATATTTCCTCCAAACTCCCCTTTCCATTTAACAACCCACTCTCAACAAT
CATCATAGCCCATTTCCCTTCATCAGCATTAGGAAACAGTGCAGACTGTAAGAAACATTT
TTGGATGTCCTTTTCAATTAAATTGTCATAGCTACGTTTTAGTACGCTTAAGACCTCTTC
TCCCATTTCCAATCTGTCAAGTTTATTCAATGCATGTCTCCACCAATGGATCTCATTTTT
CCCTTTCATGGTTCGAGCCATCACACTGATTCCAAGTGGTAAACCATCACATTTCATTAC
AACAGATCTTGCAATCTCTAGTACATGAGGGGGAAGTCTTGCAGGTGTTCCACGGTGTCC
AAGTTTTAGCAAAAATAACTCCCAAGCTTCTTCTTTTATAAAGGGGTATATTGTTATTAT
ATTATTTGGTAGGCAATCCATCTGTAGACACACATGTTTCAAACGAGTTGTGATAATCAA
TTTAATGCCATTCACTTTAAGAGGAATCCCCACCTTTTGCAGATCAATATATTCCCAAAC
ATCATCCAAAATAAGCAGTGTTTTTTCTCTTTTCTCCAACTCTGACGTCAAAATTGTTGC
TCTAGTCATCTCATCTCCGTAAAGCTTAACCTGTATTGTTTCTGCAATGTCATGTTGCAA
TTTGAAAGTGGTGAAATCATCGGAAACAGTGACCCAGAAGACATCCTTGAAAGTCCCCTT
TCTTTTAATCTCATTCTTGAAATGAGTTGCCATGAATGTTTTTCCAACTCCCCCCATTCC
ATCTATGCCAATAATGAAGACTTCCTCATCCTTCAGAAGATCCCACATCTTCTTCACATC
TTCATCTCGCGGCACCCAAGGAGTATCTCTCCATAATTCATAAAACTCAAAATTCAATTC
AGATGGCTTGGGCAATTCATTAGTCGACCCAGACTGATACAGTGAGTTTTTCACATCAAT
GGCTCTTTTTTTCAGGTCCTTTAGTTTATCCAACCAATCGTCATGTTGTCTCTTGCGCTT
ATTGCCCTGGAACTCCCGCCACTGTAAGCGTTTATCAAAGTAGTCTTCTTCCCTTGCTAG
ATTGGATAGCAACTTATTTATAGTCAAAGCATCATGGCCATTGCTACCTCCGTTCACAGC
ATGATCTTCTACATCACCTGTTTCATTGTTTTGGTTATGCTACATTCTTAAATTTTTCTG
TTGCTCCTTCACTGTAGAATAACACAACTCTCCCGTGTGTTTTAATAATGAGTCTTTAGA
CAGAAAATTCTATTTTTAAATTGATTTACAATATATTACGTCAAAATAATTTATTTAGAA
TTATATTAAATTAAAAGAATTTCAAACTCACACATAACAAAAAGGAATTATTTTACCCAA
ATAAAGAATATATTAAAAAACGGAAAGGAATTAATTTAACTGAAATAATTAATTTTTCAT
GTGTTTTAACTTTTTTCAATGAAGGTGGAATCTAAGTAAAAAAAAAAATGCAACCAATCA
TATATATATATATATGAAAGTGCTTTATAGCACCAATATATATTGGAATGTAATAAATTT
ACTTTTTCATGTCACGCTAACGGTAAGAAATAAAAATTGAACTTAGTTTAATATTCAAAG
GAATGTTAAGCACTAACAACTTTCTTGTGTGAAATGATAAAACTGATTATTGAGAATTAA
AAAAAAAATCTATATGTGTTGTATCACCTAAATAAAATAATAAAAGGCACACCCGCGTGA
AGAAGGAAAAGAGCATAATGGAATTGGTGAGGGTAAGATTTAAGAAGATATTGGAATGGC
AACTAGAATGTACCTCCTAATAAAGCAGCTGACAATTGTGTATTGTTTTGAGGGTTAACT
GAACCACCAACAATCATTTTATTGTCTCCTTCAGCCGCTTCAATGCAACAAAAGATATAG
ACAAAACAAAATATAGTCACCATCTTCAAACTTCAACAAAAATCAAGAAAAAATATGTCA
AATAGTAACATACTAATACTATTAATGCTACCTTAATATCTTAAAGATGATAGGGTACTT
ATAATAATGCTAACAATTAAGGAAAGTTTGATAGGGCAAATCTTTCTCTCTCACGCACAA
ACTATAAAATTGAGGATTTTAAAATAAAAATCAAACTTTGGTATATCACCTAAGAAATAA
AAAAACACAAGTGTAAAGAGCAGGAAATGAACACAACTAATTAATTGGTAAGTAAACAGA
TTCATACCTATTAATAGTTTCTGTATATGAGATCGTTTCAGAGAAGCATCTGCTGGAGGG
AACCAATCACTGAACTTGCTTATCAGGGAACGGTTAAAGTTGATTGGAGCTTGTTCCAAA
AAACGTTCCACATAGTGGAGCAAAAAGATGCCACAATCGTATGCATTTTGTTGCTGAGGC
AGCTCAAGTGGCACGAATGGAAGATCTACAAATTTAGAAGAAGCATCATCATCCCTCACA
TTGTTGTGCCTCTCTTTCCATTCTTCACATAGATAACTTTGGAAAACATTCTCTTTCTGG
AGTTCTTGATGAATTCCTTTTCGGGAATCCATGTGCAAGATGCAAGCTTCTTTGGGAGAT
CCCTTAGTTTCTTCATCTCTGTAGCATTTCATGACTTCACCAGGGTGGCAAATGACAATC
AAACTCCAATGAAGACTATAGTTTATGGGAATGAAGATATAATCCTTTTCAAAAAGGTTC
ACTTTTCTTGTCCAATTGCTTACACGCTGAAATGCTGCTTTACCATCACAAGCAATTGAT
CGATTATCTGTGCTTAAATCAACAAGCTTAGGAAAGAAAAAGCAATTGAAAAAGTGAAAC
CTGTCCTGTTTATTAGTTGGAAGTTTATTTTTCAAATAAATGATATAAAAGTCAATGATA
TTATCATTAAGGCATTTCTCAGGATGTAAAAGCTCAATGTCGCTCTTTCTGATACAAAGA
GCATCAGGGTCCCCCTTTGGATAAAAAAACGCCTTTTCAAATGCAGCAGAATCATGCTCC
ACTGTCTGGTCTCCCAAGTTAAATTTATCTTCTGAGGGATTGAAGTTGAAGTAGAAATCA
AAGAAAATGTTAGACTTGATTTTTTTTTATGAGGGAAGAAAGAAATAAAATATAAGTAAC
TACTGTCTAACGTAAGTAACACTGCACCTAAAGAATCTTGAATTTAGACATCTTGTTATA
AAATTACTTTTAAATAAGTTAATATGAATGCTATTTTTTTAAATAAAATAAAATATCAAT
ATTATATTAAACCTTAAAATAAACATACATTGTATAAATATGATAGACTTGACTATTATA
AAAAATAATTTACAAATTTCCACCTTTATTTCACGTTCTATAATTTTATTTTCATAAATT
ACATATATGTATTATATCATTTCATTAATATTGAGAAAAACAATAATTTATAATAAAATA
GTTTGTTAATTTATACACGCTTATTCTTAGTATTAATGCGTTAATATATAACTAGATATT
ACATTAAATATATTATTTTGTCATATATATTTCGTATGAAGTTTTCACATAGTATATACA
AAGATAGAATGTTCAGTTTGAGAATAACTTTAAAATCTTAACCTTTCACTTTTACTGGCT
CATATTTATTTAATTAAAGAATCATGTGACACTGAAATAGAAATTAACCAGACAGACGCT
TTGTTTTTCATTTCTCAGTTCGCAACAAGTAAAGAATACGAGACAAACGCAGCAACCATA
TTTTTGCAGCTTCCTTTGTATCTCTAAATTGGTTCCTCTTCAGGATTGACAACAACATTG
TAATGTATTTCATAAGAGGGTAAGATAATTAAATTATATGACGATAAAATAATTAAATTT
AAATCATATAATAAGCACAAATGATAAAGATTTAATATATGAATTTTTTATATTAAATTT
TAATCTTTCCATGCATAATTATATCGTTGGGACTTAATCTTTTATCTCGACATACACAAT
TAACTTATTATAACTAGTAATTCTGGAAACTCGGCTCATCGTGAACATACAACAACTATA
CAAGCAAGCACATATTGATACATATATACAGTTAACACAAAGCGCGCGCCATTATTATGC
TTAATACATAATTACCTATATACAAGCAAGCACATATTGATACATATATAAAAGTAAAGG
TGACAACTTTCATTGCTATCTCAAAAATGTTACATATTACTTACCTTCATGGGCTCCTTC
ATGGGCACCATATTTTGGGCATTTTGTAATATTGTTTCCTTTGCCAGTGATATGCTCTTC
AATTCTTGTAGCACCTCCAGCAAATTCATGTTTACAATGGTTGCACTTCCACGTATTTTT
ACCTTCTAATTTTTCAGCTTCATCCCAGTATTTACTTTTAGGCCGACCCCCCCTTTTTCT
TCTACTACTACACGCCTCATCCAT
```
