## Supplementary material for "RefPlantNLR: a comprehensive collection of experimentally validated plant NLRs": Candidate_sites.with_flanking.fa_chunk_0000256

```
>Rpp4C4:0-11253
TCCCCCTGTTTAATCCATTAGGCCTTAGATTTTTGTTGCAATGAGGATTTATGTCTCAAA
TTTAATATCTTTAATTGACTAAAGAGCGCCTTATGTCCCGACTTCTTGATTTCCTCTTAC
AACTTTCATCGTCCATTTTATCCAGCATCTCTATAGTGTTTACTATGACACTCTTTATTA
TCGTCTATAGTATTTATTGTTAAGTTTTCGTTAAACCTGATCCTTATCCCCACCTTCCCT
AACCTTCTTTTGGTCTCTATCTCTCACTTCTAGTTCCTCTAATTTAGCCAGGAAGTTAGC
CTCATTACCCCTATCTCTTTCCCTAGTTCTCACAGTTTGATTATTTCTAGACTACTGTGT
TTCAACCAAAATATTCTGTTACAATTATTGATGCCATTATCTGATATGGAGTTGCTAATG
TGAGAGATATCTGACCTTATTTGTCTTCTTCGTTCTGGTGGGCTGGCATTGTTTGGTTCT
CCTATCCAAAAATGCCTCCTTTCCCCGAATACCCTCGAGCCATAGAGGTCTTGTTAATTA
GCCTCATACCGGGTTGGTTGGCAATAGGAACAATGATAAGTTGTTCTCAATCTAGCGGTT
GGTTGCCATTTTGCCCGATGTCCTATGATAGAATTGAGAGGTGAGAGTTTAAAGCGAGCT
TTTATATTGAAGAGCTATCTTTTTTAGTGCTATCTCAGCCTTCAGGATTTTTCTAAACCT
ACACTTCCACGAGTTTACAGAGTTCTGCAGTAGGTTTCAGACACAAACATATAACAACAT
TAAATTAAGATGTGCTATATTTCCTTTTCTGTGTACTTTCGGATCATAGTTTTTTTTTTT
TTTTAATTTTGCACTTGTAACATCCAGGAAAAAGTTGTAACCATAAAGAATAATAAAAAA
GGAAGCGTCAATTGTAAAGGGAGCATGGAGACAATTGTTTCTACGACTACCGAAAGTGCA
CTTCAAATTGGAGGTGGTCTGGTCAAACGACACTTGGGCTACTTTTATAATTACAATGAG
AAACTTCAAGAGCTGAAAGATTACATTGTGATGCTGGATAATGCTAGGAAGAGGGTACAA
AATGAAGTTAAGAAAGCAGAGATGAATGCAGAAGAAATTGAAAATGACGTTCATTATTGG
CTAAAACACGTGGATGAAAAGATAAACAAGTATGTAAGTTTTATTGACGATGAACGCCAT
TCAAAGATAAGTTCCATTGGTTTCTCTCCAAATAACTTGAAGTTAAGGTATTGGTTAGGA
AGGAAAGCTACAGAGATACTAGAAGAAATAAAAGCAGATGAACACTTGAAAAAGAAGTTT
GACGGAGTTTCCTATCGAGTATTCCCAACTGTTAATTCTGCTTTGGCAAACACCGGTTAT
GAAAGCTTTGGGTCGAGAAACAAAACTTTCGAGATGATTATGAAAACACTTGAAGACTCT
AAAACTAACATTGTTGGAGTTTATGGGGTTGGTGGTGTGGGTAAGACCACTTTAGTGAAA
GCAATTGCCAAGAAAGTTCAGGAAAAGAAACTATTCAACATGGTGGTAATGGCAAACATA
ACAAGAAATCCTGACATAAAAAATATTCAAGGACAAATTGCCGAGATGTTAGGAATGAGA
ATGGAAGAGGAAAGCGAAACACTAAGAGCAGATCTCATTAGAAAGAGGTTAAAAAATGAA
AAGGAGAATACTCTTATAATCCTTGATGATCTATGGGATGGATTGGACTTGAATAAATTG
GGGATTCCAAGTAGTTATGATGTCGATGACAACCAATGGGATGTCAAGGATATTTCTGAT
TTTGGTTACAATAAAAGGGAAAAAGAAGATATGTCTATTGATTCTAGTAAGATGAAAAAA
GACAAGTTGTCTGCAAATTCCAATAAGGTAAAAAAAGAAAAGGCACCAATGGATCACAAA
AGATGCAAAATTCTTCTAACATCTAGAAGTAAAGAAGTAATATGTAATCAAATGGATGTG
CAGGATCAATCAACTTTCTTGGTAGGAGTCATTGATGAAAAGGAGGCAGAAACTTTGCTT
AAGAAAGTGGCTGGTATACATTCCACAAATTCTATGATTGATAAAGTCACTGAAATTGCC
AAAATGTGTCCTGGGTTGCCTATATCCTTAGTTTCCATTGGAAGAGCACTAAAGAATAAG
AGCGCCTCTGTATGGGAGGATGTCTATCGACAAATCCAAAGACAAAGTTTTACAGAAGAG
TGGGAATCTATCGAGTTCTCTGTAAAGTTGAGCTATGATCATCTTATAAATGATGAACTT
AAGTGTCTTTTTTTACAATGTGCTAGAATGGGAAATGATGCTTTGATTATGGACTTGGTG
AAGTTCTGTATTGGTTCAGGCTTACTTCAAGGAGTCTTCACAATCAGAGAAGCGAGACAT
AGAGTAAATGCATTGATTGAAGTGCTAAAAGACTCAAGTTTGTTGGTGGAAAGTTACTCG
ACTGACCGCTTCAACATGCATGACATTGTGCGCAATGTCGCTCTTTCAATATCATCAAAT
GAAAAACATGTACTTTTTATGAAAAATGGCATACTCGATGAGTGGCCGCAGAAAGATGAA
CTTAAAAAGTACACTGCTATTTTCTTACAATATTTTGATTTCAATGATGAGCTTCTTAAG
AGTATACATTGTCCTACACTACAAGTCTTGCATATCGATAGTAAATATGATTCAATGAAG
ATACCAGACAACTTTTTCAAAGATATGATTGAACTCAAAGTCTTGATATTAACCGGTGTT
AATTTATCACTCTTACCTTCTTCCCTTAAATGCCTAACAAATCTGAGAATGCTTAGTTTG
GAGAGATGTAGTCTTGAAAAGAAACTATCATACATTGGAGCGTTAAAGAAATTACGAATT
CTTACTCTTTCAGGATCTAATATTGAAAGTTTGCCCCTTGAATTTGGGCAATTGGATAAA
CTACAACTTTTTGACTTAAGCAATTGCCCAAAACTGAGAATAATACGTCCCAATATCATA
TCAAGGATGAAGGTTTTGGAAGAGTTCTATATGAGAGACTACTCAATTCCAAGGAAGCCA
GCGACGAATATCCAGAGTCTAAATGCTACTCTTTCTGAGTTGATGCAGTTAAATTGGTTA
AGAACTCTAGACATACACATTCCAAGAGTTGCCAATTTTCCGCAAAACATGTTCTTTGAC
AAGTTAGATAGTTACAAGATTGTCATTGGAGAACTCAACATGCTTTCACAGTTAGAATTC
AAAGTGTTGGACAAGTATGAAGCGGGGAAGTTTTTGGCATTGAACCTAAGAGGTCATTGT
ATTAACATTCATTCTGAAAAATGGATTAAAATGTTGTTTAAAAATGTGGAACATTTGCTG
CTGGGAGATCTGAATGATGTCGATGATGTTCTCTATGAATTCAATGTTGAAGGGTTTGCA
AATTTGAAACATATGTATGTTGTTAACAGTTTTGGTATCCAGTTTATTATTAAATCAGTG
GAGCGGTTTCACCCTTTACTAGCTTTCCCCAAACTGGAGTCCATGTGTCTTTACAAACTA
GATAATTTGGAGAAAATATGTGACAATAAGCTCACAAAGGACTCTTTCCGCAGATTAAAG
ATCATCAAGATTAAAACATGTGATCAATTTAAAAGTATTTTCTCTTTTTCAATGATCGAA
TGTTTTGGTATGCTTGAAAGAATTGAAGCGTGTGATTGTGATTCTTTGAAGGAAATTGTT
TCTGTTGAAGGAGAATCATGTAATGTCAATGCTATTGAAGCTGACAAGGTCGAGTTTCCT
CAGTTAAGATTTTTAACATTACAATCATTACCATCATTTTGTTGTCTATATACAAACGAT
AAGACGCCTTTCATCTCACAATCATTTGAAGACCAAGTGCCAAACAAGGAGTTCAAAGAA
ATTACCACAGTATCTGGACAATATAACAATGGTTTCCTTTCGCTCTTCAATGAAAAGGTA
TTAAAAAATATTATCATAAATGTTTATCATTTTTTACATCACATTTACAATTTTTAATGT
TCAATTTCATAGGTTATTTCCCTACAAGATGTAAGAATTCATCTCTTTATGTATTGGCTT
TTTCTTGGGTTTGTGAAACTTTGAAAATCAAAATTAGTTATTCTTAAGACAATAATCATG
TGTTCTTACTACAGGTTTCAATTCCCAAATTAGAATGGCTGGAGTTATCTTCTATCAACA
TCCGGCAGATATGGAATGATCAATGTTTTCATTCTTTTCAAAATTTGCTTAAATTGAATG
TATCAGACTGTGAAAATTTAAAATATTTATTGTCATTCCCCACAGCTGGAAATTTAGTGA
ATCTCCAAAGCCTTTTTGTAAGTGGATGTGAACTGATGGAGGACATATTTAGTACAACAG
ATGCAACGGTGCGTAGAGTCATCCAATTCAATTTAACTGTTAAGTCATTTGCTGTTTAAT
TTCACTTATTGCTAATGAATATTTCCAATTGCAGCAGAATATTGACATTTTTCCTAAGTT
GAAGGAAATGGAGATCAACTGCATGAACAAACTGAATACCATATGGCAGTCCCATATGGG
TTTCTATTCCTTTCACTGTTTGGATTCTTTGATAGTAAGGGAATGCAACAAATTAGTTAC
AATATTTCCTAACTACATTGGAAAAAGGTTTCAGAGCCTTAAAAGTTTGGTGATTACTGA
TTGTACGTCAGTGGAAACCATATTTGACTTTCGGAATATTCCAGAAACTTGTGGTAGAAG
TGAGTTAAATTTTCATGATGTCTTGTTAAAAAGGCTACCAAAGTTGGTGCATATATGGAA
GTTTGACACTGATGAAGTTCTTAATTTTAATAATCTGCAAAGCATTGTTGTTTACGAATG
TAAAATGTTACAATATCTGTTTCCACTCTCGGTTGCCAAGGGCTTAGAAAAACTGGAGAC
GCTTGATGTATCCAATTGCTGGGAAATGAAGGAGATTGTTGCTTGCAACAATCGATCAAA
TGAAGTAGATGTCACCTTTAGGTTCCCTCAGCTAAATACTCTATCATTACAACATTTGTT
TGAACTCAGGAGTTTCTATCGAGGAACACACAGTTTAAAATGGCCATTGTTGCGAAAATT
GTCTTTACTCGTTTGTAGCAACTTGGAAGAAACCACAAATTCACAAATGAATCGAATCCT
TTTAGCTACAGAAAAGGTACGAAAAAGAATTTATTTAAGAAAGTCATTCATGCAACTTAA
CATTACAATGAAACTCTTTCCAAAGGACGTGGGAAGTTATTTTCAATTTCCTATTATACT
TTAGTTCTTATACTATATATCTTTTTGCTTGCAATATGCTTCATTAACTCCTAATTTTTA
GGTGATTCACAATTTGGAATATATGTCAATAAGCTGGAAGGAAGCAGAGTGGTTGCAATT
GTACATTGTTAGTGTTCATAGAATGCACAAATTAAAATCGCTTGTCTTGTCTGGATTGAA
GAACACTGAAATTGTCTTTTGGTTGCTTAATAGACTTCCTAAGTTGGAAAGCCTAACATT
GATGAATTGTCTCGTCAAAGAGTTTTGGGCTTCTACAAACCCTGTTACAGATGCAAAAAT
TGGGGTTGTTGTGCAACTGAAGGAGTTGATGTTTAACAATGTGTGGTTTTTACAGAATAT
AGGTTTTAAACATTGCCCGCTTCTTCAAAGGGTAGAGCGCTTAGTCGTTTCTGGATGTTT
AAAATTGAAAAGCTTAATGCCACCCATGGCGTCTTTCAGTTCCTTGACATATTTGGAAGT
AACAGATTGTTTAGGATTGTTGAATTTAATGACATCCTCAACTGCCAAGAGCTTGGTTCA
ACTCGTAACCTTGAAGGTTAGTCTTTGTGAAAGTATGAAGAGAATTGTTAAGCAAGACGA
AGAAACACAGGTGATTGAGTTTAGACAACTAAAAGTTATTGAATTGGTGTCTCTAGAAAG
CCTCACATGTTTCTGCAGTTCTAAGAAGTGTGTTTTAAAAATCCCCTCACTTGAAAATTT
ACTAGTGACTGATTGCCCTGAGATGAAAACATTCTGTAAAAAACAAAGTGCACCCAGTCT
AAGAAAAATACATGTTGCAGCAGGTGAAAATGACACATGGTATTGGGAAGGCGATTTGAA
TGCCACTCTGCAAAAAATTTCCACTGGTCAGGTATGCATATATTAGATTACTTATTAATC
ATCATCATAAATGGTCATCTTCCCTGCACTTAATTTAGTTTTTTCAATGAAAATTTTCTG
TAAATGTTCCGCTGTTGAATAATTATATATATAGTTTTTCTAAATTAAATTAAAAAAAAA
TACTTGTAGTCATGTTCCCACAAAAATATGTTGGATAGCAAATGGGGTTTTAGCTTAAGT
TGCAGCTCCATGAGGTGTTACTGTCACTCCTTTGAAGACTGGTGCTAGAGGATTTGTTTA
GCCATTTTTGTGAGTTTTTGAAGTGTTGAGAAAAAACAATTTTTTTGTTGGACAAGGGTG
CTGGTGAGATCCAAGGAGGAAACAATTGCAGTGAATTTGATTAAAAGATATAAGTATGTT
TGCGGGACACTGTGCAATGCGGTGGGTACTCCACCTATATAAAAGGCACTCATTTTGGCT
GCGCCAAATTGTAAACCAAAGAACTTTAAATCACTGATACCATGCAGAGTTTACTCAATG
TATTACCAAGTATATCAAGTAACTGAAATTGAGGATTCAATATTAAAAGAAATCCATAAT
TTCTAGATATGGAATCTTTCCATATTTTGCTAATTACATAATAGAATAAATGCATATCTT
TAACATGTTGGTGAGGTACAGATGATGCTCCAGTTGGTTTGGTGTCTGGAGGTGGTATAA
TTGGTATTGATTTTGTGCGGAATGTTTAAGAAAAATTTCCCTCAAATTCTCAGTGGTTTA
CACTACCCTTATACTACACCTCAAGGTGAAAAGGAATTTCAGTACTGGTTTTCATAACAT
ATAGTATTATCTTTCTCAAGTGAAGTTCTTCTATTTTCCTTGCCTTGTCCACTTTTCATA
TTTGTTTATTTTCATAGGTTTCTTATGAAGATTCAAAGGAATTGACACTTACGGAGGATA
GTCATCCGAATATTTGGTCCAAGAAAGCTGTTTTTCCATATAATTACTTTGAAAATTTAA
AAAAGTTGGTGGTGGAGGACATTAAAAAAGAATCTGTGATTCCATCTAAAATACTTGCTT
GCTTGAAGAGCCTGGAAGAATTGGAGGTATATGGGTGCAAGAAAGTTAAAGCAGTATTTG
ATATTCATGACATTGAGATGAACAAAACCAATGGACTGGTATCTCGTTTGAAAAAGCTTG
ATTTGGATGAGTTGCCAAATTTAACTCGTGTATGGAACAAAAATCCTCAAGGAATTGTGA
GCTTTCCCTATTTGCAAGAAGTGAGTGTCAGTGATTGCAGTCGCATTACAACACTGTTTC
CTTCACCCTTTGTCAGAAATCTTGTAAAGCTACAGAAACTTGAAATACTGAGGTGTAAGA
GCTTGGTAGAAATTCTTGAAAAGGAAGATGCAAAAGAACTTGGCACAGCTGAAATGTTTC
ATTTCCCTTATTTGTCTTTCTTTATTCTTTATAAACTACCAAAGCTTAGTTGCTTTTATC
CAGGAAAACACCATCTGGAATGCCCCATATTAGAAACCTTGGACGTGTCCTATTGTCCTA
TGTTGAAGCTATTCACTTCAGAATTTTCTGACAAAGAAGCAGTTAGAGAGAGTGAAGTCA
GTGCTCCCAATACCATTAGCCAGCTTCAACAACCTCTGTTCTCGGTTGAAAAGGTGACAA
AGCACAAGCACTTTTTTGCTTCCTTTTTGTTTTCGTCATATATTTTCCTCCTATAGCTTC
AAACTGCCACCATGACAATAAACATTTCTTTTGAATTCATTTCACCTTGCTAGGTTGTTC
CAAAATTGAAAAACTTGACACTCAATGAGGAAAACATTATCTTGTTGAGAGATGGACATG
GGCCACAACACCTCCTTTGCAATTTAAATAAACTTGATCTATCCTTTGAGCATGATGACA
GAAAAGAAAAAACTTTGCCTTTCGATTTCCTTCTCATGGTACCCAGTTTACAAAATCTAG
AGGTGAGGCAATGCTTTGGCCTCAAGGAGATATTTCCCTCTCAAAAACTTGAAGTTCATG
ACGGAAAACTTCCAGAATTGAAAAGATTAACATTAGTGAAACTTCGTAAGCTAGAATCAA
TAGGGCTAGAGCACCCATGGGTAAAACCATTTTCTGCAACACTGAAAATGTTGACTCTGC
AGCTCTGTAATAAAATTCATTATTTGTTCACCTTTTCAACTGCCGAAAGTTTGGTGCAAC
TTGAGTTCTTATGTGTAGAAGAATGTGGATTAATCAGAGAAATAGTAAAAAAAGAAGATG
AAGATGCTTCTGCTGAGATCAAGTTTGGACGCCTCACAACATTAGAGTTGGATTCCTTAC
CAAAGTTAGCAAGCTTTTATTCAGGAAACGCCACTTTGCAATTCTCACGACTCAAAACAA
TCACAGTGGCTGAATGCCCCAATATGATAACTTTCTCTGAAGGAAGCATTAATGCGCCAA
TGTTTCAAGGGATTGAAACTTCAACAGATGATTATGACTTAACTTTCCTCAATAATCTCA
ACTCTACAGTCCAGTGGTTGTTTGTCCAAAAGGTAAGGAATTCATTATCATTAGTGGTTT
GGAATTGGGATTGGAAAACGACTATTTTTGTAAATTTTACAAGTGAACTGGTATATTATT
ACTTAAAAATTATATTTTTTTTCATTAATTTCTTTTATTCAAGAGTTTTTGTTGACTAAT
TAGAAATATTTTGAAATTTATAGTGTAATTTTATAACAAAATTAAATGTTTCTTTCACAT
TCTCCGTTTTTAAACAGTATCTCTGATACCCCTGTTACGGTAAGAAACGAAGTTCAAAAT
TTAGGGTGGTTCAATACTGTTCTTTATAACATAATGTTCATTTGAAGTGAAGTTCTAATA
TTTTTCCTTCTATGTCCACTTCTCTCTTTTTTTTCATAATAAAACATTGGACAATTAAGG
AGGATCCTAAGATGGAAGAATTTTGGCATGGCAAAGCTGCGTTGCAAGATAACTACTTTC
AAAGCGTAAAAACATTGGTGGTAGAGAACATTAAAGAAAAATTTAAGATTTCATCTCGAA
TCCTTCGTGTCTTAAGGAGCTTGGAAGAATTGCAGGTATATAGCTGCAAGGCTGTGCAGG
TAATATTTGATATCGATGAAACGATGGAAAAGAATGGAATAGTCTCTCCTTTGAAAAAGC
TTACTTTAGATAAGTTGCCATATTTGAAGAGGGTATGGAGCAACGATCCACAAGGAATGA
TCAACTTTCCAAATTTACAAGAAGTGAGTGTTCGTGATTGCAGAGACTTGGAAACACTAT
TCCATTCATCCCTTGCCAAAAATCTTATAAAGCTTGGGACACTTGTTATACGGAACTGTG
CCGAGTTGGTATCAATCGTAAGAAAGGAAGAGGAAGCAACTGCAAGGTTTGAATTCCCTT
GTTTGTCATCGTTGGTTCTTTATAAGCTGCCACAGCTAAGTTGCTTTTATCCTGGAAAAC
ACCATCTGAAATGCCCCATATTGGAAAGCTTAAACGTGTCCTATTGTCCAAAGTTGAAAC
TATTCACATTTGAATTTCTTGATAGTGACACAGAAGAAATTACAAAGAGTAAGGTTAGTT
ATCCAGATACAACAGATAGTTCTTCAGATATAACAGATAGTGAAGATAGTTATTCAGATA
CAACAGATAGTGAAGTTCATTCTCCAGATACAACAGAGAATGAAGTTAGTTCTCCAGATA
CAACAGAGAGTGAAGTTAGTTCTTCAGATTCAACAGATAGTGAAGTCAGATCTTCAGATT
CAACAGATAGTGAAGTTAGTTCTCCATATACAATTAGACAGCTTCAACAACCTTTGTTCT
CTGTTAAAAAGGTGACAAAGTACTACCAGTTGAGTTCTATTTTTTTTTCCCTTATTTTCT
TCCATCAACTCCACATTTACTTTTGAATATGTTGACCTCGTTAGGTTGTTCCCAAACTGA
AGAAATTGACACTCAATGAGGAAAACATTAAGTTATTGAGTTATAAAGATTTGCCAGAAG
ACCTCCTCGGCAAATTAAACTATCTTGAGCTATGCTTTGAGGATGATGACAGTGAGGATG
ATGACAGTGAGGAAGATACTTTGCCTTTTGATTTCCTCCACAAGGTGCACAATTTAGAAC
ATCTAGTTGTTAGACGCCTTGGAATCAAGGAGATATTCCAAGAACACCAAGTTAAGGAGA
GAATACCTACCACACTGAAAATTTTAACCCTAGCCAATCTTGAAAAGCTAAAGTCTTTAG
GGTTAGAGCACCTGCCATATTCTGAAAAGCTTGAAATATTAAACCTTAAAAGGTGCCCTC
GGTTACAAAATTTAGTTCCGAATTCAGTATCATTCATCAGTCTGAAACAATTGTGTGTGA
AGTTGTGTAAAAAGATGAAGTATTTATTCAAATTTTCAACTGCCAAAAGTTTGGTGCAAC
TTGAGTCCCTGATTGTAATGAACTGTAAATCATTAAAAGAGATAGCAAAGAAAGAAGATA
ATGATGATGAGATCATATTTGGACAGCTCACAACATTAAGGTTGGATTCCTTACCAAAGC
TAGAAGGGTTTTATTTTGGGAAAAGCTACTTTGCAGTTCTCGTGTCTGAAAGAAGTGAAG
ATAGCTGAATGCCCCAAGATGGACAAATTTTCTATAGGAGTTGCAAAAGCACCAATGATT
CTCCATGTAAACTTCCAGAATAATCCTAGTTTGATCAACGATGATGATCTCAACAACATT
ATCGATAGGTTGTTCCACAAAGAGGTAAGGAACTTATTACCCAAATTCAAAACTTAATCC
CTTCAAATAGACCTTGATGCTGAATTTCTACCAATTTTTTGAGCAATTACTAATTTATGA
AATTTAGGAAACTACTAGTTTCAGTCACGTGCAAGAAAATCATAAAATAATAGAAATTAA
TTTAAAAACTAATTATAATAGAAACTAATTTAGAAATTAAAATTTTTTTTAGTCTTTAAA
ATTATTTATTTCTTTTTGTCAATAATAAATAAATTAAATTAAAAAAAAATACTTCAGGAT
ATCCAGTATAGAAATCCCACAAATCTTCTTTCGTTGAAAAGCACAAAAAAAAAACAAAAA
AAAGAAGCCAAGCCAAAGTCTCAACAGCACCAA
```
