## Supplementary material for "RefPlantNLR: a comprehensive collection of experimentally validated plant NLRs": Candidate_sites.with_flanking.fa_chunk_0000257

```
>Rpr1:0-8263
CAAGTCGTCGGCGGCTAGTTCAGAAAATTCAGAGAAACAAGGATTTGGGTTGCGTCAAGT
CGTCGGCGGCTAGTTCAGAAAATTCAGAGAAACAAAGATTTGGGTTGTGTTTAGTTCACA
TCAAAATTGAAAGTTTGGAAGTTTGGTTGAAATTGGAACGATGTGACGGAAAAGTTTATG
TGTGTAGGAAAGTTTTGATGTGATGAAAAAGTTTGAAGTTTGAAGAATTATTTTGGAACT
GAACATGGCCTTGATCGGAGATTTGAGGCTAGTGGATTTGTGCTTATATATATGCTTCTT
TACGTCTCTCAAACCTCATATACTCTGGTCGTCTCTCGCCAGCTCTGCTCTTCGAGATAC
TCTCGATCTGCACCTCAGGTTAGATTGGTTAATCTTGCTTTGTATCAAGCAGTTCGTAGC
TGTAATCAGCTTTTACTTTTGTACTTATGTCTGCTGGAAAATTCTGCCTTTTCTTCCTGT
GAATTTTGCCTCGATGAGGTGAGGAACTGTTAAGTCTCTTTGCTTGAAAATATTGGGAAA
TTATTTCTGAAATTTCACCCTGAGCGAGCATATCACTTCATACACTACATGTTTCCCGTA
TTTTTCACCTTTTATTATCTTATTGTTGGTTATCTGCTGCAAGGATATCTTAAGCTAGGT
GCCAAGCAAGTGTTGCATCTCCATACTTTGTTCCTGCTGAAATGATTAGTACTAATAGTT
TCCATGGGCATTCAAACCATAATCCAAAGAAATGTTCATATGGTCAATCAATCCTGACAT
ATACGTTGCTATATAGTAGTTGAATTGTTGCTTTACAAAATAACCAGTGTTTCTATAGAG
GCAAAATAATTCCTTAGTAGAAAGATGGAAACTGGAAAGGCTGAAAACATTAGATTGAGT
ACACTTGAATTATCACCTGCCATAGAAAACATAGGTGATCGCCAAGATTCATCTTCTGAG
ATATACTGCGTAACGTGAATAGATTGTATTGAGCCTCAGGGGATCTTCAGGGGACCGGTG
TATATAGGAATACATGGGAAAGAGATAAGGAAGGATTACATATATGTAAAAAATCCACAC
AAATCAATCCTATCTTAATATGACTTTACCTACCATACACTCTATCGCCTTCAAGGCTGA
TAGCTGGGTATAGCTGGTACTTCAAAATATTAAGCAGTAGGTCTCAGGCTAAATACAAAT
ATGAAAACTACAAACAAATGGCACATAAAAACACGGACCCTCAGTGACAGTAAATGTTGG
AGACCCTGTAAACGGAACAGTTCTCAGGTTATAGATTTTACGATTACGATTACAATTGCG
TGATCTGCCAGCGAGTCCGAGCGGCTGCCTAGGGTCGTCGGGTCTTGTTATAGATGGCCA
AAAGGCCCGCTCGGCCCGGCCCGGCCCAGGCATGGCCAGGCATGGCCCACCATCCATCGG
GCCGGCACGGCCCGATCAGCACTTCGTGCTGGGCCGTGCCGGCCCATGGGCTGCGCCTCC
CGCCCAGGCACGGCTCACCAGCCGTCAGGCCGTGCCGGGCCGACACGAAGGCGCGGGTGG
CTCATTGTGCCTTTTTCTAAATAAGTCTATTTTTCGTCCCTCCTCTTTGGGCTGTGACAT
ATGTATAGCGAAAATAAGTCTATTTTTCGTCCCTCCTCTTTGGGCTGTGACATATATATA
GTGAAAATAAGTCTATTTTCCATCCCTCCTCTTTGGGCTGACATATATATAGCTAAAATA
AGTCTATTTTACATCCTTATTCTTTCGACCGTGGCATATAATATGTCTATTTTTACTCCG
TATTGTTTATGTGTCGGGCCTGGCCTGCGGCCCATCGTGCCGTGCCGGTGGAGAGGCCCA
GGCACGGCCTGGTGGTCGGGCCGGGCCGGCACGGGCCCGACCCTTGACGGGCCGTGTCGT
GCTTGGGCCGGGCCAAAACGCCGTGCCGTGGGCCGGGCCTTGGGCCTTTTGGCTATCTAT
AGGTCTTGTATCCACCCCTGGTTCATAGCGTCGCACCAAAGTATTTGGCGTCAGGCGGCC
TTGTAGGATGGTCAATGAAGCCATAGAGGTTCTACATGCCACCCCACATGACGCCAAGTC
TTGCAGCACTAGGCTACATATAAACTGCGCCAAAATTTCATGGCTCTATGTTTAAGGTAT
GTTTCAGAGAAGTTTTATCAGGGGGTTAATTTATAATAAAACTAGTAATATGCCCGTACT
AACATTACGGGGGAACTTATAATGTAAATAAAAGAGTGAAATAAATGGTCGGTCTCTAAA
CTTGTGTGCTGGTGTCACTTAGATCAGTGAACTTGAAAATTGCACGTTTAGATATGTGAA
CTTGGTTTAATGTATCACCCCTAGTCCAATCGTCCTTTGATTGCATTCGGCCGCTAATGT
GGCACACCACACAGATAACCCTTTTGCGTCTCAGCCCCCTCCACATATACCTTCTCAAGC
CTGGCCGTTAGGGTTTCGACGGTGGAGTTAGTGGCAGGAGGCGGTGAGGTAGCGGTTGTG
GCGGCCTTGGCGGCGAGATTAGTGGCAAGAGACGGTGCCGTGTGGCGAGGTTAGCGGTGG
CGTGACGTGTAGAGGGGACCAAGGGCAAAAGTGTTACTTGCGTGACGTGTCACGTTGACG
GTCAAACGTGGTCAAAAGGCAATTGAAAGGGATGGTACATTAAACCAAGTTCATGAATCT
TGACATGTAATTTTTAAGTTTAGGGATCTAAGTAACACCGCCCTACAAGTTTAAGAACTG
GACATATATTTTACTCTAAATAAAATAACTAAAAGATGATAATTTAAAGTTCACGTAAGA
AAGAAACTTTCTAGATCTTTGAGCAAAGCTATACGTCCATTAAGGAACGTTATGAGATGA
GATCTACATAATGGTTGTGCTTTTCATGATGTAACATTTTCTCGGATTCAGTCAACTTTG
TTGCACGGTGTAAAGCATCAACCAGATCAACACTCCAAGAATTTACCCTGAAAGAACCAC
TAAAAGACGGGAAACTCATACATAATTAGTGGGCTTGTGATGGCAGTTTGTGTCACTCCT
CTGGCATTATCCAACTCATCATTTTTTATATGGTATCACATTCATAACATCCCTCGCAAC
ATTTACAATAACAATCAGATACATAATAAAATGCAGTATTTTCATTAAAACAATATATGA
TGGTCAATAAGGACGAGGCTTGTAATCTACTTTCATTGCTTCCTCTTGACTTCCACTGTG
TTTCTTTCTGGATTGACAATTTGTACAAGGACAACCTCTGATATTTGGATTCCTATCTGA
GAAGTATCTCCAACCTAAGCAGTTCAAAACCAAAACATGCATAGTGCTTGGACTTGATTA
AGGTAACAAATCTGATATGATCCTGTTCGACAGGGCATTCATCATTTGATCCTGTACACT
TACAATATCATGTCAATAGATATTTCTAAAATGACCAGCAGACAATTGCAAGCTTATAAG
CTTGAACAAAATTTTTATAACTTCCATAACCAATAAATAGATTACCAGGGGTTTTTCATC
AGCAAGCGATACAATCTTTGGATGTTAACCAGAAACCAGTCCATTATCCAAAGTCTAACC
TTTATTTTTTATGCAACATAACAAAAAGAGTATAAGATATTAGTCCTTGTACAATCATCA
TATTTAATAAAAAAAAGTGTCCCCCTTTCCATACCAATGAGGTTCTTGTTAGAGCAAATA
TCTGAAATTTAGAGCTAACACATGTCAATTCAGAAATGTGCAAAATACTAACCGCTTGTT
TTCCAGTAACTGAAAAAACATCCAGAATAATCCTGATTCACCTTGCTATGAAGATTTTTC
TTGCAAAAGATAGATAATAATTTCATGAGAAACAAATTTCCCCTGGTTAACAGTTTCAGG
TTTCAACGAGCTGCAAAAAGAAGGGGATCCAAAATCTGTTATTATAGTAAAATTTGCACA
CCTATTAATACAAGTGTTATTCAAAACTCAATTGAAGTGTGATGGATTGGGGATATAACC
TCAGGAGTTACGTGTGATTCAAAAGTCAATTTAAGATTTACTTCCAGGCCTCGAATATAA
TATTCAGACCTCAATTTCAGTCACACTTCCAGTCTTCAAATTCATTTTTTTATTATGGTG
TAACATATATGCTAGGAGTAAAATCTGTCACGGTTAAATGCATGGTAATGGTAAGGTAAA
GTGACAATGTATATCAGTCATATAGCACTTCTGGAAGCATATACCATTAAGTAAGAAGAA
TAGAATGACCTAACTTCTCATATAGTCATATGATCGCTTTCCCGTATGGCACTCCTTAAG
AATACTAACCAGATATTGTTGATATTGCGATTAACCTTACAACCAATTGAGTTACTTAGA
AATCTGTCCAGACCAGTCTAATGGAAAATATAATGCACTAAATAGAGCATGGGAATTGGG
AAAGTGTCAAGTATGGCAATATGTTCAGATTAACCAAATGGGAAACAACAAGGGGTCTGA
AGAACGGAAGCAGGTGGTTGGTGCGACAATGGGTAGGTTCTGCTCCTGCTAGATGATGGT
GATGGATACACAAAATAAATGTGGAAAAGTTAGAGTGCAAATCATTCATGATTAAAATCA
AAATCAGTATCTTGAAAATTCACTTAGAAAAAATCCAGAACTGATATCGCCAAATTCAGA
AAAATTCAGAACTTGAAAGAACAGGGATGCCCTGATTTGGTGTAAATACGGTCAAATTGT
TGCTTGCACAAATTTATTGACTGCAATTAATATATAAGAGATCATTATACTGATAATGAC
CTAGCTCGTCGGGTCTTGTATCCACCCCTGGTTCATAGCGTCGCACCAAAGTATTTGTCG
TCAGGCGACCTTGTAGGATGGTCAATGGAGCCATAGAGGTTCTACATGCCACCCCACATG
ACGCCAAGTCTTGCAGCACCAGGCTACATATAAACTGCGCCAAAATTTCATGGCTCTATG
CTTAAGGAATGTTTCAGAAAAGTTTTATCAGGGGGTTAATTTATAATAAAATATGTAAAA
ATTACCCTCATGTAACAGGGTGGGCACATAGAGGATGAAAATAAATTAAAACTCAAGATA
ATGTAAGGGATGAAACGAAACTGAGTGGCACATAAGTATTTATTTTCATAGCCTTTTTGC
TAATTAACTCCTACAAGGACTGATGCCCTGTGTTCTGTTAGTTTGCTTTAGTTTGTTACT
GCATTATGTAATACAATCTGTGCCTTTGTTCAGCACACATGGAGGCTGTAATCCTCGCTG
TCTCAAAGATTGGTTCTGTTTTAGTGGAGGAAGCCACCAAAGCTGCTATAACCAAGCTAT
CTGAAAAAGCTACAAATCTTAAGGAACTGCCATCAAAGGTTGAGGAAATAGAGGATGAAC
TGAAGACGATGAACAATGTTATAAAACAGATGAGTACAACAAATCTTACAGACGAGGTTG
TCAAGGGTTGGATTGCAGAGGTGCGAGGTCTGGCCCACCGTGTTCAGGACATAATGGACA
AATATTCATACCATGCTCTTAAATTGGAAGAAGAAAATTCTGTCAAGAAACTCTTCACCA
CACCGAATTATGTCACGGTTTTCAGTGAAATTGCTGAAGAGATTAGCAAGATAGAGAAAA
AAATTGAAAATGTTGCAATGCGGAAAAAACGGTGGCAGCAGCAGTCTCAACACACTCCCA
ATCCGCTTGCAGATATTGAAAGGAAACGGTCCCAAGACTGCCTTCTAGCTCCAGATGATC
TAGTTGGGATAGAAGACAACAGGAAACTGTTGACTGACTGGTTGTACTCCAAAGAGCAAG
ATAACACAATAATAACAGTATCTGGTATGGGTGGATTGGGGAAAACCACCCTGGTCAATA
ATGTATATGAGCGGGAGAAGAACAATTTCGAAGTTAGTACTTGGATTGTCGTGTCACAGT
CATATGATGTCGTTGATTTGCTGAGGAAATTGCTTAGGAAGATTGTGCCTGATGATCAAA
CACAGCTATTAGATTTGGATGCTCATGACTTGAAAATTAGAATAAAGGAAAAGCTTAAGG
ATGAAAATTTTCTAATTGTATTGGATGATGTCTGGAACCGAGAAGCATACACTCAAATAG
CAGATGCATTCCCAAACTTCCAAGCAAGTCGCATAATCATCACAACACGACAGGGTGATG
TAGCAACTCTTGCTCAGTCAGCACGCCAACTCAAACTCAACCCATTGGAGCACACTGACG
CGCTTGAACTCTTCTGTAGAAGGGCTTTCTACAGAAACTGCAAGTGTCCACAGAACCTTG
AGAAACTGACTAATGATATAGTAGTTAGGTGCCAAGGTCTGCCACTGGCAATCGTATCTA
TAGGTGGCCTATTGTCTTCATTGCCACCAGAGAATCAAGTCTGGAATGAAACATACAAGC
AACTTCGAAGTGAGCTCACAAAAAACAATAATGTTCAAGCAATTCTAAATATGAGCTATC
ATGACTTACCGGGAGATCTTAGAAACTGCTTCTTGTATTGTAGCCTGTTCCCCGAAGATC
ATGAATTATCACGTGAGACCGTTGTACGGTTGTGGGTCGCAGAAGGGTTTGCAGTACAAA
ATGAAGAAAACACACCAGAGGAGGTGGCTGAAAAATATCTTCGTGAATTGATACAAAGGA
ATATGTTGGAAGTTCTTGGAAATGATGAGCTAGGCAGGGTTAGTACCTTTAAGATGCATG
ACCTCGTGCGGGACCTGGCTCTTTCTATTGCTAAAGAGGAGAAGTTCGGCTCTGCAAATA
ATTATGACACTATGGAGAGGATGGATAAGGAAGTTCGTCGCTTGTCATCATATGGATGGA
AGGGCAAACCTGTGTTGCAAGTTAAATTCATGCGTCTCCGGACCCTAGTGGCACTTGGAA
TGAAAACACCCTCTCGTCACATGTTATCCTCAATTTTGTCTGAATCCAACTATCTTACTG
TTCTCGAGTTGCAAGATTCTGAAATAACTGAAGTGCCAGCATCCATAGGAGAGCTATTTA
ATCTACGCTACATCGGCCTGCAGCGCACTAGAGTCAAATCACTTCCAGAATCTATTGGGA
AGCTCTCAAGCCTCCTGACTCTCAACATCAAGCAAACCAAAATACAAAAGCTACCACAAA
GCATTGTTAAGATTAAGAAGCTGAGGCACCTTCTAGCTGACAGATATGAAGACGAGAAGC
AGTCAGCGTTTCGCTATTTCATTGGAATGCAAGCACCCAAAGAGCTATCCAACTTGGAAG
AACTCCAGACCCTTGAGACTGTGGAAGCCAGCAAAGAATTGGCTGAGCAGTTGATGAAAC
TTATGCAACTACGGAGCGTGTGGATTGACAACATAAGAACTGATGATTGTGCAAATCTTT
TTGCTACACTATCAAAGATGCCACTTCTTTCCAGCTTGCTTCTATCTGCAAGTCATGAAA
ACGAGACACTTTGCTTGGAAGCTCTCAAACCAGAATCAGAGGAGCTTCATAGGCTGATTG
TCAGAGGGTGCTGGGCAGCTAGGACACTTGAGTACCCAATATTTCGTGACCATGGGAAAA
ATATCAAGTATCTGGCCATAAGCTGGTGCCGTCTTCAGGAAGATCCTCTACTCCTCCTTG
CACCCTATGTGCCAAACCTTGTCTTTCTTAGCCTTAACAGGGTGAATAGTGCAAGCACCT
TGGTTCTTTCTGCAGATTGCTTCCCTCAGCTGAAGACACTTGTCTTGAAGCGTATGCCTG
ATGTAAACCACTTGGAGATTATAGGCGGTGCCCTCCAACACATTGAAGGTTTATATGTTG
TGTCATTGCCAAAGTTGGACAATGTCCCTCAAGGCATTGAGTCTCTTAGGTATCTGAAGA
AGCTGTGGCTCTTGGGTCTGCATAAGAATTTCAGGTCTCAGTGGCAAAAAAATGGAATGC
ACCAAAAGATGCAACATGTTCCAGAGCTGCATGTCAAGGACTAGAAACTTTGCTTACTTT
TGCAGTATTATTTCTGTCTGGTGATTATGGGCTCAGCCACATTATGCATTTAGTCTTTTC
CAACAAATGATCAGTTTATGACAGATGAGCTAGCGGCACCACTACATCGCAACCTCGTTA
TTGGAAATAAGTCCTGAAATATTGGCTTTCATGGCCATCAGGAAACTACTTTGTCATATG
TCCTATTGTTTTTGCTTCACAACTTTGCAGAATTTATGAAACTGGTCCTTTTATTGTTGA
CCTGCATTCTTGATTAATGGTGTCACTCTTTTTCATCTCCAAA
```
