## Supplementary material for "RefPlantNLR: a comprehensive collection of experimentally validated plant NLRs": Candidate_sites.with_flanking.fa_chunk_0000258

```
>Rps1-k-1:0-3690
ATGGCTGCAGCACTGGTCGGTGGTGCCTTTCTCTCTGCTTTCCTTGATGTGCTTTTCGAC
AGGCTGGCTTCACCTGACTTTGTTGACTTGATCCTTGGAAAGAAGCTTAGCAAGAAGTTG
CTTCGAAAGTTGGAGACCACTCTCAGAGTGGTTGGAGCTGTGCTTGATGATGCCGAGAAG
AAACAGATCACAAACACCAATGTCAAACACTGGCTCAATGCTCTCAAAGATGCTGTCTAT
GAAGCCGATGACTTACTCGACCATGTTTTCACCAAAGCTGCCACCCAAAACAAGGTAAGA
AACTTGTTTTCTCGCTTTTCCGATCGGAAGATCGTTAGTAAGTTGGAGGACATAGTTGTC
ACCCTAGAGTCTCATTTAAAACTCAAGGAGAGTCTTGATTTGAAAGAGAGTGCAGTGGAG
AACTTGTCATGGAAAGCTCCATCAACATCTCTGGAAGATGGATCTCATATATATGGTAGG
GAGAAAGATAGGGAGGCCATAATCAAGTTGTTGTCGGAGGATAACAGTGACGGTAGTGAA
GTGTCTGTGGTTCCTATTGTGGGCATGGGTGGGGTTGGAAAAACTACTTTGGCCCAATTG
GTGTACAATGATGAGAATTTGAAAGAGAAATTTGATTTTGATTTTAAGGCATGGGTTTGT
GTTTCTCAAGAATTTGATGTTCTGAAGGTCACAAAAACTATAATACAGGCGGTTACTGGA
AATCCTTGTAAATTGAATGATCTGAATCTACTTCATCTTGAATTGATGGACAAGCTGAAA
GATAAAAAATTCCTAATTGTTTTGGATGATGTTTGGACAGAGGATTATGTTGATTGGAGT
CTTCTTAAGAAACCATTTCAATGTGGGATTATTAGGAGAAGTAAAATTCTTCTAACAACC
CGCAGTGAAAAGACAGCCTCCGTAGTCCAAACGGTTCAAACCTATCATCTAAACCAATTG
TCGAATGAAGATTGTTGGTCAGTGTTTGCGAACCATGCGTGTCTTTCCTTGGAATCGAAC
GAGAACACAACACTAGAAAAAATTGGAAAGGAGATTGTTAAAAAGTGCGATGGACTGCCT
TTAGCAGCACAGTCCCTTGGAGGCATGTTGAGAAGAAAGCATGACATTGGGGATTGGTAT
AATATTCTGAATAGTGACATTTGGGAACTTTCTGAAAGTGAGTGTAAAGTTATTCCAGCA
CTGAGACTTAGTTATCATTATCTCCCTCCACATTTAAAACGGTGCTTTGTTTATTGTTCG
TTGTATCCCCAAGATTACGAATTTGATAAAAATGAATTAATCTTGTTGTGGATGGCTGAA
GATCTTTTGAAGAAACCAAGGAAAGGTAGGACTTTAGAAGAGGTTGGTCATGAGTATTTT
GATGATTTGGTTTCGAGATCATTTTTCCAACGTTCAAGTACAAATAGAAGTAGTTGGCCT
TATGGTGAATGTTTTGTGATGCATGACCTCATGCATGATCTAGCCAAATCACTCGGTGGA
GATTTTTATTTTAGATCAGAAGAACTTGGGAAAGAAACAAAGATCAATACTAAGACTCGT
CATTTGTCATTTACCAAATTCAATTCTTCAGTCTTGGACAACTTTGATGTTGTTGGTAGA
GCAAAATTTCTGAGAACTTTCTTGTCCATTATCAATTTTGAAGCTGCTCCATTCAACAAC
GAGGAGGCACAATGTATCATTGTGTCGAAGCTTATGTACTTGAGAGTTTTATCATTTTGT
GACTTCCAAAGTTTGGATTCTTTGCCTGATTCAATAGGTAAATTGATCCATCTGCGCTAT
TTAGATCTTTCTCATTCAAGTGTAGAAACACTGCCAAAGTCATTGTGTAATTTATACAAT
CTGCAAACTTTGAAGTTGTGTAGTTGCAGAAAGCTGACTAAGTTGCCTAGTGACATGTGC
AATCTTGTTAACTTGCGTCATCTTGAGATACGTGAAACTCCTATAGAAGAGATGCCGAGA
GGAATGAGTAAATTAAATCATCTACAACATCTGGATTTCTTTGTTGTGGGCAAGCACAAA
GAGAATGGGATCAAAGAATTGGGAGGACTTTCAAATCTTCGTGGTCGACTTAAAATTAGG
AACTTGGAGAATGTTTCCCAAAGTGATGAAGCGTCGGAGGCAAGGATGATGGATAAAAAA
CACATTAATAGTTTATGGTTGGAATGGTCTAGATGTAATAACAACAGTACCAACTTCCAA
CTAGAAATAGATGTGCTTTGCAAGTTACAGCCTCACTTTAACATTGAATCGTTGAGAATA
AAAGGCTATAAAGGAACCAGATTTCCAGATTGGATGGGAAATTCTTCCTACTGCAATATG
ATGAGTCTAAAATTGCGTGATTGTGACAACTGTAGTATGCTTCCTTCACTTGGACAACTA
CCTTCTCTCAAGGTCCTTAAGATTGCACGATTGAATAGGCTGAAGACTATTGATGCAGGT
TTTTACAAGAACGAAGATTGTCGTTCTGGGACGCCCTTTCCCTCCCTTGAATCTCTGGCC
ATTCATCAAATGCCTTGTTGGGAGGTGTGGAGTTCCTTCGATTCAGAAGCTTTTCCTGTG
CTTGAAATTCTTGAAATACGTGACTGCCCCAAACTAGAGGGAAGTTTGCCGAATCACCTT
CCTGCTCTGAAAACACTTACAATTAGAAATTGTGAGCTGCTTGGCTCTTCTCTCCCAACG
GCTCCCGCCATTCAAAGTTTGGAGATACGTAAAAGCAATAAAGTAGCACTGCATGCGTTT
CCTCTCTTGGTAGAAACTATAAAAGTAGAAGGAAGCCCAATGGTGGAGTCCATGATGGAG
GCCATCACAAACATCCAACCAACTTGTCTCCGGTCTTTAACATTAAGGGATTGCTCGTCA
GCCGTGTCATTTCCGGGTGGTCGTTTACCTGAATCACTGAAGAGTCTGTATATCTCGGAT
CTTAAAAAACTGGAATTCCCGACGCAACACAAACATGAGTTACTGGAAACACTGTCAATA
GAAAGCAGTTGTGATTCACTCACATCTCTTCCATTGGTTACCTTTCCAAATCTCAGAGAT
CTTGAAATCAGAAACTGTGAAAATATGGAATCTCTTTTGGTATCATTCTGGAGAGAAGGA
TTGCCTGCGCCCAACTTGATTACTTTCCAAGTGTGGGGCTCTGACAAGTTGAAGTCGTTG
CCTGATGAGATGAGTACTCTTCTCCCAAAGTTAGAACGTCTCCTCATATCCAACTGCCCA
GAAATTGAGTCGTTTCCAAAACGGGGTATGCCACCTAACCTGAGAATAGTTTGGATTTTC
AATTGTGAGAAACTACTGAGCAGCCTAGCATGGCCATCCATGGGCATGCTTACTCATCTC
TATGTTGGGGGTCGATGTGATGGCATCAAGTCCTTCCCTAAGGAGGGTTTGCTGCCTCCC
TCCCTTACGTATCTGTATCTAAGTGGATTCTCAAATCTGGAGATGTTGGACTGCACGGGG
CTTCTCCATCTCACATCCCTGCAACAATTAACCATAGACGGATGTCCTTTGCTGGAAAAT
ATGGTGGGAGAAAGGCTTCCTGACTCTCTAATAAAATTAACCATAAAGAGTTGTCCTTTG
CTGAAAAAACGATGCCGGAAGAAGCACCCTCAAATTTGGCCTAAAATTTCCCACATCCCT
GGCATTAAGGTTGACAATAGATGGATTTAG
```
