## Supplementary material for "RefPlantNLR: a comprehensive collection of experimentally validated plant NLRs": Candidate_sites.with_flanking.fa_chunk_0000259

```
>Rps1-k-2:0-3750
ATGGCAGCAGCACTGGTCGGTGGTGCCTTCCTCTCTGCTTTTCTTGATGTGGTTTTCGAC
AGGCTGGCTTCACCTGAGTTTGTTGACTTGATCCGTGGAAAGAAGCTTAGCAAGAAGTTG
CTTCAAAAGTTGGAGACCACTCTCAGAGTGGTTGGAGCTGTGCTTGATGATGCCGAGAAG
AAACAGATCACAAACACCAATGTCAAACACTGGCTCAATGATCTCAAACATGCTGTCTAT
GAAGCCGATGACTTACTCGACCATGTTTTCACCAAAGCTGCCACCCAAAACAAGGTAAGA
GACTTGTTTTCTCGCTTTTCCGATAGGAAGATCGTTAGTAAGTTGGAGGACATAGTTGTC
ACACTTGAGTCTCATTTAAAACTCAAGGAGAGTCTTGATTTGAAAGAGAGTGCAGTGGAG
AACTTGTCATGGAAAGCTCCATCAACATCTCTGGAAGATGGATCTCATATATATGGTAGG
GAGAAAGATAAGGAGGCCATAATCAAGTTGTTGTCGGAGGATAACAGTGACGGTAGAGAA
GTGTCTGTGGTTCCTATTGTGGGCATGGGTGGGGTTGGAAAAACTACTTTGGCCCAATTG
GTGTACAACGATGAGAATTTGAAACAGATATTTGATTTTGATTTTAAGGCATGGGTTTGT
GTTTCTCAAGAATTTGATGTTCTCAAGGTCACAAAAACTATAATAGAGGCGGTGACTGGA
AAGGCTTGTAAATTGAATGATCTGAATCTACTTCATCTTGAATTGATGGACAAGCTGAAA
GATAAAAAATTCTTAATTGTTTTGGATGATGTTTGGACAGAGGATTATGTTGATTGGCGT
CTTCTTAAGAAACCATTTAACCGTGGGATTATTAGGAGAAGTAAAATTCTTCTAACAACC
CGCAGTGAAAAAACAGCATCTGTAGTCCAAACTGTTCACACCTATCATCTAAACCAATTG
TCGAATGAAGATTGTTGGTCAGTGTTTGCGAACCATGCATGTCTTTCCACGGAATCTAAC
GAGAACACAGCAACACTAGAAAAAATTGGAAAGGAGATTGTTAAAAAGTGCAACGGACTG
CCTTTAGCAGCAGAGTCGCTTGGAGGCATGTTGAGAAGAAAGCATGACATTGGTGATTGG
AATAATATTCTCAATAGTGACATTTGGGAACTTTCTGAAAGTGAGTGTAAAGTTATTCCA
GCACTGAGACTTAGTTATCATTATCTCCCTCCACATTTAAAACGATGCTTTGTTTATTGT
TCGTTGTATCCACAAGATTACGAATTTGAAAAAAATGAATTAATCTTGTTGTGGATGGCT
GAAGATCTTTTGAAGAAACCAAGGAAAGGTAGGACTTTAGAAGAGGTTGGTCATGAGTAT
TTTGATGATTTGGTTTCGAGATCGTTTTTCCAACGTTCAAGAACAAGTAGTTGGCCTCAT
CGCAAATGTTTTGTGATGCATGACCTCATGCATGATCTAGCCACATCACTCGGTGGAGAT
TTTTATTTTAGATCAGAAGAACTTGGGAAAGAAACAAAGATCAATACCAAGACTCGTCAT
TTGTCATTTGCCAAATTCAATTCTTCAGTCTTGGACAACTTTGATGTTATTGGTAGAGCA
AAATTTCTGAGAACCTTCTTGTCCATTATCAATTTTGAAGCTGCTCCATTCAACAATGAG
GAGGCACAATGTATCATAATGTCGAAGCTTATGTACTTGAGAGTTTTATCATTTTGTGAC
TTCCAAAGTCTGGATTCTTTGCCTGATTCAATAGGTAAATTGATCCATCTGCGCTATTTA
GATCTCTCTTTTTCAAGAATAGAAACACTGCCAAAGTCATTGTGTAATTTGTACAATCTG
CAAACTTTGAAGTTGTGTAGTTGCAGAAAGCTGACTAAGTTGCCCAGTGACATGCGCAAT
CTTGTTAACTTGCGTCATCTTGGTATTGCTTATACTCCTATAAAAGAGATGCCGAGAGGA
ATGGGTAAATTAAATCATTTACAACATCTGGATTTCTTTGTTGTGGGCAAGCACGAAGAG
AATGGAATCAAAGAATTGGGAGGACTTTCAAATCTTCGTGGTCAGCTTGAAATTAGGAAG
TTGGAGAATGTTTCCCAAAGTGATGAAGCGTTGGAGGCAAGGATGATGGATAAAAAACAC
ATTAATAGTTTACAGTTGGAATGGTCTGGATGTAACAACAACAGTACCAACTTCCAACTT
GAAATAGATGTGCTTTGCAAGTTACAGCCTCACTTTAACATTGAATCGTTGGAAATAAAA
GGTTATGAAGGAACCAGATTTCCAGATTGGATGGGAAATTCTTCCTACTGCAATATGATT
AGTCTAAAATTGCGTGATTGTCACAACTGTAGTATGCTTCCTTCACTTGGACAACTACCT
TCTCTCAAGGACCTTGGAATTGCACGATTGAATAGGCTGAAGACTATTGATGCAGGTTTC
TACAAGAATGAAGAATGTCGTTCTGGGACGTCCTTTCCCTCCCTTGAATCTCTGTCCATT
GATGACATGCCTTGTTGGGAGGTGTGGAGTTCCTTCGATTCAGAAGCTTTTCCTGTGCTT
AACAGTCTTGAAATACGTGACTGCCCCAAACTAGAGGGAAGTTTGCCGAATCACCTTCCT
GCTCTGACAAAACTTGTGATTAGAAATTGCGAGCTGCTTGTCTCTTCTCTCCCAACGGCT
CCCGCCATTCAAAGTTTGGAGATATGTAAAAGCAATAAAGTAGCACTGCATGCGTTTCCT
CTCTTGGTAGAAACTATAGAAGTAGAAGGAAGCCCAATGGTGGAGTCCGTGATCGAGGCC
ATCACTAACATCCAACCAACTTGTCTCCGGTCTTTAACATTAAGGGATTGTTCGTCAGCC
GTGTCATTTCCGGGTGGTCGTTTACCTGAATCACTGAAGAGTCTGAGTATCAAGGATCTT
AAAAAACTGGAATTCCCGACGCAACACAAACATGAGTTACTGGAAACACTGTCAATAGAA
AGCAGTTGTGATTCACTCACATCTCTTCCATTGGTTACCTTTCCAAATCTCAGATATCTC
AGCATCGAAAAGTGTGAAAATATGGAATATCTTTTGGTTTCAGGGGCAGAGTCATTTAAG
AGTCTGTGTTATTTGTTAATTTACAAATGCCCCAACTTTGTATCATTCTGGAGAGAAGGA
TTGCCTGCGCCCAACTTGATTACTTTCAGTGTTTGGGGCTCTGACAAGTTGAAGTCGTTG
CCTGATGAGATGAGTACTCTTCTCCCAAAGTTAGAAGATCTCACCATATCCAACTGCCCA
GAAATTGAGTCCTTTCCAAAACGGGGTATGCCACCTAACCTGAGAAGAGTTGAGATTGTC
AATTGTGAGAAACTACTGAGCGGCCTAGCATGGCCATCCATGGGCATGCTTACTCATCTC
AATGTTGGGGGTCCATGTGATGGCATCAAGTCCTTCCCTAAAGAGGGTTTGCTGCCTCCC
TCCCTTACGTCTCTGTCTCTATATGACTTGTCAAATCTGGAGATGTTGGACTGCACGGGG
CTTCTCCATCTCACATCCCTGCAACAATTACAAATTTTTGGATGTCCAAAGCTGGAGAAT
ATGGCTGGAGAAAGTCTTCCTTTCTCTCTAATAAAATTAACCATGGTGGAATGTCCTTTG
CTGGAAAAACGATGCCGCATGAAGCACCCTCAAATTTGGCCTAAAGTTTCCCACATCCCT
GGCATTAAGGTTGGCAATAGATGGATTTAG
```
