## Supplementary material for "RefPlantNLR: a comprehensive collection of experimentally validated plant NLRs": Candidate_sites.with_flanking.fa_chunk_0000260

```
>Rx:0-3159
ATGGCTTATGCTGCTGTTACTTCCCTTATGAGAACCATACATCAATCAATGGAACTTACT
GGATGTGATTTGCAACCGTTTTATGAAAAGCTCAAATCTTTGAGAGCTATTCTGGAGAAA
TCCTGCAATATAATGGGCGATCATGAGGGGTTAACAATCTTGGAAGTTGAAATCGTAGAG
GTAGCATACACAACAGAAGATATGGTTGACTCGGAATCAAGAAATGTTTTTTTAGCACAG
AATTTGGAGGAAAGAAGCAGGGCTATGTGGGAGATTTTTTTCGTCCTGGAACAAGCACTA
GAATGCATTGATTCCACCGTGAAACAGTGGATGGCAACATCGGACAGCATGAAAGATCTA
AAACCACAAACTAGCTCGCTTGTCAGTTTACCTGAACATGATGTTGAGCAGCCCGAGAAT
ATAATGGTTGGCCGTGAAAATGAATTTGAGATGATGCTGGATCAACTTGCTAGAGGAGGA
AGGGAACTAGAAGTTGTCTCAATCGTAGGGATGGGAGGCATCGGGAAAACAACTTTGGCT
ACAAAACTCTATAGTGATCCGTGCATTATGTCTCGATTTGATATTCGTGCAAAAGCAACT
GTTTCACAAGAGTATTGTGTGAGAAATGTACTCCTAGGCCTTCTTTCTTTGACAAGTGAT
GAACCTGATGATCAGCTAGCGGACCGACTGCAAAAGCATCTGAAAGGCAGGAGATACTTG
GTAGTCATTGATGACATATGGACTACAGAAGCTTGGGATGATATAAAACTATGTTTCCCA
GACTGTTATAATGGAAGCAGAATACTCCTGACTACTCGGAATGTGGAAGTGGCTGAATAT
GCTAGTTCAGGTAAGCCTCCTCATCACATGCGCCTCATGAATTTTGACGAAAGTTGGAAT
TTACTACACAAAAAGATCTTTGAAAAAGAAGGTTCTTATTCTCCTGAATTTGAAAATATT
GGGAAACAAATTGCATTAAAATGTGGAGGATTACCTCTAGCAATTACTGTGATTGCTGGA
CTTCTCTCCAAAATGGGTCAAAGATTAGATGAGTGGCAAAGAATTGGGGAAAATGTAAGT
TCGGTCGTTAGCACAGATCCTGAAGCACAATGCATGAGAGTGTTGGCTTTGAGTTACCAT
CACTTGCCTTCTCACCTAAAACCGTGTTTTCTGTATTTTGCAATTTTCACAGAGGATGAA
CAGATTTCTGTAAATGAACTTGTTGAGTTATGGCCTGTAGAGGGATTTTTGAATGAAGAA
GAGGGAAAAAGCATAGAAGAGGTGGCAACAACATGTATAAACGAACTTATAGATAGAAGC
TTAATTTTCATCCACAATTTTAGTTTTCGTGGAACAATAGAAAGTTGTGGAATGCATGAT
GTGACCCGTGAACTCTGTTTGAGGGAAGCTCGAAACATGAATTTTGTGAATGTTATCAGA
GGAAAGAGTGATCAAAATTCATGTGCACAATCCATGCAGCGTTCCTTTAAGAGTCGAAGT
CGGATCAGAATCCATAAGGTGGAAGAATTGGCTTGGTGTCGTAACAGTGAGGCTCATTCT
ATTATCATGTTGGGTGGATTCGAATGCGTCACACTGGAATTGTCTTTCAAGCTAGTAAGA
GTACTAGATCTTGGTTTGAATACATGGCCAATTTTTCCCAGTGGAGTACTTTCTCTAATT
CATTTGAGATACCTATCTTTGCGTTTTAATCCTTGCTTACAGCAGTATCAAGGATCGAAA
GAAGCTGTTCCCTCATCAATAATAGACATTCCTCTATCGATATCAAGCCTATGCTATCTG
CAAACTTTTAAACTTAACCTTCCATTTCCCAGTTATTATCCTTTCATATTACCATCGGAA
ATTTTGACGATGCCACAATTGAGGACGCTGTGTATGGGCTGGAATTACTTGCGGAGTCAT
GAGCCTACAGAGAACAGATTGGTTTTGAAAAATTTGCAATGCCTCAATCAATTGAACCCT
CGGTATTGTACAGGGTCTTTTTTTAGACTATTTCCCAATTTAAAGAAGTTGCAAGTATTT
GGCGTCCCAGAAGACTTTCGCAATAGCCAGGACCTGTATGATTTTCGCTACTTATATCAG
CTCGAAGAATTGACATTTCGTTTATATTATCCATATGCTGCTTGCTTTCTAAAAAACACT
GCACCTTCAGGTTCTACGCAAGATCCTCTGAGGTTTCAGACGGAAATATTGCACAAAGAG
ATTGATTTCGGGGGAACTGCACCTCCAACTTTACTCTTACCTCCTCCGGATGCTTTTCCA
CAAAACCTTAAGAGTTTAACTTTTAGGGGAGAATTCTCTGTGGCATGGAAGGATTTGAGC
ATTGTTGGTAAATTACCCAAACTCGAGGTCCTTATACTATCATGGAATGCCTTCATAGGC
AAGGAGTGGGAAGTAGTTGAGGAAGGGTTTCCTCACTTGAAGTTCTTGTTTCTGGATGAT
GTATACATTCGATACTGGAGAGCTAGTAGTGATCACTTTCCGTACCTTGAACGAGTTATT
CTTAGAGATTGCCGTAATTTGGATTCAATCCCTCGAGATTTTGCAGATATAACCACACTA
GCTCTTATTGATATAGATTACTGTCAACAATCTGTTGTGAATTCCGCCAAGCAAATTCAA
CAGGACATTCAAGACAACTATGGAAGCTCTATCGAGGTCCATACTCGTCATCTTTTGTAA
GACATCTTCTTCCTTGCTTTACAACAATAATTAACTCATCATCATAGTAAACTCGATAAT
AATCTGGATAATAGCCTTAGTAAGTCAAATTGCACCAATTCAACAAAAGTTCTTGATGCT
GTCATTGTGTTTGATTTGAATCCTTCCAATATTGTGTAACTTGTTATACTTGCATGTTCA
TTCTTGATTTTGGGAAGTGTAACATTTCATTTTTCATCTTTTGTGGCTAGCATTCCCAAG
AGTGTGACAACAGTTGAAGATGATGATGATAGTGTGACAACAGATGAAGATGATGATGAT
GATGACTTTGAGAAAGAAGTTGCTTCTTGCCGCAATAATGTGTAAGTTCTTATACCTGCA
TGCTCATTCTTGCTATAATGTTCTCTTGTTCCTTAATTATGGGACATCTGACATATTATT
TTCCATGTTTTGCGTCTTTTATTTTTCTGCAGCGAGTAG
```
