## Supplementary material for "RefPlantNLR: a comprehensive collection of experimentally validated plant NLRs": Candidate_sites.with_flanking.fa_chunk_0000261

```
>Rx2:0-3229
TCTAGATACTGAGAGATATTTCTATTTTTTTGGATATATGGCTTATGCTGCTGTTACTTC
CCTTATGAGAACCATACATCAATCAATGGAACTTACTGGATGTGATTTGCAACCGTTTTA
TGAAAAGCTCGAATCTTTAAGAGCTATTCTGGAGAAATCCTGCAATGTAACGGGCGATCA
TGAGGAGTTAACAATCTTGGAAGTTGAAATCTTAGAGGTAGCATACACAACAGAAGATAT
GGTTGACTCGGAATCAAGAAGTGTTTTTTTAGCACAGAATTTGGAGGAAAGAAACAGGGC
TATGTGGGAGATTTTTTTCGTCTTGGAACAAGCACTAGAATGCATTGATTCCACCGTGAA
ACAGTGGATGGCAACATCGGACAGCATGAAAGATCTAAAACCACAAACTAGCTCACTTGT
CAGTTTACCTGACCATGCTTTTGAGCAGCCTGAGAATATAATGGTTGGCCGTGAAAATGA
ATTTGAGATGATGCTGGATCAACTTGTTAGAGGAGGAAGGGAACTAGAAGTTGTCTCAAT
CGTAGGGATGGGAGGTATCGGGAAAACAACTTTGGCTACAAAACTCTATAGTGATCCTTA
CATTATGTCTCGATTTGATATTCGTGCAAAAGCAACTGTTTCACAAGAGTATTGTGTGAG
AAATGTACTCCTAGGCCTTCTTTCTTTGACAAGTGATGAACCTGATGATCAACTAGCGGA
CCGACTGCAAAAGCATCTGAAAGGCAGGAGATACTTGGTAGTCATTGATGACATATGGAC
TACAAAAGCTTGGGATGGTATAAAACTATGTTTCCCAGACTGTTATAAGGGAAGCAGAAT
ACTCCTGACTACTCGGAATGTGGAAGTGGCTGAATATGCTAGTTCAGGTAAGCCTCCTCA
TCACATGCGCCTCATGAATTTTGACGAAAGTTGGAATTTACTACACAAAAAGATCTTTGA
AAAAGAAGGTTCTTATTCTCCTGAATTTGAAAATATTGGGAAACAAATTGCATTAAAATG
TGGAGGATTACCTCTAGCAATTACTGTGATTGCTGGACTTCTCTCCAAAATCAGTAAAAC
ATTGGATGAGTGGCAAAATGTTGCGGAGAATGTAAGTTCGGTGGTAAGCACAGATCTTGA
AGCAAAATGCATGAGAGTGTTGGCTTTGAGTTACCATCACTTGCCTTCTCACCTAAAACC
GTGTTTTCTATATTTTGCAATTTTCGCAGAGGATGAACGGATTTCTGTAACTAAACTTGT
TGAGTTATGGGCTGTAGAGGGGTTTTTGAATGAAGAAGAGGGAAAAAGCATAGAAGAGGT
GGCAGAAACATGTATAAACGAGCTTGTAGATAGAAGTCTAATTTCTATCCACAATTTGAG
TTTTGATGGGAAAATAGAAAGTTGTGGAATGCATGATGTGACCCGTGAACTCTGTTTGAG
GGAAGCTCGAAACATGAATTTTGTAAATGTTATCAGAGGAAAGAGTGATCAAAATTCATG
TGCACAATCCATGCAGCGTTCCTTTAAGAGTCGAAGTCGGATCAGAATCCATAAGCTGGA
AGAATTGGCTTGGTGTCGTAACAGTGAGGCTCATTCTATTATCATGTTGGGTGGATTCGA
ATGCGTCACACTGGAATTGTCTTTCAAGCTAGTAAGAGTACTAGATCTTGGTTTGAATAC
ATGGCCAATTTTTCCCAGTGGAGTACTTTCTCTAATTCATTTGAGATACCTATCTTTGCG
TTTTAATCCTTGCTTACAGCAGTATCAAGGATCGAAAGAAGCTGTTCCCTCATCAATAAT
AGACATTCCTCTATCGATATCAAGCCTATGCTATCTGCAAACTTTTAAACTTAACCTTCC
ATTTCCCAGTTATTATCCTTTCATATTACCATCGGAAATTTTGACGATGCCACAATTGAG
GACGCTGTGTATGGACTGGAATTACTTGCGGAGTCATGAGCCTACAGAGAACAGATTGGT
TTTGAAAAATTTGCAATGCCTCAATCAATTGAACCCTCGGTATTGTACAGGGTCTTTTTT
TAGACTATTTCCCAATTTAAAGAAGTTGCAAGTATTTGGCGTCCCAGAAGACTTTCGCAA
TAGCCAGGACCTGTATGATTTTCGCTACTTATATCAGCTCGAAGAATTGACATTTCGTTT
ATATTATCCATATGCTGCTTGCTTTCTAAAAAACACTGCACCTTCAGGTTCTACTCCGCA
AGATCCTCTGAGGTTTCAGACGGAAATATTGCACAAAGAGATTGATTTCGGGGGAACTGC
ACCTCCAACTTTACTCTTACCTCCTCCGGATGCTTTTCCACAAAACCTTAAGAGTTTAAC
TTTTAGGGGAGAATTCTCTGTGGCATGGAAGGATTTGAGCATTGTTGGTAAATTACCCAA
ACTCGAGGTCCTTATACTATCATGGAATGCCTTCATAGGCAAGGAGTGGGAAGTAGTTGA
GGAAGGGTTTCCTCACTTGAACTTCTTGTTTCTGGATGATGTATACATTCGATACTGGAG
AGCTAGTAGTGATCACTTTCCGTACCTTGAACGACTTATTCTTAGAGATTGCCGTAATTT
GGATTCAATCCCTCGAGATTTTGCAGATATAACCACACTAGCTCTTATTGATATAGATTA
CTGTCAACAATCTGTTGTGAATTCCGCCAAGCAAATTCAACAGGACATTCAAGACAACTA
TGGAAGCTCTATCGAGGTCCATACTCGTCATCTTTTGTAAGACATCTTCTTCCTTGCTTT
ACAACAATAATTAACTCATCATCATAGTAAACTCGATAATAATCTGGATAATAGCCTTAG
TAAGTCAAATTGCACCAATTCAACAAAAGTTCTTGATGCTGTCATTGTGTTTGATTTGAA
TCCTTCCAATATTGTGTAACTTGTTATACTTGCATGTTCATTCTTGATTTTGGGAAGTGT
AACATTTCATTTTTCATCTTTTGTGGCTAGCATTCCCAAGAGTGTGACAACAGTTGAAGA
TGATGATGATAGTGTGACAACAGATGAAGATGATGATGATGATGACTTTGAGAAAGAAGT
TGCTTCTTGCCGCAATAATGTGTGAGTTCTTATACCTGCATGCTCATTCTTGCTATAATG
TTCTCTTGTTCCTTAATTATGGGGCATCTAACATATTATTTTCCATTTTTTGCGCCTTTT
TTTTTTCTGCAGCGAGTAGTTAAGGTGTTCTGAGGACTAGCCAGAGCTC
```
