## Supplementary material for "RefPlantNLR: a comprehensive collection of experimentally validated plant NLRs": Candidate_sites.with_flanking.fa_chunk_0000262

```
>Rxo1:0-4604
TCCTATAATTACTCTGAAATAGTATTTATTGCCAAATGCTTCGTACAGACTCTCAAGTAT
TCGGAGTTCGAAATGGTTCCAAATAATTATTGAAACAACATTATCACACATAAACATTAT
TAACCGGTCCTGATGACTGATGTTGCCTGGCGGCTATGGTTCCTCTTTGGTGCCAGTGCC
TGTGCTGCTTTCTGCTCGAAGGTTTGGATCCTACTAGGTACCTGAATGACATGACATGCC
CTTCAGCTTCAGCGCTGCTTTCTGCTCGAAAGCTTGGATCCTAGTGCTGCATTTCCTCTC
CACAGTAATTGCCCAAGCTCAAAACACCCATCATGAACTTTTCGCCAATGCAACCCGCCC
TATTTTTGGGAGAGGACAGAAGGTACACGTAGACATACAAACAAACCATACTGCAAAAAG
GTGATACCAATTGTCAATGCTTTGATATGGTGCTGAGTTGTGATTTTTTGCATAGTGATT
AGTGACCAATTTGCTTAGCGTCTTGCAAGCTGCTAACAGACGAGACAAGCTCAAAGTAAT
TAGTTAAGACCAGATCCATAGTCTTGTTGTTGCACAGTATATCCTAAGTGGCCACTCCAG
AACCAGTCATTACATTACGGCAAGCAGTCATAAGCATCTCTGACAAAGACCTAGATGCTC
AGCCCCCTAGGATCTAAGTTGCTAACAGAGCCACATTTTAGTTACCACAGTTGCATAAAC
CATTAGTCACAAATCTGCACATATTTCATCCATGTTTTGCTATCTAAAAAAGTTATCATA
TATGTCACCAAACAAAAAGACTTCAAAGGTATTGATGTTTGTAGTTTTTAATGTTTGACC
AAATCTTATCTAAACATACTTTTGTGACTGTAGGGAGTAGTTATTCAGGGGAATCTTCAT
TATTGCAACAGGACTTTACACTTGTAGCCCTACACAAGAAAACATCTAGATTTGAAAATA
GTTAAGTGGTACCTAAAGTCATTTGACGACAAATAAAGCTTAAAAGCTTTAGTAAAGACA
TGAAAAGAGTTTAAGCTGTAGGTTGAGAAGCTTTCACTTGCCTTATGTTGTTGTCCTGCA
TATGTACGGGATATGATCTACATTTCCTTTTGAAAGCTGCTTTCAAACTCAGGATGCATA
TCGGAAAAAAATATTGTTTTTAGGGACTTGAGAAATCTGAAACCGACTGGAACCTCCCGT
AGCTCCGGGAGGTGTTTCATTGTTATACGTTCAAGGCTGGCCAAAGCTCCCTCCTGTATG
TCTATTTGATTGAGCCGGGACAAATTCTTCAAGTAAAGTTCTTTTAAATTCAGGAACCAA
CCTGCTTGGAAGTATAATTCTTGGCCGGTGTATGCCTTTATAAGGGATAACCTAGTCAAG
TTTGACAATTCAGAGAGGTGTGGTACTGGATTTTCTGAAAGCTGACTGTAAAACAACATT
AGCCTAAGAAGCCCATTTCCATGATTTAAGAAAAAGGGAGATTTGAAAGTTCCTTCTGAC
AGTCGTCCATCTAAACTAAGGGTTTGAAGAGGATTTGGAAATGTCAAATGATCCAGCTGT
AGCACTTCATCTTCATTGCATGCTCTTATCGTTAATCGTGACAGCTGGCACAACTTTGAC
AAAGAGCCACACAACTGTGCACATAAGTTACTCCTTACATCACAAATTATAAGCCGCCTC
AGCTGGGATAAATTTCCAAGTTTTGCAACTAATACTTCACTTGCTGTAATGGCATACAGA
GTTTGCAGTTCAATCAAAGTCCACAAGCCCTTAAATGGCTCCACAGCTTCCCAACTTTTG
AAACCGCTGAAAGTTACATCTTGCAACCGTGAAACCATAAGATGTCGCAATTTCTTCAGT
TTTGAAAACCCTTGTGGGAACTTCACTAACTCCCCATTCTCAAGACTCATTGTCTGTAGG
TTTTGAAGTTTTGTAATAGATTTAGGGAGCTCTTTCACTTTGGTTTTATTGAGGCATAAA
AGCCTAAGGTTGAAAAGCTCTCCAATTGAATTTGGAATAGTCTCAATAGGCAAGCTTGAT
AAGTCTAATACTGCAAGGTACTTTGGTTTGGAGGAAATAGAAGAATACCACACAGATAAT
GCTCTGCTGGTGTCGAATGTAATTAAGGTGCGAAGCCTGGATGGATCAATGGTTGATGGA
ATGCCCTTGCTGCATTGGAGCACAGCCACTCGTCGAGAATATGATCCCACTAGCACTGCT
TCATTATTTCCACCATAAGTTGTACTGAAACCCTCTCTTTTAGATTGGAAAATGGCAAGT
TCACGCACAAGATCATGCATTCGAATACATTTAATCCTACCAAAGCAGTTCCTCTCTGCA
ACGTGAAGCATGCTCCGTCGTATAAGTTCTTTAAGATAACTTTCAGCAGTGTCTTCTAAG
CTGCATGCCCCTTTTTGTTCAATAAATCCTTCAGCTATCCACAATCTAATCAATCTCTTT
CTGTGTATTAGATAGTCTTCTGGAAACATAGCACAATACAGGAAGCAGTTCTTCAAATAG
TCTGGTAAGTATTTATAACTTAGATTCATAATTTTCTCCACGCGATTAAGGTTCTCATTG
TTGTGTAGCTCCCAGATAAGCTGGTCATAAAATAGCTTCCACTCGTCAACATTCTTCGGT
CTCAGCGACAATATGCTTCCTATTGCCACAAGGGCTAATGGCAAACCATCACATTTCTCC
ACAATGTTTATACCACACTGACGCAACTCTGGAGGGCAGATATGGTTTTCATCTTTCAGA
AATGCCTTCCTACAAAATACATGCCAGGAATCATCGACACCCAGAGGTTCTACTTTGATC
TTACAACTACCCTTAGCTAGTGAAGCTACCTCCTCAATTCTTGTTGTGATTATTACTCTG
CTTCCAAGGCCATTATCTACAAGAACTTCTTTAATTTTAAAAAAAACATTAGCCATCCAG
ACATCATCCAGTATGATCAGGTACTGCCTTTTGTCTAGAGTTTTTGTCAATTGCTCTCTT
AGTTCTGCACTATCCATTGTTCCAAGATCAAATTCTATCTTATCTTTCCCGATGAGATCT
GTCAGCATTTTCTTCCATATATCTTCTAGTCTATATGACTGAGAGATAGAAACCCATGCA
CGGCAGTCAAAGTTGGATCCTTCATTTTTGTACACATTATTTACAAGAGTGCTTTTTCCA
ACGCCACCCATACCCCAGACAGCAATGATCCGAAGTGATGGATCTTCAAATTTTAATGAA
CTAATCAAGGTTTGCTTATTTTCATCAATTCCTGCAAGCTCCTCGTCGCTGATTGTGTAA
TCATGTCCAGGAAGATACATTTCCTTTTCAGTTTCATAGCTTCCTGCAGGTATACCACTC
CCGCCATCCAAGGGTTTAGTCCAGCGGTCTCTACTTTCCGAGAGTTGTTTAAGCTCTTGC
TTTATCTTCTTAATCTCACTAGCAATTTCATCTAGTGAAACCAGACGCCGAGGCTTCTTG
GCTATCTTCTTCATGTAATCCCAGCATGATCCCATCTGATCGTGTGTACCAACAACGTAA
ATAAAATGGTCTACAGTGTCTTCCATATCATAAGCCAGTCTTCGGACCTGCCCTATCCAT
GTTTCTATCACTTCGCTTTTCCAGCCTTTCCTGCCGATTTCCTTGAGAAACGCCCGGATA
AGCTCGAGCTCATTACTAATCAGTTTCATGTCATCTGGGAGTGCTGCCACCGACTCAGAC
TTCTTTGCAAGCAATGGTTTAGCAAAACTTAGGGTCTCTCCTGCCAGAGCTATGGCAATC
TTCTTCAGGACGAGAAGAACAGCAATCTCTGCCATCCCTTCTTATTCGATCAGACTTGGA
ATAAGGTCAAGGCTCACCTTATAGCATCAGTGCCGCTCCCTACATGAATAGAAGAAATCT
GTTACCGAGCAGCAAACTGTAACTGGTCTATAAGATGTAATGCAAAAGGGACAGCTAGTT
CTTTTGAAGTCTGATGATCTGCCAACAAAAAAAAAGCTAATTGAAAGTCTGATCAGCTAG
TTCTTATTTGAGGCTTGCTGAGAAAGTCAACGCTGGGTCAGATCTGCTACTATACCTTAA
GGATTTGCTAAAAGTCTTTGGAATCTGTGGATACTTTTTGGAGTGGCTGGATAGGATTTG
CTGAGGAAGTATTCGCATGTTTGCCTACCGGCTACCGCATAGATGGGTAGCAGCAACTAG
GAAGCCATTATTTCTCTCTGATACAGAAACAAAGGGGGATGGAAGCAGGGTGGAGATCGA
GACGAACCTTGAGTGTCTTGTCAAAATGTGAGCCACTGATTACTCGATCTGCCTACATCC
TGAGAGGAGAAGAGATCAGGATAGGCAGCAAAGCAAGGGCATCCATCTGATCCTGGCTCC
GAGTACAACGCAAGAGAGTAGTTGTTGTATTGTATAGGAGGAAGAACGGTAGGGTAGAAG
GGGCTGGTTTCTGAGAGTAATAATCTGTTCAACCCCTCTCCTCCCTTTCATATATCTTTG
CTGACTCTGCTTGCCTCTGAGTTGTGGCTCACCTTGCAGTCACCGTATGAATATGCCAGG
TTCGGGTGTACAGACGAAGACCAAACCGTTGGTGGTAGAGTGGC
```
