## Supplementary material for "RefPlantNLR: a comprehensive collection of experimentally validated plant NLRs": Candidate_sites.with_flanking.fa_chunk_0000263

```
>Ry_sto:0-8335
GGTACCTCTGGCTTGACTATAGGTGCCATTTAGACCAATTAGGAACTGAATAAGTCTTTG
ATCCTATAAAGACTTAGAGATTTTGGATTTTCCATTACAAACGCAGACACAAGAACAAGT
AATATCTGCATTTAAAGAGTCCAACTCATCCCATAAATGTTTCAATTTAGTGAAATAACC
TGATATATCAGAATTACCTTGCACTAATCCATTAAGTTCCTTTTGAAGGTGAAAAAGCTT
GGTACCATTAGACTTACCAAACCTTTGTTCGAGGCTATCCCAAAGCTCCTTAGCTGTGTT
GGAATAGATGACACTATCTCCAATCTCTTTGGACAATGAGTTGAGTAACCAAGAGGTTAC
CATGTCATTACAACAATTCCATTGAGAAGAATCAGAAGCATCGAAAACTGGTGCTTAACA
GGTTCCATTGATGAAGCCTAGCTTCCTCTTAACTGAAAGAGCTATCAAGATCGATCTCCT
CTAACCAGGAAAACCTCGTCCATCAACCACAGTGCTTATGAGGTTCATTCTAGGAGAATC
AGAGGGGTGAAGATAATAAGGGTGACTGGAGTCCATAGCAGATGCTGCAGGTGCAACAAT
GGTTCCAGGATTGTTGGAGGGTGATGAAGAATCTCTCATTGTAGATGATGAGTGAATGTG
AATTGGATCGAGCTTACTGCTTTGATACCATGTTATAAATGTAGGAGACGTTTGTGGAAA
TTTTCTGATAATCTATTGATCATCATCTTCAATCTATATATACAAGTATTCTGTGCAAGA
AAATACAAAAAAATCACAGCTGTACACTTGTCTAAATCTTGTAGAAATATTCTAACAACC
TAACTAATTTTATTCCATCCTATGTTGATATAGTGTGCTGCTCACGTGCTCTTCTTCATT
TCTTTCATTCTGCAAGATGAGTGGAAATTATGTTTGCCAACAAAAATTCAAAGTTAAGGG
TAAGGTTGCGTACACATCATCCGTTTGTGAAATTTTACTAGATATGTTGTCCTTGAATCA
TTTTCTGTGATTGTTATAACTTACGCGTACATTAGCATAAGGTGGATTTTCATTTTTAAT
TCAAAATATCTAAATGATTCGGCAGTCACATAGATTGGTCAAATAGTTGTGGTACTAACA
TGTTAAGTTTAGCAATTTAATTATCGATGAATTATTATACATTTGAACCAAGAAAAAAGA
GAGTTGTTATACATATTAAATTGAATTATTTAATGGTTGAGTAAATTTTTAATTTTGTTA
AAAAGAGGATAATTTTATATGTAAAAGGTAATTTTGATTTGAAGAGACATTTTTAATTTG
ATAATTAATGTATTAAAAATAATTTGGAAGGATAGATAATTTATTATCATTCTCAACAAG
TTAGCTTTTGGGTGTGGTTCTCCCAGGTCAGTCTTTCTTTTCTGCTTTTTCTGTGTTTTC
TTCTAAATTGTTACGAAATTTTTCTTCAATTTCTTAGGTAGGGCAACGAATTTATATCAA
TTTACACAAAGGTATCAATTTCTGTTCATTTGTTTAATTTGTCAGTGCAATACTGAAAAA
AGGTACATTTTTATGTCATGAATTAGGAAGATGATAACAAGTTTCCTATAGAGACTGAAA
AAAGGTAAAGTCTTTACTCTTTGTGAACACAATAAGTTTGCTGGAAATTTCTAAGAAGTT
GGTCCCCATTGAACAATGATCCTGCATTTGAACTTCATTAGAGGTTGGACCCATTTGATG
GGTGACCGAAACCTTGGAAGTCCTCGTATTGCATCTCTTCTTATGTCATTAATTTCGATC
ATATTACAATAAAGTGTTTTAAAAAGTAAAAATGTAATGACTTTAATTTCTCACAATAAT
GAATACCTAGGATACAGTTTTATGATTTGAAATAGGAAGATGTTAAGAAGTTCTCATAAA
AGGTGTGGCCTAGTGGTCAATGAAGTGGTTGAGAGCCATGAGGTCTCAGGTTCAACTTCC
AACGGAGACAAAAATATTAGGTAATTCTTCCCATCTATCCTAGCCCTAGCCCTGGTGGAC
AGAGTCATCTGGTACTTGCTGTTGGTGAATGGAAAAGATAGTTGTTTTTAGAAGATTATT
AGTAAACGTACTAATTGATTTATCAACATAACTGATGGGATTATGAAGTGGCTTGTGGAG
TTAGTCGAGAAGTGCTCAAGCTGACCTAGATACTAACTACTAATAAGAAAAGAACAATTG
ATGTGAGTCACCATTAGTTGAGCCATTTTCTCTAGAGGAGGAATAATTCAAAGATGCTAC
GGAGAAGATTCAAAGATGGTGGGATGAATTTGCTAATATGAAAGCATGATGTAAAAAGAA
CTAGTAAGTAAACTTTCTTTTTCTTTGTGTTTGTTGGTGGGGCCTTTCATAAGAAGTTGG
ACCCATTCACAATAATGCATGTTGCAGACAGAGTGTGGAAAAATGTATATAACTACAAAT
ATGTGGTGCTAAGAAGACTTCATATCAGATACGCGTCTTTAGCAATATTCTTCAACAATG
TCTCATGCTTCTTCTTCCAAAGTTTGCAAGTACGATATCTTTTTGAGTTTTAGAGGTGAA
GATACACGTAGAAACTTCGTGAGTCATCTTTATAATGCTTTAGAACAGAGAGGACTCCAT
GCTTTCAAAGACGATGAGCGGTTGGAAGCAGGAAAATCAATTTCTGCTGAACTTTTAAAA
GCCATAGAAGAGGCCAGATTCGCTGTCGTAATATTTTCAAAAAGCTATGCATCGTCAAGA
TGGTGTTTAGAGGAGCTTGCACACATCATAAAGTGTAAAAAGGAATTGGAGCAGATTGTG
ATTCCAGTCTTCTATGATGTGAGTCCATCAGATGTACGCCATCAAAATCCCCCTTTCGCT
GTTTCATTTTCCCAACATGAGGAAAAATGCAAAGATGATATGGAGAAGGTTCAAAGATGG
AGGGGCGCATTTGCGGAGGCAGGGAAAATATCAGGCTATCATTTACTAAATTTCAAGTAA
GCCTTCTTTTTTCTTTTTTTTCGGGTTTCTCTTTATCAAGAGGAAAAAGGACCAAACTTT
TAGCCAAAAAGGAACAAAGATCCTAGGAAAACAGAAACGTATATGATTGTTTGATGATGT
AATTAGATTTAAAAATGTTATAATTCATAATTGACATTATTATGTGTTTGTTTTAGATAT
TAGTCTATGACAAGTCTTTGCTTTTCTATTTATTTACTTTGAGATTATTTTCCACTGTAA
CGTAGGGATGAGGCCAAGTGCGTCAAGAAACTAGTTGATGACATATTTCCTAAGTCACTT
CAAATTATTTCACCTTTCCCGGAAAGCTTAGTGGGTATGAAATCTCAGGTTGAGAAAGTA
ACCTCATTATTAGATATGGAATCAAACGATGTTCGCTCTATTGGTATTTGGGGTATGGGC
GGCATCGGCAAAACAGAAATTGCAAATGTTCTACATCAAAGATACCGCCATCAATTTGAC
GCTGATTGTTTTCTTGGTGATGTTGGAAAACTTCATCAGAAAAATGGACTAACGTGGCTA
CAACAAGTCGTCATTTGCAAGCTCTTGGGTGAAAAATTGACTCTAACTAGTGAGCATGAA
GGGATGAATATTTTAAAGAATATGCTTCGCTGGAAGAAAGTTCTGTTCACCATCGATGAC
GTAAACCATCAAGAACAGTTGGAATTTTTGGTTGGAGAGCCAGAGTGGTTTGGTAGGGGT
AGCAGAATTATTTTAACAGCAAGAGACAAGCACCTATTAATCAGTCACGTTGGGGATAAT
GTGTATGAAGTCCAACTATTATCTGAGAATGAAGCACTTGAATTGTTCAGTAGACATGCT
TTTAGAGAAAGATCACCAAAAGAAGATTTTATGGAACTTTCAAGACAAGTGGTGAAGCAT
GCTGGTGGACTCCCTTTAGCTCTTAAAGTTTTGGGTTCTTCATTTTACGGACGAGACAAA
AAGCACTGGAGACACATAATTGATCGGCTGAAGAGAATCCCTCACAAGGATATTCTAGGA
AAGCTTAGGCTTAGTTTTGATGGTCTGGACAAAGATGAGAAGGAATTATTTCTGGATATT
GTATTTCTAGAGATTGCATGCTTGAGTGGATATGATTTTAATATTTATGTGGAACAAGTA
CAGAGATATGTGAGTCGTGGTTTACTAATTTATTACCTTATTGAAAAATCTCTGTTATCC
ATCGACTGGAGTAATAGTATTGTGATTCATAATATGATAAGAGAAATGGGAGAAAATGTC
ATACGGGAAGAGTACGCTAACAGCAGAATATGGCTTCCCGAGGAGATTTGTGATCTTTTT
AAAGGGAAGTTGGTAAGCAATATTTAACGTAATTAATAATTTCATAAGCTCTTAGTTCTG
TTAATTTATTTTGTTTCATTTTTATTTGTTAGTCATTAAATATTGTTTCATTTTTTACAG
ATAACAGAAAAGGTGGAAAGCCTATGTATTCCAAAAGAGTACTATTTTGAAGATGATCTT
GTCAATTATAGCAATATTTTCAAGAGGATGCAAAGCTTAAAAACACTCATAGTTGGTGAT
GGAACTTTTAGCACAAACTGCACTATCACTTATCTTCCTTCCAGCCTGCGGTTCATTGAT
TGGAAAGGGTATCCTTCAATTTCATTGCCAGAGAGCTTTGAACCATCACAGCTTGTGGTG
CTTTGTTTATATAAAAGTAGGCTTGTTGAACTTTGGCCAATATCAAAGGTAACACTCTCT
TACAAATATTAGACATCAACTGGAGTTGTTGCAAAGTTCTTGTACAGAATAATGGAATAA
TAATTCTGAACAAATAGTTGTAATTATAGAATATCATGTATATAATGAGGTTGAAATAAA
TGTTTTGATAGGCCAATGCATGTAAATTAATCCATCCATGATTTAAATGCTACTTTAAAT
AAATGTTCTGATATACACAATTAACACCAAATTTTTATTTATTTTTGGTTATCAGTCACG
GCATAAGGCCCATAAATATTTTTACTTTTCCAATATTTTAAAAAATTAAATCTTATAAAA
AGTTACGATATTAAAGAGGTTTTGTTTTCATTATGAAATTAAAAGAAAAGAAATATATAT
TTGGATTTTAAGACAATTATGTATCTCAAAAGTTCTTTTCCGGATTAGCTACCGCCTTTA
GTGATCATAACAACCTTATCTTCTCTTTATCTTTTTTTCCTACAAAATATTTCTATTAGG
AGTACTACTTAAGCTCACTGTGTTTTTTTTTTTTTTTTTTGAAACAGAAATTGAGCAACT
TGAAGCATTTGGATCTCATGGACAGCTGTGAGTTAAGAAAAACCCCTAATTTTGGTGATA
TGCCAAACTTGGAGACACTAATTTTACACGGGTGTGTGAATTTGGAAGAGGTCCATCCCT
CTCTTGGACAGTGCAGAGTGCTTACTTATTTGAGTTTGGAAGGTTGTCGCAAACTTAAGA
AGCTTCCAAAATTTGTCTGCGTGGAATCTCTTGAGACTCTCAATCTCCTTGAATGCACAA
GCTTACAAGAATTTCCAGAAATCTGTGGAGATATGCATCGCTTATCGACGCTCGATGTAG
GATCCCCCTGGATAAGAAGCTTACCCCCATCTCTCAGCGGCCTTAGATATTTGCAATTGA
CTGAGTGTGCAGTTCTTGAAAGTATTCCGGACGCCATTCAAAATCTTAGATATCTCAGTA
TTTTAGATTGCAATAAACTTGCAACACTGCCAAACAGCCTCTTTGAATCACAGCAATTGG
AATATCTTTTAATACACCGATGTTCTGGATTGGTAAAGCTCCCCTTATCTCTTGGAGTTC
AAAAGATTCTCCGTTGGTTAAGTATAGATGGATGTGAGAACTTAAAGAAGCTTCCAAGCT
CGATTCAGATGAAATCCCTTCAAAGTCTCTGGATATCTGATTCCCCAAAATTAGACACAT
TTCCAGAAATCAATGGAGATATGCATTACTTGGAAATACTGTCTCTGAAGTCTACTGGGA
TAAGAGAAGTGCCTTCATCCATTGGGAATCTGAGCGGCCTCACTGATCTAAGTCTTACAG
GTTGTGAAGATCTTCTAAGTCTACCAGACAGCCTCTGCAATTTGATGAAACTTCGAAGTC
TTTACCTCGACGGGTGCAAAAAGCTAGAGAAGCTTCCAGAAAACATTGGTGATTTGCAAG
ATTTACATAAACTTGATGCGAGCGATACTGCAATCTCCCAACCACCTTCCTCCATCACTA
AGCTTGGCAAACTGTGGAAGTTACGATTCTCACATGAAAAACAACTTCAATATTCCTCAA
GTTTTGTCTTGAATCAAGTATCAGGTTTATCGTCCTTGACATCACTTGATCTTAATAATC
ACAACATATTGAGTGGACTTCCTGAGGATTTAGGATCTTTGCAGTCTTTGGAAAAACTGA
GTCTAAGTGGAAGCAATATTTCTTGTTTACCAAAAAGCTTCAAAGGACTCTTACACCTTC
AGCATCTGAATGTACAATTCTGTCAGAATCTTAATAAATTGCCCGGAGAGCTACCCCCAA
ATTTAAAGGAGCTATGTGTAGATTATCATTTAGCCTTAATGAGCATCAGAGATCTCGTAA
TTCATTATCCTAAGCTGTGTAGGCTTGGGATATCCGACTGTGGAGCCGTCTCAAGTGAAC
AAGTTAATGTGTTCCTACAATATTTTATCAGGACATGCATCCAGGTTTTTATCTTATATA
TGAAATGTTGAATATTCTCGTCAAATTGATTGATTTCTAGTAGTAATAATAATTTCTATT
CTATTGCATGCAGTTTGACTTTCTCCAAAGAGATTATTTTCTCATTTTTTTTCCTGATCA
AGTCAGAATTTCAGAGTTGTTTGATTATGATCGGTTTACAAATCAAAAAGAGATGTCAAT
TGATCTGAACCCATCTTGGTATACCGATAAATTCATGGGTTTTTGGATAAGTTATGGTCT
TACTACACTGAACTACACAAGATTAGAAGCTACATTGGTCTGCAAATCTGACCCTGAAAG
AAAATATTCCTTGAAGTATAACTACTTTGGACAATTGTGTATCGAGTCTCCTTCCATTTG
TTGCTTCTACATACCATTTGAAACACTGTGGAATGCTTCTGGCAATAAAGAAGGGAAGAA
TCCAAATGATTATTACATGTTGGAGGTATCTAATAGGTACAGTCTGGAGAAAGAACGATG
CTGGGGAATTCGCCTGGAGTATGAAAAGGAGGAGGCAATGAGTGATACTGGTCGTCCAAA
AAAGAAAAGGAAGCAATGAGTGATGCAAAGGTCCTTGTTTTACATCACAATATTTAAATG
TTCTTTATTTCTTTCTTAAATTCCGTACTCAACCAAACACGTCTCATAAAATTGTATGGA
AAGAATATGTTCTATATTGTTGATACAATTTGTATATGAGGGGTTTGTATCGATGATAGA
TAGATGAATTTTTTTTTTTTTATAATGTTGGTTTTTGAGTTTGAAACAACTTCTTTACAC
TTATAATAAGGTAGATACGTTGAGTATCCAACATCCTTTCAAGATTTCACTAGATATGTT
GTTGTTTGAGTCATTTTCTATGTGATTGTTATAACTTACGCATGAGCATATATCTAAGAT
ATTTTGCAAATAAAATATTATCTATAAAGATAGTTTCAAAATTCGATTCCATAAACTTTG
ATCAAGGAAGAAAATGTATATATAATAATCAATTTTGATGATTGCTCAACTTTTTCTCTG
GCCCTTTTATTTCTTATATTTTTATACTAAAAATAAAAGAAAAATATAAAAATAAAAAAC
TCAAATAATAATAAACAAATATATATATATGGGGAAATATTTAACACTCAAATTAAGTGT
TAAGTCACAAAAGTCAAAAAAGAAAAATCATGTGTGGGAAAAATCCTTTGCTAAAATAAT
TATATGTACCCCTACATGAATTTATATTCCCTTTTTCCATTAGAGGAAAATGATACACGT
GAACCACTTTAATGATGAGAATATATATGAACCATATGTCAGTCACTTATTTATTCTTAT
TCTTTCTTTCTTTTTCTTTTTCTACTTTCTTTTCTTTTCTTTTCTACTTATATAGAAGTG
TGGGTTAAGTTGTTGGTATTAACACGTATGTTTATTGTTAATAAATTCAAAATCAAGGAT
AGTTTTGAGTTTTTATGTTTAGGCTTTCTCCTTTTTTTTTATTTAATATTTAGACATTTG
ATAGATGTCCAATACTTCTGTAATTCCTTCCATTTTAGATTTACATGTCATTTATTTTTT
CCGTTAAGTTTTACTTGTTTACTATATTAAAAAAAATAATAATAATAATAATAAT
```
