## Supplementary material for "RefPlantNLR: a comprehensive collection of experimentally validated plant NLRs": Candidate_sites.with_flanking.fa_chunk_0000264

```
>Rz2:0-5009
CAAATCTTCTGGCATCAATGGCGGTGTTGCCGTTCATCAATTTAACATCAATGGAGGTAA
GAGTCATGTTTTTTCAACAATATAAAACTTATACTTCCTCTGTTCTGTTTTAAATGAAAC
GTTTGTTTTCTCACGCAACCCAACCCACTTTTTTAATAATAAATATTTTTAGTTGTGTGC
ACGTAAAAAATATAAAAAAGTTATAATTTGATAGTATCTTGTTTGAGATTGTGATTATTA
AGAGAGTCAAGTCTCACAATATTCGAAAGTCTACGTAATCCACCTCAAATTGACGAAGAA
AACAAGCAGGAAAGGATTAAGTAAGTTCGTGGAACCACTAGAATTGATTTTCAAATATAG
CTCTACCTAATATATGGCCTACTTTTAATTTTAAATAAGGAGAAGGTAATGTGATTAGAA
ACAAATTGGTCTTAAATTATTCATTAAGCTTAATAATGTATAAACATAATCAAGTGCTAT
CTTCTTTTCAGGGCCGTCTTGAAGATTTTGGGGCCCGGTTCTATTATGAAAATTGGGCCC
CTAAATTTATAGAAAATAAAGATGGAAGGTTAGAGTTCTAAAGATAGAAAGTTGAAAATC
TAAATATAAATCATTGACAAATTTATTAAGGGTGAGAAACAAGGGTGTTTTCTTCAAATA
TGAAGCAAAATTTTCAAAATAATACTTCCTCCGTTTCTAAATAAGTGCAACATTTGCATA
ATGTTTACTATTCACAGTTTAAACTTTAATTAGCTTTGGTGATTTACATTTTAGGAAAAA
ACATAGTCATGTGGGATCTTGTTAGATTCGTCTGAATGTGAATTTTTTTAATATCAACTT
TTTATAATTTTTACTTATTGATAATTGAAGATATTAATGGTTAAAATAATGCATTGGCAA
ACGTGAAAACAAGAAGTGTTGCACTTATTTAGAAACGGAGGAAGTATATTTTGGGCCTTT
ATAATTTTGGAGACCCTGCGCTGTTGGGCTCCTTGCACACCTTCATCTACCCCTCTGCTT
CTTTTGATACAATTTTTCAGCGACATGATTGTCGATTGATGCATATATTATTGTATACTC
GATCCATATTGTTTAAGATGAATTGTTTGTCTTTGATGGTCTCCAATGCATATTTTGTAT
ACTTAGGAATTCTAATTATGTACTATTAGTAGACATTGAGATGAATACATAATTGCCATA
ATGAAGTATGATTATTTTAGTTATATACTTTCTCCATTCCAAATATATAAATGTAACACT
TGTGTACTTTATGCGTACTAATGCATAACAACGTGCACTCTCATGTGTTTAATTATATAC
TTTTTGAGAGAAGTGTTACATTGGGGACCATGGGACTGTGTATAATTTGACCGCAAAATC
GAAGTGTCGCATTTGATTGAAAATGGAGAGAGTAGTATATAGATGGAACACAGCAGAGAC
TGCTGGTCATCTTTGGCCAACAAACCCAAAATTGATATTAATCCCTTATTCAGGTCATTT
CATCTTTTTGACACAAAATGGATGTTGTAGGCACTGCGCTATCTGCTGCCCAATCTCTGT
TTGCAGCCCTGCAAAGTTCTGAGCTCAAAGAGATCCTCTCGATCTTTGGCTACAAATCCC
GACTTGATGACCTCCAACGCACTGTCTCTACCATCAACGCTGTATTCCGTGATGCTGAGA
CCAAACAGGAGCTCACTCATGAAGCACAGCATTGGCTCGAGGAACTCAAGGATGCTGTCT
TTGAAGCAGATGATCTGTTCGACGAGTTTGTCACTCTTGCCGAGCAGAAGCAACTTGTAG
AGGCTGGTGGCAGTCTTTCCAAAAAGATGCGCCAATTCTTTTCTGATTCCAACCCCCTTG
GCATTGCTTATAGGATGTCACGAGGGGTTAAGAAGATCAAGAAGAAGTTGGATGCTATCG
CTTACAATCATCAATTTAGCTTTAAGATTGATCTTGAGCCTATGAAAGAGAGAAGGCTAG
AGACTGGTTCTGTCGTGAACGCAGGTGATATCATTGGAAGAGAGGACGACTTGGAGAAGA
TTGTAGGTTTGTTGCTTGATTCTAACATCCAACGTGATGTGTCTTTCCTTACTATTGTGG
GAATGGGAGGGTTGGGTAAAACTGCTCTTGCCCAACTCGTGTACAATGATCCAAGGGTCA
GAACTGCTTTTCCATTGAGATGTTGGAATTGTGTGTCTGATCAAGATCAAAAGCAACTAG
ATGTGAAAGAAATTTTGGGTAAGATTCTGGCTACAGCTACTGGTAAGAATCATGAGGGTT
CAACCATGGATCAGGTGCAAACCCAACTACGAGAACAACTATGTGGCAAGAGATACTTGC
TTGTTTTGGATGATGTATGGAATGAGAATCCTAATCAATTGCGTGATCTGGTAGAATTCT
TCATGGGAGGTCGAAGCAGAAATTGGATTGTGGTAACTACGCGTTCGCACGAGACAGCGA
GAATTATAAGAGATGGTCCATTGCACAAGCTCCAAGGTTTGTCTGAGGAAAACTCTTGGC
GTTTATTTGTCAGGTGGACCTTCGGATCAGTGCAAGCAAAATTCCCTAATGACTTTATCA
TGATTGCACGAGATATAGTTGACAAATGTGCTCGAAACCCTCTGGCTATAAGAGTGGTAG
GAAGTCTTTTGTGTGGTCAAGACAAGAGTAAGTGGCTTTCATTTCATGAGATCGATTTAG
GCAACATTAGAAAGAGCCATAATGATATCATGCCAATACTGAACCTAAGTTACCATCATC
TTGAACCTCCAATTAAGAGATGCTTTAGTTATTGTGCAGTGTTTCCAAAGGATTTCCTTA
TAGGGAAGCAGACGCTGATAAACCTCTGGATGGCACAAGGTTATATTGTTCCGTTAGACA
AAGATCAAAGCATAGATGATGCTAGTGAGGAATACATATCAATTTTGTTGCGGAGATGTT
TTTTCGAAAATGTCGGAGCAGAAAAAGATGGTGTTATTAAGATCCATGATCTCATGCATG
ATATTGCTCAAAATGTCATGGGGAAGGAGCTTTGTACGACTAAAAACATTAGTGGCAGCT
TGGATAAAAGTGTTCGCCATCTATCTCTTGCCAGAACTAGTTTTGCAAGATACTCTTTCA
ATGCAACTCATATTCGCTCCTATTTCTGTGCTGGCTACTGGTGTCAGGATGCTGAGATAA
ACCAGTTTTCAGTTGAGGCATTAGTACCAAACTGTTTGTACCTAAGGGCAATGGACCTCG
CTTGGTCGAAGATAAAAAGTTTACCAGACTCGATTGGTGGATTGTTGCATTTGAGGTACT
TAGATCTTTCGTATAACGAAGATCTGGAAGTACTTCCAAACTCAATTGCTAAACTATATA
ATCTACAAACCTTACAATTGAAGGGTTGCAAGAGATTGGAAGGGTTACCAAAACATTTGA
GCAGGCTGGTTAAGCTTCAAACTTTGGATATACATGGTTGCAACAATGTAACTTATATGC
CCAAAGGCATGGGTAAGTTGACTTGCCTTCACACTCTCAGTAAGTTTATAGTGGGTGGAG
AAGGGAGTTGTTCAAGTTGGAAGCAATGTTTTGATGGGTTGGAAGATCTAAAGGCTCTCA
ATAACCTAAAGGGTCATCTGGAAATCCAAATCAGGTGGCCCAAAAATACTACAGATGCTG
TCAAAGAAGATGTTACGAGGGAAGGATTATACCTGAATCATAAGGAACATCTCAATCACA
TTGTGGTTGATTTTAGATGTGAGGAGGGTGGTGGAAGAATGGATGATGAGGAAGCAAGAA
GATTGATGGAAGAGTTGCGGCCACATCCTTATCTTGAAAATTTGGCTGTGAAAGCATATT
ATGGTGTGAAAATGCCTGGTTGGGCAACCCTTCTCCCAAATCTTACAGAGCTTTTTCTTT
CTGATTGTGGGGAACTGGAGAACCTTCCATGCCTGGGAAACTTGGATCATCTAAAAGTCC
TCCGACTTTCGCATTTGGCAAAATTGGAGTACATTGAAGAAGATAGCTCATCAGCTAATT
TCAGGTGTAGGCCTGGACCAGAAAGTGCAGGACTATCATTATACTTCCCCTCCCTTGAAC
GCCTTGAGTTGAAGCGTTTGTGTAAGTTAAAAGGATGGAGGAGAGGGGAAGGGTTAGGAG
ATGATCACCAGCCTTTTAATGAAAGCAGCAGCAATACACAAGTCCAATTACAATTATGTC
TTCCTCAATTGAAGTCATTGAGAATAGAAAGATGCCCATTGCTGACATTTATGCCGCTGT
GTCCCAAGACAGAAAAACTGCATTTAGTTGTATTTAATGAACGACTCCGGATAGTGCATG
CTAAGAGAGATGAGAATTTCTATGCTCCATTACATTCATCATCATCTGATCCTGAAAACC
CGAGGAACACTATTCCCATTCCCATGTTTAGAGAGGTATACATAAACAATGTGGCGTGGC
TAAATTCGCTGCCTATGGAGGCTTTTAGGTGTCTCACTCATATGACAATAAAAAACGACG
AGGTAGAGAGTTTGGGAGAAGTTGGAGAGGTGTTTCGGAGCTGCTCATCTTCTTTGCGAT
CCTTGAATATCACAGGTTGCTCCAACTTAAGAAGTGTTTCTGGAGGGCTGGAGCATCTCA
CTGCTTTGGAGATGTTAGAAATATACGACACCCATAAGCTGAGTCTATCAGAAGACCCAG
AAGGTGTTGTGCCATGGAAATCCCTTCATCACTCCCTCAGCTACTTGCAACTGATGAATC
TCCCACAGCTGGTCAACCTGCCTGATTCGATGCAGTTCTTGGCTGCCCTCCGAACTCTTT
CAATAGTGCATTGCACTAAACTGCAATCAGTGCCAGATTGGATGCCCAGACTCACTTCTC
TCAGGAAGCTTATGGTTTCATTCTGTTCCGCACATCTGGAGAGAAGATGCCAAAATCCAA
CTGGGGTGGACTGGCCTAACATTCAACACATCCCCTCCATTGATGTCACCTCTAGCCTTC
CTAAGTTTTTAGTGTTGCCGTATGAATAG
```
