## Supplementary material for "RefPlantNLR: a comprehensive collection of experimentally validated plant NLRs": Candidate_sites.with_flanking.fa_chunk_0000265

```
>SIKIC1:0-6546
CACAAATTCAATGTCTTTTCGACTAAAACAGATAAACAGTACGGTACAATACAAAACATC
CCAATGATATCTTTCCAGAATATAATGTGCTATGGCTTTTTGAAAGATGTATTTATTCTT
TTAGGAAAAGCAAAATTCTCAAAGAAGCAAAGACAGATAAGTAAGAACAGAGTGCTTCAC
TTTCAGCTAAAGAAGAAATTACAAACATTTTCATCAGGCTCCGGAGTTGGAGACCTAAAT
GGATTCTAGACTTCTGGTTCTCCAAAAGCTCTCCGTTACCTGAAGAAAAGATGGCTTGCG
TTAAAGCTATGTAATCGTCTTGTCATTATCAGTATAGTCATGGTCAATCCCAAGTTGATC
CTAAAACAGAACAAAACAGAACTGGAAGATGTTTTGATTACATTAAAAAGTTGATAAGCT
CTGGGAACAACGAAGGATCCGCGGTAGGTGTTTCTATATATTGTTGTTCAGTTATCATTG
GATCAATACACAAAACTTCTTCCTCTAGACATGGTTGGGAAAGACACAACGATGCTCCAT
CAACATGAACGTTGCTAGAAGAAACTGATGAAAACCTGGGTGGAAGAACTCCCCTGCCAA
TAACGAAAGCTCCAGATTTGTAGCGGTCAATTCTGTGTCCGCTTCTATTTGGCCACTTGG
TAAGTTGATATATTCTTCAGATGTTCCTATTATCATCTGCATTATAAACCAAACTATCTA
TCCTACGAAACTGTTCATCCTCCAAAAAAATCAAGAGACAGCTATGCAACTTTCAGATCA
AAACTGGCAAAAGGCTTACCCGCATCCGCTTCTTGCTTCTCCCAGTCTCTACTACAACAT
CAACTTTTTCTACAGACTATTGGTTGTCCTCTTTTTCAGGAGAGACATTCAAAATTCGTA
CACCGCATCCCTTTATGCTCTCCTTGGGAATAAACACAAATTCCAAATTGTTGTCTGATT
TAGATGGAACGTCTATAGGCGGGAACTTGAAGGAACCCAAAACCATATGATCCGTATTAC
ACAACGTCATCGTACCATGAAATACTGTCTCCCAAATATGTAGGAACTTCTCCACCTGGT
AGGACCGTCTTGACGTATGATCGTAGGATGAGTTCCTGCGCATCTCCATCCAATTTGAAA
CAATTAAGGAGATAGAAATATTCTCTTCTCATCAAGTCGGCCATTTGATGGCCGTGCTTG
TTTAAATTTACTGTCAATGGTTTCTAGGAAATGCGAAAGCGTTAAAGAAGCAACCACAAG
GATGTAAGAACAGAGTACTTCTGCCTTCAGCCTTCAGCTAAAGAAGAAATTGCAAACATT
ATCATGCTCTGGAGTTGGACTCTTTAACGGATTCTGGTTTTTTTTAAGTAGTAACCCCTG
CAGGAAATTATTGCTTTGATAAGCCAAACTCCACTAAGAGCTTGATGCGCTTGATGAGCT
TGATGACCTGTCCAACAAGCAAGAAAAGAGTCAATGTTGAGAGTTGAAAGTATATATAGA
GTCTCTAATCTCTGAGAGGTTATTCAATTAGTGAATTGGTGTGTTTGTTAAGACTCCTGC
ATGAGTCTCTTGGGTTGAGGATTCAGAGCCCGAAACTCTGCAATTCTCTTCATTGTGTGA
CAGATTCTTTGATAGATCAATAAAAGATTGCTTGTTTATTCTTGTCAAGCTTGTGTGAAA
AACCTATGAAATCATCTTTTCATTATCACTATAGTCATGGTCGATCCCAAGTGATCCTAT
AACACAAAAAAAAAACAGAATAGTAAGATGTTTCAGTTACCATAACTCCCACTCCCAATC
CACATTAGCTATATGAATTTGTGCATCTTGTTGTTCAGTAATCATGGAATCAACACACAA
AGCTTCCCCCTCCAGCCATGGATTAAAAGAAACTGATGATGATTCTCCCCACCCTAACGG
AACAGTGTCTGTTACTATTTGGCCACAGGGTAAGTTGAAATATTTTTCAGAGTTTCCTAA
TGTCATCTGTATAATAAACCAAAAGATGGATTCTTTTAGATAGTTCATCCCTGAAAAAAA
ACAATCAAGAGATAGCTTTAATAGTTTTCAGTTCAAAATAATGGCAAAAGGCTTACCCGC
ATCCGCTTCTTGCTACTTTCAGTCTCTACATCATCACATTTTTCTCCAGACTGTTGGTGG
TACTCTGTTACAGAGTCTCCATCACTATCATCCGGAGATTCTGTTTCAGAGCTTCCCTCA
CTATCATCCGGAGATGTAGACACATTCAAGAGTCGTATGCCGCATCTTTTTACTCTCGTC
CCGTTAAACTTAAATTCCACATCATTGACGTCTAATTTAGATAGAAGACCTGTAGGCTGG
AACTTGAAGGAACACAAAACTAGATGATCCGTCTTACACATCATTTCCATGCCCTCATAT
ATTGTATGTCTATAATGTTCGCCATTGAACTGAAAGAGTACGTCCATGCATGCAAAAGAA
TGGGTTATAGGTTCAACCACGAGACAAGCATTAAATCGCAAGAATTTATGAGAAAGAGAG
CTCTGAGGCAAAGTGACAGTTAGGGAATTTCCATAAGCTTGATGCTTAAAATATGTAGGC
ACTTCTCCACCTGGTAAGACCATAGTCGTCTTGAAGCATGATCCTAGGATAAGTTCTCGC
GCAGCTCTATCCAATTTGAAGCAATTCTGGAATTTAAAATATATTTCTCCATACTCATCC
TCGTCATCCTCATCCTCGTCATACTCATACTCATACTCATCCTCGTCATCCTCATCCTTG
TCACATTTAGGTCTCTTTTCGACCTTATTTATCTTTTCATTGTTTTGATCTTCCATTGTT
GTCACCGGATCACTCAACGCTGTGATGACACCTCCACAGTCTGTAAAGTCGACCTTCATA
AGCCTTGTCAGTCTGAAAATGTTCGGGGATATGTTTTTCAACATTTTGCAACCACTCATA
TTTAGTACCTTGAGCCTCGAAAATTTCTCAATGAAGCAGGGAACTTGTTCAATGGCGGTG
TCAGCTAGATTGAGTTCTTGAATACTAGTTGAAATCTGAGGAAATCTTCTCAACGACTTG
CAACCACGCATCGATAATTCCATGAGCCTCGAGAAATTCTCAAAACATGGAACTTCTTCA
ATGGCAGTGTCATCTAGATTGAGTACTGCAATACTTTTTGAAATCTGAGGGATAAATCTC
AAACTTGAGCACCCTTTGAGATGGACTGTATGGAGAGATGACAAGTTGATATCCATAGGA
AGAACCTTCAGCCCTGTGCATTCTTCCATATTTAACGTGTATAATTTTTGGAGATTCCCA
ATTGTAGAAGGTAACATCACCAAACTTTTGCAATTTGAGAGATCCAAAATCTCCAGATTG
GTGGCCTTTGAAAGGTCTGGAATTTCTATCATGTTTTCACATTCTGACAGATCCACCCTC
TTGAGTTTCCCAAGCGACTGAAACAGAGTAAAACATTGTTATGCTTTTCTTTTTTCTGAA
TGTAAAACGTTGTTATGCTTTAATCATTGTCAATACTATATCTGTTTAGTGTTATAATCA
AGAACAAGACATAATTTTGTATATAATACACGTATAAATCGTACCTGGACGCCTTCCCAT
AGCTTCTCAAGCATGTTGTTGCCTCTCACTGTGAGGTTTTTGAGATGTTCTGGGCGAAAT
TTACTTGGATTACATCTCCTAAGGCAATCGAGATAATCGAGTCCAGGGAGATTCTTGTTC
CATAAACAATCTGCTACCTCGATCTCAATTTCATCTGTAAAGATGAAACTTTGCATTATA
ATCTCAGGGAAATTTCTCAACCGGGGGCATAGTAGGAGATTGAGGAACTTAAGAGATTCC
GAGTTGAGAGGACTTGGAAAACTTTCTAGCACTTCGCAGTTACAAAGATCTAATTCCTCG
AGGTTTGTGGCTAAAGAAAGATCTGGAATTTCTTTCAAATTGTTGGAATTCCTCAAATTC
ATCTTCTTGAGACTTCCAAGAGGCTGAAAACAACATATGGAAAAAGAGAATAACACAGAT
TTATTTAGATTGTTTAACAAATAAATTAATAAAAATAACACAGTTCTGTTTTCAAATAGA
CAACTCGAAACAATAAAGAATTAGTACCTGAGTTCCATTCCACAGCTTCTCAAGGGCACT
ATTCTCCATTCTGAGTTCAACCAGATACTCAGCCTTAAAATTAGAAGGCAAACGCTTCAA
TGGACAATTTTCCCACCGTAGCCATTTGAGTTTACGTGGCAAGTAAACGAGGCCGTTAGG
TAGACGCAATCTGGTTTCTCTCGGTTGCCACCAGTAATGATCATGAATATTTAGAAATTG
GAGATTAAGCATGCCTTGGAACGAGTTTTCATCTATTGAAATAAATGGCTTATCGATTTG
TGAATCTGATGACGTGCTGAAATCTATTCCGAGCAATTTTTCAGTGCCCTGACAAAAAAA
AAAAACCCAAAGAAAACTGTTATCCTCAAGTACCAAACTAAATCAATGTTTTTAACATCA
AAAGCCAATCGTTGAATTAATATAAAGTGGTGCATTAAGCTGCAAAAACTTACGGTATTA
TCGGTAAATACGTCTAGAATTTCCTCAGCATTCTCCAGAAATCGACGTTTTCCAGGATTA
CCATTAGACTCTTCACGATCAATTTCTGTAGCCAACTTCTGAAGCAAATTGTGCATCTCT
ATAGTATCATTCGGTGTTAAACGTATGAGGGACTTATCATCCAACGTTTTGAGCCTAATG
TTAACATTAACACCATCTCCGAGGAAGTCTTTGATGGATTTGACTTTCCAACCATTGAAT
AACCATGCAATGTAATGGAATATATCTTGATCTTTTGGATCTAATCTAACGTAGCTGACT
CTTAATGTTTTCATAATATCTCTGTTCAAACCATTTTGGAGCTCAGCCAGCATCTCCATC
CACTCTTCTTTGCTCCTTCGTTTTAAAGACGAACCAAGGACACTGAGACCCAAAGGAAGA
TTACCGGCAAGCTTTGCAACTTCAAATGCTAGTTCCTTAAAATCATCAGGTGGAGAGTAT
TTCCCAAAAGCATATTGGCATATCATCTTAAGAGCAAGACCTTGAGATGGGAGCTTCACC
TCATATATAAGGTCAATCTCATGAGCCTTGAGAAGTTGCCTATCTTGAGTGATCACAATT
ATTCTGCTTCCAGATCCAAACCATTCAGCTTTTCCCACCAAGGTCCTAAGAAACTCTAGA
TTATCCACATCATCAAGAAGGATAAGAACTTTCTTGTGCTTCAACCTTTGCTCCACCACA
CCAAAATGCTCTATCTTTATGTCCTTTTGACCTAAGATTTCCGAGAGAAGTTCTTTTTCC
CAACTCAACTTCATGCCAGAGACGTCACTACCACTGGTGCTTTTATAAGTTATGAAAGCG
CGATGGTGGAACTGGCTAGAGAGTTGACTGAAAAGAGCTCTTCCTATAGTACTCTTACCA
ATCCCTGACTGTCCCCAAATCCCGACCATTATTCTAGCTTCCTTGGATTCCAAGCACAGT
TTTAATTTTATTGCCTCTATATGATCCTCAATTCCGACTAAGTCACCAAAACCCTTTGGC
AGAGGAAAAAGTTTATTCGAAACATCATTAGCTATCTTTACAACCATGGCTGCTTCACTA
GGCCTAATAACAATAGTCAAAATTGTGTCAATAAAGAGGCACCCCTAAAAGCACAATCGA
AGATTCGAAGTGAACGCCAAGAAAAGAAAAAAAAAAGTACAGTTTTGCAATAATTATAAA
CACTCATAGAAATAGTGGAATAAATAAAACATACCCGTTCCGAAGATCCTCCCCGGCTAA
ATTTGATATATCTGTGAGAGCTTTAACCCATCTTTGTTTCTGATCCTCTGGTTTGTCCTC
GCATGTCTTTTTAAAGACATCGCCAAAGCCACCGATCTGTTTTCTAACATGAGAAGGATC
AACGCCGTAGAAAACCGGAATCACCATTTGATCCAAGTCTTTGTCCTTGTGACACTTGTG
GATCTCCACCAATTCATTCAAGCACCACGTGGAAGAAGCATAGTTCTCAGAGAAGATAAC
TATTGAGATCCTCGCTTCTCTAATGGCCGTTATAAGCTCATCGGCGATTATGCAGCTTCT
CACGATGCCGTGATCCATGAATGTATTGATTGATCTGCGGTCGAGCGCCTCGATTAGATG
GCTGAGGAACGTTTTGCGAACATCTACCCCACTGAAGCTTGGGAAAACGTCGTATCTCCG
GCTACTAGGAGAAGAAGAAGAAGAAGAAGAAGATGAGCTCAGGGTCGTGGTGGAGGTCGG
TGGTTGTGGCCAGTGGGTGGGAAGGGTGGAAGCTAGTTTGTATGTATGGGGCTGAGGTGG
TGCTGAGTTATGTTGTAATCACTGTTTTTTACTCTGAGTGTAGGAAACGCCATGGTAGCA
GTGATGCAATTGTTGCTGATGAGGTTGCTATTTAAAACTTTTTTGTTGTTGATAGTTCTC
TTGTGAAATTGTGAAATACATTTTTGTTTACCAAGATTATGATTTATTCATTGCTTTAAA
GAGAGG
```
