## Supplementary material for "RefPlantNLR: a comprehensive collection of experimentally validated plant NLRs": Candidate_sites.with_flanking.fa_chunk_0000266

```
>SIKIC2:0-6523
GACGGCTAAGGATCCAGGAAAGGAATCTTAACAATGTGATGGTGTGAATTCAGTCAAGGC
AGATCTTAACTGATCAGGGTCAGCAGTGAAAGGTGTCGTCCCCATCAGACCAAACGTCTA
TCATCTTAGGCCCTCGATGCAAAGATCTGAAGCAAACCAATTCAGTCAAGAACAGCCCCA
GAGAATGAGCTTCCTATCCTAGATGTTCTAGTGAGTAGTTCAGGCCTACAACTTTCACTC
TTTATCATATAATTAAAGAGTGCAGCGGGATGGGGGAACAGCAGCGACATGTTTTCTCAT
CGACGTAGGATAGCTGGATGATACTTCATGGTTTGGAAGTGGACCAGACAATGTCTCCTG
CAGAAAGTTTAAAAGCTCTTTCCTTCAGCTGATGGATTGTTCCTTATGCTGGTCACATCT
TTGGCCAAAGTTAGGCCAAAAACGCTTCTGCCTTTTGGCTATTGAATCAGCAATGCAAAT
GTTGTTGATGACAAGGATCTTGCTATTTAAAATTAGTTCCAACACACTCTTGTTGTCAAT
TCTTTTGTGAATTTGCGATATACATTTTTGTTTACGCAAAGTCTGATTTCTCTATTCATT
GCTAATAAAGAGAAAAACAACCTGTGCTAATATACACATTGAGATCTATGTTTCAAAGAA
AAGGCAGACAAAATGTTCAAAGCAAACAGAGTGTTTCTGCATTCAGATAAAGAAGAAATT
ACAAACACTTTCAGGCTCCGGAGTTGGATGATTAAACGGAATTTGGTTCTCCAAATATCA
TTCTGCAGAATAAAATGATCTCCATGTACCATCTATCAATAAAAAATGGCTTGTGTCAAA
ACCTATGAAATCGTCTTGTTATCATTATAGATATATAATCATGGTCGATCCCAAGTTATC
CTAAAACAGACCAAAACAGAATGATAAGATGCTTCAGTTACCAGAAACAGGATCCAAGAA
AGGAATGTCTTCATCTTGTTCTTTAGTTATCATATAATCAACAGACAAAGCTTCCCCCTC
TAGAGATGTTGATGATGATGCTTCTCCCTCCCCTAACGAAAGCTCCATATTTAGAGCGGC
CAATCCTGTGTCTGCTACAATTTGGTCACCGGCTAAGTTGATATATTCTTCAGATGTTCC
CGATGTCATCTGCATTATAAATCAAACGATCGATTCTATTAAATAGTCTGTCTCTATGGT
ATTTCGATCCTGGAAAATCAAATCAAAAGTCAAAATATAGCTTTATAATTTTCAGCTCTA
ATCAAAAGTCAAAAGATACCCGCATCCGCTTCTTGCTTCTCGTAGTCTGTTGGTTGTACT
CTGTTTCTTGAGAGACATACATGAGTCGTACACCGCATTCTTTGATCCTATTGGAGCAAC
AAAACTTAAACTCCACATCGTTGAAAGTCATTTCAGACTCGAACTTGAAGGAACAGAAAA
ACAGATGATCCGTCTTACAAAACTCCAGTTCTTCATCTTCCAAAAATGATTTCTGATACT
GTTTGCCATTGAAGCCAAAGTTTACCTCCAAATATCGATAAAAACCCTTGCCCTCGGAGA
GAGGGTCAACCACGAGACAAGCCTTAAATCGCAAGAAGGATTGAGAAAGAGAGCTCCGAG
GTAAAGTGACAGTTAGGGAATCTCCATAAGCTCGATACGTGAAATACTTAGGGATTTCTC
CACCTGGTAAGGCCACAGGCTTGAAGCATGATCGTAGGATGAGCTCTCGCGCATCTCTAT
CCAATTTGAAGCAATTACGGAAGCTAAAATATTCAGTACCTAAGTCCCAATCACCATCAC
CATACAACTCACCCCAGAAACGTTCACATGTATATTCAATGTTTTCAGATAATGGTACAC
AAGAAACGCTATCTTCCATTGTCGCTACCACAGTTGCATCACTCAACGCCTTGATGACAC
CTCTACAGTCTGTAAAGTCGGCGAACATTAGACTTCTCAGTCTGAAAATGTTTGGGGAGA
TGTTTTTCAACCTCTGGCAACAATACATCAGTAGTACACGGAGCCTCGTGAAATCCTCAA
TGCAGCAGGGAACTTCTCCAATGGCGGTGTTTTCCAGATAGAGCCATACAATATTAGTTG
AAATCAGAGGAAAAGTTCTCAAACTTGAGCAACCACTGAGATCGAGGATACCCAGAGATG
ACAAGTTGACATCGGTTGGAAGAACCTCCAGCCCTGTGCATCTTTTCATGTACAAACGTC
TCAAATTTTGAAGATTCCCAATTGTAGAAGGAAGTGTCACCAAACTTTTGCAGTTGTTGA
GTATCAAAGACTCGAGCTTGGTGGCCTTTGAAAGATCTAGAATTTCTTCAATGGCGGTGT
TTTCCAGATAGAGCCATTTGATACTCTTTGAAATCAGAGGAAAAGTTCTCAAACTTGAGC
AACCACTGAGATCGAGGGTTTCGAGAGATGACAAGTTGACATCGGTTGGAAGAACCTCCA
GCCCTGTGCATTCTTTCATTTCCAACCTCACCAATTTTTGGAGATTCCCAATAGTAGAAG
GAAGTGTCACCAAACTTTTGCAGTTGTTGAGATATAAATGCTTCAGATTGGTGGCCTTTG
AAAGATCTGGAATTTCTGTCAGGTTTTCAGATTCTGACAGATCCATCTCTTCGAGACTTC
CAAGCGACTGAAAAAAACATTATCGATGATAATCATTTTAATTTTATACCTATATATGTT
TAAAATTATAATTAAACATTATTACGTATGTATGTAAGACATAACCGTGGATCGACCACA
AGCCATAAAAACAAATTTGGGTATACTTAATTAGTTATATAACAGAAGGTAAACAAAAAT
CAGCATAGCATTAACAATGTACCTGGATGCCTTCCCATAGCTTCTCATGCTTGTAGCACC
TCACATTGAGAAAAACGAGATATTCTGGGCGAAATTCACAAGGCATACATCTCATAAGGC
AGTCGAGATAATCTAGTCCAGCAGGGAGATTCTTGTTCCAGAAACAATCTTCTACCACGA
TCTCATTTCTCCCTTCCGGAAAGTCAACGTCTGAACATCCCATTTTGATTGCTGGGAAAT
TTCTCAAATTCGGGCATCCAGTGAGATTGAGGTACTCGAGAGATTCCAAGTTGAGATCGG
TTGGAAAACTCTCTAGCTTTTTGCAATCACTAATATCTAAATAGATAAGTTTAATGGCAT
TCTGCATCGAGGAAGGAAATGTCACCAAGGATTCGCATTTACAAATATCTACTTCCTCGA
GGTTTATGGCTAAAGAAAGATCTGGAATCTCTTTCAAATATTTGGAACCACGCAGAAACA
TCTGCTTGAGTCTTCCAAGTGGCTAATAACAAAATAGGGGAAAAGAGAGTACACACGTTA
GTGAACATTTTAAACAGATTCATTTTAGTTTTTCTAACAGATTTATGTTTAGAAATTGAT
CACTAATAGAATTAGTACCTGAGTTCCATCCCACAGCTTCTCAAGGTCACTATTCTCCAT
TCTGAGTTTAACCAGATACTCAACCTTAAAATTAGAATGCAAACGCTTCAATGGACAATT
ATTCCACAATAGCAATCTGAGTTTACTAGGGAAATAAACGATGCCCTGAGTGCCTTCCAC
ACGTGAGCAATCAACTGATAGATATTCGAGATTACACATGCCTTCTAATGATTTTAAATC
TATTAATATCACCCCCGAACAATGTAACTTCCTCAGTTTAATGGCATTCTGAATCGAGGA
AGGAAGTGTCACCAAAGATTCGCATCCTTCAAGATCTAATTCCTCGAGGTTTCTGGCATT
AGAAAGATCTGGAATTTCTTTCAAATTTTTGGAACACAACAAATTCATCTTCTTGAGACT
TCCAAGGGGCTGAAAACAAAATATGGAAAAAGAGAATACACACGTTCACAAATATACCAC
AATTTTCTGTTCTAAAAACTGACAACTAATAAAAATTTAGAATTCGTACCAGAGTTCCTT
CCCACAGTTTCTCAAGCTTACTATACTTCATTATGAGGTTAACTAGATATTCCGCCTTAA
AAGTAGATGGCAAAGACTTCAATGGACAATCATCCCAGTCTAGCAATCTGAGTTTAAGGG
GCAAATAAACGAGGCTCTGAGGTTGACCCCCATCTGACCAATCACCAATTTTTAGATATT
GGAGATTACGCATGCCTTTGAACGATTCTTTATCTATTAATAACGGCCTTGTCGAAAAAT
ATTCCTCGAATGGCAAACGTATTCCAAGAAGAGTTTCTGTCCCCTGAAAAAAAATCCGAA
GAAAACTAATATAATCTTAACAATCACAACCCTTTTTATTTTTCTGACACATCAAAGCTA
CATTTTAATTACGAATGAGGCAACAATTGCTTAAGTTTATCAATCCCCAAATGACGATTA
AATTAATATAAAGTCATGCATTAAAACGGAGCTGCGAAAAAAACTTACAGTTTTCTCGGT
CACTACTTCATGAATATCCTCAAAATTCGTCAGAAATTGACGTTTTCCAGGATTACCCTT
GGACTTTGCACGATCAATTTCTCTACCCAATTTCTCTAGCAAATTGTGCATCTCTATATG
TCCATCCGGTGTAATACGTATGAGGGACTTCTCAGACAACATTGTAAGCCCAACATTATC
TTCAAGTAAATCTTTGACGTAACTGACCTCAAAACCATTGAATAAACACGCAATGCAAAG
GAACATATCTTGATCTTTTTGATGTAATCTATCGTAGCTGACTCTTAATGTTTTCATAAT
ATCTCCGTTCAAACCATTTCGGAGCCTAGGCATCATCTCCATCCACTCTTTTTTGCCCCT
TCTTCTTAATGACGAACCCAGGACATTGAGACCCAAAGGAAGATGGCCGGCAAGCTTCGC
AACTTCAAATGCTAGTTCCTTAAAATCATCAGGTGGAGAGTCTTTCCCAAAAGCAGATCG
GCATAACATCGTAAGAGCAAGACCTTGAGATGGCAGCTTCACCTCATATACAAGGTCAAT
GTCATGAGCCTTGAGAAATTGCCTATCTTGAGTGATCACAATAATTCTGCTTCCCGATCC
AAACCATTCAGCTTTTCCCACCAAGGTCTTAAGAAACTCTAGATTATCCACATCATCAAG
AAGGATAAGAACTTTCTTGTGCTTCAACCTTTGCTCCACCACACCAAAATGCTCTATCTT
TATGTCCTTTTGACCTAAGATTTCAGAGAGAAGTTCTTTTTCCCAACTCAACTTCATGCC
AGAGACGTCACTACCACTGGTGCTTTTATAAGTTAGGAAAGCGCGAAGGGGGAATTGGAT
AGAGAGTTGACTGAAAAGAGCTCTTCCTATGGTACTCTTACCAATCCCTGATTGTCCCCA
AATCCCGACCATTCTAGCTTCCTTGGATTCCAAGCACAATACTGATTTTATTGCCTCAAT
ATGAGCTTCAATTCCGACGAAGTCATCAAAACACTTTGACCGAGTGATAAGTTTATTCGA
AACATCATTGGATATCTTTTCAACCATATGCGCTTCATTAGGCCTAATAACAAAAGTCAA
TTTTGTCAATTAAGAAGCACCCCTAAAAGAAGAACCGAAGTCTATGCAAAAATATAGTTC
TGAGACAATTGAAAACGCAAGCAGATATATTGGAATCATAACAACGTACCCGTTCAGAAG
ATCCTCTCCGGCTATATTTGCTATATCTGTGAGAGCTTGCACCCATCTTTGTTTCTGATC
CCCTGGTTGTTTGTCCTTGCTGACCTCGCATGTCTTTTCAAAGACCTTTCCAAATTCGCC
GGTCTGTTTTCTAACTTCCGAAGGATCAACGTCGTAGAAAACTGGAATCACCATTTGACC
TAAATCATTAAAGCACTTGTGGATCTCAACCAATTCATTTAAGCACCACGTTGAAGAAGC
ATAGTTCTTAGAGAAGATGACGATTGAGATCCTAGCTTCTCTAATCGCCGATATAAGCTC
AGGGGCGATTGTGCGGCTTCTCTCGATTCCATGATCGATGAATGTATTGATTGATTTGCC
GTCGAGCGCCTCGATTAGATGGCTGAGGAACGTCTTGCGAACATCAACCCCACTGAAGCT
TGGAAAAACGTCGTATCTCCGTCTGCCAGAAGAAGAAGAAGCCGCCATGGGAGATGATAG
AGAGAACTCAGAGAAGAGACGAAGATTTTTAAGAGAAGTAAATCAGCAAGACATAGTGTG
AGAAAGAGAGGAGAAACTTCGTCTTCCTTCCCTCCAAGACTTGCATAGAAGACTTACTGT
ACAAGATATTCTTTTAAGTGGCTAAAATCAAATCTCCTAACAAGACAATTGAGACGTAAA
TAATAAAGAAACTCGGCCCTTCCTTTCCTCGAAAGCTTTTTTACACTACATACAAAGATA
TTTTTGAAGATTGAATTTTTGTGGTTGTCACTGAATTATGATAAGTCTTAGTCTTTGTAC
AAGACAGAAATAATATTTCAATTTCTAGGCAAGTAGACAGAAACTTACATTCGTTTCCTC
TACAAAGATATTTTGAAAACACAAATTTTGTGGTTATCAGTTG
```
