## Supplementary material for "RefPlantNLR: a comprehensive collection of experimentally validated plant NLRs": Candidate_sites.with_flanking.fa_chunk_0000267

```
>SIKIC3:0-3627
TTATACTCATCCTCATCCTCATTCTTGTCATAACTCATCCTCATTCTCGTCATCCTCATT
ATAGTCATCCTCAACATCATCGTCTCGTGTACGCATCTTTTCAATCTTTTCATAGTGATC
ATCCATTGTTGCCACCACAGTGGAATCACTCAACGCCGAAATGACACCTCCACAGTCTGT
AAAGTCGACCTTCTTAAGCCAAGTCAGTCTGAAAATGTTCGGGGAGATGTTTTTCAACTT
TTTGCAACCACTCATATTTAGTATCTTGAGCTTCGAAAAATTCTCAATGAAGCAAGGAAC
TTGTTCAATGGCGGTGTCAGCTAGATTGAGTTCTTGAATACTAGTTGAAATCTGAGGAAA
TCTTCTCAACGACTTGCAACCACGCATCGATAATACAATGAGCCTCGAGAAATTCTCAAA
ACATGGAACTTCTTCAATGGCAGTGTCATCTAGATTGAGTACAGCAATACTTTTTGAAAT
TTGAGGGAAAAATCTCAAACTTGAGCACCCTTTGAGATTGACTGTATGGAGAGATGACAA
GTTGACATCCATAGGAAGAACCTTCAGCCCTGTGCATTCTTTCATTTCTAACGTGTATAG
TTTTTGGTGATTCCCAATTGTAGAAGGTAACGTCACCAAACTTTTGCAATTTGAGAGGTT
CAAATTCACCAGATTGGTGGCCTTTGAAAGATCTGGAATTTCTATCAGGTTTTCACATTC
TGACAGATCCATCCTCTCAAGTTTCCCAAGGGACTGAAACAGAGTAAAACATTGTTATGC
TTTTCTTTTTTTTAATGTAAAACGTTGTTATGCTTTAATCATTGTTGATACTATATCCGT
TTAGTGTTATAATCAAGAACAAGACATAATGTTGTATATATTACACGTATAAAAATCGTA
CCTGGACGCCTTCCCATAGCTTCTCAAGCATGTTGTTGCCTCTCAGTTTGAGATTAACGA
GATGTTCTGGTAGAAATTTACTTGGATTACATCTCCTAAGGCAATCGAGATAATCTAGTC
CAGGGAGACTCTTGTTCCATAAACAATCTGCTACGTCGATGTCAATTCCATATGGGGAAA
TTTGCATTATAGTCTCAGGGAAATTTCTCAACTTGGGGCATCGTAGGAGATCGAGGTACT
CGAGAGATTCCGAGTTGAGAGGACTTGGAAAACTTTCTAGCACTTCGCAATCAGAAATAT
CTAATCTCTCGAGGTTCATGGCATAAGAAAGATCTGGAATTTCTTTCAAATATTTGGAAT
TACGCAGAATCATCTTCTTTAGGCTTCCAAGTAGCTGAAAACAAGGAAAGAGAGAATAAC
ACACATTTATAAACATTTCAAACAGATTTATTTAGATTGTTTAACAAATAAATTAATAAA
AATAACACACTTCTGTTTTCAAATAGACAACTAAAACAATAAAGAATTAGTACCTGAGTT
CCATTCCACAGCTTCTCAAGGTCACTATTCACCATTCTGAGTTCAACCAGATACTCAGCC
TTAAAATTAGAAGGCAAACGCTTCAATGGACAATTATCCCACCATAGCCATTTGAGTTTA
CGTGGCAAGTAAACGAGGCCGTTAGGTAGACGCATTCTGGTTTCTCTCGGTTGCCACCAT
GAATGATCATGAATTTTTAGATATTGGAGATTAAGCATGCCTTGGAACGAGTTTTCATCT
ATTGAAATAAATGGCTTATCTATTTGTGAATCTGATGACGCGCTGAAATGTATTCCGAGC
AATTTTTCAGTCCCCTGACAAAAACAAATCCCCAAAGAAAACTATTATCCTCAAGTACCA
AACTAAATCAGTTTTTTTCTGTCCTTTTTAACATCAAAAGCCAATCGGTGAATTAATATA
AAGTGGTGCATTAAGCTGCAAAAACTTACGGTATTATCGGTAAATACGTCTAGAATTTCC
TCAGCATTCTCCAGAAATCGACGTTTTCCAGGATTACCATTAGACTCTTCACGATCAATT
TCTGTAGCCAACTTCTGAAGCAAATTGTGCATCTCTATAGTATCATTCGGTGTTAAACGT
ATGAGGGACTTATCATCCAACGTTTTGAGCCTAATGTTAACATTAACACCATCTCCGAGG
AAGTCTTTGATGGATTTGACTTTCCAACCATTGAATAACCATGCAATGTAATGGAATATA
TCTTGATCTTTTGGATCTAATCTAACGTAGCTGACTCTTAATGTTTTCATAATATCTCTG
TTCAAACCATTTTGGAGCTCAGCCAGCATCTCCATCCACTCTTCTTTGCTCCTTCGTTTT
AAAGACGAACCAAGGACACTGAGACCCAAAGGAAGATTACCGGCAAGCTTTGCAACTTCA
AATGCTAGTTCCTTAAAATCATCAGGTGGAGAGTATTTCCCAAAAGCATATTGGCATATC
ATCTTAAGAGCAAGACCTTGAGATGGGAGCTTCACCTCATATATAAGGTCAATCTCATGA
GCCTTGAGAAGTTGCCTATCTTGAGTGATCACAATTATTCTGCTTCCAGATCCAAACCAT
TCAGCTTTTCCCACCAAGGTCCTAAGAAACTCTAGATTATCCACATCATCAAGAAGGATA
AGAACTTTCTTGTGCTTCAACCTTTGCTCCACCACACCAAAATGCTCTATCTTTATGTCC
TTTTGACCTAAGATTTCCGAGAGAAGTTCTTTTTCCCAACTCAACTTCATGCCAGAGACG
TCACTACCACTGGTGCTTTTATAAGTTATGAAAGCGCGATGGTGGAACTGGCTAGAGAGT
TGACTGAAAAGAGCTCTTCCTATAGTACTCTTACCAATCCCTGACTGTCCCCAAATCCCG
ACCATTATTCTAGCTTCCTTGGATTCCAAGCACAGTTTTAATTTTATTGCCTCTATATGA
TCCTCAATTCCGACTAAGTCACCAAAACCCTTTGGCAGAGGAAAAAGTTTATTCGAAACA
TCATTAGCTATCTTTACAACCATGGCTGCTTCACTAGGCCTAATAACAATAGTCAAAATT
GTGTCAATAAAGAGGCACCCCTAAAAGCACAATCGAAGATTCGAAGTGAACGCCAAGAAA
AGAAAAAAAAAAGTACAGTTTTGCAATAATTATAAACACTCATAGAAATAGTGGAATAAA
TAAAACATACCCGTTCCGAAGATCCTCCCCGGCTAAATTTGATATATCTGTGAGAGCTTT
AACCCATCTTTGTTTCTGATCCTCTGGTTTGTCCTCGCATGTCTTTTTAAAGACATCGCC
AAAGCCACCGATCTGTTTTCTAACATGAGAAGGATCAACGCCGTAGAAAACCGGAATCAC
CATTTGATCCAAGTCTTTGTCCTTGTGACACTTGTGGATCTCCACCAATTCATTCAAGCA
CCACGTGGAAGAAGCATAGTTCTCAGAGAAGATAACTATTGAGATCCTCGCTTCTCTAAT
GGCCGTTATAAGCTCATCGGCGATTATGCAGCTTCTCACGATGCCGTGATCCATGAATGT
ATTGATTGATCTGCGGTCGAGCGCCTCGATTAGATGGCTGAGGAACGTTTTGCGAACATC
TACCCCACTGAAGCTTGGGAAAACGTCGTATCTCCGGCTACTAGGAGAAGAAGAAGAAGA
AGCCATGGGAGACGATAGAGAGAACTC
```
