## Supplementary material for "RefPlantNLR: a comprehensive collection of experimentally validated plant NLRs": Candidate_sites.with_flanking.fa_chunk_0000268

```
>SLH1:0-6274
ATGACCAATTGTGAAAAGGATGAGGAATTCGTGTGCATCAGCTGCGTAGAAGAGGTACGG
TACTCTTTCGTGAGCCACCTCTCTGAAGCTCTCCGTCGAAAAGGCATAAATAATGTGGTC
GTAGATGTAGATATCGATGATCTGCTTTTCAAGGAGTCTCAGGCAAAGATCGAGAAAGCT
GGGGTTTCTGTGATGGTTTTACCCGGAAACTGTGACCCTTCCGAGGTATGGCTTGACAAG
TTCGCCAAGGTTCTCGAGTGCCAAAGGAACAACAAGGACCAGGCGGTGGTTTCAGTGTTG
TACGGTGACAGTCTATTACGGGACCAATGGCTTAGCGAGCTGGATTTCAGAGGCTTATCA
CGAATTCACCAATCCAGGTTTTCGCTTTATTCTACTCTCTGCTTTTTTTTTCCTTATGTT
GAAAATTGGTAAAACTTTTTGGATGGCTAGTGTAGTGTTTTCAATATTTGATGAAATATG
GTGCAGGAAGGAATGTAGTGACTCTATACTTGTAGAAGAGATTGTGAGAGATGTGTACGA
GACGCACTTTTATGTTGGACGAATTGGAATCTATTCGAAGCTGCTGGAGATTGAAAACAT
GGTTAACAAGCAACCGATAGGCATCCGTTGTGTTGGAATTTGGGGTATGCCTGGCATAGG
AAAGACAACACTTGCTAAAGCAGTCTTTGACCAAATGTCTAGCGCCTTTGATGCTTCTTG
TTTTATCGAAGACTATGACAAATCAATTCATGAGAAGGGTCTTTATTGTTTGCTGGAGGA
ACAACTTTTGCCGGGTAATGATGCAACCATTATGAAACTGAGCTCGCTCAGAGACAGATT
GAACAGTAAGAGAGTTCTTGTTGTTCTCGATGACGTGTGCAATGCTCTGGTTGCAGAGTC
TTTTCTCGAGGGGTTTGACTGGCTAGGACCCGGAAGCCTGATCATCATAACCTCTAGAGA
TAAACAAGTGTTTCGCCTTTGCGGAATCAATCAAATATATGAGGTCCAGGGTTTAAATGA
GAAAGAGGCTCGTCAACTTTTCTTGCTGTCTGCGTCTATAATGGAGGATATGGGAGAGCA
GAATCTCCATGAGTTGTCAGTGAGAGTAATAAGTTACGCTAATGGAAACCCGTTAGCTAT
CAGTGTTTATGGAAGAGAGCTGAAAGGTAAGAAAAAACTCTCAGAAATGGAGACTGCATT
CCTCAAACTCAAGCGACGTCCTCCATTTAAGATTGTCGATGCATTTAAAAGCAGCTACGA
CACACTCAGTGACAACGAAAAGAACATTTTTTTGGACATAGCTTGTTTTTTCCAGGGAGA
AAATGTCAACTACGTGATACAACTGCTTGAGGGTTGTGGTTTCTTTCCACATGTTGAAAT
TGATGTCCTTGTTGACAAGTGTCTGGTGACTATTTCAGAAAACCGAGTTTGGTTGCATAA
GCTGACCCAGGATATCGGCCGAGAAATCATAAATGGAGAAACAGTACAGATCGAGAGGCG
CAGAAGACTGTGGGAACCTTGGAGCATCAAATATTTATTAGAATATAATGAACACAAAGC
AAATGGAGAACCTAAAACAACCTTCAAACGTGCTCAGGTTTGTTATATTTTGATAGTTTC
ATATTTATTCTACTTTATGAGCCAACGGCCTAATATATCCACTTCCAATATTTTCAGGGC
TCTGAAGAGATCGAAGGCCTGTTTCTAGACACATCAAACTTAAGATTTGATCTGCAGCCC
TCTGCCTTTAAGAATATGTTGAACCTTAGATTGCTCAAAATTTATTGTTCCAATCCTGAA
GTCCATCCTGTAATCAATTTCCCAACAGGCTCTCTGCATTCTCTTCCTAATGAGCTAAGA
CTCCTCCATTGGGAGAACTATCCTCTGAAATCTTTGCCTCAGAATTTTGATCCTAGGCAC
CTTGTCGAAATCAACATGCCGTATAGTCAACTTCAGAAACTTTGGGGTGGAACCAAGGTA
AGCAAACTCTGCGTCTTTCACATCTATCATTACTTGCAAATTTTTTGTTGTTATTCATTT
AGCTTGCTTTTGTTTTTGTCTTCTCAGAACCTGGAGATGTTGAGGACGATCAGGCTTTGC
CATTCCCAGCATCTAGTTGATATCGATGATCTCTTAAAAGCTGAAAATCTTGAGGTAATT
GATCTCCAAGGTTGTACGAGACTGCAGAATTTCCCAGCCGCAGGTCGATTGCTACGTCTA
CGAGTTGTAAATCTCTCAGGTTGCATAAAGATTAAAAGTGTCCTAGAAATTCCACCAAAT
ATTGAGAAACTACATCTACAGGGAACTGGCATATTAGCATTACCAGTTTCCACTGTTAAG
CCAAACCATAGAGAGCTTGTGAATTTTCTAACAGAAATTCCGGGTCTTTCAGAGGCCTCG
AAACTTGAGCGTTTAACAAGTCTGCTGGAATCTAACTCATCTTGTCAAGATCTTGGGAAG
CTTATTTGCTTGGAGCTGAAAGATTGCTCTTGTTTGCAGAGTCTGCCAAACATGGCTAAT
TTAGATCTTAATGTTCTTGATCTCTCGGGTTGCTCAAGTCTTAATTCTATTCAGGGTTTC
CCTCGTTTTCTGAAACAGTTATATCTTGGTGGCACTGCAATAAGAGAAGTGCCACAACTT
CCTCAAAGTCTAGAAATCTTGAATGCACATGGATCTTGTTTGCGAAGTCTGCCAAACATG
GCTAATTTAGAATTTCTCAAAGTTCTTGATCTCTCTGGTTGCTCAGAGCTCGAGACTATT
CAGGGTTTTCCTCGGAACCTAAAAGAGTTATATTTTGCTGGCACTACGTTAAGAGAAGTG
CCCCAACTTCCTTTAAGCCTAGAGGTCTTGAATGCACATGGTTCTGACTCGGAGAAGCTT
CCTATGCATTACAAGTTCAACAATTTTTTCGATCTATCTCAACAAGTGGTCAACGATTTT
TTCTTGAAAGCGCTGACTTATGTAAAACACATACCAAGAGGGTATACGCAGGTAATACTC
TCTCTCCTTCTGCCTCTCTCTTGTCTACTTACCTCTCCATTAGCTCTCTTTCTTTCCATC
ACCCCCTCAATCCTTTCTCTTTCTCTGTCCGCCTATGTCTCCCGCTCTCTATAGTGCCTG
TTATGTACACCCAACCACACCCTCCTCATATCATATCTGACTTATTTGTATTGCAACAGG
AACTCATCAACAAAGCTCCGACTTTCAGCTTCAGTGCGCCCTCACATACAAATCAAAACG
CCACATTTGATCTGCAACCAGGATCTTCTGTAATGACACGACTAAATCATTCATGGAGGA
ACACGCTTGTGGGATTTGGTATGCTGGTGGAAGTTGCATTTCCCGAGGACTACTGTGATG
CTACAGATGTTGGCATAAGTTGTGTTTGCAGATGGAGCAACAAAGAAGGCCGCTCTTGTA
GGATAGAAAGAAATTTTCATTGTTGGGCACCAGGGAAAGTTGTTCCAAAAGTTCGAAAGG
ATCATACGTTTGTCTTTAGTGATGTCAACATGCGCCCAAGTACCGGTGAAGGAAATGACC
CTGATATCTGGGCTGGATTAGTTGTATTTGAGTTCTTTCCTATCAATCAGCAGACAAAGT
GTCTAAATGATAGGTTCACAGTGACAAGATGTGGAGTCCGTGTAATAAATGTTGCAACTG
GCAATACAAGTCTTGAGAACATATCACTAGTTTTGTCTTTGGATCCAGTGGAGGTTTCTG
GTTATGAAGTATTGAGAGTCAGCTATGATGATTTACAGGAGATGGATAAAGTTCTATTTC
TTTACATAGCGTCTTTGTTCAATGACGAGGATGTTGATTTTGTGGCACCACTTATTGCCG
GTATTGACTTGGATGTTAGCTCTGGGCTCAAGGTCTTAGCCGATGTGTCTCTCATAAGTG
TATCATCCAATGGGGAAATAGTGATGCATAGTTTGCAAAGACAAATGGGCAAAGAAATCC
TCCATGGACAATCCATGCTGCTGTCTGATTGTGAGAGTTCCATGACCGAGAATTTGTCTG
ACGTACCAAAAAAGTAAGTTCTCTTTTTCTATCAGCTTCATATACAACCGTAGACTTAAA
TAAATTTGAAAATATTTGAGTACATATAATCACATTAGGTGCAATGAAAAAACGTGTAAT
TTATTAGATTGAACTAAAGTTTACAAAAAGCCATTAGAGATGTATCAGTATGCTACCTTT
TCCAAGTTGCTTAATAACATAGGTTTTTCATGTTTGTACTTTTTAGATTAATTTAAAAAT
CCGTTTTTTTCTCCATTCAAGATTTTAGAAAAGTTTATTTTTTATTTAATGAAATATTAG
ATTTGTTGTGAAAAAGACATTAATTTACAATCAGAGGTAAAATCTCTAGAGACATTTGGC
ATTTTCGCTCGGCTTTCTTTGTTAAATCCTTTTTTCGTGAGGATTTTAGAAAAGTTGATT
GTGAGCTACTCACCAAGGTTTCATCTTTTTGAAAAATACTCTTACATAAGATGTGTCAAG
GAAATGTTAGTTTATCTAACAAAAACCCACTTCTCAACGTTTCCATATCTATGTATCTTT
TTACTTTCATGAAACCATGAGAGACATATATGCATTATGAAATTTTCTGAATTCTTACAT
TCCTTATAGAACTTCTCTCCCACCCACAAAGATTTGGGAATCATTAGTCTTTTTTTTTTT
TTTTCAATTTTCAATTGATGTTTGCTTTTGTTTTACTTCTTATTATCATGTTAAAAACTT
TTTTGATGCCATAAAAATAACCTTTATACGTATGTTGTAATCATTTTTATGGTAACATAC
ATTAGATTTTTAAACTTTGCCACAAAAAAAAAAAAAAATTAGATTTTTAAAATTCTAAAA
GTAGAGTTAAACTCCGTGTCGATAGCAAAAGAGGGTTACATTACGTGTTACTTTTTACTT
TGTGTGATTAATCTGCATTTTAGAGGTAGAGGGTAAAATTGCAAAAATTTGGCGAATGGA
ATTTTTTTTTCTTCCACAAAACCTTATCTTAAACCGAACTGATCATGGCACACACTAACA
TTGATCACAGAAGTAGCTATAAATCACAACATATAATCACATGGGTTTCGATATATGTTA
TATCGACGTTGGATGCAGGGAGAAGAAACATCGCGAAAGTAAGGTAAAGAAAGTGGTTTC
CATACCGGCTATAGACGAGGGAGATCTATGGACTTGGCGAAAGTACGGTCAAAAAGACAT
CTTAGGTTCTCGTTTTCCAAGGTACACTCATGTATTTTTGTATATACATATTCCTATATT
TGTGTATATATTATATTCTTTACAAACATAATAAATAGTTATACATATAAACAAATTATT
TAAATCCAACAAAAACAAAATAGTATTTTACAATAGGAAAGTTTTGTAACAACTTGCAAA
ACACCATTTTTTATACACAAACGTAATCATCCTAAACTTGCTGGTGGCCTGGTAAACCTT
CATATGTTGCTGGAAAAGTGAATATTTCTAAGAAAAAACAAAAATTATTAACCATTGAAA
AAGTCACATTAAGCAGAATCTGCAGACTGCAGCTTTGTTTTTCCCCTTCACTAACAGTAT
TGCAGATAAAATCATTAGCGTGAAACTGTAAAATAGAAAGTTCATTTAATTATCTACGGC
GCAAATTATAAGCCTTTAAATTCTTTTTTATGATGCAGACTTATCTTATAATCACAATAT
TCCATTTGAAGGATATTATAGATGTGTTTTTTTTTTTTTAATCCAGTTGTGCGTAAGTGA
TCAAATTATGGTTAGTTATGACTTTTGATGGTCACTTGATGACTTAATTAATTATTTGTT
CCTCAGGGGTTACTACAGGTGCGCTTACAAGTTCACGCATGGTTGTAAAGCTACAAAACA
AGTCCAACGGAGCGAGACCGATTCAAACATGTTAGCTATTACTTACCTATCTGAGCATAA
CCATCCACGGCCCACTAAACGCAAGGCTCTCGCTGACTCCACTCGTTCCACTTCCTCCTC
CATCTGCTCAGCCATAACTACCTCTGCCTCATCTAGAGTCTTCCAAAACAAAGACGAACC
AAATCAACCCCACTTGCCTTCCTCCTCCACTCCTCCTAGAAACGCGGCTGTCTTGTTTAA
AATGACGGACATGGAGGAGTTTCAGGACAATATGGAGGTGGATAATGACGTCGTAGATAC
ACGTACACTGGCATTGTTTCCAGAGTTTCAACATCAGCCGGAGGAAGAAGACCCATGGTC
AACATTCTTCGATGATTATAATTTTTACTTTTGA
```
