## Supplementary material for "RefPlantNLR: a comprehensive collection of experimentally validated plant NLRs": Candidate_sites.with_flanking.fa_chunk_0000269

```
>SNC1:0-5702
AAATTCAATGTGGAAATAGATAGATGTATGGTACAATACAAAACCATGCGAAAGATGTTT
TTCCAGAATATGCTAAAGTGTGGCTTTCTGAAACATTTATTCTTTCAGGAAAAGCGAAAT
GTTCAAAACAAACGCAGAGTTGGATAATGTAATTAATTATCATTATCATTATCATTATAG
TCATAGTCGATCCCAAGTTATCCTAAAACAGAGCAAAACAGAATGATAAGATGTTTCAGT
TACCAGAAACAGGAAACAAGATAGGAATTCCTTTATCTTGTTCTTCAGTTATCATGTAAT
CAACACACAAAGCTTCCCCCTCTAGAGATGTTGATGATGATGGTTCTCCCTGCCCTAACG
AAAGCTCCATATTTAGAGCGGCCAATCCTGTGTCCGCTACAATTAGGCCATAGGGTAAGT
TGATATCTTCTTCAGATGTCCCCGATGTCATCTGCATTATAAATCAAACGATAGATTCTA
TTAAATAGTCTGTCCCTATGGTATTTCGATCCTGGAAAATCAAATCAAAAGTCAAAAGAT
ACCCGCATCCGCTTCTCGCTTCTCGTAGTCTGTTGGTTGTTCTCTTCTTGAGAGACATAC
ATGAGTCGTACACCGCATTCTTTGATCCTATTGGAGCAACAAAACTTAAACTCCACATCG
TTGAAATTCAATTTAGATGGAAGATCTTCAGACCGGAACTTGAAGGAACAGAAAAACAGA
TGATCCGTCTTACAAAGCTCCAGTTCTGCATCTTTAGAAAATGATTTCTGATACTGTTTG
CCATTGAAGCCAACGTTTACCTTCAAGAATGGATAAAAACCCTTGCCCTTGGAGAGAGGT
TCAACCACGACGCAAGCCTTAAATCGCAAGAAATTTTGAGAAAGAGAGCTCTGAGGTACA
ATGACAGTTAGGGAATCTCCATAAGCTCGATACGTGAAATACTTAGGGATTTCTTCACCT
GGTAAGGCCACAGGCTTGAAGCATGATCGTAGGATGAGCTCTCGCGCATCTCTATCCAAT
TTGAAGCAATTACGGAAGCTAAAATGTTCCTGGAGGTATGCAACACGATACAACTTATCC
CAGATATATTCAATGTTTTCAGATAATGGTACACAAGAAACGTGGTCTTCCATTGTCGCT
ACCACAGTTGCATCACTCAACGCCTTGATGACACCTCTACAGTCTGTAAAGTCGGCGAGC
TCAAGTCTTGTAAGTCTGAAAATGTTTGGGGAGATGGTTTTCAACCTCTGGCAACAATAC
ATCATAAGTACAGTGAGCCTCGTGAAATCCTCAATGCAGCAGGGAACTTCTTCAATGGCG
GTGTTTTGCAGATAGAGACATTCGATTCTAGTTGAAATCAGAGGAAAAGTTCTCAGACTT
GAGCAACCACTGAGATCGAGGATCATAAGAGATGACAAGTTGACATCGGTCGGAAGAACC
TCCAGCCCTGTGCATTCTTTCATTTCTAACTTCACCAATCTATGAAGATTCCCAATTGTA
GAAGGGATTTCTTCAATGGCGGTGTTTTCCAGATAGAGCCATACAATATTAGTTGAAATC
AGAGGAAAAGTTCTCAGACTTGAGCAACCACTGAGATCGAGGATCATAAGAGATGACAAG
TTGACATCGATCGGAAGAACCTCCAGCCCTGTGCATTCTTTCATTTCAAAGCTCACCAAT
TTTTGGAGATTTCCTATAGTAGTAGGAAGTGTCACCAAACTTTTGCAATTGTTGAGTTTC
AAATTCTTCAGATTAGTGGCCTTTGAAAGATCTGGAATTTCTTCAATGGCGGTGTTTTCC
AGATAGAGCCATTTGATACTCTCTGAAATCAGAGGAAAACTTCTCAAACTTGAGCAACCA
CTGAGATCGAGGGTTTCGAGAGATGACAAGTTGACATCGGTCGGAAGAACCTCCAGCCCT
GTGCATTTTTTCATTTCTAACCTCACCAATCTATGAAGATTCCCAATTGTAGAAGGAATT
TCTTCAATGGCGGTGTTTTCCAGATAGAGCCATACAATATTAGTTGAAATCAGAGGAAAA
CTTCTCAAACTTGAGCAACCACTGAGATCGAGGGTTTCGAGAGATGACAAGTTGACATCG
GTCGGAAGAACCTCCAGCCCTGTGCATTCTTTCATTTCCAACCTCACCAATCTATGAAGA
TTCCCAATTGTAGAAGGAAGTGTCACCAAACTTTTGCAGTTGTTGAGTATCAAAGACTCG
AGCTTGGTGGCCTTTGAAAGATCTGGAATTTCTGTCAGGTTTTCAGATTCTGACAGATCC
ATCCCTTCGAGACTTCCAAGCGACTGAAAAAAACATTGGTATGCTTCAATCATTATCGAT
GATAATCATTTTAATTTTATACTGTATATGTTTAAAATTATAATTAAACATTATTATAAG
ACATAACCGTGGTAAGACATAACCGTGGATCACAAGCCATAATAACAAATTTGGGTATAG
TTAATTAGTTATATAACAGAAGGTAAACAAAAATCAGCATAGCATTAACAATGTACCTGG
ATGCCTTCCCATAGCTTCTCATGCTTGTAGCCCCTCACATTGAGAAAAGCGAGTTGTTCT
GGGCGAAATTCACAAGGCATACATCTCGTAAGGCAGTCGAGATAATCTAGTCCAGCAGGG
AGATTCTTGTTCCAGAAACAATCTTCTACCACGATCTCATTTCTCCCTTCCGGAAAGTCA
ACGTCTGAACATCCCATTTTGATTGCTGGAAAGTTTCTCAAATTCGGGCATCCAGTGAGA
TTGAGGTACTCGAGAGATTCCAAGTTGAGATCGGTTGGAAAACTCTCTAGCTTTTTGCAA
TCACTCATATCTAAATAGATCAGTTTAGTGGCATTCTGAATCGAGGAAGGAAGTGTCACC
AAAGATTTGCATCCAACAAGATCTAATTCCTCGAGGTTTATGGCTAAAGAAAGATCTGGA
ATTTCTTTCAAATTGTTGGAATACCTCAAATTCATCTCCTTGAGACTTCCAAGGGGCTGA
AAACAAAATATGGAAAAAGAGAATACACACGTTCACAAATATACCACAGTTCTGTTCTAA
AAACTGACAACTAATAAAATTTAGAATTCGTACCAGAGTTCCTTCCCACAGTTTCTCAAG
CTTACTATACTTCATTATGAGGTTAACTAGATATTCCGCCTTAAAAGTAGATGGCAAAGA
CTTCAATGGACAATCATCCCAGTCTAGCAATCTGAGTTTAAGGGGCAAATAAACGAGGCT
CTGAGGTAGATCCCCGTAATAACCAATTTCTAGATATTGCAGATTACGCATGCCTTTGAA
CGATTCTTTATCTATTAATAACGGCCTTGTCGAAAAATATTCCTCGAATGGCAAACGTAT
TCCAAGAAGAGTTTCTGTCCCCTGAAAAAAAATCCGAAGAAAACTAATATAATCTTAACA
ATCGCAACCCTTTTTAATTTTCTGACACATCAAAGCTACATTTTAATTACGCATGAGGCA
ACAATTGCTTAAGTTTATCAATCCCCAAATTACGATTATATTAATATAAAGTCATGCATT
CAAACGGAGCTGCGAAAAAAACTTACAGTTTTCTCGGTCACTACTTCATGAATATCTTCA
AAATTCGTCAGAAATCGACGTTTTCCAGGATTACCCTTGGACTTTGCACGATCAATTTCT
CTACCCAATTTCTCTAGCAAATTGTGCATCTCTATATATCCATCCGGTGTAATACGTATG
AGGGACTTCTCAGTCAACATTGTAAACCCAACATTATCTTTAAGTAAATCTTTGACGTAA
CTGACTTCAAAACCATTGAATAAACACGCGATGTAAAGGAACATATCTTGATCTTTTTGA
TGTAATCTATCGTAGCTGACTCTTAATGTTTTCATAATATCTCCGTTCAAACCATTTCGG
AGCCTAGGCATCATCTCCATCCACCATTCTTTGGTCCTTCCCTTTAAAGACGAACCAAGG
ACACTAAGACCCAACGGAAGATTACCGGCAAGCTTCGCAACTTCAAATGCTAGTTCCTTA
AAATCATCAGGTGGAGAGTCTTTCCCAAAAGCAGATCGGCATAACATCGTAAGAGCAAGA
TGTTCAGATGGGAACTCCACCTCATATATAAGGTCAATCTCATGAGCCTTGAGAAGTTGC
CTATCTTGAGTGATCACAATTATTCTGCTTCCAGATCCAAACCATTCAGCTTTTCCCACC
AAGGTCTTAAGAAACTCTAGACTATCCACATCATCAAGAAGGATAAGAACTTTCTGTTGC
TTTAACCTTTGCTCCACCACACCAAAATGCTCTATCTTTATGTCCTTTTGACCTAAGATT
TCCGAGAGAAGTTCTTTTTCCCACCTCAACTTCATGCCAGAGACGTCACTACCGCTGGTG
CTTTTATATGTTATGAAAGCGCGATGGTGGAACTGGATAGAGAGTTTACTGTAAAGAGCT
CTTCCTATGGTACTCTTACCAATCCCTGATTGTCCCCAAATCCCGACCATTATTCTAGCT
TCCTTGGATTCCAAGCACAATACTGATTTTATTGCCTCTATATGATTTTCAATTCCGACT
AAGTCGCCAAAATCATCCGATGGTGTCATAGTTTTTCTCAAAACATCCTCGGCAAGCTCT
TCAATCATGGCTGCTTCACTAGGCCTAATAACAATAGTCAACTGTTTCATTAAAGAAGCA
ACGCAAAACAAAAAAATCACGAAGTCTATTCATTGAAATACCATTTCCGAAGATCATATC
CGGCCATAACTGCAACAGCTGCTAGAGCTTGCTTCCAACTTTGTTTCTCATCCTCTGATT
TAGCCTTGCATGTCTCTTCAAAGACCTTTCCAAATTCGCCGGTCTGTTTTTTAACTTCCG
AAGCATCAACGTGGAAGAAAATCGGAATCACCATTTGATTCAAATTCGTATAACACTTGT
GAATCTCCACCAATTCATTCAGGCACCAGGTGGATGAAGCATAGTTCTTAGAGAAGATAA
CGATTGCTATTCTCGATTCTTTTATTGCCGATAAAAGCTCCGGGCCGATTGAGCGGCTCC
TCTCGATCTCATCATCTATGAATGTGATTGCTTTGCCCCTGAGCTCCTTGAGAAGATGGC
TGAGGAATGAGTCACGGACATCTTCTCCACGAAAGCTTGGGAAAACGTCGTATCTCCGGC
TGCCAGAAGAAGAAGCTATCTCCATATCATCATCTTTGGATGTATCCATCATTTCACGGT
CGAGCTCGAGCTCCTTGACAAGATGGCCACGAAACAATTTGCCGAAATTTTCTCCACTGA
AGCTCGCGAAAACATTGTATATCCATCTGAGAACATTGTATATCTATCTGAAGCAAGAAG
ACGCCATGGCAGAGGATGAGAGAGAAGAGACGAAATTTCTCAAAGGAAAACTCTTTGAAG
TATATCAATAATACAACACAGTAACAGAGAGGAGAAACTTGGTCTTCCTTTCCTCGAAGA
CTTGTATAGAAGACTTACTATACAAGATATTGTTTTAGTGGTTAAAATCAAATCCCATTA
CAAGACAATTGGGACAAATAATACGTAAACTTGGTCTTCCTTTCTTAGAAGACTTGCATA
GAAGACTTACTGTACAAGATATTTTTTTAGTGGTTGAAAAATCAAATCCCTAACAAGATA
AGGCCATAATTATGTGATACAGAAACTTCCCCTTCCTTTCCTTGGAAAGCTTCTACTCTA
TA
```
