## Supplementary material for "RefPlantNLR: a comprehensive collection of experimentally validated plant NLRs": Candidate_sites.with_flanking.fa_chunk_0000270

```
>SOC3:0-3847
TGAAATGTAGTAAGTTTGTTACTACCTGGTAAATTACAGAAGAAAGCACACAGTTTAAGT
CTTGAGGAAGCTGTTGCTGAGTCTTGAGTTTCACTTGAAAACACGCAGGAGTAAAATCAC
AAGAGCAGCCACTAGCGTGATGCAGATAGGGATGCCTACATACATAACCGCATGTGTGAT
CTTGGGAAGGCGGATGGTTTGGCGATTTCTTGTGGCTTGAGTTTTCAGTACATAACTCGA
CATCTCAGTTTCTTGGAAGTAGTCATTTCGTGTATGTGCCTATAAAAGAAGGGAGATGAT
AAAGGGTAACTACATCAATCATAGTAGAGACGGATCAAGAGCCAAGTATTCACCTCCTTG
TTTGGTATGTCCTCAAAATGTTCTGCAGAACCAGCTTCGAGAGAATCACAGCCGTGTGCA
TCGAGAAATTGGAGAGACAAGGGAAGTTTTTCCACCGATTTGAGTTTCTTGCAGTTATTG
AGGCAAAGTGTTACCAATGAGGTAAGATCTCTGATGCTTGATGGCAATGTCTCAAAATCA
TGGTTGCTGAGATCTAAACATGTCAACTTGGTGAAATGACTAAGCTGATCTGACAATGAT
TCAACACTCTTGCAATTTTCAAGGCAAAGCTCAAGCAAACAGTATCTTCCCTCATCTTGA
CTTGTGTTAGATAGTTTCGCCAATGATCTAAGGTTCCTACAGTTGGTAAGTGTAAGTGTC
TGCACCTGAGTTAGCTTTGGCAACTCCTGGAGCTTAAAGCAGTTTTGAAGCCAGAGAGTT
TTTAACCGGGAAAGGCTACTCATAGCTTCTGGTAAGTTCTCAAAATCATTTCCGCTGAGG
TCCAGCTTCTCTAGTAAATCCAGGTGACAAATCCCAGATGGGATTTTCCTGATGTTTAAG
TTCACTAGTTTTAGCTCTTTCAGGTCGGGAAAATCTGGAAAGACGTCAAAGGAGAAAGAT
TCACCGTTTTCTTTGTGGCTGAACCTCATGATGCGGAGGGAATTGAATCTGTTGCACTCT
GAGATGACCCAAGGTGCTTGTTGCAGACTCATCGCCGATATAATGGGTATCTGTTGCTCA
GAATTAAAAGAGACGTATTCAGCATATCCTCTAAATTTTGAACGAAACTCAAAAGTAATG
TCTCCCCCAATCGATATGTTTATAAGTGCATCCATTTTCACTTTTGCGTCTGGGAACTCC
AATCCAATATGTTGCTGCCTTGTAGATTTTCGTAGAAAAAACCGCAGGGCACTTCTACGC
CCTCCACGGTAGGATAGCTTAAGCTTCTTTAAGGTAGACCTTTTTCCAATACACTCTGGA
ATGCCCTCCAGTCTCGTGCATTGTTCCAGAAGCAATTCCTCAAGACTCGTGATACTTGAA
AGATCTGGAAGTTGCTTGAGATGCTTAGATCCCGTCACATCTAGTCTCTTCAAACTCTTC
AACATCTGAGCAAGATACAACAACACATGGAAATAGTTGGAATTATGTTTCTCGCAAGGA
TTCTCTGTTTTCACACCATTGCTCTATCAAAAACACAAACACAAGATGCAGAATCATAGA
AAAGATTACCGGTGTTCCACTCCAGAGAGTTTCTAAATCACTGTGACGCAGATTGAGTTC
AACAAGAAAACATGGATCAGAACCGGAAGGCAGGGCTCTCAATGGAAATGCATCCCAATG
GAATAGCCGTAGGCTACGAGGCAGGAACGGTTGGTCTGGAATGAGTTGCAGATTCGACTC
TCTGTAATCTACATGCTTGTAAACCTTGAGAAACTTGAGATTATGCATACGGCCAACAAC
ACTGGCCTCCATGGATAACACACAGGTCATATCACACGTGTGTAGGCACATGCATTCAGT
TTGTTCTCCTCCCTGATGATAAGAAGACAAAAGAAACACAAAGCCAGAAACTCGTCAGGT
CAGGATGCATGAAAATTTAAAAGAATAGATCAAAGATGATATAGATGCTTACGTCTCTGA
AAGCCAGGGCAACGCGAATTTCCATAGGATCCCTGAGGAACTTTCGAGCCAAAGACATGT
CGTCGCGGATAATTTCTCTTCCCATTTGTTCGACCAACTTGTGCATGATAACAGATCCAT
TAGTTGATATTTTGATGAGAGATTTCTCTGCTAAAACTCTTATCCACAGGCTGCTCTGAG
GTATGGGGCCATGAAGAAGGGAAGTGATTCGCTGGAGAGTGTCTCCATTGAAGAGACAGA
CAACATGAAGGAATACATTCTGATGTGGTTTTGGTAAGCCCTCGTAGCTAATTTTCAAGA
TTTCCATTATATTCTCGTCAAGACTGCTTTCAAGTGCACCCAGTGCTTCTTCCCACTCCT
CAGGACTCGCTGTCCTTCCACGGAGAAATAATGCATAGGCTTGAATGGCAGAAGGAAGCC
CGTGAGCAAGCTTAGAAGCTCGGATTGAGAGTTGGTCAAAACCCTCACAAGGAGGAAGTC
CTCCTTCAAAAGCAATCTGTTTAAACATCTGGAGGGCATCCTTATCATCCAAGCACTTAA
CCTCATAAACGACTTCTACTCCACAGGTATTGAGCAAGCCCATATCTCGAGTGGTTATGA
TAATTCGGCTCCCAGGACCAAACCAGTTTTTCTCTTTTGCCAAAGCATGCACCTGCGCCA
CTTTATCCACACCATCAAGCACAAGAAAAACCTTTTGATTCCCAAGTCTCTTTTTTATCT
CTTGGCATCCAGCTTCCACGCTCCATAACCTAATATCATCACAGAGGATACTGGAGAGCA
ATTCTTTTTGCAAATGCTTTAGATCATGGCCATTGTCTTTACTAACACTCTTAATGTTTT
CTATGAAACAATGAGCTGGAAATTTAGGTGAGAGCTGGTCATAGAGACACTTAACAATGG
AGGTTTTCCCAATTCCTCCCATTCCCCAGATTCCTACCAGGAGAACCTCATTGGATTCCT
GATCCAAGAGATGATTAAGACCTTCCATGTGAGCTTTCATCCCAACAATATTTCCAGAGT
CTATTTTATGCATCAATGTCACACGTCTTGAAATATCTCTAGCAATTTCTCCAACCATTA
TAGCCTCATCAACACTAATAATATTGAAATTGAGCAGGAAAATTATAATTCAACTTTCCA
GTGTGCTGCTAAACAAAGTGATAAATGTGTGTAAACAAGAAAACGAGGCTTACCAGTGGC
TTGAAACCACGCCTGAAAGATTGGCGATTAGGTTAAGAGCTTCTCTCCACCTGAGAACCT
TATCCACCATTTCAAGACCTTGGTACTTTACTAAAGAGAAACTTCCTAGCTGATGCCTCA
CCACGGAAGGATCTACTCCATAGAAGATGGGAAAGACTTCAAGTCTTCCCTCCTTCATAA
GCTCCATTATCAGTTGAAGTTCCAATAAGCACCATCTCGAAGTAGCGTAGTTCTCGGAGA
GAACAACAACAGCGAAACTCGAACTCCCTAGTGCTCTGTGGAGTTCATCGGAAATGTGAT
CGCCTATCTCAAGCCTTTGGTCATCTTTGAAAGTAACAATGCCTCTGCTATCAAGTGCTG
CATATAAATGACTGACGATGGTTTTGCGGGTGTCTTCTCCACGGAAGCTGAGGAAGACGT
CGTACTTCGATACACGAGGTGCAGAGGAGGACACCATTGTTGAAAAATCAATCAAGGTCG
TCTAAAAGGTTTGTTCTCTGGAGTTTTATGCATTAAGGACGACTTGTTGAACAACATCAT
CTTCTTTTCTTTTCGGGGAAATTGCACAAGTAGGAAAATGTGGAACTTTTGTGCTCATTT
AAATCTAGTGGTTGACGGACTTTACAGCTTTACAGTGACAAGTCAACGCTAAATGGCCTG
GTACCTT
```
