## Supplementary material for "RefPlantNLR: a comprehensive collection of experimentally validated plant NLRs": Candidate_sites.with_flanking.fa_chunk_0000271

```
>SSI4:0-4945
CCCATATATGATGTGTACTGTTCCCGCGACTTTCGTTGTATATTACATTTTTTAATAGTA
TTTGTTTATTTAAGCATATAGTATTTATGTTATGGCCTTCACGTTGTCAAAATATCCACG
TATTTAGGAGATTTCCGCAGCACTAATTATTAAATGTGTAATAAGCTGGGATGATCAAAA
TTTTAGTGACGCGTCAAGATAAATTACTGCTTTGAACGAATTTGTAGCGAACTTTCTTTT
TGTCAAAAAGGTCCAAAAAAGTTGAATAACCTAACCAACCAGTAAACCTAGTATCGGAAA
ACGAGTTCTCAGGCTCGGCCCGGTTATAAAGTTACGAGCCCAATTTCAGTTGTCAAATTC
GTAATTTCTGTGATAACTTCTCTTTTATTGTAGTAGCAGTAAAGACTATGAAACAGAAGC
TGTTAAGGTCTTGAAAAATAAGCCACACGCTATTTAAATTCCATAATTCAAAAGATGGCT
TTAACAAACAACAACAAAAAGAAATTGGCAGGGATAAACCTAAATTAAACATCCAACATC
ATCATTACCATAGCAGAGTTTAGTTTCTTGTTGAGTAAGTAAAATATCAAATTTCAACAT
TTGCAAACTTTGCAAAGAAAGTTTGGTTCTTGATGTTCAAATGGTCATTTCGATATAAGT
GTTATTGGATTTAAAACAAAGTAAAGTACAAAAATGTGGTTGAGAACAGAATCCCCACAT
AATTCGTCTTCTTCTTCCAACTTGAGTATGCTACTTTCAACTCTGACCTCATTTCACTGG
AAAATGACAATCTGTACGAAAATAGCCATTGGTCCTCGACGACTATAACGAAACACAGAG
TCGTCCAAACTTTTCTTCGAAATTTCTCTTCTCCTTTTACGCGTTTTTGGTTCAATAAAT
AAACCAAACGAGCTTGCTTTTCCAATCATACTTTCTTCAATACCATTCTAAAAATACTTT
CTTTCAAGCATTTGTGATCTCTCATGGCTTCTTCTTCTTGTTTGTCTTGCATCAAGAGAT
ACCAAGTCTTTTCGAGCTTCCACGGTCCAGATGTCCGTAAAGGGTTTCTCAGTCATTTAC
ACAGTCTCTTTGCAAGCAAAGGTATCACGACTTTCAATGATCAGAAGATCGAGAGAGGCC
AGACGATCGGACCTGAGCTCATACAAGGGATTAGAGAAGCTAGAGTCTCGATCGTTGTGC
TCTCGAAGAAGTACGCTTCTTCCAGCTGGTGTTTAGATGAACTTGTGGAAATCTTGAACT
GCAAAGAAGCTTTGGTGCAGATTGTGATGACGGTTTTTTACGAAGTTGATCCGTCAGATG
TTAAGAAACAGAGTGGAGAGTTCGGGAAAGTTTTTGAGAAGACTTGTCAAGGGAAAAATG
AGGAAGTGGAGCAGAGATGGAGAAATGCTTTGGCAGATGTCGCTATCATTGCTGGGGAAC
ACTCTCTTAATTGGTATGTCTCGATGAATTTTAATGCTTTTTATTTTATTTTTCTCAAGC
AATTTGTTTTTGTAAATTTAGACCAACCAAATCTATTTGGTTTTGCTTTTGTTAGGGATA
ATGAAGCAGATATGATCCAAAAGATTGTTACAGATGTTTCAGACAAACTGAATCTCACAC
CGTCGAGGGATTTTGAGGGGATGGTAGGGATGGAAGCTCACTTGACAGAATTGAAGTCTT
TGTTAAGCCTGGAAAGTGATGAAGTCAAGATGATTGGAATTTGGGGTCCAGCGGGAATTG
GTAAGACTACCATTGCTAGAGCTTTATTCGACAGACTCTCTAGTATTTTTCCGCTTATAT
GTTTTATGGAGAACCTCAAGGGAAGTCTTACGGGTGTTGCTGACCATGATTCCAAGTTGA
GGTTGCAAAACCAACTTCTGTCTAAGATTTTGAACCAAGAGAATATGAAGATACATCATT
TAGGCGCAATACGAGAAAGGCTACACGATCAAAGAGTGCTCATCATTCTTGACGATGTAG
ATGATCTTGAGCAATTAGAGGTATTGGCTGAAGATCCTTCTTGGTTTGGTTCTGGCAGTC
GGATCATCGTTACCACAGAAGATAAGAAGATTTTGAAAGCACATAGGATTAAGGATATCT
ACCATGTGAATTTTCCATCGAAGAAAGAAGCTCTTGAGATCTTATGTCTCTCTACATTCA
AACAAAGCTCTATACCAGATGGTTTTGAAGAGCTTGCCAATAAAGTAGCTGAGCTTTGCG
GCAATCTTCCATTAGGCCTTCGTGTCGTGGGTTCATCTTTGCGTGGGGAGAGCAAGCAAG
AGTGGGAACTTCAATTGTCTAGTATCGAAGCTAGTCTTGATGGAAAAATTGAGACCACAT
TAAAAGTGGGATATGAAAGATTGTCGAAGAAAAATCAATCTCTATTCCTTCACATTGCAT
GCTTCTTCAACAATCAAGAGGTTGATTACGTGACAGCCTTGCTAGCTGACAGGAATTTGG
ATGTTGGAAATGGTTTCAATATCCTAGCCGATAGATCTCTCGTGCGTATATCTACCTATG
GTGATATAGTGATGCACCATCTACTACAACAATTGGGTAGACAGATAGTTCATGAACAGT
CTGACGAGCCCGGGAAACGTGAATTTATAATTGAGCCAGAAGAGATTCGTGATGTACTGA
CAGATGAAACAGTAAGTTTAAGTTCTTACATATATAATTCTAGATGTTGCCTATTTATAG
TGATAACAATCTCATCAGTCTTCTTTGAGAATATTTTGTAGGGTACTGGATCTGTCAAAG
GTATATCATTTGATGCATCCAATAGCGAAGAGGTTTCGGTAGGTAAGGGGGCTTTTGAAG
GAATGCCTAATCTCCAATTCCTAAGAATCTATAGAGAATATTTCAATAGTGAAGGTACTT
TGCAAATACCAGAAGATATGAAGTATTTACCTCCTGTTAGGTTACTACATTGGGAAAATT
ACCCAAGAAAAAGTCTTCCTCAGAGATTCCACCCGGAACATCTCGTCAAAATTTATATGC
CACGCAGCAAGCTCAAGAAGCTCTGGGGAGGAATCCAGGTTGGTATTTGATATTCTTTCT
AATGATTCAATTTAAATAATATTATATTTTCTCATTTGTTGTGTTTAACATGCAGCCCCT
TCCTAATATCAAGAGCATAGATCTGAGCTTTTCCATTAGATTGAAAGAAATCCCAAATCT
TTCGAATGCTACTAATCTCGAGACATTAAACCTTACTCACTGCAAAACTTTGGTGGAACT
TCCCTCCTCTATTTCGAATCTACACAAACTGAAAAAGCTTAAGATGTCAGGGTGCGAAAA
CCTACGAGTTATTCCCACCAACATCAACTTAGCATCTCTTGAGAGACTCGACATGAGTGG
TTGCTCACGATTGAGAACTTTTCCAGATATCTCCAGCAACATCGACACACTCAATCTCGG
AGATACAAAGATAGAAGATGTCCCTCCATCAGTTGGATGTTGGTCTCGTCTTATTCAGCT
TAACATTAGCTGCGGACCCCTCACGAGATTGATGCATGTACCACCATGTATAACTATCCT
AATTCTTAAAGGCAGTGATATAGAGAGGATTCCAGAAAGCATCATAGGTCTCACTCGTCT
ACATTGGCTGATTGTCGAAAGCTGCATAAAACTCAAGTCAATTCTGGGTCTCCCCTCCTC
CCTCCAGGGCCTAGATGCAAATGATTGTGTATCACTCAAGAGAGTACGCTTCTCTTTCCA
TAACCCAATCCACATACTCAATTTCAACAACTGTTTGAAACTGGATGAAGAAGCAAAAAG
AGGAATCATACAACGATCAGTGTCCGGGTACATATGCTTACCAGGTAAAAATATCCCTGA
AGAGTTCACTCACAAAGCAACAGGGAGATCCATAACCATCCCTCTGGCACCTGGTACTCT
CTCTGCTTCCTCAAGGTTTAAGGCTTCCATTCTCATTTTGCCAGTTGAGAGCTACGAAAA
TGAAGTTATACGTTGTAGTATAAGAACCAAAGGAGGTGTTGAAGTTCATTGCTGCGAGCT
TCCATATCACTTTTTGCGTTTTCGGTCAGAACACCTGTATATATTTCATGGTGACTTGTT
TCCCCAAGGAAACAAATACCATGAAGTGGATGTGACTATGAGAGAGATTACATTTGAGTT
CAGCTACACTAAAATCGGTGACAAGATTATTGAGTGTGGTGTACAGATCATGACAGAGGG
AGCTGAGGGTGACAGTAGCAGGGAATTGGACAGCTTTGAAACTGAGAGTAGCAGCAGCCA
AGTGGGCAACTTTGAATTTGGAGGCAACAACAATCACCACACAGATGGAAATGGAGATGG
AAACTATGAAGCAGAAGGTTCCAAGTTCTCTCAAGATGAAAACATCAAAACCAGCAAACG
TACTGGTTTTATGAGTTGGCTTCGGAAGCTTGGTCAGTGAAGAAGATGAATTCTCATGGA
GTCTCATGAAGACCAAACCAGTTTTTGGCACTTTCTTAGCTCCTTAATCATCTTCATAAG
GTACTCTCTCTTAAATAACAGATGGAGATGGAGAATATGAGCCTGAAGCTGTTAAGCTCT
GTAAATGTAGATGAAAACATCCTTGGTTGTTGGATTTAGTTTGGGAAAGAAGGTTCTGTA
AATGTACATGAAAGAAGGTTGATAGCATTAGATAAAACAGAGCATTGCAGCTCACACAGT
CCACCCATGAACTGATGATTTTTCCGGATTGATTGCATCTTAGAATCATAATCCTGTTTC
CATTGGCCTTAATTAGCTGTTTAAGTACTAAGAAAAGTCTTGTTACCTTGTGATCTAGTT
AATTAGCTGTTTAAGTACTAAGGAAAGTTTTGTTATCTTGTGAATTATTTAAGATACATA
ATCTTACATTAGTGAGTTACTTTATACAGTCTACAATTGGCCTTGAACTTACATTCAGGG
AGTGATATGGCGGCTGAGACTGGTC
```
