## Supplementary material for "RefPlantNLR: a comprehensive collection of experimentally validated plant NLRs": Candidate_sites.with_flanking.fa_chunk_0000272

```
>SUMM2:0-3147
CTACCGCACATAACTAACTTGCCATTCAGGTCCAAAGAACTTGAAAAAAGGTAAGAAACG
GAGTCTTGTGGCTTCGTTGTCCCATTCAACCCTTTCAAGCCATTCTTCCTCTTGGTACTT
AATGACAAGTTCTTCATCCCTTATGGCAATTTCAGAATCCAATGGAAGCTTTCTCAGCTC
AGGACACTTCGTTATGTGAATTGTCTTCAGACATGGAAAAGACAGAGGTTGCCAGTAGAT
GCTCCTCAACATCGCTAGATTGTGTAGGCGTAGACTCTCTAGTTTCTGGAAAGGAATGAT
ACCACTCATAGTCATAGCTTTCTCTTGGTTTATTATTCCTTCTACTAGTTCCGAGTCCAG
AACCTCGAGACTAGTGAGGTTAGGAGCGAACAACAACCACGTCAAATCCTTCAGACCATC
ACAGCTACTTATATGCACAGTGGAGAGGTTATGGAGGAATTGAGTTTTGGGACTTCTGTT
CGATGATAATGATAAAGTTTTCCTCTCTATCTTTATCTCACACATTCCACACTTCCTTAT
GATGACTTTATTGAGATTATCCATATCTGGCAAAGTCAATACTCCGGATGATTCTTCCTG
AACTCCTCTAAGTACTAAGATTTGAAGACATTTCACCAACCTGGGAGCATTTAACAACTT
CTCCACTACCAAGCTTGACTTGATACTTATGTTTAGAACTTCTAAATGTTCTAATAGCTG
CAACTCCTCCACTAAGCTCATGTCTAGCGACATTTTAGACTGTAAAAGTTGCAATTTCCT
CAAACTTGATATATTTGATATCCCTGAAATACTCTTAAGTCTCTTCATGTAATCCAATCT
CAAATATCTGAGCTTTTTCAACTCTTGTAGACCGACAGGTAGCCGCTTAATGTATGTCCA
CGACAAGTCAAGATAACGCAAGGAGACTAACTTTGATATTTGGTTAGGCAATTTCCGGAG
ACTTGAATTCCCTGATAGATCCAAAACAACTAGCATTGGGATACACCGGAAGAATTCATC
CGAGATATGTAGCAATGAATCATTTTTCTGAAGGAACAGAGTTGTAAGTTCCAGGCATTC
GGGACTGCCAGATAAAATTTCAATCTCATTTTCCATCAGCGACATCCTTCTCACAGAACT
CCAGTTCTTGACTTTCGGTACCTCACGTAATCCAACACCGACTTGCACAATACATCTTTC
TTTATGTTCCCCAAGATCAGATGCAATCCATAGAGCCATCTCCCGAACCACATCATGCAT
TTTAACTTGTTCTTTATTGATAGCTTCCTCCAACAACAAACATGCTCGGACAAGGATACC
AATGATCTCATAACCTTGGCTTAATGCTCTTTCTCTACTTTCATTTTCATCTATGAATCC
CTCACATATCCAATAGTCTATCAACCTCTCTTTTTCCATACGATAATCTTCAGGAAACAG
AGAGCAATATAGGAAACATGGTTTCACCTGCTCCTTGTTTAAATTATCATAGCTATACTT
TAGAATAGGAAGAATTTGTTCCATACCAGGGAATTCTGCAGCATATGAGCTCAAAACGTC
AATTGCGTTACGCCATTCTTGTACCATCCTTTTGCATGCCATGGTCTCGCCAATGACATT
AAGTGCCAATGGTAGGCCACAACATTTTCCAGCAACTTTTCTTGCAAGTTCAGGAATGTC
TGGATGGCCTTTCAATGTGTTTTCTCCAACTTTCATTTGGAACAATTCCCAGGCTTCGTT
GGGTTCTAGGCAACTGACTTCCATCGGGTCATCAACCCGCATACGCCCACAAACATCTCT
AGAACGAGTGGTGAATACTACTTTGCATCCATTTTGTCTGCTTGGATAAGGGACTCCAAG
CACTTCTAAATTCACTTTCTCCCATATATCATCCAACAACAACACAAATTTTTGTTTCCC
AAGGACATTGTATATGTCAAGGGCTCTCTGGTTTTCATTTACATTATCCCACTCTTCGCC
TCCAAGGTCTAGTCTCTTCCCGATGTCTCCTTGAATCCTATGGATATCTGGACTCTTAGA
CACCACCACCCATATCACAACCCCAAACCCGCTACATTTTTCAGAAAACTTGTTGTTGAT
TCGTGTGAGAAGGGTGGTTTTGCCTACTCCACCCATGCCATAAAGACCCACAATCTCGTC
TCCGTCTTCTGTGAGACGGGTCCATACCCTTTCGAGCATTGTTTCCTGACCTACGATTGT
AGGTTGAATAGGCATCTCTTCAATCCTAGCTATTGGAGTGGCTAAAGTCACAGTATCAAA
ATCTCCTTGAGAACTAAGACTCTCAATCTCCTTCAACATCAGGACAACCCTTTTCCCATA
AAGATAGCTCATTTTCACATTTTTAGAGCAAAATCCAAAGAGACACAACCTTTGAAGCTC
AGCGTCATTAGTGGTAAGCAGTTCATTGAATTTATTCTCGACGGTCGAGACATTCGTAAG
CCATCCTTGGACTTGAGAAAGCCTTTCACGACGCCTTGTGAACTCTTCTATATCTACCCT
TCTTTTCACATCATCTCGCTTTTTCTTCAGCACTTCCATGTCTTTCTTCATAGCCACTAC
ATTCTTGGAGAGCTCGCAAATATAACCCACGTTGATGCATAAACCTTGAGAGATTTGATT
CACAACTTCATCACAAGAGAACGAGAGTGTTAAACAAGCTCCCATTGCTGGAGATGGAAA
GAAGAGAGAAAAGAGAGATCTAGAGAGCAAAACAAGAAACCAAATTGAGTGAGTGACAAT
TATTCAAAATGATGAAAAGAAGAGATAGGGAATAAATGATTACTATATCGAATTTAAAGA
TGTATAGAATAGAATTTCAACCACACAAAGGGAATCAATGATTACTGTATGCATTATTGA
AAATATTTATACTTTTCCACGATTATGACATTTCCCACTACTCTAATAATATTGTAGAAC
TTTCAAATGCAAAAAAAAATCGGATACATTTAAGAGAAAGCACAAAAGATGAAGTCTTGT
AGATATTTGCTAAACACTTACAACTTGATGGATTTTTGGTTCCTTTTCCCTACGAATATT
GCAAAATATCCACAGATTATCTATACTAACTGCATGATCAGATGCATTCGAGCTACAAAT
TACCTCAACCTCCATGGCAACTCCATT
```
