## Supplementary material for "RefPlantNLR: a comprehensive collection of experimentally validated plant NLRs": Candidate_sites.with_flanking.fa_chunk_0000273

```
>SUT1:0-3059
ACTTCGTTTTCCTTATTTCCCGGAATATTTATTTGGTTGAAGTTGTTTCAAGAACCATCT
GATATGGTTGAAACAACTTGAACCCCATACTTAATGAAAGTGAATTTAATAACATATGTT
GAGTTGGAGCAATAACACTTATGTCTGAATATTTAAGTCACTCAATATCAGCAACAAGAA
GTCATCGTCTCAGAAGGAAATCTCATAGCCGTCAGCGTCGATGTTCTCCGGAAAAGCCTA
AAACATCCAAAAAAGAGAGTAAGATCCAAAGGAATGAATAATTAAAAAGAAGTTTTGGCA
GATAAATGCGAGAGAAAGAACCTTGAGTGTAGGCAAGAAACGGGCTTTGGTGGCTTCATC
TTCCCATTCAAGGATTTCTATCCATTTTTTATGTGCCTCTATGACAAGATCACCTCTTGG
GACACTCGTGAAATTGAGTGGAAGTTTTCTCAGCTCTGAGCATCCATTAACCAAAATTTT
CTGTAAACAGGGAAATGGCAGGGGACCCCGGTGGATGTGTTTTAGCATCTGAACATTTTC
TAGCCGCAACTCTTTTAGTTCTTGGAAGGGAATAAGGTTTTGCTGCTCAGCTTTCTCTTT
GTTTATTACTTCTTTCAGGTCACTCGCTGAAATTACTCGTAGAACCGTAAGATTTGGAGC
AAAGATCAGCCACGTCAAATCCCGCAATCTTGTGCAGAATTCTAAAGACACTTGCGAGAG
GTTTGGGAAGAATGTGGTAGTGGTTGGGATGTGCAGAGGCAAAACCGTCTCATTCCTCTT
TACCTTGATCTCCCAAATGTCAGAGTCTGCAAAATGAAGCTCTTGAAGACTGTCCATAGT
AGCAACAAATGAGATTACAGATGATTGCGGATTAAGATTCTCGATGCGCAGAGCTCGTGT
ACAGCTTGCCAACCTCTGGTTGCTAAGGAATTGTTCCAAAATAGAAGCAAGACCAAGAGT
TATGGTTAAAGTTTGCAAGTTTTCCAAAAGCTGCAACTCGTTCAAAACACAGGGATCTTC
AGGGAAACCGGAAACAAATAATCTCAACACTTTCAAACTTGTTAAACCTGATATGCCACA
GATACTCTCTACCATCCTTGTGTACTCCAAATTCAGGTATAAAAGTTTCCTCAACTCTAC
TAAACCAGCAGGCCAAATCCTTATCCTTGTACGTGATAAGCTCAGATACTGCAATGAGAC
ACATTCTGATATTTCATTTGGCAAATGTCTGAGATCCCTGTTCATTGATAGATCAAGAAC
AACTAGCATTGGCATCAACCGAAAGAAGCTGCTTGAGATATGCCCCAAGAAGTTCTTTCG
GAGGAGCAAAGTTATAAGTTGGGGAGATTCAGGAGCATCACGTATACTTTCAATGTTGTT
AAACATCAATGACACCCTTCTCGCAACTTTCCACTTCTCGATCTCAGGTATGTTCCTCGA
CTGTAAGCCCGCTTGCACTATAAAGTTTTCTTTTTGCTTTCCAAAATCAGATGCTATCCA
CAATGCCATTTCTCGGACCACATCATGCATCTTCACCGTTTCTTGATTCTCCTCCATCAA
TAAGCATGAACGAACTAGAATACCGATAATTTCATAACCTTGGTTCTCAGCTTTACCTTT
GTTTCTATCTATGAATCCCTCACCTATCCAGTAATCTACCAAATCATTTTTCTCAATGTT
ATGATCTTCTGGAAACAAAGCACAGTACTGGAAGCACAATTTGAGCTGTTCACTTTTTAA
ATTATCATAGCTGTACTTTAGAATAGGTAGAATCTCATCTTCCATACCTGAAAACTCAGC
TGCAGATGAAGTCAAAACGTCGATTGCTGAACGCCATTCTTGCACTGTCCTTTTATATGC
CATTGTTTCACCAATGACGTTAAGGGCCAATGGTAGGCCGCGACATTTCTTAGCAACTGT
TCTTGCGACTGTGGGAATCTCAGGGTGGCTCCCTAATGTGATCTCTCCTACTTTCTTAGT
AAACAAATCCCACGCATCATCCGGGGCTAAACACCGGACTTCCATATCGCTATCAACTCC
CATCCGCCCGCAGATTTCTTTCAACCGAGTGGTGAATACTATTTTGCATCCGTTTTCTCT
ACTCGGAAACGGAACTCCCACCTCTGTTAAATCCACTTTACTCCATATGTCATCCAATAA
CAAGACAAACCTTTTGTGCTTTAACACATTGTAAATGTTAGATGCTTTTATGTCCTCTGT
TTTCTGTTTCCACTTCTCGTTATCAGACCGTAACTTCTCCCATATCTCATCTTGGATCCT
CTGGATCTGTAACTCTTTGGAGACCACAATCCAAATCACAATATCAAACTCGCCCCCAAC
TCTAGAGAATCTATTGTTGATATGACTGAGAAGTGTAGTTTTACCTACTCCACCCATACC
ATGAAGACCAAGAATCCCAATCTCATCTTCCATTAGACGGTTCCACGCACTCTCAAGCAT
TGGATCCATAGCAACCATAGGTCTAGTAGGCCTCTCTTCCACTCTTGCTGCATCAACTCT
CTCAGCCACCACAGCGAAATCTCCCTGATATCGAAGAACCTCAACTTCCTCTATCATCTT
CATTACTCTCTTCCCATAACGGTAGCTTGAGACAAGATTCTTGGAACAAAACCCACAAAG
ACACAACCTTTGGACTTGAACAGATCTCATTCTGACGAGTTCGTTAACTCGAGGTACTAT
TGCTTCAACTTTTGAAACCCATCCTTGCACAACAGAAAGTCGTTGTAAACCTCGTCTTTC
TTCAGACAAAATCTTTCTCAACAAATCTTCTCGTCTTTGCTCAATCTGCTCAAGAGCTCT
CTGCAGAGCTGTCAGATTCTCCTCTAAGCCATGAATGTAATCTCCATTCCTGTTTAAGCA
ACTACAAACATTCTTCGTCAACTGATCACATGATATTGATACAGAGACACAACCTCCCAT
CCTGCGTTTACACAAAAGAAGAAGTAAACTTGTGGCAGAGAACTAGAAGAAGAAAAAGGA
TAAGAGCTGCTGAGTTGTGAAAATTGACAATAATCCAAACTCTAAAGTCGTCGCTATTG
```
