## Supplementary material for "RefPlantNLR: a comprehensive collection of experimentally validated plant NLRs": Candidate_sites.with_flanking.fa_chunk_0000274

```
>SpNBS-LRR_replacement:0-6342
TAAAACTGTAGAAGATTATATATTATGTTACAATAGAAGCAGGGTTGGATAGAAGAAATT
GAGGTCCACTTATATGGAGATATTCAAGTCTAGGGTTCAGTTCCAGTAATCCCACTATGC
CATTGTAGAACAAGGTAAGTGTGATGTCCAAGTTTTCATCTTTTCATTCAACAATACCTC
AATTTGCTGTTTAGTTTGTGTATGATTTAGTTATTTTGAATTTGTCATTCACCAACTGAG
GAGAAGGGAACTACTAACTAGGGGGGAAAACAGAGGAAGATAAATTACATAAAAGTCAAC
AAGTCTATGATTAGTATTTGATTAGTATTTTCTCTTACTATTCAAATTGCTTTCCAAATA
TATAATTTAGAGGTGATTGAGCCCAAGATCTATTCTTTTCTATATGAACCAAGGGAGAAG
TATTATAGAGTTTAAAGTCAACTCCTTTCCCTTTTCAGATTCCCTTTCAACAAAGAATGG
AATTCTTAGCTATGTGTGTGGGAAGAGTTACAGATTGCTTGATGCAGCCACTTGCGCAAC
AGATTGGGTATTTCTTTTACTACAACAGCAACATCACATCTTTGGATAATGAATCTCACA
AGCTGGACAATATTACAAGTGGGGTGCAGCAAAGAGCGGAGGCTGCACGGAGAAACTTGC
AAGTCATTTCACAAGATGTTGAAGCTTGGTTAAATAGTGTTACCAAGATTAATTCAGATG
TGGAAGGTGTAATGCATGGTAGAGTTGAGGTTGAAAGAGGTTGTTTTTATGGTTGGTGTC
CAAATTTGAAGTCACGGTACTCGTTGAGCAAGAGAGCTAAGAGAATTACACTAGCGGTGA
TTGAACTTCGAAATGATGGAAAAGATTATGTTGATTTCTCCTATCCTGCACCACCTGTAG
TTGAAATTCAAGCTATGAGTGAGGAGTTTGACTCCAGAAAATTGAAAGAGGAAGAGGTCA
TGGAAGCTTTGAGAGATGAGGATGTCTCTGTTATTGGGATTTGTGGTATGGGTGGTGTAG
GTAAGACGACACTAGCTGAGAAAATAAGAGTAAGGGCGAAAAAAGAAAGGTTTTTTGATG
AAGTTGTCATGGTCACTGTCAGTCAACAACCAGACTTGAAAACAATTCAAGCTGAGATAG
CTGGAGGAGTTGGCCTAACATTCCAAGGCGACAATTTCTGGAATCGTGGAGATCAGTTGC
GTTCAAGGTTAATGGGTCAGGACAGCATCCTTATAATCTTGGATGATGTCTGGGAGGCTC
TTGATCTGAACAAACTTGGAATTCCTAGTTGTAGCAATCACAACCATCAGTGCAAAGTAA
CATTGACAACGCGACTCCGAGATGTTTGTGAAACAATGGAGGCTCGAAAGATCATAGAAG
TTGGAATCTTACCTGAAAAGGAAGCATGGGTCCTTTTCAGGCAGAAAGCCGGTAATTCGA
TAGCTGATCTTTCTCTTCATGACACAGCAAAAGATGTTGTGAAAGAATGCAAGGGGTTGC
CACTTGCAATTATTACAGTTGCAGGAGCGCTAAAGCGTAAAAGCAAGCCTTCATGGGAGG
ATGCCCTTAAACAATTACAAAAATCCACACCAAAAAATATCCCAGGAGTGATTAAAAATG
TGTATCAATCTCTCAAGCTAAGCTATGATCAGTTGGAAAGTGATGAAGTCAGGTACCTGT
TTTTGCTTTGTTCCTTGTTTGAGGAAGATAGTAATATCTGGCATGAACAATTACTTAGAT
ATGGAATGGGGCTTGGCATCTTTTCGGAAATTGAAAATTTAGAAGAAGCAAGAAAGAGGG
TGTGCCATCTGCTAGAAACATTGAAGGATCGTTTCTTGCTATCCCAAGGTTCAGGAAAAA
ATTATGTCAAAATGCATGATGTGGTCCGAGACGTGGCTATATATATCGCCTCTGAGGGAA
GGCATGTTTTTATGGTAAGTCACAGTGTGAACTCAGAAGAGTTCCCAAGAAGAACCTCTT
ACGAGCCATACAGTCACATGTCAATTGTTGCACAAAAAATTGATGAGCTTCCTAAACCAA
TATCTTTCCCAAGACTTGAGTTTCTAATGTTAAAACTATTAGAAGAGCCGTTCAAATTAC
AGGATGATTTTTTTATTGGAATGAGTAAACTTAATGTCTTAAGCCTGAGTGGATATGAGG
ACTCCATTTTAACCTTTCCAAATTCTGTTCAGTTATTGTCAAATCTGCGCACACTGTCTC
TGATGAATTTAAAGTTGGATGACATATCAATTATTGGCGAACTTGTCACTTTAGAGATTC
TCATTATTAGAGATTCTACTATAGATGTGCTTCCAGTGGAGATTGGAAATTTGAGCAATT
TAATTTTGTTAGAGTTTTGGAACGAGAGAGTACCACTTGAAAATATTTCACCTGGAGTCT
TATCAAGACTAGTTCGATTAGAGGAACTAACACTAGTGGAATGTTCTGGAGATGTAATTC
ACAGTAACTTGGACATTTCCTCCAATTTGACACGGTATTATCTAAATATGGGCCAACAAG
TTCATAGTTACCACGATAGTTCGCTCATGGATAATTACAACAGGATTATGGTCCTCAATG
TCATTGAGACCACCCCATTGGGTGATTGGATCTGCCGCATGTTGAAGAAGAGCGAACTTG
TACATTCAAGAGGAAATGGTTCCAAGAATGTGCTGACCGAGTTGCTGGGACATGGAGTTC
AGAACATGAAAGATCTCCTCCTGGCTGATTGTGATTCAATGACACATCTCTTGAATATCC
ACTGTCAGAATAATATTCCATTCCCCAAACTTGAAAGACTAGAGGTAATTAGATTTTGCA
GTCTACGCTCTCTTTTTAGCCTGTCCTTCGTTGTGGGGAGTTCTTCAAACTCGACAGTAG
CTTGCAGTAATGATGAGGAAGATGAGATCTCTCAGAGGAAACATATCAGATCAGAAGGAA
ACATGGTCCAAGTAATGAAGTTCCCCAATTTATATTACTTGGACCTTCATTTTCTGGAGT
GCTTCACTCACTTTTGCACTGACGCTGTTGAGGGCATTGATTTTCCTCAGTTACAAATCT
TGCGCTTCTGGGAGTTACCGGAGTTCCAAAATTTCTGGCCTATAGACAACAACTCTACGG
CCGGCTCAAATCCTCTCTTTGATGAAAAGGTGTGCTTCTACTATTCTATGTGATCATGAA
AAACTATCTTTTTCAGTTTGTACTTGGAGGGGTTTTATGAATTAAAATATCACTTTACGC
TCGAGTATTAAAGATCTTTACTTACACAATGATTATTGAAATATTATAAAGATCTATTTT
TTACCTAGGTAAGTAAAATAAAGCCGGTTTATCATAGTTCATGGTAAGTGGAAGCTTGCA
CAGAGGAATAACAGAACAAAAAACAAACTTTACAACACTAATGTTATCAAAATCTTACTT
GCTGACCTATGTGCTTATATGTCTACCAAACATGGTGTCAATTAGTTCGCTGCATCCTGT
AGTCAATATGATCACATACATATAAAGAAATATGTCTTCAAGTAACAAAAACAAAATGTA
GACGCCGACGTATTCTCCAACCACAATGACAAAAAGTCTGAAGGGAAAGAGATGGAATAT
TAAAGGACATCATACTCACTTTTGCTTCTAGGAAACAAGTCGGTCAAAAACGACATTTTT
ATTTAATGCGATAAAATATTTCAGTAACTTTATTGTTTTAAGTGGGTAAGGTTTAGTGAC
GTTAATGCAGCAATAGATTGTTCTTGTGACTTTACTGTTAAAATGGGTAACTGGGTAAAA
TTCAGCTGCTATATGTGAAAGTAACCCTATCGTAAAGCAGAGCCAGATCTAGCTTAAAGC
ATTGGGTTGACGTGAACCCCAATAGTATTTGTTGCCTACCATGTATTTGTATTGAGAAAT
TCCTAATATCTATAATTACCTGCAACTCCGAATCCAGTAGTTATTGTATGTTAACTTGTG
GCTTGTTATAGGAACCTATAACTTCAAATCCTGGATTAGCCTAAGTTGAACCCATGAATC
GTGATGCCTTTTCGTCAGTTTGTACTTGAAGTAAATTTCATGAATTAAAAATGCCAGTTA
TTCACTTCCTGTTACCTTGATGTAGATGAGATATGGTTCATTTCTTGATTATACTTGAAT
CTATATTGAATTTTCATCCCTTATGAAAAATACAAAGCCTTCAACGTTTGTAGGTTTTGT
GTCCCAACCTGGAAGAGCTACAACTTAATGGGGCTAACAGCATAGCTGCTCTATGCTCTC
ATCAACTTCCAACAGACTACTTCAGCAAACTTAAAATCTTGCTACTATGGAACTGTGGCA
AATTGAGAAACTTGATGTCTCCATCAGTGGCCAGAAGTGTTCTGAATCTACAAATTCTGA
GCATAGAAGCCTGCCAATCGATGGAAGAAGTGATCACAGAAGAGGAACAACTAGTACAAG
AAATGACTACTAAGCCCTTATTTCCCCGATTAGAAAAATTGGTGCTCGAAGAGCTACCAA
AGCTGGGGCATTTCTTTTTGACGAAGCATGCTCTTGAATTTACATTTCTCGGAGAAGTGA
GGATTAACAGCTGCCCTGAAATGAAGACGTTTTCCCTTGGATCTGTGAGTACACATAGTC
TGGACAGGTTGATTGTGGACTATGCTGAGGTGAAAGATAATCTCAATAAAGCGATACAAC
AGCTCTTCATTTTGAAGGTTTGTCTTGTACGTCATCCTATAACTAACTATATTTGTCTCA
ACTCTCATGCATTATCACACACCTCTTCTGGTGCTCTCTTTCCATTTTAACTAATAACTA
CTAAATAATAATAGTAATATTCAGAGACTTATTTATGTTCGTCACTTGAAGCATTTTTTT
TTACTTGCCATTATATTTCCAATTAGAAAGCTAAAGCATTCTTCATTATCTTATAAGTAA
TAATTGTACTTACTAAGGTAATCAGCTCTGTTCTTTTGCAATCTCTGCTCCCAGGAACAA
GAAGCTTGTGATGGTAACTGAGCCGAAGCTAGTGATGGCAAAAGCTAGCGTTCTAAGAAT
TTGAAGCTAGGAAGGTAATAGGCACTAGATGAAATAATCAAAGTGCGTGCAAGTTAGCTT
GAACATCACATGAAACCTATGCCTATAGAGGTAACAAGCAGAGGTGGATCTACATTGTAA
CTTATGGGCTCAATAAAACCAGTTGCTTTTGCTCAGGACCTGTTTATTAGGAAATTCACT
AAATATTTGTAAAACAGTTGATTGTGAACATTAGGGGTGCTCAAACCGACCTGAAAAACT
GCACCAAACTGACAAAAATCAGGCCGACTAATTAAGCTTGGTCTGGCCGTTTGGTATTGA
GCAATGAAAAATTGAATGAAAGAAGTGATCGCAGAAGAGGAACAACAAGGAGAAGTAATG
ACTGATGAACCTTTATTCCGTGTTGTAAGCACTGTACCTCGTGGGGCATTTCTTTCAGAT
GAACCATGCTCTTGAATTTCCATTTCTCTGAAAAGGTGGAGATTAGAAGCTGCTTCGAAA
TGAAGATGTTTATCCCGCTGGTATCTGTGAGTACAGAGAGTCTGAGAAGTCTGGTTGTAG
AAAAACCAATCAGAAATCAATGCTGAGGTGAAAATGATCTCAATAAGGCAATACAGAAGA
TGTTCAATTCTAAGGTTTGTCTTGTGCCACTGTATAGCTAACTATATTTTGTCACATGCA
TTAATATTCTCCTGCTATTTTCATCTTAAATAGTTGGAAATAATATTCAGACGTTTTATC
TTTGTGTGTTGCTCGAAGCAGGTTTCTTTTACTTCGGTAAATATTTTCAACCTGAATTCT
GAAGCATCAGCATACTCTCTTTTTTTCCCCTTTCTATAGCAGTTTTACTTTCTGAGCTAG
TCGTCTCTGTTCTTCTGCAATCTCGGGTCCCAGAAGAAGCTAAGCTAGTATTGGTGACGG
ACCTGAAGCCTAATAATGCAAGTATGCTTTCATAATCTCAAGCACAACTAAGATTGTGTT
TAAGCATTTTACATGAAGACCTTAGCTGTAATCAGTAAGTTCTCTTTTCTTTCTATAGCA
GTTTTACTTTCTGAGCTAGTCGTCTCTGTTCTTCTGCAATCTCGGGTCCCAGAAGAAGCT
AAGCTAGTATTGGTGACGGACCTGAAGCCTAATAATGCAAGTATGCTTTCATAATCTCAA
GCACAACTAAGATTGTGTTTAAGCATTTTACATGAAGACCTTAGCTGTAATCAATAAGTT
CTCTTTTCTTTCTATATACACTGTTGATCCCATTTGATTTTAGAGCAAGTTGTTCTCAAA
TCTCAAGGGCAATTCCAGGCAAGCTCTTTTTGTTGTTGTTGA
```
