## Supplementary material for "RefPlantNLR: a comprehensive collection of experimentally validated plant NLRs": Candidate_sites.with_flanking.fa_chunk_0000275

```
>Sr13:0-6238
CGGTGTCCGAGCTTCACCCCTACTCCTCGATCGCCGGCACGGTGCCGGGGTTACGACGCG
GCTAGCCGTCTTCTGCTGCAGATCGAATCCCGCCAGGTACGGCCGGCATGGGCTTACTTG
GATTAGCGAATCCTCTTTTCAGTGTGTAGGTTTAGGTTGGCTACGCGAATTTTCCTCTTC
ACTGCTCATGAATTCGGTGGCTTCAACGCAGAATTATCGACAGATCAAGCAGGGAGGCCG
CGGGTCCGGTGAGAGTGGCGACGGATCCAGCTGCAACCGCACTGCTCCGAGTTGCAACTG
GTGAAGAAATTCCAGAGCCCGCTAGGCTAGGTACTCCCTCATATGCCTCTTACAAAAGTG
AAGAAAAAAAAAGAGCTCCCTCGTATATATGCTTGCTCCCACGTACGCTGTCGATTTGTA
ACCTCTTCAGCCTCGGGGTGAGTAGCTTAAGTATGACTAATCCATCCTCTTTTTAGGGTC
TAGACTTGGCGCAAACTTTCCTGTTCGATCACTGGCCGTGCATTCGAGCTTTTAGGCCAT
GGAGGCAGCTCTGGTGACTGTGGCCACGGGGGTCCTCAAACCTGTCCTGGGGAAGCTGGC
CACCCTGCTCGGCGACGAGTACAAGCGTTTTAAGGGTGTGCGCAAGGAGATCAGGTCTCT
CACTCATGAACTCGCCGCCATGGAGGCTTTTCTCCTCAAGATGTCGGAGGAGGAGGAGGA
TCTCAATGTGCAGGATAAAGTTTGGATGAATGAGGTGCGGGAATTGTCCTATGACATGGA
GGATGCCATCGATGACTTCATGCAAAGCGTTGGTGACAAAGAAGAAAAGCCGGATGGCTT
CATTGACAAGATCAAGAGCTCGCTAGGAAAGTTGGGAAATATGAAGGCTCGTCATCGAAT
TGGCAAGGAGATACAGGATCTGAAGAAACAAATCATTGAGGTGGGCGACAGGAATGCAAG
GTACAAGGGACGTGAGATCTTCTCCAAGGCCGTTAATGTGACCGTTGACCCTAGAGCTCT
TGCTATCTTTGAGCATGCCTCAAAGCTCGTCGGAATTGATGAGCCCAAGGCTGAGCTGAT
CAAGTTGTTAACTGACAAGGATGGAGTTGCATCAACACAACAACAAGTGAAGATGGTCTC
CATTGTTGGATCGGGAGGAATGGGCAAAACAACTCTTGCAAACCAAGTGTATCAAGAGCT
GAAAGAGAAATTCAAGTGTAAGGCTTTCATTTCAGTGTCACGAAATCCAGATATGACAAA
TATCTTGAGAACCCTCCTTAGTGAAGTTGGGTGTCAAGATTATGCTGACACTGAAGCAGG
GAGCATACAACAACTAATAAGAAAGATTACCGACTACCTAGCAGAAAAAAGGTACTATTA
TATTTCTTTAAATTTACTTCTCACCCATAGAAAGTTACATCAAGAATTCTCACATAGAAA
AATACACTCCTAATTAAGAATCAAAATAAGCAATTATATACTTTTTAGGAGAAAATTAAT
TGCCAAATGTATGGAAGCACTTATTTGCATTACTTTACTAGTTAACTAGGTTGTTGCATT
TGTAGGGAAAATAAGTCTTATATAAGTATGCATATAGACTAAAAGACAGCCTTTTCCGCA
ATAAAGAAATAGCATCAATCTTCAATCAAGCAAGTATGCTACACGATATGTACCACTCCA
AGTGCTTAGAGCTCTTTTGCTCTTATATAGCTTATCTAGGAAAACATATTTATTTGATAA
GCACATGTTTATATGAGTAGAAACAGTATATAGGTGTTTTCTGGCCATGTGGCCCTGTTT
AAGTTGCATAGTACCCTAGAGCCGATACATTTATCTTTTGCATGTTGCCAATGAGAACAC
AGAAATTTCTCTTTCTTCTTATTTTGCTTGTACGCTTCGTTTTAACACATCACACTAACT
AATACTACTAAAAAAATCATGTGCAGGTATATTATAGTGATTGACGACATATGGGATGTT
AAAACATGGGACGTTATTAAGTGCGCATTCCCCATGACCAGATGCGGTGGTGTAATAATC
ACCACTACACGGCTGAGTGATGTTGCACGTTCGTGTCATTCATCAATCGGTGGCCATATT
TATAATATAAGGCCTCTTAATATGGAGCACTCAAGACAACTATTCCATAGAAGATTATTC
AGCTCCGAAGAAGATTGCCCTTCATCGCTCGTGAAAGTTTCTAATCAAATCTTGGAAAAA
TGTGATGGGTTGCCTTTGGCAATCATTGCTATAGCTGGTTTGTTGGCTAACACAGGAAGA
TCAGAGCATCTATGGAACCAAGTGAAAGATTCAATTGGTCGTGCACTTGAAAGGAATCCT
AATGTCGAAGTAATGATAAAGATATTGTCACTTAGTTACTTTGATCTTCCTCCTCATCTG
AAAACATGTCTCTTGTATCTCAGTATATTTCCGGAAGATTCTATTATTGAGAAGAAAACA
CTAATATCAAGATGGATTGCCGAAGGATTCATTCAGAAAGAAGGTATATATACTGCATAT
GAGGTAGGAGTGAGGTGTTTTAATGAGCTCATCAATAGGAGTTTGATCCAACCTGTGAAG
AAAGACGATTATAGGGGGAAGAGTTGTCGAGTTCACGACATAATTCTTGATTTCATAGTA
TCCAAGTCCATTGAAGAGAACTTTGTTACTTTTGCTGGTGTCCCCAGTTTAACTACCGTG
ACACAAGGCAAAGTCCGCCGTCTCTCCATGCAAGTTGAAGGGAAAGGGGATTCTATCTTG
CCAATGAGCCCGATATTGTCTCATGTCCGATCATTTAATGTGTTCAGGAATAGGGTGAAT
ATCCATTCGACGATGGAGTTCAGACATTTGCGTGTTGTGGACTTTAATGACAGTCTACTG
GAAAACCACCATCTTGCAAATGTAGGGAGGCTGCTTCAGCTAAGGTACCTCAGCATTTAC
ATGACAGCAGTAAGCGAGCTCCCGGAACAAATCGGACACCTACAATGCTTAGAGATGTTG
GACATCAGGTATACAATGGTGTCCGAGTTGCCAGCCAGTATTGTCAATCTTGGCAAACTG
GCACACTTACTTCTTGGCTCAGAAGACACATGTGTTAAGTTTCCCGATGGAATTGCGAAG
ATGCAAGCACTAGAGACTTTGGATGAGGTTGACGCCAGCAAGCAGTCATATAACTTTCTG
CAAGGGCTTGGTCGGCTAAAGAATCTGAGGAAGCTGCACATTGATTATCATGATGTTGCC
CAGGAAGACAAGGAAGTTATTGCTTCTTCTCTCGGTAAACTATGCACACAAAACCTTTGT
TCTCTAACTATGCGGGGGAATGATGATGATGACTTCTTGCTGAATACATGGTGCACTTCT
CCGCCGCTTAACCTCCGAAAACTTGTCATATGGGGTTGTATATTCCCAAAGGTTCCGCAT
TGGGTAGGATCACTCGTCAACCTACAGAAGTTACGCTTGCATGTGGGGAAAGAAATCCGG
CATGAAGATATCTGCATCCTTGGAGCCTTACCCGCTCTGCTCACTCTGGGTCTAAAAGGA
ATGCAAAAACAGCCTTCTTGTGAAGATGGAAGGCTGGCAGTTAGTGGTGAAGCTGGGTTC
CGATGCCTGAGGAAGTTTAAATACTGTAGGTGGGGAGATAGGATGGATCTTATGTTTACG
GCGAAATGTATGCCCAAGCTAGAAAAACTGAAGATTATATTTTACCGGCATGCCCAAGAT
GAGGCTCCCATCATTCCTGCTTTCGATTTCGGGATCGAAAACCTGTCCCGCCTCACTACT
TTCAAATGTCACCTAGGTTGTAGGCCTATGGCAACGAGAACTTTTGATGCTGTAAAGGCT
TCTCTGGACAGAGTAGTCAGAGCACATCCCAACCACCTTACTGTAATCTTCAGTTATCCT
CTGCGTACGTGATTACCTTCTCAAGATTTATTATCTATACGACTAGTACAAACGTACTGA
CAACCTCTCTTAATTCCCTTGCCCTGTATTTTCAGGTACGTCGGACATGACATATACATT
CCATGATTGCTACATGCGGTCTCAAGACTAATCACTGCACTCCTGAGATCGGTTCGATCA
GCATGTAAATTCCTCGACGAATGCGCCCAGGTTCTTGTTGACTTGTTTGTACGAAGGACG
AATCCTGCCTCCTGCCTGCAGGTACATACCCAACTTTGTATTCGTCCAGATTTATTGTTT
CTTTTACATTGCTCGCAGCGTCCTGCAGGTACATACCCAACTTTGTATTCGTCCAGATTT
ATTGTTTCTTTTACATTGCTCGCAGCGTCCTTAGATAGATAGCTGCTCTTTCAGAGAGTA
TGTGAGCTGTGCATATATTAAGTTAGCTATTAGTTGTACCGCCATTGCTTCTCTGCTTTA
CACGTGCGCTGTTCTACATAGGCGTCACTGTTGTAGTTTCTTGAACTAAACACTTATAAT
TACGTTCTTCTAGTTTTCTCAACGATAATTGGATTGGACGCTGTTATATATGCTTATGGT
CTTAATTACACAATTGCTATATGGTACATACTATATGGTTGTTGATTTTTCATGTTACCG
ATTGACCACTTGCAGTATTGTTGTAGTTCTGGCTGATGTGTTTTTGATGCTCTCTTTTAC
TGAAGATGAAGACGATGCTGATGTTGTTAGGCATCGAAATCGCTGGAACCTGATCGACCT
CCAAGATTGGCCAAGGGATCTCTGTCAGGCCCTCGGCTGTGACAGACATCATCAACCAGC
CAGTGCCGGGCCAGACGACGAGCAAGGCCCACAACCCGCCACTGCTACGGAGGAGCACCC
GGGTGCCCAAGCCCAAGACTAAATGATAGCCCCACCTGCGTGTGGATGAGAGAAAATACG
AGGATTGCTCAGTTGAAAAGGTCCCCTCCCCTAACCCTAACCGCGCGGCCAGCCGCCTCT
CCCCGCTCCTCCCCCGCTTCGCCGCCGCCGGAGGGGACACCGGCGAAGCCCGCGTGGTCC
CAGGGAAGGTGGCGGCGGGGCGTCCTAGTCGTTCACACGTAGATCTCGCAGCGGCCGGTG
GCGATCTCGCGGCGGCCGGTGGCGCGCGGCGGTGTTCCGCCGGGGGCTGGCGCCAGCTGC
CCGTGAGGCGGCGTCCCTCATGGCGGCGGGGCTGCCCCTGAACGGCGCTTGGTGGTGGCC
ACGTGGCGGCGCGCGGGTGGGCCGGATCTGGGCTTCCGGTCTGCGTCCTCGTCGTGGCAG
TGCTTGTTGTTGCCCTCGGCCATGAGGCGTGGTCCGGGACGGGCCTAACGCCGGTGGTGC
TGGCCAGGACACACGCTGGCAGCGCCCTACTTCATCTCGCGTCGTCTCGCTGGCCAATGG
TGGTGGCCATCTTCTTCGTCAAAGATGGCCGACCAGAGGCTTGGTGATCGGATCTTGAGA
TCCATCATCTAGTCCCGGCTGCGAGTTGGGGAGACATGGTTGCCGGTGAAAACCGAGCTG
TTGGCAGGCGATGGCGGCGTTCTACGCCGTTACCTTGATGGAGGCATTGTCGTGTAACTA
CTGTCGACCCACTCGTGCTGCTCTGGAGGAAACCCTAGGATATGATGTTCCAGATCGGAC
GATGGCAGCACTGCGGTGTCTTTTCTCTCTTGGGAGCATCGTTTGTGGAGCAGCGCTGGA
AGTCAGAGGCAGGAGGTGGAGCGGCTTCGTCTTGCACGGAGCTTCGGTGGAGATGTCAAG
TCATGCCTGGCCGACAGGTGCTACGCTTTGTCATGCCTGGTCGGCAGGTGCTACGCACGA
CAGATCTTCCAAAGAGTTCAAGTTGTGTCGGCTGGTGGTACTAGCATGGTGTTGAGGTGT
ATCAGTGGCGATCGCGACGTGCACGACTGTTTGCGTGCAGGGAGGAGATGACGTTGGGCG
CCGTGGTGGCGTCGACGGTAGCTAAACCGACCAAGGTTGATGCATCAACACAATTTCTGA
AGATGGAGCGGTGGCAGTTGGCGGCGGCGGCCTCTGAGAGCATGCCGGACCGGCGAGACC
CATGCCCGGCAGGCGTCCTGGATGGTTCCTCAGGTTTTAGATGTTAGGTTTGGCTGCGAT
GTCTGTTTGGTATTACGCACAGGCTATCTGCGCCCTTCATCAACTGGATAGGTGTAGCGA
CAGTTTGTTGCTTAGACGGCGGCTTCAGTCTTACTGTGGTATTACTTTGTAAGGTATTGT
GAAAATAATTAATAAAGTAGCCGTATGCATCGTCCAGATGCAGAGGCCGGGGGTCATC
```
