## Supplementary material for "RefPlantNLR: a comprehensive collection of experimentally validated plant NLRs": Candidate_sites.with_flanking.fa_chunk_0000276

```
>Sr21:0-7577
GTGCGTCAGTTGAAGGGATGCTAGTGTTACCTGGTAAAGTTAGCTGTTTTTTGGTGCATT
GTTAGACTCTTCTCATTTGCTGAATTGCTGCCTGCCTTTTGGTTCACTAAAACTCTCCTT
TCCTCTGAGACCATCTGTTTGGTTTCTCCGCTGTGCAAGGCCTACCTTTGCTCCTGCCGT
TGCTGTGCTGCCATAGGTGTGCCGGGAGAGATGTCGGGGTTGCTTGGCACGGTGGTTGAT
GCAACAATAGGATGGCTGGTGCAAAGCATCCTTGACAGCTTCTTTACTGGACGTATGGAA
GCCTGGACTCGTGAAATCGGGCTTGCTGAAGATGTGGAGAAGCTCAAATTTCAGATGAGG
GACGTGCAGATGGTTCTTGCTGCTGCCGAGGGAAGGAGGATTGACAATATGCCTCTGGCC
CTGTCACTGGATGGTCTCAGAGAGCTACTTTATGATTCAGAGGACGTGATGGATGAGCTT
GACTACTACCGACTTGAGCAACAGATCACAGAAGGTGCTTCATATTTCTCTACTGTTCCA
TTTTTATTGCTTTCAGTTTTTTTATGTAGGCGTAATATGTAACCAAGAGTAGCTGAATAT
CGTAGGCATCACCTCTCAGATTATCTCTTGCTTAATTGTTATCTTTTTGAATTCAGCTTT
TGTTAAATTTTGGAACTTTTATTAATTATTAGCACTTGCATGATAATATTTGCTTTTGCT
TAAGTGGCTTTCGTTTGCTTGTCGCCAAATAACTGAGAGTTTTCTTATGCAGGGAAAGGT
TGTAGTGCTCCTACTGGTACTAATCTTGAGGGAAGCTATGTGTCTTCATCCACTCTATCT
TCTGTTGTTAAATCAGTATGCAGCGCCACAAGCCAAATAACTGACTGGATCTCACGTGGC
AGAAAAAGGAAACGTGAAGAAGAGGGGCCTGCTCATTGTAACATGCTGCCTTTTGAGATT
AAAGATAGCATTTCCAAGAGGATCAATGTAATAGTGAATCTTCTATGCAGTAGTAGCAAT
TCTGTAAAGGGGGTTCTTCAGCTTGAGAACTTGCGCACCATGGCAACATCAAGTAAGAGT
CAGAATATTGCCAGGGATCATCGCATGACAACTTCTGTTCCGATTGAGTATAAGGTGTAC
GGAAGAGATGCAGAGAGAGACGAGATAATAGATCTGTTGATAAAGGGGGGATCTAGTGAT
CTGAATGTTCTGCCAGTGGTTGGCAGTGGTGGTATTGGGAAGACGACGCTTGTTAGATAT
GTATACCATGCTAAAAGAATTAAAGATCATTTTGATTTGCTAATATGGGTCTGTGTATCC
ACTAACTTCGATGTAGTGGGGCTAACACTTCAGATCCTAGATCATGTATGTGAAGATAGA
CCATATGAAAAAAAAAGCAGTTTGAATAAATTGCAGGAGATACTTCAAGAAAATATTAGA
AACAAAAGATTTCTGCTTGTAATGGATGATATGTGGGAAGAGAAGGACAGGGGTGGATGG
ATTAAACTCTTGGCTCCATTGAAAAGTAATAAAGTAAAAGGTTGCATGGTACTAGCAACA
ACCAGAACAAAATCAGTGGCCAAAATGATAGGAACTATGGATGAAATCACATTGACTGGT
CTGGATGAGAAGGAGTTTTGGCTGTTTTTCAAGGCATGTGCATTTCGCAATGACAACCGC
GAGCACCATCCTAGTTTGCAATCTATTGGGAAACAAATTGCTAAAGCACTAAAAGGCTTC
CCACTAGCTGCACAAAGTGTTGGTGCACTTCTGAGCACAGAAGTTAGCTATCAGCATTGG
ACGACAGTTCGGGACAAATGGAAATCTCTTCAAGGATATGATGATGATATTTTACCCATC
TTGAAGCTCAGTTATGATTATCTACCAGTCTACCTTCAGCGGTGTTTCTCATACTGCTCT
TTGTATCCAGAGGACTACGGATTTGATGGGAAAGAATTGGTCCATGCCTGGATATCACAA
AATTTTGTGCAGTGCAAAGATCCTACCATAAGACTGGAGGAAACAGGGCATGAATATTTG
GAAAAATTAGTGGATTTGGGCTTCTTCCAAAAGGATGGCTCACACTATGTTATGCATGAC
CTAATGCATGCATTGGCAGGGATGGTTTCATCAAATGAGTGTGCTACTATAGATGGATTG
AAATCCGGGGCAATTCGAGCAAGTGTTCGGCATTTGTCGATCATAATTACTGATTATGAT
AAAGATGAACATGTCAGCAATTCTAGTGAGAAGTTTGACAAAATACTTCAGAAGGTGTCT
TGGCACAAATTGAGGACATTGATGTTGTTTGGGCGAAGCAGCATACATTTATCAGGGCCA
TTGCGTACTTTATGCAATGTGGCAAAATGTTTACGGTTGCTAAGTGTGACAGGTGCTGAC
ATCAGCTCTATATACAATTCGTCAAATCTATTCCATCTTCGCTATATATCAGCATACAGA
GTCAGCAACCCTGCGTTTCGTCAAGCTTTGACAAGATGTTATCACCTTCAAGTACTGGAT
GTGGGCATTTCGGGCAATCTTGATGTACCTACTGACATGAATAATCTTGTGAATCTGCGT
CATCTTATTGCTCATGAGAAAGTGCACCACGCAATAGATTGTGTCAGCAACATGACCTCT
CTTCAGGAATTAAAATTCAAGGTTCAAAATGTTGGCAGTTTTGAGATAGGACAACTTCAG
TCCATGAATGAGCTTGTATCACTAGGAGTTTCTCAACTTGAAAATGTGAAGACTAAAGAA
GAGGCGTGGGCAGCCATGCTGACACACAAAGAGTATCTAGAAACATTGTTCTTGTCATGG
GAGAATAGCAGCATGAGCCTTCAACCTGAGGCTGCAGAGGATGTGCTTGATGGTCTTCAA
CCACATCAGAACCTCAAAACTCTAGAAATAACTGGATATGGTGGTGCTATCTCCCCAACC
TGGCTTTCCAGTGCCTTTTCAGTTACCTCACTGCAGATACTTCATCTGGAGGAGTGTAGG
GAGTGGCAAATTCTATCTACTCATGGAATGCATTCCCTTAGGAAGCTGACATTGATCAGG
ATGTTGAATTTAATGGAACTCTCAGTTCCTTCCTTGGTAGAGTTGATCCTGATTGGCATG
CCAAAATTGAAAAAATGTACCGGTTCTTATGGAATGGATTTGACTTCCCATTTAAGTGTT
TTGATGATCAAGAACTGCCCTCAACTGAATGAGCTCACTCTTTTCCAGAGTTACTCTTCT
TTCGACGCTGAGCAGAAATCCTGGTTTCCATCTCTCAGCAAACTGTCCATCGGGCAGTGT
CCTCATATAATCAAGTAATTCCCTTCTCTCTAATTTTTCATGTTCATTTGCAAATTGTTG
GACACTTACTTTGATAAATGATGTTGCAGCAACTGGCCAATCCTTCCACTAAGAGAAATG
GGGGCACTCAAGGAGTTGGAGTTGATGGATCTGCATGTTGTCAGAGTGTCAGTTCCTTCT
CTGGAGAAGTTGGTGTTGACTAAAATGCCAATCCTGGAATATTGCAGCAGTCTAACGACT
TCTCCACCTCTACAATCTTCACCTCCTGAAGGAGATCAGAATGAATTGGTGTCTAATCTC
CGTAGACTCACCATCCATGATTGCCCATGTTTGATAGTGTCACATCCTCTTCCGCCTTCT
GCTCTAATTTCTGAGTTGTCCATCAGTGGGGTTTCGACACTTCCAACAATGAGGATAAAC
TGGAGACATTTCACTATCGAATCTAATGAGTTGTGTATGCTGGATGAGAGTATCTTGGCA
TTTCATAATCTGAGGGGCATAACATTGTTTCAAATAAGAAGCTGTCCAAATCTGATCTCT
CTTTCAAGTGAATCTTTTAGCCAGCTCATTGCTTTAGAGACTTTATCTATACATGAATGC
CCTAATCTTACTATGTCAAACATTATGCCAGAGGTTGTCCAGGAAAACAGCACATCTACA
AGCAGCCTTGTCCCCCCATCTCTCAAACGTGTCAACATTAGCACATGTGGCGTAACTGGG
AGGTGGCTATCTCAACTGCTTTCACATTCGCAGTCCCTTGAGGAGTTGCTGTTAACTGGC
TGTCCGCAGATAAAGTTTCTATCAATCAGTCAACCTAGAGAAACGGAAGGGACCAGCAGT
TTGGTTTCAGCAGTGACGACCTCGGCCCAAGATGAACATGAATTGAAACTGCCATATAAT
CTCCTATGTTCTCTCAAGGCGCTATGGATTCAGCTAAGCCTGGATCTGGAGTTCTGTGGG
GGTTACAGAGACTTCGCAGGATTCACCTCTCTTATGGACCTAGTCCTTTTTGGTTGCCCC
AAGCTGGTCTCATCGTTGGTGGGTGAAACAAAAGATGATGGTACCATGGAAGTTGGATTA
CTCCCACCAGCACTTGAAAAAGTTACTATCAGTCCTCTCCCAGAAAGCCTGCGGTCCTTC
ACTCCTCAAGGCCTTCTCCACCTCAAAGAGCTAAGTCTCTTTTATGGCCCATGTTTGAAG
TCTGTACAGCTGCATTCCTGTACCTCCCTAGTGGAGCTAGGGATCACGGGGTGTGTCCAG
CTGGCTGTACTGGAGGGTTTGCAGTTCCTCACCTCCCTCCGAAGCTTGGATATTGAGATG
AGCCCGGAGCTGTCTTCTGCATGGGATCTCAAACTGCAGGAGCAAGAACAGGGTGGCAAT
CAAATTCAGCTGCTTCCTCCGTCCCTTGATAAACTTGAGATCAGGGCTCTCACGGATAGT
GTCCAATCCCATCTTCTGTCTTGCCTTCCTGCCATCACCAAATTAGCGATAGGGCGTAGT
CCAGAATTGACATCTCTACAGCTGGGATGCTGCACGGCACTAAAAGAGTTGGAAATTGAA
AAATGCGACTCGCTGGAGTCCATCGAGGGCCTCCAATTCTGTAGAAACCTGAAATCCCTG
AGAGTATTTAACTCCCCTGGCCTAGCTTCCTTTTTGGAGCTCGTGTCGCACCAGCAAGGG
GCCTCTGTGACCTTGTCTGGACTGCAAACTCTTGAGGCCAGTGACGGATCTGTCCTTTCC
ACACACTTCTGCAAACAGCTCACATCTCTAAGACTCCTACAGTTCGGCTCTGAGGCTAGT
GAAGGGAGAGGAGAGAGCTTGGTGAGCCTAACGGAGGAACAAGAGGGAGCGTTACAGCTT
CTAACCTCCCTCCAAGAGCTTCAATTTCGGAGATGCCAGAATCTCTTGTCACTTCCTGCA
AATCTTAATAGCCTGACCTCCCTCGAGACATTATCTATCATACATTGTAAGAGCATCACA
AGGCTGCCAGACATGGGCCTCCCAACTTCTCTCAGATATCTCAAGTTATTCTACTGTAGT
GAGGAGCTAGCCGTGCAATGCAGAATTGTAGCAACAGAGAAGCTAAGGGTGAGGATTGAT
CGTCAGGATGTGAATTAATCACCTGTGTCTACTTCTAAGGTACACTTTTGGAGCATTTTG
CCTACATAATTAGTTTACATGCTCACCTTCTTGCTAAATGCAATTCATTTGTGCGCCCGC
AGTGGCCAGCACATTTGTGCAAGTGCCACATACCCATTTGGCTTTCCACGAGCTACCTGC
ATGATGAATGGAAGCAGGAAAGCATAAGGGCAAAGTGGTACGTCTTTTTTGTTTATCAGG
GGAATAACCACCTTTCGCTCAAACTTGTGTCTCTTCTAGTTGGTGGCTGGACGTGAGCTA
TGCTAGAGCAAAGCCTTACCATGGTATGTTGTTTTGGGTGGTTTGTTTTTATCCTGATTA
ATTTTGTCAGTGGCTCAGGGATGTAGTATTTGGCGATATTATTTCTTCTCGGTTACTTTC
TGATTAAGTGATGAAAAGATTCAAGTATGTTTTCTGGTACTTAATCACGCATCCCATCTT
GTCCAGTATTGTTAATCAGCCCTCTGCTTATCTGATCAACACATATCAATGCTGTTAGCT
AGGCTCTCCTCTCCTGCATGGTTCAATAAAAAATGCTGTTAACTAGAAACAATGTAATGC
ACCAATGATCTTGCTCGCACAAACAATTTATCATACCATCCCTTCCTCTGCTGTGCACTA
ATTTGGCTTGTATTTTCTATTTGTAGTTGACTGTTCAGCATGAGATATGATTTAAAAATG
TAGTAGAAACATAAATATACTAGTTACTGTATCATCTGTATCGTGATGCAGTTTCGCTGT
GAAAAATGGACAGGCAGTTAGCACTAGGTTTGTTACTGAAGTATTCTTATTTTGCTCCAG
GTTTGTTATTCAATAAAACCACACAGCGGACTGCTGGAACCAACCTCACGCAGGATGCTT
AATGTTACCATGTTATATCGCGGCATTTGGAATATACGGTCAACCAGGATTACCTAATGA
CTGCGCATTAATTTGCTGGTCGCCTGACTCTACCATTTTCGGTACGTTCTGTTTATTGTT
TGATTATCTTCACCTTCATTAACACAGGCACCTTTTCCGATTTCATCTGCCGTACGTACC
TTATCTGCATGTACTTGCCTGTTTTTATATGGTGGCCATTTGTTTCAGCTCCCGGTCAGT
TATATCGTAGTGAAAAAGGAAAGTGAAGTTCAGATAGAAGTTTGCTCGTAAAAATGAAAA
ACAAAACTATACCACAGTAGCGAACTGTATAAAAGTGTATGTTATGAATCTGACATCACT
CCAGGACTCTGTTAGCCTGGACTCCAGTACGCTGACATGCCATAACTCTGTATAAAATTG
TTGTAAAATCCTCATCATCGTTTTTTTTTACCTCTGTTAGCCTGGAAACTGCAACACGCT
TCTACTATAAGTAGGATGATTTTAATGACGAACAACATTGATGATCTCAGGTATGGATTG
GCAGTTGGAGCATGTCCATGAGAAACTGAAGAAGGTACAGCAATCAGTCGGTGACTTCTA
TATATGAACCTGCCGGAAGCTAAATGAGTCAGACCACCAACGCACCGTCTTGTTTCGCTT
CCTCCATCATCTGCTCAGCTCATGGCCTCCTCTACTGGCTTCTTGCTTCTCAGCAGTGCA
TTGGGTGACACTCAGCCCATGCTATCGATGAATCGATGGAGGTGGATGTCCATGGTGGGG
TCGTCACCGAATTTGACGTTGCTGGAGATGTTCTCGTCGAGCTCAGCGAAGAGAGCCTTG
TCACCGTTCATGTAGTTCGAGGCGCCCGTGTGGAGAATACTGGAGATGCTAGGCCTTGTA
GAAAGCTTTGGATAAGAAGATAGGAAAAGAAGCCGCCCTGTTTGTATATATAATGGGGCA
ACAAATATTTTCTATATAATGGGGCAGCAAATATTTTCACAGCTAAAGTGCTATCGTTTG
TGGAACAGGTCCTGATTCGAGATGGGAAGTAGAAATAGAGTAGAATGACGACATCACTCA
GTAATAGTTGAATTTGTACTGTGCTATATGCGACCTTCTGTGTTTAGATTCCATCAGCAT
TTCATCTGATTGAGCATTGCTGGAGGGTATTGCCAGCAAGCCGAAGTGATCTGCTTCCCC
AAAATTGTACCTACTACCTAGAGATAAAACTTATGTGTATACTTTTGTTAGATTATTATC
TCCATGCACACTTGGCC
```
