## Supplementary material for "RefPlantNLR: a comprehensive collection of experimentally validated plant NLRs": Candidate_sites.with_flanking.fa_chunk_0000277

```
>Sr35:0-4872
ATTAATCTCAACCACCCACAAAACATCATTAATTTCAACCCAGCTACACCCCTTCTCATC
CTCTCCGGGACAACGAGAGAACACACCACGAGTAGAGACCTTCACAGAACAGCACGGAGA
TACCAGCTTTCTTCCTCCCCACACTACCGCAATCTCGCAAGTGGAGAGAGAGAGAGAGAG
AGAGAGAGATCTAGCTATGGAGATTGCCATGGGGGCTATCGGCTCTCTCCTCCCGAAGCT
CGGCGAGCTGCTCATCGGCGAGATCACCCTGGAGAAAAAAGTGAGAAAGGGCATCGAATC
TCTCATAACAGAGCTGAAATTGATGCAGGCTGTCCTCAGCAAGGTGTCGAAGGTGCCGGC
GGACCAGCTTGATGAGGGGGTCAAGATCTGGGCAGGAAATGTCAAGGAGTTGTCCTACCA
AATGGAGGACATCGTTGATGCCTTCATGGTGCGTGTGGGGGATGGTGGTGAGTCCACCAA
CCCGAAGAACAGAGTCAAGAAGATACTCAAGAAGGTCAAAAAATTATTCAAGAATGGCAA
GGATCTCCATCGGATCTCTGCTGCTCTGGAAGAAGTGGTTCTTCAAGCAAAGCAGTTGGC
CGAGCTGCGTCAGAGGTACGAGCAAGAGATGCGGGACACTAGTGCTAATACTAGTGTTGA
CCCTCGCATGATGGCCTTGTACACAGATGTGACAGAGCTCGTCGGCATTGAAGAAACACG
AGACAAGTTGATCAATATGTTGACTGAAGGTGATGATTGGTCGAAGCATCCGTTGAAGAC
GATATCTATTGTTGGATTTGGTGGGTTAGGCAAGACGACTCTTGCCAAAGCAGCATACGA
CAAGATCAAAGTGCAATTTGATTGTGGTGCTTTTGTCTCGGTTTCGCGAAACCCTGAAAT
GAAAAAGGTTTTGAAGGATATTCTCTATGGACTTGACAAGGTCAAGTACGAAAACATACA
TAATGCAGCGAGGGACGAAAAGTATCTCATAGACGATATAATTGAATTCCTTAATGACAA
GAGGTATGTATGTATGCTTTTTTCCTCTTATACACACCGATTTCCATTTCATCTAGTAAA
ATAGTGACATCGTTTAATACTAGTGCATATGCATCTTGATAGCATATTGTTAATTTATAC
TTTTGATGTAAATTTTTATAGTTATTGTATAAATCATATAATGTAATAATTAGTGAGTGC
ACATTTTTAAGGTAATTGGAAATATATATTCTAGGTCGACGATCTCAATTATGTGCGTGT
GAGTGGGGGGGGGGGGGGATAATACAAGTCTCTAATTATGCAATTTGGTCGAGTTTGCTT
AGAAGTAATTTATCCAAACTAATATAATAATATATTATTTTGTTATCTTCATTGTATTGA
TTTGTTAACTAATTATTAAATGCATTCATCAAGGTACCTCATCGTAATCGATGATATATG
GAATGAAAAAGCATGGGAGTTAATTAAGTGTGCTTTCTCCAAGAAGAGCCCCGGAAGCCG
ACTAATCACGACAACCCGAAATGTTAGTGTCTCTGAAGCATGTTGCTCTTCTGAGGATGA
TATTTATAGGATGGAACCCCTTTCCAATGATGTATCAAGAACACTCTTCTGTAAAAGAAT
ATTTTCACAAGAAGAAGGCTGCCCTCAAGAATTATTGAAAGTATCCGAAGAAATTTTGAA
GAAATGTGGCGGTGTACCGTTAGCTATTATTACTATAGCAAGTCTTCTAGCTAATAAGGG
TCATATAAAAGCAAAGGATGAATGGTATGCTTTGCTTAGTTCCATTGGTCATGGACTCAC
AAAAAATCGCAGTTTGGAGCAGATGAAAAAGATATTATTATTCAGCTACTATGATCTACC
TTCTTATTTGAAACCATGCTTATTATATCTAAGCATCTTCCCAGAAGACCGCGAGATTAG
GAGAGCTAGACTGATATGGAGATGGATATCAGAAGGCTTTGTTTATAGTGAAAAGCAAGA
TATTAGCTTATATGAGCTCGGTGACAGCTACTTCAATGAGCTAGTAAATAGAAGTATGAT
CCAGCCCATAGGCATTGATGATGAAGGAAAGGTAAAGGCTTGCCGTGTACATGATATGGT
GCTTGACCTCATATGCTCATTGTCAAGTGAAGAGAACTTTGTCACAATATTAGATGACCC
CAGAAGAAAAATGCCTAACTCAGAGAGCAAGGTTCGCAGGTTGTCCATCCAAAATAGCAA
GATAGATGTGGATACCACTAGGATGGAGCATATGAGATCTGTTACTGTTTTCTCAGATAA
TGTTGTTGGGAAAGTGTTGGATATTTCAAGATTTAAAGTTCTGCGCGTGTTGGATTTAGA
AGGTTGTCATGTCTCCGATGTTGGGTATGTGGGGAATCTGTTACATTTGAGGTACTTGGG
GCTAAAAGGTACTCATGTTAAGGACCTTCCCATGGAAATAGGGAAGCTGCAGTTTTTGCT
TACCTTGGATTTAAGAGGGACTAAGATAGAAGTACTGCCGTGGAGTGTTGTTCAACTAAG
ACGTCTAATGTGCCTGTATGTTGATTATGGTATGAAGCTGCCATCTGGGATAGGCAACCT
GACTTTCCTAGAAGTGCTAGATGACCTGGGGTTATCTGACGTGGACCTTGATTTTGTGAA
AGAATTGGGCCGTCTGACCAAGCTCAGGGTGCTCCGGCTTGACTTCCATGGTTTTGATCA
GAGCATGGGTAAAGCTTTGGAGGAATCCATTAGTAATATGTACAAACTGGACAGTCTAGA
TGTATTTGTCAATCGTGGACTCATCAATTGCTTGAGCGAACATTGGGTGCCTCCTCCACG
ACTCTGTAGATTGGCTTTCCCGTCAAAACGAAGTTGGTTCAAGACATTGCCGTCATGGAT
TAATCCTTCATCGCTTCCTCTCCTCTCCTATCTGGATATAACGTTGTTTGAAGTGCGATC
GGAGGACATCCAGCTTCTTGGGACTCTGCCTGCTCTTGTTTATCTTGAGATATGGAATTA
TTCTGTGTTCGAAGAAGCGCATGAGGTGGAAGCGCCCGTCCTTTCCTCTGGTGCTGCATT
ATTCCCATGTGCGACAGAGTGTCGCTTCATTGGTATTGGTGCCGTGCCGTCTATGTTTCC
ACAAGGAGCTGCGCCAAGGCTTAAACGCCTTTGGTTCACCTTCCCAGCCAAGTGGATCTC
CAGTGAAAACATTGGTTTGGGTATGCGGCACCTCCCTTCCCTCCAGCGAGTCGTCGTTGA
CGTTATCAGTGAGGGAGCTAGCCGTGAGGAGGCGGATGAAGCGGAGGCTGCGCTGAGGGC
CGCAGCCGAGGACCACCCCAACCGTCCCATCCTCGATATATGGTGACGCATGCAAAGGGC
CGCAGTGGAGGTACATACACTAGACGCACAAGCATGTATTCACATCATCTGTACATTGTC
CTTGATATATGATGTTCATTGCTCTTTCTTTGTTTCAGGCGGACGAAGCGAGGCATGCGA
TTGAGGTTCGCTAGATACCCCTCCACGATTTTGTACAAAGTGTTTTCACACAAAGTATTT
TATTCCTCTCCTCTTCCGTTTTTCAGTTTCAGGCAGCCGGAGTGTTTAGGCTGATTCGTC
GAATCTTGCACCCAGGTACTATACTAAGTCCATTGATTTGATTACAAGCACCAAAGTATT
CTTAATTTCAGCAGTTTCATAAGCTAGCTAGCTCGATCGATCAGGCCCCTAAAGCCTAAA
CATTACTACGATATGAATCTATTCAGCATTGGCCTGTTCATTTATGCTGAAAAGATACAT
AGGACCCCTTAATTGTTATTCCTGCATGCTACAAGATTACAACTAATCTAGATTAGTGAG
CAATACACTAAGTAATATGTGTTTCTCTACTTGGATGAACCCTGTGTTTTTTATGTATGC
ATCTCGACAGTCCAAATTTGCATGTCTATCTAAATTCTGAAGTGTCAACTGAACTGCAAT
GTGATTTTCGCCTTGGTTACTCTATGTTGCATAAGTACATAGGATCAGTAGTTACTTTTT
CTTGCCACGTATAAGGTCTCGTATTTTCCGAAAAGACAAGCTCTCATATGATGTGGTACA
GATTAGAAAGAATCCACTATGAAGTTGGATGAACTCTGTTTTCTTCTTCTGTCATTTAAC
TGAGCCGTTCACATGTGGCATTGCAGGTAGCATGAGCTAATAAATTTCGTCGACATGGAC
TCGATCGTGCGTGCCTCCAACTCCGGTGCCGTTTCTTCTCCATCCAATACAGTCGAGCAT
ACTGCATTTGCCTTGCCGTTTGACCTGTCTTTGTTCTGCAACTTCATTCTGTCCACCACC
CATGTCTGAAGTCTCTTCTTGCTTATGTCAATTCAACAACAATCAAGTTTGTAGGGCTCC
CCCTGGATTTTGCCCTGATGAACCATTAGTTATCATGTACTGATGATGTCTGGTTTGGAT
GCTCTCCAGCATTGCTCATTACACTCCTTTATTTGTAACAACTTTATTTCAGACTCGATG
TTTATTCTTATTCCAGACTTGTAAACTATAATGTCAGAGTTCAGTTCGTACTATGGTCTG
AAGTTTATCTTCCATTTGTCATGTTGGACTTGGTTTGATCAAATAAATCATGAACTGGAA
CCTTTTTCTCTTTGCTACTGAATCACACCGTGTGCCCTTGCTGTTATTTACTCTGTAGTT
TTTTTTTTGCGAATAAACTCTGTAGAATTATTGGCCCTGAACAGATGCAATGGTTTCTGG
AGGTAAGAATGTGATTCGGTGTACTCCCTTCATCGATTGTCAGTCTCTACTTTACTTGCA
CTTATACAGGGGAGCAAACCAGGTGATGTTTTTTGTGTGCCATGAAGCAAATCATATCCT
TTTCGAAAAAAA
```
