## Supplementary material for "RefPlantNLR: a comprehensive collection of experimentally validated plant NLRs": Candidate_sites.with_flanking.fa_chunk_0000278

```
>Sr45:0-6564
AATGATGGGCAGGCGACGCGAGTGTGTTTAAGAAAAAAAAAAGCCTCATCAAATATGAGT
TTTTTAGGGGATCTGGGAATATGAGTACTGTAATAATTGATTCCGTCGCGCCTCTGCGTC
CACCGCCCAACAGCCCAAATCGCCGCCGCCTCGCTCTTCCCTACTCCGGCCACCGCCGCC
GCCGACGGCCACGCTCCGCTGTTTCCCCCCACCCCACCCCTCCAGCACCATGCCTCTGTT
CCTCGTTGCCACATCGGTAACCTGCCCCACAGGCGGCCCCACCGTGCTGCTGTGGGGTGG
CCGTCGATGTCGCCGGCAGGGTCCTCCCGCGTGCTTCTCCAAGCGACCTCTGCCAGCTCC
TCCCTTGTCTCGCGTCGCCTGCCATGCGTGGCTCGGACCCAAAATCTTTTCGCCCGTTCG
CGGAGCCGGGTAGGGAGGGGGGCGGAGATGCTCTGAACTTGAAGCCGAGATATTTGGAGT
GCAGCAGATGGACTCATTTTTCTAAGAGCGCACATGCTATATATCAGCGGTAAATTTCCT
CATACATTGTTGCTAACGGAGCAAGATTTGTAGCCAAACGAAGATTTGTTTTCCTGGTAA
CGAAGGATTCTGTATTGTTTCACCTACCCATAACAAAAAGATAACGCATTTCTGTATGGC
AGGGCTGCGTGGTGGTCGTTGAAGTCGCCGGCCCCGCTGTCCCATTTTTTTCCACACGCC
ATCGTCCACTTGCTCTGAATCTGCCTAACTCCAGACCATTTCTTCCACACGTTGCTCTTA
TCCTTTTGCGCGTGCTTCCGCGCGGTCTCATCCTGTTGACCTGCTAAATCTGCACAACTA
CATGCCATTTCTCTTCTGCATAGATCTCACGCTCTCATCCAGGTTTCCTGGATCTGCACA
GCTGCAGGCCATTTCTCTTCTGCATAGCGCTTGTAGTGTTTCCCTGTGTTTGCAGTGTGA
GAGCTAAAATGGCGGAGTTTGTAGTCAGGCCACTGGTATCCACGTTGATGAACACGGCAT
CCAGCTACCTGCTGGACCAGTACAAGGTGATGGATGGCATGAAGGAGCAGCGCGAGACCC
TCAAGCGCCAGCTGCCAGCCATCTTGGACATCATCCAAGATGCGGAGAAGAAAGGAGCTT
CCCTACCTGGAGTGCGCGCTTGGCTCGAAGCACTCAAGAAGGTGGCCTATGAGGCGAACG
ATGTCTTTGATGAGTTCAAGTACGAGGCCCTCCGGCGTGACGCCAAGAAGAAGGGACACT
ACAAGAAGCTTGGCTTTGACATCGTAAGCCTCTTCCCTGCTCACAACCCCATTGTATTTC
GTTACAGGATGGGCAAGAAGTTGTGCAGGATTGTGCGCAAAATTGAGGGCCTTGTCAGAG
AGATGAATGACTTCGGATTCAACCAAACTCAGCAAGCACCACCATCCAAGCAGTGGCGCA
ACACAGATTCCATAATAATTGACTCTGAGAAGGATATTGTCAGCAGGTCCAGAAACGAAG
AGAAGAAGAAGATCGTTGATATATTGATTGATCAAGCTGGCGATAGGGACCTCATCGTCC
TTCCCATTGTTGGAATGGGCGGGCTGGGCAAGACCACCTTTGCTCAGCTTGTCTACAATG
ACCCTATAATCAAGGAGCATTTCAAGCTCCAGAGGTGGTGTTGTGTGTCAGATGATTTTG
ATGTTGTGAAGATTGCAAACAACATCTGTGAGACCAATGAGATCCATCGTGAAAAGGCAT
TGCAGAACCTTCAGAAAGAAGTAAGTGGGAAGAGATACCTCATTGTGTTGGATGATGTAT
GGAATGAAGATGCTGATAAGTGGGAAAAACTGAAAACCTGCCTGAAGCACGGTGGGAAGG
GGAGTGCAATATTGACGACCACTCGCAATGTGCAAGTAGCACGAATTATGAAGATGTGTA
TTGCTGATAGCCATAATCTCAGAAATCTAGATAAAGTATTTCTGAAGGAAATATTTGAGA
ATAGAGCATTCTGTTTGCAAAAGCCAAAGGCTGCTGAGCTAAGCGATGTGGTTGATAAGA
TTATGGACAGATGTGGAGGCTCTCCTTTAGCTGCCAAAGCCTTTGGGTCTATGTTGAGTA
ACAAGACTAGCATGAAAGAATGGACAGACATACTAGCCAGAAGCAACACTTGCAATGAGG
GCACAAAAACTTTTCTTGTACTCAAGCTCAGCTATGATGACTTGCCATCACACTTGAAAC
AATGCTTTGCTTTTTGTGCTGTATTTCCCAAAGATTATGAGATTGGTGTTGAAACATTAA
TTCAGCTATGGATGGCACATGATTTCATACCACTGAAAGAAGGTGATAATCTTGAGAAGG
TAGGTAGAGAAATTTTTGATGAGTTAACTTGGAGGTCATTCTTTCAAGATGTCAAGCGAA
TCCCTCGAAGAGAGTGGTGGGGGGAGCTCCGTCCTAGAACAATATGCAAGATACATGATC
TTATGCATGACATTGCCTTGTCTGTTATGGGAAAAGATTGTCTTACTATAGTTGATAGGC
CTAATGAAAAGGAGTTACTGTCCACTGGTCCTACACGTTACTTGTTCTCATCATATGAGT
ATATCGGAACTCTGTTGGATGATTATCTGAAGAAACACTCTCCCGCTCTCCAGACACTGC
TGTATCCGTATCCCTACACCAGTGACTCAGCACCACACTTGTCGAAGTGCAATTATCTGC
GAGCACTGCAACTCTTCAGTTTGAGAAAACTTCCACTCTGGCCAAGGCACTTACAGCACC
TGAGGTATCTTGATCTCTCAAATAACATGTTGATCGAAGAGCTTCCCAAGGAAATAAGCA
TACTGTATAATCTACAGACTCTTAACCTTTGTAACTGCAGAAGGCTTGATCAACTTCCAG
AGGATATGAAGTATATGGAAAATCTCCGTCACCTCTATACAAATGGATGCTCATCATTGA
AGTGCATGCCTCCAGGCCTCGGGCAACTCACTTCTCTACAGACTCTAACATATTTTGTGG
TGAGCTCTAGTCCTGGTTGCAGTACTATTAGAGAACTACAGGACTTGAATCTTGGTGGTG
AGTTAGAGCTATCTCGTCTTCAGTTTGCAACTGAAGTAGATGCTAAAGCATGCAGCCTTG
GAAATAAAGAGAAACTTACACATTTATCTCTTAAATGGGGTGATGACAGCAGTGATGAAT
TGGGCCACCACAGGAATGTGCTCGATGCTCTTAAACCTCATGCTGTCCTGGAGTTTCTAA
GAATACGCTCCTATAGAGGTACTGGCTTCCCCGCATGGGTGGTAAGTATTAATTTTCTGC
AGCATTTGACCGAGCTCCAGCTAGATGGTTGTACAATGTGTGAGGAATTTCCCCAATTCG
GTCAATTTAAGTCCCTTGAAGTTCTTGTTTTGAAAAGGTTGAACAAACTTCAAAGCCTAT
GCAATCACAGTTCATCTGCAATATTTCCAGCATTAAAAGTTCTCAGATTAAAAAAATTGG
AGATTTTTGAGAGATGGGTGGCAACAGAAGGAGAAGAGTTAGCATTTCCTCAACTTGAGA
ATGTTAAAATTAAGGACTGCCCAAAGCTAGCAATTCTGCCTGAAGCACCAAAACTCAAGT
TTATAGCTCTAAAAGAAGAAAAGGCACAGCTATCCTTATCAATATTTAAGTCCAGGTATA
TGGCTTGCTTGTCTGGGGTTGGCCTGTCCGTCCGTGATACAGAAGCAGCACCAAGAACAG
AGCTTGATCAGGATTGTGAAGTATCTCTTTCGAACCTGCTGTTGGATGGTTGCAACTTTT
TGTTCTGCTCAACTCCATTGCAGCCAACTGTTGGGGTCTGGAAATGGTTTGGTCAGCTTG
TGCATTTGGAAATAAAATCTTGTGATATGCTCATCTACTGGCCTGAAGAAGAGTTCCGTT
GCTTGGTATCATTGAATAGTTTATCCATTAATTCCTGCAGCAAGCTAGTAGGACACACCC
AGGGGAAAGGATGCCGTACCCGTACTCAAGTAAGGGATCAACTCCTGCCAAATCTTAAAA
ATTTAAGAATACATCATTGTGGAAGTTTGACAGAGCTTTTTGTTCTGCCGCCATCTCTCA
CAAGTATTGATATGCTGGATTGCAATAGTATTGAGTCCATACTGGGGCAGGATGATACAG
AGTTGGAGAGTATACTACACTTTGATACAGCATCATCATCGGAACACTTCAATGACCTCA
CGTCCACATGTTTGCTAGAGCAGTCACTTTCACCCAGAATTAATCCTTTGCCATGTCTTG
ATTATTTGCGTATAGTTAGCTGTAAGAAGCTTCGTTTCGTGCCAGTGCAGTTAGATGCAC
TCCAATTTTTGTGTATTTCTGATTGCAATGGGCTGGAGTCGCTGGATTGTTTGGGAGACC
TACCGTCACTGGAATATCTATACCTTATGGGCTGCAAACATCTGGCATCTGTACCAGGAA
GTCTTGGGAGTTACTCGGCCCTTCAGAAGCTCCGCATTGAATACTGCCCAGCTTTAAATA
TGAAGCCACTTCATGGACATCTCCAACAGCGGCTTGATAGCCTTGAATTGAAGGATCTAT
CTAAGGCTGGTTCAAGCCATCCTAATGAAGGTACCTTTCAATTTCATTTACCCCATTTTG
TATCTCTTTTTCCATCTGTATAGTTTACAGATGTACATATTGCAGCCTGTAGTTTCAAGT
TTATCCAACTCCTTGTATTTTCACATTTGGTATGTAGTGACCGCGTACACAGTTTCTCTG
ATATGGCTATTCCAATATCATTTATTTGTATACCGTAAGTTTGACTTGGATTGACGTCGT
CATGTGTGGCCGATCTGTATTTTCTATCATTTTGGTAAAAGTTAATACACCATGGAAGTA
TGCTCTCTTGTGTAGTGACCGTACACAGATCATTCTTTTATGTCTATCCCACTATCATTT
ATTTGTAAAGTTTGACTTGCTATTAATGTTCACAGAGATATTCTGACATTGTTTTCCATG
TACAGGGCCTAAACTATGGGAACCAAAATCCTGGAAATATATGATTCCTTCACTGCGCAA
GCGTGAGTCTGAATAGAGATACAACTACCATGTATGTTTCTGGTTTTTTTTTCTTGCAAC
TTTGATTCTAAAAGTTTGTAGGCTAAAAGATCGGTTTTGGTATGTTCACCATTCTTGACC
TGAATGTGTTTAATTTCCTTGCAGGGTCGCTCGTGTGCGCATACAAGTGATGAACACAAT
TGGTAACTGCCCTCTTCAAGGGAGTCAAGTTCTTTTATTTGCCTGCTCCGTGAGCTCTGA
TGAAAATAAGGCGCTCGAAGGCCTGAAGCATGGGGGAAAATGAACTTCAACTTGCAGAAC
TGGAGAGAGAAGGTCGTGCTGAATCGTGTTTACTTTGTGCAGAACAAACAAGCATGTCCT
TGGGCAAATCGTGCGGACTATAAGTGCACTTGCAGTCGTGTGCTGGCGATCGAGCCTTTT
GTTTTCCATGTGTACTTACAGTTCACCGTAGTAATACGGTGTGCTATTTCACATCTTTTA
CATAATCTTTAGAGCAGAGCACGATCCTGGTTAATTCAGACAGCTGATTAGCAGACATCT
GGTTAGTTCAGAGTTAGAGATTGTGTGCGTGTGTTTATGGCTGCTTCAGAGAGCTGATTG
TGTGCGTGTTTTTGTGCGTGCACGACGTGCTAGTATCTGCTTGCCAATTCGCCATGTACA
CAAAAGTCTGCAACCAAACTTGGAAGATCTCAAATTACCAGTGCCTTTCAGGATGAACAT
ACAGTACATGATTTCAGAAGAGTAGAGTGCAGGTGCCAGCTTCCACCATTTTGTTCTGCC
GCAAACCAGAGCTGATCGCAGCAAAGAAATTATATAGACAGCCATGGTAGTATAGTAAGC
TCACTCTAGTTCTTCAGTTCCAGCAGGCACACATGTCCTCTCAACAGAACAGAACAGAAG
GGAACAGCCCCACACCGCAGGCTGTTGTCACCGACTCACCGTGCACAAACCTGCTTCCGT
CCATTTTACGACGGTCCGTCGCTTGCCATCTCTAGCTTCCCTTTTTTTTGATAGAAAGAC
CGTAATGGAACCCCCTACAGTATAATTGGTGCAACAAATCCAAATTGCAAGTACCATACC
TTGAATCTGGGTGGGTGGGAAGGCATCAACCCCTCCCCATCACTAGGCTATGCCTTAGTC
TGCCATCTCTAGCTTCCCTACCGACCAGGGAATCACGGCTCGTGCTACCCCTTTTAGCAC
CCCGACGAGGAGTAGCTTCTGCACGGATTATAGTGGGGAAGAAAATGTATGACTAGGATA
CAGGAATTCCAGAGAAGCCAAATTCAGGAAACAACCAATCCCTTTATTTTACAAAGCCGC
CCATAAACCTTTTTTTAATAAAACATGGTAGTACGGGGATTTTATTTTAATAAACAACCA
ATCCCCTTCTTTTACCTGGTATTATGATTTTATCCATTCCCCAATAACCAACATAATTTC
TTCTACCAAAAAAACAACCCTTGGTGATGAATTTATTCAGCATAATGAGAAGAACATGTA
TAACTGCAATGCAGCAGGAATTTC
```
