## Supplementary material for "RefPlantNLR: a comprehensive collection of experimentally validated plant NLRs": Candidate_sites.with_flanking.fa_chunk_0000279

```
>Sr46:0-2940
AATATCCAGCCTGCCCACCAACCAACAGTGAGGCATCAACAACTCTTGAGAAAGTAATGG
CTGAGATTGTGCTTCTTCTAGTAATTGAAAAGATCGGAGTAGCCTTGGCAAATGGAGCAG
CACATCAGGCCGGTACACAGTTTTCCAGGTACGCGACCCGACTAATAGAGCTACAAGGCA
GCATGGGTCGCGTTGTTAGGGAGCTTCGCATAATTCATGATGTTCTATGTCAAATGGACA
TTCGAAACCGCCACAATCAAGTGTATGAGGGCTGGTTGGATGAGGTGCGGAAGGTAGCAC
ATGGGATGGAGGATATGGTTGATGAGTACATGTATCAAGTTGGTCGGGAACATGATACTG
GGTGTTGCTTCTACCTGAAGAAAGGGCTTAGAAAACCAAGATCTCTGCTTTCATTGAATC
AGATATCTTCCAAAGTGAAGGAAATAGAGAAAGACCTTGCACACCTGTCAGAGATGAAAA
ACAGATGGGTTCCCATGATAAACAATGAAGATACTAGCAGCTTGAATTACATGATCAAGA
AGTCTCAAGATCTAGCAAACATCTCACGTTCCCTTGATGACGAAGATCTAGTTGGGGTGG
ATGAAAACAGAGGAAAGCTTGAGCAGTGGTTGGGAAGTGATGATGTGGAACGGTCCCTGA
TTACACTGACAGGAATGGGTGGGCTTGGCAAAACAGCTTTAGCTTCAAATGTCTATAGGA
AAGAGAGAGAGAAATTTCAGTGCCATGCATGGGTCTCCATCTCTCAAACTTATTCTAGAG
AAGATGTCTTGAGGAATATAATCAAGGAATTATTCAAAAATAAAGTCAGTGGTCCATCAA
ACATTGCAGCGATGGATATCACAAGCCTTGAAGAGACATTGAAGAGGTATCTAGGGCAAA
TGAAGTATTTGATCATATTAGATGATGTTTGGACTCCAGATGCATTTGAAGACCTGTCTA
GGTCACTTGTTTGTAATGGTAAGGGAAGCAGATTGATAATCACAACACGGCAGGGTGATG
TTGCTGCACTTGCTTCTCAAGGACACATATTAACACTTGAACCTTTACCAGAAGACAAGG
CTTGGGATCTTTTTTGTAAGAAATCTTTTCCAAAAGAAACAAATCATCACTGTCCGGAGG
AGTTGAGGCTTTTGTCCGAGGAAATACTTAGCAAGTGTAAAGGATTGCCTCTTGCTATTG
TGTCAATTGGCAGCCTCTTGCATGTGCGTGAGAAAACCGTTGAAGAATGGAAAAGAATAA
ATGACCAATTGAGTTGGGAGATACTTAATAACTCAAGGCTCGACCACATAAGGAATGTGT
TGCATCTAAGCTTCATCTACCTTCCAACATACTTGAAAAGTTGTTTCCTGTACTGCAGCT
TATTTCCAGAAGACTATCTTTTCCACAGAAGAAAACTTGTACGACTATGGATGGCGGAGG
GGTTCATCGTGGAGATGGGTGCCAGCACATTAGAAGAAGTGGCAGAAAGCTATGTTAAGG
AGTTGGTCAATAGAAACATGCTTCAACTTGTTGGAAGGAACTCATTTGGTAGGATGAAAA
GATTCAGAATGCACGATATCATACGTGAACTAGCACTTGATTTGTGCCAGAAGGATCGTT
TTGGTGTTATATATGAGGAGGATAAATGTGGGGGTTCTCTTCAGAGAGATGGTCGTCGGT
TGGTAGTGCACAAACTAAAGCAGGATATTCAGCAACCATTTTCAAGTATACACGTACTTC
GAACTTTCATTACACTGGAGGAAAGCATGTCCTCATTCCCTCTATTGCCTCTACTATCTG
AGAAGTCAAGATATATGACTGTGCTAGAATTAAGTGGTCTACCCATCGAGAAGATTCCAG
ATGCCATTGGGGATCTTTTTAATCTCCGCTATTTGGGTTTGCGGTACTCAAAAGTGAAGC
TTCTCCCTAAATCTATCGAGAAGCTTTCAAATTTGTTGACACTGGACCTTTGTGGATCTG
ACATACATGAGCTGCCTGCAGGGATTGGCAAGCTAAATAAGCTTAGGCACCTATTTGCTG
AGAAAAACATTATATCAGGACGAATACAAAATATTCGATATGCAAGAGGTGTATGCTTCC
CTATTGGGCTTGGGAACCTAACAAACCTGCAGACTTTGCAAGCGTTGGAAGTGCAGGAAG
TGGATGGATCCATTAGACAACTAGGGGAGCTAAGGCAACTAAGAAGCTTGAGGATATGGG
GCATGAAGGGAATCTACTGTGAACAGCTCTGCAAGTCTCTTGTTCAGATGCAATTCTTGT
CCAACCTAAATGTGAATGCGAGTGATGAGAATGAGGTTCTGGCGTTGAACGCCCTCCCAG
CTAACCTGCAAAAGCTAAGTTTGAGCGGAAGATTGCCGGAAGGGGCATTGTTGGCGGAGT
CTCCTCTCTTTCAAGCCGTAGAGAAGAACTTGTATTCACTACGCCTATGTTGGTCGCAGT
TGAGAGAAGACCCTTTGTCATCCCTTTCTCGTTTGGCAAATTTGACGGATCTATTATTGG
ACAGAGCGTACAATGGAGAGAAGCTGCAGTTTCTCACCGGATGGTTTCCCAAGCTAAAGA
ACCTTTATTTGTGGGACATGCCCAACCTGAAGAGGCTAGAGATACATCAAGGTGCCATGA
CAGCTCTAGAAACACTAGTACTAGGCAACCTAGAAAGCATGGTGGAGGTCCCGCCTGGCC
TTGAGTTCCTCATACCCCTCCAGCTTCTAATTTTCCGAGAAATCACCCGTGACTTCCTGG
CGTTGCTCCGCCAAAGCCCTCAGCTTGTTGGTACGCAATGGCGGCACAGTCTCCGCGACG
ACGACCAGTGATCCCTGAATGTGTGTATGTAAGTCGATCGCTCTCAACTCTCAGTCACAA
CTACTTGCACCACTCTCAAGATTTACTAACAGCGTGCTGGCTATGCAGGTCACCGCATGG
```
