## Supplementary material for "RefPlantNLR: a comprehensive collection of experimentally validated plant NLRs": Candidate_sites.with_flanking.fa_chunk_0000280

```
>Sr50:0-5833
AGAGGCATCGTGGGTGCTCTCTTATCTCTTGACCTGCTGTTGTTGGTCTGCATCTCAGTC
CTCTCCTCCATTGCGCTGCCTGGAATAAGGTCGATCCGGCTTCTTGATTGGTGAGCTCGT
CCAACCTCCAGCTCACCCCTGCCAACTGACTGCCAGAGACCTTTGACACCTGTGGAGGTA
TATATCCTTTCGATTTCTTTCCAGCTGAAGTACGCTTGGATCTAAAAACTTAGTTGTCCA
GAGCTTGGGAGACTGATTTGTGTTGGTTGAATCCAGGGAGGGAGTGGAACAGCTAGCAAG
AAGCATGGAGCTTCCGGTCATTATTCAGAGCACCACACATGGAATCCACTGACCTGGCTA
GCGGCCTCGTAACTTCGTCTCATCTTTCTTGCTACTGAAATATATTTCAGATCCACACCT
TCCCGTCCAGATCGAGAGAGAGAGACCGCCCCTTCCAACTGACGCCTGTGAAGCTAGGAT
CTAAAAAATGACTTCTCCTGCTCTACTGAAATCTTTCACACCCGCACGTTCTTGTTAATC
TGCTGATTTCCTATATTATAATTTCTTATTTCGTCCGGATTCAGTGAAGTTGCCGCTGTG
TTGTCCCATCCATATTCAGTGCAGCGACCCTCACGCATCTGGCCTCTGGTATGCCACCGC
CGTACTCTGCTCTGCCGTGAAGAATTAAGGTGGGCTTGGTCCAGATCTCGCAGTTCTATT
CTGGTCAGTTCTATAGCTCGATGAAATTAAAGCTTCACACAATTTCGATTGGATCACGGC
TCCCCTTATGCTAAGCTTTAATTTGGCAGCTCTGTTCTAGAGCTCGTTCACACAATTTGG
ATTGCATTACAGCTCCCCTCATTCATCAATTTACAGGTTTCCAATTGATCGATCCAGAGA
GCTCATCCTCCTGCTCTCATGAATATTGTCACGGGGGCCATGGGCAGCCTGATCCCCAAG
TTGGGCGAGCTGCTCATGGATGAGTACAAGCTGCACAAGCGCATCAAGAAAGATGTTGAG
TTCCTCAAGAAGGAGCTTGAGAGCATGCACGCTGCCCTCATCAAGGTTGGCGAGGTGCCG
CGGGACCAGCTCGACAGGCAAGTCAAGCTCTGGGCCGACGAGGTCAGAGAGCTCTCCTAC
AACATGGAGGATGTCGTCGACAAGTTCCTCGTACGCGTCGACGGCGACGGCATTCAGCAG
CCTCACGACAACTCCGGCAGATTTAAGGAGCTCAAGAACAAGATGATCGGCTTGTTTAAG
AAAGGCAGGAATCACCATCGCATAGCTGACGCGATCAAGGAAATCAAGGAGCAACTCCAG
GAGGTGGCTGCTAGGCGTGACAGGAACAAGGTAGCTGTTCCTAATCCTATGGAACCAATT
ACTATCGATCCTTGTCTTCGAGCTTTGTACGCAGAAGCGACAGAGCTAGTTGGCATATAT
GGGAAGAGGGATGAGGAGCTCATGAGGTTGCTCTCCATGGAGGGTGATGATGCCTCTAAC
AAGAGACTAAAGAAGGTCTCCATTGTTGGATTTGGAGGGTTGGGCAAGACCACTCTTGCT
AGAGCAGTATACGACAAGATTAAAGGTGATTTTGATTGTCGGGCATTTGTTCCCGTCGGT
CAGAACCCTGACATGAAGAAGGTTTTAAGGGATATCCTCATTGATCTCGGCAACCCTCAC
TCAGATCTTGCTATACTGGATGACAAACAACTTGTTAAAAAGCTTCATGATTTCCTAGAG
AACAAAAGGTATGCATCAGTTACAGCAACAATTTACACTATATGATATATTTGTTTCGCA
TGCTAGCTGTACAAGTAATACTGTAATAGTAGTGTGTAAATATATTGTACGTCACACGGA
AGGGTTCAGAATAATTTTCAAGGTCACCTTTACTGATGTATGCAGTATGCACTAAACTGT
AAACCTTATAGGTGCTCACTTTCAAGCCTGTATAAGTTTATATGTTTGATTCTTTCCTCC
TTTATCGAAATATATAATTAGTAACTACTTCCTGTTGCATTTATTACAATGGCTGAAACT
TATTGGCATTGGTCCAAGAAATCCATCTAAACTTCTTTAGAATCTTACTATCAGCAAAAT
ATAGACAAAAGGATAATGCTACACTATTTGAGTGGGTCTTCCCAATATATCTACCTGACC
AATTTAACTTCCGTAGTTAATTTTATTTTACGTGTGATCACTGATGCAGCAATTTGCTAT
TTGTGTTTTACTCCCTTGAATCTTAAATATAGTTCATTTTGTTCATCATCTGACTGTAGG
ATCATAATACATGCTTCATGAGAATCAGATTATCGAGTTTGAGACGCATGCTGCTTACTA
GTTCGTTTTTGAATATATGCCCTTACCGATGTATAGTTCCACCCATATATTCATATGGCG
CTCAGCTTTGTGATATTATAGACCTTACACTGATACTCTGAACTAATGTAGGTATCTTGT
CATAATTGATGATATATGGGACGAAATGTTGTGGGAAGGCATCAACTTTGCTTTCTCCAA
TAGGAATAATCTAGGCAGTCGGCTAATCACCACAACCCGCAATTTCGATGTCTCCAAATC
ATGTTGCTTATCGGCTGATGATTCAATATATAAAATGAAACCTCTTTCTACTGATGACTC
CAGAAGGCTCTTCCATAAGAGAATATTTCCTGACGCTGGTGGATGTCCAAGTGAATTTCA
ACAAGTGTCTGAAGACATATTGAAGAAATGTGGTGGAGTACCACTGGCCATCATTACTAT
TGCTAGTGCTTTGGCTAGTGGCCAGCATGTGAAACCAAAGCATGAGTGGGATATTCTACT
CCAGTCCCTTGGCTCCGGAGTAACAAAAGATAATAGTTTGGTTGAGATGCGGAGAATACT
ATCTTTCAGCTATTATAATCTACCGTCTCATCTGAAAACTTGTCTACTTTACCTATGTAT
ATATCCAGAAGATAGCACCATTGGTAGAGATAGACTGATATGGAAGTGGGTGGCCGAAGG
ATTTGTCCACCATGGAGATCAAGGGACCAGTCTGTTTTTGGTCGGATTAAACTACTTCAA
CCAGCTCATTAATAGAAGTATGATCCAGCCAATATATGATGAACTAGGCCAGGTACATGC
TTGCCGTGTACATGATATGGTTCTTGATCTTATCTGCAACTTCTCACATGAAGCAAAGTT
TGTTAATGTATTGGATGGCACAGGGAATAGCATATCTTCACAAAGTAATGTCCGTCGTTT
GTCCCTTCAGAATAAAATGGAAGATCATCAAGCCAAGCCTCTCACAAATATCATGAGTAT
GTCACGAGTGAGGTCAATTACTATCTTTCCACCTGCTGTTAGTATCATGCCAAGTCTGTC
AATGTTTGAAGTTCTGCGTGTACTTGATCTGTCGAACTGTGATTTGGGAAAAAGTAGCAG
CCTGCAGCTTAACCTCAAGGGTGTTGGACATTTAATCCACCTAAGGTACCTTGATCTACA
AGGCACTCAAATTAGTGAACTCCCGACTGAGATAGGAAACCTGCAATTTTTGGAGGTGTT
GGATCTTGACAACAATTATGAGCTAGATGAATTGCCTTCCACTCTTTTTAAATTGAGAAG
ATTAATCTACTTAAATGTTATGTTGTATAAGGTGGTTCCAACTCCTGGTGTGTTGCAGAA
TATGACATCCATTGAAGTGTTGAGGGGGGTCTTGGTCTCTCTGAACATTATTGCACAAGA
GCTTGGCAACCTGACAAGGCTGAGGGAGCTTAAGATTTGCTTCAAGGATGGTAATTTGGA
TTCATATAAACTTTTCGTGAAGTCTCTGGGCAACCTGCATCATATCGAAAGCCTAAGTAT
TAGTTACAATTCCAAAGAAACATCTTTTGAACTGATGGATCTCTTGGGAGAGCGTTGGGT
GCCTCCTGTACATCTCCGCGAATTTGTGTCTTGGATGCCCAGCCAACTCTCTGCATTGCG
AGGATGGATAAAGAGAGACCCCTCGCATCTCTCGAACCTCTCCGAGTTAATCCTCTGGCC
AGTGAAGGAAGTGCAGCAGGAGGACGTGGAAATCATTGGGGGGTTGCTGTCCCTTCGCCG
TCTCTGGATAAAGAGCACCCACCAAACACAGCGGCTGCTAGTCATTCGTGCAGATGGGTT
CCGCTGCATGATGGACTTTGAGTTGAATTGTGGATCAGCAGCGCAAATCATGTTTGAACC
AGGAGCTTTGCCGAGGGCGGAAGTACTTGTGTTCAGCCTGGGCGTGCGGGTGGCGCAAGA
GGATGGAAACTGTGGTTTCGACTTGGGCCTGCAGGGGAACCTGCTCTCCCTTCGGCATGA
TGTCTTTGTTCGTATATATTGTGGTGGGGCGAGGGTTGGGGAGGCAAAGGAAGCGGAGGC
TGCGGTGAGGCACGCGCTCGAAGCCCATCCCAACCATCCCCCGATTGATATTGAGATGAC
CCCGTATATAGCAGAAGGTACTCACGTCGCATCTAACTAATTACTCGTGCACTTACGCAT
GTGTTTTTTTTTCTCAATGACGGACTGACCTTATTACTTTCTGCATGGGTTTGATCTCTG
AATCTCCTCAGGTGCTCGTGATGATGATTTGTGTGAGGAGAACTGATTTATGATGTAGAG
GACTCACAGTGAATCAGGTGTGCTCTCCATATGTATGTATTTACTGGTCATATTTTCCAC
TACCTTTCTTTCTCCATCTCTAGAGCTCAGCTTGTTTCTACATTGATAAACTGCGCTACA
GAAGTTGCTTAGTCTGAAACCACGCAATCTCATTTTTGGCAAGTGCTGATGAAAGCTAAT
GATTTTAGGATTTTTATGCAAACTTGTAGAAGGATAGTTTGTAGTACACCTGCTATAAAT
AGTTTTTAGGATTTTTCGACAGAAGTAGATTTTGGGAAGATTTGTGGATAGGGGATGTTG
GTTTTAGCTGACAAGTGACAAGTACTCCATGTTATACAATTTATTTTTATGTAAGGGTAT
CTCTGTAGCTCTCGAGTCCTAGCACTAATTTAACTCACTGAAATTTAGAAGGGGGCTACT
GATTGTGAAGGTTTTACTCTGAGAAATAAGCAGGATTTGTGAATAGGGGTATTTTCTGTT
CATTCTATGCATATAGCTCTCGAAATTCACAGTTGAAACAACCCTGCTGAAAATTTTGGT
ATGTAAAAGTTCTACTTAATTAAGATCAAATTATTACTATGGTTAGCAATCAGAAATATA
GTATCTTAACCGGAGATAATCTAAATCATAGAGGTAGTGTGGTGCAGGAAAACTGTTTTT
TTTTTTTGCAGTAGAAAAGAGTCAATGGATCATATGCTTTTTAACTGTTCGATTGCTCTC
GTTATATTTGGAACACATGTGGTCTTAATACAGTTCCTGTTAGCATGGAGAGACTTAGTT
ATTGGGTAATGAATTCCAGGGGTAAAGATAGGAATCTGGTTTCTGATAGGGTAGTGGCTG
TTATTTGAAAACGAGGAAAGATAATTGCTTGAAAAAAAAATTCACTATGGATCCCAGCTG
TACGTGTGTAGGTTGTAAAGCTGTATATTGCATATTTTACTGGTCTAGCTTACAGAGAAA
AGAATTGCACGATTGCAGGTAGCAGGGGCGTGGGATTACTGCTGGTGGCATCGGAGAATT
TGTGTGGTTTCACTAACATTTTGGGTGGGCGCCGGCCCTGCAAAGAATTGAAGGATGGAA
AGGTTTCGACCTTGGCTGGAAGTTGTGTGATGAGCCTGCAGAAAAAGATATTGCTTGGTT
TTGTAATGAATTAGTAACGGTGTTGGGGTGAATTGATCCTTACCGAAAAAATGTTTTCCG
CGGCTTTGTTTTA
```
