## Supplementary material for "RefPlantNLR: a comprehensive collection of experimentally validated plant NLRs": Candidate_sites.with_flanking.fa_chunk_0000281

```
>StrPtr1:0-7764
TGCAGCTATCTCTAGTTAGTATTACCAAAAGAAGAGAAGAAAGAGTAAAAAAATGTGACA
TGTTATTCAATTGTTTGCAATATATAAGCAAGGGAATGAACAAAGATTCTTGAATTTATC
ATGCTTTTATTAATGTTGGATAAATCTTGCACCTGTGTTATAACCATCATCCACCTAGCA
ATGGACAGTCGATTATATGGAGATTGGCATTGTGGCTGTAGATTCCTTGAGGTATCGATG
CCAAAACAGGACAGTCCTCTATATACAGTCTCTGAAGTGAGGAGCAATTGGGCAGCCACT
CTGGAAGCTCCATCAGGTTGGGACAATCGGCGATTCTGAAGTACTTTAATGTTGTAGGAG
CAGTATCTTTAAGTTCCAATGGTAGAGTCACCAACTTAGGAAGCCCCATTAGAAGCAAGG
ATTGAAGACTTGTTAGGCCTGACATTCCTTCTCCATCTATCAAATCAAGTTCTTCACAGT
TCCAGATCCATAGCTTTTCAAGTGAAGTCAGATATCTAATACTGCTTGGAAGAGAACATA
AACTTGGGCATTCATAGATACGCAAAACCCGAAGTGCAGTAAAATGCTGCACCAGTTCTG
GCTGCAATTTTGGGAAACAACATTTGAAAAGAAGCAAAAATTGAAGAGAAGTGAAAGAAT
GTTGATTCTTGATCCCTTCTGATATCTGATGTGTAGTCAAATACAAGGTCTTTAGGCTGA
TTAACTTTCTAAAGTCTCTTGGCAACTCCTTAAGCTGTTCACAGTTAATGAGGTTTAGGG
TGTGCAGATTTACTAATTTGCTCATAGACCTTGGAAGAAACTTGATATTACCACTGTTGC
TAAGGTTAAGGTATCTTAATTCCTTCAAGTGACCTATCGAAGTTGGCAACTCCTCAAGAT
CTAGATTGTTCAAGACTAACATCCGAAGGCATTTGAAATTTGACAACATTGTCTTGACAA
AGAACTTGTTTACAGGTCCAATGTTAAAAGAATAAGAGAAAGACCTCAACTTTTGCAAAG
GAAGCAAAAATCTGGGGAAGTGTTTCCTAGACATATCTTCTGCATGGAAGAATAAGTGGC
GAACTCTTTCAGAAACCACGAAAGCATTGGGTTTCACATTTAAGCATTCTGCACCTGCTA
CTGACTGTGCAAGATCATGCACAAGATTGTGTATCTTACAAGCCAATATTTCTCCATCAA
AAGCTTGTACCACATCTAGGAAGCAAAACCTTGATAGCAACTCATCAAAGTACTGATTAC
CTATATCTTCCAGCTTCCTGTTTCTGTTTGAACTCTGTATAAATCCTTGAGCAATCCACC
GATTGATAAAATCCTCCCTCGGAATTTCTTGACCTTTGGATAACATGGAGCAATAGGCAA
AGCACTGTCTTAGATGTGATGGCATCTGTTCATAGCTCAATCTCAATATTGGTAAAATGT
CAGATTTATTCTGTTCGATTTCCCATATCTCATTATCTCTTATTTGCAACCATTCATTCT
CGTCTGTTTTCATGTACAATAACCTTCCCAAGGTTTTCACAGCCAAAGGCACTCCTCCAC
ACTTTTTCACAATTTCTTTTCCTATTTCTACTAGATTAGGAAACAAATTGTCCTGCCCTC
CAAATGCACATTTCAAAAATAAAGATAAGCAGTCATCATCAGCAAGGCCTTCCAAATAAT
AAGGCGGAACTGTTCCAGTAATCAAAGCAGCCATCTTACTACGTGTAGTGACAACAATTT
TACTACCTCTGGAACAATTCATCAGCAACTCCCTCAGATCTGTCCACTTGTGTTGATCTT
CATTCCACACATCATCCAGCACAAGTAAATACCTTTTCTGTTGCAAAACCTCTCCCAAAC
AACCTTGTAATTGGTCCATATCTAGGTGGTCAAAACTCTCTCCCGTTGCAGACCTCAGAA
TTTTCTCAATTACCTTGCTCAGACTAAAATCTTCTGAAATACTAACCCACATTCTAAGGT
CAAAATTCTGAACAACCCTATTATTGTTATAAACCAACTTAACAAGTGTGGTTTTTCCAA
GCCCTCCAAGTCCAACAATAGGAATCACAGAAATATTTTCCTCATCATGAGAATCTATCA
GCTGTTTTACAATGTTTTCTTGATCATCATCTCTACCAATGATATCTGATGCCCTCACAA
AGGAGTGTGTTTGTTCTCTACTCGTATTCTCAGCTGGAATTACATACGTATGTTCCGTGA
AGTGGAAATTTCTCCTATCATCTGCAATCTCATTCAGTAGCTCCCTGATTTCTTTTACCT
TTCTGCCAATCTTGAATCGATATATAATTGGATTTGAACTTGAAAAGAATTTTCTTACCT
TCTTCCTAAAGCTTTTCTGGAAATGCATTTGCAGCAACAGTTGTGTTGATAAATCATCCA
TCAAATCATCGACATCATAAACAACATCTCTGAGCTTTTCCAGCCAATCTCTCACTTCAT
GGTTCTTTGCCTGTTGCTCGTTTGCATCTAGAAGTACAGCTTTGATGGTGGATAGAGTAC
TTTGGAGTTTCCTTAGCTCTATCTTAACATTCCAAGCTAGAGTGATCTCATATACAGCAA
TTGAAGAAACTTTAGCCAAAACTCGTTCAATGATATTTGTGAGAAATATATGGGAAAAAT
AATATTGAATTGTGTATCTAAATTGTTACATTGAGACCCTATTTATAGACAATACATATA
CATTGAAACCCTTTTCTAACTAGGATTCCTATTCCTATTCTTCTTCCTATTCTAAGTAGG
AATATATACATATTTCTATTCTAACACTCCCCCTCAAGCTGGTGCATACAAATCATATGT
ACCTAGCTTGTTACAGATGTAATTAATACGAAGACTTGTGAGGGACTTGGTGAAGATATC
TGCAAGTTGATCATTTGACTTCACAAATTTCGTAACAATANNNNNNNNNNNNNNNNNNNN
NNNNNNNNNNNNNNNNNNNNNNNNNNNNNNNNNNNNNNNNNNNNNNNNNNNNNNNNNNNN
NNNNNNNNNNNNNNNNNNNNNNNNNNNNNNNNNNNNNNNNNNNNNNNNNNNNNNNNNNNN
NNNNNNNNNNNNNNNNNNNNNNNNNNNNNNNNNNNNNNNNNNNNNNNNNNNNNNNNNNNN
NNNNNNNNNNNNNNNNNNNNNNNNNNNNNNNNNNNNNNNNNNNNNNNNNNNNNNNNNNNN
NNNNNNNNNNNNNNNNNNNNNNNNNNNNNNNNNNNNNNNNNNNNNNNNNNNNNNNNNNNN
NNNNNNNNNNNNNNNNNNNNNNNNNNNNNNNNNNNNNNNNNNNNNNNNNNNNNNNNNNNN
NNNNNNNNNNNNNNNNNNNNNNNNNNNNNNNNNNNNNNNNNNNNNNNNNNNNNNNNNNNN
NNNNNNNNNNNNNNNNNNNNNNNNNNNNNNNNNNNNNNNNNNNNNNNNNNNNNNNNNNNN
NNNNNNNNNNNNNNNNNNNNNNNNNNNNNNNNNNNNNNNNNNNNNNNNNNNNNNNNNNNN
NNNNNNNNNNNNNNNNNNNNNNNNNNNNNNNNNNNNNNNNNNNNNNNNNNNNNNNNNNNN
NNNNNNNNNNNNNNNNNNNNNNNNNNNNNNNNNNNNNNNNNNNNNNNNNNNNNNNNNNNN
NNNNNNNNNNNNNNNNNNNNNNNNNNNNNNNNNNNNNNNNNNNNNNNNNNNNNNNNNNNN
NNNNNNNNNNNNNNNNNNNNNNNNNNNNNNNNNNNNNNNNNNNNNNNNNNNNNNNNNNNN
NNNNNNNNNNNNNNNNNNNNNNNNNNNNNNNNNNNNNNNNNNNNNNNNNNNNNNNNNNNN
NNNNNNNNNNNNNNNNNNNNNNNNNNNNNNNNNNNNNNNNNNNNNNNNNNNNNNNNNNNN
NNNNNNNNNNNNNNNNNNNNNNNNNNNNNNNNNNNNNNNNNNNNNNNNNNNNNNNNNNNN
NNNNNNNNNNNNNNNNNNNNNNNNNNNNNNNNNNNNNNNNNNNNNNNNNNNNNNNNNNNN
NNNNNNNNNNNNNNNNNNNNNNNNNNNNNNNNNNNNNNNNNNNNNNNNNNNNNNNNNNNN
NNNNNNNNNNNNNNNNNNNNNNNNNNNNNNNNNNNNNNNNNNNNNNNNNNNNNNNNNNNN
NNNNNNNNNNNNNNNNNNNNNNNNNNNNNNNNNNNNNNNNNNNNNNNNNNNNNNNNNNNN
NNNNNNNNNNNNNNNNNNNNNNNNNNNNNNNNNNNNNNNNNNNNNNNNNNNNNNNNNNNN
NNNNNNNNNNNNNNNNNNNNNNNNNNNNNNNNNNNNNNNNNNNNNNNNNNNNNNNNNNNN
NNNNNNNNNNNNNNNNNNNNNNNNNNNNNNNNNNNNNNNNNNNNNNNNNNNNNNNNNNNN
NNNNNNNNNNNNNNNNNNNNNNNNNNNNNNNNNNNNNNNNNNNNNNNNNNNNNNNNNNNN
NNNNNNNNNNNNNNNNNNNNNNNNNNNNNNNNNNNNNNNNNNNNNNNNNNNNNNNNNNNN
NNNNNNNNNNNNNNNNNNNNNNNNNNNNNNNNNNNNNNNNNNNNNNNNNNNNNNNNNNNN
NNNNNNNNNNNNNNNNNNNNNNNNNNNNNNNNNNNNNNNNNNNNNNNNNNNNNNNNNNNN
NNNNNNNNNNNNNNNNNNNNNNNNNNNNNNNNNNNNNNNNNNNNNNNNNNNNNNNNNNNN
NNNNNNNNNNNNNNNNNNNNNNNNNNNNNNNNNNNNNNNNNNNNNNNNNNNNNNNNNNNN
NNNNNNNNNNNNNNNNNNNNNNNNNNNNNNNNNNNNNNNNNNNNNNNNNNNNNNNNNNNN
NNNNNNNNNNNNNNNNNNNNNNNNNNNNNNNNNNNNNNNNNNNNNNNNNNNNNNNNNNNN
NNNNNNNNNNNNNNNNNNNNNNNNNNNNNNNNNNNNNNNNNNNNNNNNNNNNNNNNNNNN
NNNNNNNNNNNNNNNNNNNNNNNNNNNNNNNNNNNNNNNNNNNNNNNNNNNNNNNNNNNN
NNNNNNNNNNNNNNNNNNNNNNNNNNNNNNNNNNNNNNNNNNNNNNNNNNNNNNNNNNNN
NNNNNNNNNNNNNNNNNNNNNNNNNNNNNNNNNNNNNNNNNNNNNNNNNNNNNNNNNNNN
NNNNNNNNNNNNNNNNNNNNNNNNNNNNNNNNNNNNNNNNNNNNNNNNNNNNNNNNNNNN
NNNNNNNNNNNNNNNNNNNNNNNNNNNNNNNNNNNNNNNNNNNNNNNNNNNNNNNNNNNN
NNNNNNNNNNNNNNNNNNNNNNNNNNNNNNNNNNNNNNNNNNNNNNNNNNNNNNNNNNNN
NNNNNNNNNNNNNNNNNNNNNNNNNNNNNNNNNNNNNNNNNNNNNNNNNNNNNNNNNNNN
NNNNNNNNNNNNNNNNNNNNNNNNNNNNNNNNNNNNNNNNNNNNNNNNNNNNNNNNNNNN
NNNNNNNNNNNNNNNNNNNNNNNNNNNNNNNNNNNNNNNNNNNNNNNNNNNNNNNNNNNN
NNNNNNNNNNNNNNNNNNNNNNNNNNNNNNNNNNNNNNNNNNNNNNNNNNNNNNNNNNNN
NNNNNNNNNNNNNNNNNNNNNNNNNNNNNNNNNNNNNNNNNNNNNNNNNNNNNNNNNNNN
NNNNNNNNNNNNNNNNNNNNNNNNNNNNNNNNNNNNNNNNNNNNNNNNNNNNNNNNNNNN
NNNNNNNNNNNNNNNNNNNNNNNNNNNNNNNNNNNNNNNNNNNNNNNNNNNNNNNNNNNN
NNNNNNNNNNNNNNNNNNNNNNNNNNNNNNNNNNNNNNNNNNNNNNNNNNNNNNNNNNNN
NNNNNNNNNNNNNNNNNNNNNNNNNNNNNNNNNNNNNNNNNNNNNNNNNNNNNNNNNNNN
NNNNNNNNNNNNNNNNNNNNNNNNNNNNNNNNNNNNNNNNNNNNNNNNNNNNNNNNNNNN
NNNNNNNNNNNNNNNNNNNNNNNNNNNNNNNNNNNNNNNNNNNNNNNNNNNNNNNNNNNN
NNNNNNNNNNNNNNNNNNNNNNNNNNNNNNNNNNNNNNNNNNNNNNNNNNNNNNNNNNNN
NNNNNNNNNNNNNNNNNNNNNNNNNNNNNNNNNNNNNNNNNNNNNNNNNNNNNNNNNNNN
NNNNNNNNNNNNNNNNNNNNNNNNNNNNNNNNNNNNNNNNNNNNNNNNNNNNNNNNNNNN
NNNNNNNNNNNNNNNNNNNNNNNNNNNNNNNNNNNNNNNNNNNNNNNNNNNNNNNNNNNN
NNNNNNNNNNNNNNNNNNNNNNNNNNNNNNNNNNNNNNNNNNNNNNNNNNNNNNNNNNNN
NNNNNNNNNNNNNNNNNNNNNNNNNNNNNNNNNNNNNNNNNNNNNNNNNNNNNNNNNNNN
NNNNNNNNNNNNNNNNNNNNNNNNNNNNNNNNNNNNNNNNNNNNNNNNNNNNNNNNNNNN
NNNNNNNNNNNNNNNNNNNNNNNNNNNNNNNNNNNNNNNNNNNNNNNNNNNNNNNNNNNN
NNNNNNNNNNNNNNNNNNNNNNNNNNNNNNNNNNNNNNNNNNNNNNNNNNNNNNNNNNNN
NNNNNNNNNNNNNNNNNNNNNNNNNNNNNNNNNNNNNNNNNNNNNNNNNNNNNNNNNNNN
NNNNNNNNNNNNNNNNNNNNNNNNNNNNNNNNNNNNNNNNNNNNNNNNNNNNNNNNNNNN
NNNNNNNNNNNNNNNNNNNNNNNNNNNNNNNNNNNNNNNNNNNNNNNNNNNNNNNNNNNN
NNNNNNNNNNNNNNNNNNNNNNNNNNTTTTTTCGAAATTTGACTTGAAAAGAGTAAGAAA
CTCGCTGGAAACTGCAGGAATCTACCCACAGTGGCCTAAAATTTGTGATTTCGCCGGGAA
CTTGCCGGAAACTGCCTGAAAATCACCGGAACCCTAATTCCGGTGATCGGATCTAGAGAC
AACTGAATGGGTTCTGGTCGGAAATACTGGGCGACCCCAACAGAAGAAAACAACTCGAAA
AAAGATGACCGGAACAGTACTCACGCGCCGGCGCGTGAACAGATCTCGCCGGAAAACTTC
CACCTCTGATCGGCGCGTGGGGGCGCGTGGGGGGTTGTTTTCCGGTGGAAATTCTTGGGG
TTCGGTCGCCTGAGCTTCCCGAGCCTCGTGATGGTGTTGTCTTTCGCACAACACCTTCAG
AACGAAAGATGACACAAATCAGTCCCAACCGTCGTCGCCGGAATTTGACACGGTGACTTG
AAGTTTCTCACCAATGCTCTGATACCATGTGAGAAATATATGGGAAAAATAATATTGAAT
TGTGTATCTAAATTGTTACATTGAGACCCTATTTATAGACAATACATATACATTGAAACC
CTTTTCTAACTAGGATTCCTATTCCTATTCTTCTTCCTATTCTAAGTAGGAATATATACA
TATTTCTATTCTAACAATATTGAACAAGAAAGATTCCGCCATCGATACTAAGAGTAGGAT
CTACATTCTCCAAGTCAACACCTCTTTGAAAAGTCATGCAGGCTTTGATAAAAGGATTGT
GAATCACAAACAACTAACAGAGACAACATTTTAAGACTACTGTCTTTACTTTTGCAACTG
TATAATTTCCGGTAATAAGAAAAAAGTAGATCCAGATTAATGATGGGAGACTATCTATCT
TGGTTGGGAGATCGGATCAATCCCGTAGGTGGACTATAGGTTAATCTTAGTTTTGAGCCA
AGTGAGGAGTATGATTCAACTAAGGAAAATATATGATGATGAACAAAGGGTTGACTCAGA
AATTTATTAACCAGAAAGTGGTGCCGTCCACTCTCGCAAATTAAATAGCTTCATGTGTCA
CATGGATAGAGTTTTAAGTTATGTACACCGTCCAGTATAAAACATTGTCACACCTATAAA
TTATGAGTTTTAGTAGAATTCAGG
```
