## Supplementary material for "RefPlantNLR: a comprehensive collection of experimentally validated plant NLRs": Candidate_sites.with_flanking.fa_chunk_0000282

```
>Sw5-b:0-3741
TCAATCTGAGCGTTGTTTGACGAGGTGTAAACGATCACATCCTTCAGTGTCTTTGATTTC
TTCCTTCATTCTCACAGCTGAATCCTCCAGAGATACTTTCCAGGACCCAATCAATTTAAT
CTGTTCCAATGTTGGAATATCAGCAAAGCTAAGTGGAATCTCCTCTAGGTCAATGCACTT
CTTTATAACGAGTGTTTCAAGCAACGGAAATGATTCCTCTGAGACATCCCACCTTGATAT
ATTTAACTTTACCAGTTTCAACAACTTAAGTTTATGGAACGTGATATCTCCAAGGCACCA
CTCTTCTGATTGAGGAAAACACACATCATGTAACTGGAGATATTCCAGGCTTGGTAGTCC
CGCAATGAAGGGAATAACACATCCTATATGAATTCCTTCAAGTACCAACTTATTTAAATT
TGAAGGCAACTGTAACCCGGATAGAGTGCGGGGACGCGCAAAGGAAAGTTGAAGTTGTTG
AAGCTGGGTAAGATTCTCCAATTTGGGACAAAAAGGCTCTTCATTATTCCCAAAATATGT
GATTTGAAGTTGTTGAAGATTAGGACACCTCCTTGATAACACATCCACCCTATCAAATCC
AACAATATTCTTTAATATCCTCAAATTTTCCAATTTAGAGGATCCTTCAGAGAGCCCCTG
CTTGTCAAATTCAGCCTTACCAAAATGAGCATGCCTTAATTTTTTCATTTCCCAAAAAGA
CACTGGTAACAATATATCATAATAAGGAAGATTCATTACAATGAAAGTTTCTATATGGGG
AAGATGTGATCCTGGATCAAAATAGAATTCAAAAGCCTGAACTGCGAGGTACTTCAGCTG
ATTTAGTGGTTTGAATGTAGCTAACGACAAAAACTCCACAATATAAGAACTCAAATCCAA
GACTTTAAGAAGTCGCAATTCACTAATCTGACAGGAGAAAATATCATTAATAGATTTTGC
TCGATTGGTCGTTATCAATGACCTCAAGTGTTGATGGAAAGGCTTCTGTGTTTTGGAGAC
CAGAGATGCAAACTTGGAAAGCTCTTCACTAAAACTGAAGCTCACTCGAGTTCCCTTCCA
ATCCGAAGGTTGAAAATGGATATATTGACCCTTCACTGCAAGCATAAACTTTGCTTCTCT
ACTCTTTTCCAAGCAAAAGTGATGCACAACATCATGAACCTGACAGTATTTGACTCTACC
CTTATAAGTTCTCTTTGAAAGCATTACCAAGTTACTGCTAATGAGATCCATCAAGTAACC
TTCAGCTTCCTCTTCCATTAATCTCCCAGATTCAGTGTTCTCCACGAATCCTTCAGCAAT
CCATAAACTTATCAATGTAGATGCTGGAATTCTTGCGTCCTCCGAAAACATTCCCATATA
AAGAAGACAAGGCTTTAAACAGTGGGGTAAGTTATCAAAACTCAACTGCATAGTTGCCAG
ACTGTATTCTTCGAACTCACTGTCAAGATAGTCAAATAAAGCATCTTTCACCTCATTCCA
CCAAGATTCTTCCATTTTCCTTTTTTTGATTATTCCAGCTACCAAGACAACCACTAGGGG
CAGTCCTTTGCATTTTTCTGCTACTGCTTGACTCACATCTTGTAGTTCAGGCGGGCAATC
TTCCTTTTGAAACACTTTTTTCTGCAACAATTGGCAACTCTCTTCTGTTGTGAGGAATGG
AAGAGAATAAGGATCAGTATGGTACTTGACTTGCTTACCCACTTCTTCAAGTCGAGTTGT
TACGACTATTCTGCTTCTAATTCCATCATCTGGAAAAGAAAGCCTTAAGTCATCCCATAC
CATACAATCCCACATATCATCCAATACAATGAGATATCTCTTTCCCATTAATTTTCTCCT
CAACATGTCGGCAAGAACATCAACCGTAGCTCCATTGTCGTCGGAACCTGTAACTTGACT
GAAAATATCTTGTAATAACTCTCTCCGATTATACGTTTGAGAAATGATGCACCATGCTCG
AACATCAAAGCGAGAAACAATAATGTCATTATTGTACAACTTTCTAGCAATTGTCGTTTT
CCCTTGTCCTCCCATGCCTACAATTGGGACAACGTCTAGCTCATTTGTACCTCTAATCAG
ATAATCAATTAGTTCTTCTGCTTTATTCTCAAAACCCACTACCTCCTCATCAGTTACAAG
ATTGCTATGTCGATCCGGCAGATGTTTTAATGGAGCAGCCACATAGTGAGGATTAAGAGG
AATGTCCGCTGACCACATCTCAGTCACCTCTGCATTAATTTGCTTGATCTCTTTTACAAT
TGTAGGAAGTGAGCAAAAAATATGCAAAAAAGCATTATACTGAGCAAGAATAGAATCAAT
AGCAACCTCAGCCTCATATGACAAATTGATGGTACGCCTCTGAAGATCTTTAGGAATGTT
ATGTTCATGGTGCACGACATCACGGAAAATGGATGAGAGCTCCTTCTCTAAAATGGATGT
AAGAGATGATAGCTCTTTCTCCAAATTCCCTAAAAGAGGTTTCATCAGGAAACCTAATCC
GGACTTAGATGTCGACATCTCATTCAGTTTCCTTAAAAGAGAATTCAGAAAGCTCAATCC
ACCAAAGGTGGGGAACTGAGATGGAGTAAATTTTAAGGATTTGTAGTACGTCTCAACTTG
TGCCTTCAGATCTTTAGTCTTCTCCAATATCTGTATTGAGCAAAGACTTATGTTGCTAGT
TTCATCTTTGTTTATTGATCTAGGAAGAAGCTTTTGAATTACATATAGAATATCACCCGC
TATAGCTCCAACCTTTAACAAGACCTTTTTCAACCAGTTACCATTAATAACATGATTTGA
CACATCAGCATCAAGGAAAACCAACAAGAACTCTATTGCCACATCAATATTTTGAGCAGC
GATATTATTAGGAAAATTCTCGAGCTTTTTGTTTCTGAGATACATCAACAGATTGTGGAG
ATGATGTGAAAATCCTTTTGGTAATTTCTTGTCCTTGAAAGTTTTTGATTGAGTAAACTT
TGAAGCCTTTACTTCACCATGAAAAATCTTCTTCATTTCCAGCTCCACTAACACAATCAA
TGATAATAGGTAAGGAGGTTTACTAAAGTTGTCATTTTCTTCATTAAGTTTACCCTCAGT
GACATAATCTAATACTGCCAAACAATATTGTCCCACAGTGTTAGTCATGAACTGAATTCG
ATTCTCCAAACATTCCTGCTTCTCATAGTCGACATAACCATTTATCTCTGTGGCATATAT
GTATTTCAAAAATCTTATTTTCTTTTGAACAATTTTCAGTTCCTTTATTGATCGATGTTT
TGCAAGTTGTTCTCTGGAATGGAAGAACCTATCCTTTTGCAAGAACATCATCAGTACATC
ATTTAGAAAATTTTCCAGACAATCCATATATTTCGACAGATCAAAATTATTCAACTCATA
ATTGTGACTTAAACTTGCCGTATTACCTTGAAAGAATTCCAACAAATGTGATTCTAGCCT
TTCTAGATTAAGGTTAGTTTTACATTTATGTGGAATCCTACCAAACAACCGGTGAAGTAT
TTCCCCAATCAATTTGGCCCTCTTTGTGAGTTCGACTAAGGAATCAGGCAAAAGAACATC
ATTATACTTTGTAAAGGTTCTAAAAACTCTTAGCACCATTTCAAGTTCCTCAATTCGCAA
TATGTCGAGCCAATCCAGATCACCTCCACTCTTGATCCTTCTCAGGTGCTCTAACATTTC
CTCAATTTCATTTTCAGCCAT
```
