## Supplementary material for "RefPlantNLR: a comprehensive collection of experimentally validated plant NLRs": Candidate_sites.with_flanking.fa_chunk_0000283

```
>TAO1:0-4665
CCTTGTTCAACAACCCCACCGATCGTATCCAGGCCTTTGACCACATTATCTACGTAATTT
TAAATAATCAAACATCGAGCGATGTGCGAGTTTACTATGCTGAAGGGAAAAGCTTTTACT
GATTGATGCTTGGCATTGGAGTTTTGAGTATAGCATCAAGAATGTTCTGACCATTGCTAA
TGACTATAGGAAAATCCCTCCAAAAGGGCTTGCAACTCCTACAAACGAAACGAGTCTTCA
CACAATCAATAGAACCAAAACCCCGATAAATAATTTGTGAAAGAACCAGTTTCTCTTCCC
TGCATTGCTTGAGTACAAATCATCTGTCTTCCCAGTCACGATAAACTAAATAAGAGTGCA
AGTGAAAATGAAGAAGTCACTTACGGGGATTTTGACTCGTACTGGTCCTGCAATTTAGAT
TTACAAGATCCTTTATTTCGATATGGTTCTGCAGACAATATCATTGTTAATAGAGGTTTA
ATTGTAAGATATGCTAATAGAGAGACCAAGGATTAAAGAAGATAAAGAAGACCAGAGGTT
GGCAACAAGATCAAAATGCACTCGAGGAATGAAGTAATATGCGTATACAAACATATACAA
ATACTTTTCATACAATGTTAGCTTCGCTGTAATATCTACATATAAACACATAGATGTATA
CTGTGACTTAATTGATAAATTATACATATTACCAACATCACATATATAGTAATGATAATC
ATACTAAGTGACACCACACAACATGCACACCAAACTTGTCAAATCGACCCAACTTTAAAA
GAAAATGTTTCATCATATAGCATTAATGTATTTCAGCTCTTGTCATGCCCTAACTTCAGT
CTAGTGTTTGTCTCAAATCTCAAAGACTGCAAAATAACAGCCTCCACTGACCTCTGAAGC
TCATGGACATAAAGGGATTTAAAAGAGTTGGATTAGGCCGCATTCGCTTACCGCACACTT
GTAACGATCAGCTCTGAACTCCAAAACGAACTCACTGGAAGTCACCACTAGTTCAAATTC
GAATGTATACAGATTCTCCATTAAAAGTGGACCTTGAAGATGGCTGCTTGGTGTGTACAG
AACAATGTGTCCATCTGGTTCTCGAGAAGTTACTAGATTCATCCCCCAATTTGGCCATTT
GTTTTGACCCTCAACTAGCAAAAGGCAAGCTTTAAATCTCAAAGATTGAAGAAGATACTT
CTGGTTCAACTTCACTGTTAAAGAATCACCAGTAGCGCGGTACGTGAAGTATGCAGGCAC
TTTTTCACCTGGTAATATCGCATTTCTACAAGCCGATGTCTGGATGATGAGATCTCTTGC
TTCTTGATTCAGTTTGAAGCAGTTAGCGAAGTTGAGAACAATCTTTGGATTTTGAAAGAA
GCAATCTAGTCTCTGCACCAGAGACTCACAATCTCCTGCATCTAGGATTAGGGAATCTGG
AACCACGGGGTGCGAGACAAGATTGAGCTCTAGCAAACTAGAGCAGTTACTGACATCTAA
GTATGAGAGATTACTGATTCTCCAGATGGAGGAAGGGAGCTCTACCAAACTTGAACATTT
CATAAGAGACAAACTTTGAAGATTAATGGCATTCTCAACCAAGGAAGGGAGCTCCTTTAG
ACTTGAGCATCCGTTTAGATACAATGATTGGAGATTAGTGATATTCCAAATAGATGAGGG
AAGCTCCAGTAGATTCGAGCATCCATCAAGATACAATGTATCGAGATTAGTGGCATTCTC
AATAGTGAAGGGGAGTTCCATTAGACTTGAGCAATCACTGAGATACAATGATTGGAGATT
AATAACATTCCCAATAGAGGGGAGCTTCACCAGACTTAAGCATCCACTGAGATTCAAATC
TTCGAGACGAGTTAAATTTAACATAGAAGAAGGGCATTCCATCAAACTCGAGCAATTCAG
TAGATGCAATTCCTTGAGATTAGTGTTATTTCCAATAGAGGAAGGGAGTTGCACCAGACT
TGAACATCCATCAGCATATACTTTCTTGAGGTTAACAATATTCCCGATGGAAGAGGGGAT
CTCCAGAAGACTTGAACAACCACTGAGATTTAACTCCTTGAGACTAGTGACATTCCCAAA
AGAGGAAGGGAGTTTCACCAAACTCGAACATCTATTGAGAAACAACTTTTTTAGATTTGT
GAGATTCCCAATAGAGGAGGGGAGTTTCACCAGACTTGAGCAATCAATAAGATCCAATTC
CAGTAAATTAGTGGCATTCCCAATGGAAGAGGGAAGCTCCACCAAGCTTAAACAATTTAT
GAGTCTCAATTCTTGGAGATTAGTGGCAGTAGAGAAATCAGGAAGCTCCTTCAGGTTTAC
ACAAAAACTCAAATCCATCCATTTGAGGTTTCTAATGGGCTGTCCAGAAAAATAAAGGCA
GCATGAATATATTGTGAACATAGAGTAAAGATCATATGGCTTCAAACACACACATATACA
CTTTTAAACAATTGGATAATAATAGCAATGACTTACTTCATTTCCGTCCCACAGCTTCTC
GAGCATGCTGTCTCGCATGTTTATTTTGACAAGGAACTCCGGATTAAACTTGGGAGGCAA
ACATGTCAGTGGATAACGTTCCCAATGAAGTAGTCTAAGTTTTCGAGATATATGGCTCAA
ACCTTGCGGTAAGTACAATATGTCGTGACAACGATCACCATATGGATGGTGGAATCTTAA
GAACTGGAGATTGCACATTCTTTCAAAGGCTCTTTCACTAATATTTATTACGCCCTCGAT
TACACCAGATAACTCAAGATCTATGCCTATAAGAGTTCTGGTACCCTGAAATGGATCAAA
AGAAATAAGTATACTATTTGTACAGGCCAAAGACAATGAAGGACAAATATTAAAACTTAC
CGTATCATCAGTGAGTACTTCACAAATATCTTCAGTATCAACCAAGAACTGACGTTTCCC
AGGCTTATGAATAGATTGCTTACGAACAATGTCTAGGCCTAGTTGTACTAGCAAATTATG
CATCTCTATATTTCCCAAGTTCAAAGATAAGAGAGATTTATCTGCCAAGATTTGGAGCCC
TTGCCTCATATCTACAGACTTCTTTGCAAGAAATACTTCCAATGTCTCAATCCTTTCCCT
TCTGAAAAAACAGGTTATGTGAAGAAATAAATCTTTCTCTTGTTCAGCTAAGGAGTTGTA
ACTGAACTTCAAAACGCTCTCAATATCATCGTCAAGGCTGGTCCTTAGCCTTGGTATTGA
TTTCGCCCACTCCTGCTTCGACATTCGCCGTAAATATGATCCCATAACCCTTAGTCCTAA
CGGGAGTTTACCAGCAAGTGTTGTAACCGTCCGAGCAATCTGCTCAAAACCAACTTTAGG
GGACTTCTCACCAAAAGCATACATGCAGAAGATTTCAAGAGCCTCATCAGAAGTTGGAAA
ATCAACTTTGTAAATATACTTGATCCCATGAGCTTTTAAAAGTTTTAGATCTTGAGTTAC
GACAATAATGCGACTTCCAAGGCCAAACCATTGTACATCTTTCGCCATGGCATCAAGTTG
TACTAACCCATCGACGTCATCAAGAACTAGAAGAACTTTCTTGTCCTTCAACCTCTCTTG
GGCAACACCTAAATGAGGAACCACCATATCTTTCTGGTTAATCATCTGAGACAACAATTC
TTTCTGTAACTGCAGCTTTGCACTGTACTCATCGTGACAAGGTCTTGGATAACGTACTTT
GATGTTGTCAATGATTGCGCCCAGTTGGAACTGATGAAAGAGTTTGTTATATAGAACTCT
GGAGATGGTCGTCTTGCCAATACCAGCAGGACCCCAAATCCCTATCATTCTCACTTCTTC
CAGATCAAGTTGTAACAACGAAGTTATCTCCGTCGTATGAGCTTCAATGCCAACAAACTC
ATCAAAATCCTTTGATGGCGTAAAACTCAACACATCGGAGACATCTTTTGAGATTTTAAT
GATCATATCCGCTTCGTTTTCCCTGAAAGTAACAATATATATCATATTTGGAGTTCATAT
AATCATACATATATACAAGAAAAGTATGACACAAATTATGCATTAGAGAGGAAAAACTAC
CAGTTGCGAGAATCCTCCCCGAGTATATTTGCAGCGCTGGTCAAAGCTTGCTTCCATCTC
TGTACCATCTCCTCTGGTCTTCCAACACAAGTTTTTTTAAAAACCTTCCCAAAATCTCCC
TTCTGCTTCCTCACATCAGATGGATCCACATCATAAAAAACGGTCATCACTGTTTGACCC
AACTCTTCTCTGCATTTCATAATCTCCACCAATTCATCAAGACACCACTTCGAAGAACCA
TAGTTCCTCGAAAGCAAGATGATCGCGATCTTAGATCCTCTAATAGCCTGTAAGAGCTCA
GGACCAATGGATCCTCCTCTCTTCATCTCATTATCAATGAACGGTGTGATTCCGTTTCTT
TGAAACTCCTTCTGAATGTGACTGAGCAAGCCTTTGCGGACATCTTCCCCACGGAAGCTC
AAGAAAACAGGGTGCAACCAATTTTGAGACAAAGAAGAAGGGGGAGATGAAGAAGATAGA
GAAGAAGAAATATTCTTATTTCTTTTACGAAATCTGAATATTCTATAAACCAAGAAACAT
GAAGAATCCATTAGTATGATTGAAAGACGATCAAGATCACAACGG
```
