## Supplementary material for "RefPlantNLR: a comprehensive collection of experimentally validated plant NLRs": Candidate_sites.with_flanking.fa_chunk_0000284

```
>TN13:0-2603
GAACTTACCTTAAATTGTTTCTTGTTCACATTGTTCCAGCATGCAAGTTTTCACTATCTT
GATGTCTCCAGATTCTTCGTATTCCGTTCCGTTCCGTTGGAAGTATCTACCAAGATTTGA
ACACCACAGTCTAAAATTTCCCAGTATTTACCAGTGATCTTGAACTCAAATTCAAGCTCT
CTGAAATTCACATCCACAGCCGTATCAGGTAAGTTTAGAGAGATGGAAGATCCAAAGAAA
TACATAGTAGTGTACGTAGCAGAAACATAAGTTCTTGATCACCTCCTCGTATCACATTTT
TAGGAACAGGGTAAAACAAGAACAATAATAAGACTTTTGTTTTAGGGAATTGAGATTGTC
TCTTTACATAGATACCACAAGCAAATAATGGAGAGTTGGTTCTACATGATATAGGTTGAC
CGATTCTCTCCTTGTTACAACTGAAGCAAATTGCAGAGTAAATTAAAAGATTAACATACA
TATAACATAAATCACTCATTGCACATACTTTCGTTTTGGTGGTTTGATCAGGTAGTTTCA
TGTTCTTGGACGTGGTTCTTCAACTCTATCAGTTTCTTTACTTCTTCACCAAGTCAATGA
TTCAACGACTCCGCGGACGAATCCACCTCTTCTTTTATACTTGTTTCATAAACACTAGCA
GCTTTTGCTGCTGCTGATGCTATTTGGTGCTTCCTTATACGGCTCAACGTATTTGACAGC
ATCTTCTGTTTTACATTCCTTAATCTATTTATGAGCTTTCTGTGGGTCCTCGGAGATTCA
GAGTCAAGCTTACTAGTCCTTAACCTTTGTAACGCGTTTACCCACTCCGGTTTTGACATT
TTCCGGAAATAAGAGCCCATACTTTTTATTCCCGAAGGGTGTATACCAGAAAGGTATGTA
GCTTCCCATGCAAGCTCCTCGAAACCATGTTTTGGAGAGGTTTTACCAAAAGCATACATG
CAGAAGATTTGAAAAGCATCATCAGGTGGTGGTAAATCCACCTTGTACACATCTTTGATT
CCATGTGCTTTCAAAAGTCTTCGATCTTGCGTGGTGATGATAATCCGACTTCCAGGACCA
AACCACTTATTTTCCTTGGCCATGGCTTCTAATTGTGCTGACTGATCAACGTCATCAAGC
ACAACAAGCACTCTCTTGTCTCTTAACCTGTCTTGTACAACTCCTAAGTGAGGAACTTCT
ACATCCTTCTGGTTGAATATTTGAGACAGAAACTGCTGCTGTAAGTGCAGCTTAAGACCG
TGTTCATCCGAACAACCTGGTCTTGTATAACCCTTGACAGTCTCCATAAAGACACTCAAA
TCGAAACTGTCAGAATGTTTTCGAAATAAAACTCTGGCGATGGAAGTCTTACCAATCCCA
GGAGGACCCCAAATCCCTATCATCCTCACATCATTCAGATCTAGGTATAACATTCGTTCC
AATTTTTTCATATGATCCTCCATCCCAACTAAGTCGCTGAAATCACTTGACGGCGTTGAG
ATGTTCAACGTATTTGAAATATCAGTGGTGACTATTCCGATCATGTCCGCTTCATTATCC
CTAAAAGACAAGTGGCAAAAAAATACAAAATATTAATACTATAAGTCTATAACACATGTA
TGTCAAATTAAAAATATTCATAATGTTTTTTTTTTGGTATCAACATACACACTCATGAAA
AATTGCTTGCACATATATATACACATTCAAAAGGTAATGAATTTTACCATATGCTTGAAT
GGTAACCGGCGATTTTGGCGACTTCCTCCAAAGCATGTCTCCATCTTCCAATTTCATCCT
TTGTTTTACCTTTACAAGTTTCTTTGAAGGCCATCCCAAAATCTCCGGTCTGCTTCCTTA
CATCAGTTGGGTCCAAGTCATAGAAAAGGGTCATCACTGTTAGACCCAACTCTTTTCTGC
ACTTCATGATCAGTGCCAACTCATTCAGGCACCACGACGAAGAAGCATATTTCCTCGAGA
GGAAGACAATCGCAACCCTCGATCCTCTGATAGCTTCTGTGAGCTCAGGACCGATGGACT
TACCCCTCTTGATATCTTTATCAATGAATATGTCGATTCCCTTGCTTTTGAACTCCTTCA
TGATGTGGCTGAGAAAGGATTTGCGTACATCTGCCCCGTGGAAACTTGGAAAGACTTGGT
GTTTACGACCGGGCGACGAAGTCGATGAAGAAGATGAAAAAGAAAAGCAAGATGAAAAAG
AAAAACAAGATGATATGTTGTTCTTCTCTTGGTGTAACCTGAATTTTCTATAAACCATAA
AAGATATTGTTCCCAAAAGCGTGTAGATTGCAAGAGCAACAACAACAACAGTGCCAAGGA
AAAAATAAGAATCCATTATTCGTATGATATAGAGACGAACAAAGAGCTTTTTTAGAGAGC
TATATGAAGCAATGGTATTCAAAACAGATAAAAGGGTTTGTTGTATATATATTAGATTAG
TACACTAACTCCATTGACTTAGAATAAGAAGACTAGCAACGCAAACATGGGAAGAATATT
CGTGAGGGGCGGCTAATTCTCTGTGGCTCCACCACGTGAGTCTATATAAAATGTCCTCTT
AGCAGAAAAATGAGGGATCTCTA
```
