## Supplementary material for "RefPlantNLR: a comprehensive collection of experimentally validated plant NLRs": Candidate_sites.with_flanking.fa_chunk_0000285

```
>TNL2-PN40024:0-5397
TGGTGTTAATAAAAGGACTACTTTGAAAATAAATTTTGCATGGGGACAAATTATATTCTT
TTAGAAGAAAAGACAATTTTGTCCCAAAACTCTGCCATAATAATTTCCAGCAAATCAGAA
TCAGTGCACTGCAAGAATAATTTCCAGTTCCAGCAAACCAGAATCGGCACTGCCAAAGTA
ATTTGTTCCCAGCACCTGTATATATTACTATTGCAGAAAATAAATCAAAAGTGTGAATCC
TTCTCAGTTATTTTATTCGTTCGTCTAATATTTTCAGCAAAATTCTTCATCCTTGAATAA
CGAACAACTCACCAAGAGATGTTATGGGAAGATTTGGGTGCATATCACGCATTTTCCTGG
CCGGTTCCTCCTCGTCAAGGGATGTCCTGAAAATGGCTGCATTTCAAGCGTTTCTGTGGC
TGCATCTCTGATTCAGACGGATCCTTAGAGCAAGCAGTTTCAGCTGGTTCCCCCTCGTCA
GCAGTATAGTACCCAGAATTATCCAATTCCGAGCCATCAACACTTCCACTGGGTTCCTCA
TCATGGATTTCTGTAAGGACAACTGTTGACTTATTAGGAGGAGGAGAGGAAGCAGAGGAA
ATAGAGCCGAATTGGATCATTGGGGGGTTGTTGTGATTCACATCTTCATTACTGTACGCC
AGACCAATTCCATACCGCTTAACTTCACCAAATTGGTCAGAACGTGGCTGGAACGATGCC
TTGATATGAGTCACTTGATGCCAATTGATGATGTGACCCCATGGACACCAATCGCTGAAG
GAAGAAAGTGGTACATAAAGCAGGTATACGTGATCCAAAGTTAGCATCTGACGATTTAAA
CACAAAAAATGCGGATAAGGAACGACTCGGAAGCCGTGAGTAAAGTCACTGGATCTTGAA
AGGGACAAGTAACAGTATACAAAGCGTGACAAACCAAGGTTACTAAACTTGGGAACGACG
TTTGCAAACCCAAAACCCAGGAAGTTGGAATTAAACCAATTTGGAGATAGCTCTGCTATT
ACTTCCTTCCCTGAGCTCTGATACCTTATCCAATCTGGTAGTCTACTCCCAGGAGTCAAT
ATTTCTAATGCCAAAACGAAGTTTAGATCCTGTAGAATGAAAATGATCAGGGGTTGAGAG
ATAGAAATTGCTCATTTCCTATCTTCCTTCATTAAACATTTATTTTGCCTCTATCACAAA
TTAAGTTAAATGAGGTATCATTTGAATACACTTTCTTTTCTCAACCTAAATCCTAACTTC
TACAAAACAGGCATATTTTCTAAACTGATAACAAAAAGTAAAAAAATTGAGGAAACATGA
GAAATTGCGTCCATGCATTTCATACTTTAAGATGAGTACAGTTATGATATACAAAATAAA
CATTTTCTATAATTAAAATTGTGATATATGGGATATAGAGGAAATTTACCCAGATTACGC
GATTCTTTAGAAGGAATGACTGGACATTTCGAAGCGAGACATTTTTCAATGACGTGCAAT
TTCTTGCATCCACTTGAACAATGCTTGATGGGAGATCTGGCAGTTCTTGAAGTCTTGTGC
AATTTGCCAACCGAAAACGTTCCAAGCGTGAAAGTCGACTGAGGTTTGGCAACGTAACAA
AGTTGTTCTCACATAAATATAAATCTTTCAACGAAGATAAGTAAACAAGACAACTAAGGT
TTGTTTCATCTGACAAATTGCAGTCACTTAGGTCTAGCTTTCTTAAAGAGCATAAGCCTG
ACAAATTATGCAATATGAAACCAGTGGAATTGGAACTTCTTCTTGGAAACAACCATGAGG
CAGATGGTGGTCCCTTACATCCCACAAAAGATAATATCTCAAGGTTTCTCAACGAAGACA
AAGAGGAGGGTAGTTCTCTTAGTGCAGTTCCATCTGCATAAAGTTTCTTTAACATTTCTA
AGTACCCAAAGTTCTCCGGAAATTGTTCAAATTTTGAGCAGCCAGAAAGAATCAATGTGG
CAAGGGATTTCAAGTCATAAGGGCCGCTTGGAAGACTCTTGAGCATTTTGCAGTTTTTAA
AACTCAAAAAATTGAGATTCTTCAAATCTCTAAGTGATGGGTGAACCTTACATAGAGACA
CACAATCTTCTAAAACTAACCGTTCCAGGTTGGTGACTCTTGAGAGATTTGGGGTTTCTA
TTAAGTACTTAGAGTGACTAAGATCCATGCATTTCAACTTTTCAAGAACCTGCCATAAAA
GAGATTTGACTTAAAATTAGCTTTCATACACATTACATACTCTTTAAAGAAAATAACATG
AGTAGATCATAATCTTTACCTTGATTCCTTTCCAAAGTTGTTTAATGTGGCTACAAGGCA
TGCTAAGATGAACAAGATTCTTTGCATTGAAATCATTAGGCAATGATTTCAAGGAGTATC
CATACAAATCAAAGTACCTCAATTCATCAAAACAAAATTTAAAATTCGAAGAGAAACGAA
CTTTACAATTCTCCTTCTTAAAGGTATCTTCAAAGTTTCTGAAAATTTTGTCAGATTGAT
AGACTTTGAGCAATCTAAGTTTACTCATCCTTGCAAAGGTTTGTGTGGTAAAGTCTATTG
TCTCTTGTAAATGAAACGAACTGAGGAATAAGCCTTCAATTTTTTCACTTCCCTACAAAT
CAAGAAAGAGATTAAGTTAAAAGCATGCAAAGTGCATAAAAATTTCTATAATTTTATCCA
CATACGATCACTTAAGCCAAAATAATCATTAATTTATAATCTTAAACTTTCTAAATAAAA
TAAATTTCATTTCCTTTTTCTCTTACCGTATTTTTTTTTAGTACATCAATGATATCTTCA
TGGAACCATAATCTGCTACGTTTGCCGAGCTCTTGAACAAATTGTTGGCGAACAATTTCT
ATACCCATTTCTTGTATTAAGTCATGCATCTCAAGCTTATTCCCATAAATACTTATCAAA
GATTTATTAACGAGAGTTCTTATTCCACATGATGAGAAAAAGCCGCAACCATCCAATATT
TCAATTACATAATCTTTGTCTTCTCCTTTAAAGAAACATGCAATATCCAAAAATATATTC
TTCTCTTTATCATCTAACCCATCATAACTGATTCTAAGTACTTCCTCAATTTTCTTATGA
AGAGTACTTTTCAATTTGTCCAACTGATTTCTCCGTTCTTTTTTGCTCATGCCAAATAAA
GAAGAACATAAAACTTTAAGAGCCAGCGGAAGGCCTTTAGCATAATCTATCATTTCTTTA
GAAAGCTCCAAGAAATCACCAATAAGAAGCTCATGTTTTAACGAATGACGTTTAATGAAC
CCATAAGCTTCATCATAATTAAATGTTGGAACCTGATAACAAAGGACACCATGTGCAATT
AACAAATGTTTATCTCTAGCCGTTATAATAATTCTACTTCCTCGACCAAACCAATCCCAA
TTTCCAACTAAGCATTCCAATATTTTTGGATCATTCACATTGTCGAGAACAACAAGGGCC
TTTTTTGAATGGAGTCTAGCCTTTATAAATGTGAATCCCTTTGTATTTAGATCTTTTTCC
TCCAATAGATCATAAAGAAATATTTGTTGTAATTTGATTAAACCCTTATTAACCAAAACC
TTTCCAACATCTTCCAAAAAAGAGTGTGCTTCAAATTGTCTTGAGATTTCGTTGTAAAGA
GCTCTAGCAAGGGTTGTTTTCCCTATTCCGCCCATGCCCCAAATTCCTATCATACCAACA
TCATCCGATTCCAAACGTAATCGCATTTTTATTTCTTGTATGCGAGCATCTATTCCAACC
AGTTTCTCAGTATCACCACTACATATATTTATCAATTTATTGAAAACATGCTTAACGATT
TCCTTGATTAGTAGAAGCTCATTCCTGCCATATTTGAAGCATAAACAAATAATAAGTCTA
AGTGCCCATAAAAAGATAATAAAAATAAAACAAATAGGAGAAGATTTGTCCGGATATAGT
TGATCTTATCACTAAGGTTACAAAAGACTAATAAAAAAGTTATGAATTCTATAAACATGG
TCCTTAAATCGGATAATTAATATTAATATGGAATTCTTATGCCCTTTGTATTTTAATAAA
TATTAGATGAATTATTAATAAGAGCATTAAATTGGAAATGCTAAAAATAAAAAATAAAAA
TAAATGTGAAAAGGCTTTAGATAATTACTTATTCCTTGATTCCCAACCAGATAAATTTGC
AACTTGAGTGAGAGCATCCTTCCAAATCTGCACCCTCTCCATATTCTCCGTCAAATTCTT
CTCATGTTCAGCTAAGGCTGCTCCAAATTTTCCCCTCTGTTTTTTCACATCTGAGGGATC
CACATTATAGAAAATTGGGAGAACCCTCTGTCCCCTGGTTTTCATGCACTCTAGTATCTT
TGCAAGCTCCTCCAGACACCATTTAGAAGATGCATAATTTTCTGATAAAACAATGATGGA
AAACATGGAGTTCTCAATAGCTGTAACAAGGGCAGGAGATATGAGCCGGCCTCTCTCAAG
CTTGTCATCATCTATGAAAGTGTTGATTCCTTTAGTGCGCAACTCCTGATAGAGATGGGC
AGTGAAGTTATTGCGGGTGTCTTCTCCTCTAAAGCTCAAGAACACATCATAACTCCCTTG
AGAAGAAGAAGAAGAAGAAGAAGGAAAAGCCATTGCAGCAGTACTAGAGACCCAAAGTCT
GAGATATGAGTCCTGAATTCTAAATTATCCTGTAGGAAAGAAAAAGTTCCATAATTGATT
TATACAATTCCAAAAACTCCATCAACAAAACGAAAGAAATTCTGAGAGATAGTGTTATAA
ACTACAACTGAATAATAAAGCTAAATTTGCTTAATTGCAAATCTGAAGTGAAACCATAGC
TATAATTGAAGAATACAGCTGTGAGAAATCTGAACAAGAGAATGACCAAGAGAACAAGTG
ATGGTGGTATTGCTGATGTAATTGGAGCCAAGTCTAGCCACAACAAAACTTACAACACAA
TATTTAGGGCAAATAAGTGCTTCTGCTTCTTGGAGTGAGTAGGAGGAATGTTGGCTCCTC
GAACTGAAGAATAAACCTGCGAGATCTGAACAAGAGACTGAGGAATAACAAGTAAACACA
ATGACAAGTGATGGTAATGCTGCTTATGTAATTGAACCCAAGTCTCACAACAAAACTCAC
AACACCTATTTTGGGCAAATAAGTGCTTCTGCTGCCTGGAGCGAGTAGGAGGAAAGTTTG
CTCTTCGTGTTGAAGAGTACACCTGTGATCTGAACAAGAGACTTAGGAATAATAACTAAA
CACAGTGACAAGTGATGGTGAAACTCTCACAACAAAACTTACAGTACTGTTTTGGGCAAA
TAAGTGCTTCTGCTACTTGGAGTAGGATGAACGCAGGATGAAGGATAGAAGAAAAGA
```
