## Supplementary material for "RefPlantNLR: a comprehensive collection of experimentally validated plant NLRs": Candidate_sites.with_flanking.fa_chunk_0000286

```
>Ta4ANPR1:0-7627
TTTGCAACTATGACCCAGATTTGTCAAAACTAGACGAACCCTTGTCCTCGCTGAATGCCT
TCTGAAGCGTGTCGTGCATGTCACCGAACCTCCGATTCCTCTCGGTGGATGTGTCTCTTT
GAAGGGAAGCCAGCTCAGGTTCATCATTCATAATCTTGTCTATGACATTTGAACAACGCG
GAAAGAAGCGTTTACAGAGTTCAACTGGTAAAAAAACATTGAGCTTGCAGTTAGTCCAGA
TCCATAGACTAGTGGGTTTCACACTTGAGCTATGCAAGCTTTCTTATTCAGAATGTTACA
GCAGATAATCTAAATAAGTGAATACTATGATTTCGTTGAAAACATAAACAATGTAGAAGC
GTCATGGTTATACAAAGGCAATCTGTGTCTCACCTGTTTTGAAGAGGGCACTCATCCGAG
CTAAGTGTTCGTCATTCATTTGGAAACGAGTTTCATTTAGATCAATGGTTGCCACTTCTT
TCTCCGAAGGAGGTTTTGCCTCAGAATCAAGGGTTAACTCCAAAGTGCAATCCACTTGAG
CGATGTCCATTGCTACTCTTGCCTCAGTTGGAAACATTATCCTCATCAAAGTAACTACAT
AACAAGAAAAAAATTGAGTCAAAACACCTTCCAAGAGAAGAAAAAGGTAGCACACATTGG
GTAATTGCACATGGAGAACTTCACTCCACATGCAAAACACCATAATCTGCAAACAATACC
AACCACTAATTTTGAACACTTGACAATTTTTAAATAAATGTTACCTCGATTTTCGAGGTG
CAACAGCGTCCCACGTTGACAGTCACCAGCTATTGCAAGAGAAACCGATGCTTCTCCAAG
TTGTGGACCCCTTCTTTCAGCTTGCTCCAGTATCTCAATGCATAAACTATATTCAGGAGA
CGGTTTTCCTTCTTCAGTAATCCCAAAGTAATCCCCATGTTTTGTGAGTCTCTTTGAGAT
TTGTATTGCTTTTCTTCCATCAAATGTAAGATCGGAAGGCCGAGCTCCTTTGGTTAAAAC
AGAGACAAGAATTTTAGGATTTCTTCGCCTGGCAGCAATGTGAAGAACAGTATAACCTCT
TTGATTTCTACGATTAACATCTGCAAGTTCGAGGTCCAGAAGTTCTGTTGTGATCTTTGG
GTCACAATGTTCTACAGCATAGTGCAATGCAAATGCATCATCAAGATTAGTCTGCCCTTC
GTAGAGTAGCAACCTCACTAGCTCCACATCATAAGAATCGAGAGCTCCGAATATCCTTCT
TACATGTTTGTTAGGAAATCCGTTGTCCTTGGGTGAAATTAGCCCAAGACTTATCCGCGA
GTCAGTAATTTGCTTGATAACATCTGGAGGCAATGCTTTCTCAAGAGTAATCATGTCAAG
ATTTGACCGGACTACCATCTCAAGGCATCTCTCAAGCAGATGCATGCAAGATTTATTGCA
TAAGTTTGCAACAGATAAGATCAATGGAAGGTTATCCACTTCAACATCATCAAGGACATC
AAGGAGAAGCCGCTGCATGGAAAAGAAAGGCATAAGGTGGCTTAGTACCGTCTCAACGCG
AAACAATGCGACTGTAATGTTACAAGTAGCAACTCGACAAGAATTATCCTCAAATGGTAG
ACACACAAGTCATCTGCAGCAAAGTCAGAACTATGAAAGCACAAATCCCAAATAAGAATC
TGAAGAGGCAACAATTTCATTAAGGACCCATCTCAAAATTTCTAGCTTGTGCAGCTGCAT
TAGATGATGACTATTTACCTAGAACAAGGGGTCCCCTATCTAAGTACTGCCCCTTAAGAG
AATATTCACTGATCTTACTGAAAATGAGAGGTTATGGAGCTAAATATGTATACAAGAATT
AAGAATGTAGGCCCTATTAGGATCATTGTCAGTTTTGATATTTCACTTCACACACACACG
CATCCAGAACTTTATCAAGTGAAAACACCAGATCAATATTATTGTAACGGACTCTAGTTT
GCAAAATTTTCAGGGGGAATCACTGTATTTATATCTTTGGTTTTTAGTGTACATGTATCA
ACTGTCGGCATAAATGGAACCTAGATTTGGAAAGTGTTATCAAATCATGTTTGTCATGAA
CTGCCTATCATTGATGCATGTACCATATCAGCACCTCTCCATACTGCTTCAAACAGATTT
TTATTGAACAAAACTGGAAGCACATCATTTCCATGCTTTGAACAGTTACCTTTCCTTTTC
CCTATAGAAAAGTCAAAACAAGAATCCCTGAAATACCATTAAAATCACACAGCACCTTTC
CATATTGAACACATTTAAGCGGACAGTTTTGAAACTGAAAGAGACACCACAGTTACGTCA
TCACTCACAGATAACTCAATTAATTTCCACGCCTACTTGGTTTTCAGCCTGGTTTTTCTT
TATAAATGGGGTCAATTTGTTAAAGGTTTCGATCCGGTTTCCCTTATAAACTGGATCACT
CTCCTGGCATAATGGACACTTTGAGTAATATATTCAGGTGGAGGGACTCCTCCCCAGGTG
ATTGTTGAACAAAAAAAAAAGAACACGCCTACGTCAAACTGAGTTAGGAATGGATTCTTA
AACCTAAGTGAGTGTTGCACCGCAGTAGGTATCTCCAAATAACTCAACACATCCTAGCAC
TCATCAAAAACTTCACCAGTTTGACGACTACCATGTATTCACCACAAATGTAATGCTTGT
CACTGTTTTGTAAAAGCATTGAAATTAATATTTTTTGCTGAAATAACTTGATAGTGTTCT
TTCCCATTCTTTTCAAATATAGCATTGAAATGTCTGACCAATATGCATGCCAGCAGGCAT
AATAAACAAGTGATATGAAGAAATCATCGCAACAGATAAGAGGAGGAAGAGGCGGACCTG
GAAGTGGTTGGTGAGCACCGCAACCTCGAAGATGGATGCGGCAAAGATGACCTGCGCCAT
GAAGGAGATGGCGGGAAGGCAACCGACGTGGGCGCAGCCGTCCACGTCGGCGCAAACGCA
TGCTGACTTGGGAAGGTCGCGGATGCGGCCGGTGTACAGGTACTCGAGCACCAACTGCAG
TGCCTCATACCCGACCTCCACCTCCTCACCCAGAAGCTCCCGGAGGTCCAGCGGGTCGTC
CTCCCCTTCAGCGGCACGACGCGCGAAGACGGCATCCAGGAAGGGACTCTGGACGGAGAG
CATGGAGCGGTACGCACGCATGTCGACAAGGAAGGTGAAGTCTTCTGGAGAGCGAAAGGC
GGTGGCGAGATTGTCGGAGAGGTGGCAGAGCGTCTCCACATCTGCGTCCCCGGAAGCAGC
AGCACCCTCTGTCGAGACACTGTTGCAGTGGGCGAAGGCGGTGGTGACGTGGCTGGTCGG
AGTCTCCATTGGCGTTGTGGCGGCCATGCGCGACTTGATCGCCGAGTTGGTGGGAGGTTT
CTCTTTTGTCCTCTCGGCACCATAGAAAGTAGAAGTCACCAAACACACATGGACTCTAGG
ATTTCTCAGATGATTACTAATGACAGTCTTCACGGCATACTCTATAAGAGCAGCTACACC
CCCAAATTTTACAGAGATCTCTTTAAGGTCTGGAATATGCTCGATGCAGATTAGTTGATG
TTGGTCCATTCGGGGGATTGCATTGAAACCTAGCTTCAGCTTCCAGAGGTTAGGCATTGC
ATCCGCCTCAAATTTCAGCCATGGGATACCACTCGTGCACCTCAACTTGAAGTACTTGAG
AACTGAAAACCCGGCCATCTTGTCAAAGAGGATCCTTTGAGCAGGCGCGCACCGCACATA
CAGCGACAGAGCAGTGAGGGCAGGCAATCCTCTGAGAATATCAACACAACTCATCTGCAG
TTCCACCACTGCAATCTTCAGAATGCACAAGTTACCATGTTTTTTAATCCACCTAGGAAT
TCGGGAAAATATGACGCAGCTGTGTGGCGAGCATTCAAATCTCTGGAGAAGTGGGAGAGG
TTCCAACTCATCCCAGGAAATGATTACTTTTGAGGCACCAGGAACCACAATATCTTTAAC
CAATGGGCCATGAGACACTACTATAATTTTCAGGTTGCCATGTCCTCCTAGTAAAGAACC
CAGAGCTTCCATGTTTTTCTCTGGATGGCCAGAAGGATGTGTAGAAGAAATGGTAAGATA
AAGATCTTGCAGGTAGTTCAGGTTGCCAAGGCTCCACAGACTGATGATGGAGCCAGTCAT
GCTGCCAATCCAATCCAGCAGATTTGTGTCAACAGGAAGCGTCAAGTGCAACAAGTGTGG
GAGATATATAATATCCCACGGGATAGCAGTGACTCTTGGTGCATCTATAATATCCAGCGT
TTCCAAACATTGCAGCTTTCGCATTTGGTTTGGTAGTTTTATGCACACATCACTTGTAAT
CTTCAAATATCTCAACTGAAACAGTTCTGAAATCCCAGTGAGGTCTATGGGGTCATGGTC
GCCACAATGACCGGATAGTTGAAGGTTCAGAACACGGAGAACCTTGAACTCTCCAATACA
AGGCATGCACTCGAACAATCCAACAAAATTAAGTGACCGAACCTGCGCCTTTGTGATGTT
TACAGGTGTCTTGGCATAACTTGCATTGGCAAAGAGGAGAGATAGCCGACGGGCCTTATG
AGAAAGTGATATATTCTTTCGATTATAATCTACTACCACAGACTTGTGTGCAAGAAGATC
ACGTACCACTTCATGAACAGTACATGACAACACCTTATTGTTGTAGTTGATATTTAGGGG
TTGGATGAATCTTCTATCAACAAGTTCATCGAAATAGATTCCTGCAGCTTTCTCCATCCA
GTTTTGATCTTTTCCTTTCCCTTTTCGTGTATTGATGAAGGCTTCAGCCACCCATTGCTT
CACCAGATCATCCTTCCAGACTATGGAGCCCTCTGGATACATATGAAGATACAACAAACA
TGTCTTCAGATGATGAGGAAGATCATTGTAGCTGAGGTTCAGTACTTGTCTTGTTCTTTC
CGAAGCAGAACTTGACCACGATTGTGACCTCAACGAATCACGTATGTATGTCAGAAAATC
CAGTGATACTGCTTTCTGTTGATTTGCCAAATGAGTAGCTATGTTGATCGTAGCTAGCGG
CAAACCACCACATACATCAACAATTTCATTTGAAACTTGTTTAAATTCTTCAGGACAGTC
ACTTCCAGAACCAAAAAGCCTGTTAAAGAATAGCTTTCTTGAGTGATCTTCGTCAAGAGG
TTTCATCTCGAAAACATGTTCTGAGTGATCAGAGCAACATGTTAATGCAACATCTTCAAT
CTGTGTAGTTATTATTATTCTGCTGCCACGGTTTCCATTTGGAAAGGCATACTTGATAAT
ATCCCATGCTGATGCGTCCCACAAATCATCAATAACAATTAGATACCTGCATGCCAGAAA
TTCACGCATATCAGATATATTGTGTCAGGCTAATAGTAGAAATGAAGTTTGATGGGTTTA
CAATAAACTAGAATAAATAGCATAAGGGAACTCGGTTAACAGTGCCTTTTATCTTGCAGA
TGTTTTCTGATATTAATGTCGCTGATGCCAAGCTCATTAGAATTGGCATGTAGTGGCCGC
TTTTTCTGGTGGAGTTGTGAGAACAAGTCGCAGAAAAGTATCTGCATATCCGGCTTTTTG
GGCATCCGAATGAAAGCTCTGCAATCAAATTGTATCCCAATTCTGTTGTACAACACTTTG
GCAAGTGTAGTTTTACCCAGACATCCAGATCCAAGGACAGATACCACCTTGAGCTGCTGC
TGATCTGCCACAATATCAGCCACCAGTGAGTCGATAAACTCATTCATCCGGCCATCAATT
ACAACATGATCATTGGTTTCTTCATAGTGCATTGGAAGCATATGGCCAGTGGACAAGAAT
GTACGTCTCCTCAAGTTGCTGCAACAATGGAGCATATATCTATCGTACCGTTCAATGGCC
TCCTGGACATAGATCCTGAAATCTGAAATTGTTTCCGCAATCTTGGGCTTCTTGGGAAGA
CGAGGGACAACACTAACATGAACGCGTTTGCTGGTCTTGACACCATGTTCTGACACTTGC
GTGACGTATGTGATCTGTTTGTACCATTTGAGCCTCTTCTTTATGGTCATCATCTTCTTG
TTTTTCTTCTTCTTGTTTTTGTTGAAATGGTCAGGTGGCACAGATAAAAGGCTGTCAATG
TAATCCTCCATGTCGTAAGACAGATCACGCGCCTCATTCATCCAGCACATGGCTATTGGG
GGATGGTCATCCACCTCTGACAGTTCATCAAGGTAGGAGCTTAGCTCTTCCACATCATCT
TTGAGGAGGCGCAACCCATCCATCACCCTCTTGGAGAAGAATTTCTGAGAAGATGAATCA
TCTAGCAGCAGCACGTCCAGCTTCCCAACAAGAGCTCTCATGGCGCCCAAGGAAGCACTG
ATCACCCAACAATGGCCCTGGAGGAGATGGAACTTGGCGGTGTTGGGCTGGAGCATGGAG
AGAGTGTTCATGTCCCAGCCAGCAACAGCGCCTGAGTAGCTGCCTTCGTCCTGGATCCTG
GGAGGTTTCCTGTCCGAGTAGCTGCCGGTGAAGCAGGCGGCTTCGTCCTTGACCCTGAGA
GGTTTCATGTCCGAGTGTCTTCCAGTGAAGCTGGCGGCTTCGTCCTTGATCCTGGGAGGT
TTCATGTCCGAGTGGCTACTGATTAAGCTGGCGGCTTCGTACTTGATTCTGGGAGGTTTC
ATTTCCGAGTGGCTACCGGTGAAGCTGCTGGCTTCATCCTTGATCCTGGGAGGTTTCATG
TCTGAGTAGCTGCCGGTGAAGCTGGTAGCTTCGTCCTTGATCCTGAGAGTGTTCATGTCC
GAGCCGCCCCCGGCGAAGCTGGCCACGTCGGCGTGGGCCTGGACAGCATTCATGTCCCAG
GCGCTGGGGCCCATGCTGACGCCGGAGAGGCTATTACTGGGGGCGGCGGCGGTGGCGGGG
AGACTGGGGAGCCCTGTAAGCTGGCTGAGGTCGGCGCGCGGGCTGTGCGTGATGGGGTCG
ATGCCCATGTGGAGTAGCTTCTTGCGCAGGTTCATGTTCCAGTAATTCTTGATAAAATTG
CCTGTCCTTCCCGGCAGATGGGTTGCAATCGCCGACCACCTGTTTAAGGCTCAAATCATC
AGCAGCAACAGAGTAGCTGGCACCGGAGTTGGAGAAGAAGATAGTAGATAGATATATAGT
GTACAACAGAAGCAACAGAGAACAATATACATACTTGTTGCCGAGCATGGAGTGGAGGTG
GATGGTGGTTTTCTCCTCATCGTCGGTGAAGGGTCCGCGCTTGATGTCGGGGTGGAGGTA
GTTGGTCCAACGGAGGCGGCAGCTCTTGCCGCAGCGGTTGAGGCCAGCGCGCTTGGGGAT
GGTTCGCCAGTTGCCGCCGGTGCCATGCAACTTGATGTAGTCCACGAGCAGCCTGTCCTC
CTCCTCCGTCCACGGGCCCTTCTTGACGGGGGCCTCACTACCGCAGGACGGTGACCTCCC
CATTGATTATGTGTATTCTGCTGGCTCTCTTTGCATGTCCGACGGCACCGGTGTGCTGTT
CTGATCGATGTTTGGTGTCTAAAAACTGAGCCAGCACTTTGCGTCCCTGATTTGGCTGGA
GGAGCTC
```
