## Supplementary material for "RefPlantNLR: a comprehensive collection of experimentally validated plant NLRs": Candidate_sites.with_flanking.fa_chunk_0000287

```
>Ta4ANPR1-RGA4:0-9133
CATGGCTGCTGTTGTGACCTCTTCTATATCCAGGAAAGTCCATAATCTGATCTCCCAACC
AGAGTGAGAGAAAGGGGCCGGCCAGGGAGATGGAGGCTGCGGCAGCTACTGCTTTTGCCT
GTAGGATTGCACCGAAGCTGTTGGCATTCTTAGCTGCAAATCACAAGCTTCGGCAGAATC
TGGAGCATGATATCACCTATATCAGAAATGAGTTTGCGTTGATCTCTGCCGCCATTCAGC
AAGACGACGACCACCGCTGGAGGAGTGGACCCAGCAGAGACTACATGCAGAGGGCCTGGG
TCAAAATCATACGTGACCTGGCGCATGCTGTCGAGGACTGCATCGACCGCTTCATGCACC
GGGTGACCATCTCCGGGACATCGACATGGCTTCGCCAAGCTGTCCACCGGGTGCAGACGG
TGACAGTCCGTAAGGAGTTTGCCAAGACAATTCGTGAGCTCAAGAAGATATCACAGGAGT
CATCCAAGCTGAGAGAAACTTATTACAGCGCCAGCATCGCTGCTGGCACCTCCTCTTATT
CAGCAGCGTCGTCGTCAGTGGCAAGTGAGACGATGACACAGATGGCGAAAGATGACACTC
TCTCAGCTGGCAGATCTGTTGGCATGGATGCGCCCCAGGATGAGCTTCTTGAGCTGATCC
AGCAGCAGCAACAGCAGCTCAAGGTGATCTCCATTGTTGGTTTCCATGGTATAGGCAAGA
CTCTCCTTGCCAGGCGTGTGTACCACACAATTGAGAACCAATACCAAGCTCGGGCTTGGG
TCTCTGCAGCAGAGCAAGGGTTCCCAACAAATGTTCTCAAGCAGATACTCCAGCAACTTG
GCATCCCCAGCAATGGTGGAGGCAACTTCAACAAGCTCTGCACAGTCCTCAGACTATACC
TTAGAAGCAAGAGGTAAATAATTTAAGCTACTTGTTTCCAAACCATATTGGTAATTTTGT
CAACTCCATCTGTGTTAGACGATGTGACCTCGACCTACAGCAGCCTACATCTTTCATATT
TTTGCACAGTCCAGCAATTTTCCTAGCTAAACTCACTAGTGTCATCTTCGTGGATACAAA
ATGGAATTTACTCTGAATTATACTTTCCACTTGATATCTCTCCATGTTAATTCTGTCTCA
TCATTTACTCCTCCTGGTAGGTTCTTCATCGTCATCGATGACATGCAGACGGAATTTTGG
CATGATATAAAAGATATCTTTGTGGGGCTGAGCGGTAGAATTCTGGTGACGACGGCCATT
CAGTCAGTAGCAAATGCCTGCAGCAGCTCAGCAGCTCATGATCATGTGTACGCAATGAAA
ACTCTTGCTGATGAACATTCAAGACTACTGTTTTTCAAGGAAGCTTTCCAAGACGACAAT
CCGCCAGTCAATAAGGAGGATCAGCTTGGCTCAGAAGCACTGAAGAAGTGTGATGGCTTA
CCCCTTGCTCTTGTCACCACAGCTCGGTACTTGCAAAGCACAGGTAATCCGACACGTGAA
AACTGGGCAACATGATGCCACAACCTTGGAGTACATCTGGAAACAAAAGAGATGTTGGCA
AGAATGAAGTGTGCGCTTGTCCATAGCTACACCAGCCTTGTTAAACATGATGTCAAGACA
TGCTTGCTCTACCTAGGTATCTACCCTACTGGTCGTACAGTCAGGAGAGGAAATTTAATA
AGGAAATGGTGCGCGGAAGGGTTTATCCAAGGGGATTATATGTGTAATGCTCTGGATACC
GCTGTCGCCAATTTCAAAGAGCTGGTCAACCGGAGTATCATCCAGCGTACAGATGCCAGC
AGCAAAAACATCAAAGATCAGGTGAAGACATACCATACTCACGGCATGATGCTCGAGTTC
ATCCTGCACATGTCCAAGTGTGACAACTTCATTACCTTGTTATATGATCAGCTGGCTCCC
CCACCCCCACCCAGTAAAATCCGTTGGCTCTCCCTCCATGACGCAAGTGCCAGAGTAGCT
AATGATCTATCTCTTGTCCGGTCTCTAACAGTCTTCGGCAAGGCACATGAATCCGTCTTG
TATTTTTCCAAATATGAACTGCTGCGGGTTTTGGATCTGGAAGAATGTGGCAACCACTTG
GAGGACAAGCACCTTAGGGAGATATGCAACAACCTGTTGCTGCTTAGGTACCTAAGCCTC
GGGGCCACTCTTACGGTTACAGTGCTCCCCAAAGAGATAAAAAAGCTTCAACTTTTGGAG
ACGCTGGATGTGAGAAGAACCAGGATAGAGATTCTGCCCACACAAGTCATGGAGCTGCCA
TGCCTGATTCACCTATTTGGAAAGTTCAAACTCCAACAAGGTGTAGGAGGCCGGAAAATG
CATAAGCTACAAACTTGGAGCTCAAAGAATAGCAAATTGGAAACAGTGGCAGGATTTGTT
GTGGACAACAACAAGAGCCAAGGATTTGCACAGCTCATGGAGCATATGAAGCACCTGACA
AAGGTGAAAATATGGTGCCAGCAGTCCACTAATAATAGTATGGATCCCATTTCCAGCGGC
AGCAGCAGCAGTAGCAAGTACACTCATCTCTCAGAGGCCATCAAGGGGTTCATCAAAAGA
AGCACCGATAAAAAAGCTCATTCACTGTCACTGAATTTCAATGACAGATGGTGCCAAGAC
TTGCTCGTGAACTTATCCCTAGAAAAAGAAGAAGCCTCCTCCTGCTATCTTAGCTCGCTC
AAGGTACAAGGGGGCAACATATGCAGCCTGCCTCCATTTGTTACCATGCTAGGTGGTCTT
ACTAGCCTGTGCCTTTCATCCCCTCATCATCAGCTGAGCGGGGATATTCTTGCTGCCCTG
AGCAGAGTGCGCTGCTTGGCGTACCTAAAGCTGATTGCATCTCAACTGGGCAAACTTGTC
ATTGTAAAAGGTGCACTTGGAAGCCTGCGACGACTATGCATCGTGGTTGAAGTCATGACT
GAACTAGAAGTCCAAGAGGGAGCTCTGCCGCTCCTTGAGTCGCTCCAGCTGCTATGTAAG
GATCTAAATGGCTTTTGCAGCATGATGATCCAGTCCCTGGGACGTATTAAGGAGGTCACC
CTCCATGATGGAGTCAATGATGAAACAAAACAGAAGTGGAAGGAAGCAGCAAAAAAGCAC
CCCCGATACCCAAAGCTCTTGTTTGTTAAGACAACAGAAGATGTTGATATGGGAAGTGAA
CCTGCAGACAATTCTGAGAGCCCTACGGTGCCAACCAATGGTAGGACATTACCAATGACA
GCACCCCACGATGCCATTTCTACTGGACAGTCTGGTAATCAAGTATTGTGCATCTATTTT
ACTTATATGTTGGTACTTCGGTTAATTATTGGTGTTGAGTTATATATACTCCCTCTTCAC
GCATCTATGTGACATTTTCTATTGTGCAGTACAAGTTGATGGTGATGATCTGCAACAGGA
TGATGATGAGAAAGAAGATACAGATAAAATTGATATGCTAGCGGATTTTGCTAGCAAAAC
TTGTCTGGGCACTATGATGAACAAGGAAAGTTTTGAACAGGGGATGGAAGGAATGGTAGG
TTTAGATGATCAGCAGATGGAAGATGTCACTCCGTCTACTGATCAGGCTGATCAAAGTCT
TGTACTTTTGGTGGTGGGTGAGAATAGAAGAAAGAGGGCTAGGACTGTTGGTGAAGGCAA
CTCAATGGACAAGGTTTTTGATAGGGTGAAGCGCAAGAACCTGGAGGACGTCCCAGGTAA
TTTACACATTCCAACTATCCTAAATTTTCCGATGTTTCTTTTAGTGACATGGCTAGTAAA
ATTGGGGTGACGTTTGGAAGTAATATTCTGGAGGTAAATAAATCTATTCAAGTGATTAGA
GATTTAGAAGCTGCTAGATAAGTGTTCTATAGCTGGCAAGGAGAAGTCCGAAAAGTGTGC
CTCTGAATTTTGATTCTTTCTATGCCCTGTTTCTAAATATCTGTGGAGTGTGGTTAGTGG
AAACTGAATATTCAGGCTATTCATGTTTCTTTTAACTTTCTGTGCACTTGGGTTCTGAAG
TTTACTGGAGATGTTTGAAATCTGGTGGCTGTTGGAGATGTTGCTTTAATTTGGACTATA
TATGTGGATCTACAAAGTGCTCTCTCTTTAGAATATACTGTATTTCCTACTGATACTACT
ACGCGTTTTTAATTGTCACATTGGGTTATCATCGTTGGCTGGTTTGCAGAAACAAGGCCT
ACAAAACAAACAGCGCCTGGGCTCGCGGTTGCTATCTCTGATGGAAATTGAGTTTTTCCA
TGGAATAAGTGGATGGGGACCATTAGTTCCTCAGTTGGCAGATCCATGAGGATGTTACTG
TTTTGCCTGGAGTATCCATGTTTGCAAGCTTGGGTAAATCTTGCTCGGGAGTCAGGACAG
GACTTCAGTTTGCTCTGAGCATCAGGTTGGCATCTGGCGTTTCACATAGCCGTCATTTCT
GTTGCTTCGGAAACTGGTCTGTCTTTTCATCCCTGGCATGTTTACATGCTACTGGTGAAT
CCCCATGTGCTGCCGCTTGCCGCGACACCATACCAAACTGATACGGCTATGGTGAAGACG
GTTAAGTGCTTCCATTAAATTTCTACTTGTACTGCAACATAAGCTTACTTTCATGCATGT
CGATTTGGTGGCTTTCTGCTGTGACAGAGTTCACCATGTATGTCGTTGGGTATGTATTTG
GTGCCAGTTAACTTTGATTGACATCTGTTCCAAAAAAACTTAATAATCATCCTTCAGCCA
GTTACAAGACCATATGTTGTTTATTTTGCTGGCAATAATATATGTTCTTGCATTTTGCGG
AGAGCTTTTCTTTTCTTATTTCTTTCTAATAATTTGATTTCCCATGCTGGTATATGGTAT
GCGATCGTTGCCATGGTTTCTTCCTTGTTAATAACTTCATGGTCATGCCGGTATACGATT
AGTTTGCATGAAAGTAAGGCTAAATAAAGGAATGGTTCAAGAGAAAACGGCTTGGTTCTA
GTTTGTGCTGACCTGTCAGAACTCAGACAGAACCTATGCGCTGGTCACCGAAGATGGATG
GTGTTCCTGACTGGAAGTCAGCTACAACCACCGGACACCGGCACAACTGTTTCCATCAGA
GTTTCGGCGGCGCGCACAACGGCTTCTCCCACCTTGCTGACACGGGAGCTCTGACGATGA
CAAGCAAGTAACCATGTTGAAATTTCCTGCAGTAATGAAACTGAACCGTACCTGCAACAC
ACTGATTGCTCGCCATTGTGCAGACTTGAGTCCCTTGGAGACAATCTGATGAGCGGTCGG
GTTTGCCCCCTGGCTGAATCTCTAGCCTGTTGGAAATTCCAGTTCCAGGGTAGGGTTAGT
CGCCGAACAAACGTAGTTGAATTGGTACATCATAAAATAGACAGGAGTACCTGAATCATC
ATCGGCGTCCAAGAAACAGCCGTGGAGCGAGGGGGGCTTGCGGAGGTCTCCGTGCCGGCG
GGGATAGGCCGGAGGTGGACGGAGCTTGCTGAGGGGATGGGCTCGATTCCGACGGGAGCG
CGGCCCTGCGGAGGCGGCGGTAGTGCTTCTGTCCTTTGGGCGTGCGAGATGCGTCGATGG
ATAGAGGTCGTGGTCAGCCGGGGAGCGCCGTCGCCGGCGGAGGAGGCCAGGGGCGCCATC
GCGGACGCGGCTTCCGTCGCCGGTTCGGGCGAGGGGCGAGGGTCTCCTCGAAATCCTCGA
TGGGCCGCGGAGTAGCGCGGTGGTCTCCGGCAACTTGCTGCGGTGGTGGTTCGCCGCGGG
TGGGCGGCGCCGCCGATGGTTAGCTGCGACCAATCCGGCGGGTGCATCCAAATGACAGGT
GGGACCATGCCCTGGCCTGGGACAAAATCAAGGTCAACACTGGTCAAACTGGGGAAAGGG
TAGCAATAGTGATGACCAATCGTAATTTTAACTTTTGGTTTGGTAAATCTCAGGCGCCTG
AATTTTTTACTTCGGATCTTTCTATAGAGGCGTTTACTTTTAATGTCTCAGTTGGTAGGT
CGCGTTCCGGATTTTATTTTCGTCCCACCTCATCCGGTCTTTTTTGGTACTTCTTTGGTA
CTTCCTCCCACCTCCCCCTCAGCTGTGAAAAACCAAAAAAAAACCCGCGATCGAGTCCCG
CACACGCCCAAACTCCCGTCGTTATCTCTACTCTTAATGGAGCAGTTGGTAGCCTTGTAC
GGTTTATTTTCGCCCCACCACTTTCAACCGTTTTATTTCGCTGGTTTTTTTTCGTCCCTC
CCCCACCTCATCGGTTTAGTTTCGCGTCACCCTCTCACACAACGAAAAAATCTTAACGGA
TCATAACTTTCCATGCCGGTGCAAGTTATTTTTAGTAATGTCTTTATGTGAAAGAATCAA
TCACGATCAATCTCTAAATATCAAATCTAAATTAATTAACCTTACCTTAAATTGCTCAAT
CACATTAATTAGGAAACAAAATAACCGATTTTAAGAAAATATCTACTCTTAATGGAGGGT
ATTACATACCAAACATAGGTACGTCATTAGCTCGCTTCCTTCCCTTCTCTTCCCTTCGTC
CCTCAGTCCCATGCTCGTGGCGCTGAAGTGGCATCGACGGGCGATGGCGGCGAGGACAGC
ACGTGGCAGCCCCTGAAGCACGAACACGACTGCACCTCGGGTCTGCCGTCTCCCAAGATA
TGGGTGAGTTCTCGTGATGCCCACCCTAAACCCTCACGTCCTACAAATTCCTCAACCTCT
ACCATCTCGATTTCGTCCATGCTCTGATCCAAATGACGATGCAGCTCCGGCCGATTGACA
ATGGTGGTTCACCATCCTTCCTCTCAGCACCCACTCCTGGAGGAACGACACGCCATGCCG
ATCAAACCCGGTCGAGATCACTCACCAAGATTGTTATTCGAAAGTTTTTTGTCAAAAAGT
GAAGAGTGAGCCACTTGTGCAGGTGCAGGTTTTGTTTTAAAAATCCAATTTGTTTATCCT
TTTGTCGCTGAAATTGTTTACTAATTATGTCATTCGTCCCATCTCCTATGATTTTTTTGC
TACCTCCTCCCACCTTCGCTGGTTTTTTTTGTAGATTTTTTTCGTCCCCTCCTCCCACTT
CATCGGTTTATTTTCGCGTCACCCTCTCACACAATGAAAGAAATCTGAAAAGATCAGAAC
TTTCCATATTGGAGCAAGTTATTTGGTAATGTAGAATCAATCACGAACAATCTCTAAAGA
TCAAATCTAAATTAATTAACCTTACCTTAAATCACTCAATCACATTAATTAGAAAACAAA
TAATTGATTTTCAGAAAAGTCGCTCAATCACATTATCCTTACCTTAACTCACGGATGGTA
ATCAATCTCCAAATAAAGGAAACAATACATCGAGGGAGCAGTAAATAAACTCCCTTTCTT
ATGACATGTATATGATCTTCCCTTCCCTCTCCATTGTCGAGTGTTCTTGATTCTCGAGGC
CGATGCTTGTGCTGCATCACTGGGTCGCGACGGTACCGGGGGACGAGGACGGCGAGGCCG
GGTGCCGCGGCACCGCGTTGGCCGCGGCCGTGAAGGGGGCGAAGAAGGGCGGCTTCCCTG
GCCCTGGGAGTTGGTGCGGTGGAAGCGGCACTTGAAGGATCCGACGTGGGTGGCCGGCGC
GCAGACGCACTTGTAAGCGGGCCCGTGGCGTGCGCCGGATGGCATCGATGCCGACCCGTG
CCACCTCCTCCACGTATTCTTGGAGCTGTGAACATTTTCTTAGTTGGATAAACACTTTTG
AAAATACTGTGAACATTTTTTCGAATCATGGTAATCTTTCTTTAAAATGCCATGTACATT
TTATAATGATACAAAATGTTTTTTGCATTACTAAAAAATGATTTAATATTGCATACAGTT
ATTTTGAAAATGTAACACAGACATTTTTGAAACTTGTGAACATTTTTTTAAATGTAAAAT
AAATTTTCTTGAACCTAAAAATCATTTTTCTTGAATTACACGAACATATCTTACATGATA
TAAACACTTACTTTAAATTTGATTACTTTTTTTTACATGTGTGACATTTTTTATATATCA
CACAAAACAATATTAAATATTATTAATTTTTTATACTCCTAATTAATAAATTTAAATGGA
TGATTAACATTTTGTGAAAAAATTATGTAAATTGTTTTTTGTAAGATATATATTTAGAAT
ATTTATAAAGATAAAAAAAGAAAAGGAAAACTGAAAACAGAAATGTGAAGTAAATACGTA
AAAACATAATGATGTTAGAGTTGCCGTCCGTTTTATTGTTCTATTCCTTTGTTTGGTTGG
GTTCTTTTCAATTTGTTTCTTCTTTGTTGGAACAAGGGTATGCGCAGTAGCCTTGGCAGA
CGTTGGGCTGCCATTTCTTGTGTTCTGCTGGGCTGCCATTTTTACGGAGAAGGGAGGGGA
AATTGTCACCATTTTACATGCTTCTGTATCCTTAAAAAACAGACTTTTACAAGAAATTAA
GCCAAAAATTACAGGATCCTGTACACTTTGCCCCAATCCCCCTCATGTTTACTGAAAAAT
GGTCTTCCCGTATAATTATGGCAGGCAAGAAACTGCCTGAAAATTCATCGACGGAACGCC
GGCCCACCCTTGCGCCGTCGTTTGAACACAAGGCTGCCGACGCGCCAACTCCGTCGGAAC
GCCACGTCACTGCCGTCGGAACGCTGGGTCGCTGTCCATGGATTGCAAATTCCAATTTCA
GATGGAGATATTATTCTAGAAAACATGGGTATTTTCTTATCTTTTCGTTATTACTTGAAC
ATGGCAAAATAACGAGAAAACATTTTCACACAATAAATAGATATTTTTCCATGAAAATCT
TTGGCAAAACTACAAATTTTTAGAAATTTATTAATAGTAAAATAAAAATTGTCAAAACTA
TGTTTCTTGTGCCATGGCAAAAAATAATCTGACTTTTTCATGATGGCAACTTTTTTTGTT
GTACCCTTAGTAATTTGTTATTTGGTACTATGGAAAATTCCTTTTTACCTTATTTTTAAT
CATAGAAAAATTATTTGTTGTCAAATGGCATTTGTTTACCATGGTAAATTCCATTAAAAA
ACTATCACTATGGAAATTGTTTTTTGTACGATGGGAGTTTATTATAGGTACCATGTCAAA
TTATAACATTTGA
```
