## Supplementary material for "RefPlantNLR: a comprehensive collection of experimentally validated plant NLRs": Candidate_sites.with_flanking.fa_chunk_0000288

```
>Ta7ANPR1:0-7923
GAGAGAGGGAGGGAGGGAGAGAGAGCAAAGGCTGAAAGCTAGTAAAATTTTCATAGGTGC
GTCCCCCGCTCCATTGCAAAATCTCTCAGCGACTGGCGTTGTGTAGCATTGAAGAATACA
CATAATCAATGGGTCGGTCGCCATCCTCCACCGGTGTCGCCGGCGTGAAGAAGGGCCCGT
GGACGGTAGAGGAGGATATACTGCTCATAAACTACTTCCAGAGGCATGGCAACGGCGGCA
ACTGGCGAACCTTGCCCCAGTGCGCCGGCCTGAACCGCTCCGGCAAGAGCTGCCGCCTCC
GCTGGACCAACTACCTCCGCCCCAACATCAAGCGCGGAACCTTCACCGACGATGAGGAGA
AAACCATCATACACCTCCACTCCATTCACGGGAACAAGTATGTGTATTATTCTCTGTTGT
GTCTGTCGATATCTTTCTTCTTCTCCAACTCCGGTGTCAAGCCACACTGTGTCGCTGCTG
AATGCTTACGAATTGAACTTTAAACAGGTGGTCGGCGATCGCGACTCATTTGCCGGGGAG
AACAGGCAATTTTATCAAGAATTACTGGAACACGAACCTGCGCAAGAAGCTGCTCCAGAT
GGGCATCAACCCCGTCACGCACCGACACACTGACCTCAGCATGCTCAAGGGGCTCCCCGG
CCTGCACGCCGCTGCCCCCGGTAATAGCCTCTCCTCTGGTGTCAGCATGGGCACCAGGGC
ACAGCCCCACACCAACGCGGCCAGCTTCGCCGGGAGCAGCTCGGACATGAACACTCTCGG
GATCAAGGACAAAGCAGCCAGCTTCGCCGGGAGCAGCAGCTCGGACATGACTACTCTCGG
GGTCAAGGACGAAGCCGCCAGCTTCACTGGCAGCCACTCAGACATGAAACCTCCCAGGAT
CAAGGACAAAGCCGCCAGCTTTACCGGCAACTACTCGAAGATGAAACCTTTCAGGATCAA
GGACGAAGCACTCAGCTTCACTGGCAGCTACTCGGACATGAATTCTCTCAGGATCAAGGA
CGAAGCCACCAGCTTCACAGGCAGCTACTCGGACATTAAATCTGTGAGTCTCCAGGACGA
AACCACCAGCTTCACTGGCAGCTACTCGGCCACCGGCACTGGCTGGGACATGAATGCTCT
CTCCGGGCTCCAGGCCGACCCCGACAAGTTCCAGCTCCTCCAGGACCATTGTTGGGTGAT
CAGTGCTTCGTTGGGCGCCATGAGAGCCCTTGTTGAGAAGCTGGACATGCTGCTGCTAGC
TTATTCATCTCCTCAGGAATGCTCCTCCAAGAGGGTGAAGGATGGGATGCACCTTCTCAA
AGATGACCTTGAAGAGATAAGCTCCTACCTTGATGAACTTTTAGAGGTTGAGGACCCTCC
CCCGATGGCCATGTGCTGGATGAATGAGGCACGCGAACTGTCTTATGACATGGAGGATTA
CATTGACAGCTTATTATTATGTGTGCCACCTGACCATTTCAACAAAAATAAGAAGAGGAA
GAAGAATAAAAAGAAGATAATAAAGAAGAGGCTCAAGTGGCACAGACAGATCACATACAT
TGCGCAAGTGTCAGAACATGGTGTCAGGACCAGCAAACGCATTCATGTTACTGTTGTCCC
TCCTCTTCCCAAAAAGTCCAAGATTGCGGAAACAATATCAGAATTCAGGATCTATGTCCA
GGAGGCAATTGAACGGCATGACAGGTATAAGCTCCATTGTTGCAGCAACTTGAGGAGACA
TACATTCTTGTCCAATGGCCGTATGCTTCCAATGCCATATGAAGAAACCGATGATCATGT
TGTAATCGATGGCCGTATGAATGAGTTTATCAACTCACTGGTAGCTGATGTTGCTGCAGA
TCAGCAGCAGCTCAAGGTGGTATCTGTCCTTGGATCGGGATGTCTGGGTAAAACTACACT
TGCCAAAGTGCTGTACAAAAGAATTGGGATGCAATTCGATTGCAGAGCTTTCATTCGAGT
GTCCAAAAAGCCTGATATGAAGAGCCTTCTTCACAACCTGTTCTTGCAACTCCATAAGAA
GAAGCAGCCACTACCTGCCAATTGTAATGAACTTGGCATCAGCGACATTAATATCAGCAA
ACATCTGCAAGATAAAAGGCACTGTTAACCCAGTCTCTTTATTCTAGTTTATGTTTTTTT
TGCGGGATTATTCTAGTTTATGTTAACCCAGCAAACTTCAGTTTTTACTATTATCCTGGC
ACAGTATATCTGATATGCGTGAATTCTTGGCATGCAGGTATCTAATAGTCATTGATGACT
TGTGGGATGCATCAGCATGGGATATTATTAAATGTGCTTTTCCGAAGGGAAGCCATGGCA
GTAGAATAATAATAACCACACAGATTGAAGATGTTGCATTAACATGTTGCTGTGATCACT
GGGAGCATGTTTTCGAGATGAAACCTCTTGACGACGATCACTCAAGAAAGCTATTCTTTA
ACAGACTTTTTGGTTCTGAAAGTGACTGTCCTGAAGAATTCAAACAAGTTTCAAATGAAA
TTGTTGATATATGTGGTGGTTTGCCGCTAGCAACAATCAATATAGCTAGTCATTTGGCAA
ACCAACAGACAGGATTAGCACTTGATTTGCTGGCATACATGTGTGATTCACTGAGGTCCC
ATTCTTGGTCAAGTTCTACCTTGGAAAGAACGAGAAAAGTACTGAACCTTAGCTACAATA
ATCTTCCTCAGCATCTGAAGACATGTTTGCTGTATTTTCATATGTATCCAGAGGGCTCCA
TAATCTGGAAGGATGATCTGGTGAAGCAATGGGTGGCTGAAGGGTTTGTTGCTACAGGAA
AAGGGAAAGAGCAAGATAAAGAAACGACAGAGAAAACTGCAGGAATCTATTTTGATGCGC
TTGTTGATAGAAGATTCATTCAACCTTTATATATCAACTACAACAATAAGGTGTTGTCCT
GTACAGTTCATGACGTAGTACGTGATCTTATTGCAAAAAAGTCTGCAGAAGAGAATTTCA
TTGTGGTAGTAGACTACAATTGAAAAAATATAGCACTTTCCCATAAGGTTCGTCGTCTAT
CTCTCATCTTTGGTGATGCAAAATATGCCAAGACACCAGAAAACATCACAAGGTCACAAG
TTCGGTCACTCAGATTTTTTGGATTATTCAAGTGTATGCCTTGTGTTAGAGACTTCAAGG
TTCTCCGTGTCCTAAACCTTCAACTATCTGGTCATTGTGGCGCCCATGACCCCATAGACC
TCACTGGCATTTCAGAGCTGTTTCAGTTAAGATATTTGAAGATCACAAGTGATATCTGCA
TAAAACTACCAAACAGTATACGAGGGCTGCAATGTTTGAAAACGCTCGATCTTATGGATG
CAACAAGAGTCACTGCTGTTCCATGGGATATTATACATCTCCCACACTTGTTGCACCTGA
CTCTTCCGGTTGACACAAATCTGCTGGATTGGATAGGCAGCATGACTGACTCAGTCATCA
GTCTGTGGAGCCTTGGCAAGCTGAACTACCTGCAGGATCTTCATCTTAACATGTCGTGTA
TTCCTTCACTTCTGGGCGTGGAAGCTCTGGCTCATTTGATCGGAGGGCATGGTAACCTGA
AAACTATAGTAATGTCTCATGGCTCATCGGTGATTCCTGGCGCCTCAAAAGCAATAATTT
CCTGGGATGACTTGGAACCTCTCCCCCTTCTCCAGAGATTTGAATGCTCGCCGCACAGCT
GCATCACATTTTCCCGAATTCCTAAGTGGATTAAAGAACTTAGCCACCTGTGCATTCTGA
AGATTGCAGTGGTGGAACTGCAGATTAGTTGGGTTGATATTCTGAGAGGATTGCCTGCCC
TCACTGCTCTGTCTCTGTATGTGCGGCGTGCGCCCATTGAAAGGATCATCTTCAACAAGG
CAGACGGGTTCTCAGTTCTCAAGTACTTCAAGTTGACTTGCACGAGTGGTATAGCGTGTC
TAAAATTTGAGGCGCAAGCAATGCCTAATCTCTGGAAGCTCAAGCTAGGTTTCAATGCCA
CCCCCCGAATGGACCAACATCAACTTATCCGCATCGAGCATATGCCAAACCTTAAAGGGA
TATCCGTAAAATTTGGGGGTGTAGCTGCTCATATAGAGTATGCGAGGTCTGTTGTAACTA
GTCATCCGAGAAATCCTACAATCAATATGCAATTGGTGAATTTTTGTTCAAATTGTGATG
GAAGCACAAAACAGAACCTTCTCACCAACTGGGCTGTCAAGTCACGTGCCGCAGCCTCAG
CACCAATGGAGGATCCTCCCAGTCACTTCACCACCACCTTCTCCAGCTCCGATGGCATCT
TCATGGCAGACATGAACTTGGAGGCGCTCTGCCGCCTATCTGACAACCTCGCCGCCGTCT
TCCGCTCGCCGGATGTCTTCGCCTTCCTTGTTGACATGCACATCGTCGTGCCCGACGCGC
CCGACCTGCCTGTGCACCTTCCCATGCTCTGCGCACGAAGTCCCTTCCTGCATGATTTCT
TCATGCGCCGTGCCGCTGCCGTGAAGGGCAACCGGCTGGACCTCCGCGAGCTTCTGGGTG
AGAAGATGGAGGTCGGGTACGAGTCATTGCAGCTGGTGCTCGAGTACCTGTACACCGGCT
GCGTCGGCGACCTTCCCAAGTCGGTGTGCGTCTGCGCTGATGTAGATGGCTGCACGCATG
TCGGCTGCCACCCCGTCATCTCCTTCATGGTGCAGGTCCTCTTTGCCGCATCCACCTTCC
AGATTGCCAAGCTCACCAACCTCTTCCAGGTCCACCTCTTCCCCCCCTTCTCCATTGCGA
TGATTTCTTCATATCAGACATTTATTGTCCTTGGTGGGAATGGGATGTGTATTTATCAGA
TGTTTCAATGCTATATTTCAGCCGAATGGGATAGATCCATATCATATTATTCTAGCTAAA
ATTCTTTAATTTCAATGCTTTTACAAAACATCGATAAGCATTACATTTGTGCTGAATATA
TGGTACTCATTAAATTGGTCAAGTTTTTTATTCATGGGGCATGTTGACTTGTTTGGAGCT
CCCTACTAGGGTGCAACGCCCGTTTAGGTTCAAGAATCAAGACCCATTCCTGGCTCAGTT
TGATGTAGGAATGGAAATAAATTGAGTTGTCTGTGCATGTGGTGGCGTAAATTGGTGTCC
CAGTTTCAAAACCTGTCCGCTTAAATGTGTTGATGATGCAAATCATGCAATTGGTTGCTC
CAGCGCTGTGTCATTTTGATGATATTTCAGGGATTCTTGTTTTGAATTTTTATAGGAAAA
AGGAAAGGTAACTGTTTAAAGCATGAAAATGCTGCTCTTCTAGGTGTATTCGAGAAAAAA
AACTGTTCATGATAAACATGCTTGGGTCATACTATCCAAATCTAGGCTCCATGAATACCA
ACAGCTAATACATGTAGAGCAAAAATGATAGCATATAAATACAGCAGTTTTCCCCCGAAG
TATTTGCAACAAGTCCGTGACAATAATATTCATCTAGTTTTTTCACTTACTAAAGTTTCG
AATGTCAGTTTGTGTGAGAAGTGAATTATCCCAACAAACAATAATTAATTAATTATAGTA
GTACCTAAGAACTAAGATTCCTAATACCTATGCACATATTAGCTCAATAACTCCTCATTT
TCCATTAGGACCAATGAATATTCTCTCAAGAGAGAGTATTTAAATAGGGGACCCCCTTTT
TGTAGGTAAATAATCATCAATCTGTGCATCTACACATTCTAGAAATTTTTAGACAGGGCG
TTGCTTAAAATTTTGCTTTTTCAGATTTTTATTTAGTATTTTTGTTTTGAAAGTTCTGAC
TTGTGTATCTATGATGTGATGATAATTCGTGTCGGGTTGTTACTTGTAACATTTTACTAT
CATAGTGTTTTGCGTTTTTAAATAGCCAATACTAAGCCACGTCTTTTCCATGCAGTGGCG
TCTCCTTGATGTCCTTGATGATGTTGAAGTTGATAACCTTCCATTGATCTTATCTGTTGC
AAACTTATGCAATAAATCATGCATGAAACTTCTCGAGAGATGCCTTGAGATGGTAGTTCG
GTCAAATCTTGACATGATTACTCTTGAGAAAGCATTGCCTCCAGATATTATCAAGCAAAT
TGCTGATTCACGCCTAAGTCTTGGGTTAGTTTCAGCCGAAGACAAGGGATTTCCTAACAA
ACATGTAAGAAGGATACTCCAAGCTCTTGACAGTAATGATGCGGAGGTAGCGACGATCCT
GCACCAGGAAGGGCAGACTAATCTTGATGATGCGTTTGCGTTGCACTATGCTGTTGAACA
TTGTGACTCAAAGATCATAACAGAAATTTTGGACATCACACTTGCAGATGTTAATCATAG
AAATCCTAGAGGTTATACTGTTCTTCACATTGCTGCCAGGCGAAGAGATCCCAAAATTCT
TGCTTCTCTTTTAACCAAGGGTGCTCGGCCTTCCGATCTTACATTTGATGGAAGAACAGC
AGTTCAAATCTCAAAAAGACTCACAAAACATAGGGATTACTTTGGGGTTACTGAAAAAGG
GAAATCGTCTCCTCAAGATCGGTTATGCATTGAGATACTAGAGCAAGCTGAAAGAAAAGC
ACAACTTGGAGAAGAATGAGTTTCTGTTGAAATGGCCGGTGACGGTCTATGTGGAAAGTT
GTTGTACCTTTGAAAACTGAGGTAATATCATCTAAAAACGAAAGTTTTTTAAATTACCCG
GTTTTTATGGTTTGCACATGGTGGTGTTTTGCATGTGGAGTGAAGTTCTCCTTGTGCAAC
TTGCAAATGTGCTACTTTTATCTTCTCTTGGAAGTTGTGTTTTCACTCAATTATTTCCTT
GCAATGCAGGTTCTTTGATGAAAATACTCTTTCCGATTGAGGCAACAGTAGCAATGGAAA
TTCCTCAAGTGAATGGTACTTTGGAATTTACTTTTGATTCTAGTCCAAATCCACATCTGG
AGATACGATGGCCAACCGTTGATCTAAATGAATTTTCTTTCGAAACGAACGATGCACACT
TGACTCGGCTGAGAGCCCTCTCCAAAACAGGTGAGGCACAGCCTGCCTTTGTATAACCAC
CGCGCTTCTACATTATTTATATTTTCAGCCTAATAATATTCACTTCTTTAGCTAATCTGC
TGTGTAACATTCTGAATAAGAAAGCTTGTTCAGCTGAAGTTGAGATCCAATAATCTTTTC
CCAGCTGTATTCTACTTTCGTTGCTGTCTCCTTGGGCCTGTTTAGTCGGCTCTTGTACTG
AACTTCCTCGAAAAATAAATGAAAATCCAATTGTCTGTGGGTTGAATATTTTCCTGTCTA
CCAGTCCAACTCGGCAAACGCTTCTTCCCATGTTGTTCGAATGTGCTGAAGAAGATCATG
GATGATGAATCTGAGCTGGATTCCATCGGAAGAGACACATCCACCGAGAGGAAGCGGAGG
TTCCATGAGCTGCAGGACTTGCTTCAGAAGGCATTCAGCGAGGATAAGGAGTCGTCTAGT
TTGACAAGTCTCAGGTATAGCTCGAATGCCGACGGGTGACATGAAAAGCAGCCAGAAATG
CATGTCTGGGTTATACCGTTATACTAGTACTATATCAGATTGGAGTACGACTGGAAAGCA
GCCAGATATTCAGATTGTGCCTTTTATAAAAGAAAATTTTCAGGTGAAATTAATCTAGAA
CTCGGTTCTCTTCTCGGATCGAACCTTCTACAAACTGCAAGCAGCCGATTGTTTGGAACT
GCAGTTATCATTTAACGCCAGAACATGTTCATGGCATGTGCTGTTCTTTTCTCTGTTCTG
CACTTTTGAGGTGATGCTGTTGTGTAAATTTCAGCAACTAGTACAAATTTGTGGGAACTT
GTAGCTGGTACGTAGTAGTAGATTAATTCAGTTCACACCGAAATGCGCTACTGATAGACC
AGC
```
