## Supplementary material for "RefPlantNLR: a comprehensive collection of experimentally validated plant NLRs": Candidate_sites.with_flanking.fa_chunk_0000289

```
>Ta7ANPR1-RGA4:2226-14160
ATTTTAAATATGTTTGAACAATTTAGAAAAATGCGGGCAATTTATAAAAAGTTGATTGCC
ATTACAAAAAATGTGCAACATGTCTTTGGAAAATGTTACCATGTATAAAAAAACATTGTT
CAAAACATGTATTTTTAAAGGAAATGTAGATCATGCATTTAAAAAATGTCCAAAGTGTAT
GAATGAATTCATGTGTGCGCTAAAAATGTAAATTCTGTACTGAGAGAAGTAGAGCTGTGT
TTAAAATAATAAAAATCAATTAAAACTGACACAAAAACAAACAGGAAAAATAACCAAAAA
AAATGAAGAAAACTAAGAAAGAAACAAAAGTATAACGAAGAAAGAAAAACCGAAGAAAAC
CAGTGAAAAAAGAAAAAAGAAACAATTACAAATTTAAAAAATCAAAGAAAACTGGTAAAA
AAAGAAATAACAAAATAAAAATGAAGCGGAGTGAGCGAACCTATAACGACATGCAAGCGA
CTGCGCTAATGTGCCGGCCCGATTCGCTTGCCTCTATCCTCTAGGCGATTCCTAATAGCC
CTAGCGGTCGGTCACACGCAAGGCCAATTTTAAATAAAACAGTCAACTGTGTGAATCTCT
CACTATCCTATGGCTAGGAGATGTGGTTAAATTTGGGTGGAGGATACGCAACGGGAGAAG
CTGCAACGGAGAGGGGGGGGGGGGCGATTGGACGATTCAATGGCGTTGGTGCAATGGACG
GTTGTGCTTCAACCACGGTCCATTGCTGCCTGGAACCGGCGGCTACAAATCTGCAACGGG
GAATCAAACCGGCGGATCGTGCTTCAACCATGGTGCGCTGCTGCTGGGATTGGTGGCTGG
AAAAGCTGCAGCAGGGAGGGAGTCAATGGTGACGCGGCGATGGTGGTCGACCATGCTTCA
ATCATGGTCTACTGTTGCTGGGACTAGCAGCGGGAAAGTCTCCAGCTGGAACTGGCAAGG
CACGATGCTGCGACTGACATGACGGATCTTCGACCATGCAGATCTCGTATTGCTAGAACC
GACAAGGAACAGTGCTGCGATCGGCGCCACGACATGCTGAGACAGGCGAAGTGCTTGGGA
CCAGCAGGGCAATATGCTACAACCGATGACAAAACGATGTTGTTGCGGCTACGGTGGTGC
CGGGATGGGTTGCAACCGGCAACAAAAAAGCTACAACCAATGATAGAATGGTGTTGTTGC
TGCTACGGTGGTGCCATGATGGGTTGCAACCGGCAACAAGAAAAAGCTACAAACCGGCAA
GCCTTTCTCCTTGATGGCGAGGAGGAAGTGGTGACCATGGGGTGAGACGATGATGCTAAG
TGTGGCGAGCCTCTACGGAGAGGCGGTGGGGGCGAGCGCTCGTGCGGGACGGCGAGCAGA
GATGCGCGACGCTAGCAGCAGCCGCCATGAGCGAGAGCTGGTCTAGGTGCCTCGTTAATT
TTCGTGTGCGTGTGGGGGCTGGAGATAAAGAGAGCAACTAAGCAGGGTCTGATTAAGTTT
CGGACTCGCTCTCGCCGTGGCCGACCCTCGTTGCTACCGCACCTCACGTTGTCACCACGC
CTCACGGAGAAACATGGCTGACGCCACAAGTATGGAAGATAAAAAAGAATACCCTTTTTT
TCTAGAAAGACAACATTTCTTTCATTCTTTTACATTGGAATAACGAATTGAAATCAAAAC
AATATAATTTAACCTCACACCCTTTTAAATATAGCAGTAACAACGGAGCTCGAAAATCAA
CGATATGCTAGTATTTGTGATGTTATTATTACTGTAATCTTTATTTTTTTTTGCGGAAGT
ATTATTACTGTAATCCAAGACGCATTGCCACAAATGCCTCTAGAAAGATCCCAAGTAAAA
TGTTCAGGCACATAAAATTTAGCAAATCATCAAAAGTTAAAGGACTGTGCTAACGACCAG
TCAACTGGTTGTTAGCGACAGATCCAGACGATCGCTATGATTATTTCGATCGTCCCGCTT
TTCCAGTTTTCTTCGATCGTTTCCGGCTTTCTTGTTCGATTCTAACAGAAACTGGCCCAT
TACCGAAAGATTTTGTGGACCCAGGTAAGTGCAAGGCTTCGGACTAGGCCCAGTTGACCT
CATGGAGAGAAAAAAAAAGAAAGATTCCATCTAAAAAATTATATTCAAAACGTTTTGTAG
CTCAAACCGTTGCTCTGATGGAAAACTGTTTTCACATAAAAGATTCGTCACGACGAGACC
TTTAAAACTAGATCCCATGTTGGTATGTTTCGATGACTTTTTTTTCGGGTCAAAAGTTAC
CAAACCCGCACTAAGTAAGTTATCACATATATGATACATAAGTTACCATCTTATTTATAT
AGAAATAACCGGGGCATAAAAAGTGGTCCTCCAATTCTCCCCTGTGCAATGATTTAGAAG
ACCGAAAATTTGATGTCATCCTTGATTCCCCCTTATTTTCAAACTTCAAAATGTTTTGTA
GCTCAAATCTTCGGTCCGATCAAAAAATCATTTTCATAAAAAAAACACCGCGAAGATGGC
ATCGAAACTAGATCCTATGTTGATATGTTCCGACGACTTTTATTTCGGATCAAAAGTTAC
CAGTTCTAGGCTAAGTAATTTATCACACATGTGCTACATATATTACCACGTTGTTTACAC
AGATATTACCGGGGCATAAACGTTCTAACCTTCTTATCGGCTTGGGTTAAAGTTACTGTG
GTGATTGTGCATGTGTTATCACGTATATGATGCGTATAGTACCAAAAAATTACATGAAAG
CTGTCGGGGTATGTTATTAAACAACTCCCTTGCCAATGTTATCAGGACCGAGGCACATAA
AGTTATCAGGTCTGAGATGTCGGAGCTACCATGCTATTCACACAAAAGTTACCGAGGAGA
TATTTCATCAACCCCTCCCCCCATGCCAAAGTTGTCAGGACTGATGTACACAAGTTAGTA
GGTCTGTGATATGTGAGTTAACCNNNNNNNNNNNNNNNNNNNNNNNNNNNNNNNNNNNNN
NNNNNNNNNNNNNNNNNNNNNNNNNNNNNNNNNNNNNNNNNNNNNNNNNNNNNNNNNNNN
NNNNNNNNNNNNNNNNNNNNNNNNNNNNNNNNNNNNNNNNTATCAGGACCGGGATACATA
AATTATCAGGTGTATGACGCGTGAGTTATCATGCTATTCACATAAAAGTTAACGGTGGTA
TATTTCATCAACCACCCCAGCACTCCCCCGCCCCTCACCGGCAGCAAAGTTACCAGGACC
GGGGTACATAAGTTATCAGGTTTGCGATGAGTGAGTTACCATGCTATTAACATTAAAGTT
GTCATGGGTACATTTTATCACCCCCTCGCCGAAGTTATCAGCACCGAGGCACATAAGTTA
TCGCCGCCCTTTGCCTTGGGAGGTCCCGCCCCCACTTGGTGTTCAGTGAAATGCCGGGAC
GGACTTCTCACCAGCTGGAGCAGCACCGTTGGGTTTAATGGCTCTGTCCGGACGCGTACG
TCGGTCCGGTCTTCATTTTAGTGACCCAAATATACAAAACGCAAACAAAAAGGACAAGAT
TTGTGTTTCCTGGTTGGAGTTGCCATGTACAAAAAACTATGACTAGTACTTTATTCATCC
CATTTTATTGGTTCCAAAGACCAAAACACGTAGTAATTAGCCTTATTAAATGGCCCTGGT
TATCCATCTGCACATAGAGAAAAATGACTTACCTGTGCATGGGCTCATGGAGCCGCATAC
GACATGCATGCATGCCCACATAAAAAAGGCCAGCTCATGCAGTACCATGCAAACATGCAT
GTATGGTGTATCCCTGAAAAAGGTCATATCATCTCATCCATCTCTCACGTCTCTCTCTCT
CTCTCACTCTACAACCAGGCAGTCTGTCACATGGGGAGGGAGACAACACTTGCATTCACA
TGGAGAGGGGGGTGGGGGACCAATGGCCAACATGCAGGAGGTAGAAAGGTCACATAGTTA
ATTTTCATTTACAGGACATCAATTGAGTTTTGGTGAGTTGGTTGTTCGCTTCAAACAAAT
ACCAGCCGGGTTGGGTTTGATCCCCACTGGTGCGTCTTTTTAGCGCTCAAGGAAAAAAAA
GGAAAGGGAGCGAAGCATGCGGGCGGGAGCGATTGTACGCGCCTATTGCAAACCACCAGT
CGACTGGTGGTTAAATTTACCGAAAGTTAAAATTACGATTGGTCATTCCAAAAAGACCCC
TCACTATTGCTACCCTTTCCCCAGTTTGACCAGTGTTGACCTTGATTTTGTCCTAGGCCA
GGACATGGGCCCACCTGTCATTTGCTTCCCTCTCTTCCCTCCCCTTTGGATGCACTAGCC
GGATTGGACGCGGCTAACCATCGGCGGCGCCGCCCATCCGCGGCCAACCACCACCGCGCT
GCTCCGCGATCCATCGAGGAGGTCGAGGAGACCCTCAGCTCACCCCTTGCCCTTCGTCCG
AACCGGCGGCTGAAGCCGCGTCGGCGGTGGCGCCTCCGGCCTCCTCCGCCGGCGGCGGCG
CTCCCCGGCTGACCACGACCTCTCTCCAAATCTTCTCCCGAAATGTCTCCCCCATCGGAA
TCGAGCCCATCCCCTCAGCAATCTCCCTCCACCTCTGGCCTATCCCCGCCGGCACGGCGA
CCTCCGCAAGCCCGTGGCGACCTTCAGCCCCCGCCCCCTCCACGGCTGTTTCTTGGACGC
CGATGATGATTTAGGTACTCCTATCTATTTCGTCCTGTACCAATTCCACTACGTTTGCTC
GGCGATTAACCCTACCCTGGAATTACCAACAGGCCAGAGATTCAGCCAGGGGCCATACCG
GATCGCTCCTCAGATTGTCGCCAAGGGACTCAAGTCTGCACAATGGCGAGCAATTAGTGT
GTTGCAGGTACGGTTCAGTCCCATTACTGCAGGAATTTCAACATGGTTTCTTGCTTGTCG
TCGTCAGAGCTCCTCATTTGCAATTTTGCATACAAGACAGGTCTGAGCGACGTGTCAGCA
AGGTGGGAGAAGCCGGTGTGCGCGCCGCCGAAACTCTGATGGAAACCGGTGCGCGTGGAA
ACTCTGTCAGGAGCGCCAAACATCTCCGGCCGGTGACCAGCACATAGGTTCTGTCTGAGT
TCTGACAGGTCAGCACAAACTAGAACCAAGCCGTTTTCTCTTGAACCATTCCTTTCTTTA
GCCTTAGTTTCATGCAAACTAATCGTATACCAGCATGACCATGAAGTTATTAACAAGGAA
GAAACCATGGCAATGATCGCATACCAGCGTGGGAAATCAAATTATTTGAAAGAAAGCAAA
AAAGAAAAGCTCTCCGCAAAATGCAAGAACATATATTATTGCCAGCAAAATAAACATCAT
ATGGTCTTGTAACTGGATGAAGGATGATTATTAAGTTTTTTTGGAACAGATGTCGAAAGT
TAACCGGCACCAAATACATATCCAACAACATACATGGTGAACTCTGTCACAGCAGAAAGC
CACCAAATCGACATGCATGAAAGTAAACTTGTGTTGCGGTACAAGTAAAAACTTGGAAGG
AAAAGCTTATTCGAAGCACTTCGCCGTCTTCACCACAGCCATATCAGTCTGGTATGGCAT
TGTCGCAAGCGGCAGCACATGGGGATTCACCATTACTCTCTCTGTAAACAAATATAAGAG
CGTTTAGATCACTAAAGTAGAAAATAGTGATCTAAACGCTTTTATATTTCATTACGGAGG
GAGTAGCATGTAAACATGCCAGGGGATAAAAAGACAGACCAGTTTCCGAAGCAATAGAAA
CGACGGCTACTTGAAACACCAAATGCCAACCTGATACTCGAAGCAAACGTAAGTGCTGTC
CGGACTCCGGAGCGAGATTGACCAAGCTTGCAAACACACGTACTACATACAAAACAACAA
TGGATCTGCTAGAGGCACCAGTGGCCCCCATCCACTTCTTCGATGGAAAACCTCAATTTC
CATCAGAGACAGCAACCGCTAGCCCAGGCGCTGTTTGTTTTGTAGGCATCGTTTCTGCAA
ACCAGCCAATGACGATAACCAATGTAACAATTAAAAACACATAGTAGTATCAGTAGGAAA
AATATTCTAAAGAGAGCATTTGTAGATTCCCATACAGTCCAAATTAAAGCAACATCTCCA
ACAGCCATCAGATTTCTAACATCTCCAATAAACTTCAGAATCCAACTGCACGGACAGTTA
AAGGAGGTGGGAATGGCTTGAATATTCATTGTGCACTAACTACATTCCACAGATATTTAG
AAACAGGGCATAGAAAGAGTCGAAATTCATAGGCACATTGTCAGAGTTCCCCTTGCTAGC
TATAAAAGCACTACATCTAGCAGCTTATAAATCTCTAATCACTTGAATAGATTTATTTAC
CTGAAGATATTGCTTCCAAATATCACCCCAGTTTTACTACACTAGTAGAAAAAGAGGCTT
CCGTCCAGCCCCATTAGTCGCGAGACTGTAGGAACCGCGACTAATGAAGTCTTTAGTCGC
GGTTCGGCAGACGAACCGCGACCAAAGGCTTGGGCCAGGGCGCTCGGTGGCCAGCTGGTG
CACGTGAGGGGCTTTAGTCGCGGTTGGGCAGGCCAACCGCGACTAAAGGTGCCCAAAGGC
CTTTAGTCGCGGTTGGCCTGGCCAACCGCGACTAAAGCTCCTCCCCTATATATACCAGTT
CAGCGCACTCACTTAGCCATTTGGTGCCACTTCTCTTCACAAGGGGGTGTAGGTTTGCTT
TTGGTTCCTCTTATGCACACAAGGTGTTTGACAAAAGCAGGAACTCAAAAGTGATATTCT
ATTTCCTTACCATTTTGGGTGAGTGTTTCTGTCTTGAGCACATTCTCTTTTGTTTACTCC
ATGCATGGTATGTGGCCGGCTAATCGATGAGTTATGCATGACGTACTGTGCATGTATCGT
GTCCGCAGGTTCCACTGGATTCTGCTAGTAATTAAAGTTGACACCTCAGAATGTCTCGTC
CACGACTCTCTGAATAAGGATCCAAAGCTTTGGGTCGACATGAGAAGAATGCTGCAGAAG
TAATTATTTTCATTCATTTGCGCTCTATATCGATCGGCCTATTTCGTTCATTTCCTAATA
TCAAGTAACTAATAACTCTCTTGTTCATTTAATTTTCTTTGCCTCGTAGGGTTTGGAGAC
GGTTCGTAGATACAAAGGTCGGTGAATTCAAAAAAGAGCTAGAATTCAAAAGGGCAAAGG
CTAAGAATGGTGAGGATATTCAGCCAGCTGGGACCAATCTATGTGCATACTATGTCTGTG
AGATGATCCGGAGATACACCTCTGAGCAGGTTCCGAGTGATACCAATGCTCAGAGGAATA
ACCTCCGGATGATGCTTAGTCCAGAAGCTCGCTTCCGACCACTTCAAGAGGAACTAGCTG
GATGGTTCAGGAGGGAAGTCCTCCATCCTAAAGGAGAACACCATTACGAGGACGTAGAAC
TTTATATGCATTAAATTATGTATGGAAACTTGTTCAAAATTGTATATGGTCATCCGATGA
TATTGAATATATATTGTATATTCCTCTTGAATTCTTTTTGGTTCTAATTTCAAATTTGTT
TGAAATTGTACATTCATATGCATGTATGTAGTACCATAGAATATGTGAAACTCCTTCAAA
ATTAAAATAAAGCACAAAAGAAATAAAACAATACAAATTAAACAGAAAACAGGTTTAAGG
GGGGGGGGCTAAAACCCTAAACCTGCGGCGGCCTTTAGTCGCGGTTGGCCAGAAGAACCG
CGACTAAAGGTCCTCCGCCCCGACGGCCACCTGGCGCCCACGTGGACGGGCCTTTAGTCG
CGGTTCTTAAGCAACCGCGACTAAAGGGTGGGGCCTTTAGTCGCGCCCGTTCGGTCGCGG
TTGCGCAACCGCGACTAATGGCAGTTGCGAACCGCGACCAAAGGCCCTTTTTCCACCAGT
GCTAGTTATGTCACTAAGAGAAATATTGGAAGAATTTAAGACAGTTGGAAACTTGGAATT
TGTAAATTACTACCTTGGACATCCTCTGGCTTCTTGCGCTTCACCCTATCAACAACCTTG
TCCATTGAGTTATCTTCACCAATGTCTAATCTTGCCCTCTTTCTTCTGTTCTCCCCCACC
ACAGAAAGCACAACATTTTGATCAGCCTGATCAGTAGAATGAGTGACATCTTCCATCCGC
TCATCCTCTAAACCTACCATTCCTTCCATCCCCTGTTCAAAACTTTCCGTGTTCATTGGA
GGGTCAAGACAAGTCTTGCTAGCAAAATCCTCTAGGATATCAATTTTATACGCATGTTCT
TTCTCATCACCCTGTTGTAGATCAGCACCATCAACTTGTACTGCACAATAAAAAATGTCA
CATAGACGCGTGAAGAGGGAGTATATATAACTCCACACCAATAATTAACCAAAGTACCAA
ATATTAAGCAAAATAAGAGGCACACCACTTCTTTACCAGATTGTCCAGTAGAAATGGCAT
CCTGGGTTGTTATCACTGATACCGTTGTAGCAGTAGTTTGTGCCACAGGGCTCTCAGAAT
TGTCTGCGGGTTCACTTCCCATATCAGCATCTTCTGCTGTTTTAACAAACAAGAGATTGG
GGCGTCTGGGGTGTTTTTTTGCTGCTTCCTTCCACTTTTGTTTTGTTTCACCGTTCACTC
CATCATGGAGGGTGACCTCCTTAATACGTCGCAGGGACTGGATCATCTTGCTGCAAAAGC
CATTTAGATCCTTACATAGCAGCTGGAGCGACTCGAGGAGCGGTAGAGCTCCCTCTTGGA
CTTCCAGTTCAGTCATGACTTCAACCACGATGCATAGTTGTCGCAGGTTTCCAAGTGCAC
CTTCTACGATGACGAGGTTGTCCAGTTGAGATGCAATCATCTTCAGGTATGCCAAGCAGC
GCACTCTGCTTAGGGCAACAAGAATATCCCCGCCCAGCTGATGATGAGGGGATGAAAGGC
ACAGCTTAGTGAGACCACCTAGCATGGTAACAAATGGAGGCAGGCTGCATATGTTGCCCC
CTTGTAGCTTGAGCGAACTAAGATAGCAGGAGGAAGCTTCTTCTTTTTCTAGGGACAAGT
TCACGAGCAAGTCTTGGAACCATTTATCATTGCAATGTAGTGAGAGTGAATGAGCTTTTT
TCACATCGGTGCTTCTCTTGATGAACCCCTTGATGGCCTTTGAGACATGAGTGTAGTTGT
TGGTGTTGCTGCTGCTGCCGCTGGCAGTGGGATCCCTGCTATTATTACTGGACTGCTCAC
ACCATATTTTCACCTTCGTCAAGTGTTTCATATGCTCCATGAACTGTGCAAATCCTTGGC
TCTTGTTGCTGTCCACAACAAATCCTGCTACTGTTTCCAATTTGCTATTCTCCGAGAACC
AAATTTGCAGCTTATGCATTTTCCGTCCTCCTACACCTTGCTGGAGCTTGAACTTTCCAA
ATAGATGAATCAGGCATGGCAGCTCCATGACTTGTGTCGGCAGGACCTCTATCTTGGTTT
TTCTTACATCCAGCGTCTCCAAAAGTTGAAGCTTTTTTATCTCTTTGGGGAGCACCGCAA
CCTTATGTGCAGCCCCAAGGCTTAAGTACCTGAGCAGCAACAGGTTGCTGCATATCTCCC
TAAGATGCTTGTCCTCCAAGTGGTTACTGCATTCTTCTAAATCCAAAACTCGAAGCAGTT
CATATTTGGAAAAATCCAAGACTGAATCATGCGCCTTGCCAAAGACCGTCAGAGACCGAA
CAAGAGATAGATCATTTACTACTCTAGCACTTGCGTCATGGAGAGAGAGCCAACGGATTT
TGCTGGGTGGAGGTGGGGGAGCCATCTGATCATATAACAAGGTAATGAAGTTGTCACACT
TGGACATGTGCAGGATGAACTCAAGCATCATGCCGTGAGTATGGTATGTCTTCACCTGAT
CTTTGTTGTTTTTGCTGCTGGCATCTGTATGTTTGATGATGCTCCGGTTGAGAAGCTCTT
TGAAATTGGCTTTAGCAGCATCCAGAGCATTACACATATAATCTCCTTGGATAAACCCTT
CAGCGCACCATTTCCTTATTAAGCTTCCTCTCCTAACTGTACGACCACTACGGTAGATAC
CGAGATATAGTAAGCACGTCTTGACATCATGTTTAACAAGGCTGGTGTAGCTATGGACAA
GCACACGCTTCATTCTTGCTAACATCTCTTTTGTTTCCAGATGTGCTCCCAGGTTGTGGC
ATAATGTTGCCCAGTTTCCATGTGTTGGATTACCTGTGCTTTGCAAGTACCGTGCTGTGG
TAACAAGAGCAAGGGGTAAACCATCACACTTCTTCAGTGCTTCCGAGCCAAGTTGGTCCT
CTTTATCGATTGGTGGATTGTCGTCTTGAAAAGCTTCCTTGAAGAATAATAGTCTCGAGT
GTTCATCGGCAAGAGTTTTCATTGCGTACACATGATCATGAGCTGCTGAGCTGCTGCAGG
CATTTGCTACTGAATGAATGGCTGTCGTCACCAAAACTCTGCCGCTCAACCCCACAAATG
CATCTTTTATATCATGCCAAAATTCTGTCCGCATGTCATCAATAACAATGAAGAACCTAC
CAGGAGGAGTACATGGTCAAACATGGAGAGATACCAAGTGGAAATTAAAACAGAGTAAAT
TTCATTTTGTGTACCCACAAAGATGATAATACTGAATCTAGCTAGGAGAATTGCTGGACT
CTGCAAAAGTATGAAAGATGCAGACTGCTCTAGATCGAGATTGAATCATCAAACAGGGAT
GGAGTTGACAAAAAAAAAACCAAGATAGCTTAAATTAGTTACCTCTTGGTCCCAAGGTAT
AGTCTAAGGATTGCGCAGAGCTTGCTGAGGTTACCTCCACCATTGGTGGGGATGGCAAAT
TGCTGGAGTATCTCCTTGATAACATTTGTTGGGACCCCTTGCTCCGCTGCAGAGACCCAT
GCCCGAGCTTCGTATTGGTTCTCAATTGTGTCATACACACACCTGGCAAGGAGAGTCTTG
CCTATACCATCGAAACCAACAATGGAAATCACCTTGAGCTGCTGTTGCTGCTGCTGGATC
AGCTCGAGAAGCTCCTCCCAGGGTGCATCCATGCCCACGGGTTGGCCAGCTGAGAGGGTG
TCATCTATCACCATCTGTGTCGCCGTCTCACATGCCATCACCGACGACGCCACTGAGGAA
GAGGAGGTGCCAGCACCGATGTTGGCGCTGTAATAAGTTTCTCTCAGCTTGGATGACTCC
TGTGATATTTTCTTGAGCTCGCGGATCGCCTTGGCAAACTCCTTACGGACTGTCACCGTC
TGCACCCGGTGGACAGCCTGACGGATCCATGTCGACGCCCCAGAGATGGTCACCCGGTGC
ATGAAGCGGTCGATGCAGTCCTCGATGGCATGGGCCAAGTCACGTATGATTTGGATCCAG
GCCCTCTTCACATGGTCGCCGCTCCTCCAGCGACAGTCATCATCTTGCTGAATGGCAGCG
GAGATCAACGCAAACTCTCTTTGGATGTAGGTGATGTCATGCTCCAGATTCTGCCGAAGC
TTGTGATTTGCAGCTAAGAATTCGAGGAGCTTCGGCGCGATCCTACCGACAAAAGCGGTG
GCCGCCGCAGCCTCCATGGATGTTGGTGATATCTGTGTGTGGTTGGAAGATCAGATCATG
GAGTTTCGTGGATAGAGAAAAGAGGCGAGGACGGCACATGAGCAGCCATGGCCGGGCAAA
GGTAGGTAGCTACGAGTGCCCACCTATAGAATATATCTTTCTCCAGTTTAATTAACATCC
CTGATCTGCCATCCCATCCTCTGGAGTTAATTATGGACACTACATATGATGGTAAGCATA
TCCGGATTTAACCTGGCCGAGCGGAATCCGCCAATCATTTACGCTTTGGAGATTGGTGCA
GGCGATTACCTCCGCCCGAATTACTTATCTCGGATACAGATCTATCTAGACACGT
```
