## Supplementary material for "RefPlantNLR: a comprehensive collection of experimentally validated plant NLRs": Candidate_sites.with_flanking.fa_chunk_0000290

```
>Ta7DNPR1:0-7561
GAGCTCCTCTAGCCAAATCAGGGACGCAAAGTGCTGGCTCAGTTTTTAGACACCAAACAT
CGATCAGAATAGCACGCCGGTGCCGTCGGACATGCAGAGAGAGCCAGCAGAATACACATA
ATCAATGGGGAGGTCGCCGTCCTGCAGCAGTGAGCCCCCCTTGAAGAAGGGCCCATGGAC
GGAGGAGGAGGACAGGCTGCTCGTGGACTACATCAAGTTGCATGGCACCGGCGGCAACTG
GCGAACCATCCCCAAGCGCGCCGGCCTCAACCGCTGCGGCAAGAGCTGCCGCCTCCGTTG
GACCAACTACCTCCACCCCGACATCAAGCGCGGACCCTTCACCGATGAGGAGGAGAAAAC
CACCATCCACCTCCACTCCATGCTCGGCAACAAGTACGTATATTGTTCTCTGTTGCTTCT
GTTGTACTATGTATCTGTTGCTGCTGATGATTTGAGCTTTAAACAGGTGGTCGGCGATTG
CAACCCATCTGCCAGGAAGGACAGGCAATTTTATCAAGAATTACTGGAACACAAACCTGC
GCAAGAAGCTGCTCCACATGGGCATCGACCCCATCACGCACAACCCGCGCACCGACCTCA
GCCAGCTTACAGGGCTCCCCAGTCTCCCCGCCACCGCCGCCGCCCCCAGTAATAGCCTCT
CCAGCGTCAGCATGCCCCCCAGCACCTGGGACATGAATGCTGCCCAGGCCCACGCTGACG
TGGCCAGCTTCGCCGGGGGCGGTCTCAGGATCAAGGACGAAGCTACCAGCTTCACCGGCA
GTTACTCAGACATGAAACCTCCTATGATCAAGGATGAAGCCAGCAGCTTTACCGGCAGTC
ACTCGGAACTGAAACCTCCCAGGATCAAGTACGAAGCCACTAGTTTCACCGGTAGCCACT
CGGACATGAAACCTCACAGGATCAAGGACGAAGCCGCCAGCTTCACTGGCAGACACTCGG
ACATGAAACCTCTCAGGATCAAGGACGAAGCCGCCAGCTTCACCGGCAGTTGCTCGGACA
GGAAACCTCCCAGGATCCAGAACGAAGGCAGCTACTCGGGCGCTGGTGCTGGTTGGGACA
TGAACACTCTCTCCATGCGCCAGTCCAACGCCGCCAAGTTCCATCTCCTCCAGGGCCATT
GTTGGGTGATCAGTGCTTCCTTGGGCGCCATGAGAGCTCTTGTTGGGAAGCTGGACATGC
TGCTGCTAGATGATTCATCTTCTCAGAAATTCTTCTCCAAGAGGGTGATGGATGGGATGC
GTCTCCTCAAAGATGATGTTGAAGAGATAAGCTCCTACCTTGATGAACTGTCAGAGGTGG
ATGACCATCCCCCAATAGCCATGTGCTGGATGAATGAGGTGCGTGACCTGTCTTACGACA
TGGAGGATTACATTGACAGCCTTTTATCTGTGCCACCTGACCATTTCAACAAAAACAAGA
AGAAGAAAAACAAGAAGATGATGACCATAAAGAAGAGGCTCAAATGGTACAAACAGATCA
CATACGTCATGCAAGTGTCAGAACATGGTGTCAAGACCAGCAAACGCGTTCATGTTAGTG
TTGTCCCTCGTCTTCCCAAGAAGCCCAAGATTGCGGAAACAATTTCAGATTTCAGGATCT
ATGTCCAGGAGGCTATTGAACGGTATGACAGATATAATCTCCATTGTTGCAGCAACTTGA
GGAGACGTACATTCTTGTCCACTGGCCATATGCTTCCAATGCACTATGAAGAAACCAATG
ATCACGTTGTAATTGATGGCCGGATGAATGAGTTTATCGACTCACTGGTGGCAGATCAGC
AGCAGCTCAAGGTGGTATCTGTCCTTGGATTTGGATGTCTGGGTAAAACTACACTTGCCA
AAGTGTTGTACAACAGAATTGGGATGCAATTTGATTGCAGAGCTTTCATTCGAGTGTCCA
AAAAGCCGGATATGCAGATACTTTTCTGCGACTTGTTCTCGCAACTCCACCAGAAGAAGC
GGCCAATACATGCCAATTCTAATGAGCTTGGCATCAGCGACATTAATATCAGCAAACATC
TGCAAGATAAAAGGCACTGCTAACCCAGTTCCCTTATGCTATTTATTCTAGTTTACTGTA
AACACATCAAACTTCATTTCTACTATTAGCCTGACACAATATATCTGATATGCGTGAATT
CCTGGCATGCAGGTACCTAATTATTATTGATGATTTGTGGGACGCATCAGCATGGGATAT
TATCAAATATGCTTTTCCAAATGGAAACCGTGGCAGCAGAATAATAATAACTACACAGAT
TGAAGATGTTGCATTAACATGTTGCTGTGATCACTCAGAACATGTTTTCATGATGAAACC
TCTTGATGACGATCACTCAAGAAAGCTGTTCTTTAACAGACTTTTTGGTTCTGGAAGTGA
CTGCCCTGAAGAATTTAAACAAGTTTCAAATGAAATTGTTGATGTATGTGGTGGTTTGCC
GCTAGCTATGATCAACATAGCTAGTCATTTGGCAAATCAACAGACAGCAGTATCACTGGA
TTTTCTGACATACATACGTGATTCGTTGAGGTCACAATCGTGGTCAAGTTCTACTTCGGA
AAGAACAAGACAAGTACTGAACCTCAGCTACAATAATCTTCCTCATCATCTGAAGACATG
TTTGTTGTATCTTCATATGTATCCAGAGGGCTCCATAGTCTGGAAGGATGATCTGGTGAA
GCAATGGGTGGCTGAAGCCTTCATCAATACACGAAAAGGGAAAGAAAAAGATCAAAACTG
GATGGAGAAAGCTGCAGGAATCTATTTCGATGAACTTATTGATAGAAGATTCATCCAACC
TCTAAATATCAACTACAACAATAAGGTGTTGTCCTGTACTGTTCATGAAGTGGTACGTGA
TCTTCTTGCACACAAGTCTGCAGAAGAGAATTTCATTGTGGTAGTAGATTATAATCGAAA
GAATATATCACTTTCTCATAAGGCCCGTCGGCTATCTCTCCTCTTTGCCACTGCAAGGTA
TGCCAAGACACCAGTAAACATCACAAAGCCGCAAGTTCGGTCACTTAATTTTGTTGGATT
GTTCGAGTGCATGCCTTGTATTGGAGAGTTCAAGGTTCTCCGTGTTCTGAACCTTCAACT
ATCCGGTCATTGTGGCGACCATGACCCCATAGACCTCACTGGGATTTCAGAACTGTTTCA
GTTGAGATATTTGAAGATTACAAGTGATGTGTGCATAAAACTACCAAACCAAATGCGAAA
GCTGCAATGTTTGGAAACGCTGGATATTATAGATGCACCAAGAGTCACTGCTATCCCATG
GGATATTATATATCTCCCACACTTGTTGCACCTAACCCTTCCTGTTGACACAAATCTGCT
GGATTGGATTGGCAGCATGACTGACTCCATCATCAGTCTGTGGAGCCTTGGCAACCTGAA
CTACCTGCAAGATCTTTATCTTACCATTTCTTCTACACATCCTTCTGGCCATCCAGAGAA
AAACATGGAAGCTCTGGGTTCTTTACTAGGAGGACATGGCAACCTGAAAATTATAGTAGT
GTCTCATGGCCCATCGGTTAAAGATATTGTGGTTCCTGGTGCCTCAAAAGTAATCATTTC
CTGGGATGAGTTGGAACCTCTCCCACTTCTCCAGAGATTTGAATGCTCACCGCACAGCTG
CGTCATATTTTCCCGAATTCCTAAGTGGGTTAAAAAACTTGGTAACTTGTGCATTCTGAA
GATTGCAGTGGTGGAACTGCAGATGAGTTGTGTTGATATTCTCAGAGGATTGCCTGCCCT
TACTGCTCTGTCGCTGTATGTGCGGTGCGCGCCTGCTCAAAGGATCCTCTTTGACAAGAT
GGCCGGGTTCTCAGTTCTCAAGTACTTCAAGTTGAGGTTCACGAGTGGTATCCCATGGCT
GAAATTTGAGGCGGATGCAATGCCTAATCTCTGGAAGCTGAAGCTGGGTTTCAATGCAAT
CCCCCGAATGGACCAACATCAACTAATCCGCATCGAGCATATGCCAGACCTTAAAGAGAT
CTCTGTAAAATTTGGGGGTATAGCTGCTCTTATAGAGTATGCCGTGAAGACGGTCATTAG
TAATCATCTGAGAAATCCTAGAGTCCATGTGTGTTTGGTGACTTCTACTTCCTATGGTGA
TGAAAGCACAAAAGAGAAACCTCCCACCAACTCGGCGGTCGAGTCGCACATGGCCGCCGC
AACGTCAACGGAGACTCCGACCAGCCAGGTCACCACCGCCTTCGCCCACTGCGACAGTGT
CTCGACAGAGGGTGCTGCTGCTTCCGGGGACGCAGATGTGGAGACGCTCTGCCACCTCTC
CAACAATCTCGCCACCGCCTTTCGCCCTCCAGAAGACTTCACCTTCCTCGTCGACATGCG
TGCGTACCGCTCCGTGCTCTCCGTCCGGAGTCCCTTCCTTGATGCCATCTTCGCGCGTCG
TGCCGCTGAAGGGGAGGGCAACCCGCTGGACCTCCGGGAGCTTCTGGGTGAGGAGGTGGA
GGTCGGGTATGAGGCACTGCAGTTGGTGCTCGAGTACCTGTACACCGGCTGCATCCGCGA
CCTTCCCAAGTCGGCATGCGTTTGCGCAGACGTGGACGGCTGCGCCCATGTCGGCTGCCT
CCCTGCCATCTCGTTCATGGCGCAGGTCATCTTTGCCGCATCCATCTTCCAGGTTGCCGT
GCTCACCAACCACTTCCAGGTCCGCCTCTTCCTCCTCTTCTCTGTTGCAATGATTTCTTC
ATATCACTTGTTTATTATGCCTGCTGGCATGCATATTGGTCAGACATTTCAATGCTATAT
TTGAGAGGAATGGGAAAGAAACCTATCATATTATTTCAGCAAAAAATATTAATTTCAATG
CTTTCACAAAATAGCGACAAGCATTACATTTGTGGTGAATATATGGTACTCGTTAAACTG
GTGAAGTTTTGGATGGGTGCTAGGATATGTTGAGTTATTTGGAGATACCTACTACGGTGC
AACAGCCACTTAGGTTCAAGAATCAACACTCATTCCTAACTCAGTTTGACATAGGTGTGG
AAATTAATCGATTTATCTTTTTATGACTAGTTTTTTTTACTATAATTAATCGAGTTATCG
GTGAGTGCTGGTATAAATGTGGTGTCTCTTTCAGTTTCAAAACTGTCCGCTTAAATGTCT
TCAATATGCAAATGATGCAGTTGGCACTGCAAAGTGCTGTGTCATTTTTAATGATATATT
TCAGGGATTCTTGTTTTGACTTTTCATGGTACATGCATCAACGATAGGCAGTTCATGACA
AACATGATTTGATAATACTTTCCAAATCTAGGCTCCATGAATGACGACAGTCGATACATG
TACAGCAAAAACCAAAGATATAAATACAGTGCTTTTCCCCTGTTACAATAGTATTGATCT
AGTGTTTTCAATTAATAAAGTTTTGGATGTGCGTGTGAAGTGAAATATCAAAACTGACAA
TGATCCTACTAATAGGGCCTAACATTCCTAATTTTTATACACATATTAGCTCCATAACCT
CTCATTTTCCAGTAAGATCAATGAACGTTCTCTTAAGGGGCTGTACTTAGATAGGAGACC
CCTTGTTTTAGGTAAACAGTCATCAACCAATGCATCTGCACAAGCTAGAAATTTTGAGAC
GGGGCCTTAATGAAATTGTTGCCTTTTCAGATTCTTATCTGGGATTTGTATTTTGATAGT
TTTGACTTTGCTGCAGATGACTTGTGTGTCTACCATTTGAGGATAATTCTTGTCGAGTCG
CTACTTGTAACATTACAGTCGTATTGTTTCGTGTTTTAAGGAGACGGTACTAAGCTACCT
TATGCCTTTCTTTTCCATGCAGCGGCTTCTCCTTGATGTCCTTGATGATGTTGAAGTGGA
TAACCTTCCATTGATCTTATCTGTTGCGAACTTATGCAATAAATCTTGCATGCATCTGCT
CGAGAGATGCCTTGAGATGGTAGTCCGGTCAAATCTTGACATGATTACTCTTGAGAAAGC
ATTGCCTTCAGATATCATCGAGCAGATTACTGATTCACGGCTAAGTCTTGGACTAGTTTC
ACCCGAAGATAAGGGATTTCCTAACAAACATGTAAGAAGGATACTCAGAGCTCTTGATTC
TGATGATGTGTGTTTAGTGAGGATGCTGCTCAAAGAAGGGCGGACTAATCTTGATGGTGC
ATTTGCATTGCACCATGCTGTAGAACATTGTGACTCGAAGGTCACAATGGAACTTCTGGA
TATCGGACTTGCAGATGTTAATCATAGAAATCCAAGAGGTTATACTGTTCTTCACGTTGC
TGCCAGGCGAAGAGATCCTAAAATTCTTGTCTCTGTTTTAACCAAAGGTGCTCGGCATTC
TGATCTTACATTTGATGGAAGAAAAGCAGTTCAAATCTCAAAGAGACTCACAAAACATGG
GGATTACTTTGGGATTACAGAAGAAGGAAAACCGTCTCGTGAAGATAGGTTATGCATTAA
GATACTGGAGCAAGCTGAAAGAAGGGATCCACAACTTGGAGAAGCATCGGTTTCTCTTGC
AATAGCTGGTGACCGTCAACGTGGAAAGCTGTTGTACCTCGAAAATCGAGGTAACATTTA
TTTACAAATCGTCAAGTGTTCAAATTAGTGGTTGGTATGGTTTGCAGATGATGGTGTTTT
GCATGTGGAGTGAAGTTCTCCATGTGCAATTACCCAATGTGTGCTACCTTTTTCTTCTCT
TGGAAGTGGTGTTTTCACTCAATTATTTTCTTGCTATGTAGTTGCTTTGATGAGGATAAT
GTTTCCAACTGAGGCAAGAATAGCAATGGACATCGCTCAAGTGGATTGTACTTTGAAGTT
AACCCTTGATTCTGGGGCAAAACCTCCTCCGGAGAAAGAACTGGCAACCATTGATCTAAA
TGAAACTCCTTTCCATATGAATGAAGAACACTTAGCTCGGATGAGTACCCTCTCCAAAAC
AGGTGAGACACAGATTGCCTTTGTATAACCACCGCGCTTCTACATTATTTATATTTTCAA
CCAAATAATAGTATTCACTTATTTAGACTATCTGCTGTAACATTCTGAATAAGAAAGCTT
GCGTAGCTGAAGTGTGAAACCCAATAGTCTATGGATCTGGACTAACTGCAAGCTCAATGT
TTTTTTTACCAGTTGAACTCTGTAAACGCTTCTTTCCGCGTTGTTCAAATGTGATAGACA
AGATTATGGATGATGAACCTGAGCTGGCTCCTCTTCAAAGAGACGCATCCACCGAGAGGA
CTCGGAGGTTCGGTTACCTGCAGGACGCGGTTCAGAAGGCATTAAGCGAGGACAAGGCTA
GTTTTGACAAATCTGGGTCATAGTTCCAAAACGGATGACTCGGAGGTTCGGTGACATGCA
GGACGCGCTTCAGAAGGCATTAAGCGAGGACAAGGGTTCGTCTAGTTTTGACAAATCTGG
GTCATAGTTCCAAAACGGATGACATGACAAAGCAGCCAGAAATGCATGCTACTAGAGTGT
GACGTGCGCCTTGCCGCGCCGTTTTTCATTCATGAATTAACTCTACAGTTTTTTATTTTG
G
```
