## Supplementary material for "RefPlantNLR: a comprehensive collection of experimentally validated plant NLRs": Candidate_sites.with_flanking.fa_chunk_0000291

```
>Ta7DNPR1-RGA4:0-8946
TCAAATGTTATAATTTTCCATGGTACCTATAATAAATTACCATCATACAAAAAAAAATTG
CCATAGTGATAGTTTTTTTTAAGGAATTTGCCATGGTAAAAAAAAATCCATGGTACAACA
AATAAATTTTCTATCATGAAAAGTAAGGTAAAAAGGAATTTTACGTAGTACCAAACAAAA
GATTGCTATGGGTACAATAAAAAAAAGTTCCATCATGAAAAAGTAAGTTTTTTTTGCCAT
GGGACAACAAACATAGTTTTGACATTTTTTTTATTTTACTTTTCATAAATTTCTAAAAAT
TTGTGGCTTTGCCAAAGATTTTGTGAAAATGTTTTCTCGCTATTTTGCCATGTTCAAGTA
ATAAGAAAAAGATAAGAAATTGCCATGTTTCTAGAATAATATCTCCATCTAAAATTGGAA
TTTGCAATCCACGGATGGCCAACACTTTTATGAATTTTGAGGAATTTGCCATGGTCCAAA
TATATTTTCCATGGTACCAAGCAAAAAATTACTTATGGGTACAACAAATATAGTTTTGAC
ATTTATTTTTACTTTTTAACAAATTTCTAAAATTTTGACATGTGGTTTTGCCGAAGATTT
TCCATGTCATCTTAAAAAAAATTGCCATGTTTTGTGTGAAATACGTTTCCTCGTTATTTT
GCCATGTTCAAGTAATAAAAAAAGATAAGAAAATTGCCATGTTTTCAAGAATAACACCTC
TGTCTAAAATTGCCATGGAAAATATAGGGATTTTGCAATCCACACATCACAAAAAGTTTT
ATGAATTTTGTTCTCTCAAAGACATGACAAGATTTGGAAAAGTTGTTTAACAGGATGTCC
GTATAATTTAGGAAGTTGTCTGATGACTACCTTTCTCAGCTCTAATAAACTTGTTCCCCT
AAAATCAATTTCTTTTTTGCCTATTTTACATTAAATAAACCTAGCTAATGGTCCAGGGCC
GCAAGTCAGTGACACATGCATGCGACAGTGGATGAAGAGGTGCGGCCAGGGGTGGTGGCC
TGGCGTGGTGGTAATGGCGACACAACAGCACGGGCCGCCGGCGGCGATACAACAATGATC
CGGCGATCCGGTGGCGATGCCGTGGCATTCCGGTGGCGTTGGGGCGTTGGCGGCCTAGTG
TTCAAACGACGGCGCAACAATGGCCTGACCTTCTGTCGATATATTTTTAGGCGTTTTCTT
GCCTGCCATAATTATACGGGAAGACCATTTTCAGTAAGCGTGAGGTGGGTTGGGGGCAAG
TGTACTAGATCCTGTAATTTTTGCCTTAATTTCTTGTAAAATACTGTTTTAAGGATAAAG
AAGTATGTAAAATGGTGACAGCTTCCCCTCCCTTCTCCTCTGGAAAAATGGCAGCCCAGC
ACAAGAAAACACATGGCGGAAAACAATCCCGAACGCCTGCCAAGGCTACTGCACATACCC
TTGTTCCGACAAAGAAAAAACAAATTGAAAAGAACCCAACCAAACAAAGGAATAGAAGAA
TAAAACGGAAAAAGGTTGCTTGGCCGGTCTAGTAACGACGTGGATGTGTCATGCTGACAT
CAGTCTAACATCATCATGTCTTTACGTATTTACTTCATATTTATGTTTTCTCTTTTTCAT
TGTTTATCTTTATAAATATTCTAAATATACATCTTACAAAAAAAATACACATTTTGTTCA
AAATGTTAATCATGCATTTAAATTTTTAATTATGAGTAAAAAAATTGTAAGATTATTTTG
CGGGATATGTAAAAAATGCCACATATAAAAAAAGTACTTGACATTTAAAATAAGTGTTTA
CGTCACGTAAAAATGTTCGTGTAATTCAGGAAAAATGATTTTGTGTTCAAGAATATGTAC
GTTACATTTACAAAAATGTTCACAAGTTCAGAAATGTGTTTGTTACATTTTAAAAATAAC
TGTGTGTGATATTAAATCATTTTTTCGTAATGTAAAAAACATTTGGAATCATTATAAAAT
GTACATGACATTTTAGAGAAAGATTACCATGATTCGAAAAAATGATCATAATATTTTCAA
AAGTGTTTATTCAAAAATATTCACGTGCTTCCAAGAAATTTGCATCAAAAATTTAAATAT
TTTTGCACCATGTAATTAAAATATTTGCGCCATTTCAAAACAAATTATTACCATTACAAA
AAATGTACAGCATGCCTTTGGAAAATGTTACCGTGTATAAAAAATGTTCGAAACATGTAT
TTCTAAAATAAATGTAGATCATGTATTTAAAAAATGTCCAAAGTGTATGAACAAATTCAC
AAATGCGTGAAAAATGTACATTGAGTACTGAGAAAAGTAGATGTGTTGAAAAGGATAAAA
ACCAATTAAAATCGACAAAAAAAATAAAGGAAAAATTACCAAAAGTATATGAAGAAAACT
AAGAAAGAAACAAAAAAAAGTATAATGAAGAAAGAAAAAAACGAAGAAAAACAGTGAAAA
AAGAAAAAAAGGAACTAATACAAATTAAAAAGAAAAATCAAAGAAAACCAGTAAAAACAA
AGAAATAACAAAATAAAAATGAAGCGGAGTGAGCGAACCTATAACGACATACGAGCGGCA
GCGAGCGACTACGCTAATGTGCAAGCCTGATTCGCTCGGCTCTAGGCGATTCACGACAGG
CTGGAACAAGCGAAGTGTGGTGTTGTGACCGAGGCGAGGTGCTGTGACCGGCAGGGCGAT
ATGCTACAACCAATGACAGAATGATGTTGCTGCAGCTACGGTGGTGCTGCGATGGGTTGC
ATCCGGCAAAAAAAAAGCTACAATCGGCAAACATTTCTCCTTGATGGCGAGGAGGAAGTA
GTGACCATGGGCGAGACGACGATGCTGTGTGTGGCGAGCATCGACGGAGAGGCAGTAGGA
GTGAGTGCTCGTGCGGGACGGCGAGTAGAGATGCACGACGCTAGTTGCACCCACCTTGAG
CGAGAGCTGGTCTAGGCGCCTCGTTGATTTTCGTGTGCGTGTGCGGGTTGGTCCGATTAA
GTTTCGGACTCGCTCTCGCCATGGCCGACCCTCGATGCTGCCGCTCCTCACGTTGTCGCC
GCTCCTCACGTAAAGAAAAGTGGCTAACGCCACAAGTATGGAAGATATAAAAAAATGCTC
GGGTGGTCTTTCCGGACAAACAATATTCTTTTATCCTTTTACATTGAAATAACAAAACGA
AATCAAAATAATATAATTCAACCTCAGACCCTTTAAAATATAGTAGAGAGTTTGAAAATC
AGCGATATGCTCGTATTGGTGATGTTATTATTGTTGCTGTAATCAGAAACACATTGCCCC
AGATGCCTTTAGAAAGATTCAAAGTAAAAAAAAATTCACACACATGAGATTTAGCAAATC
ATCAAAAGTTAAAATTACGATTGGTCATTCCAATACGGTCCACGAAGACCCCTCACTATT
GCTACCCTTTCCCCAGTTTGACCAGTGTTGACCTAGATTTTGTGCTAGGCCAGGGCATGG
GCCCACCTGTCATTTGCTTCCCTCCCCTTTGGATGCACTCGCCGGATTGGTCGCAGCAGC
GGCGCCGCCCACCCGCGGCCAACCACCACCGCAGCAAGTTGCCGGAGACCACCGCGCTAC
TCCGTGACCCATCGAGGATTTCGAGGAGACCCTCGCCCCTCGCCAGAACCGGCGATGGCG
CCTCCGGCCTCCTCCGCCGCCGGCGGCGCTCCCTGGCTGACCACGACCTCTCTCCATGGA
CGCATTTCAATTCGCACACGCCAAGGACACAAGAACTACCGCCGCGTCCGCAGGGACGCG
CTCGATGTCTCCCCGTTGGGCTGCTTCTTCGACGCCGATGATGATTTAGGTACTCCTATC
TATTTCGTGCTGTACCAATTCCACTACTTTTATTCGGCGATTAACCCTACCCTGGAATTT
CCAGCAGGCTAGAGATTCAGCCAGAGGCCGTGCTGGACCGCTCCCCCTGCGCGCGTACCA
GTCTCAGATTGTCGCCAAGGGACTCAAGTCTGCACAGTGTGTTGCAGGTACGGTTCAGAT
TCATTAGTGCAGGAATTTCAACATGGTTTCTTGCTTGTCATGATCAGAGCTCCTCATTTG
CATACAAGAAAGATCTGAGCGACGTGTCAGCAAGGTGGGAGAAGCCGGTGTGCGCGCCGC
CGAAACTCTGATGGAAACCTTAACCGGTGTGCTCAGTGCAGCTCCTGTCCCGTGGTTGTA
GCCCACTTCCTGCCAGGAACGCCATCCATCTCCGGTGACCAGCACATAGCTTCTGTCTGA
GTTGTGACAGGTCAGCACAAACTAGAGTGAACAAAGCCGTTTTCTCTTGAACTGTTTCTT
TCTTTGGCCTTAGTTTCATGCAAACTATAGCATACCAGCATGACCATGAAGTTATTAATA
AGGAGGAAACCATGGCAACGATCGCATACCAGCATGGGAATAAAAAGAAAGTAAAAAAGA
AAAAAAGCTCTCCACAAAATGCAGGAACATATATTATTGCCAGCAAAATAAACAACATAT
ATGTGGTCTTGTAACTGGATGAAGGATGGTTACTAAGTTTTGTGGAACAGATGTCAATCA
AAAGTTAACTGGCACCAAATACATATCCAACAACATACATGGTGAACTCTGTCACAGCAG
AAAGCCACCAAATCAGACATGCATGAAAGTAAACTTATGTTGCAGTACAGGTAGAAACTT
AAAATGAGAAGCTTATTGGAAGCACTTCACCGTCTTCACCATAGCCGTATCAGTCTGGTA
TGGCGTTGTCGCGAGCGGCAGCACATGGGGATTCACCAGTAGCATGTAAACATGCCAGAG
AATGAAAAGACAGACCAGTTTCCGAAGCAACAGAAATGACGGCTATGTAAAACGCCAGAT
GCCAACCTGATACTCAGAGCAAAGTTAAGTCCTGTCCTCACCCCTGAGAAAGATTTACCC
AAGCTTTCTAACATCTCCATATAGTCCAAATTAAAGCAACGTCTCCAACAGCCACCAGAT
TTCTAACATCTCCAGTAAACTTCAGAGCCCAACTGCACAAAAAGTTAAAAGAAACAGGAA
TAGCCTGAATATTCAGTTTCCACTAACCACACTCCGCAGATATTTAGAAACAGGGCATAG
ACAGAATCAAAATTCAGAGACACACTTTTCGGACTTCTCCTTGCCAGCTATAGAACACTT
ATCTAGCAGCTTCTAAATCTCTAATCACTTGAATAGATTTATTTACCTCCAGAATATTAC
TTCCAAACGTGACCCCAATTTTACTAGCCATGTCACCAAGAGAAACATCAGAAAATTTAG
GATAGTTGGAATGTGTAAATTACCTGGGATGTCCTCCGGGTTCTTGCGCTTCACCCTATC
AAAAACCTTGTCCATTGAGTTGCCTTCACCAACAGTCCTAGCCCTCTTTCTTCTATTCTC
ACCCACCACCATTCCTTCCATCCCCTGTTCAAAACTTTCCTTGTTCATCATAGTGCCCAG
ACAAGTTTTGCTAACAAAATCCACTAGCATATCAATTTTATCTGTATCTTCTTTCTCATC
ATCATCCTGTTGCAGATCATCACCATCAACTTGTACTGCACAATAGAAAATGTCACATAG
ATGCGTGAAGAGGGAGTATATATAACTCAACACCAATAATTAACCAAAGTACCAACAATT
AAGTAAAATGAGATGCACAATACTTGGTTACCAGACTGTCCAGTAGAAATGGCATCGTGG
GGCGCTGTCACTGGTAATGTCGTATCATTGGTTGGCACCGTAGGGCTCTCAGAATTGTCT
GCAGGTTCACTTCCCATATCAACATCTTCTGCTGTCTTAACAAACAAGAGCTTCGGGCGT
CTGGGGTGGTTTTTTGCTGCTTCCTTCCACTTCTGTCTTGTTTCATCATTGACTCCATCA
TGGAGGGTGACCTCCTTAATACGTCCCAGGGACTGGATCATGATGCTGCAAAAGCCATTT
AGATCCTTACATAGCAGCTGGAGCGACTCGAGGAGCGGCAGAGCTCCCTCTTGGACTTCC
AGTTCAGTCATGACTTCAACCACGATGCATAGTCGCCGCAGGCTTCCAAGTGCACCTCTT
ACAATGACAAGTTTGCCCAGTTGGGATGCAATCAGCCTTAGGTACGCCAAGCAGCGCACT
CTGCTCAGGGCAGCAAGAATATCCCCACTCAGCTGATGATGAGGGGATGAAAGGCACAGG
CTAGTGAGACCACCTAGCATGGTAACAAATGGAGGCAGGCTGCATATGTTGCCCCCTTGT
ACCTTGAGCGAGCTAAGATAGCAGGAGGAGGCTTGTTCTTTTTCTAGGGATAAGTTCACG
AGCAAGTCTTGGCACCATCTGTCATTGAAACTCAGTGACAGTGAATGAGCTTTTTTATCG
GTGCTTCTTTTGATGAACCCCTTGATGGCTTCTGAGAGATGAGTGTACTTGCTGCTGCTG
CTGCTGCCGCTGGAAATGGGATCCATACTATTATTAGTGGACTGCTGGCACCATATTTTC
ACCTTTGTCAAGTGCTTCATATGCTCCATGAGCTGTGCAAATCCTTGGCTCTTGTTGTTG
TCCACAACAAATCCTGCCACTGTTTCCAATTTGCTATTCTCTGAGCACCAAGTTTGTAGC
TTAAGCATTTTCCGGCCACCTACACCTTGTTGGAGTTTGAACTTTCCAAATAGGTGAATC
AGGCATGGCAGCTCCATGACTTGTGTGGGCAGAATCTCTATCCTGGTTCTTCTCACATCC
AGCGTCTCCAAAAGTTGAAGCTTTTTTATCTCTTTGGGGAGCACTGTAACTGTAAGAGCG
GCCCCGAGGCTTAGGTACCTAAGCAGCAACAGGTTGTTGCATATCTCCCTAAGGTGCTTG
TCCTCCAAGTGGTTACCACATTCTTCCAGATCCAATACCCGCAGCAGTTCATATTTGGAA
AAATACAAGACGGATTCATGTGCCTTGCCGAAGACTGTCAGAGACCGGACAAGAGATAGA
TCATTGGCTACTCTGGCACTTGCGTCATGGAGGGAGAGCCAACGGACTTTACTGGGTGGG
GGTGGGGGAGCCAGCTGATCATATAACAAGGTAATGAAGTTGTCACACTTGGACATGTGC
AGGATGAACTCCAGCATCATGCCGTGAGTACGGTATGTCTTCACCTGATCTTTGATGTTT
TTGCTGCTGGCATCTGTACGCTGGATGATACTCCGGTTGACCAGCTCTCTGAAATTGGCG
ACAGCGGCATCCAGAGCATTACACATATAATCTCCTTGGATAAACCCTTCGGCGCACCAT
TTCCTTATTAAGTTTCCTCTCCTGACAGTACGACCAGTATGGTAGATACCTAGGTAGAGC
AAGCATGTCTTGACATCATGTTTAACAAGGCTGGTGTAGCTATGGACAAGCGCACACTTC
ATTCTTGCCAACATCTCTTTTGTTTCCAGATGTACTCCAAGGTTGTGGCATAATGTTGCC
CAGTTTTCACGTGTCGGATTACCTGTGCTTTGCAAGTACCGAGCTGTGGTGACAAGAGCA
AGGGGTAAGCCATCACACTTCTTCAGTGCTTCTGAGCCAAGCTGATCCTCCTTATTGACT
GGCGGATTGTCGTCTTGGAAAGCTTCCTTGAAAAACAGTAGTCTTGAATGTTCATCAGCA
AGAGTTTTCATTGCATACACATGATCATGAGCTGCTGAGCTGCTGCAGGCATTTGCTACT
GACTGAATGGCCGTCGTCACCAGAACTCTACCGCTCAGCCCCACAAAGATATCTTTTATA
TCATGCCAAAATTCCGTCTGCATGTCATCGATGACGATGAAGAACCTACCAGGAGGAGTA
CATGATCAGACAGAATTGACATGGAGAGATATCAAGTGGAAATTATAATTCAGAGTAAAT
TCCATTTTGTACCCGCGAAGATGACACTAGTGAGTTTAGCTAGGAAAATTGCTGAACTGT
GCAAAAATATGAAAGATGTAGGCTGCTGTAGGTCGAGATCAAATCGTCAAACACAGATGG
AGTTGAAAAAAATTACCAATATGGTTTGGAAACAAGTAGCTTAAATTATTTACCTCTTGC
TTCCAAGGTATAGTCTGAGGACTGCACAGAGCTTGTTGAAGTTGCCTCCACCATTGGTGG
GGATACCAAGTTGCTGGAGTATCTGCTTGAGAACATTTGTTGGGACCCCTTGCTTTGCTG
CAGAGACCCAAGCCCGAGCTTCGTATTGGTTCTCCATTCTGTGGTACACACGCCTGGCAA
GGAGAGTCTTGCCTATGCCATGGAAACCAACAATGGAGATCACCTTGAGCTGCTGTTGCT
GCTGCTGGATCAGCTCAAGAAGCTCATCCTGGGGCGCATCCATGCCAACAGATCTGCCAG
CTGAGAGAGTGTCATCTATCGCCATCTGTGTCGTCGTCTCACTTGCCACTGACGACGACG
CTGCTGAACAAGAGGAGGTGCCAGCAGCTATGCTGGCGCTGTAATAAGTTTCTCTCAGCT
TGGATGACTCCTGTGATATCTTCTTGATCTCACGGATTGCCTTGGCAAACTCCTTACGGA
CTGTCACCGTCTGCACCCGGTGAACAGCTTGGCGAAGCCATGTCGATGTCCCGGAGATGG
TCACCCGGTGCATGAAGCGGTCGATGCAGTCCTCGACGGCATGCGCCAGGTCACGTATGA
TTTTGACCCAGGCCCTCTGCATGTGGTCTCTGCTGGGTCGGCTCCTCCAGCGGTGGTCGT
CATCTTGCTGAATGGCGGCAGAGATCAACGCAAACTCATTTCTGATGTAGGTGATGTCGT
GCTCCAGGTTCTGCCGAAGCTTGTGATTTGTAGCTAAGAATGCCAACAGCTTTGGCGCAA
TCCTACAGGCAAAAGCAGTGGCTGCCGCAGCCTCCATCTCCCTGGCCGGCCCCTTTCTCT
CACTCTGGTTGGGAGATCAGATCATTGAGTTTCCTGGATATAGAAGAGGTCACAACAGCA
GCCATG
```
