## Supplementary material for "RefPlantNLR: a comprehensive collection of experimentally validated plant NLRs": Candidate_sites.with_flanking.fa_chunk_0000295

```
>TmPm3:0-4452
ATGGCGGAGCTGGTGGCCACCATGGCGATCCGGCCACTGGTGTCCATGCTGCAGGACAAG
GCGTCCAGCTACCTCCTCGACCAGTACAATGTGATGGAGGGAATGGAGAAGCAACACAGG
ATTCTGAAACGCAGGCTTCCTATCATCTTCGACATCATCACTGACATTGAGAGGGCGACG
GCCCACAGAGAAGGGCCGAAAGCCTGGCTCGAGGATCTCAAGACAGTGGCCTATGAGGCA
AATGAAGTCTTTGACGAATTCAAGTACGAAGCACTCCGCCGTGAAGCAAAGAAGAATGGA
CATTACCGAAAGCTTGGCTTCGATGCGGTTAAACTCTTCCCTACTGAAAACCATGTCGTG
TTCCGTCACAGAATGGGTAGAAAGCTTTGCAGGATTCTGGAGGATATCAACGTCCTGATT
GCAGAGATGCATGACTTTGGGTTGAGGCAGACATTCTTGGTATCCAATCAGTTAGGGCAG
ACTCCGGTGTCCAAGGAGTGGAGGCAGACAGATTATGTCATCATCGATGCACAAGAAATT
GCCAGAAGATCCAGACACGAAGATAAGATTAATATCGTCGACATACTACTTGGTCAAGCT
AGCAATGCAGATCTCTCAGTAGTTCCCATTGTTGGAATGGGGGGGCTTGGAAAGACCACA
TTAGCGCAACTCATATACAATGAACCTGAAATTCAGAAGCATTTTCCGTTGCAGCTCTGG
GTCTGCGTCTCTGATACCTTTGAAGTGAATTCGGTGGCTAAGAGTATAGTTGAAGCATCC
CCCATGAAAAATGATGATACAGACAAACCACCACTGGATAGACTTCAAAAACTTGTCAGC
GGGCAGAGGTATCTCCTTGTATTGGATAATGTCAGGAACAGAGAGTTCCATAAGTGGGAA
AGGCTGAAGGTCTGTCTTCAGCATGGTGGCAGGGGTAGTGCAGTGTTGACAACAACCCGT
GATAAACAAGTTGCTGAAATTATGGGCACAGATAGAATCTACAATCTCAATGTTTTGAAC
GATAACTTCATAAAGGAAATTATTGTGTCTAGAGCATTCAGTTTACAGAATGAAAAGCCT
CCCGAGCTACACGAGATGGTTGGTGAGATTGTGAACAGATGTCATGGCAATCCTTTAGCT
GCAACTGCACTGGGATCTCTACTTCATACCAAGACCAGCGTGAAAGAATGGAAGGATGTA
TCATCTAGAAGCAGCATTTGCATCGAGGAAACTGGAATTTTGCCAATACTAATGCTTAGT
TACAACGAGTTGCCATCACACCTGAAGGAGTGCTTTGCTTTCTGTGCTCTGTTTCCCAAA
AATTACCAGATTGATGTGAAGAAGTTGATCCATCTATGGATTGCAAATGGCTTGATCCCA
GAACACAAAGAAGATAGTCTTGAAACCATTGGAAAACATATTTTCAATGAGCTGGCCTCA
AGGTCATTCTTTCTGGACATAGAGGAAAGTATAGACATCTATGGGTATTATTCAACTACA
TGTAAAATCCATGATCTTATGCATGCTATTGCAATGTCTGTTATGAAGAAGCTATCTGTT
GTTGCAACCGACGAACCAAGTCAAATCCAATGTCTTCCAGATACTACTCGGCATTTATTT
TTGTCACGTGACGAAGCAGAAGGTAGATTCTTCTCACGTGAGGAAACAAAAGGTATTTTG
AATGAGTCTCTGCAGAAAAGATCCCCTGTTATCCGAACACTAATATGTGATAGTTTTTCG
GGAAGCTCGTTGAAGCATCTGTCAAATTACAAGTCTTTGCGTGTCTTGAAGCTCCATATA
GGGAGAGAATCCTTTCTACCAAAACCAAAGTATTTGCGTTACCTAAGGTACCTTGATCTC
TCCAACAGTTATATCAAAGCACTTCCTGAAGATATAAGTATTCTGTATAACCTTCAAATG
TTGGACCTTTCCAACTGCTTTCATCTTGGTCGACTCCCAAGGCAAATGAAGTATATGACT
TCCTTGCGTCACGTCTACACTCATGGATGTCCGAAGTTGGAGAGCATGCCTCCAGAACTC
GGAAACCTCACTAAGCTGCAGACACTTACATGTTTTGTAGCAGCAGTTACTAGCCCTGAT
TGTAGTGATGTTGCAGAGCTGCTTTATTTAAACCTTTGTGGTCAGCTAGAGGTATGCCAG
GTAGAGAATGTTATAGACGCAGAGGCAAAAGTGCTAAACCTTGGAAACAAGAAGGATCTC
AGAGAACTGACACTAAGATGGAATTCTGTTTGTGACAGCAAGGTGCTCGACAATTTCAAA
CCACATGGTGGGCTGCAGGTTCTGAAGATATATTCCTATGGAGGAAAGTGCATGGGTATG
TTGCAAAACATGGTTGAGATCCATCTTTTTCGTTGTGAAAGATTGCAATGTTTGTTCAGA
TGTGATACATCCTTCACTTTTCCAAAACTGAAAGTGCTTATGCTAGAAGATTTGTTTGGT
TTTGAGAGATGGTGGGAAATAGATGAGAGGCAAGAAGAACAGAGAATATTTCCTGTGCTT
GAGAAGTTGTTTATTAGTAATTGTGGAAAGTTGGTAGCATTACCTGAAGCACCATTGTTG
CAAGGACCTTGTGATGAAGGTGGTTATACATTGGCACGCTCAGCATTTCCTGCCCTAAAG
GTGCTCAAAATGAAGAACTTGGAGAGCTTTCAGAGATGGGATGCAGTCAAAGAGACTCAA
GGTGAACACATAGTGTTTCCTTGGCTAGAGGAACTATCAATTAAGGAATGCCCAGAGCTG
ACAGCATTACCTGAAGCACCATTGCTTCAAGAACCATGTAGTGGAGGTGGTTATAGATCG
GTACGCTCAGCGTTTCCTGCCCTCAAGGTGCTCAAAATGAAAGACTTGGAGAGCTTTCAG
AGGTGGGATGGAGTCGAAGGGACATTGTTTCCTCAGCTTGAGAAACTGTCAGTTCAGAAG
TGCCCAAAGATGATAGATTTACCTCAAGCACCAAAACTCATTGTGTTGGAAGTTGAAGAT
GGCAAGCAAGAGATCTTTCATTTTGTAGACAGATATTTGTCTTCATTGACAAATCTGATT
CTGAAGCTAGAAAACATAGAAACAACATCAGAAGCTGAGTGCACTTCAATTGTACCAGTG
GACATCAAGGAGAGAAGGAACCAGGAATCCCCTCTTACAGTTATGAAGCTAAGATGTTGC
AACTCATTCTTTGGAGTAGATGCACTAGAGCCGTGGGACTTTTTTGTGCATCTTGAAGAG
TTGGAAATTAATAGTTGCGATGTGCTCATCTACTGGCCAGAGACAGTGTTTGACAGGTTG
GTATCCTTGAGGAGATTAGTGATTAAAAATTGCAAAAATCTGATTGGATACACACAAGCT
CCTCTTGAGCCATTGGCGTCCGAAAGGAGTCAGCACCTGAGAGGTCTGGAGTTTCTTAGA
TTACAATTTTGTGCAAGTTTGGTCGAGATGTTCAATGTCCCGACATCACTCAAGAGCATT
TCTATTTGGGACTGCCCGAAGCTTGAGTACATATTTCGCAAGCAGCAGGGCATGTCAGAG
TTGGTCCAAGGATCTTCTTGCAGTGAGGAAATCATGCCTGCAGCTGTATCAGAGTTGCCA
TCCTCACCCATGAATCAGTTTTGTCCATGCCTAGAAGATCTAACTTTAATAAGATGTGAA
AGCTTACCAGCGGTTCTAAATCTGCCTGCATCCTTAAAGACCTTAGGAATTGATGGCTGC
AGTAGTATTCAAGTCCTATCATGCCAGCTGGGTGGGCTCCAGAAACCAGAAGTCACTACC
TCCATAAGCAGAAGTCCTATCATGCCAGAGCCAGCAGCAGCAGCTGCTACAAGAGAGCAT
TTACTTCCTCCCCATCTCGAATCTCTAGTAATATGGGACTGTGCTGGCATGTTGGGTGGG
ACTCTCTGTCTGCCTGCACCCCTCAAGAGACTAGACATTATTGGCAACAGTGGGTTGACA
TCGCTGGAGTGTCTGTCAGGAGAACGCCCCCCATCACTGGAAGCCCTTTATCTTGAAAGA
TGCGGTACCCTGGCATTTCTGCCAAATGAGCCACAAGTATACAGGTCTCTCTTGTTTCTT
GAAATTAGAGGCTGCCCTACTATAAAGAAGCTCCCTAGATGCCTGCAGCAGCAACTGGGA
AGCATCAACTACAAACGACTAGATGCCTGTTATGAAGGTATGCTTGCAGCATGTCCAGAT
GCAGTCATCCATTCCATTAAATCTACCACACCAGCATGTCTGTACAAGTTTGTTCTCCAT
TATTTTACTTTTGTACGGCATAAATTTTTATGTTACATTAGTTAGTACGTGTTTGTTCTG
ATGCCATTTGCGATATGTGCAGTGATGGCACTTAAACCAAAGACATGGAAGTTGATGCCA
AGGCTAGTCCGTGAGCGGAGGAAGGCCGCTCGACAAGCCAGGGAGTGCCAGCAATCCGCC
ATGCAGGAGTAA
```
