## Supplementary material for "RefPlantNLR: a comprehensive collection of experimentally validated plant NLRs": Candidate_sites.with_flanking.fa_chunk_0000296

```
>Tsn1:0-10581
ATGACTACACCAATGAGTATACCGTTCGCAACTTTGGAAAAGATTACAAATGGGTTCTCA
AACGATTTAATAATTGGAAGGGGTGGGTATGGAAACGTTTACAAGGTATGGCTTAATACT
TGATATTTCCTTTTTTCAGCAAATGTTCAGGCTATAAACAAATAATTTAAGTGCAATAAT
TATGTCAAGCAGGCAGTTTACAAAGGGGAAGTGATTGCTGTGAAGTTGCTTCATGATGAT
CTGGTGCAATTACTTGATGACAGACAATTTAAAAATGAACTTTTTAACCTTTTGAGGGTT
GAGCATCCGAATATTGTTTGCTTACGTGGTTATTGTTATGAAACACGGTATAAAATTGTT
AAGCACAATGGTGAGACAGTCTTTGGTAAACATATACACAGAGTTCTCTGCTTTGAATAC
TTGGAGGGTGGAAGCCTAGACAATCATCTTCATGGTACGATGGAACTTCAAAATACAGTT
ATTTTGTTTTACGTTTAAAGGAAACTGATTTCTCATTTACATACATACTCTTTGTTAACT
TGCGTAGCACCATCTTTGCCACCTAACTGGACCACACGTTACAATACCATAAAGGGGATT
TGTGAAGGCTTAAATTTCCTTCACGGATGTCAACCACCAATTTTGCATCTTGATCTGAAG
CCTGCCAATATATTAGTAGACAGTTCCATGGTGCCTAAACTGGCGGATTTTGGATTGTCA
AAGCTCTTCCATGGATCACATACTCATGTGACAAAACAAATCATAGGAACCCAGTAAGCG
GAAGCGACCCGTGGATTGTCTCGTTCTGAATTTTCTTTCTTTTGTGATCAAATAAATAGT
ATGTACAGTTCTGTACTAACTGTGTCTTTGTATCACGCAGGAAGTACATGCCACCGGAAT
TCATCAAAGATGGCAAGATCTCGGTTAAAAATGATGTCTTTAGTTTGGGTATTGTGATCA
TAGAAATAATGGCAGGACCTATGGGTTATTCAGAATTTTCAGAAATGGGCAGCGGTGCAC
AATTTGTGAAGGAGGTAATAAAAAAAACTCAAGTTTGACACCCGAGTTCGTATAAATAAC
AAACTACCACACCAAGAATTTGATGTCTAATGTGTGAGCCATTATAATCGTTGAACTGAG
TTTATGACAGGACCGGCAGTAATAAAAAATATAGCAACACTCCCCCACACAATATATTGA
GCATAGAAGATACAACTTATCTAGCTATAACAAAATAATAATCCAGAAAAGTAGCCATTT
TTTTTTCCGGACAGGATTGAGGTCCACCAGTCCAATAACTATGAAGCAGCTCGCTGATAG
AAAATTCCAAGGTACAATTATTTTTGTAAGTTTCTCCTTATCACGTGTGAAACACCAATG
TAATAAAGCTGATAAACCAAACGTACCCACTATGAGAACTGCATACACTGAGACTCGAAG
AAAAGAACAAATGCATATCTAGAACCTTGCTCCATGGGATATCTAGAACCTTGCTCCATG
GGATCTAGCACCATCTCCATTTTGGAGCAAGCACGAGGTGCGTATCGTAATCTTTTTCTG
CTAGATGCAGACTTAGACACCCAGTATTCTCTAGGTAAATTATTTATCTGGAAAGTCGTA
GGTAACACTTGTGAACAAGGATATAGCGTACATATATATGGGAGCATTTGTGTTATGTGA
CACTTTTGACTTAATTGCAAATATTATGTTATGTGAAGACTCAAGAGTGTTTTTGAACAA
GTATCGTACATATTGTACCGAAAAAGGCTTTCGCCCCGCTTTATATTATAAAGCACATGC
CCAAGCCAACAAACCACACAGGTTCACAAACACACGCAGACCCACACACACCAAGTTCAC
ACACAGACAAGATCCACAAGGGTTAATGCTGAGGGCACAGCTTAACAAGCCCTAGAACAA
AAAGGAAAGACACCATCTAGTCGGGCTCCGGGGGGGGGGGGGGGGGGGGCGGCGGAAGTG
GAGGCGCCAGGCGGAAGGCGAGCGATCGAAGGTCGGCGAGGAGGGTGTTGATGATGTCCC
GATCCTGAGGGCGGCTAAGCGGCCGCCAAAGCTGCAAGTACCCACACATTTTAAAAATGG
CGTCAGTAGCGCGTCGTAGAGGGACTTTTTGGATGACAAGCTTATTGCGGACGGTCCACA
GCGTCCAGCCGAGAACCCCAACGCATAACCAACGGATATGTCGGTGGCGTGGGGGGGGAG
GCGTGGATTTCCGCGAGGAGGTCGGGGAAGTTGGAGTTGCACCACTATCCGCCAACCGTC
TCACGGAAACTGGACCAAAGAAACTGGCCGCAGGGCACGTGAAGAAGATGTGGTTAGCAT
CCTCCGCAGTGCCGCACAAGGGGCAAAGCCCATCCCCGGGTCCGTTGCGCTTGAGGACTT
CGACACCGGAGGGGAGGCGGCCACGAATCCACTGCCAAAGGAAGATCCTAATCTTCAGAG
GTAAGCGAATGTCCCAGATCAGAGCAAAGGGCTCGGGCGCGGGCGAAGGCGCAATAGCCG
CGTACATGACCTAGTAGAGAAACGACCGGAGGACTCTAGGCGCCACGAGATGGCGTCCGG
GGCGTCGGTGACGCTCATCGGAAGAAGGGCGATGTCCTGGAGGAGGGAATCCCAGGCGGC
CACTTCGGGGGGACCGAAAGGACGACGAAACGCGAGGCGCCCTAAGTCAATAAGGGCCGT
CTCGACAGAGACCCGAGGGTCAACCGCAATGGTGAAGAGATCGGGAAAGCGGGCGGCCAG
AGGGGTGTCACCGAGCCACCGATCAAACCAGAACAGGGTCGCGGACCCAGTACCAATCGA
AATGGACGTGCCGATACGAAGCACAGGAAGCAGCCGCACGACGGCCTGCCAAAACTGTGA
TCCGCCCGAACGCTGACAGAAAGCCAGAGGCTGGCCACGGAGGTATTTGTTGCGGATAAT
GGTGAGCCACAACCCTCCGTCACCATTGGCAATACGCCACAACCACCGGGTCAGGAGGGC
GATGTTCATTCGGCGGGAGGACAGAATCTCAAGACCCCCCTGGTCTTTAGGTTTACAAAT
GTCCGGCCAAGTCACCATGTGGTACTTCTGTTTGTCATCGTCGCCAGCCCAATAGAACCT
GGATTGGTACTTGGCAATTTCCGTGTGCAGCGTTTCATGGAGGCTATAAAAGCTCATGAG
GAACCAAAGGAGACTGGCGAGTGAGGAGTTGATGAGGATCACCCGCGCCGCCTTTGATAG
CCAACGCCCTTTCCAAGGTTCGACGCGGTGTTGCATACGGGTCACCGTAGGGTGGAGGTC
CGCCACGGTGAGGCGCGAGTCACTAACGGGGATCCCCAGGTAGGTCGTGGGGAAGGACCC
TAGCCGACAGTTCAGGCGATCAGCAATATCCTGAGCCTCCTCCGGAGGGTATCCAAGGAC
CATCACCTCGCTCTTATCAAAGTTAATCGTAAGGCCCGACATCTGCTGGAAGCACAGGAG
GAGGAACTTCAGGTTAGCAACATCCTGATTTGAACCTTCCACCATTATTATGGTGTCGTT
CGCGTATTGCAGGAGGGAGACCCCTCCCCCTCCAACTAGGTGAGGGACAATGCCGTGGAT
ATGGCCAGCACCCTTAGCCTTATCCAGGATGGCGGCCAGAGCATCGACCACCATGTTGAA
CAGGAACGGCGAGAATGGGTCTCCTGACAGACCCCACAGAGGGTGGGGAAGTATGGCCCA
ATCTCGCCGTTAATGTTCACCGCCGTCTTTCCACATGAAACTGATTGCATCACGCGGGTC
ACCCAGCGGTCATCAAAGCCCTTACGCAGCAGTACTTCCCGAAGGAAGGGCCAGTGAACA
GTATCATAGGCTTTATGGAAGTCAAGCTTCAGGAACACAGCACGAAGATGCTTCACCCGG
ACCTCGTGAAGGACTTCATGGAATACCAACACGCCATCAAGAATAAACCGGCCTTGGATG
AAGGCCGATTGGTTCGGGTGAGTGATCGAATCAGCCAGCAGGGTCACCCTATTGGCGTAC
CCTTTGGCCAGGATCCGAAAAATCACGTTAATCACCGTGATGGGGCGGAACTGGCGAATA
TCAGAGGCACCCGGAACCTTTGGGATGAGGGTAATGATCCCATAGTTGAGGCGTCCCAGG
TCCATCGAACCCGAATAGAACTCCTCGAACAAAGCCATGACCTCCGGTTTGACCGCCTGC
CAGAATGTTTTAAAGAAAGCAACAGGCAGGCCATCCGGGCCTGGGGCCGAGGCGGGGTTC
ATGCCTTTAATGGCCGCGAGCACCTCGTCCTCGGCGAAGGGAGCAACCAGGGCCGCATTG
GCCTCGCCGGGAACCAACTGCGCCCCCGTCCAAGTATCGGGGGCATCGTACATATTGTTA
TATGCTCCATCTCTAATTGTATCTCTATATTTCGGTTTTGTAGGTACTTACCAATTGGAG
TACTATCATTAAAGCTACATCAGAGTATCCAGCAGAGGAACTACATCAAGTGAATTTGTG
CATCGACATAGCAATGCTTTGTGTGGATTCTGAAAGAGTCAATAGACCCACCATAGCTGG
TATCCTAGATGCATTGAATAGGACAAAAACTCATATGCCCTCCTCTACGAAAAAAACTCA
TATTCCCTGGGGACAGGTATGATTTGCATACTTGCAAACAAAATGAAATCTCGAGTATAT
ATTTGCAATCTGTAGAAGACAGTTGCTTGGATATATGGACCACTAAGTAGTTATAGAGTT
TGCAGCTCCCCGTCTCCCACTCATTTTATTCTCAATCAAGTAGTTCTTTAATAGTCAGGA
ACTTGCTTACTGCATCCTTTTGACTCCCTGCTCTATAATCCATGTAGAAGAACCTTCATT
TTAGTTCCGGCTAATTCCAGGAATAGAAAACTAGAGAGGGCCTATTCGTAATCGTGCCTT
CCGGAGTGACAGGCTAAGTGAAGGGCAGGGGGATGCTGCCCTCGACAACCGTGGCTGTGA
TTGGCACTGTCGTGCTCATACGAGGTACCAGACGGTGTAGAAGTTAACCTAGTTGATTAA
TCTTAGGTGTGGTCATGCTAGATAGCTATATGAAAGAGCCATACATGTAGTTCAAGTAGT
GCATGCAAGATTCCAACATTCAAAATCGTGCCTTGTACTATGGAAGGGGAAAGGGAGGGG
TAACACGTAATGAGTGCCCTATAAGCCTTACACAATAGCTTTATCAGACCACTGTGGCGC
CCTAACTGACGCCAACAGAGGTAGCTGCAATGGTTCGATGAGATAGCGGTGAGAGAGAAG
GGGCAGGGGGACATTGGTGGCAGGTGTAAGGGAAAAAGGGAGAGGAGTGAAGCCGGCTGG
GTACCTTGGTGGGGGAGAGGAAAGGGTGGAGGAAGAACAAAGAGGTGAGGCGCCTGCTAG
TGATTGCACTGTAAGCCTACCGCGCGACATTGCTCCAAAGCTACGCTCTCCCAATAAAGG
AGAACTTCTAGAGAGTTGATATGAATTAAAGAGATTACCACAGACTCACATAGTGCCTGA
GGTATTAGCCACATTTCCTTTCATGCCCTTGCCGAGGGGCTTTCCTCGGCGCCTCTCACT
TTGGGCTTTGCTTCTTCAAAGGTGGTGTTTAGGCCGCAAAGAGTACAACCAGTGTGTTAT
GTGTGTGCACTTTCGGTGTGTTACAATTTGCCATTATTGCTTGATGCTTTATTACTATTC
AAAATAGTTTCTCTTTTTCCAAGTTGTCATTTTAACATAGCATTATAGATTTTGTCCTTC
CGATTTGCATGTTTTGATCGTCTATAACTTAGTTTACATAATGGAAGCACATCCCAGAGA
GTAAATTGATCATGAGATCTTGACCATGATGATTCTCCTGTTTTTTTCCTTGTACTTACA
CATAAAAGTTGTTTCAGTTGGAAGATGTGCCCCTGTGTTCGACAATTGGTCCCAAAAGTA
CGAGTAAAAGGTCGAACCCAGTTCCCACAAAGGAAAATAAAAGGTTGAAGATGATGACAA
CTGAAGTGGACAATATCGCGAACAAACACCAACAGTTTAATTGCATGCCAGGAGATAGCT
CTAAAACTATTGTTCAGCAAGTTCCAGACAGGGAAACATCATCAGATGTGGAACCGACAT
TAATCATTGGAAGGGATGAAGAAAAACATAAAATATTGTCCATTTTATCTGAGAGCAACG
CAGAAGAGATGACCATCCTTCCAATATATGGCATCGGAGGAATTGGCAAGACAACCTTGG
CACAATTGGTGTTCAATGACATACAGTTCCGGGACTACTATCGGGTGTGGGTATATGTTT
CTCAGAAGTTTGACTTAAAGAAAATTGGCAACTTTATAATATCACAGTTAACAAAAGAGA
CCAGCGATATAGATGACCAGCAGACACTTCATAATCGCCTTAGACAGCTATTTGCTGGTA
AGAGTATCCTTATTGTTTTAGATGACCTGTGGGAGGAGAAACAACATGAGTTAGAGAAAT
TGAAGGCTATGCTAAGGCTTGGCATAGGAAACAAGGTTGTCATAGTAACTACACGTGATG
AAGCCATTGCAAGGAAAATCAACAGGACTGTTATGCCATACAAGCTAGAGATTTTAACAG
ATGATATGTGCTGGTCTATAATAAAACAAAAAAGTTTCTTTGAAGATCGATGTGACAAAG
AACAATTGGGGCAGATCGGAATGGACATTGCAATCAAGTGTGGAGGTGTGGCTTTGGCGG
CTCAATCACTTGGGTACATGTTGAGGGAGATGGAGTCTGACCAATGGGAGTCAGTGAGGG
ACAGTTATATCTGGAATCTATCTACTATGGAAGATCCATCATTAAGAAATCATGAAGTGC
TTCTGTCCTTGCTGTTAAGCTATTCCCATATGCATGAATTCTTGCAGTTATGCTTTTCCT
ATTGTGCATTCTTTCCAAAAGGTCAAAATATAGTGAAGTATGATCTAATTCACCAGTGGA
TAGCTCTTGGATTCACCGGTCCATCTGGAATATTTGATTCTATTCAGCTCTGTGAGAAAT
ATATTACACGGCTTTTGGGGATGTCATTCCTTCAATATTCAAAGACACGTTCGGTGAGTT
ACTACATACTCTCGATGTCCCAAAAGATAGCTATGGGTAGTTTCTTCATGTCAAAGAGTC
CCCTTCCAGTACTGCTAGGTGTCAGGTTTCTAGAAGGCCGCTAGGGCATCTTAGATAGGG
TCATAGTTATACACTACTCATCCTCAAATGCATATGCCTGTGCAATTTTCTTTTCTAGAT
GACCTTCTCGACAAGCTCGTTGACATTTATCCTTTTTCTTTTTCTTTTCTTTCCCTTGTT
TTCAACCTTACCTTTCAAATTTCCTTTTCCAAGAATGACATTCAAGTCCATAACCTGATC
GTGGATATGGGTCCTACTAAAGCCCTTTGGAGCTCAATATTTTTCAACTATTTCATTAAA
ATGAATTCACATCTATAATCATCATTTCTTTTGTTATGTATGTATATAAAACAATACTAA
TTATTGTTGAACTAATAAACACATCGTTGATTACCTCTAAACAAATTTGAATGTCATTAA
ATTTGTCTTCATATTTTTTAGTGGGATAAGACCCCAATCCAACAGGCGCCCAAACAAATG
GACCTATGTACTGAAACGTTGCTGTTGCTGGTGCATTTGTAGTGCTGGGTATTAATTTTA
GCAGGTTTAAGATGAAAACCACTGCAGATATTTATCCCAGGCATTATTTCATTTGATATA
AGCTTTGAAGTTTACAGATCCATAGTGTAATCTACTCTGGTGTAATTTAAATATACTGAT
CCGTTGCCCATTATCGAGAAAACATACAGCTACGGTTACACTCTTTTATAGTGATACAAA
AGTATTTCTGTTGATAAAATATACTACTATAAAACAAAATAAATTCAATATTCTAACAAC
ATTACGTGGTTTTGCTGCAGAGTGATGAACGGCAGGACAAAGATGTTAAAATGTTTGTAA
TGCATGACCTAGTGCACGATCTTGCAAGAGCAATATTGGCTGATAAAGTTAATAAAGAGG
GTGATGCTGTGGGAAGCAGTTGTCACTATGCATTGCTCACAGATTGTAGCAAGCCATTGC
AGTTGTCTGTTAGTTCAACTGAATATAGCCGGTTCAATTTTTTTCTTAGCCTGTTTAAAA
AGAAGAGTTCACATGAAAATATAAAGGCGTTACGTTTTCTGAACTGTGGCAAAGTACTAC
TTCGCGGTGATGCATTTTCACCTGCCAAGTTCCTCCTTGTCTTAGATCTAAGTGAATGCT
TTATTCAGAAGCTCTCACTTGATTCGATTGGACAACTGAGGCACTTGAGATATCTTTGTG
CTCCACGGGTCAACGATTACACGATTCCCAACTGTATCACCAAGCTCTCAGAATTAACTT
ACCTCAACCTTAGAGGCTCTTGTCGTATCTCAGCATTGCCAGAGTCAATTGGCGATATGA
AAAGTCTGATGCATCTTGATTTATCAGGCTGCTGTGACATAATTGAACTCCCAGTATCAT
TTGCGAAGCTGAAACAGTTGGTGCATCTAGATTTATCACACTGTCACGTGTCTGTATCAG
AAGATTTTGGTGGCTTTACCAAACTTCAATATTTGAATTTATCAGTTTTGTTTAGTTCTT
CCAAGGGGCATAGGAGAGGACTGCTAGAGGTCATTGGCAATTTAAAGAAACTCAGGTATC
TAAATCTATCTCGGTGCATGGAGGACATAGCCACATCAGAAAACCAAATTGGCAGTTTGC
TTGACTCTATCAGTACCCTTTCCAACCTTGAGCATCTGGACTTGTCTGAGAATAAACAGC
TTTCCAGTATACCAGAAAGTATGGGCAACCTCAGGAAGCTTCATACATTGGACCTCTTAG
GCTGCTATCAACTAGAGAAGCTTCCTGATAGTATGATTAATATGGTTAGCCTGAAGGTTC
TAAATGTGGGTAATTTGGTTACACTGGATGAATCTGTGCTCTCTTTGTTAAATATTGCCT
CCTTGCCACACTTTGTGGTGCATGCTTCAAGTGGTAAATGTAGCAGCAATATCACCCGTC
TTCAGGCTACAAATCCTGATAGACTGATTATAGATAGACTTGAAAATGTCAAATCTGCAG
AAGAGGCACATAACATAAAACTGATAGAGAAACAGAAAATTGAAACCCTACAATTTGAAT
GGACTGTGGCTGCTAGGAGGTTTGTGGATGACAAAGAGGTGTTGGAAAAACTAGTGCCGC
CAAGCAGTGTCGACAGTTTGTGTATAATTGGTTATAGAAGTGTCAGCATTCCTGATTGGC
TTCTGGGTATTAGTCAGTATCTCCCTAATCTTGCGATTATAAGTCTGGTTAATTTTTCTA
AGTGCAAGAACCTACCACCACTCGGTCAACTACCAAACTTACAATGGCTGACTCTCAGCA
GTATGGATGGTTTGGAGGAGTGGAACACGACATATACTACTGGAGAGCAAGGTAGAAACG
AACTCTTGTTCCCTAAGCTTGAGAGATTAAACATACATGACTGTGCCAAGTTGAGGATAG
AACCATGTCTGCCTAGAGCTTTGTATTTGCGCATACGAGATAGTAATAATGTGCTATCCT
CACTCAATACAAGAGAGCAAGCTGAGAGCACGCTGCCCTCGGACATAGCACATTGTGATA
ATATGATATCAGCATGCGGAAAGAGTTCGTCATACAGCGGTGCTTCCTCTTCTTCTCCAA
TAACTGATCTGTTTGTAGAGGAAAGCAAACTACCCTTGCATCAGTGGAGGTTGCTTCACC
AACTCCCCGCGCTCCGTGGTTTACGGATCAAACATTGCAGTGATCTGACCACCTCACTTG
CTGTTATCCAAAAACTCTCCTCCCTCCAAAATTTGAGCCTGGAGCTCAACGACCATGAAC
TGCCGAGTTGGTTGATTCAGCTGACAGATCTACAGGAATTAAAGCTTATGCATTGCAATA
GCATTACATCACTACCACAGTGGTTTGGAGAACTTGCATCTCTCAAGAGAATTGAGATCA
AGTACTGCAAGGGGATCAGCTCTTTGCCGGAGAGCATACAACAACTGACTAAGCTTGAAT
TTCTAAGCATTCATGGCTGTCCTGTATTAGAGGAGTGGTGTGAATCAGAGGAGAACAAGA
TGAAGCTCACTCACATCAAAGTTGAGGTATGTGCGTGCAAGTTATCTGTTGTATTGCTTT
TATTCTCGTGCTGGTAGTGACTTAATACTCTTTTCTTAAATGGCAAGTATACACATGCCA
TGAGTATCTTTACATAATCATGGTAAGTGTTGAATTAGGTGTATGTATTTTGTCTATTAG
ATGCTTCATGTGTCTAGATTACTTGACAAAAATATGTGACGACTGCATTAATAATTCGCC
TAAGAAGAAAAGCATTCCAGTTGTGATTGTGCTATATCATGCACCTATACATGCATTGTT
CTGATTATATATCCCGTTTGCATTGTTCAGATCGCTGGACGGGATTCGGTAGGCTTTGAG
GATTCGAAGGTTCAGATTGTCAAACCAATGCCAGCACAAATGGTTCGCCAATCAGCATTT
GCTACTACAGAACGAAGATAG
```
