## Supplementary material for "RefPlantNLR: a comprehensive collection of experimentally validated plant NLRs": Candidate_sites.with_flanking.fa_chunk_0000297

```
>TuNI:0-3325
ATGGCTGGGGAACTTATTTCGTTTGGTATACAAAACCTGTGGAACCTACTGAGTCAAGAA
TGCGAGCTATTTCAGGGAGTCGAAGATCAAGTTACTGAACTAAAAAGGGATCTAAACTTG
TTAAGCTCTTTTCTGAAAGATGCAGATGCAAAGAAACATACCAGTGCGGTGGTGAAAAAC
TGTGTTGAAGAGATCAAGGAAATTATCTATGATGGAGAGGATACAATCGAAACATTTGTT
CTTGAGCAAAAGCTGGGAAACGCAAGTGGTATCAAGAAGAGTATCAGAAGACTTGCTTGC
ATTATTCCAGATCGGAGGAGATATGCATTAGGTATCGGAGGCTTAAGTAATAGGATCTCC
AAGGTGATACGAGATATGAAGAGTTTTGGGGTACAACAAATCATCACTGATGGTGGGTAT
ATGCAACCTCAAGGTGATAGGCAAAGGGAGATGCGACAAAGATTTTCTAAGGACGACGAT
AGCGATTTTGTGGGGTTGGAGGTAAATGTTAAGAAACTGGTTGGATATTTGGTGGACGAA
GCAAACGTTCAAGTGGTTTCCATAACCGGTATGGGTGGTCTAGGTAAAACCACACTTGCT
AAACAGGTTTTTAACCATGAGGATGTTAAACATCAGTTTGATGGGCTCTCATGGGTGTGT
GTTTCACAAGATTTTACCCGAATGAATGTATGGAAAAAGATCTTGAAGGACCTCAAACCC
AAAGAGGAAGAAATGAAAATCATGGAGATGACACAAGATACACTCCAAAGTGAACTAATT
CGATTGTTGGAAACGTCTAAGTCATTAATTGTCCTCGATGATATATGGGAAAAAGAAGAT
TGGGAACTAATCAAGCCAATATTTCCACCGACCAAAGGTTACCTCTTATGGTACACACAC
TAGCCAGTGGTCATACTCAATAAACTAGCTAACTCTTTGTGTTTGTTTTTGACAGGTTGG
AAAGTGTTGCTTACTTCTCGAAACGAGAGTGTCGCCATGCGTAGAAATACATCATATATC
AACTTTAAACCAGAATGCCTAACCACTGAAGACAGTTGGACACTTTTTCAAAGGATAGCC
CTTCCTATGAAAGATGCAGCTGGTACTTTTAATGCATCTCTATATTGTCAGTATCTTGGT
TTTGTAGTCTACTTGTAAAACGATTTTGACATATTGATAACGTTGTGCAGAATTTAAGAT
TGATGAGGAAAAGGAAGAGTTGGGTAAGCTAATGATCAAACATTGTGGAGGGTTACCATT
GGCCATCAAAGTGTTAGGAGGTTTGTTAGCTGAAAAATACACATCGCATGATTGGAGAAG
ATTATCTGAGAATATTGGATCTCATATCGTGGGAGGAAGAACTAACTTTAATGACGACAA
CAACAATACATGTAACTATGTATTGTCTCTAAGCTTTGAAGAATTGCCAAGTTATTTGAA
GCATTGTTTCCTCTACTTGGCCCATTTTCCAGAAGATTATAAGATAAAGGTAGAGAACTT
GTCATATTACTGGGCTGCAGAAGGAATATTCCAACCTAGGCATTACGATGGAGAGACCAT
TCGAGATGTTGGAGACAGCTACATGGACGAGCTGGTGAGGAGGAATATGGTTATTTCCGA
AAGAGATGTAGATACTGAGAGATTTGAAACTTGTCATTTGCATGACATGATGAGAGAAGT
TTGTTTGTTAAAAGCTAAAGAAGACAACTTCCTACAAATTACCAGTAACCCCCCTTCAAC
TGCAAACTTGCAGTCTACTGTCACATCTCGCAGGCTTGTCTACCAATATCCTACTACTTT
AACTACTTTACATGTTGAGAAAGATATAAACCATCCAAAACTTCGATCTCTCGTGGTTGT
TACCTTTGAAGAATCATTAAGAATTTGGAAGTGGAACCTATCCGGTTCAAGCTTTACAAG
GTTAGAACTTCTGAGGGTGTTAGATCTCGTTCAAGCCAAGTTGAAAGGAGGGAAGTTAGC
TTCCTGCATTGGAAAGCTCATCCACTTAAGATACTTGAGCTTAGAGTATGCAGAGGTAAC
TCATATACCTTACTCACTAGGAAATCTGAAGTTGTTGATCTATCTAAATTTAGATATGGC
ATACTCATCAAGATCCAACTTTGTGCCCAATGTCTTGATGGGGATGCAAGAACTGAGATA
CCTTGCGTTACCAAGCCTTATCGGGAGGAAGACAAAACTAGAATTGAGTAATCTAGTAAA
ATTGGAGACTTTAGAGAATTTCTCAACAAAGAATAGCAGCTTGGAGGATCTTCGTGGTAT
GGTCAGGCTGAGAACGCTCACCATCGAATTAATTGAGGAGACGAGTTTAGAAACTCTAGC
TGCATCTATAGGTGGATTGAAACACCTGGAAAAACTTGAAATAGATGATCTCGGTTCTAA
GATGAGGACGAAGGAAGCGGGGATCGTATTTGATTTCGTTCATCTCAAAAGGCTAAGGTT
GGAACTGTATATGCCTAGGCTTTCTAAAGAACAACACTTCCCTTCTCACCTTACAACCTT
ATGTCTAGAAAGTTGTCGGTTGGAAGAGGATCCCATGCCGATTCTAGAGAAGTTGCTACA
GTTGAAAGAGCTTGAATTAGGGCATAAATCTTTCAGTGGAAAGGAAATGGTTTGCTCGAG
CGGTGGGTTTCCTCAATTGCAGAAGCTTTCAATAAGCGGACTAGAGGAATGGGAAGATTG
GAAAGTAGAAGAAAGCTCCATGCCACTTCTTCATACTCTCCGTATTTGGGAATGTCGAAA
ATTAAAGCAGCTTCGTGATGAACACTTTCCTTCTCACCTTACATCCATATCTCTAGGGTC
TTGTTGTTTGGAGAAGGATCCAATGCCGACTCTAGAGAGATTGGTTCACTTGAAAGAGCT
TGAATTCTATAAATCTTTCGGTGGGAGGATAATGGTTTGCACGGGCGGTGGGTTTCCTCA
ATTGCACAAGCTAAAATTATCTGAGCTAGATGGGTTGGAAGAGTGGATAGTTGAGGATGG
CTCCATGCCACTGCTTCATACTCTAGAAATTCGTTGGTGTCCAAAGTTAAAGAAGCTTCC
TAATGGGTTTCCACAATTGCAGAATCTTAACTTATATATGCTAACGGAATGGGAAGAGTG
GATAGTAGAAGAAGGCTCCATGCCCCGTCTTCATACTCTGACTATATGGAATTGTCAAAA
ATTAAAGCAGCTTCCTGATGGGTTGCGATTCATCTATTCATTAAAGAAGTTGATTATATC
AAAGAGATGGAAGGAGAGATTGTCGGAAGGAGGAGAAGATTATTACAAAGTCCAACACAT
TCCTTCTGTTGAATTCGACGACTAG
```
