## Supplementary material for "RefPlantNLR: a comprehensive collection of experimentally validated plant NLRs": Candidate_sites.with_flanking.fa_chunk_0000298

```
>Ty-2:0-8049
TGTTCATTCTTGTTTTTCTTTTCAGATTTGAGAAATGGAGGTTGTCGTAGCAATTGGTGA
TGCTTTTCTCTCTTCAGCTTTCGATATTCTCATTGATAGGCTTGCTCCTGAGGGTGATTT
GTTCAAAATGTTTCGGAAGCGTAAGAATGATGTTGAGCTCTTAGAGAAGTTGAAGGACAC
ATTGCTTGGTCTTCAAATTGTGCTAAGTGATGCAGAGAATAAGCAAGCATCAAATCGACT
CGTGAGAAAGTGGTTAAATAAGCTTCGGAGTGCTGTTGAATCTGCTGAAAACTTGATTGA
ACAATTCAATTATGAAGCTTTGAAGCTTAAGGTGGAAGGTAAGCATCAAAATCTTGCAGA
AAAAATATTGAAACATTGTAGATTTTGCAACGTGTGCTTGAGTGATCATTCTTTTCTTAA
CACTAGTTTCAGAAACGTGCGTTGCACGTTTATCCCAAAATATTTTATATAAATTTTGTT
TTGTAAATGACATATTTTCTCCACTTCAAATTTATTGGTATTTACTAAAAAGATCATTGT
TTTTACAATTGAAAGTTCATATATCATCCTAATAAAAAAAAACGCAAATCCTTAATTATA
AAATTGACTAAAAGTGCATAGATGGTTAATTCATGTACTAATATGATGATTTACTATTCA
ATATTTAGTTTATTAAATAATTTATAACATTGAAATTTAATATAGGAATAGAATTGTAAT
CTAACTTTTTCCTAACATATATACACACGATGATGTAATATTATATTCTTAGTTTACTTA
ATCAATTGTTAATTATGTTTTCTTTTTCTTTTATACGTGAATGGTTCATAAGAATTTGAT
ATTATTGAAATTGTTGAAAGACTAAAAGATTGCAATTTATTAAGCTCTTAAATCTTGTAA
CTCTTTATTTTTCTACTTTTTGATAATTAAAATTCAAGTTTCATAATGTTCTTTTTTGGC
ATAGACAAGATAAAGATAAAGACTTAGACTCAACAATTTTAAGATCCAATATGGATAAAA
CTATCACCGCTACATGAAATTAGATCCTTCATAATACTCTTCTCTCGAACTAATTAGAGA
GTGATATAATAATTATAACTCATGAGGGATTTAAAAAATAATTTCACAAATGAACTGAAA
TCAACATATTTACTTTGATTCCTACTTCACGCGAGTATTGAAATATTATTATTAGATAAA
ATGAAAGAAATTAGCGAAGTCATAACATTCTTGCAATTAACACAACTTCCAAATCTTCTT
CAAATCAGAAACATCAAACATCTTAATAGAATAATACTCAAAAGTAACTAACTAAATAAA
AACAATAGGAAAAAAAAGAGGTATCAACTTAAATATTGAACAAACAGACACACACTTTTC
ATTTATTCATGCCAATAACATTTTTAACTATATCTACCGGCCCTTGTATGGAACCCTTTA
ATTGACACATTAAAGATAAATAATGAAAAAGAAGAAGATATGTGGTATTGAAACTCCAGA
AGAAAATCTCAATGAATTTACCATGCTTTACTAAAGTGACTATTTATAAAATTCTATAAC
TATAGTTGAAAGTTGAAAAGACCTTACAAACATTGAATTAATTCAGTAAGATGAAAAGTT
ATTTTAAAGTATTGAAAATGCTGAAATAAATGATAATTGCAAGCATATTAATTCACCTCT
TTGTATACCCAAAATACTTAATTGATTTTTATTAAAATTTAAATATCCATGTATGTGTAC
ATTATGATGAAGTGTTGAATATGATAAGTTTCTTCATTAATGATAGAATATTTAATTAAT
ATTTTTATAATAATTTTATTTAGTGTAGGATAAAATGGTAATTCAACTTTTAACTTTTTT
TGTTCCCTCTTATAATAATATATGATAAACGAAAAGTTGGAAAAGACTATTGAAATATTG
GAGGTGTTGGAAAACCAAATTGGTCGCCTTGGCTTACAGAAACATTTTGGAATGATGACT
ATAATGAGTGGGATAACCTGAGATGTTGATCTACAATGATCTTCCTCCATATTTAAAGTA
ATGTTTTGCTTTTTGTGCGATATATACCAAAGATCATGAATTCTGGAAAGACCAAGTTAT
TTACCTGTGGATTGCTAATGGTCTTGTAAAGCAGTTTTGTTTAGGTAATAAATACTTTGA
CGAGTTGAGATCAAGATCGTTGTTTGAAAGGGTCCTAGAGTCTGAATGGAAATCGGATGG
ATTCGTAATGCACGGCCTTATCAATGATTTGGCCCAAACTGCATCTTCAAAACATTGTAT
TAGTTTGGAAGAGAACGAAGGATCTGCTGATATGTTGGAACAAAGTCGGCACATGTCCTA
TTCCATGGGAGAAGATGGTGACTTTGAGAAATTGAAACGACTCTCCGAATCAGAGCAGCT
GAGGACATTGCTTTCAACCAATGACTATTACTCTCTAAGTCATATAAGCAAGAGGGTGTT
GCATAACATACTGCCAAGACTGACATCCTTAAGGAAGAAAATGTTAATCTACAAGAAAAG
CTGAATGATGCAGGAATACATTCTTAATTGATATTACAAACACTACAAATTTGTAAAAAA
TGAAAAAAAAACAACGTGTGAGCCATATATGATACATTGAATTTGAAACTTCTTCACTTG
CAGTAATCACTTTTTTAGTCAAATAAAACCATAGCATTTCATTACTTGTCCAGAGGAATC
ATTCATGTACAACTATATATATAGAGATGTGTGTGCTTGCTTTGGTTTGTAATTGCAATA
TGTGGATTGACCAAGAGTTTCAAAAATTCATTTTAATTGCATTCAGAAAGGAGGTTGTGA
TTTCCAAGTCGTACAACTGTCCACTGTGCCTTCCTTGAGGTGAAGCAAATGGGACATCTA
GCTCTAATGTACCCAAAGATCGGAAGAGGACATGACCATGGTTGTCTACGCTTCAACTCA
GTTTACCCAGTATTGTTGGTATGTAGCAAGAGTTAATGAGAAATGAAAAGAAGAGGAACT
TGAAGAGTTGGAAAAACTTGAAAAGTCCTCTTATGCTTTAGTGAAACGACGTGTAAAGAA
AAATATAAGAGTTTAATTGTTAAAAGGGTTTGAAAGCGGGACGCTCCTCACGTCGTTGTC
GTCGCTAGCTTTGAATTCTTTCCATTTATTTGAATTTCCACCCGTTGAGTGATTGTTCTG
AAAAGTTGAACCAGTTCCTCTTGCCTATTTGATACTTCACCCACGTAGCATATTTAGGTT
GTAAGTTGTTGAAATTGAAGTTTTGAAAGCTTTGTCAAAATTCGGGATTTTTTTCAGAAC
GGGTAAAATTATGTCTAGTCTGCTTTCATGCAATTCCACTAATTAATTCGATGTGATATT
TGTCAATTCCCACCGGCAGACAACAACAGGTAAGGATGGAAATATTTTTTTTAAAAATCT
TTCCAGGGATTTAACCCACTTTATTAACTACTAGGCTATGTAGAAGAGGACAAACTAACT
GTGATTCATTTCCAAGTTAGTAATATGTAAGATGCCTTTCTGAACTTGTAGGAATATAAT
CATCTCCGTCGTTATGAAAACTGATATACATATGCAAGTTGTCAATTAGCAATTACAGAA
ACTTACCACTTTTTAACTTTAATACGCATAATACTCAAAAAGAAAAAGGTAAATTGAACA
GATTCCACTTCTTCACAATTAGGCCCCATTAAGCACTACAATGAGCTGTTGAAAAAAAGC
ACTAAAATGAGCTGTTGAAAAAAAAGCAGTAGTGCACAAAAAGAAAGTAAAGAATAGACA
TAAAGCTAAAAATTATACTTTTCTTTATTGTCTCAATTATTTTGGAATCTTTGTTTTTTG
GGAGTAAAGAAAAGAGAATTGCTTTGCTTCGTTCAGTGATTATTCTTGTTTGTGAATTAC
TGTTAGCGTTCAACAGGTTATCGATCATTCTTGTTTGCGAATTACTGCTAGCATTCAACA
GGTACATAAAGAAAGACGTTGTTAGTAATTAAAGATAAGAAAATATTTATCTTAAAAAAT
CATCTTGTTTTGAATCTGCAGATTTCAGAAATGGAGGTTGTCGTTGCAATTGGTGATGTT
TTTCTCTCTTCAGCTTTCGATGTTCTCATTGATAGGCTTGCTCCTGAGGGTGATCTTCTC
AAAATGTTTCGGAAGCGTAAGAATGATGTTGAGCTCTTAAAGAAGCTGAAATTGACTTTG
CTTGGTCTTCAAGCTGTGCTAACTGATGCAGAGAATAAGCAGGCATCAAATCAATTTGTG
AGAGAGTGGCTTAATGAGCTTCGACTTGCTGTAGACTCTGCTGAAAACTTGATTGAACAA
GTCAATTATGAAGCTTTGAAGCTTAAGGTGGAAGGTAAGCATCAAAATCTTGCAGAAAAA
ATATTGAAACATTGTAGATTTTGCAACGTGTGCTTGAGTGATCATTCTTTTCTTAACATA
AACGAAAAGTTGGAAAAGACTATTGAAATATTGGAGGTGTTGGAAAACCAAATTGGTCGC
CTTGGCTTACAGAAACATTTTGGTTTGACTAAACAAGAAACTAGAACACCTTCAACTTCT
TTGGTTGATGAATCTGATATCTTTGGTAGGCAGAAGGAAATAAAGGATTTGATTGACCTT
TTATTGTCTGAAGATGCAAGTGGACGAAACCTGACTGTAGTTCCCATTGTTGGAATGGGC
GGTGCAGGTAAGACAACACTAGCTAAAAAGGTTTACAATGATGCTAAGGTGAAGAACCAT
TTTGGTTTGAAAGCTTGGTATTGTGTTTCTGAGGCATATGATGCTTTGAGAATCACGAAA
GGATTACTTCAAGAAATTGGCTCATTTGAGCCAAAGGATGACGGTAATTTTAATAAGCTA
CAAGTCAAATTGAAGGAAAGCCTGAAGGGAAAGAAGTTCCTTGTTGTCCTCGATGATGTG
TGGAATGATGACTATAATGAGTGGGATAACCTGAGAAATGTTTTTGTACAAGGAGAAATG
GGAAGTAAGATCATTGTAACTACACGTAAGGAGAGTGTTGCTCAGACGATGTGTGCTGAT
CGTTGCACAATCACCGTGGGGAATCTGTCTAGTGAAGACTCTTGGTCTTTATTCAAACGA
CATTCACTAGAAAATAGGGATCATCCGGAACTTGAAGAGATTGGGAAAAAAATTGCAAAC
AAGTGCAAAGGGTTGCCTCTAGCTCTAAAGGCACTTGCTGGTGTTTTACGCGGCAAATCA
GAGGTGGATGAGTGGAGAAACATTTTAAGGAGTGAAATATGGGATCAACAAAGTTGTTGG
AATGGTATATTACCATCGTTGATGTTGAGCTACAATGATCTTCCTCCACATTTGAAGCGA
TGTTTTGCTTTTTGTGCGATATATCCCAAAGATTATGAATTCCGCAAAGACCAAGTTATT
TACCTGTGGATTGCTAATGGTCTTGTAAAGCAGTTTTGTTTAGGTAATAAATACTTTGAT
GAGTTGAGATCAAGATCGTTGTTTGAAAGAGTCCCAGAATCAGAATGGAAATCGGAGGGA
TTCGTAATGCACGACCTTATCAATGATTTGGCCCAAACTGCATCTTCAAAACATTGTATT
AGATTTGAAGAGAACGAAGGATCTGCTGTTATGTTAGAACAAAGTCGGCACATGTCCTAT
TCCATGGGAGAAAAAGGTGAATTTGAGAATTTGAAACAACTCTTCGAATCAGAGCAGCTG
AGGACATTGCTTCCAACCAATAACAATTACTTTTCTAAACTAAGCAAGAGGGTGTTGCAT
AACATACTGCCAAGACTGACATCCTTAAGGGCATTGTCATTGTCATGTTATAGGATTAAG
GAGTTGCCAAATGACTTGTTTATCAAATTAAAGATCCTCAGATTTTTGGACCTTTCTCGG
ACAGAGATTGAAAAGTTGCCAGATTCCATTTGTGTATTATATAACTTGGAGACACTTCTC
TTGTCATCTTGTAAATATCTTGTGGAGCTACCGCTGCAGATGGAGAAGTTGATCAACTTG
CGTCATCTTGACTTAAGCAACACTTCTCGCTTGAAGATGCCGCTACATCTGAGCAAGTTG
AAAAGTCTCCAAATGCTAGTGGGAGCCAAGTTTCTTGTAGGTGGTAGCGGTGGTTTTAGA
ATGGAAGATTTGGGTGAAGTACATAACTTGTATGGATCTCTATCAGTTTTAGAGTTGCAA
AATGTAGTTGATAGAAGGGAAGCTTTGAAGGCAAATATAAAGGAAAAGGAACATGTTGAG
GAGTTGTATTTGCAGTGGAGTGAAGGTAGTTCTGCTTACGATTCTCAAACTGAAAGAGAG
ATACTTGATGAGCTACACCCACACACAAATATAAAACAATTAGAAATCAGGGGATATAGA
GGGGCAAAATTTTCAAATTGGGTAGCTGATCCTTTGTTTCTTAAGCTTGTGAAATTGTCT
CTTAGTGACTGCAAGGACTGTGATTCCCTGCCAGCACTAGGACAGCTTTGTTGTTTAAAA
TTCCTTTACATTAGAGGGATGCATGGAATAAGAGAAGTGACGGAAGAATTCTATGGCAGT
TCCCTATACTCCAAAAAGCCTTTTAACTCTCTTGAGAAGCTTGAATTTAGAGATATGCGG
GAGTGGAAGCAATGGCACGTACTAGGAAGCGGGGAGTTCCCTAAACTTGAGAAGGTTCTA
ATTCAAAATTGTCCCGAATTGACAGGGAAGTTTCCTGAAAATCTTTGTTCTCTGACTGAA
TTGAAAATTTCAGGATGTCCTCAACTCAATTTGGATAGATCCCAATTTGAGGGAATGAAG
CAGATTGAGGTATTATTTATTAATAATTGCAACTCTGTTACCTCCTTACCTTTTAGCATA
CTTCCCAGTTCCTTGAAGATAATATCCATACGTAATTGTGAGAAATTGAAATTGGAGGAG
GCAGTTGGTTATAGTAACATGTTTCTCGAGGAATTGCGACTGCAAGAATGTGATTGTATA
GATGATATGTCACCTGAGTTTCTCCCAAGAGCACGTGAATTGAGTCTAGAGCGTTGCCAC
AACCTTACTAGGTTTTTGATTCCTACTGCCACTGAAAGTCTCACTATTCAGAATTGTGAG
AATGTTGAAATACTTTCGGTGGCAGTTGACTCTGCGATGACATATTTGGAGATTCGGAAT
TGTGAGAAGCTGCAAGAAATACATCTCTTCAATTTACAAGTCCTTAAGATGAGTAATTGC
AAGAAAGTAGTGAACAGTCGAAAGGAGTGGTGTTTACAGAGACTCACTGAGTTAGAGATC
ATACATGATGGCAGTGATGAAGAGATCCAACATTGGCAGTTGCCTTCCTCTATCACAAGA
CTTACCATAAAGAATCTGAAAACATTAAGCAGCCAAGTTCTGAAAAGCCTCACCTCTCTT
CAATATCTACATGTTGAGGGTAATATACCTTCGTCACTGGTGGAACAAGGTGGGCTTCCC
TCCTCTCTTTCTGAGCTATATTTAGGATACAATGATGAGCTCCATTCACTACATCTTTCC
CACCTCACTTCACTTATATGTCTACACATCTCCCATTGCCATAATCTCCAATCACTCTCC
GAATCAGCACTACCCTCCTCCCTCTCCGAGCTGACTATCTTCTATTGCCCTAAGCTCCAA
TCACTTTCCGAATCAGCACTGCCCTTCTCCCTCTCTCAGCTGACCATCTCTTATTGTGAT
AATCTCCAATCACTCTCCGAATCAGCACTGCCCTCCTCCCTCTCTCAGCTGACCATCATC
AATTGCCGTAATCTCCAATCACTCTCCGAATCAGCACTGCCCTCCTCCCTCTCTCAGCTG
ACCATCATCAATTGCCGTAATCTCCAATCACTCTCCGAATCAGCACTGCCCTCCTCCCTC
TCTCAGCTGACCATCATCGATTGCCGTAATCTCCAATCCCTTCCAGCAAAAGAGATGCCC
TCTTCCCTCTCTATATTACATATTAGCAGATGCCCATTGCTCAAACCACTACTAGAATTT
GACAAAGGGAAATACTGGCAAGATATTGCTCAAATTCCCATCTTATACATCAATGATGAA
TGGCTGTGA
```
