## Supplementary material for "RefPlantNLR: a comprehensive collection of experimentally validated plant NLRs": Candidate_sites.with_flanking.fa_chunk_0000299

```
>VICTR:0-4879
CTATGAAATATGGTTATGACGATTGAGTCAACAAAGAGGAAACTTCCGCCAAGTAAAAGT
CTAAGAAATAATTGTGAAAACTTGTATGGCCAAGTTACCTCTCAGCTGTTATGTTAAATG
TTTTATATCCACCAAGACAGACTCACTACTTGTCCTCTATTTCTCTTCTTAAAATCTCAA
TCTCCAAAGTCTTCGTTTCTAGTTTCCTCCTTCTAACTCTCTCTATGGCTTCTTCATCTT
CTTCTCGCAATTGGGTTTATGATGTTTTCTTGAGCTTCAGTGGGAAAGACGTCCGCGTAA
CATTCCGTAGCCACTTTCTCAAAGAGCTTGATCGGAAACTGATCTCTGCTTTCAGAGACA
ATGAGATCGAGAGAAGCCACTCTCTTTGGCCCGATCTTGAACAAGCGATCAAGGACTCCA
GAATCGCAGTGGTCGTTTTCTCCAAAAACTACGCTTCGTCGAGCTGGTGTCTTAACGAGT
TGCTGGAGATTGTGAACTGCAATGATAAAATTATCATACCGGTTTTCTACGGTGTGGATC
CTTCCCAAGTGAGGTATCAAATCGGTGAATTTGGAAGTATCTTTGAAAAGACTTGCAAGA
GACAAACAGAGGAAGTGAAAAATCAATGGAAGAAAGCGTTGACTGATGTAGCTAATATGC
TTGGATTTGATTCTGCCAAATGGTATGATTTTTATACCAAATTCATTATTAGATACATCT
TGAAATAAAATTGTTGTTTCATATTTCTTAAATTATCTTTCACCTTATTAGGGATGACGA
AGCAAAAATGATTGAAGAAATAGCCAATGATGTTTTGGCTAAACTGCTTTTAACTTCATC
CACGGATTCTGCTGAGAACTCTATTGGCATTGAAGATCATATTGCAAATATGAGTGTATT
GTTGAAATTGGAAGCTGAGGAAGTGAGAATGGTTGGTATATGGGGTTCCTCGGGGATTGG
TAAGACTACCATTGCAAGAGCTCTGTTTAACCAACTTTCTCGGCATTTCCCAGTTAGCAA
ATTCATAGACAGAGCTTTTGTATATAAGAGTAGAGAAACTTACAAGGGCGCCAATCCGGA
CGACCCGAACATGAAGTTGCACTTGCAAGGATGTTTCCTATCGGAAATTTTGGGGAAAAA
AGACATAAAGATTGATCATTTAGGTGCACTGGGAGAGAGGCTAAAGCACCAGAAAACTCT
CATCATCATTGATGATTTGGATGATCTAGTGGTACTAGATTCATTGGTGGGTAAAACTAA
TTGGTTTGGATGTGGGAGCAGGATCATAGTGATTACCAATAATAAGCAATTCTTAAGGGC
CCATGGAATTGATCATATTTACGAAGTTAGTCTCCCTTCTAAAGAGCGCGCTCAAGAGAT
GTTTTGTCAGTCTGCTTTCGGGGAAAACTCTCCACCTGAAGGTTTTGAGGAGCTCGTAGT
TGAAATTGCATGGCTTGCTGGTAGTCTTCCTTTGGGTCTTACTGTTTTTGGTTCAGCTCT
ACGAGGGAGAAAAAAGGAGTACTGGGTGAAGATGTTGCCAAGGCTTCAAAATGATCTAGA
TGGCAATATTGAGGAGACATTGAAAGTCAGCTATGATGCGATAGGCAACGTAAAAGATCA
AGCGTTATTCCGTCTTATCGCATGTCTTTTCAATCACGTCAAAGTCAGAGACATTGAATT
GTTGCTCGCAGATAGTGGCTTAGATGTAAATATTGCACTGGAAAACCTAGTTGATAAGTC
CCTTATTCATGTCAGAAATGATCATGTGGAGATGCACCGTTTGCTACAAGAAACGGGTAG
AAATATTGTACGCTCACAGTCCACTGACAACCCAGGAGAACGAGAATTTCTGGTGGATTC
AAACGATAGTCGTACTGTACTCAGTGAAGGCATTGTAAGTCTTTTTTTTAGTTGTGCTAC
TTTCAGTATACGAGGTTAAGAAAGTGCCATTTGATGAATCATGAATTGTATGGTTTTGTC
TCTATCTCACTAATATCATATTTTTCAGGGTACTCGAAAGGTGCTAGGAATATCATTGGA
TACAAGTAAGGTTAGTGAGTTTTGTGTACATGAGAATGCCTTCAAAGGGATGGGTAATCT
CCTTTTCTTGGATATTTCCTCGAAGACTTTTATAGAAGAAGAAGTCAAAGTGCATTTACC
GGAAAAAATAAACTATTATTCCGTTCAACCCAAACAATTGATTTGGGATAGATTTCCACT
GAAATGTATGCCTTATACTTTTCTTCGAAACCTCGTCAAGCTCGAAATGCATGACAGCAA
GCTAGAGAAGCTGTGGGAAGGAGCTATGGTAAGGTTTAAGAATAAATTGTTAATGCTAAT
TGTAGTTTTTAAATGACGTGATGTGTAATTTCAACTGAGCTCTGCGTTTATTTTTGTCTG
AGTACAGTCATTTACATGTCTAAAGGAATTGGATATGTGGGCATCTAAATACCTGAAAGA
AATCCCAGATCTTTCAAAGGCCACTAACATTGAGAAACTTGACTTTGGACATTGCTGGAG
TTTGGTGGAGCTTCCTTCCTCTATACGAAATCTCAATAAACTGTTGGAATTGAATATGGA
ATACTGCGGTGAATTGGAGACTCTTCCTACGGGTTTCAACCTCAAATCCCTGGACTACCT
CAATTTCAATGAATGCTGGAAGTTGAGGACTTTTCCTGAATTCGCAACCAACATCTCAAA
TCTCATTCTGGCAGAAACATCTATTGAAGAATACCCTTCCAATTTGTATTTCAAGAATGT
CCGTGAGCTAAGCATGGGGAAAGCGGATAGTGATGAGAATAAATGCCAAGGAGTGAAGGT
ATATGTAGTTCTCTCCAATATCATGAGAATCCATTATATGTTTTTCTTTTCAAAGTGTAA
AGGTAAATCTTGCATTGAGTATTACCAAGTCAATCAACAAACAAAGAATGCAAAATGACA
AATGCAAATTTGTTTCGTAATGGAATTTGTTTTAGCTTAGATTAATTAATTGAAAAGTCC
CAAACTGTAAATTGTATTATTGGTGATTTTTGTTTAACATCTCTAAATTGTTTATTTGGT
TCAGCCCTTCATGCCGATGCTGTCTCCCACTTTGACCCTCTTGGAGCTCTGGAATATCCC
AAATTTAGTAGAGCTTTCGTCCTCATTTCAGAATCTCAATAACCTTGAGAGGTTGGACAT
TTGTTACTGCAGAAATCTGGAGTCTCTACCCACCGGAATCAACCTCGAATCTCTCGTTTC
CCTTAATCTCTTTGGATGCTCACGGTTGAAGCGCTTTCCTGATATCTCAACCAACATCAA
ATATCTCGATCTAGACCAAACTGGGATTGAAGAGGTTCCTTGGCAGATCGAGAACTTCTT
TAACCTCACTAAGCTAACTATGAAAGGTTGCCGCGAGCTAAAATGTGTATCCCTAAACAT
TTTTAAACTCAAACATCTTGGGGAAGTTAGCTTTTCCAATTGCGGGGCATTGACCAGAGT
TGATTTGAGTTGCTATCCAAGTGGGGTGGAGATGATGAAGGCAGACAATGCTGACATAGT
TTCTGAGGAGACCACCTCTTCTCTTCCTGATAGTTGCGTCCTCAATGTCAATTTCATGGA
TTGCGTCAATCTGGATCGAGAACCTGTCCTTCACCAACAGTCGATTATTTTCAACTCCAT
GATATTGCCAGGTGAAGAAGTGCCATCATATTTCACTTACCGAACATCTGACTCTCAACC
ATTTGGAACGTCTTCCTCTCTGCCCATCCCTCTACTTCCCACACAACTCTCTCAACCATT
CTTCAGATTTAGGGTTTGTGCAGTGGTAAGTGCTTCCAATGGAGTATATATCGGGGTATA
TAGTCGGTTCAAAGGCAGAATTGGGAACAAATTTGATTCCTTTGGTGAGGTACATAATTT
CATGGAAATTGAGAAGGGTATTCATCTGTGTATATTTGACTGTCGTATCCGTCTATACAA
AGATAATGTTCCTCTATCTCAACTGAACTATGATCATGTGGATATAAATATTCATATAAC
TAGTGGAGATTGGAGATCTACGGTCGTTTTAAAAGAATGGGGTATACGACTCTTAGAGAC
CGGTTCATCAGCAGAGAACCGACTTGGTAATCCAAACAGTACTCTTCCACATGTTTCTCA
AGCCGAAGAAGGCAATATGGGGTATTATACACATGTTCAAGGACTTGTTAATGAGATTGA
AAATAGTGAAGACTCTGGAGATAACAATGTAGAGACTGAGAGAAGCAAGAAGCGCATGCG
GGTAAGCATTAAGCATTAATTAAACATAATGACTATTCATCTCTCATTCTTTTTGTATGA
TTGACGACTGGATTCTTTTGCAGCTACACCACTTCATATGAGTAATATTAAACGGATGGG
GTATACGACACTTAGAGGACTGTCATCATCGAAGAACCGACATGGTAATCCAAACACTAT
GCAGCATGTTTGTGAGGCCGATGAAGACAATGATGGATGCCATTAGACTGATCAGAGCGA
AGAGCGAGGATAAGAATAGTGATATAGGCAGGGAGACTGATCATTTTCAAGAGTGCGAAG
ACAGTAATATAAGCAATGAGAGTAATCAGAGTGAAGAGCGTGGGGATAGTGACGATGATG
GTATAGGCAATGTGACTGAACACTTTGAAGAGTGCGAAGTTACTTTTGAATTTCTGATTA
TCTGGTTATAGACTTTTTATTCAGTTGATCAATTTCACAGCCATCAATGTTGTTCACTGT
TTGGTTAAAGACTTTGATATTATATAAATTGTGGGATAATTAGATTGTTAGTATTATTTC
AAAAACAAGTCATGATGGAATTCAAGCCATTGGTTTTTAATTACAATAAGCTGAATGAAC
ATAATTTTCTCAAATGGCA
```
