## Supplementary material for "RefPlantNLR: a comprehensive collection of experimentally validated plant NLRs": Candidate_sites.with_flanking.fa_chunk_0000300

```
>Vat:0-10921
CGGAGTGTACATAATAAGGAGACACCATCACAAGTCTTGAAGCTTTGGCGCTCTTGAAAT
TCAGCTTTTAAATTAATTAGTCATGTTTTTCAAATATATAACATAGGAGAATATGAGTTT
TGCGTCAAATCCCATCTTGGCAGAGTGTATTTTGATGAAATTCCTTATTGGAAGGAACTG
CCATATTTTTAGAATTTGGAATCTGTAAAGTTATTCTCATGTGGTTTTTTGGGCAGTGGA
GGGAGTTGGAGAAGTTGATTGGTGTGCAGATCTATGTATAGGACAGATCATTGAAGAGGA
AAAAAGAATTGGAATATTAGGGATTTGGTTAATTAAGCAATATGGGAAGTTGGATTTCAG
AATTGCAATTCATGATTGGGTTTCGATTTAGGAAGAATGGACTTGCAAATTCAATTTAAC
ATAAAATTTCTTTTTTTTTTCCTAAATTAATTTTTATTTGATCTTCGGACTCATCCAATG
CAATTTACAGGTCACTACAAACAATATCCATGTCAGCACACATAACGTGTCTAGTAGACA
TTACGTTAACTTAATGTAGGAAACAAAAAGAAAAACGAAAAAGGCAAGAAATGAAAAAGG
AAACGTTGTGTATGATGATTAAAATGTACGTTGATAGCTAAATTCAACTTTGTTCTTCAT
TAGCAACAACAAGGGACAACAAAATGAAAATTTCAGCACAGTTATGGAATGTTGAAGAAG
AAGGTGACGAGAGAGATGCCACATCATAAAAAATTAATATTATAATCATTTTTGTCACAT
CAGTTTTCTGATTACTTATATTTAACCTACACATCATTTTGCCGTTACTCAACTAACGAT
CGATATGACCTTTAAAGCTCGATGATTAAAATGTTTATTTTGAACTTTCAGGGACTATAT
AAATGTATATATATCAACTTCAAATCTTAGCGGTCAAAAGTGCATTTTGTTTTAGTTTAA
AACACCGAGATGTGACGATTAATAATGCCTACACACTCACGTACTCACACATGCAGTGAG
TTTTTTATGTTTTTTTTACACACATTAGACGCAAATTGAATTCCTAATTCCATTCCCTAA
GACAAGTTTCTAATGACTTATACAATTCACATAGGCATGCATGCAGAACAAGCGAAAAAC
GACGAATTTACCTTAAGAAAATGGCCCAACCAACCACTTACACAATCTCAGGCATACCAT
TCCCCGGGATGAAAGAATTTTGCCTGTAATTCATTCGATCTCAGGCATACAATGCATCGA
GAAGACGCAAAATGAAAGACAAAAGTATAGAACAACACAATCCTGTACTTCATTTTAAAC
GATAGTTTTCAAATTTAACGATCGTGTAGATCATGATACACGATCTCGAGCCTTAGTGGC
ACCGAGATGGCCCGAGATGAAAGAATTATGTCTTTATTTTATTCGATATTAAGCATACAT
TACTTCGAGATGAAAGACCTCTACCTTTAGTTATTCGATCTCGAGCCTTAATTGAATCGA
GATGACCCAAGATTGATAGATCGCAAAGAAGATATATATCGTAAGGGCATATATGAAATT
TATGAAAATACGATCATGTGTCATAAACTTTTCTTATTTTGTTATATAGACCGTAAATAT
TATAGATTTTGGTTACATTTGTGTAAATTACTCTATTTTTTTTTAGTAAAACAAATGAAT
TAAATTTTTTAAAAAAAAATTATTGAGAGTTGAAGTAATTGGGTGTTTTCTAAAAGATTG
AAATAAATACCTTTATTAACTTTGCAAATATATTTTCAAAGAGGCTAACAAATCAAATAT
ATTTTCTAAAAAAATCACATTGCGTTGGGGATAAGGTAAGAGTAATGGAAAAATGAAAGG
TTGTGAACAATTCGTACTCTTACTTATGAGATTTGACAGAACAAATATTTTTCAAATACT
CTTTTTACGTTTTCTTTTTTAAAATTAAATAACAAATACTTTTCCACTGCTTTTCTTTTC
TTCCATTGACTCCTCAACTAATAATTTTGGTCTTCCCATTATTATCTTCTTCTTCTTCAT
TTTTCTCTGCACTGTCTCTTCTCCATTTCAACATCTTCTTATATCTTCATTCAGGTTAAA
TATTTCATCCCTTACCATTTTTATTTACATTTTCCATCTGATCATTTCTATACTTATAAA
CTCGATAATTTGTTTAGACTTTCTTTAGATAGTTTTTACTTGGTGATCTGTATGTGTTCA
CTCCTACTTTTCTGTTAGGCAAAATCTTCAAAATTATTATGGTTCATTCCTCGTGGTTTT
TTAGCTCTTCAAGTATTTTTGTAGGTTTTGATCCTTTTCAAGCTCAAGAACAGAGGATAA
TAATGGACATCCTTATTTCAGTCACTGCAAAAATTGCCGAATACACTGTTGAGCCTGTTG
GACGCCAACTTGGTTATGTATTTTTCATTCGTTCCAACTTTCAAAAACTTAAGACTCAAG
TAGAAAAGCTGAAGATTACAAGAGAGTCTGTGCAACACAAGATCCATAGTGCAAGAAGAA
ATGCTGAAGACATAAAACCTGCCGTTGAGGAATGGTTGAAAAAGGTCGATGACTTTGTCC
GAGAATCTGACGAGATATTAGCCAATGAAGGTGGACATGGTGGACTCTGTTCCACCTATT
TGGTCCAACGACACAAGTTAAGTAGAAAAGCAAGCAAAATGGTAGATGAGGTTCTTGAGA
TGAAAAATGAGGGGGAAAGTTTTGATATGGTATCCTATAAAAGTGTTATCCCATCAGTTG
ATTGTTCACTTCCAAAAGTGCCTGACTTTCTTGACTTTGAGTCAAGAAAGTCGATTATGG
AACAAATCATGGATGCACTATCTGATGGTAATGTCCATAGGATTGGAGTATATGGGATGG
GGGGTGTTGGCAAAACAATGCTAGTGAAGGATATTTTAAGAAAAATTGTGGAGAGTAAGA
AGCCTTTTGATGAGGTGGTAACATCCACGATCAGCCAAACACCAGATTTTAGAAGTATCC
AAGGACAACTAGCTGACAAGCTAGGTTTGAAATTCGAACAAGAAACAATAGAAGGAAGGG
CTACTATTCTACGAAAGAGGTTAAAGATGGAGAGAAGTATCCTAGTTGTGTTGGATGATG
TTTGGGAGTATATTGATTTGGAAACTATAGGAATTCCAAGTGTTGAAGATCATACGGGGT
GCAAGATCTTGTTTACCACTAGGATTAAACATTTGATCTCAAATCAAATGTGCGCCAATA
AAATTTTTGAGATAAAAGTTTTAGGAAAAGATGAGTCATGGAATTTATTTAAGGCAATGG
CAGGTGACATTGTTGATGCAAGTGATTTGAAGCCTATAGCCATTCGAATTGTGAGAGAAT
GTGCAGGTTTGCCTATTGCTATTACTACTGTTGCTAAGGCATTACGAAATAAACCTTCCG
ACATTTGGAATGATGCCTTAGATCAGCTTAAAACTGTTGATGTGGGTATGGCAAACATTG
GAGAAATGGAAAAGAAAGTGTATTTGTCACTAAAACTGAGTTACGATTGCTTGGGATATG
AAGAGGTGAAGTTATTATTCTTGTTATGCAGCATGTTTCCAGAAGACTTTAGCATTGACG
TGGAAGGGTTGCATGTATATGCCATGGGCATGGGATTCTTACATGGTGTTGATACTGTGG
TAAAAGGACGACGTAGGATAAAAAAATTGGTTGATGATCTTATATCTTCTTCTTTGCTTC
AACAATATTCTGAGTATGGGTGCAATTATGTGAAAATGCATGATATGGTTCGTGATGTAG
CCCTATTAATTGCATCTAAGAATGAACACGTACGTACATTGAGCTATGTGAAAAGATCGA
ATGAAGAATGGGAAGAAGAGAAACTATTGGGTAATCATACCGCAGTGTTCATTGATGGTT
TACATTATCCTCTCCCGAAGTTAACGTTACCCAAAGTTCAATTATTAAGGTTAGTTGCAA
AATATTGTTGGGAACATAATAAGCGTGTGTCGGTGGTAGAAACTTTTTTTGAAGAAATGA
AAGAGCTCAAAGGTTTAGTAGTAGAAAACGTAAATATATCATTGATGCAACGACCATCTG
ATGTTTACTCCTTAGCAAACATCAGAGTATTACGTTTGGAAAGATGTCAATTATTAGGGA
GCATAGATTGGATTGGTGAATTAAAAAAGCTTGAAATTCTTGATTTTAGTGAATCTAACA
TCACACAAATTCCTACAACCATGAGCCAATTGACACAGCTAAAAGTGTTGAATTTATCTT
CTTGTGAACAACTTGAGGTAATTCCACCAAATATTCTTTCAAAGTTGACAAAATTGGAAG
AATTAGATCTGGAAACTTTTGATGGATGGGAAGGAGAAGAATGGTATGAAGGAAGGAAAA
ATGCTAGCCTTTCTGAACTCAAGTGCTTGCGACACCTTTATGCTTTAAACTTAACCATTC
AAGATGAAGAAATTATGCCAGAAAACTTGTTCTTAGTTGGGAAGTTGAAGCTTCAAAAAT
TCAACATTTGTATTGGTTGCGAAAGCAAATTAAAGTATACTTTTGCATACAAGAACAGAA
TCAAAAACTTCATTGGAATCAAGATGGAATCAGGAAGGTGCTTGGATGATTGGATAAAAA
ATTTGTTAAAGAGGTCGGACAATGTGCTTTTGGAAGGATCAGTTTGTTCAAAGGTTCTCC
ACTCAGAATTGGTAGGTGCCAATAACTTCGTAAGTTTGCAGTATCTCTACCTTTATGATA
ATTCAAAATTTCAACATTTTATCAACGTTAGCAATACCATCAACATTGAAGAATCATTTT
TTAGTGAAATGGTAAATTTCATCAACACATTTTTCTATGTTTCTATATACACATCAAAAT
TTATAAATCACCTGTTTGTTCATTTTTATTGTTCCTTCCACAAGTTCCTTCTAACATTTG
TGGTTAGTAATGATATTAGGGATAAGATTCTATTCTTCTTTGTTTTAGAAGGCTCTTCTC
TTGGTGTAGAGAGACTCTTTCTTGTTTCATACATTAATGATAATATATAATTTTAGACTT
CTAAAATATATAAATGCATGTCAGGTGATATTCCAAGAAAATTTAAAGAAGTTTATTAGA
TATTTCCTATCTAAGGAAGCAAATTTGAAGTAATCATTTTACACAATTTGTTATGGTAAT
TTTAAAACACTATATAAATTATATGTTGTTAGTTAGCATCAGTTGTGATGATATGGTTAA
TTACGTTGTCACAAACTGAACTTTTAAGGACGTAAATTTGTAGGTATCACTTCCTAATTT
GGAGAAGTTGGAAATTGTGAATGCAAAGAGTTTGAAGATGATATGGAGCAATAACGTGCC
AATTCTTAATTCCTTTTCCAAACTCGAGGAAATAAAAATTTATTCATGCAACAATCTTCA
AAAAGTATTATTTCCTCCAAATATGATGGACATTCTCACATGCCTTAAAGTCTTAGAGAT
CAAAAATTGTGATTTGTTGGAAGGGATATTTGAAGCGCAAGAGCCAATTAGTGTTGTTGA
GAGCAATAATTTACCCATTCTTAATTCCTTTTCCAAACTCGAGGAAATAAGAATTTGGTC
ATGCAACAATCTTCAAAAAGTATTATTTCCTTCAAATATGATGGGCATTCTTCCATGCCT
TAAAGTCTTAGATATTAGAGGTTGTGAATTGTTGGAAGGGATATTTGAAGTGCAAGAGCC
AATTAGTGTTGTTGAGAGCAATAGTGTACCCATTCTTAATTCCTTTTCCAAACTCGAGAA
AATAAGAATTTGGTCATGCAACAATCTTCAAAAAATATTATTTCCTTCAAATATGATGGG
CATTCTTACATGCCTTAAAGTCTTAGAGATCAGAGATTGTGAATTGTTGGAAGGGATATT
TGAAGTGCAAGAGCCAATTAGTGTTGTTGAGAGCAATAATTTACCCATTCTTAATTCCTT
TTCCAAACTCGAGGAAATAAGAATTGGGTCATGCAACAATCTTCAAAAAGTATTATTTCC
TCCAAATATGATGGGCATTCTTACATGCCTTAAAGTCTTAGAGATTAGACATTGTAATTT
GTTGGAAGGGATATTTGAAGTGCAAGAGCCAATTAGTATTGTTGAAGCGAGTCCTATCTT
GCTCCAAAATTTATCTTCGTTGATGTTATGTAATCTTCCAAACCTTGAGTACGTGTGGAG
CAAAAATCCTTATGAACTTCTGAGTTTGGAAAATATAAAAAGTTTGACCATTGATAAATG
TCCAAGACTTAGAAGAGAATACTCAGTCAAAATTCTAAAGCAACTTGAAGATGTAAGCAT
AGATATCAAACAATTGATGAAGGTTATTGAGAAGGAAAAGTCAGCACATCATAATATGTT
GGAATCAAAGCAATGGGAGACTTCATCTTCTTCTAAGGTACGTATATATTCTACAAGAAA
ACATGTTTGTTCAATTTAATTTTCAGAAAATAAATTGTTTTCAAGAATTAGTTGAACAGA
ATTGGTTCTGTTAGTTGAACAGAGTTTTAAAGAAAACAAATTATTATGTTTGTTCTAGAA
ACCTATGGAAATTAGTGTTATTAGGGGTTAATTATTTACCTGAATTAAAAAAGAATAAGC
AAGTAAACCGCTTAATTTTAATATGTTTATCAATAGAAATTAGGATCCGTTTGGATTGAC
TTGAATGATATGTTTTCCTGGAAAGAAACTCATTTTTGTTTGAACTCATTTTTATGAAAA
TTGGCTAAAATATATTTAAAAAATTAGGTGGCTTTCAAATATTCAATTTTTTTTTTAAAA
TAACTTATTTTTTGAATTAAACACTCCAAAATGTAATTCAAAAACACCCCTAAGTTAATT
AGATATATAATTAATACATAAATTAATTAATTTTATTTAGTTGAGTTAAATTAGTTTTAA
TGCAAACAATAATATATTTTTATAGCCAATATACAAGAATGAAAGTAAGAAAAGAAGACA
AAAAAAAATGATATGTTAATTAGAATTTTACATAAAGAATGATCTGATTAAAAGCTAATC
TCTATCGATATAGTTTTTTAATTATATTAAATATAGTAAGTAGTCCATTATAATAATTGA
ATTTTTTTGTACCAAATTAATTAAACTAATTCTTTTTACTAATTATTGAATATTTAAGAT
ATTTTTGGCTAATTAATTAATAATTTGTGTGCAAATATAAGTTATTATTGCATTTATTTA
ATAGATTTTGATCATCAGGATGGGGTTCTACGGCTGGGAGATGGTTCTAAGTTGTTTCCA
AATCTTAAAAGTTTGAAGCTATATGGTTTTGTTGATTATAACTCAACCCATTTACCAATG
GAAATGTTGCAAATCTTATTCCAACTTGTAGTCTTTGAATTGGAAGGAGCATTTCTTGAA
GAAATTTTCCCCAGCAACATACTGATTCCAAGCTATATGGTTTTAAGAAGATTAGCTCTA
TCTAAACTACCCAAGCTTAAGCATTTGTGGAGTGAAGAATGCTCACAAAACAATATCACC
TCAGTTCTTCAACATTTGATTTCTCTAAGAATTTCAGAATGTGGAAGATTGAGTAGTTTA
CTGTCGTCAATAGTGTGTTTTACAAACTTGAAACATCTTCGGGTTTATAAATGTGATGGA
CTAACCCATTTGCTGAATCCTTCGGTGGCTACAACGCTTGTGCAACTTGAGTCTTTGACA
ATAGAAGAATGCAAAAGGATGAGTAGTGTAATTGAGGGAGGATCAACCGAAGAAGATGGA
AATGATGAAATGGTTGTATTCAACAACCTACAACATTTATACATTTTTAATTGTTCCAAC
CTAACAAGCTTTTATTGTGGGAGATGCATTATTAAATTTCCATGTTTGAGGCAAGTAGAC
ATTTGGAACTGTTCTGAAATGAAGGTCTTTTCGCTTGGAATTGTAAGCACACCTCGATTG
AAATATGAAAATTTTTCTTTAAAGAATGATTACGATGATGAACGGTGTCATCCAAAATAT
CCCAAAGATATGTTGGTGGAAGATATGAATGTCATCACCAGAGAATATTGGGAGGATAAT
GTTGATACCGGAATTCCAAATTTATTTGCCGAACAGGTTTGTATATTTAATTACCTTTTC
ATATTTGGTAATAATTAATTTTTATTATTTGTGTGTTAGAGTATGAACTTTAATGAATTT
ATTTAATTAATGCAGAGTTTGGAGGAAAACCGATCTGAAAATTCTTCTTCTTCGAAGAAT
AATGTTGAGAAAGAATAAGGAATTATATGGATATTGTTGTACACTACTTAATATATCATT
TCATCCACAAGGAAAAGGTCAGAATCTTGAAATCCTCCATTCTTTTTTATGAGAGAATAT
CATCCAATGTCAAATTGAAAAGTCTCGATAGATTTGTTAAATTAACTTTTGATACAAGTC
ATAAAATGTTAATTAGTATAATAATAATATATCTGATCCCATCAAATTAATTAGAAGTAA
CGACAAATTTAACTTCTGTAATATCAATTCAATTTGATGTCTCAATCAACTGCATAAAAT
TTGATGTCACAAATTTAACTTCTGTAATGTGAATCTTTTTTTTTTTTCCCTTTGCACATA
AAACCAACAAGTTAAAATAGATATAACAAAGAATTTAATTCACATATAATAAATTCATCC
AATATAATGTTCTTTCACCTTTTTCTCTCTTTCACAAAACTGTAATAATAATATCTACCA
CAAAAGGTAAACCATTAATATGATTCTTCAAGAAGGTTGTTTATTTGGTCAAATTTTCAT
GAAAGTATTAATACAGTGTATGTTTTGCAAAGGAAGCTGCCAAATACCTACCTCAATCCT
AGCAGATGCGTTCTTTGCAAGTTGGCTGTCAAAGACTTGAACCATATTTTCACAACCTGT
GCCAATTCGCAAATAGCCTCTGGGTCAAACTGCACGACAAAATTGGTGGAAACTTTGATA
CAAACAGTATCAAAGCCCTCTGTTGGTCTCTTGGCTCGCTGAAACAATCAAACAGAAAGA
ACATCATTCTCTCGATGTAGGTGTGGATCTTCTTTAGTCCATTTGGGTGGAAAGAAACAA
TAGGATTTTCATAGACACAGAAAGAAGCTTAGTCACATTTGGGAAGATATCGAAACTTTG
ATTGGACCATGGTCGAGTAGAAACAAAATGTTCAAAGACTACAATCCAACATCAATCTTT
AAACTTTAGAGCTTTGTTAGATTAATGTTTGTTGTATATGGCTTCCCTGTAGCCAAAGAA
ATATACATTGTAACAATGGTTTGATGAAATGATAATGAAGTGGTATGGTGTGTTTCAATT
GCAAAAAATATGATTCTTCAAGAAAGGCCGAGAGGATAAGATTGTGATCGTGCCATGCGC
TTGGGTTGTGATTTAATTACAAATATATTCATATAGTATTTGGAGCAAAACAGTCCTAAT
TAATTAAATATAATGCGTTATTTTATTTTTCTGAATAAGTTAAATTTAACCACTAGAAAT
TTTTTTACTAAGTGAACATTTTCATAGCACTTTCATAATCCCCACTTCATTAAAATGAAT
CAATAAAGTTCAAGGAAAGTGTAGAATGATGAATCTAAAAGAAACAAAAAACAAGGTATA
TAAGTTTAAAGCAACGGTGGTAGCACTGTAATGATCCGAGGGAGTACACATTTTTTCATA
AATTATTTTATTATCATCAATAGAAGAATTCGAATTTCTTTTATCTTTTAATTGATAATA
TAATTTCATAATTAGCTATAAGTGGATTTTTCAAATGATTGGATCCACATACATATCAAC
TTCGATCAAATTATTAAAGGTATAATTTTAAATCACTAAGAAGAAAAGGATTGATGGTGG
GCCTTATGCTATTATACACTTTGAGTACCCTCTCGGCCTCAACAAGATTCCCAAGTTCAA
TAATTGAAACTTTGAAAAATGTGTGCAATCACATGTATTCAATTTCTATGTCGGTATCAC
ATATTTTCATGTTTCCATACGTTTAATTTCCATATAAAAGTGAATCCATAATTTTATTAT
ATTGCGAAAAAATCTACCAAACATGGAAATTAGCTATGAAAATATTAGTAATATAAATAA
TGGATATGTTGACTTATTTGAAAAAAATTAAAAAAATATTCATTTATGGGTTTAAATTTA
TTTTTAAATTTTTTGTTTTTATATATTATTTTAAAAATATATATTGAAATTAATATTTTA
TTGATATTATATCATCAAAATTTTTGTAAAATTAAGATCATTAATATAACGCCCCAGACC
CAAGATTTGGAATTCGGATCCCTGACATTCTTTTGCATCCACTGTGATCTGATAACATCA
TCTTTACTTGTCTTAAATTATTAGACTGAAAGTTCTCTCCACAAAACAATAGGAGTCATT
TCAACATACTTTGTCCTCACTCACAGCATCCCTATCACTCATAATTAATGTAAAATTTTA
TTATATTTGTAAATATGTTTTGGTGTACTTTGCCATATATTAAAACATACTACTAAACAA
AACGAAATGATTAAAAAGGAAGGGAAGGTATTAAAAATTATAAATTTTAAGAAAGGAAAA
GAAGAAGAAGGAAAAAAAAAAAAAAAAGAGAATGATGAGTGAGAGGCACCAAGTGAGGAC
ATATACTACTCTTTGAGTACATAACCTAATGGTTAAGAAAAAAAAAAATCTCATATCAAA
TTCAAAGTGCCATGCTATTATTACTTAATATTTTATATGGAAGTTAAATAAATTGTTAGA
GAGAAGTCTTGTTTTCTGTCTGTTTGTTAACTCATTTTTGTAATTAATGTTTAATTTGAT
CATTGTCATTCCAATTAATTGTAACATAATTTTCTGCCCAATTTATCTCTTTTGCTTTCG
TTTTTGTTTAGATACCCTACTCGGCTACTCCTCAACTTTTCCTCATTTCATTTTCAGTTG
G
```
