## Supplementary material for "RefPlantNLR: a comprehensive collection of experimentally validated plant NLRs": Candidate_sites.with_flanking.fa_chunk_0000301

```
>WRKY19:0-8171
CTTAATTAGTGGCACGAAAAAAAAAACACGAAAAGTCAACAAATCGATATGTGAGCAAAG
TAAATTTGTGTTTTTGATTATTGGGGTTTTAAAAGTTTTCTTCCTCATTCTTCGTTTGTT
AATTTTAAGGATCGATGTCGGAGAAGGAAGAACTTCCGTTGACATTGACGTCCATCGGAG
CGGCCACCGCGACTAGTGATTATCATCAGAGAGTAGGAAGTTCCGGTGAAGGGATTAGTA
GCTCGAGTAGTGATGTTGACCCGAGGTTCATGCAGAATAGCCCCACGGGTTTGATGATTT
CCCAATCGTCGTCGATGTGCACCGTACCGCCTGGGTTAGTTCCGGTTATGAATGATGATT
GGGATGTGAATTGCAGGATGATAAACATTCTTTTTTTCTTTCTTGTGTGAATATGAATTT
TCCTGATCTGATAAAAAAATTGTGTTCTTGATGCTGCTTGTGTACTGGAACTGTCATCTA
GCATGGCAGCAACACCACCAATAAGCTCAGGTTCCGGTTTATCTCAGCAGCTTAATAATT
CTTCTAGTTCCAAGTTATGTCAAGTGGAAGGATGTCAAAAAGGAGCAAGAGATGCATCTG
GTCGTTGCATTTCCCATGGCGGTGGACGTAGATGCCAGAAACCTGATTGCCAGAAGGGAG
CTGAAGGTAAAACAGTGTACTGTAAAGCCCACGGAGGTGGTCGCAGATGTGAATATCTTG
GATGCACCAAAGGCGCAGAAGGCAGTACTGATTTTTGTATAGCTCATGGAGGTGGTCGAA
GATGCAACCATGAAGATTGCACACGATCTGCTTGGGGAAGAACAGAATTCTGTGTCAAGC
ACGGTGGAGGAGCGAGATGCAAAACATACGGCTGCGGAAAAAGCGCTAGTGGTCCTTTGC
CATTCTGCCGAGCCCATGGTGGTGGTAAAAAATGCAGCCATGAAGATTGCACAGGATTTG
CTAGGGGAAGATCAGGACTCTGTCTCATGCACGGTGGGGGAAAGAGATGCCAAAGAGAGA
ACTGCACTAAAAGCGCTGAAGGTCTTTCGGGACTCTGCATATCCCATGGTGGTGGTCGGC
GATGTCAATCTATTGGATGCACAAAAGGAGCGAAAGGGAGCAAAATGTTCTGCAAAGCAT
GCATAACTAAAAGGCCTCTAACGATTGATGGAGGAGGAAATATGGGAGGGGTAACAACAG
GTGATGCCTTGAACTATCTCAAAGCTGTGAAGGACAAGTTTGAAGACAGTGAGAAATATG
ACACTTTCCTTGAAGTCTTGAATGACTGTAAACATCAGGGGTACTCTCTTCTATCTTTCC
ATTATGTCTCTCTTCTTACAGCAGGAAATATATTAATTTTTTGTGGTGACTCATGTTGGA
TGTAGAGTTGACACTAGTGGCGTCATAGCCAGATTAAAAGATTTGTTCAAGGGCCATGAC
GACTTACTTTTGGGTTTTAATACCTACTTGTCAAAGGAGTACCAAATAACCATTCTGCCC
GAGGATGATTTCCCTATCGATTTTCTTGACAAGGTTGAGGTATGTATATAATGTAGTAAA
CCCGATACCTATTTCATCATGATCAGGTTTAAGATTCATCTACAATTTTTTTCTCGGTGC
CTTTTGATCAGGTAGACTTGGTTATTTTAGATAGGTCTTTCCTATTTTCTTTTAATAGGG
GGATTTAGTTTTCAACTCAAGGTAACTAGCCGGTTTCCCTTCTATTGCTCTTCTTTATCT
TGACTCTGTATCTAAGCTTACCAAGTCGGATGTGTGCTTGGATTTGTTTTCCCGGTTCTT
GTTTTAACTCGATATGTAACAATGTGCAGGGACCTTATGAAATGACATATCAGCAAGCTC
AAACAGTTCAAGCCAATGCCAATATGCAACCTCAAACTGAGTACCCTTCTTCCTCTGCGG
TTCAATCATTTTCATCGGGTCAACCTCAGATCCCCACCTCAGCTCCGGATTCTTCACTAC
TAGCTAAAAGTAATACCTCAGGTATAACTATCATCGAGCACATGTCACAACAGCCTCTAA
ATGTTGACAAACAAGTTAATGATGGCTATAACTGGCAAAAGTATGGGCAAAAGAAAGTTA
AAGGCAGCAAGTTTCCTCTAAGCTATTACAAGTGCACATATCTAGGATGTCCTTCCAAGA
GGAAGGTTGAGAGATCTCTTGATGGACAAGTAGCAGAAATCGTCTACAAAGATCGACACA
ATCACGAACCTCCTAACCAAGGAAAAGATGGTAGCACCACATATCTAAGTGGGAGTTCGA
CACACATCAATTGCATGAGCTCTGAATTGACAGCATCACAGTTTAGCTCCAACAAGACTA
AGATAGAGCAACAGGAAGCAGCAAGTCTAGCTACGACAATAGAGTACATGTCTGAGGCAA
GTGACAATGAAGAAGACAGTAATGGAGAAACTAGTGAGGGAGAGAAAGATGAAGACGAGC
CTGAACCAAAGAGAAGGTAAAGTTATAAGCTTTGTTGATGATTGATAATCCATATTTTTG
GTTTTTTGAGTGGAGAGATCATGGAATCTGCAGAATTACAGAAGTTCAGGTTTCGGAACT
AGCTGATGCTTCAGATAGAACCGTGAGAGAGCCTAGGGTTATTTTCCAAACAACGAGTGA
AGTTGATAATTTAGATGATGGATATAGGTGGCGGAAATATGGACAGAAAGTTGTTAAAGG
GAATCCTTATCCAAGGTAATACACAAAAAAATCATCGATCGGTATTCCTATGAAACTCTT
TGAATAGCGGAAATCGGTGATCAATATAGCTTTATGTCTCAAAACATTCTTGCTAATATT
CTCTTTTTGACCCTTAGGTTTTCCTCCTCTAAAGATTATGATGTCGTAATCAGATACGGA
AGAGCAGATATAAGCAATGAGGATTTCATTAGCCATCTTCGTGCTTCCCTCTGCCGGAGA
GGGATTTCTGTCTATGAAAAATTTAATGAAGTGGATGCACTTCCAAAATGTAGGGTTTTG
ATTATAGTATTAACAAGCACATATGTCCCTTCGAACCTCTTAAACATTCTTGAACACCAA
CATACAGAGGATCGAGTGGTTTATCCAATTTTCTACAGACTATCACCATATGATTTTGTC
TGTAACAGCAAGAATTATGAGAGATTTTATCTCCAAGATGAGCCAAAAAAATGGCAAGCT
GCTTTGAAGGAAATAACTCAGATGCCTGGCTACACATTGACAGATAAGTACGTGATCCCT
GGGTTCTAAATGTAGAAAGTCTTTGGTTTTAGAGAATTGAATAAATTTTTATTTGGCAAA
GTAAGGCTATAGAAGATTAGAAGTTTATTATACTATCCTCTCTTTCGTCTGATGTTTGTA
TTGTCTACTTTATTCTTAAAATCTCGCAGGTCTGAATCTGAACTTATAGATGAGATTGTA
AGAGATGCTTTAAAGGTGCTATGTTCTGCTGATAAGGTGAACATGATTGGGATGGATATG
CAAGTAGAGGAGATTTTGTCACTGCTATGCATTGAGTCCCTTGATGTTCGCAGCATTGGT
ATATGGGGTACAGTTGGTATAGGAAAAACAACCATTGCTGAAGAGATCTTTCGCAAAATC
TCTGTCCAATATGAGACCTGTGTCGTCCTTAAGGACCTCCACAAAGAAGTTGAGGTAAAA
GGTCACGATGCTGTGAGAGAGAATTTTCTGTCTGAAGTTTTAGAGGTAGAACCTCATGTT
ATCCGGATATCTGACATTAAAACAAGCTTCTTGAGAAGTCGGCTTCAGCGTAAAAGGATC
CTTGTTATTCTTGACGATGTGAATGATTACAGAGATGTTGACACCTTTTTGGGGACGCTT
AACTATTTTGGTCCAGGAAGCAGAATAATCATGACCTCTAGAAATAGACGTGTTTTCGTA
CTATGTAAAATCGATCATGTCTATGAGGTTAAGCCATTAGATATTCCTAAGTCTCTACTA
CTTCTTGATCGTGGGACATGTCAAATTGTTTTGTCACCTGAGGTTTACAAGACATTGTCA
CTTGAGCTGGTCAAATTTTCAAATGGAAATCCCCAGGTTCTTCAGTTCTTGAGCAGTATT
GACAGAGAATGGAATAAGTTATCACAAGAAGTTAAGACAACATCTCCCATTTACATCCCA
GGTATATTTGAAAAGAGCTGTTGTGGGCTTGATGACAACGAGAGGGGTATATTTTTGGAC
ATTGCATGTTTCTTTAATAGGATTGATAAAGACAATGTCGCAATGTTGCTGGATGGTTGT
GGTTTCTCTGCACATGTCGGATTTAGAGGCCTTGTTGACAAATCACTGTTGACAATATCA
CAACACAACTTGGTGGACATGCTCAGTTTTATCCAGGCAACTGGTCGAGAAATTGTTCGC
CAAGAATCAGCTGACAGACCAGGAGACCGCAGCAGGTTGTGGAATGCCGACTATATCAGA
CACGTATTCATAAATGACACTGTAAGTCATCATAAATGACACTGGTAAGTTTATTCCTCT
TCATTCTCTAGTGCTTAGGGTTCTCTTTATTTTCAGGGCACATCAGCTATTGAGGGCATT
TTCCTAGACATGTTGAATCTTAAATTTGATGCAAATCCCAACGTGTTCGAGAAAATGTGT
AACCTTAGACTGTTGAAATTGTATTGCTCCAAAGCGGAAGAGAAGCATGGAGTATCTTTT
CCACAAGGTCTTGAATATTTGCCGAGCAAGCTAAGGCTTCTCCATTGGGAATATTATCCT
CTAAGTTCTTTGCCGAAAAGTTTTAATCCAGAGAACCTTGTCGAGCTTAACTTGCCAAGT
AGCTGTGCAAAGAAACTTTGGAAAGGAAAAAAGGCAAGGTTTTGTACAACCAATTCAGTA
AAATATGGTAAACTTTGAAGTTGCTCATGATTATTCCTCTCTTTCAGAGTCTGGAAAAGC
TTAAAAAGATGAGACTTAGCTACTCCGACCAGTTAACTAAAATCCCAAGACTTTCAAGCG
CAACAAATCTTGAGCATATTGATCTTGAAGGTTGCAACAGTTTGTTGAGCCTTAGCCAGT
CCATTTCTTATCTTAAGAAGCTTGTTTTTCTGAATTTAAAGGGCTGCTCGAAGCTGGAGA
ATATTCCATCTATGGTTGATTTAGAATCGCTTGAGGTTCTAAATCTTTCGGGTTGTTCAA
AGCTAGGGAACTTCCCGGAGATCTCACCAAATGTGAAAGAACTGTACATGGGTGGGACTA
TGATACAAGAAATCCCGTCATCGATTAAGAACTTGGTATTGCTTGAGAAACTGGACCTGG
AAAACAGTAGACATCTCAAGAATCTTCCAACAAGCATCTACAAGTTGAAGCATCTTGAAA
CTCTAAATCTTTCAGGCTGCATAAGCCTGGAGCGATTTCCAGACTCGTCGAGAAGGATGA
AATGCTTAAGGTTTTTGGATTTAAGCAGGACAGACATTAAAGAGCTGCCCTCTTCCATAT
CGTATCTGACTGCTCTTGACGAACTATTATTCGTAGACTCCAGGAGAAACTCGCCAGTTG
TAACCAATCCCAATGCCAATTCAACTGAGTTGATGCCTTCTGAGTCAAGTAAGCTTGAGA
TCTTAGGTACTCCGGCAGATAACGAAGTAGTTGTTGGTGGTACGGTAGAGAAAACCCGTG
GTATTGAACGAACGCCGACTATTTTGGTGAAGTCGAGAGAGTATCTAATTCCCGATGATG
TTGTGGCGGTTGGTGGTGATATTAAGGGGCTAAGACCACCAGTACTTCAGCTCCAACCAG
CAATGAAACTATCTCATATTCCTCGAGGATCAACTTGGGATTTCGTTACGCATTTCGCTC
CACCTGAAACAGTTGCGCCGCCGAGTTCCTCTTCAGAAGCCAGGGAAGAGGAAGTGGAAA
CGGAAGAGACGGGAGCTATGTTTATCCCATTGGGGGATAAGGAGACATGCTCATTCACTG
TAAACAAGGGTGACTCCTCAAGGACAATATCTAATACGTCGCCGATTTATGCCTCCGAAG
GATCTTTCATCACGTGTTGGCAGAAGGGTCAACTTCTGGGACGAGGATCATTAGGGTCCG
TATATGAAGGCATTTCAGCGTAAGTCTTACTGGTTGATAATGTTTGTTGAACTTAAAATC
AGATTTCTTAGTTGCAAAGCGATACTAAGAAAGCGAGTTTTCCTTTACGCCTTTGGCTCA
TGCCAACCAAAATGCTTTATGGTGGATGTTTATGTTAAATGTAGAGACGGGGACTTCTTT
GCTTTCAAGGAAGTTTCACTACTTGATCAGGGAAGTCAGGCACATGAATGGATACAACAA
GTCGAGGGGGTGAGATATACCTGGTCTATTACTGGCATCAAATTTTAATTCTTGTAACAT
TGTGTCCTTGATCTGTTGGAAGTAGTTTGCTAATCCTCATTACTCTTGCCACATTTTTTG
ATTTTCTACAGGGGATTGCGCTACTTAGTCAGCTTCAGCATCAGAATATCGTGCGATATC
GTGGCACAACTAAGGTATGATTTCTGGGTTCCTGTTCTCAGTTGCAGCTGACTCATAAAA
CATAATGCATTTTTGCTGTTTGCAGGACGAGTCGAATTTGTACATTTTTCTTGAACTTGT
AACCCAAGGGTCCCTTCGAAAACTCTACCAAAGAAACCAGCTTGGGGACTCTGTAGTCTC
CTTATACACAAGACAGATTCTTGATGGATTGAAATATCTCCACGATAAAGGTTTTATACA
CAGGTTTGACTAGAAAAATCTCTTTTTTTATAGCAGTTCATGTATTTCCCAAGCTTCTGA
TTTCCTGGGTCGTTTACTTTTTTTTCATCTGATGTGAAAAAGGAACATTAAATGTGCAAA
TGTATTGGTGGACGCTAATGGAACAGTTAAACTTGCAGATTTTGGATTGGCTAAGGTTCT
TTTCCATTAATAATAGATGTTTATAGTATTTTCAAGTACTAACCTGGTACATCGCTTATT
CCCCTTACTTGATACCTGTGGCATTTTGTTATAGGTAATGTCCCTCTGGCGAACTCCGTA
TTGGAATTGGATGGCTCCAGAGGTTATTGTTTTAAAATCCTTCCCGCTGTTTTAATTTGT
CAATACAATGATAGACAAACATATCATACATCAAAAGAAATGTTGTATCTTAAACTGTTA
CTTAAATATGTTCCCGCATATATTGTGATCCAGGCTTGATAAGCTCGAAAATCCCCGGTT
ATGTTTCCTTCAGGTCTTTGATTAATCTGAAACTAGTTTGAAATTATTTCTATTTTAGTT
TATAGTTCTTATTATAACTGTGAGTATGTAATTAGTGATCATAGGTAACAGACGCGGATG
TATATCATTTTGATTGTACTTTAGGCTATACTTGTACAACTGTGTTTCTAAACTGAACAT
AATAATTTGATCAGGTTATTCTTAACCCGAAGGATTATGATGGTTATGGAACTCCAGCTG
ATATATGGAGCCTTGGGTGTACTGTGCTAGAAATGTTGACTGGTCAGATTCCCTACTCCG
ATCTGGAAATCGTAAGTCTTCAAGATTCTCAAACTTTCTTTATATGAAAGTAAGCAAATT
CCCACAATTATCACCAACTATTTAGCTGTAAAAGTAAATGAACAAAGCATTTGGCACAGT
TTAAATTTGTACTTCTCAACAAGTGATTTTGTTTTGCACCTTCAATTGTTTTGAACTTTT
ATTTTATTTTTATGGGATTTTGAAGTAATAATTAAAGGTCATAATTTGTGTAAACGTGCA
GGGTACAGCCTTGTATAACATTGGAACGGGTAAGCTTCCGAAAATACCTGATATTCTATC
GCTAGACGCCCGGGATTTCATACTTACGTGTCTCAAAGTGAACCCGGAAGAGCGGCCAAC
TGCAGCTGAGCTGCTTAACCATCCATTTGTGAATATGCCATTACCATCCTCGGGCTCAGG
TTCAGTATCTTCGCTCCTCCGTGGATGAGGCTAATTTTAGAAGATTGCCTTCGATAGGTG
AAACTTTGGGCTTTGTTGTCATGAGAATATATTAGAATCAAAAGTTGTATATATATTCTA
ACATATGCCCTAATATGCTTTGCACTAAAATCGTTTGAATCTTCTGTTCCATACTTCACG
TTGACAAATCACAATTTTTTTTATGTCTTTTGTTTCTTTTTTTTTGCTGAAGCCAACAAA
GTTGTCCATCT
```
