## Supplementary material for "RefPlantNLR: a comprehensive collection of experimentally validated plant NLRs": Candidate_sites.with_flanking.fa_chunk_0000302

```
>WRR12^Ler-0:0-5479
TCCATGTGACTCAGAGGCAACAATTAGCTCTCTCTCTCTCTGCTTCAACAGAGAAGATTG
ATGATACATGTGTCTGTCAAAGAAGCTCCAAATTCAGAACATCTTTATAAATGATAAAAC
TTTCAAAAGATATTTATTCCTGGAAACAGCAAAACCTTTGACGATGTAGTAGACAAAGAA
GGGGATAATCCAAAAAGGGAAAAAACCCCAGAAACAGAGCAACATTCAGAACTATTTCGG
GCAAACTATTAGAAGAGCGCGGCAGAAAAAAAAGTAAAGTTCCGACCAACTAAAATCAGC
ACCATTACTTTCGTCCTAAAAGGCGTTGACTTGGGAAGAAATTTCCAGAAGATTTCCGAA
TCAGCACATCACTCTAAAAAAAAGCGAAGAAATGACGGATTCAAAGAGAAGGAGATAGAG
AGACCTTACGGATTCAAGGAAGAGATGAAGAACAGGAACTCAAGGGATGCCTATCAAAAC
AAAGTAAATCTCTTTTCTCTTTTGCTTATTCTCTCAGATAGATACTCAACAGTGTGTATG
TGTGTGTGTGTATTCTTTTGATGCTTCATTTCCGTCACTCACAATTTTCTCTCTTATAAA
GTCATTACCTTTCCAACAAAATCACCAGCTCCATTATTAGCAGTACCGCCACCTTCATTA
GTATTTTTAATGCTTAATTAATATATTAGTTTTCTAATCTTATTGACTTATTATTTTGTT
CACTTAACAAAGTAAACACTTATCTAGTTATCTGCCTATCCACTTTACAAAGTAAAACTA
TCGTCAAAAGCCTAATCTAGTGAGCAACTATATGGCAGCTGAAGCATCTAAAGCAAAGCT
AATCTGCCTACTCTTTGTGTTTATGGACAAAATCTTGAAGCGTTCTTTGGATATAGTGGA
ACTCAGTTCCAAAATGCGAGTGGAAAAGAGAGAGAGAAGCAGAAGCAAGGGAGACTTGAA
ATGTAGTAAGTTTGTTACTACCTGGTAAATTACAGAAGAAAGCACACAGTTTAAGTCTTG
AGGAAGCTGTTGCTGAGTCTTGAGTTTCACTTGAAAACACGCAGGAGTAAAATCACAAGA
GCAGCCACTAGCGTGATGCAGATAGGGATGCCTACATACATAACCGCATGTGTGATCTTG
GGAAGGCGGATGGTTTGGCGATTTCTTGTGGCTTGAGTTTTCAGTACATAACTCGACATC
TCAGTTTCTTGGAAGTAGTCATTTCGTGTATGTGCCTATAAAAGAAGGGAGATGATAAAG
GGTAACTACATCAATCATAGTAGAGACGGATCAAGAGCCAAGTATTCACCTCCTTGTTTG
GTATGTCCTCAAAATGTTCTGCAGAACCAGCTTCGAGAGAATCACAGCCGTGTGCATCGA
GAAATTGGAGAGACAAGGGAAGTTTTTCCACCGATTTGAGTTTCTTGCAGTTATTGAGGC
AAAGTGTTACCAATGAGGTAAGATCTCTGATGCTTGATGGCAATGTCTCAAAATCATGGC
TGCTGAGATCTAAACATGTCAACTTGGTGAAATGACTAAGCTGATCTGACAATGATTCAA
CACTCTTGCAATTTTCAAGGCAAAGCTCAAGCAAACAGTATCTTCCCTCATCTTGACTTG
TGTTAGATAGTTTCGCCAATGATCTAAGGTTCCTACAGTTGGTAAGTGTAAGTGTCTGCA
CCTGAGTTAGCTTTGGCAACTCCTGGAGCTTAAAGCAGTTTTGAAGCCAGAGAGTTTTTA
ACCGGGAAAGGCTACTCATAGCTTCTGGTAAGTTCTCAAAATCATTTCCGCTGAGGTCCA
GCTTCTCTAGTAAATCCAGGTGACAAATCCCAGATGGGATTTTCCTGATGTTTAAGTTCA
CTAGTTTTAGCTCTTTCAGGTCGGGAAAATCTGGAAAGACGTCAAAGGAGAAAGATTCAC
CGTTTTCTTTGTGGCTGAACCTCATGATGCGGAGGGAATTGAATCTGTTGCACTCTGAGA
TGACCCAAGGTGCTTGTTGCAGACTCATCGCCGATATAATGGGTATCTGTTGCTCAGAAT
TAAAAGAGACGTATTCAGCATATCCTCTAAATTTTGAACAAAACTCAAAAGTAATGTCTC
CCCCAATCGATATGTTTATAAGTGCATCCATTTTCACTTTTGCGTCTGGGAACTCCAATC
CAATATGTTGCTGCCTTGTAGATTTTCGTAGAAAAAACCGCAGGGCACTTCTACGCCCTC
CACGGTAGGATAGCTTAAGCTTCTTTAAGGTAGACCTTTTTCCAATACACTCTGGAATGC
CCTCCAGTCTCGTGCATTGTTCCAGAAGCAATTCCTCAAGACTCGTGATACTTGAAAGAT
CTGGAAGTTGCTTGAGATGCTTAGATCCCGTCACATCTAGTCTCTTCAAACTCTTCAACA
TCTGAGCAAGATACAACAACACATGGAAATAGTTGGAATTATGTTTCTCGCAAGGATTCT
CTGTTTTCACACCATTGCTCTATCAAAAACACAAACACAAGATGCAGAATCATAGAAAAG
ATTACCGGTGTTCCACTCCAGAGAGTTTCTAAATCACTGTGACGCAGATTGAGTTCAACA
AGAAAACATGGATCAGAACCGGAAGGCAGGGCTCTCAATGGAAATGCATCCCAATGGAAT
AGCCGTAGGCTACGAGGCAGGAACGGTTGGTCTGGAATGAGTTGCAGATTCGACTCTCTG
TAATCTACATGCTTGTAAACCTTGAGAAACTTGAGATTATGCATACGGCCAACAACACTG
GCCTCCATGGATAACACACAGGTCATATCACACGTGTGTAGGCACATGCATTCAGTTTGT
TCTCCTCCCTGATGATAAGAAGACAAAAGAAACACAAAGCCAGAAACTCGTCAGGTCAGG
ATGCATGAAAATTTAAAAGAATAGATCAAAGATGATATAGATGCTTACGTCTCTGAAAGC
CAGGGCAACGCGAATTTCCATAGGATCCCTGAGGAACTTTCGAGCCAAAGACATGTCGTC
GCGGATAATTTCTCTTCCCATTTGTTCGACCAACTTGTGCATGATAACAGATCCATTAGT
TGATATTTTGATGAGAGATTTCTCTGCTAAAACTCTTATCCACAGGCTGCTCTGAGGTAT
GGGGCCATGAAGAAGGGAAGTGATTCGCTGGAGAGTGTCTCCATTGAAGAGACAGACAAC
ATGAAGGAATACATTCTGATGTGGTTTTGGTAAGCCCTCGTAGCTAATTTTCAAGATTTC
CATTATATTCTCGTCAAGACTGCTTTCAAGTGCACCCAGTGCTTCTTCCCACTCCTCAGG
ACTCGCTGTCCTTCCACGGAGAAATAATGCATAGGCTTGAATGGCAGAAGGAAGCCCGTG
AGCAAGCTTAGAAGCTCGGATTGAGAGTTGGTCAAAACCCTCACAAGGAGGAAGTCCTCC
TTCAAAAGCAATCTGTTTAAACATCTGGAGGGCATCCTTATCATCCAAGCACTTAACCTC
ATAAACGACTTCTACTCCACAGGTATTGAGCAAGCCCATATCTCGAGTGGTTATGATAAT
TCGGCTCCCAGGACCAAACCAGTTTTTCTCTTTTGCCAAAGCATGCACCTGCGCCACTTT
ATCCACACCATCAAGCACAAGAAAAACCTTTTGATTCCCAAGTCTCTTTTTTATCTCTTG
GCATCCAGCTTCCACGCTCCATAACCTAATATCATCACAGAGGATACTGGAGAGCAATTC
TTTTTGCAAATGCTTTAGATCATGGCCATTGTCTTTACTAACACTCTTAATGTTTTCTAT
GAAACAATGAGCTGGAAATTTAGGTGAGAGCTGGTCATAGAGACACTTAACAATGGAGGT
TTTCCCAATTCCTCCCATTCCCCAGATTCCTACCAGGAGAACCTCATTGGATTCCTGATC
CAAGAGATGATTAAGACCTTCCATGTGAGCTTTCATCCCAACAATATTTCCAGAGTCTAT
TTTATGCATCAATGTCACACGTCTTGAAATATCTCTAGCAATTTCTCCAACCATTATAGC
CTCATCAACACTAATAATATTGAAATTGAGCAGGAAAATTATAATTCAACTTTCCAGTGT
GCTGCTAAACAAAGTGATAAATGTGTGTAAACAAGAAAACGAGGCTTACCAGTGGCTTGA
AACCACGCCTGAAAGATTGGCGATTAGGTTAAGAGCTTCTCTCCACCTGAGAACCTTATC
CACCATTTCAAGACCTTGGTACTTTACTAAAGAGAAACTTCCTAGCTGATGCCTCACCAC
GGAAGGATCTACTCCATAGAAGATGGGAAAGACTTCAAGTCTTCCCTCCTTCATAAGCTC
CATTATCAGTTGAAGTTCCAATAAGCACCATCTCGAAGTAGCGTAGTTCTCGGAGAGAAC
AACAACAGCGAAACTCGAACTCCCTAGTGCTCTGTGGAGTTCATCGGAAATGTGATCGCC
TATCTCAAGCCTTTGGTCATCTTTGAAAGTAACAATGCCTCTGCTATCAAGTGCTGCATA
TAAATGACTGACGATGGTTTTGCGGGTGTCTTCTCCACGGAAGCTGAGGAAGACGTCGTA
CTTCGATACACGAGGTGCAGAGGAGGACACCATTGTTGAAAAATCAATCAAGGTCGTCTA
AAAGGTTTGTTCTCTGGAGTTTTATGCATTAAGGACGACTTGTTGAACAACATCATCTTC
TTTTCTTTTCGGGGAAATTGCACAAGTAGGAAAATGTGGAACTTTTGTGCTCATTTAAAT
CTAGTGGTTGACGGACTTTACAGCTTTACAGTGACAAGTCAACGCTAAATGGCCTGGTAC
CTTATCTTCATTTCCTTCAAATGGTATAGAATGCACACACACACTGACACAAAAAAAAAA
AGAAATATACTTTGTAATCTTTGTATATTTAGTTGCTGCTAAAACAAAAAAGTGAATGTC
TACTTCTTATTCTTTTTTGTTGGCTGGAAGAGAGTTGGATGTGTTCTTGAGTTTCAGCGG
TAAGATAGCTCTTGACGTTGATTTTGGTTATGATTTGTCACGAAATGGTATCAAAGCTTT
TAAATCCGAAAGCTGGAAGGAGAGTAGCTTCAAACCAATTGATCTACGAACGCTTGAGGC
TTTGACAGAGTCCAAAGTTGCAGTTGTCATGACGTCTGATGAAGAAGTTTCTTCAGTTGG
GTTCCTTGAAGAGCTCATTGTAATAATTGAGTTTCAAGAGAAACGTTCACTCACTGTCAT
ACCAGTCTTCCTCACAAAACACCCTTTGGATGTGGAAAAAGTCTCTCAAATATTTCCTGA
GAGAGCCAAAATTTGGAGGACTGCAATTGCCAAACTGGACAACATAGCTGCACAGTACTC
GTTTTCTCGGAATCTTGCGGTGATGCACGGAACACACCGGATCAAGCAGATTGCTGATGA
CATTAGGCTTATGTTTCTGTCCTCTGCATCAAGCGATTTCAAAGGCCTTGCAGGAATGGA
CCGTCACATGAAAGCATTG
```
