## Supplementary material for "RefPlantNLR: a comprehensive collection of experimentally validated plant NLRs": Candidate_sites.with_flanking.fa_chunk_0000303

```
>WRR4A^Col-0:0-6068
GTACGCTTCATTACGCGTTTTTGCATCCAAAAATCACATTTTGACTTTTCTTCTCTACAT
TTAACTGTTTTGAAATTTATAAGTGAACACTATTTTCCCATTTCGTATCCTAACTCAAAG
TCTTTGTGAATCATCTCTCATGGCTTCTTCTTCTTCCTCACCTCGCAACTGGAGATACAA
TGTCTTCACGAGCTTCCATGGACCAGACGTCCGTATTAAATTTCTCAGTCATTTACGTCA
ACAGTTTGTCTACAATGGAATTACAATGTTCGATGACAACGGGATCGAAAGAAGCCAAAT
TATCGCTCCAGCTCTCAAAAAAGCCATTGGAGAATCAAGGGTCGCGATTGTATTGCTCTC
GAAGAACTATGCTTCTTCCAGTTGGTGTTTGGATGAGCTATTGGAGATTTTAAAGTGCAA
AGAATATATAGGACAAATAGTGATGACTGTCTTCTACGAAGTTGATCCTTCTCACGTGCG
CAAACAAACCGGAGATTTTGGGATTGCTTTCAAAGAAACTTGTGCTCATAAAACAGAGGA
GGAGAGGAGCAAATGGAGCCAAGCTTTGACCTATGTGGGCAACATAGCCGGAGAAGACTT
CATACACTGGTTTGTATTTAGTTAATTACAGTTTATTTTTCTTATGATGAATAATGGTGT
TTTTATGATTTTATATGGGAAGATATGGATTGTGAAGTTTGGAATTCGATTATTCTGATA
AATTTGAAACTTCAAGTATATTGGATAGAATTTTGCTATGGTATGTTATAGCGTGTGATA
AATTGGAGTTTGATATAGACATATAGTTATAAATATCAATTCTTGAGGTATATTTGATCA
AAATTTGTAGTGGTTTCAATTACTGTTATGTTTCGTTGTGTTTAATCTTAAATAATGTGT
TTGGTATTCCTTCTGATTTAAAGTGTGTTTAATTGTTTATTTTGGTCAAATATGTTTCGG
AAAATTGGAAATGAATTTGACCATATACACCTTTTAGAGTGTCACTTTGGACTTAACCAT
ACTCCCTATTTCAAGCATTTTTAAGAAAATAAACTATTAAAACATGTATATATACAAAAA
TATAGATGCTTTTGGAAAATAAATAAGTGATTTAGTTGTGAAAAAGTTGATTTTTATAGA
TAAATTTTTATCTAATATCGTCAGAATATGTTTTCTAGTGTTCTACATATCCCAAAGTTT
CTATTTTATAACTTTTGTACTGTTTTACAATTTTTAGAATAATTTATCGTTCTAGCAAAA
ATTCAGAAGTCCGGATGATAAATTTCTAAAAACTTTTGAACATGTATTCTACGCTTTCTT
TAATGTTCTAATTTTTGTTTGAAAATGTATTCTACAATTTACTATATGTTAAGAAAACGT
TAGAAAATATATTTTTAATTTTAGAATTCATATTCTAAAAGAATATAGATTTTAGTTTCT
GAAATGTTTAAAATTCCTAAATATAGAAAGGAAATCTCTAGAAAATGAAACTAAATATTT
ATTAAATATTAAATTTTAAATAGTATATTGTTGGCTTAGATAATAATTTGTGTAATAAGA
ACAAAAAAAACAAAGGTTTATAGTTTGGGAGAAATCTCCTTTTCAACTAGAGTGTTTGAG
AAACACAAATTTATCTGAATTTTGTAAATAAATTAGGAAATATATTTTTTTTTTTGTTAT
TTATTTTTTCGAAAAAAATTTGGGTAAATTTTGGTTTTGATTTTTAAAATTTCTATTTCA
CCAAAATTTTCACATAAAGGTATATATGGACATTTATCCTTTAAAATGTCCTCTATTTCA
AAGTTCTCCAATATGTTTTGGAGTGGGTTTAACTGTTGAGGGGGGACCCACAAATCTGTC
ATGTCCATGCAAAGGAAACAGAGGAATGTTTTCTTAATGACTGTTTCTCAAGATTTTTTT
TTGTTTTTTTATTGTTAGGAAAGATGAAGCAAAAATGATAGAGAAGATAGCAAGAGATGT
TTCGACTAAAATAAATGTCACACCGTGTCGGGATTTTGATGACATGGTTGGACTAGAAAG
ACATTTGAAGGAAATGGTGTCTTTGCTAGATTTAGACAAAGAAGGAGTTAAGATGGTTGG
AATCTCTGGTCCTGCAGGCATTGGTAAGAGTACCATTGCCAAAGCTTTACATAGTCGACA
CTCTAGTACGTTTCAACATAATTGTTTTGTGGACAATCTTTGGGAAAACTATAAGATTTG
TACTGGTGAGCATGGTGTGAAGTTGCGCTTACATGAGCAATTTGTTTCAAAAATTTTGAA
ACAAAATGGTTTGGAACTAACTCATTTAAGTGTGATAAAAGATAGGCTACAAGACAAGAA
GGTTCTTATCATTCTTGATGATGTGGAGAGTTTAGCTCAACTTGAGACTTTGGCTGATAT
GACGTGGTTTGGTCCTGGAAGTAGGGTCATAGTAACGACTGAAAACAAAGAGATTTTGCA
GCAACATGGTATCGGTGATATATACCAAGTTGGATATCCATCAGAAAGCGAAGCACTAAC
GATCTTCTGTCTATCTGCTTTTAAACAAGCCTCTCCACCTGATGGGTTTATGGATCTTGC
GGATGAAGTTGTAAGAATTTGTGATAAGCTTCCATTGGCTCTGTGTGTTTTAGGGTCGTC
ATTGCTGCGAAAGAGCCAGACTGACTGGGAGGATGAACTGCCAAGGTTGAGAAACTGTCT
TGACGGAATTGAGAGTGTATTGAAAGTGGGCTTTGAGAGTTTAAATGAGAAAGACCAAGC
TCTATTTCTCTACATTACAGTCTTCTTCAATTATGAATGTGCTGATCATGTGACGTTGAT
GCTAGCGAAATCTAACTTGAATGTTAGACTTGGGTTGAAAAACCTAGCTAATAGGTATCT
CATACATATAGATCACGACCAAAAAAAAAGAGTGGTAGTGCATCGTTTGCTACGAGTAAT
GGCTATACAAGTTTGTACCAAACAAAAGCCTTGGAAAAGCCAGATTCTAGTAGATGCCGA
AAAGATAGCTTATGTTCTTGAAGAAGCAACGGTAAGTTTTCTATTGGAGGGATTCACATT
AGTATGTTTATTTGTTGTTGTTTAAGCATATCATCTAGCGACTAACAAGGTTTGAATTTG
AATATATTTTAGGGTAATCGATCTATTAAAGGTGTATCATTTGACACAGCGGAGATCGAC
GAATTAATGATAAGCCCAAAGGCTTTTGAAAAAATGTGCAATCTTTTGTTCCTGAAAGTC
TACGATGCGGGGTGGCATACCGGAAAAAGAAAATTGGACATTCCAGAGGATATTAAGTTT
CCACGTACCATACGGTTATTTCATTGGGATGCCTACTCAGGAAAGAGGCTTCCTAGTAGC
TTTTTTGCAGAAAATCTTGTTGAAGTCAATATGCAAGATAGCGAGCTCCAGAAGCTATGG
GAAGGAACTCAGGTTAGTTATTTATGTGTGTTGTTATGAACTGAGAATCCTGATATTAGT
GATATTCGCATGGAAAAGTACTTTTTTCTCATTATGTTGTGATTTTTACATTCAGTGCCT
TGCCAATCTCAAGAAGATAGATCTTTCAAGGTCATCTTGTTTGACGGAACTTCCAGATCT
TTCAAATGCTACAAATCTGGAGGACTTGTATGTGGGTTCTTGCACTGCTTTGGTAGAGCT
TCCATCTTCGATTGGGAATCTTCATAAACTAGCTCATATAATGATGTATTCTTGCGAAAG
TCTAGAAGTCATTCCATCTCTCATCAACTTGACATCTCTTACCTTCCTCAACATGAATAA
ATGCTCAAGATTGAGAAGATTCCCAGATATCCCCACCAGCATAGAGGACGTCCAAGTAAC
AGGTACAACTCTAGAGGAATTGCCTGCATCACTTACGCATTGCTCTGGTCTTCAGACTAT
TAAGATAAGTGGAAGTGTAAATCTCAAGATCTTCTACACAGAGCTCCCCGTGAGTGTAAG
CCATATAAATATAAGCAACAGTGGTATTGAGTGGATTACAGAAGATTGCATCAAAGGTCT
TCATAATCTACACGACCTTTGTCTATCAGGCTGCAAAAGACTCGTGTCACTGCCAGAGCT
TCCTCGTTCGCTGAAAATTCTACAAGCAGACGATTGTGATTCACTAGAGAGTTTAAATGG
CCATTTAAACACTCCAAATGCAGAGCTATATTTCGCTAACTGCTTCAAATTGGATGCAGA
AGCACGACGAGCGATAATTCAGCAATCGTTTGTTAGCGGGTGGGCTCTCTTACCAGGATT
AGAAGTACCTCCAGAGTTCGGCCACCGAGCCAGAGGAAATTCCTTAATAATTCCTTATTC
TGCTTCCAACAGATTTAAGGTTTGTGTCGTGATGTCACTTAACCATCATCAACCCTTCGA
ATTAGTTCCTAGAAACCTATTATATCGTTGGACAGTCATAGGCGACTCAGTGAGCTCTGA
TGAAAAGACGTTTCACCTTTCACATATGTTCAACGCCGACTCAGTGAACTCCAAGTTACA
AAAGCCACATCTGTTCATATTTCACTCTTGCTTGCCATTCATATTTCACTCGTGCTTGCC
ATTCATATTTGACATTAGCAATATAATGCTCGAATTCAGCAGCGAATACAAAGATTTCGA
CATCCTTGAATGTGGTGTTCAGATCTTGACGGATGAAACAGATGAAAGAAACATTTGGGG
TTCTCTAGTATTCTGAGAAGCATTCGAAAGTGAAGAAGAAGACGTTGATAATCTCACTGA
CAGGAGACCTGAAGTCGGCGAAACGTCCAACAGAGGCAATAAAGAGGGAGACAAATCTGA
ATCGGGAGAGGCGTCCAAAGACAAAGATGAAGATATGGCCGAAGAGGACGACGATGATCA
CCAACAAGACAATGGTGACTATGAATCCGTATCAAGGAAGCGTCCAAGGATGACGATGAT
CACAAATCTCAAGGGGGAAATCCAAAAACGTATGAGAATATAAAAGGTATGATTCATAGG
TCTCTGTTTTGATATTTCTTAACTATATTTTAACCCACTATTCACCACGGAATAATTTAT
TTTTTTAAATCAATATATATAAAAGTTTCCAAATTGTATATATTTATATTTTATAGTTTA
TAATTATTATTAATTAACAATAAACTACGAATCCACAGGACAATTATTAGCAAAGTGAAG
ATTTAACCCGTATTAAAACTGCATGTTAATGATATTTTAAAATTTTAAAAATATTGATTT
AAATCCGTCCGCTATATAATTATATTCTAAAATATAATCTGTCTCATTATTTTTTTAACT
TGTACCATAATTTTTTTTTAAAAGTAGTAATTTTAAAAATTTAATAATTATTTATTATAT
ATAAAAGTTTGCAAATTGTATCATAATATTTATATCTCATAGGTTACAGTTTTAAGTAAA
TTATAATTGAGATATCTGGATAATTGAGTAATATATGTCCGTTTTTAAAATTTTGAATCA
CAATATAAAGTAAAAAAAGAAAGATTTTTTCTTTTTACTTTATATATAAAATAACTATTT
AAAATAGTTAAAAAAATAAATATAATAAAAAATCATAATATTAAATCTTAATCAAATCTG
TTAAATAAAGATATTGTTAAATATGCAATATCCGGTGTATGACTAGTCGGACAAATGTGC
CTCTTTTTCCAATGCCAAAAATTAAGAAGAAAGAAAAGCTTAACAAAAATTGTAACTCCT
TTATATAATATTTAATTATTTTTCAGTTACACATATAAACATTTATTGCATCTTAAACTT
CTTCTTTTTTGTGTTATTTATGTGCTGATAAATTAACTGAGAGATCTTCGCATAATATAG
GAGAACCCACCATCTCCATCATGGCATTATCTCTGCAAATTAGGATCATATATACTATAT
AAGGCCTTGTGGAAGGACAAAGATCCAATGCGAAGTGAACGAAAAAGCTTGGAAAAAAGA
AGATAATTTGCATTTATCAGGATAGAAATGCAACATGTAATTACTTTTCTAAACGCTTGT
ACTTATCTCCCAATGTAAGAATGCAAATCTTGGAGTCTCCAATAGCACGTAGTACTATGT
ATTTCTTC
```
