## Supplementary material for "RefPlantNLR: a comprehensive collection of experimentally validated plant NLRs": Candidate_sites.with_flanking.fa_chunk_0000304

```
>WRR4B^Col-0:0-3911
GAATTTTTCTTCTCTACTTTCGTTTACGTTCCAAAGAAACATTTCACGCTCTCTGGGAAT
CTGTGATTTTGAACCTCTCATGGCTTCTTCTTCTTCTTCTTCTTCACGTCGCACCTGGAG
ATACAATGTCTTCACGAGTTTCCATGGACCAGACGTCCGCAAAACATTTCTCAGTCATTT
ACGCAAACAATTTAACTACAATGGAATTACAATGTTCGATGATCAAAGGATCGAGAGAAG
CCAAATCATCGCCCCAGCTCTCACGGAAGCGATTAGAGAATCAAGGATCGCTATCGTATT
GCTCTCGAAGAACTATGCTTCTTCCAGTTGGTGTTTGGATGAGTTGTTGGAGATTTTAGA
TTGCAAAGAACAATTAGGGCAGATTGTGATGACTGTCTTCTACGGAGTACATCCTTCTGA
TGTAAGGAAACAAACTGGAGATTTCGGGATTGCTTTCAATGAAACATGTGCTCGTAAAAC
AGAGGAGCAGAGGCAAAAATGGAGCCAAGCGTTGACCTATGTGGGCAACATCGCTGGAGA
ACATTTCCAAAACTGGTTTGCGTTTTATACTTTTATGTCGTAGGATATTAATTGTGATGA
ATTGGAGTTTATGAATTATAGTATCAATTCTTGATTTTGTTTTTCTCATGAATAGGCTTT
TTTTCTTTGTCTTTGGTTAGGGACAATGAAGCGAAGATGATAGAGAAGATTGCAAGTGAT
GTTTCAGATAAACTCAATACCACACCGTCTAGGGATTTTGATGGCATGATTGGACTTGAA
GCTCATTTGAGAAAAATAGAGTCTTTGCTTGATTTAGATTATGATGGAGCTAAGATTGTT
GGAATCTCTGGTCCTGCAGGCATTGGTAAGAGTACCATTGCCAGAGCTTTACATAGTGTA
CTATCTAAACGGTTTCAGCATAATTGTTTTATGGACAACCTTCATGAAAGCTATAAGATT
GGTCTTGTTGAGTATGGTTTGAGGTTGCGGTTACAAGAGCAACTTCTTTCAAAGATTTTG
AACCTAGATGGCATTAGGATAGCCCATTTAGGTGTGATACGAGAGAGGCTACACGACCAG
AAGGTTCTTATCATTCTTGATGATGTGGAGAGTCTAGATCAACTTGATGCTTTGGCTAAT
ATCGAGTGGTTTGGTCCTGGAAGTAGGGTCATAGTGACCACTGAAAACAAAGAGATTTTA
CAGCAACATGGTATCAGTGATATATACCACGTGGGTTTTCCATCAAGTAAAGAAGCTTTA
ATGATCTTTTGTCTATCCGCTTTTAGACAACTCTCTCCACCTGATCGGTTTATGAATCTT
GCTGCTGAAGTTGCAAAGCTTTGTGGTTATCTTCCATTGGCTCTGCATGTTTTAGGGTCA
TCATTGCGGGGAAAGAACTATTCTGACTGGATAGAAGAACTACCAAGATTGCAAACTTGT
CTTGATGGAAGAATTGAGAGTGTATTGAAAGTGGGCTATGAAAGTTTACATGAGAAAGAC
CAAGCTCTATTTCTCTACATTGCAGTCTTCTTCAATTATCAACATGCTGATTATGTGACA
TCCATGCTGGCAAAAACTAACTTGAATGTTAGACTTGGGTTAAAAATATTAGCCAATAGA
CATCTTATACATATAGGTCATGGCGCTAAAGGTATAGTGGTAATGCACCGTTTGCTAAAA
GTAATGGCTAGACAAGTCATTTCCAAACAAGAGCCTTGGAAACGCCAGATTCTTGTAGAT
ACCCAAGAGATTTCTTATGTTTTGGAAAATGCAGAAGTAAGCTTTCTGTTTGCGCTATCA
TGTTTATTCACTGCTGTTTAAAGCAGATCTTGCCAATAACAAGTTTTGCTTTGGAATATT
TTTTGTTAGGGTAATGGATCAATCGCAGGTATATCATTTGACGTAGGAGAGATCAACAAA
TTAACAATAAGCGCTAAGGCGTTTGAAAGAATGCACAATCTTTTGTTGCTAAAAGTTTAC
GATCCGTGGTTTACTGGAAAAGGACAAGTGCACATTCCAGAGGAGATGGATTTTCTTCCT
CGCCTAAGCTTACTTCGTTGGGATGCATACACGAGAAAGACCCTTCCTCGTAGATTCTGC
CCAGAAAATCTCGTCGAACTCAACATGCCGGATAGCCAGCTCGAGAAGCTATGGGAAGGA
ACTCAGGTTAGTTATTTATTATTTGTGCTGATATGAGACGATACAGCTGATATTTGATGT
TAGGAATATTCACATAGAAAAATATATATAAACTATGTTGAAACGGTACTTATTGATTAT
ATTATGATTTTTACGTGCAGCTGCTTGCAAATCTCAAAACGATGAAGCTCTCTAGGTCAT
CTCGTTTGAAGGAACTCCCAAATCTTTCAAATGCTAAAAATCTGGAGCGTCTGGATTTGC
ATGAATGCGTTGCTTTGTTAGAGCTTCCATCCTCAATTTCTAATCTTCATAAACTATACT
TCTTAGAGACGAATCATTGCAGACGTCTACAAGTCATTCCAACTCTCACCAACTTGGTAT
CTCTCGAAGATATCAAGATGATGGGATGCTTACGACTGAAAAGTTTTCCAGATATTCCTG
CCAACATCATTAGGCTCTCTGTAATGGAGACTACGATTGCAGAATTTCCCGCGTCACTTA
GGCATTTCTCGCATATTGAGTCTTTCGATATAAGTGGCAGTGTAAATCTCAAGACCTTTT
CAACACTTCTCCCCACGAGTGTAACAGAGCTACACATAGACAACAGTGGTATTGAGAGTA
TTACAGATTGCATCAAAGGTCTTCATAATCTACGTGTCCTTGCTCTATCAAACTGTAAAA
AACTCACGTCATTGCCGAAGCTTCCTAGTTCACTCAAATGGCTACGGGCAAGCCATTGTG
AATCACTGGAGAGAGTAAGTGAACCTTTAAACACTCCAAATGCAGACCTTGATTTCAGCA
ACTGTTTCAAATTGGATCGACAAGCGCGACAAGCGATTTTTCAACAACGGTTTGTTGATG
GGCGAGCTCTCTTACCAGGAAGAAAAGTACCTGCACTGTTCGATCATCGAGCCAGAGGAA
ATTCATTAACAATTCCTAATTCTGCTTCCTATAAGGTTTGCGTTGTGATTTCTACAGAGT
TTGATCATAAAGACAGAGATTCTACCATAGTTTCAAGACTACTGTGTCGTTGCATAGTCA
TCAGCAACTCAGTAAACTCCACTGACAAGGAGTTTGTACTAACGGATGTCTATAAATATC
GAATGGAACATCTATTTATATTTCATATGGTGAACCCGGTGTCCTTTTTCTACCCCTCTA
GCAGAGAGATAGTGCTCGAATTCAGCAGCATACACAAACATTTCGACATTGTTGAATGTG
GTGTCCAGATCTTGACGGATGAAACAGAGCGAAACAACAATGTGGGTTCTGCAGATGAAG
ATGATCTCTGGTATATACATGAATTCAGCGAATCGTTACGCAAAGAAGAAAAAGATAAAG
ATAGCGTCGCTAAATCTGAATCCTGCGGAGCGTCAGAAAAAGAAGATGAGGAAGCAACCA
AAGACAAAGATGAGGATATCGCCGAACACAGTGATTCCGAATCCATATCCGAGAACCGTC
CGAGGAAGAGGACGATGATAAGTGCTACTACTAATCTGAAGAAATGGTTTCTCTGTCTTT
TTCTTTTCTTCTTTTTCTCTTTTGCTTTTGTTAAATTCTCCATCTACTTTGATCTTTTCT
AACATATGCCTGTAATTCCTTGCTATAATAGGTTAGTAGTAAGTAGCTCAGTAAAAGTTC
CCTCACTTCATATGGAGATGAACAAGACTTGTATTATGTTATTTTGGATTATATATGTGA
TAGGGTATTTTGTATATATGACAAATTATGTAACAAATTTTTTCATGTTACATAGTGGGA
AGAAGGAGAAT
```
