## Supplementary material for "RefPlantNLR: a comprehensive collection of experimentally validated plant NLRs": Candidate_sites.with_flanking.fa_chunk_0000305

```
>WRR4B^Ws-2:0-5051
TGTTATTAATCATTATACTTCACCTTTCATCTATATAAGGAAATGTCAATATGTGACATA
ACTTATGAGTTTTAGAGAGATCAAAGAGAGTCTAAGAGAGCTTTAGTTTTGAGTTAGTAT
CCAAAACTAATATGAGAGTTATTCTTAAATTTTTGTGTTCTTAATAATCTTCTTCTAAAA
CTTTAAATATTAGGCTTGACCTAATGTACAAGTAAATAAGCCCATCTCTAATATATATCA
TCTGATCTGAGCCATCAATTGTGCATGTAACCATATTCCATATATATCAACAATAGCTAG
ACAGTATATAATGAGAACTTCTATGTGACTCTGTGTTCAGTTTTGATAACGCAAATTCAA
AATATCAACCTAGAAACAACACGTGAATCACAAGAATTTGAGCTCGTTGTAAGAAACTGA
ATCACCTCTTCACACCGAGCCAAGGTGAAAGAAGAGATTGAAAAGAGAACTTGGTGTTTA
CGAGTTCACCACTTGTGAGCTGTATGTCTAAATAGATTAAAATCTGTTTTTTTTTTTTTT
TTCTAACGATAAATCTGTTTTACACATGTGTCACATAGCATGCATTAATCTTCCCAACAA
GAAACCTTCCATTGCGCGTTTGCATTATTACCGGAGCCCACATTCCCATTTCTTCGAAGT
CACGTTGACTTTGAATTTTTCTTCTCTACTTTCGTTTACGTTCCAAAGAAACATTTCACG
CTCTCTGGGAATCTGTGATTTTGAACCTCTCATGGCTTCTTCTTCTTCTTCTTCTTCTTC
ACGTCGCACCTGGAGATACAATGTCTTCACGAGTTTCCATGGACCAGACGTCCGCAAAAC
ATTTCTCAGTCATTTACGCAAACAATTTAACTACAATGGAATTACAATGTTCGATGATCA
AAGGATCGAGAGAATCCAAATCATCGCCCCAGCTCTCACGGAAGCGATTAGAGAATCAAG
GATCGCTATCGTATTGCTCTCGAAGAACTATGCTTCTTCCAGTTGGTGTTTGGATGAGTT
GTTGGAGATTTTAGATTGCAAAGATCAATTAGGGCAGATTGTGATGACTGTCTTCTACGG
AGTACATCCTTCTGATGTAAGGAAACAAACTGGAGATTTCGGGATTGCTTTTAATGAAAC
ATGTGCTCGTAAAACAGAGCAGCAGAGGCAAAAATGGAGCCAAGCGTTGACCTATGTGGG
CAACATCGCTGGAGAACATTTCCAAAACTGGTTTGCGTTTTATACTTTTATGTCGTATGA
TATTAATTATGATGAATTGGATTTTGATTCTAGTATCAATTCTTGAATTTGAAATCTGAT
ATAAATTTTCCTTTGGTATTTTAAGGCTTAAGGGTTATTATGAATTGGAGTTTATGAATT
ATAGTATCAATTCTTGATTTTGTTTTCTCATGAATAAGCTTGTTTGTATTTGTCTTTGGT
TTAGGGACAATGAAGCGAACTTGATAGAGAAGATTGCAAGTGATGTTTCAGATAAACTCA
ATGTCACACCGTCTAGGGATTTTGATGGCATGATTGGACTTGAAGCTCATTTGAGAAAAA
TAGAGTCTTTGCTTGATTTAGATTATGATGGAGCTAAGATTGTTGGAATCTCTGGCCCTG
CAGGCATTGGTAAGAGTACCATTGCCAGAGCTTTACATAGTGTACTATCTAAACGGTTTC
AGCATAATTGTTTTATGGACAACCTTCATGAAAGCTATAAGATTGGTCTTGTTGAGTATG
GTTTGAGGTTGCGGTTACAAGAGCAACTTCTTTCAAAGATTTTGAACCTCGATGGAATTA
GGATAGCCCATTTAGGTGTGATACGAGAAAGGCTACATGACCAGAAGGTTCTTATCATTC
TTGATGATGTGGAGAGTCTAGATCAACTTGATGCTTTGGCTAATATCGAGTGGTTTGGTC
CTGGAAGTAGGGTCATAGTGACCACTGAAAACAAAGAGATTTTACAGCAACATGGTATCA
GTGATATATACCACGTGGGTTTTCCATCAAGTAAAGAAGCTTTAATGATCTTTTGTCTAT
CCGCTTTTAGACAACTCTCTCCACCTGATCGGTTTATGAATCTTGCTGCTGAAGTTGCAA
AGCTTTGTGGTTATCTTCCATTGGCTCTGCATGTTTTAGGGTCATCATTGCGGGGAAAGA
ACTATTCTGACTGGATAGAAGAACTACCAAGATTGCAAACTTGTCTTGATGGAAGAATTG
AGAGTGTATTGAAAGTGGGCTATGAAAGTTTACATGAGAAAGACCAAGCTCTATTTCTCT
ACATTGCAGTCTTCTTCAATTATCAACATGCTGATTATGTGACATCCATGCTGGCAAAAA
CTAACTTGAATGTTAGACTTGGGTTAAAAATATTAGCCAATAGACATCTTATACATATAG
GTCATGGCGCTAAAGGTATAGTGGTAATGCACCGTTTGCTAAAAGTAATGGCTAGACAAG
TCATTTCCAAACAAGAGCCTTGGAAACGCCAGATTCTTGTAGATACCCAAGAGATTTCTT
ATGTTTTGGAAAATGCAGAAGTAAGCTTTCTGTTTGCGCTATCATGTTTATTCACTGCTG
TTTAAAGCAGATCTTGCCAATAACAAGTTTTGCTTTGGAATATTTTTTGTTAGGGTAATG
GATCAATCGCAGGTATATCATTTGACGTAGGAGAGATCAACAAATTAACAATAAGCGCTA
AGGCGTTTGAAAGAATGCACAATCTTTTGTTGCTAAAAGTTTACGATCCGTGGTTTACTG
GAAAAGGACAAGTGCACATTCCAGAGGAGATGGATTTTCTTCCTCGCCTAAGCTTACTTC
GTTGGGATGCATACACGAGAAAGACCCTTCCTCGTAGATTCTGCCCAGAAAATCTCGTCG
AACTCAACATGCCGGATAGCCAGCTCGAGAAGCTATGGGAAGGAACTCAGGTTAGTTATT
TATTATTTGTGCTGATATGAGACGATACAGCTGATATTTGATGTTAGGAATATTCACATA
GAAAAATATATATAAACTATGTTGAAACGGTACTTATTGATTATATTATGATTTTTACGT
GCAGCTGCTTGCAAATCTCAAAACGATGAAGCTCTCTAGGTCATCTCGTTTGAAGGAACT
CCCAAATCTTTCAAATGCTAAAAATCTGGAGCGTCTGGATTTGCATGAATGCGTTGCTTT
GTTAGAGCTTCCATCCTCAATTTCTAATCTTCATAAACTATACTTCTTAGAGACGAATCA
TTGCAGACGTCTACAAGTCATTCCAACTCTCACCAACTTGGTATCTCTCGAAGATATCAA
GATGATGGGATGCTTACGACTGAAAAGTTTTCCAGATATTCCTGCCAACATCATTAGGCT
CTCTGTAATGGAGACTACGATTGCAGAATTTCCCGCGTCACTTAGGCATTTCTCGCATAT
TGAGTCTTTCGATATAAGTGGCAGTGTAAATCTCAAGACCTTTTCAACACTTCTCCCCAC
GAGTGTAACAGAGCTACACATAGACAACAGTGGTATTGAGAGTATTACAGATTGCATCAA
AGGTCTTCATAATCTACGTGTCCTTGCTCTATCAAACTGTAAAAAACTCACGTCATTGCC
GAAGCTTCCTAGTTCACTCAAATGGCTACGGGCAAGCCATTGTGAATCACTGGAGAGAGT
AAGTGAACCTTTAAACACTCCAAATGCAGACCTTGATTTCAGCAACTGTTTCAAATTGGA
TCGACAAGCGCGACAAGCGATTTTTCAACAACGGTTTGTTGATGGGCGAGCTCTCTTACC
AGGAAGAAAAGTACCTGCACTGTTCGATCATCGAGCCAGAGGAAATTCATTAACAATTCC
TAATTCTGCTTCCTATAAGGTTTGCGTTGTGATTTCTACAGAGTTTGATCATAAAGACAG
AGATTCTACCATAGTTTCAAGACTACTGTGTCGTTGCATAGTCATCAGCAACTCAGTAAA
CTCCACTGACAAGGAGTTTGTACTAACGGATGTCTATAAATATCGAATGGAACATCTATT
TATATTTCATATGGTGAACCCGGTGTCCTTTTTCTACCCCTCTAGCAGAGAGATAGTGCT
CGAATTCAGCAGCATACACAAACATTTCGACATTGTTGAATGTGGTGTCCAGATCTTGAC
GGATGAAACAGAGCGAAACAACAATGTGGGTTCTGCAGATGAAGATGATCTCTGGTATAT
ACATGAATTCAGCGAATCGTTACGCAAAGAAGAAAAAGATAAAGATAGCGTCGCTAAATC
TGAATCCTGCGGAGCGTCAGAAAAAGAAGATGAGGAAGCAACCAAAGACAAAGATGAGGA
TATCGCCGAACACAGTGATTCCGAATCCATATCCGAGAACCGTCCGAGGAAGAGGACGAT
GATAAGTGCTACTACTAATCTGAAGAAATGGTTTCTCTGTCTTTTTCTTTTCTTCTTTTT
CTCTTTTGCTTTTGTTAAATTCTCCATCTACTTTGATCTTTTCTAACATATGCCTGTAAT
TCCTTGCTATAATAGGTTAGTAGTAAGTAGCTCAGTAAAAGTTCCCTCACTTCATATGGA
GATGAACAAGACTTGTATTATGTTATTTTGGATTATATATGTGATAGGGTATTTTGTATA
TATGACAAATTATGTAACAAATTTTTTCATGTTACATAGTGGGAAGAAGGAGAATGAATA
GAAAAATGTAACGGACGCTATTTGTGTACGTTGCTTGTTCAAATCTTGTGTTCACTGACG
GTAACTTGGATTGCTAAAGCGATTTGAAGATCCTAGTCATTATACCTATCATAGAGATTT
TTTATTCTTAAGAAAATCTCATGTTAATTCGGATATTCGTATTGACCATACCTTACATAA
AAGTTATTAATGAAATAGTGCTGATGAGTATTTATGTATAAATATCATATTATAATGGGA
GACTTTGAACATATATCTAAGTAATCGAGTTTGAATAAATCTCCGCGCAACAATTTCGAG
ATCCTACACTTGTCGTACGTAAGGAGAAGTCCTCTCTAGCGCTACTAGAGGATGCACATG
TGACCGAGGGA
```
