## Supplementary material for "RefPlantNLR: a comprehensive collection of experimentally validated plant NLRs": Candidate_sites.with_flanking.fa_chunk_0000306

```
>WRR8^Sf-2:0-6539
GCAAAGTTCATATCATTTGATCATATGAAGAAATCAATATTGATTGCATCATCATCATCA
TATTAGAACTCAAAAATAGTGTAGTAGTAAACTCTTGGAAACCAAAATATCATTTTGTAA
AATCTTTATTCATACGTTATGTTTTTTGCATTTACTAGTGAAGTAAAACTGATGATAAAA
TGCTTAAAAAAACGCATCTGATTATAAAATTTGGAATTTATAACGAAAAAGCACAATCCG
AGAATAAAATACTTTCATATTTATCCTATAATTTCTTGAGCTGTTTATGCCAAATTTTAT
ACATATGTAATCGACATCAAGATTATAGTGTATATGTTGTTTAAAACCCAATGGTAAGAA
TAGAGTTGTGCCATATATAAGCCAACTTCAAAACCCTAATAATCACTACCTTGGAACTCT
CTCGTCTAAAAGATCCATGTTTTTCCATTTAGTCTCTATTACTTTTTTTTTTTTTCCAAA
ACATGTTTGCTTTGTCCATGATGGATCCTATACGTTTCTAAAATTGTACATATAATCAGG
TTAAATTCCACAAAGACGGATAGAAATCAGTTTTGGTATACAGAGTAATACAACAAAATC
TATTTTTTTTTTTTTTGCCAAATAACAAAATCTATTTTGGTAGGTTACTGCACACGTTTC
TCTATCAACCCTAGTCAAAACAATTGAGTTACTAAATAAACTTACGCAGTTAGGCCATAC
ATGTCTCTGATTCAGACCAGAGCTTCTCAGAAATGTTAAGGCCATGAGCAAGAGAAACTT
GTCTCCACTCTAAGAATTCTAAATTCTTAAAGTAATCATAAAGTGAGACGTATGTGTAGT
AATGTAAGGGGATAAGACATTAGAGGCTATGAAACATTTGCTTATGACCTTGTACAAAAG
ATGATTAAGACATCAAATTGGAAATATCCGTCAAGTTGTGTCTGAAACAATAGTGAAACT
GATTAGTGAAGACTTTTGTGGCCGTGTTTAATATTTTTATATAATTAAATCACCAAGACG
TACGATTACAATCTTAATCTCCAAAGTCTTTGTTCCTAGTTTCATCCTTCTCATTCTCTC
TATGGCTTCTTCATCTTCTTCTCAAAATTGGCTATATGATGTTTTCTTGAGCTTCAGAGG
GGGAGACGTCCGCGTAACATTCCGTAGCCACTTTCTCAAAGAGCTTGATCGGAAACTGAT
CACTGCATTCAGAGACAATGAGATCGAGAGAAGCCACTCTCTCTGGCCCGATCTTGAACA
AGCCATCAAGGATTCCAGAATCGCAGTGGTCATTTTCTCCAAAAACTACGCTTCATCGAG
CTGGTGTCTTAACGAGTTGCTGGAGATTGTGAATTGCAATGATAAAATTGTCATACCAGT
TTTCTACGGAGTGGATCCTTCCCAAGTGAGGCATCAAATCGGTGACTTTGGAAAGATCTT
TGAAAAGACTTGCAAGAGACAAACAGAGCAAGTGAAAAATCAATGGAAGAAAGCGTTGAC
TCATGTAGCTAATATGCTTGGATTTGATTCTGCCAAATGGTATGATTTTTTATTATTATT
AGATACATCTTGAAATAAAATTATTGTTTCATATTTCTTAAATTATCTTTCACCTTATTA
GGGATGACGAAGCAAAAATGATTGAAGAAATAGCCAATGATGTTTTGCGTAAACTGCTTT
TAACTACATCGAAGGATTTTGAGGACTTTGTCGGCCTCGAGGATCATATTGCAAATATGA
GTGCACTGTTGGATCTGGAATCTAAGGAAGTGAAGATGGTTGGTATATGGGGTTCCTCGG
GGATTGGTAAGACTACCATTGCACGAGCTTTGTTTAACAACCTTTTTCGGCATTTCCAAG
TTAGGAAATTCATAGACAGATCTTTTGCCTATAAGAGTAGAGAAATTCATAGTAGTGCCA
ATCCTGACGACCACAACATGAAGTTACATTTACAAGAGAAACTCCTCTCTGAAATTCTGA
GGATGCCAGACATAAAGATCGACCACCTAGGTGTACTAGGAGAGAGGCTACAACACCAAA
AAGTTCTTATTATCGTTGATGATTTGGATGACCAAGTGATCTTAGATTCCTTGGTGGGTC
AAACTCAATGGTTTGGAAGTGGGAGCAGAATCATTGCGGTTACAAATAATAAGCATTTCT
TAAGGGCTCATGGGATTGATCATATTTATGAAGTTAGTCTCCCAACTCAGCAACACGCTC
TTGCAATGTTATGTCAATCTGCTTTTAGGAAAAAATCTCCACCAGAAGGTTTTGAGATGC
TTGTAGTTCAAGTTGCAAGACATGTGGATAGTCTTCCTTTGGGTCTTAATGTTTTGGGTT
CATATTTGAGGGGCAGGGATAAGGAGTACTGGATGGAAATGCTGCCAAGGCTTGAGAATG
GTCTACACGATAAAATTGAGAAAATACTAAGAATCAGCTATGATGGTTTAGGTAGCGAAG
AGGATAAAGCGATATTTCGTCATATCGCATGTCTTTTCAATCATATGGAAGTCACAACAA
TCACGTCGTTGCTCGCAGACTTGGGTATTAATATTGGGTTGAAAAACCTGGTAGATAAGT
CCATCATTCATGTCAGACGGGGTTGTGTGGAGATGCACCGTATGCTACAAGAAATGGGTA
GAAAAATTGTTCGCACACAGTCCACTGACAAGCCTGGGAAACGAGAATTTCTGGTGGATC
CAAATGATATTTCTGATGTACTCAGTGAAGGCATTGTAAGTTCTCTTTTAATATGTGGTC
CTTAATTTCATAACACAGTATGTGAGGTTAAGAGAATGTCATCCGATAAATGATGAATTG
TATGGTTTTGTCTCTTTCTCATTAATATCATATTTTTTTTCAGGGTACTCAAAAGGTTTT
AGGTATATCTTTAAATACAGGTGAAATTGATGAGTTGTATGTACATGAGAGTGCTTTCAA
AGGGATGCGTAATCTCCGTTTCTTAGAAATTGATTCGAAGAACTTTGGAAAAGCAGGTAG
ATTGTACTTACCCGAAAGTTTGGACTATTTACCCCCTAGACTCAAACTATTGTGTTGGCC
CAATTTTCCTATGAGATGTATGCCTTCTAATTTTCGTCCTGAAAATCTTGTCACGCTCAA
AATGCCGAATAGCAAGCTACATAAGCTGTGGGATGGAGTTGCGGTAAGTATTGAGAATTA
TTTATCATGTTTAAATTACTGAGGGATGTCACAATGCTTACTTTAATTTTTGGATGACAA
TATCTCACGTGATGTGTAATTTCTACTAAGCACTGTGTTTAATTTTTATTGAGTACAGTC
GCTTACATGCCTAAAGGAAATGGATATGATTGGATCATCAAACCTGAAAGAAATTCCAGA
TCTTTCTATGGCTACTAATCTCGAGATACTTAAACTTGGTTTTTGTAAGAGTTTGGTGGA
GCTTCCTTCCTCTATAAGAAATCTCAATAAACTATTGAAATTGGACATGGAATTCTGCCA
TAGTCTGGAAATTCTCCCAACCGGCTTCAACCTCAAATCTCTCGACCACCTCAACTTCCG
ATATTGCTCGGAGTTGAGGACTTTTCCCGAATTCTCAACCAACATCTCCGTTCTCATGCT
TTTTGGAACAAACATTGAAGAATTCCCTAACCTCGAGAATCTTGTTGAGCTTAGCTTATC
AAAAGAAGAGAGTGATGGGAAACAATGGGATGGAGTGAAGGTATGTACCTTCTAAACTTA
ACGTTTTCTCCAACCTCTTTAACTAACACTTTTATATATATAAATTATTGTCGATTCGTA
CATGATATGATGTATATTCTTCTATATAGTACTAGATCCGGCCATAACACGAAAATAAAA
ATCAATGTTGTTTACATTTCACAAATTATGTTTGATACTTAGATTAAATATTATGTTGTT
AACATTAATTTTACAAAACTCTGTTTTCATTCAGCCGCTTACGCCCTTCTTGGAGATGTT
GTCTCCCACTTTGAAGAGATTGAAGCTCGAGAATATTCCAAGTTTGGTGGAGCTTCCTTC
CTCATTTCAGAATCTCAATCAACTGAAGGAGTTGAGCATCACATACTGCAGAAATCTGGA
GACTCTTCCCACAGGAATCAACCTCAAATCTCTCAGTTACCTTTGTTTCAAAGGATGCTC
ACAGTTGAGGAGCTTTCCTGAAATCTCAACTAACATCTCAGTTCTCAATCTAGAAGAAAC
AGGGATTGAAGAGGTTCCTTGGCAGATCGAGAACTTCTTTAACCTCACTAAGCTAACTAT
GAGGAGTTGCAGCAAGCTAAAATGTTTATCCCTAAACATTCCTAAAATGAAAACTCTGTG
GGACGTTGACTTTTCAGATTGTGCGGCGTTGACTGTAGTTAACTTAAGTGGCTATCCAAG
TGACACACTTTCCGAGGAGGAGGATGATAGTTTGGACCCCTTTCTCGATTTCAGGGGCTG
CTTCAGCTTGGATCCAGAAACTGTCCTTCACCAAGAGTCAGTTATTTTCAACTCCATGGC
ATTTCCAGGTGAACAAGTGCCATCATATTTCACGTACCGTACTACTGGAACCTCCACCAT
TCTCCCCAATATCCCTCTACTTCCAACACAACTCTCTCAACCATTCTTCAGATTTAGGGT
TTGTGCGGTGGCAACCGCTTTCAATATAGTATCCATCCAGGTAAATAGTCGGTTCACAGG
CAGATTTGGGAACAGCTTTGATTTCTTTGGTGAGGGACATGAATTCATGGAAATACGGAA
GGGTGATATGTTGATATTTGACTGTCGTATCCCTTTCAACGAAGATAATGCTCTTCTAGC
TCGAGGGGACTACGATCACGTGGATATGAATATTCATATAAGTGGAGATTCAGAATCTAC
GTTCGAATTAAAAGGATGGGGTATACGCCTCTTAGAGGACTGTTCATCAGTGGAGAACCG
ACTTGTTAATCCAACACATGCGTATACACCTGTTCAAGGACTTGTTAATGAGATTGAACA
CAATGAAGACTCTGGAGATAACAATGTAGAGACTAAGAGAAGCGCGAAGCGAATGCGGGT
AAGCATTAAGAATGAACAAAACATAATATTGGTTATCAGGATCAACAGAACATTTTAATT
GCTTATGTAGATTTGTTTTGTTTTTCAGATCACGTAAAGACTCAAGAAACCTATGACTTG
CCCCTACCTCTATACCTAGGACTGGGAGGAACACATGATGTCACTTTCAATCTTTGATCT
TGAATGTTGCAATGAATAGTTTTGCCGGTTATAATGGTACAACAAGATCAAAGGAGGACA
TGCAGCGACTGATCTCTAGTATCTCCCTAGCTAGATAGACGTTTTCAGGTAACCCAAAAC
TCATAAACCATGTTTCCAACAGATGTTGCCACCGACAAAAGAGTTGATTTCAATTGGTGA
ATATATACGATGCCCTTCAGTCTCTATTTTGGTCTTATGTGCTTATAAATTAAGTTGTTG
GGTATTTCAAGTTGTCAAGTCAGATAATGTATTCATGGTCATTAACTTCCTGAATATTAT
CTGATTGTTTTAGGTTCAACTCAAGAGAAAATTGTATGAAATCAGATTGGTATATCCGTA
TATTTTATATAGGGCTTTCACTGATTAGTGAACATGTTTTTGAATCCCATAAAAGCAACA
GGAACAATGGAAGAAGAGGAAACAAAGCAAAGTACATGTATATAGGTGTTATTAGATCTA
TAAATGTACATTATTATTTTTGAAGAACTATATAAAATGTTTCTTACATAATCCATTCCA
CAAAAATTCGAGGAAGTCAAGTCAGGTTGGTATATGCCTCTGTTTCAGGCCCGTGAAGCC
ATTTTTCGTTCTATTGTGTATAGAAGAAGCCATGCTTAGCTAGTGGTGATTTCTTAATCT
TTTGTAAAATCGATTTTAAGTACTTTATCCAATGATATTTTGAGGACTTTTGCGGAATTA
AATATCACATATCCAGGATTTTATTGAATCAGTCTCCACTTGTAATTTTATACTCTAGAC
TTTTTTTTTTCTTCATTGAGTAGATGTCGTTAGACCAAAATTTAATTGATAAATTGTAAA
AATATTAAATCCAACAAGAAAATGACATATAGGTGGAAAATGTTTTAAGAGATGTCCTTG
TGTCACACTCTTGTCTTCTTTCTTTTCATAATGGTGTTTTCGTCTTCTTTCGTTCAAATT
AAATATGAGTCGAGAACAGACCACGACCATAATAATATTAATTTAAGTCCCTTTGAATAT
GCATAAAATTACCAACCATAATTGCAACTCTTGCTTAGGGTTTCAATTTCACAATAACGA
TGAGAAAATGAGTTGACTTCTTTTTTTGAGTTGCTTCTTAGTTGTTCTAACTTCACAAAA
TAACTATATTATACAATTTAAACTATGATTTTCCTTTGGAAAACACTAAATTACAAAGCT
ATATGGATCCACCAGTGCCTATCTTTGCTCTCGTAGCAGAAAGATTCGAAATGGTACCAA
AAAGTCTACGTTAGACACTCTACAAGATTGCGACGCGACGCCTCACTATTTCTCCTCTA
```
