## Supplementary material for "RefPlantNLR: a comprehensive collection of experimentally validated plant NLRs": Candidate_sites.with_flanking.fa_chunk_0000307

```
>WRR9^Hi-0:0-6332
GCAGCAGTTCCAAGTGAATACTAGACATTATTGAATGTGGTACCAAATAATAACAGACGA
AACCAACAGAAACATAAGCAGCTATGGAAGCTATTAATCCAGAACAGAGCAAGTGTTGGA
ATACGACGATGAATCTCTCTGTGATGGGAGCAATGAGTTTGATGCACCCAGAGTAAAGAT
CTTTGAGGGTGATACTAAGTTTGTTTCTTTACTTTTTATTTTCCATTTGAGTTTGATCTC
AATTGTTCTTTTGAATTTTGAAAACAACTTTCTTACATGAAAAAGGAACATAAGACTTGG
AAACTGTTTCAGATCACAACCAACGAAACTATCATCAACTCTGTTCCTTGTCTCATTAAG
AATCTTTAGTTCATCTCATTGTGTTTATCTATTCTGTCAATGTCAACTCTTACCCTGATC
ATAAGTTTGCTTATATTGCCAATTCTGTTGATTCAGTAGACAAGTGTTTGGAGGACAGTC
AATGAGCCCAAGGGATGTCAATTTACGTTAGATGCATGAGAAGATTTGTGATCCATTTAC
ATGTAACATATAACAATAAAACACCAGAAAAACAAAATCCATACCAAATAAAGAAGAACT
CATTAACACAAGAAACACTTAGACCCTATTTCTTTACGAACAAGCAAAAGAAATTCATTC
AGCTTTCCTAAACACATCTCCAGCCATTATAGAGAGTGCGAGGTTAACCATCCTACAATC
AGAAACATGTCAAGCATTAAGATACTATTTAAATCCAGAAAGCGTTTTTCTCAGTCCATG
ATTGCTGCATCTGTTATAACGCTAGCTCAATCGTAACTACTACAACTATGTAAACATGTT
CTTTTGGATATCTATATTTTATTTTTCACGTCCATAAATTTTGTGAAGCATGCAGTATTG
TTATAGATAGAGTCCAAATCTGCAATCATTAACTTACTCCAATCTACATGTGTTTTCAGA
TCTGAAACCAAAACAAGAATTACGTACTAGATTCAGCAGCACCCCAAAAGAAAGACAGAA
AGCAATCTTCAATAGAGACATCAGACCAAAGTATATCAAGATCACACCTGTTGTAGTATA
ACAAAACCCTCTGTTTCGAAGTCTTTATGACTCTGATAAATAAATATAAGACCCTTTTTA
TGTATATATTGCTTACAGATTAATTATAGCCAAGATGTATATATCAGGATGAGAAAATTT
TAGGAAATATACAACCCAATAATGTTTCTTGTCTTGCATGCATTGATTGTTCTTTGACTA
TTTTTTCAAGCTTTAAGGACCACCACTTAACAATTTGCTCGTATGTATTTTTGCAGTTTT
GTGGGAATTGCTTAAAGTTTTGAGGTAAAGAACAAAGAAACCTCTTATCTCTTTTCATTC
CAAGTTTCTCCTTCCAGCCATAATGTATTTGTTTCCCTTTATATATAAAACAATGCAACG
GAATTATTTGAGGAAATTCCAATTATGGCTAGAAAATGGAATTACGCATTTTCTAGTGAA
TTATGTCGCGGAATCTTTTAAACGCAGTAACATATTTAATCTTGCGTGCATTAATCTCTC
TTAGCAGTTATTTTCTCCAAAAAGGACCACCACTTATGAAACATATAAATGTAGGGTTAT
AGTGTGTAGATTTTTGTAAATGGCTGAAAGTCATCAGTATATTCTTTTGATTTTCGAAGT
ATCGTCTGTCAAAAGTCAAAGTGTCAAAACGCGTTTGCTGAAAGTCCTCAATATATTCAT
TTTTATTTGTTTTGCTTTGTATTTTATTTAGCTACCCAAAATAACACATTAAACTTCAAA
GTATCGGATATTACTTATCTTCCACATTTCGTTACCTCAATTCCATCTATCTCAGGCATG
TCTGATCTCATGGCTTCCCCTTCTTCTTCCAAGCCTCACAACTACAAATTCAAAGTCTTC
TCGAGCTTCCACGGGCCCGACGTCCGTAAAACATTACTCAGTAACTTGCGCGAACATTTT
CAAGGCAAGGGGATAACTATGTTTGATGACGAAAAGATTAAGAGAGGCGGAGACCTCTCT
CCTTCACTCAAAAGAGCTATAAAAACATCGAAGATCTCGATCGTGATTCTCTCCCAGAAA
TATGCTTCTTCAAGCTGGTGTTTGGATGAATTGTTGGAGATCATGAAGCGCAAAAAGGCT
ATGAAACAGATAGTGATGACCGTCTTCTACGGAGTAGAGCCATCCGATGTGCGGAAACAG
ACCGGGGATTTCGGGATCGCTTTCAATAAAACTTGTGTGAATAAGACGGACAAGGAAAGA
AAGGAATGGAGCAAAGCTTTGACTGATGTGAGCAATATTGCTGGAGAAGACTTCAAGAAA
TGGTTTGTGTTCAATCGATCAACTAAGTAATTTTATAAAAATACCATTAAAAAACCACAG
TATTAAGTCTTTATTCCATAAGTACTATCACTAGTTTATTTTCCCAATAATACCAAAAAT
TCAGTATTATGTCAAAAAAACTTAAAAATGTGGTATTTCAAAGAATTGCCCATAAGTTTA
TTTCTTAGGTTCTATTACGTGGTAATCACATGATAAAAGAAACGAATGGTTAATGGTGTT
TTATGATGCATATGGTAAAAATAAGGAATGTTAATTTTTATAGATTAAGGGAATGTTTTT
GTTGAATAAATATTAGAAATAGATGTAATAAATTATTGGAAATAGTGGGAATGTTGTCAC
TGCAGTGACTATTTGATGGAAACACTGCTTTTTCTTTTCTTTCTATTTTGTTAGGGATAA
TGAAGCGAACATGATCAAGAAGATTGCAAGGGATGTTTCATATAAACTTAATGCTACACC
ATCAAAGGATTTTGAAGATATGGTGGGACTAGAAGCTCACTTGAAGAAAATCCAGTCTTT
GTTACGTTTAGATTATAAGGATGAAGCTCTGATAATTGGAATCTCTGGTCCTGCGGGCAT
TGGTAAGAGTACCATTGCTAGAGCTTTAGAGAGCCGACTCTCTGATAGGTTTCAACTTAC
ATGTTTTATGGATCTTAGAGGAAGCGAGAATAGTGGTCTTCACGATTACGGTCAGCAGTT
GCGTTTACAAGAACAACTTCTTGCAAAGGTTTTGAATCAAGATGGTACGAGGATATGCCA
TTTAGGAGTGTTACAACAAAGGCTAAGCGACCTGAGAGTGCTTATCATTCTTGATGATGT
GAGTGATATAAAGCAATTAAAGGCTTTGGCTAAGGAAACTACTTGGTTTGGTCCTGGAAG
TAGGATTATTGTGACAACCGAAAACAAAGATCTTTTGCAGCAACGTGGCATCGATAGTAC
GTACCATGTAGGATTCCCATCTAGAGAAGAAGCTCTTGAAATCTTCTGTAAATATGCTTT
TGAACAAAGCTCTCCACCTCATGCTTTCGAGAAGCTTGCAGCGAGAATAACACACTTATG
TGGTAACCTCCCATTGGGTCTCTGTGTGATGGGTTCATCTTTATTTGGGAAGAAGCAGGA
CGAATGGGAATTTGTAGTGCATAGGCTAGAAACTAATCCTGGTCAAGAAATCGATGACGT
ATTAAGAGTCGGCTATGAAAGGTTACATGAAAATGATCAAATGCTATTTCTCCACATTGC
AATTTTCTTCAACTACAGAGACCGTGATCTTGTGGAAGCCATGCTTGCTGATGATGGTAA
CTTGGATGTCGGAAACTGGCTGAAAATCCTAGTTAACAAATCTCTGATAGAGATATATCG
CACTGGACAAATAGTGATGCACAAGTTACTACAACAAGTGGGTAGACAAGCCATTCGTAG
ACAGGAGCCTTGGAAACGACAAATCTTAATAAATGCCACTGAGATTTGCGATCTCCTTCG
ATATGAGAAAGTAAGTCCTCTTTCTTCATTTGCTCTTTACAATCTAAACAAGTCGCTTTA
ATGACAATTTGTTTTTGTATAGGGTACTAGCTGTAATGTGTCTGGCATATCATTTGATAC
ATCAGGAATCAGTGAAGTGACTATATGTGATGGCGCTTTCAAAAGACTGCATGATCTTCG
ATTTCTCCATGTTTACAAAAGTAGAGATGATGGGAATAACAGAGTGCACATACCTGAGAA
AGTGGAGTTTCCACCTCGTCTAAGGTTACTGCATTGGGCAGCATACCCAAGCAAGAGTCT
TCCTCCTACATTTAATCTGGAATGTCTTGTAGAACTCAATATGCGGGAAAGCCTGGTCGA
GAAGCTATGGGAAGGAACCCAAGTACGTTGGTGTTGTACTTAAAAATATATATATATGTG
TTCTTCCTCTTCAGGTTATATGATGCTCTTTCCCTCGGTTGTTTTGTGGTTTTCTTATCA
TTTCAGCACCTTAAAAATCTCAAGTATATGGATTTGACTGAGTCCAAGAATTTGAAGGAA
CTCCCAGATCTTTCAAATGCTACAAATCTGGAGTATTTTTATCTGGATAACTGTGAGAGT
TTGGTAGAGATCCCATCCTCTTTTGCGCATCTGCATAAACTAGAGTGGTTGGAGATGAAT
AACTGCATAAACCTACAAGTCATTCCAGCTCACATGAACTTGACGTCCGTTAAGCAAGTC
AATATGAAAGGATGCTCAAGATTGAGAAAATTTCCAGTTATTTCAAGGCACATCGAAGCA
CTGGATATATCAGACAACACAGAGCTAGAAGATATGCCTGCATCAATTGCGTCTTGGTGT
CATCTTGTGTATCTCGATATGAGCCACAATGAAAAGCTCCAGGGATTAACACAACTCCCC
ACGAGTTTGAGACATCTAAACCTAAGCTATACTGATATTGAGAGTATTCCAGATTGCATC
AAAGCTCTTCATCAGTTAGAAGAGCTTTGTCTATCTGGCTGCACAAGACTAGCATCATTG
CCAGATCTCCCTTGTTCAATCAAAGCCCTAGAGGCTGAAGATTGTGAATCACTGGAGAGT
GTATCTAGCCCTTTATACACTCCAAATGCGCGCCTCAGTTTCACCAATTGCTTTAAATTG
GGTGGAGAAGCACGGGAAGCAATAATCCGACGATCATCGGATTCTACCGGGTCGGTTCTG
TTACCAGGAAGAGAAGTGCCAGCAGAGTTTGATCACAGAGCCCAAGGAAATTCTTTGTCC
ATTCTTCTCCCATTGGGTGGTAATTCCCAATTTATGGTATGCGTCGTGATTTCCCCTCGC
CATGATATCACAAAAATGAGTAATGAGTCGGAACTGTTATGTCGCATCAACGGCGAATCA
TGCTCTTATGACGAGGAGTTCGATATAGTTGATATCTCAAACTGTCGAAGGGAACATCTA
TTTATATTTCACTCAGGCTTGCTACGTATGGACCGTTCTGAAGCAGGCACAGAGATGGTG
TTCGAATTCAGCAGCGCATTACAAGAAGACTTCGACATTATTGAATGTGGTGTCAAGATC
TGGACCCCACAAAACATCAGACGAGGATACCTAGCGTTTGGAGAAGACGATGACGGAACA
GATGGAGTAATATGTGACACGGAAGACGTCGATCAGATGACGGACGAAACCAAGGGAGGC
AACAATGGAGGATCTAGCGATGAAGAGGATGGCAAAATCCACATGTATTCACATGAATCC
GGAGAAACGTCTGAATCTGAATCTGAATCTGAGAAAGAAGACGAATCTGAACCTAGAGAA
ACGTCCGAGGCAGACGCGGACGGGGACTACGAGTCTGTATCCAGGAAGCGTGCGAAGAAG
ACGACGAGTGCTAGTACAGATCTTAAGTTGGTTTCTATAGACTACTTGCGGATTTCAAAT
CTTTTAAAATATATTTTCCTTATTTTAGTATTGCTTTTAATCCTTGTTGTACTTATGTCT
ATGCGACTTTTTCTTGCTTGAAAGCATGCGGTCTTTGTTTTATGCATCAAATTCGCCTGT
CCCCCATTAGCATTTTTTTCTCCAAAAAGGACCAGCACTTATGAAACATATGTAGGTTTT
TGGAGAAGACTTCAAGAAGTCGTTTGTGTTCAATCAAATCAAATATTTCCAATTCTAGAA
GTCTTAAGAGTTTACTTTTCATAAAAGGAAGAAACATGAAGACAGAACAAAAATTTCCTA
TTCCATAAAGAAAAGAAAAAAGAAATTGTGTATTCCATTTAGTTTTAGGATTGGAAATTG
GTCTGTTGTATAGCCTCAACCTATAAGTATAAAATAGGTGCTAAGGCTTGAGAAAAACTT
AGTTTGAGTGAAACTTGTAAGTGCACTAGGGTTCCTACTTCGTCCAGTGAGAAAGGAAGA
GGGGTTTCGTCTGATTCCGCTAAATCTCTATCTTTATTTAAAGATGATGGATTCCGATGA
TGATATGCTCGATGCCCACGATATGGACTCGG
```
