## Supplementary material for "RefPlantNLR: a comprehensive collection of experimentally validated plant NLRs": Candidate_sites.with_flanking.fa_chunk_0000308

```
>Xo1:0-8102
TTTTTACTCGGATGCCACGTCAGATAAAACAACCGTCGGTCAACATTTTTCGTATTGCGG
ATTAGGAACGTCATTCATGACTCGACGCAGAGCTGAGGGATGGCAAGTGAACTTATTCCC
ATAAAACTTCCAAAAGTTTGGAATGCTCAACTTGGGCTTCTCTTCGGATGCTGAAGTGCT
AATGGGCCAAATAACCAACTAGCCCACAGCCCATCGAAGTGGAAGCCGACGAGTCCACCG
TCAACGCGGCAGTAGTAATCCGAGAAAACGCGGGTCGCGCGAAGCAATCGATCATCATCA
GACGATTAATCCACGACGACCAGGAGCGCTGCCCCGAGCCACACGCCCACACGCACTGGT
GAATCTTCTCCTTTCCACCTAGTTTTCACTCTGCAGTCTCCTCTCCTAGCTACTACTCTG
CCTTCCCATCCTCGCTTGTTGCAGCCCTCTTGCACACGCCATTGGCCACAGTCCAAGGAC
TGCTCCTGTTCCGATGGAGGAGGTGGAAGCCGGTTTGCTGGAGGGCGGGATCAGGTGGCT
GGCGGAGACCATCCTGGATAACCTGGACGCCGACAAGCTGGATGAGTGGATTCGCCAGAT
TAGGCTCGCCGCTGACACCGAGAAGCTACGGGCTGAGATCGAGAAGGTGGATGGGGTGGT
CGCTGCCGTGAAGGGGAGGGCGATCGGGAACAGGTCGCTGGCCCGATCTCTCGGCCGTCT
CAGGGGGTTGCTGTACGACGCCGACGATGCGGTCGACGAGCTCGACTACTTCAGGCTCCA
GCAGCAGGTCGAGGGAGGAGGTACTGTCTTTGCATATATCCGTGCCTTTTAATTAAGTTT
GCAAGCTGCGTTGCCTGCAACAATGGCGTATTGGCGTCAGTTTCCAATCCATGCTTGTGC
TACAGTTACTACACGGTTTGAGGCTGAAGAGACGGTCGGAGATGGAGCAGAGGACGAGGA
CGATATTCCGATGGACAATACTGATGTACCGGAGGCAGTGGCGGCAGGCAGCAGCAAGAA
ACGGTCCAAGGCATGGGAACACTTTACTACCGTAGAGTTCACTGCTGACGGGAAGGATTC
TAAAGCACGGTGCAAGTACTGCCACAAGGACCTATGTTGCACATCTAAGAACGGGACATC
AGCTTTGCGCAACCATCTCAATGTTTGCAAGAGGAAACGTGTAACAAGTACTGACCAACC
GGTAAATCCATCAAGGTAATGCTAATGGAGTTCTGAATTTAGTGTAAATCCGTTGAAGTG
TAAATTTGGCCCGTTACATCTGCTTAAGATCTCATTCTGTCTCTAATCTTCTAATAGCCA
ACTCATGGTCATTTTTTTTCCTAATATATAGTACCGGTGATGGTGCACCAAATGTAATTA
GATGCAAGGAAACAAAAGTGAACAATTGTATATATCAAATATAATTATATCTAAAACATG
AGTAGTGTATCAAATCCAATTCTTTCAAAAATCTACTATGCAAAATTGAGTGACAAAATC
TGCTGCCTTTTTTTTTTACAGAAAGCAACCAATTAATATAAGTCAAATATAAAAACGCTT
TGTAGTCTCCAATAAAATAGCTCATTGTTTCGTTTATACTTATGTTTATAAATTTAAATT
TAAAACTTAATTTTGGAGTTGATTTTGTGGTTTTCTTTTCATCCTATTTTATTTTACAAC
ATTTGATTTTGAATAGTTAAGAATGCGTATATAAAAATTTTACCCATAAGTTATTTTTTA
AATTGTTAATAAATCGTAAGGATAATCATAAGTATAAGTGAAACGATTCGCTCTTCATCT
ACTTAAGATTGCGTTATATTGCTGACCTTTCTAATCGCCTAACCACGATCACATGCTCTT
CCAGTGCCGGTGAGGGTGCATCAAATGCAACTGGTAATTCAGTTGGCAGAAAAAGGATGA
GAATGGATGGGACTTCAACACACCACGAGGCAGTTAGCACGCACCCTTGGAACAAGGCTG
AACTTTCCAACAGGATCCAATGCATGACTCATCAGTTAGAAGAGGCTGTAAATGAGGTTA
TGAGGCTATGTCGATCCTCAAGTTCAAACCAGAGTCGACAGGGTACACCACCGGCCACAA
ATGCAACAACATCGTCTTATCTTCCGGAGCCCATAGTGTATGGGAGGGCTGCAGAGATGG
AAACCATCAAACAGCTGATCATGAGCAATAGATCTAATGGCATAACCGTCCTGCCAATTG
TAGGCAATGGAGGGATAGGAAAAACCACTTTGGCGCAACTGGTCTGCAAAGATCTGGTAA
TTAAAAGTCAGTTTAATGTTAAGATATGGGTGTATGTATCTGATAAATTTGATGTAGTTA
AGATTACAAGGCAGATTTTGGATCATGTCTCCAACCAGAGCCACGAAGGAATAAGCAACC
TTGATACGCTTCAGCAGGATCTTGAGGAACAAATGAAATCTAAGAAGTTCCTCATTGTCT
TAGATGATGTGTGGGAAATCCGTACAGATGACTGGAAAAAACTACTGGCTCCTTTAAGAC
CTAAAGATCAGGTGAATTCGTCACAGGAAGAGGCAACAGGTAATATGATAATTTTGACAA
CTCGTATACAGAGTATTGCCAAAAGTCTTGGAACAGTACAATCAATTAAGTTAGAAGCTC
TGAAAGATGACGATATATGGTCACTATTTAAAGTGCATGCTTTTGGTAATGATAAACATG
ATAGTAGTCCAGGCTTACAGGTTCTTGGGAAGCAAATTGCTAGCGAGCTAAAAGGCAACC
CACTGGCAGCAAAAACTGTGGGTTCACTATTAGGAACGAATCTTACCATCGATCATTGGG
ATAGCATTATAAAGAGTGAAGAATGGAAATCCCTGCAACAAGCTTATGGCATCATGCAAG
CGCTGAAGTTGAGCTATGATCATCTATCCAACCCCTTACAGCAATGCGTCTCTTATTGTT
CTCTTTTCCCCAAGGGTTATTCTTTCAGCAAAGCACAACTAATACAAATATGGATTGCTC
AAGGATTTGTGGAAGAATCCAGTGAGAAGTTGGAGCAGAAAGGATGGAAATATCTAGCTG
AGTTGGTAAATTCGGGTTTCCTTCAGCAAGTTGAAAGCACACGGTTTTCATCAGAATATT
TTGTTATGCACGATCTTATGCATGATTTAGCGCAAAAGGTTTCACAAACAGAATATGCAA
CTATAGATGGCTCAGAGTGCACAGAGTTAGCCCCAAGTATACGCCATTTGTCAATAGTAA
CTGATTCTGCATACCGCAAGGAGAAATATAGAAACATATCTCGTAATGAGGTGTTTGAGA
AAAGGTTGATGAAAGTTAAGTCAAGGAGTAAGTTGAGGTCACTGGTATTAATTGGGCAAT
ATGATTCTCATTTTTTTAAATATTTCAAAGATGCTTTCAAGGAAGCACAACATCTGCGAC
TGCTGCAGATCACTGCAACTTATGCTGATTCTGATTCATTTCTCTCCAGTTTGGTAAATT
CTACACATCTCCGGTATCTGAAAATTGTGACCGAAGAATCCGGCAGAACTTTGCCCCGAT
CTCTAAGGAAGTATTACCATCTTCAAGTACTAGATATTGGCTATAGATTTGGAATTCCCC
GTATATCTAATGATATAAATAATCTTCTCAGCCTGCGGCATCTTGTTGCATATGATGAAG
TGTGTTCTTCCATTGCTAACATTGGTAAAATGACCTCACTTCAGGAACTAGGCAATTTTA
TTGTTCAGAATAATTTAAGTGGTTTTGAGGTGACACAATTGAAATCCATGAACAAGCTTG
TACAACTTAGTGTGTCTCAGCTTGAAAATGTTAGAACTCAGGAGGAGGCATGTGGGGCAA
AACTGAAAGACAAACAACACTTAGAAAAGCTACATTTGTCCTGGAAGGATGCATGGAATG
GATATGACAGTGACGAAAGCTATGAAGATGAATACGGCAGTGATATGAATATAGAAACAG
AAGGGGAGGAACTGTCAGTTGGTGATGCCAATGGTGCCCAAAGCTTACAACATCACAGTA
ATATAAGCTCTGAACTTGCTTCAAGTGAGGTGCTCGAAGGTCTTGAACCACATCACGGCC
TCAAGTATCTACGGATATCTGGGTATAATGGATCTACCTCCCCAACTTGGCTTCCTTCTT
CACTTACCTGTCTGCAAACACTTCATCTAGAAAAATGTGGAAAATGGCAAATACTTCCTT
TAGAAAGGCTAGGGTTACTTGTAAAGCTCGTGTTGATCAAAATGAGGAATGCAACAGAAC
TCTCAATCCCTTCACTGGAGGAGCTTGTGTTAATTGCATTGCCAAGCTTGAACACATGCT
CCTGCACTTCCATCAGGAACTTGAACTCCAGTTTAAAGGTTCTGAAAATTAAGAATTGCC
CTGTACTGAAGGTATTTCCCTTGTTTGAGATTTCCCAGAAATTTGAAATCGAGCGGACGT
CGTCATGGTTGCCCCATCTTAGCAAGCTTACCATCTATAATTATCCTCTTTCCTGTGTGC
ACAGTTCTCTGCCACCTTCCGCAATCAGTGGTTATGGAGAATATGGAAGGTGTACCCTTC
CGCAATCACTTGAGGAACTTTACATCCATGAGTATTCTCAAGAAACTCTGCAGCCCTGCT
TTTCAGGGAACCTCACTCTCCTGAGAAAATTACATGTACTGGGAAACTCAAATTTAGTGT
CTCTGCAGCTCCATTCCTGCACAGCACTCGAAGAGTTGATAATTCAAAGCTGTGAGTCTC
TTAGTTCTCTGGATGGCTTGCAATTGCTTGGCAATCTCAGGTTGCTGCAGGCACATAGAT
GCCTCAGTGGTCATGGAGAAGATGGAAGGTGTATCCTTCCGCAATCACTTGAGGAACTTT
ACATCCATGAGTATTCTCAAGAAACTCTGCAGCCCTGCTTTTCAGGGAACCTCACTCTCC
TGAGAAAATTACATGTACTGGGAAACTCAAATTTAGTGTCTCTGCAGCTCCATTCCTGCA
CAGCACTCGAAGTGTTGATAATTCAAAGCTGTGAGTCTCTTAGTTCTCTGGATGGCTTGC
AATTGCTTGGCAACCTCAGGTTGCTGCAGGCACATAGATGCCTCAGTGGTCATGGAGAAG
ATGGAAGGTGTATCCTTCCGCAATCACTTGAGGAACTTTACATCCATGAGTATTCTCAAG
AAACTCTGCAGCCCTGCTTTTCAGGGAACCTCACTCTCCTGAGAAAATTACATGTACTGG
GAAACTCAAATTTAGTGTCTCTGCAGCTCCATTCCTGCACAGCACTCGAAGAGTTGATAA
TTCAAAGCTGTGAGTCGCTTAGTTCTCTGGATGGCTTGCAATTGCTTGGCAATCTCAGGT
TGCTGCAGGCACACAGATGCCTCAGTGGTCATGGAGAAGATGGAAGGTGTATCCTTCCGC
AATCACTTGAGGAACTTTTCATCAGTGAGTATTCTCAGAAACTCTGCAGCCCTGCTTTTC
AGGGAACCTCACTCACTTGAAAAAATTACATGTACTGGGGAACTCAAATTTAGTGTCTCT
GCAGCTCCATTCTTGCACAGCACTCGAAGAGTTGATAATTCAAAGCTGTGAGTCGCTTAG
TTCTCTGGATGGCTTGCAATTGCTTGGCAATCTCAGGTTGCTGCAGGCACATAGATGCCT
CAGTGGTCATGGAGAAGATGGAAGGTGTATCCTTCCGCAATCACTTGAGGAACTTTTCAT
CAGTGAGTATTCTCTAGAAACTCTGCAGCCCTGCTTCCTGACGAATCTCACCTGCTTAAA
ACAATTAAGGGTATCAGGCACCACAAGTTTCAAATCTCTAGAACTGCAATCATGCACTGC
ACTCGAACATTTGAAGATTCAAGGTTGTGCGTCGCTTGCTACATTGGAGGGGTTGCAATT
CCTCCACGCCCTCAGGCATATGGAAGTATTCAGATGCCCTGGCTTGCCTCCATATTTGGG
GAGTTCGTCAGAGCAGGGCTATGAGCTATGCCCACGACTGGAAAGGCTCGACATCGATGA
CCCCTCTATCCTTACCACGTCGTTCTGCAAGCACCTCACCTCCCTCCAACGCCTAGAGCT
TAACTATTGCGGAAGTGAAGTGGCAAGACTAACGGATGAGCAAGAGAGAGCGCTTCAGCT
CCTCACGTCCCTGCAAGAGCTCCGGTTTAAGTATTGCTACAATCTCATAGATCTTCCTGC
GGGGCTCCACAGCCTTCCCTCCCTCGAGAGGTTGGAGATCCGGAGTTGCAGGAGCATCGC
GAGGCTGCCGGAGAAGGGCCTCCCACCTTCGTTCGAAGAACTGGATATCATCGCTTGCAG
TAATGAGCTAGCTCAGCAGTGCAGAACTCTAGCAAGCACTCTGAAGGTCAAAATTAATGG
GGGATATGTGAACTGATTACTCGGTGGCTTGTTAGGCGCACCTTTTTCCACCTGCCCAAC
TGGCGTGGGCTCGTTCAGGCGTTCAAGCTGCTGTAAATTCCATTGCCGCAATGACGACCT
TCAGAACCGTTACACAATACAAAGGACATATGATGGCTAGATCAACTGTCGCAGAGCTAG
CTTTGGTTCACCTGAAAACATAAGGCCAAACGCGTGGTTCTTTTAATCAGAAGTATCAAA
AATTGGTTTTGGTTTTTAACGAAAAGATGTTAGAAATTGGTTTTAATGTGCCAGATTCTG
TACCAGAATTCTGTATTTTGCTCCGTAATTCTGTGCTACGACTGATGTTGTATTTAACTG
ATAGCAATCGACCGGCAAAACCAATCCGCTCCAATGCATTGTCACATACAAATTCTATAA
TTCTATCTACTGAAAAGGATGATTGCTGTTCATTTTCGTGATTACAGAAGGAACTGTGTA
TATCGTGCTATTTTTGCATTCACATTGTGTCCCAGGTTGTGCTCGGATCAGCCAATTTCG
GTGGTTAATTCACTTTGTTGTGTCCTCTGTGCACTCAAGAATTGTTCGCACATGCAATTC
AGTTGAGCATCGCACTACGCAAGTTTTTTTTGTTAACAAAGGAGTGGTTGACAGCATTGC
AGGTTGCTAAAACCGTGTCAAAAATTTGCTAACAAAAGAATTCTCTTCAGAAATAGTATG
AAAATAAATGCCACATAAGTAATCTGAGTAAAACAGACAGAATCACTAGAGAAGACTAAC
GACAAAATCTTCTTTTTCAATTTCTGTGGTGAAAAACTCACTAACTCCGCATATAATCTC
ATGTATGCATTGGAGGTGCATACCATTTCGATCATGTATGCATTTAGCTGAACATTATCA
AGAAGCAAATTTATTGCACGGGCAAACATAAGCTAAACTAATTCTCAAGCAATTTAATAA
TCACAAAACAGTCTGCAATACCAAGATATATAAAACTTTTGCCAGCATGGAGCAACAACA
CCGAAACACTACAATCAAGACAGCTCCCAGAAAAGATTATATGTTGCTACTTCAATTGCC
ACAGTTACAATCACCCATAATGACACATCAAATTACATAAGAGTATTAAGAGTATATGAC
AGTTGTAACAAAACAACTGCATTGAGAACTAGAACAGACAGCCACATGAACCATATTCAC
TTCTTCAGATCAGAAAGCCTGGTGAACTACCAGTCTACCAATTGCTACCGTAGTCTCCAT
TTTTCACTTATATGTACATAGGACACCTGCGCTATCAGAATAGCCACAAAGCCAGTTCAC
TCGCTACAAATTAATCTTGACTAAATCCAAACAGATACCAACTCCTCTTAATCAACTTAC
AAAACACCTACACTTTTGGTGTCTCTACACCACCAATCACACAAAAGGAAATTAATCATC
CACCAACTCGTATCCTACTGTTAGAATGGAGGCCTTACACCAGAGAATGGGCATTGCCAG
ATTCTGAGACACTGTCCTTTGAGCTCCCTGAATCTGAACCAGTAACAAAAATCAAATAAG
ACACAACCCAAAACCTTCCGTTCATCAAGAAGTTGGATGTTCAAATTCTAAAGTGACAGT
TCGATCATACCACTGGATGATGAGGACCCACTGCTCGCGGCCTCAGTATCCTTCTCAATC
TCCACTGATTGGTAAGTTGCTGTTGGCATTTCATCCCCGATATCTACATACTCATCCAAC
TG
```
