## Supplementary material for "RefPlantNLR: a comprehensive collection of experimentally validated plant NLRs": Candidate_sites.with_flanking.fa_chunk_0000309

```
>Y-1:0-6156
CTCGTCGAGGTACATGTGGCATGGAAGGAGACAAAACAAGGGAGGTTACAAGAGAAGGCT
CGGAAAACAGGTCACCCAGGAGCACACCTTCAAGGAAAAAGATCCTTCAAGAAGACATCC
TCGGGGAATGAATTGAAGATAGAACAGATGAATCTGAAGGACAATGATGTGGACAATGAG
ACAAAGGGAGAGAAGATGTCAGGAGATTCAGGTGCGCTGACGAGCCTTGTACGAATTTGA
GCTCTATAGGAATATTAGCTGGCATTATTAACGGTACCACCACGTGGTGTTTTATCATTA
GTCTTAGTATGAAAGGGATTGGCCAAAGCCCCTCACCACTGTAACCTTTAAATAGTTTGC
ATCAGACATTTGTAAAGGAATTCCGAATTCTACCAATACAACAACAATACATTATCTTCT
TTAATACCCAGTCTACTTTTACTTTGTCTAAGTTCTTGCCTAACACAGTCACACGAGGAT
ACTCTCGGAGCTAAGACTAGTGCTCCCAGATATGCTTGCAAACACACTGAAACATTCAGA
TCTATACTCCTTACTCTTTACTGCACTTTATTTAGTTCTATTTACTTCGTTTTAACCATT
AATCAATATTCAAACTGSTAGTAAATGGGATCTAAAAAGAGTTGGATCAAGATGCGTGCT
CTTGAMCGTTTCATACAAACATGCTCACAATTAAGAAGCTTCACAGAAAGTTCTCTCTCT
TACTTTATTATATGAATGGAATATTCAATGAAAATGCTTACCARGTTGACTGATCCCATA
GCATAATTTGATTCMAGTCCAATGKTTTTGGCTCCCCTCCCCTCCAGTATGTCATCTCTC
CAGTTGGKGTYTATTTTTATGACACCTGTCTCCAAAAAATAATGAATGGTTCAGATTTAT
TTTYTAAAATACAATCATTTTAACCATGGTCMACMAWAAGTCCAATAACATCTTTTTCTC
TCTTGTGATCTCCATTGGCCAGACAAGACTTCCTCCCGTTTACCTTCCAAATCTTCCAAG
AATTGATGGCATCATCATCTTCTTCTTCTGAGAGTAATTCACAGTATTCATGTCCTCAAC
GGAAGTACAAGTACGATGTGTTTCTAAGTTTTAGAGGTAAAGATACTCGCAGAAATTTTA
CAAGTCACTTGTACGAACGTTTGGATAACAGGGGAATATTCACCTTTCTAGATGATAAAA
GGCTAGAGAATGGTGATTCCCTCTCGAAAGAACTAGTGAAAGCTATAAAAGAGTCTCAAG
TTGCTGTAATCATCTTCTCAAAGAATTATGCTACGTCGAGGTGGTGCCTGAATGAAGTAG
TGAAGATTATGGAATGCAAGGAAGAGAATGGACAATTAGTCATACCAGTCTTCTATGATG
TGGATCCATCAGATGTTCGGAAGCAAACGAAGAGCTTTGCAGAAGCCTTTGCCGAACACG
AATCGAGGTATAAGGATGATGTTGAAGGAATGCAGAAGGTGCAACGATGGAGGACTGCTC
TAAGTGAAGCTGCAGATCTAAAAGGATATGATATCCGTGAAAGGTGAGTTTGGATGTGAA
ATTCTACTTATTCTGGTCTCTCCTATCTGTATATATCAATAATGCTGTTATTTTTTGTAG
GATTGAATCAGAATGTATTGGGGAACTTGTTAATGAAATTTCGCCCAAATTATGCGAGAC
TTCTTTATCTTATTTGACAGATGTTGTGGGAATAGATGCTCATTTAAAGAAAGTCAACTC
CCTTCTAGAGATGAAAATCGATGATGTTCGGATTGTGTGGATCTGGGGAATGGGGGGAGT
TGGTAAAACGACAATAGCAAGAGCTATTTTTGATATACTCTCATCTAAATTTGATGGTGC
TTGTTTCCTTCCGGACAATAAAGAAAACAAGTATGAAATACATTCTCTGCAAAGTATCCT
TCTCTCTAAACTGGTAGGGGAAAAAGAAAATTGTGTGCATGATAAGGAGGACGGGAGGCA
CCTGATGGCTCGTAGACTTCGTTTGAAGAAAGTTCTAGTTGTGCTTGATAACATAGATCA
TGAAGACCAATTGAAATACCTAGCAGGGGATCTTGGTTGGTTTGGCAATGGCACCAGAAT
TATTGCAACAACGAGAGACAAGCATTTCATTCGGAAAAATGATGCCGTATATCCTGTGAC
TACACTACTTGAACATGATGCTGTTCAGTTGTTCAACCAATATGCTTTCAAAAATGAAGT
TCCAGATAAGTGTTTCGAGGAGATAACGTTGGAGGTAGTAAGTCATGCTGAAGGCCTTCC
TTTAGCCCTGAAAGTGTGGGGTTCTTCCTTACATAAGAAGGATATACATGTGTGGAGGAG
TGCTGTTGATCGAATAAAGAGGAACCCTAGTTCAAAAGTTGTTGAAAACCTCAAAGTAAG
TTATGATGGGTTGGAGCGCGAAGATCAAGAGATATTTCTAGATATTGCATGCTTCTTAAG
AGGGAGAAAACAAACCGAGATCAAGCAAATTCTTGAGAGCTGTGATTTTGGAGCTGATGA
CGGATTGAGGGTGCTGATTGACAAGTCTCTTGTGTTCATCTCTGAATATGATACGATTCA
AATGCATGACTTAATACAAGAGATGGGTAAATACATAGTGACAATGCAAAAGGATCGGGG
AGAAGTCACTAGACTATGGCTCACTCAAGATTTCGAAAAATTCTCAAATGCAAAAATACA
AGTAAGTCCAAAACTTTCCTTACCAATCCTCAGTGCGGAAGGCAGTTGATCATTGATTAT
TTTTTATTTAGAAGATGACAATTATTGGTGCTGTTTAGATTACACTTTCATTCTATCACA
ACATGAAAAACTTTTCGACTCGACTCTAAAGAACTTCTCAAAAAAATGTACTATTACAAA
ATAGAATTACAGAATTAATTGCTCCAAGTATTTCTTTTAAGAGACATATTTCTTAAGAAA
GACCTAACTACCTTGATTATTCTAGTGGCTCTAGTTATTCAAGAACTTCAAGTGCAATAG
TWAATAAATAGAACATGAGAAATTTGGCATTGCGATGAGTGAGAAAGTAGTCATACTGAG
TGCAGATTTTATTTTATTGCAGATATTTGAAGTTATACTTTGTAGACTAATGGKTCYTTT
ATCAGGGGACCAAGGCTATCGAAGCAATCTGGATACCAGAAATTCAAGACCTAAGCTTTA
GAAAAAAGGCCATGAAAGATGTGGAAAAGCTTAGGATATTATACATCAATGGTTTTCATA
CACCTGATGGCTCCAACGATCAGTACCTTCCCAGCAACTTGCGCTGGTTCGACTGTTGTA
AGTATCCTTGGGAATCATTGCCAGCCAAATTTGATCCTGACATGCTTGTTCATCTTGATC
TCCAGCAGAGTTCACTGTTTCATTTATGGACTGGAACAAAGGTACAATAGCTGAATTCAA
TTTTATTTTTATTTTGATCAAATACATAGATAGACACTCAAAGTTGACTATAACTTTTGG
ATATACATCTTAACTAGACAATAGATACACCTTTTATTGATGAGTTAATGGTTAGAAACA
CACCTAAAGTATCCCGATTAGACTTCTTTAAAGAATCAAATACTTTTATCTTTAGCCAAG
GGCGGATCAGATCCAAAGGCTTGGTTACGAGTTCATGTAAACTTAACAGCTTTTGCAAAA
ATAGAACTGAAACAAAATAGTTTCTAGATTCACAGACAGCCACTAGCCAAATCGAAATCC
ACTCTAATTATATGATAATTCTGTTACTTGACATTTCTTGTTTTCCTATCTCATTCTTTT
TCTGTTTTGAATAGCAGAAATTTCCTTTTCTACGGAGGCTAGATCTCAGCAGCTGTGCAA
ACCTGATGCGAACACCAGATTTCACGGATATGCCAAATTTGGAGTATTTGGGTCTGGAAG
AGTGTAGTAATCTTAAAGAGGTTCATCATTCCCTGAGATGTTCCAAAAAACTCATTAAGT
TAAATTTGAGAGATTGTAAAAACCTTGAGAGTTTTAGCTATGTTTGTTGGGAATCTCTTG
AATGTCTACATCTACAAGGTTGCTCTAATTTAGAGAAATTTCCGAGGATCCGGGGAAAAT
TGAAGCCGGAGATAGAGATTCAAGTGCAACGCTCTGGGATAAGGAAACTACCATCAGCTA
TTATTCAGCACCAGTCTAGTCTTACAGAGCTAGATTTGAGTGGCATGAAAAACCTTGCAA
CACTTTCATGCAGCATTGGCGAGTTGAAAAGTTTGGTGATGCTAAAAGTGTCCTACTGCT
CAAAACTCAAAAGCTTGCCAGAAGAGATAGGTGATTTAGAAAACTTGGAGATACTTAAGG
CCGGATATACTCTAATCTCACAACCTCCGTCTTCCATCGTTCGCTTGAACAGGCTTAAAT
TTTTGACTTTTGCAAAACAAAAATCAGAAGTAGGCCTCGAAGATGAAGTGCACTTTGTCT
TCCCTCCGGTGAATCAGGGATTATGCTCATTGAAAACTTTGAATCTCAGTTACTGCAATC
TAAAAGACGAAGGACTTCCGCAAGACATCGGAAGCTTATCCTCTTTGGAAGTGTTGAATC
TGAGGGGAAATAATTTTGAGCATTTGCCTCAAAGCTTGACCCGACTTAGTTCTCTTCAGT
CCTTGGACTTATTAGATTGCAAGAGTCTTACACAGCTGCCGGAATTTCCACGGCAATTAG
ACACAATATATGCAGATTGGAACAATGATTCGATCTGTAATTCGTTGTTTCAAAATATCT
CATCATTCCAGCATGACATCTGTGCTTCAGATTCCTTGTCACTAAGAGTGTTTACCAATG
AGTGGAAAAATATCCCGAGATGGTTCCACCATCAGGGAAAAGATAAAAGTGTATCAGTCA
AATTGCCTGAAAATTGGTATGTGTGCGATAACTTCTTGGGATTTGCTGTATGTTACTCTG
GCTGCTTAATTGAAACCACAGCTCAATTCTTATGTGATGAGGGGATGCCGTGTATCACAC
AGAAACTTGCCTTACCCAAACATTCAGAAGAATTTCCAGAATCTGCTATTCATTTTTTCT
TGGTACCTTCTGCTGGCTTATTGGATACATCTAAGGCAAACGGAAAAACACCAAATGATT
ATAGGCACATTATGTTATCTTTTTCGGAAGAGTTGAAGGAGTTTGGACTTCGTTTGTTGT
ATAGAGATGAATCTAAGCTTAAGGCCTTGTTTAAAATGACGGAAAATAATGATGAACCAA
CAGAATATTGCGTCGTGAAAAGGAGGGGTCAATATGATGAGGCCAGATGCTCCTCTTCTA
AGAAACAAAGGTCACAGCTCTAATATTTGTCTTTGAGAATCTGCAGCAACAACCAGTCTC
GTCACAAATTTGCAGCTCTCGTCTCCACTTCTGCTGAGCCATGGTGAGTTAACTGATGTG
AACCACGCTTAAATTTTTGATACTCCAAATCAGATCAATAGGATCAAWACAATCTTAACT
CAATGTCAATACCTTAAAGTAGTCGCAAATCCAAGAATTTGAACTTGAAAAATTAGTNAA
ACTCTAAAATGAAAAGTTGAATACTTCAATTGGATGCCCAAATAGTTAGTTTTTCAATTT
GAAAAGATGTCAGTTAGAAAGATAAATAGAGCTAGCACTTGCTATAAGGGCTTCTGACTA
TAGGTGTTGGAGTCGGTCTGTCTGAGTATGTAAACTATGTGGTGGATGATAACAAATAAA
CCTTCTACATCAGTCATTCTTCTTCCTGCTTTACCCGTCCAAGAATTTTCACGTAGTGTG
TCGGAAAACAAATGTTGCTGCTAAGTTCTATGCTATACTCAAAATTTGTTTTCGACTTGT
TCATTTATGGTGCTTCTGTTTACATATTTCTAAAACTCTTTAGCTTGGTTGTGTGGTATT
TGAGCATCTATCAATCTCCTATAGGCGGCGAAAAATGGTATAGTTCTCAACTTAAATTTG
TAGTTGCTTCTATATCAACATTAATTCCTCAAGTAAGGGAAACATTGTCTAAGTTCTTCG
TCTCATTATGTGCTGCAATAGCTACAGAACTAGTTTTTCCTCCATGAAGTAAAATTTTGG
TGGGATTTTCAGGCCTGTGCAGTTGCTGAGGAGTTTCCGCGGCAGTTGCACTGTAACTCA
GCAGGAGCAAGAGACTGAGATGTTGACAATGTGAGC
```
