## Supplementary material for "RefPlantNLR: a comprehensive collection of experimentally validated plant NLRs": Candidate_sites.with_flanking.fa_chunk_0000310

```
>Yr5:0-4806
ATGGAGCCGGCGGGAGACTCTTCCGTGGAGGCCGCGATTGCATGGCTGGTGCAGACCATC
CTTGCAACGCTCCTCATGGACAAGATGGAGGAGTGGATTCGGCAAGTCGGGCTTGCCGAC
GACGTCGAGAGGCTCCAGTCTGAGGTCGAGAGAGTCGACACGGTGGTGGCTGCTGTGAAG
GGGAGGGCAGCCGGGAACAGGCCTCTGTCCCGGGCTCTCGCTCGTGTCAAGGAGCTTCTC
TACGACGCCGACGACTTGATCGACGAGCTAGACTACTACAGGCTCCAACAACAAGTCGAA
GGAGGTAGTAAGCATAATCCCATTATATATCGAATATATGTAAGCTCAAGATATTTATTT
TGGGATGGAGGGAGTAGTTTGATCTTAATTTCTGGTCCATATTTTTTTCGGCACAGTTAC
GAGTGACGACCCTGACGGTATGCGTGGAGCTGAAAGAGTGGATGAAATATCAAGGGGCCA
TGTCGATACACTGAATTGCAGTGTTGGCAAATTACGATCCCCGGTATGGGAACACTTCAC
GATCACAGAAACAACTATCGACGGGAAGCGTTCAAAAGCCAAATGTAACTACTGTGGAAA
TGATTTTAATTGCGAAACGAAGACAAACGGGACTTCATCTATGAAAAAACATTTGGAGAA
AGAGCATTCCGTGACTTGTACGAAGAAACCTGGAGCCCATCCACCAAACCCTTCAAGGTA
CCCAAAGGAAATTATATGTTGCATCAGCGCATTTATATTCGTTTATATATATCTGCTTGA
GAGCCCATTGTTGTTCTACATTTCTTCTGATAACTGACCCACCATTTTCTCTCTTAATGC
AGCACCGGCTATGCAACTGAAAATGTGACGCTTGTTGAAGTTGGTAGTTCATCCAACAGA
AAAAGAAAGAGAACGAATAAGGAGCCAGCACAAACCACCGCAGATAACACCCGTTGGGAC
AAGGCTGAGTTATCCGATACAATAAAAAAGATTACTAGCCAGTTACAGTTACAGTTACAG
GGTATCCTATGGGCTTTCAGTAAAGTTCTCGAGCCACATGGGTCTAGCTCTGCGTCGAGT
TCAAATCATCACCAACCGAGTACAACCTCAGATCAGCACGCAAAAACATCAAGTCTTGCT
CCAAGGAAAGTGTATGGCAGAGTAGCAGAAATGAACTCCATCAGAAATTTAATAGCAGAA
AAGAAATGTGATGCTCTAACTGTTCTGCCTATTGTGGGCATTGCTGGTGTTGGAAAGACA
ACTCTCGCTCAATCTGTATACAATGATCCAGATATAAAAAGTCAATTTCACCACAAGATA
TGGGTTTGCGTGTCCCGCAAATTTGATGAAGTGATGCTCACAAGGGAGATGTTAGACTTT
GAAAGACACGAGGGATCTCCTCATGAAAATGGAAGGCATGAAGGAATTAGTAGCCTTGCT
AAGCTTCAGGAGATCTTGAAGGACATTATCGAGTACCAGTCAAAGAGTTTTCTGCTTATT
TTAGATGATGTATGGGACAGTATGGATGATCATCAATGGAGAAAACTGGTGTGTCCTTTT
GTATCAAGTCAAGCAAAGGGTAATTTAATTCTAGTCACAACCAGAAATTTGTCAGTTGCA
CACATGTTAGGAACACGTGAGCCGATAAAGTTGGGTGCTTTGGAAAATGATGTTATGTGG
TTGCTGCTCAAGTCATGTGCATTTCGTGATGTGAATTATGAAGGGAACCAAAGTCTAAGC
ATTGTCGGGAGGCAAATATCAGAGAAGTTAAAGGGAAACCCACTAGCAGCAGAAACAGCG
GGGGCACTATTAAGGAAGAAATTTAGCATTGATTATTGGAAAATCATTTTAAAGAATGAA
GACTGGAAATCCATGGAGCTCGGTAATGGAATCATGGCTGCTCTAAAGCTTAGCTATGAT
CAACTTCCCTACCATTTACAACAATGTTTCTCATATTGCTCCATATTCCCCGACGGTTAT
CAGTTTCTTGGTGAGGAGTTGGTCGGTTTCTGGATGTCACAGGGATTTGTAAAGTGCAAC
AACTCTAGTCAGAGATTGGAGCAGATAGGACAGTGCTATCTGATTGATTTGGTTAACTTA
GGCTTCTTTGAAGAAGTTAAAAGAGAAGAACCATATCTGGGCTGTCGAGTTATGTATGGC
ATATGTGGTCTCATGCATGATTTTGTGATTATGGTGTCAAGGACTGACTGTGCAAGTATA
GATGGTCTGCAGCGCAACAAAATGCCTCAAACTCTACGACATTTGTCAATAGTAACTGGA
TCCGCGTACAAGAAAAATCAGCACGGAAACATTCCTCGTAATAATAGGTTTGAAGAAAAT
CTGAGAAATACAATTACATCAGTTAGCGAGTTGAGGACATTGGTGTTACTTGGGCATTAT
GACTTTTCCTTCTTACTATTATTCCAAGATATATTTCAAAAGGCACATAACTTACGTGTG
CTGCAAATGTCTGCAGCACCTGCTGATTTTCTCAAACATAGGTTTGAGGAGGTGGATGGG
TCTTTCCCTCAAATTTTGAGCAAATTGTACCATCTCCAAGTATTAGACGTCGGTGCATAC
ACTGATCGTACTATGCCTGGTTGTATTGATAATCTTGTTAGCCTGCGGCATCTTGTTGTA
CACAAGGGAGTGTACTCTTCCATTGCAACCATTGATAATATGCTATCATTTCAGGAACAA
CATGGTTTCAAGTTTCATATTTCTAGTGGCTTTGAGATAACACGACTCCAATCCACTGAA
CATTGGATGCATGTTGATACTCTGGAAGATGTTTATGAGGCAGGACTGGTAAACAATGAA
CTCTCAGAAAAGTTGCACCTGTCCTGGAAGGATTCTCCTGAGGACATAGGCATGGAGGTT
GAGGATTGGGAACCACATTGGGACTTAAGGGTTCTCGAGATATCTGGGTATAATTTTGGT
TCGCCAATTGTGGTTGACATCATTATCTTGGTTACATCCTCCCAGACGGTTGAGATATCC
AATTGTAGTGAATGGAAAATACTTCCATCTTTGGAAAGATTTCAGTTTTTGACAAATCTG
GAGTTGAGAAACCTGCCCAAAGTAATAGAAATACTGGTTCCTTCACTGGAGGAGCTAGCA
TTAGTTACAATGCCAAAGTTGAAGAAATGTTCATGCACTCCCGTGGAAGGTATGAGCTCT
AGACTAAGAGCACTGCGGATCGAGGATTGTCAATCACTGAAGGAGTTTGATCTGTTTGAG
AACAATGATAAATTCGAAACTGGGCAGAGGTCATGGGCTCCTAGTCTTAGGGAACTAAGT
CTGGAGAATTGCCCCCATTTGAAAGTGTTGAAGCCTCTTCCACTCTCACTCATGTGTTCT
GAGTTACTCATAAGTGGAGTTTCAACACTTCCGTACATGAAGGGGTCATCTGATAGAAAG
TTATGTATTGGGTATGATGATAAGTATGACTACTATGGTTTTGACGAATCTTCCGATGAG
TTGAAGATACTGGATGACAAAATTTTTATGTTCCATAATCTGAAAAACCTCAAATCAATG
GTGATATATGGTTGCCGGAATCTAAGTTCCATTTCGTTAAAAGGTTTTAGTTACCTCATC
TCTTTAACGAGCTTGGAAATAAGAGACTGTGAAAAACTTTTTGCTTCAGATGAGATGCCA
GAGCATACCCTTGAAGATGTGACACCTGCGAATTGCAAGGCTTTCCCATCTCTTGAATGT
CTCAGTATTGATTCATGTGGTATAGTGGGGAAGTGGCTATCTCTGATGCTGCAACATGCG
CCATGCCTAGAGGAGTTGTATTTGTCTTCCCGAGAGGAAGAAAATTCAGAAGAAGAAAAT
TCAGAAGAGGAAGAAAACAGTATATCAAATCTTAGCTCAACCAGGGAGGGCACATCATCC
GGAAATCCAGATGACGGATTAGCTCTAGACCGACTGTTGCGCATACCATTAAATCTCATC
TCCATTCTAAAGAGTATAACTATTGAGAGATGCCCTCATCTAACATTTAACTGGGGCAAG
GAAGGCGTCTCGGGATTTACCTCCCTTGAGAAGCTAATCGTTTTGGACCGCCCCGACATG
GTGCTTACAAACGGAAGATGGCTCCTCCCAAACTCACTTGGCGAACTTGAAAGCAATGAC
TATTCCCGAGGAACGCTGCAACCCTGCTTTCCTAGCGATATCACTAGCCTTAAAAAGTTA
AAGGTACGTCGCAGCCCAGGTTTGCAATCTCTACAGCTGCACTCATGCATGGCACTGGAA
GAATTGGATATTCAAGATTGTCGAAGGCTCGCTGCACTGCAGGGTCTGCAATTCCTTGGC
AGCCTCACGCATTTGACCATATACAACTGCCCTGGCTTGCCACCATTTCTGGAGAGCTTT
TCAAGGCAGGGCTATACGCTGTTACCTCGGCTGAAAAGGCTTCACATCCAAGACCCATCT
GTCCTTACCACGTCATTCTGCAGGCACCTTACCTCCCTGCAACACCTAAAACTTACTTGG
TTGGAAGAAGTGAGACTAACAGATGAGCAAGAGCAAGCGCTTGTGCTCCTCAAGTCCCTG
CAAGAGCTCCAATTTCATTATTGTTCCAATCTCGTAGATCTTCCTGCGGTGCTGCACAAC
CTTCCTTCCCTGAAGACTTTGAAGGTAGATGGGTGTAGGGGCATCTCAAGGCTGCCAGAA
ACAGGCCTCCCATTTTCGCTGGAAGAACTGGAAATCGAGTGGTGCAGCAAGGAGCTCGCT
GATCAATGCAGGCTGCTAGCATCAAACAAGCTAAATATCAAAATTCTCAGTGGAATCTAT
GTATAG
```
