## Supplementary material for "RefPlantNLR: a comprehensive collection of experimentally validated plant NLRs": Candidate_sites.with_flanking.fa_chunk_0000311

```
>Yr7:0-4979
ATGGAGCCGGCGGGAGACTCTTCCCTGGAGGCCGCGATTGCATGGCTGGTGCAGACCATC
CTTGCAACGCTCCTCATGGACAAGATGGAGGCCTGGATTCAGCAAGTCGGGCTTGCCGAC
GACGTCGAGAGGCTCCAGTCTGAGGTCGAGAGAGTCGACACGGTGGTGGCTGCTGTGAAG
GGGAGGGCAGCCGGGAACATGCCTCTGTCCCGGTCTCTCGCTCGTGTCAAGGAGCTTCTC
TATGACGCCGACGACGTGATCGACGAGCTAGACTACTACAGGCTCCAACACCAAGTCGAA
GGAGGTAGTAAGCATAATCCCATTATATATCGAATCTATGTGTGCTACTCAATAGTTTGA
TCTTAATTTCTGGTCCATGTTTCTTTTCGGCACAGTTACAAGTGACGAGCCTGACGGTAT
GCGTGGAGCTGAAAGAGTGGATGAAATATCAAGGGGCCATGTCGATACACTGAATGTCAG
TGTTGGCAAATTACGGTCCCCGGTATGGGAACACTTCACCATCACAGAAACAACTATCGA
CGGGAAGCGTTCAAAAGCCAAATGTAAGTACTGTGGAAATGATTTTAATTGCGAAACGAA
GACAAACGGGACTTCATCTATGAAAAAACATTTGGAGAAGGAGCATTCCGTGACTTGCAC
GAATAAATCTGCAGTGCACCCCCCAAACACTTCAAGGTACCAGCAGGAATTTATACCTTG
CTTCAACGAATTTGTTGTAATTGTTTATATACGTCTGCTTGAGAGCCCATTGTTGTTCTG
AATTTCTTCTGATAACCAACCCACCATCCTTTTCTTACTGCAGCACCGGCGATGCTACTT
GTAATGTGAGGTCGGTTGAAGTTGGTAGTTCGTCCAACGGAAAAAGAAAGAGAACAAATG
AGGATCCAACGCAGACCACCGCAGCTAACATACACGCCCAATGGGACAAGGCTGAGTTAT
CCAATAGGATAATTAAAATTACTGAGAAGTTACAGTTACAGGACATCCAGGGGGCTTTGA
GTAAAGTTCTCGAGCCATATGGATCCAGCGCTACTTCAAGTTCAAATCATCACCGCTTGA
GTACAGCATCAGATCAGCACCCAACAACATCAAGTCTTGTTCCAATGGAAGTTTATGGCA
GAGTTGCAGAAAAGAATAAGATCAAAAAGTCAATAACTGAAAACCAATCTGGTGGTGTAA
ATGTTCTGCCTATTGTAGGCATTGCAGGTGTTGGAAAGACAACTCTTGCTCAATTTGTGT
ATAATGATCCAGACGTGAAAAGTCAATTTCACCACAGGATATGGGTTTGTGTGTCCTGCA
AATTTGATGAAGTGAAGCTCACAAAGGAGATGTTAGACTTTTTTCCTCGAGAAAGGCATG
AAGGAATTAACAACTTCGCGAAGCTTCAAGAGATCTTGAAAGAACATGTCGAGTACCAAG
CAAAGAGTTTTCTGCTCATTTTAGATGATGTCTCGGACAGTATGGATTATCATAAATGGA
ACAAATTGTTGAACCCTTTGCTATCAAGTCAAGCGAAGAATATAATTCTAGTCACGACCA
GAAATTTGTCTGTTGCACAAAGGTTAAGCACACTTGAACCGATCAAGTTAGGTGCTTTAG
AAAACGATGATATGTGGTTATTGCTCAAGTCATGTGCATTTGGTTTTGGGAACTATGAAG
GTACGGAAAATCTAAGCACTATTGGAAGACAAATAGCAGAGAAGTTAAAGGGCAATCCGT
TAGCAGCAGTAACTGCAGGGGCACTGTTAAGAGATAATCTTAGCATTGATCATTGGAGTA
ACATTCTCAAGAATGAGAAGTGGAAATCGCTGGGACTCAGTGGGGGCATCATGCCTGCTT
TGAAGCTTAGTTATGATGAGTTGACGTACCGTTTACAACAATGTTTCTCGTATTGCTCTA
TATTTCCTGACAAATATAGGTTTCTCGGGAAGGATTTGGTCTATATTTGGATTTCTCAGG
GATTTGTGAATTGCACCCAAAATAAGAGATTGGAGGAGACGGGATGGGAATATCTGAATC
AATTGGTAAATCTTGGATTCTTTCAACAAATTGAAGAACAACAAGAATTGGATGGGGAAG
AAGAATTCTCTCTACGCCGTCAGATTTGGTACTCTATGTGTGATCTCATGCATGATTTCG
CAAGGATGATTTCAAGGACTGAATGTGCGACTATAGATGGTCTACAGTGCAATAAAATAT
TCCCAACTGTACAGCATTTGTCAATAGTAACCGGTTCTGCATACAACAAAGATCTGAAGG
GGAACATTCCTCGTAATGAGAAGTTTGAAGAAAATATGAGAAATTCAGTTACATCAGTTA
CCAAATTGAGAACATTGGTTGTGCTTGGGAACTTTGACTCTTTCTTTGTACGGTTGTTCC
AAGATATATTCCAGAAGGCACAAAATTTACGCCTGCTGCTAGTATCTCTAGCATCCACTT
ATCTGTCTCAAGTGCCTGCTGCATTCAATGATTTTAATTCCTTCCTGTGCAATTTGGCAA
ATCCTTTGCATCTTCGTTACCTAAAACTTGAGTTGGATGGGATTGTGCCACAAGTTTTGA
GTACGTTTTTTCATCTTCAAGTATTAGATGTTGGATCAAGCATGGATACTTCTCTACCCA
ATGGCTTGTTGCATAATCTTGTTAGCCTGCGACATCTTGTTGCACACAAGAGAGTCCATT
CTTCCATTACTAGCATTGGTAACATGACATCTATCCAGGAGCTACATGATTTTGAAGTTC
GAATTTCTAGCGGCTTTGAGATAACACGACTCCAATCCATGAACGAGCTTGTTCAACTTG
GGTTGTCTCAACTTGACAGTGTTAAAACCAGGGAGGACGCTTATGGGGCAGGACTAAGAA
ACAAGGAACACTTAGAAGAGCTTCATTTGTCCTGGAAGGATGCATATTCAGAGTATGAGT
ATGCCAGTGACACTGAATTTGAATCTTCTGCAAACATGGCAAGAGAAGTGATTGAGGGTC
TTGAACCACACATGGATTTAAAACATCTACAAATATCTCAGTATAATGGTACCACTTCAC
CAGCTTGGCTTGCCAACAATATCTCAGTTACCTCATTGCAGACGCTTCATCTTGATGATT
GTGGAGGATGGAGAATACTTCCATCTCTGGGAAGTCTTCCATTCCTTACAAAGGTGAAGT
TGAGCAGCATGCTGGAAGTAATTGAAGTACTGATTCCTTCACTGGAGGAGCTAGTTCTAA
TTAAAATGCCGAAGTTAGTGAGATGCTCAAGCACTTCTGCCGAGGGTCTGAGCTCTAGCT
TAAGGGTACTGCACATTGAGGATTGTGAAGCATTGAAGGAGTTTGATCTGTTTGAGAACG
ATTATAATTCTGAAATCATTCAGGGATCATGGCTGCCTGGTCTTAGGAATTTGATTCTAT
ATTGTTGCCCTCATTTGAAAGTGTTGAAGCCTCTTCCACCTTCAACTACCTTTTCTAAGG
TACTCATCAGAGAAATTTCAAGATTTCCGTCTATGGAGGTATCATCTGGTGAGAAGTTAC
AAATTGGGAATATTGATGTGTACATAGGCGATGATTTTGATGAGTCTTCTGATGAGTTGA
GCATACTGGATGACAAAACTTTGGCGTTCCATAATCTTAGAAACCTGAAATCGATGGAGA
TATATGGTTGCAGAAATCTAAGGTCTTTTTCGTTCGAAGGTTTCAGTCATCTTGTCTCTT
TAACAAGTTTGAAAATAGTAAGCTGTGAACAACTTTTCCCTTCAGATGTGACGGCAGAGT
ATACCCTTGAAGATGTGACAGCTGTGAACTGCAATGCCTTCCCATATCTTAAAAGCCTCA
GTATCGACTCATGTGGAATAGCGGGGAAGTGGCTATCGCTGATGCTGCAGCATGCGCCAG
GCCTAGAGGAATTGAGTTTAACAAGTTGCGCCCATATAACAAGAGTAGTGTTACCGATGG
AAGAGGAAGAAAACAATCTATTAACAACAGTACTGTCATCAGGAAATCAAGATGAGGCAT
TGACATGGTTAGTTCGTGACGGACTCTTGCACATTCCATCAAATCTCGTCTCCTCTCTCA
AGAATATGAGTATTACTCAGTGCCCTCGCCTAAAGTTTAACTCAGGCAAGGACTGCTTCT
CTGGATTTACCTCGCTTGAGAAGCTTGAAATTTGGGGATCGTTGGTGGATGATGACGGAA
GTGATGACCTGGAGAATGGAAGTTCTTTTGTGTTCGGAGAGGAGGATCAACCCCTGGGGG
CGAACGGAAGATGGCTCCTCCCGACATCACTTCAGGAACTTCACATCGTGTCATTGTATT
GCCAAGAAACGCTGCAAGTCTGCTTCCCTAGAGATATCACCAGCCTTAAAAAGTTAAGTG
TACGTTCCGGCCAAGGTTTGCAATCTCTACAGCTGTACTCATGCACGGCACTGGAAGAAT
TGGCAATTTCCGGCTCTGGATCGGTCACCGTCACTGTACTAGAGGGCACGCAACCCGCTG
GCAGCCTCGGGCGTTTGAATGTATCAGACTGTCCTGGCTTGCCATCACGTTTGGACAGCT
TTCCAAGGTTGTGCCCTCGGCTGGAAAGGCTTGACATCAATGACCCATCTGTCCTTACCA
CGCCATTCTGCAAGCACCTCACCTCCCTGCAACGCCTAAAACTTGGCTTCTTGAAAGTGA
CGAGACTAACAGATGAGCAAGAACGAGCGCTTGTGCTCCTCAAGTCACTGAAAGAGCTCG
AGATTTTTTATTGTACTCATCTCATAGATCTTCCTGCGGGGCTGCAGACCCTTCCTTCCC
TCAAGAGTTTGAAGATAGAAGAGGGTCGAGGCATCTCAAGGCTGCCGGAAGCAGGCCTCC
CACATTCGCTGGAAGAACTGGAAATCAAAATTTGCAGCAAGCTAGAAGATGAATGCAGGC
GGCTAGCAACATGCGAAGGCAAGCTAAAAGTCAAAATTGATGGTCGATATGTGAATTAA
```
