## Supplementary material for "RefPlantNLR: a comprehensive collection of experimentally validated plant NLRs": Candidate_sites.with_flanking.fa_chunk_0000312

```
>YrAS2388R:0-8942
GCAGCTCCACCTACCGCAGCTGGCCGGTCGTCGGTCCTTGCATCGCATCCAAGGCGACGC
CGGCTCCACCACTGCCGCCACCACTGATTGGTACCTTAAGCTCCCGTGAAGCTACAAGGG
AGGAGGCCCCCTCGCCTCCCATCCATTGTTCCTCAACAGCTTGGGTGCCGAGCTCCCCCA
CCACCACACTAGACGCGCTGGGATTCATTGGATCCGCTCCAGCGAGCGAGCCGGATTCAG
TTCACCGAGATTATATTCACCCTTCCCGTCTGCCAACTGATTACCTCCCTTTTCCCATTC
TACCCTGGGTGACCACTCTGCTCACTCTCACTCTTTCTTTCTCCTCTACGCCGGCCGTGC
ACAGCGCGACGCCGACGACCGCATCCCCCCGACGTTGCCGCAGCCGCCATACAAGTAGAA
GGTGAGGACCCCCTTCCTCTCCTCTTCGTCCTAGCCAGCGGATCCTCAGATCTGAGCTGA
GTGGGGCCGCAGCAAGCTCAGACTAAATTGTTTCTTACAAATCTTTGAGATGATTTCCGT
ACCACGTATAGAACTCCTAATTTCTCAGCAGAAGAAATCACCGGGTTCTGGGTTTGCGCA
CAAAGCTTTGATTTTGTTTTGTGCTGTGCTGTGAAAATTGAGCTCAGATCTTCTTTTAGT
AGCCTGTGATTTGTGCAGTCCAATTTGCTGTGCGGTACCAACTAAGCTCACATCTTTTTA
GTAGAAAGTACCTAGTAGTTTTTAGAGCTTTGCTTTGCAAGTAGTACACTAGTACTACAA
ATTAAGCTCACACATTATATTATTACAGAGGCTCTGTTTTGTTCAGTACTACAAAGCTTA
GATTTTGATTTCTGTACTACGAATTTAGCTCAGATCTTTTTTCTGAACAGCAAGCTTTTA
ATTTCTGCAAATAGGACCGAGATGGCAACCTCTCCCAGCTTTGTGCTACACCGCAAGTAC
TAGGAGCATTGCTGAATGCCGGATATAGATCCCCAGATCTAGGCCAAGGGTCTCGCTTTC
TGCTCACTGTTACTTCTATCATCTCTCCAATCGATCCAAGGTAATTCATCGATTGCAGCA
GCACCACCCTCTATTTAGTGTGCACTTTCTTTTGTGTGCAATCCATGCTTTTCCTTTACA
ACGAATTGTTGGTAGTCTCTGCTGAGTGAATCTACATGACCATCCTTCTTTTCCATTTTT
TTTGCATGTCACTATTGATGTGTGAAAGGTAGTAATAAAGAGGACTCATTTTGTGTGCAT
CCTTTGTTTTCAGTTCCAGCTCAAGCCACTGGACCCTGCAACTACTTGCGAGACAGCACG
GGATATCTATCTCTGCAACAAGATCCGTCTCTCATCTCTCTAGTCGATTCAAGGTACATA
GCTGAATCCAGCTACACAACACTTACTCTAGTTATTTTTCTTTTTTGAAAGAGCTGATCG
TGTGTCTTTCCATTTCAATTGTTGGTGTTTGTTCAAGGTAATACTATATCGGTTTTATTT
CGAGCCGAATTTCTGTGCACTGTCTTTGCAAGCCACATTTTCCTTTGGATTTGTTACTAG
CCTCTAGTGAGTGAATCTGATTATCCTTCCTGTTAGCATGGGATTGTTGATGTGAAAAAG
CGAGGTAGTAATACAAAGGACTAATTTTTATTTCCATGCTTCTTTTCAGTACTAGTTCAA
GCGTGAGCAAACCCTGCAACCAATGGCGGGGGTTCTGGATGCTTTGGCATCCTACGTGAC
CAACATGCTCACCGAGATGGCTAAAGAGGAGGTGGCCATGCTAATCGGCGTGTCTGACGG
GATCAAAGACCTAAGCATCAAGCTTGGGGACCTCAAGAATTTCCTTGCTGATGCTGATAG
GAGGAACATTACCGATGATAGTGTGCGGGGGTGGGTGGGCGAACTGAAGCGTGCCATGTA
CTTGGCCACTGACATCGTCGACCTATGTCAGCTCAAGGCCATGGAGCAAGGTCAAACAAA
GGACAGGGCGTGCCGGTGCCTTAACCCTCTGCTCTTTTGCATGCGGAATCCCCTCCACGC
CCACGACATCGGCACCCGCATCAAGCTGCTCAACCAAAATTTGGATGATATTTGCAAGAG
GGGCAGCAGTTTCAATTTCATCAAGCTAGAAGCCTACCAAGACCAAAAGACCACTCGGTC
TCCCGCCACTGACCGGAAAACAAATTCACTGATTGAGCGGTCCGGTGTGGTTGGAGAGAA
GATCGAGGAGGACACGAGGGCACTTGTGGAGGTGCTTACAAGGGAGGCGGTAGGTGACAA
GAGTGGTCGCCTCATTGTGGTCGCCATTGTTGGTATCGGAGGGATTGGTAAGACTACCCT
CGGCAAGAAGGTCTTCAATGATGAGGCCATCGAAGGCAAGTTTACTAAGAAGATATGGCT
TAGCATCACACAAGATTTCACCGATGTTGAGTTGTTAAGTACGACCATCACTGCCATTGG
GGCAGATCTTCCTGGAGGGGGTGGGGCTCCAGACAAGGCCCTACTTGTCGATGCTCTCAA
GAACGCCATCAAGGACAAGAAGTTCTTTCTTGTACTAGATGACCTGTGGGATGTCGATGC
ATGGAACAAACATCTAATGACTCCCTTTAGCTATGGTGGCCCCGGTAGTAGAGTCCTCAT
CACCACCAGACATGACACTGTAGCCCGAAGCATGAAAGCCTTTCATCCCTACCATCATGT
TGACAAATTAGCTCCACAAGATGCTTGGTCGTTGCTCAAGAAGCAGGTCGGTACTTCCCA
AAACTCAATATAATACACGTCGTTTGGGACTACACTGTTAAGTTAATTTGATCTACACTT
GCATAAGTCTACCAATCTGAAATTTATATATTTATAATGCTTCCTTGACTTAAATTTCAC
CGTAACACGAGTTCATCAAGTTTGTATATGAAATTAGGAAGATATTAAACAATATTTTCA
TTTGTATGCATGATGTACGGCTTCTCAATTTGTGGATTATTCCGGACTTAAGTTTAGCAA
TTATCAGGGATTGCATCCAGCTTCTCAATTAGTTTCTACTTGCAGGTAGTCACAGGAGAG
GAAAATGAACCAGAAGTTGATATGCTAGAAGATATTGGGCTGCAGATTATAGCAAAATGT
GATGGCTTACCACTTGCTGTAAAAGTTATGGGTGGACTCCTATGCAAGAAGGAGAAAACA
CGACGTGATTGGCAAGACGTCTTGAATGATGATATGTGGTCAGTATCTCAAATGTCAAAG
GAACTAAATTATGCCATATATCTTAGCTATGAGGATTTGTCCCCTTACTTAAAACAGTGC
TTCTTGCACTTCTCCCTCAAACCAAAAAAGACAGTGATAACTGATACTGAAATGGTGTCC
ATGTGGGTTGGTGAAGGATTGGTTGAAGGAGACACATATACTCGTAGTTTGGAAGAAGGG
AATAAGTACTATAAGGAGCTAATAGTAAGGAACCTTATAGAGGTAGATACAAAGTACCCT
AGTCAACTTATTTGCAACATGCATGATGTTATTCGCTCATTTGCTCAATTTGTGGCTAGG
GATGAAACACTAGTAGGTCACAATGGAGATACTATCAAAACAAATCTTAGATCACCGAAT
TATCTTAGATTATCCATAGAAACGAAAGGAGTGGGATCCGATGAATTTGAGTGGAGATAT
TTAAGAGAGCAAAAATTGCTTAGGTCTCTAATATTAACTGGAAACCTCAAAAGTCAGCCT
GGGGATTCGTTGACTATCTTCCCAAGTCTACGTCTTTTGCATATAGAATCAGCAAATATT
GCTGCACTAGTTGAATCTATGTACCAACTCAAGCATTTGAGATATTTGGCATTAAAGAGG
ACTGATATGTGTAGACTACCAGAGAACATCCATGAGATGAAATTCCTACAGCATATTAGC
CTTGAAGGTTGTGAAAGTTTCATGAAACTTCCTGATAGTATTATCAAGCTGCAAGGGTTG
AGATATCTTGATATGGGTGACACACGTGTAAGTAGTATTCCTAGGGGTTTCCGAGCTCTT
ACAAATTTGACTTCACTATTTGGGTTTCCAGCCTATATTGATGGTGACTGGTGTAGTCTG
GAAGAGTTGGGGTCTCTTTCCCAGCTCAATGAACTTTCACTACAGAGCCTAGAAAATGTA
TCTAGTGCCTTGTTGGCTGAAAAGGCAAGGGTAAATGCAAAGAAACAACTTACCGTACTT
GCTTTAAAATGTGGTGGTAGAGTGGGACATGGGTTGGTCCAAGGAGAGGTCTCTGAGTCT
AAGGAGGAGGAGCAAATAATTGAGGCGGTGTTTGATGTGCTCTGTCCTCAGCCTTGCATA
GAACACATCAGAATAGAAAGATATTTTGGTCGTCGGCTCCCAGGATGGATGGCGTCCACA
GCTATGGTGCCCCTCGAGAGCTTGAAGATTCTATGCCTCGAACACCTGCCCTGCTGCACC
CAACTCCCAGATGGCTTGTGCAGGCTCCCGTATTTGGAGTGGATAAAAGTGATGAATGCT
CCAGTAATCAAGTGTATTGGTCCTGAATTCGTTCAACAGTACAATCAGCTGCACCGTCCT
TCATCTCAGTTGGCTGCTACGTTTCCCAAACTCCAGATGTTGGAATTTCACGGAATGGAG
GAATGGGAGGAGTGGGTTTGGGAGACGGAAGTGAAAGCTATGCCCTTATTGGAGGAACTT
CGTATCACTTCTTGCAGACTGAGCCGTATGCCTCCAGGACTTATGTCTCATGCAATGGCT
TTGAAGAAGCTAACAATATGGAGCGTCCAATGTCTCCACTCTCTAGAGAACTTTGTTTCT
GTAGTTGAACTCGAATTGGGAAACATACCTGAACTGGCCATGATCTCCAATCTTCCAAAA
TTACAAAAACTTACAATCGAGTGCTGCCCAAAGCTCGAGATGCTGCAGGAGATGGCTGCA
CTCCGGAGACTCGAGCTGACCATTTTCAACAGCGAAAATCAACTTCCGGTCTACCTGCAG
ACTGTGAAGCCTAGTAATTTGCTGCTGACCTGCAACCTAGCGGTACTCACTTCCATGGCT
GAGGGTGAATCTAGCTCCGAGTGGGACAAGTTCAGTCATATCAACCACGTTGAGGCTTAT
GCAGAGGATGGAGAAGATGAGAAGAAATGGCACGTGTTCTACACATCTGAATCCTGCAAC
ATAGAGACAAATATTCATCAGGTAATACTTTGGTCTCTCCCTCTTTCAATCTAGCTAATA
ATAATATTCTTCCTTATTGTTGTCTGTTCCATGCATATCTATTTTCATCAGTATGATATA
GGATAGCTGAATATATCTCCCACTGTTTTTGTTTTGCTTGCCAGGATCGATTGGTCGAAG
AAGAGGAGTAGGCTGAAACTCCAGCCGAACGAGGAAGGACCATATGATGCAAGGATATAT
AAGTATGTCTGCTGTTACAACTTCAACTAGTTTTGAGATCGAATCCATGAAGGGATACGG
GGAAAAGCATCAGCCATAATGCCATATACACTTACCTGCAGAGATTCACACATCATACTA
ATTTCTTGTGAAGTGTGACATATACAGTTACGAATTTAGAGATGTAAACTTCGTGGCGGA
CTATCCAGCTGGTGAAGAAACATGGTGACCTTGGCAAGGCTCTCCTTTGTTTAGTGCAAG
CAACTAATGGAGTTTAGACTACTCTGCTTTGCTCTGCTCTCTGAAAGCAGCTCAGGTTGC
AGGTCCTCTGAAGCAGCTGCGTTTTTCTTTTTCTTTTTTCGCGGGTGTCTTTCATTCGTT
CTCTGGAAAACTATGTTTATTTCTGATAGATCAATCAATAGTATACTGGAACACTAAATA
CTGTTAGAACAAACCCAATCAAAATGTACTAATGCTCTGCACCTGTGAGCCAATCAAACG
GATGTATATCAAAGAGAGGCATCATATTATTGAGGAGCCATCGGAGATTTTCTGAATTTG
CCCAGCTTGAGGATGGATCTGGGCCGCCGCCGCCGCCAGCGTTGGGGCCGCAGCTCTGTA
CGCGATTTGGGATTGAACGATGAGGCCATCGAGACCAAATTAGCTTGCAGGGAAGGACCT
TTTTGCAAATTATGCGCCTAAATCTGGGCCATCATTTTCCTATCCGGTGGTCCAGATCCA
CTTTTTCGATTTTTCTACCATAAGCATGTTTTCTGTTGTAGTTGCTCCTCAACAGTTGTA
CGTATTTTGATGGTAGATGGATCATGGATGGATGCATAAGGCTGGTCATAGTGGGAAGTA
TCATATACTAGTATCATGCATATGATACTAGTGTATAAACTACATCCATAGTGCATAGTA
TCATAGATTAGTATCATAGGTGGTCTCATTTATTGCCATGCATGACACATAGTAGCATTA
CATTAATTATGTTACGGTATCTACCTATGTTACTATAACTATCTCTCTCTTCTTTAATTG
CCTGCCACATAAGCATGTTTGCGATTCCCAAGTGCATGATACTACTTATGTTACTTCCAC
TATGACCAGCCTAATGCATCTTCACAATCATTTGGCATCACTGGCCGCCGGCCACCGTTT
TTACTCCATTATTTTTTGTTCAGTGGGTAGTAAGGAACCAGTAACAATTAATAACTGGTT
AATAGATGCATGGATCTGATAAATAAGCCAACTATTTAGCAACTTTAGGTGCTAACTTAT
TAAATAAGGTGTGCTTAGCAATAACAGGTTAAGCACCTATACATTGAGGAGTTGAGTTGC
TAAGATATTTAATGCACTTAACATCTCATTTAAGCACCTTTGCATTTGAAGAGGTCAAAG
TGACAGCTAGCTTACTCAGCTTAAGATAATTTGAGTTCCGGAAAAGGTTTTCGTCCCGCT
TTATATAATTCAATCGACCGTTCACATGCAGGACTAGCTGTACAACACAGTTGATGCTAC
TTGCTATAGTGCCACATGGGTATCTGTAACCATTCCGTAATTAATGGTTTAACCCAACGG
ATGGAGCTTGACCCGTTAGACTTGCCGCTAAGACTACCCACAATGAGAGTAACATAGGTA
GTAACATCACACATATCTAGATAAAATAGATAATGTGGCAAGCAATAAATGAAGAAAGAG
AGGCATGTAGTAACATAGCTAGTTAGTACTACTAGTATAAGTAACATCACACATAGCTAC
TTAGTACTAGCATAATAAATGAAGTGTCACAGATGTTACTCCCCACTATAGAGGTAGTAA
CATAGAGTAGTAACATGGGCATGTTACTACTCTATATTACTACCCATTGTGGCTAGTCTA
AGCGTGCGAGTCGTCGTCAAATTTTAACTAATGTGCTACAACTTCCATTGGAGGAACTTC
AGATCTGTTCTTGCAAACTGGGTTATTTGCCTCTAGGACTTATGTCTCATGCAATGGCTT
TGAAGACGCTAGAAATATGGAACGTCCATGCTCTCAACTCCCTAGAGAACTTTGTTTCTG
TAGTTGAGCTTGACTTGTTAGACATACCCGAATTGGTCAAGATCTCCTATCTTCCAAAAT
TACAAAAGCCTAAAATCAGGTACTGCCCAGAGCTCAAGACGCTGCAGGAGATGTCTGCAC
TCCGGAGACTCGAGCTGACCATTTTCAACAGCGAAAATCAACTTCCGGTCTACCTGCAGA
CTGTAAAGCCTAGTCATTTGCTGCTGACCTGCAACCTAGCAGTACTTACTTCCATGGCTG
ACGGTGAATCTAGCTCGGAGTGGGACAAGTTCAGTCATATCAAGCACGTCGAGGCTTATG
CAAAGGGTGGAGAAGATGAGAAGAAATGGCACGTGTTCTACACATCTGAATCCTGCAACA
TACTTTGGTTTCCCTCTCTTTCAATCTACTAGCTAATAATATTCTTCCTTAATGTAATCT
TTGTTGGTTCCATGCATATTGTTATCATCAGTATTATATAGGATAGCTGAATGTATCTCC
CACTATTTTGTTTTGCTTGCCAGGATCGATTGGTGGAAGAAGAGGACTAGACCGAAACTC
CTACGGAACGAGTTTAGGCGAAAGGACCATATGATGCAAGGATATACGTATGTCTACTGT
TATAGCTTCTACTAGTTTTGGGTATTCTTACCTAGTGCCATGACCATTGGAATCTCATGT
TTAATATTATGATCGAATCCATGCAGGGATACCTGGAAAGCATCAGCCATAATGCCATAT
ACACTTAACCTGCAGAGATTCGGACACCACACTAATTTCTTGCGAAGTGTGACATATACA
CTTACTAATTTTGAGATGTAAACTTCTTGGCGTACTATCTAGCTGGTGAAGAAACATGGT
GACCTTGGCAAGGCTGTCCTTTGTGCAGTGCAAGCAACTAATGGAGTTTATGCTACTCTG
CTCTGCTCTGCTCTGTTCTCTGAAAGCAGCTCAGGTTGCAGCTTCTCCATTGTGGCGTTT
TTCTTTTTCTTTTTCACGGGTGTTTTGCGTTGGTTCTCTGAAAAACTATGTTTTTTTTGA
TAGACCAGTCAATAGTGTACTGGTATTTCAGCTTTTAATTTGTACTGCAACCACACAAAT
GACTGTCAGAGAGTGTAGTTTATTCAAGCTTCCGGCTGCTGATTTGTAACTGTATGTCAT
AGGAATTCCGAATCAGAGTGATGTATACTGGGACCAAACAAATGTTGGTGAGATCCTGGT
CCACGAAGATCACGATGATGACCTGCTGACTGGATGTTCTAGCTATCTTTAGTTTCTTCA
ATTAGTGAAATCAAATTAGATCCTGGCTAATATGGTCAAATCCGTGGCACGTGGGTCCAC
GAAGAACACGTGGGTCTAGCTATCTGTTGTTTCTTCAATCAGTGCAGTCAAATTAAGTTC
AGGTTTTCCCCGCAAAAAAAAAAATTTAAGTTCAGGTTTGTTCTGGGGCTCAGGACATAT
GTTGTGGATGGAAGCAACTGTATCAGGACATATTGGATCAGGACATGAAACTGTAATTGC
AG
```
