## Supplementary material for "RefPlantNLR: a comprehensive collection of experimentally validated plant NLRs": Candidate_sites.with_flanking.fa_chunk_0000313

```
>YrSP:0-2868
ATGGAGCCGGCGGGAGACTCTTCCGTGGAGGCCGCGATTGCATGGCTGGTGCAGACCATC
CTTGCAACGCTCCTCATGGACAAGATGGAGGAGTGGATTCGGCAAGTCGGGCTTGCCGAC
GACGTCGAGAGGCTCCAGTCTGAGGTCGAGAGAGTCGACACGGTGGTGGCTGCTGTGAAG
GGGAGGGCAGCCGGGAACAGGCCTCTGTCCCGGGCTCTCGCTCGTGTCAAGGAGCTTCTC
TACGACGCCGACGACTTGATCGACGAGCTAGACTACTACAGGCTCCAACAACAAGTCGAA
GGAGGTAGTAAGCATAATCCCATTATATATCGAATATATGTAAGCTCAAGATATTTATTT
TGGGATGGAGGGAGTAGTTTGATCTTAATTTCTGGTCCATATTTTTTTCGGCACAGTTAC
GAGTGACGACCCTGACGGTATGCGTGGAGCTGAAAGAGTGGATGAAATATCAAGGGGCCA
TGTCGATACACTGAATTGCAGTGTTGGCAAATTACGATCCCCGGTATGGGAACACTTCAC
GATCACAGAAACAACTATCGACGGGAAGCGTTCAAAAGCCAAATGTAACTACTGTGGAAA
TGATTTTAATTGCGAAACGAAGACAAACGGGACTTCATCTATGAAAAAACATTTGGAGAA
AGAGCATTCCGTGACTTGTACGAAGAAACCTGGAGCCCATCCACCAAACCCTTCAAGGTA
CCCAAAGGAAATTATATGTTGCATCAGCGCATTTATATTCGTTTATATATATCTGCTTGA
GAGCCCATTGTTGTTCTACATTTCTTCTGATAACTGACCCACCATTTTCTCTCTTAATGC
AGCACCGGCTATGCAACTGAAAATGTGACGCTTGTTGAAGTTGGTAGTTCATCCAACAGA
AAAAGAAAGAGAACGAATAAGGAGCCAGCACAAACCACCGCAGATAACACCCGTTGGGAC
AAGGCTGAGTTATCCGATACAATAAAAAAGATTACTAGCCAGTTACAGTTACAGTTACAG
GGTATCCTATGGGCTTTCAGTAAAGTTCTCGAGCCACATGGGTCTAGCTCTGCGTCGAGT
TCAAATCATCACCAACCGAGTACAACCTCAGATCAGCACGCAAAAACATCAAGTCTTGCT
CCAAGGAAAGTGTATGGCAGAGTAGCAGAAATGAACTCCATCAGAAATTTAATAGCAGAA
AAGAAATGTGATGCTCTAACTGTTCTGCCTATTGTGGGCATTGCTGGTGTTGGAAAGACA
ACTCTCGCTCAATCTGTATACAATGATCCAGATATAAAAAGTCAATTTCACCACAAGATA
TGGGTTTGCGTGTCCCGCAAATTTGATGAAGTGATGCTCACAAGGGAGATGTTAGACTTT
GAAAGACACGAGGGATCTCCTCATGAAAATGGAAGGCATGAAGGAATTAGTAGCCTTGCT
AAGCTTCAGGAGATCTTGAAGGACATTATCGAGTACCAGTCAAAGAGTTTTCTGCTTATT
TTAGATGATGTATGGGACAGTATGGATGATCATCAATGGAGAAAACTGGTGTGTCCTTTT
GTATCAAGTCAAGCAAAGGGTAATTTAATTCTAGTCACAACCAGAAATTTGTCAGTTGCA
CACATGTTAGGAACACGTGAGCCGATAAAGTTGGGTGCTTTGGAAAATGATGTTATGTGG
TTGCTGCTCAAGTCATGTGCATTTCGTGATGTGAATTATGAAGGGAACCAAAGTCTAAGC
ATTGTCGGGAGGCAAATATCAGAGAAGTTAAAGGGAAACCCACTAGCAGCAGAAACAGCG
GGGGCACTATTAAGGAAGAAATTTAGCATTGATTATTGGAAAATCATTTTAAAGAATGAA
GACTGGAAATCCATGGAGCTCGGTAATGGAATCATGGCTGCTCTAAAGCTTAGCTATGAT
CAACTTCCCTACCATTTACAACAATGTTTCTCATATTGCTCCATATTCCCCGACGGTTAT
CAGTTTCTTGGTGAGGAGTTGGTCGGTTTCTGGATGTCACAGGGATTTGTAAAGTGCAAC
AACTCTAGTCAGAGATTGGAGCAGATAGGACAGTGCTATCTGATTGATTTGGTTAACTTA
GGCTTCTTTGAAGAAGTTAAAAGAGAAGAACCATATCTGGGCTGTCGAGTTATGTATGGC
ATATGTGGTCTCATGCATGATTTTGTGATTATGGTGTCAAGGACTGACTGTGCAAGTATA
GATGGTCTGCAGCGCAACAAAATGCCTCAAACTCTACGACATTTGTCAATAGTAACTGGA
TCCGCGTACAAGAAAAATCAGCACGGAAACATTCCTCGTAATAATAGGTTTGAAGAAAAT
CTGAGAAATACAATTACATCAGTTAGCGAGTTGAGGACATTGGTGTTACTTGGGCATTAT
GACTTTTCCTTCTTACTATTATTCCAAGATATATTTCAAAAGGCACATAACTTACGTGTG
CTGCAAATGTCTGCACCACCTGCTGATTTTCTCAAACATAGGTTTGAGGAGGTGGATGGG
TCTTTCCCTCAAATTTTGAGCAAATTGTACCATCTCCAAGTATTAGACGTCGGTGCATAC
ACTGATCGTACTATGCCTGGTTGTATTGATAATCTTGTTAGCCTGCGGCATCTTGTTGTA
CACAAGGGAGTGTACTCTTCCATTGCAACCATTGATAATATGCTATCATTTCAGGAACAA
CATGGTTTCAAGTTTCATATTTCTAGTGGCTTTGAGATAACACGACTCCAATCCACTGAA
CATTGGATGCATGTTGATACTCTGGAAGATGTTTATGAGGCAGGACTGGTAAACAATGAA
CTCTCAGAAAAGTTGCACCTGTCCTGGAAGATTCTCCTGAGGACATAG
```
