## Supplementary material for "RefPlantNLR: a comprehensive collection of experimentally validated plant NLRs": Candidate_sites.with_flanking.fa_chunk_0000314

```
>YrU1-RGA4:0-5069
TTAATCTTCCATTATTACATAAAAGAATGTGTACGAAAGATTTGAAGGGCACATGGCACC
AAATTGTCCCTAGAAAAGAATAAAAAATAATGGAGTACTAATTAGCCCAAAATGGCATGG
AGGCAAGAATGATTATAATCTCCCACAGATTATGGTCAATCTTGTTAGTCCAAACTTCTT
CCTTTCTCTTGTGTTTTTACTTTCTTATAATAAATCATAGAAGTTCACATGAAAAACACG
TCGACAGCAGTTCTGAATTGCCCCTACGCTTCTACATCATTTTTCTTACAAAACCTATGC
TTCTACATAGGACAAAAATATAGATGGTCATCTCAAGTTTCAACTGAGATGTGGTCTAGC
ACTTGATGATAGACATCAGTTATTTGTAATCTTGTACTACCTCCGTCCGGAAATACTTGT
CCATTCCATCCATTCCAAGGACAAGTATTTCCGGACGGAGGGAGTATGTAGTTTTGGGCC
GCTGATGAGATCTTATCTGGTTCTTCAGCAATAATCTGTCATGACCGGCATGACCAACTG
TCAGACTAGATATCTCCATCTCAGGGGCCACTCTACATATTTCATTTCAATAGGATGCAA
TCATCAAGCACTCATAATTATTAGTGTGTACCTCACAAATAGAATTGGACCTTAATTCGT
GCATGCCTAATCTTTGCCACTAAAACAGGTGAGTATGGGAGCATACTGTGATGTCTCCAA
GCACACCCAAGACAAGAGACCTGCTAATATCGTCCCCGGCAACAAGTGGCAAACAGATAG
CCCCAGAGAAATCTAATCAAGATCACACTGCCTGCCCTTGCACTTACAGCATTGCATGCT
TTGAGCTCATGGCTCTGTCCCTTGCCAACCTGTCAGGATAGCTGCACCTAAACTGCAGCG
TTCCCTTCTCTTCCTCCCCCCTCATCTGTATAAATTCATCAGCTTAGCACCACCATCACC
TCATCAGTTCATCCAGAAAGCACAAGCTAAAGCAGCACCACTACACCTAGCAAAGAAAGA
GGAGTAAACCAAACATGGTTAGTGCCAAGAGACTTTCTCAGATGGCAAAGAAGTGGCAGA
CAATAGCGGCCATCGGGAGGAAGAGGCTCACCCGGACCACAACAGCGGCGAAAGGAGCAG
GTAATGACGAGTGCTGCGCCACTTCACCGTCGGTGGCAATGAAGGGCCACTGTGTGGTGT
ACACCGCCGACAGGGCGCGGTTCGAGGTGCCGCTGGCATACCTCGGCACATTGATCTTCA
GCGAGCTTCTGACGATATCCCAGGAGGAGTTCACGCGGCGATGACGGGAGGATCATGCTG
CCCTGCGATGCCGCGGTCATGGAGTACGCCATGTGCTTGCTCCAGAGAGATGCCTCCATG
GAAGTCATGAAGGCATTCATGAGCTCTGTCGCAAGGCCGTGCAGCTTTGAAGGTAGTGTG
GTGGGCATAGGGCTTAATCAGCAACTGGCTGTTTGTTAGCTTCTGAAGAACAGCCAACAT
AGTGCTAGCTTTAGCCCTGCTCTGTTTCTTGCATGATGTGAATATACAGTTGCAAGAGGT
GGATTGGGCATGGAAACAAAGATTATCTTGCAATTTGCAACATGGTTAACTTTGTAACAA
TAGAAAACCATGAGCATATAGACAAGAAAATAAGGAGACAAAACTTGTCGCCAGAAGTAA
AACTACACACCGTACAATACAACAGCAGCTCGTCATTTATCATGTCTCTGGTTTGGGTAT
CCAAGCTGAATCATCACCGCAGCAGCTTGCTTCGCTGAATCATCATTGCCGTCTGCCTCA
GTGACCAGATGAGGAAGTTGATTGGACAATCACTTGAAGCCGCGAAGAAGACTCTGATGA
AAGTCTCATCTTCTTGAGACTAGAATCCAGTCCATCATCCAAACTTGGTTGGACTACACA
TATTTTCCGCTTGTCCCTCACAGCTGAAACTTCTTCATTCCCCGGACCCTCGCTTTCCAC
TCGAACACCACTTTTGTGCAACATGAGTCTCGGCCTATTCGGATGGTTCTTTGTTGCTTG
CTCCCAGTCTTGTCGTGTTTGGTCAGGCACTCCAGAGTCAACCGTGACTTCCTTGAGATG
TCTGAGGTGTCTGATTTGGATGCCGGAAAGACCAACTAGACTCGGGCAGAGCAGCTGGAG
TGAAACAAGGTTCGGCAGAGCTCCTTGTTCGATTGCTGGCAGAGCTGAAGTGAGACTTTG
CACTACAAAGGACAGACGACGCAGGCTTGGGAATGCCCCTGATTTCATTTCAAATCTCTC
AAGCTCATTCGCAATCAACTTGAGGTAAAGCAAGTTTCTCAAATTGATCAGACACGATAG
AAGATCCCGTGTCAGAGTAGCTGATGAAATACACAGTTCAGTGAGACCTGACAGCAAGGG
AACAAACGGGGGTAACTGGAGTAGCTTGCCACGTAGCTTCAGTGACCTTACATCATATTT
GGAATCCTCCGAGCATGGCTCAAAAGCAAGCGAACTCAGCAAGTCTTCGGAACATTCTTC
TGAATCAAGTGATAGAGAACGGGCACCCATATTGTCCATGGGGACCTTGGTGAACTCCTG
AATGGCCTTGGAAAGATCATTGGTGTAGTTACTTCCATTTGCAACTGGCCCACACCATAT
CTTGACCTTTCTCAGATTTCTCATGTAAACCATAAGTTGAAGAAACCCTTGCCTTTCGTT
TGTGACAAATCCAGCTAAAGTCTTCAGGTTGCTCTTGTTTCCGGACAAGAACTTCGTTGC
TTTGCTCATCTTGTTTGCATTGTTTAGATCTTCTTTGTCAACTGTAAACTTTCCGAACAG
ATGAGCTAAGTGGTACAGCATAATGGCCTCAATGGGCACTGTCTTTATCTTGGTTCTCCT
TAAATCCAGGGTCTCTAAGCAGTGCAGTCCATCGATGCTGCTCGGAAGCTTCGCAATACT
GCCCCCAACACTTAGATATTTTAGATGCCATAGCTTGCCTATGTGTTTGAGGTGACTATC
TTCCAGATCACTGCATTCTTCCAGATCCAAGACTCGTAGCAGTTTGCATTTACGAACATA
AGAAATAGCATCACCTGCTTTTCCAAAGACTGTTAGAGACCGAACACGAGATAAATCCTC
GTCAGAGGCCTCACTATCTGTCACATTGCCACCATGGATAGAAAGGTGGCAGGCATTATT
AACATAGGCATGGGGTCTTGGATGATCACGAGACGATGTCGCGATGAACCCCTGTGACAC
GGACTTGTGCAGCATGAACTCGTGCATGATGCCATGAGTCATGCACGTCTTCACTTGCGC
ATTATTCCTTGTGCCAATGGACTGTATGATATTCCGGTCGACAAGCGCCTTGAAAGTCTC
ATCCGCAATGTCCTCCTCACTGCGAAGAGAATCACTCCGTGCATATCCTTCCGCTAACCA
CCTCCTGATAACAACTTTCCTCTTGAGGGGACGATTGTTAGGGAATACACCAAGATATAG
CAAGCAGGTCATAGCATACACTGACAAACTGTCATAGTTATGCATCAGCACCTTTCTTAG
TTCTGCGAAATTGTCATGGCCATGCTTCTCTCTCAGATGAGAACCCAGGTTACGGCATAG
CTCTGCGCATCGCTCCCCCGTAGGCTCACCTGAGCATTTCAGGAAATCGGAGACACTGAC
GAGAGCAAGTGGAAGACCACCGCATTTCTGCAGCAGCGGCATGGACCCCTGCTCCAGCTC
AGGTGACCGTACCTCCTGAAGAGCTATTTTCTTGGAGTCCTCTTCACCAAGTGTGTTCAT
TTGGTACACATAACCATTGCCATGGCTGCAGATATTAGCTGTTGACTGAATAGTTGTGGT
CAGTAGGATTCTGCTGCTTTTGCCATTGTTTTCAAAGATGGAATTTATAGTGCTCCATTG
CTCCATCCCCATGTCATCTATGACAATTAAATACCTAGAAATAAAATTGGGAGATGAAAA
ACAGAGGTTAGAAGATGAGTAGTGCATATGCAATTCAGAAGAAATTTCAATAGAAATTAG
ATCCCCAAATTATAATTTTACTAAGAACAATCTAAAATTATTTGGGAGTAGCATATGAAA
TTCAATAGTGAAGATCCCCAAAATTCACTAGATCCCCAAATTCAGATTTCACTAAGAACA
ATCTAAATTATTAGGGAGACGAAGTAAAGAGTAGGGAANNNNNNNNNNNNNNNNNNGAAA
GATGCACACCTCTTATCCTTGAGGTATTCCTTGAGCAAGGCTTCAATACGTTGGCCATTA
TCAGCAACAACGTCCATGGCGTCTTTGGGGCGAACTTGCTGGAGTACATCGCGTAGGATC
TCACCGACCCCGTGGCCGGTGACCTCTGGCGACCACCGACCGGCGGCAACCCAAGCACGG
CAATGGAATTTCTCCACGGCGTGAGGGTCCTCGTACACAGCCCTCGCGAGGGTGGTCTTC
CCCAAGCCGCCGAACCCCACCACGGAGATCACCCTCAGCTGCTCCTTCTCGCCCTCCACC
TCATCCAGCATCGACAGGAGATCCTCCACGGGCCTCCCGATGCCCACCGGGTTGCGCGCG
AAACGACACGACGGCGCCGCCGCCGCGAACTCGTGGCAGCAGCTGGCGGCGGCGGGGGGG
ATGGGGATGCCGAGGACGCGCTCGTGCGCCAGCTTGAGGCGGGCCTTGAGCTTGCGGATC
TCGTCGGCGAAGCCCGAGCGACTCTGGACCTTCCTCAGCTCGTGGGCGACGGCGGCGACC
CGGCGGATCAGCGCCGCTCCTCCTCCGCCTCCGCCGCCGCCAACGCGGGGCCTGCAGGTG
AGGCGGTGGACGATGCGGTCGATGCAGTCCTGGGCGTCGTGCACCAGGCCAAGCATCTCC
TCGCTGTAGATCCTGGCAACGGCGGTGCGTTGCTCGCCCCTGCGCAGGGCGTGGAGGCGG
TCGTCCATGGCGGCGGCGATCATGCGGACGTCCTCCTGGATGGAGAGGGTGTCCTGCCGG
AGGCCCTTCTGCTTGTTGTACTCCTTCTCCAGCACCTGGAACAGCTTCCCCATCACGCTC
CTCAGGAAGGCGCTCGCCGCCGATTCCAT
```
