## Supplementary material for "RefPlantNLR: a comprehensive collection of experimentally validated plant NLRs": Candidate_sites.with_flanking.fa_chunk_0000315

```
>ZAR1:0-3126
CAATGATAAGATTCTAAAGTAGATTGAGACAAGTTTCGTAGTCGGCAGCAGTAACCAAGA
AAACGAGTAAGGTTGACTCTTGACTTGTTAAACCATTGACTTCAATTTCGATAAAGTCTC
TATGTAAGCTCATTTTTCTGAAACAAGTTTTGCTAAAAAAATCCAAAGATCTGAAGCTTC
AGATCCTTCTCGGCTAAGGCTAAGTCACAACCTTGTAAGTTTACTTTACTTTGGTTAGAT
TTGTTTCAATGTTCTAGGATTCTACATGTTTCTTGAGAAGATATGGATTAGTTAAAGAAT
AATCCAATCTTTTGGTTATTGAGATTCTATAGTCGTTGGTTGATTGATTTTTGGAAAGTT
CAATCTAGTGATGATACACATAACCGATTGAATTATTGCTTGGTTATAGTTTACCAATTA
GAGATATTTCTTGAAGTTGCAGGGTCTGAGTAAATGGTGGACGCTGTTGTAACAGTGTTT
TTAGAGAAAACCTTGAACATCCTCGAAGAAAAAGGCCGAACCGTATCGGACTACCGAAAA
CAGTTGGAAGATTTGCAAAGCGAATTGAAATATATGCAGTCTTTTCTCAAGGATGCAGAG
AGGCAGAAGAGAACTAATGAAACGTTGCGTACTCTTGTTGCGGATTTACGAGAACTGGTT
TACGAAGCTGAGGATATACTTGTGGATTGTCAGCTCGCGGATGGTGATGATGGGAACGAG
CAAAGGTCATCAAATGCGTGGCTTTCGCGGCTTCATCCTGCCCGGGTTCCGTTGCAGTAC
AAGAAAAGCAAACGTTTGCAAGAGATCAATGAGAGGATAACGAAAATAAAGAGTCAAGTA
GAGCCTTATTTCGAATTCATAACGCCGAGTAATGTTGGAAGAGATAATGGAACTGATCGG
TGGAGCTCTCCGGTGTATGATCATACTCAGGTGGTTGGTTTGGAAGGAGATAAAAGAAAA
ATCAAGGAGTGGCTCTTTCGATCAAACGACAGCCAGCTTTTGATAATGGCCTTTGTTGGG
ATGGGAGGGCTAGGTAAAACTACAATCGCTCAAGAAGTGTTCAATGACAAAGAGATCGAA
CATCGTTTCGAAAGAAGGATATGGGTGTCTGTGTCCCAGACTTTTACTGAAGAACAGATC
ATGAGAAGCATATTGAGGAACTTGGGGGACGCGAGTGTTGGAGATGATATTGGAACATTG
CTGAGAAAAATCCAGCAGTATCTTTTGGGGAAAAGGTACTTGATAGTTATGGACGATGTA
TGGGACAAGAATTTGAGCTGGTGGGACAAGATCTACCAAGGACTGCCTAGAGGACAAGGA
GGTAGCGTTATCGTGACCACAAGGTCGGAATCTGTAGCGAAAAGGGTGCAAGCGAGAGAC
GACAAGACTCACCGTCCAGAGCTCCTTAGTCCTGATAACAGTTGGCTGCTGTTTTGTAAT
GTGGCATTTGCAGCAAATGACGGTACTTGTGAGCGTCCCGAGCTAGAGGATGTTGGCAAG
GAGATTGTAACGAAATGCAAAGGTTTGCCTTTGACAATCAAAGCGGTTGGTGGGTTACTT
CTGTGCAAAGACCATGTCTATCATGAATGGAGACGAATTGCAGAGCATTTTCAGGATGAG
CTAAGAGGAAACACTTCTGAAACTGACAATGTTATGTCTTCTCTGCAGTTGAGCTACGAT
GAACTCCCTTCCCACCTTAAGTCGTGCATTCTCACGCTTTCGCTCTATCCAGAAGACTGT
GTTATACCAAAACAACAACTAGTACATGGATGGATCGGAGAAGGTTTTGTCATGTGGAGA
AACGGAAGATCTGCAACTGAATCTGGAGAAGACTGCTTTTCCGGGCTCACAAACAGGTGT
CTAATAGAAGTTGTAGACAAAACCTATAGCGGAACCATCATCACTTGCAAGATTCATGAC
ATGGTTCGTGATTTGGTGATCGATATAGCCAAGAAGGATTCGTTCTCTAACCCGGAAGGC
CTCAACTGTCGTCACCTTGGGATTAGTGGAAACTTTGATGAGAAGCAGATCAAAGTTAAC
CATAAGCTGAGAGGCGTAGTGTCAACAACTAAGACAGGTGAAGTGAACAAGCTCAACTCA
GACTTAGCTAAGAAATTCACAGACTGCAAATATCTTCGGGTTCTCGATATCTCGAAATCC
ATATTTGATGCTCCTCTGTCTGAGATTTTGGATGAGATTGCAAGCCTTCAACACTTAGCA
TGTCTTAGTTTGAGCAACACACATCCGTTGATCCAGTTTCCTCGTTCCATGGAAGATCTC
CACAACCTTCAGATTCTAGACGCAAGCTACTGTCAGAATCTGAAACAACTTCAACCTTGC
ATCGTCTTGTTCAAGAAACTCCTTGTACTTGACATGACGAACTGTGGATCCCTTGAATGC
TTCCCCAAGGGTATCGGAAGTCTCGTGAAGCTCGAAGTTCTGTTGGGATTTAAGCCAGCC
AGGTCCAACAATGGGTGCAAGCTCAGTGAAGTGAAAAATCTCACAAACCTTCGGAAACTT
GGTCTTTCTCTGACTCGTGGCGATCAGATAGAAGAGGAGGAGCTTGATTCTTTGATAAAC
CTAAGCAAGCTGATGTCCATTTCGATCAACTGCTATGATAGCTACGGCGATGATCTCATA
ACCAAAATAGACGCCCTTACTCCTCCACACCAGCTCCATGAGCTTTCTCTACAATTCTAT
CCTGGAAAGTCGAGTCCATCGTGGTTGAGTCCTCACAAGCTTCCGATGTTGAGGTACATG
TCAATATGTTCAGGTAATTTGGTGAAAATGCAGGAACCATTCTGGGGAAACGAGAATACT
CACTGGAGAATTGAAGGTTTAATGTTAAGTTCATTGTCGGACCTAGACATGGACTGGGAA
GTGCTGCAACAGTCAATGCCGTACCTGAGGACCGTGACCGCAAACTGGTGTCCAGAGCTA
GAGTCTTTCGCGATTGAAGATGTTGGCTTTAGAGGCGGAGTGTGGATGAAAACACCATTG
CACAGAACCTGATGAAACGTTTTAAGCAACTAGATCAATGTTTATTAAACAGTGACAATA
AGTTGGTGTATTACATATACCTTGATACAATGTAATGTTGCTTTGACCGTTTGGATTTCA
TATCGC
```
