## Supplementary material for "RefPlantNLR: a comprehensive collection of experimentally validated plant NLRs": Candidate_sites.with_flanking.fa_chunk_0000316

```
>alpha-CMV:0-9424
TTTGAAGTTAGGCTTAACTTGCTCACCAATTCTTAAATAGACTCGACTTACACTGAATTT
ATTGTGTACTATGTCTAGAAAGTAAGGTCAACAACTTTCTTCTAAATTATTTTGGCATGT
TTATTAGGGTTATTATGAAAAACATATCAAATTGGTGTTGTTAGTTAGGCTTGAATAATA
TGATTTTAAGTCACGAGACTTTTATAAATTAGGTAATTTGATTTAAAAAATTGTTACATA
TCTAAGAAAATGGATGTTAAATTTATCAGTCAATGTATAAACAATAAAAGTCAATATGTA
TGTAAAAGGGTTGCTAGATAAAATCTTTGGTTTTTTGGTCCACAACTCCACACTAAGAGG
AACTCCAATGCTTAGTTACAAGGTGGTGTAGTTAAAAAGTAACTCCAATAGTTAACTACA
CGGTATTATAGTTAAATTTGCCAACTCAAATTTCTAACTACAATATATTTAAGCTACAAA
GTTTCTCATTGGCTGACTACAATACGTTGTAGCGCCTTATAATATTTTATTCAATATACA
ATTTTATTTATTTTACCTTTTTAACAATTTTTTTTTGATCTACCTGCTGTCCTGTTCATA
TGAGCTACACTAATTTGATAGCTGCTTACGCAATTCTTATATCAACGGTTGGCTACTTGT
TCAAATATTTTTATTTTTTTACGAGTAAGTCATTTTATGATCATTGAAGTGGCTCTATTA
TTATTATCATGCACCGATTAACGCAAGAATAATTAACTCGGTACGAATTAGTTTCAAAAT
AAAATCCCTCAAAAAAAAAAGTTTCAAAATAAAATTAACAGAAAACCAACCTTCTCCGGT
TTACTGTTGTTAGAGCATGGAATTTTCCAGTAATCGCAGACCCCAAATTATCTTCCAGTT
GAATCAATCCTTGATTTTTGGATTTGCCAGAAAACTCCTTGAATTTTAGGGTTCATATTT
GATCCGTAATTGGGAAAATTTTCAGCAATTGATCTTCCAAATCAGCCCTACTTGTTTCCA
GACTGCAAATGAAAGGTGCGAACTTTATACTGCATTTTGGTTTTCCATTAGTGTAATTTA
TTAAGATGAACTGCATTTTGCAATTGTTTTATTCGACTACTCATTTTTAAATCAAATTGC
TTAATTGCTAGTTAGTTTTCTTATCATATTGCCAAAAAAAATTATTTTTGTTTAATTGGT
GAAAAAGGGTAAATTATACCTAGTGTACAAGATTTTCTTGCACACCACCGTTAATTTGTT
GACACATCATCAAACGTACTGAAAAATGAGAATGAAAGACAATAAATATGTCATTTTAAC
CAATAGAAAAACATGATGTAGTAAGATCCTTAATTGATAGATAAATAATTAAATATCAGT
CCATTAGTTGAATATTCAATGAAAATGTATGGTCCAAAAATGGCGTTTAATAGTCAATGT
CATGCTTTATGGGGTGGTGGAGTACTATGTGACTGTGTGTGGACTTGGAGAAGACTAGAG
AGTATGATTATCAACCTATGGACCCTCAAAATGAAAATGAAAATGATGTTTACACGTGCT
ATTTGCACGGACTTCAATGCAAATAGTATAAATTTACGGTCAAAGTTTTCATTCTAAAGC
GTAAATAACTTTCATGAATGGAGGACGGTAGTATAAGTATAACGTTATAGCCTACCATTT
TCTTATCATATTCACATAAATTTGTTGCTGAAATTTGTTTTACTTGGCTAAAATACTTTT
GTTCTTATTGGCAGATAAACATCAGTACGTCCATTATTGGCCAACTTGCTGAGTCCATTA
TTGGCCAACTTGAACATATACCTCCAAACAATAATCAATAATGTCGATTATGAAGTTTGT
GAATGCAATTTATTATCACTTTCATTTATAAAATGACTACTTGATTAACACATACAATAT
TACCTTTCTCCAAACACCCTTTCAATTCTGCTTAATCTTGTTTTCTCATCATCTCTTCAT
CTTTCTGAAAACACAACCCAATGGCCGAAATCGGATACTCGGTTTGTGCGAAACTCATCG
AAGTGATTGGCAGTGAGCTGATCAAAGAGATTTGTGACACATGGGGTTACAAATCTCTTC
TTGAGGACCTCAACAAAACTGTATTGACGGTCAGGAACGTTCTCATTCAAGCCGGGGTGA
TGCGGGAGCTTACTAGTGAACAACAAGGTTTCATTGCAGACCTTAAAGATGTTGTTTATG
ATGCTGATGACTTGTTCGACAAGTTACTCACTCGTGCTGAGCGAAAACAGATTGATGGAA
ACGAAATCTCTGAAAAGGTACGTCGTTTCTTTTCCTCTAGTAACAAGATCGGTCAAGCTT
ACTACATGTCTCGTAAGGTTAAGGAAATTAAGAAGCAGTTGGATGAAATTGTTGATAGGC
ATACAAAATTTGGGTTTAGTGCTGAGTTTATACCTGTTTGTAGGGGAAGGGGAAACGAGA
GGGAAACACGTTCATATATAGATGTCAAGAATATTCTTGGGAGGGATAAAGATAAGAATG
ATATCATAGATAGGTTGCTTAATCGTAATGGTAATGAAGCTTGTAGTTTCCTGACCATAG
TGGGAGCGGGAGGATTGGGAAAAACTGCTCTTGCACAACTTGTGTTCAATGATGAAAGGG
TCAAAATTGAGTTCCATGATTTGAGGTATTGGGTTTGTGTCTCTGATCAAGATGGGGGCC
AATTTGATGTGAAAGAAATCCTTTGTAAGATTTTAGAGGTGGTTACTAAGGAGAAAGTTG
ATAATAGTTCCACATTGGAATTGGTACAAAGCCAATTTCAAGAGAAGTTAAGAGGAAAGA
AGTACTTCCTTGTTCTTGATGATGTATGGAACGAAGATCGTGAGAAGTGGCTTCCTTTGG
AAGAGTTGTTAATGTTGGGTCAAGGGGGAAGCAAGGTTGTAGTGACCACACGTTCAGAGA
AGACAGCAAATGTCATAGGGAAAAGACATTTTTATACACTGGAATGTTTGTCACCAGATT
ATTCATGGAGCTTATTTGAAATGTCGGCTTTTCAGAAAGGGCATGAGCAGGAAAACCATC
ACGAACTAGTTGATATTGGGAAAAAGATTGTTGAAAAATGTTATAACAATCCACTTGCTA
TAACGGTGGTAGGAAGTCTTCTTTATGGAGAGGAGATAAGTAAGTGGCGGTCATTTGAAA
TGAGTGAGTTGGCCAAAATTGGCAATGGGGATAATAAGATTTTGCCGATATTAAAGCTCA
GTTACCATAATCTTATACCCTCGTTGAAGAGTTGTTTTAGTTATTGTGCAGTGTTTCCCA
AGGATCATGAAATAAAGAAGGAGATGTTGATTGAACTTTGGATGGCACAAGGATATGTTG
TGCCGTTGGATGGAGGTCAAAGTATAGAAGATGCTGCCGAGGAACATTTTGTAATTTTGT
TACGAAGGTGTTTCTTTCAAGATGTAAAGAAGGATAAATATGGTGATGTTGATTCTGTTA
AAATCCACGACTTGATGCACGATGTCGCCCAAGAAGTGGGGAGGGAGGAATTATGTGTAG
TGAATGATAATACAAAGAACTTGGGTGATAAAATCCGTCATGTACATCGTGATGTCATTA
GATATGCACAAAGAGTCTCTCTGTGTAGCCATAGCCATAAGATTCGTTCGTATATTGGTG
GTAATTGTGAAAAACGTTGTGTGGATACACTAATAGACAAGTGGATGTGTCTTAGGATGT
TGGACTTGTCATGGTCGGATGTTAAAAATTTGCCTAATTCAATAGGTAAATTGTTGCACT
TGAGGTGTCTTAACCTGTCTTATAATAAAGATCTGTTGATACTCCCTGATGCAATTACAA
GACTGCATAATTTGCAGACACTGCTTTTAAAAGAGTGCAGAAGTTTAAAGGAGTTGCCAA
AAGATTTTTGCAAATTGGTCAAACTGAGGCACTTGGATTTAAGGTGTTCTGATTTGAAGG
AGTTGCCAAAAGATTTTTGCAAATTGGTCAAACTGAGGCACTTGGATTTATGGGGTTGTG
ATGATTTGATTGGTGTGCCATTGGGAATGGATAGGCTAATTAGTCTTAGAGTACTGCCAT
TCTTTGTGGTGGGTAGGAAGGAACAAAGTGATGATGATGAGCTGAAAGCCCTAAAAGGCC
TCACCGAGATAAAAGGCTCCATTCGTATTAGAATCTATTCAAAGTATAGAATAGTTGAAG
GCATGAATGACACAGGAGGAGCTGGGTATTTAAAGAGCATGAAACATCTCACGGGGGTTG
ATATTACATTTGATGGTGGATGTGTTAACCCTGAAGCTGTGTTGGCAACCCTAGAGCCAC
CTTCAAATATCAAGAGGTTAGAGATGTGGCATTACAGTGGTACAACAATTCCAGTATGGG
GAAGAGCAGAGATTAATTGGGCAATCTCCCTCTCACATCTTGTCGACATCCAGCTTTGGC
ATTGTCGTAATTTGCAGGAGATGCCAGTGCTGAGTAAACTGCCTCATTTGAAATCACTGG
AACTTTATAATTTGATTAGTTTAGAGTACATGGAGAGCACAAGCAGAAGCAGTAGCAGTG
ACACAGAAGCAGCAACACCAGAATTACCAACATTCTTCCCTTCCCTTGAAAAACTTACAC
TTTGGCGTCTGGACAAGTTGAAGGGTTTTGGGAACAGGAGATCGAGTAGTTTTCCCCGCC
TCTCTAAATTGGAAATCTGGAAATGCCCAGATCTAACGTCATTTCCTTCTTGTCCAAGCC
TTGAAGAGTTGGAATTGAAAGAAAACAATGAAGCATTGCAAATAATAGTAAAAATAACAA
CAACAAGAGGTAAAGAAGAAAAAGAAGAAGACAAGAATGCTGGTGTTGGAAATTCACAAG
ATGATGACAATGTCAAATTATGGACGGTGGAAATAGACAATCTGGGTTATCTCAAATCAC
TGCCCACAAATTGTCTTACTCTGTTGGACTCACTCGAACTTTCAAATATAGAAGACCAGG
AAGATGAGGGCGAAGACAACATCATATTCTGGAAATCCTTTCCTCAAAACCTCCGCAGTT
TGGAAATTGAAAACTCTTACAAAATGACAAGTTTGCCCATGGGGATGCAGTACTTAACCT
CCCTCCAAACCCTCTATCTACACCATTGTTATGAATTGAATTCCCTTCCAGAATGGATAA
GCAGCTTATCATCTCTTCAATCCCTGCACATAGGAAAATGTCCAGCCCTAAAATCACTAC
CAGAAGCAATGCGGAACCTCACCTCCCTTCAGACACTTGGGATATCGCGGTGTCCAGACC
TAATTGAAAGATGCGAAGAACCCAACGGCGAGGACTATCCCAAAATTCAACACATCCCCA
AAATTGTAAGTCATTGCAGAAAGTAATTTATTCATTTATATTTATTTTATGCTTAGAATG
ATATACACCGTCGTCCTTTGGTTTCAAATCTTGAATTTGGTTTTTGTTTTCTTTCTTTGT
TTCTTTATTCAACACCAGCCCATTTATGATTGATTCATTAAAAAAAGGATGGAGTTTTGT
GGATTTGAAGAAGACAACGAATTGAGATTCCTGGGGTTTTCTTTTTGTTGGGGTTGGATT
TCATGTATATGTTGCTGATTAAATACGAGACTGATGATGATGATGATGTGTTTATGGGTT
TTAAATCAGATTAAATATATGGGAAATGTAAGTTAATTTGGGATGCACATAAGGTGTTTG
CTGAAATGTCTATGAGAAATGTTGTTTCTTGGACTTAGAATGATATACACTGTCGTCCAT
TGGTTTCCAATCTTACATTTGGTTTGTGTTTTCTTAGTTTGTTTCTTTAATCAACACCAA
CCCATTTTTTTAAAACTACCTGCAACTACTAATTTACGTTGACCCTGTATCTCAGGTACT
AAATGAATATTGGTGATTTTCAGTTACTCAACACTAGCTTGATCCTGAACGCACCCAACC
TTCAGGTTAGAATCCGGCTTACTCATCCTTTTGTCCAGTTTTCAAGTAATTGTTTTGGCA
GGATCAATTCTCTAATTGTTGTACACCGTATATTGCAATTTATAGTGACTACAGTTAATG
AATGTTTACAAAAAATTAGTCATGTAAAAACTTCTTCTCTGTCCATTACATAAACTCTTT
TTCTCTTTCTAACTTATCATGTTCATGTCTAAAAAATTAAACATGCTCACATCAATGTTC
ATTTAAGCTAACTTACTTCTGTAAGAGAGCGAGCTAGTTAAAAACTCCTTTAACTTTCTG
TTTTATACTCAGGACATGGATTGATGCAAGCATGAAGAACTTCGGGAATTTGCTAAAACT
CTACCAAAGCGATGAGAGTTTGGACTTTGTTTCACTTGAAGTCAGGGACTGTCAACAAAG
CCACAGTGTGCATGTTGGCTGTTTCACTTGGACGATAAAAAGGTTTATTTAATTGTTTTC
CTAAGTGTATTTGGCTTACAAGCTTTTACTTTTCGCTTGAAAGGGTTTTTCTTGTTTTAA
GCTTTTTGAATTAGAGTTTCGGTTGAAGTAAGAGTAGTCGTATTAGTCTTTTACTTTGCA
GGAGTCTATGCCTATATAAGGTAAGACTCGTATTTGTAATTTTCAGATTATGCAATTCAA
GTTTTCGAGTGTTTTCTTAAAAAAACATATCATACCTGTGTGTAGCATAAAGATAAATTC
TGATGCTGTGCTTCTTGTTATGGCTCACATTGGTTTTCATTGTTTGGATTGTTTCACAGG
GAAGCAGAGAATACCTGGAACCTGTAAAGGACGCTATATCTATAGCAGCTTTCACAGGCC
AAGTAATATAATGTTCTTTATCAATCACTCAATACCTGGAGATTGTTTGAACACATAATT
CACCTCTTTTTTTCCATCTCAAATTGCAGACTTTTACTGGGATTTGAATGACAGCAAACA
TTTGATTGTCACGAGGATTGATCTAACTGGTGAATGTTGTGATCACCATATTGGTCTTTC
TCATTCAAACAAACTTGCATACCGTTCTTTTGAAGTTTGAAGACAAGCAGGCGATAATCA
ACTCAGGTCGAAGCTCATGTGCAGGAGAGAATAGAATATAGAGGAGATTATTTTTAAAAG
AAACGCTCAAAGGTATTGTAGCACCTTTCCTATTTGCTACTGCAGTGATGTTTTTATTTC
TTGTTTGCAGCGCTTGTTTCTCATATTTCAACCTACTTTTAGAAAAAAAAACATCTCCGA
ACATAACCAAAAATAAAGTTCCCTTATCAGTGCTTTCCCTGCTTTCTTCTAAACAACATA
TACAATTATAAACCCTTTTTCTCTCTTACCTTTGTTATTCTTCCTTGCTTCATTGAGATA
ACACTCTCCTGTTTTTGTTTTGTTGTTAGTCATTACATGGATATATCAAGGACAACAGTT
CTGTAGTCCGTCAACTGTGGTTAGGAAGGCTAAACTGGAGCACAATAACCCCATGTCAAT
TGAATAGTAAAGGTGTGCTATATCAGTTTCGTTTGGCTTGGCTTACCTGAAAAATGGCTG
GTTATTTATCCTTGTCTCTTTCTATGACGTGCAGTGGCTTGTTAATGTGTCTCGGACAAC
AATTCCTCACTTTCCAAGTTCCATACACGCTGATGTAACTATCTTCTGCAGTCTGTTCTT
TCATTTTTGCCACGTGCTCTAATTATAACTTTTTGTACTCAATAATCAACTCCTTGTCCC
GGTATTTGCAGAGACTACTTAAACAGGTAAAGTGACAATCCTGGCGAAGTTGTCTGTTTC
TTAGCTCTGAACCCATCATTCAGGTAAGATTAAGTATTTAAGAAGAAATTTTGTTTTTAC
CTAAAATGAATGATCTTGTGTAACTGCTTGCTTCTTGCATTAAATAAGAACTTTCTGCTG
CATATGTGACAGTTACATCCACAAAAAAGTTGGAGGTTTGTTCAGGGATTGGAAATGAAG
GTACTTCAGAATTCCTGGAATGTTTATGAATGCTCCAGACTTCAGAGTCTTTAATGGAAA
ATTCGAGTCACTAAAAAAACATTATTCCTATCATCAGAGCTTTGAAGTTCCTCTATACAA
GGTCAACTGAGTTCCTCTTTGCCTCTTGTTTAATTGTATTTACTTGTACCTTAATTATAA
TCTGTATATTGTTTTAGTTAAGTTCTAAAACAGGTTATTATTCATCATTTGTGCAGCATA
TTGCTGGAATCAAGAATCTAGTGCTTCTTCTTCCTGACTTCACTGTCAAAATAGCAGTTC
CCATGCTGGAAATAAGCGCGCTAGCAATGTAATTGATGACATGGATGTTGCTGCTTCTGA
GTTTTGATCATAAAAAGCTGTTATGTGTTTCTTGAATGTAATGAAGGAGAGGAGAAAACT
GAAAACTCTTGGCAAAAACGTGAAATTGCAGTGCCTCGGGGTGGTAGGGATCACCCGGAT
TCAGTTCAGACGATACTTTTTTCAACCCGGTTTGTTCCGGTTTTCAGCTTCGGGTTTTCC
TTGTACTTTTGGGGCACACATACAAGGCTACTTCATGTTTGAGAAACCTAATTGAGGCTA
TCTTGTAGCAAATGCACACCACACTCTTTCTCTCTTCTCTCCTTTTTTCACCTTCCATTT
GTAAAAATCCTCTTTTAAAGGTTAATAAAAAAAAGCTTCAAGTCTCGTAGGGTGGATGTA
GGTCACATTGACCGAACCACGGTAAACTCTTTGTGTTCTTTCTTCTCTCTTTGTTTCTCA
TTTTTACGGCAAGTGTTTATGGTTAACCATGCATCTTAGAATAGCTTAAGGCATTAACAT
AATAACATCAATGTTCTCCAAAGATTCACCTTACTTGTTGTACATAATCACAATGTTAAG
CCTATGAAGGTAGAATGCTCTCATGATTTGGTTTAACCAAAAAATAAACTCTAAAATAAT
ACGGAGTAATAAAAATTGGCCATAAATTATTTACAAAGTTTGATTTTTGTATAGGGTATC
TTGTACTTGTGATAAAAAAAATTAAAAAAAAAAAAATTACTTATTTCTTCTATTTTTACT
TGTTACACTTTTCTACAACAGAAACATCAAAACGCCCGCAACACACTATAAATGAAAAAC
CATTTTGTATGCAATGATATTTACGTTCTCACTTTATTCTCTTTAATAACTCCTACTACG
TAATTCTCACCAATCAAATAAAATTATAGAAATTTTCATTTATACCCTCTTAAAATGATG
TTGATTTNNNNNNNNNNNNNNNNNNNNNNNNNNNNNNNNNNNNNNNNNNAGGTGTGAAAA
AGTTTGTGTTATAAGTTACAACAATTTAAAAACGGAGAACATACTTATAATACTAGTGTA
ATCTTTGGCCGGATTATGGTCGTTGACAAAAAAACTCCGGCCTTGACCCTCCACGTGCCG
GTCAAGTGACTTAATAAACCTTTTATTCCACCCTTTTTTCATTCTTCTTTTTATTCTTCT
TTTT
```
