## Supplementary material for "RefPlantNLR: a comprehensive collection of experimentally validated plant NLRs": Candidate_sites.with_flanking.fa_chunk_0000318

```
>alpha-WOLF11:0-8415
ATGGCCGAAATCGGATACTCGGTTTGTGCGAAACTCATCGAAGTGATTGGCAGTGAGCTG
ATCAAAGAGATTTGTGACACATGGGGTTACAAATCTCTTCTTGAGGACCTCAACAAAACT
GTATTGACGGTCAGGAACGTTCTCATTCAAGCCGGGGTGATGCGGGAGCTTACTAGTGAA
CAACAAGGTTTCATTGCAGACCTTAAAGATGTTGTTTATGATGCTGATGACTTGTTCGAC
AAGTTACTCACTCGTGCTGAGCGAAAACAGATTGATGGAAACGAAATCTCTGAAAAGGTA
CGTCGTTTCTTTTCCTCTAGTAACAAGATCGGTCAAGCTTACTACATGTCTCGTAAGGTT
AAGGAAATTAAGAAGCAGTTGGATGAAATTGTTGATAGGCATACAAAATTTGGGTTTAGT
GCCGAGTTTATACCTGTTTGTAGGGAAAGGGGGAACGAGAGGGAAACACGTTCATATATA
GATGTCAAGAATATTCTTGGGAGGGATAAAGATAAGAATGATATCATAGATAGGTTGCTT
AATCGTAATGGTAATGAAGCTTGTAGTTTCCTGACCATAGTGGGAGCGGGAGGATTGGGA
AAAACTGCTCTTGCACAACTTGTGTTCAATGATGAAAGGGTCAAAATTGAGTTCCATGAT
TTGAGGTATTGGGTTTGTGTCTCTGATCAAGATGGGGGCCAATTTGATGTGAAAGAAATC
CTTTGTAAGATTTTAGAGGTGGTTACTAAGGAGAAAGTTGATAATAGTTCCACATTGGAA
TTGGTACAAAGCCAATTTCAAGAGAAGTTAAGAGGAAAGAAGTACTTCCTTGTTCTTGAT
GATGTATGGAACGAAGATCGTGAGAAGTGGCTTCCTTTGGAAGAGTTGTTAATGTTGGGT
CAAGGGGGAAGCAAGGTTGTAGTGACCGCACGTTCAGAGAAGACAGCAAATGTCATAGGG
AAAAGACATTTTTATACACTGGAATGTTTGTCACCAGATTATTCATGGAGCTTATTTGAA
ATGTCGGCTTTTCAGAAAGGGCATGAGCAGGAAAACCATCACGAACTAGTTGATATTGGG
AAAAAGATTGTTGAAAAATGTTATAACAATCCACTTGCTATAACGGTGGTAGGAAGTCTT
CTTTATGGAGAGGAGATAAGTAAGTGGCGGTCATTTGAAATGAGTGAGTTGGCCAAAATT
GGCAATGGGGATAATAAGATTTTGCCGATATTAAAGCTCAGTTACCATAATCTTATACCC
TCGTTGAAGAGTTGCTTCAGTTATTGTGCAGTGTTTCCCAAGGATCATGAAATAAAGAAG
GAGATGTTGATTGATCTTTGGATAGCACAAGGATACGTTGTGGCACTTGATGGAGGTCAA
AGTATAGAAGATGCTGCCGAAGAACATTTTGTAATTTTGTTACGGAGATGTTTCTTTCAA
GATGTAAAGAAGGATGAATATGGTGATGTTGATTCTGTTAAAATCCACGACTTGATGCAC
GATGTCGCCCAAGAAGTGGGGAGGGAGGAAATATGTGTAGTGAATGATAATACAAAGAAC
TTGGGTGATAAAATCCGTCATGTACATGGTGATGTCAATAGATATGCACAAAGAGTCTCT
CTGTGTAGCCATAGCCATAAGATTCGTTCGTATATTGGTGGTGATTGTGAAAAACGTTGT
GTGGATACACTAATAGACAAGTGGATGTGTCTTAGGATGTTGGACTTGTCATGGTCGGAT
GTTAAAAATTTGCCTAATTCAATAGGTAAATTGTTGCACTTGAGGTATCTTAACCTGTCA
GATAATAGAAATCTAAAGATACTTCCTGATGCAATTACAAGACTGCATAATTTGCAGACA
CTGCTTTTAGAAGATTGCAGAAGTTTAAAGGAGTTGCCAAAAGATTTTTGCAAATTGGTC
AAACTGAGACACTTGGATTTATGGGGTTGTGATGATTTGATTGGTATGCCATTTGGAATG
GATAAGCTAACTAGTCTTAGAATACTACCAAACATTGTGGTGGGTAGGAAGGAACAAAGT
GTTGATGATGAGCTGAAAGCCCTTAAAGGCCTCACCGAGATAAAAGGCGACATTGATATC
AAAATCTGTGAAAATTATAGAATAGTTGAAGGCATGAATGACACAGGAGGAGCTGGGTAT
TTGAAGAGCATGAAACATCTCAGGGAGATTGGTATTACATTTGATGGTGGATGTGTTAAC
CCTGAAGCTGTGTTGGCAACCCTAGAGCCACCTTCAAATATCAAGAGCTTATCTATAGAT
AATTACGATGGTACAACAATTCCAGTATGGGGAAGAGCAGAGATTAATTGGGCAATCTCC
CTCTCACATCTTGTCGACATCACGCTTGAAGATTGTTACAATTTGCAGGAGATGCCAGTG
CTGAGTAAACTGCCTCATTTGAAATCACTGTATCTTTTTAAGTTTTGTAAGTTAGAGTAC
ATGGAGAGTAGAAGCAGCAGCAGTAGCAGTGACACAGAAGCAGCAACACCAGAATTACCA
ACATTCTTCCCTTCCCTTGAAAAACTTAGACTTTGGTATCTGGAAAAGTTGAAGGGTTTG
GGGAACAGGAGACCGAGTAGTTTTCCCCGCCTCTCTGAATTGGAAATCTGGGAATGCCCA
GATCTAACGTGGTTTCCTCCTTGTCCAAGCCTTAAAACGTTGAAATTGGAAAAAAACAAT
GAAGCGTTGCAAATAATAGTAAAAATAACAACAACAAGAGGTAAAGAAGAAAAAGAAGAA
GACAAGAATGCTGGTGTTGGAAATTCACAAGATGATGACAATGTCAAATTACGGAAGGTG
GAAATAGACAATGTGAGTTATCTCAAATCACTGCCCACAAATTGTCTTACTCACCTCAAA
ATAACTGGAATAGATTACAGGGAGGGGGAGATTGAATCAGATTCCGTGGAGGAGGAGATT
GAATTGGAAGTTGGGGAGGCATTTCAGAAGTGTGCATCTTCTTTGAGAAGCCTCATCATA
ATCGGAAATCACGGAATAAATAAAGTGATGAGACTGTCTGGAAGAACAGGGTTGGAGCAT
TTCACTCTGTTGGACTCACTCAAATTTTCAAAGATAGAAGACCAGGAAGATGAGGGCGAA
GACAACATCATATTCTGGAAATCCTTTCCTCAAAACCTCCGCAGTTTGGAAATTAAAGGC
TCTTGCAAAATGACAAGTTTGCCCATGGGGATGCAGTACTTAACCTCCCTCCAAACCCTC
GAACTATCATATTGTGATGAATTGAATTCCCTTCCAGAATGGATAAGCAGCTTATCATCT
CTTCAATACCTGCGCATATACAACTGTCCAGCCCTGAAATCACTACCAGAAGCAATGCGG
AACCTCACCTCCCTTCAGACACTTGGGATATCGGATTGTCCAGACCTAGTTAAAATATGC
AGAAAACCCAACGGCGAGGACTATCCCAAAATTCAACACATCCCCGGCATTGTAAGTGAT
TGCAGAAAGTATTTTATTCATTTATATTTATTTTATGCTTAGAATGATATACGCCGTCGT
CCTTAGGTTTCCAATCTTGAATTTGGTTTTTGTTTTCTTTCTTTGTTTCTTTATTCAACA
CCAGCCCATTTATGATTGATTCATTAAAAAAAGGAAGAAGACAACGAATTGAGATTCCTG
GGGTTTTTTTTTCGTTGGGGTTGGTTTTCATGTATATGTTGCTGATTAAATACGAGACTG
ATGATGATTATGTGTTTATGGGTTTTAAATCAGATTAAATATATGGAAAATGTAAGTTAG
TTGGGGATGCACATAAGGTGTTTGATGAAATGTCTATTAGAAATGTTGTTTCTTGGACTT
AGAATGATATACACTGTCGTCCTTTGGTTTCCAATCTTACATTTGGTTTGTGTTTTCTTA
GTTTGTTTCTTTAATCAACACCAACCCATTTTTTTTAAACTACCTGCAACTACTAATTTA
CGTTTACCCTTTATCTCAGGTACTAAATGAATATTGGTGATTTTCAGTTACTCAACACTA
GCTTGATCCTGAACGCACCCAACCTTCAGGTTAGAATCCGGCTTACTCATCCTTTTGTCC
AGTTTTCAAGTAATTGTTTTGGCAGGATCAATTCTCTAATTGTTGTACACCGTATATTGC
AATTTATAGTGACTACAGTTAATGAATGTTTACAAAAAATTAGTCATGTAAAAACTTCTT
CTCTGTCCATTACATAAACTCATTTTCTCTTTCTAACTTATCATGTTCATGTTTAAAAAA
TTAAACATGCTCACATCATTGTTCATTTGAGCTAACTTACTTCTGTAAGAGAGCGAGCTA
GTTAACAACTCCTTTAACTTTCTGTTTTATACTCAGGACATGGATTGATGCAAGCATGAA
GAACTTCTGGAATTTGCTAAAACTCTACCAAAGCGATGAGAGTTTGGACTTTGTTTCACT
TGAAGTCAGGGATTGTCAACAAAGCCACAGTGTGCATGTTGGCTGTGTCACTTGGACGAT
AAAAAGGTTTATTTAATTGTTTTCCTAAGTGTATTTGGCTTACAAGCTTTTACTTTTCAC
TTGAAAGGGTTTTTTTTGTTTTAAGCTTTTTGAATTAGAGTTTCGGTTGAAGTAAGAGTA
GTCGTATTAGTCTTTTACTTTGCAGGAGTCTATGCCTATATAAGGTAAGACTCGTATTTG
TAATTTTCAGATTATGCAATTCAAGTTTTCGAGTGTTTTCTTAAAAAAACATATCATACC
TGTGTGTAGCATAAAGATAAATTCTGATGCTGTGCTTCTTGTTATGGCTCACATTGGTTT
TCATTGTTTGGATTGTTTCACAGGGAAGCAGAGAATACCTGGAACCTATGAAGGACGCTA
TATCTATAGCAGCTTTCACAGGCCAAGTAATATAATGTTCTTTATCAATCACTCAATACC
TGGAGATTGTTTGAACACATAATTCACCTCTTTTTTTCCATCTCAAATTGCAGACTTTTA
CTGGGATTTGAATGACAGCAAACATTTGATTGTCACGAGGATTGATCTAACTGGTGAATG
TTGTGATCACCATATTGGTCTTTCTCATTCAAACAAACTTGCATACCGTTCTTTTGAATT
TTGAAGACAAGCAGGCGATAATCAACTCAGGTCGAAGCTCATGTGCAGGAGAGAATCGAA
TATAGAGGAGATTATTTTTAAAAGAAACGCTCAAAGGTATTGTAGCACCTTTCCTATTTG
CTACTGCAGTGATGTTTTTATTTCTTGTTTGCAGCGCTTGTTTCTCATATTTCAACCTAC
TTTTAGAAAAAAAAACATCTCCGAACATAACCAAAAATAAAGTTCCCTTATCAGTGCTTT
CCCTGCTTTCTTCTAAACAACATATACAATTATAAACCCTTTTTCTCTCTTACCTTTGTT
ATTCTTCCTTGCTTCATTGAGATAACACTCTCCTGTTTTTGTTTTGTTGTTAGTCATTAC
ATGGATATATCAAGGACAACAGTTCTGTAGTCCGTCAACTGTGGTTAGGAAGGCTAAACT
GGAGCACAATAACCCCATGTCAATTGAATAGTAAAGGTGTGCTATATCAGTTTCGTTTGG
CTTGGCTTGTTTACCTGAAAAATGGCTGGTTATTTATCCTTGTCTCTTTCTATGACGTGC
AGTGGCTTGTTAATGTGTCTCGGACAACAATTCCTCACTTTCCAAGTTCCATACACGCTG
ATGTAACTATCTTCTGCAGTCTGTTCTTTCATTTTTGCCACGTGCTCTAATTATAACTTT
TTGTACTCAATAATCAACTCCTTGTCCCGGTATTTGCAGAGACTACTTAAACAGGTAAAG
TGACAATCCTGGCGAAGTTGTCTGTTTCTTAGCTCTGAACCCATCATTCAGGTAAGATTA
AGTATTTAAGAAGAAATTTTGTTTTTACCTAAAATGAATGATCTTGTGTAACTGCTTGCT
TCTTGCATTAAATAAGAACTTTCTGCTGCATATGTGACAGTTACATCCACAAAAAAGTTG
GAGGTTTGTTCAGGGATTGGAAATGAAGGTACTTCAGAATTCCTGGAATGTTTATGAATG
CTCCAGACTTCAGAGTCTTTAATGGAAAATTCGAGTCACTAAAAATACATTATTCCTATC
ATCAGAGCTTTCAAGTTCCTCTATACAAGGTCAACTGAGTTCCTCTTTGCCTCTTGTTTA
ATTGTATTTACTTGTACCTTAACTATAATCTGTATATTGTTTTAGTTAAGTTCTAAAACA
GGTTACTATTCATCATTTGTGCAGCATATTGCTGGAATCAAGAATCTAGTGCTTCTTCTT
CCTGACTTCACTGTAAACCTTAATCTGTTGCTGAATTTTTTTAATCGAAAGACTTTCTGT
TTAATTATATTCTAAATCTATTACGATGTCTTAAACAGCTTGAAAATGACACAAAATATA
ATAGCTCCACACCTAGATAAGACCCTCAAATGGAAATGTCAGTAACTTGTTACATAGAGA
CAATATGCTGATATATAGTTCCACATAGATCACTCTTCTTTACTAAAAACACATTATTTT
TATAACCTGGACATTAGTCGAGAGGGGGATGTCACGTCATGAGAAATCTTCATCAGAGCC
TTCATTACTCGGAATTTTATTTTCTCCCAAAGCTGGTGAATTTGCCATAGATGTTGCTGT
ACTTCATTCTTATGATGTTCAGGTGACTTGTCAGGCCTCACTGCCTCAGACTAACACTCT
CGTGTTTCTTTTCTGTTGTTAGTCATGACATGGATACATCACGAACAACAGTTCTGTAGT
CCAGCAACTGTGGTGTAGGAAGACTAAACTGGAGCACAATAACTCCATGTCAATTGAATG
GTAAAGATGTGCTATCTCAGTTTCTTTTGGCTTGTTTACATGAAAAACGGCTCGTTTTTT
ATCTGTGTCTTTCTATGACGTTCAGGTGCAGTGGCTTGTTAATGTGTCTCAGACAACAAT
TTTCTCACTTTCCAAGTTCCATACATGCTGATGTAACTATCTTCTGCACTCTGTTCTTTC
ATTTTGCCTTTTGCTCTAATTATAACTTTTTGTACTCAATAATCAACTCCTTGTCGCGTA
TTTGCAGGGATTACTTAAATAGGTATAGTGACAATCCTGGTGAAGTTGTCTGTTTCTTAG
CTCTGATCCCATCATTCAGGTAAGATTAAGTAGTTAAGAAGAAACATTTATTTTTACCTA
ATTTGAATGAACTTGTGTTAACTGCTTGCTTCCTGCATTAAATAAGAACTTTCTGCTGCA
TATGTGACAGTTACATCCACAAAAAAGTTGGAGGTTTGTTCAGGGATTGGAAATGAAGGT
ACTTCAGAATTCCTGGAATGTTTATGAATGCTCCAGACTTCAGAGTCTTTAATGGAAAAT
TCGAGTCACTAAAAATACATTATTCCTATCATCAGAGCTTTCAAGTTCCTCTATACAAGG
TCAACTGAGTTCCTCTTTGCCTCTTGTTTAATTGTATTTACTCGTACCTTAATTATAATC
TGTATATTGTTTTAGTTAAGTTCTAAAACAGGTTACTATTCATCATTTGTGCAGCATATT
GCTGGAATCAAGAATCTAGTGCTTCATCTTCCTGACTTCACTGTCAAAATAGTAGTTCCC
ATGCTGGAAATAAGCGCGCTAGCAATGTAATTGATGACATGGATGTTGCTGCTTCTGAGT
TTTGATCATAAAAAGCTGTTATGTGTTTCTTGAATGTAATGAAGGAGAGGAGAAAACTGA
AAACTCTTGGCAAAAACGTGAAATTGCAGTGCCTCGGGGTGGTAGGGATCACCCGGATTC
AGTTCAGACGATACTTTTTTCAACCCGGTTTGTTCCGGTTTTCAGCTTCGGGTTTTCCTT
GTACTTTTGGGGCACACATACAAGGCTACTTCATGTTTGAGAAACCTAATTGAGGCTATC
TTGTAGCAAATGCACACCACACTCTTTCTCTCTTCTCTCCTTTTTTCACCTTCCATTTGT
AAAAATCCTCTTTTAAAGGTTAATAAAAAAAAGCTTCAAGTCTCGTAGGGTGGATGTAGG
TCACATTGACCGAACCACGGTAAACTCTTTGTGTTCTTTCTTCTCTCTTTGTTTCTCATT
TTTACGGCAAGTGTTTATGGTTAACCATGCATCTTAGAATAGCTTAAGGCATTAACATAA
TAACATCAATGTTCTCCAAAGATTCACCTTACTTGTTGTACATAATCACAATGTTAAGCC
TATGAAGGTAGAATGCTCTCATGATTTGGTTTAACCAAAAAATAAACTCTAAAATAATAC
GGAGTAATAAAAATTGGCCATAAACTAATTACAAAGTTTGATTTTTGTATAGGGTATCTT
GTACTTGTGATAAAAAAAATTAAAAAAAAAAAATTTACTTATTTCTTCTATTTTTACTTG
TTACACTTTTCTACA
```
