## Supplementary material for "RefPlantNLR: a comprehensive collection of experimentally validated plant NLRs": Candidate_sites.with_flanking.fa_chunk_0000319

```
>alpha-WOLF12:0-7116
ATGGCCGAAATCGGATACTCGGTTTGTGCGAAACTCATCGAAGTGATTGGCAGTGAGCTG
ATCAAAGAGATTTGTGACACATGGGGTTACAAATCTCTTCTTGAGGACCTCAACAAAACT
GTATTGACGGTCAGGAACGTTCTCATTCAAGCCGGGGTGATGCGGGAGCTTACTAGTGAA
CAACAAGGTTTCATTGCAGACCTTAAAGATGTTGTTTATGATGCTGATGACTTGTTCGAC
AAGTTACTCACTCGTGCTGAGCGAAAACAGATTGATGGAAACGAAATCTCTGAAAAGGTA
CGTCGTTTCTTTTCCTCTAGTAACAAGATCGGTCAAGCTTACTACATGTCTCGTAAGGTT
AAGGAAATTAAGAAGCAGTTGGATGAAATTGTTGATAGGCATACAAAATTTGGGTTTAGT
GCTGAGTTTATACCTGTTTGTAGGGGAAGGGGAAACGAGAGGGAAACACGTTCATATATA
GATGTCAAGAATATTCTTGGGAGGGATAAAGATAAGAATGATATCATAGATAGGTTGCTT
AATCGTAATGGTAATGAAGCTTGTAGTTTCCTGACCATAGTGGGAGCGGGAGGATTGGGA
AAAACTGCTCTTGCACAACTTGTGTTCAATGATGAAAGGGTCAAAATTGAGTTCCATGAT
TTGAGGTATTGGGTTTGTGTCTCTGATCAAGATGGGGGCCAATTTGATGTGAAAGAAATC
CTTTGTAAGATTTTAGAGGTGGTTACTAAGGAGAAAGTTGATAATAGTTCCACATTGGAA
TTGGTACAAAGCCAATTTCAAGAGAAGTTAAGAGGAAAGAAGTACTTCCTTGTTCTTGAT
GATGTATGGAACGAGGATCGTGAGAAGTGGCTTCCTTTGGAAGAGTTGTTAATGTTGGGT
CAAGGGGGAAGCAAGGTTGTAGTGACCACACGTTCAGAGAAGACAGCAAATGTCATAGGG
AAAAGACATTTTTATACACTGGAATGTTTGTCACCAGATTATTCATGGAGCTTATTTGAA
ATGTCGGCTTTTCAGAAAGGGCATGAGCAGGAAAACCATCACGAACTAGTTGATATTGGG
AAAAAGATTGTTGAAAAATGTTATAACAATCCACTTGCTATAACGGTGGTAGGAAGTCTT
CTTTATGGAGAGGAGATAAGTAAGTGGCGGTCATTTGAAATGAGTGAGTTGGCCAAAATT
GGCAATGGGGATAATAAGATTTTGCCGATATTAAAGCTCAGTTACCATAATCTTATACCC
TCGTTGAAGAGTTGTTTTAGTTATTGTGCAGTGTTTCCCAAGGATCATGAAATAAAGAAG
GAGATGTTGATTGAACTTTGGATGGCACAAGGATATGTTGTGCCGTTGGATGGAGGTCAA
AGTATAGAAGATGCTGCCGAGGAACATTTTGTAATTTTGTTACGAAGGTGTTTCTTTCAA
GATGTAAAGAAGGATAAATATGGTGATGTTGATTCTGTTAAAATCCACGACTTGATGCAC
GATGTCGCCCAAGAAGTGGGGAGGGAGGAATTATGTGTAGTGAATGATAATACAAAGAAC
TTGGGTGATAAAATCCGTCATGTACATCGTGATGTCATTAGATATGCACAAAGAGTCTCT
CTGTGTAGCCATAGCCATAAGATTCGTTCGTATATTGGTGGTAATTGTGAAAAACGTTGT
GTGGATACACTAATAGACAAGTGGATGTGTCTTAGGATGTTGGACTTGTCAAGGTCGGAT
GTTAAAAATTTGCCTAATTCAATAGGTAAATTGTTGCACTTGAGGTATCTTAACCTGTCA
GATAATAGAAATCTAAAGATACTTCCTGATGCAATTACAAGACTGCATAATTTGCAGACA
CTACTTTTAGAACGTTGCGAAAGTTTAAAGGAGTTGCCAAAAGATTTTTGCAAATTGGTC
AAACTGAGACACTTGGATTTAAGGGGATGTTTTTCTTTGATTGGTATGCCATTGGGAATG
GATAGGCTAATTAGTCTTAGAATACTACCAAACATTGTGGTGGGTAGGAAGGAACAAAGT
GATGATGATGAGCTGAAAGCCCTAAAAGGCCTCACCGAGATAAAAGGCTCCATTCGTATT
AGAATCTATTCAAAGTATAGAATAGTTGAAGGCATGAATGACACAGGAGGAGCTGGGTAT
TTAAAGAGCATGAAACATCTCACGGGGGTTGATATTACATTTGATGGTGGATGTGTTAAC
CCTGAAGCTGTGTTGGCAACCCTAGAGCCACCTTCAAATATCAAGAGGTTAGAGATGTGG
CATTACAGTGGTACAACAATTCCAGTATGGGGAAGAGCAGAGATTAATTGGGCAATCTCC
CTCTCACATCTTGTCGACATCCAGCTTTGGCATTGTCGTAATTTGCAGGAGATGCCAGTG
CTGAGTAAACTGCCTCATTTGAAATCACTGGAACTTTATAATTTGATTAGTTTAGAGTAC
ATGGAGAGCACAAGCAGAAGCAGTAGCAGTGACACAGAAGCAGCAACACCAGAATTACCA
ACATTCTTCCCTTCCCTTGAAAAACTTACACTTTGGCGTCTGGACAAGTTGAAGGGTTTT
GGGAACAGGAGATCGAGTAGTTTTCCCCGCCTCTCTAAATTGGAAATCTGGGAATGCCCA
GATCTAACGTGGTTTCCTCCTTGTCCAAGCCTTAAAACGTTGAAATTGGAAAAAAACAAT
GAAGCGTTGCAAATAATAGTAAAAATAACAACAACAAGAGGTAAAGAAGAAAAAGAAGAA
GACAAGAATGCTGGTGTTGGAAATTCACAAGATGATGACAATGTCAAATTACGGAAGGTG
GAAATAGACAATGTGAGTTATCTCAAATCACTGCCCACAAATTGTCTTACTCACCTCAAA
ATAACTGGAATAGATTACAGGGAGGGGGAGATTGAATCAGATTCCGTGGAGGAGGAGATT
GAATTGGAAGTTGGGGAGGCATTTCAGAAGTGTGCATCTTCTTTGAGAAGCCTCATCATA
ATCGGAAATCACGGAATAAATAAAGTGATGAGACTGTCTGGAAGAACAGGGTTGGAGCAT
TTCACTCTGTTGGACTCACTCGAACTTTCAAAGATAGAAGACCAGGAAGATGAGGGCGAA
GACAACATCATATTCTGGAAATCCTTTCCTCAAAACCTCCGCAGTTTGGAAATTAAAGGC
TCTTGCAAAATGACAAGTTTGCCCATGGGGATGCAGTACTTAACCTCCCTCCAAACCCTC
AAACTAGAAAATTGTGATGAATTGAATTCCCTTCCAGAATGGATAAGCAGCTTATCATCT
CTTCAATACCTGGGCATATTCAACTGTCCAGCCCTAGAATCACTACCAGAAGCAATGCGG
AACCTCACCTCCCTTCAGAGACTTGTGATACGGCTGTGTCCAGACCTAGTTAAAAGATGC
GGAAAACCCAAAGGCAAGGACTATCCCAAAATTCAACACATCCCCGAAATTGTAAGTGAT
TGCAGAAAGTATTTTATTCATTTATATTTATTTTATGCTTAGAATGATATACACCGTCGT
CCTTTGGTTTCAAATCTTGAATTTGGTTTTTGTTTTCTTTCTTTGTTTCTTTATTCAACA
CCAGCCCATTTATGATTGATTCATTAAAAAAAGGATGGAGTTTTGTGTATTTGAAGAAGA
CAACGAATTGAGATTCCTGGGGTTTTCTTTTTGTTGGGGTTGGATTTCATGTATATGTTG
CTGATTAAATACGAGACTGATGATGATGATGATGTGTTTATGGGTTTTAAATCAGATTAA
ATATATGGGAAATGTAAGTTAATTTGGGATGCACATAAGGTGTTTGCTGAAATGTCTATG
AGAAATGTTGTTTCTTGGACTTAGAATGATATACACTGTCGTCCATTGGTTTCCAATCTT
ACATTTGGTTTGTGTTTTCTTAGTTTGTTTCTTTAATCAACACCAACCCATTTTTTTAAA
ACTACCTGCAACTACTAATTTACGTTGACCCTGTATCTCAGGTACTAAATGAATATTGGT
GATTTTCAGTTACTCAACACTAGCTTGATCCTGAACGCACCCAACCTTCAGGTTAGAATC
CGGCTTACTCATCCTTTTGTCCAGTTTTCAAGTAATTGTTTTGGCAGGATCAATTCTCTA
ATTGTTGTACACCGTATATTGCAATTTATAGTGACTACAGTTAATGAATGTTTACAAAAA
ATTAGTCATGTAAAAACTTCTTCTCTGTCCATTACATAAACTCTTTTTCTCTTTCTAACT
TATCATGTTCATGTCTAAAAAATTAAACATGCTCACATCAATGTTCATTTAAGCTAACTT
ACTTCTGTAAGAGAGCGAGCTAGTTAAAAACTCCTTTAACTTTCTGTTTTATACTCAGGA
CATGGATTGATGCAAGCATGAAGAACTTCGGGAATTTGCTAAAACTCTACCAAAGCGATG
AGAGTTTGGACTTTGTTTCACTTGAAGTCAGGGACTGTCAACAAAGCCACAGTGTGCATG
TTGGCTGTTTCACTTGGACGATAAAAAGGTTTATTTAATTGTTTTCCTAAGTGTATTTGG
CTTACAAGCTTTTACTTTTCGCTTGAAAGGGTTTTTCTTGTTTTAAGCTTTTTGAATTAG
AGTTTCGGTTGAAGTAAGAGTAGTCGTATTAGTCTTTTACTTTGCAGGAGTCTATGCCTA
TATAAGGTAAGACTCGTATTTGTAATTTTCAGATTATGCAATTCAAGTTTTCGAGTGTTT
TCTTAAAAAAACATATCATACCTGTGTGTAGCATAAAGATAAATTCTGATGCTGTGCTTC
TTGTTATGGCTCACATTGGTTTTCATTGTTTGGATTGTTTCACAGGGAAGCAGAGAATAC
CTGGAACCTGTAAAGGACGCTATATCTATAGCAGCTTTCACAGGCCAAGTAATATAATGT
TCTTTATCAATCACTCAATACCTGGAGATTGTTTGAACACATAATTCACCTCTTTTTTTC
CATCTCAAATTGCAGACTTTTACTGGGATTTGAATGACAGCAAACATTTGATTGTCACGA
GGATTGATCTAACTGGTGAATGTTGTGATCACCATATTGGTCTTTCTCATTCAAACAAAC
TTGCATACCGTTCTTTTGAAGTTTGAAGACAAGCAGGCGATAATCAACTCAGGTCGAAGC
TCATGTGCAGGAGAGAATAGAATATAGAGGAGATTATTTTTAAAAGAAACGCTCAAAGGT
ATTGTAGCACCTTTCCTATTTGCTACTGCAGTGATGTTTTTATTTCTTGTTTGCAGCGCT
TGTTTCTCATATTTCAACCTACTTTTAGAAAAAAAAACATCTCCGAACATAACCAAAAAT
AAAGTTCCCTTATCAGTGCTTTCCCTGCTTTCTTCTAAACAACATATACAATTATAAACC
CTTTTTCTCTCTTACCTTTGTTATTCTTCCTTGCTTCATTGAGATAACACTCTCCTGTTT
TTGTTTTGTTGTTAGTCATTACATGGATATATCAAGGACAACAGTTCTGTAGTCCGTCAA
CTGTGGTTAGGAAGGCTAAACTGGAGCACAATAACCCCATGTCAATTGAATAGTAAAGGT
GTGCTATATCAGTTTCGTTTGGCTTGGCTTACCTGAAAAATGGCTGGTTATTTATCCTTG
TCTCTTTCTATGACGTGCAGTGGCTTGTTAATGTGTCTCGGACAACAATTCCTCACTTTC
CAAGTTCCATACACGCTGATGTAACTATCTTCTGCAGTCTGTTCTTTCATTTTTGCCACG
TGCTCTAATTATAACTTTTTGTACTCAATAATCAACTCCTTGTCCCGGTATTTGCAGAGA
CTACTTAAACAGGTAAAGTGACAATCCTGGCGAAGTTGTCTGTTTCTTAGCTCTGAACCC
ATCATTCAGGTAAGATTAAGTATTTAAGAAGAAATTTTGTTTTTACCTAAAATGAATGAT
CTTGTGTAACTGCTTGCTTCTTGCATTAAATAAGAACTTTCTGCTGCATATGTGACAGTT
ACATCCACAAAAAAGTTGGAGGTTTGTTCAGGGATTGGAAATGAAGGTACTTCAGAATTC
CTGGAATGTTTATGAATGCTCCAGACTTCAGAGTCTTTAATGGAAAATTCGAGTCACTAA
AAAAACATTATTCCTATCATCAGAGCTTTGAAGTTCCTCTATACAAGGTCAACTGAGTTC
CTCTTTGCCTCTTGTTTAATTGTATTTACTTGTACCTTAATTATAATCTGTATATTGTTT
TAGTTAAGTTCTAAAACAGGTTATTATTCATCATTTGTGCAGCATATTGCTGGAATCAAG
AATCTAGTGCTTCTTCTTCCTGACTTCACTGTCAAAATAGCAGTTCCCATGCTGGAAATA
AGCGCGCTAGCAATGTAATTGATGACATGGATGTTGCTGCTTCTGAGTTTTGATCATAAA
AAGCTGTTATGTGTTTCTTGAATGTAATGAAGGAGAGGAGAAAACTGAAAACTCTTGGCA
AAAACGTGAAATTGCAGTGCCTCGGGGTGGTAGGGATCACCCGGATTCAGTTCAGACGAT
ACTTTTTTCAACCCGGTTTGTTCCGGTTTTCAGCTTCGGGTTTTCCTTGTACTTTTGGGG
CACACATACAAGGCTACTTCATGTTTGAGAAACCTAATTGAGGCTATCTTGTAGCAAATG
CACACCACACTCTTTCTCTCTTCTCTCCTTTTTTCACCTTCCATTTGTAAAAATCCTCTT
TTAAAGGTTAATAAAAAAAAGCTTCAAGTCTCGTAGGGTGGATGTAGGTCACATTGACCG
AACCACGGTAAACTCTTTGTGTTCTTTCTTCTCTCTTTGTTTCTCATTTTTACGGCAAGT
GTTTATGGTTAACCATGCATCTTAGAATAGCTTAAGGCATTAACATAATAACATCAATGT
TCTCCAAAGATTCACCTTACTTGTTGTACATAATCACAATGTTAAGCCTATGAAGGTAGA
ATGCTCTCATGATTTGGTTTAACCAAAAAATAAACTCTAAAATAATACGGAGTAATAAAA
ATTGGCCATAAATTATTTACAAAGTTTGATTTTTGTATAGGGTATCTTGTACTTGTGATA
AAAAAAATTAAAAAAAAAAAAATTACTTATTTCTTC
```
