## Supplementary material for "RefPlantNLR: a comprehensive collection of experimentally validated plant NLRs": Candidate_sites.with_flanking.fa_chunk_0000322

```
>alpha-WOLF18:0-7138
ATGGCCGAAATCGGATACTCGGTTTGTGCGAAACTCATCGAAGTGATTGGCAGTGAGCTG
ATCAAAGAGATTTGTGACACATGGGGTTACAAATCTCTTCTTGAGGACCTCAACAAAACT
GTATTGACGGTCAGGAACGTTCTCATTCAAGCCGGGGTGATGCGGGAGCTTACTAGTGAA
CAACAAGGTTTCATTGCAGACCTTAAAGATGTTGTTTATGATGCTGATGACTTGTTCGAC
AAGTTACTCACTCGTGCTGAGCGAAAACAGATTGATGGAAACGAAATCTCTGAAAAGGTA
CGTCGTTTCTTTTCCTCTAGTAACAAGATCGGTCAAGCTTACTACATGTCTCGTAAGGTT
AAGGAAATTAAGAAGCAGTTGGATGAAATTGTTGATAGGCATACAAAATTTGGGTTTAGT
GCTGAGTTTATACCTGTTTGTAGGGGAAGGGGAAACGAGAGGGAAACACGTTCATATATA
GATGTCAAGAATATTCTTGGGAGGGATAAAGATAAGAATGATATCATAGATAGGTTGCTT
AATCGTAATGGTAATGAAGCTTGTAGTTTCCTGACCATAGTGGGAGCGGGAGGATTGGGA
AAAACTGCTCTTGCACAACTTGTGTTCAATGATGAAAGGGTCAAAATTGAGTTCCATGAT
TTGAGGTATTGGGTTTGTGTCTCTGATCAAGATGGGGGCCAATTTGATGTGAAAGAAATC
CTTTGTAAGATTTTAGAGGTGGTTACTAAGGAGAAAGTTGATAATAGTTCCACATTGGAA
TTGGTACAAAGCCAATTTCAAGAGAAGTTAAGAGGAAAGAAGTACTTCCTTGTTCTTGAT
GATGTATGGAACGAGGATCGTGAGAAGTGGCTTCCTTTGGAAGAGTTGTTAATGTTGGGT
CAAGGGGGAAGCAAGGTTGTAGTGACCACACGTTCAGAGAAGACAGCAAATGTCATAGGG
AAAAGACATTTTTATACACTGGAATGTTTGTCACCAGATTATTCATGGAGCTTATTTGAA
ATGTCGGCTTTTCAGAAAGGGCATGAGCAGGAAAACCATCACGAACTAGTTGATATTGGG
AAAAAGATTGTTGAAAAATGTTATAACAATCCACTTGCTATAACGGTGGTAGGAAGTCTT
CTTTATGGAGAGGAGATAAGTAAGTGGCGGTCATTTGAAATGAGTGAGTTGGCCAAAATT
GGCAATGGGGATAATAAGATTTTGCCGATATTAAAGCTCAGTTACCATAATCTTATACCC
TCGTTGAAGAGTTGCTTCAGTTATTGTGCAGTGTTTCCCAAGGATCATGAAATAAAGAAG
GAGATGTTGATTTATCTTTGGATGGCACAAGGATATGTTGTGCCGTTGGATGGAGGTCAA
AGTATAGAAGATGCTGCCGAGGAACATTTTGTAATTTTGTTACGAAGGTGTTTCTTTCAA
GATGTAAAGAAGGATAAATATGGTGATGTTGATTCTGTTAAAATCCACGACTTGATGCAC
GATGTCGCCCAAGAAGTGGGGAGGGAGGAATTATGTGTAGTGAATGATAATACAAAGAAC
TTGGGTGATAAAATCCGTCATGTACATCGTGATGTCATTAGATATGCACAAAGAGTCTCT
CTGTGTAGCCATAGCCATAAGATTCGTTCGTATATTGGTGGTAATTGTGAAAAACGTTGT
GTGGATACACTAATAGACAAGTGGATGTGTCTTAGGATGTTGGACTTGTCATGGTCGGAT
GTTAAAAATTTGCCTAATTCAATAGGTAAATTGTTGCACTTGAGGTATCTTAACCTGTCA
GATAATAGAAATCTAAAGATACTTCCTGATGCAATTACAAGACTGCATAATTTGCAGACA
CTGCTTTTAAAAGATTGCAGAAGTTTAAAGGAGTTGCCAAAAGATTTTTGCAAATTGGTC
AAACTGAGACACTTGGATTTAAGGGGTTGTCAGTGTTTGATTGGTATGCCATTGGGAATG
GATAGGCTAATTAGTCTTAGAGTACTACCAAAAGTTGTGGTGGGTAAGAAGGAACAAAGT
GATGATCAGCTGAAAGCCCTAAAAGGCCTCACCGAGATAAAAGGCTCCATTGATATCACA
ATCTATTCAAAGTATAGAATAGTTGAAGGCATGAATGACACAGGAGGAGCTGGGTATTTG
AAGAGCATGAAACATCTCACGGGGGTTGATATTACATTTTTGGGTGAATGTGTTAACCCT
GAAGCTGTGTTGGCAACCCTAGAGCCACCTTCAAATATCAAGAGCTTATCTATACATCGT
TTTGATGGTAAAACACTTCCAGTATGGGGAAGAGCAGAGATTAATTGGGCAATCTCCCTC
TCACATCTTGTCGACATCAAGCTTAGTTGTTGTCGTAATTTGCAGGAGATGCCAGTGCTG
AGTAAACTGCCTCATTTGAAATCACTGGAACTTCGATGTTTGGAAAACTTAGAGTACATG
GAGAGTAGAAGCAGCAGCAGTAGCAGTGACAAAGAAGCAGCAACACCAGAATTACCAACA
TTCTTCCCTTCCCTTGAAAAACTTACACTTTGGTATCTGGAAAAGTTGAAGGGTTTGGGG
AACAGGAGATCGAGTAGTTTTCCCCGCCTCTCTAAATTGGAAATCCGGGAATGCCCAGAT
CTAACGTGGTTTCCTCCTTGTCCAAGCCTTGAAACGTTGAAATTGGAAAAAAACAATGAA
GCGTTGCAAAAAATAACAACAACAAGAGGTAAAGAAGAAAAAGAAGAAGACAAGAATGCT
GGTGTTGGAAATTCACAAGATGATGACAATGTCAAATTACGGAAGGTGAAAATAGACAAT
CTGGGTTATCTCAAATCACTGCCCACAAATTGTCTTACTCACCTCGACCTTACAATAAGA
GATTCCAAGGAGGGGGAGGGTGAATGGGAAGTTGGGGATGCATTTCAGAAGTGTGTATCT
TCTTTGAGAAGCCTCACCATAATCGGAAATCACGGAATAAATAAAGTGAAGAGACTGTCT
GGAAGAACAGGGTTGGAGCATTTCACTCTGTTGGACTCACTCAAATTTTCAAAGATAGAA
GACCAGGAAGATGAGGGCGAAGACAACATCATGTTCTGGAAAACCTTTCCTCAAAACCTC
CGCAGTTTGAGAATTAAAGACTCTGACAAAATGACAAGTTTGCCCATGGGGATGCAGTAC
TTAACCTCCCTCCAAACCCTCTATCTACACCATTGTTATGAATTGAATTCCCTTCCAGAA
TGGATAAGCAGCTTATCATCTCTTCAATCCCTGTACATATACAAATGTCCAGCCCTAAAA
TCACTACCAGAAGCAATGCGGAACCTCACCTCCCTTCAGAGCCTTGTGATACGGCGGTGT
CCAGACCTAATTGAAAGATGCGAAGAACCCAACGGCGAGGACTATCCCAAAATTCGACAC
ATCTCCAGAATTGTAAGTCATTGCAGAAAGTATTTCTTTTTTTTCTTTTTTTATTTTATA
CTTAGAATGATATACACCGTCGTCCTTAGGTTTCAAATCTTGAATTTGGTTTTTGTTTTC
TTTCTTTGTTTCTTTATTCAACACCAGTCCATTTATGATTGATTCATTAAAAAAAGGATG
GAGTTTTATGGATTTGAAGAAGACAACGAATTGAGATTCCTGGGGTTTTTTTTTTCGTTG
GGGTTGGTTTTCATGTATATGTTGCTGATTAAATACGAGACTGATGATGATGATGTGTTT
ATGGGTTTTAAATCAGATTAAATATATGGGAAATGCAAGTTAATTTGGGATGCACATAAG
GTGTTTGCTGAAATGTCTATGAGAAATGTTGTTTCTTGGACTTAGAATGATATACACTGT
CGTCCTTTGGTTTCCAATCTTACATTTGGTTTGTGTTTTCTTAGTTTGTTTCTTTAATCA
ACACCAACCCGTTTTTTTTAAACTACCTGCAACTACTAATTTACGTTTACCCTGTATCTC
AGGTACTAAATGAATATTGGTGATTTTCAGTTACTCAACACTAGCTTGATCCTGAACGCA
CCCAACCTTCAGGTTAGAATCCGGCTTACTCATCCTTTTGTCCAGTTTTCAAGTAATTGT
TTTGGCAGGATCAATTCTCTAATTGTTGTACACCGTATATTGCAATTTATAGTGACTACA
GTTAATGAATGTTTACAAAAAATTAGTCATGTAAAAACTTCTTCTCTGTCCATTACATAA
ACTCTTTTTCTCTTTCTAACTTATCATGTTCATGTCTAAACAATTAAACATGCTCACATC
AATGTTCATTTAAGCTAACTTACTTCTGTAAGAGAGCGAGCTAGTTAAAAACTCCTTTAA
CTTTCTGTTTTATACTCAGGACATGGATTGATGCAAGCATGAAGAACTTCGGGAATTTGC
TAAAACTCTACCAAAGCGATGAGAGTTTGGACTTTGTTTCACTTGAAGTCAGGGACTGTC
AACAAAGCCACAGTGTGCATGTTGGCTGTTTCACTTGGACGATAAAAAGGTTTATTTAAT
TGTTTTCCTAAGTGTATTTGGCTTACAAGCTTTTACTTTTCGCTTGAAAGGGTTTTTCTT
GTTTTAAGCTTTTTGAATTAGAGTTTCGGTTGAAGTAAGAGTAGTCGTATTAGTCTTTTA
CTTTGCAGGAGTCTATGCCTATATAAGGTAAGACTCGTATTTGTAATTTTCAGATTATGC
AATTCAAGTTTTCGAGTGTTTTCTTAAAAAAACATATCATACCTGTGTGTAGCATAAAGA
TAAATTCTGATGCTGTGCTTCTGGTTATGGCTCACATTGGTTTTCATTGTTTGGATTGTT
TCACAGGGAAGCAGAGAATACCTGGAACCTGTAAAGGACGCTATATCTATAGCAGCTTTC
ACAGGCCAAGTAATATAATGTTCTTTATCAATCACTCAATACCTGGAGATTGTTTGAACA
CATAATTCACCTCTTTTTTTCCATCTCAAATTGCAGACTTTTACTGGGATTTGAATGACA
GCAAACATTTGATTGTCACGAGGATTGATCTAACTGGTGAATGTTGTGATCACCATATTG
GTCTTTCTCATTCAAACAAACTTGCATACCGTTCTTTTGCAGTTTGAAGACAAGCAGGCG
ATAATCAACTCAGGTCGAAGCTCATGTGCAGGAGAGAATAGAATATAGAGGAGATTATTT
TTAAAAGAAACGCTCAAAGGTATTGTAGCACCTTTCCTATTTGCTACTGCAGTGATGTTT
TTATTTCTTGTTTGCAGCGCTTGTTTCTCATATTTCAACCTACTTTTAGAAAAAAAAACA
TCTCCGAACATAACCAAAAATAAAGTTCCCTTATCAGTGCTTTCTCTGCTTCTTCTAAAC
AACATATACAATTATAAACCCTTTTTCTCTCTTACCTTTGTTATTCTTCCTTGCTTCATT
GAGATAACACTCTCCTGTTTTTGTTTTGTTGTTAGTCATTACATGGATATATCAAGGACA
ACAGTTCTGTAGTCCGTCAACTGTGGTTAGGAAGGCTAAACTGGAGCACAATAACCCCAT
GTCAATTGAATAGTAAAGGTGTGCTATATCAGTTTCGTTTGGCTTGGCTTGTTTACCTGA
AAAATGGCTGGTTATTTATCCTTGTCTCTTTCTATGACGTGCAGTGGCTTGTTAATGTGT
CTCGGACAACAATTCCTCACTTTCCAAGTTCCATACACGCTGATGTAACTATCTTCTGCA
GTCTGTTCTTTCATTTTTGCCACGTGCTCTAATTATAACTTTTTGTACTCAATAATCAAC
TCCTTGTCCCGGTATTTGCAGAGACTACTTAAACAGGTAAAGTGACAATCCTGGCGAAGT
TGTCTGTTTCTTAGCTCTGAACCCATCATTCAGGTAAGATTAAGTATTTAAGAAGAAATT
TTGTTTTTACCTAAAATGAATGATCTTGTGTAACTGCTTGCTTCTTGCATTAAATAAGAA
CTTTCTGCTGCATATGTGACAGTTACATCCACAAAAAAGTTGGAGGTTTGTTCAGGGATT
GGAAATGAAGGTACTTCAGAATTCCTGGAATGTTTATGAATGCTCCAGACTTCAGAGTCT
TTAATGGAAAATTCGAGTCACTAAAAATACATTATTCCTATCATCAGAGCTTTCAAGTTC
CTCTATACAAGGTCAACTGAGTTCCTCTTTGCCTCTTGTTTAATTGTATTTACTTGTACC
TTAATTATAATCTGTATATTGTTTTAGTTAAGTTCTAAAACAGGTTACTATTCATCATTT
GTGCAGCATATTGCTGGAATCAAGAATCTAGTGCTTCTTCTTCCTGACTTCACTGTCAAA
ATAGCAGTTCCCATGCTGGAAATAAGCGCGCTAGCAATGTAATTGATGACATGGATGTTG
CTGCTTCTGAGTTTTGATCATAAAAAGCTGTTATGTGTTTCTTGAATGTAATGTAGAAGA
GGAGAAAACTGAAAACTCTTGGCAAAAACGTGAAATTGCAGTGCCTCGGGGTGGGAGGGA
TCACCCGGATTCAGTTCAGACGATACTTTTTTCAACCCGGTTTGTTCCGGTTTTCAGCTT
CAGGTTTTCCTTGTACTTTTGGGGGACACAGACAAGGCTACTTCATGTTTGAGAAACCTA
ATTGAGGCTATCTTGTAGCAAATGCACACCACACTCTTTCTCTCTTCTCTCCTTTTTTCA
CCTTCCATTTGTAAAAATCCTCCTTTAAAGGTTAATAAAAAAAAAGCTCCAAGTCTCGTA
GGGTGGATGTAGGTCACATTGACCGAACCACGGTAAACTCTTTGTGTTCTTTCTTCTCTC
TTTGTTTCTCATTTTTACGGCAAGTGTTTATGGTTAACCATGCATCTTAGAATAGCTTAA
GGCATTAACATAATAACATCAATGTTCTCCAAAGATTCACCTTACTTGTTGTACATAATC
ACAATGTTAAGCCTATGAAGGTAGAATGCTCTCATGATTTGGTTTAACCAAAAAATAAAC
TCTAAAATAATACGGAGTAATAAAAATTGGCCATAAACTAATTACAAAGTTTGATTTTTG
TATAGGGTATCTTGTACTTGTGATAAAAAAAAATTAAAAAAATTAAAAAAATAAATAAAT
TACTTATTCCTTCTATTTTTACTTGTTACACTTTTCTACAACAGAAACATCAAAACGC
```
