## Supplementary material for "RefPlantNLR: a comprehensive collection of experimentally validated plant NLRs": Candidate_sites.with_flanking.fa_chunk_0000323

```
>alpha-WOLF2:0-6953
ATGGCCGAAATCGGATACTCGGTTTGTGCGAAACTCATCGAAGTGATTGGCAGTGAGCTG
ATCAAAGAGATTTGTGACACATGGGGTTACAAATCTCTTCTTGAGGACCTCAACAAAACT
GTATTGACGGTCAGGAACGTTCTCATTCAAGCCGGGGTGATGCGGGAGCTTACTAGTGAA
CAACAAGGTTTCATTGCAGACCTTAAAGATGTTGTTTATGATGCTGATGACTTGTTCGAC
AAGTTACTCACTCGTGCTGAGCGAAAACAGATTGATGGAAACGAAATCTCTGAAAAGGTA
CGTCGTTTCTTTTCCTCTAGTAACAAGATCGGTCAAGCTTACTACATGTCTCGTAAGGTT
AAGGAAATTAAGAAGCAGTTGGATGAAATTGTTGATAGGCATACAAAATTTGGGTTTAGT
GCCGAGTTTATACCTGTTTGTAGGGAAAGGGGGAACGAGAGGGAAACACGTTCATATATA
GATGTCAAGAATATTCTTGGGAGGGATAAAGATAAGAATGATATCATAGATAGGTTGCTT
AATCGTAATGGTAATGAAGCTTGTAGTTTCCTGACCATAGTGGGAGCGGGAGGATTGGGA
AAAACTGCTCTTGCACAACTTGTGTTCAATGATGAAAGGGTCAAAATTGAGTTCCATGAT
TTGAGGTATTGGGTTTGTGTCTCTGATCAAGATGGGGGCCAATTTGATGTGAAAGAAATC
CTTTGTAAGATTTTAGAGGTGGTTACTAAGGAGAAAGTTGATAATAGTTCCACATTGGAA
TTGGTACAAAGCCAATTTCAAGAGAAGTTAAGAGGAAAGAAGTACTTCCTTGTTCTTGAT
GATGTATGGAACGAAGATCGTGAGAAGTGGCTTCCTTTGGAAGAGTTGTTAATGTTGGGT
CAAGGGGGAAGCAAGGTTGTAGTGACCGCACGTTCAGAGAAGACAGCAAATGTCATAGGG
AAAAGACATTTTTATACACTGGAATGTTTGTCACCAGATTATTCATGGAGCTTATTTGAA
ATGTCGGCTTTTCAGAAAGGGCATGAGCAGGAAAACCATCACGAACTAGTTGATATTGGG
AAAAAGATTGTTGAAAAATGTTATAACAATCCACTTGCTATAACGGTGGTAGGAAGTCTT
CTTTATGGAGAGGAGATAAGTAAGTGGCGGTCATTTGAAATGAGTGAGTTGGCCAAAATT
GGCAATGGGGATAATAAGATTTTGCCGATATTAAAGCTCAGTTACCATAATCTTATACCC
TCGTTGAAGAGTTGCTTCAGTTATTGTGCAGTGTTTCCCAAGGATCATGAAATAAAGAAG
GAGATGTTGATTGATCTTTGGATAGCACAAGGATACGTTGTGGCACTTGATGGAGGTCAA
AGTATAGAAGATGCTGCCGAAGAACATTTTGTAATTTTGTTACGGAGATGTTTCTTTCAA
GATGTAAAGAAGGATGAATATGGTGATGTTGATTCTGTTAAAATCCACGACTTGATGCAC
GATGTCGCCCAAGAAGTGGGGAGGGAGGAAATATGTGTAGTGAATGATAATACAAAGAAC
TTGGGTGATAAAATCCGTCATGTACATGGTGATGTCAATAGATATGCACAAAGAGTCTCT
CTGTGTAGCCATAGCCATAAGATTCGTTCGTATATTGGTGGTGATTGTGAAAAACGTTGT
GTGGATACACTAATAGACAAGTGGATGTGTCTTAGGATGTTGGACTTGTCATGGTCGGAT
GTTAAAAATTTGCCTAATTCAATAGGTAAATTGTTGCACTTGAGGTATCTTAACCTGTCA
GATAATAGAAATCTAAAGATACTTCCTGATGCAATTACAAGACTGCATAATTTGCAGACA
CTACTTTTAGAAGATTGCAGAAGTTTAAAGGAGTTGCCAAAAGATTTTTGCAAATTGGTC
AAACTGAGGCACTTGGAATTACAGGGTTGTCATGATTTGATTGGTATGCCATTTGGAATG
GATAAGCTAACTAGTCTTAGAATACTACCAAACATTGTGGTGGGTAGGAAGGAACAAAGT
GATGATGAGCTGAAAGCCCTAAAAGGCCTCACCGAGATAAAAGGCTCCATTTCTATCAGA
ATCTATTCAAAGTATAGAATAGTTGAAGGCATGAATGACACAGGAGGAGCTGCTTATTTG
AAGAGCATGAAACATCTCAGGGAGATTGATATTACATTTTTGGGTGAATGTGTTGGCCCT
GAAGCTGTATTGGAAACCTTAGAGCCACCTTCAAATATCAAGAGCTTATATATATATAAT
TACAGTGGTACAACAATTCCAGTATGGGGAAGAGCAGAGATTAATTGGGCAATCTCCCTC
TCACATCTCGTCGACATCCAGCTTAGTTGTTGTAGTAATTTGCAGGAGATGCCAGTGCTG
AGTAAACTGCCTCATTTGAAATCGCTGAAACTTGGATGGTTGGATAACTTAGAGTACATG
GAGAGTAGCAGTAGCAGTGACACAGAAGCAGCAACACCAGAATTACCAACATTCTTCCCT
TCCCTTGAAAAACTTACTTTACAGCATCTGGAAAAGTTGAAGGGTTTTGGGAACAGGAGA
TCGAGTAGTTTTCCCCGCCTCTCTGAATTGGAAATCAAGAAATGCCCAGATCTAACGTCA
TTTCCTTCTTGTCCAAGCCTTGAGAAGTTGGAATTGAAAGAAAGCAATGAAGCATTGCAA
ATAATAGTAAAAATAACAACAAGAGGTAAAGAAAAAGAAGAGAACAATAATGCTGGTGTT
AGAAATTCACAAGATGATGACAAAGTCAAATTACGGAAGATGGTGATAGACAATCTGGGT
TATCTCACGGGGGTTGATATTAGATTTGATGATAGAGAAGGTGGATTTGTTAACCCTGAA
GCTGTGTTGGCAACCCTAGAGCCACCTTCAAATATCAAGAGCTTATCTATACATCGTTTT
GATGGTAAAACACTTCCAGTATGGGGAAGAGCAGAGATTAATTGGGCAATCTCCCTCTCA
CATCTTGTCGACATCCAGCTTTGGCATTGTCGTAATTTGCAGGAGATGCCAGTGCTGAGT
AAACTGCCTCATTTGAAATCACTGGAACTTTATAATTTGATTAGTTTAGAGTACATGGAG
AGCACAAGCAGAAGCAGTAGCAGTGACACAGAAGCAGCAACACCAGAATTACCAACATTC
TTCCCTTCCCTTGAAAAACTTACACTTTGGGGTCTGGAAAAGTTGAAGGGTTTGGGGAAC
AGGAGATCGAGTAGTTTTCCCCGCCTCTCTGAATTGAAAATCATGGAATGCCCAGATCTA
ACGTGGTTTCCTCCCTGTCCAAGCCTTGAAAAACTTACACTTTGGCGTCTGGACAAGTTG
AAGGGTTTTGGGAACCGGAGATCGAGTACTTTTCCCCGCCTCTCTGAATTGGAAATCAAG
AAATGCCCAGATCTAACGTCATTTCCTTCTTGTCCAAGCCTTGAGAAGTTGGAATTGAAA
GAAAGCAATGAAGCATTGCAAATAATAGTAAAAATAACAACAAGAGGTAAAGAAAAAGAA
GAGAACAATAATGCTGGTGTTAGAAATTCACAAGATGATGACAAAGTCAAATTACGGAAG
ATGGTGATAGACAATCTGGGTTATCTCAAATCACTGCCCACAAATTGTCTTACTCACCTC
GACCTTACAATAAGTGATTCCAAGGAGGGGGAGGGTGAATGGGAAGTTGGGGATGCATTT
CAGAAGTGTGTATCTTCTTTGAGAAGCCTCACCATAATCGGAAATCACGGAATAAATAAA
GTGAAGAGACTGTCTGGAAGAACAGGGTTGGAGCATTTCACTCTGTTGGAATCACTCAAA
CTTTCAGATATAGAAGACCAGGAAGATGAGGGCGAAGACAACATCATATTCTGGAAATCC
TTTCCTCAAAACCTCCGCAGTTTGGAAATTGAAAACTCTTACAAAATGACAAGTTTGCCC
ATGGGGATGCAGTACTTAACCTCCCTCCAAACCCTCTATCTACACCATTGTTATGAATTG
AATTCCCTTCCAGAATGGATAAGCAGCTTATCATCTCTTCAATACCTGCGCATATACTAC
TGTCCAGCCCTGAAATCACTACCAGAAGCAATGCGGAACCTCACCTCCCTTCAGACACTT
GGGATATCGGATTGTCCAGACCTAGTTAAAAGATGCAGAAAACCCAACGGCAAGGACTAT
CCCAAAATTCAACACATCCCCAAAATTGTAAGTCATTGCAGAAAGTAATTTATTCATTTA
TATTTATTTTATGCTTAGAATGATATACACCGTCGTCCTTTGGTTTCAAATCTTGAATTT
GGTTTTTGTTTTCTTTCTTTGTTTCTTTATTCAACACCAGCCCATTTATGATTGATTCAT
TAAAAAAAGGATGGAGTTTTATGGATTTGAAGAAGACAACGAATTGAGATTCCTGGGGTT
TTCTTTTTGTTGGGGTTGGATTTCATGTATATGTTGCTGATTAAATACGAGACTGATGAT
GATGATGTGTTTATGGGTTTTAAATCAGATTAAATATATGGGAAATGTAAGTTAGTTGGG
GATGCACATAAGGTGTTTGATGAAATGTCTATGAGAAATGTTGTTTCTTGGACTTAGAAT
GATATACACTGTCGTCCTTTGGTTTCCAATCTGGAATTTGGTTTTTGTTTTCTTAGTTTG
TTTCTTTATTCCACACTAGCCCATTTTTTTTAAACTACCTGCAACTACTGAATTTCATTT
ACCCTGTATCTCAGATTATATGGTAGTAATTCTCATTTACTCAACACTAGCTTGATCCTG
AACGCAGCCAACCTTCAGGTTAGAATCCGCCTTACTCATCCTTTTGTCATGAATTGTTTT
AAGTTGTTTTGCTTGCTTGTGTAATCATAATTCATAGTATACGATTCATCATTCACTATG
TCTATAGGCAAGATATTGGAATTGTTCACGATTTCCTGAAGTTTCTTTGTTTTTGTTGAT
ACCACCATATTGCAGCTTATAGTGACTAAGTTAATGAATGTTTCCAAAAATTAGTCATAT
AAATTCTTCTTCTCTCTCTATTACATAAACCCTTTTTCTCTTTCTAACTTATCATGTTCA
TGTCTAAAACGTATACATGCTCACATCATTGTTCGTTTCAGCTGACTTACTTATGTAAGA
GAGCTATCTAGTTAACAACTCTTGTAACTTTTTATTTGCTAGTCAGAACATGGATTGGTG
CAAGCATGGGAATATGCTAACACTCTACCAAATCGATTGGAGTTTGGACTTAGTTTCACC
AGAAGCCATACCCGGACACTTACTGGGGACTGTCAACAAAGCCGCATTGTGATGTACTTG
GATGTTTCACGTGCCTGAGGTGCGAGTTACTTGGAAGGGAAGCGGTTTATTTAATTGTTT
TCCCAAGTAGATTTTGCTTACAAGCTTTTACTTTTCACTTGAAAGGGTTTTTCTTGTTTT
AAGCTTTTCGAATTAGAGTTTTCGGTTGCATTAAGAGTAGTCGTATTAGTCTTTTACCTA
AGGAAGACTCTTTTTTGTAATTTTCAGACTATGCAATTCAAGTTTTCGAGTGTTTTCTTG
CTTGTGTGATTGTGAGTTGGTGAATTCGTCTTTCATACATTTTGAGATTATCAGAAGCTT
TTATGCTCCACCGGTAGTCTAGTACCTTTTCTGTTACTGTGCAGGGAAGTAATCTGGTAC
CTTCTATATATATGGAAAAACATACATTATACATTATGCAAAATTCTTACAGGTTAGTTA
CTTCCTGGAACTTCATTTACACTTAGTTTTTTTTGTTCCATTCCCTCGGAATCAAGTCAT
TCCCTCTGAGAAATATGTAATGAACTTCTGTATGTTGCTGTTTGGTTCCTGTTTTAATCT
TCAATTTTCTTGTATAGTTACAGCTGCATTTACAATGAAGTTTAAGCAGACACTCTCTTT
ATATAGTGCCTCTTTCTGGAGCACCGTAGAGCTGTCTGTGGTTGATCACCATCTGCTGCC
GAGAGATTCAGCAATCGCGTGTTTGATCAGGTAAAAGTTTTTATGTCAATGTGTTTTTTT
TTCCGTTTGATCAATTTATGTCTGTATTCAGATTCTTATCTTCTTACAGTAGCATAACAC
ATTGTTTCTTTCATTTATGTAATCTGTTTCAAGATTACAGAGATGTATGCTTCAGTCGAC
ATTGATGATAACTTAAGATGGCATTCCTACAACAGTTGCAGGCGCATTCTAACTCCGGCA
ATTCTAGTTAGGCAAGAGGAGCATTGCCAATACCTGCCACCTCTGGGATTTACTATACCA
GGGTTGAAGTTTATGGAAGACACCAGCTATGCACAAGCCTTCAAGGGGTCATCCTACATA
ACAAGTTGAACCAACCAATTGCTTGTTGGTTCAGTGGTAATTGGAGCTGAATTTGGTAGG
GATGACCCGTGTTCGATCCCCACAACAACAATTGGGAGGGGACTGGAACCTATCCACACA
GAACTCGCCCTGAATCCGGATTAGCCCTAAGGGTGAACGGGGTGCTAACACCAAAAAAAA
AAACATAACAAGTTGAACCAAACATACTTTGTTTGAATTGAAGATTTAGTGATTTCATTT
GATCGATTGAGATGTCTTATTATAAGCGTATATGCTCTTGGATTTGGCCACTTAGGTGTT
GTTTGACAATTGGTCATTAACTCGCTTTTATATTTTCTTTTCTCTTAGGAAAGGTGATCC
TGAGAATTTATATTGGAACACTTTTTTTTTCTCACTAGCTTTAAAAAAGTGTTCTGTGTT
ACCTGCAATTCAATTTGATTATTTTTCACATAGTTTTACCTGAAAAAGTGTTACCTGAAA
AAGTGTTACCTGAAAATCAACTGACATAAGTTTTTGTTTGGATCCAATTAAGGACACTAG
ATAAATCGGAATAAATAATCAACCAATTAAGTACTTCATAATTAAATATGAAG
```
