## Supplementary material for "RefPlantNLR: a comprehensive collection of experimentally validated plant NLRs": Candidate_sites.with_flanking.fa_chunk_0000324

```
>alpha-WOLF2a:0-6248
ATGGCCGAAATCGGATACTCGGTTTGTGCGAAACTCATCGAAGTGATTGGCAGTGAGCTG
ATCAAAGAGATTTGTGACACATGGGGTTACAAATCTCTTCTTGAGGACCTCAACAAAACT
GTATTGACGGTCAGGAACGTTCTCATTCAAGCCGGGGTGATGCGGGAGCTTACTAGTGAA
CAACAAGGTTTCATTGCAGACCTTAAAGATGTTGTTTATGATGCTGATGACTTGTTCGAC
AAGTTACTCACTCGTGCTGAGCGAAAACAGATTGATGGAAACGAAATCTCTGAAAAGGTA
CGTCGTTTCTTTTCCTCTAGTAACAAGATCGGTCAAGCTTACTACATGTCTCGTAAGGTT
AAGGAAATTAAGAAGCAGTTGGATGAAATTGTTGATAGGCATACAAAATTTGGGTTTAGT
GCTGAGTTTATACCTGTTTGTAGGGGAAGGGGAAACGAGAGGGAAACACGTTCATATATA
GATGTCAAGAATATTCTTGGGAGGGATAAAGATAAGAATGATATCATAGATAGGTTGCTT
AATCGTAATGGTAATGAAGCTTGTAGTTTCCTGACCATAGTGGGAGCGGGAGGATTGGGA
AAAACTGCTCTTGCACAACTTGTGTTCAATGATGAAAGGGTCAAAATTGAGTTCCATGAT
TTGAGGTATTGGGTTTGTGTCTCTGATCAAGATGGGGGCCAATTTGATGTGAAAGAAATC
CTTTGTAAGATTTTAGAGGTGGTTACTAAGGAGAAAGTTGATAATAGTTCCACATTGGAA
TTGGTACAAAGCCAATTTCAAGAGAAGTTAAGAGGAAAGAAGTACTTCCTTGTTCTTGAT
GATGTATGGAACGAAGATCGTGAGAAGTGGCTTCCTTTGGAAGAGTTGTTAATGTTGGGT
CAAGGGGGAAGCAAGGTTGTAGTGACCACACGTTCAGAGAAGACAGCAAATGTCATAGGG
AAAAGACATTTTTATACACTGGAATGTTTGTCGCCAGATTATTCATGGAGCTTATTTGAA
ATGTCGGCTTTTCAGAAAGGGCATGAGCAGGAAAACCATGACGAACTAGTTGATATTGGG
AAAAAGATTGTTGAAAAATGTTATAACAATCCACTTGCTATAACGGTGGTAGGAAGTCTT
CTTTATGGAGAGGAGATAAGTAAGTGGCGGTCATTTGAAATGAGTGAGTTGGCCAAAATT
GGCAATGGGGATAATAAGATTTTGTCGATATTGAAGCTCAGTTACTACAATCTTGCAAAC
TCTTTGAAGAGTTGTTTTAGTTATTGTGCAGTGTTTCCCAAGGATCATGAAATAAAGAAG
GAGATGTTGATTGAACTTTGGATGGCACAAGGATATGTTGTGCCGTTGGATGGAGGTCAA
AGTATAGAAGATGCTGCCGAGGAACATTTTGTAATTTTGTTACGAAGGTGTTTCTTTCAA
GATGTAAAGAAGGATAAATATGGTGATGTTGATTCTGTTAAAATCCACGACTTGATGCAC
GATGTCGCCCAAGAAGTGGGGAGGGAGGAAATATGTGTAGTGAATGATAATACAAAGAAC
TTGGGTGATAAAATCCGTCATGTACATGGTGATGTCAATAGATATGCACAAAGAGTCTCT
CTGTGTAGCCATAAGATTCGTTCGTATATTGGTGGTAAATGTGAAAAACGTTGGGTGGAT
ACACTAATAGACAAGTGGATGTGTCTTAGGATGTTGGACTTGTCAAGGTCGGATGTTAAA
AATTTGCCTAATTCAATAGGTAAATTGTTGCACTTGAGGTGTCTTAACCTGTCTTATAAT
GATCTGTTGATACTCCCTGATGCAATTACAAGACTGCATAATTTGCAGACACTGCTTTTA
AAAGATTGCGGAAGTTTAATGGAGTTGCCAAAAGATTTTTGCAAATTGGTCAAACTGAGA
CACTTGGATTTAAGGGATTGTGATGATTTGATTGGTATGCCATTGGGAATGGATAGGCTA
ACTAGTCTTAGAGTACTGCCATTCTTTGTGGTGGGTAGGAAGGAACAAAGTGTTGACGAT
GAGCTGAAAGCCCTAAAAGGCCTCACCGAGATAAAAGGCTCCATTGATATCACAATCTAT
TCAAAGTATAGAATAGTTGAAGGCATGAATGACACAGGAGCTGGGTATTTGAAGAGCATG
AAACATCTCAGGGAGATTGGTATTACATTTGATGGTGGATGTGTTAACCCTGAAGCTGTG
TTGGAAACCCTAGAGCCACCTTCAAATATCAAGAGCTTATCTATAGATAATTACGATGGT
ACAACAATTCCAGTATGGGGAAGAGCAGAGATTAATTGGGCAATCTCCCTCTCACATCTT
GTCGACATTTGGTTTTGTGGTTGTAGTAATTTGCAGGAGATGCCAGTGCTGAGTAAACTG
CCTCATTTGAAATCACTGTATCTTTTTATGTTTTGTAAGTTAGAGTACATGGAGAGTAGA
AGCAGCAGCAGTAGCAGTGACACAGAAGCAGCAACACCAGAATTACCAACATTCTTCCCT
TCCCTTGAAAAACTTACACTTTGGTATCTGGAAAAGTTGAAGGGTTTGGGGAACAGGAGA
TCGAGTAGTTTTCCCCGCCTCTCTAAATTGGAAATCAATGAATGCCCAGATCTAACGTGG
TTTCCTCCTTGTCCAAGCCTTGAAACGTTGAAATTGGTAAAAAACAATGAAGCGTTGCAA
ATAATAGTAAAAATAACAACAACAAGAGGTAAAGAAGAAAAAGAAGAAGACAAGAATGCT
GGTGTTGGAAATTCACAAGATGATGACAATGTCAAATTATGGAAGGTGGAAATAGACAAT
CAATGTTATCTCAAATCACTGCCCACAAATTGTCTTACTCACCTCAACATAAAAGTAAGA
GATTCCGAAGGGGAGGAGATTGAATTGGAAGTTGGGGAGGCATTTCAGAAGTGTGCATCT
TCTTTGAGAAGCCTCATCATAATCGGAAATCACGGAATAAATAAAGTGATGAGACTGTCT
GGAAGAACAGGGTTGGAGCATTTCACTCTGTTGGACTCACTCAAATTTTCATATATAGAA
GACCAGGAAGATGAGGGCGAAGACAACATCATATTCTGGAAATCCTTTCCTCAAAACCTC
CGCAGTTTGGAAATTAAAGGCTCTTGCAAAATGACAAGTTTGCCCATGGGGATGCAGTAC
TTAACCTCCCTCCAAACCCTCCATCTATCATATTGTGATGAATTGAATTCCCTTCCAGAA
TGGATAAGCAGCTTATCATCTCTTCAATCCCTGTTCATATACAATTGTCCAGCCCTGAAA
TCACTACCAGAAGCAATGAAGAACCTCACCTCCCTTCAGAGACTTGAGATACAGCATTGT
CCAGACCTAGCTGAAAGATGCAGAAAACCCAACGGGGAGGACTATCCCAAAATTCAACAC
ATCCCCAAAATTGTAAGTCATTGCAGAAAGTAATTTATTCATTTATATTTATTTTATGCT
TAGAATGATATACGCAGTCGTCCTTTGGTTTCCAATCTTGAATTTGGTTTTTGTTTTCTT
TCTTTGTTTCTTTATTCAACACCAGTCCATTTATGATTGATTCATTAAAAAAAGGATGGA
GTTTTATGGATTTGAAGAAGACAACGAATTGAGATTCCTGGGGTTTTTTTTTTCGTTGGG
GTTGGTTTTCATGTATATGTTGCTGATTAAATACCAGACTGATGATGATGATGTGTTTAT
GGGTTTTAAATCAGATTAAATATATGGGAAATGTAAGTTAATTGGGGATGCACATAAGGT
GTTTGATGAAATGTCTATGAGAAATGTTGTTTCTTGGACTTAGAATGATATACACTGTCG
TCCTTTGGTTTCCAATCTTACATTTGGTTTGTGTTTTCTTAGTTTGTTTCTTTAATCAAC
ACCAGCCCATTTTTTTTAAACTACCTGCAACTACTAATTTTCATTTACCCTGTATCTCAG
GAAATATGGTAGTAATTCTCATTTACTCAACACTAGCTTGATCCTGAACGCAGCCAACCT
TCAGGTTAGAATCCGCCTTACTCATCCTTTTGTCATGCATTGTTTTAAGTTGTTTTGCTT
GCTTGTGTAATCATAATTCATAGTATACGATTCATCATTCACTATGTCTACAGGCAAGAT
ATTGGAATTGTTCACGATTCCCTGAAGTTTCTTTGTTTTTGTTGATACCACCATATTGCA
GCTTATAGTGACTAAGTTAATGAATGTTTCCAAAAAATTAGTCATATAAATTCTTCTTCT
CTCTCTATTACATAAACTCTTTTTCTCTTTCTAACTTATCATGTTCATGCCTAAAACTTA
TACATGCTCACATCATTGTTCGTTTGAGCTGACTTACTTCTGTAAGAGAGCTATCTAGTT
AACAACTCTTGTAACTTTTTATTTGCTAGTCAGAACATGGATTGGTGCAAGCATGGGAAT
TTGCTAACACTCTACCAAATCGATTGGAGTTTAGACTTAGTTTCACCAGAAGCCATACCC
GGACACTTACTGGGGACTGTCAACAAAGCCGCATTGTGATGTACTTGGATGTTTCACGTG
CCTGAGGTGCGAGTTACTTGGAAGGGAAGCGGTTTATTTAATTGTTTTCCGAAGTAGATT
TTGCTTACAAGCTTTTACTTTTCCCTTGAAAGGGTTTTTCTTGTTTTAAGCTTTTCGAAT
TAGAGTTTCGGTTGCATTAAGAGTAGTCGTATTAGTCTTTTTTACCTAAGACTCTTTTTT
GTAATTTTCAGACTATGCAATTCAAGTTTTCGAGTGTTTTCTTGCTTGTGTGATTGTGAG
TTGGTGAATTCGTCTTTCATACATTTTGAGATTATCAGAAGCTTTATGCTCCACCGGTAG
TCTAGTACCTTTTCTGTTACTGTACGTGCAGGGAAGTAATCTGGTACCTTCTATATATAT
GGAAAAACATACATTATACATTATGCAAAATTCTTACAGGTTAGTTACTTCCTGGAACTT
CATTTACACTTTGTTTTTTTTGTTCCATTCCCTCGGAAGACTATTCCCTCTGAGAAATAT
GTAATGAACTTCTGTATGTTGCTGTTTGGTTCCTGTTTTAATCTTCAATTTTCTTGTATA
GTTACAGCTGCATTTACAATGAAGTTTAAGCAGACACTCTCTTTATATAGTGCTTCTTTC
TGGAGCACCGTAGAGCTGTCTGTGGTTGATCACCATCTGCTGCCGAGAGATTCAGCAATC
GCATGTTTGATCAGGTAAAAGTTTTTATGTCAATGTGTTTTTTTTTCCGTTTGATCAATT
TATGTCTGTATTCAGATTCTTATCTTCTTATAGTAGCATAACACATTGTTTCTTTCATTT
ATGTAAACTGTTTCAAGATTACAGAGATGTATGCTTCAGTCGACATTGATGATAACTTAA
GATGGCATTCCTACAACAGTTGCAGGCGCATTCTAACTCCGGCAATTCTAGTTAGGCAAG
AGGAGCATTGCCAATACCTGCCACCTCTGGGATTTACTATACCAGGGTTGAAGTTTATGG
AAGACACCAGCTATGCACAAGCCTTCAAGGGGTCATCCTACATAACAAGTTGAACCAACC
AATTGCTTGTTGGTTTAGTGGTAATTGGAGCTGAATTTGGTAGGGATGGCCCGTGTTCGA
TCCCCACAACAACAATTGGGAGGGGACTGGAACCTATCCACACAGAACTCGCCCTGAATC
CGGATTAGTCCTAAGGGTGAACGGGGTGCTAACACCAAAAAAAAAAACATAACAAGTTGA
ACCAAACATACTTTGTTTGAATTGAAGATTTAGTGATTTCATTTGATCGATTGAGATGTC
TTATTATAAGCGTATATGCTCTTGGATTTGGCCACTTAGGTGTTGTTTGACAATTGGTCA
TTAACTCGCTTTTATATTTTCTTTTCTCTTAGGAAAGGTGATCCTGATAATTTATATTGG
AACACTTTTTTTTTCTCTCACTAGCTTTAAAAAAGTGTTCTGTGTTACCTGCAATTCAAT
TTGATTATTTTTCACATAGTTTTACCTGAAAAAGTGTTACCTGAAAATCAACTGACATAA
GTTTTTGTTTGGATCCAATTAAGGACACTAGATAAACCGGAATAAATAATCAACCAATTA
AGTACTTCATAATTAAATATGAAGTGTATTATTATCTTATGCTTGTGACATTGAAGGATG
TTATGATATTTTAACTCAATACCTTGCAAAATATACTGGTTAAATTTCTTAACAAGGTAA
CTTGGCAA
```
