## Supplementary material for "RefPlantNLR: a comprehensive collection of experimentally validated plant NLRs": Candidate_sites.with_flanking.fa_chunk_0000325

```
>alpha-WOLF4:0-6060
ATGGCCGAAATCGGATACTCGGTTTGTGCGAAACTCATCGAAGTGATTGGCAGTGAGCTG
ATCAAAGAGATTTGTGACACATGGGGTTACAAATCTCTTCTTGAGGACCTCAACAAAACT
GTATTGACGGTCAGGAACGTTCTCATTCAAGCCGGGGTGATGCGGGAGCTTACTAGTGAA
CAACAAGGTTTCATTGCAGACCTTAAAGATGTTGTTTATGATGCTGATGACTTGTTCGAC
AAGTTACTCACTCGTGCTGAGCGAAAACAGATTGATGGAAACGAAATCTCTGAAAAGGTA
CGTCGTTTCTTTTCCTCTAGTAACAAGATCGGTCAAGCTTACTACATGTCTCGTAAGGTT
AAGGAAATTAAGAAGCAGTTGGATGAAATTGTTGATAGGCATACAAAATTTGGGTTTAGT
GCTGAGTTTATACCTGTTTGTAGGGGAAGGGGAAACGAGAGGGAAACACGTTCATATATA
GATGTCAAGAATATTCTTGGGAGGGATAAAGATAAGAATGATATCATAGATAGGTTGCTT
AATCGTAATGGTAATGAAGCTTGTAGTTTCCTGACCATAGTGGGAGCGGGAGGATTGGGA
AAAACTGCTCTTGCACAACTTGTGTTCAATGATGAAAGGGTCAAAATTGAGTTCCATGAT
TTGAGGTATTGGGTTTGTGTCTCTGATCAAGATGGGGGCCAATTTGATGTGAAAGAAATC
CTTTGTAAGATTTTAGAGGTGGTTACTAAGGAGAAAGTTGATAATAGTTCCACATTGGAA
TTGGTACAAAGCCAATTTCAAGAGAAGTTAAGAGGAAAGAAGTACTTCCTTGTTCTTGAT
GATGTATGGAACGAGGATCGTGAGAAGTGGCTTCCTTTGGAAGAGTTGTTAATGTTGGGT
CAAGGGGGAAGCAAGGTTGTAGTGACCACACGTTCAGAGAAGACAGCAAATGTCATAGGG
AAAAGACATTTTTATACACTGGAATGTTTGTCACCAGATTATTCATGGAGCTTATTTGAA
ATGTCGGCTTTTCAGAAAGGGCATGAGCAGGAAAACCATCACGAACTAGTTGATATTGGG
AAAAAGATTGTTGAAAAATGTTATAACAATCCACTTGCTATAACGGTGGTAGGAAGTCTT
CTTTATGGAGAGGAGATAAGTAAGTGGCGGTCATTTGAAATGAGTGAGTTGGCCAAAATT
GGCAATGGGGATAATAAGATTTTGCCGATATTAAAGCTCAGTTACCATAATCTTATACCC
TCGTTGAAGAGTTGTTTTAGTTATTGTGCAGTGTTTCCCAAGGATCATGAAATAAAGAAG
GAGATGTTGATTGAACTTTGGATGGCACAAGGATATGTTGTGCCGTTGGATGGAGGTCAA
AGTATAGAAGATGCTGCCGAGGAACATTTTGTAATTTTGTTACGAAGGTGTTTCTTTCAA
GATGTAAAGAAGGATAAATATGGTGATGTTGATTCTGTTAAAATCCACGACTTGATGCAC
GATGTCGCCCAAGAAGTGGGGAGGGAGGAATTATGTGTAGTGAATGATAATACAAAGAAC
TTGGGTGATAAAATCCGTCATGTACATCGTGATGTCATTAGATATGCACAAAGAGTCTCT
CTGTGTAGCCATAGCCATAAGATTCGTTCGTATATTGGTGGTAATTGTGAAAAACGTTGT
GTGGATACACTAATAGACAAGTGGATGTGTCTTAGGATGTTGGACTTGTCAAGGTCGGAT
GTTAAAAATTTGCCTAATTCAATAGGTAAATTGTTGCACTTGAGGTATCTTAACCTGTCA
GATAATAGAAATCTAAAGATACTTCCTGATGCAATTACAAGACTGCATAATTTGCAGACA
CTTCTTTTAGTAGATTGCAGAAGTTTAAAGGAGTTGCCAAAAGATTTTTGCAAATTGGTC
AAACTGAGGCACTTGGAATTACAGGGTTGTCATGATTTGATTGGTATGCCATTTGGAATG
GATAAGCTAACTAGTCTTAGAGTACTACCAAAAGTTGTGGTGGGTAAGAAGGAACAAAGT
GATGATCAGCTGAAAGCCCTAAAAGGCCTCACCGAGATAAAAGGCTCCATTGATATCACA
ATCTATTCAAAGTATAGAATAGTTGAAGGCATGAATGACACAGGAGGAGCTGGGTATTTG
AAGAGCATGAAACATCTCACGGGGGTTGATATTAGATTTGATGATAGAGAAGGTGGATTT
GTTAACCCTGAAGCTGTGTTGGCAACCCTAGAGCCACCTTCAAATATCAAGAGCTTATCT
ATACATCGTTTTGATGGTAAAACACTTCCAGTATGGGGAAGAGCAGAGATTAATTGGGCA
ATCTCCCTCTCACATCTTGTCGACATCCAGCTTTGGCATTGTCGTAATTTGCAGGAGATG
CCAGTGCTGAGTAAACTGCCTCATTTGAAATCACTGGACCTTTATAATTTGATTAGTTTA
GAGTACATGGAGAGCACAAGCAGAAGCAGTAGCAGTGACACAGAAGCAGCAACACCAGAA
TTACCAACATTCTTCCCTTCCCTTGAAAAACTTACACTTTGGCGTCTGGACAAGTTGAAG
GGTTTTGGGAACAGGAGATCGAGTAGTTTTCCCCGCCTCTCTGAATTGGAAATCTGGGAA
TGCCCAGATCTAACGTCATTTCCTTCTTGTCCAAGCCTTGAAGAGTTGGAATTGGAAGAA
AACAATGAAGCGTTGCAAATAATAGTAAAAATAACAACAACAAGAGGTAAAGAAGAAAAA
GAAGAAGACAAGAATGCTGGTGTTGGAAATTCACAAGATGATGACAATGTCAAATTATGG
ACGGTGGAAATAGACAATCTGGGTTATCTCAAATCACTGCCCACAAATTGTCTTACTCAC
CTCGACCTTACAATAAGAGATTCCAAGGAGGGGGAGGGTGAATGGGAAGTTGGGGATGCA
TTTCAGAAGTGTGTATCTTCTTTGAGAAGCCTCACCATAATCGGAAATCACGGAATAAAT
AAAGTGAAGAGACTGTCTGGAAGAACAGGGTTGGAGCATTTCACTCTGTTGGACTCACTC
AAATTTTCAAAGATAGAAGACCAGGAAGATGAGGGCGAAGACAACATCATATTCTGGAAA
TCCTTTCCTCAAAACCTCCGCAGTTTGAGAATTGAAGACTCTGACAAAATGACAAGTTTT
CCCATGGGGATGCAGTACTTAACCTCCCTCCAAACCATCCATCTTTATGATTGTTATAAA
TTGAATTCCATTCCAGAATGGATAAGCAGCTTATCATCTCTTCAATCCCTGCACATAGGA
AAATGTCCAGCCCTAAAATCACTACCAGAAGCAATGCGGAACCTCACCTCCCTTCAGAGA
CTTACGATATGGCAGTGTCCAGACCTAATTGAAAGATGCAAAGAACCTAACGGGGAGGAC
TATCCCAAAATTCAACACATCCCCAAAATTGTAAGTCATTGCAGAAAGTAATTTATTCAT
TTATATTTATTTTATGCTTAGAATGATATACGCAGTCGTCCTTTGGTTTCAAATCTTGAA
TTTGGTTTTTGTTTTCTTTCTTTGTTTCTTTATTCAACACCAGTCCATTTATGATTGATT
CATTAAAAAAAGGATGGAGTTTTGTGGATTTGAAGAAGACAACGAATTGAGATTCGTGGG
GTTTTCTTTTTGTTGGGGTTGGATTTCATGTATATGTTGCTGATTGAATACGAGACTGAT
GATGATGATGTGTTTAATTTATGGGTTTTAAATCAGATTAAATATATGGGAAATGTAAGT
TAATTGGGGATGCACATAAGGTGTTTGATGAAATGTCTATTAGAAATGTTGTTTCTTGGA
CTTAGAATGATATACACTGTCGTCCTTTGGTTTCCAATCTTACATTTGGTTAGAATCCGG
CTTACTCATCCTTTTGTCCAGTTTTCAAGTAATTGTTTTGGCAGGATCAATTCTCTAATT
GTTGTACACCGTATATTGCAATTTATAGTGACTACAGTTAATGAATGTTTACAAAAAATT
AGTCATGTAAAAACTTCTTCTCTGTCCATTACATAAACTCTTTTTCTCTTTCTAACTTAT
CATGTTCATGTCTAAACAATTAAACATGCTCACATCAATGTTCATTTAAGCTAACTTACT
TCTGTAAGAGAGCGAGCTAGTTAAAAACTCCTTTAACTTTCTGTTTTATACTCAGGACAT
GGATTGATGCAAGCATGAAGAACTTCGGGAATTTGCTAAAACTCTACCAAAGCGATGAGA
GTTTGGACTTTATTTCACTTGAAGTCAGGGACTGTCAACAAAGCCACAGTGTGCATGTTG
GCTGTTTCACTTGGACGATAAAAAGGTTTATTTAATTGTTTTCCTAAGTGTATTTGGCTT
ACAAGCTTTTACTTTTCACTTGAAAGGGTTTTTCTTGTTTTAAGCTTTTCGAATTAGAGT
TTTCGGTTGAAGTAAGAGTAGTCGTATTAGTCTTTTACCTAAGGAAGACTCTTTTTTGTA
ATTTTCAGACTATGCAATTCAAGTTTTCGAGTGTTTTCTTGCTTGTGTGATTGTGAGTTG
GTGAATTCGTCTTTCATACATTTTGAGATTATCAGAAGCTTTATGCTCCACCGGTAGTCT
AGTACCTTTTCTGTTACTGTGCAGGGAAGTAATCTGGTACCTTCTATATATATGGAAAAA
CATACATTATACATTATGCAAAATTCTTACAGGTTAGTTACTTCCTGGAACTTCATTTAC
ACTTAGTTTTTTTTGTTCCATTCCCTCGGAATCAAGTCATTCCCTCTGAGAAATATGTAA
TGAACTTCTGTATGTTGCTGTTTGGTTCCTGTTTTAATCTTCAATTTTCTTGTATAGTTA
CAGCTGCATTTACAATGAAGTTTAAGCAGACACTCTCTTTATATAGTGCCTCTTTCTGGA
GCACCGTAGAGCTGTCTGTGGTTGATCACCATCTGCTGCCGAGAGATTCAGCAATCGCGT
GTTTGATCAGGTAAAAGTTTTTATGTCAATGTGTTTTTTTTTCCGTTTGATCAATTTATG
TCTGTATTCAGATTCTTATCTTCTTACAGTAGCATAACACATTGTTTCTTTCATTTATGT
AAACTGTTTCAAGATTACAGAGATGTATGCTTCAGTCGACATTGATGATAACTTAAGATG
GCATTCCTACAACAGTTGCAGGCGCATTCTAACTCCGGCAATTCTAGTTAGGCAAGAGGA
GCATTGCCAATACCTGCCACCTCTGGGATTTACTATACCAGGGTTGAAGTTTATGGAAGA
CACCAGCTATGCACAAGCCTTCAAGGGGTCATCCTACATAACAAGTTGAACCAACCAATT
GCTTGTTGGTTCAGTGGTAATTGGAGCTGAATTTGGTAGGGATGGCCCGTGTTCGATCCC
CACAACAACAATTGGGAGGGGACTGGAACCTATCCACACAGAACTCGCCCTGAATCCGGA
TTAGCCCTAAGGGTGAACGGGGTGCTAACACCAAAAAAAAAAACATAACAAGTTGAACCA
AACATACTTTGTTTGAATTGAAGATTTAGTGATTTCATTTGATCGATTGAGATGTCTTAT
TATAAGCGTATATGCTCTTGGATTTGGCCACTTAGGTGTTGTTTGACAATTGGACATTAA
CTCGCTTTTATATTTTCTTTTCTCTTAGGAAAGGTGATCCTGAGAATTTATATTGGAACA
CTTTTTTTTTCTCACTAGCTTTAAAAAAGTGTTCTGTGTTACCTGCAATTCAATTTGATT
ATTTTTCACATAGTTTTACCTGAAAAAGTGTTACCTGAAAAAGTGTTACCTGAAAATCAA
CTGACATAAGTTTTTGTTTGGATCCAATTAAGGACACTAGATAAATCGGAATAAATAATC
AACCAATTAAGTACTTCATAATTAAATATGAAGTGTATTATTATCTTATGCTTGTGACAT
TGAAGGATGTTATGATATTTTAACTCAATACCTTGCAAAATATACTGGTTAAATTTCTTA
ACAAGGTAACTTGGCAACAAATTCAGGTTGAAAGCTTTGAGAAATAGAGCTACGAAACAT
```
