## Supplementary material for "RefPlantNLR: a comprehensive collection of experimentally validated plant NLRs": Candidate_sites.with_flanking.fa_chunk_0000326

```
>alpha-WOLF4a:0-6266
ATGGCCGAAATCGGATACTCGGTTTGTGCGAAACTCATCGAAGTGATTGGCAGTGAGCTG
ATCAAAGAGATTTGTGACACATGGGGTTACAAATCTCTTCTTGAGGACCTCAACAAAACT
GTATTGACGGTCAGGAACGTTCTCATTCAAGCCGGGGTGATGCGGGAGCTTACTAGTGAA
CAACAAGGTTTCATTGCAGACCTTAAAGATGTTGTTTATGATGCTGATGACTTGTTCGAC
AAGTTACTCACTCGTGCTGAGCGAAAACAGATTGATGGAAACGAAATCTCTGAAAAGGTA
CGTCGTTTCTTTTCCTCTAGTAACAAGATCGGTCAAGCTTACTACATGTCTCGTAAGGTT
AAGGAAATTAAGAAGCAGTTGGATGAAATTGTTGATAGGCATACAAAATTTGGGTTTAGT
GCTGAGTTTATACCTGTTTGTAGGGGAAGGGGGAACGAGAGGGAAACACGTTCATATATA
GATGTCAAGAATATTCTTGGGAGGGATAAAGATAAGAATGATATCATAGATAGGTTGCTT
AATCGTAATGATAATGAAGCTTGTAGTTTCCTGACCATAGTGGGAGCGGGAGGATTGGGA
AAAACTGCTCTTGCCCAACTTGTGTTCAATGATGAAAGGGTCAAAATTGAGTTTCATGAT
TTGAGGTATTGGGTTTGTGTCTCTGATCAAGATGGGGGCCAATTTTATGTGAAAGAGATC
CTTTGTAAGATTTTAGAGATGGTTACTAAGGAGAAAGTTGATAATAGTTCCGCATTGGAA
TTGGTACAAAGCCAATTTCAAGAGAAGTTAAGAGGAAAGAAGTACTTCCTTGTTCTTGAT
GATGTATGGAACGAGGATCGTGAGAAGTGGTTTCAATTGGAAGAGTTGTTAATGTTGGGT
CAAGGGGGAAGCAAGGTTGTAGTGACCGCACGTTCAGAGAAGACAGCAAATGTCATAGGG
AAAAGACATTTTTATACACTGGAATGTTTGTCGCCAGATTATTCATGGAGCTTATTTGAA
ATGTCGGCTTTTCAGAAAGGGCATGAGCAGGAAAACCATGACGAACTAGTTGATATTGGG
AAAAAGATTGTTGAAAAATGTTATAACAATCCACTTGCTATAACGGTGGTAGGAAGTCTT
CTTTATGGAGAGGAGATAAGTAAGTGGCGGTCATTTGAAATGAGTGAGTTGGCCAAAATT
GGCAATGGGGATAATAAGATTTTGTCGATATTGAAGCTCAGTTACTACAATCTTGCAAAC
TCTTTGAAGAGTTGTTTTAGTTATTGTGCAGTGTTTCCCAAGGATCATGAAATAAAGAAG
GAGATGTTGATTGAACTTTGGATGGCACAAGGATATGTTGTGCCGTTGGATGGAGGTCAA
AGTATAGAAGATGCTGCCGAGGAACATTTTGTAATTTTGTTACGAAGGTGTTTCTTTCAA
GATGTAAAGAAGGATAAATATGGTGATGTTGATTCTGTTAAAATCCACGACTTGATGCAC
GATGTCGCCCAAGAAGTGGGGAGGGAGGAAATATGTGTAGTGAATGATAATACAAAGAAC
TTGGGTGATAAAATCCGTCATGTACATGGTGATGTCAATAGATATGCACAAAGAGTCTCT
CTGTGTAGCCATAAGATTCGTTCGTATATTGGTGGTAAATGTGAAAAACGTTGGGTGGAT
ACACTAATAGACAAGTGGATGTGTCTTAGGATGTTGGACTTGTCAAGGTCGGATGTTAAA
AATTTGCCTAATTCAATAGGTAAATTGTTGCACTTGAGGTATCTTAACCTGTCAGATAAT
AGAAATCTAAAGATACTTCCTGATGCAATTACAAGACTGCATAATTTGCAGACACTTCTT
TTAGTAGATTGCAGAAGTTTAAAGGAGTTGCCAAAAGATTTTTGCAAATTGGTCAAACTG
AGGCACTTGGAATTACAGGGTTGTCATGATTTGATTGGTATGCCATTTGGAATGGATAAG
CTAACTAGTCTTAGAGTACTACCAAAAGTTGTGGTGGGTAAGAAGGAACAAAGTGATGAT
CAGCTGAAAGCCCTAAAAGGCCTCACCGAGATAAAAGGCTCCATTGATATCACAATCTAT
TCAAAGTATAGAATAGTTGAAGGCATGAATGACACAGGAGGAGCTGGGTATTTGAAGAGC
ATGAAACATCTCACGGGGGTTGATATTAGATTTGATGATAGAGAAGGTGGATTTGTTAAC
CCTGAAGCTGTGTTGGCAACCCTAGAGCCACCTTCAAATATCAAGAGCTTATCTATACAT
CGTTTTGATGGTAAAACACTTCCAGTATGGGGAAGAGCAGAGATTAATTGGGCAATCTCC
CTCTCACATCTTGTCGACATCCAGCTTTGGCATTGTCGTAATTTGCAGGAGATGCCAGTG
CTGAGTAAACTGCCTCATTTGAAATCACTGGAACTTTATAATTTGATTAGTTTAGAGTAC
ATGGAGAGCACAAGCAGAAGCAGTAGCAGTGACACAGAAGCAGCAACACCAGAATTACCA
ACATTCTTCCCTTCCCTTGAAAAACTTACACTTTGGGGTCTGGAAAAGTTGAAGGGTTTG
GGGAACAGGAGATCGAGTAGTTTTCCCCGCCTCTCTAAATTGGAAATCTGGGAATGCCCT
GATCTAACGTCATTTCCTTCTTGTCCAAGCCTTGAAGAGTTGGAATTGGAAGAAAACAAT
GAAGCGTTGCAAATAATAGTAAAAATAACAACAACAAGAGGTAAAGAAGAAAAAGAAGAA
GACAAGAATGCTGGTGTTGGAAATTCACAAGATGATGACAATGTCAAATTATGGACGGTG
GAAATAGACAATCTGGGTTATCTCAAATCACTGCCCACAAATTGTCTTACTCACCTCGAC
CTTACAATAAGAGATTCCAAGGAGGGGGAGGGTGAATGGGAAGTTGGGGATGCATTTCAG
AAGTGTGTATCTTCTTTGAGAAGCCTCACCATAATCGGAAATCACGGAATAAATAAAGTG
AAGAGACTGTCTGGAAGAACAGGGTTGGAGCATTTCACTCTGTTGGACTCACTCAAATTT
TCAAAGATAGAAGACCAGGAAGATGAGGGCGAAGACAACATCATATTCTGGAAATCCTTT
CCTCAAAACCTCCGCAGTTTGAGAATTGAAGACTCTGACAAAATGACAAGTTTGCCCATG
GGGATGCAGTACTTAACCTCCCTCCAAACCCTCTATCTACACCATTGTTATGAATTGAAT
TCCCTTCCAGAATGGATAAGCAGCTTATCATCTCTTCAATCCCTGCACATAGGAAAATGT
CCAGCCCTAAAATCACTACCAGAAGCAATGCGGAACCTCACCTCCCTTCAGAGACTTACG
ATATGGCAGTGTCCAGACCTAATTGAAAGATGCAAAGAACCTAACGGGGAGGACTATCCC
AAAATTCAACACATCCCCAAAATTGTAAGTCATTGCAGAAAGTAATTTATTCATTTATAT
TTATTTTATGCTTAGAATGATATACGCAGTCGTCCTTTGGTTTCCAATCTTGAATTTGGT
TTTTGTTTTCTTTCTTTGTTTCTTTATTCAACACCAGTCCATTTATGATTGATTCATTAA
AAAAAGGATGGAGTTTTATGGATTTGAAGAAGACAACGAATTGAGATTCCTGGGGTTTTT
TTTTTCGTTGGGGTTGGTTTTCATGTATATGTTGCTGATTAAATACCAGACTGATGATGA
TGATGTGTTTATGGGTTTTAAATCAGATTAAATATATGGGAAATGTAAGTTAATTGGGGA
TGCACATAAGGTGTTTGATGAAATGTCTATGAGAAATGTTGTTTCTTGGACTTAGAATGA
TATACACTGTCGTCCTTTGGTTTCCAATCTTACATTTGGTTTGTGTTTTCTTAGTTTGTT
TCTTTAATCAACACCAGCCCATTTTTTTTAAACTACCTGCAACTACTAATTTTCATTTAC
CCTGTATCTCAGGAAATATGGTAGTAATTCTCATTTACTCAACACTAGCTTGATCCTGAA
CGCAGCCAACCTTCAGGTTAGAATCCGCCTTACTCATCCTTTTGTCATGCATTGTTTTAA
GTTGTTTTGCTTGCTTGTGTAATCATAATTCATAGTATACGATTCATCATTCACTATGTC
TACAGGCAAGATATTGGAATTGTTCACGATTCCCTGAAGTTTCTTTGTTTTTGTTGATAC
CACCATATTGCAGCTTATAGTGACTAAGTTAATGAATGTTTCCAAAAAATTAGTCATATA
AATTCTTCTTCTCTCTCTATTACATAAACTCTTTTTCTCTTTCTAACTTATCATGTTCAT
GCCTAAAACTTATACATGCTCACATCATTGTTCGTTTGAGCTGACTTACTTCTGTAAGAG
AGCTATCTAGTTAACAACTCTTGTAACTTTTTATTTGCTAGTCAGAACATGGATTGGTGC
AAGCATGGGAATTTGCTAACACTCTACCAAATCGATTGGAGTTTAGACTTAGTTTCACCA
GAAGCCATACCCGGACACTTACTGGGGACTGTCAACAAAGCCGCATTGTGATGTACTTGG
ATGTTTCACGTGCCTGAGGTGCGAGTTACTTGGAAGGGAAGCGGTTTATTTAATTGTTTT
CCGAAGTAGATTTTGCTTACAAGCTTTTACTTTTCCCTTGAAAGGGTTTTTCTTGTTTTA
AGCTTTTCGAATTAGAGTTTCGGTTGCATTAAGAGTAGTCGTATTAGTCTTTTTTACCTA
AGACTCTTTTTTGTAATTTTCAGACTATGCAATTCAAGTTTTCGAGTGTTTTCTTGCTTG
TGTGATTGTGAGTTGGTGAATTCGTCTTTCATACATTTTGAGATTATCAGAAGCTTTATG
CTCCACCGGTAGTCTAGTACCTTTTCTGTTACTGTACGTGCAGGGAAGTAATCTGGTACC
TTCTATATATATGGAAAAACATACATTATACATTATGCAAAATTCTTACAGGTTAGTTAC
TTCCTGGAACTTCATTTACACTTTGTTTTTTTTGTTCCATTCCCTCGGAAGACTATTCCC
TCTGAGAAATATGTAATGAACTTCTGTATGTTGCTGTTTGGTTCCTGTTTTAATCTTCAA
TTTTCTTGTATAGTTACAGCTGCATTTACAATGAAGTTTAAGCAGACACTCTCTTTATAT
AGTGCTTCTTTCTGGAGCACCGTAGAGCTGTCTGTGGTTGATCACCATCTGCTGCCGAGA
GATTCAGCAATCGCATGTTTGATCAGGTAAAAGTTTTTATGTCAATGTGTTTTTTTTTCC
GTTTGATCAATTTATGTCTGTATTCAGATTCTTATCTTCTTATAGTAGCATAACACATTG
TTTCTTTCATTTATGTAAACTGTTTCAAGATTACAGAGATGTATGCTTCAGTCGACATTG
ATGATAACTTAAGATGGCATTCCTACAACAGTTGCAGGCGCATTCTAACTCCGGCAATTC
TAGTTAGGCAAGAGGAGCATTGCCAATACCTGCCACCTCTGGGATTTACTATACCAGGGT
TGAAGTTTATGGAAGACACCAGCTATGCACAAGCCTTCAAGGGGTCATCCTACATAACAA
GTTGAACCAACCAATTGCTTGTTGGTTTAGTGGTAATTGGAGCTGAATTTGGTAGGGATG
GCCCGTGTTCGATCCCCACAACAACAATTGGGAGGGGACTGGAACCTATCCACACAGAAC
TCGCCCTGAATCCGGATTAGTCCTAAGGGTGAACGGGGTGCTAACACCAAAAAAAAAAAC
ATAACAAGTTGAACCAAACATACTTTGTTTGAATTGAAGATTTAGTGATTTCATTTGATC
GATTGAGATGTCTTATTATAAGCGTATATGCTCTTGGATTTGGCCACTTAGGTGTTGTTT
GACAATTGGTCATTAACTCGCTTTTATATTTTCTTTTCTCTTAGGAAAGGTGATCCTGAT
AATTTATATTGGAACACTTTTTTTTTCTCTCACTAGCTTTAAAAAAGTGTTCTGTGTTAC
CTGCAATTCAATTTGATTATTTTTCACATAGTTTTACCTGAAAAAGTGTTACCTGAAAAT
CAACTGACATAAGTTTTTGTTTGGATCCAATTAAGGACACTAGATAAACCGGAATAAATA
ATCAACCAATTAAGTACTTCATAATTAAATATGAAGTGTATTATTATCTTATGCTTGTGA
CATTGAAGGATGTTATGATATTTTAACTCAATACCTTGCAAAATATACTGGTTAAATTTC
TTAACAAGGTAACTTGGCAACAAATT
```
