## Supplementary material for "RefPlantNLR: a comprehensive collection of experimentally validated plant NLRs": Candidate_sites.with_flanking.fa_chunk_0000327

```
>alpha-WOLF6:0-7789
ATGGCCGAAATCGGATACTCGGTTTGTGCGAAACTCATCGAAGTGATTGGCAGTGAGCTG
ATCAAAGAGATTTGTGACACATGGGGTTACAAATCTCTTCTTGAGGACCTCAACAAAACT
GTATTGACGGTCAGGAACGTTCTCATTCAAGCCGGGGTGATGCGGGAGCTTACTAGTGAA
CAACAAGGTTTCATTGCAGACCTTAAAGATGTTGTTTATGATGCTGATGACTTGTTCGAC
AAGTTACTCACTCGTGCTGAGCGAAAACAGATTGATGGAAACGAAATCTCTGAAAAGGTA
CGTCGTTTCTTTTCCTCTAGTAACAAGATCGGTCAAGCTTACTACATGTCTCGTAAGGTT
AAGGAAATTAAGAAGCAGTTGGATGAAATTGTTGATAGGCATACAAAATTTGGGTTTAGT
GCTGAGTTTATACCTGTTTGTAGGGGAAGGGGAAACGAGAGGGAAACACGTTCATATATA
GATGTCAAGAATATTCTTGGGAGGGATAAAGATAAGAATGATATCATAGATAGGTTGCTT
AATCGTAATGGTAATGAAGCTTGTAGTTTCCTGACCATAGTGGGAGCGGGAGGATTGGGA
AAAACTGCTCTTGCACAACTTGTGTTCAATGATGAAAGGGTCAAAATTGAGTTCCATGAT
TTGAGGTATTGGGTTTGTGTCTCTGATCAAGATGGGGGCCAATTTGATGTGAAAGAAATC
CTTTGTAAGATTTTAGAGGTGGTTACTAAGGAGAAAGTTGATAATAGTTCCACATTGGAA
TTGGTACAAAGCCAATTTCAAGAGAAGTTAAGAGGAAAGAAGTACTTCCTTGTTCTTGAT
GATGTATGGAACGAAGATCGTGAGAAGTGGCTTCCTTTGGAAGAGTTGTTAATGTTGGGT
CAAGGGGGAAGCAAGGTTGTAGTGACCACACGTTCAGAGAAGACAGCAAATGTCATAGGG
AAAAGACATTTTTATACACTGGAATGTTTGTCACCAGATTATTCATGGAGCTTATTTGAA
ATGTCGGCTTTTCAGAAAGGGCATGAGCAGGAAAACCATCACGAACTAGTTGATATTGGG
AAAAAGATTGTTGAAAAATGTTATAACAATCCACTTGCTATAACGGTGGTAGGAAGTCTT
CTTTATGGAGAGGAGATAAGTAAGTGGCGGTCATTTGAAATGAGTGAGTTGGCCAAAATT
GGCAATGGGGATAATAAGATTTTGCCGATATTAAAGCTCAGTTACCATAATCTTATACCC
TCGTTGAAGAGTTGTTTTAGTTATTGTGCAGTGTTTCCCAAGGATCATGAAATAAAGAAG
GAGATGTTGATTGAACTTTGGATGGCACAAGGATATGTTGTGCCGTTGGATGGAGGTCAA
AGTATAGAAGATGCTGCCGAGGAACATTTTGTAATTTTGTTACGAAGGTGTTTCTTTCAA
GATGTAAAGAAGGATAAATATGGTGATGTTGATTCTGTTAAAATCCACGACTTGATGCAC
GATGTCGCCCAAGAAGTGGGGAGGGAGGAATTATGTGTAGTGAATGATAATACAAAGAAC
TTGGGTGATAAAATCCGTCATGTACATCGTGATGTCATTAGATATGCACAAAGAGTCTCT
CTGTGTAGCCATAGCCATAAGATTCGTTCGTATATTGGTGGTAATTGTGAAAAACGTTGT
GTGGATACACTAATAGACAAGTGGATGTGTCTTAGGATGTTGGACTTGTCATGGTCGGAT
GTTAAAAATTTGCCTAATTCAATAGGTAAATTGTTGCACTTGAGGTGTCTTAACCTGTCT
TATAATAAAGATCTGTTGATACTCCCTGATGCAATTACAAGACTGCATAATTTGCAGACA
CTGCTTTTAAAAGAGTGCAGAAGTTTAAAGGAGTTGCCAAAAGATTTTTGCAAATTGGTC
AAACTGAGGCACTTGGATTTAAGGTGTTCTGATTTGAAGGAGTTGCCAAAAGATTTTTGC
AAATTGGTCAAACTGAGGCACTTGGATTTATGGGGTTGTGATGATTTGATTGGTGTGCCA
TTGGGAATGGATAGGCTAATTAGTCTTAGAGTACTGCCATTCTTTGTGGTGGGTAGGAAG
GAACAAAGTGATGATGATGAGCTGAAAGCCCTAAAAGGCCTCACCGAGATAAAAGGCTCC
ATTCGTATTAGAATCTATTCAAAGTATAGAATAGTTGAAGGCATGAATGACACAGGAGGA
GCTGGGTATTTAAAGAGCATGAAACATCTCACGGGGGTTGATATTACATTTGATGGTGGA
TGTGTTAACCCTGAAGCTGTGTTGGCAACCCTAGAGCCACCTTCAAATATCAAGAGGTTA
GAGATGTGGCATTACAGTGGTACAACAATTCCAGTATGGGGAAGAGCAGAGATTAATTGG
GCAATCTCCCTCTCACATCTTGTCGACATCCAGCTTTGGCATTGTCGTAATTTGCAGGAG
ATGCCAGTGCTGAGTAAACTGCCTCATTTGAAATCACTGGAACTTTATAATTTGATTAGT
TTAGAGTACATGGAGAGCACAAGCAGAAGCAGTAGCAGTGACACAGAAGCAGCAACACCA
GAATTACCAACATTCTTCCCTTCCCTTGAAAAACTTACACTTTGGCGTCTGGACAAGTTG
AAGGGTTTTGGGAACAGGAGATCGAGTAGTTTTCCCCGCCTCTCTAAATTGGAAATCTGG
AAATGCCCAGATCTAACGTCATTTCCTTCTTGTCCAAGCCTTGAAGAGTTGGAATTGAAA
GAAAACAATGAAGCATTGCAAATAATAGTAAAAATAACAACAACAAGAGGTAAAGAAGAA
AAAGAAGAAGACAAGAATGCTGGTGTTGGAAATTCACAAGATGATGACAATGTCAAATTA
CGGAAGGTGGAAATAGACAATGTGAGTTATCTCAAATCACTGCCCACAAATTGTCTTACT
CACCTCGACCTTACAATAAGAGATTCCAAGGAGGGGGAGGGTGAATGGGAAGTTGGGGAT
GCATTTCAGAAGTGTGTATCTTCTTTGAGAAGCCTCACCATAATCGGAAATCACGGAATA
AATAAAGTGAAGAGACTGTCTGGAAGAACAGGGTTGGAGCATTTCACTCTGTTGGAATCA
CTCAAACTTTCAGATATAGAAGACCAGGAAGATGAGGGCGAAGACAACATCATATTCTGG
AAATCCTTTCCTCAAAACCTCCGCAGTTTGAGAATTAAAGACTCTGACAAAATGACAAGT
TTGCCCATGGGGATGCAGTACTTAACCTCCCTCCAAACCCTCTATCTACACCATTGTTAT
GAATTGAATTCCCTTCCAGAATGGATAAGCAGCTTATCATCTCTTCAATCCCTGCACATA
GGAAAATGTCCAGCCCTAAAATCACTACCAGAAGCAATGCGGAACCTCACCTCCCTTCAG
AGACTTACGATATGGCAGTGTCCAGACCTAATTGAAAGATGCAAAGAACCTAACGGGGAG
GACTATCCCAAAATTCAACACATCCCCAAAATTGTAAGTCATTGCAGAAAGTAATTTATT
CATTTATATTTATTTTATGCTTAGAATGATATACACCGTCGTCCTTTGGTTTCAAATCTT
GAATTTGGTTTTTGTTTTCTTTCTTTGTTTCTTTATTCAACACCAGCCCATTTATGATTG
ATTCATTAAAAAAAGGATGGAGTTTTGTGGATTTGAAGAAGACAACGAATTGAGATTCCT
GGGGTTTTCTTTTTGTTGGGGTTGGATTTCATGTATATGTTGCTGATTAAATACGAGACT
GATGATGATGATGATGTGTTTATGGGTTTTAAATCAGATTAAATATATGGGAAATGTAAG
TTAATTTGGGATGCACATAAGGTGTTTGCTGAAATGTCTATGAGAAATGTTGTTTCTTGG
ACTTAGAATGATATACACTGTCGTCCATTGGTTTCCAATCTTACATTTGGTTTGTGTTTT
CTTAGTTTGTTTCTTTAATCAACACCAACCCATTTTTTTAAAACTACCTGCAACTACTAA
TTTACGTTGACCCTGTATCTCAGGTACTAAATAAATATTGGTGATTTTCAGTTACTCAAC
ACTAGCTTGATCCTGAACGCACCCAACCTTCAGGTTAGAATCCGGCTTACTCATCCTTTT
GTCCAGTTTTCAAGTAATTGTTTTGGCAGGATCAATTCTCTAATTGTTGTACACCGTATA
TTGCAATTTATAGTGACTACAGTTAATGAATGTTTACAAAAAATTAGTCATGTAAAAACT
TCTTCTCTGTCCATTACATAAACTCTTTTTCTCTTTCTAACTTATCATGTTCATGTCTAA
AAAATTAAACATGCTCACATCAATGTTCATTTAAGCTAACTTACTTCTGTAAGAGAGCGA
GCTAGTTAAAAACTCCTTTAACTTTCTGTTTTATACTCAGGACATGGATTGATGCAAGCA
TGAAGAACTTCGGGAATTTGCTAAAACTCTACCAAAGCGATGAGAGTTTGGACTTTGTTT
CACTTGAAGTCAGGGACTGTCAACAAAGCCACAGTGTGCATGTTGGCTGTTTCACTTGGA
CGATAAAAAGGTTTATTTAATTGTTTTCCTAAGTGTATTTGGCTTACAAGCTTTTACTTT
TCGCTTGAAAGGGTTTTTCTTGTTTTAAGCTTTTTGAATTAGAGTTTCGGTTGAAGTAAG
AGTAGTCGTATTAGTCTTTTACTTTGCAGGAGTCTATGCCTATATAAGGTAAGACTCGTA
TTTGTAATTTTCAGATTATGCAATTCAAGTTTTCGAGTGTTTTCTTAAAAAAACATATCA
TACCTGTGTGTAGCATAAAGATAAATTCTGATGCTGTGCTTCTTGTTATGGCTCACATTG
GTTTTCATTGTTTGGATTGTTTCACAGGGAAGCAGAGAATACCTGGAACCTGTAAAGGAC
GCTATATCTATAGCAGCTTTCACAGGCCAAGTAATATAATGTTCTTTATCAATCACTCAA
TACCTGGAGATTGTTTGAACACATAATTCACCTCTTTTTTTCCATCTCAAATTGCAGACT
TTTACTGGGATTTGAATGACAGCAAACATTTGATTGTCACGAGGATTGATCTAACTGGTG
AATGTTGTGATCACCATATTGGTCTTTCTCATTCAAACAAACTTGCATACCGTTCTTTTG
AAGTTTGAAGACAAGCAGGCGATAATCAACTCAGGTCGAAGCTCATGTGCAGGAGAGAAT
AGAATATAGAGGAGATTATTTTTAAAAGAAACGCTCAAAGGTATTGTAGCACCTTTCCTA
TTTGCTACTGCAGTGATGTTTTTATTTCTTGTTTGCAGCGCTTGTTTCTCATATTTCAAC
CTACTTTTAGAAAAAAAAACATCTCCGAACATAACCAAAAATAAAGTTCCCTTATCAGTG
CTTTCCCTGCTTTCTTCTAAACAACATATACAATTATAAACCCTTTTTCTCTCTTACCTT
TGTTATTCTTCCTTGCTTCATTGAGATAACACTCTCCTGTTTTTGTTTTGTTGTTAGTCA
TTACATGGATATATCAAGGACAACAGTTCTGTAGTCCGTCAACTGTGGTTAGGAAGGCTA
AACTGGAGCACAATAACCCCATGTCAATTGAATAGTAAAGGTGTGCTATATCAGTTTCGT
TTGGCTTGGCTTACCTGAAAAATGGCTGGTTATTTATCCTTGTCTCTTTCTATGACGTGC
AGTGGCTTGTTAATGTGTCTCGGACAACAATTCCTCACTTTCCAAGTTCCATACACGCTG
ATGTAACTATCTTCTGCAGTCTGTTCTTTCATTTTTGCCACGTGCTCTAATTATAACTTT
TTGTACTCAATAATCAACTCCTTGTCCCGGTATTTGCAGAGACTACTTAAACAGGTAAAG
TGACAATCCTGGCGAAGTTGTCTGTTTCTTAGCTCTGAACCCATCATTCAGGTAAGATTA
AGTATTTAAGAAGAAATTTTGTTTTTACCTAAAATGAATGATCTTGTGTAACTGCTTGCT
TCTTGCATTAAATAAGAACTTTCTGCTGCATATGTGACAGTTACATCCACAAAAAAGTTG
GAGGTTTGTTCAGGGATTGGAAATGAAGGTACTTCAGAATTCCTGGAATGTTTATGAATG
CTCCAGACTTCAGAGTCTTTAATGGAAAATTCGAGTCACTAAAAAAACATTATTCCTATC
ATCAGAGCTTTGAAGTTCCTCTATACAAGGTCAACTGAGTTCCTCTTTGCCTCTTGTTTA
ATTGTATTTACTTGTACCTTAATTATAATCTGTATATTGTTTTAGTTAAGTTCTAAAACA
GGTTATTATTCATCATTTGTGCAGCATATTGCTGGAATCAAGAATCTAGTGCTTCTTCTT
CCTGACTTCACTGTCAAAATAGCAGTTCCCATGCTGGAAATAAGCGCGCTAGCAATGTAA
TTGATGACATGGATGTTGCTGCTTCTGAGTTTTGATCATAAAAAGCTGTTATGTGTTTCT
TGAATGTAATGAAGGAGAGGAGAAAACTGAAAACTCTTGGCAAAAACGTGAAATTGCAGT
GCCTCGGGGTGGTAGGGATCACCCGGATTCAGTTCAGACGATACTTTTTTCAACCCGGTT
TGTTCCGGTTTTCAGCTTCGGGTTTTCCTTGTACTTTTGGGGCACACATACAAGGCTACT
TCATGTTTGAGAAACCTAATTGAGGCTATCTTGTAGCAAATGCACACCACACTCTTTCTC
TCTTCTCTCCTTTTTTCACCTTCCATTTGTAAAAATCCTCTTTTAAAGGTTAATAAAAAA
AAGCTTCAAGTCTCGTAGGGTGGATGTAGGTCACATTGACCGAACCACGGTAAACTCTTT
GTGTTCTTTCTTCTCTCTTTGTTTCTCATTTTTACGGCAAGTGTTTATGGTTAACCATGC
ATCTTAGAATAGCTTAAGGCATTAACATAATAACATCAATGTTCTCCAAAGATTCACCTT
ACTTGTTGTACATAATCACAATGTTAAGCCTATGAAGGTAGAATGCTCTCATGATTTGGT
TTAACCAAAAAATAAACTCTAAAATAATACGGAGTAATAAAAATTGGCCATAAACTAATT
ACAAAGTTTGATTTTTGTATAGGGTATCTTGTACTTGTGATAAAAAAAATTTTAAAAAAA
TTAAAAAGTAAATAAATTACTTATTCCTTCTATTTTTACTTGTTACACTTTTCTACAACA
GAAACATCAAAACGCCCGCAACACACTATAAATGAAAAACCATTTTGTATGCAATGATAT
TTACGTTCTCACTTTATTCTCTTTAATAACTCCTACTACGTAATTCTCACCAATCAAATA
AAATTATAGAAATTTTCATTTATACCCTCTTAAAATGATGTTGATTTTTTTTTTTTTTTT
TAAGGTGTGAAAAAGTTTGTGTTATACTTACAACAATTTAAAAACGGAGAACATACTTAT
AATACTAGTGTAATCTTTGGCCGGATTATGGTCGTTGACAAAAAAACTCCGGCCTTGACC
CTCCACGTGCCGGTCAAGTTCTTCTTTTTTCATTCTTCTTTTTATTCTTCTTTTTCTCTC
CATTAATACAAATCAAGTGATTATGTCGATCCGATCCTTCTGTTCTCTACTGTAATTGAT
TACACCAACAACAACCAAGCGAAACAGTCAATGTTACCGAATTGAATTGCGGAAAATAGT
TTATGATTGATTCATTAAAAAAGGATGGAGTTTTGTGGATTTGAATAAGACAACGAATTG
AGATTCCTGGGGTTTTCTTTCTGTTGGGGTTGGATTTCATGTACTTGTT
```
