## Supplementary material for "RefPlantNLR: a comprehensive collection of experimentally validated plant NLRs": Candidate_sites.with_flanking.fa_chunk_0000329

```
>alpha-WOLF6c:0-7190
ATGGCCGAAATCGGATACTCGGTTTGTGCGAAACTCATCGAAGTGATTGGCAGTGAGCTG
ATCAAAGAGATTTGTGACACATGGGGTTACAAATCTCTTCTTGAGGACCTCAACAAAACT
GTATTGACGGTCAGGAACGTTCTCATTCAAGCCGGGGTGATGCGGGAGCTTACTAGTGAA
CAACAAGGTTTCATTGCAGACCTTAAAGATGTTGTTTATGATGCTGATGACTTGTTCGAC
AAGTTACTCACTCGTGCTGAGCGAAAACAGATTGATGGAAACGAAATCTCTGAAAAGGTA
CGTCGTTTCTTTTCCTCTAGTAACAAGATCGGTCAAGCTTACTACATGTCTCGTAAGGTT
AAGGAAATTAAGAAGCAGTTGGATGAAATTGTTGATAGGCATACAAAATTTGGGTTTAGT
GCTGAGTTTATACCTGTTTGTAGGGGAAGGGGAAACGAGAGGGAAACACGTTCATATATA
GATGTCAAGAATATTCTTGGGAGGGATAAAGATAAGAATGATATCATAGATAGGTTGCTT
AATCGTAATGGTAATGAAGCTTGTAGTTTCCTGACCATAGTGGGAGCGGGAGGATTGGGA
AAAACTGCTCTTGCACAACTTGTGTTCAATGATGAAAGGGTCAAAATTGAGTTCCATGAT
TTGAGGTATTGGGTTTGTGTCTCTGATCAAGATGGGGGCCAATTTGATGTGAAAGAAATC
CTTTGTAAGATTTTAGAGGTGGTTACTAAGGAGAAAGTTGATAATAGTTCCACATTGGAA
TTGGTACAAAGCCAATTTCAAGAGAAGTTAAGAGGAAAGAAGTACTTCCTTGTTCTTGAT
GATGTATGGAACGAAGATCGTGAGAAGTGGCTTCCTTTGGAAGAGTTGTTAATGTTGGGT
CAAGGGGGAAGCAAGGTTGTAGTGACCACACGTTCAGAGAAGACAGCAAATGTCATAGGG
AAAAGACATTTTTATACACTGGAATGTTTGTCACCAGATTATTCATGGAGCTTATTTGAA
ATGTCGGCTTTTCAGAAAGGGCATGAGCAGGAAAACCATCACGAACTAGTTGATATTGGG
AAAAAGATTGTTGAAAAATGTTATAACAATCCACTTGCTATAACGGTGGTAGGAAGTCTT
CTTTATGGAGAGGAGATAAGTAAGTGGCGGTCATTTGAAATGAGTGAGTTGGCCAAAATT
GGCAATGGGGATAATAAGATTTTGCCGATATTAAAGCTCAGTTACCATAATCTTATACCC
TCGTTGAAGAGTTGTTTTAGTTATTGTGCAGTGTTTCCCAAGGATCATGAAATAAAGAAG
GAGATGTTGATTGAACTTTGGATGGCACAAGGATATGTTGTGCCGTTGGATGGAGGTCAA
AGTATAGAAGATGCTGCCGAGGAACATTTTGTAATTTTGTTACGAAGGTGTTTCTTTCAA
GATGTAAAGAAGGATAAATATGGTGATGTTGATTCTGTTAAAATCCACGACTTGATGCAC
GATGTCGCCCAAGAAGTGGGGAGGGAGGAATTATGTGTAGTGAATGATAATACAAAGAAC
TTGGGTGATAAAATCCGTCATGTACATCGTGATGTCATTAGATATGCACAAAGAGTCTCT
CTGTGTAGCCATAGCCATAAGATTCGTTCGTATATTGGTGGTAATTGTGAAAAACGTTGT
GTGGATACACTAATAGACAAGTGGATGTGTCTTAGGATGTTGGACTTGTCATGGTCGGAT
GTTAAAAATTTGCCTAATTCAATAGGTAAATTGTTGCACTTGAGGTGTCTTAACCTGTCT
TATAATAAAGATCTGTTGATACTCCCTGATGCAATTACAAGACTGCATAATTTGCAGACA
CTGCTTTTAAAAGAGTGCAGAAGTTTAAAGGAGTTGCCAAAAGATTTTTGCAAATTGGTC
AAACTGAGGCACTTGGATTTAAGGTGTTCTGATTTGAAGGAGTTGCCAAAAGATTTTTGC
AAATTGGTCAAACTGAGGCACTTGGATTTATGGGGTTGTGATGATTTGATTGGTGTGCCA
TTGGGAATGGATAGGCTAATTAGTCTTAGAGTACTGCCATTCTTTGTGGTGGGTAGGAAG
GAACAAAGTGATGATGATGAGCTGAAAGCCCTAAAAGGCCTCACCGAGATAAAAGGCTCC
ATTCGTATTAGAATCTATTCAAAGTATAGAATAGTTGAAGGCATGAATGACACAGGAGGA
GCTGGGTATTTAAAGAGCATGAAACATCTCACGGGGGTTGATATTACATTTGATGGTGGA
TGTGTTAACCCTGAAGCTGTGTTGGCAACCCTAGAGCCACCTTCAAATATCAAGAGGTTA
GAGATGTGGCATTACAGTGGTACAACAATTCCAGTATGGGGAAGAGCAGAGATTAATTGG
GCAATCTCCCTCTCACATCTTGTCGACATCCAGCTTTGGCATTGTCGTAATTTGCAGGAG
ATGCCAGTGCTGAGTAAACTGCCTCATTTGAAATCACTGGAACTTTATAATTTGATTAGT
TTAGAGTACATGGAGAGCACAAGCAGAAGCAGTAGCAGTGACACAGAAGCAGCAACACCA
GAATTACCAACATTCTTCCCTTCCCTTGAAAAACTTAGACTTTGGCGTCTGGACAAGTTG
AAGGGTTTTGGGAACAGGAGATCGAGTAGTTTTCCCCGCCTCTCTAAATTGGAAATCTGG
AAATGCCCAGATCTAACGTCATTTCCTTCTTGTCCAAGCCTTGAAGAGTTGGAATTGAAA
GAAAACAATGAAGCATTGCAAATAATAGTAAAAATAACAACAACAAGAGGTAAAGAAGAA
AAAGAAGAAGACAAGAATGCTGGTGTTGGAAATTCACAAGATGATGACAATGTCAAATTA
CGGAAGGTGGAAATAGACAATGTGAGTTATCTCAAATCACTGCCCACAAATTGTCTTACT
CACCTCGACCTTACAATAAGAGATTCCAAGGAGGGGGAGGGTGAATGGGAAGTTGGGGAT
GCATTTCAGAAGTGTGTATCTTCTTTGAGAAGCCTCACCATAATCGGAAATCACGGAATA
AATAAAGTGAAGAGACTGTCTGGAAGAACAGGGTTGGAGCATTTCACTCTGTTGGAATCA
CTCAAACTTTCAGATATAGAAGACCAGGAAGATGAGGGCGAAGACAACATCATATTCTGG
AAATCCTTTCCTCAAAACCTCCGCAGTTTGAGAATTAAAGACTCTGACAAAATGACAAGT
TTGCCCATGGGGATGCAGTACTTAACCTCCCTCCAAACCCTCTATCTACACCATTGTTAT
GAATTGAATTCCCTTCCAGAATGGATAAGCAGCTTATCATCTCTTCAATCCCTGCACATA
GGAAAATGTCCAGCCCTAAAATCACTACCAGAAGCAATGCGGAACCTCACCTCCCTTCAG
AGACTTACGATATGGCAGTGTCCAGACCTAATTGAAAGATGCGAAGAACCCAACGGCGAG
GACTATCCCAAAATTCAACACATCCCCAAAATTGTAAGTCATTGCAGAAAGTAATTTATT
CATTTATATTTATTTTATGCTTAGAATGATATACACCGTCGTCCTTTGGTTTCAAATCTT
GAATTTGGTTTTTGTTTTCTTTCTTTGTTTCTTTATTCAACACCAGCCCATTTATGATTG
ATTCATTAAAAAAAGGATGGAGTTTTGTGGATTTGAAGAAGACAACGAATTGAGATTCCT
GGGGTTTTCTTTTTGTTGGGGTTGGATTTCATGTATATGTTGCTGATTAAATACGAGACT
GATGATGATGATGATGATGTGTTTATGGGTTTTAAATCAGATTAAATATATGGGAAATGT
AAGTTAATTTGGGATGCACATAAGGTGTTTGCTGAAATGTCTATGAGAAATGTTGTTTCT
TGGACTTAGAATGATATACACTGTCGTCCATTGGTTTCCAATCTTACATTTGGTTTGTGT
TTTCTTAGTTTGTTTCTTTAATCAACACCAACCCATTTTTTTAAAACTACCTGCAACTAC
TAATTTACGTTGACCCTGTATCTCAGGTACTAAATGAATATTGGTGATTTTCAGTTACTC
AACACTAGCTTGATCCTGAACGCACCCAACCTTCAGGTTAGAATCCGGCTTACTCATCCT
TTTGTCCAGTTTTCAAGTAATTGTTTTGGCAGGATCAATTCTCTAATTGTTGTACACCGT
ATATTGCAATTTATAGTGACTACAGTTAATGAATGTTTACAAAAAATTAGTCATGTAAAA
ACTTCTTCTCTGTCCATTACATAAACTCTTTTTCTCTTTCTAACTTATCATGTTCATGTC
TAAAAAATTAAACATGCTCACATCAATGTTCATTTAAGCTAACTTACTTCTGTAAGAGAG
CGAGCTAGTTAAAAACTCCTTTAACTTTCTGTTTTATACTCAGGACATGGATTGATGCAA
GCATGAAGAACTTCGGGAATTTGCTAAAACTCTACCAAAGCGATGAGAGTTTGGACTTTG
TTTCACTTGAAGTCAGGGACTGTCAACAAAGCCACAGTGTGCATGTTGGCTGTTTCACTT
GGACGATAAAAAGGTTTATTTAATTGTTTTCCTAAGTGTATTTGGCTTACAAGCTTTTAC
TTTTCGCTTGAAAGGGTTTTTCTTGTTTTAAGCTTTTTGAATTAGAGTTTCGGTTGAAGT
AAGAGTAGTCGTATTAGTCTTTTACTTTGCAGGAGTCTATGCCTATATAAGGTAAGACTC
GTATTTGTAATTTTCAGATTATGCAATTCAAGTTTTCGAGTGTTTTCTTAAAAAAACATA
TCATACCTGTGTGTAGCATAAAGATAAATTCTGATGCTGTGCTTCTTGTTATGGCTCACA
TTGGTTTTCATTGTTTGGATTGTTTCACAGGGAAGCAGAGAATACCTGGAACCTGTAAAG
GACGCTATATCTATAGCAGCTTTCACAGGCCAAGTAATATAATGTTCTTTATCAATCACT
CAATACCTGGAGATTGTTTGAACACATAATTCACCTCTTTTTTTCCATCTCAAATTGCAG
ACTTTTACTGGGATTTGAATGACAGCAAACATTTGATTGTCACGAGGATTGATCTAACTG
GTGAATGTTGTGATCACCATATTGGTCTTTCTCATTCAAACAAACTTGCATACCGTTCTT
TTGAAGTTTGAAGACAAGCAGGCGATAATCAACTCAGGTCGAAGCTCATGTGCAGGAGAG
AATAGAATATAGAGGAGATTATTTTTAAAAGAAACGCTCAAAGGTATTGTAGCACCTTTC
CTATTTGCTACTGCAGTGATGTTTTTATTTCTTGTTTGCAGCGCTTGTTTCTCATATTTC
AACCTACTTTTAGAAAAAAAAACATCTCCGAACATAACCAAAAATAAAGTTCCCTTATCA
GTGCTTTCCCTGCTTTCTTCTAAACAACATATACAATTATAAACCCTTTTTCTCTCTTAC
CTTTGTTATTCTTCCTTGCTTCATTGAGATAACACTCTCCTGTTTTTGTTTTGTTGTTAG
TCATTACATGGATATATCAAGGACAACAGTTCTGTAGTCCGTCAACTGTGGTTAGGAAGG
CTAAACTGGAGCACAATAACCCCATGTCAATTGAATAGTAAAGGTGTGCTATATCAGTTT
CGTTTGGCTTGGCTTACCTGAAAAATGGCTGGTTATTTATCCTTGTCTCTTTCTATGACG
TGCAGTGGCTTGTTAATGTGTCTCGGACAACAATTCCTCACTTTCCAAGTTCCATACACG
CTGATGTAACTATCTTCTGCAGTCTGTTCTTTCATTTTTGCCACGTGCTCTAATTATAAC
TTTTTGTACTCAATAATCAACTCCTTGTCCCGGTATTTGCAGAGACTACTTAAACAGGTA
AAGTGACAATCCTGGCGAAGTTGTCTGTTTCTTAGCTCTGAACCCATCATTCAGGTAAGA
TTAAGTATTTAAGAAGAAATTTTGTTTTTACCTAAAATGAATGATCTTGTGTAACTGCTT
GCTTCTTGCATTAAATAAGAACTTTCTGCTGCATATGTGACAGTTACATCCACAAAAAAG
TTGGAGGTTTGTTCAGGGATTGGAAATGAAGGTACTTCAGAATTCCTGGAATGTTTATGA
ATGCTCCAGACTTCAGAGTCTTTAATGGAAAATTCGAGTCACTAAAAAAACATTATTCCT
ATCATCAGAGCTTTGAAGTTCCTCTATACAAGGTCAACTGAGTTCCTCTTTGCCTCTTGT
TTAATTGTATTTACTTGTACCTTAATTATAATCTGTATATTGTTTTAGTTAAGTTCTAAA
ACAGGTTATTATTCATCATTTGTGCAGCATATTGCTGGAATCAAGAATCTAGTGCTTCTT
CTTCCTGACTTCACTGTCAAAATAGCAGTTCCCATGCTGGAAATAAGCGCGCTAGCAATG
TAATTGATGACATGGATGTTGCTGCTTCTGAGTTTTGATCATAAAAAGCTGTTATGTGTT
TCTTGAATGTAATGAAGGAGAGGAGAAAACTGAAAACTCTTGGCAAAAACGTGAAATTGC
AGTGCCTCGGGGTGGTAGGGATCACCCGGATTCAGTTCAGACGATACTTTTTTCAACCCG
GTTTGTTCCGGTTTTCAGCTTCGGGTTTTCCTTGTACTTTTGGGGCACACATACAAGGCT
ACTTCATGTTTGAGAAACCTAATTGAGGCTATCTTGTAGCAAATGCACACCACACTCTTT
CTCTCTTCTCTCCTTTTTTCACCTTCCATTTGTAAAAATCCTCTTTTAAAGGTTAATAAA
AAAAAGCTTCAAGTCTCGTAGGGTGGATGTAGGTCACATTGACCGAACCACGGTAAACTC
TTTGTGTTCTTTCTTCTCTCTTTGTTTCTCATTTTTACGGCAAGTGTTTATGGTTAACCA
TGCATCTTAGAATAGCTTAAGGCATTAACATAATAACATCAATGTTCTCCAAAGATTCAC
CTTACTTGTTGTACATAATCACAATGTTAAGCCTATGAAGGTAGAATGCTCTCATGATTT
GGTTTAACCAAAAAATAAACTCTAAAATAATACGGAGTAATAAAAATTGGCCATAAATTA
TTTACAAAGTTTGATTTTTGTATAGGGTATCTTGTACTTGTGATAAAAAAAATTAAAAAA
AAAAAAATTACTTATTTCTTCTATTTTTACTTGTTACACTTTTCTACAAC
```
