## Supplementary material for "RefPlantNLR: a comprehensive collection of experimentally validated plant NLRs": Candidate_sites.with_flanking.fa_chunk_0000330

```
>alpha-WOLF7:0-6704
ATGGCCGAAATCGGATACTCGGTTTGTGCGAAACTCATCGAAGTGATTGGCAGTGAGCTG
ATCAAAGAGATTTGCGACACATGGGGTTACAAATCTCTTCTTGAGGACCTCAACAAAACT
GTATTGACGGTCAGGAACGTTCTCATTCAGGCCGGGGTGATGCGGGAGCTTACTAGTGAA
CAACAAGGTTTCATTGCAGACCTTAAAGATGTTGTTTATGATGCTGATGACTTGTTCGAC
AAGTTACTCACTCGTGCTGAGCGAAAACAGATTGATGGAAACGAAATCTCTGAAAAGGTA
CGTCGTTTCTTTTCCTCTAGTAACAAGATCGGTCAAGCTTACTACATGTCTCGTAAGGTT
AAGGAAATTAAGAAGCAGTTGGATGAAATTGTTGATAGGCATACAAAATTTGGGTTTAGT
GCTGAGTTTATACCTGTTTGTAGGGGAAGGGGGAACGAGAGGGAAACACGTTCATATATA
GATGTCAAGAATATTCTTGGGAGGGATAAAGATAAGAATGATATCATTGATAGGTTGCTT
AATCGTAATGATAATGAAGCTTGTAGTTTCCTGACCATAGTGGGAGCGGGAGGATTGGGA
AAAACTGCTCTTGCCCAACTTGTGTTCAATGATGAAAGGGTCAAAATTGAGTTTCATGAT
TTGAGGTATTGGGTTTGTGTCTCTGATCAAGATGGGGGCCAATTTGATGTGAAAGAAATC
CTTTGTAAGATTTTAGAGGTGGTTACTAAGGAGAAAGTTGATAATAGTTCCGCATTGGAA
TTGGTACAAAGCCAATTTCAAGAGAAGTTAAGAGGAAAGAAGTACTTCCTTGTTCTTGAT
GATGTATGGAACGAGGATCGTGAGAAGTGGTTTAAATTGGAAGAGTTGTTAATGTTGGGT
CAAGGGGGAAGCAAGGTTGTAGTGACCGCACGTTCAGAGAAGACAGCAAATGTCATAGGG
AAAAGACATTTTTATACACTGGAATGTTTGTCGCCAGATTATTCATGGAGCTTATTTGAA
ATGTCGGCTTTTCAGAAAGGGCATGAGCAGGAAAACCATGACGAACTAGTTGATATTGGG
AAAAAGATTGTTGAAAAATGTTATAACAATCCACTTGCTATAACGGTGGTAGGAAGTCTT
CTTTATGGAGAGGAGATAAGTAAGTGGCGGTCATTTGAAATGAGTGAGTTGGCCAAAATT
GGCAATGGGGATAACAAGATTTTGTCGATATTGAAGCTCAGTTACTACAATCTTGCAAAC
TCTTTGAAGAGTTGTTTTAGTTATTGTGCAGTGTTTCCCAAGGATCATGAAATAAAGAAG
GAGATGTTGATTGAACTTTGGATGGCACAAGGATATGTTGTGCCGTTGGATGGAGGTCAA
AGTATAGAAGATGCTGCCGAGGAACATTTTGTAATTTTGTTACGAAGGTGTTTCTTTCAA
GATGTAGTGAAGGATGAATACGGTGATGTTGATTCTGTTAAAATCCACGACTTGATGCAC
GATGTCGCCCAAGAAGTGGGCAGAGAGGAAATCTGTATAGTGAATGCTAATACAAAGAAC
TTGGGTGATAAAATCCGTCATGTACATGGTGATGTCAATAGATATGCACAAAGAGTCTCT
CTGTGTAGCCATAAGATTCGTTCGTATATTGGTGGTAATTGTGAAAAACGTTGGGTGGAT
ACACTAATAGACAAGTGGATGTGTCTTAGGATGTTGGACTTGTCAAGGTCGGATGTTAAA
AATTTGCCTAATTCAATAGGTAAACTATTGCACTTAAGGTATCTTAACCTGTCCGGTAAT
AGAAAGTTGGAGATACTCCCTGATGCGATTACAAAACTGCATAATTTGCAGACACTTCTT
TTAGAAGGTTGCGGAAGTTTAAAGGAGTTGCCAAAAGATTTTTGCAAATTGGTCAAACTG
AGACACTTGGATTTATGGGGTTGTGATGATTTGATTGGTATGCCATTGGGAATGGATATG
CTAACTAGTCTTAGAGTACTGCCATACTTTGTGGTGGGTAGGAAGAAACAAAGTGTTGAT
GATGAGCTGAAAGCCCTAAAAGGCCTCACCGAGATAAAAGGCGACATTGATATCAAAATC
TGTTCCAATTATAGAATAGTTGAAGGCATGAATGACACAGGAGGAGCTGGGTATTTGAAG
AGCATGAAACATCTCACGGGGGTTGATATTACATTTGATGGTGGATGTGTTAACCCTGAA
GCTGTGTTGGCAACCCTAGAGCCACCTTCAAATATCAAGAGCTTATCTATAGATAATTAC
GATGGTACAACAATTCCAGTATGGGGAAGAGCAGAGATTAATTGGGCAATCTCCCTCTCA
CATCTTGTCGACATTTGGTTTTGGGATTGTAGTGATTTGCAGGAGATGCCAGTGCTGAGT
AAACTGCCTCATTTGAAATCACTGGAACTTTTTAAGTTTTGTAAGTTAGAGTACATGGAG
AGTAGAAGCAGCAGCAGTAGCAGTGACACAGAAGCAGCAACACCAGAATTACCAACATTC
TTCCCTTCCCTTGAAAAACTTACACTTTGGTATCTGGAAAAGTTGAAGGGTTTGGGGAAC
AGGAGATCGAGTAGTTTTCCCCGCCTCTCTGAATTGGAAATCTGGGAATGCCCAGATCTA
ACGTGGTTTCCTCCTTGTCCAAGCCTTAAAACGTTGAAATTGGAAAAAAACAATGAAGCG
TTGCAAATAATAGTAAAAATAACAACAACAAGAGGTAAAGAAGAAAAAGAAGAAGACAAG
AATGCTGGTGTTGGAAATTCACAAGATGATGACAATGTCAAATTACGGAAGGTGGAAATA
GACAATCTGGGTTATCTCAAATCACTGCCCACAAATTGTCTGACTCACCTCGACATTACA
ATAAGAGATTCCAAGGAGGGGGAGGGTGAATGGGAAGTTGGGGAGGCATTTCAGAAGTGT
GTATCTTCTTTGAGAAAGCTCAGCATAATCGGAAATCACGGAATAAATAAAGTGAAGAGA
CTGTCTGGAAGAACAGGGTTGGAGCATTTCACTCTGTTGGACTCACTCAAATTTTCAGAT
ATAGACGACCAGGAAGATGAGGGCGAAGACAACATCATATTCTGGAAATCCTTTCCTCAA
AACCTTCGCAGTTTGAGAATTGAAGACTCTGACAAAATGACAAGTTTGCCCATGGGGATG
CAGTACTTAACCTCCCTCCAAACCCTCTATCTATCATATTGTGATGAATTGAATTCCCTT
CCAGAATGGATAAGCAGCTTATCATCTCTTCAATCCCTGTTCATATACAATTGTCCAGCC
CTGAAATCACTACCAGAAGCAATGAAGAACCTCACCTCCCTTCAGAGACTTGAGATACAT
CATTGTCCAGACCTAGCTGAAAGATGCAGAAAACCCAACGGGGAGGACTATCCCAAAATT
CAACACATCCCCGGCATTGTAAGTGATTGCAGAAAGTATTTTATTCATTTATATTTATTT
TATGCTTAGAATGATATACGCAGTCGTCCTTAGGTTTCCAATCTTGAATTTGGTTTTTGT
TTTCTTTCTTTGTTTCTTTATTCAACACCAGCCCATTTATGATTGATTCATTAAAAAAAG
GAAGAAGACAACGAATTGAGATTCCTGGGGTTTTTTTTTCGTTGGGGTTGGTTTTCATGT
ATATGTTGCTGATTAAATACCAGACTGATGATGATGATGTGTTTATGGGTTTTAAATCAG
ATTAAATATATGGGAAATGTAAGTTAGTTGGGGATGCACATAAGGTGTTTGATGAAATGT
CTATTAGAAATGTTGTTTCTTGGACTTAGAATGATATACACTGTCGTCCTTTGGTTTCCA
ATCTTACATTTGGTTTGTGTTTTCTTAGTTTGTTTCTTTAATCAACACCAGCCCATTTTT
TTTAAACTACCTGCAACTACTAATTTTCATTTACCCTGTATCTCAGGAACTATGGCGGTA
ATTCTCATTTACTCAACACTAAGCTTGATCCTGAACGCAGCCAACCTTCAGGTTAGAATC
TGCCTTACTCATCCTTTTGTCATGCATTGTTTTAAGTTGTTTTGCTTGCTTGTGTAATCA
TAATTCATAGTATACGATTCATCATTCACTATGTCTACAGGCAAGATATTGGAATTGTTC
ACGATTCCCTGAAGTTTCTTTGTTTTTGTTGATACCACCATATTGCAGCTTATAGTGACT
AAGTTAATGAATGTTTCCAAAAAATTAGTCATATAAATTCTTCTTCTCTCTCTATTACAT
AAACTCTTTTTCTCTTTCTAACTTATCATGTTCATGTCTAAAACTTATACATGCTCACAT
CATTGTTCGTTTCAGCTGACTTACTTCTGTAAGAGAGCTATCTAGTTAACAACTCTTGTA
ACATTTTATTTGCTAGTCAGAACATGGATTGGTGCAAGCATGGGAATTTGCCAACACTCT
ACCAAATCGATTGGAGTTTGGACTTAGTTTCACCAGAAGCCATACCCGGACACTTACTGG
GGACTGTCAACAAAGCCGCATTATGATGTACTTGGATGTTTCACGTGCCTGAGGTGTGAG
TTACTTGGAAGGGAAGCGGTTTATTTAATTGTTTTCCTAAGTAGATTTTGCTTAGAAGCT
TTTACTTTTCACTTGAAAGGGTTTTTCTTGTTTTAAGCTTTTCGAATTAGAGTTTCGGTT
GCATTAAGAGTAGTCGTATTAGTCTTTTTTTACCTAAGGAAGACTTTTTTGTAATTTTCA
GACGATGCAATTCAACTTTTCGAGTGTTTTGTTGCTTGTGTGATTGTGAGTTTGTGAATT
TGTCTTTCATAAATATTGAGTTCATCAGAAGCTTTATGCTCCACCGGTAGTCTAGTACCT
TTTGTTATTGTTCAGGGAAGTAATCTGGTACCTTCTATATATATGAGAAAACATACATTA
TGCAAAATTCTTACAGGTTAGTTACTTCCTAGAACTTCAGTTATACTTTTTTTTTGTTCC
ATGTCCTTGGAATCAAGTCATTCCCTCTGAAAAATGTGTACTGAACTTTTGAAAGTTGCT
GTTTGATTCCTGTTTGAATCTTCACTTTTCTTGCATCGTGACAGCTGTGTTTACAATGAA
GTTTAAGCAGACACTCTCTTTATATAGTGCCTCCTTTTGGAGCATCGGAGAGTTGTGGCT
GATCACTATGTGCTACCAAGAGATTCATTAATCGCGTGTTTGATCAGGTAAAAGTTTTTA
TGTCAATGTGTTTTATTTTTCTTTCTGTTTGATCAGTTTATGTCTGTATTCAGATTCTTA
TCTTCTTCTAGTAGCATAACAAATTTGTTTGTTTCATTTATATAAACCGTTTCAGGATTA
CAAATGATCGGACAGAGATGTATGCTTCAGTCGATATTGATGATAACTTAAGGTAGCATT
GCTAGAACAGTTACAGAGCTGTGGCTGATCACTATGTGCTGCAAACAGATTCATCAATCA
CGTGTTTGATAAGGTAGAGTTTTCATGTCAACGCGTGTTTTCTGTTTGATCAATTTATGT
CTGTATTCAGATTCTTATCTACTTCTAGTAGCATAACATATCTGTTTCTATCATTATATA
ATTGTTTCAGGGTTACAAATGACCGGACAGAGATGTATGCTTCAGTCGATATTGATGCTA
ACTTAAGATAGCATTGCTAGAACAGTTTCAGGTTGCCATTAATTTGAAAACAGAAAGACA
CCATCAGGTAGAGTTTTCATGTCAATGCTTTTTTTTTTGTTTGATCAATTTATGTTTGTA
TAAAAATTTGTATCTTCTTCTATACTATAAATTCTATATAACGTATCTGTTTATTTCATT
ATAATAAACCGTTTCAGGATTACAAATGATCGAACAGTGATGTATGCTTCAGTCGATAAC
TTCAGGTAGCATTGCCAGAAGAATTGCAGACACATCCTAACTTAAGAGGGTTATGGTTGA
TTGACTAACTCTCGAAATTCTAGTTAGGCAAGAGGAGCATTGCAGTACCTGCCTTAAAAG
GGGTCGTCTTATATAGATATCTCTATCAGTAGTCATTTACGTCTTAAGTCCTGAAATAAG
TTGAACTAAACATACTTTGTTTGAATCGAAGATTTAGTGAATTTTACTTTGTATTTGATT
GTGTTGAGATGACCGTAGGGAAAAGTTAACTAATTAAGCGTAAATTATGTTCTTGGATTC
GGCTTTTATATTTTCTTTTCGTTTAATAAAAGTGGTCATAGAGATATTCTACAATGTATT
TTGGTAAGTTACCTAAAATTTAATTTGATTATTTTTCACATAATTAATCAACTGATAAAA
TTTTATTTGGATCAACCGATCAAGAAGTGAAAACGTAAAGAACAAAAAGAAACAGAGGGA
GTATATTATTATCTTTTACTTTTGATAGTGAAGGATGTTATGATATTTTAACTCAATCCC
TTACAAAATATACTGGTTAAATTTCTTAACAATGTAGTACTTTGGCAACAAGTTCAGGTT
GAAAGCTTTGAGAAATAGAGTTAGGAAACATAAGAATCACAAAATTTATGCTTCTCTCAT
CTGTGAATCAAAACACAAATTCTTATTTACAAAGGTTGTACAATAATTATTGTACACCGA
AGTAAAAGTTAACTCAAAATGCTTAAAAGTTAGGCTTATATATGTAAAAGTTATCTATTG
TTTAGTGATAAAAAATTTCATTTTAATAAAACTTATTTTTTCAA
```
