## Supplementary material for "RefPlantNLR: a comprehensive collection of experimentally validated plant NLRs": Candidate_sites.with_flanking.fa_chunk_0000331

```
>alpha-WOLF8:0-8389
ATGGCCGAAATCGGATACTCGGTTTGTGCGAAACTCATCGAAGTGATTGGCAGTGAGCTG
ATCAAAGAGATTTGTGACACATGGGGTTACAAATCTCTTCTTGAGGACCTCAACAAAACT
GTATTGACGGTCAGGAACGTTCTCATTCAAGCCGGGGTGATGCGGGAGCTTACTAGTGAA
CAACAAGGTTTCATTGCAGACCTTAAAGATGTTGTTTATGATGCTGATGACTTGTTCGAC
AAGTTACTCACTCGTGCTGAGCGAAAACAGATTGATGGAAACGAAATCTCTGAAAAGGTA
CGTCGTTTCTTTTCCTCTAGTAACAAGATCGGTCAAGCTTACTACATGTCTCGTAAGGTT
AAGGAAATTAAGAAGCAGTTGGATGAAATTGTTGATAGGCATACAAAATTTGGGTTTAGT
GCCGAGTTTATACCTGTTTGTAGGGAAAGGGGGAACGAGAGGGAAACACGTTCATATATA
GATGTCAAGAATATTCTTGGGAGGGATAAAGATAAGAATGATATCATAGATAGGTTGCTT
AATCGTAATGGTAATGAAGCTTGTAGTTTCCTGACCATAGTGGGAGCGGGAGGATTGGGA
AAAACTGCTCTTGCACAACTTGTGTTCAATGATGAAAGGGTCAAAATTGAGTTCCATGAT
TTGAGGTATTGGGTTTGTGTCTCTGATCAAGATGGGGGCCAATTTGATGTGAAAGAAATC
CTTTGTAAGATTTTAGAGGTGGTTACTAAGGAGAAAGTTGATAATAGTTCCACATTGGAA
TTGGTACAAAGCCAATTTCAAGAGAAGTTAAGAGGAAAGAAGTACTTCCTTGTTCTTGAT
GATGTATGGAACGAAGATCGTGAGAAGTGGCTTCCTTTGGAAGAGTTGTTAATGTTGGGT
CAAGGGGGAAGCAAGGTTGTAGTGACCGCACGTTCAGAGAAGACAGCAAATGTCATAGGG
AAAAGACATTTTTATACACTGGAATGTTTGTCACCAGATTATTCATGGAGCTTATTTGAA
ATGTCGGCTTTTCAGAAAGGGCATGAGCAGGAAAACCATCACGAACTAGTTGATATTGGG
AAAAAGATTGTTGAAAAATGTTATAACAATCCACTTGCTATAACGGTGGTAGGAAGTCTT
CTTTATGGAGAGGAGATAAGTAAGTGGCGGTCATTTGAAATGAGTGAGTTGGCCAAAATT
GGCAATGGGGATAATAAGATTTTGCCGATATTAAAGCTCAGTTACCATAATCTTATACCC
TCGTTGAAGAGTTGCTTCAGTTATTGTGCAGTGTTTCCCAAGGATCATGAAATAAAGAAG
GAGATGTTGATTGATCTTTGGATAGCACAAGGATACGTTGTGGCACTTGATGGAGGTCAA
AGTATAGAAGATGCTGCCGAAGAACATTTTGTAATTTTGTTACGGAGATGTTTCTTTCAA
GATGTAAAGAAGGATGAATATGGTGATGTTGATTCTGTTAAAATCCACGACTTGATGCAC
GATGTCGCCCAAGAAGTGGGGAGGGAGGAAATATGTGTAGTGAATGATAATACAAAGAAC
TTGGGTGATAAAATCCGTCATGTACATGGTGATGTCAATAGATATGCACAAAGAGTCTCT
CTGTGTAGCCATAGCCATAAGATTCGTTCGTATATTGGTGGTGATTGTGAAAAACGTTGT
GTGGATACACTAATAGACAAGTGGATGTGTCTTAGGATGTTGGACTTGTCATGGTCGGAT
GTTAAAAATTTGCCTAATTCAATAGGTAAATTGTTGCACTTGAGGTATCTTAACCTGTCA
GATAATAGAAATCTAAAGATACTTCCTGATGCAATTACAAGACTGCATAATTTGCAGACA
CTGCTTTTAAAAGATTGCAGAAGTTTAAAGGAGTTGCCAAAAGATTTTTGCAAATTGGTC
AAACTGAGACACTTGGATTTATGGGGTTGTGATGATTTGATTGGTATGCCATTTGGAATG
GATAAGCTAACTAGTCTTAGAATACTACCAAACATTGTGGTGGGTAGGAAGGAACAAAGT
GTTGATGATGAGCTGAAAGCCCTTAAAGGCCTCACCGAGATAAAAGGCGACATTGATATC
AAAATCTGTGAAAATTATAGAATAGTTGAAGGCATGAATGACACAGGAGGAGCTGGGTAT
TTGAAGAGCATGAAACATCTCAGGGAGATTGGTATTACATTTGATGGTGGATGTGTTAAC
CCTGAAGCTGTGTTGGCAACCCTAGAGCCACCTTCAAATATCAAGAGCTTATCTATACAT
CGTTTTGATGGTAAAACACTTCCAGTATGGGGAAGAGCAGAGATTAATTGGGCAATCTCC
CTCTCACATCTTGTCGACATCCAGCTTTGGCATTGTCGTAATTTGCAGGAGATGCCAGTG
CTGAGTAAACTGCCTCATTTGAAATCACTGGAACTTTATAATTTGATTAGTTTAGAGTAC
ATGGAGAGCACAAGCAGAAGCAGTAGCAGTGACACAGAAGCAGCAACACCAGAATTACCA
ACATTCTTCCCTTCCCTTGAAAAACTTACACTTTGGGGTCTGGAAAAGTTGAAGGGTTTG
GGGAACAGGAGATCGAGTAGTTTTCCCCGCCTCTCTGAATTGAAAATCATGGAATGCCCA
GATCTAACGTGGTTTCCTCCCTGTCCAAGCCTTGAAAAACTTACACTTTGGCGTCTGGAC
AAGTTGAAGGGTTTTGGGAACCGGAGATCGAGTACTTTTCCCCGCCTCTCTGAATTGGAA
ATCAAGAAATGCCCAGATCTAACGTCATTTCCTTCTTGTCCAAGCCTTGAGAAGTTGGAA
TTGAAAGAAAGCAATGAAGCATTGCAAATAATAGTAAAAATAACAACAAGAGGTAAAGAA
AAAGAAGAGAACAATAATGCTGGTGTTAGAAATTCACAAGATGATGACAAAGTCAAATTA
CGGAAGATGGTGATAGACAATCTGGGTTATCTCAAATCACTGCCCACAAATTGTCTTACT
CACCTCGACCTTACAATAAGTGATTCCAAGGAGGGGGAGGGTGAATGGGAAGTTGGGGAT
GCATTTCAGAAGTGTGTATCTTCTTTGAGAAGCCTCACCATAATCGGAAATCACGGAATA
AATAAAGTGAAGAGACTGTCTGGAAGAACAGGGTTGGAGCATTTCACTCTGTTGGAATCA
CTCAAACTTTCAGATATAGAAGACCAGGAAGATGAGGGCGAAGACAACATCATATTCTGG
AAATCCTTTCCTCAAAACCTCCGCAGTTTGAGAATTAAAGACTCTGACAAAATGACAAGT
TTGCCCATGGGGATGCAGTACTTAACCTCCCTCCAAACCCTCTATCTACACCATTGTTAT
GAATTGAATTCCCTTCCAGAATGGATAAGCAGCTTATCATCTCTTCAATACCTGCGCATA
TACTACTGTCCAGCCCTGAAATCACTACCAGAAGCAATGCGGAACCTCACCTCCCTTCAG
ACACTTGGGATATCGGATTGTCCAGACCTAGTTAAAAGATGCAGAAAACCCAACGGCAAG
GACTATCCCAAAATTCAACACATCCCCTATTGGAGTATAGAACATCAGGTTATAACTAGC
TTGTAACTAACTTGTAACTACCTAGTATAAATACAGTAGTTTGTACTATTTTACATTCAA
TTACACAATTAATAAAATGTAGACTCTCACTCTCTCTCTCTAAGCCACGAGCTCCAAGCT
CGTCAATGGCTTCCCTTCTCTGTTCTTGCTTTCTTCTTTCCTCTTCAATTCACAAATTCA
ACATGGTATCAGAGCGGGACGATCCTTGCTCTTCACTTCCGCACAAAATTTTCGTTCAAT
TCAACCCATCAAATTTTTTTTTTCCCCCAAATTTTCTCGAATTCGGTCAAAATTCGACGA
ATTAGGGATTCAATTTACCCTGATTTCTTCTGATTCCATTCAATGATTGTTCATTTCGAA
TCTTGAATCAAATAATTGTTGATTCTGGATTCCCCAAATTCTAGGGTTCTTGAAGGATTT
ACAAGAATCTGGCATTGCTGATAGATTCTTGAAGCAATTTGCGTCTCCGTGTTCCTCGGT
GGTCTTGAGTTTGTTTCCGTATTCGCTGCTCTCATCTTTACTGGGGATTGTGGTCTGATT
TCTTGGCTTCCTCTGTCGATGATGTGATTGGTAATACTTAAAACCCCTCTCTCTCTTTCC
GAAATTATTGATGCTGGTTCGTCATTTTTTTTTTTGGAATCATCTCAGTTTATCGCCGCA
ATTTGAGTTGTTGTTGGGTAATTGTTGTTGCTGCCGATGATGTTTTGTGAATTTGAGAAT
TGTTAGAATGATTCTTGTTCAATCAATTTGGTTCTCATACTCTAATGGAAGCCTGTTTTG
GAGCGACGAATTATGCAATTCTGAGATTTCTTTTGATCCTTATTTCTTTTCTTCACTTGA
ATTTCTGGTGTTTGTGAGTAATTCTTGGTTAATGTTTGATCTGGGTAGTTCTTGGGTTTA
CTGAAGACGTTTCTTGAAGGTTTTGACAGAAAAGCTGAGGTTTAATTCCAAAATTCTTCT
GTCCAATTACATTTTTATTGTTGATGGTTCTTATGTGAGAACTAGACTGAGTTTTTTTTA
TGAAATTGTTTCGACCTTCAGATGGATTCGAGAGATTTGAGTTCATTTTCTTTGATGAAT
GTGTTAGAAAAGGTTTTGGTGCAGTGACCATTTTAAACCAAATAGAGTTACATAAATATT
GGGATTCTTTTCTGGGAATGTAGTTAGGAGTTGAAATCTTTTGGAGCTGCTTTACCATAA
AACCCAGCCTCAGAGTCTGTTAACCAGTTAGGACCGTGTAAACATGATCCCAGGCTGCAT
TTGCGTTATCAGATTTGATTCAGTTTTGGAATTGTGGATTTTGAGGGTTTAAAAGCTTAC
AGTTGCTCCTGGAGAATGGTGTGAGCAATATAGGAATTCAGCACTAGTATTGCAGAAAAT
GAAGCTTGGTTGTTGATTGTTGGCATGTTTTGTTGCCATTGTTTTGGGTTGATGTTTTCC
TTTTCTTTTGAATGTTGGCACGATTCAACATTTCTTTCCTGCAACAGATTTGGAGTTCAG
TACCTGTATAATCAGGTCAATTTTGTTCATTTTTCCCAGCAACAGATCTGGAGAATCAGA
ACCTGTAAAANNNNNNNNNNNNNNNNNNNNNNNNNNNNNNNNNNNNNNNNNNNNNNNNNN
NNNNNNNNNNACCCAAAGAGGTCAGTTTTCATTGATCCATTGTGATCATTCTTTTGATGA
GACCCATTGAGGCTCATTTCTTCAAGGCAATATTGGAAGTTGTAGATTGATATGAGCAGT
TGGTACAACAGCAACAAAAGTGGCCAGCATCTATGCTTGTTCATGAGGAGTTCTTGGTGC
AGAGTTAATGAAGAGTCTGTTTTGAAGCTTTCAAACTGAAGATGTTTATCACCATCTCCA
GTTTGAGGGGGGGTATTGGAGTATAGAACATCAGGTTATAACTAGCTTGTAACTAACTTG
TAACTACCTAGTATAAATACAGTAGTTTGTACNNNNNNNNNNNNNNNNNNNNNNNNNNNN
NNNNNNNNNNNNNNNNNNNNNNCCACGAGCTCCAAGCTCGTCAATGGCTTCCCTTCTCTG
TTCTTGCTTTCTTCTTTCCTCTTCAATTCACAAATTCAACATCCCCAAAATTGTAAGTCA
TTGCAGAAAGTAATTTATTCATTTATATTTATTTTATGCTTAGAATGATATACGCAGTCG
TCCTTTGGTTTCAAATCTTGAATTTGGTTTTTGTTTTCTTTCTTTGTTTCTTTATTCAAC
ACCAGCCCATTTATGATTGATTCATTAAAAAAAGGATGGAGTTTTATGGATTTGAAGAAG
ACAACGAATTGAGATTCCTGGGGTTTTCTTTTTGTTGGGGTTGGATTTCATGTATATGTT
GCTGATTAAATACGAGACTGATGATGATGATGTGTTTATGGGTTTTAAATCAGATTAAAT
ATATGGGAAATGCAAGTTAATTTGGGATGCACATAAGGTGTTTGCTGAAATGTCTATGAG
AAATGTTGTTTCTTGGACTTAGAATGATATACACTGTCGTCCTTTGGTTTCCAATCTTAC
ATTTGGTTTGTGTTTTCTTAGTTTGTTTCTTTAATCAACACCAACCCGTTTTTTTTAAAC
TACCTGCAACTACTAATTTACGTTTACCCTGTATCTCAGGTACTAAATGAATATTGGTGA
TTTTCAGTTACTCAACACTAGCTTGATCCTGAACGCACCCAACCTTCAGGTTAGAATCCG
GCTTACTCATCCTTTTGTCCAGTTTTCAAGTAATTGTTTTGGCAGGATCAATTCTCTAAT
TGTTGTACACCGTATATTGCAATTTATAGTGACTACAGTTAATGAATGTTTACAAAAAAT
TAGTCATGTAAAAACTTCTTCTCTGTCCATTACATAAACTCTTTTTCTCTTTCTAACTTA
TCATGTTCATGTCTAAACAATTAAACATGCTCACATCAATGTTCATTTAAGCTAACTTAC
TTCTGTAAGAGAGCGAGCTAGTTAAAAACTCCTTTAACTTTCTGTTTTATACTCAGGACA
TGGATTGATGCAAGCATGAAGAACTTCGGGAATTTGCTAAAACTCTACCAAAGCGATGAG
AGTTTGGACTTTATTTCACTTGAAGTCAGGGACTGTCAACAAAGCCACAGTGTGCATGTT
GGCTGTTTCACTTGGACGATAAAAAGGTTTATTTAATTGTTTTCCTAAGTGTATTTGGCT
TACAAGCTTTTACTTTTCACTTGAAAGGGTTTTTCTTGTTTTAAGCTTTTCGAATTAGAG
TTTTCGGTTGAAGTAAGAGTAGTCGTATTAGTCTTTTACCTAAGGAAGACTCTTTTTTGT
AATTTTCAGACTATGCAATTCAAGTTTTCGAGTGTTTTCTTGCTTGTGTGATTGTGAGTT
GGTGAATTCGTCTTTCATACATTTTGAGATTATCAGAAGCTTTATGCTCCACCGGTAGTC
TAGTACCTTTTCTGTTACTGTGCAGGGAAGTAATCTGGTACCTTCTATATATATGGAAAA
ACATACATTATACATTATGCAAAATTCTTACAGGTTAGTTACTTCCTGGAACTTCATTTA
CACTTAGTTTTTTTTGTTCCATTCCCTCGGAATCAAGTCATTCCCTCTGAGAAATATGTA
ATGAACTTCTGTATGTTGCTGTTTGGTTCCTGTTTTAATCTTCAATTTTCTTGTATAGTT
ACAGCTGCATTTACAATGAAGTTTAAGCAGACACTCTCTTTATATAGTGCCTCTTTCTGG
AGCACCGTAGAGCTGTCTGTGGTTGATCACCATCTGCTGCCGAGAGATTCAGCAATCGCG
TGTTTGATCAGGTAAAAGTTTTTATGTCAATGTGTTTTTTTTTCCGTTTGATCAATTTAT
GTCTGTATTCAGATTCTTATCTTCTTACAGTAGCATAACACATTGTTTCTTTCATTTATG
TAAACTGTTTCAAGATTACAGAGATGTATGCTTCAGTCGACATTGATGATAACTTAAGAT
GGCATTCCTACAACAGTTGCAGGCGCATTCTAACTCCGGCAATTCTAGTTAGGCAAGAGG
AGCATTGCCAATACCTGCCACCTCTGGGATTTACTATACCAGGGTTGAAGTTTATGGAAG
ACACCAGCTATGCACAAGCCTTCAAGGGGTCATCCTACATAACAAGTTGAACCAACCAAT
TGCTTGTTGGTTCAGTGGTAATTGAAGCTGAATTTGGTAGGGATGGCCCGTGTTCGATCC
CCACAACAACAATTGGGAGGGGACTGGAACCTATCCACACAGAACTCGCCCTGAATCCGG
ATTAGCCCTAAGGGTGAACGGGGTGCTAACACCAAAAAAAAAAACATAACAAGTTGAACC
AAACATACTTTGTTTGAATTGAAGATTTAGTGATTTCATTTGATCGATTGAGATGTCTTA
TTATAAGCGTATATGCTCTTGGATTTGGCCACTTAGGTGTTGTTTGACAATTGGACATTA
ACTCGCTTTTATATTTTCTTTTCTCTTAGGAAAGGTGATCCTGAGAATTTATATTGGAAC
ACTTTTTTTTTCTCACTAGCTTTAAAAAAGTGTTCTGTGTTACCTGCAATTCAATTTGAT
TATTTTTCACATAGTTTTACCTGAAAAAGTGTTACCTGAAAAAGTGTTACCTGAAAATCA
ACTGACATAAGTTTTTGTTTGGATCCAATTAAGGACACTAGATAAATCGGAATAAATAAT
CAACCAATTAAGTACTTCATAATTAAATATGAAGTGTATTATTATCTTATGCTTGTGACA
TTGAAGGATGTTATGATATTTTAACTCAATACCTTGCAAAATATACTGG
```
