## Supplementary material for "RefPlantNLR: a comprehensive collection of experimentally validated plant NLRs": Candidate_sites.with_flanking.fa_chunk_0000332

```
>alpha-WOLF9:0-6953
ATGGCCGAAATCGGATACTCGGTTTGTGCGAAACTCATCGAAGTGATTGGCAGTGAGCTG
ATCAAAGAGATTTGTGACACATGGGGTTACAAATCTCTTCTTGAGGACCTCAACAAAACT
GTATTGACGGTCAGGAACGTTCTCATTCAAGCCGGGGTGATGCGGGAGCTTACTAGTGAA
CAACAAGGTTTCATTGCAGACCTTAAAGATGTTGTTTATGATGCTGATGACTTGTTCGAC
AAGTTACTCACTCGTGCTGAGCGAAAACAGATTGATGGAAACGAAATCTCTGAAAAGGTA
CGTCGTTTCTTTTCCTCTAGTAACAAGATCGGTCAAGCTTACTACATGTCTCGTAAGGTT
AAGGAAATTAAGAAGCAGTTGGATGAAATTGTTGATAGGCATACAAAATTTGGGTTTAGT
GCCGAGTTTATACCTGTTTGTAGGGAAAGGGGGAACGAGAGGGAAACACGTTCATATATA
GATGTCAAGAATATTCTTGGGAGGGATAAAGATAAGAATGATATCATAGATAGGTTGCTT
AATCGTAATGGTAATGAAGCTTGTAGTTTCCTGACCATAGTGGGAGCGGGAGGATTGGGA
AAAACTGCTCTTGCACAACTTGTGTTCAATGATGAAAGGGTCAAAATTGAGTTCCATGAT
TTGAGGTATTGGGTTTGTGTCTCTGATCAAGATGGGGGCCAATTTGATGTGAAAGAAATC
CTTTGTAAGATTTTAGAGGTGGTTACTAAGGAGAAAGTTGATAATAGTTCCACATTGGAA
TTGGTACAAAGCCAATTTCAAGAGAAGTTAAGAGGAAAGAAGTACTTCCTTGTTCTTGAT
GATGTATGGAACGAAGATCGTGAGAAGTGGCTTCCTTTGGAAGAGTTGTTAATGTTGGGT
CAAGGGGGAAGCAAGGTTGTAGTGACCGCACGTTCAGAGAAGACAGCAAATGTCATAGGG
AAAAGACATTTTTATACACTGGAATGTTTGTCACCAGATTATTCATGGAGCTTATTTGAA
ATGTCGGCTTTTCAGAAAGGGCATGAGCAGGAAAACCATCACGAACTAGTTGATATTGGG
AAAAAGATTGTTGAAAAATGTTATAACAATCCACTTGCTATAACGGTGGTAGGAAGTCTT
CTTTATGGAGAGGAGATAAGTAAGTGGCGGTCATTTGAAATGAGTGAGTTGGCCAAAATT
GGCAATGGGGATAATAAGATTTTGCCGATATTAAAGCTCAGTTACCATAATCTTATACCC
TCGTTGAAGAGTTGCTTCAGTTATTGTGCAGTGTTTCCCAAGGATCATGAAATAAAGAAG
GAGATGTTGATTGATCTTTGGATAGCACAAGGATACGTTGTGGCACTTGATGGAGGTCAA
AGTATAGAAGATGCTGCCGAAGAACATTTTGTAATTTTGTTACGGAGATGTTTCTTTCAA
GATGTAAAGAAGGATGAATATGGTGATGTTGATTCTGTTAAAATCCACGACTTGATGCAC
GATGTCGCCCAAGAAGTGGGGAGGGAGGAAATATGTGTAGTGAATGATAATACAAAGAAC
TTGGGTGATAAAATCCGTCATGTACATCGTGATGTCATTAGATATGCACAAAGAGTCTCT
CTGTGTAGCCATAGCCATAAGATTCGTTCGTATATTGGTGGTAATTGTGAAAAACGTTGT
GTGGATACACTAATAGACAAGTGGATGTGTCTTAGGATGTTGGACTTGTCATGGTCGGAT
GTTAAAAATTTGCCTAATTCAATAGGTAAATTGTTGCACTTGAGGTGTCTTAACCTGTCT
TATAATAAAGATCTGTTGATACTCCCTGATGCAATTACAAGACTGCATAATTTGCAGACA
CTGCTTTTAAAAGAGTGCAGAAGTTTAAAGGAGTTGCCAAAAGATTTTTGCAAATTGGTC
AAACTGAGGCACTTGGATTTAAGGTGTTCTGATTTGAAGGAGTTGCCAAAAGATTTTTGC
AAATTGGTCAAACTGAGGCACTTGGATTTAAGGTGTTCTGATTTGAAGGAGTTGCCAAAA
GATTTTTGCAAATTGGTCAAACTGAGGCACTTGGATTTATGGGGTTGTGATGATTTGATT
GGTGTGCCATTGGGAATGGATAGGCTAATTAGTCTTAGAGTACTGCCATTCTTTGTGGTG
GGTAGGAAGGAACAAAGTGATGATGATGAGCTGAAAGCCCTAAAAGGCCTCACCGAGATA
AAAGGCTCCATTCGTATTAGAATCTATTCAAAGTATAGAATAGTTGAAGGCATGAATGAC
ACAGGAGGAGCTGGGTATTTAAAGAGCATGAAACATCTCACGGGGGTTGATATTACATTT
GATGGTGGATGTGTTAACCCTGAAGCTGTGTTGGCAACCCTAGAGCCACCTTCAAATATC
AAGAGGTTAGAGATGTGGCATTACAGTGGTACAACAATTCCAGTATGGGGAAGAGCAGAG
ATTAATTGGGCAATCTCCCTCTCACATCTTGTCGACATCCAGCTTTGGTGTTGTAGTAAT
TTGCAGGAGATGCCAGTGCTGAGTAAACTGCCTCATTTGAAATCACTGTATCTTTTTAAG
TTTTGTAAGTTAGAGTACATGGAGAGTAGAAGCAGCAGCAGTAGCAGTGACACAGAAGCA
GCAACACCAGAATTACCAACATTCTTCCCTTCCCTTGAAAAACTTAGACTTTGGTATCTG
GAAAAGTTGAAGGGTTTGGGGAACAGGAGACCGAGTAGTTTTCCCCGCCTCTCTGAATTG
GAAATCTGGGAATGCCCAGATCTAACGTGGTTTCCTCCCTGTCCAAGCCTTGAAAAACTT
ACACTTTGGCGTCTGGACAAGTTGAAGGGTTTGGGGAACAGGAGATCGAGTAGTTTTCCC
CGCCTCTCTAAATTGGTAATCTGGAAATGCCCAGATCTAACGTGGTTTCCTCCCTGTCCA
AGCCTTGAAAAACTTACACTTTGGCGTCTGGACAAGTTGAAGGGTTTGGGGAACAGGAGA
TCGAGTAGTTTTCCCCGCCTCTCTGAATTGGAAATCAAGAAATGCCCAGATCTAACGTGG
TTTCCTCCTTGTCCAAGCCTTGAAACGTTGAAATTGGAAAAAAACAATGAAGCGTTGCAA
ATAATAGTAAAAATAACAACAACAAGAGGTAAAGAAGAAAAAGAAGAAGACAAGAATGCT
GGTGTTGGAAATTCACAAGATGATGACAATGTCAAATTATGGACGGTGGAAATAGACAAT
CTGGGTTATCTCAAATCACTGCCCACAAATTGTCTTACTCACCTCAAAATAACTGGAATA
GATTACAGGGAGGGGGAGATTGAATCAGATTCCGTGGAGGAGGAGATTGAATTGGAAGTT
GGGGAGGCATTTCAGAAGTGTGCATCTTCTTTGAGAAGCCTCATCATAATCGGAAATCAC
GGAATAAATAAAGTGATGAGACTGTCTGGAAGAACAGGGTTGGAGCATTTCACTCTGTTG
GACTCACTCAAACTTTCAAATATAGAAGACCAGGAAGATGAGGGCGAAGACAACATCATA
TTCTGGAAATCCTTTCCTCAAAACCTTCGCAGTTTGAGAATTAAAGACTCTGACAAAATG
ACAAGTTTGCCCATGGGGATGCAGTACTTAACCTCCCTCCAAACCCTCGAACTATCATAT
TGTGATGAATTGAATTCCCTTCCAGAATGGATAAGCAGCTTATCATCTCTTCAATACCTG
CGCATATACAACTGTCCAGCCCTGAAATCACTACCAGAAGCAATGCGGAACCTCACCTCC
CTTCAGACACTTGGGATATCGGATTGTCCAGACCTAGTTAAAATATGCAGAAAACCCAAC
GGCGAGGACTATCCCAAAATTCAACACATCCCCGGCATTGTAAGTGATTGCAGAAAGTAT
TTTATTCATTTATATTTATTTTATGCTTAGAATGATATACGCCGTCGTCCTTAGGTTTCC
AATCTTGAATTTGGTTTTTGTTTTCTTTCTTTGTTTCTTTATTCAACACCAGCCCATTTA
TGATTGATTCATTAAAAAAAGGAAGAAGACAACGAATTGAGATTCCTGGGGTTTTTTTTT
CGTTGGGGTTGGTTTTCATGTATATGTTGCTGATTAAATACGAGACTGATGATGATTATG
TGTTTATGGGTTTTAAATCAGATTAAATATATGGAAAATGTAAGTTAGTTGGGGATGCAC
ATAAGGTGTTTGATGAAATGTCTTTTAGAAATGTTGTTTCTTGGACTTAGAATGATATAC
ACTGTCGTCCTTTGGTTTCCAATCTTACATTTGGTTTGTGTTTTCTTAGTTTGTTTCTTT
AATCAACACCAACCCATTTTTTTTAAACTACCTGCAACTACTAATTTACGTTTACCCTTT
ATCTCAGGTACTAAATGAATATTGGTGATTTTCAGTTACTCAACACTAGCTTGATCCTGA
ACGCACCCAACCTTCAGGTTAGAATCCGGCTTACTCATCCTTTTGTCCAGTTTTCAAGTA
ATTGTTTTGGCAGGATCAATTCTCTAATTGTTGTACACCGTATATTGCAATTTATAGTGA
CTACAGTTAATGAATGTTTACAAAAAATTAGTCATGTAAAAACTTCTTCTCTGTCCATTA
CATAAACTCTTTTTCTCTTTCTAACTTATCATGTTCATGTCTAAAAAATTAAACATGCTC
ACATCAATGTTCATTTAAGCTAACTTACTTCTGTAAGAGAGCGAGCTAGTTAAAAACTCC
TTTAACTTTCTGTTTTATACTCAGGAGTCAGGAAGGATATGGATTGATGCAGCTTTCACA
GGCCAAGTAATATAATGTTCTTTATCAATCACTCAATACCTGGAGATTGTTTGAACACAT
AATTCACCTCTTTTTTTCCATCTCAAATTGCAGCCTTTTACTGGGATTTGAATGACAGCA
AACATTTGATTGTCACGAGGATTGATCTAACTGGTGAATGTTGTGATCACCATATTGGTC
TTTCTCATTCAAACAAACTTGCATACCGTTCTTTTGAAGTTTGAAGACAAGCAGGCGATA
ATCAACTCAGGTCGAAGCTCATGTGCAGGAGAGAATAGAATATAGAGGAGATTATTTTTA
AAAGAAACGCTCAAAGGTATTGTAGCACCTTTCCTATTTGCTACTGCAGTGATGTTTTTA
TTTCTTGTTTGCAGCGCTTGTTTCTCATATTTCAACCTACTTTTAGAAAAAAAAACATCT
CCGAACATAACCAAAAATAAAGTTCCCTTATCAGTGCTTTCCCTGCTTTCTTCTGAACAA
CATATACAATTATAAACCCTTTTTCTCTCTTACCTTTGTTATTCTTCCTTGCTTCATTGA
GATAACACTCTCCTGTTTTTGTTTTGTTGTTAGTCATTACATGGATATATCAAGGACAAC
AGTTCTGTAGTCCGTCAACTGTGGTTAGGAAGGCTAAACTGGAGCACAATAACCCCATGT
CAATTGAATAGTAAAGGTGTGCTATATCAGTTTCGTTTGGCTTGGCTTGTTTACCTGAAA
AATGGCTGGTTATTTATCCTTGTCTCTTTCTATGACGTGCAGTGGCTTGTTAATGTGTCT
CGGACAACAATTCCTCACTTTCCAAGTTCCATACACGCTGATGTAACTATCTTCTGCAGT
CTGTTCTTTCATTTTTGCCACGTGCTCTAATTATAACTTTTTGTACTCAATAATCAACTC
CTTGTCCCGGTATTTGCAGAGACTACTTAAACAGGTAAAGTGACAATCCTGGCGAAGTTG
TCTGTTTCTTAGCTCTGATCCCATCATTCAGGTAAGATTAAGTAGTTAAGAAGAAACATT
TATTTTTACCTAATTTGAATGAACTTGTGTAACTGCTTGCTTCCTGCATTAAATAAGAAA
TTTCTGCTGCATATGTGACAGTTACATCCACAAAAAAGTTGGAGGTTTGTTCAGGGATTG
GAAATGAAGGTACTTCAGAATTTGTTTATGAATGCTCCAGACTTCAGAGTCTTTAATGGA
AAATTCGAGTCACTAAAAATACATTATTCCTATCATCAGAGCTTTCAAGTTCCTCTATAC
AAGGTCAACTGAGTTCCTCTTTGCCTCTTGTTTAATTGTATTTACTTGTACCTTAATTAT
AATCTGTATATTGTTTTAGTTAAGTTCTAAAACAGGTTACTATTCATCATTTGTGCAGCA
TATTGCTGGAATCAAGAATCTAGTGCTTCTTCTTCCTGACTTCACTGTCAAAATAGCAGT
TCCCATGCTGGAAATAAGCGCGCTAGCAATGTAATTGATGACATGGATGTTGCTGCTTCT
GAGTTTTGATCATAAAAAGCTGTTATGTGTTTCTTGAATGTAATGTAGAAGAGGAGAAAA
CTGAAAACTCTTGGCAAAAACGTGAAATTGCAGTGCCTCGGGGTGGGAGGGATCACCCGG
ATTCAGTTCAGACGATACTTTTTTCAACCCGGTTTGTTCCGGTTTTCAGCTTCAGGTTTT
CCTTGTACTTTTGGGGGACACAGACAAGGCTACTTCATGTTTGAGAAACCTAATTGAGGC
TATCTTGTAGCAAATGCACACCACACTCTTTCTCTCTTCTCTCCTTTTTTCACCTTCCAT
TTGTAAAAATCCTCCTTTAAAGGTTAATAAAAAAAAAGCTCCAAGTCTCGTAGGGTGGAT
GTAGGTCACATTGACCGAACCACGGTAAACTCTTTGTGTTCTTTCTTCTCTCTTTGTTTC
TCATTTTTACGGCAAGTGTTTATGGTTAACCATGCATCTTAGAATAGCTTAAGGCATTAA
CATAATAACATCAATGTTCTCCAAAGATTCACCTTACTTGTTGTACATAATCACAATGTT
AAGCCTATGAAGGTAGAATGCTCTCATGATTTGGTTTAACCAAAAAATAAACTCTAAAAT
AATACGGAGTAATAAAAATTGGCCATAAACTAATTACAAAGTTTGATTTTTGT
```
