## Supplementary material for "RefPlantNLR: a comprehensive collection of experimentally validated plant NLRs": Candidate_sites.with_flanking.fa_chunk_0000333

```
>beta-WOLF0:0-6262
ATGGCTGAAATCGGATACTCGGTTTGTTCAAAACTTATTGAAGTGATGGGCAGTAAGATC
ATTAAAGAGATTTGCGACATGTGGGGTTACAATTCTCATCTTGAAGACCTCAACAAATCT
GTCTTGACGATCAAGGATGTGCTCTTGGATGCTGAGGCGAAGCGGGATCTTTCCCGTGAA
CAACAGAGTTACATTGCAGAACTTAAGGATGTTGTTTACGATGCTGATGATTTGTTCGAT
GAGTTCCTCACTCTTGCTGAGCTCAAACAGATTGATGGCAACAACAAGGGTGGTGGTAAA
TTCTCCAAAAAGGTACGTCGTTTCTTTTCTTCTAATAAGGAGAAGATGGGTCAAGCTTAC
AAGATGTCTCATATGGTTAAAGAAATTAAGAAGCAGTTGGGTGAAATTGTTGATAGGTAT
ACCAAATTTGGGTTTATTGTTGATTATAAACCTATTATTAGGAGAAGGGAGGAAACATGT
TCTTATTTTGTAGGTGCCAAGGAGATTGTTGGGAGGGATAAGGATAAAGATGTTATCATA
GGCATGTTGCTAGATCATGATAACGATTGTAGTTTCTTGGCTGTTGTGGGGGTTGGAGGG
GTGGGAAAAACTACTCTTGCCCAACTTGTGTATAATGATGAAAGAGTCAAAAGTGAGTTC
CAAGATTTGAGGTATTGGGTTTGTGTCTCTGATCAAGATGGGGGACAATTTGATGACAAA
AGAATTCTTTGTAAGATTATAGAGTTAGTTACGGGCCAGATTCCTCCGAGTAACGAGAGC
ATGGAATCGGTGCGTAAGAAATTTCAAGAGGAATTAGGAGGAAAGAAGTACTTCCTTGTT
CTTGATGATGTATGGAACGAGGATCGCCAGAAGTGGCTTCATCTAGAAAATTTCTTGAAA
TTGGGTCAAGGGGGAAGCAAGATTGTGGTAACCACACGTTCAGAGAAGACGGCAAATGTT
ATAGGGAAAAGACAAGACTATAAACTAGAATGTTTGTCAGCAGAGGATTCATGGCGCTTA
TTTGAAATGTCAGCTTTTGACGAAGGGCATGGCCAGGAAAACTATGACGAATTAGTGACG
ATTGGCAAGAAGATTGTTGAAAAATGTTATAACAATCCACTTGCTATAACAGTGGTAGGA
AGCCTTCTTTTTGGACAAGAGATAAATAAGTGGCGGTCGTTTGAAAGCAGTGGATTAGCC
CAAATTGCCAATGGTGATAATCAGATTTTCCCGATATTAAAGCTCAGTTACCACAATCTT
CCACACTCCTTGAAGAGCTGCTTTAGCTATTGTGCAGTGTTTCCCAAAGATTATGAAATA
AAGAAGGAGATGTTGATTGATCTTTGGATAGCACAAGGATACATTATACCGTTGGATGGA
GGTCAAAGTATAGAAGATGCTGCCGAGGAACATTTTGTAATTTTGTTAAGAAGATGTTTC
TTTCAAGATGTAAAGAAGGATTCTCTTGGTAATGTTGATTATGTTAAAATCCACGACTTA
ATGCACGATGTCGCTCAAGAAGTGGGGAAGGAGGAAATCTGTGTAGTGACTTCAGGTACA
AAGAAGTTGGCTGATAAAATCCGTCACGTGGGTTGTGTTGTCGATAGAGATCCAGAAATA
GTCTTTTTATGTAGCAATAAGATTCGTTCGTATATTAGCGGTCGCTGCATAAAGAATCCG
GTGGATTCACAAATAGACAACTGGATGTGCCTTAGGGTGTTGGACTTGTCAGATTCATGT
GTTAAAGATTTGTCTGATTCAATAGGTAAGCTGCTGCACTTAAGGTATCTTAACCTCTCT
TCTAATATAAAGTTGGAGATAATCCCTGATGCAATTACAAGACTGCATAACTTGCAGACA
CTACTTTTAGAAGATTGCAGAAGTTTAAAGGAGTTGCCAAAAGATTTTTGCAAATTGGTC
AAACTGAGGCACTTGGAATTACAGGGTTGTCATGATTTGATTGGTATGTCATTTGGAATG
GATAAGCTAACTAGTCTTAGAATACTACCAAACATTGTGGTGGGTAGGAAGGAACAAAGT
GTTGATGATGAGCTGAAAGCCCTAAAAGGCCTCACCGAGATAAAAGGCTCCATTGATATC
ACAATCTATTCAAAATATAGAAGAGTTGAAGGCATGAATGGCACAGGAGGAGGAGCTGGG
TATTTGAAGAGCATGAAACATCTCACGGGGGTTAATATTACATTTGATGAAGGTGGATGT
GTTAACCCTGAAGCTGTGTATTTGAAGAGCATGAAACATCTCACGAGGGTTATTATTATA
TTTGATTATAAAGGTGGATGTGTTAACCCTGAAGCTGTGTTGGCAACCCTAGAGCCACCT
TCAAATATCAAGAGGTTAGAGATGTGGCATTACAGTGGTACAACAATTCCAGTATGGGGA
AGAGCAGAGATTAATTGGGCAATCTCCCTCTCACATCTTGTCGACATCACGCTTGAAGAT
TGTTACAATTTGCAGGAGATGCCAGTGCTGAGTAAACTGCCTCATTTGAAATCACTGGAA
CTTACAGAGTTGGATAACTTAGAGTACATGGAGAGTAGAAGCAGCAGCAGTAGCAGTGAC
ACAGAAGCAGCAACACCAGAATTACCAACATTCTTCCCTTCCCTTGAAAAACTTACACTT
TGGCGTCTGGACAAGTTGAAGGGTTTTGGGAACAGGAGATCGAGTAGTTTTCCCCGCCTC
TCTAAATTGGAAATCTGGAAATGTCCAGATCTAACGTCATTTCCTTCTTGTCCAAGCCTT
GAAGAGTTGGAATTGAAAGAAAACAATGAAGCGTTGCAAATAATAGTAAAAATAACAACA
ACAAGAGGTAAAGAAGAAAAAGAAGAAGACAAGAATGCTGGTGTTGGAAATTCACAAGAT
GATGACAATGTCAAATTATGGAAGGTGGAAATAGACAATCTGGGTTATCTCAAATCACTG
CCCACAAATTGTCTGACTCACCTCGACCTTACAATAAGTGATTCCAAGGAGGGGGAGGGT
GAATGGGAAGTTGGGGATGCATTTCAGAAGTGTGTATCTTCTTTGAGAAGCCTCACCATA
ATCGGAAATCACGGAATAAATAAAGTGAAGAGACTGTCTGGAAGAACAGGGTTGGAGCAT
TTCACTCTGTTGGAATCACTCAAACTTTCAGATATAGAAGACCAGGAAGATGAGGGCGAA
GACAACATCATATTCTGGAAATCCTTTCCTCAAAACCTCCGCAGTTTGAGAATTAAAGAC
TCTGACAAAATGACAAGTTTGCCCATGGGGATGCAGTACTTAACCTCCCTCCAAACCCTC
TATCTACACCATTGTTATGAATTGAATTCCCTTCCAGAATGGATAAGCAGCTTATCATCT
CTTCAATACCTGCGCATATACTACTGTCCAGCCCTGAAATCACTACCAGAAGCAATGCGG
AACCTCACCTCCCTTCAGACACTTGGGATATCGGATTGTCCAGACCTAGTTAAAAGATGC
AGAAAACCCAACGGCAAGGACTATCCCAAAATTCAACACATCCCCAAAATTGTAAGTCAT
TGCAGAAAGTAATTTATTCATTTATATTTATTTTATGCTTAGAATGATATACGCAGTCGT
CCTTTGGTTTCAAATCTTGAATTTGGTTTTTGTTTTCTTTCTTTGTTTCTTTATTCAACA
CCAGCCCATTTATGATTGATTCATTAAAAAAAGGATGGAGTTTTATGGATTTGAAGAAGA
CAACGAATTGAGATTCCTGGGGTTTTCTTTTTGTTGGGGTTGGATTTCATGTATATGTTG
CTGATTAAATACGAGACTGATGATGATGATGTGTTTATGGGTTTTAAATCAGATTAAATA
TATGGGAAATGTAAGTTAGTTGGGGATGCACATAAGGTGTTTGATGAAATGTCTATGAGA
AATGTTGTTTCTTGGACTTAGAATGATATACACTGTCGTCCTTTGGTTTCCAATCTGGAA
TTTGGTTTTTGTTTTCTTAGTTTGTTTCTTTATTCCACACTAGCCCATTTTTTTTAAACT
ACCTGCAACTACTGAATTTCATTTACCCTGTATCTCAGATTATATGGTAGTAATTCTCAT
TTACTCAACACTAGCTTGATCCTGAACGCAGCCAACCTTCAGGTTAGAATCCGCCTTACT
CATCCTTTTGTCATGAATTGTTTTAAGTTGTTTTGCTTGCTTGTGTAATCATAATTCATA
GTATACGATTCATCATTCACTATGTCTATAGGCAAGATATTGGAATTGTTCACGATTTCC
TGAAGTTTCTTTGTTTTTGTTGATACCACCATATTGCAGCTTATAGTGACTAAGTTAATG
AATGTTTCCAAAAATTAGTCATATAAATTCTTCTTCTCTCTCTATTACATAAACCCTTTT
TCTCTTTCTAACTTATCATGTTCATGTCTAAAACGTATACATGCTCACATCATTGTTCGT
TTCAGCTGACTTACTTATGTAAGAGAGCTATCTAGTTAACAACTCTTGTAACTTTTTATT
TGCTAGTCAGAACATGGATTGGTGCAAGCATGGGAATATGCTAACACTCTACCAAATCGA
TTGGAGTTTGGACTTAGTTTCACCAGAAGCCATACCCGGACACTTACTGGGGACTGTCAA
CAAAGCCGCATTGTGATGTACTTGGATGTTTCACGTGCCTGAGGTGCGAGTTACTTGGAA
GGGAAGCGGTTTATTTAATTGTTTTCCCAAGTAGATTTTGCTTACAAGCTTTTACTTTTC
ACTTGAAAGGGTTTTTCTTGTTTTAAGCTTTTCGAATTAGAGTTTTCGGTTGCATTAAGA
GTAGTCGTATTAGTCTTTTACCTAAGGAAGACTCTTTTTTGTAATTTTCAGACTATGCAA
TTCAAGTTTTCGAGTGTTTTCTTGCTTGTGTGATTGTGAGTTGGTGAATTCGTCTTTCAT
ACATTTTGAGATTATCAGAAGCTTTTATGCTCCACCGGTAGTCTAGTACCTTTTCTGTTA
CTGTGCAGGGAAGTAATCTGGTACCTTCTATATATATGGAAAAACATACATTATACATTA
TGCAAAATTCTTACAGGTTAGTTACTTCCTGGAACTTCATTTACACTTAGTTTTTTTTGT
TCCATTCCCTCGGAATCAAGTCATTCCCTCTGAGAAATATGTAATGAACTTCTGTATGTT
GCTGTTTGGTTCCTGTTTTAATCTTCAATTTTCTTGTATAGTTACAGCTGCATTTACAAT
GAAGTTTAAGCAGACACTCTCTTTATATAGTGCCTCTTTCTGGAGCACCGTAGAGCTGTC
TGTGGTTGATCACCATCTGCTGCCGAGAGATTCAGCAATCGCGTGTTTGATCAGGTAAAA
GTTTTTATGTCAATGTGTTTTTTTTTCCGTTTGATCAATTTATGTCTGTATTCAGATTCT
TATCTTCTTACAGTAGCATAACACATTGTTTCTTTCATTTATGTAATCTGTTTCAAGATT
ACAGAGATGTATGCTTCAGTCGACATTGATGATAACTTAAGATGGCATTCCTACAACAGT
TGCAGGCGCATTCTAACTCCGGCAATTCTAGTTAGGCAAGAGGAGCATTGCCAATACCTG
CCACCTCTGGGATTTACTATACCAGGGTTGAAGTTTATGGAAGACACCAGCTATGCACAA
GCCTTCAAGGGGTCATCCTACATAACAAGTTGAACCAACCAATTGCTTGTTGGTTCAGTG
GTAATTGGAGCTGAATTTGGTAGGGATGACCCGTGTTCGATCCCCACAACAACAATTGGG
AGGGGACTGGAACCTATCCACACAGAACTCGCCCTGAATCCGGATTAGCCCTAAGGGTGA
ACGGGGTGCTAACACCAAAAAAAAAAACATAACAAGTTGAACCAAACATACTTTGTTTGA
ATTGAAGATTTAGTGATTTCATTTGATCGATTGAGATGTCTTATTATAAGCGTATATGCT
CTTGGATTTGGCCACTTAGGTGTTGTTTGACAATTGGTCATTAACTCGCTTTTATATTTT
CTTTTCTCTTAGGAAAGGTGATCCTGAGAATTTATATTGGAACACTTTTTTTTTCTCACT
AGCTTTAAAAAAGTGTTCTGTGTTACCTGCAATTCAATTTGATTATTTTTCACATAGTTT
TACCTGAAAAAGTGTTACCTGAAAAAGTGTTACCTGAAAATCAACTGACATAAGTTTTTG
TTTGGATCCAATTAAGGACACTAGATAAATCGGAATAAATAATCAACCAATTAAGTACTT
CATAATTAAATATGAAGTGTAT
```
