## Supplementary material for "RefPlantNLR: a comprehensive collection of experimentally validated plant NLRs": Candidate_sites.with_flanking.fa_chunk_0000334

```
>beta-WOLF11:0-4949
ATGGCTGAAATCGGATACTCGGTTTGTTCAAAACTTATTGAAGTGATGGGCAGTAAGATC
ATTAAAGAGATTTGCGACATGTGGGGTTACAATTCTCATCTTGACGACCTCAACAAATCT
GTCTTGACGATCAAGGATGTGCTCTTGGATGCTGAGGCGAAGCGGGATCTTTCCCGTGAA
CAACAGAGTTACATTGCAGAACTTAAGGATGTTGTTTACGATGCTGATGATTTGTTCGAT
GAGTTCCTCACTCTTGCTGAGCTCAAACAGATTGATGGCAACAACAAGGGTGGTGGTAAA
TTCTCCAAAAAGGTACGTCGTTTCTTTTCTTCTAATAAGGAGAAGATGGGTCAAGCTTAC
AAGATGTCTCATATGGTTAAAGAAATTAAGAAGCAGTTGGGTGAAATTGTTGATAGGTAT
ACCAAATTTGGGTTTATTGTTGATTATAAACCTATTATTAGGAGAAGGGAGGAAACATGT
TCTTATTTTGTAGGTGCCAAGGAGATTGTTGGGAGGGATAAGGATAAAGATGTTATCATA
GGCATGTTGCTAGATCATGATAACGATTGTAGTTTCTTGGCTGTTGTGGGGGTTGGAGGG
GTGGGAAAAACTACTCTTGCCCAACTTGTGTATAATGATGAAAGAGTCAAAAGTGAGTTC
CAAGATTTGAGGTATTGGGTTTGTGTCTCTGATCAAGATGGGGGACAATTTGATGACAAA
AGAATTCTTTGTAAGATTATAGAGTTAGTTACGGGCCAGATTCCTCCGAGTAACGAGAGC
ATGGAATCGGTGCGTAAGAAATTTCAAGAGGAATTAGGAGGAAAGAAGTACTTCCTTGTT
CTTGATGATGTATGGAACGAGGATCGCCAGAAGTGGCTTCATCTAGAAAATTTCTTGAAA
TTGGGTCAAGGGGGAAGCAAGATTGTGGTAACCACACGTTCAGAGAAGACGGCAAATGTT
ATAGGGAAAAGACAAGACTATAAACTAGAATGTTTGTCAGCAGAGGATTCATGGCGCTTA
TTTGAAATGTCAGCTTTTGACGAAGGGCATGGCCAGGAAAACTATGACGAATTAGTGACG
ATTGGCAAGAAGATTGTTGAAAAATGTTATAACAATCCACTTGCTATAACAGTGGTAGGA
AGCCTTCTTTTTGGACAAGAGATAAATAAGTGGCGGTCGTTTGAAAGCAGTGGATTAGCC
CAAATTGCCAATGGTGATAATCAGATTTTCCCGATATTAAAGCTCAGTTACCACAATCTT
CCACACTCCTTGAAGAGCTGCTTTAGCTATTGTGCAGTGTTTCCCAAAGATTATGAAATA
AAGAAGGAGATGTTGATTGATCTTTGGATAGCACAAGGATACATTATACCGTTGGATGGA
GGTCAAAGTATAGAAGATGCTGCCGAGGAACATTTTGTAATTTTGTTAAGAAGATGTTTC
TTTCAAGATGTAAAGAAGGATTCTCTTGGTAATGTTGATTATGTTAAAATCCACGACTTA
ATGCACGATGTCGCTCAAGAAGTGGGGAAGGAGGAAATCTGTGTAGTGACTTCAGGTACA
AAGAAGTTGGCTGATAAAATCCGTCACGTGGGTTGTGTTGTCGATAGAGATCCAGAAATA
GTCTTTTTATGTAGCAATAAGATTCGTTCGTATATTAGCGGTCGTTGTATAAAGAATCCG
GTGGATTCACAAATAGACAACTGGATGCGCCTTAGGGTGTTGGACTTGTCAGATTCATGT
GTTAAAGATTTGTCTGATTCAATAGGTAAGCTGCTGCACTTAAGGTATCTTAACCTCTCT
TCTAATATAAAGTTGGAGATAATCCCTGATGCAATTACAAGACTGCATAACTTGCAGACA
CTGCTTTTAAAAGATTGCAGAAGTTTAAAGGAGTTGCCAAAAGATTTTTGCAAATTGGTC
AAACTGAGACACTTGGATTTAAGGGGTTGTCAGTGTTTGATTGGTATGCCATTGGGAATG
GATAGGCTAATTAGTCTTAGAGTACTACCAAAAGTTGTGGTGGGTAAGAAGGAACAAAGT
GATGATCAGCTGAAAGCCCTAAAAGGCCTCACCGAGATAAAAGGCTCCATTGATATCACA
ATCTATTCAAAGTATAGAATAGTTGAAGGCATGAATGACACAGGAGGAGCTGGGTATTTG
AAGAGCATGAAACATCTCACGGGGGTTGATATTAGATTTGATGATAGAGAAGGTGGATTT
GTTAACCCTGAAGCTGTGTTGGCAACCCTAGAGCCACCTTCAAATATCAAGAGCTTATCT
ATACATCGTTTTGATGGTAAAACACTTCCAGTATGGGGAAGAGCAGAGATTAATTGGGCA
ATCTCCCTCTCACATCTTGTCGACATCCAGCTTTGGCATTGTCGTAATTTGCAGGAGATG
CCAGTGCTGAGTAAACTGCCTCATTTGAAATCACTGGAACTTACAGAGTTGGATAACTTA
GAGTACATGGAGAGTAGAAGCAGCAGCAGTAGCAGTGACACAGAAGCAGCAACACCAGAA
TTACCAACATTCTTCCCTTCCCTTGAAAAACTTACACTTTGGGGTCTGGAAAAGTTGAAG
GGTTTGGGGAACAGGAGATCGAGTAGTTTTCCCCGCCTCTCTAAATTGGAAATCTGGGAA
TGCCCAGATCTAACGTCATTTCCTTCTTGTCCAAGCCTTGAAAAGTTGGAATTGAAAGAA
AACAATGAAGCGTTGCAAATAATAGTAAAAATAACAACAACAAGAGGTAAAGAAGAAAAA
GAAGAAGACAAGAATGCTGGTGTTGGAAATTCACAAGATGATGACAATGTCAAATTATGG
AAGGTGGAAATAGACAATCTGGGTTATCTCAAATCACTGCCCACAAATTGTCTGACTCAC
CTCGACCTTACAATAAGTGATTCCAAGGAGGGGGAGGGTGAATGGGAAGTTGGGGATGCA
TTTCAGAAGTGTGTATCTTCTTTGAGAAGCCTCACCATAATCGGAAATCACGGAATAAAT
AAAGTGAAGAGACTGTCTGGAAGAACAGGGTTGGAGCATTTCACTCTGTTGGAATCACTC
AAACTTTCAGATATAGAAGACCAGGAAGATGAGGGCGAAGACAACATCATATTCTGGAAA
TCCTTTCCTCAAAACCTCCGCAGTTTGAGAATTAAAGACTCTGACAAAATGACAAGTTTG
CCCATGGGGATGCAGTACTTAACCTCCCTCCAAACCCTCTATCTACACCATTGTTATGAA
TTGAATTCCCTTCCAGAATGGATAAGCAGCTTATCATCTCTTCAATACCTGCGCATATAC
TACTGTCCAGCCCTGAAATCACTACCAGAAGCAATGCGGAACCTCACCTCCCTTCAGACA
CTTGGGATATCGGATTGTCCAGACCTAGTTAAAAGATGCAGAAAACCCAACGGCAAGGAC
TATCCCAAAATTCAACACATCCCCAAAATTGTAAGTCATTGCAGAAAGTAATTTATTCAT
TTATATTTATTTTATGCTTAGAATGATATACACCGTCGTCCTTTGGTTTCAAATCTTGAA
TTTGGTTTTTGTTTTCTTTCTTTGTTTCTTTATTCAACACCAGCCCATTTATGATTGATT
CATTAAAAAAAGGATGGAGTTTTGTGGATTTGCAGAAGACAACGAATTGAGATTCGTGGG
GTTTTCTTTTTGTTGGGGTTGGATTTCATGTATATGTTGCTGATTGAATACGAGACTGAT
GATGATGATGTGTTTAATTTATGGGTTTTAAATCAGATTAAATATATGGGAAATGTAAGT
TAATTGGGGATGCACATAAGGTGTTTGATGAAATGTCTATTAGAAATGTTGTTTCTTGGA
CTTAGAATGATATACACTGTCGTCCTTTGGTTTCCAATCTGGAATTTGGTTTTTGTTTTC
TTAGTTTGTTTCTTTATTCCACACTAGCCCATTTTTTTTAAACTACCTGCAACTACTAAA
TTTCATTTACCCTGTATCTCAGATTAGAGGGTAGTAATTCTCATTTACTCAACACTAGCT
TGATCCTGAACGCAGCCAACCTTCAGGTTAGAATCCGCCTTACTCATCCTTTTGTCATGT
ATTGTTTTAAGTTGTTTTGCTTGCTTGTGTAATCATGATTCATAGTATACGATTCATCAT
TCACTATGTCTACAGGCAAGATATTGGAATTGTTCACGATTCCCTGAAGTTTCTTTGCTT
TTGTTGATACCACCATATTGCAGCTTATAGTGACTAAGTTAATGAATGTTTCAAAAAAAT
TAGTCATATAAATTCTTCTTCTCTCTCTATTACATAAACTCTTTTTCTCTTTCTAACTTA
TCATGTTCATGTCTAAAACTTATACATGCTCACATCATTGTTCGTTTCAGCTGACTTACT
TCTGTAAGAGAGCTATCTAGTTAACAACTCTTGTAACATTTTATTTGCTAGTCAGAACAT
GGATTGGTGCAAGCATGGGAATTTGCCAACACTCTACCAAATCGATTGGAGTTTGGACTT
AGTTTCACCAGAAGCCATACCCGGCCACTTACTGGGGACTGTCAACAAAGCCGCATTGTG
ATGTACTTGGATGTTTCACGTGCCTGAGGTGTGAGTTACTTGGAAGGGAAGCGGTTTATT
TAATTGTTTTCCTAAGTAGATTTTGCTTAGAAGCTTTTACTTTTCACTTGAAAGGGTTTT
TCTTGTTTTAAGCTTTTCGAATTAGAGTTTCGGTTGCATTAAGAGTAGTCGTATTAGTCT
TTTTTTACCTAAGGAAGACTTTTTTGTAATTTTCAGACGATGCAATTCAACTTTTCGAGT
GTTTTGTTTGAATTGAAGAATTAGTGATTTCATTTGATCGATTGAGATGTCTTATTATAA
GCGTATATGCTCTTGGATTTGGCCACTTAGGTCTTGTTTGACAATTGGTTATTAACTCGC
TTTTATATTTTCTTTTCTCTTAGGAAAGG
```
