## Supplementary material for "RefPlantNLR: a comprehensive collection of experimentally validated plant NLRs": Candidate_sites.with_flanking.fa_chunk_0000335

```
>beta-WOLF3:0-6117
ATGGCTGAAATCGGATACTCGGTTTGTTCAAAACTTATTGAAGTGATGGGCAGTAAGATC
ATTAAAGAGATTTGTGACATGTGGGGTTACAAATCTCATCTTGAAGACCTCAACAAATCT
GTCTTGACGATCAAGGATGTGCTCTTGGATGCTGAGGCGAAGCGGGATCTTTCCCGTGAA
CAACAGAGTTACATTGCAGAACTTAAGGATGTTGTTTACGATGCTGATGATTTGTTCGAT
GAGTTCCTCACTCTTGCTGAGCTCAAACAGATTGATGGCAACAACAAGGGTGGTGGTAAA
TTCTCCAAAAAGGTACGTCGTTTCTTTTCTTCTAATAAGGAGAAGATGGGTCAAGCTTAC
AAGATGTCTCATATGGTTAAAGAAATTAAGAAGCAGTTGGGTGAAATTGTTGATAGGTAT
ACCAAATTTGGGTTTATTGTTGATTATAAACCTATTATTAGGAGAAGGGAGGAAACATGT
TCTTATTTTGTAGGTGCCAAGGAGATTGTTGGGAGGGATAAGGATAAAGATGTTATCATA
GGCATGTTGCTAGATCATGATAACGATTGTAGTTTCTTGGCTGTTGTGGGGGTTGGAGGG
GTGGGAAAAACTACTCTTGCCCAACTTGTGTATAATGATGAAAGAGTCAAAAGTGAGTTC
CAAGATTTGAGGTATTGGGTTTGTGTCTCTGATCAAGATGGGGGACAATTTGATGACAAA
AGAATTCTTTGTAAGATTATAGAGTTAGTTACGGGCCAGATTCCTCCGAGTAACGAGAGC
ATGGAATCGGTGCGTAAGAAATTTCAAGAGGAATTAGGAGGAAAGAAGTACTTCCTTGTT
CTTGATGATGTATGGAACGAGGATCGCCAGAAGTGGCTTCATCTAGAAAATTTCTTGAAA
TTGGGTCAAGGGGGAAGCAAGATTGTGGTAACCACACGTTCAGAGAAGACGGCAAATGTT
ATAGGGAAAAGACAAGACTATAAACTAGAATGTTTGTCAGCAGAGGATTCATGGCGCTTA
TTTGAAATGTCAGCTTTTGACGAAGGGCATGGCCAGGAAAACTATGACGAATTAGTGACG
ATTGGCAAGAAGATTGTTGAAAAATGTTATAACAATCCACTTGCTATAACAGTGGTAGGA
AGCCTTCTTTTTGGACAAGAGATAAATAAGTGGCGGTCGTTTGAAAGCAGTGGATTAGCC
CAAATTGCCAATGGTGATAATCAGATTTTCCCGATATTAAAGCTCAGTTACCACAATCTT
CCACACTCCTTGAAGAGCTGCTTTAGCTATTGTGCAGTGTTTCCCAAAGATTATGAAATA
AAGAAGGAGATGTTGATTGATCTTTGGATAGCACAAGGATACATTATACCGTTGGATGGA
GGTCAAAGTATAGAAGATGCTGCCGAGGAACATTTTGTAATTTTGTTAAGAAGATGTTTC
TTTCAAGATGTAAAGAAGGATTCTCTTGGTAATGTTGATTATGTTAAAATCCACGACTTA
ATGCACGATGTCGCTCAAGAAGTGGGGAAGGAGGAAATCTGTGTAGTGACTTCAGGTACA
AAGAAGTTGGCTGATAAAATCCGTCACGTGGGTTGTGTTGTCGATAGAGATCCAGAAATA
GTCTTTTTATGTAGCAATAAGATTCGTTCGTATATTAGCGGTCGTTGTATAAAGAATCCG
GTGGATTCACAAATAGACAACTGGATGCGCCTTAGGGTGTTGGACTTGTCAGATTCATGT
GTTAAAGATTTGTCTGATTCAATAGGTAAGCTGCTGCACTTAAGGTATCTTAACCTCTCT
TCTAATATAAAGTTGGAGATAATCCCTGATGCAATTACAAGACTGCATAACTTGCAGACA
CTACTTTTAGAATATTGCAGAAGTTTAAAGGAGTTGCCAAAAGATTTTTGCAAATTGGTC
AAACTGAGACACTTGGATTTAAGGGGTTGTCAGTGTTTGATTGGTATGCCATTGGGAATG
GATAGGCTAATTAGTCTTAGAGTACTACCAAAAGTTGTGGTGGGTAAGAAGGAACAAAGT
GATGATCAGCTGAAAGCCCTAAAAGGCCTCACCGAGATAAAAGGCTCCATTGATATCACA
ATCTATTCAAAGTATAGAATAGTTGAAGGCATGAATGACACAGGAGGAGCTGGGTATTTG
AAGAGCATGAAACATCTCACGGGGGTTGATATTAGATTTGATGATAGAGAAGGTGGATGT
GTTAACCCTGAAGCTGTGTTGGCAACCCTAGAGCCACCTTCAAATATCAAGAGGTTAGAG
ATGTGGCATTACAGTGGTACAACAATTCCAGTATGGGGAAGAGCAGAGATTAATTGGGCA
ATCTCCCTCTCACATCTTGTCGACATCCAGCTTAGTTTTTGTAGAAATTTGCAGGAGATG
CCAGTGCTGAGTAAACTGCCTCATTTGAAATCACTGGAACTTACAGAGTTGGATAACTTA
GAGTACATGGAGAGTAGAAGCAGCAGCAGTAGCAGTGACACAGAAGCAGCAACACCAGAA
TTACCAACATTCTTCCCTTCCCTTGAAAAACTTTCACTTTGGGGTCTGGAAAAGTTGAAG
GGTTTGGGGAACAGGAGATCGAGTAGTTTTCCCCGCCTCTCTAAATTGGAAATCTGGGAA
TGCCCAGATCTAACGTCATTTCCTTCTTGTCCAAGCCTTGAAAAGTTGGAATTGAAAGAA
AACAATGAAGCGTTGCAAATAATAGTAAAAATAACAACAACAAGAGGTAAAGAAGAAAAA
GAAGAAGACAAGAATGCTGGTGTTGGAAATTCACAAGATGATGACAATGTCAAATTATGG
AAGGTGGAAATAGACAATCTGGGTTATCTCAAATCACTGCCCACAAATTGTCTTACTCAC
CTCGACCTTACAATAAGAGATTCCAAGGAGGGGGAGGGTGAATGGGAAGTTGGGGAGGCA
TTTCAGAAGTGTGTATCTTCTTTGAGAAAGCTCAGCATAATCGGAAATCACGGAATAAAT
AAAGTGAAGAGACTGTCTGGAAGAACAGGGTTGGAGCATTTCACTCTGTTGGACTCACTC
GAACTTTCAAATATAGAAGACCAGGAAGATGAGGGCGAAGACAACATCATGTTCTGGAAA
TCCTTTCCTCAAAACCTCCGCAATTTGGAAATTAATTACTCTGACAAAATGACAAGTTTT
CCCATGGGGATGCAGTACTTAACCTCCCTCCAAACCATCCATCTTTATGATTGTTATAAA
TTGAATTCCATTCCAGAATGGATAAGCAGCTTATCATCTCTTCAATCCCTGCACATAGGA
AAATGTCCAGCCCTAAAATCACTACCAGAAGCAATGCGGAACCTCACCTCCCTTCAGAGA
CTTACGATATGGCAGTGTCCAGACCTAATTGAAAGATGCAAAGAACCTAACGGGGAGGAC
TATCCCAAAATTGTAAGTCATTGCAGAAAGTAATTTATTCATTTATATTTATTTTATGCT
TAGAATGATATACGCAGTCGTCCTTTGGTTTCAAATCTTGAATTTGGTTTTTGTTTTCTT
TCTTTGTTTCTTTATTCAACACCAGTCCATTTATGATTGATTCATTAAAAAAAGGATGGA
GTTTTATGGATTTGAAGAAGACAACGAATTGAGATTCCTGGGGTTTTTTTTTCGTTGGGG
TTGGTTTTCATGTATATGTTGCTGATTAAATACCAGACTGATGATGATGATGTGTTTATG
GGTTTTAAATCAGATTAAATATATGGGAAATGTAAGTTAATTGGGGATGCACATAAGGTG
TTTGATGAAATGTCTATTAGAAATGTTGTTTCTTGGACTTAGAATGATATACACTGTCGT
CCTTTGGTTTCCAATCTGGAATTTGGTTTTTGTTTTCTTAGTTTGTTTCTTTATTCCACA
CTAGCCCATTTTTTTTAAACTACCTGCAACTACTGAATTTCATTTACCCTGTATCTCAGA
TTATATGGTAGTAATTCTCATTTACTCAACACTAGCTTGATCCTGAACGCAGCCAACCTT
CAGGTTAGAATCCGCCTTACTCATCCTTTTGTCATGAATTGTTTTAAGTTGTTTTGCTTG
CTTGTGTAATCATAATTCATAGTATACGATTCATCATTCACTATGTCTATAGGCAAGATA
TTGGAATTGTTCACGATTTCCTGAAGTTTCTTTGTTTTTGTTGATACCACCATATTGCAG
CTTATAGTGACTAAGTTAATGAATGTTTCCAAAAATTAGTCATATAAATTCTTCTTCTCT
CTCTATTACATAAACTCTTTTTCTCTTTCTAACTTATCATGTTCATGTCTAAAACGTATA
CATGCTCACATCATTGTTCGTTTCAGCTGACTTACTTATGTAAGAGAGCTATCTAGTTAA
CAACTCTTGTAACTTTTTATTTGCTAGTCAGAACATGGATTGGTGCAAGCATGGGAATTT
GCCAACACTCTACCAAATCGATTGGAGTTTGGACTTAGTTTCACCAGAAGCCATACCCGG
ACACTTACTGGGGACTGTCAACAAAGCCGCATTGTGATGTACTTGGATGTTTCACGTGCC
TGAGGTGTGAGTTACTTGGAAGGGAAGCGGTTTATTTAATTGTTTTCCTAAGTAGATTTT
GCTTACAAGCTTTTACTTTTCACTTGGAAGGGTTTTCTTGTTTTAAGCTTTTCGAATTAG
AGTTTCGGTTGCATTAAGAGTAGTCGTATTAGTCTTTTTTACCTAAGACTCTTTTTTGTA
ATTTTCAGACTATGCAATTCAAGTTTTGAGTGTTTTCTTGCTTGTGTGATTGTGAGTTGG
TGAATTCGTCTTTCATACATTTTGAGATTATCAGAAGCTTTATGCTCCACCGGTAGTCTA
GTACCTTTTCTGTTACTGTACGTGCAGGGAAGTAATCTGGTACCTTCTATATATATGGAA
AAACATACATTATACATTACGCAAAATTCTTACAGGTTAGTTACTTCCTGGAACTTCATT
TACACTTGGTTTTTTTTGTTCCATTCCCTCGGAAGACTATTCCCTCTGAGAAATATGTAA
TGAATTTCTGTATTCAGCTGCATTTACAATGAAGTTTAAGCAGACACTCTCTTTATATAG
TGCCTCTTTCTGGAGCACCGTAGAGCTGTCTGTGGTTGATCACCATATGCTGCCGAGAGA
TTCAGCAATCGCGTGTTTGATCAGGTAAAAGTTTTTATGTCAATGTGTTTTTTTTTTCCG
TTTGATCAATTTATGTCTGTATTCAGATTCTTATCTTCTTACAGTAGCATAACACATTGT
TTCTTTCATTTATGTAAACTGTTTCAAGATTACAGAGATGTATGCTTCAGTCGACATTGA
TGATAACTTAAGATGGCATTCCTACAACAGTTGCAGGCGCATTCTAACTCCGGCAATTCT
AGTTAGGCAAGAGGAGCATTGCCAATACCTGCCACCTCTGGGATTTACTATACCAGGGTT
GAAGTTTATGGAAGACACCAGCTATGCACAAGCCTTCAAGGGGTCATCCTACATAACAAG
TTGAACCAACCAATTGCTTGTTGGTTCAGTGGTAATTGGAGCTGAATTCGGTAGGGATGG
CCCGTGTTCGATCCCCACAACAACAATTGGGAGGGGACTGGAACCTATCCACACAGAACT
CGCCCTGAATCCGGATTAGCCCTAAGGGTGAACGGGGTGCTAACACCAAAAAAAAAACAT
AACAAGTTGAATCAAACATACTTTGTTTGAATTGAAGATTTAGTGATTTCATTTGATCGA
TTGAGATGTCTTATTATAAGCGTATATGCTCTTGGATTTGGCCACTTAGGTGTTGTTTGA
CAATTGGTCATTAACTCGCTTTTATATTTTCGTTTCTCTTAGGAAAGGTGATCCTGAGAA
TTTATATTGAAACACTTTTTTTATCTCTCACTAGCTTTAAAAAAGTGTTCTGTGTTACCT
GCAATTCAACTTGATTATTTTTCACATAGTTTTACCTGAAAAAGTGTTATCTGAAAATCA
ACTGACATAAATTTTTGTTTGGATCAAATTAAGGATACTAGATAAATCGGAAAAAATAAT
CAACCAATTAAGTACTTCATAATTAAATATGAAGTATATTATTATCTTATGCTTGTG
```
