## Supplementary material for "RefPlantNLR: a comprehensive collection of experimentally validated plant NLRs": Candidate_sites.with_flanking.fa_chunk_0000336

```
>beta-WOLF5a:0-7286
ATGGCTGAAATCGGATACTCGGTTTGTTCAAAACTTATTGAAGTGATGGGCAGTAAGATC
ATTAAAGAGATTTGCGACATGTGGGGTTACAAATCTCATCTTGAAGACCTCAACAAATCT
GTCTTGACGATCAAGGATGTGCTCTTGGATGCTGAGGCGAAGCGGGATCTTTCCCGTGAA
CAACAGAGTTACATTGCAGAACTTAAGGATGTTGTTTACGATGCTGATGATTTGTTCGAT
GAGTTCCTCACTCTTGCTGAGCTCAAACAGATTGATGGCAACAACAAGGGTGGTGGTAAA
TTCTCCAAAAAGGTACGTCGTTTCTTTTCTTCTAATAAGGAGAAGATGGGTCAAGCTTAC
AAGATGTCTCATATGGTTAAAGAAATTAAGAAGCAGTTGGGTGAAATTGTTGATAGGTAT
ACCAAATTTGGGTTTATTGTTGATTATAAACCTATTATTAGGAGAAGGGAGGAAACATGT
TCTTATTTTGTAGGTGCCAAGGAGATTGTTGGGAGGGATAAGGATAAAGATGTTATCATA
GGCATGTTGCTAGATCATGATAACGATTGTAGTTTCTTGGCTGTTGTGGGGGTTGGAGGG
GTGGGAAAAACTACTCTTGCCCAACTTGTGTATAATGATGAAAGAGTCAAAAGTGAGTTC
CAAGATTTGAGGTATTGGGTTTGTGTCTCTGATCAAGATGGGGGACAATTTGATGACAAA
AGAATTCTTTGTAAGATTATAGAGTTAGTTACGGGCCAGATTCCTCCGAGTAACGAGAGC
ATGGAATCGGTGCGTAAGAAATTTCAAGAGGAATTAGGAGGAAAGAAGTACTTCCTTGTT
CTTGATGATGTATGGAACGAGGATCGCCAGAAGTGGCTTCATCTAGAAAATTTCTTGAAA
TTGGGTCAAGGGGGAAGCAAGATTGTGGTAACCACACGTTCAGAGAAGACGGCAAATGTT
ATAGGGAAAAGACAAGACTATAAACTAGAATGTTTGTCAGCAGAGGATTCATGGCGCTTA
TTTGAAATGTCAGCTTTTGACGAAGGGCATGGCCAGGAAAACTATGACGAATTAGTGACG
ATTGGCAAGAAGATTGTTGAAAAATGTTATAACAATCCACTTGCTATAACAGTGGTAGGA
AGCCTTCTTTTTGGACAAGAGATAAATAAGTGGCGGTCGTTTGAAAGCAGTGGATTAGCC
CAAATTGCCAATGGTGATAATCAGATTTTCCCGATATTAAAGCTCAGTTACCACAATCTT
CCACACTCCTTGAAGAGCTGCTTTAGCTATTGTGCAGTGTTTCCCAAAGATAATGAAATA
AAGAAGGAGATGTTGATTGATCTTTGGATAGCACAAGGATACATTATACCGTTGGATGGA
GGTCAAAGTATAGAAGATGCTGCCGAGGAACATTTTGTAATTTTGTTAAGAAGATGTTTC
TTTCAAGATGTAAAGAAGGATTCTCTTGGTAATGTTGATTATGTTAAAATCCACGACTTA
ATGCACGATGTCGCTCAAGAAGTGGGGAAGGAGGAAATCTGTGTAGTGACTTCAGGTACA
AAGAAGTTGGCTGATAAAATCCGTCACGTGGGTTGTGTTGTCGATAGAGATCCAGAAATA
GTCTTTTTATGTAGCAATAAGATTCGTTCGTATATTAGCGGTCGTTGTATAAAGAATCCG
GTGGATTCACAAATAGACAACTGGATGCGCCTTAGGGTGTTGGACTTGTCAGATTCATGT
GTTAAAGATTTGTCTGATTCAATAGGTAAGCTGCTGCACTTAAGGTATCTTAACCTCTCT
TCTAATATAAAGTTGGAGATAATCCCTGATGCAATTACAAGACTGCATAACTTGCAGACA
CTACTTTTAGAATATTGCAGAAGTTTAAAGGAGTTGCCAAAAGATTTTTGCAAATTGGTC
AAACTGAGACACTTGGATTTAAGGGGTTGTCAGTGTTTGATTGGTATGCCATTGGGAATG
GATAGGCTAATTAGTCTTAGAGTACTACCAAAAGTTGTGGTGGGTAAGAAGGAACAAAGT
GATGATCAGCTGAAAGCCCTAAAAGGCCTCACCGAGATAAAAGGCTCCATTGATATCACA
ATCTATTCAAAGTATAGAATAGTTGAAGGCATGAATGACACAGGAGGAGCTGGGTATTTG
AAGAGCATGAAACATCTCACGGGGGTTGATATTAGATTTGATGATAGAGAAGGTGGATGT
GTTAACCCTGAAGCTGTGTTGGCAACCCTAGAGCCACCTTCAAATATCAAGAGGTTAGAG
ATGTGGCATTACAGTGGTACAACAATTCCAGTATGGGGAAGAGCAGAGATTAATTGGGCA
ATCTCCCTCTCACATCTTGTCGACATCCAGCTTAGTTTTTGTAGAAATTTGCAGGAGATG
CCAGTGCTGAGTAAACTGCCTCATTTGAAATCACTGGAACTTACAGAGTTGGATAACTTA
GAGTACATGGAGAGTAGAAGCAGCAGCAGTAGCAGTGACACAGAAGCAGCAACACCAGAA
TTACCAACATTCTTCCCTTCCCTTGAAAAACTTTCACTTTGGGGTCTGGAAAAGTTGAAG
GGTTTGGGGAACAGGAGATCGAGTAGTTTTCCCCGCCTCTCTAAATTGGAAATCTGGGAA
TGCCCAGATCTAACGTCATTTCCTTCTTGTCCAAGCCTTGAAAAGTTGGAATTGAAAGAA
AACAATGAAGCGTTGCAAATAATAGTAAAAATAACAACAACAAGAGGTAAAGAAGAAAAA
GAAGAAGACAAGAATGCTGGTGTTGGAAATTCACAAGATGATGACAATGTCAAATTATGG
AAGGTGGAAATAGACAATCTGGGTTATCTCAAATCACTGCCCACAAATTGTCTTACTCAC
CTCGACCTTACAATAAGAGATTCCAAGGAGGGGGAGGGTGAATGGGAAGTTGGGGAGGCA
TTTCAGAAGTGTGTATCTTCTTTGAGAAAGCTCAGCATAATCGGAAATCACGGAATAAAT
AAAGTGAAGAGACTGTCTGGAAGAACAGGGTTGGAGCATTTCACTCTGTTGGACTCACTC
GAACTTTCAAATATAGAAGACCAGGAAGATGAGGGCGAAGACAACATCATGTTCTGGAAA
TCCTTTCCTCAAAACCTCCGCAATTTGGAAATTAATTACTCTGACAAAATGACAAGTTTT
CCCATGGGGATGCAGTACTTAACCTCCCTCCAAACCATCCATCTTTATGATTGTTATAAA
TTGAATTCCATTCCAGAATGGATAAGCAGCTTATCATCTCTTCAATCCCTGCACATAGGA
AAATGTCCAGCCCTAAAATCACTACCAGAAGCAATGCGGAACCTCACCTCCCTTCAGAGA
CTTACGATATGGCAGTGTCCAGACCTAATTGAAAGATGCAAAGAACCTAACGGGGAGGAC
TATCCCAAAATTGTAAGTCATTGCAGAAAGTAATTTATTCATTTATATTTATTTTATGCT
TAGAATGATATACACCGTCGTCCTTTGGTTTCAAATCTTGAATTTGGTTTTTGTTTTCTT
TCTTTGTTTCTTTATTCAACACCAGCCCATTTATGATTGATTCATTAAAAAAAGGATGGA
GTTTTGTGGATTTGAAGAAGACAACGAATTGAGATTCCTGGGGTTTTCTTTTTGTTGGGG
TTGGATTTCATGTATATGTTGCTGATTAAATACGAGACTGATGATGATGATGATGTGTTT
ATGGGTTTTAAATCAGATTAAATATATGGGAAATGTAAGTTAATTTGGGATGCACATAAG
GTGTTTGCTGAAATGTCTATGAGAAATGTTGTTTCTTGGACTTAGAATGATATACACTGT
CGTCCATTGGTTTCCAATCTTACATTTGGTTTGTGTTTTCTTAGTTTGTTTCTTTAATCA
ACACCAACCCATTTTTTTAAAACTACCTGCAACTACTAATTTACGTTGACCCTGTATCTC
AGGTACTAAATGAATATTGGTGATTTTCAGTTACTCAACACTAGCTTGATCCTGAACGCA
CCCAACCTTCAGGTTAGAATCCGGCTTACTCATCCTTTTGTCCAGTTTTCAAGTAATTGT
TTTGGCAGGATCAATTCTCTAATTGTTGTACACCGTATATTGCAATTTATAGTGACTACA
GTTAATGAATGTTTACAAAAAATTAGTCATGTAAAAACTTCTTCTCTGTCCATTACATAA
ACTCTTTTTCTCTTTCTAACTTATCATGTTCATGTCTAAAAAATTAAACATGCTCACATC
AATGTTCATTTAAGCTAACTTACTTCTGTAAGAGAGCGAGCTAGTTAAAAACTCCTTTAA
CTTTCTGTTTTATACTCAGGACATGGATTGATGCAAGCATGAAGAACTTCGGGAATTTGC
TAAAACTCTACCAAAGCGATGAGAGTTTGGACTTTGTTTCACTTGAAGTCAGGGACTGTC
AACAAAGCCACAGTGTGCATGTTGGCTGTTTCACTTGGACGATAAAAAGGTTTATTTAAT
TGTTTTCCTAAGTGTATTTGGCTTACAAGCTTTTACTTTTCGCTTGAAAGGGTTTTTCTT
GTTTTAAGCTTTTTGAATTAGAGTTTCGGTTGAAGTAAGAGTAGTCGTATTAGTCTTTTA
CTTTGCAGGAGTCTATGCCTATATAAGGTAAGACTCGTATTTGTAATTTTCAGATTATGC
AATTCAAGTTTTCGAGTGTTTTCTTAAAAAAACATATCATACCTGTGTGTAGCATAAAGA
TAAATTCTGATGCTGTGCTTCTTGTTATGGCTCACATTGGTTTTCATTGTTTGGATTGTT
TCACAGGGAAGCAGAGAATACCTGGAACCTGTAAAGGACGCTATATCTATAGCAGCTTTC
ACAGGCCAAGTAATATAATGTTCTTTATCAATCACTCAATACCTGGAGATTGTTTGAACA
CATAATTCACCTCTTTTTTTCCATCTCAAATTGCAGACTTTTACTGGGATTTGAATGACA
GCAAACATTTGATTGTCACGAGGATTGATCTAACTGGTGAATGTTGTGATCACCATATTG
GTCTTTCTCATTCAAACAAACTTGCATACCGTTCTTTTGAAGTTTGAAGACAAGCAGGCG
ATAATCAACTCAGGTCGAAGCTCATGTGCAGGAGAGAATAGAATATAGAGGAGATTATTT
TTAAAAGAAACGCTCAAAGGTATTGTAGCACCTTTCCTATTTGCTACTGCAGTGATGTTT
TTATTTCTTGTTTGCAGCGCTTGTTTCTCATATTTCAACCTACTTTTAGAAAAAAAAACA
TCTCCGAACATAACCAAAAATAAAGTTCCCTTATCAGTGCTTTCCCTGCTTTCTTCTAAA
CAACATATACAATTATAAACCCTTTTTCTCTCTTACCTTTGTTATTCTTCCTTGCTTCAT
TGAGATAACACTCTCCTGTTTTTGTTTTGTTGTTAGTCATTACATGGATATATCAAGGAC
AACAGTTCTGTAGTCCGTCAACTGTGGTTAGGAAGGCTAAACTGGAGCACAATAACCCCA
TGTCAATTGAATAGTAAAGGTGTGCTATATCAGTTTCGTTTGGCTTGGCTTACCTGAAAA
ATGGCTGGTTATTTATCCTTGTCTCTTTCTATGACGTGCAGTGGCTTGTTAATGTGTCTC
GGACAACAATTCCTCACTTTCCAAGTTCCATACACGCTGATGTAACTATCTTCTGCAGTC
TGTTCTTTCATTTTTGCCACGTGCTCTAATTATAACTTTTTGTACTCAATAATCAACTCC
TTGTCCCGGTATTTGCAGAGACTACTTAAACAGGTAAAGTGACAATCCTGGCGAAGTTGT
CTGTTTCTTAGCTCTGAACCCATCATTCAGGTAAGATTAAGTATTTAAGAAGAAATTTTG
TTTTTACCTAAAATGAATGATCTTGTGTAACTGCTTGCTTCTTGCATTAAATAAGAACTT
TCTGCTGCATATGTGACAGTTACATCCACAAAAAAGTTGGAGGTTTGTTCAGGGATTGGA
AATGAAGGTACTTCAGAATTCCTGGAATGTTTATGAATGCTCCAGACTTCAGAGTCTTTA
ATGGAAAATTCGAGTCACTAAAAAAACATTATTCCTATCATCAGAGCTTTGAAGTTCCTC
TATACAAGGTCAACTGAGTTCCTCTTTGCCTCTTGTTTAATTGTATTTACTTGTACCTTA
ATTATAATCTGTATATTGTTTTAGTTAAGTTCTAAAACAGGTTATTATTCATCATTTGTG
CAGCATATTGCTGGAATCAAGAATCTAGTGCTTCTTCTTCCTGACTTCACTGTCAAAATA
GCAGTTCCCATGCTGGAAATAAGCGCGCTAGCAATGTAATTGATGACATGGATGTTGCTG
CTTCTGAGTTTTGATCATAAAAAGCTGTTATGTGTTTCTTGAATGTAATGAAGGAGAGGA
GAAAACTGAAAACTCTTGGCAAAAACGTGAAATTGCAGTGCCTCGGGGTGGTAGGGATCA
CCCGGATTCAGTTCAGACGATACTTTTTTCAACCCGGTTTGTTCCGGTTTTCAGCTTCGG
GTTTTCCTTGTACTTTTGGGGCACACATACAAGGCTACTTCATGTTTGAGAAACCTAATT
GAGGCTATCTTGTAGCAAATGCACACCACACTCTTTCTCTCTTCTCTCCTTTTTTCACCT
TCCATTTGTAAAAATCCTCTTTTAAAGGTTAATAAAAAAAAGCTTCAAGTCTCGTAGGGT
GGATGTAGGTCACATTGACCGAACCACGGTAAACTCTTTGTGTTCTTTCTTCTCTCTTTG
TTTCTCATTTTTACGGCAAGTGTTTATGGTTAACCATGCATCTTAGAATAGCTTAAGGCA
TTAACATAATAACATCAATGTTCTCCAAAGATTCACCTTACTTGTTGTACATAATCACAA
TGTTAAGCCTATGAAGGTAGAATGCTCTCATGATTTGGTTTAACCAAAAAATAAACTCTA
AAATAATACGGAGTAATAAAAATTGGCCATAAATTATTTACAAAGTTTGATTTTTGTATA
GGGTATCTTGTACTTGTGATAAAAAAAATTAAAAAAAAAAAAATTACTTATTTCTTCTAT
TTTTACTTGTTACACTTTTCTACAACAGAAACATCAAAACGCCCGCAACACACTATAAAT
GAAAAACCATTTTGTATGCAATGATATTTACGTTCTCACTTTATTCTCTTTAATAACTCC
TACTACGTAATTCTCACCAATCAAATAAAATTATAGAAATTTTCATTTATACCCTCTTAA
AATGATGTTGATTTCTTTTTTTTTTT
```
