## Supplementary material for "RefPlantNLR: a comprehensive collection of experimentally validated plant NLRs": Candidate_sites.with_flanking.fa_chunk_0000338

```
>beta-WOLF6b:0-6025
ATGGCTGAAATCGGATACTCGGTTTGTTCAAAACTTATTGAAGTGATGGGCAGTAATATC
ATTAAAGAGATTCGCGACATGTGGGGTTACAATTCTCATCTTGAAGACCTCAACAAATCT
GTCTTGACGATCAAGGATGTGCTCTTGGATGCTGAGGCGAAGCGGGATCTTTCCCGTGAA
CAACAGAGTTACATTGCAGAACTTAAGGATGTTGTTTACGATGCTGATGATTTGTTCGAT
GAGTTCCTCACTCTTGCTGAGCTCAAACAGATTGATGGAAACAAGGGTGGTGGTAAATTC
TCCAAAAAGGTACGTCGTTTCTTTTCTTCTAATAAGGAGAAGATGGGTCAAGCTTACAAG
ATGTCTCATATGGTTAAAGAAATTAAGAAGCAGTTGGGTGAAATTGTTGATAGGTATACC
AAATTTGGGTTTATTGTTGATTATAAACCTATTATTAGGAGAAGGGAGGAAACATGTTCT
TATTTTGTAGGTGCCAAGGAGATTGTTGGGAGGGATAAGGATAAAGATGTTATCATAGGC
ATGTTGCTAGATCATGATAACGATTGTAGTTTCTTGGCTGTTGTGGGGGTTGGAGGGGTG
GGAAAAACTACTCTTGCCCAACTTGTGTATAATGATGAAAGAGTCAAAAGTGAGTTCCAA
GATTTGAGGTATTGGGTTTGTGTCTCTGATCAAGATGGGGGACAATTTGATGACAAAAGA
ATTCTTTGTAAGATTATAGAGTTAGTTACGGGCCAGATTCCTCCGAGTAACGAGAGCATG
GAATCGGTGCGTAAGAAATTTCAAGAGGAATTAGGAGGAAAGAAGTACTTCCTTGTTCTT
GATGATGTATGGAACGAGGATCGCCAGAAGTGGCTTCATCTAGAAAATTTCTTGAAATTG
GGTCAAGGGGGAAGCAAGGTTGTGGTAACCACACGTTCAGAGAAGACGGCAAATGTTATA
GGGAAAAGACAAGACTATAAACTAGAATGTTTGTCAGCAGAGGATTCATGGCGCTTATTT
GAAATGTCAGCTTTTGACGAAGGGCATGGCCAGGAAAACTATGACGAATTAGTGACGATT
GGCAAGAAGATTGTTGAAAAATGTTATAACAATCCACTTGCTATAACAGTGGTAGGAAGC
CTTCTTTTTGGACAAGAGATAAATAAGTGGCGGTCGTTTGAAAACAGTGGATTAGCCCAA
ATTGCCAATGGTGATAATCAGATTTTCCCGATATTAAAGCTCAGTTACCACAATCTTCCA
CACTCCTTGAAGAGCTGCTTTAGCTATTGTGCAGTGTTTCCCAAAGATAATGAAATAAAG
AAGGAGATGTTGATTGATCTTTGGATAGCACAAGGATACATTATACCGTTGGATGGAGGT
CAAAGTATAGAAGATGCTGCCGAGGAACATTTTGTAATTTTGTTAAGAAGATGTTTCTTT
CAAGATGTAAAGAAGGATTCTCTTGGTAATGTTGATTATGTTAAAATCCACGACTTAATG
CACGATGTCGCTCAAGAAGTGGGGAAGGAGGAAATTTGTGTAGTGACTTCAGGTACAAAG
AAGTTGGCTGATAAAATCCGTCACGTGGGTTGTGTTGTCGATAGAGATCCAGAAATAGTC
TTTTTATGTAGCAATAAGATTCGTTCGTATATTAGCGGTCGTTGTATAAAGAATCCGGTG
GATTCACAAATAGACAACTGGATGCGCCTTAGGGTGTTGGACTTGTCAGATTCATGTGTT
AAAGATTTGTCTGATTCAATAGGTAAGCTGCTGCACTTAAGGTATCTTAACCTCTCTTCT
AATATAAAGTTGGAGATAATCCCTGATGCAATTACAAGACTGCATAACTTGCAGACACTA
CTTTTAGAAGATTGCAGAAGTTTAAAGGAGTTGCCAAAAGATTTTTGCAAATTGGTCAAA
CTGAGGCACTTGGAATTACAGGGTTGTCATGATTTGATTGGTATGCCATTTGGAATGGAT
AAGCTAACTAGTCTTAGAATACTACCAAACATTGTGGTGGGTAGGAAGGAACAAAGTGAT
GATGAGCTGAAAGCCCTAAAAGGCCTCATCGAGATAAAAGGCTCCATTTCTATCAGAATC
TATTCAAAGTATAGAATAGTTGAAGGCATGAATGACACAGGAGGAGCTGCTTATTTGAAG
AGCATGAAACATCTCAGGGAGATTGATATTACATTTTTGGGTGAATGTGTTAGCCCTGAA
GCTGTATTGGAAACCTTAGAGCCACCTTCAAATATCAAGAGCTTATATATATATAATTAC
AGTGGTACAACAATTCCAGTATGGGGAAGAGCAGAGATTAATTGGGCAATCTCCCTCTCA
CATCTCGTCGACATCCAGCTTAGTTGTTGTAGTAATTTGCAGGAGATGCCAGTGCTGAGT
AAACTGCCTCATTTGAAATCGCTGAAACTTGGATGGTTGGATAACTTAGAGTACATGGAG
AGTAGCAGTAGCAGTGACACAGAAGCAGCAACACCAGAATTACCAACATTCTTCCCTTCC
CTTGAAAAACTTACTTTACAGCATCTGGAAAAGTTGAAGGGTTTTGGGAACAGGAGATCG
AGTAGTTTTCCCCGCCTCTCTGAATTGGAAATCAAGAAATGCCCAGATCTAACGTCATTT
CCTTCTTGTCCAAGCCTTGAGAAGTTGGAATTGAAAGAAAGCAATGAAGCGTTGCAAATA
ATAGTAAAAATAACAACAAGAGGTAAAGAAAAAGAAGAGAACAATAATGCTGGTGTTGGA
AATTCACAAGATGATGACAAAGTCAAATTACGGAAGATGGTGATAGACAATCTGGGTTAT
CTCAAATCACTGCCCACAAATTGTCTTACTCACCTTGAAATTGAGGAGTTTATTGAATCA
GATTCCGAGGAAGAGATTGAATCAGAAGTCGGGGAGGAGGAGGTTGAATTGGAAGTTGTG
GAGGCATTTCAGAAGTCTGCATCTTCTCTGCAAAGCCTCGAAATATACAGAATAAATAAA
CTGAATAGACTAACTGGAACAACAGGATTAGTGCATTTCAGTGCCTTGGACGAACTCACA
TTGAATTTTGTCGACGATTTTGAAGTATCCTTTCCTCAAAGCCTCCGCAGTTTGAAAATT
GAATACTCTTATAAAATGACAAGTCTGCCCATGGGGATGCAGTACTTAACCTCCCTCCAA
ACCCTCGAACTAAAATGTTGTGATGAATTGAATTCCCTTCCAGAATGGATAAGCAACTTA
TCATCTCTTCAATCCCTGTCCATATCCTACTGTGAAGCCCTGAAATCACTACCAGAAGCA
ATGCAGAACCTCACCTCCCTTCAGAGACTTGTGATAAGAGAATGTCGAGACCTAGCTGAA
AGATGCGAAGAACCCAATGGGGAAGACTATCACAAAATTCAACACATCCCCAAAATTGTA
AGTGATTGCGGAAAGTGTTTCTTTTATTTATTTTTAATTTTATGCTTAGAATGATATACA
TCAGCATTCAGCGTCCATTGGTTTCCAATCTTACATTTGGTTTTTGTTTCTTAGTTTGTT
TCTTTAATCAACACCAGCCCATTTTTTTTAAACTACCTGCAACTACTAATTTTCATTTAC
CCTGTATCTCAGGAAATATGGTAGTATTCTCATTTACTCAACACTAGCTTGATCCTGAAC
GCAGCCAACCTTCAGGTTAGAATCCGCCTTACTCATCCTTTTGTCATGCATTGTTTTAAG
TTGTTTTGCTTGCTTGTGTAATCATAATTCATAGTATACGATTCATCATTCACTATGTCT
ACAGGCAAGATATTGGAATTGTTCACGATTCCCTGAAGTTTCTTTGTTTTTGTTGATACC
ACCATATTGCAGCTTATAGTGACTAAGTTAATGAATGTTTCCAAAAAATTAGTCATATAA
ATTCTTCTTCTCTCTCTATTACATAAACTCTTTTTCTCTTTCTAACTATCATGTTCATGT
CTAAAACTTATACATGCTCACATCATTGTTCGTTTCAGCTGACTTACTTCTGTAAGAGAG
CTATCTAGTTAACAACTCTTGTAACATTTTATTTGCTAGTCAGAACATGGATTGGTGCAA
GCATGGGAATTTGCCAACACTCTACCAAATCGATTGGAGTTTGGACTTAGTTTCACCAGA
AGCCATACCCGGACACTTACTGGGGACTGTCAACAAAGCCGCATTATGATGTACTTGGAT
GTTTCACGTGCCTGAGGTGTGAGTTACTTGGAAGGGAAGCGGTTTATTTAATTGTTTTCC
TAAGTAGATTTTGCTTAGAAGCTTTTACTTTTCACTTGAAAGGGTTTTTCTTGTTTTAAG
CTTTTCGAATTAGAGTTTCGGTTGCATTAAGAGTAGTCGTATTAGTCTTTTTTTACCTAA
GGAAGACTTTTTTGTAATTTTCAGACGATGCAATTCAACTTTTCGAGTGTTTTGTTGCTT
GTGTGATTGTGAGTTTGTGAATTTGTCTTTCATAAATATTGAGTTCATCAGAAGCTTTAT
GCTCCACCGGTAGTCTAGTACCTTTTGTTATTGTTCAGGGAAGTAATCTGGTACCTTCTA
TATATATGAGAAAACATACATTATGCAAAATTCTTACAGGTTAGTTACTTCCTAGAACTT
CAGTTATACTTTTTTTTTGTTCCATGTCCTTGGAATCAAGTCATTCCCTCTGAAAAATGT
GTACTGAACTTTTGAAAGTTGCTGTTTGATTCCTGTTTGAATCTTCACTTTTCTTGCATC
GTGACAGCTGTGTTTACAATGAAGTTTAAGCAGACACTCTCTTTATATAGTGCCTCCTTT
TGGAGCATCGGAGAGTTGTGGCTGATCACTATGTGCGACCAAGAGATTCATTAATCGCGT
GTTTGATCAGGTAAAAGTTTTTATGTCAATGTGTTTTATTTTTCTTTCTGTTTGATCAGT
TTATGTCTGTATTCAGATTCTTATCTTCTTCTAGTAGCATAACAAATTTGTTTGTTTCAT
TATATAAACCGTTTCAGGATTACAAATGATCGGACAGAGATGTATGCTTCAGTCGATATT
GATGATAACTTAAGGTAGTATTGCTAGAACAGTTACAGAGCTGTGGCTGATCACTATGTG
CTGCAAACAGATTCATCAATCACGTGTTTGATAAGGTAGAGTTTTCATGTCAACGCGTTT
TTTCTGTTTGATCAATTTATGTCTGTATTCAGATTCTTATCTACTTCTAGTAGCATAACA
TATCTGTTTCTATCATTATATAATTGTTTCAGGGTTACAAATGACCGGACAGAGATGTAT
GCTTCAGTCGATATTGATGCTAACTTAAGATAGCATTGCTAGAACAGTTTCAGGTTGCCA
TTGAAATTTGAAAACAGAAAGACACCATCAGGTAGAGTTTTCATGTCAATGCTTTTTTTT
TTTTTGATCAATTTATGTTTGTATAAAAATTTGTATCTTCTTCTATACTATAAATTCTAT
ATAACGTATCTGTTTATTTCATTATAATAAACCGTTTCAGGATTACAAATGATCGAACAG
TGATGTATGCTTCAGTCGATAACTTCAGGTAGCATTGCCAGAAGAATTGCAGACACATCC
TAACTTAAGAGGGTTATGGTTGATTGACTAACTCTCGAAATTCTAGTTAGGCAAGAGGAG
CATTGCAGTACCTGCCTTAAAAGGGGTCGTCTTATATAGATATCTCTATCAGTAGTCATT
TACGTCTTAAGTCCTGAAATAAGTTGAACTAAACATACTTTGTTTGAATCGAAGATTTAG
TGAATTTTACTTTGTATTTGATTGTGTTGAGATGACCGTAGGGAAAAGTTAACTAATTAT
AAGCGTAAATTATGTTCTTGGATTCGGCTTTTATATTTTCTTTTCGTTTAATAAAAGTGG
TCATAGAGATATTCTACAATGTATTTTGGTAAGTTACCTAAAATTTAATTTGATTATTTT
TCACATAATTAATCAACTGATAAAATTTTATTTGGATCAACCGATCAAGAAGTGAAAACG
TAAAGAACAAAAAGAAACAGAGGGA
```
