## Supplementary material for "RefPlantNLR: a comprehensive collection of experimentally validated plant NLRs": Candidate_sites.with_flanking.fa_chunk_0000339

```
>beta-WOLF9:0-5768
ATGGCTGAAATCGGATACTCGGTTTGTTCAAAACTTATTGAAGTGATGGGCAGTAAGATC
ATTAAAGAGATTTGCGACATGTGGGGTTACAATTCTCATCTTGACGACCTCAACAAATCT
GTCTTGACGATCAAGGATGTGCTCTTGGATGCTGAGGCGAAGCGGGATCTTTCCCGTGAA
CAACAGAGTTACATTGCAGAACTTAAGGATGTTGTTTACGATGCTGATGATTTGTTCGAT
GAGTTCCTCACTCTTGCTGAGCTCAAACAGATTGATGGCAACAACAAGGGTGGTGGTAAA
TTCTCCAAAAAGGTACGTCGTTTCTTTTCTTCTAATAAGGAGAAGATGGGTCAAGCTTAC
AAGATGTCTCATATGGTTAAAGAAATTAAGAAGCAGTTGGGTGAAATTGTTGATAGGTAT
ACCAAATTTGGGTTTATTGTTGATTATAAACCTATTATTAGGAGAAGGGAGGAAACATGT
TCTTATTTTGTAGGTGCCAAGGAGATTGTTGGGAGGGATAAGGATAAAGATGTTATCATA
GGCATGTTGCTAGATCATGATAACGATTGTAGTTTCTTGGCTGTTGTGGGGGTTGGAGGG
GTGGGAAAAACTACTCTTGCCCAACTTGTGTATAATGATGAAAGAGTCAAAAGTGAGTTC
CAAGATTTGAGGTATTGGGTTTGTGTCTCTGATCAAGATGGGGGACAATTTGATGACAAA
AGAATTCTTTGTAAGATTATAGAGTTAGTTACGGGCCAGATTCCTCCGAGTAACGAGAGC
ATGGAATCGGTGCGTAAGAAATTTCAAGAGGAATTAGGAGGAAAGAAGTACTTCCTTGTT
CTTGATGATGTATGGAACGAGGATCGCCAGAAGTGGCTTCATCTAGAAAATTTCTTGAAA
TTGGGTCAAGGGGGAAGCAAGATTGTGGTAACCACACGTTCAGAGAAGACGGCAAATGTT
ATAGGGAAAAGACAAGACTATAAACTAGAATGTTTGTCAGCAGAGGATTCATGGCGCTTA
TTTGAAATGTCAGCTTTTGACGAAGGGCATGGCCAGGAAAACTATGACGAATTAGTGACG
ATTGGCAAGAAGATTGTTGAAAAATGTTATAACAATCCACTTGCTATAACAGTGGTAGGA
AGCCTTCTTTTTGGACAAGAGATAAATAAGTGGCGGTCGTTTGAAAGCAGTGGATTAGCC
CAAATTGCCAATGGTGATAATCAGATTTTCCCGATATTAAAGCTCAGTTACCACAATCTT
CCACACTCCTTGAAGAGCTGCTTTAGCTATTGTGCAGTGTTTCCCAAAGATTATGAAATA
AAGAAGGAGATGTTGATTGATCTTTGGATAGCACAAGGATACATTATACCGTTGGATGGA
GGTCAAAGTATAGAAGATGCTGCCGAGGAACATTTTGTAATTTTGTTAAGAAGATGTTTC
TTTCAAGATGTAAAGAAGGATTCTCTTGGTAATGTTGATTATGTTAAAATCCACGACTTA
ATGCACGATGTCGCTCAAGAAGTGGGGAAGGAGGAAATCTGTGTAGTGACTTCAGGTACA
AAGAAGTTGGCTGATAAAATCCGTCACGTGGGTTGTGTTGTCGATAGAGATCCAGAAATA
GTCTTTTTATGTAGCAATAAGATTCGTTCGTATATTAGCGGTCGCTGCATAAAGAATCCG
GTGGATTCACAAATAGACAACTGGATGTGCCTTAGGGTGTTGGACTTGTCAGATTCATGT
GTTAAAGATTTGTCTGATTCAATAGGTAAGCTGCTGCACTTAAGGTATCTTAACCTCTCT
TCTAATATAAAGTTGGAGATAATCCCTGATGCAATTACAAGACTGCATAACTTGCAGACA
CTACTTTTAGAAGATTGCAGAAGTTTAAAGGAGTTGCCAAAAGATTTTTGCAAATTGGTC
AAACTGAGGCACTTGGAATTACAGGGTTGTCATGATTTGATTGGTATGCCATTTGGAATG
GATAAGCTAACTAGTCTTAGAATACTACCAAACATTGTGGTGGGTAGGAAGGAACAAAGT
GATGATGAGCTGAAAGCCCTAAAAGGCCTCACCGAGATAAAAGGCTCCATTTCTATCAGA
ATCTATTCAAAGTATAGAATAGTTGAAGGCATGAATGACACAGGAGGAGCTGCTTATTTG
AAGAGCATGAAACATCTCAGGGAGATTGATATTACATTTTTGGGTGAATGTGTTGGCCCT
GAAGCTGTATTGGAAACCTTAGAGCCACCTTCAAATATCAAGAGCTTATATATATATAAT
TACAGTGGTACAACAATTCCAGTATGGGGAAGAGCAGAGATTAATTGGGCAATCTCCCTC
TCACATCTCGTCGACATCCAGCTTAGTTGTTGTAGTAATTTGCAGGAGATGCCAGTGCTG
AGTAAACTGCCTCATTTGAAATCGCTGAAACTTGGATGGTTGGATAACTTAGAGTACATG
GAGAGTAGCAGTAGCAGTGACACAGAAGCAGCAACACCAGAATTACCAACATTCTTCCCT
TCCCTTGAAAAACTTACTTTACAGCATCTGGAAAAGTTGAAGGGTTTTGGGAACAGGAGA
TCGAGTAGTTTTCCCCGCCTCTCTGAATTGGAAATCAAGAAATGCCCAGATCTAACGTCA
TTTCCTTCTTGTCCAAGCCTTGAGAAGTTGGAATTGAAAGAAAGCAATGAAGCATTGCAA
ATAATAGTAAAAATAACAACAAGAGGTAAAGAAAAAGAAGAGAACAATAATGCTGGTGTT
AGAAATTCACAAGATGATGACAAAGTCAAATTACGGAAGATGGTGATAGACAATCTGGGT
TATCTCAAATCACTGCCCACAAATTGTCTTACTCACCTTGAAATTGAGGAGTTTATTGAA
TCAGATTCCGAGGAAGAGATTGAATCAGAAGTCGGGGAGGAGGAGGTTGAATTGGAAGTT
GTGGAGGCATTTCAGAAGTCTGCATCTTCTCTGCAAAGCCTCGAAATATACAGAATAAAT
AAACTGAATAGACTAACTGGAACAACAGGATTAGTGCATTTCAGTGCCTTGGACGAACTC
ACATTGAATTTTGTCGACGATTTTGAAGTATCCTTTCCTCAAAGCCTCCGCAGTTTGAAA
ATTGAATACTCTTATAAAATGACAAGTCTGCCCATGGGGATGCAGTACTTAACCTCCCTC
CAAACCCTCGAACTAAAATGTTGTGATGAATTGAATTCCCTTCCAGAATGGATAAGCAAC
TTATCATCTCTTCAATCCCTGTCCATATCCTACTGTGAAGCCCTGAAATCACTACCAGAA
GCAATGCAGAACCTCACCTCCCTTCAGAGACTTGTGATAAGAGAATGTCGAGACCTAGCT
GAAAGATGCGAAGAACCCAATGGGGAAGACTATCACAAAATTCAACACATCCCCAAAATT
GTAAGTGATTGCGGAAAGTGTTTCTTTTATTTATTTTTAATTTTATGCTTAGAATGATAT
ACATCAGCATTCAGCGTCCATTGGTTTCCAATCTTACATTTGGTTTTTGTTTTCTTAGTT
TGTTTCTTTAATCAACACCAGCCCATTTTTTTTAAACTACCTGCAACTATTAATTTTCAT
TTACCCTGTATCTCAGGAAATATGGTAGTATTCTCATTTACTCAACACTAGCTTGATCCT
GAACGCAGCCAACCTTCAGGTTAGAATCCGCCTTACTCATCCTTTTGTCATGCATTGTTT
TAAGTTGTTTTGCTTGCTTGTGTAATCATAATTCATAGTATACGATTCATCATTCACTAT
GTCTACAGGCAAGATATTGGAATTGTTCACGATTCCCTGAAGTTTCTTTGTTTTTGTTGA
TACCACCATATTGCAGCTTATAGTGACTAAGTTAATGAATGTTTCCAAAAAATTAGTCAT
ATAAATTCTTCTTCTCTCTCCATTACATAAACTCTTTTTCTCTTTCTAACTATCATGTTC
ATGTCTAAAACTTATACATGCTCACATCATTGTTCGTTTCAGCTGACTTACTTCTGTAAG
AGAGCTATCTAGTTAACAACTCTTGTAACATTTTATTTGCTAGTCAGAACATGGATTGGT
GCAAGCATGGGAATATGCTAACACTCTACCAAATCGATTGGAGTTTGGACTTAGTTTCAC
CAGAAGCCATACCCGGACACTTACTGGGGACTGTCAACAAAGCCGCATTGTGATGTACTT
GGATGTTTCACGTGCCTGAGGTGCGAGTTACTTGGAAGGGAAGCGGTTTATTTAATTGTT
TTCCCAAGTAGATTTTGCTTACAAGCTTTTACTTTTCACTTGAAAGGGTTTTTCTTGTTT
TAAGCTTTTCGAATTAGAGTTTTCGGTTGCATTAAGAGTAGTCGTATTAGTCTTTTACCT
AAGGAAGACTCTTTTTTGTAATTTTCAGACTATGCAATTCAAGTTTTCGAGTGTTTTCTT
GCTTGTGTGATTGTGAGTTGGTGAATTCGTCTTTCATACATTTTGAGATTATCAGAAGCT
TTATGCTCCACCGGTAGTCTAGTACCTTTTCTGTTACTGTGCAGGGAAGTAATCTGGTAC
CTTCTATATATATGGAAAAACATACATTATACATTATGCAAAATTCTTACAGGTTAGTTA
CTTCCTGGAACTTCATTTACACTTAGTTTTTTTTGTTCCATTCCCTCGGAATCAAGTCAT
TCCCTCTGAGAAATATGTAATGAACTTCTGTATGTTGCTGTTTGGTTCCTGTTTTAATCT
TCAATTTTCTTGTATAGTTACAGCTGCATTTACAATGAAGTTTAAGCAGACACTCTCTTT
ATATAGTGCCTCTTTCTGGAGCACCGTAGAGCTGTCTGTGGTTGATCACCATCTGCTGCC
GAGAGATTCAGCAATCGCGTGTTTGATCAGGTAAAAGTTTTTATGTCAATGTGTTTTTTT
TTCCGTTTGATCAATTTATGTCTGTATTCAGATTCTTATCTTCTTACAGTAGCATAACAC
ATTGTTTCTTTCATTTATGTAAACTGTTTCAAGATTACAGAGATGTATGCTTCAGTCGAC
ATTGATGATAACTTAAGATGGCATTCCTACAACAGTTGCAGGCGCATTCTAACTCCGGCA
ATTCTAGTTAGGCAAGAGGAGCATTGCCAATACCTGCCACCTCTGGGATTTACTATACCA
GGGTTGAAGTTTATGGAAGACACCAGCTATGCACAAGCCTTCAAGGGGTCATCCTACATA
ACAAGTTGAACCAACCAATTGCTTGTTGGTTCAGTGGTAATTGGAGCTGAATTTGGTAGG
GATGGCCCGTGTTCGATCCCCACAACAACAATTGGGAGGGGACTGGAACCTATCCACACA
GAACTCGCCCTGAATCCGGATTAGCCCTAAGGGTGAACGGGGTGCTAACACCAAAAAAAA
AAACATAACAAGTTGAACCAAACATACTTTGTTTGAATTGAAGATTTAGTGATTTCATTT
GATCGATTGAGATGTCTTATTATAAGCGTATATGCTCTTGGATTTGGCCACTTAGGTGTT
GTTTGACAATTGGTCATTAACTCGCTTTTATATTTTCTTTTCTCTTAGGAAAGGTGATCC
TGAGAATTTATATTGGAACACTTTTTTTTTCTCACTAGCTTTAAAAAAGTGTTCTGTGTT
ACCTGCAATTCAATTTGATTATTTTTCACATAGTTTTACCTGAAAAAGTGTTACCTGAAA
AAGTGTTACCTGAAAATCAACTGACATAAGTTTTTGTTTGGATCCAATTAAGGACACTAG
ATAAATCG
```
