## Supplementary material for "RefPlantNLR: a comprehensive collection of experimentally validated plant NLRs": Candidate_sites.with_flanking.fa_chunk_0000340

```
>muRdr1A:0-4422
TTCATTTTTGCTTCGAGGCACTGGATGGTTAAACCAAGCACAAAGCAAGACAGTGCAAGT
CTAGTAATATTCTTTCATTCTTCTGCGGAGTAGTATTCGTCGTCAGAGCACCACTTCCGC
TTGTTGCTGCCTAGTGTTGCCTTAACCATGGCACCTTCTTGTTCATCCATACCCGGGTAA
AGAGAAATGCTGCTCTTGGATTGGTTCATTTTACTGATCAGCTCTTCCATGTCGTGCTCG
TACAGTGCACGGGCCCCACATTTCTTTAAATGTGAGCATGGATCGACTTTGAAGACAAAC
TTAACCTCCAGACAGTTCTCAGGAGGTTTCCGCCGGGAAGGACTGGCCAAAACAGCTAAG
AAAAGGTGACCTGAAACAATTTGTTTTAACCAGCTACCAGTACCAGTACCTATCAGACCA
GTACCGTACGCGTTCCAAGAACAAAAAACTTTTATTTCATCAGGAACGGCAGACGGAGGT
ACAATTAGAGCACACACAGCAAACCCAATCCACTTGCTATTACACTCATCCGAAGGTAAC
TTCTCAGTTACCGAGTCTCCCACACTTTGATTATTGAACCAATCTGGAATTTCACTTCCA
GGAATTATATATTTAAAAAACTCAAAAGAGCGATGGTTTCCCTGCTCAATCCACCGCTTT
AGCACTGAATATATAAAATAACTAGCATCTTGATTACCGACCGCACTCAAGCAATTGACG
GAAATGAGGCTAAAATTCCATGGTGTGCTCAAATTTGGTGGTTCTGGAAACACTTGTGGA
TCTGGAAACACTTGTAAGGAAGTACAATTGTTGGTTGTCACCCTTAAACTCTGCCTTGCC
GGAAGTTCCGGCAATTGTTGAAGCCTTTTGCAATTCTCCACATTAATAAAATAAAGCTTA
GAAAGCAAATGAATGCTTGCAGGGAGGCTAACAAAATTGTTTCCTCTGAGTTCCAACTTC
TCCAAGGAGGACAGTGAACCAATATCATTGGGAATTTCTCCTTCACAGAGATTACAGTCA
TTCAGCTTTAATGTCGTCAAAAAAGATAAATGCTTCAAGGAAGCTATCAGAGGAATCAAA
GGCTGAGGACTCTTTCTTCGAAATGAGCCAAAAGAAGATACTATGAGATTCTGCTTAAGA
AAAAGGGAGTGTGGCTGCTCTCTTATAACAGTTCCATTCAAATCAAGCTCCACCAAACTC
TCAGGCAAGAGCTCAATTGATGAAGGCAGTTTCTCAACAGCAGTCCCACCCAAACAAAAC
TTTGATAATCTTTTTGTTTGCCCCACAAATTCTGGAATCATTTTCAGTTTTGAGCAGCCA
GATACATCAAATGTTTCAAGAAACTCCATATTCACTTCACTTGGTAGACTCTTAATACTT
GTGCAGTTTCTTAAATTCCAAATTCTGAGTCTCTTCAGCAATGCAATGGATGGATGAATC
TCAACTAAATTGGTACAACCTTCAAGAATCAACTTCTCAAGATTTGGAATACCTGTGAAA
TCTGGAGTCCTTCTCAAGTTTATGGAGTAACTAAGATCGATGGATTTCAACTTGCCCAAG
TACTGTAGAAAACATGAAGAATGGTAGAATAATTAGCTTCCATGCATGAACTTTAAGATT
TAATTGTATTTGTGCAATAGCAGATATTCAATAACTTACTTTTATTCCATTCCAGAGGTG
ATCAATATTGCTATAGGGCAAACTGAGTTCAGCAAGTTCAGCTGGTTCAAAACCGGGTGG
GAGATATTTTGAAGGATACCAACTCCATTTCAGAAACCTCAAGGCATTAGGAAGATATTT
GGGGCCAAGAGAAAGCCTCAAATTATGAATGTAGAGCAACCTCAGTTTACACATTTTAGA
GAAGGCTTCAAGATTCCAATCTGCCTCTTCTAATTTATCCAAGTGTAAGAATATGCTTTC
AGTGACTTCTGTTCCCTAATAATTGAAAGAAACAGATAAGTCAATTCCAGAATTAAGTAT
GTTTCATGTCAAATGAAATGACAGTGCTATCCAAGCTTGGTAATTCAATTTGTTTAAAAT
CTTACCGTATTCTCTGTGAATACATGAAAAATGTCGTTGCGAAGCCACAACCGACTGCGT
CCACCAGGCTCTTCATTCTCTTGACGAACAATTCTACGTCCCATTTCTTGTATCAAGTCA
TGCATATATACGTGGTTCCCAAATGAAATAGTTAAGAGAGATTTCTCAACAAGAACCTCT
ATTGCAATACGAGAGAAAAACTCGGAACTGTATGCTTGTTCAATCATAGACTCATTGCCA
TACAGCCTGGGGAAACAAGCAATGTCCAGAAAAATTTTCTTCTCCATCTCATGAAGTCCA
TCAAAACTTATTTTCAGTATTTCAAAAACTTTTGGGTTGGGAGTTTGTTTTAGTTCTTGA
AATGCAGAACTCCATGAATCTAAACTTCTTTTGTACAAGAAAGACCCCAAAATTTTAAGA
GCTAAGGGAAGACCTCCAGCATACCTAACAAAATTCTTAGACTGTTTTGCATAATCTTCT
TCAGGCTCATGTTTCCTAAAGGCTTTCCAACTAAACAGCTGAAGAGCTTCATCTTCTCCT
AATGTCTTCAACTCATATGGTTTTTCTATATCATGTGTGACTAGTACATGTCGATCTCTA
GTTGTAATGATGATTCTACTCCTTAAACCAAAGCAGTCTTTTTCTCCCGCCAAGTGTTCT
AGTTGCTCTGATTGATCCACATCGTCAAGAACTAGAAGTACTGCTTTATTACAAAAACAT
CTCTTTATCATAGTGATTCCACTATAAACATCCCATACATGATCATTTCCTTCCTTCAAG
ATTTGGGAAAGAATCTGGTTTTGTAGACAAACTAGACCATGGGTTGCGGAAACCTGTCTG
ACATTAGCAAGAAAGATGCAAACTTCAAATTGATGAGAGATTTTCTGGTAAACTAGTCTG
GCAAAGGTTGTTTTACCGATACCACCCATCCCCCATATCCCTATAAAGCGAACATCATTT
GCTTCTTTATCTAAAAGAACATCTATCTCCTCCAGCTTAGAATCCATTCCAAATAACTTC
TCTGAGGAACCAAATACAGTGAGACTAGGATGCACTTTGCTCCACAGTGCCTGCACAATC
TCTCTGATAAGCTGTGTTTCGTACCTACAACAAGAATATAACAAATACATGCTGAATAGA
TGAACATATTGAATATAAAGTTCCCTTGTAAGATAGAACTGAACCGCAATAATAAAGTGG
CATTCTATGCTCCTATAGAGTATTGAAACTTCATATGTGAGTCATCCAATTAGTTCAATG
TGCATGGCATAATGTGTGAAAGCCTTTAAGCTAACATTTTTGAAGTTTCAATACTCACGA
GGATTCAAACATTAAAGTACGTTATCGAATGACACATTTGATCTTACCTATAATCCTTTG
AAGTCCATCCAGCGAGACTGGCCGCTTTGGTTAAAGCATCTCTCCACCCTTCCACCTCCT
TATTACCTTGCCCAAGCTTCTCTTCATGTTCTTGGAACGCTTCAGCAAAGCTGCCCCTTT
GATGTCTCACATGAGAGGGATCCACCTCATAAAAGATTGGCAGAATTGTCCCCCTCTCCT
CCATGCATTCAAGAATCTTAGACAGTTCAAGCAAGCACCATGTGGAAGAAGCATAGTTTG
GCGAAAGAACAACAATCGCAAACCTCGATTGCTCTATTGCTGTGTGGAGCTTCGGAGAGA
TGGCAGTGCCTCTTTCAAGTTGTGGATCGTCCCTGAAAGTCCTGATTCCTCGCCGCTGCA
ACTCGTGGTATAAGTAGCCTGTGAAGCCCTTGCGTGTGTCTTCACCTCGGAAGCTCAAAA
ACACGTCGTATTTCCACGGGAAAGCTGAACCCGATGAGGCTCCAACTTGGGTGCTCAACT
CCATTGGAAAGTGTGTGAGTGGTGATCAGAGTTCTTCTCCAAATGCACAATCACTGGAAA
ATAAATTGTACACGATCGAGAGAATGGGGTTTCAAGTCATGGAAATAATATAGGGAGAGA
AGTGCACCATCTCATAGTCGATTGATTCCGGGGTCCATTCCCACCATTAGCGAAGCCCAT
TGTGACACGTACATCTAATAATCCATTGGAAATTTCTCTGTAAATCCCTTGTATGCATTT
GTCCAACGACCACACAAAATAATGGAAGGGAGAGAGAGAAGAAGACGACGGAAAGAGAAG
ACTTTGACTGAAACATCACCGAAGTCTTTCAATGATGGAGAAATGGGTAGGGTCAGACGA
CTCTTATATGAGAGAATCTTGCGTAAGGCACCTGCACGGAATACGTGGTGGGGAGGATCA
ATCACTGCGTGTTTTGAGTATTGCACTTTAGGGAACAAGGACAGTTTCAGAAAAGATAGA
AAATTTACTTTCTTCTGATTGGGTGGCCTTCGGCCACGTAGT
```
