## Supplementary material for "RefPlantNLR: a comprehensive collection of experimentally validated plant NLRs": Candidate_sites.with_flanking.fa_chunk_0000341

```
>muRdr1H:0-5059
GTTTTAATACTGTGTTCTTCCTCCTTCAATTCCCAGAAGGTCCAAAATTATCTACCCTTT
GTGCACAGATCGAGTAAACAACCGAACTATCTACCTTTTCCTAAATAGTTTGTCAAATTT
TGTAATTATAAAGACAACAGACTTGTAAATCAGCTATCAAGAAAACCCAGTCGACCAAGA
CCATGCTAGATTTACAATTGACAATATAAATCTCTTCAGGACAAAACAGAAAGCAGAAAC
CATACAATTGACAAAATATAATCATGATTAAATCCATACAATGAATTCAACATTGAATTT
CAAAAACCATCACCAAACTACATCAGAAACCATCAAATGTTTATAGACCAGTCGGGAAAT
TAAAGATTCAATTTTGAAGAACCCAACAATCAATTACCAGGAAATTGAGATAGCTTACTT
GATCTCTTCTTCCTCACAGCAAAACCGAATCACCTCTCTCTGCGCCAAATTATAATCATC
CAGGGGCAAAACAGTCAAAGCACAGCCGAAGGGGCAAAATGGTCAAATCACTGGGGGTGT
TACTGTTCACCCGGCTCCGGATACCTGAGAACTGTCTGGCAGTGTTGTCCTTTCATTTTT
GCTTCGAGAACAGCAGTCTTGTAAAATTGTTTCATTCTTCTGCTGCAGAGTAATATTCGT
CGTCAGAGCCACCACTTCTGCTTGTTGCTGCCTCTTGTGTTGCCTTAACCATGGCACCTT
CTTGTTCGTCCATAGCCTCCTCGTAGAGAGAAATGCTGCTGGTCTTGGATTGGTTCATTT
TACTGATCAGCTCTTCCGTGTCGTGCTCGTACAGTGCCCGGACCCCACATTTCTTCACCT
TCATGCCTCTGTTGCTTCCTACAGCTCGAGCGATTTTGAAGACAAAATTAACCTCCAGAT
AGTTCTCAGGTTTCCGGAAAGGGCTTGGCAAAACAAGCAAGTAAAGGTGATCTGAAACAA
TTTGTTTTACATTATTTGTACCAACACCTATAACATCAATACCATAATCGTTCCAAAAAC
ACCAAATGCAACAGGTATCAGGATCTAAATGGGACTTTTCAGGAACGGCAGACGGATTGT
CGTGAGGTACAATTAGAGCACACACAGCAAACCCAATCCACTTGCTATTACATGCATCCC
AAGGTAACTTCTCAGTTACCGTGTCTCCCACACTTTGATTATTGAACCACTCTGGAATTT
CACTTCCAGGAATTACAAAACGGAAATACTCAAAAGAGCAATGGGTTTCTTGCCGTATCA
TCATATCACAACGAGAGAGTGCCTCAATCTCAATCCACCGCTTTAGCACTGAATATAAAA
AATAACTAGCATCTTGATTACCGACCATACTCAGGCAATTGATGCAATTGAGCCAAAAAT
TGGCTCTTAATCTGCACAAATTTGGCAGATCTGGAAGTTCTGGCAATTGTTGAAGCCTTT
TGCAATTCTCCACATCAACATCCTCAAGCAAATGAATGCTTGCAGGAAGGCTAACAAAAT
TGTTTCCTCTGAGTTCCAACCGCTGTAAGGAGGACAGAGAACCAATATCATTGGGAATTT
CTCCTTCACAGAGATTACAGTCATTCAGCTTTAATGTCCTCAAACAAGAGAAATGCTTCA
AGGAAGCTAACAGAGGAATCAAAGGGTGAGGACTCTTTCTTGGAAATAAGCCAAAAGATG
ATGCTATGAGATTCTGCTTAAGAAGACGGGAGTATGGCTGCTCTCTTATAACAATTCCAC
TCAAATCAAGCACCACCAAACTCTCACTCAAGTGCTCAATTGATGAAGGCAGTTTCTCAA
CAGCAGTCCCACCTAAATAAAGCTTTGATAATCTTTTCATTTGCATCACAAATTCTGAAA
TCATTTTCAGTTTTGAGCAGCCGGACACATCAAATGTTTCAAGAAACTCCATATTTACTT
CACTTGGTAGACTCCTAATACTTTTGCAGTTTCTTAAATTCCAAATTCTGAGTCTCTTCA
GCAATGCAATGGATGGATGAATCTTAACTAAATTGGTACAACCTTCAAGAACCAACTTCT
CAAGATTTGGAATACCTGTGAAATCTGGGGTCCTTGTCAAGTTTATGGAGTAACTAAGAT
CGATGGATTTCAAATTGACCAAGTACTGTATAAAACATGAGAACAATCAGCTTCCATGCA
TGAACTTTAAAATTTGATTGTATTTCTATAAAAGCAGATATTCAATAACTTACTTTTATT
CCATTCCAGAGGTGATCAATATTGCTATGAACCAAACTAATTTCAGCAAGTTCATCCGGT
TGAAAACACGGTGGGAGAGATTTTGAAGGATACCAACTCCAACTCAGAAATCTCAAGGAA
TTAGGAAGCAATCTTGGGCCAACAGAAAGCCTCAAATTATGAATGTAGAGCAGCTTCAGT
TTACACATTTTAGAGAAGGCTTCAAGATTCCAATCTGCCTCTTCTAATTCAGCCAAGTCT
AACAATATGCCTTCAATGGCTTCTGTTCCCTGTTATAACAGACAAGTCAATTCCAGGATT
AAGTATGCTTCATGTTAAATTAAATGACAGTGCTAACAAAGTTTGGTGATTTAATTTTTT
CAAAATCTTACCGTATTCTTTGTGAATACATGAAAAATGTCGTCGCGAAGACATAACCGA
CTACGTCCACCAGGCTCTTTATTCTCTTGCCGAACAATTTCACATCCCATTTCGTGTATC
AAGTCATGCACATGTACCTGGTTGTCTGATGAAATAGTTAAGAGAGATTTCTCAGCAAGA
ACACTTCTTGTAATACGATTGCAAGGGTCAGAACTGTCTACTAGTTCAATCATAAACTCC
TTGCGATACAACCAGCGGAAACAAGCAATGTCCAGAAAAATTTTCTTCTCCATCTCATCA
AGTCCATCAAAACTCATCTTCAATATTTTAAAAACTGTTATGTCGGGAGTTTGTTGTAGT
TTTGCCAATGCAGAATTCCATTCATCTGGAGTTCTTCCTTTCAAGAAAGACCCCAAAATT
TTAAGAGCTAACGGAAGACCTCCAGCATACGTAACAAAACTCTTACACAGTTCTGCAAAA
TCTTCTTCAGGCTCACATTTCCTAAAGGCTTTCCAACTAAAGAGCTGAAGAGCTTCATTT
TTGTTTAGTCCATTCAACTCATATGGTTTTTCTACACCATGTGTGACCAGTACATGCCGA
TCTCTAGTTGTAATGATGATTCTACTCCTCAAACCAAAGCAATCTTTTTCTCCCACCAAG
TTTTCCAGTTGCTCTGATTGATCCATATCATCAAGAACTAGAAGAACCGCTTTATTACAA
ACACATCTCTTTATCATAGTCATTCCACTATAAACATCCAATACTTGAACATTTTCTTCC
TTAAAGATTTGGGAAAGAATTTTTTTTTGTAGATCAACTAGACCATGGGTTGTTTTGGAA
ACCTCTCTGACATTGTCAAGAAAGATGCAAACTTCAAATTGATGAGAGATTTTCTGGTAA
ACTAGTCTGGCAAGGGTTGTTTTACCGATACCACCCATCCCCCATATCCCTATAAAGCGA
ACTTCATTTGCTTCTTTATCTAAAAGAACATCTATCTCCTCCAGCTTAGAATCCATTCCA
AATAACTTCTCTGAGGAACCAAATACAGTGAGACTAGGATGCAATTTGCTCCACAGTGCT
TGCACAATCTCTCTGATAAGCTCTGTTTCATACCTACAATAAGAATAAGCTCTGTTTCAT
ACCTACAATAAGAATATAACAAATCCCATGCTAAATACATGAACATAATATAAAGTTTAC
TTGTAAGATAGAACTGAACCGCGATAATAAAGTGGCTTTCTATGCTCCTACAGAGTATTG
ATACTTCACATATGTGAGCCATCCAATTAGTTCTATGTGCATGGCATAGTATGTGCAAGC
ACTCACAAATTTAAGCCAACATTTTTTATAAGTTTCAATACTCACGAGCATTTAAACATT
GAAGTACGTTGTTTATGTGTCATTCGATCTTACCTATAATCCTTTGAAGTCCATCCAGCG
AGACCGGCCACTTTGGTTAAAGCATCTCTCCACCCTTCCACCTTCTTATTACCTACCCCA
AACTTCTCTTCATGTTCTTGAAACGCTTCAGCAAAGCTGCCTCTTTGATGTCTCACATGA
GAGGGATCCACCTCATAAAAGATTGGTAGAATTCTCCCCCTCTCCTCCATGCATTCAAGA
ATCTTAGACAGTTCAAGCAAGCACCACGTGGAAGAAGCAAAGTTTGGCGAAAGAACAACG
ATCGCAAACCTCGATTGCTCAATTGCTGTGAGGAGCTCCGGAGAGATGACTGTGCCTCTT
TCAAGTTGTGGATCGTCCCTGAAAGTCCTGATTCCTTGCCGCTGCAACTCGTGGTATAAG
AAGCCTGTGAAGCCCTTGCGGGTGTCTTCACCTCGGAAGCTCAAAAACACGTCGTATTTC
CATGGGAAAGCTGAACCCGATGAGGCTCTAACTTGGGTGCTCAATGCCATTGGAAAGTGT
GTGACTGGTGATCAGAGGTCTTCTCCAAACGCACAATCACTGGAAAAAAATTGTACACGA
TCGAGAGGAAGGGGTTTCAAGTCATGGAAATAATATATGGAGAGAGAAGTGCACCATCTC
ATAGTCAATTGATGCCGGGGTCCATTCCCACCATTAGCAAAGCGAATTGTGACACGTACA
TATAATAAGACGACGGAAAGAGAAGACTTTGACTGAAACATCACCAAAGTCTTTCACTAC
TGGAGAAATGGGTAGGGTCAGTCGACCTTATTAATTAAAAGGTATTGGTTTGATGTAACA
GAGTCCCCTGTACTGTAAAGAGCACCAATCACCATTGCCTTCATGTAATCTTAATCTATT
TCAGCTAAGATAAAAGACAGAAACATGCATTTCTTCGGTTTTGTAGCTTGAAAGTTGAAA
TCTTTAAATGTTTTGGCCAAGAAAAAAGCTTCTGGTTGATTTCTGAACTTTTTACAGCTT
GAAAGCCGAAACCTTCACATTTTTTTGTTTTTGAAGAACATACATTTACTTAATTTCTCA
TAATCCTTGATCTTGGAAG
```
