## Supplementary material for "RefPlantNLR: a comprehensive collection of experimentally validated plant NLRs": Candidate_sites.with_flanking.fa_chunk_0000342

```
>rpp8_sus:0-4902
GACAAGATTTGATGGTGTAAACTGTAAATAAAGCTTACAAAACGAACTGTGTTAAATCAC
AAACGAGAAAGCAAAACATATAATATCCAAATTTTACACAAACACAAAATATCCAAATTT
TACAACAAACATAAAATATCCAAATTTTACAAGTTTCGTTTCTCCATTTTGTAAAAGAGT
TCTCAAGCATGTTCCATGCATCCACATCAAAAACAAACAACAATATAAGCATTGTTTCTA
TAATATAGTTCTGAGCCGCACAACATAACGATGCACTGAAAAAGCGAGAGCTCCAAGACT
GGAAACATAATCGTTAATACTTGAGAATCTGTATTCTTCATAAGCAATACCAGATATTCT
TCGGAAAAACCTGTTGATCAGCAGATGACTCTGTTGAAGCAGCGTCTATATCTCCCAATA
TAAGAGAATTTGGCTCGCTTCTTGGTCTTTCCTGCATCTTATTTCAAAGATGATCGATGT
TAGAACAATGTATAATAGTTGAGACTGTCCACATGACTTTCACACGAATCCAACAACAAC
AGAAAAAAACAAAGTGAACACTATACAATTTATTTTTTACCTGCTACTGGTCACAGTTGA
TAAATTGAACATCGGGAATGTGTTGGACTTTGTAGTAATCTTCTCCACCTGGTACCAGTT
TCTCCTTCCACTCCCTCTTCATTCCTTCAATCTTCAGTTCCTTTAAGGATGTTATGTACT
TGAGTCCATCTGGAAGTTCCTTCAACTTTTTGCAATCATCTATAGTCAAAGTACGAAGAC
ATGGCATCGACCCTTCTTCTACTATCCACTCTTCCAACTCTGATTCTTTAGATATTTCTA
TAACACATAATTGAGGAAATCCGCCTTTTGAGCACACCATTCTGCTCCCTAGGAATGCCT
TACGTGCTAAACGAACCGACTTCAAATGAAGCAACTTTTCTAGAATTGGCATTGGATCCT
CTTCCATGCCGCAATAAATTAGAAATAAGTGTACAAGGTGGGGAGGGAATTGATGTTGAT
CAGGAATCTTTGACATACGTACTGCCAATCCCAACTGTTTTAGATGAATAAAATGATCCA
GAACAAACTCTCCCATATAATCAACCATATATGTTTCGAGCGAAAAAAGGAAATTAAGCG
TCTCGAGGTTTCGCAATTCGCGGAGAGATGACGATAGAGTTTCAAAATTGCACCTTTCGC
TCAAAGATACAGCGAGATACCGGAGCTTAGTCATACGGAGGAGGTCTGTCACACTACTGT
GTTGCGTTGAGAAACCATACAAGTACTCCAGGTTCACTAGATCACCCAATTCCAACTTGG
TTTTATCATCCATTTTAAGAGGTAGGGAAAGGTACCTCAACTGTATCATCTCTTTCAAAA
CATTTGGCACGTGAATCGGTTCCTCGGTATCAACACGTAAGTTCAAATAGAGCAGAAGCT
TTAGGTTCCGCATAGTAGAAGGTAGATGAGATACCTTAGCCTCGTATAAACTCAAGTATC
TCAAGTGGATGAGCCCTCCAATGCTACAAGGTAACTTCCCTCCTTCAAACTTTACCCAAG
AAAGATCCAACACCCTGAGCAATGTTAAGTTGTGGAAGACTGAAGCTGATCGTATCCAAT
AGTCTTCCTCGAATCTCGGAACTATAAGAGATCTCACCTTTGTCTTGTTTTTGTGTCCCA
ATATATGAAAGGCTTTACCACTATGTATGCTGAGTCTGCGAGATCTACTAGGAGATTGAG
CATTGATGGTAGAGGTGCAAGTAGGGTCTATGATAATTTGTAGGAAGTTCTCTTCTTTGG
CTTTAGATAAACATACTTCTCTCATCATGTCATGCATTTGACAATATTTAGATTGCCAAC
TCAAATAGTTGTCGTCTGCAATAACCAAATTTCTCCTCACTAGCTCTTCTAGGTAGTATT
CTCCACTATCTTCGATGGTTGATCCATCGTAAATCCCTTCTGCAGCCCAGTAATAGAACA
AACTATACGTAGATATCTCGGAATCTTCGGGGAAATGGGCTAGGTTAAGGAAGCAATGCT
TTAAATGCGTTGGCAAATCTTCATAACTCAGAGACAATATTCGGTAAACCGAATTGAGAC
TGTTGTCATCTAACCACGATCCTCCTACTATTTGAGATCCAATATTGTCAAAAACTCTTT
TCCACTCAGGAACAGTATGTTTATTAGCTAACAAGCCTCCCAACGCTTTAACAGCTAATG
GTAGTCCTCCACAATGTGTGACCATTTCCTTTCCCATGGCTTCCATTTCTTCATCAAGCC
TTACTTCTGCACAATATCACAAGCTAATACATTTCAACATGTGAGCTGCCAAATTAAAAT
AATACACTAGATTCTTGGTCTTAGTATTCTATTTGAACTTTATTACAAGGAATCGTGTAA
TCACGGGTTAATCAATACATGTTTCTTTCAAATTTAGTTGATTTTATTACGTTAAATTTT
AATCAAACCAATCATGAATAAACCATAAAAGTAGATAATTCGATATTTCTAATTTGAATA
AACCTATAAAAAATAGGAAGAAAAAAACCAAAACCAATTTTCAAGATTCGTAATTACTGA
CTTACTGTACTAGGATTAATAGTTAATTTTTTTAATTGTTATCCAATTAAATTAATGTTT
AATAATTATATTGTCCTTTTGAACCTTAACAACACTCATTGTTCATGCTAATTAAATTAA
TTATTTTTTGGTCAAAATCAAGATTACCATTGACTTTTTTTTTTATACATGCCTAAATTA
GCATATGGATTACCATACGTTTTTAGTTAGTTGTTCTAATAGTAAGGAAAAAATAGCAAT
ATGTATACAAATATTACTTTTTGGTTAAGGAAAATTAAAATTTATAAAATAATATAAATA
TATACATGTAAATTAGTATATGTAAATGTATTTTTCTTAAAAGTTAGAGAAACTAAACAT
TATATAATAAGATATGTACCAGTTTCATCTCTCCTAGGGAATACTATTCTCTCACAGAGC
TTCCAACTTTCTTCAGGGTTAAGGATGCTTGCTCTAAAAGTTAAACATGTTGGATCAGCA
TGTATCCCAACACCTTCATTTCGAGAAGTAAGCAGCATCTTCCAACCTGCAAAAATATTT
GTGTTTCTCATGCTAGGGAATAAAAAAGGCAATTATTCTATATATTTCTTTTTTAACAAT
CACTTTTATGAATTAAGAAGAAAAAGTGCTTCATGTATGTACCATAAGAGCTCACCTCTT
TTCCGTGGAAACACTGCTTTTATTACATCCCAGTCTTCTTTTTTCCATACATCATCGAGG
ACAACTAAATATCTACCGGCCTCTAACAATTGAAAGAGTTTACGCTGAAGTGCATATTCG
TCCATCTGTAAAATATCCCCATCATGTGGCTGAAGTTCTTGCAAGATCCTCTGCCAAACA
TGTTTCTGTGTAAATTGTTGGGAAACACAGACCCATGCGAATCCATCAAAGTGACGCCGG
ACTAAGTCATGATGAAAGACTTGTCTAGCCAGAGTGGTTTTACCAATACCGCCCATCCCA
GCTATAGAAACCACTTGATGAACATCATTCTCCACCAAATGACCAACCAATTCTTTAACA
CTCTGCTCCACCCCGACAAGATCGCTTTCAGAACTGTCAGGATACGTTTGTCGGATCTCC
CTCTGCACCCTTTGTCTTTCCTGAAGAGACAGCGAACGACCACCATCAATGATTTGTTGT
ATCCCAAAACTCTGCATTTCCCCAATCACTTCAGAGATCCTCTTAGTGATACCCTCGATA
TCTGAAGCAACCTTGTGGCGATCCGTCAAGAAGCAAGCAAGTCGTCTCACATGCTTCTTG
ACCCCTTTTCCTTTTCCACTAAGTTTGTTCAGAACATAGGATTCAATTATATCCTCAGCA
TCAAAAACAAGGTCTTTGACATCTTCCAAGAAATTCCTCACCCTATCACTTCCATGTTTC
TTGGCATCTGCATCTTTCAACAACGACTGTAAACTTCTCAGCTGACGCTTTAGTCCATCA
AGTTGCCCATCAATTCCCTGCAATCGCTCTGATTCTCGACTCAGGAGATCCCAAAGCTTC
TCAAGTCCAAACGACACAAATGCTTCAGCCATAACAACTAGTCGTCGAGAATCATCTACG
ATGAACCAGTACAAGAACGCCAAGGGTACAGATTCTCTGGAAAAAAATGAGTTAAAAACG
TTTACTATATTAAATGAAGAAAGCTATAAGGAAGAAGTTGACTCCAAGTCAACCTTATCT
ATCTAGCTACCAATCTCTTGGCTGAGGATTCTCTACAATAATGTAATGATTGATCAAATA
AAAGATATTTTATCACAATTTATCTACAGTTATCGAACCAAATTGAAGAAGCAGTTTGCT
TAGTTGTCAGAACCTTCACGTTCTTGAACTATTGACTCAGTCCTATCATTGCTTATATTC
TCCAGCTCATTTACATTGCTGCCTGAACTCTGCAAACAGTCATATAGAGCTCGTTAACAC
TTCAGAGACTATATTTTCAAGAGAGGAACACAAAACCTTGCACTGTTGAAAACTATTTAG
AGGATTGATAAAGCTGTAACCAAATTCTCATCAGGATTCCACGAGCATATATATATATAT
GTACAGAGTAACAAATATATCATTTTGAGAGAAACACACACGAAGACACCTTAACTCACT
GTAAGTCCTCTAATAATAGTTAACACATGCCTAAGTATTACAAAACCACAGAAACTGTCT
ACTATAGTAAGCAGGGCAGGACAGTAACAGATTGATCAGTTAATAAGCAATATATTATTG
TAACATGACCATATACTGATGAATACACACGAATCTAAAGAGAATAAAGGTTTACCGTTT
CAGTCGCAGGAGGTAGCCATTGAGAGAGGAGACAGCAACAAC
```
