## Supplementary material for "RefPlantNLR: a comprehensive collection of experimentally validated plant NLRs": Candidate_sites.with_flanking.fa_chunk_0000343

```
>tm2_sus:0-2820
ATAGAAAAAAGAAATTTCTCCTTTTTCATTAATGTGCAGCTGCCCCACGTTGTCACTCCC
CTTCTTCTTTATAATTTCCTTCTTGACAATTATTAGGAGACTTGGCCGAGGACTCCATCT
ACCACTAAAAAGCTAAAGCCATCAGTATACTCATTTTTTGGTAGCTACTGAAAAAGAGAG
AAAAAAAAATGGCTGAAATTCTTCTTACATCAGTAATCAATAAATCTGTAGAAATAGCTG
GAAATTTACTGATTCAAGAAGGAAAGCGTTTATATTGGTTGAAAGAGGATATCGATTGGC
TCCAGAGAGAAATGAGACACATTCGATCTTATGTTGACAACGCAAAGGCCAAGGAAGCTG
GAGGTGATTCAAGGGTCAAAAACTTATTGAAAGATATTCAAGAATTGGCAGGTGATGTGG
AGGATCTCTTAGATGACTTCCTTCCAAAAATTCAACGATCCAATAAGTTCAATTATTGCC
TTAAGACGAGTTCTTTTGCGGATGAGTTTGCTATGGAGATTGAGAAGATAAAGAGAAGGG
TTGTTGACATTGACCGAATAAGGAAAACTTACAACATCATAGATACAGATAACAATAATG
ATGATTGTGTTTTGCTGGATCGGAGAAGATTATTCCTACATGCTGATGAAACAGAGATCA
TCGGTTTGGATGATGACTTCAATATGCTACAAGCCAAATTACTCAATCAAGATTTGCATT
ATGGAGTTGTTTCCATAGTTGGCATGCCCGGTCTGGGGAAAACAACTCTTGCCAAGAAAC
TTTATAGGCTCATTCGTGATCAATTTGAGTGTTCTGGACTGGTCTACGTTTCACAACAGC
CAAGAGCGGGTGAAATCTTACTTGACATTGCCAAACAAATTGGACTGACGGAACAGAAAA
TTAAGGAAAATTTGGAGGACAACCTGCGATCACTCTTGAAAATAAAAAGGTATGTTATCC
TCCTAGATGACATTTGGGATGTTGAAATTTGGGATGATCTGAAACTTGTCCTTCCTGAAT
GTGACTCAAAAGTCGGCAGTAGAATGATAATCACGTCTCGAAATAGTAATGTAGGCAGAT
ACATAGGAGGGGAATCCTCCCTCCATGCATTGCAACCCCTAGAATCCGAGAAAAGCTTTG
AACTCTTTACCAAGAAAATCTTTAATTTTGATGATAATAATAGTTGGGCCAATGCTTCAC
CTGACTTGGTGAATATTGGTAGAAATATAGCTGGGAGATGTGGAGGTATACCGCTAGCCA
TAGTGGTGACTGCAGGCATGTTAAGGGCAAGAGAAAGAACAGAACATGCGTGGAACAGAG
TACTTGAGAGTATGGGCCATAAAGTTCAAGATGGATGTGCTAAGGTATTGGCTCTCAGTT
ACAATGATTTACCGATTGCCTCAAGGCCATGTTTCTTGTACTTTAGCCTTTACCCCGAGG
ACCATGAAATTCGTGCTTTTGATTTGATAAATATGTGGATTGCTGAGAAGTTTATTGTAG
TAAATAGTGGTAATAGGCGAGAGGCTGAGGATTTGGCGGAGGACGTCCTAAATGATTTGG
TTTCTAGAAACTTGATTCAACTTGCCAAAAGGACATATAATGGAAGAATTTCAAGTTGTC
GCATACATGACTTGTTACATAGTTTGTGTGTGGACTTGGCTAAGGAAAGTAACTTCTTTC
ACACCGCGCATGATGTATTTGGTGATCCCGGCAATGTCGCTAGGCTTCGAAGGATTACAT
TCTACTCTGACAATGTCATGATTGAGTTCTTCGGTTCTAATCCTAAGCTTGAGAAGCTTC
GTGTACTTTTCTGTTTCACAAAAGACCCTTCCATATTTTCTCATATGGCTTGTTTTGACT
TCAAATTGTTGCACACATTGGTTGTAGTCATGTCTCAAAGTTTTCAAGCATATGTCACTA
TCCCAAGCAAATTTGGGAACATGACTTGCTTACGCTATCTGAAATTGGAGGGGAATATTT
GTGGAAAACTGCCAAATAGTATTGTCAAGCTCACACGTCTAGAGACCATAGACATTGATC
GACGTAGCCTCATTCAACTTCCTTCTGGTGTTTGGGAGTCTAAACATTTGAGACATCTTT
GTTATAGAGATTATGGACAAGCATGTAACAGTTGCTTTTCTATAAGCTCATTTTACCCAA
ACATTTACTCATTGCATCCTAACAATCTACAAACCTTGATGTGGATACCTGATAAATTTT
TTGAACCGAGGTTGTTGCACCGATTGATCAATTTAAGAAAACTGGGTATACTGGGAGTGT
CCAATTCAACCGTTAAGATATTATCAACATGTCGCCCTGTGCCAAAGGCGCTAAAGGTTC
TGAAGCTCAGGTTTTTCAGTGATCCGAGTGAGCAAATAAACTTGTCATCCTATCCAAAAA
TTGTTAAGTTGCATTTGAATGTTGACAGAACAATAGCCTTGAACTCTGAAGCATTCCCTC
CAAATATTATCAAGCTTACTCTTGTCTGCTTTATGGTAGACAGTTGTCTACTGGCAGTGC
TTAAGACATTACCCAAATTAAGAAAACTTAAAATGGTCATCTGCAAGTATAATGAAGAAA
AGATGGCTCTCTCGGGCGAGGCAAATGGTTATAGCTTTCCGCAACTTGAAGTTTTGCATA
TTCATAGCCCGAATGGGTTGTCTGAAGTAACATGCACGGATGATGTCAGTATGCCCAAAT
TGAAAAAGCTGTTACTTACAGGATTCCATTGCGGAATCAGTTTATCGGAACGGCTTAAAA
AGCTGAGTAAATGAACATCTCAACAGGTCAGTTTGCTAGTATAACTATTTACGTACAGGG
```
