## Supplementary material for "RefPlantNLR: a comprehensive collection of experimentally validated plant NLRs": Candidate_sites_interpro.1.gff3

```
##gff-version 3
##feature-ontology http://song.cvs.sourceforge.net/viewvc/song/ontology/sofa.obo?revision=1.269
##interproscan-version 5.47-82.0
##sequence-region ADR1:0-3352 1 3352
ADR1:0-3352	provided_by_user	nucleic_acid	1	3352	.	+	.	ID=ADR1:0-3352;Name=ADR1:0-3352;md5=76a63d82df4915392ad3b9d5f0a92279
ADR1:0-3352_orf30	getorf	ORF	1876	2121	.	+	.	Target=pep_ADR1:0-3352_1876_2121 1 82;ID=orf_ADR1:0-3352_1876_2121;Name=ADR1:0-3352_orf30;md5=76a63d82df4915392ad3b9d5f0a92279
ADR1:0-3352_orf30	getorf	polypeptide	1	82	.	+	.	ID=pep_ADR1:0-3352_1876_2121;md5=4d9a71887eefeae2f5ad6557d7d0bfdd
ADR1:0-3352_orf30	PANTHER	protein_match	6	69	8.5E-17	+	.	date=16-11-2020;Target=null 6 69;ID=match$1_6_69;Name=PTHR11017:SF390;status=T
ADR1:0-3352_orf30	PANTHER	protein_match	6	69	8.5E-17	+	.	date=16-11-2020;Target=null 6 69;ID=match$2_6_69;Name=PTHR11017;status=T
##sequence-region ADR1:0-3352 1 3352
ADR1:0-3352	provided_by_user	nucleic_acid	1	3352	.	+	.	ID=ADR1:0-3352;Name=ADR1:0-3352;md5=76a63d82df4915392ad3b9d5f0a92279
ADR1:0-3352_orf40	getorf	ORF	2239	3108	.	+	.	Target=pep_ADR1:0-3352_2239_3108 1 290;ID=orf_ADR1:0-3352_2239_3108;Name=ADR1:0-3352_orf40;md5=76a63d82df4915392ad3b9d5f0a92279
ADR1:0-3352_orf40	getorf	polypeptide	1	290	.	+	.	ID=pep_ADR1:0-3352_2239_3108;md5=1eeb61c5567667b59ddd766f1e73cde7
ADR1:0-3352_orf40	Gene3D	protein_match	12	272	6.4E-31	+	.	date=16-11-2020;Target=null 12 272;ID=match$3_12_272;Name=G3DSA:3.80.10.10;status=T;Dbxref="InterPro:IPR032675"
ADR1:0-3352_orf40	PANTHER	protein_match	13	285	4.2E-92	+	.	date=16-11-2020;Target=null 13 285;ID=match$4_13_285;Name=PTHR11017;status=T
ADR1:0-3352_orf40	PANTHER	protein_match	13	285	4.2E-92	+	.	date=16-11-2020;Target=null 13 285;ID=match$5_13_285;Name=PTHR11017:SF390;status=T
##sequence-region ADR1:0-3352 1 3352
ADR1:0-3352	provided_by_user	nucleic_acid	1	3352	.	+	.	ID=ADR1:0-3352;Name=ADR1:0-3352;md5=76a63d82df4915392ad3b9d5f0a92279
ADR1:0-3352_orf25	getorf	ORF	1456	1872	.	+	.	Target=pep_ADR1:0-3352_1456_1872 1 139;ID=orf_ADR1:0-3352_1456_1872;Name=ADR1:0-3352_orf25;md5=76a63d82df4915392ad3b9d5f0a92279
ADR1:0-3352_orf25	getorf	polypeptide	1	139	.	+	.	ID=pep_ADR1:0-3352_1456_1872;md5=2c45e22cdfe052583542a3336c4eab0a
ADR1:0-3352_orf25	Gene3D	protein_match	51	128	1.5E-6	+	.	date=16-11-2020;Target=null 51 128;ID=match$6_51_128;Name=G3DSA:1.10.10.10;status=T;Dbxref="InterPro:IPR036388"
ADR1:0-3352_orf25	Gene3D	protein_match	1	50	2.5E-5	+	.	date=16-11-2020;Target=null 1 50;ID=match$7_1_50;Name=G3DSA:1.10.8.430;status=T
ADR1:0-3352_orf25	PANTHER	protein_match	1	120	1.5E-48	+	.	date=16-11-2020;Target=null 1 120;ID=match$8_1_120;Name=PTHR11017;status=T
ADR1:0-3352_orf25	PANTHER	protein_match	1	120	1.5E-48	+	.	date=16-11-2020;Target=null 1 120;ID=match$9_1_120;Name=PTHR11017:SF390;status=T
##sequence-region ADR1:0-3352 1 3352
ADR1:0-3352	provided_by_user	nucleic_acid	1	3352	.	+	.	ID=ADR1:0-3352;Name=ADR1:0-3352;md5=76a63d82df4915392ad3b9d5f0a92279
ADR1:0-3352_orf13	getorf	ORF	217	969	.	+	.	Target=pep_ADR1:0-3352_217_969 1 251;ID=orf_ADR1:0-3352_217_969;Name=ADR1:0-3352_orf13;md5=76a63d82df4915392ad3b9d5f0a92279
ADR1:0-3352_orf13	getorf	polypeptide	1	251	.	+	.	ID=pep_ADR1:0-3352_217_969;md5=9d50ea2f2ef00d08f1491a90d04d4e34
ADR1:0-3352_orf13	PANTHER	protein_match	45	249	3.5E-26	+	.	date=16-11-2020;Target=null 45 249;ID=match$10_45_249;Name=PTHR11017:SF296;status=T
ADR1:0-3352_orf13	Gene3D	protein_match	185	250	1.6E-5	+	.	date=16-11-2020;Target=null 185 250;ID=match$11_185_250;Name=G3DSA:3.40.50.300;status=T
ADR1:0-3352_orf13	Pfam	protein_match	48	152	4.2E-11	+	.	date=16-11-2020;Target=null 48 152;ID=match$12_48_152;signature_desc=Arabidopsis broad-spectrum mildew resistance protein RPW8;Name=PF05659;status=T;Dbxref="InterPro:IPR008808"
ADR1:0-3352_orf13	PANTHER	protein_match	45	249	3.5E-26	+	.	date=16-11-2020;Target=null 45 249;ID=match$13_45_249;Name=PTHR11017;status=T
##sequence-region ADR1:0-3352 1 3352
ADR1:0-3352	provided_by_user	nucleic_acid	1	3352	.	+	.	ID=ADR1:0-3352;Name=ADR1:0-3352;md5=76a63d82df4915392ad3b9d5f0a92279
ADR1:0-3352_orf18	getorf	ORF	973	1401	.	+	.	Target=pep_ADR1:0-3352_973_1401 1 143;ID=orf_ADR1:0-3352_973_1401;Name=ADR1:0-3352_orf18;md5=76a63d82df4915392ad3b9d5f0a92279
ADR1:0-3352_orf18	getorf	polypeptide	1	143	.	+	.	ID=pep_ADR1:0-3352_973_1401;md5=1ecfa5227e00b9f9b58c35fe8e992698
ADR1:0-3352_orf18	PANTHER	protein_match	20	132	5.8E-21	+	.	date=16-11-2020;Target=null 20 132;ID=match$14_20_132;Name=PTHR11017;status=T
ADR1:0-3352_orf18	Pfam	protein_match	25	124	3.2E-9	+	.	date=16-11-2020;Target=null 25 124;ID=match$15_25_124;signature_desc=NB-ARC domain;Name=PF00931;status=T;Dbxref="InterPro:IPR002182"
ADR1:0-3352_orf18	Gene3D	protein_match	4	97	1.9E-6	+	.	date=16-11-2020;Target=null 4 97;ID=match$16_4_97;Name=G3DSA:3.40.50.300;status=T
ADR1:0-3352_orf18	PANTHER	protein_match	20	132	5.8E-21	+	.	date=16-11-2020;Target=null 20 132;ID=match$17_20_132;Name=PTHR11017:SF390;status=T
##FASTA
>pep_ADR1:0-3352_1456_1872
VVDECKGLPLSLKVLGASLKNKPERYWEGVVKRLLRGEAADETHESRVFAHMEESLENLD
PKIRDCFLDMGAFPEDKKIPLDLLTSVWVERHDIDEETAFSFVLRLADKNLLTIVNNPRY
SLFYDFVSCTNTSVGLIIS
>pep_ADR1:0-3352_1876_2121
ICRFGDVHIGYYDVFVTQHDVLRDLALHMSNRVDVNRRERLLMPKTEPVLPREWEKNKDE
PFDAKIVSLHTGKTSLTLNEFG
>pep_ADR1:0-3352_217_969
ETSSSSLFSNLKTYQPLLPLNHLTFFFLSYTPRSVSMASFIDLFAGDITTQLLKLLALVA
NTVYSCKGIAERLITMIRDVQPTIREIQYSGAELSNHHQTQLGVFYEILEKARKLCEKVL
RCNRWNLKHVYHANKMKDLEKQISRFLNSQILLFVLAEVCHLRVNGDRIERNMDRLLTER
NDSLSFPETMMEIETVSDPEIQTVLELGKKKVKEMMFKFTDTHLFGISGMSGSGKTTLAI
ELSKDDDVRGL
>pep_ADR1:0-3352_2239_3108
NSYHVSGLIDFFVSLGEMDEMNWFDMDLPKAEVLILNFSSDNYVLPPFIGKMSRLRVLVI
INNGMSPARLHGFSIFANLAKLRSLWLKRVHVPELTSCTIPLKNLHKIHLIFCKVKNSFV
QTSFDISKIFPSLSDLTIDHCDDLLELKSIFGITSLNSLSITNCPRILELPKNLSNVQSL
ERLRLYACPELISLPVEVCELPCLKYVDISQCVSLVSLPEKFGKLGSLEKIDMRECSLLG
LPSSVAALVSLRHVICDEETSSMWEMVKKVVPELCIEVAKKCFTVDWLDD
>pep_ADR1:0-3352_973_1401
SFIEFCFVLMVMSSNQDFCAGLFKNKVLFLTVSRSPNFENLESCIREFLYDGVHQRKLVI
LDDVWTRESLDRLMSKIRGSTTLVVSRSKLADPRTTYNVELLKKDEAMSLLCLCAFEQKS
PPSPFNKYLVKQVLMPFYKYLNL
>match$1_6_69
DVHIGYYDVFVTQHDVLRDLALHMSNRVDVNRRERLLMPKTEPVLPREWEKNKDEPFDAK
IVSL
>match$2_6_69
DVHIGYYDVFVTQHDVLRDLALHMSNRVDVNRRERLLMPKTEPVLPREWEKNKDEPFDAK
IVSL
>match$3_12_272
FVSLGEMDEMNWFDMDLPKAEVLILNFSSDNYVLPPFIGKMSRLRVLVIINNGMSPARLH
GFSIFANLAKLRSLWLKRVHVPELTSCTIPLKNLHKIHLIFCKVKNSFVQTSFDISKIFP
SLSDLTIDHCDDLLELKSIFGITSLNSLSITNCPRILELPKNLSNVQSLERLRLYACPEL
ISLPVEVCELPCLKYVDISQCVSLVSLPEKFGKLGSLEKIDMRECSLLGLPSSVAALVSL
RHVICDEETSSMWEMVKKVVP
>match$4_13_285
VSLGEMDEMNWFDMDLPKAEVLILNFSSDNYVLPPFIGKMSRLRVLVIINNGMSPARLHG
FSIFANLAKLRSLWLKRVHVPELTSCTIPLKNLHKIHLIFCKVKNSFVQTSFDISKIFPS
LSDLTIDHCDDLLELKSIFGITSLNSLSITNCPRILELPKNLSNVQSLERLRLYACPELI
SLPVEVCELPCLKYVDISQCVSLVSLPEKFGKLGSLEKIDMRECSLLGLPSSVAALVSLR
HVICDEETSSMWEMVKKVVPELCIEVAKKCFTV
>match$5_13_285
VSLGEMDEMNWFDMDLPKAEVLILNFSSDNYVLPPFIGKMSRLRVLVIINNGMSPARLHG
FSIFANLAKLRSLWLKRVHVPELTSCTIPLKNLHKIHLIFCKVKNSFVQTSFDISKIFPS
LSDLTIDHCDDLLELKSIFGITSLNSLSITNCPRILELPKNLSNVQSLERLRLYACPELI
SLPVEVCELPCLKYVDISQCVSLVSLPEKFGKLGSLEKIDMRECSLLGLPSSVAALVSLR
HVICDEETSSMWEMVKKVVPELCIEVAKKCFTV
>match$6_51_128
HMEESLENLDPKIRDCFLDMGAFPEDKKIPLDLLTSVWVERHDIDEETAFSFVLRLADKN
LLTIVNNPRYSLFYDFVS
>match$7_1_50
VVDECKGLPLSLKVLGASLKNKPERYWEGVVKRLLRGEAADETHESRVFA
>match$8_1_120
VVDECKGLPLSLKVLGASLKNKPERYWEGVVKRLLRGEAADETHESRVFAHMEESLENLD
PKIRDCFLDMGAFPEDKKIPLDLLTSVWVERHDIDEETAFSFVLRLADKNLLTIVNNPRY
>match$9_1_120
VVDECKGLPLSLKVLGASLKNKPERYWEGVVKRLLRGEAADETHESRVFAHMEESLENLD
PKIRDCFLDMGAFPEDKKIPLDLLTSVWVERHDIDEETAFSFVLRLADKNLLTIVNNPRY
>match$10_45_249
AGDITTQLLKLLALVANTVYSCKGIAERLITMIRDVQPTIREIQYSGAELSNHHQTQLGV
FYEILEKARKLCEKVLRCNRWNLKHVYHANKMKDLEKQISRFLNSQILLFVLAEVCHLRV
NGDRIERNMDRLLTERNDSLSFPETMMEIETVSDPEIQTVLELGKKKVKEMMFKFTDTHL
FGISGMSGSGKTTLAIELSKDDDVR
>match$11_185_250
SFPETMMEIETVSDPEIQTVLELGKKKVKEMMFKFTDTHLFGISGMSGSGKTTLAIELSK
DDDVRG
>match$12_48_152
ITTQLLKLLALVANTVYSCKGIAERLITMIRDVQPTIREIQYSGAELSNHHQTQLGVFYE
ILEKARKLCEKVLRCNRWNLKHVYHANKMKDLEKQISRFLNSQIL
>match$13_45_249
AGDITTQLLKLLALVANTVYSCKGIAERLITMIRDVQPTIREIQYSGAELSNHHQTQLGV
FYEILEKARKLCEKVLRCNRWNLKHVYHANKMKDLEKQISRFLNSQILLFVLAEVCHLRV
NGDRIERNMDRLLTERNDSLSFPETMMEIETVSDPEIQTVLELGKKKVKEMMFKFTDTHL
FGISGMSGSGKTTLAIELSKDDDVR
>match$14_20_132
AGLFKNKVLFLTVSRSPNFENLESCIREFLYDGVHQRKLVILDDVWTRESLDRLMSKIRG
STTLVVSRSKLADPRTTYNVELLKKDEAMSLLCLCAFEQKSPPSPFNKYLVKQ
>match$15_25_124
NKVLFLTVSRSPNFENLESCIREFLYDGVHQRKLVILDDVWTRESLDRLMSKIRGSTTLV
VSRSKLADPRTTYNVELLKKDEAMSLLCLCAFEQKSPPSP
>match$16_4_97
EFCFVLMVMSSNQDFCAGLFKNKVLFLTVSRSPNFENLESCIREFLYDGVHQRKLVILDD
VWTRESLDRLMSKIRGSTTLVVSRSKLADPRTTY
>match$17_20_132
AGLFKNKVLFLTVSRSPNFENLESCIREFLYDGVHQRKLVILDDVWTRESLDRLMSKIRG
STTLVVSRSKLADPRTTYNVELLKKDEAMSLLCLCAFEQKSPPSPFNKYLVKQ
```
