## Supplementary material for "RefPlantNLR: a comprehensive collection of experimentally validated plant NLRs": Candidate_sites_interpro.2.gff3

```
##gff-version 3
##feature-ontology http://song.cvs.sourceforge.net/viewvc/song/ontology/sofa.obo?revision=1.269
##interproscan-version 5.47-82.0
##sequence-region ADR1-L1:0-4079 1 4079
ADR1-L1:0-4079	provided_by_user	nucleic_acid	1	4079	.	+	.	ID=ADR1-L1:0-4079;Name=ADR1-L1:0-4079;md5=12ebcee858a3037f4a0cfe8bdffb679e
ADR1-L1:0-4079_orf111	getorf	ORF	985	1377	.	-	.	Target=pep_ADR1-L1:0-4079_985_1377_r 1 131;ID=orf_ADR1-L1:0-4079_985_1377_r;Name=ADR1-L1:0-4079_orf111;md5=12ebcee858a3037f4a0cfe8bdffb679e
ADR1-L1:0-4079_orf111	getorf	polypeptide	1	131	.	+	.	ID=pep_ADR1-L1:0-4079_985_1377_r;md5=57085bfceee591151bf2ab422a391fbd
ADR1-L1:0-4079_orf111	PANTHER	protein_match	24	94	2.6E-19	+	.	date=16-11-2020;Target=null 24 94;ID=match$1_24_94;Name=PTHR11017;status=T
ADR1-L1:0-4079_orf111	PANTHER	protein_match	24	94	2.6E-19	+	.	date=16-11-2020;Target=null 24 94;ID=match$2_24_94;Name=PTHR11017:SF390;status=T
##sequence-region ADR1-L1:0-4079 1 4079
ADR1-L1:0-4079	provided_by_user	nucleic_acid	1	4079	.	+	.	ID=ADR1-L1:0-4079;Name=ADR1-L1:0-4079;md5=12ebcee858a3037f4a0cfe8bdffb679e
ADR1-L1:0-4079_orf97	getorf	ORF	2228	3109	.	-	.	Target=pep_ADR1-L1:0-4079_2228_3109_r 1 294;ID=orf_ADR1-L1:0-4079_2228_3109_r;Name=ADR1-L1:0-4079_orf97;md5=12ebcee858a3037f4a0cfe8bdffb679e
ADR1-L1:0-4079_orf97	getorf	polypeptide	1	294	.	+	.	ID=pep_ADR1-L1:0-4079_2228_3109_r;md5=7e1140bbfb4683bb7b2b8f6901303e0f
ADR1-L1:0-4079_orf97	Pfam	protein_match	226	269	4.0E-6	+	.	date=16-11-2020;Target=null 226 269;ID=match$3_226_269;signature_desc=NB-ARC domain;Name=PF00931;status=T;Dbxref="InterPro:IPR002182"
ADR1-L1:0-4079_orf97	Gene3D	protein_match	202	291	1.9E-8	+	.	date=16-11-2020;Target=null 202 291;ID=match$4_202_291;Name=G3DSA:3.40.50.300;status=T
ADR1-L1:0-4079_orf97	PANTHER	protein_match	42	264	4.6E-52	+	.	date=16-11-2020;Target=null 42 264;ID=match$5_42_264;Name=PTHR11017:SF390;status=T
ADR1-L1:0-4079_orf97	PANTHER	protein_match	42	264	4.6E-52	+	.	date=16-11-2020;Target=null 42 264;ID=match$6_42_264;Name=PTHR11017;status=T
ADR1-L1:0-4079_orf97	Pfam	protein_match	45	164	1.8E-11	+	.	date=16-11-2020;Target=null 45 164;ID=match$7_45_164;signature_desc=Arabidopsis broad-spectrum mildew resistance protein RPW8;Name=PF05659;status=T;Dbxref="InterPro:IPR008808"
##sequence-region ADR1-L1:0-4079 1 4079
ADR1-L1:0-4079	provided_by_user	nucleic_acid	1	4079	.	+	.	ID=ADR1-L1:0-4079;Name=ADR1-L1:0-4079;md5=12ebcee858a3037f4a0cfe8bdffb679e
ADR1-L1:0-4079_orf121	getorf	ORF	164	1024	.	-	.	Target=pep_ADR1-L1:0-4079_164_1024_r 1 287;ID=orf_ADR1-L1:0-4079_164_1024_r;Name=ADR1-L1:0-4079_orf121;md5=12ebcee858a3037f4a0cfe8bdffb679e
ADR1-L1:0-4079_orf121	getorf	polypeptide	1	287	.	+	.	ID=pep_ADR1-L1:0-4079_164_1024_r;md5=a0da599e86abbe7990279b52494b38a3
ADR1-L1:0-4079_orf121	PANTHER	protein_match	9	284	9.6E-100	+	.	date=16-11-2020;Target=null 9 284;ID=match$8_9_284;Name=PTHR11017:SF390;status=T
ADR1-L1:0-4079_orf121	PANTHER	protein_match	9	284	9.6E-100	+	.	date=16-11-2020;Target=null 9 284;ID=match$9_9_284;Name=PTHR11017;status=T
ADR1-L1:0-4079_orf121	Gene3D	protein_match	12	260	2.6E-36	+	.	date=16-11-2020;Target=null 12 260;ID=match$10_12_260;Name=G3DSA:3.80.10.10;status=T;Dbxref="InterPro:IPR032675"
##sequence-region ADR1-L1:0-4079 1 4079
ADR1-L1:0-4079	provided_by_user	nucleic_acid	1	4079	.	+	.	ID=ADR1-L1:0-4079;Name=ADR1-L1:0-4079;md5=12ebcee858a3037f4a0cfe8bdffb679e
ADR1-L1:0-4079_orf103	getorf	ORF	1710	2216	.	-	.	Target=pep_ADR1-L1:0-4079_1710_2216_r 1 169;ID=orf_ADR1-L1:0-4079_1710_2216_r;Name=ADR1-L1:0-4079_orf103;md5=12ebcee858a3037f4a0cfe8bdffb679e
ADR1-L1:0-4079_orf103	getorf	polypeptide	1	169	.	+	.	ID=pep_ADR1-L1:0-4079_1710_2216_r;md5=cd72a3a4558bbf161768d5f3e0e2ba18
ADR1-L1:0-4079_orf103	Pfam	protein_match	54	134	1.4E-6	+	.	date=16-11-2020;Target=null 54 134;ID=match$11_54_134;signature_desc=NB-ARC domain;Name=PF00931;status=T;Dbxref="InterPro:IPR002182"
ADR1-L1:0-4079_orf103	PANTHER	protein_match	7	134	2.0E-28	+	.	date=16-11-2020;Target=null 7 134;ID=match$12_7_134;Name=PTHR11017;status=T
ADR1-L1:0-4079_orf103	Gene3D	protein_match	1	97	1.5E-6	+	.	date=16-11-2020;Target=null 1 97;ID=match$13_1_97;Name=G3DSA:3.40.50.300;status=T
ADR1-L1:0-4079_orf103	PANTHER	protein_match	7	134	2.0E-28	+	.	date=16-11-2020;Target=null 7 134;ID=match$14_7_134;Name=PTHR11017:SF390;status=T
##sequence-region ADR1-L1:0-4079 1 4079
ADR1-L1:0-4079	provided_by_user	nucleic_acid	1	4079	.	+	.	ID=ADR1-L1:0-4079;Name=ADR1-L1:0-4079;md5=12ebcee858a3037f4a0cfe8bdffb679e
ADR1-L1:0-4079_orf106	getorf	ORF	1381	1785	.	-	.	Target=pep_ADR1-L1:0-4079_1381_1785_r 1 135;ID=orf_ADR1-L1:0-4079_1381_1785_r;Name=ADR1-L1:0-4079_orf106;md5=12ebcee858a3037f4a0cfe8bdffb679e
ADR1-L1:0-4079_orf106	getorf	polypeptide	1	135	.	+	.	ID=pep_ADR1-L1:0-4079_1381_1785_r;md5=97b3493f386219791a334f5702576b3e
ADR1-L1:0-4079_orf106	PANTHER	protein_match	11	130	3.5E-49	+	.	date=16-11-2020;Target=null 11 130;ID=match$15_11_130;Name=PTHR11017;status=T
ADR1-L1:0-4079_orf106	PANTHER	protein_match	11	130	3.5E-49	+	.	date=16-11-2020;Target=null 11 130;ID=match$16_11_130;Name=PTHR11017:SF296;status=T
ADR1-L1:0-4079_orf106	Gene3D	protein_match	14	71	4.9E-6	+	.	date=16-11-2020;Target=null 14 71;ID=match$17_14_71;Name=G3DSA:1.10.8.430;status=T
ADR1-L1:0-4079_orf106	Gene3D	protein_match	72	134	4.7E-6	+	.	date=16-11-2020;Target=null 72 134;ID=match$18_72_134;Name=G3DSA:1.10.10.10;status=T;Dbxref="InterPro:IPR036388"
##FASTA
>pep_ADR1-L1:0-4079_1381_1785_r
HNIQSFSILRVLCLAQVANECKGLPLALKVTGASLNGKPEMYWKGVLQRLSKGEPADDSH
ESRLLRQMEASLDNLDQTTKDCFLDLGAFPEDRKIPLDVLINIWIELHDIDEGNAFAILV
DLSHKNLLTLGKDPR
>pep_ADR1-L1:0-4079_164_1024_r
CWYGFFILFFAGEMNEMQWFDMEFPKAEILILNFSSDKYVLPPFISKMSRLKVLVIINNG
MSPAVLHDFSIFAHLSKLRSLWLERVHVPQLSNSTTPLKNLHKMSLILCKINKSFDQTGL
DVADIFPKLGDLTIDHCDDLVALPSSICGLTSLSCLSITNCPRLGELPKNLSKLQALEIL
RLYACPELKTLPGEICELPGLKYLDISQCVSLSCLPEEIGKLKKLEKIDMRECCFSDRPS
SAVSLKSLRHVICDTDVAFMWEEVEKAVPGLKIEAAEKCFSLDWLDE
>pep_ADR1-L1:0-4079_1710_2216_r
IYTCFSSGHFENRILFLTVSQSPLLEELRELIWGFLSGCEAGNPVPDCNFPFDGARKLVI
LDDVWTTQALDRLTSFKFPGCTTLVVSRSKLTEPKFTYDVEVLSEDEAISLFCLCAFGQK
SIPLGFCKDLVKQVILIVSSPTPSIIFKAFRFSEFSVWLRLLMNVKGFL
>pep_ADR1-L1:0-4079_2228_3109_r
EIFKWGPPLLLAPRCLFSLLSISLSSSIDLTWWYPMAITDFFAGEIATELLKQLFTISTT
AWRYKNTAKQLLTLIDSIRPTIKEIQYSGVELPAHRQAQIGMLFDTLEKGKKLTDKVLSS
KRWNLYRQLTLARKMEKLEKTISNFLKNEVFTHILADVHHLRADTSVRLDRVDMSLDRVI
QQVGSMKIGGGGLISEAMKRAEAMEIETNDDSEKFGVGLELGKVKVKKMMFESQGGVFGI
SGMGGVGKTTLAKELQRDHEVQCKSYSHLLLLLFSCPDSDSMLVTRNSSLLFSE
>pep_ADR1-L1:0-4079_985_1377_r
GIIKLVLSSLFVRFKKSSEIMTVTLICRLGSLYASHYDIFVTQHDVLRDLALHLSNAGKV
NRRKRLLMPKRELDLPGDWERNNDEHYIAQIVSIHTGKCFSTLQIFLVLSCNNHQDHNVG
MDFLFCFLQGK
>match$1_24_94
TLICRLGSLYASHYDIFVTQHDVLRDLALHLSNAGKVNRRKRLLMPKRELDLPGDWERNN
DEHYIAQIVSI
>match$2_24_94
TLICRLGSLYASHYDIFVTQHDVLRDLALHLSNAGKVNRRKRLLMPKRELDLPGDWERNN
DEHYIAQIVSI
>match$3_226_269
VKKMMFESQGGVFGISGMGGVGKTTLAKELQRDHEVQCKSYSHL
>match$4_202_291
EAMEIETNDDSEKFGVGLELGKVKVKKMMFESQGGVFGISGMGGVGKTTLAKELQRDHEV
QCKSYSHLLLLLFSCPDSDSMLVTRNSSLL
>match$5_42_264
FAGEIATELLKQLFTISTTAWRYKNTAKQLLTLIDSIRPTIKEIQYSGVELPAHRQAQIG
MLFDTLEKGKKLTDKVLSSKRWNLYRQLTLARKMEKLEKTISNFLKNEVFTHILADVHHL
RADTSVRLDRVDMSLDRVIQQVGSMKIGGGGLISEAMKRAEAMEIETNDDSEKFGVGLEL
GKVKVKKMMFESQGGVFGISGMGGVGKTTLAKELQRDHEVQCK
>match$6_42_264
FAGEIATELLKQLFTISTTAWRYKNTAKQLLTLIDSIRPTIKEIQYSGVELPAHRQAQIG
MLFDTLEKGKKLTDKVLSSKRWNLYRQLTLARKMEKLEKTISNFLKNEVFTHILADVHHL
RADTSVRLDRVDMSLDRVIQQVGSMKIGGGGLISEAMKRAEAMEIETNDDSEKFGVGLEL
GKVKVKKMMFESQGGVFGISGMGGVGKTTLAKELQRDHEVQCK
>match$7_45_164
EIATELLKQLFTISTTAWRYKNTAKQLLTLIDSIRPTIKEIQYSGVELPAHRQAQIGMLF
DTLEKGKKLTDKVLSSKRWNLYRQLTLARKMEKLEKTISNFLKNEVFTHILADVHHLRAD
>match$8_9_284
FFAGEMNEMQWFDMEFPKAEILILNFSSDKYVLPPFISKMSRLKVLVIINNGMSPAVLHD
FSIFAHLSKLRSLWLERVHVPQLSNSTTPLKNLHKMSLILCKINKSFDQTGLDVADIFPK
LGDLTIDHCDDLVALPSSICGLTSLSCLSITNCPRLGELPKNLSKLQALEILRLYACPEL
KTLPGEICELPGLKYLDISQCVSLSCLPEEIGKLKKLEKIDMRECCFSDRPSSAVSLKSL
RHVICDTDVAFMWEEVEKAVPGLKIEAAEKCFSLDW
>match$9_9_284
FFAGEMNEMQWFDMEFPKAEILILNFSSDKYVLPPFISKMSRLKVLVIINNGMSPAVLHD
FSIFAHLSKLRSLWLERVHVPQLSNSTTPLKNLHKMSLILCKINKSFDQTGLDVADIFPK
LGDLTIDHCDDLVALPSSICGLTSLSCLSITNCPRLGELPKNLSKLQALEILRLYACPEL
KTLPGEICELPGLKYLDISQCVSLSCLPEEIGKLKKLEKIDMRECCFSDRPSSAVSLKSL
RHVICDTDVAFMWEEVEKAVPGLKIEAAEKCFSLDW
>match$10_12_260
GEMNEMQWFDMEFPKAEILILNFSSDKYVLPPFISKMSRLKVLVIINNGMSPAVLHDFSI
FAHLSKLRSLWLERVHVPQLSNSTTPLKNLHKMSLILCKINKSFDQTGLDVADIFPKLGD
LTIDHCDDLVALPSSICGLTSLSCLSITNCPRLGELPKNLSKLQALEILRLYACPELKTL
PGEICELPGLKYLDISQCVSLSCLPEEIGKLKKLEKIDMRECCFSDRPSSAVSLKSLRHV
ICDTDVAFM
>match$11_54_134
GARKLVILDDVWTTQALDRLTSFKFPGCTTLVVSRSKLTEPKFTYDVEVLSEDEAISLFC
LCAFGQKSIPLGFCKDLVKQV
>match$12_7_134
SGHFENRILFLTVSQSPLLEELRELIWGFLSGCEAGNPVPDCNFPFDGARKLVILDDVWT
TQALDRLTSFKFPGCTTLVVSRSKLTEPKFTYDVEVLSEDEAISLFCLCAFGQKSIPLGF
CKDLVKQV
>match$13_1_97
IYTCFSSGHFENRILFLTVSQSPLLEELRELIWGFLSGCEAGNPVPDCNFPFDGARKLVI
LDDVWTTQALDRLTSFKFPGCTTLVVSRSKLTEPKFT
>match$14_7_134
SGHFENRILFLTVSQSPLLEELRELIWGFLSGCEAGNPVPDCNFPFDGARKLVILDDVWT
TQALDRLTSFKFPGCTTLVVSRSKLTEPKFTYDVEVLSEDEAISLFCLCAFGQKSIPLGF
CKDLVKQV
>match$15_11_130
VLCLAQVANECKGLPLALKVTGASLNGKPEMYWKGVLQRLSKGEPADDSHESRLLRQMEA
SLDNLDQTTKDCFLDLGAFPEDRKIPLDVLINIWIELHDIDEGNAFAILVDLSHKNLLTL
>match$16_11_130
VLCLAQVANECKGLPLALKVTGASLNGKPEMYWKGVLQRLSKGEPADDSHESRLLRQMEA
SLDNLDQTTKDCFLDLGAFPEDRKIPLDVLINIWIELHDIDEGNAFAILVDLSHKNLLTL
>match$17_14_71
LAQVANECKGLPLALKVTGASLNGKPEMYWKGVLQRLSKGEPADDSHESRLLRQMEAS
>match$18_72_134
LDNLDQTTKDCFLDLGAFPEDRKIPLDVLINIWIELHDIDEGNAFAILVDLSHKNLLTLG
KDP
```
