## Supplementary material for "RefPlantNLR: a comprehensive collection of experimentally validated plant NLRs": Candidate_sites_interpro.3.gff3

```
##gff-version 3
##feature-ontology http://song.cvs.sourceforge.net/viewvc/song/ontology/sofa.obo?revision=1.269
##interproscan-version 5.47-82.0
##sequence-region ADR1-L2:0-3319 1 3319
ADR1-L2:0-3319	provided_by_user	nucleic_acid	1	3319	.	+	.	ID=ADR1-L2:0-3319;Name=ADR1-L2:0-3319;md5=892fe52a713620a91fdce3ef3d8af159
ADR1-L2:0-3319_orf8	getorf	ORF	31	906	.	+	.	Target=pep_ADR1-L2:0-3319_31_906 1 292;ID=orf_ADR1-L2:0-3319_31_906;Name=ADR1-L2:0-3319_orf8;md5=892fe52a713620a91fdce3ef3d8af159
ADR1-L2:0-3319_orf8	getorf	polypeptide	1	292	.	+	.	ID=pep_ADR1-L2:0-3319_31_906;md5=676514f9b59b89a1cbaa32cbd660207a
ADR1-L2:0-3319_orf8	Pfam	protein_match	229	275	1.0E-6	+	.	date=16-11-2020;Target=null 229 275;ID=match$1_229_275;signature_desc=NB-ARC domain;Name=PF00931;status=T;Dbxref="InterPro:IPR002182"
ADR1-L2:0-3319_orf8	Pfam	protein_match	50	168	5.8E-10	+	.	date=16-11-2020;Target=null 50 168;ID=match$2_50_168;signature_desc=Arabidopsis broad-spectrum mildew resistance protein RPW8;Name=PF05659;status=T;Dbxref="InterPro:IPR008808"
ADR1-L2:0-3319_orf8	PANTHER	protein_match	44	273	1.0E-86	+	.	date=16-11-2020;Target=null 44 273;ID=match$3_44_273;Name=PTHR11017;status=T
ADR1-L2:0-3319_orf8	PANTHER	protein_match	44	273	1.0E-86	+	.	date=16-11-2020;Target=null 44 273;ID=match$4_44_273;Name=PTHR11017:SF390;status=T
ADR1-L2:0-3319_orf8	Gene3D	protein_match	219	288	1.9E-9	+	.	date=16-11-2020;Target=null 219 288;ID=match$5_219_288;Name=G3DSA:3.40.50.300;status=T
##sequence-region ADR1-L2:0-3319 1 3319
ADR1-L2:0-3319	provided_by_user	nucleic_acid	1	3319	.	+	.	ID=ADR1-L2:0-3319;Name=ADR1-L2:0-3319;md5=892fe52a713620a91fdce3ef3d8af159
ADR1-L2:0-3319_orf38	getorf	ORF	2223	3074	.	+	.	Target=pep_ADR1-L2:0-3319_2223_3074 1 284;ID=orf_ADR1-L2:0-3319_2223_3074;Name=ADR1-L2:0-3319_orf38;md5=892fe52a713620a91fdce3ef3d8af159
ADR1-L2:0-3319_orf38	getorf	polypeptide	1	284	.	+	.	ID=pep_ADR1-L2:0-3319_2223_3074;md5=57da1297e6d4cb13f1413e8e2a33d6bc
ADR1-L2:0-3319_orf38	PANTHER	protein_match	7	281	7.0E-124	+	.	date=16-11-2020;Target=null 7 281;ID=match$6_7_281;Name=PTHR11017:SF390;status=T
ADR1-L2:0-3319_orf38	Gene3D	protein_match	12	188	3.9E-23	+	.	date=16-11-2020;Target=null 12 188;ID=match$7_12_188;Name=G3DSA:3.80.10.10;status=T;Dbxref="InterPro:IPR032675"
ADR1-L2:0-3319_orf38	Gene3D	protein_match	189	258	2.7E-11	+	.	date=16-11-2020;Target=null 189 258;ID=match$7_189_258;Name=G3DSA:3.80.10.10;status=T;Dbxref="InterPro:IPR032675"
ADR1-L2:0-3319_orf38	PANTHER	protein_match	7	281	7.0E-124	+	.	date=16-11-2020;Target=null 7 281;ID=match$8_7_281;Name=PTHR11017;status=T
##sequence-region ADR1-L2:0-3319 1 3319
ADR1-L2:0-3319	provided_by_user	nucleic_acid	1	3319	.	+	.	ID=ADR1-L2:0-3319;Name=ADR1-L2:0-3319;md5=892fe52a713620a91fdce3ef3d8af159
ADR1-L2:0-3319_orf16	getorf	ORF	1003	1416	.	+	.	Target=pep_ADR1-L2:0-3319_1003_1416 1 138;ID=orf_ADR1-L2:0-3319_1003_1416;Name=ADR1-L2:0-3319_orf16;md5=892fe52a713620a91fdce3ef3d8af159
ADR1-L2:0-3319_orf16	getorf	polypeptide	1	138	.	+	.	ID=pep_ADR1-L2:0-3319_1003_1416;md5=71aab8ed7cd03371d139ecb9adc2f9cf
ADR1-L2:0-3319_orf16	PANTHER	protein_match	11	135	6.1E-48	+	.	date=16-11-2020;Target=null 11 135;ID=match$9_11_135;Name=PTHR11017:SF390;status=T
ADR1-L2:0-3319_orf16	PANTHER	protein_match	11	135	6.1E-48	+	.	date=16-11-2020;Target=null 11 135;ID=match$10_11_135;Name=PTHR11017;status=T
ADR1-L2:0-3319_orf16	Gene3D	protein_match	3	101	1.8E-5	+	.	date=16-11-2020;Target=null 3 101;ID=match$11_3_101;Name=G3DSA:3.40.50.300;status=T
ADR1-L2:0-3319_orf16	Pfam	protein_match	51	134	2.3E-6	+	.	date=16-11-2020;Target=null 51 134;ID=match$12_51_134;signature_desc=NB-ARC domain;Name=PF00931;status=T;Dbxref="InterPro:IPR002182"
##sequence-region ADR1-L2:0-3319 1 3319
ADR1-L2:0-3319	provided_by_user	nucleic_acid	1	3319	.	+	.	ID=ADR1-L2:0-3319;Name=ADR1-L2:0-3319;md5=892fe52a713620a91fdce3ef3d8af159
ADR1-L2:0-3319_orf21	getorf	ORF	1490	1858	.	+	.	Target=pep_ADR1-L2:0-3319_1490_1858 1 123;ID=orf_ADR1-L2:0-3319_1490_1858;Name=ADR1-L2:0-3319_orf21;md5=892fe52a713620a91fdce3ef3d8af159
ADR1-L2:0-3319_orf21	getorf	polypeptide	1	123	.	+	.	ID=pep_ADR1-L2:0-3319_1490_1858;md5=8d31f6e8c252a44d1623edc65cef5bec
ADR1-L2:0-3319_orf21	Gene3D	protein_match	1	47	1.8E-5	+	.	date=16-11-2020;Target=null 1 47;ID=match$13_1_47;Name=G3DSA:1.10.8.430;status=T
ADR1-L2:0-3319_orf21	PANTHER	protein_match	1	117	3.0E-65	+	.	date=16-11-2020;Target=null 1 117;ID=match$14_1_117;Name=PTHR11017;status=T
ADR1-L2:0-3319_orf21	PANTHER	protein_match	1	117	3.0E-65	+	.	date=16-11-2020;Target=null 1 117;ID=match$15_1_117;Name=PTHR11017:SF390;status=T
##FASTA
>pep_ADR1-L2:0-3319_1003_1416
VAKIAFIYCFYTGHFGNKVLFLTVSQSPNLEELRAHIWGFLTSYEAGVGATLPESRKLVI
LDDVWTRESLDQLMFENIPGTTTLVVSRSKLADSRVTYDVELLNEHEATALFCLSVFNQK
LVPSGFSQSLVKQVIGLL
>pep_ADR1-L2:0-3319_1490_1858
VVGECKGLPLSLKVIGASLKERPEKYWEGAVERLSRGEPADETHESRVFAQIEATLENLD
PKTRDCFLVLGAFPEDKKIPLDVLINVLVELHDLEDATAFAVIVDLANRNLLTLVKDPRY
GWL
>pep_ADR1-L2:0-3319_2223_3074
YGFLFYFTGEMTQMDWFDMELPKAEVLILHFSSDKYVLPPFIAKMGKLTALVIINNGMSP
ARLHDFSIFTNLAKLKSLWLQRVHVPELSSSTVPLQNLHKLSLIFCKINTSLDQTELDIA
QIFPKLSDLTIDHCDDLLELPSTICGITSLNSISITNCPRIKELPKNLSKLKALQLLRLY
ACHELNSLPVEICELPRLKYVDISQCVSLSSLPEKIGKVKTLEKIDTRECSLSSIPNSVV
LLTSLRHVICDREALWMWEKVQKAVAGLRVEAAEKSFSRDWLDD
>pep_ADR1-L2:0-3319_31_906
WVPQRHLLVYFLLFCLLRCLLLHSSLPFLLSTYLSLFFSSAFAMADIIGGEVVTELVRQL
YAVSQKTLRCRGIAKNLATMIDGLQPTIKEIQYSGVELTPHRQAQLRMFSETLDKCRKLT
EKVLKSSRWNMVRQLLHVRKMENLQSKVSSFLNGQLLVHVLADVHHVRADSEFRFDRIDR
KVDSLNEKLGSMKLRGSESLREALKTAEATVEMVTTDGADLGVGLDLGKRKVKEMLFKSI
DGERLIGISGMSGSGKTTLAKELARDEEVRGNDFSLLASDSISFVNLLGTSL
>match$1_229_275
KRKVKEMLFKSIDGERLIGISGMSGSGKTTLAKELARDEEVRGNDFS
>match$2_50_168
GEVVTELVRQLYAVSQKTLRCRGIAKNLATMIDGLQPTIKEIQYSGVELTPHRQAQLRMF
SETLDKCRKLTEKVLKSSRWNMVRQLLHVRKMENLQSKVSSFLNGQLLVHVLADVHHVR
>match$3_44_273
MADIIGGEVVTELVRQLYAVSQKTLRCRGIAKNLATMIDGLQPTIKEIQYSGVELTPHRQ
AQLRMFSETLDKCRKLTEKVLKSSRWNMVRQLLHVRKMENLQSKVSSFLNGQLLVHVLAD
VHHVRADSEFRFDRIDRKVDSLNEKLGSMKLRGSESLREALKTAEATVEMVTTDGADLGV
GLDLGKRKVKEMLFKSIDGERLIGISGMSGSGKTTLAKELARDEEVRGND
>match$4_44_273
MADIIGGEVVTELVRQLYAVSQKTLRCRGIAKNLATMIDGLQPTIKEIQYSGVELTPHRQ
AQLRMFSETLDKCRKLTEKVLKSSRWNMVRQLLHVRKMENLQSKVSSFLNGQLLVHVLAD
VHHVRADSEFRFDRIDRKVDSLNEKLGSMKLRGSESLREALKTAEATVEMVTTDGADLGV
GLDLGKRKVKEMLFKSIDGERLIGISGMSGSGKTTLAKELARDEEVRGND
>match$5_219_288
ADLGVGLDLGKRKVKEMLFKSIDGERLIGISGMSGSGKTTLAKELARDEEVRGNDFSLLA
SDSISFVNLL
>match$6_7_281
FTGEMTQMDWFDMELPKAEVLILHFSSDKYVLPPFIAKMGKLTALVIINNGMSPARLHDF
SIFTNLAKLKSLWLQRVHVPELSSSTVPLQNLHKLSLIFCKINTSLDQTELDIAQIFPKL
SDLTIDHCDDLLELPSTICGITSLNSISITNCPRIKELPKNLSKLKALQLLRLYACHELN
SLPVEICELPRLKYVDISQCVSLSSLPEKIGKVKTLEKIDTRECSLSSIPNSVVLLTSLR
HVICDREALWMWEKVQKAVAGLRVEAAEKSFSRDW
>match$7_12_188
TQMDWFDMELPKAEVLILHFSSDKYVLPPFIAKMGKLTALVIINNGMSPARLHDFSIFTN
LAKLKSLWLQRVHVPELSSSTVPLQNLHKLSLIFCKINTSLDQTELDIAQIFPKLSDLTI
DHCDDLLELPSTICGITSLNSISITNCPRIKELPKNLSKLKALQLLRLYACHELNSL
>match$7_189_258
PVEICELPRLKYVDISQCVSLSSLPEKIGKVKTLEKIDTRECSLSSIPNSVVLLTSLRHV
ICDREALWMW
>match$8_7_281
FTGEMTQMDWFDMELPKAEVLILHFSSDKYVLPPFIAKMGKLTALVIINNGMSPARLHDF
SIFTNLAKLKSLWLQRVHVPELSSSTVPLQNLHKLSLIFCKINTSLDQTELDIAQIFPKL
SDLTIDHCDDLLELPSTICGITSLNSISITNCPRIKELPKNLSKLKALQLLRLYACHELN
SLPVEICELPRLKYVDISQCVSLSSLPEKIGKVKTLEKIDTRECSLSSIPNSVVLLTSLR
HVICDREALWMWEKVQKAVAGLRVEAAEKSFSRDW
>match$9_11_135
YTGHFGNKVLFLTVSQSPNLEELRAHIWGFLTSYEAGVGATLPESRKLVILDDVWTRESL
DQLMFENIPGTTTLVVSRSKLADSRVTYDVELLNEHEATALFCLSVFNQKLVPSGFSQSL
VKQVI
>match$10_11_135
YTGHFGNKVLFLTVSQSPNLEELRAHIWGFLTSYEAGVGATLPESRKLVILDDVWTRESL
DQLMFENIPGTTTLVVSRSKLADSRVTYDVELLNEHEATALFCLSVFNQKLVPSGFSQSL
VKQVI
>match$11_3_101
KIAFIYCFYTGHFGNKVLFLTVSQSPNLEELRAHIWGFLTSYEAGVGATLPESRKLVILD
DVWTRESLDQLMFENIPGTTTLVVSRSKLADSRVTYDVE
>match$12_51_134
TLPESRKLVILDDVWTRESLDQLMFENIPGTTTLVVSRSKLADSRVTYDVELLNEHEATA
LFCLSVFNQKLVPSGFSQSLVKQV
>match$13_1_47
VVGECKGLPLSLKVIGASLKERPEKYWEGAVERLSRGEPADETHESR
>match$14_1_117
VVGECKGLPLSLKVIGASLKERPEKYWEGAVERLSRGEPADETHESRVFAQIEATLENLD
PKTRDCFLVLGAFPEDKKIPLDVLINVLVELHDLEDATAFAVIVDLANRNLLTLVKD
>match$15_1_117
VVGECKGLPLSLKVIGASLKERPEKYWEGAVERLSRGEPADETHESRVFAQIEATLENLD
PKTRDCFLVLGAFPEDKKIPLDVLINVLVELHDLEDATAFAVIVDLANRNLLTLVKD
```
