## Supplementary material for "RefPlantNLR: a comprehensive collection of experimentally validated plant NLRs": Candidate_sites_interpro.4.gff3

```
##gff-version 3
##feature-ontology http://song.cvs.sourceforge.net/viewvc/song/ontology/sofa.obo?revision=1.269
##interproscan-version 5.47-82.0
##sequence-region ADR1-L3:0-2403 1 2403
ADR1-L3:0-2403	provided_by_user	nucleic_acid	1	2403	.	+	.	ID=ADR1-L3:0-2403;Name=ADR1-L3:0-2403;md5=87da17bd5ed518b67aed0388998c392
ADR1-L3:0-2403_orf3	getorf	ORF	1	231	.	+	.	Target=pep_ADR1-L3:0-2403_1_231 1 77;ID=orf_ADR1-L3:0-2403_1_231;Name=ADR1-L3:0-2403_orf3;md5=87da17bd5ed518b67aed0388998c392
ADR1-L3:0-2403_orf3	getorf	polypeptide	1	77	.	+	.	ID=pep_ADR1-L3:0-2403_1_231;md5=74cc699a7d204a785e1e1b905241e76a
ADR1-L3:0-2403_orf3	Pfam	protein_match	6	40	1.9E-5	+	.	date=16-11-2020;Target=null 6 40;ID=match$1_6_40;signature_desc=NB-ARC domain;Name=PF00931;status=T;Dbxref="InterPro:IPR002182"
ADR1-L3:0-2403_orf3	Gene3D	protein_match	1	70	1.9E-8	+	.	date=16-11-2020;Target=null 1 70;ID=match$2_1_70;Name=G3DSA:3.40.50.300;status=T
##sequence-region ADR1-L3:0-2403 1 2403
ADR1-L3:0-2403	provided_by_user	nucleic_acid	1	2403	.	+	.	ID=ADR1-L3:0-2403;Name=ADR1-L3:0-2403;md5=87da17bd5ed518b67aed0388998c392
ADR1-L3:0-2403_orf23	getorf	ORF	1273	1521	.	+	.	Target=pep_ADR1-L3:0-2403_1273_1521 1 83;ID=orf_ADR1-L3:0-2403_1273_1521;Name=ADR1-L3:0-2403_orf23;md5=87da17bd5ed518b67aed0388998c392
ADR1-L3:0-2403_orf23	getorf	polypeptide	1	83	.	+	.	ID=pep_ADR1-L3:0-2403_1273_1521;md5=0fe6c93c57f780229d003bcf3698269b
ADR1-L3:0-2403_orf23	PANTHER	protein_match	6	69	2.5E-21	+	.	date=16-11-2020;Target=null 6 69;ID=match$3_6_69;Name=PTHR11017:SF390;status=T
ADR1-L3:0-2403_orf23	PANTHER	protein_match	6	69	2.5E-21	+	.	date=16-11-2020;Target=null 6 69;ID=match$4_6_69;Name=PTHR11017;status=T
##sequence-region ADR1-L3:0-2403 1 2403
ADR1-L3:0-2403	provided_by_user	nucleic_acid	1	2403	.	+	.	ID=ADR1-L3:0-2403;Name=ADR1-L3:0-2403;md5=87da17bd5ed518b67aed0388998c392
ADR1-L3:0-2403_orf32	getorf	ORF	1549	2400	.	+	.	Target=pep_ADR1-L3:0-2403_1549_2400 1 284;ID=orf_ADR1-L3:0-2403_1549_2400;Name=ADR1-L3:0-2403_orf32;md5=87da17bd5ed518b67aed0388998c392
ADR1-L3:0-2403_orf32	getorf	polypeptide	1	284	.	+	.	ID=pep_ADR1-L3:0-2403_1549_2400;md5=2684befd581fc7a37caf8401cd860b04
ADR1-L3:0-2403_orf32	PANTHER	protein_match	7	280	3.1E-113	+	.	date=16-11-2020;Target=null 7 280;ID=match$5_7_280;Name=PTHR11017;status=T
ADR1-L3:0-2403_orf32	Gene3D	protein_match	8	263	5.6E-35	+	.	date=16-11-2020;Target=null 8 263;ID=match$6_8_263;Name=G3DSA:3.80.10.10;status=T;Dbxref="InterPro:IPR032675"
ADR1-L3:0-2403_orf32	PANTHER	protein_match	7	280	3.1E-113	+	.	date=16-11-2020;Target=null 7 280;ID=match$7_7_280;Name=PTHR11017:SF390;status=T
##sequence-region ADR1-L3:0-2403 1 2403
ADR1-L3:0-2403	provided_by_user	nucleic_acid	1	2403	.	+	.	ID=ADR1-L3:0-2403;Name=ADR1-L3:0-2403;md5=87da17bd5ed518b67aed0388998c392
ADR1-L3:0-2403_orf11	getorf	ORF	363	779	.	+	.	Target=pep_ADR1-L3:0-2403_363_779 1 139;ID=orf_ADR1-L3:0-2403_363_779;Name=ADR1-L3:0-2403_orf11;md5=87da17bd5ed518b67aed0388998c392
ADR1-L3:0-2403_orf11	getorf	polypeptide	1	139	.	+	.	ID=pep_ADR1-L3:0-2403_363_779;md5=85d0a5074d30a3efe9b6fdd590acb4a0
ADR1-L3:0-2403_orf11	PANTHER	protein_match	5	131	1.6E-42	+	.	date=16-11-2020;Target=null 5 131;ID=match$8_5_131;Name=PTHR11017;status=T
ADR1-L3:0-2403_orf11	PANTHER	protein_match	5	131	1.6E-42	+	.	date=16-11-2020;Target=null 5 131;ID=match$9_5_131;Name=PTHR11017:SF390;status=T
##sequence-region ADR1-L3:0-2403 1 2403
ADR1-L3:0-2403	provided_by_user	nucleic_acid	1	2403	.	+	.	ID=ADR1-L3:0-2403;Name=ADR1-L3:0-2403;md5=87da17bd5ed518b67aed0388998c392
ADR1-L3:0-2403_orf17	getorf	ORF	832	1251	.	+	.	Target=pep_ADR1-L3:0-2403_832_1251 1 140;ID=orf_ADR1-L3:0-2403_832_1251;Name=ADR1-L3:0-2403_orf17;md5=87da17bd5ed518b67aed0388998c392
ADR1-L3:0-2403_orf17	getorf	polypeptide	1	140	.	+	.	ID=pep_ADR1-L3:0-2403_832_1251;md5=c3f0809f6f403ae070dc3edbc4ebb945
ADR1-L3:0-2403_orf17	PANTHER	protein_match	1	121	1.0E-53	+	.	date=16-11-2020;Target=null 1 121;ID=match$10_1_121;Name=PTHR11017;status=T
ADR1-L3:0-2403_orf17	PANTHER	protein_match	1	121	1.0E-53	+	.	date=16-11-2020;Target=null 1 121;ID=match$11_1_121;Name=PTHR11017:SF390;status=T
##FASTA
>pep_ADR1-L3:0-2403_1273_1521
CCRFVAMGTSYYDIFVTQHDVLRDVALHLTNRGKVSRRDRLLMPKRETMLPSEWERSNDE
PYNARVVSIHTGKNLLCNDLLMN
>pep_ADR1-L3:0-2403_1549_2400
GINMDFFTGEMTEMDWFDMDFPKAEVLIVNFSSDNYVLPPFIAKMGMLRVFVIINNGTSP
AHLHDFPIPTSLTNLRSLWLERVHVPELSSSMIPLKNLHKLYLIICKINNSFDQTAIDIA
QIFPKLTDITIDYCDDLAELPSTICGITSLNSISITNCPNIKELPKNISKLQALQLLRLY
ACPELKSLPVEICELPRLVYVDISHCLSLSSLPEKIGNVRTLEKIDMRECSLSSIPSSAV
SLTSLCYVTCYREALWMWKEVEKAVPGLRIEATEKWFNMTWPDE
>pep_ADR1-L3:0-2403_1_231
MLFNLNDEARIIGISGMIGSGKTILAKELARDEEVRGNQFCPLLCLKLSIVNMLGPSLKS
FEQFMLLLSGMFTGLFG
>pep_ADR1-L3:0-2403_363_779
KSFNTGHFANRVLFLTVSQSPNLEELRSLIRDFLTGHEAGFGTALPESVGHTRKLVILDD
VRTRESLDQLMFNIPGTTTLVVSQSKLVDPRTTYDVELLNEHDATSLFCLSAFNQKSVPS
GFSKSLVKQVMGLLQVLHA
>pep_ADR1-L3:0-2403_832_1251
VVGESKGLPLSLKVLGASLNDRPETYWAIAVERLSRGEPVDETHESKVFAQIEATLENLD
PKTKECFLDMGAFPEGKKIPVDVLINMLVKIHDLEDAAAFDVLVDLANRNLLTLVKDPTY
GYRTLYVLISCSHFYNFNHS
>match$1_6_40
NDEARIIGISGMIGSGKTILAKELARDEEVRGNQF
>match$2_1_70
MLFNLNDEARIIGISGMIGSGKTILAKELARDEEVRGNQFCPLLCLKLSIVNMLGPSLKS
FEQFMLLLSG
>match$3_6_69
AMGTSYYDIFVTQHDVLRDVALHLTNRGKVSRRDRLLMPKRETMLPSEWERSNDEPYNAR
VVSI
>match$4_6_69
AMGTSYYDIFVTQHDVLRDVALHLTNRGKVSRRDRLLMPKRETMLPSEWERSNDEPYNAR
VVSI
>match$5_7_280
FTGEMTEMDWFDMDFPKAEVLIVNFSSDNYVLPPFIAKMGMLRVFVIINNGTSPAHLHDF
PIPTSLTNLRSLWLERVHVPELSSSMIPLKNLHKLYLIICKINNSFDQTAIDIAQIFPKL
TDITIDYCDDLAELPSTICGITSLNSISITNCPNIKELPKNISKLQALQLLRLYACPELK
SLPVEICELPRLVYVDISHCLSLSSLPEKIGNVRTLEKIDMRECSLSSIPSSAVSLTSLC
YVTCYREALWMWKEVEKAVPGLRIEATEKWFNMT
>match$6_8_263
TGEMTEMDWFDMDFPKAEVLIVNFSSDNYVLPPFIAKMGMLRVFVIINNGTSPAHLHDFP
IPTSLTNLRSLWLERVHVPELSSSMIPLKNLHKLYLIICKINNSFDQTAIDIAQIFPKLT
DITIDYCDDLAELPSTICGITSLNSISITNCPNIKELPKNISKLQALQLLRLYACPELKS
LPVEICELPRLVYVDISHCLSLSSLPEKIGNVRTLEKIDMRECSLSSIPSSAVSLTSLCY
VTCYREALWMWKEVEK
>match$7_7_280
FTGEMTEMDWFDMDFPKAEVLIVNFSSDNYVLPPFIAKMGMLRVFVIINNGTSPAHLHDF
PIPTSLTNLRSLWLERVHVPELSSSMIPLKNLHKLYLIICKINNSFDQTAIDIAQIFPKL
TDITIDYCDDLAELPSTICGITSLNSISITNCPNIKELPKNISKLQALQLLRLYACPELK
SLPVEICELPRLVYVDISHCLSLSSLPEKIGNVRTLEKIDMRECSLSSIPSSAVSLTSLC
YVTCYREALWMWKEVEKAVPGLRIEATEKWFNMT
>match$8_5_131
TGHFANRVLFLTVSQSPNLEELRSLIRDFLTGHEAGFGTALPESVGHTRKLVILDDVRTR
ESLDQLMFNIPGTTTLVVSQSKLVDPRTTYDVELLNEHDATSLFCLSAFNQKSVPSGFSK
SLVKQVM
>match$9_5_131
TGHFANRVLFLTVSQSPNLEELRSLIRDFLTGHEAGFGTALPESVGHTRKLVILDDVRTR
ESLDQLMFNIPGTTTLVVSQSKLVDPRTTYDVELLNEHDATSLFCLSAFNQKSVPSGFSK
SLVKQVM
>match$10_1_121
VVGESKGLPLSLKVLGASLNDRPETYWAIAVERLSRGEPVDETHESKVFAQIEATLENLD
PKTKECFLDMGAFPEGKKIPVDVLINMLVKIHDLEDAAAFDVLVDLANRNLLTLVKDPTY
G
>match$11_1_121
VVGESKGLPLSLKVLGASLNDRPETYWAIAVERLSRGEPVDETHESKVFAQIEATLENLD
PKTKECFLDMGAFPEGKKIPVDVLINMLVKIHDLEDAAAFDVLVDLANRNLLTLVKDPTY
G
```
