## Supplementary material for "RefPlantNLR: a comprehensive collection of experimentally validated plant NLRs": Candidate_sites_interpro.5.gff3

```
##gff-version 3
##feature-ontology http://song.cvs.sourceforge.net/viewvc/song/ontology/sofa.obo?revision=1.269
##interproscan-version 5.47-82.0
##sequence-region Adnr1-RGA4:0-4992 1 4992
Adnr1-RGA4:0-4992	provided_by_user	nucleic_acid	1	4992	.	+	.	ID=Adnr1-RGA4:0-4992;Name=Adnr1-RGA4:0-4992;md5=5d0bdebb73f5fb307377f8f50d126877
Adnr1-RGA4:0-4992_orf91	getorf	ORF	3909	4835	.	-	.	Target=pep_Adnr1-RGA4:0-4992_3909_4835_r 1 309;ID=orf_Adnr1-RGA4:0-4992_3909_4835_r;Name=Adnr1-RGA4:0-4992_orf91;md5=5d0bdebb73f5fb307377f8f50d126877
Adnr1-RGA4:0-4992_orf91	getorf	polypeptide	1	309	.	+	.	ID=pep_Adnr1-RGA4:0-4992_3909_4835_r;md5=fc72bae32e86796e310a659ad082efcd
Adnr1-RGA4:0-4992_orf91	Pfam	protein_match	189	295	7.5E-10	+	.	date=16-11-2020;Target=null 189 295;ID=match$1_189_295;signature_desc=NB-ARC domain;Name=PF00931;status=T;Dbxref="InterPro:IPR002182"
Adnr1-RGA4:0-4992_orf91	Pfam	protein_match	17	101	2.9E-7	+	.	date=16-11-2020;Target=null 17 101;ID=match$2_17_101;signature_desc=Rx N-terminal domain;Name=PF18052;status=T;Dbxref="InterPro:IPR041118"
Adnr1-RGA4:0-4992_orf91	Gene3D	protein_match	177	298	5.0E-17	+	.	date=16-11-2020;Target=null 177 298;ID=match$3_177_298;Name=G3DSA:3.40.50.300;status=T
Adnr1-RGA4:0-4992_orf91	Coils	protein_match	189	209	.	+	.	date=16-11-2020;Target=null 189 209;ID=match$4_189_209;Name=Coil;status=T
Adnr1-RGA4:0-4992_orf91	PANTHER	protein_match	11	296	9.0E-80	+	.	date=16-11-2020;Target=null 11 296;ID=match$5_11_296;Name=PTHR23155;status=T
Adnr1-RGA4:0-4992_orf91	PANTHER	protein_match	11	296	9.0E-80	+	.	date=16-11-2020;Target=null 11 296;ID=match$6_11_296;Name=PTHR23155:SF983;status=T
##sequence-region Adnr1-RGA4:0-4992 1 4992
Adnr1-RGA4:0-4992	provided_by_user	nucleic_acid	1	4992	.	+	.	ID=Adnr1-RGA4:0-4992;Name=Adnr1-RGA4:0-4992;md5=5d0bdebb73f5fb307377f8f50d126877
Adnr1-RGA4:0-4992_orf117	getorf	ORF	1564	3792	.	-	.	Target=pep_Adnr1-RGA4:0-4992_1564_3792_r 1 743;ID=orf_Adnr1-RGA4:0-4992_1564_3792_r;Name=Adnr1-RGA4:0-4992_orf117;md5=5d0bdebb73f5fb307377f8f50d126877
Adnr1-RGA4:0-4992_orf117	getorf	polypeptide	1	743	.	+	.	ID=pep_Adnr1-RGA4:0-4992_1564_3792_r;md5=50321e39d65db8c82c1075db600052ae
Adnr1-RGA4:0-4992_orf117	PANTHER	protein_match	32	689	4.1E-293	+	.	date=16-11-2020;Target=null 32 689;ID=match$7_32_689;Name=PTHR23155;status=T
Adnr1-RGA4:0-4992_orf117	Gene3D	protein_match	298	666	8.3E-28	+	.	date=16-11-2020;Target=null 298 666;ID=match$8_298_666;Name=G3DSA:3.80.10.10;status=T;Dbxref="InterPro:IPR032675"
Adnr1-RGA4:0-4992_orf117	PANTHER	protein_match	32	689	4.1E-293	+	.	date=16-11-2020;Target=null 32 689;ID=match$9_32_689;Name=PTHR23155:SF983;status=T
Adnr1-RGA4:0-4992_orf117	Pfam	protein_match	32	173	1.1E-12	+	.	date=16-11-2020;Target=null 32 173;ID=match$10_32_173;signature_desc=NB-ARC domain;Name=PF00931;status=T;Dbxref="InterPro:IPR002182"
##FASTA
>pep_Adnr1-RGA4:0-4992_1564_3792_r
FGDLISIEISSELHMHYSSSNLCFSSPNFISRYLIVIDDMGMEQWSTINSIFENNGKSSR
ILLTTTIQSTANICSHGNGYVYQMNTLGEEDSKKIALQEVRSPELEQGSMPLLQKCGGLP
LALVSVSDFLKCSGEPTGERCTELCRNLGSHLREKHGHDNFAELRKVLMHNYDSLSVYAM
TCLLYLGVFPNNRPLKRKVVIRRWLAEGYARSDSLRSEEDIADETFKALVDRNIIQSIGT
RNNAQVKTCMTHGIMHEFVLHKSVSQGFIATSSRDHPRPHAYVNNACHLSIHGGNVTDSE
ASDEDLSRVRSLTVFGKAGDAISYVRKCKLLRVLDLEECSDLEDSHLKHIGKLWHLKYLS
VGGSIAKLPSSIDGLHCLETLDLRRTKIKTVPIEAIMLYHLAHLFGKFTVDKEDLNNANK
MSKATKFLSGNKSNLKTLAGFVTNERQGFLQLMVHMRNLRKVKIWCGPVANGSNYTNDLS
KAIQEFTKVPMDNVGARSLSLDSEECSEDLLSSLAFEPCSEDSKYDVRSLKLRGKLLQLP
PFVPLLSGLTELCISSATLTRDLLSSLINLRNLLYLKLIANELERFEMKSGAFPSLRRLC
FVVQSLTSALPAIEQGALPNLVSLQLLCPSLVGLSGIQIRHLRHLKEVMVDSGVPDQTRQ
DWEQATKNHPNRPRLMLHKSGVRVESEGPGNEEVSAVRDKRKICVVQPSLDDGLDSSLKK
MRLSSESSSRLQVIVQSTSSSGH
>pep_Adnr1-RGA4:0-4992_3909_4835_r
SRSSCGSGAMESAASAFLRSVMGKLFQVLEEYNKQKGLRQDTLSIQQDVRMIAAAMDDRL
HALRRGEQRTAVARIYSEEMLGLVHDAQDCIDRIVHRLTCRPRVGGGGGGGGAALIRRVA
AVAHELRKVQSRSGFADEIRQLKARLKLAHERVLGIPIPPAAASCCHEFAAAAPSCRFAR
NPVGIGRPVEDLLSMLDEVEGEKEQLRVISVVGFGGLGKTTLARAVYEDPHAVEKFHCRA
WVAAGRWSPEVTGHGVGEILRDVLQQVRPKDAMDVVADNGQRIEALLKEYLKDKRCASFP
TLYFVSLII
>match$1_189_295
VEDLLSMLDEVEGEKEQLRVISVVGFGGLGKTTLARAVYEDPHAVEKFHCRAWVAAGRWS
PEVTGHGVGEILRDVLQQVRPKDAMDVVADNGQRIEALLKEYLKDKR
>match$2_17_101
FLRSVMGKLFQVLEEYNKQKGLRQDTLSIQQDVRMIAAAMDDRLHALRRGEQRTAVARIY
SEEMLGLVHDAQDCIDRIVHRLTCR
>match$3_177_298
RFARNPVGIGRPVEDLLSMLDEVEGEKEQLRVISVVGFGGLGKTTLARAVYEDPHAVEKF
HCRAWVAAGRWSPEVTGHGVGEILRDVLQQVRPKDAMDVVADNGQRIEALLKEYLKDKRC
AS
>match$4_189_209
VEDLLSMLDEVEGEKEQLRVI
>match$5_11_296
ESAASAFLRSVMGKLFQVLEEYNKQKGLRQDTLSIQQDVRMIAAAMDDRLHALRRGEQRT
AVARIYSEEMLGLVHDAQDCIDRIVHRLTCRPRVGGGGGGGGAALIRRVAAVAHELRKVQ
SRSGFADEIRQLKARLKLAHERVLGIPIPPAAASCCHEFAAAAPSCRFARNPVGIGRPVE
DLLSMLDEVEGEKEQLRVISVVGFGGLGKTTLARAVYEDPHAVEKFHCRAWVAAGRWSPE
VTGHGVGEILRDVLQQVRPKDAMDVVADNGQRIEALLKEYLKDKRC
>match$6_11_296
ESAASAFLRSVMGKLFQVLEEYNKQKGLRQDTLSIQQDVRMIAAAMDDRLHALRRGEQRT
AVARIYSEEMLGLVHDAQDCIDRIVHRLTCRPRVGGGGGGGGAALIRRVAAVAHELRKVQ
SRSGFADEIRQLKARLKLAHERVLGIPIPPAAASCCHEFAAAAPSCRFARNPVGIGRPVE
DLLSMLDEVEGEKEQLRVISVVGFGGLGKTTLARAVYEDPHAVEKFHCRAWVAAGRWSPE
VTGHGVGEILRDVLQQVRPKDAMDVVADNGQRIEALLKEYLKDKRC
>match$7_32_689
RYLIVIDDMGMEQWSTINSIFENNGKSSRILLTTTIQSTANICSHGNGYVYQMNTLGEED
SKKIALQEVRSPELEQGSMPLLQKCGGLPLALVSVSDFLKCSGEPTGERCTELCRNLGSH
LREKHGHDNFAELRKVLMHNYDSLSVYAMTCLLYLGVFPNNRPLKRKVVIRRWLAEGYAR
SDSLRSEEDIADETFKALVDRNIIQSIGTRNNAQVKTCMTHGIMHEFVLHKSVSQGFIAT
SSRDHPRPHAYVNNACHLSIHGGNVTDSEASDEDLSRVRSLTVFGKAGDAISYVRKCKLL
RVLDLEECSDLEDSHLKHIGKLWHLKYLSVGGSIAKLPSSIDGLHCLETLDLRRTKIKTV
PIEAIMLYHLAHLFGKFTVDKEDLNNANKMSKATKFLSGNKSNLKTLAGFVTNERQGFLQ
LMVHMRNLRKVKIWCGPVANGSNYTNDLSKAIQEFTKVPMDNVGARSLSLDSEECSEDLL
SSLAFEPCSEDSKYDVRSLKLRGKLLQLPPFVPLLSGLTELCISSATLTRDLLSSLINLR
NLLYLKLIANELERFEMKSGAFPSLRRLCFVVQSLTSALPAIEQGALPNLVSLQLLCPSL
VGLSGIQIRHLRHLKEVMVDSGVPDQTRQDWEQATKNHPNRPRLMLHKSGVRVESEGP
>match$8_298_666
DSEASDEDLSRVRSLTVFGKAGDAISYVRKCKLLRVLDLEECSDLEDSHLKHIGKLWHLK
YLSVGGSIAKLPSSIDGLHCLETLDLRRTKIKTVPIEAIMLYHLAHLFGKFTVDKEDLNN
ANKMSKATKFLSGNKSNLKTLAGFVTNERQGFLQLMVHMRNLRKVKIWCGPVANGSNYTN
DLSKAIQEFTKVPMDNVGARSLSLDSEECSEDLLSSLAFEPCSEDSKYDVRSLKLRGKLL
QLPPFVPLLSGLTELCISSATLTRDLLSSLINLRNLLYLKLIANELERFEMKSGAFPSLR
RLCFVVQSLTSALPAIEQGALPNLVSLQLLCPSLVGLSGIQIRHLRHLKEVMVDSGVPDQ
TRQDWEQAT
>match$9_32_689
RYLIVIDDMGMEQWSTINSIFENNGKSSRILLTTTIQSTANICSHGNGYVYQMNTLGEED
SKKIALQEVRSPELEQGSMPLLQKCGGLPLALVSVSDFLKCSGEPTGERCTELCRNLGSH
LREKHGHDNFAELRKVLMHNYDSLSVYAMTCLLYLGVFPNNRPLKRKVVIRRWLAEGYAR
SDSLRSEEDIADETFKALVDRNIIQSIGTRNNAQVKTCMTHGIMHEFVLHKSVSQGFIAT
SSRDHPRPHAYVNNACHLSIHGGNVTDSEASDEDLSRVRSLTVFGKAGDAISYVRKCKLL
RVLDLEECSDLEDSHLKHIGKLWHLKYLSVGGSIAKLPSSIDGLHCLETLDLRRTKIKTV
PIEAIMLYHLAHLFGKFTVDKEDLNNANKMSKATKFLSGNKSNLKTLAGFVTNERQGFLQ
LMVHMRNLRKVKIWCGPVANGSNYTNDLSKAIQEFTKVPMDNVGARSLSLDSEECSEDLL
SSLAFEPCSEDSKYDVRSLKLRGKLLQLPPFVPLLSGLTELCISSATLTRDLLSSLINLR
NLLYLKLIANELERFEMKSGAFPSLRRLCFVVQSLTSALPAIEQGALPNLVSLQLLCPSL
VGLSGIQIRHLRHLKEVMVDSGVPDQTRQDWEQATKNHPNRPRLMLHKSGVRVESEGP
>match$10_32_173
RYLIVIDDMGMEQWSTINSIFENNGKSSRILLTTTIQSTANICSHGNGYVYQMNTLGEED
SKKIALQEVRSPELEQGSMPLLQKCGGLPLALVSVSDFLKCSGEPTGERCTELCRNLGSH
LREKHGHDNFAELRKVLMHNYD
```
