## Supplementary material for "RefPlantNLR: a comprehensive collection of experimentally validated plant NLRs": Candidate_sites_interpro.6.gff3

```
##gff-version 3
##feature-ontology http://song.cvs.sourceforge.net/viewvc/song/ontology/sofa.obo?revision=1.269
##interproscan-version 5.47-82.0
##sequence-region AhRRS5_replacement:0-3836 1 3836
AhRRS5_replacement:0-3836	provided_by_user	nucleic_acid	1	3836	.	+	.	ID=AhRRS5_replacement:0-3836;Name=AhRRS5_replacement:0-3836;md5=3992e6f4c33259229032d87511a0743c
AhRRS5_replacement:0-3836_orf66	getorf	ORF	3095	3625	.	-	.	Target=pep_AhRRS5_replacement:0-3836_3095_3625_r 1 177;ID=orf_AhRRS5_replacement:0-3836_3095_3625_r;Name=AhRRS5_replacement:0-3836_orf66;md5=3992e6f4c33259229032d87511a0743c
AhRRS5_replacement:0-3836_orf66	getorf	polypeptide	1	177	.	+	.	ID=pep_AhRRS5_replacement:0-3836_3095_3625_r;md5=d1fa69b128173b644cf41d523bf42e5c
AhRRS5_replacement:0-3836_orf66	Coils	protein_match	87	107	.	+	.	date=16-11-2020;Target=null 87 107;ID=match$1_87_107;Name=Coil;status=T
AhRRS5_replacement:0-3836_orf66	Pfam	protein_match	30	108	1.1E-19	+	.	date=16-11-2020;Target=null 30 108;ID=match$2_30_108;signature_desc=Rx N-terminal domain;Name=PF18052;status=T;Dbxref="InterPro:IPR041118"
AhRRS5_replacement:0-3836_orf66	PANTHER	protein_match	26	151	7.1E-24	+	.	date=16-11-2020;Target=null 26 151;ID=match$3_26_151;Name=PTHR23155:SF962;status=T
AhRRS5_replacement:0-3836_orf66	PANTHER	protein_match	26	151	7.1E-24	+	.	date=16-11-2020;Target=null 26 151;ID=match$4_26_151;Name=PTHR23155;status=T
##sequence-region AhRRS5_replacement:0-3836 1 3836
AhRRS5_replacement:0-3836	provided_by_user	nucleic_acid	1	3836	.	+	.	ID=AhRRS5_replacement:0-3836;Name=AhRRS5_replacement:0-3836;md5=3992e6f4c33259229032d87511a0743c
AhRRS5_replacement:0-3836_orf100	getorf	ORF	183	2588	.	-	.	Target=pep_AhRRS5_replacement:0-3836_183_2588_r 1 802;ID=orf_AhRRS5_replacement:0-3836_183_2588_r;Name=AhRRS5_replacement:0-3836_orf100;md5=3992e6f4c33259229032d87511a0743c
AhRRS5_replacement:0-3836_orf100	getorf	polypeptide	1	802	.	+	.	ID=pep_AhRRS5_replacement:0-3836_183_2588_r;md5=5125f7d9e2068ea29889649bcf0746d3
AhRRS5_replacement:0-3836_orf100	Gene3D	protein_match	267	363	2.3E-5	+	.	date=16-11-2020;Target=null 267 363;ID=match$5_267_363;Name=G3DSA:1.10.10.10;status=T;Dbxref="InterPro:IPR036388"
AhRRS5_replacement:0-3836_orf100	Pfam	protein_match	452	503	9.4E-7	+	.	date=16-11-2020;Target=null 452 503;ID=match$6_452_503;signature_desc=Leucine rich repeat;Name=PF13855;status=T;Dbxref="InterPro:IPR001611"
AhRRS5_replacement:0-3836_orf100	PANTHER	protein_match	14	767	1.4E-201	+	.	date=16-11-2020;Target=null 14 767;ID=match$7_14_767;Name=PTHR23155:SF962;status=T
AhRRS5_replacement:0-3836_orf100	PANTHER	protein_match	14	767	1.4E-201	+	.	date=16-11-2020;Target=null 14 767;ID=match$8_14_767;Name=PTHR23155;status=T
AhRRS5_replacement:0-3836_orf100	Gene3D	protein_match	383	747	1.5E-38	+	.	date=16-11-2020;Target=null 383 747;ID=match$9_383_747;Name=G3DSA:3.80.10.10;status=T;Dbxref="InterPro:IPR032675"
AhRRS5_replacement:0-3836_orf100	Pfam	protein_match	24	273	9.2E-54	+	.	date=16-11-2020;Target=null 24 273;ID=match$10_24_273;signature_desc=NB-ARC domain;Name=PF00931;status=T;Dbxref="InterPro:IPR002182"
AhRRS5_replacement:0-3836_orf100	Gene3D	protein_match	12	176	3.9E-38	+	.	date=16-11-2020;Target=null 12 176;ID=match$11_12_176;Name=G3DSA:3.40.50.300;status=T
##FASTA
>pep_AhRRS5_replacement:0-3836_183_2588_r
TGKAWHDQRGDALLLENTDLVGIEEPKKQLISWLIKGCPGRKVISVTGMGGMGKTTVVKK
VYDDPEVIKHFKACVWVTVSQSFKTEELLRDLVQKIFSEIRRPVPDGLESMRSDKLKLII
KDMLQRRRYLVVFDDVWHMHEWEAVKYALPDNNCGSRVMITTRKSDLASACSIQSKGKVY
NLQPLKEDEVWDLFTRKTFQGKSCPSYLTSICKCILRKCEGLPLAIVAISGVLAMKDKCR
IEEWDMICHSLGAEIQDNDKLGNLKTVLGLSINDLPYYLKYCFLYLSIFPEDHLIERMRL
IRLWIAEGFIEAKEGKTLEDVAEDYLKELLNRNLIQVAGTTTDGRVKTLRIHDLIREIII
LKSKDENFATIVKEQSVPWPERLRRLSVHNTMPNGQQQRSVSQLRSLLMFGVAEQLSLCK
LFPGGFRLLAVLDFQDAPLQKFPVAIGGLYCLRYLSLRNTKVNMVPGKILGKLKNLETLD
LKKTSITELPADILNLKKLRHLLVYQVKVKGYGEFHSKLGFKAPSEIGYLQSLQKLCFVE
ANQGCGKIIRQLAELCQLRRLGIRNLREEDGKAFCLSIERLVNLCALSVTSEGENKVIAL
EFLSSPPPYLQRLYLSGRLLDLPDWMPSLHNLAKLFLKWSCLEQDPLEYLQDLPNLSHLE
LLQAYTGDTLHFQCGKFKKLKILGLDRFVELKQVILGKDAMPCLEKLIIQRCQLLKNVPS
GVELLTKLKVLELFDMPDELMKTICPQGPGKDYWKVAHIPEVFSTYWRDGAWDVYPLESF
KDCSPRSGTVMRSDERSTLSKV
>pep_AhRRS5_replacement:0-3836_3095_3625_r
LSVCHFERKIRTNREYVTNLEKETIMAESAIAFLLQRLVSVFENEVTWFPGIQEEVVHLK
GHLEVIRAFLRVADAKQESDEELKVCIKQLRDIAHDAEDLLDELELVQAYDHTNGFSVIL
SRFSGQIRHMKARYRIASDLKGINSRMRTILGVLAKFDTASQASNYTGRTNSATLSS
>match$1_87_107
IKQLRDIAHDAEDLLDELELV
>match$2_30_108
AIAFLLQRLVSVFENEVTWFPGIQEEVVHLKGHLEVIRAFLRVADAKQESDEELKVCIKQ
LRDIAHDAEDLLDELELVQ
>match$3_26_151
MAESAIAFLLQRLVSVFENEVTWFPGIQEEVVHLKGHLEVIRAFLRVADAKQESDEELKV
CIKQLRDIAHDAEDLLDELELVQAYDHTNGFSVILSRFSGQIRHMKARYRIASDLKGINS
RMRTIL
>match$4_26_151
MAESAIAFLLQRLVSVFENEVTWFPGIQEEVVHLKGHLEVIRAFLRVADAKQESDEELKV
CIKQLRDIAHDAEDLLDELELVQAYDHTNGFSVILSRFSGQIRHMKARYRIASDLKGINS
RMRTIL
>match$5_267_363
VLGLSINDLPYYLKYCFLYLSIFPEDHLIERMRLIRLWIAEGFIEAKEGKTLEDVAEDYL
KELLNRNLIQVAGTTTDGRVKTLRIHDLIREIIILKS
>match$6_452_503
LRYLSLRNTKVNMVPGKILGKLKNLETLDLKKTSITELPADILNLKKLRHLL
>match$7_14_767
LLENTDLVGIEEPKKQLISWLIKGCPGRKVISVTGMGGMGKTTVVKKVYDDPEVIKHFKA
CVWVTVSQSFKTEELLRDLVQKIFSEIRRPVPDGLESMRSDKLKLIIKDMLQRRRYLVVF
DDVWHMHEWEAVKYALPDNNCGSRVMITTRKSDLASACSIQSKGKVYNLQPLKEDEVWDL
FTRKTFQGKSCPSYLTSICKCILRKCEGLPLAIVAISGVLAMKDKCRIEEWDMICHSLGA
EIQDNDKLGNLKTVLGLSINDLPYYLKYCFLYLSIFPEDHLIERMRLIRLWIAEGFIEAK
EGKTLEDVAEDYLKELLNRNLIQVAGTTTDGRVKTLRIHDLIREIIILKSKDENFATIVK
EQSVPWPERLRRLSVHNTMPNGQQQRSVSQLRSLLMFGVAEQLSLCKLFPGGFRLLAVLD
FQDAPLQKFPVAIGGLYCLRYLSLRNTKVNMVPGKILGKLKNLETLDLKKTSITELPADI
LNLKKLRHLLVYQVKVKGYGEFHSKLGFKAPSEIGYLQSLQKLCFVEANQGCGKIIRQLA
ELCQLRRLGIRNLREEDGKAFCLSIERLVNLCALSVTSEGENKVIALEFLSSPPPYLQRL
YLSGRLLDLPDWMPSLHNLAKLFLKWSCLEQDPLEYLQDLPNLSHLELLQAYTGDTLHFQ
CGKFKKLKILGLDRFVELKQVILGKDAMPCLEKLIIQRCQLLKNVPSGVELLTKLKVLEL
FDMPDELMKTICPQGPGKDYWKVAHIPEVFSTYW
>match$8_14_767
LLENTDLVGIEEPKKQLISWLIKGCPGRKVISVTGMGGMGKTTVVKKVYDDPEVIKHFKA
CVWVTVSQSFKTEELLRDLVQKIFSEIRRPVPDGLESMRSDKLKLIIKDMLQRRRYLVVF
DDVWHMHEWEAVKYALPDNNCGSRVMITTRKSDLASACSIQSKGKVYNLQPLKEDEVWDL
FTRKTFQGKSCPSYLTSICKCILRKCEGLPLAIVAISGVLAMKDKCRIEEWDMICHSLGA
EIQDNDKLGNLKTVLGLSINDLPYYLKYCFLYLSIFPEDHLIERMRLIRLWIAEGFIEAK
EGKTLEDVAEDYLKELLNRNLIQVAGTTTDGRVKTLRIHDLIREIIILKSKDENFATIVK
EQSVPWPERLRRLSVHNTMPNGQQQRSVSQLRSLLMFGVAEQLSLCKLFPGGFRLLAVLD
FQDAPLQKFPVAIGGLYCLRYLSLRNTKVNMVPGKILGKLKNLETLDLKKTSITELPADI
LNLKKLRHLLVYQVKVKGYGEFHSKLGFKAPSEIGYLQSLQKLCFVEANQGCGKIIRQLA
ELCQLRRLGIRNLREEDGKAFCLSIERLVNLCALSVTSEGENKVIALEFLSSPPPYLQRL
YLSGRLLDLPDWMPSLHNLAKLFLKWSCLEQDPLEYLQDLPNLSHLELLQAYTGDTLHFQ
CGKFKKLKILGLDRFVELKQVILGKDAMPCLEKLIIQRCQLLKNVPSGVELLTKLKVLEL
FDMPDELMKTICPQGPGKDYWKVAHIPEVFSTYW
>match$9_383_747
LRRLSVHNTMPNGQQQRSVSQLRSLLMFGVAEQLSLCKLFPGGFRLLAVLDFQDAPLQKF
PVAIGGLYCLRYLSLRNTKVNMVPGKILGKLKNLETLDLKKTSITELPADILNLKKLRHL
LVYQVKVKGYGEFHSKLGFKAPSEIGYLQSLQKLCFVEANQGCGKIIRQLAELCQLRRLG
IRNLREEDGKAFCLSIERLVNLCALSVTSEGENKVIALEFLSSPPPYLQRLYLSGRLLDL
PDWMPSLHNLAKLFLKWSCLEQDPLEYLQDLPNLSHLELLQAYTGDTLHFQCGKFKKLKI
LGLDRFVELKQVILGKDAMPCLEKLIIQRCQLLKNVPSGVELLTKLKVLELFDMPDELMK
TICPQ
>match$10_24_273
EEPKKQLISWLIKGCPGRKVISVTGMGGMGKTTVVKKVYDDPEVIKHFKACVWVTVSQSF
KTEELLRDLVQKIFSEIRRPVPDGLESMRSDKLKLIIKDMLQRRRYLVVFDDVWHMHEWE
AVKYALPDNNCGSRVMITTRKSDLASACSIQSKGKVYNLQPLKEDEVWDLFTRKTFQGKS
CPSYLTSICKCILRKCEGLPLAIVAISGVLAMKDKCRIEEWDMICHSLGAEIQDNDKLGN
LKTVLGLSIN
>match$11_12_176
ALLLENTDLVGIEEPKKQLISWLIKGCPGRKVISVTGMGGMGKTTVVKKVYDDPEVIKHF
KACVWVTVSQSFKTEELLRDLVQKIFSEIRRPVPDGLESMRSDKLKLIIKDMLQRRRYLV
VFDDVWHMHEWEAVKYALPDNNCGSRVMITTRKSDLASACSIQSK
```
