## Supplementary material for "RefPlantNLR: a comprehensive collection of experimentally validated plant NLRs": Candidate_sites_interpro.7.gff3

```
##gff-version 3
##feature-ontology http://song.cvs.sourceforge.net/viewvc/song/ontology/sofa.obo?revision=1.269
##interproscan-version 5.47-82.0
##sequence-region AtNRG1.1:0-3236 1 3236
AtNRG1.1:0-3236	provided_by_user	nucleic_acid	1	3236	.	+	.	ID=AtNRG1.1:0-3236;Name=AtNRG1.1:0-3236;md5=245ed921f6254678631c35433284c18b
AtNRG1.1:0-3236_orf70	getorf	ORF	1881	2315	.	-	.	Target=pep_AtNRG1.1:0-3236_1881_2315_r 1 145;ID=orf_AtNRG1.1:0-3236_1881_2315_r;Name=AtNRG1.1:0-3236_orf70;md5=245ed921f6254678631c35433284c18b
AtNRG1.1:0-3236_orf70	getorf	polypeptide	1	145	.	+	.	ID=pep_AtNRG1.1:0-3236_1881_2315_r;md5=8365a86f8d7f6f5fc7efc8e2bcde72e9
AtNRG1.1:0-3236_orf70	PANTHER	protein_match	5	141	1.3E-63	+	.	date=16-11-2020;Target=null 5 141;ID=match$1_5_141;Name=PTHR36766;status=T
AtNRG1.1:0-3236_orf70	Pfam	protein_match	4	141	2.0E-7	+	.	date=16-11-2020;Target=null 4 141;ID=match$2_4_141;signature_desc=NB-ARC domain;Name=PF00931;status=T;Dbxref="InterPro:IPR002182"
AtNRG1.1:0-3236_orf70	PANTHER	protein_match	5	141	1.3E-63	+	.	date=16-11-2020;Target=null 5 141;ID=match$3_5_141;Name=PTHR36766:SF14;status=T
AtNRG1.1:0-3236_orf70	Gene3D	protein_match	2	97	9.5E-10	+	.	date=16-11-2020;Target=null 2 97;ID=match$4_2_97;Name=G3DSA:3.40.50.300;status=T
##sequence-region AtNRG1.1:0-3236 1 3236
AtNRG1.1:0-3236	provided_by_user	nucleic_acid	1	3236	.	+	.	ID=AtNRG1.1:0-3236;Name=AtNRG1.1:0-3236;md5=245ed921f6254678631c35433284c18b
AtNRG1.1:0-3236_orf81	getorf	ORF	1126	1536	.	-	.	Target=pep_AtNRG1.1:0-3236_1126_1536_r 1 137;ID=orf_AtNRG1.1:0-3236_1126_1536_r;Name=AtNRG1.1:0-3236_orf81;md5=245ed921f6254678631c35433284c18b
AtNRG1.1:0-3236_orf81	getorf	polypeptide	1	137	.	+	.	ID=pep_AtNRG1.1:0-3236_1126_1536_r;md5=7e1bd41849993e222616908606b045ab
AtNRG1.1:0-3236_orf81	PANTHER	protein_match	61	136	5.3E-25	+	.	date=16-11-2020;Target=null 61 136;ID=match$5_61_136;Name=PTHR36766:SF14;status=T
AtNRG1.1:0-3236_orf81	Coils	protein_match	88	108	.	+	.	date=16-11-2020;Target=null 88 108;ID=match$6_88_108;Name=Coil;status=T
AtNRG1.1:0-3236_orf81	PANTHER	protein_match	61	136	5.3E-25	+	.	date=16-11-2020;Target=null 61 136;ID=match$7_61_136;Name=PTHR36766;status=T
##sequence-region AtNRG1.1:0-3236 1 3236
AtNRG1.1:0-3236	provided_by_user	nucleic_acid	1	3236	.	+	.	ID=AtNRG1.1:0-3236;Name=AtNRG1.1:0-3236;md5=245ed921f6254678631c35433284c18b
AtNRG1.1:0-3236_orf89	getorf	ORF	212	1063	.	-	.	Target=pep_AtNRG1.1:0-3236_212_1063_r 1 284;ID=orf_AtNRG1.1:0-3236_212_1063_r;Name=AtNRG1.1:0-3236_orf89;md5=245ed921f6254678631c35433284c18b
AtNRG1.1:0-3236_orf89	getorf	polypeptide	1	284	.	+	.	ID=pep_AtNRG1.1:0-3236_212_1063_r;md5=0f502ec5b88a6c6440859921a7b50b49
AtNRG1.1:0-3236_orf89	PANTHER	protein_match	6	282	8.7E-161	+	.	date=16-11-2020;Target=null 6 282;ID=match$8_6_282;Name=PTHR36766;status=T
AtNRG1.1:0-3236_orf89	Gene3D	protein_match	6	280	1.6E-35	+	.	date=16-11-2020;Target=null 6 280;ID=match$9_6_280;Name=G3DSA:3.80.10.10;status=T;Dbxref="InterPro:IPR032675"
AtNRG1.1:0-3236_orf89	PANTHER	protein_match	6	282	8.7E-161	+	.	date=16-11-2020;Target=null 6 282;ID=match$10_6_282;Name=PTHR36766:SF14;status=T
AtNRG1.1:0-3236_orf89	Pfam	protein_match	149	206	3.5E-7	+	.	date=16-11-2020;Target=null 149 206;ID=match$11_149_206;signature_desc=Leucine rich repeat;Name=PF13855;status=T;Dbxref="InterPro:IPR001611"
##sequence-region AtNRG1.1:0-3236 1 3236
AtNRG1.1:0-3236	provided_by_user	nucleic_acid	1	3236	.	+	.	ID=AtNRG1.1:0-3236;Name=AtNRG1.1:0-3236;md5=245ed921f6254678631c35433284c18b
AtNRG1.1:0-3236_orf78	getorf	ORF	1349	1798	.	-	.	Target=pep_AtNRG1.1:0-3236_1349_1798_r 1 150;ID=orf_AtNRG1.1:0-3236_1349_1798_r;Name=AtNRG1.1:0-3236_orf78;md5=245ed921f6254678631c35433284c18b
AtNRG1.1:0-3236_orf78	getorf	polypeptide	1	150	.	+	.	ID=pep_AtNRG1.1:0-3236_1349_1798_r;md5=02e6b5da61f269eb841b08680757a370
AtNRG1.1:0-3236_orf78	PANTHER	protein_match	3	124	9.1E-54	+	.	date=16-11-2020;Target=null 3 124;ID=match$12_3_124;Name=PTHR36766;status=T
AtNRG1.1:0-3236_orf78	PANTHER	protein_match	3	124	9.1E-54	+	.	date=16-11-2020;Target=null 3 124;ID=match$13_3_124;Name=PTHR36766:SF14;status=T
##sequence-region AtNRG1.1:0-3236 1 3236
AtNRG1.1:0-3236	provided_by_user	nucleic_acid	1	3236	.	+	.	ID=AtNRG1.1:0-3236;Name=AtNRG1.1:0-3236;md5=245ed921f6254678631c35433284c18b
AtNRG1.1:0-3236_orf64	getorf	ORF	2382	3203	.	-	.	Target=pep_AtNRG1.1:0-3236_2382_3203_r 1 274;ID=orf_AtNRG1.1:0-3236_2382_3203_r;Name=AtNRG1.1:0-3236_orf64;md5=245ed921f6254678631c35433284c18b
AtNRG1.1:0-3236_orf64	getorf	polypeptide	1	274	.	+	.	ID=pep_AtNRG1.1:0-3236_2382_3203_r;md5=1e12a0b75f841bc86fe86b15eabe3363
AtNRG1.1:0-3236_orf64	Coils	protein_match	111	131	.	+	.	date=16-11-2020;Target=null 111 131;ID=match$14_111_131;Name=Coil;status=T
AtNRG1.1:0-3236_orf64	Gene3D	protein_match	213	274	2.8E-5	+	.	date=16-11-2020;Target=null 213 274;ID=match$15_213_274;Name=G3DSA:3.40.50.300;status=T
AtNRG1.1:0-3236_orf64	PANTHER	protein_match	57	272	4.1E-63	+	.	date=16-11-2020;Target=null 57 272;ID=match$16_57_272;Name=PTHR36766:SF14;status=T
AtNRG1.1:0-3236_orf64	PANTHER	protein_match	57	272	4.1E-63	+	.	date=16-11-2020;Target=null 57 272;ID=match$17_57_272;Name=PTHR36766;status=T
AtNRG1.1:0-3236_orf64	Pfam	protein_match	66	184	1.6E-27	+	.	date=16-11-2020;Target=null 66 184;ID=match$18_66_184;signature_desc=Arabidopsis broad-spectrum mildew resistance protein RPW8;Name=PF05659;status=T;Dbxref="InterPro:IPR008808"
##FASTA
>pep_AtNRG1.1:0-3236_1126_1536_r
LICGWNYTVKVVVSCICTLKTLPPRIYLNLFLSGMLFMFQIYIFAPSCHLPLVELIYFFI
STNEHEDGFYNDFLVTQHDILRELAICQSEFKENLERKRLNLEILENTFPDWCLNTINAS
LLSISTGNSLGSSFSEN
>pep_AtNRG1.1:0-3236_1349_1798_r
VLQILKRCNGFPIVIEVVGVSLKGRSLNTWKGQVESWSEGEKILGKPYPTVLECLQPSFD
ALDPNLKECFLDMGSFLEDQKIRASVIIDMWVELYGKGSSILYMYLEDLASQNLLKLVPL
GYVIYVSNLYLCTFLPSTISGTYLFLYQHK
>pep_AtNRG1.1:0-3236_1881_2315_r
FPLAGKFKHIFFNVVSNTPNFRVIVQNLLQHNGYNALTFENDSQAEVGLRKLLEELKENG
PILLVLDDVWRGADSFLQKFQIKLPNYKILVTSRFDFPSFDSNYRLKPLEDDDARALLIH
WASRPCNTSPDEYEDLLQKVVVSFI
>pep_AtNRG1.1:0-3236_212_1063_r
LVSLFLTDDLFSSKWLEMDCPNVEALVLNLSSSDYALPSFISGMKKLKVLTITNHGFYPA
RLSNFSCLSSLPNLKRIRLEKVSITLLDIPQLQLSSLKKLSLVMCSFGEVFYDTEDIVVS
NALSKLQEIDIDYCYDLDELPYWISEIVSLKTLSITNCNKLSQLPEAIGNLSRLEVLRLC
SSMNLSELPEATEGLSNLRFLDISHCLGLRKLPQEIGKLQNLKKISMRKCSGCELPESVT
NLENLEVKCDEETGLLWERLKPKMRNLRVQEEEIEHNLNLLQMF
>pep_AtNRG1.1:0-3236_2382_3203_r
EVKGDSFAMQFVSFVYLHFYEPHIDISVIPFFDFQRFYKQVFFFFLDSGFCLRSERMNDW
ASLGIGSIGEAVFSKLLKVVIDEAKKFKAFKPLSKDLVSTMEILFPLTQKIDSMQKELDF
GVKELKELRDTIERADVAVRKFPRVKWYEKSKYTRKIERINKDMLKFCQIDLQLLQHRNQ
LTLLGLTGNLVNSVDGLSKRMDLLSVPAPVFRDLCSVPKLDKVIVGLDWPLGELKKRLLD
DSVVTLVVSAPPGCGKTTLVSRLCDDPDIKGMYC
>match$1_5_141
GKFKHIFFNVVSNTPNFRVIVQNLLQHNGYNALTFENDSQAEVGLRKLLEELKENGPILL
VLDDVWRGADSFLQKFQIKLPNYKILVTSRFDFPSFDSNYRLKPLEDDDARALLIHWASR
PCNTSPDEYEDLLQKVV
>match$2_4_141
AGKFKHIFFNVVSNTPNFRVIVQNLLQHNGYNALTFENDSQAEVGLRKLLEELKENGPIL
LVLDDVWRGADSFLQKFQIKLPNYKILVTSRFDFPSFDSNYRLKPLEDDDARALLIHWAS
RPCNTSPDEYEDLLQKVV
>match$3_5_141
GKFKHIFFNVVSNTPNFRVIVQNLLQHNGYNALTFENDSQAEVGLRKLLEELKENGPILL
VLDDVWRGADSFLQKFQIKLPNYKILVTSRFDFPSFDSNYRLKPLEDDDARALLIHWASR
PCNTSPDEYEDLLQKVV
>match$4_2_97
PLAGKFKHIFFNVVSNTPNFRVIVQNLLQHNGYNALTFENDSQAEVGLRKLLEELKENGP
ILLVLDDVWRGADSFLQKFQIKLPNYKILVTSRFDF
>match$5_61_136
STNEHEDGFYNDFLVTQHDILRELAICQSEFKENLERKRLNLEILENTFPDWCLNTINAS
LLSISTGNSLGSSFSE
>match$6_88_108
QSEFKENLERKRLNLEILENT
>match$7_61_136
STNEHEDGFYNDFLVTQHDILRELAICQSEFKENLERKRLNLEILENTFPDWCLNTINAS
LLSISTGNSLGSSFSE
>match$8_6_282
LTDDLFSSKWLEMDCPNVEALVLNLSSSDYALPSFISGMKKLKVLTITNHGFYPARLSNF
SCLSSLPNLKRIRLEKVSITLLDIPQLQLSSLKKLSLVMCSFGEVFYDTEDIVVSNALSK
LQEIDIDYCYDLDELPYWISEIVSLKTLSITNCNKLSQLPEAIGNLSRLEVLRLCSSMNL
SELPEATEGLSNLRFLDISHCLGLRKLPQEIGKLQNLKKISMRKCSGCELPESVTNLENL
EVKCDEETGLLWERLKPKMRNLRVQEEEIEHNLNLLQ
>match$9_6_280
LTDDLFSSKWLEMDCPNVEALVLNLSSSDYALPSFISGMKKLKVLTITNHGFYPARLSNF
SCLSSLPNLKRIRLEKVSITLLDIPQLQLSSLKKLSLVMCSFGEVFYDTEDIVVSNALSK
LQEIDIDYCYDLDELPYWISEIVSLKTLSITNCNKLSQLPEAIGNLSRLEVLRLCSSMNL
SELPEATEGLSNLRFLDISHCLGLRKLPQEIGKLQNLKKISMRKCSGCELPESVTNLENL
EVKCDEETGLLWERLKPKMRNLRVQEEEIEHNLNL
>match$10_6_282
LTDDLFSSKWLEMDCPNVEALVLNLSSSDYALPSFISGMKKLKVLTITNHGFYPARLSNF
SCLSSLPNLKRIRLEKVSITLLDIPQLQLSSLKKLSLVMCSFGEVFYDTEDIVVSNALSK
LQEIDIDYCYDLDELPYWISEIVSLKTLSITNCNKLSQLPEAIGNLSRLEVLRLCSSMNL
SELPEATEGLSNLRFLDISHCLGLRKLPQEIGKLQNLKKISMRKCSGCELPESVTNLENL
EVKCDEETGLLWERLKPKMRNLRVQEEEIEHNLNLLQ
>match$11_149_206
SLKTLSITNCNKLSQLPEAIGNLSRLEVLRLCSSMNLSELPEATEGLSNLRFLDISHC
>match$12_3_124
QILKRCNGFPIVIEVVGVSLKGRSLNTWKGQVESWSEGEKILGKPYPTVLECLQPSFDAL
DPNLKECFLDMGSFLEDQKIRASVIIDMWVELYGKGSSILYMYLEDLASQNLLKLVPLGY
VI
>match$13_3_124
QILKRCNGFPIVIEVVGVSLKGRSLNTWKGQVESWSEGEKILGKPYPTVLECLQPSFDAL
DPNLKECFLDMGSFLEDQKIRASVIIDMWVELYGKGSSILYMYLEDLASQNLLKLVPLGY
VI
>match$14_111_131
IDSMQKELDFGVKELKELRDT
>match$15_213_274
DLCSVPKLDKVIVGLDWPLGELKKRLLDDSVVTLVVSAPPGCGKTTLVSRLCDDPDIKGM
YC
>match$16_57_272
MNDWASLGIGSIGEAVFSKLLKVVIDEAKKFKAFKPLSKDLVSTMEILFPLTQKIDSMQK
ELDFGVKELKELRDTIERADVAVRKFPRVKWYEKSKYTRKIERINKDMLKFCQIDLQLLQ
HRNQLTLLGLTGNLVNSVDGLSKRMDLLSVPAPVFRDLCSVPKLDKVIVGLDWPLGELKK
RLLDDSVVTLVVSAPPGCGKTTLVSRLCDDPDIKGM
>match$17_57_272
MNDWASLGIGSIGEAVFSKLLKVVIDEAKKFKAFKPLSKDLVSTMEILFPLTQKIDSMQK
ELDFGVKELKELRDTIERADVAVRKFPRVKWYEKSKYTRKIERINKDMLKFCQIDLQLLQ
HRNQLTLLGLTGNLVNSVDGLSKRMDLLSVPAPVFRDLCSVPKLDKVIVGLDWPLGELKK
RLLDDSVVTLVVSAPPGCGKTTLVSRLCDDPDIKGM
>match$18_66_184
GSIGEAVFSKLLKVVIDEAKKFKAFKPLSKDLVSTMEILFPLTQKIDSMQKELDFGVKEL
KELRDTIERADVAVRKFPRVKWYEKSKYTRKIERINKDMLKFCQIDLQLLQHRNQLTLL
```
