## Supplementary material for "RefPlantNLR: a comprehensive collection of experimentally validated plant NLRs": Candidate_sites_interpro.8.gff3

```
##gff-version 3
##feature-ontology http://song.cvs.sourceforge.net/viewvc/song/ontology/sofa.obo?revision=1.269
##interproscan-version 5.47-82.0
##sequence-region AtNRG1.2:0-3248 1 3248
AtNRG1.2:0-3248	provided_by_user	nucleic_acid	1	3248	.	+	.	ID=AtNRG1.2:0-3248;Name=AtNRG1.2:0-3248;md5=4c457309d9b4cfccd83234388731b03a
AtNRG1.2:0-3248_orf91	getorf	ORF	212	1063	.	-	.	Target=pep_AtNRG1.2:0-3248_212_1063_r 1 284;ID=orf_AtNRG1.2:0-3248_212_1063_r;Name=AtNRG1.2:0-3248_orf91;md5=4c457309d9b4cfccd83234388731b03a
AtNRG1.2:0-3248_orf91	getorf	polypeptide	1	284	.	+	.	ID=pep_AtNRG1.2:0-3248_212_1063_r;md5=5d23c08bacdc0fd1b0f1ad23bd771865
AtNRG1.2:0-3248_orf91	PANTHER	protein_match	6	281	3.5E-159	+	.	date=16-11-2020;Target=null 6 281;ID=match$1_6_281;Name=PTHR36766:SF14;status=T
AtNRG1.2:0-3248_orf91	Pfam	protein_match	197	219	0.11	+	.	date=16-11-2020;Target=null 197 219;ID=match$2_197_219;signature_desc=Leucine Rich Repeat;Name=PF00560;status=T;Dbxref="InterPro:IPR001611"
AtNRG1.2:0-3248_orf91	PANTHER	protein_match	6	281	3.5E-159	+	.	date=16-11-2020;Target=null 6 281;ID=match$3_6_281;Name=PTHR36766;status=T
AtNRG1.2:0-3248_orf91	Gene3D	protein_match	194	271	3.6E-9	+	.	date=16-11-2020;Target=null 194 271;ID=match$4_194_271;Name=G3DSA:3.80.10.10;status=T;Dbxref="InterPro:IPR032675"
AtNRG1.2:0-3248_orf91	Gene3D	protein_match	11	193	4.4E-28	+	.	date=16-11-2020;Target=null 11 193;ID=match$4_11_193;Name=G3DSA:3.80.10.10;status=T;Dbxref="InterPro:IPR032675"
##sequence-region AtNRG1.2:0-3248 1 3248
AtNRG1.2:0-3248	provided_by_user	nucleic_acid	1	3248	.	+	.	ID=AtNRG1.2:0-3248;Name=AtNRG1.2:0-3248;md5=4c457309d9b4cfccd83234388731b03a
AtNRG1.2:0-3248_orf72	getorf	ORF	1839	2321	.	-	.	Target=pep_AtNRG1.2:0-3248_1839_2321_r 1 161;ID=orf_AtNRG1.2:0-3248_1839_2321_r;Name=AtNRG1.2:0-3248_orf72;md5=4c457309d9b4cfccd83234388731b03a
AtNRG1.2:0-3248_orf72	getorf	polypeptide	1	161	.	+	.	ID=pep_AtNRG1.2:0-3248_1839_2321_r;md5=4f73992ef6096e6bf6f4b854cdeb087a
AtNRG1.2:0-3248_orf72	Pfam	protein_match	14	104	3.1E-7	+	.	date=16-11-2020;Target=null 14 104;ID=match$5_14_104;signature_desc=NB-ARC domain;Name=PF00931;status=T;Dbxref="InterPro:IPR002182"
AtNRG1.2:0-3248_orf72	Gene3D	protein_match	6	111	2.9E-10	+	.	date=16-11-2020;Target=null 6 111;ID=match$6_6_111;Name=G3DSA:3.40.50.300;status=T
AtNRG1.2:0-3248_orf72	PANTHER	protein_match	16	154	3.2E-54	+	.	date=16-11-2020;Target=null 16 154;ID=match$7_16_154;Name=PTHR36766:SF14;status=T
AtNRG1.2:0-3248_orf72	PANTHER	protein_match	16	154	3.2E-54	+	.	date=16-11-2020;Target=null 16 154;ID=match$8_16_154;Name=PTHR36766;status=T
##sequence-region AtNRG1.2:0-3248 1 3248
AtNRG1.2:0-3248	provided_by_user	nucleic_acid	1	3248	.	+	.	ID=AtNRG1.2:0-3248;Name=AtNRG1.2:0-3248;md5=4c457309d9b4cfccd83234388731b03a
AtNRG1.2:0-3248_orf65	getorf	ORF	2333	3076	.	-	.	Target=pep_AtNRG1.2:0-3248_2333_3076_r 1 248;ID=orf_AtNRG1.2:0-3248_2333_3076_r;Name=AtNRG1.2:0-3248_orf65;md5=4c457309d9b4cfccd83234388731b03a
AtNRG1.2:0-3248_orf65	getorf	polypeptide	1	248	.	+	.	ID=pep_AtNRG1.2:0-3248_2333_3076_r;md5=c29a23987a9c0c7b8c1d87b8db700f84
AtNRG1.2:0-3248_orf65	Gene3D	protein_match	181	246	3.4E-7	+	.	date=16-11-2020;Target=null 181 246;ID=match$9_181_246;Name=G3DSA:3.40.50.300;status=T
AtNRG1.2:0-3248_orf65	PANTHER	protein_match	33	243	9.7E-64	+	.	date=16-11-2020;Target=null 33 243;ID=match$10_33_243;Name=PTHR36766:SF14;status=T
AtNRG1.2:0-3248_orf65	Pfam	protein_match	36	156	2.4E-28	+	.	date=16-11-2020;Target=null 36 156;ID=match$11_36_156;signature_desc=Arabidopsis broad-spectrum mildew resistance protein RPW8;Name=PF05659;status=T;Dbxref="InterPro:IPR008808"
AtNRG1.2:0-3248_orf65	PANTHER	protein_match	33	243	9.7E-64	+	.	date=16-11-2020;Target=null 33 243;ID=match$12_33_243;Name=PTHR36766;status=T
##sequence-region AtNRG1.2:0-3248 1 3248
AtNRG1.2:0-3248	provided_by_user	nucleic_acid	1	3248	.	+	.	ID=AtNRG1.2:0-3248;Name=AtNRG1.2:0-3248;md5=4c457309d9b4cfccd83234388731b03a
AtNRG1.2:0-3248_orf79	getorf	ORF	1316	1777	.	-	.	Target=pep_AtNRG1.2:0-3248_1316_1777_r 1 154;ID=orf_AtNRG1.2:0-3248_1316_1777_r;Name=AtNRG1.2:0-3248_orf79;md5=4c457309d9b4cfccd83234388731b03a
AtNRG1.2:0-3248_orf79	getorf	polypeptide	1	154	.	+	.	ID=pep_AtNRG1.2:0-3248_1316_1777_r;md5=5a91ffacd5762351137e9b2e3b1bca91
AtNRG1.2:0-3248_orf79	PANTHER	protein_match	1	129	2.5E-51	+	.	date=16-11-2020;Target=null 1 129;ID=match$13_1_129;Name=PTHR36766:SF14;status=T
AtNRG1.2:0-3248_orf79	PANTHER	protein_match	1	129	2.5E-51	+	.	date=16-11-2020;Target=null 1 129;ID=match$14_1_129;Name=PTHR36766;status=T
##sequence-region AtNRG1.2:0-3248 1 3248
AtNRG1.2:0-3248	provided_by_user	nucleic_acid	1	3248	.	+	.	ID=AtNRG1.2:0-3248;Name=AtNRG1.2:0-3248;md5=4c457309d9b4cfccd83234388731b03a
AtNRG1.2:0-3248_orf82	getorf	ORF	1075	1524	.	-	.	Target=pep_AtNRG1.2:0-3248_1075_1524_r 1 150;ID=orf_AtNRG1.2:0-3248_1075_1524_r;Name=AtNRG1.2:0-3248_orf82;md5=4c457309d9b4cfccd83234388731b03a
AtNRG1.2:0-3248_orf82	getorf	polypeptide	1	150	.	+	.	ID=pep_AtNRG1.2:0-3248_1075_1524_r;md5=9929c19511519bb4a9099d28133429e8
AtNRG1.2:0-3248_orf82	PANTHER	protein_match	59	141	3.4E-23	+	.	date=16-11-2020;Target=null 59 141;ID=match$15_59_141;Name=PTHR36766;status=T
AtNRG1.2:0-3248_orf82	PANTHER	protein_match	59	141	3.4E-23	+	.	date=16-11-2020;Target=null 59 141;ID=match$16_59_141;Name=PTHR36766:SF14;status=T
##FASTA
>pep_AtNRG1.2:0-3248_1075_1524_r
LTYGWNYMVEVVLVLTSSCYTLMSLLPRICLNLFISGTLVLFFTTFVSLHLLAIYHLIMN
LFVLLTTRTNKREDGFYNELLVTQHNILRELAIFQSELEPIMQRKKLNLEIREDNFPDEC
LNQPINARLLSIYTGNSLRSSSSFSPENHA
>pep_AtNRG1.2:0-3248_1316_1777_r
ILKRCNGFPLVIEVVGISLKGQALYLWKGQVESWSEGETILGNANPTVRQRLQPSFNVLK
PHLKECFMDMGSFLQDQKIRASLIIDIWMELYGRGSSSTNKFMLYLNELASQNLLKLVHL
GYVGVVFYNICFIAPSCHLPFDHELICFTYYQDK
>pep_AtNRG1.2:0-3248_1839_2321_r
FLHMFLVSHVVFVTLAGEFKKIFYSVVSNTPNFRAIVQNLLQDNGCGAITFDDDSQAETG
LRDLLEELTKDGRILLVLDDVWQGSEFLLRKFQIDLPDYKILVTSQFDFTSLWPTYHLVP
LKYEYARSLLIQWASPPLHTSPDEYEDLLQKVLLLVSTFMF
>pep_AtNRG1.2:0-3248_212_1063_r
PPFFFVTDDLFSSKWLEMDCPNVEALVLNISSLDYALPSFIAEMKKLKVLTIANHGFYPA
RLSNFSCLSSLPNLKRIRFEKVSVTLLDIPQLQLGSLKKLSFFMCSFGEVFYDTEDIDVS
KALSNLQEIDIDYCYDLDELPYWIPEVVSLKTLSITNCNKLSQLPEAIGNLSRLEVLRMC
SCMNLSELPEATERLSNLRSLDISHCLGLRKLPQEIGKLQKLENISMRKCSGCELPDSVR
YLENLEVKCDEVTGLLWERLMPEMRNLRVHTEETEHNLKLLLTF
>pep_AtNRG1.2:0-3248_2333_3076_r
AIFSFLVFSVLANFGGKESEEETRMVVVDWLGLGLGSVAGALVSEGLKVLISEAKKVLAF
KSVSNELASTMESLLPVIKEIESMQDGMELQDLKDTIDKALLLVEKCSHVEKWNIILKSK
YTRKVEEINRKMLKFCQVQLQLLLFRNQLKSMPSMEAILNNYFQNINKKLDRLSGSPAPP
LVSKRCSVPKLDNMVLVGLDWPLVELKKKLLDNSVVVVSGPPGCGKTTLVTKLCDDPEIE
GMYIYEVS
>match$1_6_281
VTDDLFSSKWLEMDCPNVEALVLNISSLDYALPSFIAEMKKLKVLTIANHGFYPARLSNF
SCLSSLPNLKRIRFEKVSVTLLDIPQLQLGSLKKLSFFMCSFGEVFYDTEDIDVSKALSN
LQEIDIDYCYDLDELPYWIPEVVSLKTLSITNCNKLSQLPEAIGNLSRLEVLRMCSCMNL
SELPEATERLSNLRSLDISHCLGLRKLPQEIGKLQKLENISMRKCSGCELPDSVRYLENL
EVKCDEVTGLLWERLMPEMRNLRVHTEETEHNLKLL
>match$2_197_219
NLRSLDISHCLGLRKLPQEIGKL
>match$3_6_281
VTDDLFSSKWLEMDCPNVEALVLNISSLDYALPSFIAEMKKLKVLTIANHGFYPARLSNF
SCLSSLPNLKRIRFEKVSVTLLDIPQLQLGSLKKLSFFMCSFGEVFYDTEDIDVSKALSN
LQEIDIDYCYDLDELPYWIPEVVSLKTLSITNCNKLSQLPEAIGNLSRLEVLRMCSCMNL
SELPEATERLSNLRSLDISHCLGLRKLPQEIGKLQKLENISMRKCSGCELPDSVRYLENL
EVKCDEVTGLLWERLMPEMRNLRVHTEETEHNLKLL
>match$4_11_193
FSSKWLEMDCPNVEALVLNISSLDYALPSFIAEMKKLKVLTIANHGFYPARLSNFSCLSS
LPNLKRIRFEKVSVTLLDIPQLQLGSLKKLSFFMCSFGEVFYDTEDIDVSKALSNLQEID
IDYCYDLDELPYWIPEVVSLKTLSITNCNKLSQLPEAIGNLSRLEVLRMCSCMNLSELPE
ATE
>match$4_194_271
RLSNLRSLDISHCLGLRKLPQEIGKLQKLENISMRKCSGCELPDSVRYLENLEVKCDEVT
GLLWERLMPEMRNLRVHT
>match$5_14_104
TLAGEFKKIFYSVVSNTPNFRAIVQNLLQDNGCGAITFDDDSQAETGLRDLLEELTKDGR
ILLVLDDVWQGSEFLLRKFQIDLPDYKILVT
>match$6_6_111
LVSHVVFVTLAGEFKKIFYSVVSNTPNFRAIVQNLLQDNGCGAITFDDDSQAETGLRDLL
EELTKDGRILLVLDDVWQGSEFLLRKFQIDLPDYKILVTSQFDFTS
>match$7_16_154
AGEFKKIFYSVVSNTPNFRAIVQNLLQDNGCGAITFDDDSQAETGLRDLLEELTKDGRIL
LVLDDVWQGSEFLLRKFQIDLPDYKILVTSQFDFTSLWPTYHLVPLKYEYARSLLIQWAS
PPLHTSPDEYEDLLQKVLL
>match$8_16_154
AGEFKKIFYSVVSNTPNFRAIVQNLLQDNGCGAITFDDDSQAETGLRDLLEELTKDGRIL
LVLDDVWQGSEFLLRKFQIDLPDYKILVTSQFDFTSLWPTYHLVPLKYEYARSLLIQWAS
PPLHTSPDEYEDLLQKVLL
>match$9_181_246
LVSKRCSVPKLDNMVLVGLDWPLVELKKKLLDNSVVVVSGPPGCGKTTLVTKLCDDPEIE
GMYIYE
>match$10_33_243
LGLGSVAGALVSEGLKVLISEAKKVLAFKSVSNELASTMESLLPVIKEIESMQDGMELQD
LKDTIDKALLLVEKCSHVEKWNIILKSKYTRKVEEINRKMLKFCQVQLQLLLFRNQLKSM
PSMEAILNNYFQNINKKLDRLSGSPAPPLVSKRCSVPKLDNMVLVGLDWPLVELKKKLLD
NSVVVVSGPPGCGKTTLVTKLCDDPEIEGMY
>match$11_36_156
GSVAGALVSEGLKVLISEAKKVLAFKSVSNELASTMESLLPVIKEIESMQDGMELQDLKD
TIDKALLLVEKCSHVEKWNIILKSKYTRKVEEINRKMLKFCQVQLQLLLFRNQLKSMPSM
E
>match$12_33_243
LGLGSVAGALVSEGLKVLISEAKKVLAFKSVSNELASTMESLLPVIKEIESMQDGMELQD
LKDTIDKALLLVEKCSHVEKWNIILKSKYTRKVEEINRKMLKFCQVQLQLLLFRNQLKSM
PSMEAILNNYFQNINKKLDRLSGSPAPPLVSKRCSVPKLDNMVLVGLDWPLVELKKKLLD
NSVVVVSGPPGCGKTTLVTKLCDDPEIEGMY
>match$13_1_129
ILKRCNGFPLVIEVVGISLKGQALYLWKGQVESWSEGETILGNANPTVRQRLQPSFNVLK
PHLKECFMDMGSFLQDQKIRASLIIDIWMELYGRGSSSTNKFMLYLNELASQNLLKLVHL
GYVGVVFYN
>match$14_1_129
ILKRCNGFPLVIEVVGISLKGQALYLWKGQVESWSEGETILGNANPTVRQRLQPSFNVLK
PHLKECFMDMGSFLQDQKIRASLIIDIWMELYGRGSSSTNKFMLYLNELASQNLLKLVHL
GYVGVVFYN
>match$15_59_141
MNLFVLLTTRTNKREDGFYNELLVTQHNILRELAIFQSELEPIMQRKKLNLEIREDNFPD
ECLNQPINARLLSIYTGNSLRSS
>match$16_59_141
MNLFVLLTTRTNKREDGFYNELLVTQHNILRELAIFQSELEPIMQRKKLNLEIREDNFPD
ECLNQPINARLLSIYTGNSLRSS
```
