## Supplementary material for "RefPlantNLR: a comprehensive collection of experimentally validated plant NLRs": Candidate_sites_interpro.9.gff3

```
##gff-version 3
##feature-ontology http://song.cvs.sourceforge.net/viewvc/song/ontology/sofa.obo?revision=1.269
##interproscan-version 5.47-82.0
##sequence-region BAR1:0-3310 1 3310
BAR1:0-3310	provided_by_user	nucleic_acid	1	3310	.	+	.	ID=BAR1:0-3310;Name=BAR1:0-3310;md5=3958d17f07828380b46547b4b3531b77
BAR1:0-3310_orf78	getorf	ORF	1189	1530	.	-	.	Target=pep_BAR1:0-3310_1189_1530_r 1 114;ID=orf_BAR1:0-3310_1189_1530_r;Name=BAR1:0-3310_orf78;md5=3958d17f07828380b46547b4b3531b77
BAR1:0-3310_orf78	getorf	polypeptide	1	114	.	+	.	ID=pep_BAR1:0-3310_1189_1530_r;md5=03bbffb27729ecb6522d29357503f5e7
BAR1:0-3310_orf78	Pfam	protein_match	93	112	6.2E-7	+	.	date=16-11-2020;Target=null 93 112;ID=match$1_93_112;signature_desc=Leucine Rich Repeat;Name=PF07725;status=T;Dbxref="InterPro:IPR011713"
BAR1:0-3310_orf78	PANTHER	protein_match	12	110	6.4E-52	+	.	date=16-11-2020;Target=null 12 110;ID=match$2_12_110;Name=PTHR11017;status=T
BAR1:0-3310_orf78	PANTHER	protein_match	12	110	6.4E-52	+	.	date=16-11-2020;Target=null 12 110;ID=match$3_12_110;Name=PTHR11017:SF275;status=T
BAR1:0-3310_orf78	Gene3D	protein_match	17	112	8.4E-6	+	.	date=16-11-2020;Target=null 17 112;ID=match$4_17_112;Name=G3DSA:3.80.10.10;status=T;Dbxref="InterPro:IPR032675"
##sequence-region BAR1:0-3310 1 3310
BAR1:0-3310	provided_by_user	nucleic_acid	1	3310	.	+	.	ID=BAR1:0-3310;Name=BAR1:0-3310;md5=3958d17f07828380b46547b4b3531b77
BAR1:0-3310_orf75	getorf	ORF	1440	2714	.	-	.	Target=pep_BAR1:0-3310_1440_2714_r 1 425;ID=orf_BAR1:0-3310_1440_2714_r;Name=BAR1:0-3310_orf75;md5=3958d17f07828380b46547b4b3531b77
BAR1:0-3310_orf75	getorf	polypeptide	1	425	.	+	.	ID=pep_BAR1:0-3310_1440_2714_r;md5=212f2113b11159cf3709fe20b4ae3660
BAR1:0-3310_orf75	Gene3D	protein_match	21	187	5.9E-31	+	.	date=16-11-2020;Target=null 21 187;ID=match$5_21_187;Name=G3DSA:3.40.50.300;status=T
BAR1:0-3310_orf75	PANTHER	protein_match	5	377	3.0E-207	+	.	date=16-11-2020;Target=null 5 377;ID=match$6_5_377;Name=PTHR11017;status=T
BAR1:0-3310_orf75	SMART	protein_match	55	196	3.7E-5	+	.	date=16-11-2020;Target=null 55 196;ID=match$7_55_196;Name=SM00382;status=T;Dbxref="InterPro:IPR003593"
BAR1:0-3310_orf75	Pfam	protein_match	41	253	2.8E-20	+	.	date=16-11-2020;Target=null 41 253;ID=match$8_41_253;signature_desc=NB-ARC domain;Name=PF00931;status=T;Dbxref="InterPro:IPR002182"
BAR1:0-3310_orf75	PANTHER	protein_match	5	377	3.0E-207	+	.	date=16-11-2020;Target=null 5 377;ID=match$9_5_377;Name=PTHR11017:SF275;status=T
##sequence-region BAR1:0-3310 1 3310
BAR1:0-3310	provided_by_user	nucleic_acid	1	3310	.	+	.	ID=BAR1:0-3310;Name=BAR1:0-3310;md5=3958d17f07828380b46547b4b3531b77
BAR1:0-3310_orf61	getorf	ORF	2745	3308	.	-	.	Target=pep_BAR1:0-3310_2745_3308_r 1 188;ID=orf_BAR1:0-3310_2745_3308_r;Name=BAR1:0-3310_orf61;md5=3958d17f07828380b46547b4b3531b77
BAR1:0-3310_orf61	getorf	polypeptide	1	188	.	+	.	ID=pep_BAR1:0-3310_2745_3308_r;md5=eef8fa23b9b6fbb09e734ca80e5651eb
BAR1:0-3310_orf61	PANTHER	protein_match	21	173	4.0E-49	+	.	date=16-11-2020;Target=null 21 173;ID=match$10_21_173;Name=PTHR32009;status=T
BAR1:0-3310_orf61	Gene3D	protein_match	28	184	5.6E-54	+	.	date=16-11-2020;Target=null 28 184;ID=match$11_28_184;Name=G3DSA:3.40.50.10140;status=T;Dbxref="InterPro:IPR035897"
BAR1:0-3310_orf61	SMART	protein_match	31	165	5.4E-51	+	.	date=16-11-2020;Target=null 31 165;ID=match$12_31_165;Name=SM00255;status=T;Dbxref="InterPro:IPR000157"
BAR1:0-3310_orf61	Pfam	protein_match	32	161	5.6E-44	+	.	date=16-11-2020;Target=null 32 161;ID=match$13_32_161;signature_desc=TIR domain;Name=PF01582;status=T;Dbxref="InterPro:IPR000157"
BAR1:0-3310_orf61	PANTHER	protein_match	21	173	4.0E-49	+	.	date=16-11-2020;Target=null 21 173;ID=match$14_21_173;Name=PTHR32009:SF60;status=T
##sequence-region BAR1:0-3310 1 3310
BAR1:0-3310	provided_by_user	nucleic_acid	1	3310	.	+	.	ID=BAR1:0-3310;Name=BAR1:0-3310;md5=3958d17f07828380b46547b4b3531b77
BAR1:0-3310_orf90	getorf	ORF	285	1103	.	-	.	Target=pep_BAR1:0-3310_285_1103_r 1 273;ID=orf_BAR1:0-3310_285_1103_r;Name=BAR1:0-3310_orf90;md5=3958d17f07828380b46547b4b3531b77
BAR1:0-3310_orf90	getorf	polypeptide	1	273	.	+	.	ID=pep_BAR1:0-3310_285_1103_r;md5=610ec5a53a50f8fe93bb4e67fcfd2b8b
BAR1:0-3310_orf90	Gene3D	protein_match	96	266	4.0E-20	+	.	date=16-11-2020;Target=null 96 266;ID=match$15_96_266;Name=G3DSA:3.80.10.10;status=T;Dbxref="InterPro:IPR032675"
BAR1:0-3310_orf90	Gene3D	protein_match	1	95	5.5E-16	+	.	date=16-11-2020;Target=null 1 95;ID=match$15_1_95;Name=G3DSA:3.80.10.10;status=T;Dbxref="InterPro:IPR032675"
BAR1:0-3310_orf90	PANTHER	protein_match	9	271	1.3E-73	+	.	date=16-11-2020;Target=null 9 271;ID=match$16_9_271;Name=PTHR11017:SF275;status=T
BAR1:0-3310_orf90	PANTHER	protein_match	9	271	1.3E-73	+	.	date=16-11-2020;Target=null 9 271;ID=match$17_9_271;Name=PTHR11017;status=T
##FASTA
>pep_BAR1:0-3310_1189_1530_r
TILAIGIFVLQGTGAVLGISLDISKINELFLNERAFGGMHNLLFLRFYKSSSSKDQPELH
LPRGLDYLPRKLRLLHWDAFPMTSMPLSFCPQFLVVINIRESQLEKLWEGTQVS
>pep_BAR1:0-3310_1440_2714_r
SFLIDRDNEADLIDKIAMSISYELNSTLSRDSYNLVGIDNHMRELDSLLCLESTEVKMVG
IWGPAGIGKTTIARALFNRLSENFQHTIFMENVKGSSRTSELDAYGFQLRLQEQFLSEVI
DHKHMKIHDLGLVKERLQDLKVLVVLDDVDKLEQLDALVKQSQWFGSGSRIIVTTENKQL
LRAHGITCIYELGFPSRSDSLQIFCQYAFGESSAPDGCIELATEITKLAGYLPLALKVLG
SSLRGMSKDEQKSALPRLRTSLNEDIRNVLRVGYDGIHDKDKVIFLHIACLFNGENVDYV
KQILASSGLDVTFGLQVLTSRSLIHISRCNRTITMHNLLEQLGREIVCEQSIAEPGKRQF
LMDASEIYDVLADNTVSQMFCYVTFICKFTTLAHKQYLQLVFLCFRVLELFWAYLWTYLR
SMSCF
>pep_BAR1:0-3310_2745_3308_r
KKQRRIISYTYFSASLMEESSSLSLQSCNWRHHVFPSFSGKDVRRTFLSHLLKEFRRKGI
RTFIDNDIKRSQMISSELVRAIRESRIAVVVLSRTYASSSWCLNELVEIKKVSQMIMPVF
YEVDPSDVRKRTGEFGKAFEEACERQPDEEVKQKWREALVYIANIAGESSQNWLVVLIPL
LVIDVPLL
>pep_BAR1:0-3310_285_1103_r
PLRSLKQMDLSKSENLKEIPDLSKAVNIEELCLSYCGSLVMLPSSIKNLNKLVVLDMKYC
SKLEIIPCNMDLESLSILNLDGCSRLESFPEISSKIGFLSLSETAIEEIPTTVASWPCLA
ALDMSGCKNLKTFPCLPKTIEWLDLSRTEIEEVPLWIDKLSKLNKLLMNSCMKLRSISSG
ISTLEHIKTLDFLGCKNIVSFPVEIFESSRFCHNLVMEMRNIQNPDLPRPFYFKNNYIDT
IPDCITRHCKLPFLNSSGSISSKIENDFIWFDK
>match$1_93_112
FLVVINIRESQLEKLWEGTQ
>match$2_12_110
GTGAVLGISLDISKINELFLNERAFGGMHNLLFLRFYKSSSSKDQPELHLPRGLDYLPRK
LRLLHWDAFPMTSMPLSFCPQFLVVINIRESQLEKLWEG
>match$3_12_110
GTGAVLGISLDISKINELFLNERAFGGMHNLLFLRFYKSSSSKDQPELHLPRGLDYLPRK
LRLLHWDAFPMTSMPLSFCPQFLVVINIRESQLEKLWEG
>match$4_17_112
LGISLDISKINELFLNERAFGGMHNLLFLRFYKSSSSKDQPELHLPRGLDYLPRKLRLLH
WDAFPMTSMPLSFCPQFLVVINIRESQLEKLWEGTQ
>match$5_21_187
SYELNSTLSRDSYNLVGIDNHMRELDSLLCLESTEVKMVGIWGPAGIGKTTIARALFNRL
SENFQHTIFMENVKGSSRTSELDAYGFQLRLQEQFLSEVIDHKHMKIHDLGLVKERLQDL
KVLVVLDDVDKLEQLDALVKQSQWFGSGSRIIVTTENKQLLRAHGIT
>match$6_5_377
DRDNEADLIDKIAMSISYELNSTLSRDSYNLVGIDNHMRELDSLLCLESTEVKMVGIWGP
AGIGKTTIARALFNRLSENFQHTIFMENVKGSSRTSELDAYGFQLRLQEQFLSEVIDHKH
MKIHDLGLVKERLQDLKVLVVLDDVDKLEQLDALVKQSQWFGSGSRIIVTTENKQLLRAH
GITCIYELGFPSRSDSLQIFCQYAFGESSAPDGCIELATEITKLAGYLPLALKVLGSSLR
GMSKDEQKSALPRLRTSLNEDIRNVLRVGYDGIHDKDKVIFLHIACLFNGENVDYVKQIL
ASSGLDVTFGLQVLTSRSLIHISRCNRTITMHNLLEQLGREIVCEQSIAEPGKRQFLMDA
SEIYDVLADNTVS
>match$7_55_196
EVKMVGIWGPAGIGKTTIARALFNRLSENFQHTIFMENVKGSSRTSELDAYGFQLRLQEQ
FLSEVIDHKHMKIHDLGLVKERLQDLKVLVVLDDVDKLEQLDALVKQSQWFGSGSRIIVT
TENKQLLRAHGITCIYELGFPS
>match$8_41_253
HMRELDSLLCLESTEVKMVGIWGPAGIGKTTIARALFNRLSENFQHTIFMENVKGSSRTS
ELDAYGFQLRLQEQFLSEVIDHKHMKIHDLGLVKERLQDLKVLVVLDDVDKLEQLDALVK
QSQWFGSGSRIIVTTENKQLLRAHGITCIYELGFPSRSDSLQIFCQYAFGESSAPDGCIE
LATEITKLAGYLPLALKVLGSSLRGMSKDEQKS
>match$9_5_377
DRDNEADLIDKIAMSISYELNSTLSRDSYNLVGIDNHMRELDSLLCLESTEVKMVGIWGP
AGIGKTTIARALFNRLSENFQHTIFMENVKGSSRTSELDAYGFQLRLQEQFLSEVIDHKH
MKIHDLGLVKERLQDLKVLVVLDDVDKLEQLDALVKQSQWFGSGSRIIVTTENKQLLRAH
GITCIYELGFPSRSDSLQIFCQYAFGESSAPDGCIELATEITKLAGYLPLALKVLGSSLR
GMSKDEQKSALPRLRTSLNEDIRNVLRVGYDGIHDKDKVIFLHIACLFNGENVDYVKQIL
ASSGLDVTFGLQVLTSRSLIHISRCNRTITMHNLLEQLGREIVCEQSIAEPGKRQFLMDA
SEIYDVLADNTVS
>match$10_21_173
SSLSLQSCNWRHHVFPSFSGKDVRRTFLSHLLKEFRRKGIRTFIDNDIKRSQMISSELVR
AIRESRIAVVVLSRTYASSSWCLNELVEIKKVSQMIMPVFYEVDPSDVRKRTGEFGKAFE
EACERQPDEEVKQKWREALVYIANIAGESSQNW
>match$11_28_184
CNWRHHVFPSFSGKDVRRTFLSHLLKEFRRKGIRTFIDNDIKRSQMISSELVRAIRESRI
AVVVLSRTYASSSWCLNELVEIKKVSQMIMPVFYEVDPSDVRKRTGEFGKAFEEACERQP
DEEVKQKWREALVYIANIAGESSQNWLVVLIPLLVID
>match$12_31_165
RHHVFPSFSGKDVRRTFLSHLLKEFRRKGIRTFIDNDIKRSQMISSELVRAIRESRIAVV
VLSRTYASSSWCLNELVEIKKVSQMIMPVFYEVDPSDVRKRTGEFGKAFEEACERQPDEE
VKQKWREALVYIANI
>match$13_32_161
HHVFPSFSGKDVRRTFLSHLLKEFRRKGIRTFIDNDIKRSQMISSELVRAIRESRIAVVV
LSRTYASSSWCLNELVEIKKVSQMIMPVFYEVDPSDVRKRTGEFGKAFEEACERQPDEEV
KQKWREALVY
>match$14_21_173
SSLSLQSCNWRHHVFPSFSGKDVRRTFLSHLLKEFRRKGIRTFIDNDIKRSQMISSELVR
AIRESRIAVVVLSRTYASSSWCLNELVEIKKVSQMIMPVFYEVDPSDVRKRTGEFGKAFE
EACERQPDEEVKQKWREALVYIANIAGESSQNW
>match$15_1_95
PLRSLKQMDLSKSENLKEIPDLSKAVNIEELCLSYCGSLVMLPSSIKNLNKLVVLDMKYC
SKLEIIPCNMDLESLSILNLDGCSRLESFPEISSK
>match$15_96_266
IGFLSLSETAIEEIPTTVASWPCLAALDMSGCKNLKTFPCLPKTIEWLDLSRTEIEEVPL
WIDKLSKLNKLLMNSCMKLRSISSGISTLEHIKTLDFLGCKNIVSFPVEIFESSRFCHNL
VMEMRNIQNPDLPRPFYFKNNYIDTIPDCITRHCKLPFLNSSGSISSKIEN
>match$16_9_271
DLSKSENLKEIPDLSKAVNIEELCLSYCGSLVMLPSSIKNLNKLVVLDMKYCSKLEIIPC
NMDLESLSILNLDGCSRLESFPEISSKIGFLSLSETAIEEIPTTVASWPCLAALDMSGCK
NLKTFPCLPKTIEWLDLSRTEIEEVPLWIDKLSKLNKLLMNSCMKLRSISSGISTLEHIK
TLDFLGCKNIVSFPVEIFESSRFCHNLVMEMRNIQNPDLPRPFYFKNNYIDTIPDCITRH
CKLPFLNSSGSISSKIENDFIWF
>match$17_9_271
DLSKSENLKEIPDLSKAVNIEELCLSYCGSLVMLPSSIKNLNKLVVLDMKYCSKLEIIPC
NMDLESLSILNLDGCSRLESFPEISSKIGFLSLSETAIEEIPTTVASWPCLAALDMSGCK
NLKTFPCLPKTIEWLDLSRTEIEEVPLWIDKLSKLNKLLMNSCMKLRSISSGISTLEHIK
TLDFLGCKNIVSFPVEIFESSRFCHNLVMEMRNIQNPDLPRPFYFKNNYIDTIPDCITRH
CKLPFLNSSGSISSKIENDFIWF
```
