## Supplementary material for "RefPlantNLR: a comprehensive collection of experimentally validated plant NLRs": Candidate_sites_interpro.10.gff3

```
##gff-version 3
##feature-ontology http://song.cvs.sourceforge.net/viewvc/song/ontology/sofa.obo?revision=1.269
##interproscan-version 5.47-82.0
##sequence-region Bph14:0-9576 1 9576
Bph14:0-9576	provided_by_user	nucleic_acid	1	9576	.	+	.	ID=Bph14:0-9576;Name=Bph14:0-9576;md5=e965f875c842c99b881c08815c91496
Bph14:0-9576_orf89	getorf	ORF	3030	7004	.	+	.	Target=pep_Bph14:0-9576_3030_7004 1 1325;ID=orf_Bph14:0-9576_3030_7004;Name=Bph14:0-9576_orf89;md5=e965f875c842c99b881c08815c91496
Bph14:0-9576_orf89	getorf	polypeptide	1	1325	.	+	.	ID=pep_Bph14:0-9576_3030_7004;md5=64dfcd97cb9a736ef93bdbeae0ff3721
Bph14:0-9576_orf89	Pfam	protein_match	18	104	1.8E-17	+	.	date=16-11-2020;Target=null 18 104;ID=match$1_18_104;signature_desc=Rx N-terminal domain;Name=PF18052;status=T;Dbxref="InterPro:IPR041118"
Bph14:0-9576_orf89	Gene3D	protein_match	1178	1303	2.4E-14	+	.	date=16-11-2020;Target=null 1178 1303;ID=match$2_1178_1303;Name=G3DSA:3.80.10.10;status=T;Dbxref="InterPro:IPR032675"
Bph14:0-9576_orf89	Gene3D	protein_match	534	711	5.4E-20	+	.	date=16-11-2020;Target=null 534 711;ID=match$2_534_711;Name=G3DSA:3.80.10.10;status=T;Dbxref="InterPro:IPR032675"
Bph14:0-9576_orf89	PANTHER	protein_match	6	1229	0.0	+	.	date=16-11-2020;Target=null 6 1229;ID=match$3_6_1229;Name=PTHR23155;status=T
Bph14:0-9576_orf89	PANTHER	protein_match	6	1229	0.0	+	.	date=16-11-2020;Target=null 6 1229;ID=match$4_6_1229;Name=PTHR23155:SF1097;status=T
Bph14:0-9576_orf89	Gene3D	protein_match	166	336	1.1E-38	+	.	date=16-11-2020;Target=null 166 336;ID=match$5_166_336;Name=G3DSA:3.40.50.300;status=T
Bph14:0-9576_orf89	Gene3D	protein_match	712	997	1.0E-12	+	.	date=16-11-2020;Target=null 712 997;ID=match$6_712_997;Name=G3DSA:3.80.10.10;status=T;Dbxref="InterPro:IPR032675"
Bph14:0-9576_orf89	Pfam	protein_match	186	425	2.7E-46	+	.	date=16-11-2020;Target=null 186 425;ID=match$7_186_425;signature_desc=NB-ARC domain;Name=PF00931;status=T;Dbxref="InterPro:IPR002182"
Bph14:0-9576_orf89	Gene3D	protein_match	998	1159	1.7E-8	+	.	date=16-11-2020;Target=null 998 1159;ID=match$8_998_1159;Name=G3DSA:3.80.10.10;status=T;Dbxref="InterPro:IPR032675"
##FASTA
>pep_Bph14:0-9576_3030_7004
GILPMAELMATMVVGPLLSMVKDKASSYLLEQYKVMEGMEEQHEILKRKLPAILDVIADA
EEQAAKHREGVKAWLEALRKVAYQANDVFDEFKYEALRRKAKGHYKMLSSMVVIKLIPTH
NRILFSYRMGNKLRMILNAIEVLIEEMNAFRFKFRPEPPMSSMKWRKTDSKISDLSLDIA
NNSRKEDKQEIVSRLLVPASEGDLTVLPIVGMGGMGKTTLAQLIYNDPDIQKHFQLLLWV
CVSDNFDVDLLAKSIVEAARKQKNDNSGSTNKSPLDELKEVVSGQRYLLVLDDVWNRDAR
KWEALKSYLQHGGSGSSVLTTTRDQEVAQVMAPAQKPYDLKRLKESFIEEIIRTSAFSSQ
QERPPELLKMVGDIAKKCSGSPLAATALGSTLRTKTTKKEWEAILSRSTICDEENGILPI
LKLSYNCLPSYMRQCFSFCAIFPKDHEIDVEMLIQLWMANGFIPEQQGECPEIIGKRIFS
ELVSRSFFQDAKGIPFEFHDIKNSKITCKIHDLMHDVAQSSMGKECAAIDTEVSKSEDFP
YSARHLFLSGDRPEAIRTPSPEKGYPGIQTLICSRFKYLQNVSKYRSLRVLTTMWEGSFL
IPKYHHHLRYLDLSESEIKALPEDISILYHLQTLNLSRCLSLRRLPKGMKYMTALRHLYT
HGCWSLGSMPPDLGHLTCLQTLTCFVAGTCSGCSDLGELRQLDLGGRLELRKLENVTKAD
AKAANLGKKEKLTKLTLIWTDQEYKEAQSNNHKEVLEGLTPHEGLKVLSIYHCGSSTCPT
WMNKLRDMVGLELNGCKNLEKLPPLWQLPALQVLCLEGLGSLNCLFNCDTHTPFTFCRLK
ELTLSDMTNFETWWDTNEVQGEELMFPEVEKLSIESCHRLTALPKASNAISESSGEVSTV
CRSAFPALKEMKLYDLRIFQKWEAVDGTPREEATFPQLDKLEIRQCPELTTLPEAPKLSD
LEISKGNQQISLQAASRHITSLSSLVLHLSTDDTETASVAKQQDSSDLVIEDEKWSHKSP
LELMVLSRCNLLFSHPSALALWTCFAQLLDLKIRYVDALVSWPEEVFQGLVSLRKLEISV
CENLTGHTQARGQSTPAPSELLPRLESLEITCCDSIVEVPNLPASLKLLEIRGCPGLESI
VFNQQQDRTMLVSAESFAEQDKSSLISGSTSETNDHVLPRLESLVINWCDRLEVLHLPPS
IKKLGIYSCEKLRSLSVKLDAVRELSIRHCGSLKSLESCLGELASLQQLKLFDCKSLESL
PKGPQAYSSLTSLEIRGCSGIKVLPPSLQQRLDDIEDKELDACYEGNLQFLNRVPFSGKS
FEFRV
>match$1_18_104
LSMVKDKASSYLLEQYKVMEGMEEQHEILKRKLPAILDVIADAEEQAAKHREGVKAWLEA
LRKVAYQANDVFDEFKYEALRRKAKGH
>match$2_534_711
SKSEDFPYSARHLFLSGDRPEAIRTPSPEKGYPGIQTLICSRFKYLQNVSKYRSLRVLTT
MWEGSFLIPKYHHHLRYLDLSESEIKALPEDISILYHLQTLNLSRCLSLRRLPKGMKYMT
ALRHLYTHGCWSLGSMPPDLGHLTCLQTLTCFVAGTCSGCSDLGELRQLDLGGRLELR
>match$2_1178_1303
LPRLESLVINWCDRLEVLHLPPSIKKLGIYSCEKLRSLSVKLDAVRELSIRHCGSLKSLE
SCLGELASLQQLKLFDCKSLESLPKGPQAYSSLTSLEIRGCSGIKVLPPSLQQRLDDIED
KELDAC
>match$3_6_1229
AELMATMVVGPLLSMVKDKASSYLLEQYKVMEGMEEQHEILKRKLPAILDVIADAEEQAA
KHREGVKAWLEALRKVAYQANDVFDEFKYEALRRKAKGHYKMLSSMVVIKLIPTHNRILF
SYRMGNKLRMILNAIEVLIEEMNAFRFKFRPEPPMSSMKWRKTDSKISDLSLDIANNSRK
EDKQEIVSRLLVPASEGDLTVLPIVGMGGMGKTTLAQLIYNDPDIQKHFQLLLWVCVSDN
FDVDLLAKSIVEAARKQKNDNSGSTNKSPLDELKEVVSGQRYLLVLDDVWNRDARKWEAL
KSYLQHGGSGSSVLTTTRDQEVAQVMAPAQKPYDLKRLKESFIEEIIRTSAFSSQQERPP
ELLKMVGDIAKKCSGSPLAATALGSTLRTKTTKKEWEAILSRSTICDEENGILPILKLSY
NCLPSYMRQCFSFCAIFPKDHEIDVEMLIQLWMANGFIPEQQGECPEIIGKRIFSELVSR
SFFQDAKGIPFEFHDIKNSKITCKIHDLMHDVAQSSMGKECAAIDTEVSKSEDFPYSARH
LFLSGDRPEAIRTPSPEKGYPGIQTLICSRFKYLQNVSKYRSLRVLTTMWEGSFLIPKYH
HHLRYLDLSESEIKALPEDISILYHLQTLNLSRCLSLRRLPKGMKYMTALRHLYTHGCWS
LGSMPPDLGHLTCLQTLTCFVAGTCSGCSDLGELRQLDLGGRLELRKLENVTKADAKAAN
LGKKEKLTKLTLIWTDQEYKEAQSNNHKEVLEGLTPHEGLKVLSIYHCGSSTCPTWMNKL
RDMVGLELNGCKNLEKLPPLWQLPALQVLCLEGLGSLNCLFNCDTHTPFTFCRLKELTLS
DMTNFETWWDTNEVQGEELMFPEVEKLSIESCHRLTALPKASNAISESSGEVSTVCRSAF
PALKEMKLYDLRIFQKWEAVDGTPREEATFPQLDKLEIRQCPELTTLPEAPKLSDLEISK
GNQQISLQAASRHITSLSSLVLHLSTDDTETASVAKQQDSSDLVIEDEKWSHKSPLELMV
LSRCNLLFSHPSALALWTCFAQLLDLKIRYVDALVSWPEEVFQGLVSLRKLEISVCENLT
GHTQARGQSTPAPSELLPRLESLEITCCDSIVEVPNLPASLKLLEIRGCPGLESIVFNQQ
QDRTMLVSAESFAEQDKSSLISGSTSETNDHVLPRLESLVINWCDRLEVLHLPPSIKKLG
IYSCEKLRSLSVKLDAVRELSIRH
>match$4_6_1229
AELMATMVVGPLLSMVKDKASSYLLEQYKVMEGMEEQHEILKRKLPAILDVIADAEEQAA
KHREGVKAWLEALRKVAYQANDVFDEFKYEALRRKAKGHYKMLSSMVVIKLIPTHNRILF
SYRMGNKLRMILNAIEVLIEEMNAFRFKFRPEPPMSSMKWRKTDSKISDLSLDIANNSRK
EDKQEIVSRLLVPASEGDLTVLPIVGMGGMGKTTLAQLIYNDPDIQKHFQLLLWVCVSDN
FDVDLLAKSIVEAARKQKNDNSGSTNKSPLDELKEVVSGQRYLLVLDDVWNRDARKWEAL
KSYLQHGGSGSSVLTTTRDQEVAQVMAPAQKPYDLKRLKESFIEEIIRTSAFSSQQERPP
ELLKMVGDIAKKCSGSPLAATALGSTLRTKTTKKEWEAILSRSTICDEENGILPILKLSY
NCLPSYMRQCFSFCAIFPKDHEIDVEMLIQLWMANGFIPEQQGECPEIIGKRIFSELVSR
SFFQDAKGIPFEFHDIKNSKITCKIHDLMHDVAQSSMGKECAAIDTEVSKSEDFPYSARH
LFLSGDRPEAIRTPSPEKGYPGIQTLICSRFKYLQNVSKYRSLRVLTTMWEGSFLIPKYH
HHLRYLDLSESEIKALPEDISILYHLQTLNLSRCLSLRRLPKGMKYMTALRHLYTHGCWS
LGSMPPDLGHLTCLQTLTCFVAGTCSGCSDLGELRQLDLGGRLELRKLENVTKADAKAAN
LGKKEKLTKLTLIWTDQEYKEAQSNNHKEVLEGLTPHEGLKVLSIYHCGSSTCPTWMNKL
RDMVGLELNGCKNLEKLPPLWQLPALQVLCLEGLGSLNCLFNCDTHTPFTFCRLKELTLS
DMTNFETWWDTNEVQGEELMFPEVEKLSIESCHRLTALPKASNAISESSGEVSTVCRSAF
PALKEMKLYDLRIFQKWEAVDGTPREEATFPQLDKLEIRQCPELTTLPEAPKLSDLEISK
GNQQISLQAASRHITSLSSLVLHLSTDDTETASVAKQQDSSDLVIEDEKWSHKSPLELMV
LSRCNLLFSHPSALALWTCFAQLLDLKIRYVDALVSWPEEVFQGLVSLRKLEISVCENLT
GHTQARGQSTPAPSELLPRLESLEITCCDSIVEVPNLPASLKLLEIRGCPGLESIVFNQQ
QDRTMLVSAESFAEQDKSSLISGSTSETNDHVLPRLESLVINWCDRLEVLHLPPSIKKLG
IYSCEKLRSLSVKLDAVRELSIRH
>match$5_166_336
RKTDSKISDLSLDIANNSRKEDKQEIVSRLLVPASEGDLTVLPIVGMGGMGKTTLAQLIY
NDPDIQKHFQLLLWVCVSDNFDVDLLAKSIVEAARKQKNDNSGSTNKSPLDELKEVVSGQ
RYLLVLDDVWNRDARKWEALKSYLQHGGSGSSVLTTTRDQEVAQVMAPAQK
>match$6_712_997
KLENVTKADAKAANLGKKEKLTKLTLIWTDQEYKEAQSNNHKEVLEGLTPHEGLKVLSIY
HCGSSTCPTWMNKLRDMVGLELNGCKNLEKLPPLWQLPALQVLCLEGLGSLNCLFNCDTH
TPFTFCRLKELTLSDMTNFETWWDTNEVQGEELMFPEVEKLSIESCHRLTALPKASNAIS
ESSGEVSTVCRSAFPALKEMKLYDLRIFQKWEAVDGTPREEATFPQLDKLEIRQCPELTT
LPEAPKLSDLEISKGNQQISLQAASRHITSLSSLVLHLSTDDTETA
>match$7_186_425
EDKQEIVSRLLVPASEGDLTVLPIVGMGGMGKTTLAQLIYNDPDIQKHFQLLLWVCVSDN
FDVDLLAKSIVEAARKQKNDNSGSTNKSPLDELKEVVSGQRYLLVLDDVWNRDARKWEAL
KSYLQHGGSGSSVLTTTRDQEVAQVMAPAQKPYDLKRLKESFIEEIIRTSAFSSQQERPP
ELLKMVGDIAKKCSGSPLAATALGSTLRTKTTKKEWEAILSRSTICDEENGILPILKLSY
>match$8_998_1159
SVAKQQDSSDLVIEDEKWSHKSPLELMVLSRCNLLFSHPSALALWTCFAQLLDLKIRYVD
ALVSWPEEVFQGLVSLRKLEISVCENLTGHTQARGQSTPAPSELLPRLESLEITCCDSIV
EVPNLPASLKLLEIRGCPGLESIVFNQQQDRTMLVSAESFAE
```
