## Supplementary material for "RefPlantNLR: a comprehensive collection of experimentally validated plant NLRs": Candidate_sites_interpro.11.gff3

```
##gff-version 3
##feature-ontology http://song.cvs.sourceforge.net/viewvc/song/ontology/sofa.obo?revision=1.269
##interproscan-version 5.47-82.0
##sequence-region Bs2:18705-30110 1 11406
Bs2:18705-30110	provided_by_user	nucleic_acid	1	11406	.	+	.	ID=Bs2:18705-30110;Name=Bs2:18705-30110;md5=25b88ff19b3882c34c653127675a423d
Bs2:18705-30110_orf225	getorf	ORF	8561	11404	.	-	.	Target=pep_Bs2:18705-30110_8561_11404_r 1 948;ID=orf_Bs2:18705-30110_8561_11404_r;Name=Bs2:18705-30110_orf225;md5=25b88ff19b3882c34c653127675a423d
Bs2:18705-30110_orf225	getorf	polypeptide	1	948	.	+	.	ID=pep_Bs2:18705-30110_8561_11404_r;md5=93cdbc19a0e5d8b799cba7f96c1890b6
Bs2:18705-30110_orf225	Gene3D	protein_match	421	515	2.3E-6	+	.	date=16-11-2020;Target=null 421 515;ID=match$1_421_515;Name=G3DSA:1.10.10.10;status=T;Dbxref="InterPro:IPR036388"
Bs2:18705-30110_orf225	Pfam	protein_match	187	427	2.8E-58	+	.	date=16-11-2020;Target=null 187 427;ID=match$2_187_427;signature_desc=NB-ARC domain;Name=PF00931;status=T;Dbxref="InterPro:IPR002182"
Bs2:18705-30110_orf225	Gene3D	protein_match	577	924	6.4E-27	+	.	date=16-11-2020;Target=null 577 924;ID=match$3_577_924;Name=G3DSA:3.80.10.10;status=T;Dbxref="InterPro:IPR032675"
Bs2:18705-30110_orf225	Gene3D	protein_match	160	334	2.0E-40	+	.	date=16-11-2020;Target=null 160 334;ID=match$4_160_334;Name=G3DSA:3.40.50.300;status=T
Bs2:18705-30110_orf225	PANTHER	protein_match	46	903	7.9E-127	+	.	date=16-11-2020;Target=null 46 903;ID=match$5_46_903;Name=PTHR23155:SF1085;status=T
Bs2:18705-30110_orf225	PANTHER	protein_match	46	903	7.9E-127	+	.	date=16-11-2020;Target=null 46 903;ID=match$6_46_903;Name=PTHR23155;status=T
##FASTA
>pep_Bs2:18705-30110_8561_11404_r
YLIICNTIDLVQPCRFQVIVAKDKNENTVYMAHASVASLMRTIESLLTFNSPMQSLSCDH
REELCALREKVSSLEVFVKNFEKNNVFGEMTDFEVEVREVASAAEYTIQLRLTGTVLGEN
KSQKKKARRRFRQSLQQVAEDMDHIWKESTKIQDKGKQVSKESLVHDFSSSTNDILKVKN
NMVGRDDQRKQLLEDLTRSYSGEPKVIPIVGMGGIGKTTLAKEVYNDESILCRFDVHAWA
TISQQHNKKEILLGLLHSTIKMDDRVKMIGEAELADMLQKSLKRKRYLIVLDDIWSCEVW
DGVRRCFPTEDNAGSRILLTTRNDEVACYAGVENFSLRMSFMDQDESWSLFKSAAFSSEA
LPYEFETVGKQIADECHGLPLTIVVVAGLLKSKRTIEDWKTVAKDVKSFVTNDPDERCSR
VLGLSYDHLTSDLKTCLLHFGIFPEDSDIPVKNLMRSWMAEGFLKLENDLEGEVEKCLQE
LVDRCLVLVSKRSRDGTKIRSCKVHDLIYDLCVREVQRENIFIMNDIVLDVSYPECSYLC
MYKMQPFKRVTGDEINYCPYGLYRALLTPVNRQLRDHDNNNLLKRTHSVFSFHLEPLYYV
LKSEVVHFKLLKVLELRHRQIDGFPREILSLIWLRYLSLFSYGNFDVPPEICRLWNLQTF
IVQRFRSDIIIFAEEIWELMQLRHLKLPRFYLPDCPSGSVDKGRHLDFSNLQTISYLSPR
CCTKEVIMGIQNVKKLGISGNKDDYKSFRDSGLPNNLVYLQQLEILSLISVDYSLLPVII
SSAKAFPATLKKLKLERTYLSWSYLDIIAELPNLEVLKLMDDACCGEEWHPIVMGFNRLK
LLLIKYSFLKFWKATNDNFPVLERLMIRSCKNLKEIPIEFADIHTLQLIELRECPPKLGE
SAARIQKEQEDLGNNPVDVRISNPCKYIFIKVILSFSFSQVKSYTTVI
>match$1_421_515
VLGLSYDHLTSDLKTCLLHFGIFPEDSDIPVKNLMRSWMAEGFLKLENDLEGEVEKCLQE
LVDRCLVLVSKRSRDGTKIRSCKVHDLIYDLCVRE
>match$2_187_427
DQRKQLLEDLTRSYSGEPKVIPIVGMGGIGKTTLAKEVYNDESILCRFDVHAWATISQQH
NKKEILLGLLHSTIKMDDRVKMIGEAELADMLQKSLKRKRYLIVLDDIWSCEVWDGVRRC
FPTEDNAGSRILLTTRNDEVACYAGVENFSLRMSFMDQDESWSLFKSAAFSSEALPYEFE
TVGKQIADECHGLPLTIVVVAGLLKSKRTIEDWKTVAKDVKSFVTNDPDERCSRVLGLSY
D
>match$3_577_924
HDNNNLLKRTHSVFSFHLEPLYYVLKSEVVHFKLLKVLELRHRQIDGFPREILSLIWLRY
LSLFSYGNFDVPPEICRLWNLQTFIVQRFRSDIIIFAEEIWELMQLRHLKLPRFYLPDCP
SGSVDKGRHLDFSNLQTISYLSPRCCTKEVIMGIQNVKKLGISGNKDDYKSFRDSGLPNN
LVYLQQLEILSLISVDYSLLPVIISSAKAFPATLKKLKLERTYLSWSYLDIIAELPNLEV
LKLMDDACCGEEWHPIVMGFNRLKLLLIKYSFLKFWKATNDNFPVLERLMIRSCKNLKEI
PIEFADIHTLQLIELRECPPKLGESAARIQKEQEDLGNNPVDVRISNP
>match$4_160_334
SKESLVHDFSSSTNDILKVKNNMVGRDDQRKQLLEDLTRSYSGEPKVIPIVGMGGIGKTT
LAKEVYNDESILCRFDVHAWATISQQHNKKEILLGLLHSTIKMDDRVKMIGEAELADMLQ
KSLKRKRYLIVLDDIWSCEVWDGVRRCFPTEDNAGSRILLTTRNDEVACYAGVEN
>match$5_46_903
LLTFNSPMQSLSCDHREELCALREKVSSLEVFVKNFEKNNVFGEMTDFEVEVREVASAAE
YTIQLRLTGTVLGENKSQKKKARRRFRQSLQQVAEDMDHIWKESTKIQDKGKQVSKESLV
HDFSSSTNDILKVKNNMVGRDDQRKQLLEDLTRSYSGEPKVIPIVGMGGIGKTTLAKEVY
NDESILCRFDVHAWATISQQHNKKEILLGLLHSTIKMDDRVKMIGEAELADMLQKSLKRK
RYLIVLDDIWSCEVWDGVRRCFPTEDNAGSRILLTTRNDEVACYAGVENFSLRMSFMDQD
ESWSLFKSAAFSSEALPYEFETVGKQIADECHGLPLTIVVVAGLLKSKRTIEDWKTVAKD
VKSFVTNDPDERCSRVLGLSYDHLTSDLKTCLLHFGIFPEDSDIPVKNLMRSWMAEGFLK
LENDLEGEVEKCLQELVDRCLVLVSKRSRDGTKIRSCKVHDLIYDLCVREVQRENIFIMN
DIVLDVSYPECSYLCMYKMQPFKRVTGDEINYCPYGLYRALLTPVNRQLRDHDNNNLLKR
THSVFSFHLEPLYYVLKSEVVHFKLLKVLELRHRQIDGFPREILSLIWLRYLSLFSYGNF
DVPPEICRLWNLQTFIVQRFRSDIIIFAEEIWELMQLRHLKLPRFYLPDCPSGSVDKGRH
LDFSNLQTISYLSPRCCTKEVIMGIQNVKKLGISGNKDDYKSFRDSGLPNNLVYLQQLEI
LSLISVDYSLLPVIISSAKAFPATLKKLKLERTYLSWSYLDIIAELPNLEVLKLMDDACC
GEEWHPIVMGFNRLKLLLIKYSFLKFWKATNDNFPVLERLMIRSCKNLKEIPIEFADIHT
LQLIELRECPPKLGESAA
>match$6_46_903
LLTFNSPMQSLSCDHREELCALREKVSSLEVFVKNFEKNNVFGEMTDFEVEVREVASAAE
YTIQLRLTGTVLGENKSQKKKARRRFRQSLQQVAEDMDHIWKESTKIQDKGKQVSKESLV
HDFSSSTNDILKVKNNMVGRDDQRKQLLEDLTRSYSGEPKVIPIVGMGGIGKTTLAKEVY
NDESILCRFDVHAWATISQQHNKKEILLGLLHSTIKMDDRVKMIGEAELADMLQKSLKRK
RYLIVLDDIWSCEVWDGVRRCFPTEDNAGSRILLTTRNDEVACYAGVENFSLRMSFMDQD
ESWSLFKSAAFSSEALPYEFETVGKQIADECHGLPLTIVVVAGLLKSKRTIEDWKTVAKD
VKSFVTNDPDERCSRVLGLSYDHLTSDLKTCLLHFGIFPEDSDIPVKNLMRSWMAEGFLK
LENDLEGEVEKCLQELVDRCLVLVSKRSRDGTKIRSCKVHDLIYDLCVREVQRENIFIMN
DIVLDVSYPECSYLCMYKMQPFKRVTGDEINYCPYGLYRALLTPVNRQLRDHDNNNLLKR
THSVFSFHLEPLYYVLKSEVVHFKLLKVLELRHRQIDGFPREILSLIWLRYLSLFSYGNF
DVPPEICRLWNLQTFIVQRFRSDIIIFAEEIWELMQLRHLKLPRFYLPDCPSGSVDKGRH
LDFSNLQTISYLSPRCCTKEVIMGIQNVKKLGISGNKDDYKSFRDSGLPNNLVYLQQLEI
LSLISVDYSLLPVIISSAKAFPATLKKLKLERTYLSWSYLDIIAELPNLEVLKLMDDACC
GEEWHPIVMGFNRLKLLLIKYSFLKFWKATNDNFPVLERLMIRSCKNLKEIPIEFADIHT
LQLIELRECPPKLGESAA
```
