## Supplementary material for "RefPlantNLR: a comprehensive collection of experimentally validated plant NLRs": Candidate_sites_interpro.12.gff3

```
##gff-version 3
##feature-ontology http://song.cvs.sourceforge.net/viewvc/song/ontology/sofa.obo?revision=1.269
##interproscan-version 5.47-82.0
##sequence-region Bs4:0-4524 1 4524
Bs4:0-4524	provided_by_user	nucleic_acid	1	4524	.	+	.	ID=Bs4:0-4524;Name=Bs4:0-4524;md5=3d89f0afa5fb560f1e353ec187436fd7
Bs4:0-4524_orf40	getorf	ORF	2537	4021	.	+	.	Target=pep_Bs4:0-4524_2537_4021 1 495;ID=orf_Bs4:0-4524_2537_4021;Name=Bs4:0-4524_orf40;md5=3d89f0afa5fb560f1e353ec187436fd7
Bs4:0-4524_orf40	getorf	polypeptide	1	495	.	+	.	ID=pep_Bs4:0-4524_2537_4021;md5=b34cdded7df3f520d50bf0aa0204c866
Bs4:0-4524_orf40	PANTHER	protein_match	15	445	1.2E-187	+	.	date=16-11-2020;Target=null 15 445;ID=match$1_15_445;Name=PTHR11017;status=T
Bs4:0-4524_orf40	Gene3D	protein_match	104	296	3.7E-38	+	.	date=16-11-2020;Target=null 104 296;ID=match$2_104_296;Name=G3DSA:3.80.10.10;status=T;Dbxref="InterPro:IPR032675"
Bs4:0-4524_orf40	Gene3D	protein_match	1	103	1.0E-17	+	.	date=16-11-2020;Target=null 1 103;ID=match$2_1_103;Name=G3DSA:3.80.10.10;status=T;Dbxref="InterPro:IPR032675"
Bs4:0-4524_orf40	PANTHER	protein_match	15	445	1.2E-187	+	.	date=16-11-2020;Target=null 15 445;ID=match$3_15_445;Name=PTHR11017:SF349;status=T
##sequence-region Bs4:0-4524 1 4524
Bs4:0-4524	provided_by_user	nucleic_acid	1	4524	.	+	.	ID=Bs4:0-4524;Name=Bs4:0-4524;md5=3d89f0afa5fb560f1e353ec187436fd7
Bs4:0-4524_orf25	getorf	ORF	2003	2533	.	+	.	Target=pep_Bs4:0-4524_2003_2533 1 177;ID=orf_Bs4:0-4524_2003_2533;Name=Bs4:0-4524_orf25;md5=3d89f0afa5fb560f1e353ec187436fd7
Bs4:0-4524_orf25	getorf	polypeptide	1	177	.	+	.	ID=pep_Bs4:0-4524_2003_2533;md5=cd07317d383654973547ff2f2eed4aa1
Bs4:0-4524_orf25	PANTHER	protein_match	12	122	8.6E-23	+	.	date=16-11-2020;Target=null 12 122;ID=match$4_12_122;Name=PTHR11017:SF433;status=T
Bs4:0-4524_orf25	PANTHER	protein_match	12	122	8.6E-23	+	.	date=16-11-2020;Target=null 12 122;ID=match$5_12_122;Name=PTHR11017;status=T
##sequence-region Bs4:0-4524 1 4524
Bs4:0-4524	provided_by_user	nucleic_acid	1	4524	.	+	.	ID=Bs4:0-4524;Name=Bs4:0-4524;md5=3d89f0afa5fb560f1e353ec187436fd7
Bs4:0-4524_orf19	getorf	ORF	771	1937	.	+	.	Target=pep_Bs4:0-4524_771_1937 1 389;ID=orf_Bs4:0-4524_771_1937;Name=Bs4:0-4524_orf19;md5=3d89f0afa5fb560f1e353ec187436fd7
Bs4:0-4524_orf19	getorf	polypeptide	1	389	.	+	.	ID=pep_Bs4:0-4524_771_1937;md5=1342dcef2e66bc83b1a2c034a3bed452
Bs4:0-4524_orf19	PANTHER	protein_match	10	379	1.5E-191	+	.	date=16-11-2020;Target=null 10 379;ID=match$6_10_379;Name=PTHR11017;status=T
Bs4:0-4524_orf19	PANTHER	protein_match	10	379	1.5E-191	+	.	date=16-11-2020;Target=null 10 379;ID=match$7_10_379;Name=PTHR11017:SF349;status=T
Bs4:0-4524_orf19	Pfam	protein_match	49	271	1.1E-28	+	.	date=16-11-2020;Target=null 49 271;ID=match$8_49_271;signature_desc=NB-ARC domain;Name=PF00931;status=T;Dbxref="InterPro:IPR002182"
Bs4:0-4524_orf19	Gene3D	protein_match	23	195	3.3E-29	+	.	date=16-11-2020;Target=null 23 195;ID=match$9_23_195;Name=G3DSA:3.40.50.300;status=T
Bs4:0-4524_orf19	Gene3D	protein_match	200	283	1.7E-7	+	.	date=16-11-2020;Target=null 200 283;ID=match$10_200_283;Name=G3DSA:1.10.8.430;status=T
##sequence-region Bs4:0-4524 1 4524
Bs4:0-4524	provided_by_user	nucleic_acid	1	4524	.	+	.	ID=Bs4:0-4524;Name=Bs4:0-4524;md5=3d89f0afa5fb560f1e353ec187436fd7
Bs4:0-4524_orf7	getorf	ORF	2	553	.	+	.	Target=pep_Bs4:0-4524_2_553 1 184;ID=orf_Bs4:0-4524_2_553;Name=Bs4:0-4524_orf7;md5=3d89f0afa5fb560f1e353ec187436fd7
Bs4:0-4524_orf7	getorf	polypeptide	1	184	.	+	.	ID=pep_Bs4:0-4524_2_553;md5=bd2c46e6ca2d8cc46fafb42734f96383
Bs4:0-4524_orf7	Pfam	protein_match	27	167	2.7E-46	+	.	date=16-11-2020;Target=null 27 167;ID=match$11_27_167;signature_desc=TIR domain;Name=PF01582;status=T;Dbxref="InterPro:IPR000157"
Bs4:0-4524_orf7	Gene3D	protein_match	23	184	5.6E-67	+	.	date=16-11-2020;Target=null 23 184;ID=match$12_23_184;Name=G3DSA:3.40.50.10140;status=T;Dbxref="InterPro:IPR035897"
Bs4:0-4524_orf7	PANTHER	protein_match	9	178	1.5E-66	+	.	date=16-11-2020;Target=null 9 178;ID=match$13_9_178;Name=PTHR32009;status=T
Bs4:0-4524_orf7	PANTHER	protein_match	9	178	1.5E-66	+	.	date=16-11-2020;Target=null 9 178;ID=match$14_9_178;Name=PTHR32009:SF60;status=T
Bs4:0-4524_orf7	SMART	protein_match	27	171	9.8E-54	+	.	date=16-11-2020;Target=null 27 171;ID=match$15_27_171;Name=SM00255;status=T;Dbxref="InterPro:IPR000157"
##FASTA
>pep_Bs4:0-4524_2003_2533
SLYQGTMTVEAIWFSCFEEVRFNKEAMKKMKRLRILHIFDGFVKFFSSPPSSNSNDSEEE
DDSYDLVVDHHDDSIEYLSNNLRWLVWNHYSWKSLPENFKPEKLVHLELRWSSLHYLWKK
TEVTLLFTLLTLLQELQPLLLSYLLEPTTFWVGSEGAQLPLVIFGLTQRSLFFLYFE
>pep_Bs4:0-4524_2537_4021
QHLPSLRKLDLSLSKSLVQTPDFTGMPNLEYLNLEYCSKLEEVHYSLAYCEKLIELNLSW
CTKLRRFPYINMESLESLDLQYCYGIMVFPEIIGTMKPELMILSANTMITELPSSLQYPT
HLTELDLSGMENLEALPSSIVKLKDLVKLNVSYCLTLKSLPEEIGDLENLEELDASRTLI
SQPPSSIVRLNKLKSLKLMKRNTLTDDVCFVFPPVNNGLLSLEILELGSSNFEDGRIPED
IGCLSSLKELRLEGDNFNHLPQSIAQLGALRFLYIKDCRSLTSLPEFPPQLDTIFADWSN
DLICKSLFLNISSFQHNISASDSLSLRVFTSLGSSIPIWFHHQGTDTSVSVNLPENWYVS
DNFLGFAVCYYGNLTENTAELIMSSAGMPCITWKLLLSNHSECTYIRIHFFLVPFAGLWD
TSNANGKTPNDYKHIMLSFPQELKECGVRLFYEDESVLETTNDELTIGVRRIRYDDDDSE
HYEEAGCSSSKKQRS
>pep_Bs4:0-4524_2_553
YNLFLIESMASSSSSSASNSKYYPRWKYVVFLSFRGEDTRKTFTGHLYEGLRNRGINTFQ
DDKRLEHGDSIPKELLRAIEDSQVALIIFSKNYATSRWCLNELVKIMECKEEENGQTVIP
IFYNVDPSHVRYQTESFGAAFAKHESKYKDDVEGMQKVQRWRTALTAAANLKGYDIRNGL
VEYT
>pep_Bs4:0-4524_771_1937
LSYIVHNQFSSLCRIESENIQQIVDCISSKFCTNAYSLSFLQDIVGINAHLEKLKSKLQI
EINDVRILGIWGIGGVGKTRIAKAIFDTLSYQFEASCFLADVKEFAKKNKLHSLQNILLS
ELLRKKNDYVYNKYDGKCMIPNRLCSLKVLIVLDDIDHGDQMEYLAGDICWFGNGSRVIV
TTRNKHLIEKDDAIYEVSTLPDHEAMQLFNMHAFKKEVPNEDFKELALEIVNHAKGLPLA
LKVWGCLLHKKNLSLWKITVEQIKKDSNSEIVEQLKISYDGLESEEQEIFLDIACFFRGE
KRKEVMQILKSCDFGAEYGLDVLINKSLVFISENDRIEMHDLIRDMGRYVVKMQKLQKKR
SRIWDVEDFKEVMIDYTVSKLNNAMIFNF
>match$1_15_445
KSLVQTPDFTGMPNLEYLNLEYCSKLEEVHYSLAYCEKLIELNLSWCTKLRRFPYINMES
LESLDLQYCYGIMVFPEIIGTMKPELMILSANTMITELPSSLQYPTHLTELDLSGMENLE
ALPSSIVKLKDLVKLNVSYCLTLKSLPEEIGDLENLEELDASRTLISQPPSSIVRLNKLK
SLKLMKRNTLTDDVCFVFPPVNNGLLSLEILELGSSNFEDGRIPEDIGCLSSLKELRLEG
DNFNHLPQSIAQLGALRFLYIKDCRSLTSLPEFPPQLDTIFADWSNDLICKSLFLNISSF
QHNISASDSLSLRVFTSLGSSIPIWFHHQGTDTSVSVNLPENWYVSDNFLGFAVCYYGNL
TENTAELIMSSAGMPCITWKLLLSNHSECTYIRIHFFLVPFAGLWDTSNANGKTPNDYKH
IMLSFPQELKE
>match$2_1_103
QHLPSLRKLDLSLSKSLVQTPDFTGMPNLEYLNLEYCSKLEEVHYSLAYCEKLIELNLSW
CTKLRRFPYINMESLESLDLQYCYGIMVFPEIIGTMKPELMIL
>match$2_104_296
SANTMITELPSSLQYPTHLTELDLSGMENLEALPSSIVKLKDLVKLNVSYCLTLKSLPEE
IGDLENLEELDASRTLISQPPSSIVRLNKLKSLKLMKRNTLTDDVCFVFPPVNNGLLSLE
ILELGSSNFEDGRIPEDIGCLSSLKELRLEGDNFNHLPQSIAQLGALRFLYIKDCRSLTS
LPEFPPQLDTIFA
>match$3_15_445
KSLVQTPDFTGMPNLEYLNLEYCSKLEEVHYSLAYCEKLIELNLSWCTKLRRFPYINMES
LESLDLQYCYGIMVFPEIIGTMKPELMILSANTMITELPSSLQYPTHLTELDLSGMENLE
ALPSSIVKLKDLVKLNVSYCLTLKSLPEEIGDLENLEELDASRTLISQPPSSIVRLNKLK
SLKLMKRNTLTDDVCFVFPPVNNGLLSLEILELGSSNFEDGRIPEDIGCLSSLKELRLEG
DNFNHLPQSIAQLGALRFLYIKDCRSLTSLPEFPPQLDTIFADWSNDLICKSLFLNISSF
QHNISASDSLSLRVFTSLGSSIPIWFHHQGTDTSVSVNLPENWYVSDNFLGFAVCYYGNL
TENTAELIMSSAGMPCITWKLLLSNHSECTYIRIHFFLVPFAGLWDTSNANGKTPNDYKH
IMLSFPQELKE
>match$4_12_122
IWFSCFEEVRFNKEAMKKMKRLRILHIFDGFVKFFSSPPSSNSNDSEEEDDSYDLVVDHH
DDSIEYLSNNLRWLVWNHYSWKSLPENFKPEKLVHLELRWSSLHYLWKKTE
>match$5_12_122
IWFSCFEEVRFNKEAMKKMKRLRILHIFDGFVKFFSSPPSSNSNDSEEEDDSYDLVVDHH
DDSIEYLSNNLRWLVWNHYSWKSLPENFKPEKLVHLELRWSSLHYLWKKTE
>match$6_10_379
SSLCRIESENIQQIVDCISSKFCTNAYSLSFLQDIVGINAHLEKLKSKLQIEINDVRILG
IWGIGGVGKTRIAKAIFDTLSYQFEASCFLADVKEFAKKNKLHSLQNILLSELLRKKNDY
VYNKYDGKCMIPNRLCSLKVLIVLDDIDHGDQMEYLAGDICWFGNGSRVIVTTRNKHLIE
KDDAIYEVSTLPDHEAMQLFNMHAFKKEVPNEDFKELALEIVNHAKGLPLALKVWGCLLH
KKNLSLWKITVEQIKKDSNSEIVEQLKISYDGLESEEQEIFLDIACFFRGEKRKEVMQIL
KSCDFGAEYGLDVLINKSLVFISENDRIEMHDLIRDMGRYVVKMQKLQKKRSRIWDVEDF
KEVMIDYTVS
>match$7_10_379
SSLCRIESENIQQIVDCISSKFCTNAYSLSFLQDIVGINAHLEKLKSKLQIEINDVRILG
IWGIGGVGKTRIAKAIFDTLSYQFEASCFLADVKEFAKKNKLHSLQNILLSELLRKKNDY
VYNKYDGKCMIPNRLCSLKVLIVLDDIDHGDQMEYLAGDICWFGNGSRVIVTTRNKHLIE
KDDAIYEVSTLPDHEAMQLFNMHAFKKEVPNEDFKELALEIVNHAKGLPLALKVWGCLLH
KKNLSLWKITVEQIKKDSNSEIVEQLKISYDGLESEEQEIFLDIACFFRGEKRKEVMQIL
KSCDFGAEYGLDVLINKSLVFISENDRIEMHDLIRDMGRYVVKMQKLQKKRSRIWDVEDF
KEVMIDYTVS
>match$8_49_271
AHLEKLKSKLQIEINDVRILGIWGIGGVGKTRIAKAIFDTLSYQFEASCFLADVKEFAKK
NKLHSLQNILLSELLRKKNDYVYNKYDGKCMIPNRLCSLKVLIVLDDIDHGDQMEYLAGD
ICWFGNGSRVIVTTRNKHLIEKDDAIYEVSTLPDHEAMQLFNMHAFKKEVPNEDFKELAL
EIVNHAKGLPLALKVWGCLLHKKNLSLWKITVEQIKKDSNSEI
>match$9_23_195
IVDCISSKFCTNAYSLSFLQDIVGINAHLEKLKSKLQIEINDVRILGIWGIGGVGKTRIA
KAIFDTLSYQFEASCFLADVKEFAKKNKLHSLQNILLSELLRKKNDYVYNKYDGKCMIPN
RLCSLKVLIVLDDIDHGDQMEYLAGDICWFGNGSRVIVTTRNKHLIEKDDAIY
>match$10_200_283
LPDHEAMQLFNMHAFKKEVPNEDFKELALEIVNHAKGLPLALKVWGCLLHKKNLSLWKIT
VEQIKKDSNSEIVEQLKISYDGLE
>match$11_27_167
KYVVFLSFRGEDTRKTFTGHLYEGLRNRGINTFQDDKRLEHGDSIPKELLRAIEDSQVAL
IIFSKNYATSRWCLNELVKIMECKEEENGQTVIPIFYNVDPSHVRYQTESFGAAFAKHES
KYKDDVEGMQKVQRWRTALTA
>match$12_23_184
YPRWKYVVFLSFRGEDTRKTFTGHLYEGLRNRGINTFQDDKRLEHGDSIPKELLRAIEDS
QVALIIFSKNYATSRWCLNELVKIMECKEEENGQTVIPIFYNVDPSHVRYQTESFGAAFA
KHESKYKDDVEGMQKVQRWRTALTAAANLKGYDIRNGLVEYT
>match$13_9_178
MASSSSSSASNSKYYPRWKYVVFLSFRGEDTRKTFTGHLYEGLRNRGINTFQDDKRLEHG
DSIPKELLRAIEDSQVALIIFSKNYATSRWCLNELVKIMECKEEENGQTVIPIFYNVDPS
HVRYQTESFGAAFAKHESKYKDDVEGMQKVQRWRTALTAAANLKGYDIRN
>match$14_9_178
MASSSSSSASNSKYYPRWKYVVFLSFRGEDTRKTFTGHLYEGLRNRGINTFQDDKRLEHG
DSIPKELLRAIEDSQVALIIFSKNYATSRWCLNELVKIMECKEEENGQTVIPIFYNVDPS
HVRYQTESFGAAFAKHESKYKDDVEGMQKVQRWRTALTAAANLKGYDIRN
>match$15_27_171
KYVVFLSFRGEDTRKTFTGHLYEGLRNRGINTFQDDKRLEHGDSIPKELLRAIEDSQVAL
IIFSKNYATSRWCLNELVKIMECKEEENGQTVIPIFYNVDPSHVRYQTESFGAAFAKHES
KYKDDVEGMQKVQRWRTALTAAANL
```
