## Supplementary material for "RefPlantNLR: a comprehensive collection of experimentally validated plant NLRs": Candidate_sites_interpro.13.gff3

```
##gff-version 3
##feature-ontology http://song.cvs.sourceforge.net/viewvc/song/ontology/sofa.obo?revision=1.269
##interproscan-version 5.47-82.0
##sequence-region CAR1:0-3173 1 3173
CAR1:0-3173	provided_by_user	nucleic_acid	1	3173	.	+	.	ID=CAR1:0-3173;Name=CAR1:0-3173;md5=290a1a6173b9569b5c3cca4467161674
CAR1:0-3173_orf27	getorf	ORF	1446	2147	.	+	.	Target=pep_CAR1:0-3173_1446_2147 1 234;ID=orf_CAR1:0-3173_1446_2147;Name=CAR1:0-3173_orf27;md5=290a1a6173b9569b5c3cca4467161674
CAR1:0-3173_orf27	getorf	polypeptide	1	234	.	+	.	ID=pep_CAR1:0-3173_1446_2147;md5=2bdada5f9829027a8e817195b2882322
CAR1:0-3173_orf27	PANTHER	protein_match	10	204	2.2E-56	+	.	date=16-11-2020;Target=null 10 204;ID=match$1_10_204;Name=PTHR23155:SF1085;status=T
CAR1:0-3173_orf27	Gene3D	protein_match	4	57	4.0E-6	+	.	date=16-11-2020;Target=null 4 57;ID=match$2_4_57;Name=G3DSA:1.10.8.430;status=T
CAR1:0-3173_orf27	PANTHER	protein_match	10	204	2.2E-56	+	.	date=16-11-2020;Target=null 10 204;ID=match$3_10_204;Name=PTHR23155;status=T
CAR1:0-3173_orf27	Pfam	protein_match	9	78	7.9E-13	+	.	date=16-11-2020;Target=null 9 78;ID=match$4_9_78;signature_desc=NB-ARC domain;Name=PF00931;status=T;Dbxref="InterPro:IPR002182"
##sequence-region CAR1:0-3173 1 3173
CAR1:0-3173	provided_by_user	nucleic_acid	1	3173	.	+	.	ID=CAR1:0-3173;Name=CAR1:0-3173;md5=290a1a6173b9569b5c3cca4467161674
CAR1:0-3173_orf37	getorf	ORF	2415	3170	.	+	.	Target=pep_CAR1:0-3173_2415_3170 1 252;ID=orf_CAR1:0-3173_2415_3170;Name=CAR1:0-3173_orf37;md5=290a1a6173b9569b5c3cca4467161674
CAR1:0-3173_orf37	getorf	polypeptide	1	252	.	+	.	ID=pep_CAR1:0-3173_2415_3170;md5=e8488c8adc85846f3b103952b578a449
CAR1:0-3173_orf37	Gene3D	protein_match	1	240	5.3E-10	+	.	date=16-11-2020;Target=null 1 240;ID=match$5_1_240;Name=G3DSA:3.80.10.10;status=T;Dbxref="InterPro:IPR032675"
##sequence-region CAR1:0-3173 1 3173
CAR1:0-3173	provided_by_user	nucleic_acid	1	3173	.	+	.	ID=CAR1:0-3173;Name=CAR1:0-3173;md5=290a1a6173b9569b5c3cca4467161674
CAR1:0-3173_orf14	getorf	ORF	221	1180	.	+	.	Target=pep_CAR1:0-3173_221_1180 1 320;ID=orf_CAR1:0-3173_221_1180;Name=CAR1:0-3173_orf14;md5=290a1a6173b9569b5c3cca4467161674
CAR1:0-3173_orf14	getorf	polypeptide	1	320	.	+	.	ID=pep_CAR1:0-3173_221_1180;md5=851390b67574ceb86e47383cfbdd1d54
CAR1:0-3173_orf14	Coils	protein_match	48	68	.	+	.	date=16-11-2020;Target=null 48 68;ID=match$6_48_68;Name=Coil;status=T
CAR1:0-3173_orf14	Pfam	protein_match	185	316	4.2E-33	+	.	date=16-11-2020;Target=null 185 316;ID=match$7_185_316;signature_desc=NB-ARC domain;Name=PF00931;status=T;Dbxref="InterPro:IPR002182"
CAR1:0-3173_orf14	Gene3D	protein_match	164	316	7.9E-33	+	.	date=16-11-2020;Target=null 164 316;ID=match$8_164_316;Name=G3DSA:3.40.50.300;status=T
CAR1:0-3173_orf14	Pfam	protein_match	22	107	2.5E-23	+	.	date=16-11-2020;Target=null 22 107;ID=match$9_22_107;signature_desc=Rx N-terminal domain;Name=PF18052;status=T;Dbxref="InterPro:IPR041118"
CAR1:0-3173_orf14	PANTHER	protein_match	37	307	7.4E-33	+	.	date=16-11-2020;Target=null 37 307;ID=match$10_37_307;Name=PTHR23155:SF958;status=T
CAR1:0-3173_orf14	PANTHER	protein_match	37	307	7.4E-33	+	.	date=16-11-2020;Target=null 37 307;ID=match$11_37_307;Name=PTHR23155;status=T
CAR1:0-3173_orf14	Coils	protein_match	319	320	.	+	.	date=16-11-2020;Target=null 319 320;ID=match$12_319_320;Name=Coil;status=T
##sequence-region CAR1:0-3173 1 3173
CAR1:0-3173	provided_by_user	nucleic_acid	1	3173	.	+	.	ID=CAR1:0-3173;Name=CAR1:0-3173;md5=290a1a6173b9569b5c3cca4467161674
CAR1:0-3173_orf18	getorf	ORF	1159	1494	.	+	.	Target=pep_CAR1:0-3173_1159_1494 1 112;ID=orf_CAR1:0-3173_1159_1494;Name=CAR1:0-3173_orf18;md5=290a1a6173b9569b5c3cca4467161674
CAR1:0-3173_orf18	getorf	polypeptide	1	112	.	+	.	ID=pep_CAR1:0-3173_1159_1494;md5=6c8ed632b2ddced5f97c46ece3100515
CAR1:0-3173_orf18	Pfam	protein_match	24	69	5.3E-7	+	.	date=16-11-2020;Target=null 24 69;ID=match$13_24_69;signature_desc=NB-ARC domain;Name=PF00931;status=T;Dbxref="InterPro:IPR002182"
##FASTA
>pep_CAR1:0-3173_1159_1494
TSSVKIQLMFYNPCHFYRLVVSTVGSEIILTTRNKEVALYADPRGVLHEPQLLTCEESWE
LLEKISLSGRENIGNHLALFFLQHIYYHTSHTYSPDMQSQCWSRKWRRLGSR
>pep_CAR1:0-3173_1446_2147
YAEPMLVKKMEEIGKQIVVRCGGLPLAITVLGGLLATKSTWNEWQRVCENIKSYVSNGGS
SNGSKNMLVADVLCLSYEYLPPHVKQCFLYFAHYPEDYEVHVGTLVSYCIAEGMVMPVKH
TEAGTTVEDVGQDYLEELVKRSMVMVGRRDIVTSEVMTCRMHDLMREVCLQKAKQESFVQ
VIDSRDQDEAEAFISLSTNTSRRISVQLHGGAEEHHIKSLSQVNYINPRSRSLV
>pep_CAR1:0-3173_221_1180
LFSSVGGRDLGESLEHEMAEAIVSVTVQKLGQLLLEEPLFLFGIGDQVKQLQDELKRLNC
FLKDADEKQHESERVRNWVAGIREASYDAEDILEAFFLKAESRKQKGMKRVLRRLACILN
EAVSLHSVGSEIREITSRLSKIAASMLDFGIKESMGREGLSLSDSLREQRQSFPYVVEHN
LVGLEQSLEKLVNDLVSGGEKLRVTSICGMGGLGKTTLAKQIFHHHKVRRHFDRFAWVYV
SQDCRRRHVWQDIFLNLSYKDENQRILSLRDEQLGEELHRFLKRNKCLIVLDDIWGKDAW
DCLKHVFPHETGKLVVLRYN
>pep_CAR1:0-3173_2415_3170
WKLHRLRHLCMPSDLDPKTKLDLSTLRNLQQLWDFPVGKCNPRDLLAMTSLRRLSINLSS
QNTDFVVVSSLSKVLKRLRGLTINVPCEPMLPPVDVTQLVSAFTNLCELELFLKLEKLPG
EQSFSSDLGALRLWQCGLVDDPFMVLEKLPNLKILQLFEGSFVGSKLCCSKNLENLEEWT
VEDGAMMRLVTVELKCCNKLKSVPEGTRFLKNLQEVEIGNRTKAFKDKLISGGEDFYKVQ
HVPCVVFENCEL
>match$1_10_204
MEEIGKQIVVRCGGLPLAITVLGGLLATKSTWNEWQRVCENIKSYVSNGGSSNGSKNMLV
ADVLCLSYEYLPPHVKQCFLYFAHYPEDYEVHVGTLVSYCIAEGMVMPVKHTEAGTTVED
VGQDYLEELVKRSMVMVGRRDIVTSEVMTCRMHDLMREVCLQKAKQESFVQVIDSRDQDE
AEAFISLSTNTSRRI
>match$2_4_57
PMLVKKMEEIGKQIVVRCGGLPLAITVLGGLLATKSTWNEWQRVCENIKSYVSN
>match$3_10_204
MEEIGKQIVVRCGGLPLAITVLGGLLATKSTWNEWQRVCENIKSYVSNGGSSNGSKNMLV
ADVLCLSYEYLPPHVKQCFLYFAHYPEDYEVHVGTLVSYCIAEGMVMPVKHTEAGTTVED
VGQDYLEELVKRSMVMVGRRDIVTSEVMTCRMHDLMREVCLQKAKQESFVQVIDSRDQDE
AEAFISLSTNTSRRI
>match$4_9_78
KMEEIGKQIVVRCGGLPLAITVLGGLLATKSTWNEWQRVCENIKSYVSNGGSSNGSKNML
VADVLCLSYE
>match$5_1_240
WKLHRLRHLCMPSDLDPKTKLDLSTLRNLQQLWDFPVGKCNPRDLLAMTSLRRLSINLSS
QNTDFVVVSSLSKVLKRLRGLTINVPCEPMLPPVDVTQLVSAFTNLCELELFLKLEKLPG
EQSFSSDLGALRLWQCGLVDDPFMVLEKLPNLKILQLFEGSFVGSKLCCSKNLENLEEWT
VEDGAMMRLVTVELKCCNKLKSVPEGTRFLKNLQEVEIGNRTKAFKDKLISGGEDFYKVQ
>match$6_48_68
VKQLQDELKRLNCFLKDADEK
>match$7_185_316
EQSLEKLVNDLVSGGEKLRVTSICGMGGLGKTTLAKQIFHHHKVRRHFDRFAWVYVSQDC
RRRHVWQDIFLNLSYKDENQRILSLRDEQLGEELHRFLKRNKCLIVLDDIWGKDAWDCLK
HVFPHETGKLVV
>match$8_164_316
DSLREQRQSFPYVVEHNLVGLEQSLEKLVNDLVSGGEKLRVTSICGMGGLGKTTLAKQIF
HHHKVRRHFDRFAWVYVSQDCRRRHVWQDIFLNLSYKDENQRILSLRDEQLGEELHRFLK
RNKCLIVLDDIWGKDAWDCLKHVFPHETGKLVV
>match$9_22_107
IVSVTVQKLGQLLLEEPLFLFGIGDQVKQLQDELKRLNCFLKDADEKQHESERVRNWVAG
IREASYDAEDILEAFFLKAESRKQKG
>match$10_37_307
EPLFLFGIGDQVKQLQDELKRLNCFLKDADEKQHESERVRNWVAGIREASYDAEDILEAF
FLKAESRKQKGMKRVLRRLACILNEAVSLHSVGSEIREITSRLSKIAASMLDFGIKESMG
REGLSLSDSLREQRQSFPYVVEHNLVGLEQSLEKLVNDLVSGGEKLRVTSICGMGGLGKT
TLAKQIFHHHKVRRHFDRFAWVYVSQDCRRRHVWQDIFLNLSYKDENQRILSLRDEQLGE
ELHRFLKRNKCLIVLDDIWGKDAWDCLKHVF
>match$11_37_307
EPLFLFGIGDQVKQLQDELKRLNCFLKDADEKQHESERVRNWVAGIREASYDAEDILEAF
FLKAESRKQKGMKRVLRRLACILNEAVSLHSVGSEIREITSRLSKIAASMLDFGIKESMG
REGLSLSDSLREQRQSFPYVVEHNLVGLEQSLEKLVNDLVSGGEKLRVTSICGMGGLGKT
TLAKQIFHHHKVRRHFDRFAWVYVSQDCRRRHVWQDIFLNLSYKDENQRILSLRDEQLGE
ELHRFLKRNKCLIVLDDIWGKDAWDCLKHVF
>match$12_319_320
YN
>match$13_24_69
VGSEIILTTRNKEVALYADPRGVLHEPQLLTCEESWELLEKISLSG
```
