## Supplementary material for "RefPlantNLR: a comprehensive collection of experimentally validated plant NLRs": Candidate_sites_interpro.14.gff3

```
##gff-version 3
##feature-ontology http://song.cvs.sourceforge.net/viewvc/song/ontology/sofa.obo?revision=1.269
##interproscan-version 5.47-82.0
##sequence-region CD3.1:0-4058 1 4058
CD3.1:0-4058	provided_by_user	nucleic_acid	1	4058	.	+	.	ID=CD3.1:0-4058;Name=CD3.1:0-4058;md5=c575eaf9a1016a11a78c247007cbfe03
CD3.1:0-4058_orf10	getorf	ORF	154	597	.	+	.	Target=pep_CD3.1:0-4058_154_597 1 148;ID=orf_CD3.1:0-4058_154_597;Name=CD3.1:0-4058_orf10;md5=c575eaf9a1016a11a78c247007cbfe03
CD3.1:0-4058_orf10	getorf	polypeptide	1	148	.	+	.	ID=pep_CD3.1:0-4058_154_597;md5=ffba334546fd4fae2c56acceb261fecf
CD3.1:0-4058_orf10	PANTHER	protein_match	11	126	1.2E-15	+	.	date=16-11-2020;Target=null 11 126;ID=match$1_11_126;Name=PTHR23155:SF1105;status=T
CD3.1:0-4058_orf10	PANTHER	protein_match	11	126	1.2E-15	+	.	date=16-11-2020;Target=null 11 126;ID=match$2_11_126;Name=PTHR23155;status=T
##sequence-region CD3.1:0-4058 1 4058
CD3.1:0-4058	provided_by_user	nucleic_acid	1	4058	.	+	.	ID=CD3.1:0-4058;Name=CD3.1:0-4058;md5=c575eaf9a1016a11a78c247007cbfe03
CD3.1:0-4058_orf55	getorf	ORF	1123	3636	.	+	.	Target=pep_CD3.1:0-4058_1123_3636 1 838;ID=orf_CD3.1:0-4058_1123_3636;Name=CD3.1:0-4058_orf55;md5=c575eaf9a1016a11a78c247007cbfe03
CD3.1:0-4058_orf55	getorf	polypeptide	1	838	.	+	.	ID=pep_CD3.1:0-4058_1123_3636;md5=a539a7f5bb0c4341dfadb6d02154563c
CD3.1:0-4058_orf55	Gene3D	protein_match	78	265	1.5E-32	+	.	date=16-11-2020;Target=null 78 265;ID=match$3_78_265;Name=G3DSA:3.40.50.300;status=T
CD3.1:0-4058_orf55	Coils	protein_match	52	72	.	+	.	date=16-11-2020;Target=null 52 72;ID=match$4_52_72;Name=Coil;status=T
CD3.1:0-4058_orf55	PANTHER	protein_match	36	828	2.9E-230	+	.	date=16-11-2020;Target=null 36 828;ID=match$5_36_828;Name=PTHR23155;status=T
CD3.1:0-4058_orf55	PANTHER	protein_match	36	828	2.9E-230	+	.	date=16-11-2020;Target=null 36 828;ID=match$6_36_828;Name=PTHR23155:SF1058;status=T
CD3.1:0-4058_orf55	Gene3D	protein_match	460	832	1.5E-19	+	.	date=16-11-2020;Target=null 460 832;ID=match$7_460_832;Name=G3DSA:3.80.10.10;status=T;Dbxref="InterPro:IPR032675"
CD3.1:0-4058_orf55	Pfam	protein_match	129	341	2.3E-32	+	.	date=16-11-2020;Target=null 129 341;ID=match$8_129_341;signature_desc=NB-ARC domain;Name=PF00931;status=T;Dbxref="InterPro:IPR002182"
##FASTA
>pep_CD3.1:0-4058_1123_3636
LISSFSVGIVRCNNFSHLNGHKSHTIYFERLFTCYLVSQESRMSNKKLVKSLKKIENIIN
EAHQILEKLNLSSISDGNIRHTMVVNPTTTAVSPQKVFGRDNDRDKIIAMLHEKEGGLDP
STSKGLCFSVIGIHGVSGSGKSTLAQFVYAHEKNDKQDNKEDHFDLVMWVHVSQDFSVWG
IFKELYEAASDPKVPCPQFNNLNALEEELERKLDGKRFLLVLDDVWCNADVGNQELPKLL
SPLKKGKKGSKILVTTRSKYALPDLCPGVRYTAMPITEVDDTAFFELFMHYALEDGQDQS
MFQNIGVEIAKKLKGSPLAARTVGGNLRRQQDVDHWRRVGDQDLFKVWTGPLWWSYYQLG
EQARRCFAYCSIFPRRHRLYRDELVRLWMAEGFIRNTDEGADAEDVGLGIFNELLSISFL
QPGGQDWYNHGKEYYLVHDLLYDLAGAVAGTDCFRIDNNMIQKGESWAKDVPRDVRHLFV
QSYDAALITGKILVLENLHTLVIYSVGGDTTVEEIVIKNILKSLPKLRVLAIALCLEKDG
FICRPNILSVPESISQLKHLRYLAFRTDIECRVILPSSLNQLYQMQLLDFGVCMNLVFSC
GDLINLRHVCSGPGLQFSNIGRLVSLQTIPAFKVSHEQGHEAKQLRYLNRLSGELSIYGL
QSVESREEALAFDLAAKKRLAELTLSFGGSSEVAAEVLEGLCPPVGLVTLDIRDYDGLVY
PKWMVGRQNGAPEKLQQLGLSGWSQPGPAPALKAFNHLRCLNLMHCSWNALPCNMEHLSS
LETVIIIKCLNIRSLPTLPQSLTYFWLLKCDDGFMESCQTVGHPNWKKIQHICRKYFR
>pep_CD3.1:0-4058_154_597
FYLSVVMDPITIAAVGWSVAMVGWVASATISKLLAKGFDYLEYDTAKKLAQLEPKILVLE
RVMEVVETSPYRPRLEQLFKRLKYAFYEAEEILDAVEYHCLEKQIKTGKLQPGGGSSLPK
KDRLKKKVLSFLPFVLCSVSPXFVVPYI
>match$1_11_126
TIAAVGWSVAMVGWVASATISKLLAKGFDYLEYDTAKKLAQLEPKILVLERVMEVVETSP
YRPRLEQLFKRLKYAFYEAEEILDAVEYHCLEKQIKTGKLQPGGGSSLPKKDRLKK
>match$2_11_126
TIAAVGWSVAMVGWVASATISKLLAKGFDYLEYDTAKKLAQLEPKILVLERVMEVVETSP
YRPRLEQLFKRLKYAFYEAEEILDAVEYHCLEKQIKTGKLQPGGGSSLPKKDRLKK
>match$3_78_265
NIRHTMVVNPTTTAVSPQKVFGRDNDRDKIIAMLHEKEGGLDPSTSKGLCFSVIGIHGVS
GSGKSTLAQFVYAHEKNDKQDNKEDHFDLVMWVHVSQDFSVWGIFKELYEAASDPKVPCP
QFNNLNALEEELERKLDGKRFLLVLDDVWCNADVGNQELPKLLSPLKKGKKGSKILVTTR
SKYALPDL
>match$4_52_72
LKKIENIINEAHQILEKLNLS
>match$5_36_828
LVSQESRMSNKKLVKSLKKIENIINEAHQILEKLNLSSISDGNIRHTMVVNPTTTAVSPQ
KVFGRDNDRDKIIAMLHEKEGGLDPSTSKGLCFSVIGIHGVSGSGKSTLAQFVYAHEKND
KQDNKEDHFDLVMWVHVSQDFSVWGIFKELYEAASDPKVPCPQFNNLNALEEELERKLDG
KRFLLVLDDVWCNADVGNQELPKLLSPLKKGKKGSKILVTTRSKYALPDLCPGVRYTAMP
ITEVDDTAFFELFMHYALEDGQDQSMFQNIGVEIAKKLKGSPLAARTVGGNLRRQQDVDH
WRRVGDQDLFKVWTGPLWWSYYQLGEQARRCFAYCSIFPRRHRLYRDELVRLWMAEGFIR
NTDEGADAEDVGLGIFNELLSISFLQPGGQDWYNHGKEYYLVHDLLYDLAGAVAGTDCFR
IDNNMIQKGESWAKDVPRDVRHLFVQSYDAALITGKILVLENLHTLVIYSVGGDTTVEEI
VIKNILKSLPKLRVLAIALCLEKDGFICRPNILSVPESISQLKHLRYLAFRTDIECRVIL
PSSLNQLYQMQLLDFGVCMNLVFSCGDLINLRHVCSGPGLQFSNIGRLVSLQTIPAFKVS
HEQGHEAKQLRYLNRLSGELSIYGLQSVESREEALAFDLAAKKRLAELTLSFGGSSEVAA
EVLEGLCPPVGLVTLDIRDYDGLVYPKWMVGRQNGAPEKLQQLGLSGWSQPGPAPALKAF
NHLRCLNLMHCSWNALPCNMEHLSSLETVIIIKCLNIRSLPTLPQSLTYFWLLKCDDGFM
ESCQTVGHPNWKK
>match$6_36_828
LVSQESRMSNKKLVKSLKKIENIINEAHQILEKLNLSSISDGNIRHTMVVNPTTTAVSPQ
KVFGRDNDRDKIIAMLHEKEGGLDPSTSKGLCFSVIGIHGVSGSGKSTLAQFVYAHEKND
KQDNKEDHFDLVMWVHVSQDFSVWGIFKELYEAASDPKVPCPQFNNLNALEEELERKLDG
KRFLLVLDDVWCNADVGNQELPKLLSPLKKGKKGSKILVTTRSKYALPDLCPGVRYTAMP
ITEVDDTAFFELFMHYALEDGQDQSMFQNIGVEIAKKLKGSPLAARTVGGNLRRQQDVDH
WRRVGDQDLFKVWTGPLWWSYYQLGEQARRCFAYCSIFPRRHRLYRDELVRLWMAEGFIR
NTDEGADAEDVGLGIFNELLSISFLQPGGQDWYNHGKEYYLVHDLLYDLAGAVAGTDCFR
IDNNMIQKGESWAKDVPRDVRHLFVQSYDAALITGKILVLENLHTLVIYSVGGDTTVEEI
VIKNILKSLPKLRVLAIALCLEKDGFICRPNILSVPESISQLKHLRYLAFRTDIECRVIL
PSSLNQLYQMQLLDFGVCMNLVFSCGDLINLRHVCSGPGLQFSNIGRLVSLQTIPAFKVS
HEQGHEAKQLRYLNRLSGELSIYGLQSVESREEALAFDLAAKKRLAELTLSFGGSSEVAA
EVLEGLCPPVGLVTLDIRDYDGLVYPKWMVGRQNGAPEKLQQLGLSGWSQPGPAPALKAF
NHLRCLNLMHCSWNALPCNMEHLSSLETVIIIKCLNIRSLPTLPQSLTYFWLLKCDDGFM
ESCQTVGHPNWKK
>match$7_460_832
MIQKGESWAKDVPRDVRHLFVQSYDAALITGKILVLENLHTLVIYSVGGDTTVEEIVIKN
ILKSLPKLRVLAIALCLEKDGFICRPNILSVPESISQLKHLRYLAFRTDIECRVILPSSL
NQLYQMQLLDFGVCMNLVFSCGDLINLRHVCSGPGLQFSNIGRLVSLQTIPAFKVSHEQG
HEAKQLRYLNRLSGELSIYGLQSVESREEALAFDLAAKKRLAELTLSFGGSSEVAAEVLE
GLCPPVGLVTLDIRDYDGLVYPKWMVGRQNGAPEKLQQLGLSGWSQPGPAPALKAFNHLR
CLNLMHCSWNALPCNMEHLSSLETVIIIKCLNIRSLPTLPQSLTYFWLLKCDDGFMESCQ
TVGHPNWKKIQHI
>match$8_129_341
SVIGIHGVSGSGKSTLAQFVYAHEKNDKQDNKEDHFDLVMWVHVSQDFSVWGIFKELYEA
ASDPKVPCPQFNNLNALEEELERKLDGKRFLLVLDDVWCNADVGNQELPKLLSPLKKGKK
GSKILVTTRSKYALPDLCPGVRYTAMPITEVDDTAFFELFMHYALEDGQDQSMFQNIGVE
IAKKLKGSPLAARTVGGNLRRQQDVDHWRRVGD
```
