## Supplementary material for "RefPlantNLR: a comprehensive collection of experimentally validated plant NLRs": Candidate_sites_interpro.15.gff3

```
##gff-version 3
##feature-ontology http://song.cvs.sourceforge.net/viewvc/song/ontology/sofa.obo?revision=1.269
##interproscan-version 5.47-82.0
##sequence-region CHS1:0-1571 1 1571
CHS1:0-1571	provided_by_user	nucleic_acid	1	1571	.	+	.	ID=CHS1:0-1571;Name=CHS1:0-1571;md5=6e09559073fdd040d1c294c435227fdf
CHS1:0-1571_orf17	getorf	ORF	109	1368	.	+	.	Target=pep_CHS1:0-1571_109_1368 1 420;ID=orf_CHS1:0-1571_109_1368;Name=CHS1:0-1571_orf17;md5=6e09559073fdd040d1c294c435227fdf
CHS1:0-1571_orf17	getorf	polypeptide	1	420	.	+	.	ID=pep_CHS1:0-1571_109_1368;md5=16253ea20625869a5ecddd89d7511cf9
CHS1:0-1571_orf17	PANTHER	protein_match	8	418	0.0	+	.	date=16-11-2020;Target=null 8 418;ID=match$1_8_418;Name=PTHR11017;status=T
CHS1:0-1571_orf17	Pfam	protein_match	183	400	1.9E-15	+	.	date=16-11-2020;Target=null 183 400;ID=match$2_183_400;signature_desc=NB-ARC domain;Name=PF00931;status=T;Dbxref="InterPro:IPR002182"
CHS1:0-1571_orf17	Gene3D	protein_match	167	322	8.3E-19	+	.	date=16-11-2020;Target=null 167 322;ID=match$3_167_322;Name=G3DSA:3.40.50.300;status=T
CHS1:0-1571_orf17	PANTHER	protein_match	8	418	0.0	+	.	date=16-11-2020;Target=null 8 418;ID=match$4_8_418;Name=PTHR11017:SF247;status=T
CHS1:0-1571_orf17	Pfam	protein_match	33	122	2.6E-7	+	.	date=16-11-2020;Target=null 33 122;ID=match$5_33_122;signature_desc=TIR domain;Name=PF01582;status=T;Dbxref="InterPro:IPR000157"
CHS1:0-1571_orf17	Gene3D	protein_match	10	166	1.2E-15	+	.	date=16-11-2020;Target=null 10 166;ID=match$6_10_166;Name=G3DSA:3.40.50.10140;status=T;Dbxref="InterPro:IPR035897"
##FASTA
>pep_CHS1:0-1571_109_1368
MSTSYSFLLAGRELDVFLSFSGKIALDVDFGYDLSRNGIKAFKSESWKESSFKPIDLRTL
EALTESKVAVVMTSDEEVSSVGFLEELIVIIEFQEKRSLTVIPVFLTKHPLDVEKVSQIF
PERAKIWRTAIAKLDNIAAQYSFSRNLAVMHGTHRIKQIADDIRLMFLSSASSDFKGLAG
MDRHMKALYALLALESDEKVRTIGIWGSSGVGKTTLARYTYAEISVKFQAHVFLENVENM
KEMLLPSENFEGEDLRSVNHEMNEMAEAKQKHRKVLLIADGVNNIEQGKWIAENANWFAP
GSRVILITQEKSLLVQSGVNHVYEVGSLRYDEALQLFSRFAFKQPYPSPDFERLSVRAVQ
LAGFLPVTIRLFGSFLTGRDKEEWEATLLKLNAKQGKDIKEVWKIMEALEDKDIVEASQR
>match$1_8_418
LLAGRELDVFLSFSGKIALDVDFGYDLSRNGIKAFKSESWKESSFKPIDLRTLEALTESK
VAVVMTSDEEVSSVGFLEELIVIIEFQEKRSLTVIPVFLTKHPLDVEKVSQIFPERAKIW
RTAIAKLDNIAAQYSFSRNLAVMHGTHRIKQIADDIRLMFLSSASSDFKGLAGMDRHMKA
LYALLALESDEKVRTIGIWGSSGVGKTTLARYTYAEISVKFQAHVFLENVENMKEMLLPS
ENFEGEDLRSVNHEMNEMAEAKQKHRKVLLIADGVNNIEQGKWIAENANWFAPGSRVILI
TQEKSLLVQSGVNHVYEVGSLRYDEALQLFSRFAFKQPYPSPDFERLSVRAVQLAGFLPV
TIRLFGSFLTGRDKEEWEATLLKLNAKQGKDIKEVWKIMEALEDKDIVEAS
>match$2_183_400
RHMKALYALLALESDEKVRTIGIWGSSGVGKTTLARYTYAEISVKFQAHVFLENVENMKE
MLLPSENFEGEDLRSVNHEMNEMAEAKQKHRKVLLIADGVNNIEQGKWIAENANWFAPGS
RVILITQEKSLLVQSGVNHVYEVGSLRYDEALQLFSRFAFKQPYPSPDFERLSVRAVQLA
GFLPVTIRLFGSFLTGRDKEEWEATLLKLNAKQGKDIK
>match$3_167_322
FLSSASSDFKGLAGMDRHMKALYALLALESDEKVRTIGIWGSSGVGKTTLARYTYAEISV
KFQAHVFLENVENMKEMLLPSENFEGEDLRSVNHEMNEMAEAKQKHRKVLLIADGVNNIE
QGKWIAENANWFAPGSRVILITQEKSLLVQSGVNHV
>match$4_8_418
LLAGRELDVFLSFSGKIALDVDFGYDLSRNGIKAFKSESWKESSFKPIDLRTLEALTESK
VAVVMTSDEEVSSVGFLEELIVIIEFQEKRSLTVIPVFLTKHPLDVEKVSQIFPERAKIW
RTAIAKLDNIAAQYSFSRNLAVMHGTHRIKQIADDIRLMFLSSASSDFKGLAGMDRHMKA
LYALLALESDEKVRTIGIWGSSGVGKTTLARYTYAEISVKFQAHVFLENVENMKEMLLPS
ENFEGEDLRSVNHEMNEMAEAKQKHRKVLLIADGVNNIEQGKWIAENANWFAPGSRVILI
TQEKSLLVQSGVNHVYEVGSLRYDEALQLFSRFAFKQPYPSPDFERLSVRAVQLAGFLPV
TIRLFGSFLTGRDKEEWEATLLKLNAKQGKDIKEVWKIMEALEDKDIVEAS
>match$5_33_122
DLSRNGIKAFKSESWKESSFKPIDLRTLEALTESKVAVVMTSDEEVSSVGFLEELIVIIE
FQEKRSLTVIPVFLTKHPLDVEKVSQIFPE
>match$6_10_166
AGRELDVFLSFSGKIALDVDFGYDLSRNGIKAFKSESWKESSFKPIDLRTLEALTESKVA
VVMTSDEEVSSVGFLEELIVIIEFQEKRSLTVIPVFLTKHPLDVEKVSQIFPERAKIWRT
AIAKLDNIAAQYSFSRNLAVMHGTHRIKQIADDIRLM
```
