## Supplementary material for "RefPlantNLR: a comprehensive collection of experimentally validated plant NLRs": Candidate_sites_interpro.16.gff3

```
##gff-version 3
##feature-ontology http://song.cvs.sourceforge.net/viewvc/song/ontology/sofa.obo?revision=1.269
##interproscan-version 5.47-82.0
##sequence-region CHS3:0-6633 1 6633
CHS3:0-6633	provided_by_user	nucleic_acid	1	6633	.	+	.	ID=CHS3:0-6633;Name=CHS3:0-6633;md5=33ba627d3b2d9c0e22d32ef78dbf8afc
CHS3:0-6633_orf79	getorf	ORF	5919	6296	.	+	.	Target=pep_CHS3:0-6633_5919_6296 1 126;ID=orf_CHS3:0-6633_5919_6296;Name=CHS3:0-6633_orf79;md5=33ba627d3b2d9c0e22d32ef78dbf8afc
CHS3:0-6633_orf79	getorf	polypeptide	1	126	.	+	.	ID=pep_CHS3:0-6633_5919_6296;md5=029c244e2d9626ae53779c9d801da2d1
CHS3:0-6633_orf79	Pfam	protein_match	10	115	1.1E-34	+	.	date=16-11-2020;Target=null 10 115;ID=match$1_10_115;signature_desc=Protein DA1;Name=PF12315;status=T;Dbxref="InterPro:IPR022087"
CHS3:0-6633_orf79	PANTHER	protein_match	10	125	1.9E-58	+	.	date=16-11-2020;Target=null 10 125;ID=match$2_10_125;Name=PTHR24209;status=T
CHS3:0-6633_orf79	PANTHER	protein_match	10	125	1.9E-58	+	.	date=16-11-2020;Target=null 10 125;ID=match$3_10_125;Name=PTHR24209:SF28;status=T
##sequence-region CHS3:0-6633 1 6633
CHS3:0-6633	provided_by_user	nucleic_acid	1	6633	.	+	.	ID=CHS3:0-6633;Name=CHS3:0-6633;md5=33ba627d3b2d9c0e22d32ef78dbf8afc
CHS3:0-6633_orf44	getorf	ORF	2442	3353	.	+	.	Target=pep_CHS3:0-6633_2442_3353 1 304;ID=orf_CHS3:0-6633_2442_3353;Name=CHS3:0-6633_orf44;md5=33ba627d3b2d9c0e22d32ef78dbf8afc
CHS3:0-6633_orf44	getorf	polypeptide	1	304	.	+	.	ID=pep_CHS3:0-6633_2442_3353;md5=e703024b60025ed3225c3ac16ba925eb
CHS3:0-6633_orf44	PANTHER	protein_match	30	247	4.8E-42	+	.	date=16-11-2020;Target=null 30 247;ID=match$4_30_247;Name=PTHR11017:SF318;status=T
CHS3:0-6633_orf44	Gene3D	protein_match	7	92	4.4E-6	+	.	date=16-11-2020;Target=null 7 92;ID=match$5_7_92;Name=G3DSA:3.80.10.10;status=T;Dbxref="InterPro:IPR032675"
CHS3:0-6633_orf44	Gene3D	protein_match	94	265	1.6E-17	+	.	date=16-11-2020;Target=null 94 265;ID=match$5_94_265;Name=G3DSA:3.80.10.10;status=T;Dbxref="InterPro:IPR032675"
CHS3:0-6633_orf44	PANTHER	protein_match	30	247	4.8E-42	+	.	date=16-11-2020;Target=null 30 247;ID=match$6_30_247;Name=PTHR11017;status=T
##sequence-region CHS3:0-6633 1 6633
CHS3:0-6633	provided_by_user	nucleic_acid	1	6633	.	+	.	ID=CHS3:0-6633;Name=CHS3:0-6633;md5=33ba627d3b2d9c0e22d32ef78dbf8afc
CHS3:0-6633_orf26	getorf	ORF	887	2083	.	+	.	Target=pep_CHS3:0-6633_887_2083 1 399;ID=orf_CHS3:0-6633_887_2083;Name=CHS3:0-6633_orf26;md5=33ba627d3b2d9c0e22d32ef78dbf8afc
CHS3:0-6633_orf26	getorf	polypeptide	1	399	.	+	.	ID=pep_CHS3:0-6633_887_2083;md5=8d60ac635add3b77e9f8b27727ebfca2
CHS3:0-6633_orf26	PANTHER	protein_match	12	380	7.7E-138	+	.	date=16-11-2020;Target=null 12 380;ID=match$7_12_380;Name=PTHR11017:SF318;status=T
CHS3:0-6633_orf26	PANTHER	protein_match	12	380	7.7E-138	+	.	date=16-11-2020;Target=null 12 380;ID=match$8_12_380;Name=PTHR11017;status=T
CHS3:0-6633_orf26	Gene3D	protein_match	21	191	2.8E-25	+	.	date=16-11-2020;Target=null 21 191;ID=match$9_21_191;Name=G3DSA:3.40.50.300;status=T
CHS3:0-6633_orf26	Pfam	protein_match	49	251	2.1E-21	+	.	date=16-11-2020;Target=null 49 251;ID=match$10_49_251;signature_desc=NB-ARC domain;Name=PF00931;status=T;Dbxref="InterPro:IPR002182"
##sequence-region CHS3:0-6633 1 6633
CHS3:0-6633	provided_by_user	nucleic_acid	1	6633	.	+	.	ID=CHS3:0-6633;Name=CHS3:0-6633;md5=33ba627d3b2d9c0e22d32ef78dbf8afc
CHS3:0-6633_orf55	getorf	ORF	3361	4485	.	+	.	Target=pep_CHS3:0-6633_3361_4485 1 375;ID=orf_CHS3:0-6633_3361_4485;Name=CHS3:0-6633_orf55;md5=33ba627d3b2d9c0e22d32ef78dbf8afc
CHS3:0-6633_orf55	getorf	polypeptide	1	375	.	+	.	ID=pep_CHS3:0-6633_3361_4485;md5=9176832ccb727d19245b476093cefd45
CHS3:0-6633_orf55	PANTHER	protein_match	6	369	2.4E-69	+	.	date=16-11-2020;Target=null 6 369;ID=match$11_6_369;Name=PTHR24209:SF28;status=T
CHS3:0-6633_orf55	Coils	protein_match	311	331	.	+	.	date=16-11-2020;Target=null 311 331;ID=match$12_311_331;Name=Coil;status=T
CHS3:0-6633_orf55	PANTHER	protein_match	6	369	2.4E-69	+	.	date=16-11-2020;Target=null 6 369;ID=match$13_6_369;Name=PTHR24209;status=T
CHS3:0-6633_orf55	Coils	protein_match	253	280	.	+	.	date=16-11-2020;Target=null 253 280;ID=match$14_253_280;Name=Coil;status=T
##sequence-region CHS3:0-6633 1 6633
CHS3:0-6633	provided_by_user	nucleic_acid	1	6633	.	+	.	ID=CHS3:0-6633;Name=CHS3:0-6633;md5=33ba627d3b2d9c0e22d32ef78dbf8afc
CHS3:0-6633_orf68	getorf	ORF	5129	5548	.	+	.	Target=pep_CHS3:0-6633_5129_5548 1 140;ID=orf_CHS3:0-6633_5129_5548;Name=CHS3:0-6633_orf68;md5=33ba627d3b2d9c0e22d32ef78dbf8afc
CHS3:0-6633_orf68	getorf	polypeptide	1	140	.	+	.	ID=pep_CHS3:0-6633_5129_5548;md5=ba06e8781b7a1abe570368bd75d3d576
CHS3:0-6633_orf68	PANTHER	protein_match	18	89	5.6E-46	+	.	date=16-11-2020;Target=null 18 89;ID=match$15_18_89;Name=PTHR24209;status=T
CHS3:0-6633_orf68	PANTHER	protein_match	114	138	5.6E-46	+	.	date=16-11-2020;Target=null 114 138;ID=match$15_114_138;Name=PTHR24209;status=T
CHS3:0-6633_orf68	PANTHER	protein_match	18	89	5.6E-46	+	.	date=16-11-2020;Target=null 18 89;ID=match$16_18_89;Name=PTHR24209:SF28;status=T
CHS3:0-6633_orf68	PANTHER	protein_match	114	138	5.6E-46	+	.	date=16-11-2020;Target=null 114 138;ID=match$16_114_138;Name=PTHR24209:SF28;status=T
CHS3:0-6633_orf68	Pfam	protein_match	61	89	6.5E-6	+	.	date=16-11-2020;Target=null 61 89;ID=match$17_61_89;signature_desc=Protein DA1;Name=PF12315;status=T;Dbxref="InterPro:IPR022087"
CHS3:0-6633_orf68	Pfam	protein_match	111	139	2.2E-4	+	.	date=16-11-2020;Target=null 111 139;ID=match$17_111_139;signature_desc=Protein DA1;Name=PF12315;status=T;Dbxref="InterPro:IPR022087"
##sequence-region CHS3:0-6633 1 6633
CHS3:0-6633	provided_by_user	nucleic_acid	1	6633	.	+	.	ID=CHS3:0-6633;Name=CHS3:0-6633;md5=33ba627d3b2d9c0e22d32ef78dbf8afc
CHS3:0-6633_orf9	getorf	ORF	139	609	.	+	.	Target=pep_CHS3:0-6633_139_609 1 157;ID=orf_CHS3:0-6633_139_609;Name=CHS3:0-6633_orf9;md5=33ba627d3b2d9c0e22d32ef78dbf8afc
CHS3:0-6633_orf9	getorf	polypeptide	1	157	.	+	.	ID=pep_CHS3:0-6633_139_609;md5=3181d78c0826708afe2ff3769144d653
CHS3:0-6633_orf9	Gene3D	protein_match	19	152	1.4E-15	+	.	date=16-11-2020;Target=null 19 152;ID=match$18_19_152;Name=G3DSA:3.40.50.10140;status=T;Dbxref="InterPro:IPR035897"
##FASTA
>pep_CHS3:0-6633_139_609
FGEREMEPPAARVTPSIKADCSHSVNIICEETVLHSLVSHLSAALRREGISVFVDACGLQ
ETKFFSIKQNQPLTDGARVLVVVISDEVEFYDPWFPKFLKVIQGWQNNGHVVVPVFYGVD
SLTRVYGWANSWLEAEKLTSHQSKFVYIILFSFVKNK
>pep_CHS3:0-6633_2442_3353
VWVFICNFAYNITVSFIFNFLYFQDLVMLKRLILSHSLQLVECDILIYAQNIELIDLQGC
TGLQRFPDTSQLQNLRVVNLSGCTEIKCFSGVPPNIEELHLQGTRIREIPIFNATHPPKV
KLDRKKLWNLLENFSDVEHIDLECVTNLATVTSNNHVMGKLVCLNMKYCSNLRGLPDMVS
LESLKVLYLSGCSELEKIMGFPRNLKKLYVGGTAIRELPQLPNSLEFLNAHGCKHLKSIN
LDFEQLPRHFIFSNCYRFSSQVIAEFVEKGLVASLARAKQEVFYLSLALYRTFIYSHAHS
TQVN
>pep_CHS3:0-6633_3361_4485
FWPLLEQELIKAPEVIICIPMDTRQRSSFRLQAGRNAMTDLVPWMQKPISGFSMSVVVSF
QDDYHNDVGLRIRCVGTWKTWNNQPDRIVERFFQCWAPTEAPKVVADHIFVLYDTKMHPS
DSEENHISMWAHEVKFEFHTVSGENNPLGASCKVTECGVEVITAATGDTSVSGIIRESET
ITIIEKEDTIIDEEDTPLLSRKPEETNRSRSSSELQKLSSTSSKVRSKGNVFWKWLGCFP
LQPKNLRSRSRRTTALEEALEEALKEREKLEDTRELQIALIESKKIKKIKQADERDQIKH
ADEREQRKHSKDHEEEEIESNEKEERRHSKDYVIEELVLKGKGKRKQLDDDKADEKEQIK
HSKDHVEEEVNPPLR
>pep_CHS3:0-6633_5129_5548
MNIETEKPSGLTCYSSVQHCGTQYVMLADFRWLCRECMDSAIMDSDECQPLHFEIREFFE
GLHMKIEEEFPVYLVEKNALNKAEKEEKIVSTFPKLKLPDFSISLSHSLRMSQDKQGDQC
LMVVRGICLSEEQIVTSVRH
>pep_CHS3:0-6633_5919_6296
GEFSKSFGLITGYRNLNMVLEEGLCQVLGYMWLECQTYVFDTATIASSSSSSRTPLSTTT
SKKVDPSDFEKRLVNFCKHQIETDESPFFGDGFRKVNKMMASNNHSLKDTLKEIISISKT
PQYSKL
>pep_CHS3:0-6633_887_2083
RVVVFPFLGRILSNNVLTDSELVEEIVRDVYGKLYPAERVGIYARLLEIEKLLYKQHRDI
RSIGIWGMPGIGKTTLAKAVFNHMSTDYDASCFIENFDEAFHKEGLHRLLKERIGKILKD
EFDIESSYIMRPTLHRDKLYDKRILVVLDDVRDSLAAESFLKRLDWFGSGSLIIITSVDK
QVFAFCQINQIYTVQGLNVHEALQLFSQSVFGINEPEQNDRKLSMKVIDYVNGNPLALSI
YGRELMGKKSEMETAFFELKHCPPLKIQDVLKNAYSALSDNEKNIVLDIAFFFKGETVNY
VMQLLEESHYFPRLAIDVLVDKCVLTISENTVQMNNLIQDTCQEIFNGEIETCTRMWEPS
RIRYLLEYDELEGSGETKAMPKSGLVCQILLYALPELFY
>match$1_10_115
ITGYRNLNMVLEEGLCQVLGYMWLECQTYVFDTATIASSSSSSRTPLSTTTSKKVDPSDF
EKRLVNFCKHQIETDESPFFGDGFRKVNKMMASNNHSLKDTLKEII
>match$2_10_125
ITGYRNLNMVLEEGLCQVLGYMWLECQTYVFDTATIASSSSSSRTPLSTTTSKKVDPSDF
EKRLVNFCKHQIETDESPFFGDGFRKVNKMMASNNHSLKDTLKEIISISKTPQYSK
>match$3_10_125
ITGYRNLNMVLEEGLCQVLGYMWLECQTYVFDTATIASSSSSSRTPLSTTTSKKVDPSDF
EKRLVNFCKHQIETDESPFFGDGFRKVNKMMASNNHSLKDTLKEIISISKTPQYSK
>match$4_30_247
KRLILSHSLQLVECDILIYAQNIELIDLQGCTGLQRFPDTSQLQNLRVVNLSGCTEIKCF
SGVPPNIEELHLQGTRIREIPIFNATHPPKVKLDRKKLWNLLENFSDVEHIDLECVTNLA
TVTSNNHVMGKLVCLNMKYCSNLRGLPDMVSLESLKVLYLSGCSELEKIMGFPRNLKKLY
VGGTAIRELPQLPNSLEFLNAHGCKHLKSINLDFEQLP
>match$5_7_92
NFAYNITVSFIFNFLYFQDLVMLKRLILSHSLQLVECDILIYAQNIELIDLQGCTGLQRF
PDTSQLQNLRVVNLSGCTEIKCFSGV
>match$5_94_265
PNIEELHLQGTRIREIPIFNATHPPKVKLDRKKLWNLLENFSDVEHIDLECVTNLATVTS
NNHVMGKLVCLNMKYCSNLRGLPDMVSLESLKVLYLSGCSELEKIMGFPRNLKKLYVGGT
AIRELPQLPNSLEFLNAHGCKHLKSINLDFEQLPRHFIFSNCYRFSSQVIAE
>match$6_30_247
KRLILSHSLQLVECDILIYAQNIELIDLQGCTGLQRFPDTSQLQNLRVVNLSGCTEIKCF
SGVPPNIEELHLQGTRIREIPIFNATHPPKVKLDRKKLWNLLENFSDVEHIDLECVTNLA
TVTSNNHVMGKLVCLNMKYCSNLRGLPDMVSLESLKVLYLSGCSELEKIMGFPRNLKKLY
VGGTAIRELPQLPNSLEFLNAHGCKHLKSINLDFEQLP
>match$7_12_380
LSNNVLTDSELVEEIVRDVYGKLYPAERVGIYARLLEIEKLLYKQHRDIRSIGIWGMPGI
GKTTLAKAVFNHMSTDYDASCFIENFDEAFHKEGLHRLLKERIGKILKDEFDIESSYIMR
PTLHRDKLYDKRILVVLDDVRDSLAAESFLKRLDWFGSGSLIIITSVDKQVFAFCQINQI
YTVQGLNVHEALQLFSQSVFGINEPEQNDRKLSMKVIDYVNGNPLALSIYGRELMGKKSE
METAFFELKHCPPLKIQDVLKNAYSALSDNEKNIVLDIAFFFKGETVNYVMQLLEESHYF
PRLAIDVLVDKCVLTISENTVQMNNLIQDTCQEIFNGEIETCTRMWEPSRIRYLLEYDEL
EGSGETKAM
>match$8_12_380
LSNNVLTDSELVEEIVRDVYGKLYPAERVGIYARLLEIEKLLYKQHRDIRSIGIWGMPGI
GKTTLAKAVFNHMSTDYDASCFIENFDEAFHKEGLHRLLKERIGKILKDEFDIESSYIMR
PTLHRDKLYDKRILVVLDDVRDSLAAESFLKRLDWFGSGSLIIITSVDKQVFAFCQINQI
YTVQGLNVHEALQLFSQSVFGINEPEQNDRKLSMKVIDYVNGNPLALSIYGRELMGKKSE
METAFFELKHCPPLKIQDVLKNAYSALSDNEKNIVLDIAFFFKGETVNYVMQLLEESHYF
PRLAIDVLVDKCVLTISENTVQMNNLIQDTCQEIFNGEIETCTRMWEPSRIRYLLEYDEL
EGSGETKAM
>match$9_21_191
ELVEEIVRDVYGKLYPAERVGIYARLLEIEKLLYKQHRDIRSIGIWGMPGIGKTTLAKAV
FNHMSTDYDASCFIENFDEAFHKEGLHRLLKERIGKILKDEFDIESSYIMRPTLHRDKLY
DKRILVVLDDVRDSLAAESFLKRLDWFGSGSLIIITSVDKQVFAFCQINQI
>match$10_49_251
IEKLLYKQHRDIRSIGIWGMPGIGKTTLAKAVFNHMSTDYDASCFIENFDEAFHKEGLHR
LLKERIGKILKDEFDIESSYIMRPTLHRDKLYDKRILVVLDDVRDSLAAESFLKRLDWFG
SGSLIIITSVDKQVFAFCQINQIYTVQGLNVHEALQLFSQSVFGINEPEQNDRKLSMKVI
DYVNGNPLALSIYGRELMGKKSE
>match$11_6_369
EQELIKAPEVIICIPMDTRQRSSFRLQAGRNAMTDLVPWMQKPISGFSMSVVVSFQDDYH
NDVGLRIRCVGTWKTWNNQPDRIVERFFQCWAPTEAPKVVADHIFVLYDTKMHPSDSEEN
HISMWAHEVKFEFHTVSGENNPLGASCKVTECGVEVITAATGDTSVSGIIRESETITIIE
KEDTIIDEEDTPLLSRKPEETNRSRSSSELQKLSSTSSKVRSKGNVFWKWLGCFPLQPKN
LRSRSRRTTALEEALEEALKEREKLEDTRELQIALIESKKIKKIKQADERDQIKHADERE
QRKHSKDHEEEEIESNEKEERRHSKDYVIEELVLKGKGKRKQLDDDKADEKEQIKHSKDH
VEEE
>match$12_311_331
KDHEEEEIESNEKEERRHSKD
>match$13_6_369
EQELIKAPEVIICIPMDTRQRSSFRLQAGRNAMTDLVPWMQKPISGFSMSVVVSFQDDYH
NDVGLRIRCVGTWKTWNNQPDRIVERFFQCWAPTEAPKVVADHIFVLYDTKMHPSDSEEN
HISMWAHEVKFEFHTVSGENNPLGASCKVTECGVEVITAATGDTSVSGIIRESETITIIE
KEDTIIDEEDTPLLSRKPEETNRSRSSSELQKLSSTSSKVRSKGNVFWKWLGCFPLQPKN
LRSRSRRTTALEEALEEALKEREKLEDTRELQIALIESKKIKKIKQADERDQIKHADERE
QRKHSKDHEEEEIESNEKEERRHSKDYVIEELVLKGKGKRKQLDDDKADEKEQIKHSKDH
VEEE
>match$14_253_280
TTALEEALEEALKEREKLEDTRELQIAL
>match$15_18_89
QHCGTQYVMLADFRWLCRECMDSAIMDSDECQPLHFEIREFFEGLHMKIEEEFPVYLVEK
NALNKAEKEEKI
>match$15_114_138
DKQGDQCLMVVRGICLSEEQIVTSV
>match$16_18_89
QHCGTQYVMLADFRWLCRECMDSAIMDSDECQPLHFEIREFFEGLHMKIEEEFPVYLVEK
NALNKAEKEEKI
>match$16_114_138
DKQGDQCLMVVRGICLSEEQIVTSV
>match$17_61_89
GLHMKIEEEFPVYLVEKNALNKAEKEEKI
>match$17_111_139
MSQDKQGDQCLMVVRGICLSEEQIVTSVR
>match$18_19_152
ADCSHSVNIICEETVLHSLVSHLSAALRREGISVFVDACGLQETKFFSIKQNQPLTDGAR
VLVVVISDEVEFYDPWFPKFLKVIQGWQNNGHVVVPVFYGVDSLTRVYGWANSWLEAEKL
TSHQSKFVYIILFS
```
