## Supplementary material for "RefPlantNLR: a comprehensive collection of experimentally validated plant NLRs": Candidate_sites_interpro.17.gff3

```
##gff-version 3
##feature-ontology http://song.cvs.sourceforge.net/viewvc/song/ontology/sofa.obo?revision=1.269
##interproscan-version 5.47-82.0
##sequence-region CNL-11990:0-3503 1 3503
CNL-11990:0-3503	provided_by_user	nucleic_acid	1	3503	.	+	.	ID=CNL-11990:0-3503;Name=CNL-11990:0-3503;md5=4f7ef0376d603a401b0c62e6425de237
CNL-11990:0-3503_orf25	getorf	ORF	5	2848	.	+	.	Target=pep_CNL-11990:0-3503_5_2848 1 948;ID=orf_CNL-11990:0-3503_5_2848;Name=CNL-11990:0-3503_orf25;md5=4f7ef0376d603a401b0c62e6425de237
CNL-11990:0-3503_orf25	getorf	polypeptide	1	948	.	+	.	ID=pep_CNL-11990:0-3503_5_2848;md5=067e71f3643a0ffa7a76eb10dd9be65c
CNL-11990:0-3503_orf25	PANTHER	protein_match	50	922	3.9E-135	+	.	date=16-11-2020;Target=null 50 922;ID=match$1_50_922;Name=PTHR23155:SF1085;status=T
CNL-11990:0-3503_orf25	Gene3D	protein_match	179	345	6.9E-35	+	.	date=16-11-2020;Target=null 179 345;ID=match$2_179_345;Name=G3DSA:3.40.50.300;status=T
CNL-11990:0-3503_orf25	Pfam	protein_match	198	420	1.4E-58	+	.	date=16-11-2020;Target=null 198 420;ID=match$3_198_420;signature_desc=NB-ARC domain;Name=PF00931;status=T;Dbxref="InterPro:IPR002182"
CNL-11990:0-3503_orf25	PANTHER	protein_match	50	922	3.9E-135	+	.	date=16-11-2020;Target=null 50 922;ID=match$4_50_922;Name=PTHR23155;status=T
CNL-11990:0-3503_orf25	Gene3D	protein_match	355	425	5.2E-5	+	.	date=16-11-2020;Target=null 355 425;ID=match$5_355_425;Name=G3DSA:1.10.8.430;status=T
CNL-11990:0-3503_orf25	Gene3D	protein_match	596	944	1.5E-32	+	.	date=16-11-2020;Target=null 596 944;ID=match$6_596_944;Name=G3DSA:3.80.10.10;status=T;Dbxref="InterPro:IPR032675"
##FASTA
>pep_CNL-11990:0-3503_5_2848
MDRSLAQLYVIGAVQIRKFYIKKLLSLQTELVYLQTFHFYNNLEYLMAAYSAVISLLRTL
DERNIHELFHDHTAEALDSLRAITGYFQKVLDEFEPGKIKSFEEKIRVAASEAEDVVELK
TRQIIKGSSWTFGILQHQDLLPVVEKMDTIKKQVMETVSHDADQVHELVGDSLIDTSSTI
NPMRSDKSEDDIVQGIDDDLEIIVKRLIGPPSDLEIVTITGMGGIGKTTLARKAYDHLQI
RYHFDILAWVTITQEFRNRNVLLEALRCILKSTDSFNAKDYDDNELADLVQKKLKGRRYL
VVVDDIWTKNVWDSIRGIFPNYKNGSRILLTTRETEVAMYASTCSPHEMIHLSLENGWRL
LCDKVFGQKYEHPPELDEIGKEIVEKCQGLPLTISVIAGHLSKVANTLEGWKDVARNLSE
IIASHPNQCLGVLGLSYYHLPNRLKPCFLSMSSFPEDFQVDTRRLIQLWIAEGFIRTSAG
SRKSLEEVAEHYLEDLISRNLIQARKRRFSGEIKACGIHDILREFCLIEAEMTNHMHVER
THLTLPTQKNNVCRFSFQTESYSVDDCYKLIPPVSRSIYLFSRLNLPLQPCIRLHRRLPI
YRHDPIIHEFFSRFNLLRVLSIFNTNGYFKSFPLVITKLFHLKYLQVRFDGDIPNSISDL
QDLQTLICSNYSFYVNLPREIWMMKNLRYICMGGVTYLPSPRRGSLVTRMPNLEELSGVC
FTSCTNEVFSGIPNIKRLIIHVPYFRKQFPHRKLDMSRLTKLVAFKFKGSTLFQYTIKGF
GFPTSLRRLSLTLCSFVWADISPIVMMLPNLEELKLKHCQTLSDEQCDEWSDNWGYNWRW
TDKWSDDWRLSDEGKFKSLKLLQLSGSTLTHWDASSDNFPNLKCIVLKECHWLREIPADF
WEISTLELIELHDCCTSAEDSAKNIAQEHEDNMGNNFLKVDIYNYSKL
>match$1_50_922
YSAVISLLRTLDERNIHELFHDHTAEALDSLRAITGYFQKVLDEFEPGKIKSFEEKIRVA
ASEAEDVVELKTRQIIKGSSWTFGILQHQDLLPVVEKMDTIKKQVMETVSHDADQVHELV
GDSLIDTSSTINPMRSDKSEDDIVQGIDDDLEIIVKRLIGPPSDLEIVTITGMGGIGKTT
LARKAYDHLQIRYHFDILAWVTITQEFRNRNVLLEALRCILKSTDSFNAKDYDDNELADL
VQKKLKGRRYLVVVDDIWTKNVWDSIRGIFPNYKNGSRILLTTRETEVAMYASTCSPHEM
IHLSLENGWRLLCDKVFGQKYEHPPELDEIGKEIVEKCQGLPLTISVIAGHLSKVANTLE
GWKDVARNLSEIIASHPNQCLGVLGLSYYHLPNRLKPCFLSMSSFPEDFQVDTRRLIQLW
IAEGFIRTSAGSRKSLEEVAEHYLEDLISRNLIQARKRRFSGEIKACGIHDILREFCLIE
AEMTNHMHVERTHLTLPTQKNNVCRFSFQTESYSVDDCYKLIPPVSRSIYLFSRLNLPLQ
PCIRLHRRLPIYRHDPIIHEFFSRFNLLRVLSIFNTNGYFKSFPLVITKLFHLKYLQVRF
DGDIPNSISDLQDLQTLICSNYSFYVNLPREIWMMKNLRYICMGGVTYLPSPRRGSLVTR
MPNLEELSGVCFTSCTNEVFSGIPNIKRLIIHVPYFRKQFPHRKLDMSRLTKLVAFKFKG
STLFQYTIKGFGFPTSLRRLSLTLCSFVWADISPIVMMLPNLEELKLKHCQTLSDEQCDE
WSDNWGYNWRWTDKWSDDWRLSDEGKFKSLKLLQLSGSTLTHWDASSDNFPNLKCIVLKE
CHWLREIPADFWEISTLELIELHDCCTSAEDSA
>match$2_179_345
TINPMRSDKSEDDIVQGIDDDLEIIVKRLIGPPSDLEIVTITGMGGIGKTTLARKAYDHL
QIRYHFDILAWVTITQEFRNRNVLLEALRCILKSTDSFNAKDYDDNELADLVQKKLKGRR
YLVVVDDIWTKNVWDSIRGIFPNYKNGSRILLTTRETEVAMYASTCS
>match$3_198_420
DDLEIIVKRLIGPPSDLEIVTITGMGGIGKTTLARKAYDHLQIRYHFDILAWVTITQEFR
NRNVLLEALRCILKSTDSFNAKDYDDNELADLVQKKLKGRRYLVVVDDIWTKNVWDSIRG
IFPNYKNGSRILLTTRETEVAMYASTCSPHEMIHLSLENGWRLLCDKVFGQKYEHPPELD
EIGKEIVEKCQGLPLTISVIAGHLSKVANTLEGWKDVARNLSE
>match$4_50_922
YSAVISLLRTLDERNIHELFHDHTAEALDSLRAITGYFQKVLDEFEPGKIKSFEEKIRVA
ASEAEDVVELKTRQIIKGSSWTFGILQHQDLLPVVEKMDTIKKQVMETVSHDADQVHELV
GDSLIDTSSTINPMRSDKSEDDIVQGIDDDLEIIVKRLIGPPSDLEIVTITGMGGIGKTT
LARKAYDHLQIRYHFDILAWVTITQEFRNRNVLLEALRCILKSTDSFNAKDYDDNELADL
VQKKLKGRRYLVVVDDIWTKNVWDSIRGIFPNYKNGSRILLTTRETEVAMYASTCSPHEM
IHLSLENGWRLLCDKVFGQKYEHPPELDEIGKEIVEKCQGLPLTISVIAGHLSKVANTLE
GWKDVARNLSEIIASHPNQCLGVLGLSYYHLPNRLKPCFLSMSSFPEDFQVDTRRLIQLW
IAEGFIRTSAGSRKSLEEVAEHYLEDLISRNLIQARKRRFSGEIKACGIHDILREFCLIE
AEMTNHMHVERTHLTLPTQKNNVCRFSFQTESYSVDDCYKLIPPVSRSIYLFSRLNLPLQ
PCIRLHRRLPIYRHDPIIHEFFSRFNLLRVLSIFNTNGYFKSFPLVITKLFHLKYLQVRF
DGDIPNSISDLQDLQTLICSNYSFYVNLPREIWMMKNLRYICMGGVTYLPSPRRGSLVTR
MPNLEELSGVCFTSCTNEVFSGIPNIKRLIIHVPYFRKQFPHRKLDMSRLTKLVAFKFKG
STLFQYTIKGFGFPTSLRRLSLTLCSFVWADISPIVMMLPNLEELKLKHCQTLSDEQCDE
WSDNWGYNWRWTDKWSDDWRLSDEGKFKSLKLLQLSGSTLTHWDASSDNFPNLKCIVLKE
CHWLREIPADFWEISTLELIELHDCCTSAEDSA
>match$5_355_425
ENGWRLLCDKVFGQKYEHPPELDEIGKEIVEKCQGLPLTISVIAGHLSKVANTLEGWKDV
ARNLSEIIASH
>match$6_596_944
RRLPIYRHDPIIHEFFSRFNLLRVLSIFNTNGYFKSFPLVITKLFHLKYLQVRFDGDIPN
SISDLQDLQTLICSNYSFYVNLPREIWMMKNLRYICMGGVTYLPSPRRGSLVTRMPNLEE
LSGVCFTSCTNEVFSGIPNIKRLIIHVPYFRKQFPHRKLDMSRLTKLVAFKFKGSTLFQY
TIKGFGFPTSLRRLSLTLCSFVWADISPIVMMLPNLEELKLKHCQTLSDEQCDEWSDNWG
YNWRWTDKWSDDWRLSDEGKFKSLKLLQLSGSTLTHWDASSDNFPNLKCIVLKECHWLRE
IPADFWEISTLELIELHDCCTSAEDSAKNIAQEHEDNMGNNFLKVDIYN
```
