## Supplementary material for "RefPlantNLR: a comprehensive collection of experimentally validated plant NLRs": Candidate_sites_interpro.18.gff3

```
##gff-version 3
##feature-ontology http://song.cvs.sourceforge.net/viewvc/song/ontology/sofa.obo?revision=1.269
##interproscan-version 5.47-82.0
##sequence-region CSA1:0-4484 1 4484
CSA1:0-4484	provided_by_user	nucleic_acid	1	4484	.	+	.	ID=CSA1:0-4484;Name=CSA1:0-4484;md5=7d6e0ba47b2995b2b632663073882eea
CSA1:0-4484_orf122	getorf	ORF	216	1049	.	-	.	Target=pep_CSA1:0-4484_216_1049_r 1 278;ID=orf_CSA1:0-4484_216_1049_r;Name=CSA1:0-4484_orf122;md5=7d6e0ba47b2995b2b632663073882eea
CSA1:0-4484_orf122	getorf	polypeptide	1	278	.	+	.	ID=pep_CSA1:0-4484_216_1049_r;md5=f8bbcc6281fbb3baf6f32dd003af871c
CSA1:0-4484_orf122	PANTHER	protein_match	47	263	9.0E-60	+	.	date=16-11-2020;Target=null 47 263;ID=match$1_47_263;Name=PTHR11017;status=T
CSA1:0-4484_orf122	PANTHER	protein_match	47	263	9.0E-60	+	.	date=16-11-2020;Target=null 47 263;ID=match$2_47_263;Name=PTHR11017:SF424;status=T
##sequence-region CSA1:0-4484 1 4484
CSA1:0-4484	provided_by_user	nucleic_acid	1	4484	.	+	.	ID=CSA1:0-4484;Name=CSA1:0-4484;md5=7d6e0ba47b2995b2b632663073882eea
CSA1:0-4484_orf116	getorf	ORF	898	1968	.	-	.	Target=pep_CSA1:0-4484_898_1968_r 1 357;ID=orf_CSA1:0-4484_898_1968_r;Name=CSA1:0-4484_orf116;md5=7d6e0ba47b2995b2b632663073882eea
CSA1:0-4484_orf116	getorf	polypeptide	1	357	.	+	.	ID=pep_CSA1:0-4484_898_1968_r;md5=7df952d9d0f9e32c61aaa9ec0825eac7
CSA1:0-4484_orf116	Gene3D	protein_match	121	306	4.4E-32	+	.	date=16-11-2020;Target=null 121 306;ID=match$3_121_306;Name=G3DSA:3.80.10.10;status=T;Dbxref="InterPro:IPR032675"
CSA1:0-4484_orf116	Gene3D	protein_match	10	120	3.5E-15	+	.	date=16-11-2020;Target=null 10 120;ID=match$3_10_120;Name=G3DSA:3.80.10.10;status=T;Dbxref="InterPro:IPR032675"
CSA1:0-4484_orf116	PANTHER	protein_match	35	325	3.1E-65	+	.	date=16-11-2020;Target=null 35 325;ID=match$4_35_325;Name=PTHR11017;status=T
CSA1:0-4484_orf116	PANTHER	protein_match	35	325	3.1E-65	+	.	date=16-11-2020;Target=null 35 325;ID=match$5_35_325;Name=PTHR11017:SF424;status=T
##sequence-region CSA1:0-4484 1 4484
CSA1:0-4484	provided_by_user	nucleic_acid	1	4484	.	+	.	ID=CSA1:0-4484;Name=CSA1:0-4484;md5=7d6e0ba47b2995b2b632663073882eea
CSA1:0-4484_orf105	getorf	ORF	1932	2321	.	-	.	Target=pep_CSA1:0-4484_1932_2321_r 1 130;ID=orf_CSA1:0-4484_1932_2321_r;Name=CSA1:0-4484_orf105;md5=7d6e0ba47b2995b2b632663073882eea
CSA1:0-4484_orf105	getorf	polypeptide	1	130	.	+	.	ID=pep_CSA1:0-4484_1932_2321_r;md5=d5841681e217fc48e1404b1b453a8a0f
CSA1:0-4484_orf105	Pfam	protein_match	96	115	3.4E-7	+	.	date=16-11-2020;Target=null 96 115;ID=match$6_96_115;signature_desc=Leucine Rich Repeat;Name=PF07725;status=T;Dbxref="InterPro:IPR011713"
CSA1:0-4484_orf105	PANTHER	protein_match	18	119	4.0E-32	+	.	date=16-11-2020;Target=null 18 119;ID=match$7_18_119;Name=PTHR11017;status=T
CSA1:0-4484_orf105	PANTHER	protein_match	18	119	4.0E-32	+	.	date=16-11-2020;Target=null 18 119;ID=match$8_18_119;Name=PTHR11017:SF251;status=T
##sequence-region CSA1:0-4484 1 4484
CSA1:0-4484	provided_by_user	nucleic_acid	1	4484	.	+	.	ID=CSA1:0-4484;Name=CSA1:0-4484;md5=7d6e0ba47b2995b2b632663073882eea
CSA1:0-4484_orf85	getorf	ORF	3781	4275	.	-	.	Target=pep_CSA1:0-4484_3781_4275_r 1 165;ID=orf_CSA1:0-4484_3781_4275_r;Name=CSA1:0-4484_orf85;md5=7d6e0ba47b2995b2b632663073882eea
CSA1:0-4484_orf85	getorf	polypeptide	1	165	.	+	.	ID=pep_CSA1:0-4484_3781_4275_r;md5=16b759b58ebb35187437dfa70616fb87
CSA1:0-4484_orf85	Pfam	protein_match	22	151	7.6E-37	+	.	date=16-11-2020;Target=null 22 151;ID=match$9_22_151;signature_desc=TIR domain;Name=PF01582;status=T;Dbxref="InterPro:IPR000157"
CSA1:0-4484_orf85	SMART	protein_match	20	156	1.5E-44	+	.	date=16-11-2020;Target=null 20 156;ID=match$10_20_156;Name=SM00255;status=T;Dbxref="InterPro:IPR000157"
CSA1:0-4484_orf85	Gene3D	protein_match	15	165	9.2E-49	+	.	date=16-11-2020;Target=null 15 165;ID=match$11_15_165;Name=G3DSA:3.40.50.10140;status=T;Dbxref="InterPro:IPR035897"
CSA1:0-4484_orf85	PANTHER	protein_match	17	163	8.9E-55	+	.	date=16-11-2020;Target=null 17 163;ID=match$12_17_163;Name=PTHR32009;status=T
CSA1:0-4484_orf85	PANTHER	protein_match	17	163	8.9E-55	+	.	date=16-11-2020;Target=null 17 163;ID=match$13_17_163;Name=PTHR32009:SF75;status=T
##sequence-region CSA1:0-4484 1 4484
CSA1:0-4484	provided_by_user	nucleic_acid	1	4484	.	+	.	ID=CSA1:0-4484;Name=CSA1:0-4484;md5=7d6e0ba47b2995b2b632663073882eea
CSA1:0-4484_orf97	getorf	ORF	2508	3746	.	-	.	Target=pep_CSA1:0-4484_2508_3746_r 1 413;ID=orf_CSA1:0-4484_2508_3746_r;Name=CSA1:0-4484_orf97;md5=7d6e0ba47b2995b2b632663073882eea
CSA1:0-4484_orf97	getorf	polypeptide	1	413	.	+	.	ID=pep_CSA1:0-4484_2508_3746_r;md5=3cdb3c4b118df644e67f0b4244e2641c
CSA1:0-4484_orf97	Gene3D	protein_match	42	207	8.9E-28	+	.	date=16-11-2020;Target=null 42 207;ID=match$14_42_207;Name=G3DSA:3.40.50.300;status=T
CSA1:0-4484_orf97	PANTHER	protein_match	18	406	1.7E-184	+	.	date=16-11-2020;Target=null 18 406;ID=match$15_18_406;Name=PTHR11017;status=T
CSA1:0-4484_orf97	PANTHER	protein_match	18	406	1.7E-184	+	.	date=16-11-2020;Target=null 18 406;ID=match$16_18_406;Name=PTHR11017:SF424;status=T
CSA1:0-4484_orf97	Coils	protein_match	137	157	.	+	.	date=16-11-2020;Target=null 137 157;ID=match$17_137_157;Name=Coil;status=T
CSA1:0-4484_orf97	Pfam	protein_match	63	286	8.5E-19	+	.	date=16-11-2020;Target=null 63 286;ID=match$18_63_286;signature_desc=NB-ARC domain;Name=PF00931;status=T;Dbxref="InterPro:IPR002182"
##FASTA
>pep_CSA1:0-4484_1932_2321_r
FVLLFAIGQQGGSNIRSIFLDLSDITRKWCFYRHAFAMMRDLRYLKIYSTHCPQECESDI
KLNFPEGLLLPLNEVRYLHWLKFPLKEVPQDFNPGNLVDLKLPYSEIERVWEDNKVCNNT
LVAFSFIGPT
>pep_CSA1:0-4484_216_1049_r
YMLKGSVICLLVRLNDAMRYLYSSPLRVFFCVVELRLMVYPLCITLQSCVPEILFCTSFP
GCEMPSWFSHDAIGSMVEFELPPHWNHNRLSGIALCVVVSFKNCKSHANLIVKFSCEQNN
GEGSSSSITWKVGSLIEQDNQEETVESDHVFIGYTNCLDFIKLVKGQGGPKCAPTKASLE
FSVRTGTGGEATLEVLKSGFSFVFEPEENRVPSPRNDDVKGKVKINKTPSANGCFKDQAK
GNESPKGQWQTYIENSSTNIPSEAHSSQKTGFGSTLLC
>pep_CSA1:0-4484_2508_3746_r
KAMIMSSHSISVSSDEDEVINIIIRKVKEILNRRSEGPPSKCSALPPQRHQKRHETFWGI
ELRIKQLEEKLRFGSDETTRTIGVVGMPGIGKTTLATMLYEKWNDRFLRHVLIRDIHEAS
EEDGLNYLATKFLQGLLKVENANIESVQAAHEAYKDQLLETKVLVILDNVSNKDQVDALL
GERNWIKKGSKILITTSDKSLMIQSLVNDTYEVPPLSDKDAIKHFIRYAFDGNEGAAPGP
GQGNFPKLSKDFVHYTKGNPLALQMLGKELLGKDESHWGLKLNALDQHHNSPPGQSICKM
LQRVWEGSYKALSQKEKDALLDIACFRSQDENYVASLLDSDGPSNILEDLVNKFMINIYA
GKVDMHDTLYMLSKELGREATATDRKGRHRLWHHHTIIAVLDKNKVTLKLFVF
>pep_CSA1:0-4484_3781_4275_r
SQIEMTSSSSWVKTDGETPQDQVFINFRGVELRKNFVSHLEKGLKRKGINAFIDTDEEMG
QELSVLLERIEGSRIALAIFSPRYTESKWCLKELAKMKERTEQKELVVIPIFYKVQPVTV
KELKGDFGDKFRELVKSTDKKTKKEWKEALQYVPFLTGIVLDEKR
>pep_CSA1:0-4484_898_1968_r
QYTSCFLFYWSNLGCCLTLCNDCCSLPQDAPKLKWVNLNHSKKLNTLAGLGKAQNLQELN
LEGCTALKEMHVDMENMKFLVFLNLRGCTSLKSLPEIQLISLKTLILSGCSKFKTFQVIS
DKLEALYLDGTAIKELPCDIGRLQRLVMLNMKGCKKLKRLPDSLGQLKALEELILSGCSK
LNEFPETWGNMSRLEILLLDETAIKDMPKILSVRRLCLNKNEKISRLPDLLNKFSQLQWL
HLKYCKNLTHVPQLPPNLQYLNVHGCSSLKTVAKPLVCSIPMKHVNSSFIFTNCNELEQA
AKEEIVVYAERKCHLLASALKRCDEVSLFLSLESFLLRSGIEVNGISPLYNFAELCS
>match$1_47_263
QSCVPEILFCTSFPGCEMPSWFSHDAIGSMVEFELPPHWNHNRLSGIALCVVVSFKNCKS
HANLIVKFSCEQNNGEGSSSSITWKVGSLIEQDNQEETVESDHVFIGYTNCLDFIKLVKG
QGGPKCAPTKASLEFSVRTGTGGEATLEVLKSGFSFVFEPEENRVPSPRNDDVKGKVKIN
KTPSANGCFKDQAKGNESPKGQWQTYIENSSTNIPSE
>match$2_47_263
QSCVPEILFCTSFPGCEMPSWFSHDAIGSMVEFELPPHWNHNRLSGIALCVVVSFKNCKS
HANLIVKFSCEQNNGEGSSSSITWKVGSLIEQDNQEETVESDHVFIGYTNCLDFIKLVKG
QGGPKCAPTKASLEFSVRTGTGGEATLEVLKSGFSFVFEPEENRVPSPRNDDVKGKVKIN
KTPSANGCFKDQAKGNESPKGQWQTYIENSSTNIPSE
>match$3_10_120
WSNLGCCLTLCNDCCSLPQDAPKLKWVNLNHSKKLNTLAGLGKAQNLQELNLEGCTALKE
MHVDMENMKFLVFLNLRGCTSLKSLPEIQLISLKTLILSGCSKFKTFQVIS
>match$3_121_306
DKLEALYLDGTAIKELPCDIGRLQRLVMLNMKGCKKLKRLPDSLGQLKALEELILSGCSK
LNEFPETWGNMSRLEILLLDETAIKDMPKILSVRRLCLNKNEKISRLPDLLNKFSQLQWL
HLKYCKNLTHVPQLPPNLQYLNVHGCSSLKTVAKPLVCSIPMKHVNSSFIFTNCNELEQA
AKEEIV
>match$4_35_325
WVNLNHSKKLNTLAGLGKAQNLQELNLEGCTALKEMHVDMENMKFLVFLNLRGCTSLKSL
PEIQLISLKTLILSGCSKFKTFQVISDKLEALYLDGTAIKELPCDIGRLQRLVMLNMKGC
KKLKRLPDSLGQLKALEELILSGCSKLNEFPETWGNMSRLEILLLDETAIKDMPKILSVR
RLCLNKNEKISRLPDLLNKFSQLQWLHLKYCKNLTHVPQLPPNLQYLNVHGCSSLKTVAK
PLVCSIPMKHVNSSFIFTNCNELEQAAKEEIVVYAERKCHLLASALKRCDE
>match$5_35_325
WVNLNHSKKLNTLAGLGKAQNLQELNLEGCTALKEMHVDMENMKFLVFLNLRGCTSLKSL
PEIQLISLKTLILSGCSKFKTFQVISDKLEALYLDGTAIKELPCDIGRLQRLVMLNMKGC
KKLKRLPDSLGQLKALEELILSGCSKLNEFPETWGNMSRLEILLLDETAIKDMPKILSVR
RLCLNKNEKISRLPDLLNKFSQLQWLHLKYCKNLTHVPQLPPNLQYLNVHGCSSLKTVAK
PLVCSIPMKHVNSSFIFTNCNELEQAAKEEIVVYAERKCHLLASALKRCDE
>match$6_96_115
NLVDLKLPYSEIERVWEDNK
>match$7_18_119
IFLDLSDITRKWCFYRHAFAMMRDLRYLKIYSTHCPQECESDIKLNFPEGLLLPLNEVRY
LHWLKFPLKEVPQDFNPGNLVDLKLPYSEIERVWEDNKVCNN
>match$8_18_119
IFLDLSDITRKWCFYRHAFAMMRDLRYLKIYSTHCPQECESDIKLNFPEGLLLPLNEVRY
LHWLKFPLKEVPQDFNPGNLVDLKLPYSEIERVWEDNKVCNN
>match$9_22_151
QVFINFRGVELRKNFVSHLEKGLKRKGINAFIDTDEEMGQELSVLLERIEGSRIALAIFS
PRYTESKWCLKELAKMKERTEQKELVVIPIFYKVQPVTVKELKGDFGDKFRELVKSTDKK
TKKEWKEALQ
>match$10_20_156
QDQVFINFRGVELRKNFVSHLEKGLKRKGINAFIDTDEEMGQELSVLLERIEGSRIALAI
FSPRYTESKWCLKELAKMKERTEQKELVVIPIFYKVQPVTVKELKGDFGDKFRELVKSTD
KKTKKEWKEALQYVPFL
>match$11_15_165
DGETPQDQVFINFRGVELRKNFVSHLEKGLKRKGINAFIDTDEEMGQELSVLLERIEGSR
IALAIFSPRYTESKWCLKELAKMKERTEQKELVVIPIFYKVQPVTVKELKGDFGDKFREL
VKSTDKKTKKEWKEALQYVPFLTGIVLDEKR
>match$12_17_163
ETPQDQVFINFRGVELRKNFVSHLEKGLKRKGINAFIDTDEEMGQELSVLLERIEGSRIA
LAIFSPRYTESKWCLKELAKMKERTEQKELVVIPIFYKVQPVTVKELKGDFGDKFRELVK
STDKKTKKEWKEALQYVPFLTGIVLDE
>match$13_17_163
ETPQDQVFINFRGVELRKNFVSHLEKGLKRKGINAFIDTDEEMGQELSVLLERIEGSRIA
LAIFSPRYTESKWCLKELAKMKERTEQKELVVIPIFYKVQPVTVKELKGDFGDKFRELVK
STDKKTKKEWKEALQYVPFLTGIVLDE
>match$14_42_207
CSALPPQRHQKRHETFWGIELRIKQLEEKLRFGSDETTRTIGVVGMPGIGKTTLATMLYE
KWNDRFLRHVLIRDIHEASEEDGLNYLATKFLQGLLKVENANIESVQAAHEAYKDQLLET
KVLVILDNVSNKDQVDALLGERNWIKKGSKILITTSDKSLMIQSLV
>match$15_18_406
EVINIIIRKVKEILNRRSEGPPSKCSALPPQRHQKRHETFWGIELRIKQLEEKLRFGSDE
TTRTIGVVGMPGIGKTTLATMLYEKWNDRFLRHVLIRDIHEASEEDGLNYLATKFLQGLL
KVENANIESVQAAHEAYKDQLLETKVLVILDNVSNKDQVDALLGERNWIKKGSKILITTS
DKSLMIQSLVNDTYEVPPLSDKDAIKHFIRYAFDGNEGAAPGPGQGNFPKLSKDFVHYTK
GNPLALQMLGKELLGKDESHWGLKLNALDQHHNSPPGQSICKMLQRVWEGSYKALSQKEK
DALLDIACFRSQDENYVASLLDSDGPSNILEDLVNKFMINIYAGKVDMHDTLYMLSKELG
REATATDRKGRHRLWHHHTIIAVLDKNKV
>match$16_18_406
EVINIIIRKVKEILNRRSEGPPSKCSALPPQRHQKRHETFWGIELRIKQLEEKLRFGSDE
TTRTIGVVGMPGIGKTTLATMLYEKWNDRFLRHVLIRDIHEASEEDGLNYLATKFLQGLL
KVENANIESVQAAHEAYKDQLLETKVLVILDNVSNKDQVDALLGERNWIKKGSKILITTS
DKSLMIQSLVNDTYEVPPLSDKDAIKHFIRYAFDGNEGAAPGPGQGNFPKLSKDFVHYTK
GNPLALQMLGKELLGKDESHWGLKLNALDQHHNSPPGQSICKMLQRVWEGSYKALSQKEK
DALLDIACFRSQDENYVASLLDSDGPSNILEDLVNKFMINIYAGKVDMHDTLYMLSKELG
REATATDRKGRHRLWHHHTIIAVLDKNKV
>match$17_137_157
LKVENANIESVQAAHEAYKDQ
>match$18_63_286
RIKQLEEKLRFGSDETTRTIGVVGMPGIGKTTLATMLYEKWNDRFLRHVLIRDIHEASEE
DGLNYLATKFLQGLLKVENANIESVQAAHEAYKDQLLETKVLVILDNVSNKDQVDALLGE
RNWIKKGSKILITTSDKSLMIQSLVNDTYEVPPLSDKDAIKHFIRYAFDGNEGAAPGPGQ
GNFPKLSKDFVHYTKGNPLALQMLGKELLGKDESHWGLKLNALD
```
