## Supplementary material for "RefPlantNLR: a comprehensive collection of experimentally validated plant NLRs": Candidate_sites_interpro.19.gff3

```
##gff-version 3
##feature-ontology http://song.cvs.sourceforge.net/viewvc/song/ontology/sofa.obo?revision=1.269
##interproscan-version 5.47-82.0
##sequence-region CW9:0-3454 1 3454
CW9:0-3454	provided_by_user	nucleic_acid	1	3454	.	+	.	ID=CW9:0-3454;Name=CW9:0-3454;md5=ce270e979516129df964334fddd7cd04
CW9:0-3454_orf19	getorf	ORF	731	1519	.	+	.	Target=pep_CW9:0-3454_731_1519 1 263;ID=orf_CW9:0-3454_731_1519;Name=CW9:0-3454_orf19;md5=ce270e979516129df964334fddd7cd04
CW9:0-3454_orf19	getorf	polypeptide	1	263	.	+	.	ID=pep_CW9:0-3454_731_1519;md5=2013a2676ae712eb0c83e47836c96b80
CW9:0-3454_orf19	PANTHER	protein_match	27	167	4.4E-32	+	.	date=16-11-2020;Target=null 27 167;ID=match$1_27_167;Name=PTHR23155:SF1085;status=T
CW9:0-3454_orf19	PANTHER	protein_match	27	167	4.4E-32	+	.	date=16-11-2020;Target=null 27 167;ID=match$2_27_167;Name=PTHR23155;status=T
CW9:0-3454_orf19	Pfam	protein_match	207	256	2.8E-7	+	.	date=16-11-2020;Target=null 207 256;ID=match$3_207_256;signature_desc=NB-ARC domain;Name=PF00931;status=T;Dbxref="InterPro:IPR002182"
CW9:0-3454_orf19	Pfam	protein_match	45	165	1.6E-35	+	.	date=16-11-2020;Target=null 45 165;ID=match$3_45_165;signature_desc=NB-ARC domain;Name=PF00931;status=T;Dbxref="InterPro:IPR002182"
##sequence-region CW9:0-3454 1 3454
CW9:0-3454	provided_by_user	nucleic_acid	1	3454	.	+	.	ID=CW9:0-3454;Name=CW9:0-3454;md5=ce270e979516129df964334fddd7cd04
CW9:0-3454_orf12	getorf	ORF	334	831	.	+	.	Target=pep_CW9:0-3454_334_831 1 166;ID=orf_CW9:0-3454_334_831;Name=CW9:0-3454_orf12;md5=ce270e979516129df964334fddd7cd04
CW9:0-3454_orf12	getorf	polypeptide	1	166	.	+	.	ID=pep_CW9:0-3454_334_831;md5=cd4995bd093751b4963de3b20c2ab307
CW9:0-3454_orf12	Pfam	protein_match	16	97	3.6E-19	+	.	date=16-11-2020;Target=null 16 97;ID=match$4_16_97;signature_desc=Rx N-terminal domain;Name=PF18052;status=T;Dbxref="InterPro:IPR041118"
##sequence-region CW9:0-3454 1 3454
CW9:0-3454	provided_by_user	nucleic_acid	1	3454	.	+	.	ID=CW9:0-3454;Name=CW9:0-3454;md5=ce270e979516129df964334fddd7cd04
CW9:0-3454_orf37	getorf	ORF	2566	3261	.	+	.	Target=pep_CW9:0-3454_2566_3261 1 232;ID=orf_CW9:0-3454_2566_3261;Name=CW9:0-3454_orf37;md5=ce270e979516129df964334fddd7cd04
CW9:0-3454_orf37	getorf	polypeptide	1	232	.	+	.	ID=pep_CW9:0-3454_2566_3261;md5=89fee100b43020bca687c036ea46b199
CW9:0-3454_orf37	Gene3D	protein_match	4	223	4.3E-17	+	.	date=16-11-2020;Target=null 4 223;ID=match$5_4_223;Name=G3DSA:3.80.10.10;status=T;Dbxref="InterPro:IPR032675"
##sequence-region CW9:0-3454 1 3454
CW9:0-3454	provided_by_user	nucleic_acid	1	3454	.	+	.	ID=CW9:0-3454;Name=CW9:0-3454;md5=ce270e979516129df964334fddd7cd04
CW9:0-3454_orf31	getorf	ORF	1584	2639	.	+	.	Target=pep_CW9:0-3454_1584_2639 1 352;ID=orf_CW9:0-3454_1584_2639;Name=CW9:0-3454_orf31;md5=ce270e979516129df964334fddd7cd04
CW9:0-3454_orf31	getorf	polypeptide	1	352	.	+	.	ID=pep_CW9:0-3454_1584_2639;md5=312f2901dba1dbc6c718150055bd405c
CW9:0-3454_orf31	PANTHER	protein_match	8	335	3.1E-58	+	.	date=16-11-2020;Target=null 8 335;ID=match$6_8_335;Name=PTHR23155;status=T
CW9:0-3454_orf31	Pfam	protein_match	7	80	9.2E-15	+	.	date=16-11-2020;Target=null 7 80;ID=match$7_7_80;signature_desc=NB-ARC domain;Name=PF00931;status=T;Dbxref="InterPro:IPR002182"
CW9:0-3454_orf31	Gene3D	protein_match	178	342	2.6E-14	+	.	date=16-11-2020;Target=null 178 342;ID=match$8_178_342;Name=G3DSA:3.80.10.10;status=T;Dbxref="InterPro:IPR032675"
CW9:0-3454_orf31	PANTHER	protein_match	8	335	3.1E-58	+	.	date=16-11-2020;Target=null 8 335;ID=match$9_8_335;Name=PTHR23155:SF1085;status=T
##FASTA
>pep_CW9:0-3454_1584_2639
YIAEYKVDEKMEELGKQMIKHCGGLPLALKVLGGLLVVHFTLDEWKRIYGNIKSHIVGGT
SFNDKNMSSVYHILHLSFEELPIYLKHCFLYLAQFPEDFTIDLEKLSYYWAAEGMPRPRY
YDGATIRKVGDGYIEELVKRNMVISERDARTRRFETCHLHDIVREVCLLKAEEENLIETE
NSKSPSKPRRLVVKGGDKTDMEGKLKNPKLRSLLFIEELGGYRGFEVWFTRLQLMRVLDL
HGVEFGGELPSSIGLLIHLRYLSLYRAKASHLPSSMQNLKMLLYLNLCVQESCYIYIPNF
LKEMLELKYLSLPLRMDDKVKLELGNLVNLEKLENFSTEHGGVGGSSVYDPA
>pep_CW9:0-3454_2566_3261
STWRSWKISQQSMGEWGDLQFMTRLRALSIYIRGRLNMKTLSSSLSKLRDLENLTICYYP
MYAPMSGIEGLVLDCDQLKHLNLRIYMPRLPDEQHFPWHLRNISLAECCLKEDPMPILEK
LLQLNEVSLSHQSFCGKRMVCSDGGFPQLQKLDLCGLEEWEEWIVEEGSMPRLHKLTIRN
DPKLKELPDGLKFITSLKEVHVILNNWDFKKKLSRGGEDYYKVQHIPLVRFL
>pep_CW9:0-3454_334_831
LLVSWLSRRLMAETLLSFGVEKLWDLLVRESDRFQGVKKQFNELRSDLNKLRCFLEDADA
KKHQSAMVSNTVKEVKEIVYDTEDIIETFLRKKQLGRTRGMKKRIKEFACVLPDRRKIAI
DMEGLSKRIAKVICDMQSLGVQQVIVNDEYMQSLQERQKEYAANIF
>pep_CW9:0-3454_731_1519
SAICRVLAYNRSLSMTSICSLYKKDKRNMRQTFSNNNESVLVGLEENVKKLVGHLVEVED
SSQVVSITGMGGIGKTTLARQVFNHETVKSHFAQLAWVCVSQQFTRKYVWQTILRKVGPE
YIKLEMTEDELQEKLFRLLGTRKALIVLDDIWREEDWDMIEPIFPLGKGNNLFSIFIIHA
NILVIKHYVRSLLLVTYMKRDIYFGIGWKVLLTSRNEGVALRANPNGFIFKPDCLTPEES
WTIFRRIVFPGENTTGKLSRQFN
>match$1_27_167
RNMRQTFSNNNESVLVGLEENVKKLVGHLVEVEDSSQVVSITGMGGIGKTTLARQVFNHE
TVKSHFAQLAWVCVSQQFTRKYVWQTILRKVGPEYIKLEMTEDELQEKLFRLLGTRKALI
VLDDIWREEDWDMIEPIFPLG
>match$2_27_167
RNMRQTFSNNNESVLVGLEENVKKLVGHLVEVEDSSQVVSITGMGGIGKTTLARQVFNHE
TVKSHFAQLAWVCVSQQFTRKYVWQTILRKVGPEYIKLEMTEDELQEKLFRLLGTRKALI
VLDDIWREEDWDMIEPIFPLG
>match$3_45_165
EENVKKLVGHLVEVEDSSQVVSITGMGGIGKTTLARQVFNHETVKSHFAQLAWVCVSQQF
TRKYVWQTILRKVGPEYIKLEMTEDELQEKLFRLLGTRKALIVLDDIWREEDWDMIEPIF
P
>match$3_207_256
GWKVLLTSRNEGVALRANPNGFIFKPDCLTPEESWTIFRRIVFPGENTTG
>match$4_16_97
LSFGVEKLWDLLVRESDRFQGVKKQFNELRSDLNKLRCFLEDADAKKHQSAMVSNTVKEV
KEIVYDTEDIIETFLRKKQLGR
>match$5_4_223
RSWKISQQSMGEWGDLQFMTRLRALSIYIRGRLNMKTLSSSLSKLRDLENLTICYYPMYA
PMSGIEGLVLDCDQLKHLNLRIYMPRLPDEQHFPWHLRNISLAECCLKEDPMPILEKLLQ
LNEVSLSHQSFCGKRMVCSDGGFPQLQKLDLCGLEEWEEWIVEEGSMPRLHKLTIRNDPK
LKELPDGLKFITSLKEVHVILNNWDFKKKLSRGGEDYYKV
>match$6_8_335
DEKMEELGKQMIKHCGGLPLALKVLGGLLVVHFTLDEWKRIYGNIKSHIVGGTSFNDKNM
SSVYHILHLSFEELPIYLKHCFLYLAQFPEDFTIDLEKLSYYWAAEGMPRPRYYDGATIR
KVGDGYIEELVKRNMVISERDARTRRFETCHLHDIVREVCLLKAEEENLIETENSKSPSK
PRRLVVKGGDKTDMEGKLKNPKLRSLLFIEELGGYRGFEVWFTRLQLMRVLDLHGVEFGG
ELPSSIGLLIHLRYLSLYRAKASHLPSSMQNLKMLLYLNLCVQESCYIYIPNFLKEMLEL
KYLSLPLRMDDKVKLELGNLVNLEKLEN
>match$7_7_80
VDEKMEELGKQMIKHCGGLPLALKVLGGLLVVHFTLDEWKRIYGNIKSHIVGGTSFNDKN
MSSVYHILHLSFEE
>match$8_178_342
ETENSKSPSKPRRLVVKGGDKTDMEGKLKNPKLRSLLFIEELGGYRGFEVWFTRLQLMRV
LDLHGVEFGGELPSSIGLLIHLRYLSLYRAKASHLPSSMQNLKMLLYLNLCVQESCYIYI
PNFLKEMLELKYLSLPLRMDDKVKLELGNLVNLEKLENFSTEHGG
>match$9_8_335
DEKMEELGKQMIKHCGGLPLALKVLGGLLVVHFTLDEWKRIYGNIKSHIVGGTSFNDKNM
SSVYHILHLSFEELPIYLKHCFLYLAQFPEDFTIDLEKLSYYWAAEGMPRPRYYDGATIR
KVGDGYIEELVKRNMVISERDARTRRFETCHLHDIVREVCLLKAEEENLIETENSKSPSK
PRRLVVKGGDKTDMEGKLKNPKLRSLLFIEELGGYRGFEVWFTRLQLMRVLDLHGVEFGG
ELPSSIGLLIHLRYLSLYRAKASHLPSSMQNLKMLLYLNLCVQESCYIYIPNFLKEMLEL
KYLSLPLRMDDKVKLELGNLVNLEKLEN
```
