## Supplementary material for "RefPlantNLR: a comprehensive collection of experimentally validated plant NLRs": Candidate_sites_interpro.20.gff3

```
##gff-version 3
##feature-ontology http://song.cvs.sourceforge.net/viewvc/song/ontology/sofa.obo?revision=1.269
##interproscan-version 5.47-82.0
##sequence-region CaMi:0-5351 1 5351
CaMi:0-5351	provided_by_user	nucleic_acid	1	5351	.	+	.	ID=CaMi:0-5351;Name=CaMi:0-5351;md5=79ffdda5846ae78a8ecddc66c8f1bff8
CaMi:0-5351_orf59	getorf	ORF	1339	5226	.	+	.	Target=pep_CaMi:0-5351_1339_5226 1 1296;ID=orf_CaMi:0-5351_1339_5226;Name=CaMi:0-5351_orf59;md5=79ffdda5846ae78a8ecddc66c8f1bff8
CaMi:0-5351_orf59	getorf	polypeptide	1	1296	.	+	.	ID=pep_CaMi:0-5351_1339_5226;md5=aff229c7cbdd0505b6cd3e60553c633c
CaMi:0-5351_orf59	Pfam	protein_match	567	802	9.5E-58	+	.	date=16-11-2020;Target=null 567 802;ID=match$1_567_802;signature_desc=NB-ARC domain;Name=PF00931;status=T;Dbxref="InterPro:IPR002182"
CaMi:0-5351_orf59	PANTHER	protein_match	444	1268	1.8E-130	+	.	date=16-11-2020;Target=null 444 1268;ID=match$2_444_1268;Name=PTHR23155:SF1085;status=T
CaMi:0-5351_orf59	Gene3D	protein_match	550	709	3.1E-36	+	.	date=16-11-2020;Target=null 550 709;ID=match$3_550_709;Name=G3DSA:3.40.50.300;status=T
CaMi:0-5351_orf59	PANTHER	protein_match	444	1268	1.8E-130	+	.	date=16-11-2020;Target=null 444 1268;ID=match$4_444_1268;Name=PTHR23155;status=T
CaMi:0-5351_orf59	Coils	protein_match	70	90	.	+	.	date=16-11-2020;Target=null 70 90;ID=match$5_70_90;Name=Coil;status=T
CaMi:0-5351_orf59	Gene3D	protein_match	930	1105	3.0E-7	+	.	date=16-11-2020;Target=null 930 1105;ID=match$6_930_1105;Name=G3DSA:3.80.10.10;status=T;Dbxref="InterPro:IPR032675"
CaMi:0-5351_orf59	Gene3D	protein_match	1106	1282	3.6E-11	+	.	date=16-11-2020;Target=null 1106 1282;ID=match$7_1106_1282;Name=G3DSA:3.80.10.10;status=T;Dbxref="InterPro:IPR032675"
##FASTA
>pep_CaMi:0-5351_1339_5226
SLSTFIHQVLRKSRIMEKRKDIEEANNSLVCIYRVNCKVLNYRYVALKCIIWQVLFSALS
KDIANVLIFLENEENQKALDKDQVEKLKLKMAFICTYVQLSYSDFEQFEDIMTRNRQEVE
NLLQSLLDDDVLTSLTSNMDDCISLYHRSYKSDAIMMDEQLDFLLLNLYHLSKHHAEKIF
PGVTQYEVLQNVCGNIRDFHGLILNGCIKHEMVENVLPLFQLMAERVGHFLWEDQTDEDS
RLSELDEDEHNDRDSRLFQLTHLLLKIVPTELEVMHICYTNLKASTSAEVGRFIKKLLET
SPDILREYIIQLQEHMLTVIPPSTLGARNIHVMMEFLLLILSDMPKDFIHHDKLFDLLAH
VGTLTREVSTLVRDLEEKLRNKEGNNQTNCATLDLLENIELLKKDLKHVYLKAPNSSQCC
FPMSGGPLFMHLLHMHLNDLLDSNAYSISLIKEEIELVSQELEFIRSFFGDAAEQGLYKD
IWARVLDVAYEAKDVTDSIIVRDNGLLHLIFSLPITIKKIKLIKEEISALDENIPKDRGL
IVVNSPKKPVERKSLATDKIIVGFEEETNLILRKLTSGPADLDVISITGMPGSGKTTLAY
KVYNDKSVSRHFDLRAWCTVDQGYDDKKLLDTIFSQVSGSDSNLSENIDVADKLRKQLFG
KRYLIVLDDVWDTTTLDELTRPFPEAKKGSRIILTTREKEVALHGKLNTDPLDLRLLRPD
ESWELLEKRTFGNESCPDELLDVGKEIAENCKGLPLVADLIAGVIAGREKKRSVWLEVQS
SLSSFILNSEVEVMRVIELSYDHLPHHLKPCLLHFASWPKDTPLTIYLLTVYLGAEGFVE
KTEMKGIEEVVKIYMDDLISSSLVICFNEIGDILNFQIHDLVHDFCLIKARKENLFDRIR
SSAPSDLLPRQITIDYDEEEEHFGLNFVMFDSNKKRHSGKHLYSLGINGDQLDDSVSDAF
HLRHLRLIRVLDLEPPLIMVNDSLLNEICMLNHLRYLRIRTQVKYLPFSFSNLWNLESLF
VSNKGSILVLLPRILDLVKLRVLSVGACSFFDMDADESILIAKDTKLENLRILGELLISY
SKDTMNIFKRFPNLQVLQFELKESWDYSTEQHWFPKLDCLTELETLCVGFKSSNTNHCGS
SVATNRPWDFHFPSNLKELLLYDFPLTSDSLSTIARLPNLENLSLYDTIIQGEEWNMGEE
DTFENLKFLNLRLLTLSKWEVGEESFPNLEKLKLQECGKLEEIPPSFGDIYSLKFIKIVK
SPQLEDSALKIKKYAEDMRGGNELQILGQEDIPLFK
>match$1_567_802
ETNLILRKLTSGPADLDVISITGMPGSGKTTLAYKVYNDKSVSRHFDLRAWCTVDQGYDD
KKLLDTIFSQVSGSDSNLSENIDVADKLRKQLFGKRYLIVLDDVWDTTTLDELTRPFPEA
KKGSRIILTTREKEVALHGKLNTDPLDLRLLRPDESWELLEKRTFGNESCPDELLDVGKE
IAENCKGLPLVADLIAGVIAGREKKRSVWLEVQSSLSSFILNSEVEVMRVIELSYD
>match$2_444_1268
NAYSISLIKEEIELVSQELEFIRSFFGDAAEQGLYKDIWARVLDVAYEAKDVTDSIIVRD
NGLLHLIFSLPITIKKIKLIKEEISALDENIPKDRGLIVVNSPKKPVERKSLATDKIIVG
FEEETNLILRKLTSGPADLDVISITGMPGSGKTTLAYKVYNDKSVSRHFDLRAWCTVDQG
YDDKKLLDTIFSQVSGSDSNLSENIDVADKLRKQLFGKRYLIVLDDVWDTTTLDELTRPF
PEAKKGSRIILTTREKEVALHGKLNTDPLDLRLLRPDESWELLEKRTFGNESCPDELLDV
GKEIAENCKGLPLVADLIAGVIAGREKKRSVWLEVQSSLSSFILNSEVEVMRVIELSYDH
LPHHLKPCLLHFASWPKDTPLTIYLLTVYLGAEGFVEKTEMKGIEEVVKIYMDDLISSSL
VICFNEIGDILNFQIHDLVHDFCLIKARKENLFDRIRSSAPSDLLPRQITIDYDEEEEHF
GLNFVMFDSNKKRHSGKHLYSLGINGDQLDDSVSDAFHLRHLRLIRVLDLEPPLIMVNDS
LLNEICMLNHLRYLRIRTQVKYLPFSFSNLWNLESLFVSNKGSILVLLPRILDLVKLRVL
SVGACSFFDMDADESILIAKDTKLENLRILGELLISYSKDTMNIFKRFPNLQVLQFELKE
SWDYSTEQHWFPKLDCLTELETLCVGFKSSNTNHCGSSVATNRPWDFHFPSNLKELLLYD
FPLTSDSLSTIARLPNLENLSLYDTIIQGEEWNMGEEDTFENLKFLNLRLLTLSKWEVGE
ESFPNLEKLKLQECGKLEEIPPSFGDIYSLKFIKIVKSPQLEDSA
>match$3_550_709
VERKSLATDKIIVGFEEETNLILRKLTSGPADLDVISITGMPGSGKTTLAYKVYNDKSVS
RHFDLRAWCTVDQGYDDKKLLDTIFSQVSGSDSNLSENIDVADKLRKQLFGKRYLIVLDD
VWDTTTLDELTRPFPEAKKGSRIILTTREKEVALHGKLNT
>match$4_444_1268
NAYSISLIKEEIELVSQELEFIRSFFGDAAEQGLYKDIWARVLDVAYEAKDVTDSIIVRD
NGLLHLIFSLPITIKKIKLIKEEISALDENIPKDRGLIVVNSPKKPVERKSLATDKIIVG
FEEETNLILRKLTSGPADLDVISITGMPGSGKTTLAYKVYNDKSVSRHFDLRAWCTVDQG
YDDKKLLDTIFSQVSGSDSNLSENIDVADKLRKQLFGKRYLIVLDDVWDTTTLDELTRPF
PEAKKGSRIILTTREKEVALHGKLNTDPLDLRLLRPDESWELLEKRTFGNESCPDELLDV
GKEIAENCKGLPLVADLIAGVIAGREKKRSVWLEVQSSLSSFILNSEVEVMRVIELSYDH
LPHHLKPCLLHFASWPKDTPLTIYLLTVYLGAEGFVEKTEMKGIEEVVKIYMDDLISSSL
VICFNEIGDILNFQIHDLVHDFCLIKARKENLFDRIRSSAPSDLLPRQITIDYDEEEEHF
GLNFVMFDSNKKRHSGKHLYSLGINGDQLDDSVSDAFHLRHLRLIRVLDLEPPLIMVNDS
LLNEICMLNHLRYLRIRTQVKYLPFSFSNLWNLESLFVSNKGSILVLLPRILDLVKLRVL
SVGACSFFDMDADESILIAKDTKLENLRILGELLISYSKDTMNIFKRFPNLQVLQFELKE
SWDYSTEQHWFPKLDCLTELETLCVGFKSSNTNHCGSSVATNRPWDFHFPSNLKELLLYD
FPLTSDSLSTIARLPNLENLSLYDTIIQGEEWNMGEEDTFENLKFLNLRLLTLSKWEVGE
ESFPNLEKLKLQECGKLEEIPPSFGDIYSLKFIKIVKSPQLEDSA
>match$5_70_90
LENEENQKALDKDQVEKLKLK
>match$6_930_1105
FDSNKKRHSGKHLYSLGINGDQLDDSVSDAFHLRHLRLIRVLDLEPPLIMVNDSLLNEIC
MLNHLRYLRIRTQVKYLPFSFSNLWNLESLFVSNKGSILVLLPRILDLVKLRVLSVGACS
FFDMDADESILIAKDTKLENLRILGELLISYSKDTMNIFKRFPNLQVLQFELKESW
>match$7_1106_1282
DYSTEQHWFPKLDCLTELETLCVGFKSSNTNHCGSSVATNRPWDFHFPSNLKELLLYDFP
LTSDSLSTIARLPNLENLSLYDTIIQGEEWNMGEEDTFENLKFLNLRLLTLSKWEVGEES
FPNLEKLKLQECGKLEEIPPSFGDIYSLKFIKIVKSPQLEDSALKIKKYAEDMRGGN
```
