## Supplementary material for "RefPlantNLR: a comprehensive collection of experimentally validated plant NLRs": Candidate_sites_interpro.23.gff3

```
##gff-version 3
##feature-ontology http://song.cvs.sourceforge.net/viewvc/song/ontology/sofa.obo?revision=1.269
##interproscan-version 5.47-82.0
##sequence-region DM10^Col-0:0-3812 1 3812
DM10^Col-0:0-3812	provided_by_user	nucleic_acid	1	3812	.	+	.	ID=DM10^Col-0:0-3812;Name=DM10^Col-0:0-3812;md5=1b0725964010e3f749cd36e4242bbf94
DM10^Col-0:0-3812_orf26	getorf	ORF	2012	2323	.	+	.	Target=pep_DM10^Col-0:0-3812_2012_2323 1 104;ID=orf_DM10^Col-0:0-3812_2012_2323;Name=DM10^Col-0:0-3812_orf26;md5=1b0725964010e3f749cd36e4242bbf94
DM10^Col-0:0-3812_orf26	getorf	polypeptide	1	104	.	+	.	ID=pep_DM10^Col-0:0-3812_2012_2323;md5=c709e31ac553b06ae6f142673dc076c6
DM10^Col-0:0-3812_orf26	Pfam	protein_match	80	99	1.6E-8	+	.	date=16-11-2020;Target=null 80 99;ID=match$1_80_99;signature_desc=Leucine Rich Repeat;Name=PF07725;status=T;Dbxref="InterPro:IPR011713"
DM10^Col-0:0-3812_orf26	PANTHER	protein_match	4	99	3.7E-38	+	.	date=16-11-2020;Target=null 4 99;ID=match$2_4_99;Name=PTHR11017:SF225;status=T
DM10^Col-0:0-3812_orf26	PANTHER	protein_match	4	99	3.7E-38	+	.	date=16-11-2020;Target=null 4 99;ID=match$3_4_99;Name=PTHR11017;status=T
##sequence-region DM10^Col-0:0-3812 1 3812
DM10^Col-0:0-3812	provided_by_user	nucleic_acid	1	3812	.	+	.	ID=DM10^Col-0:0-3812;Name=DM10^Col-0:0-3812;md5=1b0725964010e3f749cd36e4242bbf94
DM10^Col-0:0-3812_orf21	getorf	ORF	755	1951	.	+	.	Target=pep_DM10^Col-0:0-3812_755_1951 1 399;ID=orf_DM10^Col-0:0-3812_755_1951;Name=DM10^Col-0:0-3812_orf21;md5=1b0725964010e3f749cd36e4242bbf94
DM10^Col-0:0-3812_orf21	getorf	polypeptide	1	399	.	+	.	ID=pep_DM10^Col-0:0-3812_755_1951;md5=1fdb2c895d16116d763874732b71103f
DM10^Col-0:0-3812_orf21	Gene3D	protein_match	33	204	4.4E-27	+	.	date=16-11-2020;Target=null 33 204;ID=match$4_33_204;Name=G3DSA:3.40.50.300;status=T
DM10^Col-0:0-3812_orf21	Pfam	protein_match	51	274	1.5E-23	+	.	date=16-11-2020;Target=null 51 274;ID=match$5_51_274;signature_desc=NB-ARC domain;Name=PF00931;status=T;Dbxref="InterPro:IPR002182"
DM10^Col-0:0-3812_orf21	PANTHER	protein_match	12	384	1.8E-198	+	.	date=16-11-2020;Target=null 12 384;ID=match$6_12_384;Name=PTHR11017;status=T
DM10^Col-0:0-3812_orf21	PANTHER	protein_match	12	384	1.8E-198	+	.	date=16-11-2020;Target=null 12 384;ID=match$7_12_384;Name=PTHR11017:SF225;status=T
DM10^Col-0:0-3812_orf21	SMART	protein_match	68	210	6.1E-4	+	.	date=16-11-2020;Target=null 68 210;ID=match$8_68_210;Name=SM00382;status=T;Dbxref="InterPro:IPR003593"
##sequence-region DM10^Col-0:0-3812 1 3812
DM10^Col-0:0-3812	provided_by_user	nucleic_acid	1	3812	.	+	.	ID=DM10^Col-0:0-3812;Name=DM10^Col-0:0-3812;md5=1b0725964010e3f749cd36e4242bbf94
DM10^Col-0:0-3812_orf11	getorf	ORF	204	770	.	+	.	Target=pep_DM10^Col-0:0-3812_204_770 1 189;ID=orf_DM10^Col-0:0-3812_204_770;Name=DM10^Col-0:0-3812_orf11;md5=1b0725964010e3f749cd36e4242bbf94
DM10^Col-0:0-3812_orf11	getorf	polypeptide	1	189	.	+	.	ID=pep_DM10^Col-0:0-3812_204_770;md5=60482dcd924ce234c86463e16d74184e
DM10^Col-0:0-3812_orf11	PANTHER	protein_match	12	167	8.2E-51	+	.	date=16-11-2020;Target=null 12 167;ID=match$9_12_167;Name=PTHR32009;status=T
DM10^Col-0:0-3812_orf11	Pfam	protein_match	26	160	2.5E-47	+	.	date=16-11-2020;Target=null 26 160;ID=match$10_26_160;signature_desc=TIR domain;Name=PF01582;status=T;Dbxref="InterPro:IPR000157"
DM10^Col-0:0-3812_orf11	PANTHER	protein_match	12	167	8.2E-51	+	.	date=16-11-2020;Target=null 12 167;ID=match$11_12_167;Name=PTHR32009:SF60;status=T
DM10^Col-0:0-3812_orf11	Gene3D	protein_match	22	178	4.8E-55	+	.	date=16-11-2020;Target=null 22 178;ID=match$12_22_178;Name=G3DSA:3.40.50.10140;status=T;Dbxref="InterPro:IPR035897"
DM10^Col-0:0-3812_orf11	SMART	protein_match	25	162	1.8E-49	+	.	date=16-11-2020;Target=null 25 162;ID=match$13_25_162;Name=SM00255;status=T;Dbxref="InterPro:IPR000157"
##sequence-region DM10^Col-0:0-3812 1 3812
DM10^Col-0:0-3812	provided_by_user	nucleic_acid	1	3812	.	+	.	ID=DM10^Col-0:0-3812;Name=DM10^Col-0:0-3812;md5=1b0725964010e3f749cd36e4242bbf94
DM10^Col-0:0-3812_orf42	getorf	ORF	2344	3669	.	+	.	Target=pep_DM10^Col-0:0-3812_2344_3669 1 442;ID=orf_DM10^Col-0:0-3812_2344_3669;Name=DM10^Col-0:0-3812_orf42;md5=1b0725964010e3f749cd36e4242bbf94
DM10^Col-0:0-3812_orf42	getorf	polypeptide	1	442	.	+	.	ID=pep_DM10^Col-0:0-3812_2344_3669;md5=4409e8155afcc50bdd28d52b5b231acc
DM10^Col-0:0-3812_orf42	Gene3D	protein_match	115	242	2.3E-12	+	.	date=16-11-2020;Target=null 115 242;ID=match$14_115_242;Name=G3DSA:3.80.10.10;status=T;Dbxref="InterPro:IPR032675"
DM10^Col-0:0-3812_orf42	Gene3D	protein_match	8	114	2.4E-17	+	.	date=16-11-2020;Target=null 8 114;ID=match$14_8_114;Name=G3DSA:3.80.10.10;status=T;Dbxref="InterPro:IPR032675"
DM10^Col-0:0-3812_orf42	PANTHER	protein_match	25	402	4.7E-53	+	.	date=16-11-2020;Target=null 25 402;ID=match$15_25_402;Name=PTHR11017;status=T
DM10^Col-0:0-3812_orf42	PANTHER	protein_match	25	402	4.7E-53	+	.	date=16-11-2020;Target=null 25 402;ID=match$16_25_402;Name=PTHR11017:SF294;status=T
##FASTA
>pep_DM10^Col-0:0-3812_2012_2323
GTSNVSGISFDTSDMSEVTISDDAFKRLHDLRFLKVTKSRYDGKYRMHIPAGIEFPCLLR
LLHWEAYPSKCLPPTFNPEFLVELNMQGSQLEHLWSGTQVGGAL
>pep_DM10^Col-0:0-3812_204_770
TLLLNHSRFFPMASSSSSSRSRTWRYRVFTNFHGPDVRKTFLSHLRKQFSYNGISMFNDQ
SIERSQTIVPALTGAIKESRISIVVLSKNYASSRWCLDELLEILKCREDIGQIVMTVFYG
VDPSDVRKQTGEFGIAFNKTCEGKTNEETQKWSKALNDVGNIAGEHFFNWFVCFPSTNLD
LLDDFHMTI
>pep_DM10^Col-0:0-3812_2344_3669
SLCCMFVLMSLIVWFYYIQSLRNLKNMDLGWSPNLKELPDLTNATNLEDLNLNSCESLVE
IPSSFSHLHKLKNLWMSYCINLQVIPAHMNLVSLERVTMTGCSRFRKIPVISTHINYLDI
AHNTEFEVVHASIALWCRLHYLNMSYNENFMGLTHLPMSLTQLILRYSDIERIPDCIKAL
HQLFSLDLTGCRRLASLPELPGSLLDLEAEDCESLETVFSPLHTPRALLNFTNCFKLGGQ
ARRAIIRRRSEIIGKALLPGREVPAEFDHRAKGNSLTIILNGYRPSYDFIQYLVCVVISP
NQEITKISDSSTLLCHTNGYIFPSYEEVYIGAVSKCRKEHLFIFRSGYYLNVDPSGASRE
IVFEFSSKSQDFDIIECGVKIWTAQSIERGYLVFEDDNEIKHDDHTNRVRGHYKASNVDY
KSVSRKRPRKTDLKLEIPRRRF
>pep_DM10^Col-0:0-3812_755_1951
FSHDYLIKTEVFCILCFRDNEAKMIEKIARDVSNKLNATISWDFEDMVGIEAHLQKMQSL
LHLDYEDGAMIVGIYGPAGIGKTTIARALHSRLSSSFQLTCFMENIRGSYNSGLDEYGLK
LRLQEQLLSKVLNHDGIRINHLGAIPERLCDQKVLIILDDVDDLQQLEALANETNWFGPG
SRIIVTTEDQELLEQHDVNKKYHVDFPTREEACKIFCTYAFRRSFAPYGFEKLAERVTWL
CSNLPLGLRVMGSTLRGKKEDDWEGILRRLENSLDRKIDGVLRVGYDHLCEDDQFLYLLI
AFFFNYVDDDHVKAMLVEDNLDVKLGLKTLAYKSLIQISAEGNIVMHKLLQRVGREAIQR
QEPTKRRILIDAREICDVLRYGKVSCTFLFCFIHFSLTR
>match$1_80_99
FLVELNMQGSQLEHLWSGTQ
>match$2_4_99
NVSGISFDTSDMSEVTISDDAFKRLHDLRFLKVTKSRYDGKYRMHIPAGIEFPCLLRLLH
WEAYPSKCLPPTFNPEFLVELNMQGSQLEHLWSGTQ
>match$3_4_99
NVSGISFDTSDMSEVTISDDAFKRLHDLRFLKVTKSRYDGKYRMHIPAGIEFPCLLRLLH
WEAYPSKCLPPTFNPEFLVELNMQGSQLEHLWSGTQ
>match$4_33_204
SNKLNATISWDFEDMVGIEAHLQKMQSLLHLDYEDGAMIVGIYGPAGIGKTTIARALHSR
LSSSFQLTCFMENIRGSYNSGLDEYGLKLRLQEQLLSKVLNHDGIRINHLGAIPERLCDQ
KVLIILDDVDDLQQLEALANETNWFGPGSRIIVTTEDQELLEQHDVNKKYHV
>match$5_51_274
EAHLQKMQSLLHLDYEDGAMIVGIYGPAGIGKTTIARALHSRLSSSFQLTCFMENIRGSY
NSGLDEYGLKLRLQEQLLSKVLNHDGIRINHLGAIPERLCDQKVLIILDDVDDLQQLEAL
ANETNWFGPGSRIIVTTEDQELLEQHDVNKKYHVDFPTREEACKIFCTYAFRRSFAPYGF
EKLAERVTWLCSNLPLGLRVMGSTLRGKKEDDWEGILRRLENSL
>match$6_12_384
FCILCFRDNEAKMIEKIARDVSNKLNATISWDFEDMVGIEAHLQKMQSLLHLDYEDGAMI
VGIYGPAGIGKTTIARALHSRLSSSFQLTCFMENIRGSYNSGLDEYGLKLRLQEQLLSKV
LNHDGIRINHLGAIPERLCDQKVLIILDDVDDLQQLEALANETNWFGPGSRIIVTTEDQE
LLEQHDVNKKYHVDFPTREEACKIFCTYAFRRSFAPYGFEKLAERVTWLCSNLPLGLRVM
GSTLRGKKEDDWEGILRRLENSLDRKIDGVLRVGYDHLCEDDQFLYLLIAFFFNYVDDDH
VKAMLVEDNLDVKLGLKTLAYKSLIQISAEGNIVMHKLLQRVGREAIQRQEPTKRRILID
AREICDVLRYGKV
>match$7_12_384
FCILCFRDNEAKMIEKIARDVSNKLNATISWDFEDMVGIEAHLQKMQSLLHLDYEDGAMI
VGIYGPAGIGKTTIARALHSRLSSSFQLTCFMENIRGSYNSGLDEYGLKLRLQEQLLSKV
LNHDGIRINHLGAIPERLCDQKVLIILDDVDDLQQLEALANETNWFGPGSRIIVTTEDQE
LLEQHDVNKKYHVDFPTREEACKIFCTYAFRRSFAPYGFEKLAERVTWLCSNLPLGLRVM
GSTLRGKKEDDWEGILRRLENSLDRKIDGVLRVGYDHLCEDDQFLYLLIAFFFNYVDDDH
VKAMLVEDNLDVKLGLKTLAYKSLIQISAEGNIVMHKLLQRVGREAIQRQEPTKRRILID
AREICDVLRYGKV
>match$8_68_210
GAMIVGIYGPAGIGKTTIARALHSRLSSSFQLTCFMENIRGSYNSGLDEYGLKLRLQEQL
LSKVLNHDGIRINHLGAIPERLCDQKVLIILDDVDDLQQLEALANETNWFGPGSRIIVTT
EDQELLEQHDVNKKYHVDFPTRE
>match$9_12_167
MASSSSSSRSRTWRYRVFTNFHGPDVRKTFLSHLRKQFSYNGISMFNDQSIERSQTIVPA
LTGAIKESRISIVVLSKNYASSRWCLDELLEILKCREDIGQIVMTVFYGVDPSDVRKQTG
EFGIAFNKTCEGKTNEETQKWSKALNDVGNIAGEHF
>match$10_26_160
YRVFTNFHGPDVRKTFLSHLRKQFSYNGISMFNDQSIERSQTIVPALTGAIKESRISIVV
LSKNYASSRWCLDELLEILKCREDIGQIVMTVFYGVDPSDVRKQTGEFGIAFNKTCEGKT
NEETQKWSKALNDVG
>match$11_12_167
MASSSSSSRSRTWRYRVFTNFHGPDVRKTFLSHLRKQFSYNGISMFNDQSIERSQTIVPA
LTGAIKESRISIVVLSKNYASSRWCLDELLEILKCREDIGQIVMTVFYGVDPSDVRKQTG
EFGIAFNKTCEGKTNEETQKWSKALNDVGNIAGEHF
>match$12_22_178
RTWRYRVFTNFHGPDVRKTFLSHLRKQFSYNGISMFNDQSIERSQTIVPALTGAIKESRI
SIVVLSKNYASSRWCLDELLEILKCREDIGQIVMTVFYGVDPSDVRKQTGEFGIAFNKTC
EGKTNEETQKWSKALNDVGNIAGEHFFNWFVCFPSTN
>match$13_25_162
RYRVFTNFHGPDVRKTFLSHLRKQFSYNGISMFNDQSIERSQTIVPALTGAIKESRISIV
VLSKNYASSRWCLDELLEILKCREDIGQIVMTVFYGVDPSDVRKQTGEFGIAFNKTCEGK
TNEETQKWSKALNDVGNI
>match$14_8_114
LMSLIVWFYYIQSLRNLKNMDLGWSPNLKELPDLTNATNLEDLNLNSCESLVEIPSSFSH
LHKLKNLWMSYCINLQVIPAHMNLVSLERVTMTGCSRFRKIPVISTH
>match$14_115_242
INYLDIAHNTEFEVVHASIALWCRLHYLNMSYNENFMGLTHLPMSLTQLILRYSDIERIP
DCIKALHQLFSLDLTGCRRLASLPELPGSLLDLEAEDCESLETVFSPLHTPRALLNFTNC
FKLGGQAR
>match$15_25_402
KNMDLGWSPNLKELPDLTNATNLEDLNLNSCESLVEIPSSFSHLHKLKNLWMSYCINLQV
IPAHMNLVSLERVTMTGCSRFRKIPVISTHINYLDIAHNTEFEVVHASIALWCRLHYLNM
SYNENFMGLTHLPMSLTQLILRYSDIERIPDCIKALHQLFSLDLTGCRRLASLPELPGSL
LDLEAEDCESLETVFSPLHTPRALLNFTNCFKLGGQARRAIIRRRSEIIGKALLPGREVP
AEFDHRAKGNSLTIILNGYRPSYDFIQYLVCVVISPNQEITKISDSSTLLCHTNGYIFPS
YEEVYIGAVSKCRKEHLFIFRSGYYLNVDPSGASREIVFEFSSKSQDFDIIECGVKIWTA
QSIERGYLVFEDDNEIKH
>match$16_25_402
KNMDLGWSPNLKELPDLTNATNLEDLNLNSCESLVEIPSSFSHLHKLKNLWMSYCINLQV
IPAHMNLVSLERVTMTGCSRFRKIPVISTHINYLDIAHNTEFEVVHASIALWCRLHYLNM
SYNENFMGLTHLPMSLTQLILRYSDIERIPDCIKALHQLFSLDLTGCRRLASLPELPGSL
LDLEAEDCESLETVFSPLHTPRALLNFTNCFKLGGQARRAIIRRRSEIIGKALLPGREVP
AEFDHRAKGNSLTIILNGYRPSYDFIQYLVCVVISPNQEITKISDSSTLLCHTNGYIFPS
YEEVYIGAVSKCRKEHLFIFRSGYYLNVDPSGASREIVFEFSSKSQDFDIIECGVKIWTA
QSIERGYLVFEDDNEIKH
```
