## Supplementary material for "RefPlantNLR: a comprehensive collection of experimentally validated plant NLRs": Candidate_sites_interpro.24.gff3

```
##gff-version 3
##feature-ontology http://song.cvs.sourceforge.net/viewvc/song/ontology/sofa.obo?revision=1.269
##interproscan-version 5.47-82.0
##sequence-region DM10^Tuescha9:0-2512 1 2512
DM10^Tuescha9:0-2512	provided_by_user	nucleic_acid	1	2512	.	+	.	ID=DM10^Tuescha9:0-2512;Name=DM10^Tuescha9:0-2512;md5=50dd6ec15a38f339cdfe1223da0ca9f0
DM10^Tuescha9:0-2512_orf18	getorf	ORF	519	1721	.	+	.	Target=pep_DM10^Tuescha9:0-2512_519_1721 1 401;ID=orf_DM10^Tuescha9:0-2512_519_1721;Name=DM10^Tuescha9:0-2512_orf18;md5=50dd6ec15a38f339cdfe1223da0ca9f0
DM10^Tuescha9:0-2512_orf18	getorf	polypeptide	1	401	.	+	.	ID=pep_DM10^Tuescha9:0-2512_519_1721;md5=2e2084da8b1bbacf0e43154398b5e48d
DM10^Tuescha9:0-2512_orf18	Pfam	protein_match	53	276	1.5E-23	+	.	date=16-11-2020;Target=null 53 276;ID=match$1_53_276;signature_desc=NB-ARC domain;Name=PF00931;status=T;Dbxref="InterPro:IPR002182"
DM10^Tuescha9:0-2512_orf18	PANTHER	protein_match	14	386	5.7E-197	+	.	date=16-11-2020;Target=null 14 386;ID=match$2_14_386;Name=PTHR11017:SF225;status=T
DM10^Tuescha9:0-2512_orf18	SMART	protein_match	70	212	0.0062	+	.	date=16-11-2020;Target=null 70 212;ID=match$3_70_212;Name=SM00382;status=T;Dbxref="InterPro:IPR003593"
DM10^Tuescha9:0-2512_orf18	Gene3D	protein_match	35	206	5.6E-27	+	.	date=16-11-2020;Target=null 35 206;ID=match$4_35_206;Name=G3DSA:3.40.50.300;status=T
DM10^Tuescha9:0-2512_orf18	PANTHER	protein_match	14	386	5.7E-197	+	.	date=16-11-2020;Target=null 14 386;ID=match$5_14_386;Name=PTHR11017;status=T
##sequence-region DM10^Tuescha9:0-2512 1 2512
DM10^Tuescha9:0-2512	provided_by_user	nucleic_acid	1	2512	.	+	.	ID=DM10^Tuescha9:0-2512;Name=DM10^Tuescha9:0-2512;md5=50dd6ec15a38f339cdfe1223da0ca9f0
DM10^Tuescha9:0-2512_orf24	getorf	ORF	1783	2100	.	+	.	Target=pep_DM10^Tuescha9:0-2512_1783_2100 1 106;ID=orf_DM10^Tuescha9:0-2512_1783_2100;Name=DM10^Tuescha9:0-2512_orf24;md5=50dd6ec15a38f339cdfe1223da0ca9f0
DM10^Tuescha9:0-2512_orf24	getorf	polypeptide	1	106	.	+	.	ID=pep_DM10^Tuescha9:0-2512_1783_2100;md5=de386c4d6aa499fb8862351cc9078c3e
DM10^Tuescha9:0-2512_orf24	PANTHER	protein_match	4	99	5.4E-39	+	.	date=16-11-2020;Target=null 4 99;ID=match$6_4_99;Name=PTHR11017:SF225;status=T
DM10^Tuescha9:0-2512_orf24	Pfam	protein_match	80	99	4.6E-8	+	.	date=16-11-2020;Target=null 80 99;ID=match$7_80_99;signature_desc=Leucine Rich Repeat;Name=PF07725;status=T;Dbxref="InterPro:IPR011713"
DM10^Tuescha9:0-2512_orf24	PANTHER	protein_match	4	99	5.4E-39	+	.	date=16-11-2020;Target=null 4 99;ID=match$8_4_99;Name=PTHR11017;status=T
##sequence-region DM10^Tuescha9:0-2512 1 2512
DM10^Tuescha9:0-2512	provided_by_user	nucleic_acid	1	2512	.	+	.	ID=DM10^Tuescha9:0-2512;Name=DM10^Tuescha9:0-2512;md5=50dd6ec15a38f339cdfe1223da0ca9f0
DM10^Tuescha9:0-2512_orf8	getorf	ORF	1	534	.	+	.	Target=pep_DM10^Tuescha9:0-2512_1_534 1 178;ID=orf_DM10^Tuescha9:0-2512_1_534;Name=DM10^Tuescha9:0-2512_orf8;md5=50dd6ec15a38f339cdfe1223da0ca9f0
DM10^Tuescha9:0-2512_orf8	getorf	polypeptide	1	178	.	+	.	ID=pep_DM10^Tuescha9:0-2512_1_534;md5=b2990ec8331c419df1e7cc282cfdd8cd
DM10^Tuescha9:0-2512_orf8	PANTHER	protein_match	1	156	7.4E-52	+	.	date=16-11-2020;Target=null 1 156;ID=match$9_1_156;Name=PTHR32009;status=T
DM10^Tuescha9:0-2512_orf8	Pfam	protein_match	15	149	7.6E-48	+	.	date=16-11-2020;Target=null 15 149;ID=match$10_15_149;signature_desc=TIR domain;Name=PF01582;status=T;Dbxref="InterPro:IPR000157"
DM10^Tuescha9:0-2512_orf8	Gene3D	protein_match	11	167	9.4E-56	+	.	date=16-11-2020;Target=null 11 167;ID=match$11_11_167;Name=G3DSA:3.40.50.10140;status=T;Dbxref="InterPro:IPR035897"
DM10^Tuescha9:0-2512_orf8	PANTHER	protein_match	1	156	7.4E-52	+	.	date=16-11-2020;Target=null 1 156;ID=match$12_1_156;Name=PTHR32009:SF60;status=T
DM10^Tuescha9:0-2512_orf8	SMART	protein_match	14	151	2.3E-50	+	.	date=16-11-2020;Target=null 14 151;ID=match$13_14_151;Name=SM00255;status=T;Dbxref="InterPro:IPR000157"
##sequence-region DM10^Tuescha9:0-2512 1 2512
DM10^Tuescha9:0-2512	provided_by_user	nucleic_acid	1	2512	.	+	.	ID=DM10^Tuescha9:0-2512;Name=DM10^Tuescha9:0-2512;md5=50dd6ec15a38f339cdfe1223da0ca9f0
DM10^Tuescha9:0-2512_orf28	getorf	ORF	2104	2493	.	+	.	Target=pep_DM10^Tuescha9:0-2512_2104_2493 1 130;ID=orf_DM10^Tuescha9:0-2512_2104_2493;Name=DM10^Tuescha9:0-2512_orf28;md5=50dd6ec15a38f339cdfe1223da0ca9f0
DM10^Tuescha9:0-2512_orf28	getorf	polypeptide	1	130	.	+	.	ID=pep_DM10^Tuescha9:0-2512_2104_2493;md5=1e9f22cf1eb91ccb8f9c31b1512dee1b
DM10^Tuescha9:0-2512_orf28	Gene3D	protein_match	8	130	7.0E-21	+	.	date=16-11-2020;Target=null 8 130;ID=match$14_8_130;Name=G3DSA:3.80.10.10;status=T;Dbxref="InterPro:IPR032675"
DM10^Tuescha9:0-2512_orf28	PANTHER	protein_match	28	113	3.1E-28	+	.	date=16-11-2020;Target=null 28 113;ID=match$15_28_113;Name=PTHR11017;status=T
DM10^Tuescha9:0-2512_orf28	PANTHER	protein_match	28	113	3.1E-28	+	.	date=16-11-2020;Target=null 28 113;ID=match$16_28_113;Name=PTHR11017:SF225;status=T
DM10^Tuescha9:0-2512_orf28	Pfam	protein_match	51	73	0.17	+	.	date=16-11-2020;Target=null 51 73;ID=match$17_51_73;signature_desc=Leucine Rich Repeat;Name=PF00560;status=T;Dbxref="InterPro:IPR001611"
##FASTA
>pep_DM10^Tuescha9:0-2512_1783_2100
GTSNVSGISFDTSDISEVTISDDAFKRLHDLRFLKVTKSRYDGKYRMNIPAEIEFPCLLR
LLHWEAYPSKCLPPTFNPEFLVELNMQDSQLEHLWRGTQVGGALKI
>pep_DM10^Tuescha9:0-2512_1_534
MASSSSSSRSRTWRYRVFTSFHGPDVRKTFLSHLRKQFSYNGISMFDDQSIERSQTIVPA
LTGAIKESRISIVVLSKNYASSRWCLDELLEILKCREDIGQIVMTVFYGVDPSDVRKQTG
EFGIAFNKTCEGKTNEETQKWSKALNDVGNIAGEHFFNWFVCFPSTNLDLLDDFHMTI
>pep_DM10^Tuescha9:0-2512_2104_2493
FLLNLYVVYSFLCLLLIVWFYYIQSLRNLKNLDLRGSTNLKELPDLTNATNLEDLNLNSC
ESLVEIPSSFSHLHKLKNLWMSYCINLQVIPAHMNLVSLERVTLTGCSRLRNIPVISTHI
SYLDISKCWK
>pep_DM10^Tuescha9:0-2512_519_1721
FSHDYLIKTEGFFFCILCFRDNEAKMIEKIARDVSNKLNATISWDFEDMVGIEAHLQKMQ
SLLHLDYEDGAMIVGIYGPAGIGKTTIARALNSRLSSSFQLTCFMENIRGSYNSGLDEYG
LKLRLQEQLLSKVLNHDGIRINHLGAIPERLCDQKVLIILDDVDDLQQLEALANETNWFG
PGSRIIVTTEDQELLEQHDVNKKYHVDFPTREEACKIFCTYAFRRSFAPYGFEKLAERVT
WLCSNLPLGLRVMGSTLRGKKEDDWEGILRRLENSLDRKIDGVLRVGYDHLCEDDQFLYL
LIAFFFNYVDDDHVKAMLVEDNLDVKLGLKTLAYKSLIQISAEGNIVMHKLLQRVGREAI
QRQEPTKRRILIDAREICDVLRYGKVSCFFLFCFIHFSLTR
>match$1_53_276
EAHLQKMQSLLHLDYEDGAMIVGIYGPAGIGKTTIARALNSRLSSSFQLTCFMENIRGSY
NSGLDEYGLKLRLQEQLLSKVLNHDGIRINHLGAIPERLCDQKVLIILDDVDDLQQLEAL
ANETNWFGPGSRIIVTTEDQELLEQHDVNKKYHVDFPTREEACKIFCTYAFRRSFAPYGF
EKLAERVTWLCSNLPLGLRVMGSTLRGKKEDDWEGILRRLENSL
>match$2_14_386
FCILCFRDNEAKMIEKIARDVSNKLNATISWDFEDMVGIEAHLQKMQSLLHLDYEDGAMI
VGIYGPAGIGKTTIARALNSRLSSSFQLTCFMENIRGSYNSGLDEYGLKLRLQEQLLSKV
LNHDGIRINHLGAIPERLCDQKVLIILDDVDDLQQLEALANETNWFGPGSRIIVTTEDQE
LLEQHDVNKKYHVDFPTREEACKIFCTYAFRRSFAPYGFEKLAERVTWLCSNLPLGLRVM
GSTLRGKKEDDWEGILRRLENSLDRKIDGVLRVGYDHLCEDDQFLYLLIAFFFNYVDDDH
VKAMLVEDNLDVKLGLKTLAYKSLIQISAEGNIVMHKLLQRVGREAIQRQEPTKRRILID
AREICDVLRYGKV
>match$3_70_212
GAMIVGIYGPAGIGKTTIARALNSRLSSSFQLTCFMENIRGSYNSGLDEYGLKLRLQEQL
LSKVLNHDGIRINHLGAIPERLCDQKVLIILDDVDDLQQLEALANETNWFGPGSRIIVTT
EDQELLEQHDVNKKYHVDFPTRE
>match$4_35_206
SNKLNATISWDFEDMVGIEAHLQKMQSLLHLDYEDGAMIVGIYGPAGIGKTTIARALNSR
LSSSFQLTCFMENIRGSYNSGLDEYGLKLRLQEQLLSKVLNHDGIRINHLGAIPERLCDQ
KVLIILDDVDDLQQLEALANETNWFGPGSRIIVTTEDQELLEQHDVNKKYHV
>match$5_14_386
FCILCFRDNEAKMIEKIARDVSNKLNATISWDFEDMVGIEAHLQKMQSLLHLDYEDGAMI
VGIYGPAGIGKTTIARALNSRLSSSFQLTCFMENIRGSYNSGLDEYGLKLRLQEQLLSKV
LNHDGIRINHLGAIPERLCDQKVLIILDDVDDLQQLEALANETNWFGPGSRIIVTTEDQE
LLEQHDVNKKYHVDFPTREEACKIFCTYAFRRSFAPYGFEKLAERVTWLCSNLPLGLRVM
GSTLRGKKEDDWEGILRRLENSLDRKIDGVLRVGYDHLCEDDQFLYLLIAFFFNYVDDDH
VKAMLVEDNLDVKLGLKTLAYKSLIQISAEGNIVMHKLLQRVGREAIQRQEPTKRRILID
AREICDVLRYGKV
>match$6_4_99
NVSGISFDTSDISEVTISDDAFKRLHDLRFLKVTKSRYDGKYRMNIPAEIEFPCLLRLLH
WEAYPSKCLPPTFNPEFLVELNMQDSQLEHLWRGTQ
>match$7_80_99
FLVELNMQDSQLEHLWRGTQ
>match$8_4_99
NVSGISFDTSDISEVTISDDAFKRLHDLRFLKVTKSRYDGKYRMNIPAEIEFPCLLRLLH
WEAYPSKCLPPTFNPEFLVELNMQDSQLEHLWRGTQ
>match$9_1_156
MASSSSSSRSRTWRYRVFTSFHGPDVRKTFLSHLRKQFSYNGISMFDDQSIERSQTIVPA
LTGAIKESRISIVVLSKNYASSRWCLDELLEILKCREDIGQIVMTVFYGVDPSDVRKQTG
EFGIAFNKTCEGKTNEETQKWSKALNDVGNIAGEHF
>match$10_15_149
YRVFTSFHGPDVRKTFLSHLRKQFSYNGISMFDDQSIERSQTIVPALTGAIKESRISIVV
LSKNYASSRWCLDELLEILKCREDIGQIVMTVFYGVDPSDVRKQTGEFGIAFNKTCEGKT
NEETQKWSKALNDVG
>match$11_11_167
RTWRYRVFTSFHGPDVRKTFLSHLRKQFSYNGISMFDDQSIERSQTIVPALTGAIKESRI
SIVVLSKNYASSRWCLDELLEILKCREDIGQIVMTVFYGVDPSDVRKQTGEFGIAFNKTC
EGKTNEETQKWSKALNDVGNIAGEHFFNWFVCFPSTN
>match$12_1_156
MASSSSSSRSRTWRYRVFTSFHGPDVRKTFLSHLRKQFSYNGISMFDDQSIERSQTIVPA
LTGAIKESRISIVVLSKNYASSRWCLDELLEILKCREDIGQIVMTVFYGVDPSDVRKQTG
EFGIAFNKTCEGKTNEETQKWSKALNDVGNIAGEHF
>match$13_14_151
RYRVFTSFHGPDVRKTFLSHLRKQFSYNGISMFDDQSIERSQTIVPALTGAIKESRISIV
VLSKNYASSRWCLDELLEILKCREDIGQIVMTVFYGVDPSDVRKQTGEFGIAFNKTCEGK
TNEETQKWSKALNDVGNI
>match$14_8_130
VYSFLCLLLIVWFYYIQSLRNLKNLDLRGSTNLKELPDLTNATNLEDLNLNSCESLVEIP
SSFSHLHKLKNLWMSYCINLQVIPAHMNLVSLERVTLTGCSRLRNIPVISTHISYLDISK
CWK
>match$15_28_113
NLKNLDLRGSTNLKELPDLTNATNLEDLNLNSCESLVEIPSSFSHLHKLKNLWMSYCINL
QVIPAHMNLVSLERVTLTGCSRLRNI
>match$16_28_113
NLKNLDLRGSTNLKELPDLTNATNLEDLNLNSCESLVEIPSSFSHLHKLKNLWMSYCINL
QVIPAHMNLVSLERVTLTGCSRLRNI
>match$17_51_73
NLEDLNLNSCESLVEIPSSFSHL
```
