## Supplementary material for "RefPlantNLR: a comprehensive collection of experimentally validated plant NLRs": Candidate_sites_interpro.25.gff3

```
##gff-version 3
##feature-ontology http://song.cvs.sourceforge.net/viewvc/song/ontology/sofa.obo?revision=1.269
##interproscan-version 5.47-82.0
##sequence-region DM2h^Ler:0-7676 1 7676
DM2h^Ler:0-7676	provided_by_user	nucleic_acid	1	7676	.	+	.	ID=DM2h^Ler:0-7676;Name=DM2h^Ler:0-7676;md5=6e5157bb0e23b292dfead573b34b80f6
DM2h^Ler:0-7676_orf32	getorf	ORF	1273	2451	.	+	.	Target=pep_DM2h^Ler:0-7676_1273_2451 1 393;ID=orf_DM2h^Ler:0-7676_1273_2451;Name=DM2h^Ler:0-7676_orf32;md5=6e5157bb0e23b292dfead573b34b80f6
DM2h^Ler:0-7676_orf32	getorf	polypeptide	1	393	.	+	.	ID=pep_DM2h^Ler:0-7676_1273_2451;md5=32b03a5cd1b20a7eb2b28704ac28be81
DM2h^Ler:0-7676_orf32	Pfam	protein_match	49	268	2.2E-21	+	.	date=16-11-2020;Target=null 49 268;ID=match$1_49_268;signature_desc=NB-ARC domain;Name=PF00931;status=T;Dbxref="InterPro:IPR002182"
DM2h^Ler:0-7676_orf32	Gene3D	protein_match	22	193	2.2E-27	+	.	date=16-11-2020;Target=null 22 193;ID=match$2_22_193;Name=G3DSA:3.40.50.300;status=T
DM2h^Ler:0-7676_orf32	PANTHER	protein_match	6	382	1.7E-168	+	.	date=16-11-2020;Target=null 6 382;ID=match$3_6_382;Name=PTHR11017;status=T
DM2h^Ler:0-7676_orf32	SMART	protein_match	57	197	0.0043	+	.	date=16-11-2020;Target=null 57 197;ID=match$4_57_197;Name=SM00382;status=T;Dbxref="InterPro:IPR003593"
DM2h^Ler:0-7676_orf32	PANTHER	protein_match	6	382	1.7E-168	+	.	date=16-11-2020;Target=null 6 382;ID=match$5_6_382;Name=PTHR11017:SF411;status=T
##sequence-region DM2h^Ler:0-7676 1 7676
DM2h^Ler:0-7676	provided_by_user	nucleic_acid	1	7676	.	+	.	ID=DM2h^Ler:0-7676;Name=DM2h^Ler:0-7676;md5=6e5157bb0e23b292dfead573b34b80f6
DM2h^Ler:0-7676_orf17	getorf	ORF	598	1197	.	+	.	Target=pep_DM2h^Ler:0-7676_598_1197 1 200;ID=orf_DM2h^Ler:0-7676_598_1197;Name=DM2h^Ler:0-7676_orf17;md5=6e5157bb0e23b292dfead573b34b80f6
DM2h^Ler:0-7676_orf17	getorf	polypeptide	1	200	.	+	.	ID=pep_DM2h^Ler:0-7676_598_1197;md5=cc284340b42a288bb9f8a5c9179ad8f6
DM2h^Ler:0-7676_orf17	Pfam	protein_match	45	183	1.8E-49	+	.	date=16-11-2020;Target=null 45 183;ID=match$6_45_183;signature_desc=TIR domain;Name=PF01582;status=T;Dbxref="InterPro:IPR000157"
DM2h^Ler:0-7676_orf17	PANTHER	protein_match	39	189	4.7E-49	+	.	date=16-11-2020;Target=null 39 189;ID=match$7_39_189;Name=PTHR32009:SF60;status=T
DM2h^Ler:0-7676_orf17	SMART	protein_match	45	182	3.8E-56	+	.	date=16-11-2020;Target=null 45 182;ID=match$8_45_182;Name=SM00255;status=T;Dbxref="InterPro:IPR000157"
DM2h^Ler:0-7676_orf17	PANTHER	protein_match	39	189	4.7E-49	+	.	date=16-11-2020;Target=null 39 189;ID=match$9_39_189;Name=PTHR32009;status=T
DM2h^Ler:0-7676_orf17	Gene3D	protein_match	42	197	6.7E-56	+	.	date=16-11-2020;Target=null 42 197;ID=match$10_42_197;Name=G3DSA:3.40.50.10140;status=T;Dbxref="InterPro:IPR035897"
##sequence-region DM2h^Ler:0-7676 1 7676
DM2h^Ler:0-7676	provided_by_user	nucleic_acid	1	7676	.	+	.	ID=DM2h^Ler:0-7676;Name=DM2h^Ler:0-7676;md5=6e5157bb0e23b292dfead573b34b80f6
DM2h^Ler:0-7676_orf49	getorf	ORF	2910	4376	.	+	.	Target=pep_DM2h^Ler:0-7676_2910_4376 1 489;ID=orf_DM2h^Ler:0-7676_2910_4376;Name=DM2h^Ler:0-7676_orf49;md5=6e5157bb0e23b292dfead573b34b80f6
DM2h^Ler:0-7676_orf49	getorf	polypeptide	1	489	.	+	.	ID=pep_DM2h^Ler:0-7676_2910_4376;md5=859a3bb8926a7cb50c99e678c842ed03
DM2h^Ler:0-7676_orf49	PANTHER	protein_match	28	141	6.1E-57	+	.	date=16-11-2020;Target=null 28 141;ID=match$11_28_141;Name=PTHR16083;status=T
DM2h^Ler:0-7676_orf49	PANTHER	protein_match	99	312	6.1E-57	+	.	date=16-11-2020;Target=null 99 312;ID=match$11_99_312;Name=PTHR16083;status=T
DM2h^Ler:0-7676_orf49	Gene3D	protein_match	1	97	2.1E-22	+	.	date=16-11-2020;Target=null 1 97;ID=match$12_1_97;Name=G3DSA:3.80.10.10;status=T;Dbxref="InterPro:IPR032675"
DM2h^Ler:0-7676_orf49	PANTHER	protein_match	2	115	6.1E-57	+	.	date=16-11-2020;Target=null 2 115;ID=match$13_2_115;Name=PTHR16083:SF26;status=T
DM2h^Ler:0-7676_orf49	Pfam	protein_match	146	165	0.16	+	.	date=16-11-2020;Target=null 146 165;ID=match$14_146_165;signature_desc=Leucine Rich Repeat;Name=PF00560;status=T;Dbxref="InterPro:IPR001611"
DM2h^Ler:0-7676_orf49	Pfam	protein_match	76	95	0.48	+	.	date=16-11-2020;Target=null 76 95;ID=match$14_76_95;signature_desc=Leucine Rich Repeat;Name=PF00560;status=T;Dbxref="InterPro:IPR001611"
DM2h^Ler:0-7676_orf49	Gene3D	protein_match	98	298	1.0E-20	+	.	date=16-11-2020;Target=null 98 298;ID=match$15_98_298;Name=G3DSA:3.80.10.10;status=T;Dbxref="InterPro:IPR032675"
DM2h^Ler:0-7676_orf49	PANTHER	protein_match	28	141	6.1E-57	+	.	date=16-11-2020;Target=null 28 141;ID=match$16_28_141;Name=PTHR16083:SF26;status=T
DM2h^Ler:0-7676_orf49	PANTHER	protein_match	99	312	6.1E-57	+	.	date=16-11-2020;Target=null 99 312;ID=match$16_99_312;Name=PTHR16083:SF26;status=T
DM2h^Ler:0-7676_orf49	PANTHER	protein_match	2	115	6.1E-57	+	.	date=16-11-2020;Target=null 2 115;ID=match$17_2_115;Name=PTHR16083;status=T
##sequence-region DM2h^Ler:0-7676 1 7676
DM2h^Ler:0-7676	provided_by_user	nucleic_acid	1	7676	.	+	.	ID=DM2h^Ler:0-7676;Name=DM2h^Ler:0-7676;md5=6e5157bb0e23b292dfead573b34b80f6
DM2h^Ler:0-7676_orf36	getorf	ORF	2455	2838	.	+	.	Target=pep_DM2h^Ler:0-7676_2455_2838 1 128;ID=orf_DM2h^Ler:0-7676_2455_2838;Name=DM2h^Ler:0-7676_orf36;md5=6e5157bb0e23b292dfead573b34b80f6
DM2h^Ler:0-7676_orf36	getorf	polypeptide	1	128	.	+	.	ID=pep_DM2h^Ler:0-7676_2455_2838;md5=48c6fe309159b3478bd8d55098638027
DM2h^Ler:0-7676_orf36	PANTHER	protein_match	20	120	2.3E-26	+	.	date=16-11-2020;Target=null 20 120;ID=match$18_20_120;Name=PTHR11017:SF411;status=T
DM2h^Ler:0-7676_orf36	PANTHER	protein_match	20	120	2.3E-26	+	.	date=16-11-2020;Target=null 20 120;ID=match$19_20_120;Name=PTHR11017;status=T
DM2h^Ler:0-7676_orf36	Pfam	protein_match	99	118	1.0E-8	+	.	date=16-11-2020;Target=null 99 118;ID=match$20_99_118;signature_desc=Leucine Rich Repeat;Name=PF07725;status=T;Dbxref="InterPro:IPR011713"
##FASTA
>pep_DM2h^Ler:0-7676_1273_2451
YLSSNVRRNEADMIEKIATDVSNMLNSFTPSRDFDGLVGMRAHMDMLEQLLRLDLDEVRM
IGIWGPPGIGKTTIARFLFNQVSDRFQLSAIIVNIRGIYPRPCFDEYSAQLQLQNQMLSQ
MINHKDIMISHLGVAQERLRDKKVFLVLDEVDQLGQLDALAKETRWFGPGSRIIITTEDL
GVLKAHGINHVYKVKYPSNDEAFQIFCMNAFGQKQPHEGFDEIAREVMALAGELPLGLKV
LGSALRGKSKPEWERTLPRLKTSLDGNIGSIIQFSYDGLCDEDKYLFLYIACLFKDELST
KVEEVLANKFLDVKQGLHVLAQKSLISIDENSFYGDTINMHTLLRQFGRETSRKQFVYHG
FTKRQLLVGERDICEVLSDDTIVSFAIASPPVN
>pep_DM2h^Ler:0-7676_2455_2838
VYLITNHHYLYFFWLMFQDSRRFIGIHLDLYKSEEELNISEKVLERVHDFHFVRIDASFQ
PERLQLALQDLICHSPKIRSLKWYSYQNICLPSTFNPEFLVELHMSFSKLRKLWEGTKVS
SFDENSHF
>pep_DM2h^Ler:0-7676_2910_4376
MQQLRNLKWMDLSNSEDLKELPNLSTATNLEELKLRDCSSLVELPSSIEKLTSLQRLYLQ
RCSSLVELPSFGNATKLEELYLENCSSLEKLPPSINANNLQQLSLINCSRVVELPAIENA
TNLQVLDLHNCSSLLELPPSIASATNLKKLDISGCSSLVKLPSSIGDMTNLDVLDLSNCS
SLVELPININLKSFLAVNLAGCSQLKSFPEISTKIFTDCYQRMSRLRDLRINNCNNLVSL
PQLPDSLAYLYADNCKSLERLDCCFNNPEISLNFPKCFKLNQEARDLIMHTTCINATLPG
TQVPACFNHRATSGDSLKIKLKESSLPTTLRFKACIMLVKVNEEMSSDLKSMSFDPMRVD
IVIRDEQNDLKVQCTPSYHFINHFIISTEHIYTFELEVEEVTSTELVFEFTLDKESNWKR
NWKIGECGILQRETRSLRRSSSPDLSPESSRAFSLSHSPLLSLCLLDWLMIQFLLMGFRC
FQLRPLLER
>pep_DM2h^Ler:0-7676_598_1197
IILIFLGSVAAAAFTKFRFQQDNKYTKSSALSLPSPPTSVSRIWKHHVFPSFHGADVRKT
ILSHILESFRRKGIDPFIDNNIERSKSIGHELKEAIKGSKIAIVLLSKNYASSSWCLDEL
AEIMKCRELLGQIVMTIFYEVDPTDIKKQTGEFGKAFTKTCKGKTKEYVERWRKALEDVA
TIAGEHSRNWFVLLISTLHN
>match$1_49_268
QLLRLDLDEVRMIGIWGPPGIGKTTIARFLFNQVSDRFQLSAIIVNIRGIYPRPCFDEYS
AQLQLQNQMLSQMINHKDIMISHLGVAQERLRDKKVFLVLDEVDQLGQLDALAKETRWFG
PGSRIIITTEDLGVLKAHGINHVYKVKYPSNDEAFQIFCMNAFGQKQPHEGFDEIAREVM
ALAGELPLGLKVLGSALRGKSKPEWERTLPRLKTSLDGNI
>match$2_22_193
SNMLNSFTPSRDFDGLVGMRAHMDMLEQLLRLDLDEVRMIGIWGPPGIGKTTIARFLFNQ
VSDRFQLSAIIVNIRGIYPRPCFDEYSAQLQLQNQMLSQMINHKDIMISHLGVAQERLRD
KKVFLVLDEVDQLGQLDALAKETRWFGPGSRIIITTEDLGVLKAHGINHVYK
>match$3_6_382
VRRNEADMIEKIATDVSNMLNSFTPSRDFDGLVGMRAHMDMLEQLLRLDLDEVRMIGIWG
PPGIGKTTIARFLFNQVSDRFQLSAIIVNIRGIYPRPCFDEYSAQLQLQNQMLSQMINHK
DIMISHLGVAQERLRDKKVFLVLDEVDQLGQLDALAKETRWFGPGSRIIITTEDLGVLKA
HGINHVYKVKYPSNDEAFQIFCMNAFGQKQPHEGFDEIAREVMALAGELPLGLKVLGSAL
RGKSKPEWERTLPRLKTSLDGNIGSIIQFSYDGLCDEDKYLFLYIACLFKDELSTKVEEV
LANKFLDVKQGLHVLAQKSLISIDENSFYGDTINMHTLLRQFGRETSRKQFVYHGFTKRQ
LLVGERDICEVLSDDTI
>match$4_57_197
EVRMIGIWGPPGIGKTTIARFLFNQVSDRFQLSAIIVNIRGIYPRPCFDEYSAQLQLQNQ
MLSQMINHKDIMISHLGVAQERLRDKKVFLVLDEVDQLGQLDALAKETRWFGPGSRIIIT
TEDLGVLKAHGINHVYKVKYP
>match$5_6_382
VRRNEADMIEKIATDVSNMLNSFTPSRDFDGLVGMRAHMDMLEQLLRLDLDEVRMIGIWG
PPGIGKTTIARFLFNQVSDRFQLSAIIVNIRGIYPRPCFDEYSAQLQLQNQMLSQMINHK
DIMISHLGVAQERLRDKKVFLVLDEVDQLGQLDALAKETRWFGPGSRIIITTEDLGVLKA
HGINHVYKVKYPSNDEAFQIFCMNAFGQKQPHEGFDEIAREVMALAGELPLGLKVLGSAL
RGKSKPEWERTLPRLKTSLDGNIGSIIQFSYDGLCDEDKYLFLYIACLFKDELSTKVEEV
LANKFLDVKQGLHVLAQKSLISIDENSFYGDTINMHTLLRQFGRETSRKQFVYHGFTKRQ
LLVGERDICEVLSDDTI
>match$6_45_183
KHHVFPSFHGADVRKTILSHILESFRRKGIDPFIDNNIERSKSIGHELKEAIKGSKIAIV
LLSKNYASSSWCLDELAEIMKCRELLGQIVMTIFYEVDPTDIKKQTGEFGKAFTKTCKGK
TKEYVERWRKALEDVATIA
>match$7_39_189
SVSRIWKHHVFPSFHGADVRKTILSHILESFRRKGIDPFIDNNIERSKSIGHELKEAIKG
SKIAIVLLSKNYASSSWCLDELAEIMKCRELLGQIVMTIFYEVDPTDIKKQTGEFGKAFT
KTCKGKTKEYVERWRKALEDVATIAGEHSRN
>match$8_45_182
KHHVFPSFHGADVRKTILSHILESFRRKGIDPFIDNNIERSKSIGHELKEAIKGSKIAIV
LLSKNYASSSWCLDELAEIMKCRELLGQIVMTIFYEVDPTDIKKQTGEFGKAFTKTCKGK
TKEYVERWRKALEDVATI
>match$9_39_189
SVSRIWKHHVFPSFHGADVRKTILSHILESFRRKGIDPFIDNNIERSKSIGHELKEAIKG
SKIAIVLLSKNYASSSWCLDELAEIMKCRELLGQIVMTIFYEVDPTDIKKQTGEFGKAFT
KTCKGKTKEYVERWRKALEDVATIAGEHSRN
>match$10_42_197
RIWKHHVFPSFHGADVRKTILSHILESFRRKGIDPFIDNNIERSKSIGHELKEAIKGSKI
AIVLLSKNYASSSWCLDELAEIMKCRELLGQIVMTIFYEVDPTDIKKQTGEFGKAFTKTC
KGKTKEYVERWRKALEDVATIAGEHSRNWFVLLIST
>match$11_28_141
TNLEELKLRDCSSLVELPSSIEKLTSLQRLYLQRCSSLVELPSFGNATKLEELYLENCSS
LEKLPPSINANNLQQLSLINCSRVVELPAIENATNLQVLDLHNCSSLLELPPSI
>match$11_99_312
NLQQLSLINCSRVVELPAIENATNLQVLDLHNCSSLLELPPSIASATNLKKLDISGCSSL
VKLPSSIGDMTNLDVLDLSNCSSLVELPININLKSFLAVNLAGCSQLKSFPEISTKIFTD
CYQRMSRLRDLRINNCNNLVSLPQLPDSLAYLYADNCKSLERLDCCFNNPEISLNFPKCF
KLNQEARDLIMHTTCINATLPGTQVPACFNHRAT
>match$12_1_97
MQQLRNLKWMDLSNSEDLKELPNLSTATNLEELKLRDCSSLVELPSSIEKLTSLQRLYLQ
RCSSLVELPSFGNATKLEELYLENCSSLEKLPPSINA
>match$13_2_115
QQLRNLKWMDLSNSEDLKELPNLSTATNLEELKLRDCSSLVELPSSIEKLTSLQRLYLQR
CSSLVELPSFGNATKLEELYLENCSSLEKLPPSINANNLQQLSLINCSRVVELP
>match$14_76_95
KLEELYLENCSSLEKLPPSI
>match$14_146_165
NLKKLDISGCSSLVKLPSSI
>match$15_98_298
NNLQQLSLINCSRVVELPAIENATNLQVLDLHNCSSLLELPPSIASATNLKKLDISGCSS
LVKLPSSIGDMTNLDVLDLSNCSSLVELPININLKSFLAVNLAGCSQLKSFPEISTKIFT
DCYQRMSRLRDLRINNCNNLVSLPQLPDSLAYLYADNCKSLERLDCCFNNPEISLNFPKC
FKLNQEARDLIMHTTCINATL
>match$16_28_141
TNLEELKLRDCSSLVELPSSIEKLTSLQRLYLQRCSSLVELPSFGNATKLEELYLENCSS
LEKLPPSINANNLQQLSLINCSRVVELPAIENATNLQVLDLHNCSSLLELPPSI
>match$16_99_312
NLQQLSLINCSRVVELPAIENATNLQVLDLHNCSSLLELPPSIASATNLKKLDISGCSSL
VKLPSSIGDMTNLDVLDLSNCSSLVELPININLKSFLAVNLAGCSQLKSFPEISTKIFTD
CYQRMSRLRDLRINNCNNLVSLPQLPDSLAYLYADNCKSLERLDCCFNNPEISLNFPKCF
KLNQEARDLIMHTTCINATLPGTQVPACFNHRAT
>match$17_2_115
QQLRNLKWMDLSNSEDLKELPNLSTATNLEELKLRDCSSLVELPSSIEKLTSLQRLYLQR
CSSLVELPSFGNATKLEELYLENCSSLEKLPPSINANNLQQLSLINCSRVVELP
>match$18_20_120
SRRFIGIHLDLYKSEEELNISEKVLERVHDFHFVRIDASFQPERLQLALQDLICHSPKIR
SLKWYSYQNICLPSTFNPEFLVELHMSFSKLRKLWEGTKVS
>match$19_20_120
SRRFIGIHLDLYKSEEELNISEKVLERVHDFHFVRIDASFQPERLQLALQDLICHSPKIR
SLKWYSYQNICLPSTFNPEFLVELHMSFSKLRKLWEGTKVS
>match$20_99_118
FLVELHMSFSKLRKLWEGTK
```
