## Supplementary material for "RefPlantNLR: a comprehensive collection of experimentally validated plant NLRs": Candidate_sites_interpro.26.gff3

```
##gff-version 3
##feature-ontology http://song.cvs.sourceforge.net/viewvc/song/ontology/sofa.obo?revision=1.269
##interproscan-version 5.47-82.0
##sequence-region DSC1:0-4581 1 4581
DSC1:0-4581	provided_by_user	nucleic_acid	1	4581	.	+	.	ID=DSC1:0-4581;Name=DSC1:0-4581;md5=344e2b8de30fa60f8b91741d5a575d2a
DSC1:0-4581_orf124	getorf	ORF	1051	2202	.	-	.	Target=pep_DSC1:0-4581_1051_2202_r 1 384;ID=orf_DSC1:0-4581_1051_2202_r;Name=DSC1:0-4581_orf124;md5=344e2b8de30fa60f8b91741d5a575d2a
DSC1:0-4581_orf124	getorf	polypeptide	1	384	.	+	.	ID=pep_DSC1:0-4581_1051_2202_r;md5=cbf1ffc249fe7802b9bfa727d2464cd3
DSC1:0-4581_orf124	Gene3D	protein_match	222	351	3.2E-19	+	.	date=16-11-2020;Target=null 222 351;ID=match$1_222_351;Name=G3DSA:3.80.10.10;status=T;Dbxref="InterPro:IPR032675"
DSC1:0-4581_orf124	Gene3D	protein_match	7	112	4.9E-16	+	.	date=16-11-2020;Target=null 7 112;ID=match$1_7_112;Name=G3DSA:3.80.10.10;status=T;Dbxref="InterPro:IPR032675"
DSC1:0-4581_orf124	PANTHER	protein_match	26	366	2.6E-120	+	.	date=16-11-2020;Target=null 26 366;ID=match$2_26_366;Name=PTHR11017:SF279;status=T
DSC1:0-4581_orf124	Gene3D	protein_match	113	221	1.3E-11	+	.	date=16-11-2020;Target=null 113 221;ID=match$3_113_221;Name=G3DSA:3.80.10.10;status=T;Dbxref="InterPro:IPR032675"
DSC1:0-4581_orf124	PANTHER	protein_match	26	366	2.6E-120	+	.	date=16-11-2020;Target=null 26 366;ID=match$4_26_366;Name=PTHR11017;status=T
DSC1:0-4581_orf124	Pfam	protein_match	235	292	5.4E-8	+	.	date=16-11-2020;Target=null 235 292;ID=match$5_235_292;signature_desc=Leucine rich repeat;Name=PF13855;status=T;Dbxref="InterPro:IPR001611"
##sequence-region DSC1:0-4581 1 4581
DSC1:0-4581	provided_by_user	nucleic_acid	1	4581	.	+	.	ID=DSC1:0-4581;Name=DSC1:0-4581;md5=344e2b8de30fa60f8b91741d5a575d2a
DSC1:0-4581_orf108	getorf	ORF	2216	2545	.	-	.	Target=pep_DSC1:0-4581_2216_2545_r 1 110;ID=orf_DSC1:0-4581_2216_2545_r;Name=DSC1:0-4581_orf108;md5=344e2b8de30fa60f8b91741d5a575d2a
DSC1:0-4581_orf108	getorf	polypeptide	1	110	.	+	.	ID=pep_DSC1:0-4581_2216_2545_r;md5=898ff011ee9ae2b7cbd99eb735685e57
DSC1:0-4581_orf108	Pfam	protein_match	85	104	3.6E-7	+	.	date=16-11-2020;Target=null 85 104;ID=match$6_85_104;signature_desc=Leucine Rich Repeat;Name=PF07725;status=T;Dbxref="InterPro:IPR011713"
DSC1:0-4581_orf108	PANTHER	protein_match	11	104	2.4E-43	+	.	date=16-11-2020;Target=null 11 104;ID=match$7_11_104;Name=PTHR11017;status=T
DSC1:0-4581_orf108	PANTHER	protein_match	11	104	2.4E-43	+	.	date=16-11-2020;Target=null 11 104;ID=match$8_11_104;Name=PTHR11017:SF279;status=T
DSC1:0-4581_orf108	Gene3D	protein_match	5	109	5.4E-10	+	.	date=16-11-2020;Target=null 5 109;ID=match$9_5_109;Name=G3DSA:3.80.10.10;status=T;Dbxref="InterPro:IPR032675"
##sequence-region DSC1:0-4581 1 4581
DSC1:0-4581	provided_by_user	nucleic_acid	1	4581	.	+	.	ID=DSC1:0-4581;Name=DSC1:0-4581;md5=344e2b8de30fa60f8b91741d5a575d2a
DSC1:0-4581_orf103	getorf	ORF	2634	3815	.	-	.	Target=pep_DSC1:0-4581_2634_3815_r 1 394;ID=orf_DSC1:0-4581_2634_3815_r;Name=DSC1:0-4581_orf103;md5=344e2b8de30fa60f8b91741d5a575d2a
DSC1:0-4581_orf103	getorf	polypeptide	1	394	.	+	.	ID=pep_DSC1:0-4581_2634_3815_r;md5=59f66d39f31f78ec404e1396142e4e31
DSC1:0-4581_orf103	Pfam	protein_match	48	278	2.3E-26	+	.	date=16-11-2020;Target=null 48 278;ID=match$10_48_278;signature_desc=NB-ARC domain;Name=PF00931;status=T;Dbxref="InterPro:IPR002182"
DSC1:0-4581_orf103	PANTHER	protein_match	10	388	2.4E-214	+	.	date=16-11-2020;Target=null 10 388;ID=match$11_10_388;Name=PTHR11017:SF279;status=T
DSC1:0-4581_orf103	Gene3D	protein_match	25	194	2.3E-32	+	.	date=16-11-2020;Target=null 25 194;ID=match$12_25_194;Name=G3DSA:3.40.50.300;status=T
DSC1:0-4581_orf103	PANTHER	protein_match	10	388	2.4E-214	+	.	date=16-11-2020;Target=null 10 388;ID=match$13_10_388;Name=PTHR11017;status=T
##sequence-region DSC1:0-4581 1 4581
DSC1:0-4581	provided_by_user	nucleic_acid	1	4581	.	+	.	ID=DSC1:0-4581;Name=DSC1:0-4581;md5=344e2b8de30fa60f8b91741d5a575d2a
DSC1:0-4581_orf91	getorf	ORF	3930	4514	.	-	.	Target=pep_DSC1:0-4581_3930_4514_r 1 195;ID=orf_DSC1:0-4581_3930_4514_r;Name=DSC1:0-4581_orf91;md5=344e2b8de30fa60f8b91741d5a575d2a
DSC1:0-4581_orf91	getorf	polypeptide	1	195	.	+	.	ID=pep_DSC1:0-4581_3930_4514_r;md5=b1e6c35a4b5a5f1de09f6c715e8b31a2
DSC1:0-4581_orf91	SMART	protein_match	47	186	1.1E-43	+	.	date=16-11-2020;Target=null 47 186;ID=match$14_47_186;Name=SM00255;status=T;Dbxref="InterPro:IPR000157"
DSC1:0-4581_orf91	PANTHER	protein_match	38	193	2.7E-54	+	.	date=16-11-2020;Target=null 38 193;ID=match$15_38_193;Name=PTHR32009:SF84;status=T
DSC1:0-4581_orf91	PANTHER	protein_match	38	193	2.7E-54	+	.	date=16-11-2020;Target=null 38 193;ID=match$16_38_193;Name=PTHR32009;status=T
DSC1:0-4581_orf91	Pfam	protein_match	48	182	5.2E-34	+	.	date=16-11-2020;Target=null 48 182;ID=match$17_48_182;signature_desc=TIR domain;Name=PF01582;status=T;Dbxref="InterPro:IPR000157"
DSC1:0-4581_orf91	Gene3D	protein_match	42	195	2.7E-52	+	.	date=16-11-2020;Target=null 42 195;ID=match$18_42_195;Name=G3DSA:3.40.50.10140;status=T;Dbxref="InterPro:IPR035897"
##sequence-region DSC1:0-4581 1 4581
DSC1:0-4581	provided_by_user	nucleic_acid	1	4581	.	+	.	ID=DSC1:0-4581;Name=DSC1:0-4581;md5=344e2b8de30fa60f8b91741d5a575d2a
DSC1:0-4581_orf132	getorf	ORF	338	1111	.	-	.	Target=pep_DSC1:0-4581_338_1111_r 1 258;ID=orf_DSC1:0-4581_338_1111_r;Name=DSC1:0-4581_orf132;md5=344e2b8de30fa60f8b91741d5a575d2a
DSC1:0-4581_orf132	getorf	polypeptide	1	258	.	+	.	ID=pep_DSC1:0-4581_338_1111_r;md5=50798cca6931fb7dd45e17ecc7ad8143
DSC1:0-4581_orf132	PANTHER	protein_match	40	218	2.9E-45	+	.	date=16-11-2020;Target=null 40 218;ID=match$19_40_218;Name=PTHR11017;status=T
DSC1:0-4581_orf132	PANTHER	protein_match	40	218	2.9E-45	+	.	date=16-11-2020;Target=null 40 218;ID=match$20_40_218;Name=PTHR11017:SF279;status=T
##FASTA
>pep_DSC1:0-4581_1051_2202_r
AKVNFDLHQKFDLWLYFFSQDVGMLKWVDLSHSINLRQCLGLANAHNLERLNLEGCTSLK
KLPSTINCLEKLIYLNLRDCTSLRSLPKGIKTQSLQTLILSGCSSLKKFPLISENVEVLL
LDGTVIKSLPESIQTFRRLALLNLKNCKKLKHLSSDLYKLKCLQELILSGCSQLEVFPEI
KEDMESLEILLMDDTSITEMPKMMHLSNIKTFSLCGTSSHVSVSMFFMPPTLGCSRLTDL
YLSRCSLYKLPDNIGGLSSLQSLCLSGNNIENLPESFNQLNNLKWFDLKFCKMLKSLPVL
PQNLQYLDAHECESLETLANPLTPLTVGERIHSMFIFSNCYKLNQDAQASLVGHARIKSQ
LMANASAKRYYRVFFYPSPFHHQN
>pep_DSC1:0-4581_2216_2545_r
GTDKIRGIFLDTSKLRAMRLSAKAFQGMYNLKYLKIYDSHCSRGCEAEFKLHLRRGLSFL
PNELTYLHWHGYPLQSIPLDFDPKNLVDLKLPHSQLEEIWDDEKVCFTSV
>pep_DSC1:0-4581_2634_3815_r
IQLFCHFVSTSEAKLVDEIAVDTFKKLNDLAPSGNEGLVGIESRLKNLEKLLSWEDLDTV
HIIGIVGMVGIGKTTLADCLYGRMRGQFDGSCFLTNIRENSGRSGLESLLQKLFSTVLND
RDLEIGAPGNAHERFERRLKSKRLLIVLDDVNDEKQIRYLMGHCKWYQGGSRIIITTRDS
KLIETIKGRKYVLPKLNDREALKLFSLNAFSNSFPLKEFEGLTNMVLDYAKGHPLALKVL
GSDLCERDDLYWEAKLDRLKSRSHGDIYEVLETSYEELTTEQKNVFLDIACFFRSENVDY
VTSLLNSHGVDVSGVVKDLVDKCLITLSDNRIEMHDMLQTMAKEISLKVETIGIRDCRWL
SRHGNQCQWHIRLWDSEDICDLLTEGLVMSNDIS
>pep_DSC1:0-4581_338_1111_r
CFCKTLLSGIFLSFSLSPSKLERKLIFCLLQGFVPEPLVGICYPATEIPSWFCHQRLGRS
LEIPLPPHWCDINFVGLALSVVVSFKDYEDSAKRFSVKCCGNFENKDSSFTRFDFTLAGW
NEPCGSLSHESRKLTSDHVFMGYNSCFLVKNVHGESNSCCYTKASFEFYVTDDETRKKIE
TCEVIKCGMSLMYVPEDDDCMLLKKTNIVQLSLKSGPSCSYDLDDVMDDVRPKRGLCQFV
GGEEPGCKRRKEEKITVR
>pep_DSC1:0-4581_3930_4514_r
IVFVRSRNYERNQTTSLVFLSSSLTLKLDKLDQSFSPMESSSPSSAEFDVFLSFRGFDTR
NNFTGHLQKALRLRGIDSFIDDRLRRGDNLTALFDRIEKSKIAIIVFSTNYANSAWCLRE
LVKILECRNSNQQLVVPIFYKVDKSDVEKQRNSFAVPFKLPELTFPGVTPEEISSWKAAL
ASASNILGYVVKEIR
>match$1_7_112
LHQKFDLWLYFFSQDVGMLKWVDLSHSINLRQCLGLANAHNLERLNLEGCTSLKKLPSTI
NCLEKLIYLNLRDCTSLRSLPKGIKTQSLQTLILSGCSSLKKFPLI
>match$1_222_351
SVSMFFMPPTLGCSRLTDLYLSRCSLYKLPDNIGGLSSLQSLCLSGNNIENLPESFNQLN
NLKWFDLKFCKMLKSLPVLPQNLQYLDAHECESLETLANPLTPLTVGERIHSMFIFSNCY
KLNQDAQASL
>match$2_26_366
KWVDLSHSINLRQCLGLANAHNLERLNLEGCTSLKKLPSTINCLEKLIYLNLRDCTSLRS
LPKGIKTQSLQTLILSGCSSLKKFPLISENVEVLLLDGTVIKSLPESIQTFRRLALLNLK
NCKKLKHLSSDLYKLKCLQELILSGCSQLEVFPEIKEDMESLEILLMDDTSITEMPKMMH
LSNIKTFSLCGTSSHVSVSMFFMPPTLGCSRLTDLYLSRCSLYKLPDNIGGLSSLQSLCL
SGNNIENLPESFNQLNNLKWFDLKFCKMLKSLPVLPQNLQYLDAHECESLETLANPLTPL
TVGERIHSMFIFSNCYKLNQDAQASLVGHARIKSQLMANAS
>match$3_113_221
SENVEVLLLDGTVIKSLPESIQTFRRLALLNLKNCKKLKHLSSDLYKLKCLQELILSGCS
QLEVFPEIKEDMESLEILLMDDTSITEMPKMMHLSNIKTFSLCGTSSHV
>match$4_26_366
KWVDLSHSINLRQCLGLANAHNLERLNLEGCTSLKKLPSTINCLEKLIYLNLRDCTSLRS
LPKGIKTQSLQTLILSGCSSLKKFPLISENVEVLLLDGTVIKSLPESIQTFRRLALLNLK
NCKKLKHLSSDLYKLKCLQELILSGCSQLEVFPEIKEDMESLEILLMDDTSITEMPKMMH
LSNIKTFSLCGTSSHVSVSMFFMPPTLGCSRLTDLYLSRCSLYKLPDNIGGLSSLQSLCL
SGNNIENLPESFNQLNNLKWFDLKFCKMLKSLPVLPQNLQYLDAHECESLETLANPLTPL
TVGERIHSMFIFSNCYKLNQDAQASLVGHARIKSQLMANAS
>match$5_235_292
SRLTDLYLSRCSLYKLPDNIGGLSSLQSLCLSGNNIENLPESFNQLNNLKWFDLKFCK
>match$6_85_104
NLVDLKLPHSQLEEIWDDEK
>match$7_11_104
DTSKLRAMRLSAKAFQGMYNLKYLKIYDSHCSRGCEAEFKLHLRRGLSFLPNELTYLHWH
GYPLQSIPLDFDPKNLVDLKLPHSQLEEIWDDEK
>match$8_11_104
DTSKLRAMRLSAKAFQGMYNLKYLKIYDSHCSRGCEAEFKLHLRRGLSFLPNELTYLHWH
GYPLQSIPLDFDPKNLVDLKLPHSQLEEIWDDEK
>match$9_5_109
IRGIFLDTSKLRAMRLSAKAFQGMYNLKYLKIYDSHCSRGCEAEFKLHLRRGLSFLPNEL
TYLHWHGYPLQSIPLDFDPKNLVDLKLPHSQLEEIWDDEKVCFTS
>match$10_48_278
LEKLLSWEDLDTVHIIGIVGMVGIGKTTLADCLYGRMRGQFDGSCFLTNIRENSGRSGLE
SLLQKLFSTVLNDRDLEIGAPGNAHERFERRLKSKRLLIVLDDVNDEKQIRYLMGHCKWY
QGGSRIIITTRDSKLIETIKGRKYVLPKLNDREALKLFSLNAFSNSFPLKEFEGLTNMVL
DYAKGHPLALKVLGSDLCERDDLYWEAKLDRLKSRSHGDIYEVLETSYEEL
>match$11_10_388
TSEAKLVDEIAVDTFKKLNDLAPSGNEGLVGIESRLKNLEKLLSWEDLDTVHIIGIVGMV
GIGKTTLADCLYGRMRGQFDGSCFLTNIRENSGRSGLESLLQKLFSTVLNDRDLEIGAPG
NAHERFERRLKSKRLLIVLDDVNDEKQIRYLMGHCKWYQGGSRIIITTRDSKLIETIKGR
KYVLPKLNDREALKLFSLNAFSNSFPLKEFEGLTNMVLDYAKGHPLALKVLGSDLCERDD
LYWEAKLDRLKSRSHGDIYEVLETSYEELTTEQKNVFLDIACFFRSENVDYVTSLLNSHG
VDVSGVVKDLVDKCLITLSDNRIEMHDMLQTMAKEISLKVETIGIRDCRWLSRHGNQCQW
HIRLWDSEDICDLLTEGLV
>match$12_25_194
KKLNDLAPSGNEGLVGIESRLKNLEKLLSWEDLDTVHIIGIVGMVGIGKTTLADCLYGRM
RGQFDGSCFLTNIRENSGRSGLESLLQKLFSTVLNDRDLEIGAPGNAHERFERRLKSKRL
LIVLDDVNDEKQIRYLMGHCKWYQGGSRIIITTRDSKLIETIKGRKYVLP
>match$13_10_388
TSEAKLVDEIAVDTFKKLNDLAPSGNEGLVGIESRLKNLEKLLSWEDLDTVHIIGIVGMV
GIGKTTLADCLYGRMRGQFDGSCFLTNIRENSGRSGLESLLQKLFSTVLNDRDLEIGAPG
NAHERFERRLKSKRLLIVLDDVNDEKQIRYLMGHCKWYQGGSRIIITTRDSKLIETIKGR
KYVLPKLNDREALKLFSLNAFSNSFPLKEFEGLTNMVLDYAKGHPLALKVLGSDLCERDD
LYWEAKLDRLKSRSHGDIYEVLETSYEELTTEQKNVFLDIACFFRSENVDYVTSLLNSHG
VDVSGVVKDLVDKCLITLSDNRIEMHDMLQTMAKEISLKVETIGIRDCRWLSRHGNQCQW
HIRLWDSEDICDLLTEGLV
>match$14_47_186
EFDVFLSFRGFDTRNNFTGHLQKALRLRGIDSFIDDRLRRGDNLTALFDRIEKSKIAIIV
FSTNYANSAWCLRELVKILECRNSNQQLVVPIFYKVDKSDVEKQRNSFAVPFKLPELTFP
GVTPEEISSWKAALASASNI
>match$15_38_193
MESSSPSSAEFDVFLSFRGFDTRNNFTGHLQKALRLRGIDSFIDDRLRRGDNLTALFDRI
EKSKIAIIVFSTNYANSAWCLRELVKILECRNSNQQLVVPIFYKVDKSDVEKQRNSFAVP
FKLPELTFPGVTPEEISSWKAALASASNILGYVVKE
>match$16_38_193
MESSSPSSAEFDVFLSFRGFDTRNNFTGHLQKALRLRGIDSFIDDRLRRGDNLTALFDRI
EKSKIAIIVFSTNYANSAWCLRELVKILECRNSNQQLVVPIFYKVDKSDVEKQRNSFAVP
FKLPELTFPGVTPEEISSWKAALASASNILGYVVKE
>match$17_48_182
FDVFLSFRGFDTRNNFTGHLQKALRLRGIDSFIDDRLRRGDNLTALFDRIEKSKIAIIVF
STNYANSAWCLRELVKILECRNSNQQLVVPIFYKVDKSDVEKQRNSFAVPFKLPELTFPG
VTPEEISSWKAALAS
>match$18_42_195
SPSSAEFDVFLSFRGFDTRNNFTGHLQKALRLRGIDSFIDDRLRRGDNLTALFDRIEKSK
IAIIVFSTNYANSAWCLRELVKILECRNSNQQLVVPIFYKVDKSDVEKQRNSFAVPFKLP
ELTFPGVTPEEISSWKAALASASNILGYVVKEIR
>match$19_40_218
GICYPATEIPSWFCHQRLGRSLEIPLPPHWCDINFVGLALSVVVSFKDYEDSAKRFSVKC
CGNFENKDSSFTRFDFTLAGWNEPCGSLSHESRKLTSDHVFMGYNSCFLVKNVHGESNSC
CYTKASFEFYVTDDETRKKIETCEVIKCGMSLMYVPEDDDCMLLKKTNIVQLSLKSGPS
>match$20_40_218
GICYPATEIPSWFCHQRLGRSLEIPLPPHWCDINFVGLALSVVVSFKDYEDSAKRFSVKC
CGNFENKDSSFTRFDFTLAGWNEPCGSLSHESRKLTSDHVFMGYNSCFLVKNVHGESNSC
CYTKASFEFYVTDDETRKKIETCEVIKCGMSLMYVPEDDDCMLLKKTNIVQLSLKSGPS
```
