## Supplementary material for "RefPlantNLR: a comprehensive collection of experimentally validated plant NLRs": Candidate_sites_interpro.27.gff3

```
##gff-version 3
##feature-ontology http://song.cvs.sourceforge.net/viewvc/song/ontology/sofa.obo?revision=1.269
##interproscan-version 5.47-82.0
##sequence-region DSC2:0-5641 1 5641
DSC2:0-5641	provided_by_user	nucleic_acid	1	5641	.	+	.	ID=DSC2:0-5641;Name=DSC2:0-5641;md5=292a78e914b82e0f97b76bcf544b9248
DSC2:0-5641_orf125	getorf	ORF	3258	3602	.	-	.	Target=pep_DSC2:0-5641_3258_3602_r 1 115;ID=orf_DSC2:0-5641_3258_3602_r;Name=DSC2:0-5641_orf125;md5=292a78e914b82e0f97b76bcf544b9248
DSC2:0-5641_orf125	getorf	polypeptide	1	115	.	+	.	ID=pep_DSC2:0-5641_3258_3602_r;md5=a9373b3bcf5ed0da1ccbd62e4c208e67
DSC2:0-5641_orf125	Pfam	protein_match	79	98	1.2E-7	+	.	date=16-11-2020;Target=null 79 98;ID=match$1_79_98;signature_desc=Leucine Rich Repeat;Name=PF07725;status=T;Dbxref="InterPro:IPR011713"
DSC2:0-5641_orf125	PANTHER	protein_match	4	103	1.8E-51	+	.	date=16-11-2020;Target=null 4 103;ID=match$2_4_103;Name=PTHR11017:SF230;status=T
DSC2:0-5641_orf125	PANTHER	protein_match	4	103	1.8E-51	+	.	date=16-11-2020;Target=null 4 103;ID=match$3_4_103;Name=PTHR11017;status=T
##sequence-region DSC2:0-5641 1 5641
DSC2:0-5641	provided_by_user	nucleic_acid	1	5641	.	+	.	ID=DSC2:0-5641;Name=DSC2:0-5641;md5=292a78e914b82e0f97b76bcf544b9248
DSC2:0-5641_orf145	getorf	ORF	1639	3249	.	-	.	Target=pep_DSC2:0-5641_1639_3249_r 1 537;ID=orf_DSC2:0-5641_1639_3249_r;Name=DSC2:0-5641_orf145;md5=292a78e914b82e0f97b76bcf544b9248
DSC2:0-5641_orf145	getorf	polypeptide	1	537	.	+	.	ID=pep_DSC2:0-5641_1639_3249_r;md5=a48072e41c1f924d19112978f1fe0abd
DSC2:0-5641_orf145	PANTHER	protein_match	16	537	6.5E-66	+	.	date=16-11-2020;Target=null 16 537;ID=match$4_16_537;Name=PTHR11017:SF230;status=T
DSC2:0-5641_orf145	PANTHER	protein_match	16	537	6.5E-66	+	.	date=16-11-2020;Target=null 16 537;ID=match$5_16_537;Name=PTHR11017;status=T
DSC2:0-5641_orf145	Gene3D	protein_match	133	369	4.6E-13	+	.	date=16-11-2020;Target=null 133 369;ID=match$6_133_369;Name=G3DSA:3.80.10.10;status=T;Dbxref="InterPro:IPR032675"
DSC2:0-5641_orf145	Gene3D	protein_match	4	132	1.2E-20	+	.	date=16-11-2020;Target=null 4 132;ID=match$7_4_132;Name=G3DSA:3.80.10.10;status=T;Dbxref="InterPro:IPR032675"
##sequence-region DSC2:0-5641 1 5641
DSC2:0-5641	provided_by_user	nucleic_acid	1	5641	.	+	.	ID=DSC2:0-5641;Name=DSC2:0-5641;md5=292a78e914b82e0f97b76bcf544b9248
DSC2:0-5641_orf105	getorf	ORF	4870	5601	.	-	.	Target=pep_DSC2:0-5641_4870_5601_r 1 244;ID=orf_DSC2:0-5641_4870_5601_r;Name=DSC2:0-5641_orf105;md5=292a78e914b82e0f97b76bcf544b9248
DSC2:0-5641_orf105	getorf	polypeptide	1	244	.	+	.	ID=pep_DSC2:0-5641_4870_5601_r;md5=63edee3677e489455f091acf8dc0b1bf
DSC2:0-5641_orf105	PANTHER	protein_match	72	233	1.2E-53	+	.	date=16-11-2020;Target=null 72 233;ID=match$8_72_233;Name=PTHR32009:SF60;status=T
DSC2:0-5641_orf105	Pfam	protein_match	86	232	4.1E-48	+	.	date=16-11-2020;Target=null 86 232;ID=match$9_86_232;signature_desc=TIR domain;Name=PF01582;status=T;Dbxref="InterPro:IPR000157"
DSC2:0-5641_orf105	PANTHER	protein_match	72	233	1.2E-53	+	.	date=16-11-2020;Target=null 72 233;ID=match$10_72_233;Name=PTHR32009;status=T
DSC2:0-5641_orf105	SMART	protein_match	85	222	2.9E-53	+	.	date=16-11-2020;Target=null 85 222;ID=match$11_85_222;Name=SM00255;status=T;Dbxref="InterPro:IPR000157"
DSC2:0-5641_orf105	Gene3D	protein_match	83	236	5.5E-59	+	.	date=16-11-2020;Target=null 83 236;ID=match$12_83_236;Name=G3DSA:3.40.50.10140;status=T;Dbxref="InterPro:IPR035897"
##sequence-region DSC2:0-5641 1 5641
DSC2:0-5641	provided_by_user	nucleic_acid	1	5641	.	+	.	ID=DSC2:0-5641;Name=DSC2:0-5641;md5=292a78e914b82e0f97b76bcf544b9248
DSC2:0-5641_orf122	getorf	ORF	3647	5008	.	-	.	Target=pep_DSC2:0-5641_3647_5008_r 1 454;ID=orf_DSC2:0-5641_3647_5008_r;Name=DSC2:0-5641_orf122;md5=292a78e914b82e0f97b76bcf544b9248
DSC2:0-5641_orf122	getorf	polypeptide	1	454	.	+	.	ID=pep_DSC2:0-5641_3647_5008_r;md5=e947c26b00511e0dce82e06eab71d012
DSC2:0-5641_orf122	Pfam	protein_match	92	337	1.7E-19	+	.	date=16-11-2020;Target=null 92 337;ID=match$13_92_337;signature_desc=NB-ARC domain;Name=PF00931;status=T;Dbxref="InterPro:IPR002182"
DSC2:0-5641_orf122	SMART	protein_match	103	254	3.7E-4	+	.	date=16-11-2020;Target=null 103 254;ID=match$14_103_254;Name=SM00382;status=T;Dbxref="InterPro:IPR003593"
DSC2:0-5641_orf122	Gene3D	protein_match	62	253	2.9E-25	+	.	date=16-11-2020;Target=null 62 253;ID=match$15_62_253;Name=G3DSA:3.40.50.300;status=T
DSC2:0-5641_orf122	PANTHER	protein_match	40	437	4.7E-212	+	.	date=16-11-2020;Target=null 40 437;ID=match$16_40_437;Name=PTHR11017;status=T
DSC2:0-5641_orf122	PANTHER	protein_match	40	437	4.7E-212	+	.	date=16-11-2020;Target=null 40 437;ID=match$17_40_437;Name=PTHR11017:SF230;status=T
##FASTA
>pep_DSC2:0-5641_1639_3249_r
THKMCLFVVQPLKNLKRMELGDARNLKEIPDLSNATNLESLLLSFCTSLLEIPSSIRGTT
NLKELDLGGCASLVKLSSCICNATSLEELNLSACSNLVELPCALPGDSNMRSLSKLLLNG
SSRLKTFPEISTNIQELNLSGTAIEEVPSSIRLWSRLDKLDMSRCKNLKMFPPVPDGISV
LNLSETEIEDIPPWVENLSQLRHFVMIRCKKLDNISLSRISKMEGVHCLQITRGDEDVSG
DSIVNIRWYSNFPNQWTLQSDMLQICLPELVYTSPVSLHFISNEFKTIPDCIKNLSQLHQ
LSFYRCHKLVSLPQLSDCLSSLDAENCVSLETIDGSFHNPDIRLNFLNCNNLNQEARELI
QKSVCKHALLPSGEVPAYFIHRAIGDSVTIHLKERHLPLYLIFKASLVLFNDDEINYDYD
DDDDDDYDEEVIVYGDYDSYPHSDDYTKQETMRLSCRVEGKQNGLTIQYGSSVHLLPTPH
RYTEHVYIFEASFSLGECNSPEAESELVFDFKVHDYFWAIKECGLRLLELPHAHGDD
>pep_DSC2:0-5641_3258_3602_r
GTGTILGIMLHVSKIEDVLVIEETVFDRMTNLQFLILDECLRDKLNLPLGLNCLPRKIRL
LRWDYCPLSIWPSKFSAKFLVELIMRANKFEKLWEGIQVKFYNCIETNCFYVSKH
>pep_DSC2:0-5641_3647_5008_r
ENLCWQNTRGEAEMESSFDGRRKHTRTRFSQMVRLAFHIFPVFTSSLTSLLILRDKEADM
IVKVAKDVSDVLSYTPSRDFDDYVGIRPHITRINSLLCLESSDVRMIGILGPPGIGKTTI
ARVLYDQISEKFQFSAFIENIRLSYWKGWHDEGNLDFPVEIMTGDRQRKLNLQRRLLSEL
FNQKDIQVRHLGAVQERLRDHKVLVILDGVDQLEQLTALAKETQWFGYGSRIIITTQDQR
LLRAHEINHVYKVDLPATDEALQIFCLYAFGQKFPYDGFKKLAREFTALAGELPLGLRVL
GSYLRGMSLEEWKNALPRLRTSLDGEIEKTLRFAYNVLSDKDKSLFLHIACLFNGCQVNH
VKQWLANSSLDVNHGFEVLSNKSLISTDMGLVRMHSLLQQLGVDIVRKQSIGEPEKRQFL
VDVNEISDVITDNTVSIFTVVSFLSNIVCLLTKS
>pep_DSC2:0-5641_4870_5601_r
LCWLSIFSFTYIGKVFVSPSDCSRSMAIAEVIGFFTLVCVIWYWVYKKHKNLQLKICRSS
IESSSSSSSLSSPPSLSSPISRTWTHQVFPSFRGEDVRKGFLSHIQKEFKSKGIVPFIDD
EMKRGESIGPGLFQAIRESKIAIVLLSKNYASSSWCLNELVEIMNCREEIGQTVMTVFYQ
VDPSDVRKQTGDFGKAFKKTCVGKTQEVKQRWSRALMDVANILGQDSRKWFVSHFIFFLF
LRVP
>match$1_79_98
FLVELIMRANKFEKLWEGIQ
>match$2_4_103
TILGIMLHVSKIEDVLVIEETVFDRMTNLQFLILDECLRDKLNLPLGLNCLPRKIRLLRW
DYCPLSIWPSKFSAKFLVELIMRANKFEKLWEGIQVKFYN
>match$3_4_103
TILGIMLHVSKIEDVLVIEETVFDRMTNLQFLILDECLRDKLNLPLGLNCLPRKIRLLRW
DYCPLSIWPSKFSAKFLVELIMRANKFEKLWEGIQVKFYN
>match$4_16_537
KRMELGDARNLKEIPDLSNATNLESLLLSFCTSLLEIPSSIRGTTNLKELDLGGCASLVK
LSSCICNATSLEELNLSACSNLVELPCALPGDSNMRSLSKLLLNGSSRLKTFPEISTNIQ
ELNLSGTAIEEVPSSIRLWSRLDKLDMSRCKNLKMFPPVPDGISVLNLSETEIEDIPPWV
ENLSQLRHFVMIRCKKLDNISLSRISKMEGVHCLQITRGDEDVSGDSIVNIRWYSNFPNQ
WTLQSDMLQICLPELVYTSPVSLHFISNEFKTIPDCIKNLSQLHQLSFYRCHKLVSLPQL
SDCLSSLDAENCVSLETIDGSFHNPDIRLNFLNCNNLNQEARELIQKSVCKHALLPSGEV
PAYFIHRAIGDSVTIHLKERHLPLYLIFKASLVLFNDDEINYDYDDDDDDDYDEEVIVYG
DYDSYPHSDDYTKQETMRLSCRVEGKQNGLTIQYGSSVHLLPTPHRYTEHVYIFEASFSL
GECNSPEAESELVFDFKVHDYFWAIKECGLRLLELPHAHGDD
>match$5_16_537
KRMELGDARNLKEIPDLSNATNLESLLLSFCTSLLEIPSSIRGTTNLKELDLGGCASLVK
LSSCICNATSLEELNLSACSNLVELPCALPGDSNMRSLSKLLLNGSSRLKTFPEISTNIQ
ELNLSGTAIEEVPSSIRLWSRLDKLDMSRCKNLKMFPPVPDGISVLNLSETEIEDIPPWV
ENLSQLRHFVMIRCKKLDNISLSRISKMEGVHCLQITRGDEDVSGDSIVNIRWYSNFPNQ
WTLQSDMLQICLPELVYTSPVSLHFISNEFKTIPDCIKNLSQLHQLSFYRCHKLVSLPQL
SDCLSSLDAENCVSLETIDGSFHNPDIRLNFLNCNNLNQEARELIQKSVCKHALLPSGEV
PAYFIHRAIGDSVTIHLKERHLPLYLIFKASLVLFNDDEINYDYDDDDDDDYDEEVIVYG
DYDSYPHSDDYTKQETMRLSCRVEGKQNGLTIQYGSSVHLLPTPHRYTEHVYIFEASFSL
GECNSPEAESELVFDFKVHDYFWAIKECGLRLLELPHAHGDD
>match$6_133_369
NIQELNLSGTAIEEVPSSIRLWSRLDKLDMSRCKNLKMFPPVPDGISVLNLSETEIEDIP
PWVENLSQLRHFVMIRCKKLDNISLSRISKMEGVHCLQITRGDEDVSGDSIVNIRWYSNF
PNQWTLQSDMLQICLPELVYTSPVSLHFISNEFKTIPDCIKNLSQLHQLSFYRCHKLVSL
PQLSDCLSSLDAENCVSLETIDGSFHNPDIRLNFLNCNNLNQEARELIQKSVCKHAL
>match$7_4_132
MCLFVVQPLKNLKRMELGDARNLKEIPDLSNATNLESLLLSFCTSLLEIPSSIRGTTNLK
ELDLGGCASLVKLSSCICNATSLEELNLSACSNLVELPCALPGDSNMRSLSKLLLNGSSR
LKTFPEIST
>match$8_72_233
SPPSLSSPISRTWTHQVFPSFRGEDVRKGFLSHIQKEFKSKGIVPFIDDEMKRGESIGPG
LFQAIRESKIAIVLLSKNYASSSWCLNELVEIMNCREEIGQTVMTVFYQVDPSDVRKQTG
DFGKAFKKTCVGKTQEVKQRWSRALMDVANILGQDSRKWFVS
>match$9_86_232
HQVFPSFRGEDVRKGFLSHIQKEFKSKGIVPFIDDEMKRGESIGPGLFQAIRESKIAIVL
LSKNYASSSWCLNELVEIMNCREEIGQTVMTVFYQVDPSDVRKQTGDFGKAFKKTCVGKT
QEVKQRWSRALMDVANILGQDSRKWFV
>match$10_72_233
SPPSLSSPISRTWTHQVFPSFRGEDVRKGFLSHIQKEFKSKGIVPFIDDEMKRGESIGPG
LFQAIRESKIAIVLLSKNYASSSWCLNELVEIMNCREEIGQTVMTVFYQVDPSDVRKQTG
DFGKAFKKTCVGKTQEVKQRWSRALMDVANILGQDSRKWFVS
>match$11_85_222
THQVFPSFRGEDVRKGFLSHIQKEFKSKGIVPFIDDEMKRGESIGPGLFQAIRESKIAIV
LLSKNYASSSWCLNELVEIMNCREEIGQTVMTVFYQVDPSDVRKQTGDFGKAFKKTCVGK
TQEVKQRWSRALMDVANI
>match$12_83_236
TWTHQVFPSFRGEDVRKGFLSHIQKEFKSKGIVPFIDDEMKRGESIGPGLFQAIRESKIA
IVLLSKNYASSSWCLNELVEIMNCREEIGQTVMTVFYQVDPSDVRKQTGDFGKAFKKTCV
GKTQEVKQRWSRALMDVANILGQDSRKWFVSHFI
>match$13_92_337
RINSLLCLESSDVRMIGILGPPGIGKTTIARVLYDQISEKFQFSAFIENIRLSYWKGWHD
EGNLDFPVEIMTGDRQRKLNLQRRLLSELFNQKDIQVRHLGAVQERLRDHKVLVILDGVD
QLEQLTALAKETQWFGYGSRIIITTQDQRLLRAHEINHVYKVDLPATDEALQIFCLYAFG
QKFPYDGFKKLAREFTALAGELPLGLRVLGSYLRGMSLEEWKNALPRLRTSLDGEIEKTL
RFAYNV
>match$14_103_254
DVRMIGILGPPGIGKTTIARVLYDQISEKFQFSAFIENIRLSYWKGWHDEGNLDFPVEIM
TGDRQRKLNLQRRLLSELFNQKDIQVRHLGAVQERLRDHKVLVILDGVDQLEQLTALAKE
TQWFGYGSRIIITTQDQRLLRAHEINHVYKVD
>match$15_62_253
VKVAKDVSDVLSYTPSRDFDDYVGIRPHITRINSLLCLESSDVRMIGILGPPGIGKTTIA
RVLYDQISEKFQFSAFIENIRLSYWKGWHDEGNLDFPVEIMTGDRQRKLNLQRRLLSELF
NQKDIQVRHLGAVQERLRDHKVLVILDGVDQLEQLTALAKETQWFGYGSRIIITTQDQRL
LRAHEINHVYKV
>match$16_40_437
FPVFTSSLTSLLILRDKEADMIVKVAKDVSDVLSYTPSRDFDDYVGIRPHITRINSLLCL
ESSDVRMIGILGPPGIGKTTIARVLYDQISEKFQFSAFIENIRLSYWKGWHDEGNLDFPV
EIMTGDRQRKLNLQRRLLSELFNQKDIQVRHLGAVQERLRDHKVLVILDGVDQLEQLTAL
AKETQWFGYGSRIIITTQDQRLLRAHEINHVYKVDLPATDEALQIFCLYAFGQKFPYDGF
KKLAREFTALAGELPLGLRVLGSYLRGMSLEEWKNALPRLRTSLDGEIEKTLRFAYNVLS
DKDKSLFLHIACLFNGCQVNHVKQWLANSSLDVNHGFEVLSNKSLISTDMGLVRMHSLLQ
QLGVDIVRKQSIGEPEKRQFLVDVNEISDVITDNTVSI
>match$17_40_437
FPVFTSSLTSLLILRDKEADMIVKVAKDVSDVLSYTPSRDFDDYVGIRPHITRINSLLCL
ESSDVRMIGILGPPGIGKTTIARVLYDQISEKFQFSAFIENIRLSYWKGWHDEGNLDFPV
EIMTGDRQRKLNLQRRLLSELFNQKDIQVRHLGAVQERLRDHKVLVILDGVDQLEQLTAL
AKETQWFGYGSRIIITTQDQRLLRAHEINHVYKVDLPATDEALQIFCLYAFGQKFPYDGF
KKLAREFTALAGELPLGLRVLGSYLRGMSLEEWKNALPRLRTSLDGEIEKTLRFAYNVLS
DKDKSLFLHIACLFNGCQVNHVKQWLANSSLDVNHGFEVLSNKSLISTDMGLVRMHSLLQ
QLGVDIVRKQSIGEPEKRQFLVDVNEISDVITDNTVSI
```
