## Supplementary material for "RefPlantNLR: a comprehensive collection of experimentally validated plant NLRs": Candidate_sites_interpro.28.gff3

```
##gff-version 3
##feature-ontology http://song.cvs.sourceforge.net/viewvc/song/ontology/sofa.obo?revision=1.269
##interproscan-version 5.47-82.0
##sequence-region Dm1^Uk-3:0-3477 1 3477
Dm1^Uk-3:0-3477	provided_by_user	nucleic_acid	1	3477	.	+	.	ID=Dm1^Uk-3:0-3477;Name=Dm1^Uk-3:0-3477;md5=64d44ca4cee90cc14ece988561aef297
Dm1^Uk-3:0-3477_orf25	getorf	ORF	1769	2194	.	+	.	Target=pep_Dm1^Uk-3:0-3477_1769_2194 1 142;ID=orf_Dm1^Uk-3:0-3477_1769_2194;Name=Dm1^Uk-3:0-3477_orf25;md5=64d44ca4cee90cc14ece988561aef297
Dm1^Uk-3:0-3477_orf25	getorf	polypeptide	1	142	.	+	.	ID=pep_Dm1^Uk-3:0-3477_1769_2194;md5=b93e966eba606b2802b18e344166b419
Dm1^Uk-3:0-3477_orf25	PANTHER	protein_match	4	117	1.1E-39	+	.	date=16-11-2020;Target=null 4 117;ID=match$1_4_117;Name=PTHR11017;status=T
Dm1^Uk-3:0-3477_orf25	PANTHER	protein_match	4	117	1.1E-39	+	.	date=16-11-2020;Target=null 4 117;ID=match$2_4_117;Name=PTHR11017:SF291;status=T
Dm1^Uk-3:0-3477_orf25	Pfam	protein_match	87	105	1.5E-8	+	.	date=16-11-2020;Target=null 87 105;ID=match$3_87_105;signature_desc=Leucine Rich Repeat;Name=PF07725;status=T;Dbxref="InterPro:IPR011713"
##sequence-region Dm1^Uk-3:0-3477 1 3477
Dm1^Uk-3:0-3477	provided_by_user	nucleic_acid	1	3477	.	+	.	ID=Dm1^Uk-3:0-3477;Name=Dm1^Uk-3:0-3477;md5=64d44ca4cee90cc14ece988561aef297
Dm1^Uk-3:0-3477_orf18	getorf	ORF	1	1725	.	+	.	Target=pep_Dm1^Uk-3:0-3477_1_1725 1 575;ID=orf_Dm1^Uk-3:0-3477_1_1725;Name=Dm1^Uk-3:0-3477_orf18;md5=64d44ca4cee90cc14ece988561aef297
Dm1^Uk-3:0-3477_orf18	getorf	polypeptide	1	575	.	+	.	ID=pep_Dm1^Uk-3:0-3477_1_1725;md5=a089b4fff65a60c2101b89588a1e3b51
Dm1^Uk-3:0-3477_orf18	PANTHER	protein_match	182	562	4.3E-236	+	.	date=16-11-2020;Target=null 182 562;ID=match$4_182_562;Name=PTHR11017;status=T
Dm1^Uk-3:0-3477_orf18	PANTHER	protein_match	17	146	4.3E-236	+	.	date=16-11-2020;Target=null 17 146;ID=match$4_17_146;Name=PTHR11017;status=T
Dm1^Uk-3:0-3477_orf18	SMART	protein_match	242	380	6.6E-4	+	.	date=16-11-2020;Target=null 242 380;ID=match$5_242_380;Name=SM00382;status=T;Dbxref="InterPro:IPR003593"
Dm1^Uk-3:0-3477_orf18	Pfam	protein_match	228	449	1.4E-28	+	.	date=16-11-2020;Target=null 228 449;ID=match$6_228_449;signature_desc=NB-ARC domain;Name=PF00931;status=T;Dbxref="InterPro:IPR002182"
Dm1^Uk-3:0-3477_orf18	Pfam	protein_match	17	224	2.3E-46	+	.	date=16-11-2020;Target=null 17 224;ID=match$7_17_224;signature_desc=TIR domain;Name=PF01582;status=T;Dbxref="InterPro:IPR000157"
Dm1^Uk-3:0-3477_orf18	Gene3D	protein_match	214	375	4.8E-31	+	.	date=16-11-2020;Target=null 214 375;ID=match$8_214_375;Name=G3DSA:3.40.50.300;status=T
Dm1^Uk-3:0-3477_orf18	PANTHER	protein_match	182	562	4.3E-236	+	.	date=16-11-2020;Target=null 182 562;ID=match$9_182_562;Name=PTHR11017:SF291;status=T
Dm1^Uk-3:0-3477_orf18	PANTHER	protein_match	17	146	4.3E-236	+	.	date=16-11-2020;Target=null 17 146;ID=match$9_17_146;Name=PTHR11017:SF291;status=T
Dm1^Uk-3:0-3477_orf18	SMART	protein_match	16	153	8.1E-51	+	.	date=16-11-2020;Target=null 16 153;ID=match$10_16_153;Name=SM00255;status=T;Dbxref="InterPro:IPR000157"
Dm1^Uk-3:0-3477_orf18	Gene3D	protein_match	381	462	9.4E-8	+	.	date=16-11-2020;Target=null 381 462;ID=match$11_381_462;Name=G3DSA:1.10.8.430;status=T
##sequence-region Dm1^Uk-3:0-3477 1 3477
Dm1^Uk-3:0-3477	provided_by_user	nucleic_acid	1	3477	.	+	.	ID=Dm1^Uk-3:0-3477;Name=Dm1^Uk-3:0-3477;md5=64d44ca4cee90cc14ece988561aef297
Dm1^Uk-3:0-3477_orf39	getorf	ORF	2137	3474	.	+	.	Target=pep_Dm1^Uk-3:0-3477_2137_3474 1 446;ID=orf_Dm1^Uk-3:0-3477_2137_3474;Name=Dm1^Uk-3:0-3477_orf39;md5=64d44ca4cee90cc14ece988561aef297
Dm1^Uk-3:0-3477_orf39	getorf	polypeptide	1	446	.	+	.	ID=pep_Dm1^Uk-3:0-3477_2137_3474;md5=b7c9246ab24b0cd66fc7ae0c568e10c0
Dm1^Uk-3:0-3477_orf39	Gene3D	protein_match	107	230	7.4E-11	+	.	date=16-11-2020;Target=null 107 230;ID=match$12_107_230;Name=G3DSA:3.80.10.10;status=T;Dbxref="InterPro:IPR032675"
Dm1^Uk-3:0-3477_orf39	PANTHER	protein_match	18	445	4.5E-73	+	.	date=16-11-2020;Target=null 18 445;ID=match$13_18_445;Name=PTHR11017:SF291;status=T
Dm1^Uk-3:0-3477_orf39	PANTHER	protein_match	18	445	4.5E-73	+	.	date=16-11-2020;Target=null 18 445;ID=match$14_18_445;Name=PTHR11017;status=T
Dm1^Uk-3:0-3477_orf39	Gene3D	protein_match	3	106	4.2E-20	+	.	date=16-11-2020;Target=null 3 106;ID=match$15_3_106;Name=G3DSA:3.80.10.10;status=T;Dbxref="InterPro:IPR032675"
##FASTA
>pep_Dm1^Uk-3:0-3477_1769_2194
GTGSVKGISFDTSNIGEVSVSKGAFEGMRNLRFLRIYRVLEYFNYELPSEGTLQISEDME
YLPPLRLLDWDRYPRKSLPTKFQPERLVEIHMPRSKLEKLWGGIQVGIWLFYLVCFQCFN
LNNMIFSHLLCLTCSPFLISRA
>pep_Dm1^Uk-3:0-3477_1_1725
MASSSSSSSSSSHIRRHHVFSSFHGPDVRKGFLSHLHSVFASKGITNFNDQKIERGQTIG
PELIQGIREARVSIVVLSKKYASSSWCLDELVEILKCKEALGQIVMTVFYEVDPSDVKKQ
SGEFGEAFEKTCQGKNEEVKIRWRNALAHVATIAGEHSLNWYVSMNLVLFIFLKQFVFVN
LDQPDLFGFAFVRDNEAKMIQKIATDVSDKLNLTPSRDFEGMVGMEAHLTELNSLLSLES
DEVKMIGIWGPAGIGKTTIARTLFNKLSSIFPFKCFMENLKGSIKGGAEHYSKLSLQKQL
LSEILKQENMKIHHLGTIKQWLHDQKVLIILDDVDDLEQLEVLAEDPSWFGSGSRIIVTT
EDKKILKAHRIQDIYHVDFPSEEEALEILCLSAFKQSSIPDGFEELANKVAELCGNLPLG
LSVVGASLRRKSKNEWERLLSRIESSLDRDIDDILRIGYDRLSKEDQSLFLHIACFFNYA
KVDNVTALLADSNLDVRNGFNILADRSLVRISTFDVGQIEMHHLLQQLGKQIVLEQSKEP
GKREFIIEPEEIRDVLTNETVSLSSYIYNFRYCLF
>pep_Dm1^Uk-3:0-3477_2137_3474
YDIFSFVVFNMQPLPNLKSIDLNRSHKLKEIPNLSKATNLETLNLTHCENLVELPSSISN
LHKLEILNVEYCSMLKVIPTNINLASLEEVQMSGCWELRTFPDISSNIKKLNLENTMIKD
VPPSVGCWSRLDHLYIRSRSLKRLMHVPPCITVLVLSGSYIERIPESFIGLTRLHRLHVK
RCIKLKSILGLPSSLQFLDANDCVSLKRVRFSFHNPMDTLGFNNCLKLDEEAKRGIMQRP
VSRYICLPCKKIPEEFTHKATGRSITIPLSPGTLSASSRFKASILILLVESYEIKGISCS
IRTKGGVEVHCCGRGYLDRDLRSEHLFIFHDDLFPQGNKYHEVDVTMREITFEFSHTKIG
DKIIECGVQIMTEGAEGDSSRELDSFETESSSSQVGNFEFGGNNNHHTDGNGDGNYEAEG
SKFSQDENIKTSKRTGFMSWLRKLGQ
>match$1_4_117
SVKGISFDTSNIGEVSVSKGAFEGMRNLRFLRIYRVLEYFNYELPSEGTLQISEDMEYLP
PLRLLDWDRYPRKSLPTKFQPERLVEIHMPRSKLEKLWGGIQVGIWLFYLVCFQ
>match$2_4_117
SVKGISFDTSNIGEVSVSKGAFEGMRNLRFLRIYRVLEYFNYELPSEGTLQISEDMEYLP
PLRLLDWDRYPRKSLPTKFQPERLVEIHMPRSKLEKLWGGIQVGIWLFYLVCFQ
>match$3_87_105
LVEIHMPRSKLEKLWGGIQ
>match$4_17_146
HHVFSSFHGPDVRKGFLSHLHSVFASKGITNFNDQKIERGQTIGPELIQGIREARVSIVV
LSKKYASSSWCLDELVEILKCKEALGQIVMTVFYEVDPSDVKKQSGEFGEAFEKTCQGKN
EEVKIRWRNA
>match$4_182_562
DQPDLFGFAFVRDNEAKMIQKIATDVSDKLNLTPSRDFEGMVGMEAHLTELNSLLSLESD
EVKMIGIWGPAGIGKTTIARTLFNKLSSIFPFKCFMENLKGSIKGGAEHYSKLSLQKQLL
SEILKQENMKIHHLGTIKQWLHDQKVLIILDDVDDLEQLEVLAEDPSWFGSGSRIIVTTE
DKKILKAHRIQDIYHVDFPSEEEALEILCLSAFKQSSIPDGFEELANKVAELCGNLPLGL
SVVGASLRRKSKNEWERLLSRIESSLDRDIDDILRIGYDRLSKEDQSLFLHIACFFNYAK
VDNVTALLADSNLDVRNGFNILADRSLVRISTFDVGQIEMHHLLQQLGKQIVLEQSKEPG
KREFIIEPEEIRDVLTNETVS
>match$5_242_380
EVKMIGIWGPAGIGKTTIARTLFNKLSSIFPFKCFMENLKGSIKGGAEHYSKLSLQKQLL
SEILKQENMKIHHLGTIKQWLHDQKVLIILDDVDDLEQLEVLAEDPSWFGSGSRIIVTTE
DKKILKAHRIQDIYHVDFP
>match$6_228_449
HLTELNSLLSLESDEVKMIGIWGPAGIGKTTIARTLFNKLSSIFPFKCFMENLKGSIKGG
AEHYSKLSLQKQLLSEILKQENMKIHHLGTIKQWLHDQKVLIILDDVDDLEQLEVLAEDP
SWFGSGSRIIVTTEDKKILKAHRIQDIYHVDFPSEEEALEILCLSAFKQSSIPDGFEELA
NKVAELCGNLPLGLSVVGASLRRKSKNEWERLLSRIESSLDR
>match$7_17_224
HHVFSSFHGPDVRKGFLSHLHSVFASKGITNFNDQKIERGQTIGPELIQGIREARVSIVV
LSKKYASSSWCLDELVEILKCKEALGQIVMTVFYEVDPSDVKKQSGEFGEAFEKTCQGKN
EEVKIRWRNALAHVATIAGEHSLNWYVSMNLVLFIFLKQFVFVNLDQPDLFGFAFVRDNE
AKMIQKIATDVSDKLNLTPSRDFEGMVG
>match$8_214_375
TPSRDFEGMVGMEAHLTELNSLLSLESDEVKMIGIWGPAGIGKTTIARTLFNKLSSIFPF
KCFMENLKGSIKGGAEHYSKLSLQKQLLSEILKQENMKIHHLGTIKQWLHDQKVLIILDD
VDDLEQLEVLAEDPSWFGSGSRIIVTTEDKKILKAHRIQDIY
>match$9_17_146
HHVFSSFHGPDVRKGFLSHLHSVFASKGITNFNDQKIERGQTIGPELIQGIREARVSIVV
LSKKYASSSWCLDELVEILKCKEALGQIVMTVFYEVDPSDVKKQSGEFGEAFEKTCQGKN
EEVKIRWRNA
>match$9_182_562
DQPDLFGFAFVRDNEAKMIQKIATDVSDKLNLTPSRDFEGMVGMEAHLTELNSLLSLESD
EVKMIGIWGPAGIGKTTIARTLFNKLSSIFPFKCFMENLKGSIKGGAEHYSKLSLQKQLL
SEILKQENMKIHHLGTIKQWLHDQKVLIILDDVDDLEQLEVLAEDPSWFGSGSRIIVTTE
DKKILKAHRIQDIYHVDFPSEEEALEILCLSAFKQSSIPDGFEELANKVAELCGNLPLGL
SVVGASLRRKSKNEWERLLSRIESSLDRDIDDILRIGYDRLSKEDQSLFLHIACFFNYAK
VDNVTALLADSNLDVRNGFNILADRSLVRISTFDVGQIEMHHLLQQLGKQIVLEQSKEPG
KREFIIEPEEIRDVLTNETVS
>match$10_16_153
RHHVFSSFHGPDVRKGFLSHLHSVFASKGITNFNDQKIERGQTIGPELIQGIREARVSIV
VLSKKYASSSWCLDELVEILKCKEALGQIVMTVFYEVDPSDVKKQSGEFGEAFEKTCQGK
NEEVKIRWRNALAHVATI
>match$11_381_462
SEEEALEILCLSAFKQSSIPDGFEELANKVAELCGNLPLGLSVVGASLRRKSKNEWERLL
SRIESSLDRDIDDILRIGYDRL
>match$12_107_230
NIKKLNLENTMIKDVPPSVGCWSRLDHLYIRSRSLKRLMHVPPCITVLVLSGSYIERIPE
SFIGLTRLHRLHVKRCIKLKSILGLPSSLQFLDANDCVSLKRVRFSFHNPMDTLGFNNCL
KLDE
>match$13_18_445
KSIDLNRSHKLKEIPNLSKATNLETLNLTHCENLVELPSSISNLHKLEILNVEYCSMLKV
IPTNINLASLEEVQMSGCWELRTFPDISSNIKKLNLENTMIKDVPPSVGCWSRLDHLYIR
SRSLKRLMHVPPCITVLVLSGSYIERIPESFIGLTRLHRLHVKRCIKLKSILGLPSSLQF
LDANDCVSLKRVRFSFHNPMDTLGFNNCLKLDEEAKRGIMQRPVSRYICLPCKKIPEEFT
HKATGRSITIPLSPGTLSASSRFKASILILLVESYEIKGISCSIRTKGGVEVHCCGRGYL
DRDLRSEHLFIFHDDLFPQGNKYHEVDVTMREITFEFSHTKIGDKIIECGVQIMTEGAEG
DSSRELDSFETESSSSQVGNFEFGGNNNHHTDGNGDGNYEAEGSKFSQDENIKTSKRTGF
MSWLRKLG
>match$14_18_445
KSIDLNRSHKLKEIPNLSKATNLETLNLTHCENLVELPSSISNLHKLEILNVEYCSMLKV
IPTNINLASLEEVQMSGCWELRTFPDISSNIKKLNLENTMIKDVPPSVGCWSRLDHLYIR
SRSLKRLMHVPPCITVLVLSGSYIERIPESFIGLTRLHRLHVKRCIKLKSILGLPSSLQF
LDANDCVSLKRVRFSFHNPMDTLGFNNCLKLDEEAKRGIMQRPVSRYICLPCKKIPEEFT
HKATGRSITIPLSPGTLSASSRFKASILILLVESYEIKGISCSIRTKGGVEVHCCGRGYL
DRDLRSEHLFIFHDDLFPQGNKYHEVDVTMREITFEFSHTKIGDKIIECGVQIMTEGAEG
DSSRELDSFETESSSSQVGNFEFGGNNNHHTDGNGDGNYEAEGSKFSQDENIKTSKRTGF
MSWLRKLG
>match$15_3_106
IFSFVVFNMQPLPNLKSIDLNRSHKLKEIPNLSKATNLETLNLTHCENLVELPSSISNLH
KLEILNVEYCSMLKVIPTNINLASLEEVQMSGCWELRTFPDISS
```
