## Supplementary material for "RefPlantNLR: a comprehensive collection of experimentally validated plant NLRs": Candidate_sites_interpro.29.gff3

```
##gff-version 3
##feature-ontology http://song.cvs.sourceforge.net/viewvc/song/ontology/sofa.obo?revision=1.269
##interproscan-version 5.47-82.0
##sequence-region Dm2d^Uk-1:0-6244 1 6244
Dm2d^Uk-1:0-6244	provided_by_user	nucleic_acid	1	6244	.	+	.	ID=Dm2d^Uk-1:0-6244;Name=Dm2d^Uk-1:0-6244;md5=3a8edf689f2a68e31b9e59e4ed259aa2
Dm2d^Uk-1:0-6244_orf86	getorf	ORF	5696	6052	.	-	.	Target=pep_Dm2d^Uk-1:0-6244_5696_6052_r 1 119;ID=orf_Dm2d^Uk-1:0-6244_5696_6052_r;Name=Dm2d^Uk-1:0-6244_orf86;md5=3a8edf689f2a68e31b9e59e4ed259aa2
Dm2d^Uk-1:0-6244_orf86	getorf	polypeptide	1	119	.	+	.	ID=pep_Dm2d^Uk-1:0-6244_5696_6052_r;md5=ac53b9d1846e7f8076272632376ef177
Dm2d^Uk-1:0-6244_orf86	Pfam	protein_match	43	112	7.9E-15	+	.	date=16-11-2020;Target=null 43 112;ID=match$1_43_112;signature_desc=V-ATPase subunit H;Name=PF11698;status=T;Dbxref="InterPro:IPR011987"
Dm2d^Uk-1:0-6244_orf86	PANTHER	protein_match	45	112	2.1E-31	+	.	date=16-11-2020;Target=null 45 112;ID=match$2_45_112;Name=PTHR10698;status=T;Dbxref="InterPro:IPR004908"
Dm2d^Uk-1:0-6244_orf86	Gene3D	protein_match	22	118	5.0E-13	+	.	date=16-11-2020;Target=null 22 118;ID=match$3_22_118;Name=G3DSA:1.25.40.150;status=T;Dbxref="InterPro:IPR038497"
Dm2d^Uk-1:0-6244_orf86	PANTHER	protein_match	45	112	2.1E-31	+	.	date=16-11-2020;Target=null 45 112;ID=match$4_45_112;Name=PTHR10698:SF3;status=T
##sequence-region Dm2d^Uk-1:0-6244 1 6244
Dm2d^Uk-1:0-6244	provided_by_user	nucleic_acid	1	6244	.	+	.	ID=Dm2d^Uk-1:0-6244;Name=Dm2d^Uk-1:0-6244;md5=3a8edf689f2a68e31b9e59e4ed259aa2
Dm2d^Uk-1:0-6244_orf32	getorf	ORF	2376	2753	.	+	.	Target=pep_Dm2d^Uk-1:0-6244_2376_2753 1 126;ID=orf_Dm2d^Uk-1:0-6244_2376_2753;Name=Dm2d^Uk-1:0-6244_orf32;md5=3a8edf689f2a68e31b9e59e4ed259aa2
Dm2d^Uk-1:0-6244_orf32	getorf	polypeptide	1	126	.	+	.	ID=pep_Dm2d^Uk-1:0-6244_2376_2753;md5=bcc6bd520b57758218bc93726e77af28
Dm2d^Uk-1:0-6244_orf32	Pfam	protein_match	97	116	1.6E-7	+	.	date=16-11-2020;Target=null 97 116;ID=match$5_97_116;signature_desc=Leucine Rich Repeat;Name=PF07725;status=T;Dbxref="InterPro:IPR011713"
Dm2d^Uk-1:0-6244_orf32	PANTHER	protein_match	17	118	6.6E-25	+	.	date=16-11-2020;Target=null 17 118;ID=match$6_17_118;Name=PTHR11017:SF411;status=T
Dm2d^Uk-1:0-6244_orf32	PANTHER	protein_match	17	118	6.6E-25	+	.	date=16-11-2020;Target=null 17 118;ID=match$7_17_118;Name=PTHR11017;status=T
##sequence-region Dm2d^Uk-1:0-6244 1 6244
Dm2d^Uk-1:0-6244	provided_by_user	nucleic_acid	1	6244	.	+	.	ID=Dm2d^Uk-1:0-6244;Name=Dm2d^Uk-1:0-6244;md5=3a8edf689f2a68e31b9e59e4ed259aa2
Dm2d^Uk-1:0-6244_orf27	getorf	ORF	1111	2331	.	+	.	Target=pep_Dm2d^Uk-1:0-6244_1111_2331 1 407;ID=orf_Dm2d^Uk-1:0-6244_1111_2331;Name=Dm2d^Uk-1:0-6244_orf27;md5=3a8edf689f2a68e31b9e59e4ed259aa2
Dm2d^Uk-1:0-6244_orf27	getorf	polypeptide	1	407	.	+	.	ID=pep_Dm2d^Uk-1:0-6244_1111_2331;md5=6359038b579168a97cc637952283d523
Dm2d^Uk-1:0-6244_orf27	PANTHER	protein_match	6	394	1.5E-154	+	.	date=16-11-2020;Target=null 6 394;ID=match$8_6_394;Name=PTHR11017:SF411;status=T
Dm2d^Uk-1:0-6244_orf27	PANTHER	protein_match	6	394	1.5E-154	+	.	date=16-11-2020;Target=null 6 394;ID=match$9_6_394;Name=PTHR11017;status=T
Dm2d^Uk-1:0-6244_orf27	Pfam	protein_match	55	266	1.3E-18	+	.	date=16-11-2020;Target=null 55 266;ID=match$10_55_266;signature_desc=NB-ARC domain;Name=PF00931;status=T;Dbxref="InterPro:IPR002182"
Dm2d^Uk-1:0-6244_orf27	Gene3D	protein_match	22	192	2.9E-25	+	.	date=16-11-2020;Target=null 22 192;ID=match$11_22_192;Name=G3DSA:3.40.50.300;status=T
##sequence-region Dm2d^Uk-1:0-6244 1 6244
Dm2d^Uk-1:0-6244	provided_by_user	nucleic_acid	1	6244	.	+	.	ID=Dm2d^Uk-1:0-6244;Name=Dm2d^Uk-1:0-6244;md5=3a8edf689f2a68e31b9e59e4ed259aa2
Dm2d^Uk-1:0-6244_orf48	getorf	ORF	2825	4429	.	+	.	Target=pep_Dm2d^Uk-1:0-6244_2825_4429 1 535;ID=orf_Dm2d^Uk-1:0-6244_2825_4429;Name=Dm2d^Uk-1:0-6244_orf48;md5=3a8edf689f2a68e31b9e59e4ed259aa2
Dm2d^Uk-1:0-6244_orf48	getorf	polypeptide	1	535	.	+	.	ID=pep_Dm2d^Uk-1:0-6244_2825_4429;md5=0fe68019a761c53375ff924f61c8cb1d
Dm2d^Uk-1:0-6244_orf48	PANTHER	protein_match	3	134	2.1E-73	+	.	date=16-11-2020;Target=null 3 134;ID=match$12_3_134;Name=PTHR16083;status=T
Dm2d^Uk-1:0-6244_orf48	PANTHER	protein_match	195	394	2.1E-73	+	.	date=16-11-2020;Target=null 195 394;ID=match$13_195_394;Name=PTHR16083:SF25;status=T
Dm2d^Uk-1:0-6244_orf48	PANTHER	protein_match	118	242	2.1E-73	+	.	date=16-11-2020;Target=null 118 242;ID=match$13_118_242;Name=PTHR16083:SF25;status=T
Dm2d^Uk-1:0-6244_orf48	PANTHER	protein_match	3	134	2.1E-73	+	.	date=16-11-2020;Target=null 3 134;ID=match$13_3_134;Name=PTHR16083:SF25;status=T
Dm2d^Uk-1:0-6244_orf48	Pfam	protein_match	146	165	0.22	+	.	date=16-11-2020;Target=null 146 165;ID=match$14_146_165;signature_desc=Leucine Rich Repeat;Name=PF00560;status=T;Dbxref="InterPro:IPR001611"
Dm2d^Uk-1:0-6244_orf48	Pfam	protein_match	176	275	0.016	+	.	date=16-11-2020;Target=null 176 275;ID=match$15_176_275;signature_desc=BspA type Leucine rich repeat region (6 copies);Name=PF13306;status=T;Dbxref="InterPro:IPR026906"
Dm2d^Uk-1:0-6244_orf48	Pfam	protein_match	13	109	0.23	+	.	date=16-11-2020;Target=null 13 109;ID=match$15_13_109;signature_desc=BspA type Leucine rich repeat region (6 copies);Name=PF13306;status=T;Dbxref="InterPro:IPR026906"
Dm2d^Uk-1:0-6244_orf48	PANTHER	protein_match	195	394	2.1E-73	+	.	date=16-11-2020;Target=null 195 394;ID=match$16_195_394;Name=PTHR16083;status=T
Dm2d^Uk-1:0-6244_orf48	PANTHER	protein_match	118	242	2.1E-73	+	.	date=16-11-2020;Target=null 118 242;ID=match$16_118_242;Name=PTHR16083;status=T
Dm2d^Uk-1:0-6244_orf48	Gene3D	protein_match	1	96	1.2E-22	+	.	date=16-11-2020;Target=null 1 96;ID=match$17_1_96;Name=G3DSA:3.80.10.10;status=T;Dbxref="InterPro:IPR032675"
Dm2d^Uk-1:0-6244_orf48	Gene3D	protein_match	97	238	1.3E-33	+	.	date=16-11-2020;Target=null 97 238;ID=match$17_97_238;Name=G3DSA:3.80.10.10;status=T;Dbxref="InterPro:IPR032675"
Dm2d^Uk-1:0-6244_orf48	Gene3D	protein_match	239	394	5.3E-18	+	.	date=16-11-2020;Target=null 239 394;ID=match$17_239_394;Name=G3DSA:3.80.10.10;status=T;Dbxref="InterPro:IPR032675"
##sequence-region Dm2d^Uk-1:0-6244 1 6244
Dm2d^Uk-1:0-6244	provided_by_user	nucleic_acid	1	6244	.	+	.	ID=Dm2d^Uk-1:0-6244;Name=Dm2d^Uk-1:0-6244;md5=3a8edf689f2a68e31b9e59e4ed259aa2
Dm2d^Uk-1:0-6244_orf12	getorf	ORF	240	1103	.	+	.	Target=pep_Dm2d^Uk-1:0-6244_240_1103 1 288;ID=orf_Dm2d^Uk-1:0-6244_240_1103;Name=Dm2d^Uk-1:0-6244_orf12;md5=3a8edf689f2a68e31b9e59e4ed259aa2
Dm2d^Uk-1:0-6244_orf12	getorf	polypeptide	1	288	.	+	.	ID=pep_Dm2d^Uk-1:0-6244_240_1103;md5=e5767089432c6252ab1306ee20b0c19e
Dm2d^Uk-1:0-6244_orf12	Gene3D	protein_match	98	260	1.3E-56	+	.	date=16-11-2020;Target=null 98 260;ID=match$18_98_260;Name=G3DSA:3.40.50.10140;status=T;Dbxref="InterPro:IPR035897"
Dm2d^Uk-1:0-6244_orf12	PANTHER	protein_match	93	246	2.1E-50	+	.	date=16-11-2020;Target=null 93 246;ID=match$19_93_246;Name=PTHR32009;status=T
Dm2d^Uk-1:0-6244_orf12	Pfam	protein_match	101	243	2.7E-47	+	.	date=16-11-2020;Target=null 101 243;ID=match$20_101_243;signature_desc=TIR domain;Name=PF01582;status=T;Dbxref="InterPro:IPR000157"
Dm2d^Uk-1:0-6244_orf12	PANTHER	protein_match	93	246	2.1E-50	+	.	date=16-11-2020;Target=null 93 246;ID=match$21_93_246;Name=PTHR32009:SF60;status=T
Dm2d^Uk-1:0-6244_orf12	SMART	protein_match	101	238	1.7E-55	+	.	date=16-11-2020;Target=null 101 238;ID=match$22_101_238;Name=SM00255;status=T;Dbxref="InterPro:IPR000157"
##FASTA
>pep_Dm2d^Uk-1:0-6244_1111_2331
SICIYVRSNEAEMIEKISTDVSNILNLSIPSRDFDGFVGMTPHMEMMEKYLRLDLDEVRM
VGIWGPPGIGKTTIATCVFNRFSSRFPFAAIITDIRECYPRLCLDERSAQLKLQAQMLSQ
MINHKDIMISHLGVAPERLKDKKVFLVLDEVDHLGQLDALAKDTRWFGPGSRIIITTEDL
GVLKAHGINHVYKVGYPSNDEAFQIFCMNAFGQKQPHEGFDEIAREVMALAGELPLGLKV
LGSALRGKSKPEWERTLPRLRTSLDGKIGSIIQFSFDALCEEDKYLFLYIACLFNKESTT
KVEGLLGKFLDVRQGLHILAQKSLISIEYGNIYFTLLAQKSAFDGERIHMHTLLEQFGRE
TSRKQFVHHGYRKHQLLVGERDICEVLDDDTTVSFFIASLLIFLLIT
>pep_Dm2d^Uk-1:0-6244_2376_2753
QTIITERIHDFQFQDSRRFIGINLDLRNNVEELNISEKALQRIHDFQFVRINDKNHAQHE
RLQAVLQGLIYQSPQIRSLHWKCYQNICLPSTFNSEFLVELDMSDSNLRKLWEGTKVSSF
DENSYF
>pep_Dm2d^Uk-1:0-6244_240_1103
QHFPRVLTIFSRKHSWSFCTSRAVNGHTELFLLCYSPSSILDLDPLSTILMDSSFFLVLV
AAATGFFMLFRKFRFHQDNKESNSSSLSLPSPATSVSRNWKHDVFPSFHGADVRRTFLSH
ILESFRRKGIDTFIDNNIERSKSIGPELKEAIKGSKIAIVLLSRKYASSSWCLDELAEIM
KCREMVGQIVMTIFYEVEPTDIKKQTSEFGKAFTKTCRGKTKEHIERWRKALEDVATIAG
YHSHKWFVFLIYTYLNKYLLIRVSLLLLKRIKTINIHMFWMCIYENFS
>pep_Dm2d^Uk-1:0-6244_2825_4429
MQQLRNLKWMDLSDCEDLKELPNLSTATNLEELKLRNCSSLVELPSSIEKLTSLQRLDLH
SCSSLVELPSFGNATKLEKLDLGNCRSLVKLPPSINANNLQELSLRNCSRVVKLPAIENA
TKLRKLKLQNCSSLIELPLSIGTATNLKKLNISGCSSLVKLPSSIGDMTNLEVFDLSNCS
NLVELPSSIGDITDLEVFNLDNCSSLVTLPSSIGNLQNLSELLMCGCSKLETLPININLK
ALSTLDLTDCSQLKSFPEISTHIDSLSLIGTAIKEVPLSIMSWSRLAEFQISYFESLKEF
PHALDIITGLWLSKSDIEEVPPWVKRMSRLHRLTLNNCNNLVSLPQLPDSLDYIYADNCK
SLERLDCCFNNRWITLHFPKCFKLNQEARDLIMHTSTRSFAMFPGTQVHACFIHRATSGD
SLKIKLKESPLPTTLRFKACIMLVKVNEELMSYDQTPISMSVGIVIRDEHNDLIVHCTPS
EHEIYPVLTEHIYTFELELMSYDQTSTELVFEFILDNESNWKIGECGILQIVEVP
>pep_Dm2d^Uk-1:0-6244_5696_6052_r
CTLRPISGMGMSQALRRMTSRYSFFNPNSGINHHNKTLKHLLKTCWMQILKLLLTKLDTS
SDPRSLAVACFNLSQFIQYHTTGRVIVTDLKAKERVMKLMNHENTQVTKNATCASRGCS
>match$1_43_112
KTCWMQILKLLLTKLDTSSDPRSLAVACFNLSQFIQYHTTGRVIVTDLKAKERVMKLMNH
ENTQVTKNAT
>match$2_45_112
CWMQILKLLLTKLDTSSDPRSLAVACFNLSQFIQYHTTGRVIVTDLKAKERVMKLMNHEN
TQVTKNAT
>match$3_22_118
YSFFNPNSGINHHNKTLKHLLKTCWMQILKLLLTKLDTSSDPRSLAVACFNLSQFIQYHT
TGRVIVTDLKAKERVMKLMNHENTQVTKNATCASRGC
>match$4_45_112
CWMQILKLLLTKLDTSSDPRSLAVACFNLSQFIQYHTTGRVIVTDLKAKERVMKLMNHEN
TQVTKNAT
>match$5_97_116
FLVELDMSDSNLRKLWEGTK
>match$6_17_118
RRFIGINLDLRNNVEELNISEKALQRIHDFQFVRINDKNHAQHERLQAVLQGLIYQSPQI
RSLHWKCYQNICLPSTFNSEFLVELDMSDSNLRKLWEGTKVS
>match$7_17_118
RRFIGINLDLRNNVEELNISEKALQRIHDFQFVRINDKNHAQHERLQAVLQGLIYQSPQI
RSLHWKCYQNICLPSTFNSEFLVELDMSDSNLRKLWEGTKVS
>match$8_6_394
VRSNEAEMIEKISTDVSNILNLSIPSRDFDGFVGMTPHMEMMEKYLRLDLDEVRMVGIWG
PPGIGKTTIATCVFNRFSSRFPFAAIITDIRECYPRLCLDERSAQLKLQAQMLSQMINHK
DIMISHLGVAPERLKDKKVFLVLDEVDHLGQLDALAKDTRWFGPGSRIIITTEDLGVLKA
HGINHVYKVGYPSNDEAFQIFCMNAFGQKQPHEGFDEIAREVMALAGELPLGLKVLGSAL
RGKSKPEWERTLPRLRTSLDGKIGSIIQFSFDALCEEDKYLFLYIACLFNKESTTKVEGL
LGKFLDVRQGLHILAQKSLISIEYGNIYFTLLAQKSAFDGERIHMHTLLEQFGRETSRKQ
FVHHGYRKHQLLVGERDICEVLDDDTTVS
>match$9_6_394
VRSNEAEMIEKISTDVSNILNLSIPSRDFDGFVGMTPHMEMMEKYLRLDLDEVRMVGIWG
PPGIGKTTIATCVFNRFSSRFPFAAIITDIRECYPRLCLDERSAQLKLQAQMLSQMINHK
DIMISHLGVAPERLKDKKVFLVLDEVDHLGQLDALAKDTRWFGPGSRIIITTEDLGVLKA
HGINHVYKVGYPSNDEAFQIFCMNAFGQKQPHEGFDEIAREVMALAGELPLGLKVLGSAL
RGKSKPEWERTLPRLRTSLDGKIGSIIQFSFDALCEEDKYLFLYIACLFNKESTTKVEGL
LGKFLDVRQGLHILAQKSLISIEYGNIYFTLLAQKSAFDGERIHMHTLLEQFGRETSRKQ
FVHHGYRKHQLLVGERDICEVLDDDTTVS
>match$10_55_266
LDEVRMVGIWGPPGIGKTTIATCVFNRFSSRFPFAAIITDIRECYPRLCLDERSAQLKLQ
AQMLSQMINHKDIMISHLGVAPERLKDKKVFLVLDEVDHLGQLDALAKDTRWFGPGSRII
ITTEDLGVLKAHGINHVYKVGYPSNDEAFQIFCMNAFGQKQPHEGFDEIAREVMALAGEL
PLGLKVLGSALRGKSKPEWERTLPRLRTSLDG
>match$11_22_192
SNILNLSIPSRDFDGFVGMTPHMEMMEKYLRLDLDEVRMVGIWGPPGIGKTTIATCVFNR
FSSRFPFAAIITDIRECYPRLCLDERSAQLKLQAQMLSQMINHKDIMISHLGVAPERLKD
KKVFLVLDEVDHLGQLDALAKDTRWFGPGSRIIITTEDLGVLKAHGINHVY
>match$12_3_134
QLRNLKWMDLSDCEDLKELPNLSTATNLEELKLRNCSSLVELPSSIEKLTSLQRLDLHSC
SSLVELPSFGNATKLEKLDLGNCRSLVKLPPSINANNLQELSLRNCSRVVKLPAIENATK
LRKLKLQNCSSL
>match$13_3_134
QLRNLKWMDLSDCEDLKELPNLSTATNLEELKLRNCSSLVELPSSIEKLTSLQRLDLHSC
SSLVELPSFGNATKLEKLDLGNCRSLVKLPPSINANNLQELSLRNCSRVVKLPAIENATK
LRKLKLQNCSSL
>match$13_118_242
ENATKLRKLKLQNCSSLIELPLSIGTATNLKKLNISGCSSLVKLPSSIGDMTNLEVFDLS
NCSNLVELPSSIGDITDLEVFNLDNCSSLVTLPSSIGNLQNLSELLMCGCSKLETLPINI
NLKAL
>match$13_195_394
LEVFNLDNCSSLVTLPSSIGNLQNLSELLMCGCSKLETLPININLKALSTLDLTDCSQLK
SFPEISTHIDSLSLIGTAIKEVPLSIMSWSRLAEFQISYFESLKEFPHALDIITGLWLSK
SDIEEVPPWVKRMSRLHRLTLNNCNNLVSLPQLPDSLDYIYADNCKSLERLDCCFNNRWI
TLHFPKCFKLNQEARDLIMH
>match$14_146_165
NLKKLNISGCSSLVKLPSSI
>match$15_13_109
SDCEDLKELPNLSTATNLEELKLRNCSSLVELPSSIEKLTSLQRLDLHSCSSLVELPSFG
NATKLEKLDLGNCRSLVKLPPSINANNLQELSLRNCS
>match$15_176_275
LSNCSNLVELPSSIGDITDLEVFNLDNCSSLVTLPSSIGNLQNLSELLMCGCSKLETLPI
NINLKALSTLDLTDCSQLKSFPEISTHIDSLSLIGTAIKE
>match$16_118_242
ENATKLRKLKLQNCSSLIELPLSIGTATNLKKLNISGCSSLVKLPSSIGDMTNLEVFDLS
NCSNLVELPSSIGDITDLEVFNLDNCSSLVTLPSSIGNLQNLSELLMCGCSKLETLPINI
NLKAL
>match$16_195_394
LEVFNLDNCSSLVTLPSSIGNLQNLSELLMCGCSKLETLPININLKALSTLDLTDCSQLK
SFPEISTHIDSLSLIGTAIKEVPLSIMSWSRLAEFQISYFESLKEFPHALDIITGLWLSK
SDIEEVPPWVKRMSRLHRLTLNNCNNLVSLPQLPDSLDYIYADNCKSLERLDCCFNNRWI
TLHFPKCFKLNQEARDLIMH
>match$17_1_96
MQQLRNLKWMDLSDCEDLKELPNLSTATNLEELKLRNCSSLVELPSSIEKLTSLQRLDLH
SCSSLVELPSFGNATKLEKLDLGNCRSLVKLPPSIN
>match$17_97_238
ANNLQELSLRNCSRVVKLPAIENATKLRKLKLQNCSSLIELPLSIGTATNLKKLNISGCS
SLVKLPSSIGDMTNLEVFDLSNCSNLVELPSSIGDITDLEVFNLDNCSSLVTLPSSIGNL
QNLSELLMCGCSKLETLPININ
>match$17_239_394
LKALSTLDLTDCSQLKSFPEISTHIDSLSLIGTAIKEVPLSIMSWSRLAEFQISYFESLK
EFPHALDIITGLWLSKSDIEEVPPWVKRMSRLHRLTLNNCNNLVSLPQLPDSLDYIYADN
CKSLERLDCCFNNRWITLHFPKCFKLNQEARDLIMH
>match$18_98_260
RNWKHDVFPSFHGADVRRTFLSHILESFRRKGIDTFIDNNIERSKSIGPELKEAIKGSKI
AIVLLSRKYASSSWCLDELAEIMKCREMVGQIVMTIFYEVEPTDIKKQTSEFGKAFTKTC
RGKTKEHIERWRKALEDVATIAGYHSHKWFVFLIYTYLNKYLL
>match$19_93_246
ATSVSRNWKHDVFPSFHGADVRRTFLSHILESFRRKGIDTFIDNNIERSKSIGPELKEAI
KGSKIAIVLLSRKYASSSWCLDELAEIMKCREMVGQIVMTIFYEVEPTDIKKQTSEFGKA
FTKTCRGKTKEHIERWRKALEDVATIAGYHSHKW
>match$20_101_243
KHDVFPSFHGADVRRTFLSHILESFRRKGIDTFIDNNIERSKSIGPELKEAIKGSKIAIV
LLSRKYASSSWCLDELAEIMKCREMVGQIVMTIFYEVEPTDIKKQTSEFGKAFTKTCRGK
TKEHIERWRKALEDVATIAGYHS
>match$21_93_246
ATSVSRNWKHDVFPSFHGADVRRTFLSHILESFRRKGIDTFIDNNIERSKSIGPELKEAI
KGSKIAIVLLSRKYASSSWCLDELAEIMKCREMVGQIVMTIFYEVEPTDIKKQTSEFGKA
FTKTCRGKTKEHIERWRKALEDVATIAGYHSHKW
>match$22_101_238
KHDVFPSFHGADVRRTFLSHILESFRRKGIDTFIDNNIERSKSIGPELKEAIKGSKIAIV
LLSRKYASSSWCLDELAEIMKCREMVGQIVMTIFYEVEPTDIKKQTSEFGKAFTKTCRGK
TKEHIERWRKALEDVATI
```
