## Supplementary material for "RefPlantNLR: a comprehensive collection of experimentally validated plant NLRs": Candidate_sites_interpro.30.gff3

```
##gff-version 3
##feature-ontology http://song.cvs.sourceforge.net/viewvc/song/ontology/sofa.obo?revision=1.269
##interproscan-version 5.47-82.0
##sequence-region Dm2h^Bla-1:0-5368 1 5368
Dm2h^Bla-1:0-5368	provided_by_user	nucleic_acid	1	5368	.	+	.	ID=Dm2h^Bla-1:0-5368;Name=Dm2h^Bla-1:0-5368;md5=baa9f4ec83e593beaa39aaf6d37e1e4f
Dm2h^Bla-1:0-5368_orf33	getorf	ORF	1371	2558	.	+	.	Target=pep_Dm2h^Bla-1:0-5368_1371_2558 1 396;ID=orf_Dm2h^Bla-1:0-5368_1371_2558;Name=Dm2h^Bla-1:0-5368_orf33;md5=baa9f4ec83e593beaa39aaf6d37e1e4f
Dm2h^Bla-1:0-5368_orf33	getorf	polypeptide	1	396	.	+	.	ID=pep_Dm2h^Bla-1:0-5368_1371_2558;md5=e61d575070be208a4e343108ac25d008
Dm2h^Bla-1:0-5368_orf33	PANTHER	protein_match	6	383	5.6E-169	+	.	date=16-11-2020;Target=null 6 383;ID=match$1_6_383;Name=PTHR11017:SF411;status=T
Dm2h^Bla-1:0-5368_orf33	Pfam	protein_match	49	268	1.4E-20	+	.	date=16-11-2020;Target=null 49 268;ID=match$2_49_268;signature_desc=NB-ARC domain;Name=PF00931;status=T;Dbxref="InterPro:IPR002182"
Dm2h^Bla-1:0-5368_orf33	SMART	protein_match	57	197	0.0043	+	.	date=16-11-2020;Target=null 57 197;ID=match$3_57_197;Name=SM00382;status=T;Dbxref="InterPro:IPR003593"
Dm2h^Bla-1:0-5368_orf33	PANTHER	protein_match	6	383	5.6E-169	+	.	date=16-11-2020;Target=null 6 383;ID=match$4_6_383;Name=PTHR11017;status=T
Dm2h^Bla-1:0-5368_orf33	Gene3D	protein_match	22	192	2.3E-27	+	.	date=16-11-2020;Target=null 22 192;ID=match$5_22_192;Name=G3DSA:3.40.50.300;status=T
##sequence-region Dm2h^Bla-1:0-5368 1 5368
Dm2h^Bla-1:0-5368	provided_by_user	nucleic_acid	1	5368	.	+	.	ID=Dm2h^Bla-1:0-5368;Name=Dm2h^Bla-1:0-5368;md5=baa9f4ec83e593beaa39aaf6d37e1e4f
Dm2h^Bla-1:0-5368_orf37	getorf	ORF	2548	2934	.	+	.	Target=pep_Dm2h^Bla-1:0-5368_2548_2934 1 129;ID=orf_Dm2h^Bla-1:0-5368_2548_2934;Name=Dm2h^Bla-1:0-5368_orf37;md5=baa9f4ec83e593beaa39aaf6d37e1e4f
Dm2h^Bla-1:0-5368_orf37	getorf	polypeptide	1	129	.	+	.	ID=pep_Dm2h^Bla-1:0-5368_2548_2934;md5=e2416b739b6ccd021b3c6470acaaab9b
Dm2h^Bla-1:0-5368_orf37	Pfam	protein_match	100	119	1.1E-8	+	.	date=16-11-2020;Target=null 100 119;ID=match$6_100_119;signature_desc=Leucine Rich Repeat;Name=PF07725;status=T;Dbxref="InterPro:IPR011713"
Dm2h^Bla-1:0-5368_orf37	PANTHER	protein_match	18	121	4.6E-28	+	.	date=16-11-2020;Target=null 18 121;ID=match$7_18_121;Name=PTHR11017;status=T
Dm2h^Bla-1:0-5368_orf37	PANTHER	protein_match	18	121	4.6E-28	+	.	date=16-11-2020;Target=null 18 121;ID=match$8_18_121;Name=PTHR11017:SF411;status=T
##sequence-region Dm2h^Bla-1:0-5368 1 5368
Dm2h^Bla-1:0-5368	provided_by_user	nucleic_acid	1	5368	.	+	.	ID=Dm2h^Bla-1:0-5368;Name=Dm2h^Bla-1:0-5368;md5=baa9f4ec83e593beaa39aaf6d37e1e4f
Dm2h^Bla-1:0-5368_orf19	getorf	ORF	718	1362	.	+	.	Target=pep_Dm2h^Bla-1:0-5368_718_1362 1 215;ID=orf_Dm2h^Bla-1:0-5368_718_1362;Name=Dm2h^Bla-1:0-5368_orf19;md5=baa9f4ec83e593beaa39aaf6d37e1e4f
Dm2h^Bla-1:0-5368_orf19	getorf	polypeptide	1	215	.	+	.	ID=pep_Dm2h^Bla-1:0-5368_718_1362;md5=d106a8ab80af1146045c20e00d8ec8f3
Dm2h^Bla-1:0-5368_orf19	PANTHER	protein_match	39	190	5.4E-49	+	.	date=16-11-2020;Target=null 39 190;ID=match$9_39_190;Name=PTHR32009:SF60;status=T
Dm2h^Bla-1:0-5368_orf19	Pfam	protein_match	45	183	2.1E-49	+	.	date=16-11-2020;Target=null 45 183;ID=match$10_45_183;signature_desc=TIR domain;Name=PF01582;status=T;Dbxref="InterPro:IPR000157"
Dm2h^Bla-1:0-5368_orf19	SMART	protein_match	45	182	3.8E-56	+	.	date=16-11-2020;Target=null 45 182;ID=match$11_45_182;Name=SM00255;status=T;Dbxref="InterPro:IPR000157"
Dm2h^Bla-1:0-5368_orf19	PANTHER	protein_match	39	190	5.4E-49	+	.	date=16-11-2020;Target=null 39 190;ID=match$12_39_190;Name=PTHR32009;status=T
Dm2h^Bla-1:0-5368_orf19	Gene3D	protein_match	42	208	7.5E-56	+	.	date=16-11-2020;Target=null 42 208;ID=match$13_42_208;Name=G3DSA:3.40.50.10140;status=T;Dbxref="InterPro:IPR035897"
##sequence-region Dm2h^Bla-1:0-5368 1 5368
Dm2h^Bla-1:0-5368	provided_by_user	nucleic_acid	1	5368	.	+	.	ID=Dm2h^Bla-1:0-5368;Name=Dm2h^Bla-1:0-5368;md5=baa9f4ec83e593beaa39aaf6d37e1e4f
Dm2h^Bla-1:0-5368_orf53	getorf	ORF	3006	4472	.	+	.	Target=pep_Dm2h^Bla-1:0-5368_3006_4472 1 489;ID=orf_Dm2h^Bla-1:0-5368_3006_4472;Name=Dm2h^Bla-1:0-5368_orf53;md5=baa9f4ec83e593beaa39aaf6d37e1e4f
Dm2h^Bla-1:0-5368_orf53	getorf	polypeptide	1	489	.	+	.	ID=pep_Dm2h^Bla-1:0-5368_3006_4472;md5=d529a882580db206429006c8f9107a11
Dm2h^Bla-1:0-5368_orf53	PANTHER	protein_match	141	452	6.6E-55	+	.	date=16-11-2020;Target=null 141 452;ID=match$14_141_452;Name=PTHR11017:SF411;status=T
Dm2h^Bla-1:0-5368_orf53	PANTHER	protein_match	10	70	6.6E-55	+	.	date=16-11-2020;Target=null 10 70;ID=match$15_10_70;Name=PTHR11017:SF411;status=T
Dm2h^Bla-1:0-5368_orf53	PANTHER	protein_match	64	115	6.6E-55	+	.	date=16-11-2020;Target=null 64 115;ID=match$15_64_115;Name=PTHR11017:SF411;status=T
Dm2h^Bla-1:0-5368_orf53	Gene3D	protein_match	1	189	1.3E-36	+	.	date=16-11-2020;Target=null 1 189;ID=match$16_1_189;Name=G3DSA:3.80.10.10;status=T;Dbxref="InterPro:IPR032675"
Dm2h^Bla-1:0-5368_orf53	Pfam	protein_match	146	165	0.12	+	.	date=16-11-2020;Target=null 146 165;ID=match$17_146_165;signature_desc=Leucine Rich Repeat;Name=PF00560;status=T;Dbxref="InterPro:IPR001611"
Dm2h^Bla-1:0-5368_orf53	Pfam	protein_match	29	51	0.86	+	.	date=16-11-2020;Target=null 29 51;ID=match$17_29_51;signature_desc=Leucine Rich Repeat;Name=PF00560;status=T;Dbxref="InterPro:IPR001611"
Dm2h^Bla-1:0-5368_orf53	Pfam	protein_match	76	95	0.39	+	.	date=16-11-2020;Target=null 76 95;ID=match$17_76_95;signature_desc=Leucine Rich Repeat;Name=PF00560;status=T;Dbxref="InterPro:IPR001611"
Dm2h^Bla-1:0-5368_orf53	Gene3D	protein_match	190	285	3.2E-9	+	.	date=16-11-2020;Target=null 190 285;ID=match$18_190_285;Name=G3DSA:3.80.10.10;status=T;Dbxref="InterPro:IPR032675"
Dm2h^Bla-1:0-5368_orf53	PANTHER	protein_match	10	70	6.6E-55	+	.	date=16-11-2020;Target=null 10 70;ID=match$19_10_70;Name=PTHR11017;status=T
Dm2h^Bla-1:0-5368_orf53	PANTHER	protein_match	64	115	6.6E-55	+	.	date=16-11-2020;Target=null 64 115;ID=match$20_64_115;Name=PTHR11017;status=T
Dm2h^Bla-1:0-5368_orf53	PANTHER	protein_match	141	452	6.6E-55	+	.	date=16-11-2020;Target=null 141 452;ID=match$21_141_452;Name=PTHR11017;status=T
##FASTA
>pep_Dm2h^Bla-1:0-5368_1371_2558
YLSSNVRRNEADMIEKIATDVSNMLNSFTPSRDFDGLVGMRAHMDMLEQLLRLDLDEVRM
IGIWGPPGIGKTTIARFLFNQVSDRFQLSAIIVNIRGIYPRPCFDEYSAQLQLQNQMLSQ
MINHKDIMISHLGVAQERLRDKKVFLVLDEVDQLGQLDALAKETRWFGPGSRIIITTEDL
GVLKAHGINHVYKVKYPSNDEAFQIFCMNAFGQKQPHEGFDEIAWEVMALAGELPLGLKV
LGSALRGKSKPEWERTLPRLKTSLDGNIGSIIQFSYDGLCDEDKYLLLYIACLFNYESTT
KVEEVLANKFLDVKQGLHVLAQKSLISIDENSFYGDTINMHTLLRQFGRETSRKQFVYHG
FTKRQLLVGERDICEVLSDDTIVSFAIASPLLIEFI
>pep_Dm2h^Bla-1:0-5368_2548_2934
LSLFDNKPSLLIFLLALFQDSRRFIGITFDLFGTQDYLNISEKALERMNDFEFVRINALI
PTERLQLALQDLICHSPKIRSLKWYSYQNICLPSTFNPEFLVELHMSFSKLRKLWEGTKV
SSFDENSHF
>pep_Dm2h^Bla-1:0-5368_3006_4472
MQQLRNLKWMDLSNSEDLKELPNLSTATNLEELKLRNCSSLVELPSSIEKLTSLQILDLH
SCSSLVELPSFGNATKLEKLDLGNCSSLVKLPPSINATNLRKLSLINCSRVVELPAIENA
TNLQVLDLHNCSSLIELPLSIGTATNLKELNISGCSSLVKLPSSIGDMTNLKEFDLSNCS
NLVELPININLKFLDTLNLAGCSQLKSFPEISTKIFTDCYQRMSRLRDLRINNCNNLVSL
PQLPDSLYYIYADNCKSLERLDCCFNNPEISLNFPKCFKLNQEARDLIMHTTCINATLPG
TQVPACFNHRATSGDSLKIKLKESSLPTTLRFKACIMLVKVNEEMSSDLKSMIFDPMRVD
IVIRDEQNDLKVQCTPSYHFINHFIISTEHIYTFELEVEEVTSTELVFEFTLDKESNWKR
NWKIGECGILQRETRSLRRSSSPDLSPESSRAFSLSHSPLLSLCLLDWLMIQFLLMGFRC
FQLRPLLER
>pep_Dm2h^Bla-1:0-5368_718_1362
IILIFLGSVAAAAFTKFRFQQDNKYTKSSALSLPSPPTSVSRIWKHHVFPSFHGADVRKT
ILSHILESFRRKGIDPFIDNNIERSKSIGHELKEAIKGSKIAIVLLSKNYASSSWCLDEL
AEIMKCRELLGQIVMTIFYEVDPTDIKKQTGEFGKAFTKTCKGKTKEYVERWRKALEDVA
TIAGEHSRNWFVLLIYLLKCIRSDLHDHFVITVVY
>match$1_6_383
VRRNEADMIEKIATDVSNMLNSFTPSRDFDGLVGMRAHMDMLEQLLRLDLDEVRMIGIWG
PPGIGKTTIARFLFNQVSDRFQLSAIIVNIRGIYPRPCFDEYSAQLQLQNQMLSQMINHK
DIMISHLGVAQERLRDKKVFLVLDEVDQLGQLDALAKETRWFGPGSRIIITTEDLGVLKA
HGINHVYKVKYPSNDEAFQIFCMNAFGQKQPHEGFDEIAWEVMALAGELPLGLKVLGSAL
RGKSKPEWERTLPRLKTSLDGNIGSIIQFSYDGLCDEDKYLLLYIACLFNYESTTKVEEV
LANKFLDVKQGLHVLAQKSLISIDENSFYGDTINMHTLLRQFGRETSRKQFVYHGFTKRQ
LLVGERDICEVLSDDTIV
>match$2_49_268
QLLRLDLDEVRMIGIWGPPGIGKTTIARFLFNQVSDRFQLSAIIVNIRGIYPRPCFDEYS
AQLQLQNQMLSQMINHKDIMISHLGVAQERLRDKKVFLVLDEVDQLGQLDALAKETRWFG
PGSRIIITTEDLGVLKAHGINHVYKVKYPSNDEAFQIFCMNAFGQKQPHEGFDEIAWEVM
ALAGELPLGLKVLGSALRGKSKPEWERTLPRLKTSLDGNI
>match$3_57_197
EVRMIGIWGPPGIGKTTIARFLFNQVSDRFQLSAIIVNIRGIYPRPCFDEYSAQLQLQNQ
MLSQMINHKDIMISHLGVAQERLRDKKVFLVLDEVDQLGQLDALAKETRWFGPGSRIIIT
TEDLGVLKAHGINHVYKVKYP
>match$4_6_383
VRRNEADMIEKIATDVSNMLNSFTPSRDFDGLVGMRAHMDMLEQLLRLDLDEVRMIGIWG
PPGIGKTTIARFLFNQVSDRFQLSAIIVNIRGIYPRPCFDEYSAQLQLQNQMLSQMINHK
DIMISHLGVAQERLRDKKVFLVLDEVDQLGQLDALAKETRWFGPGSRIIITTEDLGVLKA
HGINHVYKVKYPSNDEAFQIFCMNAFGQKQPHEGFDEIAWEVMALAGELPLGLKVLGSAL
RGKSKPEWERTLPRLKTSLDGNIGSIIQFSYDGLCDEDKYLLLYIACLFNYESTTKVEEV
LANKFLDVKQGLHVLAQKSLISIDENSFYGDTINMHTLLRQFGRETSRKQFVYHGFTKRQ
LLVGERDICEVLSDDTIV
>match$5_22_192
SNMLNSFTPSRDFDGLVGMRAHMDMLEQLLRLDLDEVRMIGIWGPPGIGKTTIARFLFNQ
VSDRFQLSAIIVNIRGIYPRPCFDEYSAQLQLQNQMLSQMINHKDIMISHLGVAQERLRD
KKVFLVLDEVDQLGQLDALAKETRWFGPGSRIIITTEDLGVLKAHGINHVY
>match$6_100_119
FLVELHMSFSKLRKLWEGTK
>match$7_18_121
FQDSRRFIGITFDLFGTQDYLNISEKALERMNDFEFVRINALIPTERLQLALQDLICHSP
KIRSLKWYSYQNICLPSTFNPEFLVELHMSFSKLRKLWEGTKVS
>match$8_18_121
FQDSRRFIGITFDLFGTQDYLNISEKALERMNDFEFVRINALIPTERLQLALQDLICHSP
KIRSLKWYSYQNICLPSTFNPEFLVELHMSFSKLRKLWEGTKVS
>match$9_39_190
SVSRIWKHHVFPSFHGADVRKTILSHILESFRRKGIDPFIDNNIERSKSIGHELKEAIKG
SKIAIVLLSKNYASSSWCLDELAEIMKCRELLGQIVMTIFYEVDPTDIKKQTGEFGKAFT
KTCKGKTKEYVERWRKALEDVATIAGEHSRNW
>match$10_45_183
KHHVFPSFHGADVRKTILSHILESFRRKGIDPFIDNNIERSKSIGHELKEAIKGSKIAIV
LLSKNYASSSWCLDELAEIMKCRELLGQIVMTIFYEVDPTDIKKQTGEFGKAFTKTCKGK
TKEYVERWRKALEDVATIA
>match$11_45_182
KHHVFPSFHGADVRKTILSHILESFRRKGIDPFIDNNIERSKSIGHELKEAIKGSKIAIV
LLSKNYASSSWCLDELAEIMKCRELLGQIVMTIFYEVDPTDIKKQTGEFGKAFTKTCKGK
TKEYVERWRKALEDVATI
>match$12_39_190
SVSRIWKHHVFPSFHGADVRKTILSHILESFRRKGIDPFIDNNIERSKSIGHELKEAIKG
SKIAIVLLSKNYASSSWCLDELAEIMKCRELLGQIVMTIFYEVDPTDIKKQTGEFGKAFT
KTCKGKTKEYVERWRKALEDVATIAGEHSRNW
>match$13_42_208
RIWKHHVFPSFHGADVRKTILSHILESFRRKGIDPFIDNNIERSKSIGHELKEAIKGSKI
AIVLLSKNYASSSWCLDELAEIMKCRELLGQIVMTIFYEVDPTDIKKQTGEFGKAFTKTC
KGKTKEYVERWRKALEDVATIAGEHSRNWFVLLIYLLKCIRSDLHDH
>match$14_141_452
IGTATNLKELNISGCSSLVKLPSSIGDMTNLKEFDLSNCSNLVELPININLKFLDTLNLA
GCSQLKSFPEISTKIFTDCYQRMSRLRDLRINNCNNLVSLPQLPDSLYYIYADNCKSLER
LDCCFNNPEISLNFPKCFKLNQEARDLIMHTTCINATLPGTQVPACFNHRATSGDSLKIK
LKESSLPTTLRFKACIMLVKVNEEMSSDLKSMIFDPMRVDIVIRDEQNDLKVQCTPSYHF
INHFIISTEHIYTFELEVEEVTSTELVFEFTLDKESNWKRNWKIGECGILQRETRSLRRS
SSPDLSPESSRA
>match$15_10_70
MDLSNSEDLKELPNLSTATNLEELKLRNCSSLVELPSSIEKLTSLQILDLHSCSSLVELP
S
>match$15_64_115
SLVELPSFGNATKLEKLDLGNCSSLVKLPPSINATNLRKLSLINCSRVVELP
>match$16_1_189
MQQLRNLKWMDLSNSEDLKELPNLSTATNLEELKLRNCSSLVELPSSIEKLTSLQILDLH
SCSSLVELPSFGNATKLEKLDLGNCSSLVKLPPSINATNLRKLSLINCSRVVELPAIENA
TNLQVLDLHNCSSLIELPLSIGTATNLKELNISGCSSLVKLPSSIGDMTNLKEFDLSNCS
NLVELPINI
>match$17_29_51
NLEELKLRNCSSLVELPSSIEKL
>match$17_76_95
KLEKLDLGNCSSLVKLPPSI
>match$17_146_165
NLKELNISGCSSLVKLPSSI
>match$18_190_285
NLKFLDTLNLAGCSQLKSFPEISTKIFTDCYQRMSRLRDLRINNCNNLVSLPQLPDSLYY
IYADNCKSLERLDCCFNNPEISLNFPKCFKLNQEAR
>match$19_10_70
MDLSNSEDLKELPNLSTATNLEELKLRNCSSLVELPSSIEKLTSLQILDLHSCSSLVELP
S
>match$20_64_115
SLVELPSFGNATKLEKLDLGNCSSLVKLPPSINATNLRKLSLINCSRVVELP
>match$21_141_452
IGTATNLKELNISGCSSLVKLPSSIGDMTNLKEFDLSNCSNLVELPININLKFLDTLNLA
GCSQLKSFPEISTKIFTDCYQRMSRLRDLRINNCNNLVSLPQLPDSLYYIYADNCKSLER
LDCCFNNPEISLNFPKCFKLNQEARDLIMHTTCINATLPGTQVPACFNHRATSGDSLKIK
LKESSLPTTLRFKACIMLVKVNEEMSSDLKSMIFDPMRVDIVIRDEQNDLKVQCTPSYHF
INHFIISTEHIYTFELEVEEVTSTELVFEFTLDKESNWKRNWKIGECGILQRETRSLRRS
SSPDLSPESSRA
```
