## Supplementary material for "RefPlantNLR: a comprehensive collection of experimentally validated plant NLRs": Candidate_sites_interpro.31.gff3

```
##gff-version 3
##feature-ontology http://song.cvs.sourceforge.net/viewvc/song/ontology/sofa.obo?revision=1.269
##interproscan-version 5.47-82.0
##sequence-region Dm2h^Uk-1:0-5064 1 5064
Dm2h^Uk-1:0-5064	provided_by_user	nucleic_acid	1	5064	.	+	.	ID=Dm2h^Uk-1:0-5064;Name=Dm2h^Uk-1:0-5064;md5=9592b301a584561f63f02bd551d09a69
Dm2h^Uk-1:0-5064_orf42	getorf	ORF	2983	3408	.	+	.	Target=pep_Dm2h^Uk-1:0-5064_2983_3408 1 142;ID=orf_Dm2h^Uk-1:0-5064_2983_3408;Name=Dm2h^Uk-1:0-5064_orf42;md5=9592b301a584561f63f02bd551d09a69
Dm2h^Uk-1:0-5064_orf42	getorf	polypeptide	1	142	.	+	.	ID=pep_Dm2h^Uk-1:0-5064_2983_3408;md5=79a1395c98579d13d29804e3c781bbf3
Dm2h^Uk-1:0-5064_orf42	Pfam	protein_match	104	123	2.1E-9	+	.	date=16-11-2020;Target=null 104 123;ID=match$1_104_123;signature_desc=Leucine Rich Repeat;Name=PF07725;status=T;Dbxref="InterPro:IPR011713"
Dm2h^Uk-1:0-5064_orf42	PANTHER	protein_match	20	128	9.1E-26	+	.	date=16-11-2020;Target=null 20 128;ID=match$2_20_128;Name=PTHR11017:SF411;status=T
Dm2h^Uk-1:0-5064_orf42	PANTHER	protein_match	20	128	9.1E-26	+	.	date=16-11-2020;Target=null 20 128;ID=match$3_20_128;Name=PTHR11017;status=T
##sequence-region Dm2h^Uk-1:0-5064 1 5064
Dm2h^Uk-1:0-5064	provided_by_user	nucleic_acid	1	5064	.	+	.	ID=Dm2h^Uk-1:0-5064;Name=Dm2h^Uk-1:0-5064;md5=9592b301a584561f63f02bd551d09a69
Dm2h^Uk-1:0-5064_orf22	getorf	ORF	973	1740	.	+	.	Target=pep_Dm2h^Uk-1:0-5064_973_1740 1 256;ID=orf_Dm2h^Uk-1:0-5064_973_1740;Name=Dm2h^Uk-1:0-5064_orf22;md5=9592b301a584561f63f02bd551d09a69
Dm2h^Uk-1:0-5064_orf22	getorf	polypeptide	1	256	.	+	.	ID=pep_Dm2h^Uk-1:0-5064_973_1740;md5=b3aa181a31325b90966111fcd571512d
Dm2h^Uk-1:0-5064_orf22	PANTHER	protein_match	89	244	3.0E-51	+	.	date=16-11-2020;Target=null 89 244;ID=match$4_89_244;Name=PTHR32009:SF60;status=T
Dm2h^Uk-1:0-5064_orf22	Pfam	protein_match	101	248	1.6E-49	+	.	date=16-11-2020;Target=null 101 248;ID=match$5_101_248;signature_desc=TIR domain;Name=PF01582;status=T;Dbxref="InterPro:IPR000157"
Dm2h^Uk-1:0-5064_orf22	Gene3D	protein_match	98	252	3.9E-57	+	.	date=16-11-2020;Target=null 98 252;ID=match$6_98_252;Name=G3DSA:3.40.50.10140;status=T;Dbxref="InterPro:IPR035897"
Dm2h^Uk-1:0-5064_orf22	PANTHER	protein_match	89	244	3.0E-51	+	.	date=16-11-2020;Target=null 89 244;ID=match$7_89_244;Name=PTHR32009;status=T
Dm2h^Uk-1:0-5064_orf22	SMART	protein_match	101	238	4.2E-56	+	.	date=16-11-2020;Target=null 101 238;ID=match$8_101_238;Name=SM00255;status=T;Dbxref="InterPro:IPR000157"
##sequence-region Dm2h^Uk-1:0-5064 1 5064
Dm2h^Uk-1:0-5064	provided_by_user	nucleic_acid	1	5064	.	+	.	ID=Dm2h^Uk-1:0-5064;Name=Dm2h^Uk-1:0-5064;md5=9592b301a584561f63f02bd551d09a69
Dm2h^Uk-1:0-5064_orf38	getorf	ORF	1816	2979	.	+	.	Target=pep_Dm2h^Uk-1:0-5064_1816_2979 1 388;ID=orf_Dm2h^Uk-1:0-5064_1816_2979;Name=Dm2h^Uk-1:0-5064_orf38;md5=9592b301a584561f63f02bd551d09a69
Dm2h^Uk-1:0-5064_orf38	getorf	polypeptide	1	388	.	+	.	ID=pep_Dm2h^Uk-1:0-5064_1816_2979;md5=078aca2c331070c2f315724434e98d11
Dm2h^Uk-1:0-5064_orf38	PANTHER	protein_match	6	377	2.5E-168	+	.	date=16-11-2020;Target=null 6 377;ID=match$9_6_377;Name=PTHR11017:SF411;status=T
Dm2h^Uk-1:0-5064_orf38	Gene3D	protein_match	22	192	2.0E-27	+	.	date=16-11-2020;Target=null 22 192;ID=match$10_22_192;Name=G3DSA:3.40.50.300;status=T
Dm2h^Uk-1:0-5064_orf38	Pfam	protein_match	49	266	2.5E-18	+	.	date=16-11-2020;Target=null 49 266;ID=match$11_49_266;signature_desc=NB-ARC domain;Name=PF00931;status=T;Dbxref="InterPro:IPR002182"
Dm2h^Uk-1:0-5064_orf38	PANTHER	protein_match	6	377	2.5E-168	+	.	date=16-11-2020;Target=null 6 377;ID=match$12_6_377;Name=PTHR11017;status=T
##sequence-region Dm2h^Uk-1:0-5064 1 5064
Dm2h^Uk-1:0-5064	provided_by_user	nucleic_acid	1	5064	.	+	.	ID=Dm2h^Uk-1:0-5064;Name=Dm2h^Uk-1:0-5064;md5=9592b301a584561f63f02bd551d09a69
Dm2h^Uk-1:0-5064_orf49	getorf	ORF	3412	4089	.	+	.	Target=pep_Dm2h^Uk-1:0-5064_3412_4089 1 226;ID=orf_Dm2h^Uk-1:0-5064_3412_4089;Name=Dm2h^Uk-1:0-5064_orf49;md5=9592b301a584561f63f02bd551d09a69
Dm2h^Uk-1:0-5064_orf49	getorf	polypeptide	1	226	.	+	.	ID=pep_Dm2h^Uk-1:0-5064_3412_4089;md5=049d12ffa8c3f58c021a36108d5dffd4
Dm2h^Uk-1:0-5064_orf49	PANTHER	protein_match	14	182	4.6E-47	+	.	date=16-11-2020;Target=null 14 182;ID=match$13_14_182;Name=PTHR16083:SF26;status=T
Dm2h^Uk-1:0-5064_orf49	PANTHER	protein_match	129	222	4.6E-47	+	.	date=16-11-2020;Target=null 129 222;ID=match$13_129_222;Name=PTHR16083:SF26;status=T
Dm2h^Uk-1:0-5064_orf49	Pfam	protein_match	43	65	1.9	+	.	date=16-11-2020;Target=null 43 65;ID=match$14_43_65;signature_desc=Leucine Rich Repeat;Name=PF00560;status=T;Dbxref="InterPro:IPR001611"
Dm2h^Uk-1:0-5064_orf49	Pfam	protein_match	139	160	0.68	+	.	date=16-11-2020;Target=null 139 160;ID=match$14_139_160;signature_desc=Leucine Rich Repeat;Name=PF00560;status=T;Dbxref="InterPro:IPR001611"
Dm2h^Uk-1:0-5064_orf49	Pfam	protein_match	114	133	0.071	+	.	date=16-11-2020;Target=null 114 133;ID=match$14_114_133;signature_desc=Leucine Rich Repeat;Name=PF00560;status=T;Dbxref="InterPro:IPR001611"
Dm2h^Uk-1:0-5064_orf49	Gene3D	protein_match	140	226	6.5E-9	+	.	date=16-11-2020;Target=null 140 226;ID=match$15_140_226;Name=G3DSA:3.80.10.10;status=T;Dbxref="InterPro:IPR032675"
Dm2h^Uk-1:0-5064_orf49	Gene3D	protein_match	2	139	5.7E-31	+	.	date=16-11-2020;Target=null 2 139;ID=match$16_2_139;Name=G3DSA:3.80.10.10;status=T;Dbxref="InterPro:IPR032675"
Dm2h^Uk-1:0-5064_orf49	PANTHER	protein_match	14	182	4.6E-47	+	.	date=16-11-2020;Target=null 14 182;ID=match$17_14_182;Name=PTHR16083;status=T
Dm2h^Uk-1:0-5064_orf49	PANTHER	protein_match	129	222	4.6E-47	+	.	date=16-11-2020;Target=null 129 222;ID=match$17_129_222;Name=PTHR16083;status=T
##sequence-region Dm2h^Uk-1:0-5064 1 5064
Dm2h^Uk-1:0-5064	provided_by_user	nucleic_acid	1	5064	.	+	.	ID=Dm2h^Uk-1:0-5064;Name=Dm2h^Uk-1:0-5064;md5=9592b301a584561f63f02bd551d09a69
Dm2h^Uk-1:0-5064_orf53	getorf	ORF	4064	4414	.	+	.	Target=pep_Dm2h^Uk-1:0-5064_4064_4414 1 117;ID=orf_Dm2h^Uk-1:0-5064_4064_4414;Name=Dm2h^Uk-1:0-5064_orf53;md5=9592b301a584561f63f02bd551d09a69
Dm2h^Uk-1:0-5064_orf53	getorf	polypeptide	1	117	.	+	.	ID=pep_Dm2h^Uk-1:0-5064_4064_4414;md5=17b2c6ce2352f7f26cb719c994f7f6f8
Dm2h^Uk-1:0-5064_orf53	Gene3D	protein_match	10	117	3.9E-10	+	.	date=16-11-2020;Target=null 10 117;ID=match$18_10_117;Name=G3DSA:3.80.10.10;status=T;Dbxref="InterPro:IPR032675"
##FASTA
>pep_Dm2h^Uk-1:0-5064_1816_2979
YLSSNVRRNEADMIEKISTDVSNMLNSFTPSRDFDGLVGMRAHMDMLEQLLRLDLDEVRM
IGIWGPPGIGKTTIARFLLNQVSDRFQLSAIMVNIKGCYPRPCFDEYSAQLQLQNEMLSQ
MINHKDIMISHLGVAQERLRDKKVFLVLDEVDQLGQLDALAKETRWFGPGSRIIITTEDL
GVLKAHGINHVYKVGYPSNDEAFQIFCMNAFGQKQPHEGFDEIAWEVTCLAGKLPLGLKV
LGSALRGMSKTEWERTLPRLKTSLDGNIGSIIQFSFDALCDEDKYLFLYIACLFNNESTT
KVEEVLANKFLDVGQGIHVLAQKSLISFEGEEIQMHTLLVQFGRETSRKQFVHHGFTKRQ
LLVGARGICEVLDDDTTVSFAIASAPVN
>pep_Dm2h^Uk-1:0-5064_2983_3408
VYLITNHHYLYFFWLMFQDSRRFIGIHLDLYKSEEELNISEKVLERVHDFHFVRIDASFQ
PERLQPERLQLALQDLIYHSPKLRSLKWYGYQNICLPSTFNPEFLIELDMRYSKLQKLWE
GTKVSYFDENFFFFFLIYNLFP
>pep_Dm2h^Uk-1:0-5064_3412_4089
MFISQLYQHDLLCQMQQLRNLKWMNLSYSRDLKELPNLSTATNLEELKLKHCSSLVELPS
SIEKLTSLQILDLHSCSSLVELPSFGNATKLEKLDLGNCSSLIELPLSIGTATNLKKLNI
SGCSSLVKLPSSIGDMTDLEVFDLSNCSNLVELPSSIGKLQKLYLLRMCGCSKLEALPIN
INLKALRILNLTDCSRLKSFPEISTHIKYLMLTGTAIKEVPEISSC
>pep_Dm2h^Uk-1:0-5064_4064_4414
KKFLRSPLADFQISYFESLKEFPHALDIITDLLLVSEDIQEVPPWVKRMSRLRYLRLNNC
NNLVSLPQLPDSLAYIYVDSCKSLERLDCCFNNPEISLNFPNCFKLNQEARDLIMHN
>pep_Dm2h^Uk-1:0-5064_973_1740
QLFPRVLTIFSRKHSWSFCTSRAVNGHTELFLLCYSPSSILDLDPLSTILMDSSFFLVLV
AAATGFFMLFRKFRFHQDNKESNSSSLSRPTAATSVSRNWKHDVFPSFHGADVRRTFLSH
ILESFRRKGIDTFIDNNIERSKSIGPELKEAIKGSKIAIVLLSRKYASSSWCLDELAEIM
KCRQMVGQIVMTIFYEVDPTDIKKQTGEFGKAFTKTCKGKPKEHVERWRKALEDVATIAG
YHSHSWFVFLIYTLLN
>match$1_104_123
FLIELDMRYSKLQKLWEGTK
>match$2_20_128
SRRFIGIHLDLYKSEEELNISEKVLERVHDFHFVRIDASFQPERLQPERLQLALQDLIYH
SPKLRSLKWYGYQNICLPSTFNPEFLIELDMRYSKLQKLWEGTKVSYFD
>match$3_20_128
SRRFIGIHLDLYKSEEELNISEKVLERVHDFHFVRIDASFQPERLQPERLQLALQDLIYH
SPKLRSLKWYGYQNICLPSTFNPEFLIELDMRYSKLQKLWEGTKVSYFD
>match$4_89_244
RPTAATSVSRNWKHDVFPSFHGADVRRTFLSHILESFRRKGIDTFIDNNIERSKSIGPEL
KEAIKGSKIAIVLLSRKYASSSWCLDELAEIMKCRQMVGQIVMTIFYEVDPTDIKKQTGE
FGKAFTKTCKGKPKEHVERWRKALEDVATIAGYHSH
>match$5_101_248
KHDVFPSFHGADVRRTFLSHILESFRRKGIDTFIDNNIERSKSIGPELKEAIKGSKIAIV
LLSRKYASSSWCLDELAEIMKCRQMVGQIVMTIFYEVDPTDIKKQTGEFGKAFTKTCKGK
PKEHVERWRKALEDVATIAGYHSHSWFV
>match$6_98_252
RNWKHDVFPSFHGADVRRTFLSHILESFRRKGIDTFIDNNIERSKSIGPELKEAIKGSKI
AIVLLSRKYASSSWCLDELAEIMKCRQMVGQIVMTIFYEVDPTDIKKQTGEFGKAFTKTC
KGKPKEHVERWRKALEDVATIAGYHSHSWFVFLIY
>match$7_89_244
RPTAATSVSRNWKHDVFPSFHGADVRRTFLSHILESFRRKGIDTFIDNNIERSKSIGPEL
KEAIKGSKIAIVLLSRKYASSSWCLDELAEIMKCRQMVGQIVMTIFYEVDPTDIKKQTGE
FGKAFTKTCKGKPKEHVERWRKALEDVATIAGYHSH
>match$8_101_238
KHDVFPSFHGADVRRTFLSHILESFRRKGIDTFIDNNIERSKSIGPELKEAIKGSKIAIV
LLSRKYASSSWCLDELAEIMKCRQMVGQIVMTIFYEVDPTDIKKQTGEFGKAFTKTCKGK
PKEHVERWRKALEDVATI
>match$9_6_377
VRRNEADMIEKISTDVSNMLNSFTPSRDFDGLVGMRAHMDMLEQLLRLDLDEVRMIGIWG
PPGIGKTTIARFLLNQVSDRFQLSAIMVNIKGCYPRPCFDEYSAQLQLQNEMLSQMINHK
DIMISHLGVAQERLRDKKVFLVLDEVDQLGQLDALAKETRWFGPGSRIIITTEDLGVLKA
HGINHVYKVGYPSNDEAFQIFCMNAFGQKQPHEGFDEIAWEVTCLAGKLPLGLKVLGSAL
RGMSKTEWERTLPRLKTSLDGNIGSIIQFSFDALCDEDKYLFLYIACLFNNESTTKVEEV
LANKFLDVGQGIHVLAQKSLISFEGEEIQMHTLLVQFGRETSRKQFVHHGFTKRQLLVGA
RGICEVLDDDTT
>match$10_22_192
SNMLNSFTPSRDFDGLVGMRAHMDMLEQLLRLDLDEVRMIGIWGPPGIGKTTIARFLLNQ
VSDRFQLSAIMVNIKGCYPRPCFDEYSAQLQLQNEMLSQMINHKDIMISHLGVAQERLRD
KKVFLVLDEVDQLGQLDALAKETRWFGPGSRIIITTEDLGVLKAHGINHVY
>match$11_49_266
QLLRLDLDEVRMIGIWGPPGIGKTTIARFLLNQVSDRFQLSAIMVNIKGCYPRPCFDEYS
AQLQLQNEMLSQMINHKDIMISHLGVAQERLRDKKVFLVLDEVDQLGQLDALAKETRWFG
PGSRIIITTEDLGVLKAHGINHVYKVGYPSNDEAFQIFCMNAFGQKQPHEGFDEIAWEVT
CLAGKLPLGLKVLGSALRGMSKTEWERTLPRLKTSLDG
>match$12_6_377
VRRNEADMIEKISTDVSNMLNSFTPSRDFDGLVGMRAHMDMLEQLLRLDLDEVRMIGIWG
PPGIGKTTIARFLLNQVSDRFQLSAIMVNIKGCYPRPCFDEYSAQLQLQNEMLSQMINHK
DIMISHLGVAQERLRDKKVFLVLDEVDQLGQLDALAKETRWFGPGSRIIITTEDLGVLKA
HGINHVYKVGYPSNDEAFQIFCMNAFGQKQPHEGFDEIAWEVTCLAGKLPLGLKVLGSAL
RGMSKTEWERTLPRLKTSLDGNIGSIIQFSFDALCDEDKYLFLYIACLFNNESTTKVEEV
LANKFLDVGQGIHVLAQKSLISFEGEEIQMHTLLVQFGRETSRKQFVHHGFTKRQLLVGA
RGICEVLDDDTT
>match$13_14_182
QMQQLRNLKWMNLSYSRDLKELPNLSTATNLEELKLKHCSSLVELPSSIEKLTSLQILDL
HSCSSLVELPSFGNATKLEKLDLGNCSSLIELPLSIGTATNLKKLNISGCSSLVKLPSSI
GDMTDLEVFDLSNCSNLVELPSSIGKLQKLYLLRMCGCSKLEALPININ
>match$13_129_222
LPSSIGDMTDLEVFDLSNCSNLVELPSSIGKLQKLYLLRMCGCSKLEALPININLKALRI
LNLTDCSRLKSFPEISTHIKYLMLTGTAIKEVPE
>match$14_43_65
NLEELKLKHCSSLVELPSSIEKL
>match$14_114_133
NLKKLNISGCSSLVKLPSSI
>match$14_139_160
LEVFDLSNCSNLVELPSSIGKL
>match$15_140_226
EVFDLSNCSNLVELPSSIGKLQKLYLLRMCGCSKLEALPININLKALRILNLTDCSRLKS
FPEISTHIKYLMLTGTAIKEVPEISSC
>match$16_2_139
FISQLYQHDLLCQMQQLRNLKWMNLSYSRDLKELPNLSTATNLEELKLKHCSSLVELPSS
IEKLTSLQILDLHSCSSLVELPSFGNATKLEKLDLGNCSSLIELPLSIGTATNLKKLNIS
GCSSLVKLPSSIGDMTDL
>match$17_14_182
QMQQLRNLKWMNLSYSRDLKELPNLSTATNLEELKLKHCSSLVELPSSIEKLTSLQILDL
HSCSSLVELPSFGNATKLEKLDLGNCSSLIELPLSIGTATNLKKLNISGCSSLVKLPSSI
GDMTDLEVFDLSNCSNLVELPSSIGKLQKLYLLRMCGCSKLEALPININ
>match$17_129_222
LPSSIGDMTDLEVFDLSNCSNLVELPSSIGKLQKLYLLRMCGCSKLEALPININLKALRI
LNLTDCSRLKSFPEISTHIKYLMLTGTAIKEVPE
>match$18_10_117
DFQISYFESLKEFPHALDIITDLLLVSEDIQEVPPWVKRMSRLRYLRLNNCNNLVSLPQL
PDSLAYIYVDSCKSLERLDCCFNNPEISLNFPNCFKLNQEARDLIMHN
```
