## Supplementary material for "RefPlantNLR: a comprehensive collection of experimentally validated plant NLRs": Candidate_sites_interpro.32.gff3

```
##gff-version 3
##feature-ontology http://song.cvs.sourceforge.net/viewvc/song/ontology/sofa.obo?revision=1.269
##interproscan-version 5.47-82.0
##sequence-region FB_MR5:0-4167 1 4167
FB_MR5:0-4167	provided_by_user	nucleic_acid	1	4167	.	+	.	ID=FB_MR5:0-4167;Name=FB_MR5:0-4167;md5=79f71afdc5a4e45e5bf6367a6fdf90ca
FB_MR5:0-4167_orf116	getorf	ORF	4	4167	.	-	.	Target=pep_FB_MR5:0-4167_4_4167_r 1 1388;ID=orf_FB_MR5:0-4167_4_4167_r;Name=FB_MR5:0-4167_orf116;md5=79f71afdc5a4e45e5bf6367a6fdf90ca
FB_MR5:0-4167_orf116	getorf	polypeptide	1	1388	.	+	.	ID=pep_FB_MR5:0-4167_4_4167_r;md5=f5d8b68d6ccbd2b71553b6025c6a86e8
FB_MR5:0-4167_orf116	Pfam	protein_match	173	394	2.5E-47	+	.	date=16-11-2020;Target=null 173 394;ID=match$1_173_394;signature_desc=NB-ARC domain;Name=PF00931;status=T;Dbxref="InterPro:IPR002182"
FB_MR5:0-4167_orf116	Gene3D	protein_match	153	325	4.9E-36	+	.	date=16-11-2020;Target=null 153 325;ID=match$2_153_325;Name=G3DSA:3.40.50.300;status=T
FB_MR5:0-4167_orf116	PANTHER	protein_match	45	910	0.0	+	.	date=16-11-2020;Target=null 45 910;ID=match$3_45_910;Name=PTHR23155:SF1138;status=T
FB_MR5:0-4167_orf116	Coils	protein_match	117	144	.	+	.	date=16-11-2020;Target=null 117 144;ID=match$4_117_144;Name=Coil;status=T
FB_MR5:0-4167_orf116	Coils	protein_match	719	739	.	+	.	date=16-11-2020;Target=null 719 739;ID=match$5_719_739;Name=Coil;status=T
FB_MR5:0-4167_orf116	Gene3D	protein_match	533	686	2.3E-23	+	.	date=16-11-2020;Target=null 533 686;ID=match$6_533_686;Name=G3DSA:3.80.10.10;status=T;Dbxref="InterPro:IPR032675"
FB_MR5:0-4167_orf116	Gene3D	protein_match	902	1114	4.0E-17	+	.	date=16-11-2020;Target=null 902 1114;ID=match$6_902_1114;Name=G3DSA:3.80.10.10;status=T;Dbxref="InterPro:IPR032675"
FB_MR5:0-4167_orf116	Gene3D	protein_match	1199	1366	2.6E-19	+	.	date=16-11-2020;Target=null 1199 1366;ID=match$6_1199_1366;Name=G3DSA:3.80.10.10;status=T;Dbxref="InterPro:IPR032675"
FB_MR5:0-4167_orf116	Gene3D	protein_match	692	901	1.3E-15	+	.	date=16-11-2020;Target=null 692 901;ID=match$6_692_901;Name=G3DSA:3.80.10.10;status=T;Dbxref="InterPro:IPR032675"
FB_MR5:0-4167_orf116	PANTHER	protein_match	45	910	0.0	+	.	date=16-11-2020;Target=null 45 910;ID=match$7_45_910;Name=PTHR23155;status=T
FB_MR5:0-4167_orf116	Pfam	protein_match	7	101	1.4E-22	+	.	date=16-11-2020;Target=null 7 101;ID=match$8_7_101;signature_desc=Rx N-terminal domain;Name=PF18052;status=T;Dbxref="InterPro:IPR041118"
##FASTA
>pep_FB_MR5:0-4167_4_4167_r
MGGEAFLVAFLQVLVDKLAHREVFKYFGLVKGVDQKLKKWSATLSAIGAVLNDAEERQLT
AKNNTLKLWLEDLRDLAFDVEDVLDKYATKMLKRQIQHAHSRTTSKLWNSIPDGVFNFNM
NSEIQKISERLQEISEQKDQLNLKIDTGALTTRARRNISPSSSQPDGPVIGRDEDKRKIV
ELLSKQEHRTVNFDVVAIVGMAGVGKTTLAGQVLNDMVATQTFQPAVWACVSDDFNLERV
TKQILESITSRQCTTEDYNKVQDYLHKELAGKKFLIVLDDVWKTCSYGEWMKLQSPFRDG
AQGSKIIVTTRDTDVSKMMGAATLVHNLEPMESSVCLQVFEQHAFLNSNDDKPPNYELLK
EKIAAKCRGLPLAARTLGGVLLRKDTYEWEDILNNKLWSLSNEHDILPVLRLTYFYLPSH
LKRCFAYCSILPNDYEFEEKQMILLWMAEGFILPRPEDKKQIEDLGADYFRDLVSRSLFQ
KSTKCISKYVMHDLIGDLARWAAGEICFRLEDKQNDDGEQLRCFPKARHSSYIRGLSDGV
KRFEVFSELKYLRTFLPLRKDSFWNYLSRQVAFDLLPKLQYLRVLSFNCYKITELPDSIG
DLRYLRYLDLSYTDITSLPKSTSTLYNLQTLILEGCSKLKALPIDMSNLVNLRHLNNSNV
SLLEDMPPQLGRLVNLQSLTKFVVSGGGGGDRSGIRELEFLMHLRGTLCISRLENVTDVE
DAQRANLNCKERLDSLVLEWSHSSDTRETESAVLDMLQPHTKLKELTIKSYAGKEFSSWV
GVPLFSNMVLVRLEECNNCLSLPPLGKLPHLKELYIRGMNAVESVGAEFYGECSLPFPLL
ETLEFVDMQHWKVWLPFQTDHRGSVFPCLKTLLVRKCSKLEGKLPENLDSLASLEIVKCE
ELLVSIANYKQLRQLNIDGCKGVVHTAAKVEFELLESLYLSNISELTSLQTGELCRNGLN
MVRDLKINGCEELTSSLKNEAILLQQLISLGRLEIEDNSLLVEELGKEADELLQLQILGC
KLEFLKLKKCKNLLKLPEGLNQLSSLQELRIHECSSLVSFPDVGLPPSLKDIEITECHSL
IYFAKSQIPQNLRRIQIRDCRSLRSLVDNEAVGSCSSSSHNCLEYLNIERCQSLTLLSLS
DQLVRALRELDIYDCEQLEFLAPDGLFCNNTNYFLENFRIRRCQNLKSLPRLSGGIRGSN
LREIRITDCDRLEALPEDMHNFNSLEKLIIDYREGLTCSFPANLTSLMIWKVKSCKSLWE
LEWGLHRLTSLRYLWIGGEDPDMVSFPPDMVRMETLLPKSLTELSIGGFPNLKKLSSKGF
QFLTSLESLELWDCPKLASIPKEGLPLSLTELCIYGCPVLKERCQPGKGRYWHKISHIPY
IDIDWKMI
>match$1_173_394
DEDKRKIVELLSKQEHRTVNFDVVAIVGMAGVGKTTLAGQVLNDMVATQTFQPAVWACVS
DDFNLERVTKQILESITSRQCTTEDYNKVQDYLHKELAGKKFLIVLDDVWKTCSYGEWMK
LQSPFRDGAQGSKIIVTTRDTDVSKMMGAATLVHNLEPMESSVCLQVFEQHAFLNSNDDK
PPNYELLKEKIAAKCRGLPLAARTLGGVLLRKDTYEWEDILN
>match$2_153_325
RARRNISPSSSQPDGPVIGRDEDKRKIVELLSKQEHRTVNFDVVAIVGMAGVGKTTLAGQ
VLNDMVATQTFQPAVWACVSDDFNLERVTKQILESITSRQCTTEDYNKVQDYLHKELAGK
KFLIVLDDVWKTCSYGEWMKLQSPFRDGAQGSKIIVTTRDTDVSKMMGAATLV
>match$3_45_910
SAIGAVLNDAEERQLTAKNNTLKLWLEDLRDLAFDVEDVLDKYATKMLKRQIQHAHSRTT
SKLWNSIPDGVFNFNMNSEIQKISERLQEISEQKDQLNLKIDTGALTTRARRNISPSSSQ
PDGPVIGRDEDKRKIVELLSKQEHRTVNFDVVAIVGMAGVGKTTLAGQVLNDMVATQTFQ
PAVWACVSDDFNLERVTKQILESITSRQCTTEDYNKVQDYLHKELAGKKFLIVLDDVWKT
CSYGEWMKLQSPFRDGAQGSKIIVTTRDTDVSKMMGAATLVHNLEPMESSVCLQVFEQHA
FLNSNDDKPPNYELLKEKIAAKCRGLPLAARTLGGVLLRKDTYEWEDILNNKLWSLSNEH
DILPVLRLTYFYLPSHLKRCFAYCSILPNDYEFEEKQMILLWMAEGFILPRPEDKKQIED
LGADYFRDLVSRSLFQKSTKCISKYVMHDLIGDLARWAAGEICFRLEDKQNDDGEQLRCF
PKARHSSYIRGLSDGVKRFEVFSELKYLRTFLPLRKDSFWNYLSRQVAFDLLPKLQYLRV
LSFNCYKITELPDSIGDLRYLRYLDLSYTDITSLPKSTSTLYNLQTLILEGCSKLKALPI
DMSNLVNLRHLNNSNVSLLEDMPPQLGRLVNLQSLTKFVVSGGGGGDRSGIRELEFLMHL
RGTLCISRLENVTDVEDAQRANLNCKERLDSLVLEWSHSSDTRETESAVLDMLQPHTKLK
ELTIKSYAGKEFSSWVGVPLFSNMVLVRLEECNNCLSLPPLGKLPHLKELYIRGMNAVES
VGAEFYGECSLPFPLLETLEFVDMQHWKVWLPFQTDHRGSVFPCLKTLLVRKCSKLEGKL
PENLDSLASLEIVKCEELLVSIANYK
>match$4_117_144
NFNMNSEIQKISERLQEISEQKDQLNLK
>match$5_719_739
VEDAQRANLNCKERLDSLVLE
>match$6_533_686
IRGLSDGVKRFEVFSELKYLRTFLPLRKDSFWNYLSRQVAFDLLPKLQYLRVLSFNCYKI
TELPDSIGDLRYLRYLDLSYTDITSLPKSTSTLYNLQTLILEGCSKLKALPIDMSNLVNL
RHLNNSNVSLLEDMPPQLGRLVNLQSLTKFVVSG
>match$6_692_901
RSGIRELEFLMHLRGTLCISRLENVTDVEDAQRANLNCKERLDSLVLEWSHSSDTRETES
AVLDMLQPHTKLKELTIKSYAGKEFSSWVGVPLFSNMVLVRLEECNNCLSLPPLGKLPHL
KELYIRGMNAVESVGAEFYGECSLPFPLLETLEFVDMQHWKVWLPFQTDHRGSVFPCLKT
LLVRKCSKLEGKLPENLDSLASLEIVKCEE
>match$6_902_1114
LLVSIANYKQLRQLNIDGCKGVVHTAAKVEFELLESLYLSNISELTSLQTGELCRNGLNM
VRDLKINGCEELTSSLKNEAILLQQLISLGRLEIEDNSLLVEELGKEADELLQLQILGCK
LEFLKLKKCKNLLKLPEGLNQLSSLQELRIHECSSLVSFPDVGLPPSLKDIEITECHSLI
YFAKSQIPQNLRRIQIRDCRSLRSLVDNEAVGS
>match$6_1199_1366
SNLREIRITDCDRLEALPEDMHNFNSLEKLIIDYREGLTCSFPANLTSLMIWKVKSCKSL
WELEWGLHRLTSLRYLWIGGEDPDMVSFPPDMVRMETLLPKSLTELSIGGFPNLKKLSSK
GFQFLTSLESLELWDCPKLASIPKEGLPLSLTELCIYGCPVLKERCQP
>match$7_45_910
SAIGAVLNDAEERQLTAKNNTLKLWLEDLRDLAFDVEDVLDKYATKMLKRQIQHAHSRTT
SKLWNSIPDGVFNFNMNSEIQKISERLQEISEQKDQLNLKIDTGALTTRARRNISPSSSQ
PDGPVIGRDEDKRKIVELLSKQEHRTVNFDVVAIVGMAGVGKTTLAGQVLNDMVATQTFQ
PAVWACVSDDFNLERVTKQILESITSRQCTTEDYNKVQDYLHKELAGKKFLIVLDDVWKT
CSYGEWMKLQSPFRDGAQGSKIIVTTRDTDVSKMMGAATLVHNLEPMESSVCLQVFEQHA
FLNSNDDKPPNYELLKEKIAAKCRGLPLAARTLGGVLLRKDTYEWEDILNNKLWSLSNEH
DILPVLRLTYFYLPSHLKRCFAYCSILPNDYEFEEKQMILLWMAEGFILPRPEDKKQIED
LGADYFRDLVSRSLFQKSTKCISKYVMHDLIGDLARWAAGEICFRLEDKQNDDGEQLRCF
PKARHSSYIRGLSDGVKRFEVFSELKYLRTFLPLRKDSFWNYLSRQVAFDLLPKLQYLRV
LSFNCYKITELPDSIGDLRYLRYLDLSYTDITSLPKSTSTLYNLQTLILEGCSKLKALPI
DMSNLVNLRHLNNSNVSLLEDMPPQLGRLVNLQSLTKFVVSGGGGGDRSGIRELEFLMHL
RGTLCISRLENVTDVEDAQRANLNCKERLDSLVLEWSHSSDTRETESAVLDMLQPHTKLK
ELTIKSYAGKEFSSWVGVPLFSNMVLVRLEECNNCLSLPPLGKLPHLKELYIRGMNAVES
VGAEFYGECSLPFPLLETLEFVDMQHWKVWLPFQTDHRGSVFPCLKTLLVRKCSKLEGKL
PENLDSLASLEIVKCEELLVSIANYK
>match$8_7_101
LVAFLQVLVDKLAHREVFKYFGLVKGVDQKLKKWSATLSAIGAVLNDAEERQLTAKNNTL
KLWLEDLRDLAFDVEDVLDKYATKMLKRQIQHAHS
```
