## Supplementary material for "RefPlantNLR: a comprehensive collection of experimentally validated plant NLRs": Candidate_sites_interpro.33.gff3

```
##gff-version 3
##feature-ontology http://song.cvs.sourceforge.net/viewvc/song/ontology/sofa.obo?revision=1.269
##interproscan-version 5.47-82.0
##sequence-region Fom-1:0-7527 1 7527
Fom-1:0-7527	provided_by_user	nucleic_acid	1	7527	.	+	.	ID=Fom-1:0-7527;Name=Fom-1:0-7527;md5=5412b870187cece2f63e8b625d05446c
Fom-1:0-7527_orf112	getorf	ORF	7048	7527	.	-	.	Target=pep_Fom-1:0-7527_7048_7527_r 1 160;ID=orf_Fom-1:0-7527_7048_7527_r;Name=Fom-1:0-7527_orf112;md5=5412b870187cece2f63e8b625d05446c
Fom-1:0-7527_orf112	getorf	polypeptide	1	160	.	+	.	ID=pep_Fom-1:0-7527_7048_7527_r;md5=05df8dc30970a932bf5859cbd5cc97d4
Fom-1:0-7527_orf112	PANTHER	protein_match	3	156	9.1E-53	+	.	date=16-11-2020;Target=null 3 156;ID=match$1_3_156;Name=PTHR32009;status=T
Fom-1:0-7527_orf112	PANTHER	protein_match	3	156	9.1E-53	+	.	date=16-11-2020;Target=null 3 156;ID=match$2_3_156;Name=PTHR32009:SF84;status=T
Fom-1:0-7527_orf112	Pfam	protein_match	3	147	3.1E-38	+	.	date=16-11-2020;Target=null 3 147;ID=match$3_3_147;signature_desc=TIR domain;Name=PF01582;status=T;Dbxref="InterPro:IPR000157"
Fom-1:0-7527_orf112	SMART	protein_match	2	151	9.9E-35	+	.	date=16-11-2020;Target=null 2 151;ID=match$4_2_151;Name=SM00255;status=T;Dbxref="InterPro:IPR000157"
Fom-1:0-7527_orf112	Gene3D	protein_match	2	160	9.0E-55	+	.	date=16-11-2020;Target=null 2 160;ID=match$5_2_160;Name=G3DSA:3.40.50.10140;status=T;Dbxref="InterPro:IPR035897"
##sequence-region Fom-1:0-7527 1 7527
Fom-1:0-7527	provided_by_user	nucleic_acid	1	7527	.	+	.	ID=Fom-1:0-7527;Name=Fom-1:0-7527;md5=5412b870187cece2f63e8b625d05446c
Fom-1:0-7527_orf42	getorf	ORF	2334	2747	.	+	.	Target=pep_Fom-1:0-7527_2334_2747 1 138;ID=orf_Fom-1:0-7527_2334_2747;Name=Fom-1:0-7527_orf42;md5=5412b870187cece2f63e8b625d05446c
Fom-1:0-7527_orf42	getorf	polypeptide	1	138	.	+	.	ID=pep_Fom-1:0-7527_2334_2747;md5=04900954698af8995711542ea3fa84f1
Fom-1:0-7527_orf42	PANTHER	protein_match	52	133	7.4E-15	+	.	date=16-11-2020;Target=null 52 133;ID=match$6_52_133;Name=PTHR37610;status=T
Fom-1:0-7527_orf42	PANTHER	protein_match	52	133	7.4E-15	+	.	date=16-11-2020;Target=null 52 133;ID=match$7_52_133;Name=PTHR37610:SF17;status=T
Fom-1:0-7527_orf42	Pfam	protein_match	57	83	2.8E-10	+	.	date=16-11-2020;Target=null 57 83;ID=match$8_57_83;signature_desc=Domain of unknown function (DUF4219);Name=PF13961;status=T;Dbxref="InterPro:IPR025314"
##sequence-region Fom-1:0-7527 1 7527
Fom-1:0-7527	provided_by_user	nucleic_acid	1	7527	.	+	.	ID=Fom-1:0-7527;Name=Fom-1:0-7527;md5=5412b870187cece2f63e8b625d05446c
Fom-1:0-7527_orf87	getorf	ORF	5976	6440	.	+	.	Target=pep_Fom-1:0-7527_5976_6440 1 155;ID=orf_Fom-1:0-7527_5976_6440;Name=Fom-1:0-7527_orf87;md5=5412b870187cece2f63e8b625d05446c
Fom-1:0-7527_orf87	getorf	polypeptide	1	155	.	+	.	ID=pep_Fom-1:0-7527_5976_6440;md5=6d7127c7fb438dffaa0fb56a7a9b0427
Fom-1:0-7527_orf87	PANTHER	protein_match	12	143	1.1E-32	+	.	date=16-11-2020;Target=null 12 143;ID=match$9_12_143;Name=PTHR11439:SF355;status=T
Fom-1:0-7527_orf87	PANTHER	protein_match	12	143	1.1E-32	+	.	date=16-11-2020;Target=null 12 143;ID=match$10_12_143;Name=PTHR11439;status=T
##sequence-region Fom-1:0-7527 1 7527
Fom-1:0-7527	provided_by_user	nucleic_acid	1	7527	.	+	.	ID=Fom-1:0-7527;Name=Fom-1:0-7527;md5=5412b870187cece2f63e8b625d05446c
Fom-1:0-7527_orf209	getorf	ORF	702	1850	.	-	.	Target=pep_Fom-1:0-7527_702_1850_r 1 383;ID=orf_Fom-1:0-7527_702_1850_r;Name=Fom-1:0-7527_orf209;md5=5412b870187cece2f63e8b625d05446c
Fom-1:0-7527_orf209	getorf	polypeptide	1	383	.	+	.	ID=pep_Fom-1:0-7527_702_1850_r;md5=9247aad5f97962b1c8f0ce8fd7ba8e4b
Fom-1:0-7527_orf209	Gene3D	protein_match	17	192	7.8E-30	+	.	date=16-11-2020;Target=null 17 192;ID=match$11_17_192;Name=G3DSA:3.40.50.300;status=T
Fom-1:0-7527_orf209	PANTHER	protein_match	10	374	2.1E-76	+	.	date=16-11-2020;Target=null 10 374;ID=match$12_10_374;Name=PTHR11017:SF243;status=T
Fom-1:0-7527_orf209	Pfam	protein_match	60	266	2.8E-29	+	.	date=16-11-2020;Target=null 60 266;ID=match$13_60_266;signature_desc=NB-ARC domain;Name=PF00931;status=T;Dbxref="InterPro:IPR002182"
Fom-1:0-7527_orf209	PANTHER	protein_match	10	374	2.1E-76	+	.	date=16-11-2020;Target=null 10 374;ID=match$14_10_374;Name=PTHR11017;status=T
##sequence-region Fom-1:0-7527 1 7527
Fom-1:0-7527	provided_by_user	nucleic_acid	1	7527	.	+	.	ID=Fom-1:0-7527;Name=Fom-1:0-7527;md5=5412b870187cece2f63e8b625d05446c
Fom-1:0-7527_orf51	getorf	ORF	3515	3865	.	+	.	Target=pep_Fom-1:0-7527_3515_3865 1 117;ID=orf_Fom-1:0-7527_3515_3865;Name=Fom-1:0-7527_orf51;md5=5412b870187cece2f63e8b625d05446c
Fom-1:0-7527_orf51	getorf	polypeptide	1	117	.	+	.	ID=pep_Fom-1:0-7527_3515_3865;md5=b0a03e3ab6cd4f8e392bf85a520c9226
Fom-1:0-7527_orf51	PANTHER	protein_match	2	113	2.2E-14	+	.	date=16-11-2020;Target=null 2 113;ID=match$15_2_113;Name=PTHR34676;status=T
Fom-1:0-7527_orf51	PANTHER	protein_match	2	113	2.2E-14	+	.	date=16-11-2020;Target=null 2 113;ID=match$16_2_113;Name=PTHR34676:SF9;status=T
##sequence-region Fom-1:0-7527 1 7527
Fom-1:0-7527	provided_by_user	nucleic_acid	1	7527	.	+	.	ID=Fom-1:0-7527;Name=Fom-1:0-7527;md5=5412b870187cece2f63e8b625d05446c
Fom-1:0-7527_orf76	getorf	ORF	4409	5380	.	+	.	Target=pep_Fom-1:0-7527_4409_5380 1 324;ID=orf_Fom-1:0-7527_4409_5380;Name=Fom-1:0-7527_orf76;md5=5412b870187cece2f63e8b625d05446c
Fom-1:0-7527_orf76	getorf	polypeptide	1	324	.	+	.	ID=pep_Fom-1:0-7527_4409_5380;md5=d2258ee0f0b87a05c1d510d78c94206d
Fom-1:0-7527_orf76	Pfam	protein_match	232	323	1.0E-33	+	.	date=16-11-2020;Target=null 232 323;ID=match$17_232_323;signature_desc=Reverse transcriptase (RNA-dependent DNA polymerase);Name=PF07727;status=T;Dbxref="InterPro:IPR013103"
Fom-1:0-7527_orf76	PANTHER	protein_match	204	323	1.9E-49	+	.	date=16-11-2020;Target=null 204 323;ID=match$18_204_323;Name=PTHR45895;status=T
Fom-1:0-7527_orf76	PANTHER	protein_match	1	123	1.9E-49	+	.	date=16-11-2020;Target=null 1 123;ID=match$18_1_123;Name=PTHR45895;status=T
##sequence-region Fom-1:0-7527 1 7527
Fom-1:0-7527	provided_by_user	nucleic_acid	1	7527	.	+	.	ID=Fom-1:0-7527;Name=Fom-1:0-7527;md5=5412b870187cece2f63e8b625d05446c
Fom-1:0-7527_orf50	getorf	ORF	2934	3635	.	+	.	Target=pep_Fom-1:0-7527_2934_3635 1 234;ID=orf_Fom-1:0-7527_2934_3635;Name=Fom-1:0-7527_orf50;md5=5412b870187cece2f63e8b625d05446c
Fom-1:0-7527_orf50	getorf	polypeptide	1	234	.	+	.	ID=pep_Fom-1:0-7527_2934_3635;md5=bfe22c0c2b772c6b5841a5020437eb88
Fom-1:0-7527_orf50	PANTHER	protein_match	1	178	3.1E-35	+	.	date=16-11-2020;Target=null 1 178;ID=match$19_1_178;Name=PTHR34222:SF44;status=T
Fom-1:0-7527_orf50	SMART	protein_match	139	155	0.0049	+	.	date=16-11-2020;Target=null 139 155;ID=match$20_139_155;Name=SM00343;status=T;Dbxref="InterPro:IPR001878"
Fom-1:0-7527_orf50	Gene3D	protein_match	111	165	2.3E-5	+	.	date=16-11-2020;Target=null 111 165;ID=match$21_111_165;Name=G3DSA:4.10.60.10;status=T
Fom-1:0-7527_orf50	PANTHER	protein_match	1	178	3.1E-35	+	.	date=16-11-2020;Target=null 1 178;ID=match$22_1_178;Name=PTHR34222;status=T
##FASTA
>pep_Fom-1:0-7527_2334_2747
VFQKVFVFYQIFYLVIIYLGCSSNASNKVVSELEFESKKLFLQMENNNLVPFQVPRLTKE
NYSSWCIRMKALLGSQDVWDIVSNGYEEPKSEAALNQFQRETLQNTRKKDQKALTIIHQA
IDDNNFEKISGATTAYQA
>pep_Fom-1:0-7527_2934_3635
VVEKILRSLDEKFNFIVVAIEESKDLSTMSIDQLMVFLQAHEEKLLKKNKQMTEQLFQSK
LKLKDKEDSLEKGNRGRGRGGNHGRGDFRDQGQGSYGQRKFDESNSNSNSSRGRGRQHYS
RSSGERSNNDRRYDKRQVECYNCHKFGHYSWECRNRVEENANYAEKGEESSDSSLFLACK
GAKTCENSAWYLDSGASITCVEVNPCSWNLMNLLVAISYLVMPQKFQLKENVKF
>pep_Fom-1:0-7527_3515_3865
WCKHHMCGSKSMFVELDESVGGDIVFGDATKIPVKGKCKILINLKNGKHEFISNVYYVPN
MKNNILSLGQLLEKDYNILMKDYSLLMIRDNHDKIIAKVQITKNRMFLLNIQTDVAK
>pep_Fom-1:0-7527_4409_5380
TILNMARSMLKCKKMPKKFWAQAVECVVYLSNRSPTRSLWKKTPQQAWKGRKPSIGHLRV
FGCMAYAHIPDQKRGKLDDKSEKNVFVGYDASSKGYKLYNHVTKKTIVSRDVVFDEEASW
NWNDEPEDYKFLLFPDDHDEPSDIASPPTPLTSPITPQQSTSSSSTSSSEGPRGMRSLRD
IYDETEELSQSFNNLTLFCLFGDSEPLNFEEASQIDKWKIAMDEEIKAIKKNDTWELSTL
PNGKKVVGVKWVFKIKRNEKGEVERYKARLVAKGYSQRKGIDYDEVFAPIARLETIRLLI
ALIAQNNWKVFQMDVKSAFLNGYL
>pep_Fom-1:0-7527_5976_6440
DTNDRKSTSRYVFFIGNIAFTWSSKKQPIVTLSTCEAEYIVVASCVCHAVWLRNLLKTVG
VLQDGPTVIHVDNKSTIALAKNHVFYDRSKHIDTRFHFIRDCISRKEVQVEYVKTEDQIA
DIFTKPLKVNVFNNIRTLLGVFQKKKTCLREDVEN
>pep_Fom-1:0-7527_702_1850_r
CNIYYLFTQCSVEVDSIGKITNQLLDMLKLVPWDELTKLVDIERQLFKMEKLNDLEPNVV
RFIGIIGMGGIGKTTIAEVFYDRVARTFGKNRCFLRIYEHTTLLSLQQQLLSQLLQTKDL
IINNENEGARMIGSRLKDKRVLIVLDGVKEKTQLEQLVGNPNWFGSGSKIIITTRNRDVL
RQPNYKDKMVEYSVEFLDTKSAMTLFCKHAFGCGFPRKNFKDFSKEIVERVKGHPQALIQ
IGSSLYDKGIEIWKEELKSLEEDYNNRIFKTLKISFDDLGKTSQEVFLDLACFFNEKTKE
KVIEILKSFDYRPHSEIQLLQDRCLIEVRSDNTILMPKCIQTMGQQIEREADKRSRIWLP
KDAQDVFDEPHVRLKYKSLYIYI
>pep_Fom-1:0-7527_7048_7527_r
MSFDSFISFRGKDTRNTFTGHLYKELVGLGITTFMDDKKLFIGDSLSEKLIKAIEKSDSF
IVVLSENYASSKWCLRELAKIIDCTDEQKHRVLLPVFYHVNPHDVRHQSGCFENSFRLHE
ELLRELDHMERDKYMEEVQQWRRAFTKVGDLTGVVVTKDW
>match$1_3_156
FDSFISFRGKDTRNTFTGHLYKELVGLGITTFMDDKKLFIGDSLSEKLIKAIEKSDSFIV
VLSENYASSKWCLRELAKIIDCTDEQKHRVLLPVFYHVNPHDVRHQSGCFENSFRLHEEL
LRELDHMERDKYMEEVQQWRRAFTKVGDLTGVVV
>match$2_3_156
FDSFISFRGKDTRNTFTGHLYKELVGLGITTFMDDKKLFIGDSLSEKLIKAIEKSDSFIV
VLSENYASSKWCLRELAKIIDCTDEQKHRVLLPVFYHVNPHDVRHQSGCFENSFRLHEEL
LRELDHMERDKYMEEVQQWRRAFTKVGDLTGVVV
>match$3_3_147
FDSFISFRGKDTRNTFTGHLYKELVGLGITTFMDDKKLFIGDSLSEKLIKAIEKSDSFIV
VLSENYASSKWCLRELAKIIDCTDEQKHRVLLPVFYHVNPHDVRHQSGCFENSFRLHEEL
LRELDHMERDKYMEEVQQWRRAFTK
>match$4_2_151
SFDSFISFRGKDTRNTFTGHLYKELVGLGITTFMDDKKLFIGDSLSEKLIKAIEKSDSFI
VVLSENYASSKWCLRELAKIIDCTDEQKHRVLLPVFYHVNPHDVRHQSGCFENSFRLHEE
LLRELDHMERDKYMEEVQQWRRAFTKVGDL
>match$5_2_160
SFDSFISFRGKDTRNTFTGHLYKELVGLGITTFMDDKKLFIGDSLSEKLIKAIEKSDSFI
VVLSENYASSKWCLRELAKIIDCTDEQKHRVLLPVFYHVNPHDVRHQSGCFENSFRLHEE
LLRELDHMERDKYMEEVQQWRRAFTKVGDLTGVVVTKDW
>match$6_52_133
FQVPRLTKENYSSWCIRMKALLGSQDVWDIVSNGYEEPKSEAALNQFQRETLQNTRKKDQ
KALTIIHQAIDDNNFEKISGAT
>match$7_52_133
FQVPRLTKENYSSWCIRMKALLGSQDVWDIVSNGYEEPKSEAALNQFQRETLQNTRKKDQ
KALTIIHQAIDDNNFEKISGAT
>match$8_57_83
LTKENYSSWCIRMKALLGSQDVWDIVS
>match$9_12_143
VFFIGNIAFTWSSKKQPIVTLSTCEAEYIVVASCVCHAVWLRNLLKTVGVLQDGPTVIHV
DNKSTIALAKNHVFYDRSKHIDTRFHFIRDCISRKEVQVEYVKTEDQIADIFTKPLKVNV
FNNIRTLLGVFQ
>match$10_12_143
VFFIGNIAFTWSSKKQPIVTLSTCEAEYIVVASCVCHAVWLRNLLKTVGVLQDGPTVIHV
DNKSTIALAKNHVFYDRSKHIDTRFHFIRDCISRKEVQVEYVKTEDQIADIFTKPLKVNV
FNNIRTLLGVFQ
>match$11_17_192
IGKITNQLLDMLKLVPWDELTKLVDIERQLFKMEKLNDLEPNVVRFIGIIGMGGIGKTTI
AEVFYDRVARTFGKNRCFLRIYEHTTLLSLQQQLLSQLLQTKDLIINNENEGARMIGSRL
KDKRVLIVLDGVKEKTQLEQLVGNPNWFGSGSKIIITTRNRDVLRQPNYKDKMVEY
>match$12_10_374
CSVEVDSIGKITNQLLDMLKLVPWDELTKLVDIERQLFKMEKLNDLEPNVVRFIGIIGMG
GIGKTTIAEVFYDRVARTFGKNRCFLRIYEHTTLLSLQQQLLSQLLQTKDLIINNENEGA
RMIGSRLKDKRVLIVLDGVKEKTQLEQLVGNPNWFGSGSKIIITTRNRDVLRQPNYKDKM
VEYSVEFLDTKSAMTLFCKHAFGCGFPRKNFKDFSKEIVERVKGHPQALIQIGSSLYDKG
IEIWKEELKSLEEDYNNRIFKTLKISFDDLGKTSQEVFLDLACFFNEKTKEKVIEILKSF
DYRPHSEIQLLQDRCLIEVRSDNTILMPKCIQTMGQQIEREADKRSRIWLPKDAQDVFDE
PHVRL
>match$13_60_266
VRFIGIIGMGGIGKTTIAEVFYDRVARTFGKNRCFLRIYEHTTLLSLQQQLLSQLLQTKD
LIINNENEGARMIGSRLKDKRVLIVLDGVKEKTQLEQLVGNPNWFGSGSKIIITTRNRDV
LRQPNYKDKMVEYSVEFLDTKSAMTLFCKHAFGCGFPRKNFKDFSKEIVERVKGHPQALI
QIGSSLYDKGIEIWKEELKSLEEDYNN
>match$14_10_374
CSVEVDSIGKITNQLLDMLKLVPWDELTKLVDIERQLFKMEKLNDLEPNVVRFIGIIGMG
GIGKTTIAEVFYDRVARTFGKNRCFLRIYEHTTLLSLQQQLLSQLLQTKDLIINNENEGA
RMIGSRLKDKRVLIVLDGVKEKTQLEQLVGNPNWFGSGSKIIITTRNRDVLRQPNYKDKM
VEYSVEFLDTKSAMTLFCKHAFGCGFPRKNFKDFSKEIVERVKGHPQALIQIGSSLYDKG
IEIWKEELKSLEEDYNNRIFKTLKISFDDLGKTSQEVFLDLACFFNEKTKEKVIEILKSF
DYRPHSEIQLLQDRCLIEVRSDNTILMPKCIQTMGQQIEREADKRSRIWLPKDAQDVFDE
PHVRL
>match$15_2_113
CKHHMCGSKSMFVELDESVGGDIVFGDATKIPVKGKCKILINLKNGKHEFISNVYYVPNM
KNNILSLGQLLEKDYNILMKDYSLLMIRDNHDKIIAKVQITKNRMFLLNIQT
>match$16_2_113
CKHHMCGSKSMFVELDESVGGDIVFGDATKIPVKGKCKILINLKNGKHEFISNVYYVPNM
KNNILSLGQLLEKDYNILMKDYSLLMIRDNHDKIIAKVQITKNRMFLLNIQT
>match$17_232_323
NDTWELSTLPNGKKVVGVKWVFKIKRNEKGEVERYKARLVAKGYSQRKGIDYDEVFAPIA
RLETIRLLIALIAQNNWKVFQMDVKSAFLNGY
>match$18_1_123
TILNMARSMLKCKKMPKKFWAQAVECVVYLSNRSPTRSLWKKTPQQAWKGRKPSIGHLRV
FGCMAYAHIPDQKRGKLDDKSEKNVFVGYDASSKGYKLYNHVTKKTIVSRDVVFDEEASW
NWN
>match$18_204_323
SEPLNFEEASQIDKWKIAMDEEIKAIKKNDTWELSTLPNGKKVVGVKWVFKIKRNEKGEV
ERYKARLVAKGYSQRKGIDYDEVFAPIARLETIRLLIALIAQNNWKVFQMDVKSAFLNGY
>match$19_1_178
VVEKILRSLDEKFNFIVVAIEESKDLSTMSIDQLMVFLQAHEEKLLKKNKQMTEQLFQSK
LKLKDKEDSLEKGNRGRGRGGNHGRGDFRDQGQGSYGQRKFDESNSNSNSSRGRGRQHYS
RSSGERSNNDRRYDKRQVECYNCHKFGHYSWECRNRVEENANYAEKGEESSDSSLFLA
>match$20_139_155
ECYNCHKFGHYSWECRN
>match$21_111_165
SRGRGRQHYSRSSGERSNNDRRYDKRQVECYNCHKFGHYSWECRNRVEENANYAE
>match$22_1_178
VVEKILRSLDEKFNFIVVAIEESKDLSTMSIDQLMVFLQAHEEKLLKKNKQMTEQLFQSK
LKLKDKEDSLEKGNRGRGRGGNHGRGDFRDQGQGSYGQRKFDESNSNSNSSRGRGRQHYS
RSSGERSNNDRRYDKRQVECYNCHKFGHYSWECRNRVEENANYAEKGEESSDSSLFLA
```
