## Supplementary material for "RefPlantNLR: a comprehensive collection of experimentally validated plant NLRs": Candidate_sites_interpro.35.gff3

```
##gff-version 3
##feature-ontology http://song.cvs.sourceforge.net/viewvc/song/ontology/sofa.obo?revision=1.269
##interproscan-version 5.47-82.0
##sequence-region GhDSC1:0-5911 1 5911
GhDSC1:0-5911	provided_by_user	nucleic_acid	1	5911	.	+	.	ID=GhDSC1:0-5911;Name=GhDSC1:0-5911;md5=2b1619f77b0941be9a01ff49d1551cdb
GhDSC1:0-5911_orf104	getorf	ORF	5330	5872	.	-	.	Target=pep_GhDSC1:0-5911_5330_5872_r 1 181;ID=orf_GhDSC1:0-5911_5330_5872_r;Name=GhDSC1:0-5911_orf104;md5=2b1619f77b0941be9a01ff49d1551cdb
GhDSC1:0-5911_orf104	getorf	polypeptide	1	181	.	+	.	ID=pep_GhDSC1:0-5911_5330_5872_r;md5=76491e4873437c71ee40204a16df61aa
GhDSC1:0-5911_orf104	Gene3D	protein_match	28	180	6.3E-55	+	.	date=16-11-2020;Target=null 28 180;ID=match$1_28_180;Name=G3DSA:3.40.50.10140;status=T;Dbxref="InterPro:IPR035897"
GhDSC1:0-5911_orf104	SMART	protein_match	29	169	2.4E-36	+	.	date=16-11-2020;Target=null 29 169;ID=match$2_29_169;Name=SM00255;status=T;Dbxref="InterPro:IPR000157"
GhDSC1:0-5911_orf104	PANTHER	protein_match	19	176	4.8E-58	+	.	date=16-11-2020;Target=null 19 176;ID=match$3_19_176;Name=PTHR32009:SF94;status=T
GhDSC1:0-5911_orf104	Pfam	protein_match	29	170	2.2E-36	+	.	date=16-11-2020;Target=null 29 170;ID=match$4_29_170;signature_desc=TIR domain;Name=PF01582;status=T;Dbxref="InterPro:IPR000157"
GhDSC1:0-5911_orf104	PANTHER	protein_match	19	176	4.8E-58	+	.	date=16-11-2020;Target=null 19 176;ID=match$5_19_176;Name=PTHR32009;status=T
##sequence-region GhDSC1:0-5911 1 5911
GhDSC1:0-5911	provided_by_user	nucleic_acid	1	5911	.	+	.	ID=GhDSC1:0-5911;Name=GhDSC1:0-5911;md5=2b1619f77b0941be9a01ff49d1551cdb
GhDSC1:0-5911_orf114	getorf	ORF	4150	5265	.	-	.	Target=pep_GhDSC1:0-5911_4150_5265_r 1 372;ID=orf_GhDSC1:0-5911_4150_5265_r;Name=GhDSC1:0-5911_orf114;md5=2b1619f77b0941be9a01ff49d1551cdb
GhDSC1:0-5911_orf114	getorf	polypeptide	1	372	.	+	.	ID=pep_GhDSC1:0-5911_4150_5265_r;md5=0870771664666c8582ad77676f5b0fcc
GhDSC1:0-5911_orf114	Pfam	protein_match	42	267	1.8E-29	+	.	date=16-11-2020;Target=null 42 267;ID=match$6_42_267;signature_desc=NB-ARC domain;Name=PF00931;status=T;Dbxref="InterPro:IPR002182"
GhDSC1:0-5911_orf114	Gene3D	protein_match	187	271	3.1E-5	+	.	date=16-11-2020;Target=null 187 271;ID=match$7_187_271;Name=G3DSA:1.10.8.430;status=T
GhDSC1:0-5911_orf114	PANTHER	protein_match	5	369	4.2E-101	+	.	date=16-11-2020;Target=null 5 369;ID=match$8_5_369;Name=PTHR11017;status=T
GhDSC1:0-5911_orf114	PANTHER	protein_match	5	369	4.2E-101	+	.	date=16-11-2020;Target=null 5 369;ID=match$9_5_369;Name=PTHR11017:SF243;status=T
GhDSC1:0-5911_orf114	Gene3D	protein_match	11	184	2.5E-29	+	.	date=16-11-2020;Target=null 11 184;ID=match$10_11_184;Name=G3DSA:3.40.50.300;status=T
##sequence-region GhDSC1:0-5911 1 5911
GhDSC1:0-5911	provided_by_user	nucleic_acid	1	5911	.	+	.	ID=GhDSC1:0-5911;Name=GhDSC1:0-5911;md5=2b1619f77b0941be9a01ff49d1551cdb
GhDSC1:0-5911_orf139	getorf	ORF	2130	3515	.	-	.	Target=pep_GhDSC1:0-5911_2130_3515_r 1 462;ID=orf_GhDSC1:0-5911_2130_3515_r;Name=GhDSC1:0-5911_orf139;md5=2b1619f77b0941be9a01ff49d1551cdb
GhDSC1:0-5911_orf139	getorf	polypeptide	1	462	.	+	.	ID=pep_GhDSC1:0-5911_2130_3515_r;md5=e7888ad474b034c5ec79c80ce874e771
GhDSC1:0-5911_orf139	Gene3D	protein_match	83	261	9.7E-24	+	.	date=16-11-2020;Target=null 83 261;ID=match$11_83_261;Name=G3DSA:3.80.10.10;status=T;Dbxref="InterPro:IPR032675"
GhDSC1:0-5911_orf139	Gene3D	protein_match	2	82	2.3E-11	+	.	date=16-11-2020;Target=null 2 82;ID=match$11_2_82;Name=G3DSA:3.80.10.10;status=T;Dbxref="InterPro:IPR032675"
GhDSC1:0-5911_orf139	PANTHER	protein_match	13	365	4.6E-24	+	.	date=16-11-2020;Target=null 13 365;ID=match$12_13_365;Name=PTHR16083:SF25;status=T
GhDSC1:0-5911_orf139	PANTHER	protein_match	13	365	4.6E-24	+	.	date=16-11-2020;Target=null 13 365;ID=match$13_13_365;Name=PTHR16083;status=T
##sequence-region GhDSC1:0-5911 1 5911
GhDSC1:0-5911	provided_by_user	nucleic_acid	1	5911	.	+	.	ID=GhDSC1:0-5911;Name=GhDSC1:0-5911;md5=2b1619f77b0941be9a01ff49d1551cdb
GhDSC1:0-5911_orf119	getorf	ORF	3698	4036	.	-	.	Target=pep_GhDSC1:0-5911_3698_4036_r 1 113;ID=orf_GhDSC1:0-5911_3698_4036_r;Name=GhDSC1:0-5911_orf119;md5=2b1619f77b0941be9a01ff49d1551cdb
GhDSC1:0-5911_orf119	getorf	polypeptide	1	113	.	+	.	ID=pep_GhDSC1:0-5911_3698_4036_r;md5=3bf66f05b470c2ce6316f4b682302b4c
GhDSC1:0-5911_orf119	Gene3D	protein_match	4	109	6.5E-6	+	.	date=16-11-2020;Target=null 4 109;ID=match$14_4_109;Name=G3DSA:3.80.10.10;status=T;Dbxref="InterPro:IPR032675"
GhDSC1:0-5911_orf119	PANTHER	protein_match	7	103	1.5E-13	+	.	date=16-11-2020;Target=null 7 103;ID=match$15_7_103;Name=PTHR11017:SF227;status=T
GhDSC1:0-5911_orf119	PANTHER	protein_match	7	103	1.5E-13	+	.	date=16-11-2020;Target=null 7 103;ID=match$16_7_103;Name=PTHR11017;status=T
GhDSC1:0-5911_orf119	Pfam	protein_match	81	100	1.3E-5	+	.	date=16-11-2020;Target=null 81 100;ID=match$17_81_100;signature_desc=Leucine Rich Repeat;Name=PF07725;status=T;Dbxref="InterPro:IPR011713"
##FASTA
>pep_GhDSC1:0-5911_2130_3515_r
SNIANLYYHLVQDLVNLRHIDISYCKKLRKIPNLLRAINLKTVICSWCDNLVEIPCLDHL
ESLDELEFEGCCNLKMFPKVPNIFSVLDLSNTGIEEVPDSIGYLDMLECLDLSHSKVQSV
SSNILKLKNLDDLDLSYSMITKFPETPKNLTSLNLSGTKINEVSLSSNPLSNLRELDMGF
SSIQKLQCNIALFCSGETTGGAPSPILRFKSLGCLTVHECNSLKLLSELPPYLWQLDANY
CLSLEEVSFSAQHQDLYELHSSFDNFDCFMLFSNCFSLNQDSIDNIAANAMLKIRFLAKK
WVSKYHLRPRVFYSYFPGNEIPSNKFEHQSNHSSLTLKIAPNGCSGSRFLVFSICLVADL
TELLLDCSEFICECQLTAASGARHEKFKSVWQGKQYHSASMGCMGDHVLILFGGDMVKKD
EGYEQASFEFYLKYLGEENMKVKKCGVDVSYVDEEPKPQSTT
>pep_GhDSC1:0-5911_3698_4036_r
GTDLTKGIKVCMSPTDVRRINPTALQNMHNLRFIYFSLTKWVGGYAYDQVDDIAYLPNEL
RCLCWDCYPFKSLSSNYNPENLVILRLRGSNVEQLWDEDKHQVYTFLLSSFNI
>pep_GhDSC1:0-5911_4150_5265_r
FFQLFNRSETEYIKDVVEYVLKKLNSNCRSVSEDLVGIDDQKRIILGLIEQADSRVIGLW
GMGGIGKTTLADIVYKEVSPEFESRFFLRNVSKKIKDQGDESLRNDLLSKLLKEKEICVD
TPSIGYPYNERLNNKSVLLVLDDISDPDQIDFMGVTHFGPGSKIIVTSRDRQILNNGGAD
KIHEVKKLNANDSLQLFSTFAFKQLNPAVDFRDLSRKFVKYAQGSPLALKVCGSTLYKKS
RKEWESEVDKLRECAQPKILQILESSFNGLDEIEKNIFLDIAIFFKGERRENVEEILNCC
YKGVDGVIRSLLDKSLLDTKSYSEISMHDMLEEMGRDIVRQESRRPQEQSRLWNPKDVDQ
VLKYNKVSANFL
>pep_GhDSC1:0-5911_5330_5872_r
KQSKSKFPQRILFSFMASSSAPPPPPQVKHQVFLSFRGEDTRNNFTSHLLKALKDTGLNV
FFDEEKLEKGEKLSDALSQAIAASNLSILVLSKDYASSKSCLGELSDIMDRKRKPTDKHI
ALPIFYHVDPSHVRNIGETFKTSFEEHESKRPVDEVKRWKVAFTEVGTLKGWHIEGGKFD
R
>match$1_28_180
VKHQVFLSFRGEDTRNNFTSHLLKALKDTGLNVFFDEEKLEKGEKLSDALSQAIAASNLS
ILVLSKDYASSKSCLGELSDIMDRKRKPTDKHIALPIFYHVDPSHVRNIGETFKTSFEEH
ESKRPVDEVKRWKVAFTEVGTLKGWHIEGGKFD
>match$2_29_169
KHQVFLSFRGEDTRNNFTSHLLKALKDTGLNVFFDEEKLEKGEKLSDALSQAIAASNLSI
LVLSKDYASSKSCLGELSDIMDRKRKPTDKHIALPIFYHVDPSHVRNIGETFKTSFEEHE
SKRPVDEVKRWKVAFTEVGTL
>match$3_19_176
SSAPPPPPQVKHQVFLSFRGEDTRNNFTSHLLKALKDTGLNVFFDEEKLEKGEKLSDALS
QAIAASNLSILVLSKDYASSKSCLGELSDIMDRKRKPTDKHIALPIFYHVDPSHVRNIGE
TFKTSFEEHESKRPVDEVKRWKVAFTEVGTLKGWHIEG
>match$4_29_170
KHQVFLSFRGEDTRNNFTSHLLKALKDTGLNVFFDEEKLEKGEKLSDALSQAIAASNLSI
LVLSKDYASSKSCLGELSDIMDRKRKPTDKHIALPIFYHVDPSHVRNIGETFKTSFEEHE
SKRPVDEVKRWKVAFTEVGTLK
>match$5_19_176
SSAPPPPPQVKHQVFLSFRGEDTRNNFTSHLLKALKDTGLNVFFDEEKLEKGEKLSDALS
QAIAASNLSILVLSKDYASSKSCLGELSDIMDRKRKPTDKHIALPIFYHVDPSHVRNIGE
TFKTSFEEHESKRPVDEVKRWKVAFTEVGTLKGWHIEG
>match$6_42_267
KRIILGLIEQADSRVIGLWGMGGIGKTTLADIVYKEVSPEFESRFFLRNVSKKIKDQGDE
SLRNDLLSKLLKEKEICVDTPSIGYPYNERLNNKSVLLVLDDISDPDQIDFMGVTHFGPG
SKIIVTSRDRQILNNGGADKIHEVKKLNANDSLQLFSTFAFKQLNPAVDFRDLSRKFVKY
AQGSPLALKVCGSTLYKKSRKEWESEVDKLRECAQPKILQILESSF
>match$7_187_271
KLNANDSLQLFSTFAFKQLNPAVDFRDLSRKFVKYAQGSPLALKVCGSTLYKKSRKEWES
EVDKLRECAQPKILQILESSFNGLD
>match$8_5_369
FNRSETEYIKDVVEYVLKKLNSNCRSVSEDLVGIDDQKRIILGLIEQADSRVIGLWGMGG
IGKTTLADIVYKEVSPEFESRFFLRNVSKKIKDQGDESLRNDLLSKLLKEKEICVDTPSI
GYPYNERLNNKSVLLVLDDISDPDQIDFMGVTHFGPGSKIIVTSRDRQILNNGGADKIHE
VKKLNANDSLQLFSTFAFKQLNPAVDFRDLSRKFVKYAQGSPLALKVCGSTLYKKSRKEW
ESEVDKLRECAQPKILQILESSFNGLDEIEKNIFLDIAIFFKGERRENVEEILNCCYKGV
DGVIRSLLDKSLLDTKSYSEISMHDMLEEMGRDIVRQESRRPQEQSRLWNPKDVDQVLKY
NKVSA
>match$9_5_369
FNRSETEYIKDVVEYVLKKLNSNCRSVSEDLVGIDDQKRIILGLIEQADSRVIGLWGMGG
IGKTTLADIVYKEVSPEFESRFFLRNVSKKIKDQGDESLRNDLLSKLLKEKEICVDTPSI
GYPYNERLNNKSVLLVLDDISDPDQIDFMGVTHFGPGSKIIVTSRDRQILNNGGADKIHE
VKKLNANDSLQLFSTFAFKQLNPAVDFRDLSRKFVKYAQGSPLALKVCGSTLYKKSRKEW
ESEVDKLRECAQPKILQILESSFNGLDEIEKNIFLDIAIFFKGERRENVEEILNCCYKGV
DGVIRSLLDKSLLDTKSYSEISMHDMLEEMGRDIVRQESRRPQEQSRLWNPKDVDQVLKY
NKVSA
>match$10_11_184
EYIKDVVEYVLKKLNSNCRSVSEDLVGIDDQKRIILGLIEQADSRVIGLWGMGGIGKTTL
ADIVYKEVSPEFESRFFLRNVSKKIKDQGDESLRNDLLSKLLKEKEICVDTPSIGYPYNE
RLNNKSVLLVLDDISDPDQIDFMGVTHFGPGSKIIVTSRDRQILNNGGADKIHE
>match$11_2_82
NIANLYYHLVQDLVNLRHIDISYCKKLRKIPNLLRAINLKTVICSWCDNLVEIPCLDHLE
SLDELEFEGCCNLKMFPKVPN
>match$11_83_261
IFSVLDLSNTGIEEVPDSIGYLDMLECLDLSHSKVQSVSSNILKLKNLDDLDLSYSMITK
FPETPKNLTSLNLSGTKINEVSLSSNPLSNLRELDMGFSSIQKLQCNIALFCSGETTGGA
PSPILRFKSLGCLTVHECNSLKLLSELPPYLWQLDANYCLSLEEVSFSAQHQDLYELHS
>match$12_13_365
DLVNLRHIDISYCKKLRKIPNLLRAINLKTVICSWCDNLVEIPCLDHLESLDELEFEGCC
NLKMFPKVPNIFSVLDLSNTGIEEVPDSIGYLDMLECLDLSHSKVQSVSSNILKLKNLDD
LDLSYSMITKFPETPKNLTSLNLSGTKINEVSLSSNPLSNLRELDMGFSSIQKLQCNIAL
FCSGETTGGAPSPILRFKSLGCLTVHECNSLKLLSELPPYLWQLDANYCLSLEEVSFSAQ
HQDLYELHSSFDNFDCFMLFSNCFSLNQDSIDNIAANAMLKIRFLAKKWVSKYHLRPRVF
YSYFPGNEIPSNKFEHQSNHSSLTLKIAPNGCSGSRFLVFSICLVADLTELLL
>match$13_13_365
DLVNLRHIDISYCKKLRKIPNLLRAINLKTVICSWCDNLVEIPCLDHLESLDELEFEGCC
NLKMFPKVPNIFSVLDLSNTGIEEVPDSIGYLDMLECLDLSHSKVQSVSSNILKLKNLDD
LDLSYSMITKFPETPKNLTSLNLSGTKINEVSLSSNPLSNLRELDMGFSSIQKLQCNIAL
FCSGETTGGAPSPILRFKSLGCLTVHECNSLKLLSELPPYLWQLDANYCLSLEEVSFSAQ
HQDLYELHSSFDNFDCFMLFSNCFSLNQDSIDNIAANAMLKIRFLAKKWVSKYHLRPRVF
YSYFPGNEIPSNKFEHQSNHSSLTLKIAPNGCSGSRFLVFSICLVADLTELLL
>match$14_4_109
LTKGIKVCMSPTDVRRINPTALQNMHNLRFIYFSLTKWVGGYAYDQVDDIAYLPNELRCL
CWDCYPFKSLSSNYNPENLVILRLRGSNVEQLWDEDKHQVYTFLLS
>match$15_7_103
GIKVCMSPTDVRRINPTALQNMHNLRFIYFSLTKWVGGYAYDQVDDIAYLPNELRCLCWD
CYPFKSLSSNYNPENLVILRLRGSNVEQLWDEDKHQV
>match$16_7_103
GIKVCMSPTDVRRINPTALQNMHNLRFIYFSLTKWVGGYAYDQVDDIAYLPNELRCLCWD
CYPFKSLSSNYNPENLVILRLRGSNVEQLWDEDKHQV
>match$17_81_100
NLVILRLRGSNVEQLWDEDK
```
