## Supplementary material for "RefPlantNLR: a comprehensive collection of experimentally validated plant NLRs": Candidate_sites_interpro.36.gff3

```
##gff-version 3
##feature-ontology http://song.cvs.sourceforge.net/viewvc/song/ontology/sofa.obo?revision=1.269
##interproscan-version 5.47-82.0
##sequence-region GmKR3:0-2827 1 2827
GmKR3:0-2827	provided_by_user	nucleic_acid	1	2827	.	+	.	ID=GmKR3:0-2827;Name=GmKR3:0-2827;md5=c0ab8b9b4d9724bcd5ae52699dc2e539
GmKR3:0-2827_orf24	getorf	ORF	796	1941	.	+	.	Target=pep_GmKR3:0-2827_796_1941 1 382;ID=orf_GmKR3:0-2827_796_1941;Name=GmKR3:0-2827_orf24;md5=c0ab8b9b4d9724bcd5ae52699dc2e539
GmKR3:0-2827_orf24	getorf	polypeptide	1	382	.	+	.	ID=pep_GmKR3:0-2827_796_1941;md5=bf59f9b6bc2ab9c5077b1459024217d0
GmKR3:0-2827_orf24	PANTHER	protein_match	3	375	2.8E-161	+	.	date=16-11-2020;Target=null 3 375;ID=match$1_3_375;Name=PTHR11017:SF431;status=T
GmKR3:0-2827_orf24	Pfam	protein_match	41	272	3.1E-32	+	.	date=16-11-2020;Target=null 41 272;ID=match$2_41_272;signature_desc=NB-ARC domain;Name=PF00931;status=T;Dbxref="InterPro:IPR002182"
GmKR3:0-2827_orf24	Gene3D	protein_match	13	194	1.3E-32	+	.	date=16-11-2020;Target=null 13 194;ID=match$3_13_194;Name=G3DSA:3.40.50.300;status=T
GmKR3:0-2827_orf24	PANTHER	protein_match	3	375	2.8E-161	+	.	date=16-11-2020;Target=null 3 375;ID=match$4_3_375;Name=PTHR11017;status=T
##sequence-region GmKR3:0-2827 1 2827
GmKR3:0-2827	provided_by_user	nucleic_acid	1	2827	.	+	.	ID=GmKR3:0-2827;Name=GmKR3:0-2827;md5=c0ab8b9b4d9724bcd5ae52699dc2e539
GmKR3:0-2827_orf10	getorf	ORF	121	780	.	+	.	Target=pep_GmKR3:0-2827_121_780 1 220;ID=orf_GmKR3:0-2827_121_780;Name=GmKR3:0-2827_orf10;md5=c0ab8b9b4d9724bcd5ae52699dc2e539
GmKR3:0-2827_orf10	getorf	polypeptide	1	220	.	+	.	ID=pep_GmKR3:0-2827_121_780;md5=43229765653255a2979854bf48245322
GmKR3:0-2827_orf10	PANTHER	protein_match	28	178	2.0E-58	+	.	date=16-11-2020;Target=null 28 178;ID=match$5_28_178;Name=PTHR32009;status=T
GmKR3:0-2827_orf10	Gene3D	protein_match	30	199	7.7E-57	+	.	date=16-11-2020;Target=null 30 199;ID=match$6_30_199;Name=G3DSA:3.40.50.10140;status=T;Dbxref="InterPro:IPR035897"
GmKR3:0-2827_orf10	Pfam	protein_match	36	168	3.6E-40	+	.	date=16-11-2020;Target=null 36 168;ID=match$7_36_168;signature_desc=TIR domain;Name=PF01582;status=T;Dbxref="InterPro:IPR000157"
GmKR3:0-2827_orf10	SMART	protein_match	35	172	1.4E-39	+	.	date=16-11-2020;Target=null 35 172;ID=match$8_35_172;Name=SM00255;status=T;Dbxref="InterPro:IPR000157"
GmKR3:0-2827_orf10	PANTHER	protein_match	28	178	2.0E-58	+	.	date=16-11-2020;Target=null 28 178;ID=match$9_28_178;Name=PTHR32009:SF72;status=T
##sequence-region GmKR3:0-2827 1 2827
GmKR3:0-2827	provided_by_user	nucleic_acid	1	2827	.	+	.	ID=GmKR3:0-2827;Name=GmKR3:0-2827;md5=c0ab8b9b4d9724bcd5ae52699dc2e539
GmKR3:0-2827_orf30	getorf	ORF	2029	2280	.	+	.	Target=pep_GmKR3:0-2827_2029_2280 1 84;ID=orf_GmKR3:0-2827_2029_2280;Name=GmKR3:0-2827_orf30;md5=c0ab8b9b4d9724bcd5ae52699dc2e539
GmKR3:0-2827_orf30	getorf	polypeptide	1	84	.	+	.	ID=pep_GmKR3:0-2827_2029_2280;md5=b2d45cfd36ca7df3940f8c488206e6bf
GmKR3:0-2827_orf30	PANTHER	protein_match	4	83	6.5E-22	+	.	date=16-11-2020;Target=null 4 83;ID=match$10_4_83;Name=PTHR11017;status=T
GmKR3:0-2827_orf30	PANTHER	protein_match	4	83	6.5E-22	+	.	date=16-11-2020;Target=null 4 83;ID=match$11_4_83;Name=PTHR11017:SF431;status=T
##FASTA
>pep_GmKR3:0-2827_121_780
CMKFGSIFQQTNLHSSIIILNFFLRMAKTCSGASRYDVFINFRGEDTRFAFTGHLHKALC
NKGIRAFMDENDIKRGDEIRATLEEAIKGSRIAITVFSKDYASSSFCLDELATILGCYRE
KTLLVIPVFYKVDPSDVRRLQGSYAEGLARLEERFHPNMENWKKALQKVAELAGHHFKDG
YPSLPSFCFIIFVKIERENKCLLTLTRYGYKGFSLTSLQL
>pep_GmKR3:0-2827_2029_2280
QGTSEVKIICLDFPISDKQETIEWNGNAFKEMKNLKALIIRNGILSQGPNYLPESLRILE
WHRHPSHCLPSDFDTTNLAIRDLE
>pep_GmKR3:0-2827_796_1941
NRAGYEFKFIRKIVDDVFDKINKAEASIYVADHPVGLHLEVEKIRKLLEAGSSDAISMIG
IHGMGGVGKSTLARAVYNLHTDHFDDSCFLQNVREESNRHGLKRLQSILLSQILKKEINL
ASEQQGTSMIKNKLKGKKVLLVLDDVDEHKQLQAIVGKSVWSESEFGTRLVLIITTRDKQ
LLTSYGVKRTHEVKELSKKDAIQLLKRKAFKTYDEVDQSYNQVLNDVVTWTSGLPLALEV
IGSNLFGKSIKEWESAIKQYQRIPNKEILKILKVSFDALEEEEKSVFLDITCCLKGYKCR
EIEDILHSLYDNCMKYHIGVLVDKSLIQISDDRVTLHDLIENMGKEIDRQKSPKETGKRR
RLWLLKDIIQVLKDNSVSETHE
>match$1_3_375
AGYEFKFIRKIVDDVFDKINKAEASIYVADHPVGLHLEVEKIRKLLEAGSSDAISMIGIH
GMGGVGKSTLARAVYNLHTDHFDDSCFLQNVREESNRHGLKRLQSILLSQILKKEINLAS
EQQGTSMIKNKLKGKKVLLVLDDVDEHKQLQAIVGKSVWSESEFGTRLVLIITTRDKQLL
TSYGVKRTHEVKELSKKDAIQLLKRKAFKTYDEVDQSYNQVLNDVVTWTSGLPLALEVIG
SNLFGKSIKEWESAIKQYQRIPNKEILKILKVSFDALEEEEKSVFLDITCCLKGYKCREI
EDILHSLYDNCMKYHIGVLVDKSLIQISDDRVTLHDLIENMGKEIDRQKSPKETGKRRRL
WLLKDIIQVLKDN
>match$2_41_272
VEKIRKLLEAGSSDAISMIGIHGMGGVGKSTLARAVYNLHTDHFDDSCFLQNVREESNRH
GLKRLQSILLSQILKKEINLASEQQGTSMIKNKLKGKKVLLVLDDVDEHKQLQAIVGKSV
WSESEFGTRLVLIITTRDKQLLTSYGVKRTHEVKELSKKDAIQLLKRKAFKTYDEVDQSY
NQVLNDVVTWTSGLPLALEVIGSNLFGKSIKEWESAIKQYQRIPNKEILKIL
>match$3_13_194
IVDDVFDKINKAEASIYVADHPVGLHLEVEKIRKLLEAGSSDAISMIGIHGMGGVGKSTL
ARAVYNLHTDHFDDSCFLQNVREESNRHGLKRLQSILLSQILKKEINLASEQQGTSMIKN
KLKGKKVLLVLDDVDEHKQLQAIVGKSVWSESEFGTRLVLIITTRDKQLLTSYGVKRTHE
VK
>match$4_3_375
AGYEFKFIRKIVDDVFDKINKAEASIYVADHPVGLHLEVEKIRKLLEAGSSDAISMIGIH
GMGGVGKSTLARAVYNLHTDHFDDSCFLQNVREESNRHGLKRLQSILLSQILKKEINLAS
EQQGTSMIKNKLKGKKVLLVLDDVDEHKQLQAIVGKSVWSESEFGTRLVLIITTRDKQLL
TSYGVKRTHEVKELSKKDAIQLLKRKAFKTYDEVDQSYNQVLNDVVTWTSGLPLALEVIG
SNLFGKSIKEWESAIKQYQRIPNKEILKILKVSFDALEEEEKSVFLDITCCLKGYKCREI
EDILHSLYDNCMKYHIGVLVDKSLIQISDDRVTLHDLIENMGKEIDRQKSPKETGKRRRL
WLLKDIIQVLKDN
>match$5_28_178
KTCSGASRYDVFINFRGEDTRFAFTGHLHKALCNKGIRAFMDENDIKRGDEIRATLEEAI
KGSRIAITVFSKDYASSSFCLDELATILGCYREKTLLVIPVFYKVDPSDVRRLQGSYAEG
LARLEERFHPNMENWKKALQKVAELAGHHFK
>match$6_30_199
CSGASRYDVFINFRGEDTRFAFTGHLHKALCNKGIRAFMDENDIKRGDEIRATLEEAIKG
SRIAITVFSKDYASSSFCLDELATILGCYREKTLLVIPVFYKVDPSDVRRLQGSYAEGLA
RLEERFHPNMENWKKALQKVAELAGHHFKDGYPSLPSFCFIIFVKIEREN
>match$7_36_168
YDVFINFRGEDTRFAFTGHLHKALCNKGIRAFMDENDIKRGDEIRATLEEAIKGSRIAIT
VFSKDYASSSFCLDELATILGCYREKTLLVIPVFYKVDPSDVRRLQGSYAEGLARLEERF
HPNMENWKKALQK
>match$8_35_172
RYDVFINFRGEDTRFAFTGHLHKALCNKGIRAFMDENDIKRGDEIRATLEEAIKGSRIAI
TVFSKDYASSSFCLDELATILGCYREKTLLVIPVFYKVDPSDVRRLQGSYAEGLARLEER
FHPNMENWKKALQKVAEL
>match$9_28_178
KTCSGASRYDVFINFRGEDTRFAFTGHLHKALCNKGIRAFMDENDIKRGDEIRATLEEAI
KGSRIAITVFSKDYASSSFCLDELATILGCYREKTLLVIPVFYKVDPSDVRRLQGSYAEG
LARLEERFHPNMENWKKALQKVAELAGHHFK
>match$10_4_83
SEVKIICLDFPISDKQETIEWNGNAFKEMKNLKALIIRNGILSQGPNYLPESLRILEWHR
HPSHCLPSDFDTTNLAIRDL
>match$11_4_83
SEVKIICLDFPISDKQETIEWNGNAFKEMKNLKALIIRNGILSQGPNYLPESLRILEWHR
HPSHCLPSDFDTTNLAIRDL
```
