## Supplementary material for "RefPlantNLR: a comprehensive collection of experimentally validated plant NLRs": Candidate_sites_interpro.37.gff3

```
##gff-version 3
##feature-ontology http://song.cvs.sourceforge.net/viewvc/song/ontology/sofa.obo?revision=1.269
##interproscan-version 5.47-82.0
##sequence-region Gpa2:0-2976 1 2976
Gpa2:0-2976	provided_by_user	nucleic_acid	1	2976	.	+	.	ID=Gpa2:0-2976;Name=Gpa2:0-2976;md5=108bb66e8fa759b4851f54e520e2263f
Gpa2:0-2976_orf31	getorf	ORF	1	2709	.	+	.	Target=pep_Gpa2:0-2976_1_2709 1 903;ID=orf_Gpa2:0-2976_1_2709;Name=Gpa2:0-2976_orf31;md5=108bb66e8fa759b4851f54e520e2263f
Gpa2:0-2976_orf31	getorf	polypeptide	1	903	.	+	.	ID=pep_Gpa2:0-2976_1_2709;md5=e13086a0f669f3896953407d8695fc70
Gpa2:0-2976_orf31	Pfam	protein_match	146	379	3.3E-56	+	.	date=16-11-2020;Target=null 146 379;ID=match$1_146_379;signature_desc=NB-ARC domain;Name=PF00931;status=T;Dbxref="InterPro:IPR002182"
Gpa2:0-2976_orf31	PANTHER	protein_match	2	882	1.3E-135	+	.	date=16-11-2020;Target=null 2 882;ID=match$2_2_882;Name=PTHR23155:SF1085;status=T
Gpa2:0-2976_orf31	Gene3D	protein_match	693	899	5.9E-13	+	.	date=16-11-2020;Target=null 693 899;ID=match$3_693_899;Name=G3DSA:3.80.10.10;status=T;Dbxref="InterPro:IPR032675"
Gpa2:0-2976_orf31	PANTHER	protein_match	2	882	1.3E-135	+	.	date=16-11-2020;Target=null 2 882;ID=match$4_2_882;Name=PTHR23155;status=T
Gpa2:0-2976_orf31	Gene3D	protein_match	517	692	2.9E-8	+	.	date=16-11-2020;Target=null 517 692;ID=match$5_517_692;Name=G3DSA:3.80.10.10;status=T;Dbxref="InterPro:IPR032675"
Gpa2:0-2976_orf31	Gene3D	protein_match	124	285	1.1E-33	+	.	date=16-11-2020;Target=null 124 285;ID=match$6_124_285;Name=G3DSA:3.40.50.300;status=T
##FASTA
>pep_Gpa2:0-2976_1_2709
MAYAAVTSLMRTIHQSMELTGCDLQPFYEKLKSLRAILEKSCNIMGDHEGLTILEVEIIE
VAYTTEDMVDSESRNVFLARNVGKRSRAMWGIFFVLEQALECIDSTVKQWMATSDSMKDL
KPQTSSLVSLPEHDVEQPENIMVGRENEFEMMLDQLARGGRELEVVSIVGMGGIGKTTLA
AKLYSDPYIMSRFDIRAKATVSQEYCVRNVLLGLLSLTSDEPDYQLADQLQKHLKGRRYL
VVIDDIWTTEAWDDIKLCFPDCDNGSRILLTTRNVEVAEYASSGKPPHHMRLMNFDESWN
LLHKKIFEKEGSYSPEFENIGKQIALKCGGLPLAITLIAGLLSKISKTLDEWQNVAENVR
SVVSTDLEAKCMRVLALSYHHLPSHLKPCFLYFAIFAEDERIYVNKLVELWAVEGFLNEE
EGKSIEEVAETCINELVDRSLISIHNVSFDGETQRCGMHDVTRELCLREARNMNFVNVIR
GKSDQNSCAQSMQCSFKSRSRISIHNEEELVWCRNSEAHSIITLCIFKCVTLELSFKLVR
VLDLGLTTCPIFPSGVLSLIHLRYLSLRFNPRLQQYRGSKEAVPSSIIDIPLSISSLCYL
QTFKLYHPFPNCYPFILPSEILTMPQLRKLCMGWNYLRSHEPTENRLVLKSLQCLNELNP
RYCTGSFLRLFPNLKKLEVFGVKEDFRNHKDLYDFRYLYQLEKLAFSTYYSSSACFLKNT
APLGSTPQDPLRFQMETLHLETHSRATAPPTDVPTFLLPPPDCFPQNLKSLTFSGDFFLA
WKDLSIVGKLPKLEVLQLSHNAFKGEEWEVVEEGFPHLKFLFLDSIYIRYWRASSDHFPY
LERLFLSDCFYLDSIPRDFADITTLALIDIFRCQQSVGNSAKQIQQDIQDNYGSSIEVHT
RYL
>match$1_146_379
ENEFEMMLDQLARGGRELEVVSIVGMGGIGKTTLAAKLYSDPYIMSRFDIRAKATVSQEY
CVRNVLLGLLSLTSDEPDYQLADQLQKHLKGRRYLVVIDDIWTTEAWDDIKLCFPDCDNG
SRILLTTRNVEVAEYASSGKPPHHMRLMNFDESWNLLHKKIFEKEGSYSPEFENIGKQIA
LKCGGLPLAITLIAGLLSKISKTLDEWQNVAENVRSVVSTDLEAKCMRVLALSY
>match$2_2_882
AYAAVTSLMRTIHQSMELTGCDLQPFYEKLKSLRAILEKSCNIMGDHEGLTILEVEIIEV
AYTTEDMVDSESRNVFLARNVGKRSRAMWGIFFVLEQALECIDSTVKQWMATSDSMKDLK
PQTSSLVSLPEHDVEQPENIMVGRENEFEMMLDQLARGGRELEVVSIVGMGGIGKTTLAA
KLYSDPYIMSRFDIRAKATVSQEYCVRNVLLGLLSLTSDEPDYQLADQLQKHLKGRRYLV
VIDDIWTTEAWDDIKLCFPDCDNGSRILLTTRNVEVAEYASSGKPPHHMRLMNFDESWNL
LHKKIFEKEGSYSPEFENIGKQIALKCGGLPLAITLIAGLLSKISKTLDEWQNVAENVRS
VVSTDLEAKCMRVLALSYHHLPSHLKPCFLYFAIFAEDERIYVNKLVELWAVEGFLNEEE
GKSIEEVAETCINELVDRSLISIHNVSFDGETQRCGMHDVTRELCLREARNMNFVNVIRG
KSDQNSCAQSMQCSFKSRSRISIHNEEELVWCRNSEAHSIITLCIFKCVTLELSFKLVRV
LDLGLTTCPIFPSGVLSLIHLRYLSLRFNPRLQQYRGSKEAVPSSIIDIPLSISSLCYLQ
TFKLYHPFPNCYPFILPSEILTMPQLRKLCMGWNYLRSHEPTENRLVLKSLQCLNELNPR
YCTGSFLRLFPNLKKLEVFGVKEDFRNHKDLYDFRYLYQLEKLAFSTYYSSSACFLKNTA
PLGSTPQDPLRFQMETLHLETHSRATAPPTDVPTFLLPPPDCFPQNLKSLTFSGDFFLAW
KDLSIVGKLPKLEVLQLSHNAFKGEEWEVVEEGFPHLKFLFLDSIYIRYWRASSDHFPYL
ERLFLSDCFYLDSIPRDFADITTLALIDIFRCQQSVGNSAK
>match$3_693_899
YDFRYLYQLEKLAFSTYYSSSACFLKNTAPLGSTPQDPLRFQMETLHLETHSRATAPPTD
VPTFLLPPPDCFPQNLKSLTFSGDFFLAWKDLSIVGKLPKLEVLQLSHNAFKGEEWEVVE
EGFPHLKFLFLDSIYIRYWRASSDHFPYLERLFLSDCFYLDSIPRDFADITTLALIDIFR
CQQSVGNSAKQIQQDIQDNYGSSIEVH
>match$4_2_882
AYAAVTSLMRTIHQSMELTGCDLQPFYEKLKSLRAILEKSCNIMGDHEGLTILEVEIIEV
AYTTEDMVDSESRNVFLARNVGKRSRAMWGIFFVLEQALECIDSTVKQWMATSDSMKDLK
PQTSSLVSLPEHDVEQPENIMVGRENEFEMMLDQLARGGRELEVVSIVGMGGIGKTTLAA
KLYSDPYIMSRFDIRAKATVSQEYCVRNVLLGLLSLTSDEPDYQLADQLQKHLKGRRYLV
VIDDIWTTEAWDDIKLCFPDCDNGSRILLTTRNVEVAEYASSGKPPHHMRLMNFDESWNL
LHKKIFEKEGSYSPEFENIGKQIALKCGGLPLAITLIAGLLSKISKTLDEWQNVAENVRS
VVSTDLEAKCMRVLALSYHHLPSHLKPCFLYFAIFAEDERIYVNKLVELWAVEGFLNEEE
GKSIEEVAETCINELVDRSLISIHNVSFDGETQRCGMHDVTRELCLREARNMNFVNVIRG
KSDQNSCAQSMQCSFKSRSRISIHNEEELVWCRNSEAHSIITLCIFKCVTLELSFKLVRV
LDLGLTTCPIFPSGVLSLIHLRYLSLRFNPRLQQYRGSKEAVPSSIIDIPLSISSLCYLQ
TFKLYHPFPNCYPFILPSEILTMPQLRKLCMGWNYLRSHEPTENRLVLKSLQCLNELNPR
YCTGSFLRLFPNLKKLEVFGVKEDFRNHKDLYDFRYLYQLEKLAFSTYYSSSACFLKNTA
PLGSTPQDPLRFQMETLHLETHSRATAPPTDVPTFLLPPPDCFPQNLKSLTFSGDFFLAW
KDLSIVGKLPKLEVLQLSHNAFKGEEWEVVEEGFPHLKFLFLDSIYIRYWRASSDHFPYL
ERLFLSDCFYLDSIPRDFADITTLALIDIFRCQQSVGNSAK
>match$5_517_692
EAHSIITLCIFKCVTLELSFKLVRVLDLGLTTCPIFPSGVLSLIHLRYLSLRFNPRLQQY
RGSKEAVPSSIIDIPLSISSLCYLQTFKLYHPFPNCYPFILPSEILTMPQLRKLCMGWNY
LRSHEPTENRLVLKSLQCLNELNPRYCTGSFLRLFPNLKKLEVFGVKEDFRNHKDL
>match$6_124_285
TSSLVSLPEHDVEQPENIMVGRENEFEMMLDQLARGGRELEVVSIVGMGGIGKTTLAAKL
YSDPYIMSRFDIRAKATVSQEYCVRNVLLGLLSLTSDEPDYQLADQLQKHLKGRRYLVVI
DDIWTTEAWDDIKLCFPDCDNGSRILLTTRNVEVAEYASSGK
```
