## Supplementary material for "RefPlantNLR: a comprehensive collection of experimentally validated plant NLRs": Candidate_sites_interpro.38.gff3

```
##gff-version 3
##feature-ontology http://song.cvs.sourceforge.net/viewvc/song/ontology/sofa.obo?revision=1.269
##interproscan-version 5.47-82.0
##sequence-region Gro1-4:0-9261 1 9261
Gro1-4:0-9261	provided_by_user	nucleic_acid	1	9261	.	+	.	ID=Gro1-4:0-9261;Name=Gro1-4:0-9261;md5=9b1a20ae258bc0b2ddd5b49aadedf6b3
Gro1-4:0-9261_orf241	getorf	ORF	1681	2454	.	-	.	Target=pep_Gro1-4:0-9261_1681_2454_r 1 258;ID=orf_Gro1-4:0-9261_1681_2454_r;Name=Gro1-4:0-9261_orf241;md5=9b1a20ae258bc0b2ddd5b49aadedf6b3
Gro1-4:0-9261_orf241	getorf	polypeptide	1	258	.	+	.	ID=pep_Gro1-4:0-9261_1681_2454_r;md5=8cb10fa5ff1458fe35a9ce5f7cd338dd
Gro1-4:0-9261_orf241	Pfam	protein_match	1	143	2.6E-43	+	.	date=16-11-2020;Target=null 1 143;ID=match$1_1_143;signature_desc=Reverse transcriptase (RNA-dependent DNA polymerase);Name=PF07727;status=T;Dbxref="InterPro:IPR013103"
Gro1-4:0-9261_orf241	PANTHER	protein_match	10	254	7.6E-37	+	.	date=16-11-2020;Target=null 10 254;ID=match$2_10_254;Name=PTHR45895;status=T
##sequence-region Gro1-4:0-9261 1 9261
Gro1-4:0-9261	provided_by_user	nucleic_acid	1	9261	.	+	.	ID=Gro1-4:0-9261;Name=Gro1-4:0-9261;md5=9b1a20ae258bc0b2ddd5b49aadedf6b3
Gro1-4:0-9261_orf5	getorf	ORF	13	591	.	+	.	Target=pep_Gro1-4:0-9261_13_591 1 193;ID=orf_Gro1-4:0-9261_13_591;Name=Gro1-4:0-9261_orf5;md5=9b1a20ae258bc0b2ddd5b49aadedf6b3
Gro1-4:0-9261_orf5	getorf	polypeptide	1	193	.	+	.	ID=pep_Gro1-4:0-9261_13_591;md5=317d628b4a09cf8597771a9574e87157
Gro1-4:0-9261_orf5	Gene3D	protein_match	41	193	1.3E-68	+	.	date=16-11-2020;Target=null 41 193;ID=match$3_41_193;Name=G3DSA:3.40.50.10140;status=T;Dbxref="InterPro:IPR035897"
Gro1-4:0-9261_orf5	PANTHER	protein_match	37	192	1.8E-70	+	.	date=16-11-2020;Target=null 37 192;ID=match$4_37_192;Name=PTHR32009:SF60;status=T
Gro1-4:0-9261_orf5	SMART	protein_match	44	182	2.0E-52	+	.	date=16-11-2020;Target=null 44 182;ID=match$5_44_182;Name=SM00255;status=T;Dbxref="InterPro:IPR000157"
Gro1-4:0-9261_orf5	Pfam	protein_match	45	178	5.1E-49	+	.	date=16-11-2020;Target=null 45 178;ID=match$6_45_178;signature_desc=TIR domain;Name=PF01582;status=T;Dbxref="InterPro:IPR000157"
Gro1-4:0-9261_orf5	PANTHER	protein_match	37	192	1.8E-70	+	.	date=16-11-2020;Target=null 37 192;ID=match$7_37_192;Name=PTHR32009;status=T
##sequence-region Gro1-4:0-9261 1 9261
Gro1-4:0-9261	provided_by_user	nucleic_acid	1	9261	.	+	.	ID=Gro1-4:0-9261;Name=Gro1-4:0-9261;md5=9b1a20ae258bc0b2ddd5b49aadedf6b3
Gro1-4:0-9261_orf129	getorf	ORF	7226	8644	.	+	.	Target=pep_Gro1-4:0-9261_7226_8644 1 473;ID=orf_Gro1-4:0-9261_7226_8644;Name=Gro1-4:0-9261_orf129;md5=9b1a20ae258bc0b2ddd5b49aadedf6b3
Gro1-4:0-9261_orf129	getorf	polypeptide	1	473	.	+	.	ID=pep_Gro1-4:0-9261_7226_8644;md5=424e0dd2ce2f9e22280311a986c9cf0b
Gro1-4:0-9261_orf129	Gene3D	protein_match	180	306	1.0E-22	+	.	date=16-11-2020;Target=null 180 306;ID=match$8_180_306;Name=G3DSA:3.80.10.10;status=T;Dbxref="InterPro:IPR032675"
Gro1-4:0-9261_orf129	PANTHER	protein_match	7	451	2.3E-166	+	.	date=16-11-2020;Target=null 7 451;ID=match$9_7_451;Name=PTHR11017:SF436;status=T
Gro1-4:0-9261_orf129	Gene3D	protein_match	10	179	2.1E-19	+	.	date=16-11-2020;Target=null 10 179;ID=match$10_10_179;Name=G3DSA:3.80.10.10;status=T;Dbxref="InterPro:IPR032675"
Gro1-4:0-9261_orf129	Gene3D	protein_match	307	440	2.0E-13	+	.	date=16-11-2020;Target=null 307 440;ID=match$11_307_440;Name=G3DSA:3.80.10.10;status=T;Dbxref="InterPro:IPR032675"
Gro1-4:0-9261_orf129	PANTHER	protein_match	7	451	2.3E-166	+	.	date=16-11-2020;Target=null 7 451;ID=match$12_7_451;Name=PTHR11017;status=T
##sequence-region Gro1-4:0-9261 1 9261
Gro1-4:0-9261	provided_by_user	nucleic_acid	1	9261	.	+	.	ID=Gro1-4:0-9261;Name=Gro1-4:0-9261;md5=9b1a20ae258bc0b2ddd5b49aadedf6b3
Gro1-4:0-9261_orf217	getorf	ORF	3336	4466	.	-	.	Target=pep_Gro1-4:0-9261_3336_4466_r 1 377;ID=orf_Gro1-4:0-9261_3336_4466_r;Name=Gro1-4:0-9261_orf217;md5=9b1a20ae258bc0b2ddd5b49aadedf6b3
Gro1-4:0-9261_orf217	getorf	polypeptide	1	377	.	+	.	ID=pep_Gro1-4:0-9261_3336_4466_r;md5=9486c29538299bb7c1c1828fc016f742
Gro1-4:0-9261_orf217	Gene3D	protein_match	241	376	4.0E-30	+	.	date=16-11-2020;Target=null 241 376;ID=match$13_241_376;Name=G3DSA:3.30.420.10;status=T;Dbxref="InterPro:IPR036397"
Gro1-4:0-9261_orf217	Pfam	protein_match	182	231	8.4E-14	+	.	date=16-11-2020;Target=null 182 231;ID=match$14_182_231;signature_desc=GAG-pre-integrase domain;Name=PF13976;status=T;Dbxref="InterPro:IPR025724"
Gro1-4:0-9261_orf217	PANTHER	protein_match	1	173	1.6E-32	+	.	date=16-11-2020;Target=null 1 173;ID=match$15_1_173;Name=PTHR34222;status=T
Gro1-4:0-9261_orf217	PANTHER	protein_match	1	173	1.6E-32	+	.	date=16-11-2020;Target=null 1 173;ID=match$16_1_173;Name=PTHR34222:SF31;status=T
Gro1-4:0-9261_orf217	Pfam	protein_match	247	347	1.9E-13	+	.	date=16-11-2020;Target=null 247 347;ID=match$17_247_347;signature_desc=Integrase core domain;Name=PF00665;status=T;Dbxref="InterPro:IPR001584"
##sequence-region Gro1-4:0-9261 1 9261
Gro1-4:0-9261	provided_by_user	nucleic_acid	1	9261	.	+	.	ID=Gro1-4:0-9261;Name=Gro1-4:0-9261;md5=9b1a20ae258bc0b2ddd5b49aadedf6b3
Gro1-4:0-9261_orf227	getorf	ORF	2637	3332	.	-	.	Target=pep_Gro1-4:0-9261_2637_3332_r 1 232;ID=orf_Gro1-4:0-9261_2637_3332_r;Name=Gro1-4:0-9261_orf227;md5=9b1a20ae258bc0b2ddd5b49aadedf6b3
Gro1-4:0-9261_orf227	getorf	polypeptide	1	232	.	+	.	ID=pep_Gro1-4:0-9261_2637_3332_r;md5=e0e9713cc4946e67ce10b501fe4b2e01
Gro1-4:0-9261_orf227	PANTHER	protein_match	1	105	6.0E-18	+	.	date=16-11-2020;Target=null 1 105;ID=match$18_1_105;Name=PTHR45895;status=T
##sequence-region Gro1-4:0-9261 1 9261
Gro1-4:0-9261	provided_by_user	nucleic_acid	1	9261	.	+	.	ID=Gro1-4:0-9261;Name=Gro1-4:0-9261;md5=9b1a20ae258bc0b2ddd5b49aadedf6b3
Gro1-4:0-9261_orf112	getorf	ORF	6035	7222	.	+	.	Target=pep_Gro1-4:0-9261_6035_7222 1 396;ID=orf_Gro1-4:0-9261_6035_7222;Name=Gro1-4:0-9261_orf112;md5=9b1a20ae258bc0b2ddd5b49aadedf6b3
Gro1-4:0-9261_orf112	getorf	polypeptide	1	396	.	+	.	ID=pep_Gro1-4:0-9261_6035_7222;md5=145997d9e2eacaae543fb00c7b48959a
Gro1-4:0-9261_orf112	PANTHER	protein_match	16	372	6.5E-172	+	.	date=16-11-2020;Target=null 16 372;ID=match$19_16_372;Name=PTHR11017;status=T
Gro1-4:0-9261_orf112	PANTHER	protein_match	16	372	6.5E-172	+	.	date=16-11-2020;Target=null 16 372;ID=match$20_16_372;Name=PTHR11017:SF436;status=T
Gro1-4:0-9261_orf112	Gene3D	protein_match	13	189	6.5E-31	+	.	date=16-11-2020;Target=null 13 189;ID=match$21_13_189;Name=G3DSA:3.40.50.300;status=T
Gro1-4:0-9261_orf112	Pfam	protein_match	40	259	1.2E-27	+	.	date=16-11-2020;Target=null 40 259;ID=match$22_40_259;signature_desc=NB-ARC domain;Name=PF00931;status=T;Dbxref="InterPro:IPR002182"
##sequence-region Gro1-4:0-9261 1 9261
Gro1-4:0-9261	provided_by_user	nucleic_acid	1	9261	.	+	.	ID=Gro1-4:0-9261;Name=Gro1-4:0-9261;md5=9b1a20ae258bc0b2ddd5b49aadedf6b3
Gro1-4:0-9261_orf207	getorf	ORF	4470	5279	.	-	.	Target=pep_Gro1-4:0-9261_4470_5279_r 1 270;ID=orf_Gro1-4:0-9261_4470_5279_r;Name=Gro1-4:0-9261_orf207;md5=9b1a20ae258bc0b2ddd5b49aadedf6b3
Gro1-4:0-9261_orf207	getorf	polypeptide	1	270	.	+	.	ID=pep_Gro1-4:0-9261_4470_5279_r;md5=5afb0f12274afdef6f812c670154de8e
Gro1-4:0-9261_orf207	PANTHER	protein_match	4	270	7.7E-81	+	.	date=16-11-2020;Target=null 4 270;ID=match$23_4_270;Name=PTHR35317;status=T
Gro1-4:0-9261_orf207	Pfam	protein_match	70	208	6.2E-30	+	.	date=16-11-2020;Target=null 70 208;ID=match$24_70_208;signature_desc=gag-polypeptide of LTR copia-type;Name=PF14223;status=T
Gro1-4:0-9261_orf207	Pfam	protein_match	20	46	2.1E-7	+	.	date=16-11-2020;Target=null 20 46;ID=match$25_20_46;signature_desc=Domain of unknown function (DUF4219);Name=PF13961;status=T;Dbxref="InterPro:IPR025314"
Gro1-4:0-9261_orf207	PANTHER	protein_match	4	270	7.7E-81	+	.	date=16-11-2020;Target=null 4 270;ID=match$26_4_270;Name=PTHR35317:SF12;status=T
##FASTA
>pep_Gro1-4:0-9261_13_591
MQVAVNIITNFLFHFLVLLSCRPVIVKMNQESSLLPSPDIIRWSYDVFLSFRGEDVRKTF
VDHLYLALEQKCINTFKDDEKLEKGKFISPELVSSIEESRIALIIFSKNYANSTWCLDEL
TKIMECKNVKGQIVVPVFYDVDPSTVRKQKSIFGEAFSKHEARFQEDKVQKWRAALEEAA
NISGWDLPNTANG
>pep_Gro1-4:0-9261_1681_2454_r
PEGFQVAGMEDKVYQLHKALYGLKQAPRAWYSKIDDHLIHCGFKRSENEATLYVKKAKGG
DVFVVSLYVDDLLVTGSNKAMVNQFMQEMETKFEMSDLGEMSYFLGMEIHQVTAGIFISQ
RKYACDILKRFKMERCKFVPTPLVHNEKISKFEGGDRADPTVYRSLIGSLLYLTATRPDL
MFAASLLSRFMQAPSQVHLGVAKRTLRYIKGTADYGIWFKREEQGQLMGYSDSDWAGSVD
DMKSTSGYAFTLGSGMFS
>pep_Gro1-4:0-9261_2637_3332_r
AEAIHTSVYLLNRLPTKAVDEKTPIEAWSGIQPSAKHLKVFGSICYFHVPTVKRSKLEPI
GELGMFIGYSSQAKGYRVFNLQTRSISIRRDVVVDEHAYWNWDKDQIEKDNRVFQNLSPL
PEIKSFGSETLEEDEESDGESSLDSPILKTMSLSEIYERCNVAISEPNSYQEASRHEVWI
EAMKEEIGMIEKNDTWKLVDKPKNRNMIGVKWVYRTKLNPDSSVINTKQGLL
>pep_Gro1-4:0-9261_3336_4466_r
KPSIQCRFCRKMGHIEKNCMARQNQPQQNHVQQANFVEKYENEEEILFMASHVENTANKS
SWFIDSGCTSHMSHNELLFHTLDKSFKAKVRMGNGEMVDAHGKDSVSFQTTQGTKFIHDV
LYVPSLACNLLSVAQMMSKGYSLFFKDKHYLIFDSEDSLIVKVRMVDKTFPLDRRFDSAN
FASKDESWLWHKRYGHFNYATLKSMYEKGLTKDLPEISLSKEVCESCQMGKVHRKSFPKG
ATWRATEKLELVHTDVCGPTQASFLGHNKYFVLFIDDLTRMTWVYFLSNKSQVFSVFKKF
RAFAERQSGCKLKALRSDNGGEYTLNEFNKHCEDMGIDHKLTVSYSPEQNGVSERKNRTV
VEMARCLLLEKKLPQSF
>pep_Gro1-4:0-9261_4470_5279_r
ELSSSNMASNSFLGAGPPMFTGENYHIWVIKMKAYLKALSIWKTIESEDDPLPLGPNPTI
AQMKIYEDAKSRKPKALTCLHSALSDVIFTRIMACETPKEVWEKLKEEFDGSDRVKTVKL
LTLKREFEMLRMKEGDTMKEYSSKLMEIVNKVRLFGETFPDSRVVEKMIISLPARFESKI
SAVEESCDLKTLSVAELISKLQAQEQRSSIRDEEVAETAFQAQHKGKQPMKDNRRMEGDK
LEKGKPRKESSKRGKFPPCSHCQEKDCWFK
>pep_Gro1-4:0-9261_6035_7222
DIIMVCRHEARVMEKIAEDIMARLGSQRHASNARNLVGMESHMHKVYKMLGIGSGGVHFL
GILGMSGVGKTTLARVIYDNIRSQFQGACFLHEVRDRSAKQGLERLQEILLSEILVVKKL
RINDSFEGANMQKQRLQYKKVLLVLDDVDHIDQLNALAGEREWFGDGSRIIITTKDKHLL
VKYETEKIYRMKTLNNYESLQLFKQHAFKKNRPTKEFEDLSAQVIKHTDGLPLALKVLGS
FLYGRGLDEWISEVERLKQIPENEILKKLEQSFTGLHNTEQKIFLDIACFFSGKKKDSVT
RILESFHFCPVIGIKVLMEKCLITILQGRITIHQLIQDMGWHIVRREATDDPRMCSRMWK
REDICPVLERNLVRSCELIPSYIIFLYSSAFNTLAY
>pep_Gro1-4:0-9261_7226_8644
GTDKNEGMSLHLTNEEEVNFGGKAFMQMTRLRFLKFRNAYVCQGPEFLPDELRWLDWHGY
PSKSLPNSFKGDQLVGLKLKKSRIIQLWKTSKDLGKLKYMNLSHSQKLIRTPDFSVTPNL
ERLVLEECTSLVEINFSIENLGKLVLLNLKNCRNLKTLPKRIRLEKLEILVLTGCSKLRT
FPEIEEKMNCLAELYLGATSLSELPASVENLSGVGVINLSYCKHLESLPSSIFRLKCLKT
LDVSGCSKLKNLPDDLGLLVGLEELHCTHTAIQTIPSSMSLLKNLKHLSLSGCNALSSQV
SSSSHGQKSMGVNFQNLSGLCSLIMLDLSDCNISDGGILNNLGFLSSLEILILNGNNFSN
IPAASISRFTRLKRLKLHGCGRLESLPELPPSIKGIFANECTSLMSIDQLTKYPMLSDAT
FRNCRQLVKNKQHTSMVDSLLKQMLEVCILPSHNSTGGAFLFVLQLAKVTYDS
>match$1_1_143
PEGFQVAGMEDKVYQLHKALYGLKQAPRAWYSKIDDHLIHCGFKRSENEATLYVKKAKGG
DVFVVSLYVDDLLVTGSNKAMVNQFMQEMETKFEMSDLGEMSYFLGMEIHQVTAGIFISQ
RKYACDILKRFKMERCKFVPTPL
>match$2_10_254
EDKVYQLHKALYGLKQAPRAWYSKIDDHLIHCGFKRSENEATLYVKKAKGGDVFVVSLYV
DDLLVTGSNKAMVNQFMQEMETKFEMSDLGEMSYFLGMEIHQVTAGIFISQRKYACDILK
RFKMERCKFVPTPLVHNEKISKFEGGDRADPTVYRSLIGSLLYLTATRPDLMFAASLLSR
FMQAPSQVHLGVAKRTLRYIKGTADYGIWFKREEQGQLMGYSDSDWAGSVDDMKSTSGYA
FTLGS
>match$3_41_193
IRWSYDVFLSFRGEDVRKTFVDHLYLALEQKCINTFKDDEKLEKGKFISPELVSSIEESR
IALIIFSKNYANSTWCLDELTKIMECKNVKGQIVVPVFYDVDPSTVRKQKSIFGEAFSKH
EARFQEDKVQKWRAALEEAANISGWDLPNTANG
>match$4_37_192
SPDIIRWSYDVFLSFRGEDVRKTFVDHLYLALEQKCINTFKDDEKLEKGKFISPELVSSI
EESRIALIIFSKNYANSTWCLDELTKIMECKNVKGQIVVPVFYDVDPSTVRKQKSIFGEA
FSKHEARFQEDKVQKWRAALEEAANISGWDLPNTAN
>match$5_44_182
SYDVFLSFRGEDVRKTFVDHLYLALEQKCINTFKDDEKLEKGKFISPELVSSIEESRIAL
IIFSKNYANSTWCLDELTKIMECKNVKGQIVVPVFYDVDPSTVRKQKSIFGEAFSKHEAR
FQEDKVQKWRAALEEAANI
>match$6_45_178
YDVFLSFRGEDVRKTFVDHLYLALEQKCINTFKDDEKLEKGKFISPELVSSIEESRIALI
IFSKNYANSTWCLDELTKIMECKNVKGQIVVPVFYDVDPSTVRKQKSIFGEAFSKHEARF
QEDKVQKWRAALEE
>match$7_37_192
SPDIIRWSYDVFLSFRGEDVRKTFVDHLYLALEQKCINTFKDDEKLEKGKFISPELVSSI
EESRIALIIFSKNYANSTWCLDELTKIMECKNVKGQIVVPVFYDVDPSTVRKQKSIFGEA
FSKHEARFQEDKVQKWRAALEEAANISGWDLPNTAN
>match$8_180_306
TFPEIEEKMNCLAELYLGATSLSELPASVENLSGVGVINLSYCKHLESLPSSIFRLKCLK
TLDVSGCSKLKNLPDDLGLLVGLEELHCTHTAIQTIPSSMSLLKNLKHLSLSGCNALSSQ
VSSSSHG
>match$9_7_451
GMSLHLTNEEEVNFGGKAFMQMTRLRFLKFRNAYVCQGPEFLPDELRWLDWHGYPSKSLP
NSFKGDQLVGLKLKKSRIIQLWKTSKDLGKLKYMNLSHSQKLIRTPDFSVTPNLERLVLE
ECTSLVEINFSIENLGKLVLLNLKNCRNLKTLPKRIRLEKLEILVLTGCSKLRTFPEIEE
KMNCLAELYLGATSLSELPASVENLSGVGVINLSYCKHLESLPSSIFRLKCLKTLDVSGC
SKLKNLPDDLGLLVGLEELHCTHTAIQTIPSSMSLLKNLKHLSLSGCNALSSQVSSSSHG
QKSMGVNFQNLSGLCSLIMLDLSDCNISDGGILNNLGFLSSLEILILNGNNFSNIPAASI
SRFTRLKRLKLHGCGRLESLPELPPSIKGIFANECTSLMSIDQLTKYPMLSDATFRNCRQ
LVKNKQHTSMVDSLLKQMLEVCILP
>match$10_10_179
LHLTNEEEVNFGGKAFMQMTRLRFLKFRNAYVCQGPEFLPDELRWLDWHGYPSKSLPNSF
KGDQLVGLKLKKSRIIQLWKTSKDLGKLKYMNLSHSQKLIRTPDFSVTPNLERLVLEECT
SLVEINFSIENLGKLVLLNLKNCRNLKTLPKRIRLEKLEILVLTGCSKLR
>match$11_307_440
QKSMGVNFQNLSGLCSLIMLDLSDCNISDGGILNNLGFLSSLEILILNGNNFSNIPAASI
SRFTRLKRLKLHGCGRLESLPELPPSIKGIFANECTSLMSIDQLTKYPMLSDATFRNCRQ
LVKNKQHTSMVDSL
>match$12_7_451
GMSLHLTNEEEVNFGGKAFMQMTRLRFLKFRNAYVCQGPEFLPDELRWLDWHGYPSKSLP
NSFKGDQLVGLKLKKSRIIQLWKTSKDLGKLKYMNLSHSQKLIRTPDFSVTPNLERLVLE
ECTSLVEINFSIENLGKLVLLNLKNCRNLKTLPKRIRLEKLEILVLTGCSKLRTFPEIEE
KMNCLAELYLGATSLSELPASVENLSGVGVINLSYCKHLESLPSSIFRLKCLKTLDVSGC
SKLKNLPDDLGLLVGLEELHCTHTAIQTIPSSMSLLKNLKHLSLSGCNALSSQVSSSSHG
QKSMGVNFQNLSGLCSLIMLDLSDCNISDGGILNNLGFLSSLEILILNGNNFSNIPAASI
SRFTRLKRLKLHGCGRLESLPELPPSIKGIFANECTSLMSIDQLTKYPMLSDATFRNCRQ
LVKNKQHTSMVDSLLKQMLEVCILP
>match$13_241_376
ATWRATEKLELVHTDVCGPTQASFLGHNKYFVLFIDDLTRMTWVYFLSNKSQVFSVFKKF
RAFAERQSGCKLKALRSDNGGEYTLNEFNKHCEDMGIDHKLTVSYSPEQNGVSERKNRTV
VEMARCLLLEKKLPQS
>match$14_182_231
ASKDESWLWHKRYGHFNYATLKSMYEKGLTKDLPEISLSKEVCESCQMGK
>match$15_1_173
KPSIQCRFCRKMGHIEKNCMARQNQPQQNHVQQANFVEKYENEEEILFMASHVENTANKS
SWFIDSGCTSHMSHNELLFHTLDKSFKAKVRMGNGEMVDAHGKDSVSFQTTQGTKFIHDV
LYVPSLACNLLSVAQMMSKGYSLFFKDKHYLIFDSEDSLIVKVRMVDKTFPLD
>match$16_1_173
KPSIQCRFCRKMGHIEKNCMARQNQPQQNHVQQANFVEKYENEEEILFMASHVENTANKS
SWFIDSGCTSHMSHNELLFHTLDKSFKAKVRMGNGEMVDAHGKDSVSFQTTQGTKFIHDV
LYVPSLACNLLSVAQMMSKGYSLFFKDKHYLIFDSEDSLIVKVRMVDKTFPLD
>match$17_247_347
EKLELVHTDVCGPTQASFLGHNKYFVLFIDDLTRMTWVYFLSNKSQVFSVFKKFRAFAER
QSGCKLKALRSDNGGEYTLNEFNKHCEDMGIDHKLTVSYSP
>match$18_1_105
AEAIHTSVYLLNRLPTKAVDEKTPIEAWSGIQPSAKHLKVFGSICYFHVPTVKRSKLEPI
GELGMFIGYSSQAKGYRVFNLQTRSISIRRDVVVDEHAYWNWDKD
>match$19_16_372
IAEDIMARLGSQRHASNARNLVGMESHMHKVYKMLGIGSGGVHFLGILGMSGVGKTTLAR
VIYDNIRSQFQGACFLHEVRDRSAKQGLERLQEILLSEILVVKKLRINDSFEGANMQKQR
LQYKKVLLVLDDVDHIDQLNALAGEREWFGDGSRIIITTKDKHLLVKYETEKIYRMKTLN
NYESLQLFKQHAFKKNRPTKEFEDLSAQVIKHTDGLPLALKVLGSFLYGRGLDEWISEVE
RLKQIPENEILKKLEQSFTGLHNTEQKIFLDIACFFSGKKKDSVTRILESFHFCPVIGIK
VLMEKCLITILQGRITIHQLIQDMGWHIVRREATDDPRMCSRMWKREDICPVLERNL
>match$20_16_372
IAEDIMARLGSQRHASNARNLVGMESHMHKVYKMLGIGSGGVHFLGILGMSGVGKTTLAR
VIYDNIRSQFQGACFLHEVRDRSAKQGLERLQEILLSEILVVKKLRINDSFEGANMQKQR
LQYKKVLLVLDDVDHIDQLNALAGEREWFGDGSRIIITTKDKHLLVKYETEKIYRMKTLN
NYESLQLFKQHAFKKNRPTKEFEDLSAQVIKHTDGLPLALKVLGSFLYGRGLDEWISEVE
RLKQIPENEILKKLEQSFTGLHNTEQKIFLDIACFFSGKKKDSVTRILESFHFCPVIGIK
VLMEKCLITILQGRITIHQLIQDMGWHIVRREATDDPRMCSRMWKREDICPVLERNL
>match$21_13_189
MEKIAEDIMARLGSQRHASNARNLVGMESHMHKVYKMLGIGSGGVHFLGILGMSGVGKTT
LARVIYDNIRSQFQGACFLHEVRDRSAKQGLERLQEILLSEILVVKKLRINDSFEGANMQ
KQRLQYKKVLLVLDDVDHIDQLNALAGEREWFGDGSRIIITTKDKHLLVKYETEKIY
>match$22_40_259
ESHMHKVYKMLGIGSGGVHFLGILGMSGVGKTTLARVIYDNIRSQFQGACFLHEVRDRSA
KQGLERLQEILLSEILVVKKLRINDSFEGANMQKQRLQYKKVLLVLDDVDHIDQLNALAG
EREWFGDGSRIIITTKDKHLLVKYETEKIYRMKTLNNYESLQLFKQHAFKKNRPTKEFED
LSAQVIKHTDGLPLALKVLGSFLYGRGLDEWISEVERLKQ
>match$23_4_270
SSNMASNSFLGAGPPMFTGENYHIWVIKMKAYLKALSIWKTIESEDDPLPLGPNPTIAQM
KIYEDAKSRKPKALTCLHSALSDVIFTRIMACETPKEVWEKLKEEFDGSDRVKTVKLLTL
KREFEMLRMKEGDTMKEYSSKLMEIVNKVRLFGETFPDSRVVEKMIISLPARFESKISAV
EESCDLKTLSVAELISKLQAQEQRSSIRDEEVAETAFQAQHKGKQPMKDNRRMEGDKLEK
GKPRKESSKRGKFPPCSHCQEKDCWFK
>match$24_70_208
KSRKPKALTCLHSALSDVIFTRIMACETPKEVWEKLKEEFDGSDRVKTVKLLTLKREFEM
LRMKEGDTMKEYSSKLMEIVNKVRLFGETFPDSRVVEKMIISLPARFESKISAVEESCDL
KTLSVAELISKLQAQEQRS
>match$25_20_46
FTGENYHIWVIKMKAYLKALSIWKTIE
>match$26_4_270
SSNMASNSFLGAGPPMFTGENYHIWVIKMKAYLKALSIWKTIESEDDPLPLGPNPTIAQM
KIYEDAKSRKPKALTCLHSALSDVIFTRIMACETPKEVWEKLKEEFDGSDRVKTVKLLTL
KREFEMLRMKEGDTMKEYSSKLMEIVNKVRLFGETFPDSRVVEKMIISLPARFESKISAV
EESCDLKTLSVAELISKLQAQEQRSSIRDEEVAETAFQAQHKGKQPMKDNRRMEGDKLEK
GKPRKESSKRGKFPPCSHCQEKDCWFK
```
