## Supplementary material for "RefPlantNLR: a comprehensive collection of experimentally validated plant NLRs": Candidate_sites_interpro.39.gff3

```
##gff-version 3
##feature-ontology http://song.cvs.sourceforge.net/viewvc/song/ontology/sofa.obo?revision=1.269
##interproscan-version 5.47-82.0
##sequence-region HRG1:0-4149 1 4149
HRG1:0-4149	provided_by_user	nucleic_acid	1	4149	.	+	.	ID=HRG1:0-4149;Name=HRG1:0-4149;md5=75238e5fd0a3b35307ee64856c334da4
HRG1:0-4149_orf41	getorf	ORF	2657	3805	.	+	.	Target=pep_HRG1:0-4149_2657_3805 1 383;ID=orf_HRG1:0-4149_2657_3805;Name=HRG1:0-4149_orf41;md5=75238e5fd0a3b35307ee64856c334da4
HRG1:0-4149_orf41	getorf	polypeptide	1	383	.	+	.	ID=pep_HRG1:0-4149_2657_3805;md5=9a9e1976923b4192b7cb2046204a5ad6
HRG1:0-4149_orf41	PANTHER	protein_match	48	349	1.5E-37	+	.	date=16-11-2020;Target=null 48 349;ID=match$1_48_349;Name=PTHR11017:SF249;status=T
HRG1:0-4149_orf41	PANTHER	protein_match	9	73	1.5E-37	+	.	date=16-11-2020;Target=null 9 73;ID=match$2_9_73;Name=PTHR11017:SF249;status=T
HRG1:0-4149_orf41	PANTHER	protein_match	9	73	1.5E-37	+	.	date=16-11-2020;Target=null 9 73;ID=match$3_9_73;Name=PTHR11017;status=T
HRG1:0-4149_orf41	Gene3D	protein_match	95	250	4.5E-17	+	.	date=16-11-2020;Target=null 95 250;ID=match$4_95_250;Name=G3DSA:3.80.10.10;status=T;Dbxref="InterPro:IPR032675"
HRG1:0-4149_orf41	Gene3D	protein_match	1	94	5.7E-20	+	.	date=16-11-2020;Target=null 1 94;ID=match$4_1_94;Name=G3DSA:3.80.10.10;status=T;Dbxref="InterPro:IPR032675"
HRG1:0-4149_orf41	PANTHER	protein_match	48	349	1.5E-37	+	.	date=16-11-2020;Target=null 48 349;ID=match$5_48_349;Name=PTHR11017;status=T
##sequence-region HRG1:0-4149 1 4149
HRG1:0-4149	provided_by_user	nucleic_acid	1	4149	.	+	.	ID=HRG1:0-4149;Name=HRG1:0-4149;md5=75238e5fd0a3b35307ee64856c334da4
HRG1:0-4149_orf23	getorf	ORF	886	2103	.	+	.	Target=pep_HRG1:0-4149_886_2103 1 406;ID=orf_HRG1:0-4149_886_2103;Name=HRG1:0-4149_orf23;md5=75238e5fd0a3b35307ee64856c334da4
HRG1:0-4149_orf23	getorf	polypeptide	1	406	.	+	.	ID=pep_HRG1:0-4149_886_2103;md5=ce3468768d352886060112296d9cac84
HRG1:0-4149_orf23	PANTHER	protein_match	6	381	2.6E-175	+	.	date=16-11-2020;Target=null 6 381;ID=match$6_6_381;Name=PTHR11017:SF249;status=T
HRG1:0-4149_orf23	Gene3D	protein_match	13	197	3.4E-26	+	.	date=16-11-2020;Target=null 13 197;ID=match$7_13_197;Name=G3DSA:3.40.50.300;status=T
HRG1:0-4149_orf23	Pfam	protein_match	54	281	1.2E-19	+	.	date=16-11-2020;Target=null 54 281;ID=match$8_54_281;signature_desc=NB-ARC domain;Name=PF00931;status=T;Dbxref="InterPro:IPR002182"
HRG1:0-4149_orf23	PANTHER	protein_match	6	381	2.6E-175	+	.	date=16-11-2020;Target=null 6 381;ID=match$9_6_381;Name=PTHR11017;status=T
##sequence-region HRG1:0-4149 1 4149
HRG1:0-4149	provided_by_user	nucleic_acid	1	4149	.	+	.	ID=HRG1:0-4149;Name=HRG1:0-4149;md5=75238e5fd0a3b35307ee64856c334da4
HRG1:0-4149_orf25	getorf	ORF	2097	2507	.	+	.	Target=pep_HRG1:0-4149_2097_2507 1 137;ID=orf_HRG1:0-4149_2097_2507;Name=HRG1:0-4149_orf25;md5=75238e5fd0a3b35307ee64856c334da4
HRG1:0-4149_orf25	getorf	polypeptide	1	137	.	+	.	ID=pep_HRG1:0-4149_2097_2507;md5=6e8c9e2aa05443e2cefd2d1bfddde809
HRG1:0-4149_orf25	PANTHER	protein_match	13	133	6.8E-30	+	.	date=16-11-2020;Target=null 13 133;ID=match$10_13_133;Name=PTHR11017:SF228;status=T
HRG1:0-4149_orf25	Pfam	protein_match	95	113	5.3E-10	+	.	date=16-11-2020;Target=null 95 113;ID=match$11_95_113;signature_desc=Leucine Rich Repeat;Name=PF07725;status=T;Dbxref="InterPro:IPR011713"
HRG1:0-4149_orf25	PANTHER	protein_match	13	133	6.8E-30	+	.	date=16-11-2020;Target=null 13 133;ID=match$12_13_133;Name=PTHR11017;status=T
HRG1:0-4149_orf25	Gene3D	protein_match	9	128	1.8E-6	+	.	date=16-11-2020;Target=null 9 128;ID=match$13_9_128;Name=G3DSA:3.80.10.10;status=T;Dbxref="InterPro:IPR032675"
##sequence-region HRG1:0-4149 1 4149
HRG1:0-4149	provided_by_user	nucleic_acid	1	4149	.	+	.	ID=HRG1:0-4149;Name=HRG1:0-4149;md5=75238e5fd0a3b35307ee64856c334da4
HRG1:0-4149_orf9	getorf	ORF	198	761	.	+	.	Target=pep_HRG1:0-4149_198_761 1 188;ID=orf_HRG1:0-4149_198_761;Name=HRG1:0-4149_orf9;md5=75238e5fd0a3b35307ee64856c334da4
HRG1:0-4149_orf9	getorf	polypeptide	1	188	.	+	.	ID=pep_HRG1:0-4149_198_761;md5=b24cfd2d5ee337da964ae14081605817
HRG1:0-4149_orf9	Pfam	protein_match	36	173	7.5E-47	+	.	date=16-11-2020;Target=null 36 173;ID=match$14_36_173;signature_desc=TIR domain;Name=PF01582;status=T;Dbxref="InterPro:IPR000157"
HRG1:0-4149_orf9	PANTHER	protein_match	28	179	5.4E-50	+	.	date=16-11-2020;Target=null 28 179;ID=match$15_28_179;Name=PTHR32009;status=T
HRG1:0-4149_orf9	Gene3D	protein_match	32	185	5.0E-58	+	.	date=16-11-2020;Target=null 32 185;ID=match$16_32_185;Name=G3DSA:3.40.50.10140;status=T;Dbxref="InterPro:IPR035897"
HRG1:0-4149_orf9	SMART	protein_match	35	172	5.4E-54	+	.	date=16-11-2020;Target=null 35 172;ID=match$17_35_172;Name=SM00255;status=T;Dbxref="InterPro:IPR000157"
HRG1:0-4149_orf9	PANTHER	protein_match	28	179	5.4E-50	+	.	date=16-11-2020;Target=null 28 179;ID=match$18_28_179;Name=PTHR32009:SF60;status=T
##FASTA
>pep_HRG1:0-4149_198_761
ASLLFLENSDYNKILDSSTISSSSVPSSSSSHKWTHQVFPSFRGEDVRRGFLSHIHKEFQ
RKGITPFIDNEIKRGESIGLEIIHAIRESKIAIVLLSRNYASSSWCLDELVEIMKCKEEF
SQIVIPIFYRVDPSDVKKLTGNFGNVFKNNCVGKTNEVIRKWRQALAKMGTTTGYDSRNW
FVLLNIRA
>pep_HRG1:0-4149_2097_2507
PSLVLYLLWSFFQGSKSVIGIHFYSSELSSELNISERAFEGMPNLKFLRFYYRYGDESDK
LYLPQGLNYLSQKLKILEWDHFPLTCMPSNFCTEYLVELNMRFSKLHKLWEGNRVRNCYR
VLFNFQLFLLKFICIDI
>pep_HRG1:0-4149_2657_3805
PLANLNWMYLNHSKILKELPDLSTATNLQELFLVKCSSLVELPSSIGKATNLQKLYLNMC
TSLVELPSSIGNLHKLQKLTLNGCSKLEVLPANINLESLDELDLTDCLVLKRFPEISTNI
KVLKLLRTTIKEVPSSIKSWPRLRDLELSYNQNLKGFMHALDIITTMYFNDIEMQEIPLW
VKKISRLQTLILNGCKKLVSLPQLPDSLSYLKVVNCESLERLDCSFHNPKMSLGFINCLK
LNKEAKELIIQITTKCTVLPGREVPVYFTHRTKNGSSLRVNLNRRPLSTASRFKACILLV
NKYCKENEVKEVFGRKMMKASYCIIDLGLDVQCRPTHHFLPPSLTEHLYIFDFEADVTSN
ELFCDFQVDSNEMVIKECGIIQL
>pep_HRG1:0-4149_886_2103
SSNFIRDNEATMIENIATDISNMLNYSTPSRDFDGLIGMRAHMKVMEPMLCLHSDEVRMI
GIWGPSGIGKTTIARILFSQFSDSFELSVFMENVKELMYTRPVCSDEYSAKLHLQKQFMS
QIINHKDIEIPHLGVVEDRLKDKKVFIVLDNIDQSIQLDAIAKESRWFGHGSRIIITTQD
RKLLKAHDGINHIYNVNFPSAYEACQIFCMYAFGQKFPKDGFEELAWEVAKLLGGLPLGL
RVMGSHFRGMSKHEWINALPRLRTRLDANIQSILKFSYNALCEEDKDLFLYIACLFNNKR
IEKVEEHLAEKSLNVKQGLHVLTEKSLISIEGGRIKMHNLLEQLGKEIVRHGLGHQPIRE
PGKRQFLVDTRDICELLTNDTVSSMISLSLHWCFLQIKFSLISNHR
>match$1_48_349
KATNLQKLYLNMCTSLVELPSSIGNLHKLQKLTLNGCSKLEVLPANINLESLDELDLTDC
LVLKRFPEISTNIKVLKLLRTTIKEVPSSIKSWPRLRDLELSYNQNLKGFMHALDIITTM
YFNDIEMQEIPLWVKKISRLQTLILNGCKKLVSLPQLPDSLSYLKVVNCESLERLDCSFH
NPKMSLGFINCLKLNKEAKELIIQITTKCTVLPGREVPVYFTHRTKNGSSLRVNLNRRPL
STASRFKACILLVNKYCKENEVKEVFGRKMMKASYCIIDLGLDVQCRPTHHFLPPSLTEH
LY
>match$2_9_73
YLNHSKILKELPDLSTATNLQELFLVKCSSLVELPSSIGKATNLQKLYLNMCTSLVELPS
SIGNL
>match$3_9_73
YLNHSKILKELPDLSTATNLQELFLVKCSSLVELPSSIGKATNLQKLYLNMCTSLVELPS
SIGNL
>match$4_1_94
PLANLNWMYLNHSKILKELPDLSTATNLQELFLVKCSSLVELPSSIGKATNLQKLYLNMC
TSLVELPSSIGNLHKLQKLTLNGCSKLEVLPANI
>match$4_95_250
NLESLDELDLTDCLVLKRFPEISTNIKVLKLLRTTIKEVPSSIKSWPRLRDLELSYNQNL
KGFMHALDIITTMYFNDIEMQEIPLWVKKISRLQTLILNGCKKLVSLPQLPDSLSYLKVV
NCESLERLDCSFHNPKMSLGFINCLKLNKEAKELII
>match$5_48_349
KATNLQKLYLNMCTSLVELPSSIGNLHKLQKLTLNGCSKLEVLPANINLESLDELDLTDC
LVLKRFPEISTNIKVLKLLRTTIKEVPSSIKSWPRLRDLELSYNQNLKGFMHALDIITTM
YFNDIEMQEIPLWVKKISRLQTLILNGCKKLVSLPQLPDSLSYLKVVNCESLERLDCSFH
NPKMSLGFINCLKLNKEAKELIIQITTKCTVLPGREVPVYFTHRTKNGSSLRVNLNRRPL
STASRFKACILLVNKYCKENEVKEVFGRKMMKASYCIIDLGLDVQCRPTHHFLPPSLTEH
LY
>match$6_6_381
RDNEATMIENIATDISNMLNYSTPSRDFDGLIGMRAHMKVMEPMLCLHSDEVRMIGIWGP
SGIGKTTIARILFSQFSDSFELSVFMENVKELMYTRPVCSDEYSAKLHLQKQFMSQIINH
KDIEIPHLGVVEDRLKDKKVFIVLDNIDQSIQLDAIAKESRWFGHGSRIIITTQDRKLLK
AHDGINHIYNVNFPSAYEACQIFCMYAFGQKFPKDGFEELAWEVAKLLGGLPLGLRVMGS
HFRGMSKHEWINALPRLRTRLDANIQSILKFSYNALCEEDKDLFLYIACLFNNKRIEKVE
EHLAEKSLNVKQGLHVLTEKSLISIEGGRIKMHNLLEQLGKEIVRHGLGHQPIREPGKRQ
FLVDTRDICELLTNDT
>match$7_13_197
IENIATDISNMLNYSTPSRDFDGLIGMRAHMKVMEPMLCLHSDEVRMIGIWGPSGIGKTT
IARILFSQFSDSFELSVFMENVKELMYTRPVCSDEYSAKLHLQKQFMSQIINHKDIEIPH
LGVVEDRLKDKKVFIVLDNIDQSIQLDAIAKESRWFGHGSRIIITTQDRKLLKAHDGINH
IYNVN
>match$8_54_281
SDEVRMIGIWGPSGIGKTTIARILFSQFSDSFELSVFMENVKELMYTRPVCSDEYSAKLH
LQKQFMSQIINHKDIEIPHLGVVEDRLKDKKVFIVLDNIDQSIQLDAIAKESRWFGHGSR
IIITTQDRKLLKAHDGINHIYNVNFPSAYEACQIFCMYAFGQKFPKDGFEELAWEVAKLL
GGLPLGLRVMGSHFRGMSKHEWINALPRLRTRLDANIQSILKFSYNAL
>match$9_6_381
RDNEATMIENIATDISNMLNYSTPSRDFDGLIGMRAHMKVMEPMLCLHSDEVRMIGIWGP
SGIGKTTIARILFSQFSDSFELSVFMENVKELMYTRPVCSDEYSAKLHLQKQFMSQIINH
KDIEIPHLGVVEDRLKDKKVFIVLDNIDQSIQLDAIAKESRWFGHGSRIIITTQDRKLLK
AHDGINHIYNVNFPSAYEACQIFCMYAFGQKFPKDGFEELAWEVAKLLGGLPLGLRVMGS
HFRGMSKHEWINALPRLRTRLDANIQSILKFSYNALCEEDKDLFLYIACLFNNKRIEKVE
EHLAEKSLNVKQGLHVLTEKSLISIEGGRIKMHNLLEQLGKEIVRHGLGHQPIREPGKRQ
FLVDTRDICELLTNDT
>match$10_13_133
QGSKSVIGIHFYSSELSSELNISERAFEGMPNLKFLRFYYRYGDESDKLYLPQGLNYLSQ
KLKILEWDHFPLTCMPSNFCTEYLVELNMRFSKLHKLWEGNRVRNCYRVLFNFQLFLLKF
I
>match$11_95_113
YLVELNMRFSKLHKLWEGN
>match$12_13_133
QGSKSVIGIHFYSSELSSELNISERAFEGMPNLKFLRFYYRYGDESDKLYLPQGLNYLSQ
KLKILEWDHFPLTCMPSNFCTEYLVELNMRFSKLHKLWEGNRVRNCYRVLFNFQLFLLKF
I
>match$13_9_128
WSFFQGSKSVIGIHFYSSELSSELNISERAFEGMPNLKFLRFYYRYGDESDKLYLPQGLN
YLSQKLKILEWDHFPLTCMPSNFCTEYLVELNMRFSKLHKLWEGNRVRNCYRVLFNFQLF
>match$14_36_173
HQVFPSFRGEDVRRGFLSHIHKEFQRKGITPFIDNEIKRGESIGLEIIHAIRESKIAIVL
LSRNYASSSWCLDELVEIMKCKEEFSQIVIPIFYRVDPSDVKKLTGNFGNVFKNNCVGKT
NEVIRKWRQALAKMGTTT
>match$15_28_179
SSSSHKWTHQVFPSFRGEDVRRGFLSHIHKEFQRKGITPFIDNEIKRGESIGLEIIHAIR
ESKIAIVLLSRNYASSSWCLDELVEIMKCKEEFSQIVIPIFYRVDPSDVKKLTGNFGNVF
KNNCVGKTNEVIRKWRQALAKMGTTTGYDSRN
>match$16_32_185
HKWTHQVFPSFRGEDVRRGFLSHIHKEFQRKGITPFIDNEIKRGESIGLEIIHAIRESKI
AIVLLSRNYASSSWCLDELVEIMKCKEEFSQIVIPIFYRVDPSDVKKLTGNFGNVFKNNC
VGKTNEVIRKWRQALAKMGTTTGYDSRNWFVLLN
>match$17_35_172
THQVFPSFRGEDVRRGFLSHIHKEFQRKGITPFIDNEIKRGESIGLEIIHAIRESKIAIV
LLSRNYASSSWCLDELVEIMKCKEEFSQIVIPIFYRVDPSDVKKLTGNFGNVFKNNCVGK
TNEVIRKWRQALAKMGTT
>match$18_28_179
SSSSHKWTHQVFPSFRGEDVRRGFLSHIHKEFQRKGITPFIDNEIKRGESIGLEIIHAIR
ESKIAIVLLSRNYASSSWCLDELVEIMKCKEEFSQIVIPIFYRVDPSDVKKLTGNFGNVF
KNNCVGKTNEVIRKWRQALAKMGTTTGYDSRN
```
