## Supplementary material for "RefPlantNLR: a comprehensive collection of experimentally validated plant NLRs": Candidate_sites_interpro.40.gff3

```
##gff-version 3
##feature-ontology http://song.cvs.sourceforge.net/viewvc/song/ontology/sofa.obo?revision=1.269
##interproscan-version 5.47-82.0
##sequence-region Hero-A:0-6032 1 6032
Hero-A:0-6032	provided_by_user	nucleic_acid	1	6032	.	+	.	ID=Hero-A:0-6032;Name=Hero-A:0-6032;md5=bc662758a3e984bf012af94c2512bb06
Hero-A:0-6032_orf56	getorf	ORF	1498	5325	.	+	.	Target=pep_Hero-A:0-6032_1498_5325 1 1276;ID=orf_Hero-A:0-6032_1498_5325;Name=Hero-A:0-6032_orf56;md5=bc662758a3e984bf012af94c2512bb06
Hero-A:0-6032_orf56	getorf	polypeptide	1	1276	.	+	.	ID=pep_Hero-A:0-6032_1498_5325;md5=25c6183478a5e85873177ad432b5ee0a
Hero-A:0-6032_orf56	PANTHER	protein_match	389	1243	7.8E-119	+	.	date=16-11-2020;Target=null 389 1243;ID=match$1_389_1243;Name=PTHR23155;status=T
Hero-A:0-6032_orf56	SMART	protein_match	534	670	0.0074	+	.	date=16-11-2020;Target=null 534 670;ID=match$2_534_670;Name=SM00382;status=T;Dbxref="InterPro:IPR003593"
Hero-A:0-6032_orf56	Coils	protein_match	1016	1046	.	+	.	date=16-11-2020;Target=null 1016 1046;ID=match$3_1016_1046;Name=Coil;status=T
Hero-A:0-6032_orf56	Gene3D	protein_match	503	665	8.5E-34	+	.	date=16-11-2020;Target=null 503 665;ID=match$4_503_665;Name=G3DSA:3.40.50.300;status=T
Hero-A:0-6032_orf56	PANTHER	protein_match	389	1243	7.8E-119	+	.	date=16-11-2020;Target=null 389 1243;ID=match$5_389_1243;Name=PTHR23155:SF1085;status=T
Hero-A:0-6032_orf56	Pfam	protein_match	519	762	6.8E-57	+	.	date=16-11-2020;Target=null 519 762;ID=match$6_519_762;signature_desc=NB-ARC domain;Name=PF00931;status=T;Dbxref="InterPro:IPR002182"
##FASTA
>pep_Hero-A:0-6032_1498_5325
QLLFEEQKKRITNLIDDFLNGLKQIMNEEEEFIASKLDVIQKLRMDLRLLRTFVLFGNST
NLDDFYYRMNIHINKFNILTETLFCKDDLILEKYHMECVAPLLLKEIRNYLSLKNDYVAT
AIEMKKFEYLIRNLHDLPKYCYDLLQPLMSEYKILRQVCTHLRDFYQLECNKTTKTEFLY
TRYQVTVDRVTQFCFDLWTGKYRNYRYEYAFSKCSSKITSLLIDIIPLELEVLHISTSNL
IKESRSKELEGFVKQILKASPRILQKHLIHLQGRMVADSYSATQSINVMMEFLLIFLTDI
PKRFIHRGKLNSMLAHVGLLTRKISILMEESSTMNEAEFSAPYLLHEIERMKGDIKQIIL
KAPESSQLCFPMDDGFLFMNLLLRHLNDLLTSNSYSVSLIKKEIEMVKQSLEFLTASFRQ
TLDESTSGVVKDCWMCALDVAYEAEHVINSILVRDKALSHLLFSLPDVIDKIKFIVAQVT
GLQLEAKNGDDPLDAKSSYEPIELTSSSFVEVTVGHEEDEARIIGQLLDEHESKLDVISI
VGMPGVGKTTLANKVYNNTLVASHFKIRAKCTVSQNFNKSKVLREILQQVTASETNRSED
DLAEKLRVALLDKRYLIVLDDVWDIATGEMLIACFPKVERGNRVILTSRSGEVGLKVKCR
SDPVDLQVLTDEKSWELFEKRVFRDEGSCPAELLDIGHQIVEKCKGLPLALVLIAGVIVR
GREGKEKEKEKDFWVKIQNNLDSFTSSNINSQIMNVMQSSYDHLPYQLKPLLLYFARLQK
SERTPVSMLMQLWMAEGLVDHDIPSKCSLEEVTESYLDALISSSLIMVDHIRSVSNWTSV
MMRACYVHDVVHDFCSVKAGKEKFFKLINSGDPFHASDFLHHRLTIHTDDKKCVLFNSNK
CSAGSKHLISLEVSSSLDNSGYIFHTRHMRLVRVLQLDDIVLQHHLVEEIGSLFHLRFLK
IWTRDVKAIPLSWLNLQNLETLLISEEFSTIVLLPRLFKLSKLKHVSIDQSSFFDKEEVE
VEVEEEEEVEVEVEEEDEDKEEEDTDNIQSRILEGENSKLTTLSKVDISYSQGTNDALEK
FQNLEHLDCTIIVPECPPKHGDWFPKFDVLNKLQSLTAVYKWSHYGYPIIEYHFPTSLKD
LRLHSFPITPALLSVIAALPQLEILAIFYSDFMEDKWDASKDIYQSLKTLSLSYIKLSEW
EVDRSETFPKLEELILERCYKLTEIPSAFEDIETLKIIHLTNIKRELGDSAIEIKKQIVE
ITGVDRLQVHLSGLYE
>match$1_389_1243
LLTSNSYSVSLIKKEIEMVKQSLEFLTASFRQTLDESTSGVVKDCWMCALDVAYEAEHVI
NSILVRDKALSHLLFSLPDVIDKIKFIVAQVTGLQLEAKNGDDPLDAKSSYEPIELTSSS
FVEVTVGHEEDEARIIGQLLDEHESKLDVISIVGMPGVGKTTLANKVYNNTLVASHFKIR
AKCTVSQNFNKSKVLREILQQVTASETNRSEDDLAEKLRVALLDKRYLIVLDDVWDIATG
EMLIACFPKVERGNRVILTSRSGEVGLKVKCRSDPVDLQVLTDEKSWELFEKRVFRDEGS
CPAELLDIGHQIVEKCKGLPLALVLIAGVIVRGREGKEKEKEKDFWVKIQNNLDSFTSSN
INSQIMNVMQSSYDHLPYQLKPLLLYFARLQKSERTPVSMLMQLWMAEGLVDHDIPSKCS
LEEVTESYLDALISSSLIMVDHIRSVSNWTSVMMRACYVHDVVHDFCSVKAGKEKFFKLI
NSGDPFHASDFLHHRLTIHTDDKKCVLFNSNKCSAGSKHLISLEVSSSLDNSGYIFHTRH
MRLVRVLQLDDIVLQHHLVEEIGSLFHLRFLKIWTRDVKAIPLSWLNLQNLETLLISEEF
STIVLLPRLFKLSKLKHVSIDQSSFFDKEEVEVEVEEEEEVEVEVEEEDEDKEEEDTDNI
QSRILEGENSKLTTLSKVDISYSQGTNDALEKFQNLEHLDCTIIVPECPPKHGDWFPKFD
VLNKLQSLTAVYKWSHYGYPIIEYHFPTSLKDLRLHSFPITPALLSVIAALPQLEILAIF
YSDFMEDKWDASKDIYQSLKTLSLSYIKLSEWEVDRSETFPKLEELILERCYKLTEIPSA
FEDIETLKIIHLTNI
>match$2_534_670
KLDVISIVGMPGVGKTTLANKVYNNTLVASHFKIRAKCTVSQNFNKSKVLREILQQVTAS
ETNRSEDDLAEKLRVALLDKRYLIVLDDVWDIATGEMLIACFPKVERGNRVILTSRSGEV
GLKVKCRSDPVDLQVLT
>match$3_1016_1046
KEEVEVEVEEEEEVEVEVEEEDEDKEEEDTD
>match$4_503_665
ELTSSSFVEVTVGHEEDEARIIGQLLDEHESKLDVISIVGMPGVGKTTLANKVYNNTLVA
SHFKIRAKCTVSQNFNKSKVLREILQQVTASETNRSEDDLAEKLRVALLDKRYLIVLDDV
WDIATGEMLIACFPKVERGNRVILTSRSGEVGLKVKCRSDPVD
>match$5_389_1243
LLTSNSYSVSLIKKEIEMVKQSLEFLTASFRQTLDESTSGVVKDCWMCALDVAYEAEHVI
NSILVRDKALSHLLFSLPDVIDKIKFIVAQVTGLQLEAKNGDDPLDAKSSYEPIELTSSS
FVEVTVGHEEDEARIIGQLLDEHESKLDVISIVGMPGVGKTTLANKVYNNTLVASHFKIR
AKCTVSQNFNKSKVLREILQQVTASETNRSEDDLAEKLRVALLDKRYLIVLDDVWDIATG
EMLIACFPKVERGNRVILTSRSGEVGLKVKCRSDPVDLQVLTDEKSWELFEKRVFRDEGS
CPAELLDIGHQIVEKCKGLPLALVLIAGVIVRGREGKEKEKEKDFWVKIQNNLDSFTSSN
INSQIMNVMQSSYDHLPYQLKPLLLYFARLQKSERTPVSMLMQLWMAEGLVDHDIPSKCS
LEEVTESYLDALISSSLIMVDHIRSVSNWTSVMMRACYVHDVVHDFCSVKAGKEKFFKLI
NSGDPFHASDFLHHRLTIHTDDKKCVLFNSNKCSAGSKHLISLEVSSSLDNSGYIFHTRH
MRLVRVLQLDDIVLQHHLVEEIGSLFHLRFLKIWTRDVKAIPLSWLNLQNLETLLISEEF
STIVLLPRLFKLSKLKHVSIDQSSFFDKEEVEVEVEEEEEVEVEVEEEDEDKEEEDTDNI
QSRILEGENSKLTTLSKVDISYSQGTNDALEKFQNLEHLDCTIIVPECPPKHGDWFPKFD
VLNKLQSLTAVYKWSHYGYPIIEYHFPTSLKDLRLHSFPITPALLSVIAALPQLEILAIF
YSDFMEDKWDASKDIYQSLKTLSLSYIKLSEWEVDRSETFPKLEELILERCYKLTEIPSA
FEDIETLKIIHLTNI
>match$6_519_762
DEARIIGQLLDEHESKLDVISIVGMPGVGKTTLANKVYNNTLVASHFKIRAKCTVSQNFN
KSKVLREILQQVTASETNRSEDDLAEKLRVALLDKRYLIVLDDVWDIATGEMLIACFPKV
ERGNRVILTSRSGEVGLKVKCRSDPVDLQVLTDEKSWELFEKRVFRDEGSCPAELLDIGH
QIVEKCKGLPLALVLIAGVIVRGREGKEKEKEKDFWVKIQNNLDSFTSSNINSQIMNVMQ
SSYD
```
