## Supplementary material for "RefPlantNLR: a comprehensive collection of experimentally validated plant NLRs": Candidate_sites_interpro.41.gff3

```
##gff-version 3
##feature-ontology http://song.cvs.sourceforge.net/viewvc/song/ontology/sofa.obo?revision=1.269
##interproscan-version 5.47-82.0
##sequence-region Hrt1:0-5996 1 5996
Hrt1:0-5996	provided_by_user	nucleic_acid	1	5996	.	+	.	ID=Hrt1:0-5996;Name=Hrt1:0-5996;md5=2b388be9474c68fd4eb532e7008dbbdc
Hrt1:0-5996_orf57	getorf	ORF	2731	4440	.	+	.	Target=pep_Hrt1:0-5996_2731_4440 1 570;ID=orf_Hrt1:0-5996_2731_4440;Name=Hrt1:0-5996_orf57;md5=2b388be9474c68fd4eb532e7008dbbdc
Hrt1:0-5996_orf57	getorf	polypeptide	1	570	.	+	.	ID=pep_Hrt1:0-5996_2731_4440;md5=ab9d10207f9315f0cf6e2cae82288ecd
Hrt1:0-5996_orf57	Pfam	protein_match	8	80	2.5E-18	+	.	date=16-11-2020;Target=null 8 80;ID=match$1_8_80;signature_desc=NB-ARC domain;Name=PF00931;status=T;Dbxref="InterPro:IPR002182"
Hrt1:0-5996_orf57	Gene3D	protein_match	177	548	2.6E-36	+	.	date=16-11-2020;Target=null 177 548;ID=match$2_177_548;Name=G3DSA:3.80.10.10;status=T;Dbxref="InterPro:IPR032675"
Hrt1:0-5996_orf57	PANTHER	protein_match	11	538	6.2E-73	+	.	date=16-11-2020;Target=null 11 538;ID=match$3_11_538;Name=PTHR23155:SF1085;status=T
Hrt1:0-5996_orf57	PANTHER	protein_match	11	538	6.2E-73	+	.	date=16-11-2020;Target=null 11 538;ID=match$4_11_538;Name=PTHR23155;status=T
##sequence-region Hrt1:0-5996 1 5996
Hrt1:0-5996	provided_by_user	nucleic_acid	1	5996	.	+	.	ID=Hrt1:0-5996;Name=Hrt1:0-5996;md5=2b388be9474c68fd4eb532e7008dbbdc
Hrt1:0-5996_orf26	getorf	ORF	824	1840	.	+	.	Target=pep_Hrt1:0-5996_824_1840 1 339;ID=orf_Hrt1:0-5996_824_1840;Name=Hrt1:0-5996_orf26;md5=2b388be9474c68fd4eb532e7008dbbdc
Hrt1:0-5996_orf26	getorf	polypeptide	1	339	.	+	.	ID=pep_Hrt1:0-5996_824_1840;md5=52cee983306bcaba43da8b6af8043375
Hrt1:0-5996_orf26	Coils	protein_match	47	81	.	+	.	date=16-11-2020;Target=null 47 81;ID=match$5_47_81;Name=Coil;status=T
Hrt1:0-5996_orf26	Pfam	protein_match	35	120	3.2E-20	+	.	date=16-11-2020;Target=null 35 120;ID=match$6_35_120;signature_desc=Rx N-terminal domain;Name=PF18052;status=T;Dbxref="InterPro:IPR041118"
Hrt1:0-5996_orf26	PANTHER	protein_match	32	322	2.0E-29	+	.	date=16-11-2020;Target=null 32 322;ID=match$7_32_322;Name=PTHR23155:SF1085;status=T
Hrt1:0-5996_orf26	Gene3D	protein_match	174	325	1.2E-34	+	.	date=16-11-2020;Target=null 174 325;ID=match$8_174_325;Name=G3DSA:3.40.50.300;status=T
Hrt1:0-5996_orf26	Pfam	protein_match	200	323	6.6E-43	+	.	date=16-11-2020;Target=null 200 323;ID=match$9_200_323;signature_desc=NB-ARC domain;Name=PF00931;status=T;Dbxref="InterPro:IPR002182"
Hrt1:0-5996_orf26	PANTHER	protein_match	32	322	2.0E-29	+	.	date=16-11-2020;Target=null 32 322;ID=match$10_32_322;Name=PTHR23155;status=T
##FASTA
>pep_Hrt1:0-5996_2731_4440
YCAEVRLDEEMEAMGKEMVTHCGGLPLAVKVLGGLLANKHTVPEWKRVSDNIGSQIVGGS
CLDDNSLNSVYRILSLSYEDLPTHLKHRFLFLAHFPEDSKITTQELFYYWAAEGIYDGST
IEDSGEYYLEELVRRNLVIADNKYLRVHSKYCQMHDMMREVCLSKAKEENFLQIIKDPTS
ISTINAQSPRRSRRLSIHRGKAFQILGHRNNAKVRSLIVSRFKEEDFWIRSASVFHNLTL
LRVLDLSWVKFEGGKLPSSIGGLIHLRYLSLYEAKVSHLPSTMRNLKLLLYLDLSVHEEE
PIHVPNVLKEMIELRHISLPLMDDKTKLELGDLVNLEYLFRFSTQHSSVTDLLRMTKLQY
LGVSLSERCNFETLSSSLRELRNLESLNFLFTPETYMVDYMGEFVLDHFIHLKELGLAVR
MSKIPDQHQFPPHLTHIHLLFCRMEEDPMPILEKLLHLKSVQLTDEAFVGSRMVCSKGGF
PQLCALDISKESELEEWIVEEGSMPCLRTLTIHDCEKLKELPDGLKYITSLKELKIEGMK
REWKEKLVPGGEDYYKVQHIPDVQFINCDQ
>pep_Hrt1:0-5996_824_1840
TFLTHFLFREYVPLAFLYWFIVGDSRRLVVMAEAFVSFGLEKLWDLLSRESERLQGIDEQ
LDGLKRQLRSLQSLLKDADAKKHGSDRVRNFLEDVKDLVFDAEDIIESYVLNKLRGEEKG
IKKHVRRLACFLTDRHKVASDIEGITKRISEVIGEMQSLGIQQQIIDGGRSLSLQERQRV
QREIRQTYPDSSESDLVGVEQSVTELVCHLVENDVHQVVSIAGMGGIGKTTLARQVFHHD
LVRRHFDGFAWVCVSQQFTQKHVWQRILQELQPHDGDILQMDESALQPKLFQLLETGRYL
LVLDDVWKKEDWDRIKAVFPRKRGELLWYIHAALFLFNS
>match$1_8_80
DEEMEAMGKEMVTHCGGLPLAVKVLGGLLANKHTVPEWKRVSDNIGSQIVGGSCLDDNSL
NSVYRILSLSYED
>match$2_177_548
DPTSISTINAQSPRRSRRLSIHRGKAFQILGHRNNAKVRSLIVSRFKEEDFWIRSASVFH
NLTLLRVLDLSWVKFEGGKLPSSIGGLIHLRYLSLYEAKVSHLPSTMRNLKLLLYLDLSV
HEEEPIHVPNVLKEMIELRHISLPLMDDKTKLELGDLVNLEYLFRFSTQHSSVTDLLRMT
KLQYLGVSLSERCNFETLSSSLRELRNLESLNFLFTPETYMVDYMGEFVLDHFIHLKELG
LAVRMSKIPDQHQFPPHLTHIHLLFCRMEEDPMPILEKLLHLKSVQLTDEAFVGSRMVCS
KGGFPQLCALDISKESELEEWIVEEGSMPCLRTLTIHDCEKLKELPDGLKYITSLKELKI
EGMKREWKEKLV
>match$3_11_538
MEAMGKEMVTHCGGLPLAVKVLGGLLANKHTVPEWKRVSDNIGSQIVGGSCLDDNSLNSV
YRILSLSYEDLPTHLKHRFLFLAHFPEDSKITTQELFYYWAAEGIYDGSTIEDSGEYYLE
ELVRRNLVIADNKYLRVHSKYCQMHDMMREVCLSKAKEENFLQIIKDPTSISTINAQSPR
RSRRLSIHRGKAFQILGHRNNAKVRSLIVSRFKEEDFWIRSASVFHNLTLLRVLDLSWVK
FEGGKLPSSIGGLIHLRYLSLYEAKVSHLPSTMRNLKLLLYLDLSVHEEEPIHVPNVLKE
MIELRHISLPLMDDKTKLELGDLVNLEYLFRFSTQHSSVTDLLRMTKLQYLGVSLSERCN
FETLSSSLRELRNLESLNFLFTPETYMVDYMGEFVLDHFIHLKELGLAVRMSKIPDQHQF
PPHLTHIHLLFCRMEEDPMPILEKLLHLKSVQLTDEAFVGSRMVCSKGGFPQLCALDISK
ESELEEWIVEEGSMPCLRTLTIHDCEKLKELPDGLKYITSLKELKIEG
>match$4_11_538
MEAMGKEMVTHCGGLPLAVKVLGGLLANKHTVPEWKRVSDNIGSQIVGGSCLDDNSLNSV
YRILSLSYEDLPTHLKHRFLFLAHFPEDSKITTQELFYYWAAEGIYDGSTIEDSGEYYLE
ELVRRNLVIADNKYLRVHSKYCQMHDMMREVCLSKAKEENFLQIIKDPTSISTINAQSPR
RSRRLSIHRGKAFQILGHRNNAKVRSLIVSRFKEEDFWIRSASVFHNLTLLRVLDLSWVK
FEGGKLPSSIGGLIHLRYLSLYEAKVSHLPSTMRNLKLLLYLDLSVHEEEPIHVPNVLKE
MIELRHISLPLMDDKTKLELGDLVNLEYLFRFSTQHSSVTDLLRMTKLQYLGVSLSERCN
FETLSSSLRELRNLESLNFLFTPETYMVDYMGEFVLDHFIHLKELGLAVRMSKIPDQHQF
PPHLTHIHLLFCRMEEDPMPILEKLLHLKSVQLTDEAFVGSRMVCSKGGFPQLCALDISK
ESELEEWIVEEGSMPCLRTLTIHDCEKLKELPDGLKYITSLKELKIEG
>match$5_47_81
LSRESERLQGIDEQLDGLKRQLRSLQSLLKDADAK
>match$6_35_120
FVSFGLEKLWDLLSRESERLQGIDEQLDGLKRQLRSLQSLLKDADAKKHGSDRVRNFLED
VKDLVFDAEDIIESYVLNKLRGEEKG
>match$7_32_322
AEAFVSFGLEKLWDLLSRESERLQGIDEQLDGLKRQLRSLQSLLKDADAKKHGSDRVRNF
LEDVKDLVFDAEDIIESYVLNKLRGEEKGIKKHVRRLACFLTDRHKVASDIEGITKRISE
VIGEMQSLGIQQQIIDGGRSLSLQERQRVQREIRQTYPDSSESDLVGVEQSVTELVCHLV
ENDVHQVVSIAGMGGIGKTTLARQVFHHDLVRRHFDGFAWVCVSQQFTQKHVWQRILQEL
QPHDGDILQMDESALQPKLFQLLETGRYLLVLDDVWKKEDWDRIKAVFPRK
>match$8_174_325
LQERQRVQREIRQTYPDSSESDLVGVEQSVTELVCHLVENDVHQVVSIAGMGGIGKTTLA
RQVFHHDLVRRHFDGFAWVCVSQQFTQKHVWQRILQELQPHDGDILQMDESALQPKLFQL
LETGRYLLVLDDVWKKEDWDRIKAVFPRKRGE
>match$9_200_323
EQSVTELVCHLVENDVHQVVSIAGMGGIGKTTLARQVFHHDLVRRHFDGFAWVCVSQQFT
QKHVWQRILQELQPHDGDILQMDESALQPKLFQLLETGRYLLVLDDVWKKEDWDRIKAVF
PRKR
>match$10_32_322
AEAFVSFGLEKLWDLLSRESERLQGIDEQLDGLKRQLRSLQSLLKDADAKKHGSDRVRNF
LEDVKDLVFDAEDIIESYVLNKLRGEEKGIKKHVRRLACFLTDRHKVASDIEGITKRISE
VIGEMQSLGIQQQIIDGGRSLSLQERQRVQREIRQTYPDSSESDLVGVEQSVTELVCHLV
ENDVHQVVSIAGMGGIGKTTLARQVFHHDLVRRHFDGFAWVCVSQQFTQKHVWQRILQEL
QPHDGDILQMDESALQPKLFQLLETGRYLLVLDDVWKKEDWDRIKAVFPRK
```
