## Supplementary material for "RefPlantNLR: a comprehensive collection of experimentally validated plant NLRs": Candidate_sites_interpro.42.gff3

```
##gff-version 3
##feature-ontology http://song.cvs.sourceforge.net/viewvc/song/ontology/sofa.obo?revision=1.269
##interproscan-version 5.47-82.0
##sequence-region I2:0-3801 1 3801
I2:0-3801	provided_by_user	nucleic_acid	1	3801	.	+	.	ID=I2:0-3801;Name=I2:0-3801;md5=467e696a67c3ac91dad6e4dc2d2a1d25
I2:0-3801_orf33	getorf	ORF	1	3798	.	+	.	Target=pep_I2:0-3801_1_3798 1 1266;ID=orf_I2:0-3801_1_3798;Name=I2:0-3801_orf33;md5=467e696a67c3ac91dad6e4dc2d2a1d25
I2:0-3801_orf33	getorf	polypeptide	1	1266	.	+	.	ID=pep_I2:0-3801_1_3798;md5=b6fffb92e25abb919869abc6cc321cc0
I2:0-3801_orf33	Pfam	protein_match	11	107	3.0E-18	+	.	date=16-11-2020;Target=null 11 107;ID=match$1_11_107;signature_desc=Rx N-terminal domain;Name=PF18052;status=T;Dbxref="InterPro:IPR041118"
I2:0-3801_orf33	Coils	protein_match	70	101	.	+	.	date=16-11-2020;Target=null 70 101;ID=match$2_70_101;Name=Coil;status=T
I2:0-3801_orf33	Coils	protein_match	120	140	.	+	.	date=16-11-2020;Target=null 120 140;ID=match$3_120_140;Name=Coil;status=T
I2:0-3801_orf33	Gene3D	protein_match	1104	1243	2.9E-6	+	.	date=16-11-2020;Target=null 1104 1243;ID=match$4_1104_1243;Name=G3DSA:3.80.10.10;status=T;Dbxref="InterPro:IPR032675"
I2:0-3801_orf33	Coils	protein_match	43	63	.	+	.	date=16-11-2020;Target=null 43 63;ID=match$5_43_63;Name=Coil;status=T
I2:0-3801_orf33	Pfam	protein_match	174	395	3.6E-54	+	.	date=16-11-2020;Target=null 174 395;ID=match$6_174_395;signature_desc=NB-ARC domain;Name=PF00931;status=T;Dbxref="InterPro:IPR002182"
I2:0-3801_orf33	Gene3D	protein_match	342	399	6.7E-6	+	.	date=16-11-2020;Target=null 342 399;ID=match$7_342_399;Name=G3DSA:1.10.8.430;status=T
I2:0-3801_orf33	Gene3D	protein_match	878	1093	3.1E-16	+	.	date=16-11-2020;Target=null 878 1093;ID=match$8_878_1093;Name=G3DSA:3.80.10.10;status=T;Dbxref="InterPro:IPR032675"
I2:0-3801_orf33	Gene3D	protein_match	714	877	9.6E-19	+	.	date=16-11-2020;Target=null 714 877;ID=match$8_714_877;Name=G3DSA:3.80.10.10;status=T;Dbxref="InterPro:IPR032675"
I2:0-3801_orf33	PANTHER	protein_match	23	938	0.0	+	.	date=16-11-2020;Target=null 23 938;ID=match$9_23_938;Name=PTHR23155;status=T
I2:0-3801_orf33	Gene3D	protein_match	151	327	2.9E-43	+	.	date=16-11-2020;Target=null 151 327;ID=match$10_151_327;Name=G3DSA:3.40.50.300;status=T
I2:0-3801_orf33	PANTHER	protein_match	23	938	0.0	+	.	date=16-11-2020;Target=null 23 938;ID=match$11_23_938;Name=PTHR23155:SF1003;status=T
I2:0-3801_orf33	Gene3D	protein_match	498	678	9.8E-21	+	.	date=16-11-2020;Target=null 498 678;ID=match$12_498_678;Name=G3DSA:3.80.10.10;status=T;Dbxref="InterPro:IPR032675"
##FASTA
>pep_I2:0-3801_1_3798
MEIGLAVGGAFLSSALNVLFDRLAPNGDLLNMFRKHKDHVKLLKKLKMTLRGIQIVLSDA
ENKQASNPSVRDWLNELRDAVDSAENLIEEVNYEALRLKVEGQHQNFSETSNQQVSDDFF
LNIKDKLEDTIETLKDLQEQIGLLGLKEYFDSTKLETRRPSTSVDDESDIFGRQSEIEDL
IDRLLSEGASGKKLTVVPIVGMGGQGKTTLAKAVYNDERVKNHFDLKAWYCVSEGFDALR
ITKELLQEIGKFDSKDVHNNLNQLQVKLKESLKGKKFLIVLDDVWNENYNEWNDLRNIFA
QGDIGSKIIVTTRKDSVALMMGNEQIRMGNLSTEASWSLFQRHAFENMDPMGHPELEEVG
RQIAAKCKGLPLALKTLAGMLRSKSEVEEWKRILRSEIWELPHNDILPALMLSYNDLPAH
LKRCFSFCAIFPKDYPFRKEQVIHLWIANGLVPVKDEINQDLGNQYFLELRSRSLFEKVP
NPSKRNIEELFLMHDLVNDLAQLASSKLCIRLEESQGSHMLEQCRHLSYSIGFNGEFKKL
TPLYKLEQLRTLLPIRIEFRLHNLSKRVLHNILPTLRSLRALSFSQYKIKELPNDLFTKL
KLLRFLDISRTWITKLPDSICGLYNLETLLLSSCADLEELPLQMEKLINLRHLDVSNTRR
LKMPLHLSRLKSLQVLVGPKFFVDGWRMEDLGEAQNLHGSLSVVKLENVVDRREAVKAKM
REKNHVEQLSLEWSESSIADNSQTESDILDELCPHKNIKKVEISGYRGTNFPNWVADPLF
LKLVNLSLRNCKDCYSLPALGQLPCLKFLSVKGMHGIRVVTEEFYGRLSSKKPFNSLEKL
EFEDMTEWKQWHALGIGEFPTLENLSIKNCPELSLEIPIQFSSLKRLEVSDCPVVFDDAQ
LFRSQLEAMKQIEEIDICDCNSVTSFPFSILPTTLKRIQISRCPKLKLEAPVGEMFVEYL
RVNDCGCVDDISPEFLPTARQLSIENCQNVTRFLIPTATETLRISNCENVEKLSVACGGA
AQMTSLNIWGCKKLKCLPELLPSLKELRLSDCPEIEGELPFNLEILRIIYCKKLVNGRKE
WHLQRLTELWIDHDGSDEDIEHWELPCSIQRLTIKNLKTLSSQHLKSLTSLQYLCIEGYL
SQIQSQGQLSSFSHLTSLQTLQIWNFLNLQSLAESALPSSLSHLEIDDCPNLQSLFESAL
PSSLSQLFIQDCPNLQSLPFKGMPSSLSKLSIFNCPLLTPLLEFDKGEYWPQIAHIPIIN
IDWKYI
>match$1_11_107
FLSSALNVLFDRLAPNGDLLNMFRKHKDHVKLLKKLKMTLRGIQIVLSDAENKQASNPSV
RDWLNELRDAVDSAENLIEEVNYEALRLKVEGQHQNF
>match$2_70_101
VRDWLNELRDAVDSAENLIEEVNYEALRLKVE
>match$3_120_140
FLNIKDKLEDTIETLKDLQEQ
>match$4_1104_1243
ELPCSIQRLTIKNLKTLSSQHLKSLTSLQYLCIEGYLSQIQSQGQLSSFSHLTSLQTLQI
WNFLNLQSLAESALPSSLSHLEIDDCPNLQSLFESALPSSLSQLFIQDCPNLQSLPFKGM
PSSLSKLSIFNCPLLTPLLE
>match$5_43_63
LKKLKMTLRGIQIVLSDAENK
>match$6_174_395
QSEIEDLIDRLLSEGASGKKLTVVPIVGMGGQGKTTLAKAVYNDERVKNHFDLKAWYCVS
EGFDALRITKELLQEIGKFDSKDVHNNLNQLQVKLKESLKGKKFLIVLDDVWNENYNEWN
DLRNIFAQGDIGSKIIVTTRKDSVALMMGNEQIRMGNLSTEASWSLFQRHAFENMDPMGH
PELEEVGRQIAAKCKGLPLALKTLAGMLRSKSEVEEWKRILR
>match$7_342_399
RHAFENMDPMGHPELEEVGRQIAAKCKGLPLALKTLAGMLRSKSEVEEWKRILRSEIW
>match$8_714_877
EAVKAKMREKNHVEQLSLEWSESSIADNSQTESDILDELCPHKNIKKVEISGYRGTNFPN
WVADPLFLKLVNLSLRNCKDCYSLPALGQLPCLKFLSVKGMHGIRVVTEEFYGRLSSKKP
FNSLEKLEFEDMTEWKQWHALGIGEFPTLENLSIKNCPELSLEI
>match$8_878_1093
PIQFSSLKRLEVSDCPVVFDDAQLFRSQLEAMKQIEEIDICDCNSVTSFPFSILPTTLKR
IQISRCPKLKLEAPVGEMFVEYLRVNDCGCVDDISPEFLPTARQLSIENCQNVTRFLIPT
ATETLRISNCENVEKLSVACGGAAQMTSLNIWGCKKLKCLPELLPSLKELRLSDCPEIEG
ELPFNLEILRIIYCKKLVNGRKEWHLQRLTELWIDH
>match$9_23_938
LAPNGDLLNMFRKHKDHVKLLKKLKMTLRGIQIVLSDAENKQASNPSVRDWLNELRDAVD
SAENLIEEVNYEALRLKVEGQHQNFSETSNQQVSDDFFLNIKDKLEDTIETLKDLQEQIG
LLGLKEYFDSTKLETRRPSTSVDDESDIFGRQSEIEDLIDRLLSEGASGKKLTVVPIVGM
GGQGKTTLAKAVYNDERVKNHFDLKAWYCVSEGFDALRITKELLQEIGKFDSKDVHNNLN
QLQVKLKESLKGKKFLIVLDDVWNENYNEWNDLRNIFAQGDIGSKIIVTTRKDSVALMMG
NEQIRMGNLSTEASWSLFQRHAFENMDPMGHPELEEVGRQIAAKCKGLPLALKTLAGMLR
SKSEVEEWKRILRSEIWELPHNDILPALMLSYNDLPAHLKRCFSFCAIFPKDYPFRKEQV
IHLWIANGLVPVKDEINQDLGNQYFLELRSRSLFEKVPNPSKRNIEELFLMHDLVNDLAQ
LASSKLCIRLEESQGSHMLEQCRHLSYSIGFNGEFKKLTPLYKLEQLRTLLPIRIEFRLH
NLSKRVLHNILPTLRSLRALSFSQYKIKELPNDLFTKLKLLRFLDISRTWITKLPDSICG
LYNLETLLLSSCADLEELPLQMEKLINLRHLDVSNTRRLKMPLHLSRLKSLQVLVGPKFF
VDGWRMEDLGEAQNLHGSLSVVKLENVVDRREAVKAKMREKNHVEQLSLEWSESSIADNS
QTESDILDELCPHKNIKKVEISGYRGTNFPNWVADPLFLKLVNLSLRNCKDCYSLPALGQ
LPCLKFLSVKGMHGIRVVTEEFYGRLSSKKPFNSLEKLEFEDMTEWKQWHALGIGEFPTL
ENLSIKNCPELSLEIPIQFSSLKRLEVSDCPVVFDDAQLFRSQLEAMKQIEEIDICDCNS
VTSFPFSILPTTLKRI
>match$10_151_327
DSTKLETRRPSTSVDDESDIFGRQSEIEDLIDRLLSEGASGKKLTVVPIVGMGGQGKTTL
AKAVYNDERVKNHFDLKAWYCVSEGFDALRITKELLQEIGKFDSKDVHNNLNQLQVKLKE
SLKGKKFLIVLDDVWNENYNEWNDLRNIFAQGDIGSKIIVTTRKDSVALMMGNEQIR
>match$11_23_938
LAPNGDLLNMFRKHKDHVKLLKKLKMTLRGIQIVLSDAENKQASNPSVRDWLNELRDAVD
SAENLIEEVNYEALRLKVEGQHQNFSETSNQQVSDDFFLNIKDKLEDTIETLKDLQEQIG
LLGLKEYFDSTKLETRRPSTSVDDESDIFGRQSEIEDLIDRLLSEGASGKKLTVVPIVGM
GGQGKTTLAKAVYNDERVKNHFDLKAWYCVSEGFDALRITKELLQEIGKFDSKDVHNNLN
QLQVKLKESLKGKKFLIVLDDVWNENYNEWNDLRNIFAQGDIGSKIIVTTRKDSVALMMG
NEQIRMGNLSTEASWSLFQRHAFENMDPMGHPELEEVGRQIAAKCKGLPLALKTLAGMLR
SKSEVEEWKRILRSEIWELPHNDILPALMLSYNDLPAHLKRCFSFCAIFPKDYPFRKEQV
IHLWIANGLVPVKDEINQDLGNQYFLELRSRSLFEKVPNPSKRNIEELFLMHDLVNDLAQ
LASSKLCIRLEESQGSHMLEQCRHLSYSIGFNGEFKKLTPLYKLEQLRTLLPIRIEFRLH
NLSKRVLHNILPTLRSLRALSFSQYKIKELPNDLFTKLKLLRFLDISRTWITKLPDSICG
LYNLETLLLSSCADLEELPLQMEKLINLRHLDVSNTRRLKMPLHLSRLKSLQVLVGPKFF
VDGWRMEDLGEAQNLHGSLSVVKLENVVDRREAVKAKMREKNHVEQLSLEWSESSIADNS
QTESDILDELCPHKNIKKVEISGYRGTNFPNWVADPLFLKLVNLSLRNCKDCYSLPALGQ
LPCLKFLSVKGMHGIRVVTEEFYGRLSSKKPFNSLEKLEFEDMTEWKQWHALGIGEFPTL
ENLSIKNCPELSLEIPIQFSSLKRLEVSDCPVVFDDAQLFRSQLEAMKQIEEIDICDCNS
VTSFPFSILPTTLKRI
>match$12_498_678
NDLAQLASSKLCIRLEESQGSHMLEQCRHLSYSIGFNGEFKKLTPLYKLEQLRTLLPIRI
EFRLHNLSKRVLHNILPTLRSLRALSFSQYKIKELPNDLFTKLKLLRFLDISRTWITKLP
DSICGLYNLETLLLSSCADLEELPLQMEKLINLRHLDVSNTRRLKMPLHLSRLKSLQVLV
G
```
