## Supplementary material for "RefPlantNLR: a comprehensive collection of experimentally validated plant NLRs": Candidate_sites_interpro.43.gff3

```
##gff-version 3
##feature-ontology http://song.cvs.sourceforge.net/viewvc/song/ontology/sofa.obo?revision=1.269
##interproscan-version 5.47-82.0
##sequence-region KR1_replacement:0-4790 1 4790
KR1_replacement:0-4790	provided_by_user	nucleic_acid	1	4790	.	+	.	ID=KR1_replacement:0-4790;Name=KR1_replacement:0-4790;md5=432f1696b70fccc4ddd85b0dc0a124d6
KR1_replacement:0-4790_orf98	getorf	ORF	4063	4599	.	-	.	Target=pep_KR1_replacement:0-4790_4063_4599_r 1 179;ID=orf_KR1_replacement:0-4790_4063_4599_r;Name=KR1_replacement:0-4790_orf98;md5=432f1696b70fccc4ddd85b0dc0a124d6
KR1_replacement:0-4790_orf98	getorf	polypeptide	1	179	.	+	.	ID=pep_KR1_replacement:0-4790_4063_4599_r;md5=8ead308af1b6e70584c23d1b4a025412
KR1_replacement:0-4790_orf98	SMART	protein_match	21	163	9.1E-41	+	.	date=16-11-2020;Target=null 21 163;ID=match$1_21_163;Name=SM00255;status=T;Dbxref="InterPro:IPR000157"
KR1_replacement:0-4790_orf98	PANTHER	protein_match	19	170	1.1E-60	+	.	date=16-11-2020;Target=null 19 170;ID=match$2_19_170;Name=PTHR32009:SF84;status=T
KR1_replacement:0-4790_orf98	Pfam	protein_match	23	161	8.0E-40	+	.	date=16-11-2020;Target=null 23 161;ID=match$3_23_161;signature_desc=TIR domain;Name=PF01582;status=T;Dbxref="InterPro:IPR000157"
KR1_replacement:0-4790_orf98	PANTHER	protein_match	19	170	1.1E-60	+	.	date=16-11-2020;Target=null 19 170;ID=match$4_19_170;Name=PTHR32009;status=T
KR1_replacement:0-4790_orf98	Gene3D	protein_match	14	175	1.7E-60	+	.	date=16-11-2020;Target=null 14 175;ID=match$5_14_175;Name=G3DSA:3.40.50.10140;status=T;Dbxref="InterPro:IPR035897"
##sequence-region KR1_replacement:0-4790 1 4790
KR1_replacement:0-4790	provided_by_user	nucleic_acid	1	4790	.	+	.	ID=KR1_replacement:0-4790;Name=KR1_replacement:0-4790;md5=432f1696b70fccc4ddd85b0dc0a124d6
KR1_replacement:0-4790_orf129	getorf	ORF	1908	2228	.	-	.	Target=pep_KR1_replacement:0-4790_1908_2228_r 1 107;ID=orf_KR1_replacement:0-4790_1908_2228_r;Name=KR1_replacement:0-4790_orf129;md5=432f1696b70fccc4ddd85b0dc0a124d6
KR1_replacement:0-4790_orf129	getorf	polypeptide	1	107	.	+	.	ID=pep_KR1_replacement:0-4790_1908_2228_r;md5=491d550f672759e90e19cfb8e206a045
KR1_replacement:0-4790_orf129	PANTHER	protein_match	4	102	7.2E-19	+	.	date=16-11-2020;Target=null 4 102;ID=match$6_4_102;Name=PTHR11017;status=T
KR1_replacement:0-4790_orf129	PANTHER	protein_match	4	102	7.2E-19	+	.	date=16-11-2020;Target=null 4 102;ID=match$7_4_102;Name=PTHR11017:SF431;status=T
##sequence-region KR1_replacement:0-4790 1 4790
KR1_replacement:0-4790	provided_by_user	nucleic_acid	1	4790	.	+	.	ID=KR1_replacement:0-4790;Name=KR1_replacement:0-4790;md5=432f1696b70fccc4ddd85b0dc0a124d6
KR1_replacement:0-4790_orf122	getorf	ORF	2356	3645	.	-	.	Target=pep_KR1_replacement:0-4790_2356_3645_r 1 430;ID=orf_KR1_replacement:0-4790_2356_3645_r;Name=KR1_replacement:0-4790_orf122;md5=432f1696b70fccc4ddd85b0dc0a124d6
KR1_replacement:0-4790_orf122	getorf	polypeptide	1	430	.	+	.	ID=pep_KR1_replacement:0-4790_2356_3645_r;md5=c77bcc6bc80a36ca974a5fc2d9f65d8e
KR1_replacement:0-4790_orf122	PANTHER	protein_match	41	409	4.6E-169	+	.	date=16-11-2020;Target=null 41 409;ID=match$8_41_409;Name=PTHR11017;status=T
KR1_replacement:0-4790_orf122	Pfam	protein_match	77	310	1.6E-30	+	.	date=16-11-2020;Target=null 77 310;ID=match$9_77_310;signature_desc=NB-ARC domain;Name=PF00931;status=T;Dbxref="InterPro:IPR002182"
KR1_replacement:0-4790_orf122	Gene3D	protein_match	59	225	3.2E-32	+	.	date=16-11-2020;Target=null 59 225;ID=match$10_59_225;Name=G3DSA:3.40.50.300;status=T
KR1_replacement:0-4790_orf122	PANTHER	protein_match	41	409	4.6E-169	+	.	date=16-11-2020;Target=null 41 409;ID=match$11_41_409;Name=PTHR11017:SF219;status=T
##sequence-region KR1_replacement:0-4790 1 4790
KR1_replacement:0-4790	provided_by_user	nucleic_acid	1	4790	.	+	.	ID=KR1_replacement:0-4790;Name=KR1_replacement:0-4790;md5=432f1696b70fccc4ddd85b0dc0a124d6
KR1_replacement:0-4790_orf141	getorf	ORF	672	1826	.	-	.	Target=pep_KR1_replacement:0-4790_672_1826_r 1 385;ID=orf_KR1_replacement:0-4790_672_1826_r;Name=KR1_replacement:0-4790_orf141;md5=432f1696b70fccc4ddd85b0dc0a124d6
KR1_replacement:0-4790_orf141	getorf	polypeptide	1	385	.	+	.	ID=pep_KR1_replacement:0-4790_672_1826_r;md5=f1a5d48a006380a62f8245bec417e55b
KR1_replacement:0-4790_orf141	PANTHER	protein_match	18	298	8.8E-71	+	.	date=16-11-2020;Target=null 18 298;ID=match$12_18_298;Name=PTHR11017;status=T
KR1_replacement:0-4790_orf141	PANTHER	protein_match	18	298	8.8E-71	+	.	date=16-11-2020;Target=null 18 298;ID=match$13_18_298;Name=PTHR11017:SF435;status=T
KR1_replacement:0-4790_orf141	Gene3D	protein_match	4	171	1.4E-20	+	.	date=16-11-2020;Target=null 4 171;ID=match$14_4_171;Name=G3DSA:3.80.10.10;status=T;Dbxref="InterPro:IPR032675"
KR1_replacement:0-4790_orf141	Gene3D	protein_match	181	291	3.3E-12	+	.	date=16-11-2020;Target=null 181 291;ID=match$15_181_291;Name=G3DSA:3.80.10.10;status=T;Dbxref="InterPro:IPR032675"
##FASTA
>pep_KR1_replacement:0-4790_1908_2228_r
KGTSHIGIICMNFYSSFEEVEIQWDGDAFKKMKNLKTLIIRSGHFSKGPKHFPKSLRVLE
WWRYPSHYFPYDFQMEKLAIFNLPDCGFTSRELAAMLKKASVLSSFP
>pep_KR1_replacement:0-4790_2356_3645_r
LNIMLSPKGMKKFDYLQQHTYISRYGDDMFCLTSHKFLLLNREEYEYEFIQRIVELVSKK
IDRAPLHVADYPVGLESRIQEVKALLDVGSDDVVHMLGIHGLGGVGKTTLAAAVYNSIAD
HFEALCFLQNVRETSKKHGLQHLQRNLLSETAGEDKLIGVKQGISIIEHRLRQKKVLLIL
DDVDKREQLQALAGRPDLFGPGSRVIITTRDKQLLACHGVERTYEVNELNEEYALELLNW
KAFKLGKVDPFYKDVLNRAATYASGLPLALEVIGSNLSGKNIEQWISALDRYKRIPNKEI
QEILKVSYDALEEDEQSVFLDIACCFKKYDLAEIQDILHAHHGHCMKHHIGVLVEKSLIK
ISLNGYVTLHDLIEDMGKEIVRKESPQEPGKRSRLWLPTDIVQVLEENKVNKIDTCGWFG
FSSLTLNYLF
>pep_KR1_replacement:0-4790_4063_4599_r
PFFLVLMAKQSSSSSFSYRFSNDVFLSFRGEDTRRGFTGNLYKALSDRGIHTFMDDKKIP
RGDQITSGLEKAIEESRIFIIVLSENYASSSFCLNELDYILKFIKGKGILILPVFYKVDP
SDVRNHTGSFGKALTNHEKKFKSTNDMEKLETWKMALNKVANLSGYHHFKHGYPSLPIF
>pep_KR1_replacement:0-4790_672_1826_r
FIYLLPFFPHFMLQKFVNLTSLNFDSCQHLTQIPDVSCVPHLQKLSFKDCDNLYAIHPSV
GFLEKLRILDAEGCSRLKNFPPIKLTSLEQLKLGYCHSLENFPEILGKMENITELHLEQT
PVKKFTLSFRNLTRLRTLFLCFPRNQTNGCTGIFLSNICPMRESPELINVIGVGWEGCLF
RKEDEGAENVSLTTSSNVQFLDLRNCNLSDDFFRIALPCFANVMRLNLSRNNFTVIPECI
KECRFLTMLDLNYCERLREIRGIPPNLKYFYAEECLSLTSSCRSMLLSQVLFFYVFDLVI
DSVFNIAKLNDVFMTNRNCMRLEEPSSICQEPRFQSGLISKHRNFQFLSGFVTNSQPLLF
VILSNGWLSFPHREVGHLDPTLEPR
>match$1_21_163
SNDVFLSFRGEDTRRGFTGNLYKALSDRGIHTFMDDKKIPRGDQITSGLEKAIEESRIFI
IVLSENYASSSFCLNELDYILKFIKGKGILILPVFYKVDPSDVRNHTGSFGKALTNHEKK
FKSTNDMEKLETWKMALNKVANL
>match$2_19_170
RFSNDVFLSFRGEDTRRGFTGNLYKALSDRGIHTFMDDKKIPRGDQITSGLEKAIEESRI
FIIVLSENYASSSFCLNELDYILKFIKGKGILILPVFYKVDPSDVRNHTGSFGKALTNHE
KKFKSTNDMEKLETWKMALNKVANLSGYHHFK
>match$3_23_161
DVFLSFRGEDTRRGFTGNLYKALSDRGIHTFMDDKKIPRGDQITSGLEKAIEESRIFIIV
LSENYASSSFCLNELDYILKFIKGKGILILPVFYKVDPSDVRNHTGSFGKALTNHEKKFK
STNDMEKLETWKMALNKVA
>match$4_19_170
RFSNDVFLSFRGEDTRRGFTGNLYKALSDRGIHTFMDDKKIPRGDQITSGLEKAIEESRI
FIIVLSENYASSSFCLNELDYILKFIKGKGILILPVFYKVDPSDVRNHTGSFGKALTNHE
KKFKSTNDMEKLETWKMALNKVANLSGYHHFK
>match$5_14_175
SSFSYRFSNDVFLSFRGEDTRRGFTGNLYKALSDRGIHTFMDDKKIPRGDQITSGLEKAI
EESRIFIIVLSENYASSSFCLNELDYILKFIKGKGILILPVFYKVDPSDVRNHTGSFGKA
LTNHEKKFKSTNDMEKLETWKMALNKVANLSGYHHFKHGYPS
>match$6_4_102
SHIGIICMNFYSSFEEVEIQWDGDAFKKMKNLKTLIIRSGHFSKGPKHFPKSLRVLEWWR
YPSHYFPYDFQMEKLAIFNLPDCGFTSRELAAMLKKASV
>match$7_4_102
SHIGIICMNFYSSFEEVEIQWDGDAFKKMKNLKTLIIRSGHFSKGPKHFPKSLRVLEWWR
YPSHYFPYDFQMEKLAIFNLPDCGFTSRELAAMLKKASV
>match$8_41_409
NREEYEYEFIQRIVELVSKKIDRAPLHVADYPVGLESRIQEVKALLDVGSDDVVHMLGIH
GLGGVGKTTLAAAVYNSIADHFEALCFLQNVRETSKKHGLQHLQRNLLSETAGEDKLIGV
KQGISIIEHRLRQKKVLLILDDVDKREQLQALAGRPDLFGPGSRVIITTRDKQLLACHGV
ERTYEVNELNEEYALELLNWKAFKLGKVDPFYKDVLNRAATYASGLPLALEVIGSNLSGK
NIEQWISALDRYKRIPNKEIQEILKVSYDALEEDEQSVFLDIACCFKKYDLAEIQDILHA
HHGHCMKHHIGVLVEKSLIKISLNGYVTLHDLIEDMGKEIVRKESPQEPGKRSRLWLPTD
IVQVLEENK
>match$9_77_310
SRIQEVKALLDVGSDDVVHMLGIHGLGGVGKTTLAAAVYNSIADHFEALCFLQNVRETSK
KHGLQHLQRNLLSETAGEDKLIGVKQGISIIEHRLRQKKVLLILDDVDKREQLQALAGRP
DLFGPGSRVIITTRDKQLLACHGVERTYEVNELNEEYALELLNWKAFKLGKVDPFYKDVL
NRAATYASGLPLALEVIGSNLSGKNIEQWISALDRYKRIPNKEIQEILKVSYDA
>match$10_59_225
KKIDRAPLHVADYPVGLESRIQEVKALLDVGSDDVVHMLGIHGLGGVGKTTLAAAVYNSI
ADHFEALCFLQNVRETSKKHGLQHLQRNLLSETAGEDKLIGVKQGISIIEHRLRQKKVLL
ILDDVDKREQLQALAGRPDLFGPGSRVIITTRDKQLLACHGVERTYE
>match$11_41_409
NREEYEYEFIQRIVELVSKKIDRAPLHVADYPVGLESRIQEVKALLDVGSDDVVHMLGIH
GLGGVGKTTLAAAVYNSIADHFEALCFLQNVRETSKKHGLQHLQRNLLSETAGEDKLIGV
KQGISIIEHRLRQKKVLLILDDVDKREQLQALAGRPDLFGPGSRVIITTRDKQLLACHGV
ERTYEVNELNEEYALELLNWKAFKLGKVDPFYKDVLNRAATYASGLPLALEVIGSNLSGK
NIEQWISALDRYKRIPNKEIQEILKVSYDALEEDEQSVFLDIACCFKKYDLAEIQDILHA
HHGHCMKHHIGVLVEKSLIKISLNGYVTLHDLIEDMGKEIVRKESPQEPGKRSRLWLPTD
IVQVLEENK
>match$12_18_298
NLTSLNFDSCQHLTQIPDVSCVPHLQKLSFKDCDNLYAIHPSVGFLEKLRILDAEGCSRL
KNFPPIKLTSLEQLKLGYCHSLENFPEILGKMENITELHLEQTPVKKFTLSFRNLTRLRT
LFLCFPRNQTNGCTGIFLSNICPMRESPELINVIGVGWEGCLFRKEDEGAENVSLTTSSN
VQFLDLRNCNLSDDFFRIALPCFANVMRLNLSRNNFTVIPECIKECRFLTMLDLNYCERL
REIRGIPPNLKYFYAEECLSLTSSCRSMLLSQVLFFYVFDL
>match$13_18_298
NLTSLNFDSCQHLTQIPDVSCVPHLQKLSFKDCDNLYAIHPSVGFLEKLRILDAEGCSRL
KNFPPIKLTSLEQLKLGYCHSLENFPEILGKMENITELHLEQTPVKKFTLSFRNLTRLRT
LFLCFPRNQTNGCTGIFLSNICPMRESPELINVIGVGWEGCLFRKEDEGAENVSLTTSSN
VQFLDLRNCNLSDDFFRIALPCFANVMRLNLSRNNFTVIPECIKECRFLTMLDLNYCERL
REIRGIPPNLKYFYAEECLSLTSSCRSMLLSQVLFFYVFDL
>match$14_4_171
LLPFFPHFMLQKFVNLTSLNFDSCQHLTQIPDVSCVPHLQKLSFKDCDNLYAIHPSVGFL
EKLRILDAEGCSRLKNFPPIKLTSLEQLKLGYCHSLENFPEILGKMENITELHLEQTPVK
KFTLSFRNLTRLRTLFLCFPRNQTNGCTGIFLSNICPMRESPELINVI
>match$15_181_291
RKEDEGAENVSLTTSSNVQFLDLRNCNLSDDFFRIALPCFANVMRLNLSRNNFTVIPECI
KECRFLTMLDLNYCERLREIRGIPPNLKYFYAEECLSLTSSCRSMLLSQVL
```
