## Supplementary material for "RefPlantNLR: a comprehensive collection of experimentally validated plant NLRs": Candidate_sites_interpro.44.gff3

```
##gff-version 3
##feature-ontology http://song.cvs.sourceforge.net/viewvc/song/ontology/sofa.obo?revision=1.269
##interproscan-version 5.47-82.0
##sequence-region L:0-4627 1 4627
L:0-4627	provided_by_user	nucleic_acid	1	4627	.	+	.	ID=L:0-4627;Name=L:0-4627;md5=3c38140ca86f71488fabbf170a1d7f51
L:0-4627_orf58	getorf	ORF	2630	4546	.	+	.	Target=pep_L:0-4627_2630_4546 1 639;ID=orf_L:0-4627_2630_4546;Name=L:0-4627_orf58;md5=3c38140ca86f71488fabbf170a1d7f51
L:0-4627_orf58	getorf	polypeptide	1	639	.	+	.	ID=pep_L:0-4627_2630_4546;md5=eb01362f34197dee5a6a3fb0b2dc0b26
L:0-4627_orf58	Gene3D	protein_match	341	488	1.1E-18	+	.	date=16-11-2020;Target=null 341 488;ID=match$1_341_488;Name=G3DSA:3.80.10.10;status=T;Dbxref="InterPro:IPR032675"
L:0-4627_orf58	PANTHER	protein_match	52	278	4.9E-35	+	.	date=16-11-2020;Target=null 52 278;ID=match$2_52_278;Name=PTHR16083;status=T
L:0-4627_orf58	Gene3D	protein_match	7	145	3.4E-10	+	.	date=16-11-2020;Target=null 7 145;ID=match$3_7_145;Name=G3DSA:3.80.10.10;status=T;Dbxref="InterPro:IPR032675"
L:0-4627_orf58	Gene3D	protein_match	489	619	1.1E-12	+	.	date=16-11-2020;Target=null 489 619;ID=match$4_489_619;Name=G3DSA:3.80.10.10;status=T;Dbxref="InterPro:IPR032675"
L:0-4627_orf58	Gene3D	protein_match	146	340	5.5E-8	+	.	date=16-11-2020;Target=null 146 340;ID=match$4_146_340;Name=G3DSA:3.80.10.10;status=T;Dbxref="InterPro:IPR032675"
L:0-4627_orf58	PANTHER	protein_match	52	278	4.9E-35	+	.	date=16-11-2020;Target=null 52 278;ID=match$5_52_278;Name=PTHR16083:SF25;status=T
L:0-4627_orf58	PANTHER	protein_match	284	615	4.9E-35	+	.	date=16-11-2020;Target=null 284 615;ID=match$5_284_615;Name=PTHR16083:SF25;status=T
L:0-4627_orf58	PANTHER	protein_match	284	615	4.9E-35	+	.	date=16-11-2020;Target=null 284 615;ID=match$6_284_615;Name=PTHR16083;status=T
##sequence-region L:0-4627 1 4627
L:0-4627	provided_by_user	nucleic_acid	1	4627	.	+	.	ID=L:0-4627;Name=L:0-4627;md5=3c38140ca86f71488fabbf170a1d7f51
L:0-4627_orf12	getorf	ORF	18	866	.	+	.	Target=pep_L:0-4627_18_866 1 283;ID=orf_L:0-4627_18_866;Name=L:0-4627_orf12;md5=3c38140ca86f71488fabbf170a1d7f51
L:0-4627_orf12	getorf	polypeptide	1	283	.	+	.	ID=pep_L:0-4627_18_866;md5=5e8766852ac86bd3f2c09f5520362859
L:0-4627_orf12	PANTHER	protein_match	98	255	3.6E-57	+	.	date=16-11-2020;Target=null 98 255;ID=match$7_98_255;Name=PTHR32009;status=T
L:0-4627_orf12	Pfam	protein_match	108	242	7.4E-37	+	.	date=16-11-2020;Target=null 108 242;ID=match$8_108_242;signature_desc=TIR domain;Name=PF01582;status=T;Dbxref="InterPro:IPR000157"
L:0-4627_orf12	SMART	protein_match	107	246	4.8E-53	+	.	date=16-11-2020;Target=null 107 246;ID=match$9_107_246;Name=SM00255;status=T;Dbxref="InterPro:IPR000157"
L:0-4627_orf12	Gene3D	protein_match	106	265	1.4E-60	+	.	date=16-11-2020;Target=null 106 265;ID=match$10_106_265;Name=G3DSA:3.40.50.10140;status=T;Dbxref="InterPro:IPR035897"
L:0-4627_orf12	PANTHER	protein_match	98	255	3.6E-57	+	.	date=16-11-2020;Target=null 98 255;ID=match$11_98_255;Name=PTHR32009:SF60;status=T
##sequence-region L:0-4627 1 4627
L:0-4627	provided_by_user	nucleic_acid	1	4627	.	+	.	ID=L:0-4627;Name=L:0-4627;md5=3c38140ca86f71488fabbf170a1d7f51
L:0-4627_orf31	getorf	ORF	1064	2218	.	+	.	Target=pep_L:0-4627_1064_2218 1 385;ID=orf_L:0-4627_1064_2218;Name=L:0-4627_orf31;md5=3c38140ca86f71488fabbf170a1d7f51
L:0-4627_orf31	getorf	polypeptide	1	385	.	+	.	ID=pep_L:0-4627_1064_2218;md5=269f3020847baaceb5ef0b66487686f5
L:0-4627_orf31	PANTHER	protein_match	33	380	6.3E-88	+	.	date=16-11-2020;Target=null 33 380;ID=match$12_33_380;Name=PTHR11017;status=T
L:0-4627_orf31	Gene3D	protein_match	22	195	1.9E-27	+	.	date=16-11-2020;Target=null 22 195;ID=match$13_22_195;Name=G3DSA:3.40.50.300;status=T
L:0-4627_orf31	Pfam	protein_match	42	282	7.9E-33	+	.	date=16-11-2020;Target=null 42 282;ID=match$14_42_282;signature_desc=NB-ARC domain;Name=PF00931;status=T;Dbxref="InterPro:IPR002182"
L:0-4627_orf31	Gene3D	protein_match	200	285	1.2E-6	+	.	date=16-11-2020;Target=null 200 285;ID=match$15_200_285;Name=G3DSA:1.10.8.430;status=T
L:0-4627_orf31	PANTHER	protein_match	33	380	6.3E-88	+	.	date=16-11-2020;Target=null 33 380;ID=match$16_33_380;Name=PTHR11017:SF406;status=T
##FASTA
>pep_L:0-4627_1064_2218
HLKNVFNTCRQGAIADEVSADIWSHISKENLILETDELVGIDDHITAVLEKLSLDSENVT
MVGLYGMGGIGKTTTAKAVYNKISSCFDRCCFIDNIRETQDQKDGVVVLQKKLVSEILRI
DSGSVGFNNDSGGRKTIKERVSRFKILVVLDDVDEKFKFEDMLGSPKDFISQSRFIITSR
SMRVLGTLNENQCKLYEVGSMSKPRSLELFSKHAFKKNTPPSDYETLANDVVDTTAGLPL
TLKVIGSILFKQEIAVWEDTLEQLRKTLNLDEVYDRLKISYDALKPEAKEIFLDIACFFI
GKNKEKPYYMWTDCNFYPASNIIFLIQRCMIQVGDDDKFKMHDQLRDMGREIVRREDVRP
WKRSRIWSREEGIDLLLNKKVFSFI
>pep_L:0-4627_18_866
GKKQRSREKNQQSTCKLKQARTVTGNSFISAFNFYPSDHFCSIESLVMSYLREVATAVAL
LLPFILLNKFWRPNSKDSIVNDDDDSTSEVDAIPDSTNPSGSFPSVEYDVFLSFRGPDTR
KQFTDFLYHFLCYYKIHTFRDDDELRKGKEIGPNLLRAIDQSKIYVPIISSGYADSKWCL
MELAEIVRRQEEDPRRIILPIFYMVDPSDVRHQTGCYKKAFRKHANKFDGETIQNWKDAL
KKVGDLKGWHIGKDDKYVILILAFLSFSTTYLFCLAYTYLFID
>pep_L:0-4627_2630_4546
RCVIFLFVLHISVLICCQMAERLKVVRLSSNDSSSEKLSGCWRFPKSIEVLSMIAIEMDE
VDIGELKKLKTLVLELCKIQKISGGTFGMLKGLRELCLEFNRGTNLREVVADIGQLSSLK
VLKTTGAKEVEINEFPLGLKELSTSSRIPNLSQLLDLEVLRVYVCKDGFDMPPASPSEDE
SSVWWKVSKLKSLQLQKTRINVNVVDDASSGGHLPRYLLPTSLTSLNIDRCTEPTWLPGI
ENLENLTSLEVNGIFQTLGGDLDGLQGLRSLEILWIRKVNGLARIKGLKDLLCSSTCKLR
EFYITECPDLIELLPCELGGQTVVVPSMAELTIRDCPRLEVGPMIRSLPKFPMLKKLDLA
VANITKEEDLDAIGSLEELVRLKLVLDDTCSGIERIASLSKLQKLTTLVVKVPSLREIEG
LAELKSLQRLILVGCTSLGRLPLEKLKELDIGGCPDLAELVQTVVAVPSLVELTIRDCPR
LEVGPMIQSLPKFPMLNKLTLSMVNITKEDELEVLGSLEELDRLVLKLDDTCSSIERISS
LSKLQKLTTLVVEVPSLREIEGLAELKSLQSLDLQGCTSLERLWPDQQQLGSLKKLNEID
TRGCKSLSVDHLSALKTTLPAKVIISWPDQPYIRWQELM
>match$1_341_488
VGPMIRSLPKFPMLKKLDLAVANITKEEDLDAIGSLEELVRLKLVLDDTCSGIERIASLS
KLQKLTTLVVKVPSLREIEGLAELKSLQRLILVGCTSLGRLPLEKLKELDIGGCPDLAEL
VQTVVAVPSLVELTIRDCPRLEVGPMIQ
>match$2_52_278
SMIAIEMDEVDIGELKKLKTLVLELCKIQKISGGTFGMLKGLRELCLEFNRGTNLREVVA
DIGQLSSLKVLKTTGAKEVEINEFPLGLKELSTSSRIPNLSQLLDLEVLRVYVCKDGFDM
PPASPSEDESSVWWKVSKLKSLQLQKTRINVNVVDDASSGGHLPRYLLPTSLTSLNIDRC
TEPTWLPGIENLENLTSLEVNGIFQTLGGDLDGLQGLRSLEILWIRK
>match$3_7_145
FVLHISVLICCQMAERLKVVRLSSNDSSSEKLSGCWRFPKSIEVLSMIAIEMDEVDIGEL
KKLKTLVLELCKIQKISGGTFGMLKGLRELCLEFNRGTNLREVVADIGQLSSLKVLKTTG
AKEVEINEFPLGLKELSTS
>match$4_146_340
SRIPNLSQLLDLEVLRVYVCKDGFDMPPASPSEDESSVWWKVSKLKSLQLQKTRINVNVV
DDASSGGHLPRYLLPTSLTSLNIDRCTEPTWLPGIENLENLTSLEVNGIFQTLGGDLDGL
QGLRSLEILWIRKVNGLARIKGLKDLLCSSTCKLREFYITECPDLIELLPCELGGQTVVV
PSMAELTIRDCPRLE
>match$4_489_619
SLPKFPMLNKLTLSMVNITKEDELEVLGSLEELDRLVLKLDDTCSSIERISSLSKLQKLT
TLVVEVPSLREIEGLAELKSLQSLDLQGCTSLERLWPDQQQLGSLKKLNEIDTRGCKSLS
VDHLSALKTTL
>match$5_52_278
SMIAIEMDEVDIGELKKLKTLVLELCKIQKISGGTFGMLKGLRELCLEFNRGTNLREVVA
DIGQLSSLKVLKTTGAKEVEINEFPLGLKELSTSSRIPNLSQLLDLEVLRVYVCKDGFDM
PPASPSEDESSVWWKVSKLKSLQLQKTRINVNVVDDASSGGHLPRYLLPTSLTSLNIDRC
TEPTWLPGIENLENLTSLEVNGIFQTLGGDLDGLQGLRSLEILWIRK
>match$5_284_615
RIKGLKDLLCSSTCKLREFYITECPDLIELLPCELGGQTVVVPSMAELTIRDCPRLEVGP
MIRSLPKFPMLKKLDLAVANITKEEDLDAIGSLEELVRLKLVLDDTCSGIERIASLSKLQ
KLTTLVVKVPSLREIEGLAELKSLQRLILVGCTSLGRLPLEKLKELDIGGCPDLAELVQT
VVAVPSLVELTIRDCPRLEVGPMIQSLPKFPMLNKLTLSMVNITKEDELEVLGSLEELDR
LVLKLDDTCSSIERISSLSKLQKLTTLVVEVPSLREIEGLAELKSLQSLDLQGCTSLERL
WPDQQQLGSLKKLNEIDTRGCKSLSVDHLSAL
>match$6_284_615
RIKGLKDLLCSSTCKLREFYITECPDLIELLPCELGGQTVVVPSMAELTIRDCPRLEVGP
MIRSLPKFPMLKKLDLAVANITKEEDLDAIGSLEELVRLKLVLDDTCSGIERIASLSKLQ
KLTTLVVKVPSLREIEGLAELKSLQRLILVGCTSLGRLPLEKLKELDIGGCPDLAELVQT
VVAVPSLVELTIRDCPRLEVGPMIQSLPKFPMLNKLTLSMVNITKEDELEVLGSLEELDR
LVLKLDDTCSSIERISSLSKLQKLTTLVVEVPSLREIEGLAELKSLQSLDLQGCTSLERL
WPDQQQLGSLKKLNEIDTRGCKSLSVDHLSAL
>match$7_98_255
NPSGSFPSVEYDVFLSFRGPDTRKQFTDFLYHFLCYYKIHTFRDDDELRKGKEIGPNLLR
AIDQSKIYVPIISSGYADSKWCLMELAEIVRRQEEDPRRIILPIFYMVDPSDVRHQTGCY
KKAFRKHANKFDGETIQNWKDALKKVGDLKGWHIGKDD
>match$8_108_242
YDVFLSFRGPDTRKQFTDFLYHFLCYYKIHTFRDDDELRKGKEIGPNLLRAIDQSKIYVP
IISSGYADSKWCLMELAEIVRRQEEDPRRIILPIFYMVDPSDVRHQTGCYKKAFRKHANK
FDGETIQNWKDALKK
>match$9_107_246
EYDVFLSFRGPDTRKQFTDFLYHFLCYYKIHTFRDDDELRKGKEIGPNLLRAIDQSKIYV
PIISSGYADSKWCLMELAEIVRRQEEDPRRIILPIFYMVDPSDVRHQTGCYKKAFRKHAN
KFDGETIQNWKDALKKVGDL
>match$10_106_265
VEYDVFLSFRGPDTRKQFTDFLYHFLCYYKIHTFRDDDELRKGKEIGPNLLRAIDQSKIY
VPIISSGYADSKWCLMELAEIVRRQEEDPRRIILPIFYMVDPSDVRHQTGCYKKAFRKHA
NKFDGETIQNWKDALKKVGDLKGWHIGKDDKYVILILAFL
>match$11_98_255
NPSGSFPSVEYDVFLSFRGPDTRKQFTDFLYHFLCYYKIHTFRDDDELRKGKEIGPNLLR
AIDQSKIYVPIISSGYADSKWCLMELAEIVRRQEEDPRRIILPIFYMVDPSDVRHQTGCY
KKAFRKHANKFDGETIQNWKDALKKVGDLKGWHIGKDD
>match$12_33_380
LETDELVGIDDHITAVLEKLSLDSENVTMVGLYGMGGIGKTTTAKAVYNKISSCFDRCCF
IDNIRETQDQKDGVVVLQKKLVSEILRIDSGSVGFNNDSGGRKTIKERVSRFKILVVLDD
VDEKFKFEDMLGSPKDFISQSRFIITSRSMRVLGTLNENQCKLYEVGSMSKPRSLELFSK
HAFKKNTPPSDYETLANDVVDTTAGLPLTLKVIGSILFKQEIAVWEDTLEQLRKTLNLDE
VYDRLKISYDALKPEAKEIFLDIACFFIGKNKEKPYYMWTDCNFYPASNIIFLIQRCMIQ
VGDDDKFKMHDQLRDMGREIVRREDVRPWKRSRIWSREEGIDLLLNKK
>match$13_22_195
IWSHISKENLILETDELVGIDDHITAVLEKLSLDSENVTMVGLYGMGGIGKTTTAKAVYN
KISSCFDRCCFIDNIRETQDQKDGVVVLQKKLVSEILRIDSGSVGFNNDSGGRKTIKERV
SRFKILVVLDDVDEKFKFEDMLGSPKDFISQSRFIITSRSMRVLGTLNENQCKL
>match$14_42_282
DDHITAVLEKLSLDSENVTMVGLYGMGGIGKTTTAKAVYNKISSCFDRCCFIDNIRETQD
QKDGVVVLQKKLVSEILRIDSGSVGFNNDSGGRKTIKERVSRFKILVVLDDVDEKFKFED
MLGSPKDFISQSRFIITSRSMRVLGTLNENQCKLYEVGSMSKPRSLELFSKHAFKKNTPP
SDYETLANDVVDTTAGLPLTLKVIGSILFKQEIAVWEDTLEQLRKTLNLDEVYDRLKISY
D
>match$15_200_285
SMSKPRSLELFSKHAFKKNTPPSDYETLANDVVDTTAGLPLTLKVIGSILFKQEIAVWED
TLEQLRKTLNLDEVYDRLKISYDALK
>match$16_33_380
LETDELVGIDDHITAVLEKLSLDSENVTMVGLYGMGGIGKTTTAKAVYNKISSCFDRCCF
IDNIRETQDQKDGVVVLQKKLVSEILRIDSGSVGFNNDSGGRKTIKERVSRFKILVVLDD
VDEKFKFEDMLGSPKDFISQSRFIITSRSMRVLGTLNENQCKLYEVGSMSKPRSLELFSK
HAFKKNTPPSDYETLANDVVDTTAGLPLTLKVIGSILFKQEIAVWEDTLEQLRKTLNLDE
VYDRLKISYDALKPEAKEIFLDIACFFIGKNKEKPYYMWTDCNFYPASNIIFLIQRCMIQ
VGDDDKFKMHDQLRDMGREIVRREDVRPWKRSRIWSREEGIDLLLNKK
```
