## Supplementary material for "RefPlantNLR: a comprehensive collection of experimentally validated plant NLRs": Candidate_sites_interpro.45.gff3

```
##gff-version 3
##feature-ontology http://song.cvs.sourceforge.net/viewvc/song/ontology/sofa.obo?revision=1.269
##interproscan-version 5.47-82.0
##sequence-region L1:0-3680 1 3680
L1:0-3680	provided_by_user	nucleic_acid	1	3680	.	+	.	ID=L1:0-3680;Name=L1:0-3680;md5=32a7b5bf661419b91102fa63000cfc27
L1:0-3680_orf47	getorf	ORF	2621	3586	.	+	.	Target=pep_L1:0-3680_2621_3586 1 322;ID=orf_L1:0-3680_2621_3586;Name=L1:0-3680_orf47;md5=32a7b5bf661419b91102fa63000cfc27
L1:0-3680_orf47	getorf	polypeptide	1	322	.	+	.	ID=pep_L1:0-3680_2621_3586;md5=c12bae8b71c3a50964e4deaf1402f782
L1:0-3680_orf47	Gene3D	protein_match	9	176	9.8E-13	+	.	date=16-11-2020;Target=null 9 176;ID=match$1_9_176;Name=G3DSA:3.80.10.10;status=T;Dbxref="InterPro:IPR032675"
L1:0-3680_orf47	Gene3D	protein_match	177	306	5.3E-16	+	.	date=16-11-2020;Target=null 177 306;ID=match$2_177_306;Name=G3DSA:3.80.10.10;status=T;Dbxref="InterPro:IPR032675"
L1:0-3680_orf47	PANTHER	protein_match	120	295	8.0E-13	+	.	date=16-11-2020;Target=null 120 295;ID=match$3_120_295;Name=PTHR34630;status=T
##sequence-region L1:0-3680 1 3680
L1:0-3680	provided_by_user	nucleic_acid	1	3680	.	+	.	ID=L1:0-3680;Name=L1:0-3680;md5=32a7b5bf661419b91102fa63000cfc27
L1:0-3680_orf12	getorf	ORF	22	888	.	+	.	Target=pep_L1:0-3680_22_888 1 289;ID=orf_L1:0-3680_22_888;Name=L1:0-3680_orf12;md5=32a7b5bf661419b91102fa63000cfc27
L1:0-3680_orf12	getorf	polypeptide	1	289	.	+	.	ID=pep_L1:0-3680_22_888;md5=8ae1e024efed713f86eab4041324c21a
L1:0-3680_orf12	PANTHER	protein_match	99	254	1.3E-55	+	.	date=16-11-2020;Target=null 99 254;ID=match$4_99_254;Name=PTHR32009;status=T
L1:0-3680_orf12	Gene3D	protein_match	106	269	2.6E-60	+	.	date=16-11-2020;Target=null 106 269;ID=match$5_106_269;Name=G3DSA:3.40.50.10140;status=T;Dbxref="InterPro:IPR035897"
L1:0-3680_orf12	SMART	protein_match	107	246	8.1E-52	+	.	date=16-11-2020;Target=null 107 246;ID=match$6_107_246;Name=SM00255;status=T;Dbxref="InterPro:IPR000157"
L1:0-3680_orf12	Pfam	protein_match	108	247	1.4E-37	+	.	date=16-11-2020;Target=null 108 247;ID=match$7_108_247;signature_desc=TIR domain;Name=PF01582;status=T;Dbxref="InterPro:IPR000157"
L1:0-3680_orf12	PANTHER	protein_match	99	254	1.3E-55	+	.	date=16-11-2020;Target=null 99 254;ID=match$8_99_254;Name=PTHR32009:SF60;status=T
##sequence-region L1:0-3680 1 3680
L1:0-3680	provided_by_user	nucleic_acid	1	3680	.	+	.	ID=L1:0-3680;Name=L1:0-3680;md5=32a7b5bf661419b91102fa63000cfc27
L1:0-3680_orf29	getorf	ORF	1067	2221	.	+	.	Target=pep_L1:0-3680_1067_2221 1 385;ID=orf_L1:0-3680_1067_2221;Name=L1:0-3680_orf29;md5=32a7b5bf661419b91102fa63000cfc27
L1:0-3680_orf29	getorf	polypeptide	1	385	.	+	.	ID=pep_L1:0-3680_1067_2221;md5=c12820b2d4767da337a07a0ce6361694
L1:0-3680_orf29	Gene3D	protein_match	22	196	3.1E-27	+	.	date=16-11-2020;Target=null 22 196;ID=match$9_22_196;Name=G3DSA:3.40.50.300;status=T
L1:0-3680_orf29	Pfam	protein_match	42	282	2.8E-33	+	.	date=16-11-2020;Target=null 42 282;ID=match$10_42_282;signature_desc=NB-ARC domain;Name=PF00931;status=T;Dbxref="InterPro:IPR002182"
L1:0-3680_orf29	Gene3D	protein_match	200	285	7.6E-6	+	.	date=16-11-2020;Target=null 200 285;ID=match$11_200_285;Name=G3DSA:1.10.8.430;status=T
L1:0-3680_orf29	PANTHER	protein_match	33	380	1.5E-88	+	.	date=16-11-2020;Target=null 33 380;ID=match$12_33_380;Name=PTHR11017;status=T
L1:0-3680_orf29	PANTHER	protein_match	33	380	1.5E-88	+	.	date=16-11-2020;Target=null 33 380;ID=match$13_33_380;Name=PTHR11017:SF406;status=T
##FASTA
>pep_L1:0-3680_1067_2221
HLKNVFNTCRQGAIADEVSTDIWSHISKENLILETDELVGIDDHITAVLEKLSLDSENVT
MVGLYGMGGIGKTTTAKAVYNKISSCFDRCCFIDNIRETQDQKDGVVVLQKKLVSEILRI
DSGSVGFINDSGGRKMIKERVSRFKILVVLDDVDEKFKFEDMLGNHKDFISQSRFIITSR
SVRVLSTLNENQCKLYEVGSLSKPHSLELFSKHAFKKNTPPSYYETLANDVVYTAAGLPL
TLKVIGSLLFKQEIAVWEDTLEQLRRTLNLDEVYDRLKISYDALKPEAKEIFLDIACFFI
GKNKEEPYYMWTDCNFYPASNITFLIQKCMIQVGDDDKFKMHDQLRDMGREIVRREDVRP
WKRSRIWSREEGIDLLLNKKVFSFI
>pep_L1:0-3680_22_888
GKKQRSREKNQQSTCKLKQARTVTGNSFISAFNFYPSDHFCSIESIVMSYLREVATAVAL
LLPFILLNKFWRPNSKDSIVNDDDDSTSEVDAIPDSTNPSGSFPSVEYEVFLSFRGPDTR
EQFTDFLYQFLRRYKIHTFRDDDELRKGKEIGPNLLRAIDQSKIYVPIISSGYADSKWCL
MELAEIVRRQEEDPRRIILPIFYMVDPSDVRHQTGCYKKAFRKHANKFEGETIQNWKDAL
KKVGDLKGWHIGQNDKYVILILAFYHSVQLICFVLHILTCLLTNFQIAY
>pep_L1:0-3680_2621_3586
RCVIFLFVLHISVLICCQMPERLKVVRLSSDYILSGRLARLSGCWRFPKSIEVLSMIGWC
TEPTWLPGIENLENLTSLEVKDIFQTLGGDLDGLQGLRSLEILRIRKVNGLARIKGLKDL
LCSSTCKLRKLKIRDCPDLIELLPCELGGQTVVVPSLAKLTIRDCPRLEVGPMIRSLPKF
PMLKKLDLAVANITKEEDLDAIGSLEELVSLELKLDDTSSGIERIVSLSKLQKLTTLVVK
VPSLREIEGLAELKSLRSLYLQGCTSLERLWPDQQQLGSLKNLNVLDIRGCKSLSVDHLS
ALKTTLPAKVIISWPDQPYIRW
>match$1_9_176
LHISVLICCQMPERLKVVRLSSDYILSGRLARLSGCWRFPKSIEVLSMIGWCTEPTWLPG
IENLENLTSLEVKDIFQTLGGDLDGLQGLRSLEILRIRKVNGLARIKGLKDLLCSSTCKL
RKLKIRDCPDLIELLPCELGGQTVVVPSLAKLTIRDCPRLEVGPMIRS
>match$2_177_306
LPKFPMLKKLDLAVANITKEEDLDAIGSLEELVSLELKLDDTSSGIERIVSLSKLQKLTT
LVVKVPSLREIEGLAELKSLRSLYLQGCTSLERLWPDQQQLGSLKNLNVLDIRGCKSLSV
DHLSALKTTL
>match$3_120_295
LLCSSTCKLRKLKIRDCPDLIELLPCELGGQTVVVPSLAKLTIRDCPRLEVGPMIRSLPK
FPMLKKLDLAVANITKEEDLDAIGSLEELVSLELKLDDTSSGIERIVSLSKLQKLTTLVV
KVPSLREIEGLAELKSLRSLYLQGCTSLERLWPDQQQLGSLKNLNVLDIRGCKSLS
>match$4_99_254
PSGSFPSVEYEVFLSFRGPDTREQFTDFLYQFLRRYKIHTFRDDDELRKGKEIGPNLLRA
IDQSKIYVPIISSGYADSKWCLMELAEIVRRQEEDPRRIILPIFYMVDPSDVRHQTGCYK
KAFRKHANKFEGETIQNWKDALKKVGDLKGWHIGQN
>match$5_106_269
VEYEVFLSFRGPDTREQFTDFLYQFLRRYKIHTFRDDDELRKGKEIGPNLLRAIDQSKIY
VPIISSGYADSKWCLMELAEIVRRQEEDPRRIILPIFYMVDPSDVRHQTGCYKKAFRKHA
NKFEGETIQNWKDALKKVGDLKGWHIGQNDKYVILILAFYHSVQ
>match$6_107_246
EYEVFLSFRGPDTREQFTDFLYQFLRRYKIHTFRDDDELRKGKEIGPNLLRAIDQSKIYV
PIISSGYADSKWCLMELAEIVRRQEEDPRRIILPIFYMVDPSDVRHQTGCYKKAFRKHAN
KFEGETIQNWKDALKKVGDL
>match$7_108_247
YEVFLSFRGPDTREQFTDFLYQFLRRYKIHTFRDDDELRKGKEIGPNLLRAIDQSKIYVP
IISSGYADSKWCLMELAEIVRRQEEDPRRIILPIFYMVDPSDVRHQTGCYKKAFRKHANK
FEGETIQNWKDALKKVGDLK
>match$8_99_254
PSGSFPSVEYEVFLSFRGPDTREQFTDFLYQFLRRYKIHTFRDDDELRKGKEIGPNLLRA
IDQSKIYVPIISSGYADSKWCLMELAEIVRRQEEDPRRIILPIFYMVDPSDVRHQTGCYK
KAFRKHANKFEGETIQNWKDALKKVGDLKGWHIGQN
>match$9_22_196
IWSHISKENLILETDELVGIDDHITAVLEKLSLDSENVTMVGLYGMGGIGKTTTAKAVYN
KISSCFDRCCFIDNIRETQDQKDGVVVLQKKLVSEILRIDSGSVGFINDSGGRKMIKERV
SRFKILVVLDDVDEKFKFEDMLGNHKDFISQSRFIITSRSVRVLSTLNENQCKLY
>match$10_42_282
DDHITAVLEKLSLDSENVTMVGLYGMGGIGKTTTAKAVYNKISSCFDRCCFIDNIRETQD
QKDGVVVLQKKLVSEILRIDSGSVGFINDSGGRKMIKERVSRFKILVVLDDVDEKFKFED
MLGNHKDFISQSRFIITSRSVRVLSTLNENQCKLYEVGSLSKPHSLELFSKHAFKKNTPP
SYYETLANDVVYTAAGLPLTLKVIGSLLFKQEIAVWEDTLEQLRRTLNLDEVYDRLKISY
D
>match$11_200_285
SLSKPHSLELFSKHAFKKNTPPSYYETLANDVVYTAAGLPLTLKVIGSLLFKQEIAVWED
TLEQLRRTLNLDEVYDRLKISYDALK
>match$12_33_380
LETDELVGIDDHITAVLEKLSLDSENVTMVGLYGMGGIGKTTTAKAVYNKISSCFDRCCF
IDNIRETQDQKDGVVVLQKKLVSEILRIDSGSVGFINDSGGRKMIKERVSRFKILVVLDD
VDEKFKFEDMLGNHKDFISQSRFIITSRSVRVLSTLNENQCKLYEVGSLSKPHSLELFSK
HAFKKNTPPSYYETLANDVVYTAAGLPLTLKVIGSLLFKQEIAVWEDTLEQLRRTLNLDE
VYDRLKISYDALKPEAKEIFLDIACFFIGKNKEEPYYMWTDCNFYPASNITFLIQKCMIQ
VGDDDKFKMHDQLRDMGREIVRREDVRPWKRSRIWSREEGIDLLLNKK
>match$13_33_380
LETDELVGIDDHITAVLEKLSLDSENVTMVGLYGMGGIGKTTTAKAVYNKISSCFDRCCF
IDNIRETQDQKDGVVVLQKKLVSEILRIDSGSVGFINDSGGRKMIKERVSRFKILVVLDD
VDEKFKFEDMLGNHKDFISQSRFIITSRSVRVLSTLNENQCKLYEVGSLSKPHSLELFSK
HAFKKNTPPSYYETLANDVVYTAAGLPLTLKVIGSLLFKQEIAVWEDTLEQLRRTLNLDE
VYDRLKISYDALKPEAKEIFLDIACFFIGKNKEEPYYMWTDCNFYPASNITFLIQKCMIQ
VGDDDKFKMHDQLRDMGREIVRREDVRPWKRSRIWSREEGIDLLLNKK
```
