## Supplementary material for "RefPlantNLR: a comprehensive collection of experimentally validated plant NLRs": Candidate_sites_interpro.47.gff3

```
##gff-version 3
##feature-ontology http://song.cvs.sourceforge.net/viewvc/song/ontology/sofa.obo?revision=1.269
##interproscan-version 5.47-82.0
##sequence-region L11:0-4622 1 4622
L11:0-4622	provided_by_user	nucleic_acid	1	4622	.	+	.	ID=L11:0-4622;Name=L11:0-4622;md5=ce522251f1c73ffa3c97dec59cbd4c48
L11:0-4622_orf53	getorf	ORF	2615	4522	.	+	.	Target=pep_L11:0-4622_2615_4522 1 636;ID=orf_L11:0-4622_2615_4522;Name=L11:0-4622_orf53;md5=ce522251f1c73ffa3c97dec59cbd4c48
L11:0-4622_orf53	getorf	polypeptide	1	636	.	+	.	ID=pep_L11:0-4622_2615_4522;md5=bcf76db6750740d7d4a50b4098e722dd
L11:0-4622_orf53	PANTHER	protein_match	61	292	1.4E-32	+	.	date=16-11-2020;Target=null 61 292;ID=match$1_61_292;Name=PTHR16083:SF25;status=T
L11:0-4622_orf53	PANTHER	protein_match	289	617	1.4E-32	+	.	date=16-11-2020;Target=null 289 617;ID=match$1_289_617;Name=PTHR16083:SF25;status=T
L11:0-4622_orf53	Gene3D	protein_match	492	621	1.4E-11	+	.	date=16-11-2020;Target=null 492 621;ID=match$2_492_621;Name=G3DSA:3.80.10.10;status=T;Dbxref="InterPro:IPR032675"
L11:0-4622_orf53	PANTHER	protein_match	289	617	1.4E-32	+	.	date=16-11-2020;Target=null 289 617;ID=match$3_289_617;Name=PTHR16083;status=T
L11:0-4622_orf53	PANTHER	protein_match	61	292	1.4E-32	+	.	date=16-11-2020;Target=null 61 292;ID=match$4_61_292;Name=PTHR16083;status=T
L11:0-4622_orf53	Gene3D	protein_match	346	491	1.0E-18	+	.	date=16-11-2020;Target=null 346 491;ID=match$5_346_491;Name=G3DSA:3.80.10.10;status=T;Dbxref="InterPro:IPR032675"
L11:0-4622_orf53	Gene3D	protein_match	10	345	2.2E-19	+	.	date=16-11-2020;Target=null 10 345;ID=match$6_10_345;Name=G3DSA:3.80.10.10;status=T;Dbxref="InterPro:IPR032675"
##sequence-region L11:0-4622 1 4622
L11:0-4622	provided_by_user	nucleic_acid	1	4622	.	+	.	ID=L11:0-4622;Name=L11:0-4622;md5=ce522251f1c73ffa3c97dec59cbd4c48
L11:0-4622_orf30	getorf	ORF	1067	2218	.	+	.	Target=pep_L11:0-4622_1067_2218 1 384;ID=orf_L11:0-4622_1067_2218;Name=L11:0-4622_orf30;md5=ce522251f1c73ffa3c97dec59cbd4c48
L11:0-4622_orf30	getorf	polypeptide	1	384	.	+	.	ID=pep_L11:0-4622_1067_2218;md5=9cac036be167212cb814628296dba8a4
L11:0-4622_orf30	Gene3D	protein_match	199	284	3.7E-6	+	.	date=16-11-2020;Target=null 199 284;ID=match$7_199_284;Name=G3DSA:1.10.8.430;status=T
L11:0-4622_orf30	Gene3D	protein_match	15	194	4.0E-28	+	.	date=16-11-2020;Target=null 15 194;ID=match$8_15_194;Name=G3DSA:3.40.50.300;status=T
L11:0-4622_orf30	PANTHER	protein_match	33	379	3.0E-88	+	.	date=16-11-2020;Target=null 33 379;ID=match$9_33_379;Name=PTHR11017:SF406;status=T
L11:0-4622_orf30	Pfam	protein_match	42	281	2.1E-32	+	.	date=16-11-2020;Target=null 42 281;ID=match$10_42_281;signature_desc=NB-ARC domain;Name=PF00931;status=T;Dbxref="InterPro:IPR002182"
L11:0-4622_orf30	PANTHER	protein_match	33	379	3.0E-88	+	.	date=16-11-2020;Target=null 33 379;ID=match$11_33_379;Name=PTHR11017;status=T
##sequence-region L11:0-4622 1 4622
L11:0-4622	provided_by_user	nucleic_acid	1	4622	.	+	.	ID=L11:0-4622;Name=L11:0-4622;md5=ce522251f1c73ffa3c97dec59cbd4c48
L11:0-4622_orf12	getorf	ORF	22	888	.	+	.	Target=pep_L11:0-4622_22_888 1 289;ID=orf_L11:0-4622_22_888;Name=L11:0-4622_orf12;md5=ce522251f1c73ffa3c97dec59cbd4c48
L11:0-4622_orf12	getorf	polypeptide	1	289	.	+	.	ID=pep_L11:0-4622_22_888;md5=d1057bf1dbbe5618266ed7a4848dceda
L11:0-4622_orf12	Gene3D	protein_match	106	269	2.8E-60	+	.	date=16-11-2020;Target=null 106 269;ID=match$12_106_269;Name=G3DSA:3.40.50.10140;status=T;Dbxref="InterPro:IPR035897"
L11:0-4622_orf12	PANTHER	protein_match	98	255	1.5E-55	+	.	date=16-11-2020;Target=null 98 255;ID=match$13_98_255;Name=PTHR32009;status=T
L11:0-4622_orf12	SMART	protein_match	107	246	1.7E-50	+	.	date=16-11-2020;Target=null 107 246;ID=match$14_107_246;Name=SM00255;status=T;Dbxref="InterPro:IPR000157"
L11:0-4622_orf12	Pfam	protein_match	108	247	4.0E-38	+	.	date=16-11-2020;Target=null 108 247;ID=match$15_108_247;signature_desc=TIR domain;Name=PF01582;status=T;Dbxref="InterPro:IPR000157"
L11:0-4622_orf12	PANTHER	protein_match	98	255	1.5E-55	+	.	date=16-11-2020;Target=null 98 255;ID=match$16_98_255;Name=PTHR32009:SF60;status=T
##FASTA
>pep_L11:0-4622_1067_2218
HLKNVFNTCRQGAIADKVSADIWSHISKENLILETDELVGIDDHITAVLEKLSLDSENVT
MVGLYGMGGIGKTTTAKAVYNKISSCFDCCCFIDNIRETQEKDGVVVLQKKLVSEILRID
SGSVGFNNDSGGRKTIKERVSRFKILVVLDDVDEKFKFEDMLGSPKDFISQSRFIITSRS
MRVLGTLNENQCKLYEVGSMSKPRSLELFSKHAFKKNTPPSYYETLANDVVDTTAGLPLT
LKVIGSLLFKQEIAVWEDTLEQLRRTLNLDEVYDRLKISYDALNPEAKEIFLDIACFFIG
QNKEEPYYMWTDCNFYPASNIIFLIQRCMIQVGDDDEFKMHDQLRDMGREIVRREDVLPW
KRSRIWSAEEGIDLLLNKKVFSFI
>pep_L11:0-4622_22_888
GKKQRSREKNQQSTCKLKQARTVTGNSFISAFNFYPSDHFCSIESLVMSYLREVATAVAL
LLPFILLNKFWRPNSKDSIVNDDDDSTSEVDAISDSTNPSGSFPSVEYEVFLSFRGPDTR
EQFTDFLYQSLRRYKIHTFRDDDELLKGKEIGPNLLRAIDQSKIYVPIISSGYADSKWCL
MELAEIVRRQEEDPRRIILPIFYMVDPSDVRHQTGCYKKAFRKHANKFDGQTIQNWKDAL
KKVGDLKGWHIGKNDKYVILILAFYHSVQLICFVLHILTCLLTNFQIAY
>pep_L11:0-4622_2615_4522
RCVIFLFVLHISVLICCQMAERLKVVRLASNYSLYGRRVRLSDCWRFPKSIEVLSMTAIE
MDEVDIGELKKLKTLVLKFCLIQKISGGTFGMLKGLRELCLEFNWGTNLREVVADIGQLS
SLKVLKTTGAKEVEINEFPLGLKELSTSSRIPNLSQLLDLEVLAVYDCKDGFDMPPASPS
EDESSVWWKVSKLKSLQLEKTRINVNVVDDASSGGHLPRYLLPTSLTYLKIYQCTEPTWL
PGIENLENLTSLEVKDIFQTLGGDLDGLQGLRSLEILRIRKVNGLARIKGLKDLLCSSTC
KLRKLYIRECPDLIELLPCELRGQTVVVPSMADLTIRDCPRLEVGPMIRSLPKFPMLKKL
DLAVANITKEEDLDAIGSLEELVSLELKLDDTSSGIERIVSLSKLQKLTTLVVKVPSLRE
IEGLEELKSLQRLFLVGCTSLGRLPLEKLKELDIGGCPDLTELVQTVVAVPSLVELTIWD
CPRLEVGPMIQSLPNFPMLNELTLSMVNITKEDELAVLGSLEELDSLVLKLDDTCSSIER
ISSLSKLQKLTRLKVEVPSLREIEGLAELKSLYELYLQGCTSLERLWPDQQQLGSLENLN
EINIRGCKSLSVDHLSALKTTPPPRARITWPDQPYR
>match$1_61_292
MDEVDIGELKKLKTLVLKFCLIQKISGGTFGMLKGLRELCLEFNWGTNLREVVADIGQLS
SLKVLKTTGAKEVEINEFPLGLKELSTSSRIPNLSQLLDLEVLAVYDCKDGFDMPPASPS
EDESSVWWKVSKLKSLQLEKTRINVNVVDDASSGGHLPRYLLPTSLTYLKIYQCTEPTWL
PGIENLENLTSLEVKDIFQTLGGDLDGLQGLRSLEILRIRKVNGLARIKGLK
>match$1_289_617
KGLKDLLCSSTCKLRKLYIRECPDLIELLPCELRGQTVVVPSMADLTIRDCPRLEVGPMI
RSLPKFPMLKKLDLAVANITKEEDLDAIGSLEELVSLELKLDDTSSGIERIVSLSKLQKL
TTLVVKVPSLREIEGLEELKSLQRLFLVGCTSLGRLPLEKLKELDIGGCPDLTELVQTVV
AVPSLVELTIWDCPRLEVGPMIQSLPNFPMLNELTLSMVNITKEDELAVLGSLEELDSLV
LKLDDTCSSIERISSLSKLQKLTRLKVEVPSLREIEGLAELKSLYELYLQGCTSLERLWP
DQQQLGSLENLNEINIRGCKSLSVDHLSA
>match$2_492_621
SLPNFPMLNELTLSMVNITKEDELAVLGSLEELDSLVLKLDDTCSSIERISSLSKLQKLT
RLKVEVPSLREIEGLAELKSLYELYLQGCTSLERLWPDQQQLGSLENLNEINIRGCKSLS
VDHLSALKTT
>match$3_289_617
KGLKDLLCSSTCKLRKLYIRECPDLIELLPCELRGQTVVVPSMADLTIRDCPRLEVGPMI
RSLPKFPMLKKLDLAVANITKEEDLDAIGSLEELVSLELKLDDTSSGIERIVSLSKLQKL
TTLVVKVPSLREIEGLEELKSLQRLFLVGCTSLGRLPLEKLKELDIGGCPDLTELVQTVV
AVPSLVELTIWDCPRLEVGPMIQSLPNFPMLNELTLSMVNITKEDELAVLGSLEELDSLV
LKLDDTCSSIERISSLSKLQKLTRLKVEVPSLREIEGLAELKSLYELYLQGCTSLERLWP
DQQQLGSLENLNEINIRGCKSLSVDHLSA
>match$4_61_292
MDEVDIGELKKLKTLVLKFCLIQKISGGTFGMLKGLRELCLEFNWGTNLREVVADIGQLS
SLKVLKTTGAKEVEINEFPLGLKELSTSSRIPNLSQLLDLEVLAVYDCKDGFDMPPASPS
EDESSVWWKVSKLKSLQLEKTRINVNVVDDASSGGHLPRYLLPTSLTYLKIYQCTEPTWL
PGIENLENLTSLEVKDIFQTLGGDLDGLQGLRSLEILRIRKVNGLARIKGLK
>match$5_346_491
PMIRSLPKFPMLKKLDLAVANITKEEDLDAIGSLEELVSLELKLDDTSSGIERIVSLSKL
QKLTTLVVKVPSLREIEGLEELKSLQRLFLVGCTSLGRLPLEKLKELDIGGCPDLTELVQ
TVVAVPSLVELTIWDCPRLEVGPMIQ
>match$6_10_345
HISVLICCQMAERLKVVRLASNYSLYGRRVRLSDCWRFPKSIEVLSMTAIEMDEVDIGEL
KKLKTLVLKFCLIQKISGGTFGMLKGLRELCLEFNWGTNLREVVADIGQLSSLKVLKTTG
AKEVEINEFPLGLKELSTSSRIPNLSQLLDLEVLAVYDCKDGFDMPPASPSEDESSVWWK
VSKLKSLQLEKTRINVNVVDDASSGGHLPRYLLPTSLTYLKIYQCTEPTWLPGIENLENL
TSLEVKDIFQTLGGDLDGLQGLRSLEILRIRKVNGLARIKGLKDLLCSSTCKLRKLYIRE
CPDLIELLPCELRGQTVVVPSMADLTIRDCPRLEVG
>match$7_199_284
SMSKPRSLELFSKHAFKKNTPPSYYETLANDVVDTTAGLPLTLKVIGSLLFKQEIAVWED
TLEQLRRTLNLDEVYDRLKISYDALN
>match$8_15_194
ADKVSADIWSHISKENLILETDELVGIDDHITAVLEKLSLDSENVTMVGLYGMGGIGKTT
TAKAVYNKISSCFDCCCFIDNIRETQEKDGVVVLQKKLVSEILRIDSGSVGFNNDSGGRK
TIKERVSRFKILVVLDDVDEKFKFEDMLGSPKDFISQSRFIITSRSMRVLGTLNENQCKL
>match$9_33_379
LETDELVGIDDHITAVLEKLSLDSENVTMVGLYGMGGIGKTTTAKAVYNKISSCFDCCCF
IDNIRETQEKDGVVVLQKKLVSEILRIDSGSVGFNNDSGGRKTIKERVSRFKILVVLDDV
DEKFKFEDMLGSPKDFISQSRFIITSRSMRVLGTLNENQCKLYEVGSMSKPRSLELFSKH
AFKKNTPPSYYETLANDVVDTTAGLPLTLKVIGSLLFKQEIAVWEDTLEQLRRTLNLDEV
YDRLKISYDALNPEAKEIFLDIACFFIGQNKEEPYYMWTDCNFYPASNIIFLIQRCMIQV
GDDDEFKMHDQLRDMGREIVRREDVLPWKRSRIWSAEEGIDLLLNKK
>match$10_42_281
DDHITAVLEKLSLDSENVTMVGLYGMGGIGKTTTAKAVYNKISSCFDCCCFIDNIRETQE
KDGVVVLQKKLVSEILRIDSGSVGFNNDSGGRKTIKERVSRFKILVVLDDVDEKFKFEDM
LGSPKDFISQSRFIITSRSMRVLGTLNENQCKLYEVGSMSKPRSLELFSKHAFKKNTPPS
YYETLANDVVDTTAGLPLTLKVIGSLLFKQEIAVWEDTLEQLRRTLNLDEVYDRLKISYD
>match$11_33_379
LETDELVGIDDHITAVLEKLSLDSENVTMVGLYGMGGIGKTTTAKAVYNKISSCFDCCCF
IDNIRETQEKDGVVVLQKKLVSEILRIDSGSVGFNNDSGGRKTIKERVSRFKILVVLDDV
DEKFKFEDMLGSPKDFISQSRFIITSRSMRVLGTLNENQCKLYEVGSMSKPRSLELFSKH
AFKKNTPPSYYETLANDVVDTTAGLPLTLKVIGSLLFKQEIAVWEDTLEQLRRTLNLDEV
YDRLKISYDALNPEAKEIFLDIACFFIGQNKEEPYYMWTDCNFYPASNIIFLIQRCMIQV
GDDDEFKMHDQLRDMGREIVRREDVLPWKRSRIWSAEEGIDLLLNKK
>match$12_106_269
VEYEVFLSFRGPDTREQFTDFLYQSLRRYKIHTFRDDDELLKGKEIGPNLLRAIDQSKIY
VPIISSGYADSKWCLMELAEIVRRQEEDPRRIILPIFYMVDPSDVRHQTGCYKKAFRKHA
NKFDGQTIQNWKDALKKVGDLKGWHIGKNDKYVILILAFYHSVQ
>match$13_98_255
NPSGSFPSVEYEVFLSFRGPDTREQFTDFLYQSLRRYKIHTFRDDDELLKGKEIGPNLLR
AIDQSKIYVPIISSGYADSKWCLMELAEIVRRQEEDPRRIILPIFYMVDPSDVRHQTGCY
KKAFRKHANKFDGQTIQNWKDALKKVGDLKGWHIGKND
>match$14_107_246
EYEVFLSFRGPDTREQFTDFLYQSLRRYKIHTFRDDDELLKGKEIGPNLLRAIDQSKIYV
PIISSGYADSKWCLMELAEIVRRQEEDPRRIILPIFYMVDPSDVRHQTGCYKKAFRKHAN
KFDGQTIQNWKDALKKVGDL
>match$15_108_247
YEVFLSFRGPDTREQFTDFLYQSLRRYKIHTFRDDDELLKGKEIGPNLLRAIDQSKIYVP
IISSGYADSKWCLMELAEIVRRQEEDPRRIILPIFYMVDPSDVRHQTGCYKKAFRKHANK
FDGQTIQNWKDALKKVGDLK
>match$16_98_255
NPSGSFPSVEYEVFLSFRGPDTREQFTDFLYQSLRRYKIHTFRDDDELLKGKEIGPNLLR
AIDQSKIYVPIISSGYADSKWCLMELAEIVRRQEEDPRRIILPIFYMVDPSDVRHQTGCY
KKAFRKHANKFDGQTIQNWKDALKKVGDLKGWHIGKND
```
