## Supplementary material for "RefPlantNLR: a comprehensive collection of experimentally validated plant NLRs": Candidate_sites_interpro.48.gff3

```
##gff-version 3
##feature-ontology http://song.cvs.sourceforge.net/viewvc/song/ontology/sofa.obo?revision=1.269
##interproscan-version 5.47-82.0
##sequence-region L2:0-5479 1 5479
L2:0-5479	provided_by_user	nucleic_acid	1	5479	.	+	.	ID=L2:0-5479;Name=L2:0-5479;md5=f911604fd5a4ab087caa23582528d766
L2:0-5479_orf30	getorf	ORF	1067	2221	.	+	.	Target=pep_L2:0-5479_1067_2221 1 385;ID=orf_L2:0-5479_1067_2221;Name=L2:0-5479_orf30;md5=f911604fd5a4ab087caa23582528d766
L2:0-5479_orf30	getorf	polypeptide	1	385	.	+	.	ID=pep_L2:0-5479_1067_2221;md5=dac8d3c2d3b0dbfe72126cb445955635
L2:0-5479_orf30	Gene3D	protein_match	22	195	5.6E-27	+	.	date=16-11-2020;Target=null 22 195;ID=match$1_22_195;Name=G3DSA:3.40.50.300;status=T
L2:0-5479_orf30	Pfam	protein_match	42	282	4.8E-32	+	.	date=16-11-2020;Target=null 42 282;ID=match$2_42_282;signature_desc=NB-ARC domain;Name=PF00931;status=T;Dbxref="InterPro:IPR002182"
L2:0-5479_orf30	PANTHER	protein_match	33	380	1.2E-88	+	.	date=16-11-2020;Target=null 33 380;ID=match$3_33_380;Name=PTHR11017:SF406;status=T
L2:0-5479_orf30	Gene3D	protein_match	200	285	1.2E-6	+	.	date=16-11-2020;Target=null 200 285;ID=match$4_200_285;Name=G3DSA:1.10.8.430;status=T
L2:0-5479_orf30	PANTHER	protein_match	33	380	1.2E-88	+	.	date=16-11-2020;Target=null 33 380;ID=match$5_33_380;Name=PTHR11017;status=T
##sequence-region L2:0-5479 1 5479
L2:0-5479	provided_by_user	nucleic_acid	1	5479	.	+	.	ID=L2:0-5479;Name=L2:0-5479;md5=f911604fd5a4ab087caa23582528d766
L2:0-5479_orf12	getorf	ORF	22	888	.	+	.	Target=pep_L2:0-5479_22_888 1 289;ID=orf_L2:0-5479_22_888;Name=L2:0-5479_orf12;md5=f911604fd5a4ab087caa23582528d766
L2:0-5479_orf12	getorf	polypeptide	1	289	.	+	.	ID=pep_L2:0-5479_22_888;md5=5c513e397ebc7d81c0a2ab61c64a7cb9
L2:0-5479_orf12	Pfam	protein_match	108	247	1.8E-37	+	.	date=16-11-2020;Target=null 108 247;ID=match$6_108_247;signature_desc=TIR domain;Name=PF01582;status=T;Dbxref="InterPro:IPR000157"
L2:0-5479_orf12	Gene3D	protein_match	106	269	2.2E-60	+	.	date=16-11-2020;Target=null 106 269;ID=match$7_106_269;Name=G3DSA:3.40.50.10140;status=T;Dbxref="InterPro:IPR035897"
L2:0-5479_orf12	PANTHER	protein_match	98	255	2.3E-55	+	.	date=16-11-2020;Target=null 98 255;ID=match$8_98_255;Name=PTHR32009:SF60;status=T
L2:0-5479_orf12	SMART	protein_match	107	246	1.1E-51	+	.	date=16-11-2020;Target=null 107 246;ID=match$9_107_246;Name=SM00255;status=T;Dbxref="InterPro:IPR000157"
L2:0-5479_orf12	PANTHER	protein_match	98	255	2.3E-55	+	.	date=16-11-2020;Target=null 98 255;ID=match$10_98_255;Name=PTHR32009;status=T
##sequence-region L2:0-5479 1 5479
L2:0-5479	provided_by_user	nucleic_acid	1	5479	.	+	.	ID=L2:0-5479;Name=L2:0-5479;md5=f911604fd5a4ab087caa23582528d766
L2:0-5479_orf61	getorf	ORF	2620	5385	.	+	.	Target=pep_L2:0-5479_2620_5385 1 922;ID=orf_L2:0-5479_2620_5385;Name=L2:0-5479_orf61;md5=f911604fd5a4ab087caa23582528d766
L2:0-5479_orf61	getorf	polypeptide	1	922	.	+	.	ID=pep_L2:0-5479_2620_5385;md5=292b0b86c873330c3253d138e435c3a3
L2:0-5479_orf61	Gene3D	protein_match	8	345	2.2E-20	+	.	date=16-11-2020;Target=null 8 345;ID=match$11_8_345;Name=G3DSA:3.80.10.10;status=T;Dbxref="InterPro:IPR032675"
L2:0-5479_orf61	PANTHER	protein_match	556	900	2.0E-54	+	.	date=16-11-2020;Target=null 556 900;ID=match$12_556_900;Name=PTHR16083:SF25;status=T
L2:0-5479_orf61	PANTHER	protein_match	272	548	2.0E-54	+	.	date=16-11-2020;Target=null 272 548;ID=match$12_272_548;Name=PTHR16083:SF25;status=T
L2:0-5479_orf61	Gene3D	protein_match	636	905	3.5E-31	+	.	date=16-11-2020;Target=null 636 905;ID=match$13_636_905;Name=G3DSA:3.80.10.10;status=T;Dbxref="InterPro:IPR032675"
L2:0-5479_orf61	Gene3D	protein_match	493	635	4.3E-17	+	.	date=16-11-2020;Target=null 493 635;ID=match$14_493_635;Name=G3DSA:3.80.10.10;status=T;Dbxref="InterPro:IPR032675"
L2:0-5479_orf61	Gene3D	protein_match	346	492	1.6E-18	+	.	date=16-11-2020;Target=null 346 492;ID=match$14_346_492;Name=G3DSA:3.80.10.10;status=T;Dbxref="InterPro:IPR032675"
L2:0-5479_orf61	PANTHER	protein_match	556	900	2.0E-54	+	.	date=16-11-2020;Target=null 556 900;ID=match$15_556_900;Name=PTHR16083;status=T
L2:0-5479_orf61	PANTHER	protein_match	55	200	2.0E-54	+	.	date=16-11-2020;Target=null 55 200;ID=match$15_55_200;Name=PTHR16083;status=T
L2:0-5479_orf61	PANTHER	protein_match	272	548	2.0E-54	+	.	date=16-11-2020;Target=null 272 548;ID=match$16_272_548;Name=PTHR16083;status=T
L2:0-5479_orf61	PANTHER	protein_match	55	200	2.0E-54	+	.	date=16-11-2020;Target=null 55 200;ID=match$17_55_200;Name=PTHR16083:SF25;status=T
##FASTA
>pep_L2:0-5479_1067_2221
HLKNVFNTCRQGAIADEVLADIWSHISKENLILETDELVGIDDHITAVLEKMSLDSENVT
MVGLYGMGGIGKTTTAKAVYNKISSCFDRCCFIDNIRETQDQKDGVVVLQKKLVSEILRI
DSGSVGFNNDSGGRKMIKERVSRFKILVVLDDVDEKFKFEDMLGSPKDFISQSRFIITSR
SMRVLGTLNENQCKLYEVGSMSKPRSLELFSKHAFKKNTPPSDYEILANDVVDTTAGLPL
TLKVIGSLLFKQKIGVWEDTLEQLRKTLNLDEVYDRLKISYDALKPEAKEIFLDIACFFI
GEKKEEPYYMWTDCNFYPASNITFLIQRCMIQVGNNDEFKMHDQLRDMGREIVRREDVRP
WKRSRIWSAEEGIDLLLNKKVFSFI
>pep_L2:0-5479_22_888
GKKQRSREKNQQSTCKLKQARTVTGNSFISAFNFYPSDHFCSIESLVMSYLREVATAVAL
LLPFILLNKFWRPNSKDSIVNDDDDSTSEVDAIPDSTNPSGSFPSVEYEVFLSFRGPDTR
EQFTDFLYQFLRRYKIHTFRDDDELRKGKEIGPNLLRAIDQSKIYVPIISSGYADSKWCL
MELAEIVRRQEEDPRRIILPIFYMVDPSDVRHQTGCYKKAFRKHANKFDGQTIQNWKDAL
KKVGDLKGWHIGKNDKYVILILAFYHSVQLICFVLHILTCLLTNFQIAY
>pep_L2:0-5479_2620_5385
RCVIFLFVLHISVLICCQMPERLKVVRLSSNYSSSGRLFRLSGCWRFPKSIEILSMTEIE
MDEVDIGELKKLKTLVLGLCKIQKISGGTFGMLKGLIELDLLSLKCTNLREVVADIGQLS
SLKVLKTLEVEEVEIKEFPSGLKELSTSSRIPNLSQLLDLEVLVVYDCKDGIDMPPASPS
EDESSVWWKVSKLKSLQLEKTRINVNVVDDASSGGHLPRYLLPTSLTSLKIDRCTEPTWL
PGIENLENLTSLEVNDIFQTLGGDLDGLQGLRSLEILRIRKVNGLARIKGLKDLLCSSTC
KLRKLYIRECPDLIELLPCELGGQTVVVPSMAELTISDCPRLEVGPMIRSLPKFPMLKKL
DLAVANITKEEDLDAIGSLEELVRLELVLDDTCSGIERIASLSKLQKLTTLVVKVPSLRE
IEGLAELKSLQRLILVGCTSLGRLPLEKLKELDIGGCPDLAELVQTVVAVPSLVELTIRD
CPRLEVGPMIQSLPKFPMLNKLTLSMVNITKEDELAVLGSLEELDSLVLKLDDTCSGIER
ISFLSKLQKLTTLVVEVPSLREIEGLAELKSLQRLILVGCTSLGRLPLEKLKELDIGGCP
DLAELVQTVVAVPSLVELTIRDCPRLEVGPMIQSLPKFPMLNKLMLSMVNITKEDELAVL
GSLEELDSLVLKLDDTCSGIERISFLSKLQKLTTLVVEVPSLREIEGLAELKSLQRLTLE
GCTSLGRLRLEKLKELDIGGCPDLTELVQTVVAVPSLVELTIRDCPRLEVGPMIQSLPNF
PMLNELTLSMVNITKEDELEVLGSLEELRSLWLKLDDTCSSIERISSLSKLQKLTRLKVE
VPSLREIEGLAELKSLQSLYLQGCTSLERLWPDQQQLGSLKNLIVINIRGCKSLSVDHLS
ALNTTLPPDVIIIWPDQPYSRW
>match$1_22_195
IWSHISKENLILETDELVGIDDHITAVLEKMSLDSENVTMVGLYGMGGIGKTTTAKAVYN
KISSCFDRCCFIDNIRETQDQKDGVVVLQKKLVSEILRIDSGSVGFNNDSGGRKMIKERV
SRFKILVVLDDVDEKFKFEDMLGSPKDFISQSRFIITSRSMRVLGTLNENQCKL
>match$2_42_282
DDHITAVLEKMSLDSENVTMVGLYGMGGIGKTTTAKAVYNKISSCFDRCCFIDNIRETQD
QKDGVVVLQKKLVSEILRIDSGSVGFNNDSGGRKMIKERVSRFKILVVLDDVDEKFKFED
MLGSPKDFISQSRFIITSRSMRVLGTLNENQCKLYEVGSMSKPRSLELFSKHAFKKNTPP
SDYEILANDVVDTTAGLPLTLKVIGSLLFKQKIGVWEDTLEQLRKTLNLDEVYDRLKISY
D
>match$3_33_380
LETDELVGIDDHITAVLEKMSLDSENVTMVGLYGMGGIGKTTTAKAVYNKISSCFDRCCF
IDNIRETQDQKDGVVVLQKKLVSEILRIDSGSVGFNNDSGGRKMIKERVSRFKILVVLDD
VDEKFKFEDMLGSPKDFISQSRFIITSRSMRVLGTLNENQCKLYEVGSMSKPRSLELFSK
HAFKKNTPPSDYEILANDVVDTTAGLPLTLKVIGSLLFKQKIGVWEDTLEQLRKTLNLDE
VYDRLKISYDALKPEAKEIFLDIACFFIGEKKEEPYYMWTDCNFYPASNITFLIQRCMIQ
VGNNDEFKMHDQLRDMGREIVRREDVRPWKRSRIWSAEEGIDLLLNKK
>match$4_200_285
SMSKPRSLELFSKHAFKKNTPPSDYEILANDVVDTTAGLPLTLKVIGSLLFKQKIGVWED
TLEQLRKTLNLDEVYDRLKISYDALK
>match$5_33_380
LETDELVGIDDHITAVLEKMSLDSENVTMVGLYGMGGIGKTTTAKAVYNKISSCFDRCCF
IDNIRETQDQKDGVVVLQKKLVSEILRIDSGSVGFNNDSGGRKMIKERVSRFKILVVLDD
VDEKFKFEDMLGSPKDFISQSRFIITSRSMRVLGTLNENQCKLYEVGSMSKPRSLELFSK
HAFKKNTPPSDYEILANDVVDTTAGLPLTLKVIGSLLFKQKIGVWEDTLEQLRKTLNLDE
VYDRLKISYDALKPEAKEIFLDIACFFIGEKKEEPYYMWTDCNFYPASNITFLIQRCMIQ
VGNNDEFKMHDQLRDMGREIVRREDVRPWKRSRIWSAEEGIDLLLNKK
>match$6_108_247
YEVFLSFRGPDTREQFTDFLYQFLRRYKIHTFRDDDELRKGKEIGPNLLRAIDQSKIYVP
IISSGYADSKWCLMELAEIVRRQEEDPRRIILPIFYMVDPSDVRHQTGCYKKAFRKHANK
FDGQTIQNWKDALKKVGDLK
>match$7_106_269
VEYEVFLSFRGPDTREQFTDFLYQFLRRYKIHTFRDDDELRKGKEIGPNLLRAIDQSKIY
VPIISSGYADSKWCLMELAEIVRRQEEDPRRIILPIFYMVDPSDVRHQTGCYKKAFRKHA
NKFDGQTIQNWKDALKKVGDLKGWHIGKNDKYVILILAFYHSVQ
>match$8_98_255
NPSGSFPSVEYEVFLSFRGPDTREQFTDFLYQFLRRYKIHTFRDDDELRKGKEIGPNLLR
AIDQSKIYVPIISSGYADSKWCLMELAEIVRRQEEDPRRIILPIFYMVDPSDVRHQTGCY
KKAFRKHANKFDGQTIQNWKDALKKVGDLKGWHIGKND
>match$9_107_246
EYEVFLSFRGPDTREQFTDFLYQFLRRYKIHTFRDDDELRKGKEIGPNLLRAIDQSKIYV
PIISSGYADSKWCLMELAEIVRRQEEDPRRIILPIFYMVDPSDVRHQTGCYKKAFRKHAN
KFDGQTIQNWKDALKKVGDL
>match$10_98_255
NPSGSFPSVEYEVFLSFRGPDTREQFTDFLYQFLRRYKIHTFRDDDELRKGKEIGPNLLR
AIDQSKIYVPIISSGYADSKWCLMELAEIVRRQEEDPRRIILPIFYMVDPSDVRHQTGCY
KKAFRKHANKFDGQTIQNWKDALKKVGDLKGWHIGKND
>match$11_8_345
VLHISVLICCQMPERLKVVRLSSNYSSSGRLFRLSGCWRFPKSIEILSMTEIEMDEVDIG
ELKKLKTLVLGLCKIQKISGGTFGMLKGLIELDLLSLKCTNLREVVADIGQLSSLKVLKT
LEVEEVEIKEFPSGLKELSTSSRIPNLSQLLDLEVLVVYDCKDGIDMPPASPSEDESSVW
WKVSKLKSLQLEKTRINVNVVDDASSGGHLPRYLLPTSLTSLKIDRCTEPTWLPGIENLE
NLTSLEVNDIFQTLGGDLDGLQGLRSLEILRIRKVNGLARIKGLKDLLCSSTCKLRKLYI
RECPDLIELLPCELGGQTVVVPSMAELTISDCPRLEVG
>match$12_272_548
RSLEILRIRKVNGLARIKGLKDLLCSSTCKLRKLYIRECPDLIELLPCELGGQTVVVPSM
AELTISDCPRLEVGPMIRSLPKFPMLKKLDLAVANITKEEDLDAIGSLEELVRLELVLDD
TCSGIERIASLSKLQKLTTLVVKVPSLREIEGLAELKSLQRLILVGCTSLGRLPLEKLKE
LDIGGCPDLAELVQTVVAVPSLVELTIRDCPRLEVGPMIQSLPKFPMLNKLTLSMVNITK
EDELAVLGSLEELDSLVLKLDDTCSGIERISFLSKLQ
>match$12_556_900
EVPSLREIEGLAELKSLQRLILVGCTSLGRLPLEKLKELDIGGCPDLAELVQTVVAVPSL
VELTIRDCPRLEVGPMIQSLPKFPMLNKLMLSMVNITKEDELAVLGSLEELDSLVLKLDD
TCSGIERISFLSKLQKLTTLVVEVPSLREIEGLAELKSLQRLTLEGCTSLGRLRLEKLKE
LDIGGCPDLTELVQTVVAVPSLVELTIRDCPRLEVGPMIQSLPNFPMLNELTLSMVNITK
EDELEVLGSLEELRSLWLKLDDTCSSIERISSLSKLQKLTRLKVEVPSLREIEGLAELKS
LQSLYLQGCTSLERLWPDQQQLGSLKNLIVINIRGCKSLSVDHLS
>match$13_636_905
PKFPMLNKLMLSMVNITKEDELAVLGSLEELDSLVLKLDDTCSGIERISFLSKLQKLTTL
VVEVPSLREIEGLAELKSLQRLTLEGCTSLGRLRLEKLKELDIGGCPDLTELVQTVVAVP
SLVELTIRDCPRLEVGPMIQSLPNFPMLNELTLSMVNITKEDELEVLGSLEELRSLWLKL
DDTCSSIERISSLSKLQKLTRLKVEVPSLREIEGLAELKSLQSLYLQGCTSLERLWPDQQ
QLGSLKNLIVINIRGCKSLSVDHLSALNTT
>match$14_346_492
PMIRSLPKFPMLKKLDLAVANITKEEDLDAIGSLEELVRLELVLDDTCSGIERIASLSKL
QKLTTLVVKVPSLREIEGLAELKSLQRLILVGCTSLGRLPLEKLKELDIGGCPDLAELVQ
TVVAVPSLVELTIRDCPRLEVGPMIQS
>match$14_493_635
LPKFPMLNKLTLSMVNITKEDELAVLGSLEELDSLVLKLDDTCSGIERISFLSKLQKLTT
LVVEVPSLREIEGLAELKSLQRLILVGCTSLGRLPLEKLKELDIGGCPDLAELVQTVVAV
PSLVELTIRDCPRLEVGPMIQSL
>match$15_55_200
SMTEIEMDEVDIGELKKLKTLVLGLCKIQKISGGTFGMLKGLIELDLLSLKCTNLREVVA
DIGQLSSLKVLKTLEVEEVEIKEFPSGLKELSTSSRIPNLSQLLDLEVLVVYDCKDGIDM
PPASPSEDESSVWWKVSKLKSLQLEK
>match$15_556_900
EVPSLREIEGLAELKSLQRLILVGCTSLGRLPLEKLKELDIGGCPDLAELVQTVVAVPSL
VELTIRDCPRLEVGPMIQSLPKFPMLNKLMLSMVNITKEDELAVLGSLEELDSLVLKLDD
TCSGIERISFLSKLQKLTTLVVEVPSLREIEGLAELKSLQRLTLEGCTSLGRLRLEKLKE
LDIGGCPDLTELVQTVVAVPSLVELTIRDCPRLEVGPMIQSLPNFPMLNELTLSMVNITK
EDELEVLGSLEELRSLWLKLDDTCSSIERISSLSKLQKLTRLKVEVPSLREIEGLAELKS
LQSLYLQGCTSLERLWPDQQQLGSLKNLIVINIRGCKSLSVDHLS
>match$16_272_548
RSLEILRIRKVNGLARIKGLKDLLCSSTCKLRKLYIRECPDLIELLPCELGGQTVVVPSM
AELTISDCPRLEVGPMIRSLPKFPMLKKLDLAVANITKEEDLDAIGSLEELVRLELVLDD
TCSGIERIASLSKLQKLTTLVVKVPSLREIEGLAELKSLQRLILVGCTSLGRLPLEKLKE
LDIGGCPDLAELVQTVVAVPSLVELTIRDCPRLEVGPMIQSLPKFPMLNKLTLSMVNITK
EDELAVLGSLEELDSLVLKLDDTCSGIERISFLSKLQ
>match$17_55_200
SMTEIEMDEVDIGELKKLKTLVLGLCKIQKISGGTFGMLKGLIELDLLSLKCTNLREVVA
DIGQLSSLKVLKTLEVEEVEIKEFPSGLKELSTSSRIPNLSQLLDLEVLVVYDCKDGIDM
PPASPSEDESSVWWKVSKLKSLQLEK
```
