## Supplementary material for "RefPlantNLR: a comprehensive collection of experimentally validated plant NLRs": Candidate_sites_interpro.50.gff3

```
##gff-version 3
##feature-ontology http://song.cvs.sourceforge.net/viewvc/song/ontology/sofa.obo?revision=1.269
##interproscan-version 5.47-82.0
##sequence-region L4:0-4637 1 4637
L4:0-4637	provided_by_user	nucleic_acid	1	4637	.	+	.	ID=L4:0-4637;Name=L4:0-4637;md5=ceb89d9d66b6540d72465e8bc3fd868a
L4:0-4637_orf30	getorf	ORF	1067	2221	.	+	.	Target=pep_L4:0-4637_1067_2221 1 385;ID=orf_L4:0-4637_1067_2221;Name=L4:0-4637_orf30;md5=ceb89d9d66b6540d72465e8bc3fd868a
L4:0-4637_orf30	getorf	polypeptide	1	385	.	+	.	ID=pep_L4:0-4637_1067_2221;md5=677965a44d9a17593bc73ad30d0a16de
L4:0-4637_orf30	Gene3D	protein_match	200	285	1.7E-6	+	.	date=16-11-2020;Target=null 200 285;ID=match$1_200_285;Name=G3DSA:1.10.8.430;status=T
L4:0-4637_orf30	Gene3D	protein_match	22	195	1.3E-27	+	.	date=16-11-2020;Target=null 22 195;ID=match$2_22_195;Name=G3DSA:3.40.50.300;status=T
L4:0-4637_orf30	Pfam	protein_match	42	282	1.5E-33	+	.	date=16-11-2020;Target=null 42 282;ID=match$3_42_282;signature_desc=NB-ARC domain;Name=PF00931;status=T;Dbxref="InterPro:IPR002182"
L4:0-4637_orf30	PANTHER	protein_match	33	377	1.8E-87	+	.	date=16-11-2020;Target=null 33 377;ID=match$4_33_377;Name=PTHR11017;status=T
L4:0-4637_orf30	PANTHER	protein_match	33	377	1.8E-87	+	.	date=16-11-2020;Target=null 33 377;ID=match$5_33_377;Name=PTHR11017:SF406;status=T
##sequence-region L4:0-4637 1 4637
L4:0-4637	provided_by_user	nucleic_acid	1	4637	.	+	.	ID=L4:0-4637;Name=L4:0-4637;md5=ceb89d9d66b6540d72465e8bc3fd868a
L4:0-4637_orf55	getorf	ORF	2642	4543	.	+	.	Target=pep_L4:0-4637_2642_4543 1 634;ID=orf_L4:0-4637_2642_4543;Name=L4:0-4637_orf55;md5=ceb89d9d66b6540d72465e8bc3fd868a
L4:0-4637_orf55	getorf	polypeptide	1	634	.	+	.	ID=pep_L4:0-4637_2642_4543;md5=0454fcbfe037384e47cf3ad18aa9c816
L4:0-4637_orf55	Gene3D	protein_match	183	351	7.4E-13	+	.	date=16-11-2020;Target=null 183 351;ID=match$6_183_351;Name=G3DSA:3.80.10.10;status=T;Dbxref="InterPro:IPR032675"
L4:0-4637_orf55	Gene3D	protein_match	11	182	4.2E-10	+	.	date=16-11-2020;Target=null 11 182;ID=match$6_11_182;Name=G3DSA:3.80.10.10;status=T;Dbxref="InterPro:IPR032675"
L4:0-4637_orf55	Gene3D	protein_match	352	621	7.3E-32	+	.	date=16-11-2020;Target=null 352 621;ID=match$7_352_621;Name=G3DSA:3.80.10.10;status=T;Dbxref="InterPro:IPR032675"
L4:0-4637_orf55	PANTHER	protein_match	226	490	2.5E-36	+	.	date=16-11-2020;Target=null 226 490;ID=match$8_226_490;Name=PTHR16083;status=T
L4:0-4637_orf55	PANTHER	protein_match	402	531	2.5E-36	+	.	date=16-11-2020;Target=null 402 531;ID=match$8_402_531;Name=PTHR16083;status=T
L4:0-4637_orf55	PANTHER	protein_match	493	611	2.5E-36	+	.	date=16-11-2020;Target=null 493 611;ID=match$8_493_611;Name=PTHR16083;status=T
L4:0-4637_orf55	PANTHER	protein_match	37	204	2.5E-36	+	.	date=16-11-2020;Target=null 37 204;ID=match$8_37_204;Name=PTHR16083;status=T
##sequence-region L4:0-4637 1 4637
L4:0-4637	provided_by_user	nucleic_acid	1	4637	.	+	.	ID=L4:0-4637;Name=L4:0-4637;md5=ceb89d9d66b6540d72465e8bc3fd868a
L4:0-4637_orf12	getorf	ORF	22	888	.	+	.	Target=pep_L4:0-4637_22_888 1 289;ID=orf_L4:0-4637_22_888;Name=L4:0-4637_orf12;md5=ceb89d9d66b6540d72465e8bc3fd868a
L4:0-4637_orf12	getorf	polypeptide	1	289	.	+	.	ID=pep_L4:0-4637_22_888;md5=58d4504a016c9057414e3951d42dec68
L4:0-4637_orf12	Pfam	protein_match	108	242	6.5E-37	+	.	date=16-11-2020;Target=null 108 242;ID=match$9_108_242;signature_desc=TIR domain;Name=PF01582;status=T;Dbxref="InterPro:IPR000157"
L4:0-4637_orf12	SMART	protein_match	107	246	1.3E-52	+	.	date=16-11-2020;Target=null 107 246;ID=match$10_107_246;Name=SM00255;status=T;Dbxref="InterPro:IPR000157"
L4:0-4637_orf12	Gene3D	protein_match	106	268	2.4E-60	+	.	date=16-11-2020;Target=null 106 268;ID=match$11_106_268;Name=G3DSA:3.40.50.10140;status=T;Dbxref="InterPro:IPR035897"
L4:0-4637_orf12	PANTHER	protein_match	98	256	6.0E-57	+	.	date=16-11-2020;Target=null 98 256;ID=match$12_98_256;Name=PTHR32009;status=T
L4:0-4637_orf12	PANTHER	protein_match	98	256	6.0E-57	+	.	date=16-11-2020;Target=null 98 256;ID=match$13_98_256;Name=PTHR32009:SF60;status=T
##FASTA
>pep_L4:0-4637_1067_2221
HLKNVFNTCRQGAITDEVLADIWSHISKENLILETDELVGIDDHITAVLEKLSLDSENVT
MVGLYGMGGIGKTTTAKAVYNKISSCFDRCCFIDNIRETQDQKDGVVVLQKKLVSEILRI
DSGSVGFNNDSGGRKMIKERVSRFKILVVLDDVDEKFKFEDMLGSPKDFISQSRFIITSR
SMRVLGTLNENQCKLYEVGSMSKPHSLELFSKHAFKKNTPPSDYETLANDVVDTTAGLPL
TLKVIGSILFKQEIGVWKDTLQQLRKTLNLDEVYDRLKISYDALKPEAKEIFLDIACFFI
GKNKEVPYYMWTDCNFYPASNIIFLIQRCMIQVGDDDKFKMHDQLRDMGREIVRREDIRP
WKRSRIWSREEGIDLLLNKKVFNFI
>pep_L4:0-4637_22_888
GKKQRSREKNQQSTCKLKQARTVTGNSFISAFNFYPSDHFCSIESLVMSYLREVATAVAL
LLPFILLNKFWRPNSKDSIVNDDDDSTSEVDAIPDSTNPSGSFPSVEYDVFLSFRGPDTR
KQFTDFLYHFLCYYKIHTFRDDDELRKGKEIGPNLLRAIDQSKIYVPIISSGYADSKWCL
MELAEIVRRQEEDPRRIILPIFYMVDPSDVRHQTGCYKKAFRKHANKFDGQTIQNWKDAL
KKVGDLKGWHIGKDDEYVILILAFYHSVQLICFVLHILTCLLTNFQIAY
>pep_L4:0-4637_2642_4543
RCVIFLFVLHISVLICCQMAERLKVVRLSSNYSSSGRLFRLSGCWRFPKSIEVLSIISIE
MDEVDIGELKKLKTLVLELCKIQKISGGTFGMLKGLRKLCVGNNLEGTNLREVVADIGQL
SSLKVLKTTGAKEVEINEFSLGLKKLSTSSRIPNLSQLLDLEVLVVYDCKDGIDMPPASP
SEEESSVWWKVSKLKSLILKETRINVNVVDDASSGGHLPRYLLPTSLTYLKIDRCTEPTW
LPGIENLENLTSLEVNDIFQTLGGDLDGLQGLRSLEILRIRKVNGLARIKGLKDLLCSST
CKLRKFYITECPDLIELLPCELGGQTVVVPSLVELTIRDCPRLEVGPMIRSLPKFPMLKK
LDLAVANITKEEDLDAIGSLEELVSLELKLDDTSSGIERIVSLSKLQKLTTLKVEVPSLR
EIEELAELKSLQRLILEGCTSLGRLPLEKLKELDIGGCPDLAELVQTVVAVPSLVELTIR
DCPRLEVGPMIQSLSKFPMLNKLTLSMVNITKEDELEVLGSLEKLVSLKLKLDDTSSGIE
RISFLSKLQKLTTLIVEVPSLREIEGLAELKSLYDLYLQGCTSLERLWPDQQQLGSLKNL
KALNIRGCKSLSVDHLSALKTTLPPYMAMKWPDW
>match$1_200_285
SMSKPHSLELFSKHAFKKNTPPSDYETLANDVVDTTAGLPLTLKVIGSILFKQEIGVWKD
TLQQLRKTLNLDEVYDRLKISYDALK
>match$2_22_195
IWSHISKENLILETDELVGIDDHITAVLEKLSLDSENVTMVGLYGMGGIGKTTTAKAVYN
KISSCFDRCCFIDNIRETQDQKDGVVVLQKKLVSEILRIDSGSVGFNNDSGGRKMIKERV
SRFKILVVLDDVDEKFKFEDMLGSPKDFISQSRFIITSRSMRVLGTLNENQCKL
>match$3_42_282
DDHITAVLEKLSLDSENVTMVGLYGMGGIGKTTTAKAVYNKISSCFDRCCFIDNIRETQD
QKDGVVVLQKKLVSEILRIDSGSVGFNNDSGGRKMIKERVSRFKILVVLDDVDEKFKFED
MLGSPKDFISQSRFIITSRSMRVLGTLNENQCKLYEVGSMSKPHSLELFSKHAFKKNTPP
SDYETLANDVVDTTAGLPLTLKVIGSILFKQEIGVWKDTLQQLRKTLNLDEVYDRLKISY
D
>match$4_33_377
LETDELVGIDDHITAVLEKLSLDSENVTMVGLYGMGGIGKTTTAKAVYNKISSCFDRCCF
IDNIRETQDQKDGVVVLQKKLVSEILRIDSGSVGFNNDSGGRKMIKERVSRFKILVVLDD
VDEKFKFEDMLGSPKDFISQSRFIITSRSMRVLGTLNENQCKLYEVGSMSKPHSLELFSK
HAFKKNTPPSDYETLANDVVDTTAGLPLTLKVIGSILFKQEIGVWKDTLQQLRKTLNLDE
VYDRLKISYDALKPEAKEIFLDIACFFIGKNKEVPYYMWTDCNFYPASNIIFLIQRCMIQ
VGDDDKFKMHDQLRDMGREIVRREDIRPWKRSRIWSREEGIDLLL
>match$5_33_377
LETDELVGIDDHITAVLEKLSLDSENVTMVGLYGMGGIGKTTTAKAVYNKISSCFDRCCF
IDNIRETQDQKDGVVVLQKKLVSEILRIDSGSVGFNNDSGGRKMIKERVSRFKILVVLDD
VDEKFKFEDMLGSPKDFISQSRFIITSRSMRVLGTLNENQCKLYEVGSMSKPHSLELFSK
HAFKKNTPPSDYETLANDVVDTTAGLPLTLKVIGSILFKQEIGVWKDTLQQLRKTLNLDE
VYDRLKISYDALKPEAKEIFLDIACFFIGKNKEVPYYMWTDCNFYPASNIIFLIQRCMIQ
VGDDDKFKMHDQLRDMGREIVRREDIRPWKRSRIWSREEGIDLLL
>match$6_11_182
ISVLICCQMAERLKVVRLSSNYSSSGRLFRLSGCWRFPKSIEVLSIISIEMDEVDIGELK
KLKTLVLELCKIQKISGGTFGMLKGLRKLCVGNNLEGTNLREVVADIGQLSSLKVLKTTG
AKEVEINEFSLGLKKLSTSSRIPNLSQLLDLEVLVVYDCKDGIDMPPASPSE
>match$6_183_351
EESSVWWKVSKLKSLILKETRINVNVVDDASSGGHLPRYLLPTSLTYLKIDRCTEPTWLP
GIENLENLTSLEVNDIFQTLGGDLDGLQGLRSLEILRIRKVNGLARIKGLKDLLCSSTCK
LRKFYITECPDLIELLPCELGGQTVVVPSLVELTIRDCPRLEVGPMIRS
>match$7_352_621
LPKFPMLKKLDLAVANITKEEDLDAIGSLEELVSLELKLDDTSSGIERIVSLSKLQKLTT
LKVEVPSLREIEELAELKSLQRLILEGCTSLGRLPLEKLKELDIGGCPDLAELVQTVVAV
PSLVELTIRDCPRLEVGPMIQSLSKFPMLNKLTLSMVNITKEDELEVLGSLEKLVSLKLK
LDDTSSGIERISFLSKLQKLTTLIVEVPSLREIEGLAELKSLYDLYLQGCTSLERLWPDQ
QQLGSLKNLKALNIRGCKSLSVDHLSALKT
>match$8_37_204
RLFRLSGCWRFPKSIEVLSIISIEMDEVDIGELKKLKTLVLELCKIQKISGGTFGMLKGL
RKLCVGNNLEGTNLREVVADIGQLSSLKVLKTTGAKEVEINEFSLGLKKLSTSSRIPNLS
QLLDLEVLVVYDCKDGIDMPPASPSEEESSVWWKVSKLKSLILKETRI
>match$8_226_490
SLTYLKIDRCTEPTWLPGIENLENLTSLEVNDIFQTLGGDLDGLQGLRSLEILRIRKVNG
LARIKGLKDLLCSSTCKLRKFYITECPDLIELLPCELGGQTVVVPSLVELTIRDCPRLEV
GPMIRSLPKFPMLKKLDLAVANITKEEDLDAIGSLEELVSLELKLDDTSSGIERIVSLSK
LQKLTTLKVEVPSLREIEELAELKSLQRLILEGCTSLGRLPLEKLKELDIGGCPDLAELV
QTVVAVPSLVELTIRDCPRLEVGPM
>match$8_402_531
SLSKLQKLTTLKVEVPSLREIEELAELKSLQRLILEGCTSLGRLPLEKLKELDIGGCPDL
AELVQTVVAVPSLVELTIRDCPRLEVGPMIQSLSKFPMLNKLTLSMVNITKEDELEVLGS
LEKLVSLKLK
>match$8_493_611
SLSKFPMLNKLTLSMVNITKEDELEVLGSLEKLVSLKLKLDDTSSGIERISFLSKLQKLT
TLIVEVPSLREIEGLAELKSLYDLYLQGCTSLERLWPDQQQLGSLKNLKALNIRGCKSL
>match$9_108_242
YDVFLSFRGPDTRKQFTDFLYHFLCYYKIHTFRDDDELRKGKEIGPNLLRAIDQSKIYVP
IISSGYADSKWCLMELAEIVRRQEEDPRRIILPIFYMVDPSDVRHQTGCYKKAFRKHANK
FDGQTIQNWKDALKK
>match$10_107_246
EYDVFLSFRGPDTRKQFTDFLYHFLCYYKIHTFRDDDELRKGKEIGPNLLRAIDQSKIYV
PIISSGYADSKWCLMELAEIVRRQEEDPRRIILPIFYMVDPSDVRHQTGCYKKAFRKHAN
KFDGQTIQNWKDALKKVGDL
>match$11_106_268
VEYDVFLSFRGPDTRKQFTDFLYHFLCYYKIHTFRDDDELRKGKEIGPNLLRAIDQSKIY
VPIISSGYADSKWCLMELAEIVRRQEEDPRRIILPIFYMVDPSDVRHQTGCYKKAFRKHA
NKFDGQTIQNWKDALKKVGDLKGWHIGKDDEYVILILAFYHSV
>match$12_98_256
NPSGSFPSVEYDVFLSFRGPDTRKQFTDFLYHFLCYYKIHTFRDDDELRKGKEIGPNLLR
AIDQSKIYVPIISSGYADSKWCLMELAEIVRRQEEDPRRIILPIFYMVDPSDVRHQTGCY
KKAFRKHANKFDGQTIQNWKDALKKVGDLKGWHIGKDDE
>match$13_98_256
NPSGSFPSVEYDVFLSFRGPDTRKQFTDFLYHFLCYYKIHTFRDDDELRKGKEIGPNLLR
AIDQSKIYVPIISSGYADSKWCLMELAEIVRRQEEDPRRIILPIFYMVDPSDVRHQTGCY
KKAFRKHANKFDGQTIQNWKDALKKVGDLKGWHIGKDDE
```
