## Supplementary material for "RefPlantNLR: a comprehensive collection of experimentally validated plant NLRs": Candidate_sites_interpro.51.gff3

```
##gff-version 3
##feature-ontology http://song.cvs.sourceforge.net/viewvc/song/ontology/sofa.obo?revision=1.269
##interproscan-version 5.47-82.0
##sequence-region L5:0-4651 1 4651
L5:0-4651	provided_by_user	nucleic_acid	1	4651	.	+	.	ID=L5:0-4651;Name=L5:0-4651;md5=dd735c9b33a6c0601f74e119b33acac0
L5:0-4651_orf30	getorf	ORF	1067	2221	.	+	.	Target=pep_L5:0-4651_1067_2221 1 385;ID=orf_L5:0-4651_1067_2221;Name=L5:0-4651_orf30;md5=dd735c9b33a6c0601f74e119b33acac0
L5:0-4651_orf30	getorf	polypeptide	1	385	.	+	.	ID=pep_L5:0-4651_1067_2221;md5=bc1016f916f23de49e6433286b149cca
L5:0-4651_orf30	PANTHER	protein_match	33	377	3.3E-87	+	.	date=16-11-2020;Target=null 33 377;ID=match$1_33_377;Name=PTHR11017;status=T
L5:0-4651_orf30	PANTHER	protein_match	33	377	3.3E-87	+	.	date=16-11-2020;Target=null 33 377;ID=match$2_33_377;Name=PTHR11017:SF406;status=T
L5:0-4651_orf30	Gene3D	protein_match	200	285	1.5E-6	+	.	date=16-11-2020;Target=null 200 285;ID=match$3_200_285;Name=G3DSA:1.10.8.430;status=T
L5:0-4651_orf30	Pfam	protein_match	42	282	7.8E-33	+	.	date=16-11-2020;Target=null 42 282;ID=match$4_42_282;signature_desc=NB-ARC domain;Name=PF00931;status=T;Dbxref="InterPro:IPR002182"
L5:0-4651_orf30	Gene3D	protein_match	22	195	2.9E-27	+	.	date=16-11-2020;Target=null 22 195;ID=match$5_22_195;Name=G3DSA:3.40.50.300;status=T
##sequence-region L5:0-4651 1 4651
L5:0-4651	provided_by_user	nucleic_acid	1	4651	.	+	.	ID=L5:0-4651;Name=L5:0-4651;md5=dd735c9b33a6c0601f74e119b33acac0
L5:0-4651_orf55	getorf	ORF	2642	4552	.	+	.	Target=pep_L5:0-4651_2642_4552 1 637;ID=orf_L5:0-4651_2642_4552;Name=L5:0-4651_orf55;md5=dd735c9b33a6c0601f74e119b33acac0
L5:0-4651_orf55	getorf	polypeptide	1	637	.	+	.	ID=pep_L5:0-4651_2642_4552;md5=94270c386119c957c27d7b8803fb9c69
L5:0-4651_orf55	Gene3D	protein_match	7	149	1.7E-11	+	.	date=16-11-2020;Target=null 7 149;ID=match$6_7_149;Name=G3DSA:3.80.10.10;status=T;Dbxref="InterPro:IPR032675"
L5:0-4651_orf55	Gene3D	protein_match	150	344	7.7E-9	+	.	date=16-11-2020;Target=null 150 344;ID=match$7_150_344;Name=G3DSA:3.80.10.10;status=T;Dbxref="InterPro:IPR032675"
L5:0-4651_orf55	PANTHER	protein_match	60	203	7.5E-32	+	.	date=16-11-2020;Target=null 60 203;ID=match$8_60_203;Name=PTHR16083:SF25;status=T
L5:0-4651_orf55	PANTHER	protein_match	274	618	7.5E-32	+	.	date=16-11-2020;Target=null 274 618;ID=match$8_274_618;Name=PTHR16083:SF25;status=T
L5:0-4651_orf55	PANTHER	protein_match	60	203	7.5E-32	+	.	date=16-11-2020;Target=null 60 203;ID=match$9_60_203;Name=PTHR16083;status=T
L5:0-4651_orf55	PANTHER	protein_match	274	618	7.5E-32	+	.	date=16-11-2020;Target=null 274 618;ID=match$9_274_618;Name=PTHR16083;status=T
L5:0-4651_orf55	Gene3D	protein_match	492	622	1.7E-12	+	.	date=16-11-2020;Target=null 492 622;ID=match$10_492_622;Name=G3DSA:3.80.10.10;status=T;Dbxref="InterPro:IPR032675"
L5:0-4651_orf55	Gene3D	protein_match	346	491	1.7E-18	+	.	date=16-11-2020;Target=null 346 491;ID=match$11_346_491;Name=G3DSA:3.80.10.10;status=T;Dbxref="InterPro:IPR032675"
##sequence-region L5:0-4651 1 4651
L5:0-4651	provided_by_user	nucleic_acid	1	4651	.	+	.	ID=L5:0-4651;Name=L5:0-4651;md5=dd735c9b33a6c0601f74e119b33acac0
L5:0-4651_orf12	getorf	ORF	22	888	.	+	.	Target=pep_L5:0-4651_22_888 1 289;ID=orf_L5:0-4651_22_888;Name=L5:0-4651_orf12;md5=dd735c9b33a6c0601f74e119b33acac0
L5:0-4651_orf12	getorf	polypeptide	1	289	.	+	.	ID=pep_L5:0-4651_22_888;md5=7226dc72711815af48e087b63a2d1b32
L5:0-4651_orf12	Gene3D	protein_match	106	269	1.4E-60	+	.	date=16-11-2020;Target=null 106 269;ID=match$12_106_269;Name=G3DSA:3.40.50.10140;status=T;Dbxref="InterPro:IPR035897"
L5:0-4651_orf12	PANTHER	protein_match	98	255	2.7E-56	+	.	date=16-11-2020;Target=null 98 255;ID=match$13_98_255;Name=PTHR32009;status=T
L5:0-4651_orf12	Pfam	protein_match	108	247	2.3E-37	+	.	date=16-11-2020;Target=null 108 247;ID=match$14_108_247;signature_desc=TIR domain;Name=PF01582;status=T;Dbxref="InterPro:IPR000157"
L5:0-4651_orf12	SMART	protein_match	107	246	6.5E-52	+	.	date=16-11-2020;Target=null 107 246;ID=match$15_107_246;Name=SM00255;status=T;Dbxref="InterPro:IPR000157"
L5:0-4651_orf12	PANTHER	protein_match	98	255	2.7E-56	+	.	date=16-11-2020;Target=null 98 255;ID=match$16_98_255;Name=PTHR32009:SF60;status=T
##FASTA
>pep_L5:0-4651_1067_2221
HLKNVFNTCRQGAIADEVLADIWSHISKENLILETDELVGIDDHITAVLEKLSLDSENVT
MVGLYGMGGIGKTTTAKAVYNKISSCFDRCCFIDNIRETQDQKDGVVVLQKKLVYEILRI
DSGSVGFNNDSGGRKMIKERVSRFKILVVLDDVDEKFKFEDMLGSPKDFISQSRFIITSR
SMRVLGTLNENQCKLYEVGSMSKPRSLELFSKHAFKKNTPPSDYETLANDVVDTTAGLPL
TLKVIGSILFKQEIGVWKDTLQQLRKTLNLDEVYDRLKISYDALKPEAKEIFLDIACFFI
GKNKEVPYYMWTDCNFYPASNIIFLIQRCMIQVGDDDKFKMHDQLRDMGREIVRREDIRP
WKRSRIWSREEGIDLLLNKKVFNFI
>pep_L5:0-4651_22_888
GKKQRSREKNQQSTCKLKQARTVTGNSFISAFNFYPSDHFCSIESLVMSYLREVATAVAL
LLPFILLNKFWRPNSKDSIVNDDDDSTSEVDAIPDSTNPSGSFPSVEYEVFLSFRGPDTR
EQFTDFLYHFLCRYKIHTFRDDDELRKGEEIGPNLLRAIDQSKIYVPIISSGYADSKWCL
MELAEIVRRQEEDPRRIILPIFYMVDPSDVRHQTGCYKKAFRKHANKFDGQTIQNWKDAL
KKVGDLKGWHIGKNDKYVILILAFYHSVQLICFVLHILTCLLTNFQIAY
>pep_L5:0-4651_2642_4552
RCVIFLFVLHISVLICCQMAERLKVVRLSSNYSSSGRLFRHSGCWRFPKSIEVLSMFGMK
MEEVDIGELKKLKTLHLSFCEIQKISGGTFGMLKGLRELCLGNKLVGTNLREVVADIGQL
SSLKVLETTGAKEVEINEFPLGLKKLSTSSRIPNLSQLLDLEVLVVYDCKDGFDMPPASP
SEDESSVWWKVSKLKSLRLENTRINVNVVDDASSGGHLPRYLLPTSLTYLKIYQCTEPTW
LPGIENLENLTSLEVNDIFQTLGGDLDGLQGLRSLEILRIRKVNGLARIKGLKDLLCSST
CKLRKLKIRDCPDLIELLPCELGGQTVVVPSMAELTIRDCPRLEVGPMIRSLPKFPMLKN
LDLAVANITKEEDLDAIGSLEELVSLELKLDDTSSGIERIVSLSKLQKLTTLVVKVPSLR
EIEGLAELKSLQRLTLEGCTSLGRLRLEKLKELDIGGCPDLTELVQTVVAVPSLVELTIR
DCPRLEVGPMIQSLPNFPMLNELTLSMVNITKEDELEVLGSLEELRSLELKLDDTCSSIE
RISSLSKLQKLTTLEVEVPSLREIEGLAELKSLYELYLQGCTSLERLWPDQQQLGSLENL
NEINIRGCKSLSVDHLSALKTTPPPRARITWPDQPYR
>match$1_33_377
LETDELVGIDDHITAVLEKLSLDSENVTMVGLYGMGGIGKTTTAKAVYNKISSCFDRCCF
IDNIRETQDQKDGVVVLQKKLVYEILRIDSGSVGFNNDSGGRKMIKERVSRFKILVVLDD
VDEKFKFEDMLGSPKDFISQSRFIITSRSMRVLGTLNENQCKLYEVGSMSKPRSLELFSK
HAFKKNTPPSDYETLANDVVDTTAGLPLTLKVIGSILFKQEIGVWKDTLQQLRKTLNLDE
VYDRLKISYDALKPEAKEIFLDIACFFIGKNKEVPYYMWTDCNFYPASNIIFLIQRCMIQ
VGDDDKFKMHDQLRDMGREIVRREDIRPWKRSRIWSREEGIDLLL
>match$2_33_377
LETDELVGIDDHITAVLEKLSLDSENVTMVGLYGMGGIGKTTTAKAVYNKISSCFDRCCF
IDNIRETQDQKDGVVVLQKKLVYEILRIDSGSVGFNNDSGGRKMIKERVSRFKILVVLDD
VDEKFKFEDMLGSPKDFISQSRFIITSRSMRVLGTLNENQCKLYEVGSMSKPRSLELFSK
HAFKKNTPPSDYETLANDVVDTTAGLPLTLKVIGSILFKQEIGVWKDTLQQLRKTLNLDE
VYDRLKISYDALKPEAKEIFLDIACFFIGKNKEVPYYMWTDCNFYPASNIIFLIQRCMIQ
VGDDDKFKMHDQLRDMGREIVRREDIRPWKRSRIWSREEGIDLLL
>match$3_200_285
SMSKPRSLELFSKHAFKKNTPPSDYETLANDVVDTTAGLPLTLKVIGSILFKQEIGVWKD
TLQQLRKTLNLDEVYDRLKISYDALK
>match$4_42_282
DDHITAVLEKLSLDSENVTMVGLYGMGGIGKTTTAKAVYNKISSCFDRCCFIDNIRETQD
QKDGVVVLQKKLVYEILRIDSGSVGFNNDSGGRKMIKERVSRFKILVVLDDVDEKFKFED
MLGSPKDFISQSRFIITSRSMRVLGTLNENQCKLYEVGSMSKPRSLELFSKHAFKKNTPP
SDYETLANDVVDTTAGLPLTLKVIGSILFKQEIGVWKDTLQQLRKTLNLDEVYDRLKISY
D
>match$5_22_195
IWSHISKENLILETDELVGIDDHITAVLEKLSLDSENVTMVGLYGMGGIGKTTTAKAVYN
KISSCFDRCCFIDNIRETQDQKDGVVVLQKKLVYEILRIDSGSVGFNNDSGGRKMIKERV
SRFKILVVLDDVDEKFKFEDMLGSPKDFISQSRFIITSRSMRVLGTLNENQCKL
>match$6_7_149
FVLHISVLICCQMAERLKVVRLSSNYSSSGRLFRHSGCWRFPKSIEVLSMFGMKMEEVDI
GELKKLKTLHLSFCEIQKISGGTFGMLKGLRELCLGNKLVGTNLREVVADIGQLSSLKVL
ETTGAKEVEINEFPLGLKKLSTS
>match$7_150_344
SRIPNLSQLLDLEVLVVYDCKDGFDMPPASPSEDESSVWWKVSKLKSLRLENTRINVNVV
DDASSGGHLPRYLLPTSLTYLKIYQCTEPTWLPGIENLENLTSLEVNDIFQTLGGDLDGL
QGLRSLEILRIRKVNGLARIKGLKDLLCSSTCKLRKLKIRDCPDLIELLPCELGGQTVVV
PSMAELTIRDCPRLE
>match$8_60_203
KMEEVDIGELKKLKTLHLSFCEIQKISGGTFGMLKGLRELCLGNKLVGTNLREVVADIGQ
LSSLKVLETTGAKEVEINEFPLGLKKLSTSSRIPNLSQLLDLEVLVVYDCKDGFDMPPAS
PSEDESSVWWKVSKLKSLRLENTR
>match$8_274_618
SLEILRIRKVNGLARIKGLKDLLCSSTCKLRKLKIRDCPDLIELLPCELGGQTVVVPSMA
ELTIRDCPRLEVGPMIRSLPKFPMLKNLDLAVANITKEEDLDAIGSLEELVSLELKLDDT
SSGIERIVSLSKLQKLTTLVVKVPSLREIEGLAELKSLQRLTLEGCTSLGRLRLEKLKEL
DIGGCPDLTELVQTVVAVPSLVELTIRDCPRLEVGPMIQSLPNFPMLNELTLSMVNITKE
DELEVLGSLEELRSLELKLDDTCSSIERISSLSKLQKLTTLEVEVPSLREIEGLAELKSL
YELYLQGCTSLERLWPDQQQLGSLENLNEINIRGCKSLSVDHLSA
>match$9_60_203
KMEEVDIGELKKLKTLHLSFCEIQKISGGTFGMLKGLRELCLGNKLVGTNLREVVADIGQ
LSSLKVLETTGAKEVEINEFPLGLKKLSTSSRIPNLSQLLDLEVLVVYDCKDGFDMPPAS
PSEDESSVWWKVSKLKSLRLENTR
>match$9_274_618
SLEILRIRKVNGLARIKGLKDLLCSSTCKLRKLKIRDCPDLIELLPCELGGQTVVVPSMA
ELTIRDCPRLEVGPMIRSLPKFPMLKNLDLAVANITKEEDLDAIGSLEELVSLELKLDDT
SSGIERIVSLSKLQKLTTLVVKVPSLREIEGLAELKSLQRLTLEGCTSLGRLRLEKLKEL
DIGGCPDLTELVQTVVAVPSLVELTIRDCPRLEVGPMIQSLPNFPMLNELTLSMVNITKE
DELEVLGSLEELRSLELKLDDTCSSIERISSLSKLQKLTTLEVEVPSLREIEGLAELKSL
YELYLQGCTSLERLWPDQQQLGSLENLNEINIRGCKSLSVDHLSA
>match$10_492_622
QSLPNFPMLNELTLSMVNITKEDELEVLGSLEELRSLELKLDDTCSSIERISSLSKLQKL
TTLEVEVPSLREIEGLAELKSLYELYLQGCTSLERLWPDQQQLGSLENLNEINIRGCKSL
SVDHLSALKTT
>match$11_346_491
GPMIRSLPKFPMLKNLDLAVANITKEEDLDAIGSLEELVSLELKLDDTSSGIERIVSLSK
LQKLTTLVVKVPSLREIEGLAELKSLQRLTLEGCTSLGRLRLEKLKELDIGGCPDLTELV
QTVVAVPSLVELTIRDCPRLEVGPMI
>match$12_106_269
VEYEVFLSFRGPDTREQFTDFLYHFLCRYKIHTFRDDDELRKGEEIGPNLLRAIDQSKIY
VPIISSGYADSKWCLMELAEIVRRQEEDPRRIILPIFYMVDPSDVRHQTGCYKKAFRKHA
NKFDGQTIQNWKDALKKVGDLKGWHIGKNDKYVILILAFYHSVQ
>match$13_98_255
NPSGSFPSVEYEVFLSFRGPDTREQFTDFLYHFLCRYKIHTFRDDDELRKGEEIGPNLLR
AIDQSKIYVPIISSGYADSKWCLMELAEIVRRQEEDPRRIILPIFYMVDPSDVRHQTGCY
KKAFRKHANKFDGQTIQNWKDALKKVGDLKGWHIGKND
>match$14_108_247
YEVFLSFRGPDTREQFTDFLYHFLCRYKIHTFRDDDELRKGEEIGPNLLRAIDQSKIYVP
IISSGYADSKWCLMELAEIVRRQEEDPRRIILPIFYMVDPSDVRHQTGCYKKAFRKHANK
FDGQTIQNWKDALKKVGDLK
>match$15_107_246
EYEVFLSFRGPDTREQFTDFLYHFLCRYKIHTFRDDDELRKGEEIGPNLLRAIDQSKIYV
PIISSGYADSKWCLMELAEIVRRQEEDPRRIILPIFYMVDPSDVRHQTGCYKKAFRKHAN
KFDGQTIQNWKDALKKVGDL
>match$16_98_255
NPSGSFPSVEYEVFLSFRGPDTREQFTDFLYHFLCRYKIHTFRDDDELRKGEEIGPNLLR
AIDQSKIYVPIISSGYADSKWCLMELAEIVRRQEEDPRRIILPIFYMVDPSDVRHQTGCY
KKAFRKHANKFDGQTIQNWKDALKKVGDLKGWHIGKND
```
