## Supplementary material for "RefPlantNLR: a comprehensive collection of experimentally validated plant NLRs": Candidate_sites_interpro.52.gff3

```
##gff-version 3
##feature-ontology http://song.cvs.sourceforge.net/viewvc/song/ontology/sofa.obo?revision=1.269
##interproscan-version 5.47-82.0
##sequence-region L6:0-4841 1 4841
L6:0-4841	provided_by_user	nucleic_acid	1	4841	.	+	.	ID=L6:0-4841;Name=L6:0-4841;md5=7fd1510d99bf30b7c785c49829407c67
L6:0-4841_orf30	getorf	ORF	1067	2218	.	+	.	Target=pep_L6:0-4841_1067_2218 1 384;ID=orf_L6:0-4841_1067_2218;Name=L6:0-4841_orf30;md5=7fd1510d99bf30b7c785c49829407c67
L6:0-4841_orf30	getorf	polypeptide	1	384	.	+	.	ID=pep_L6:0-4841_1067_2218;md5=9cac036be167212cb814628296dba8a4
L6:0-4841_orf30	Gene3D	protein_match	199	284	3.7E-6	+	.	date=16-11-2020;Target=null 199 284;ID=match$1_199_284;Name=G3DSA:1.10.8.430;status=T
L6:0-4841_orf30	Gene3D	protein_match	15	194	4.0E-28	+	.	date=16-11-2020;Target=null 15 194;ID=match$2_15_194;Name=G3DSA:3.40.50.300;status=T
L6:0-4841_orf30	PANTHER	protein_match	33	379	3.0E-88	+	.	date=16-11-2020;Target=null 33 379;ID=match$3_33_379;Name=PTHR11017:SF406;status=T
L6:0-4841_orf30	Pfam	protein_match	42	281	2.1E-32	+	.	date=16-11-2020;Target=null 42 281;ID=match$4_42_281;signature_desc=NB-ARC domain;Name=PF00931;status=T;Dbxref="InterPro:IPR002182"
L6:0-4841_orf30	PANTHER	protein_match	33	379	3.0E-88	+	.	date=16-11-2020;Target=null 33 379;ID=match$5_33_379;Name=PTHR11017;status=T
##sequence-region L6:0-4841 1 4841
L6:0-4841	provided_by_user	nucleic_acid	1	4841	.	+	.	ID=L6:0-4841;Name=L6:0-4841;md5=7fd1510d99bf30b7c785c49829407c67
L6:0-4841_orf12	getorf	ORF	22	888	.	+	.	Target=pep_L6:0-4841_22_888 1 289;ID=orf_L6:0-4841_22_888;Name=L6:0-4841_orf12;md5=7fd1510d99bf30b7c785c49829407c67
L6:0-4841_orf12	getorf	polypeptide	1	289	.	+	.	ID=pep_L6:0-4841_22_888;md5=d1057bf1dbbe5618266ed7a4848dceda
L6:0-4841_orf12	Gene3D	protein_match	106	269	2.8E-60	+	.	date=16-11-2020;Target=null 106 269;ID=match$6_106_269;Name=G3DSA:3.40.50.10140;status=T;Dbxref="InterPro:IPR035897"
L6:0-4841_orf12	PANTHER	protein_match	98	255	1.5E-55	+	.	date=16-11-2020;Target=null 98 255;ID=match$7_98_255;Name=PTHR32009;status=T
L6:0-4841_orf12	SMART	protein_match	107	246	1.7E-50	+	.	date=16-11-2020;Target=null 107 246;ID=match$8_107_246;Name=SM00255;status=T;Dbxref="InterPro:IPR000157"
L6:0-4841_orf12	Pfam	protein_match	108	247	4.0E-38	+	.	date=16-11-2020;Target=null 108 247;ID=match$9_108_247;signature_desc=TIR domain;Name=PF01582;status=T;Dbxref="InterPro:IPR000157"
L6:0-4841_orf12	PANTHER	protein_match	98	255	1.5E-55	+	.	date=16-11-2020;Target=null 98 255;ID=match$10_98_255;Name=PTHR32009:SF60;status=T
##sequence-region L6:0-4841 1 4841
L6:0-4841	provided_by_user	nucleic_acid	1	4841	.	+	.	ID=L6:0-4841;Name=L6:0-4841;md5=7fd1510d99bf30b7c785c49829407c67
L6:0-4841_orf56	getorf	ORF	2615	4522	.	+	.	Target=pep_L6:0-4841_2615_4522 1 636;ID=orf_L6:0-4841_2615_4522;Name=L6:0-4841_orf56;md5=7fd1510d99bf30b7c785c49829407c67
L6:0-4841_orf56	getorf	polypeptide	1	636	.	+	.	ID=pep_L6:0-4841_2615_4522;md5=78c0fe56600bf27f90b690abf915b4df
L6:0-4841_orf56	PANTHER	protein_match	289	617	1.8E-32	+	.	date=16-11-2020;Target=null 289 617;ID=match$11_289_617;Name=PTHR16083:SF25;status=T
L6:0-4841_orf56	Gene3D	protein_match	346	493	4.0E-19	+	.	date=16-11-2020;Target=null 346 493;ID=match$12_346_493;Name=G3DSA:3.80.10.10;status=T;Dbxref="InterPro:IPR032675"
L6:0-4841_orf56	Coils	protein_match	635	636	.	+	.	date=16-11-2020;Target=null 635 636;ID=match$13_635_636;Name=Coil;status=T
L6:0-4841_orf56	PANTHER	protein_match	61	288	1.8E-32	+	.	date=16-11-2020;Target=null 61 288;ID=match$14_61_288;Name=PTHR16083:SF25;status=T
L6:0-4841_orf56	Gene3D	protein_match	10	345	1.7E-19	+	.	date=16-11-2020;Target=null 10 345;ID=match$15_10_345;Name=G3DSA:3.80.10.10;status=T;Dbxref="InterPro:IPR032675"
L6:0-4841_orf56	Gene3D	protein_match	494	622	7.5E-15	+	.	date=16-11-2020;Target=null 494 622;ID=match$16_494_622;Name=G3DSA:3.80.10.10;status=T;Dbxref="InterPro:IPR032675"
L6:0-4841_orf56	PANTHER	protein_match	61	288	1.8E-32	+	.	date=16-11-2020;Target=null 61 288;ID=match$17_61_288;Name=PTHR16083;status=T
L6:0-4841_orf56	PANTHER	protein_match	289	617	1.8E-32	+	.	date=16-11-2020;Target=null 289 617;ID=match$17_289_617;Name=PTHR16083;status=T
##FASTA
>pep_L6:0-4841_1067_2218
HLKNVFNTCRQGAIADKVSADIWSHISKENLILETDELVGIDDHITAVLEKLSLDSENVT
MVGLYGMGGIGKTTTAKAVYNKISSCFDCCCFIDNIRETQEKDGVVVLQKKLVSEILRID
SGSVGFNNDSGGRKTIKERVSRFKILVVLDDVDEKFKFEDMLGSPKDFISQSRFIITSRS
MRVLGTLNENQCKLYEVGSMSKPRSLELFSKHAFKKNTPPSYYETLANDVVDTTAGLPLT
LKVIGSLLFKQEIAVWEDTLEQLRRTLNLDEVYDRLKISYDALNPEAKEIFLDIACFFIG
QNKEEPYYMWTDCNFYPASNIIFLIQRCMIQVGDDDEFKMHDQLRDMGREIVRREDVLPW
KRSRIWSAEEGIDLLLNKKVFSFI
>pep_L6:0-4841_22_888
GKKQRSREKNQQSTCKLKQARTVTGNSFISAFNFYPSDHFCSIESLVMSYLREVATAVAL
LLPFILLNKFWRPNSKDSIVNDDDDSTSEVDAISDSTNPSGSFPSVEYEVFLSFRGPDTR
EQFTDFLYQSLRRYKIHTFRDDDELLKGKEIGPNLLRAIDQSKIYVPIISSGYADSKWCL
MELAEIVRRQEEDPRRIILPIFYMVDPSDVRHQTGCYKKAFRKHANKFDGQTIQNWKDAL
KKVGDLKGWHIGKNDKYVILILAFYHSVQLICFVLHILTCLLTNFQIAY
>pep_L6:0-4841_2615_4522
RCVIFLFVLHISVLICCQMAERLKVVRLASNYSLYGRRVRLSDCWRFPKSIEVLSMTAIE
MDEVDIGELKKLKTLVLKFCPIQKISGGTFGMLKGLRELCLEFNWGTNLREVVADIGQLS
SLKVLKTTGAKEVEINEFPLGLKELSTSSRIPNLSQLLDLEVLKVYDCKDGFDMPPASPS
EDESSVWWKVSKLKSLQLEKTRINVNVVDDASSGGHLPRYLLPTSLTYLKIYQCTEPTWL
PGIENLENLTSLEVNDIFQTLGGDLDGLQGLRSLEILRIRKVNGLARIKGLKDLLCSSTC
KLRKFYITECPDLIELLPCELGGQTVVVPSMAELTIRDCPRLEVGPMIRSLPKFPMLKKL
DLAVANITKEEDLDAIGSLEELVSLELELDDTSSGIERIVSSSKLQKLTTLVVKVPSLRE
IEGLEELKSLQDLYLEGCTSLGRLPLEKLKELDIGGCPDLTELVQTVVAVPSLRGLTIRD
CPRLEVGPMIQSLPKFPMLNELTLSMVNITKEDELEVLGSLEELDSLELTLDDTCSSIER
ISFLSKLQKLTTLIVEVPSLREIEGLAELKSLRILYLEGCTSLERLWPDQQQLGSLKNLN
VLDIQGCKSLSVDHLSALKTTLPPRARITWPDQPYR
>match$1_199_284
SMSKPRSLELFSKHAFKKNTPPSYYETLANDVVDTTAGLPLTLKVIGSLLFKQEIAVWED
TLEQLRRTLNLDEVYDRLKISYDALN
>match$2_15_194
ADKVSADIWSHISKENLILETDELVGIDDHITAVLEKLSLDSENVTMVGLYGMGGIGKTT
TAKAVYNKISSCFDCCCFIDNIRETQEKDGVVVLQKKLVSEILRIDSGSVGFNNDSGGRK
TIKERVSRFKILVVLDDVDEKFKFEDMLGSPKDFISQSRFIITSRSMRVLGTLNENQCKL
>match$3_33_379
LETDELVGIDDHITAVLEKLSLDSENVTMVGLYGMGGIGKTTTAKAVYNKISSCFDCCCF
IDNIRETQEKDGVVVLQKKLVSEILRIDSGSVGFNNDSGGRKTIKERVSRFKILVVLDDV
DEKFKFEDMLGSPKDFISQSRFIITSRSMRVLGTLNENQCKLYEVGSMSKPRSLELFSKH
AFKKNTPPSYYETLANDVVDTTAGLPLTLKVIGSLLFKQEIAVWEDTLEQLRRTLNLDEV
YDRLKISYDALNPEAKEIFLDIACFFIGQNKEEPYYMWTDCNFYPASNIIFLIQRCMIQV
GDDDEFKMHDQLRDMGREIVRREDVLPWKRSRIWSAEEGIDLLLNKK
>match$4_42_281
DDHITAVLEKLSLDSENVTMVGLYGMGGIGKTTTAKAVYNKISSCFDCCCFIDNIRETQE
KDGVVVLQKKLVSEILRIDSGSVGFNNDSGGRKTIKERVSRFKILVVLDDVDEKFKFEDM
LGSPKDFISQSRFIITSRSMRVLGTLNENQCKLYEVGSMSKPRSLELFSKHAFKKNTPPS
YYETLANDVVDTTAGLPLTLKVIGSLLFKQEIAVWEDTLEQLRRTLNLDEVYDRLKISYD
>match$5_33_379
LETDELVGIDDHITAVLEKLSLDSENVTMVGLYGMGGIGKTTTAKAVYNKISSCFDCCCF
IDNIRETQEKDGVVVLQKKLVSEILRIDSGSVGFNNDSGGRKTIKERVSRFKILVVLDDV
DEKFKFEDMLGSPKDFISQSRFIITSRSMRVLGTLNENQCKLYEVGSMSKPRSLELFSKH
AFKKNTPPSYYETLANDVVDTTAGLPLTLKVIGSLLFKQEIAVWEDTLEQLRRTLNLDEV
YDRLKISYDALNPEAKEIFLDIACFFIGQNKEEPYYMWTDCNFYPASNIIFLIQRCMIQV
GDDDEFKMHDQLRDMGREIVRREDVLPWKRSRIWSAEEGIDLLLNKK
>match$6_106_269
VEYEVFLSFRGPDTREQFTDFLYQSLRRYKIHTFRDDDELLKGKEIGPNLLRAIDQSKIY
VPIISSGYADSKWCLMELAEIVRRQEEDPRRIILPIFYMVDPSDVRHQTGCYKKAFRKHA
NKFDGQTIQNWKDALKKVGDLKGWHIGKNDKYVILILAFYHSVQ
>match$7_98_255
NPSGSFPSVEYEVFLSFRGPDTREQFTDFLYQSLRRYKIHTFRDDDELLKGKEIGPNLLR
AIDQSKIYVPIISSGYADSKWCLMELAEIVRRQEEDPRRIILPIFYMVDPSDVRHQTGCY
KKAFRKHANKFDGQTIQNWKDALKKVGDLKGWHIGKND
>match$8_107_246
EYEVFLSFRGPDTREQFTDFLYQSLRRYKIHTFRDDDELLKGKEIGPNLLRAIDQSKIYV
PIISSGYADSKWCLMELAEIVRRQEEDPRRIILPIFYMVDPSDVRHQTGCYKKAFRKHAN
KFDGQTIQNWKDALKKVGDL
>match$9_108_247
YEVFLSFRGPDTREQFTDFLYQSLRRYKIHTFRDDDELLKGKEIGPNLLRAIDQSKIYVP
IISSGYADSKWCLMELAEIVRRQEEDPRRIILPIFYMVDPSDVRHQTGCYKKAFRKHANK
FDGQTIQNWKDALKKVGDLK
>match$10_98_255
NPSGSFPSVEYEVFLSFRGPDTREQFTDFLYQSLRRYKIHTFRDDDELLKGKEIGPNLLR
AIDQSKIYVPIISSGYADSKWCLMELAEIVRRQEEDPRRIILPIFYMVDPSDVRHQTGCY
KKAFRKHANKFDGQTIQNWKDALKKVGDLKGWHIGKND
>match$11_289_617
KGLKDLLCSSTCKLRKFYITECPDLIELLPCELGGQTVVVPSMAELTIRDCPRLEVGPMI
RSLPKFPMLKKLDLAVANITKEEDLDAIGSLEELVSLELELDDTSSGIERIVSSSKLQKL
TTLVVKVPSLREIEGLEELKSLQDLYLEGCTSLGRLPLEKLKELDIGGCPDLTELVQTVV
AVPSLRGLTIRDCPRLEVGPMIQSLPKFPMLNELTLSMVNITKEDELEVLGSLEELDSLE
LTLDDTCSSIERISFLSKLQKLTTLIVEVPSLREIEGLAELKSLRILYLEGCTSLERLWP
DQQQLGSLKNLNVLDIQGCKSLSVDHLSA
>match$12_346_493
PMIRSLPKFPMLKKLDLAVANITKEEDLDAIGSLEELVSLELELDDTSSGIERIVSSSKL
QKLTTLVVKVPSLREIEGLEELKSLQDLYLEGCTSLGRLPLEKLKELDIGGCPDLTELVQ
TVVAVPSLRGLTIRDCPRLEVGPMIQSL
>match$13_635_636
YR
>match$14_61_288
MDEVDIGELKKLKTLVLKFCPIQKISGGTFGMLKGLRELCLEFNWGTNLREVVADIGQLS
SLKVLKTTGAKEVEINEFPLGLKELSTSSRIPNLSQLLDLEVLKVYDCKDGFDMPPASPS
EDESSVWWKVSKLKSLQLEKTRINVNVVDDASSGGHLPRYLLPTSLTYLKIYQCTEPTWL
PGIENLENLTSLEVNDIFQTLGGDLDGLQGLRSLEILRIRKVNGLARI
>match$15_10_345
HISVLICCQMAERLKVVRLASNYSLYGRRVRLSDCWRFPKSIEVLSMTAIEMDEVDIGEL
KKLKTLVLKFCPIQKISGGTFGMLKGLRELCLEFNWGTNLREVVADIGQLSSLKVLKTTG
AKEVEINEFPLGLKELSTSSRIPNLSQLLDLEVLKVYDCKDGFDMPPASPSEDESSVWWK
VSKLKSLQLEKTRINVNVVDDASSGGHLPRYLLPTSLTYLKIYQCTEPTWLPGIENLENL
TSLEVNDIFQTLGGDLDGLQGLRSLEILRIRKVNGLARIKGLKDLLCSSTCKLRKFYITE
CPDLIELLPCELGGQTVVVPSMAELTIRDCPRLEVG
>match$16_494_622
PKFPMLNELTLSMVNITKEDELEVLGSLEELDSLELTLDDTCSSIERISFLSKLQKLTTL
IVEVPSLREIEGLAELKSLRILYLEGCTSLERLWPDQQQLGSLKNLNVLDIQGCKSLSVD
HLSALKTTL
>match$17_61_288
MDEVDIGELKKLKTLVLKFCPIQKISGGTFGMLKGLRELCLEFNWGTNLREVVADIGQLS
SLKVLKTTGAKEVEINEFPLGLKELSTSSRIPNLSQLLDLEVLKVYDCKDGFDMPPASPS
EDESSVWWKVSKLKSLQLEKTRINVNVVDDASSGGHLPRYLLPTSLTYLKIYQCTEPTWL
PGIENLENLTSLEVNDIFQTLGGDLDGLQGLRSLEILRIRKVNGLARI
>match$17_289_617
KGLKDLLCSSTCKLRKFYITECPDLIELLPCELGGQTVVVPSMAELTIRDCPRLEVGPMI
RSLPKFPMLKKLDLAVANITKEEDLDAIGSLEELVSLELELDDTSSGIERIVSSSKLQKL
TTLVVKVPSLREIEGLEELKSLQDLYLEGCTSLGRLPLEKLKELDIGGCPDLTELVQTVV
AVPSLRGLTIRDCPRLEVGPMIQSLPKFPMLNELTLSMVNITKEDELEVLGSLEELDSLE
LTLDDTCSSIERISFLSKLQKLTTLIVEVPSLREIEGLAELKSLRILYLEGCTSLERLWP
DQQQLGSLKNLNVLDIQGCKSLSVDHLSA
```
