## Supplementary material for "RefPlantNLR: a comprehensive collection of experimentally validated plant NLRs": Candidate_sites_interpro.53.gff3

```
##gff-version 3
##feature-ontology http://song.cvs.sourceforge.net/viewvc/song/ontology/sofa.obo?revision=1.269
##interproscan-version 5.47-82.0
##sequence-region L7:0-5924 1 5924
L7:0-5924	provided_by_user	nucleic_acid	1	5924	.	+	.	ID=L7:0-5924;Name=L7:0-5924;md5=e5274cad198641731e99bfe806daeb7a
L7:0-5924_orf55	getorf	ORF	2370	3521	.	+	.	Target=pep_L7:0-5924_2370_3521 1 384;ID=orf_L7:0-5924_2370_3521;Name=L7:0-5924_orf55;md5=e5274cad198641731e99bfe806daeb7a
L7:0-5924_orf55	getorf	polypeptide	1	384	.	+	.	ID=pep_L7:0-5924_2370_3521;md5=9cac036be167212cb814628296dba8a4
L7:0-5924_orf55	Pfam	protein_match	42	281	2.1E-32	+	.	date=16-11-2020;Target=null 42 281;ID=match$1_42_281;signature_desc=NB-ARC domain;Name=PF00931;status=T;Dbxref="InterPro:IPR002182"
L7:0-5924_orf55	Gene3D	protein_match	15	194	4.0E-28	+	.	date=16-11-2020;Target=null 15 194;ID=match$2_15_194;Name=G3DSA:3.40.50.300;status=T
L7:0-5924_orf55	Gene3D	protein_match	199	284	3.7E-6	+	.	date=16-11-2020;Target=null 199 284;ID=match$3_199_284;Name=G3DSA:1.10.8.430;status=T
L7:0-5924_orf55	PANTHER	protein_match	33	379	3.0E-88	+	.	date=16-11-2020;Target=null 33 379;ID=match$4_33_379;Name=PTHR11017:SF406;status=T
L7:0-5924_orf55	PANTHER	protein_match	33	379	3.0E-88	+	.	date=16-11-2020;Target=null 33 379;ID=match$5_33_379;Name=PTHR11017;status=T
##sequence-region L7:0-5924 1 5924
L7:0-5924	provided_by_user	nucleic_acid	1	5924	.	+	.	ID=L7:0-5924;Name=L7:0-5924;md5=e5274cad198641731e99bfe806daeb7a
L7:0-5924_orf37	getorf	ORF	1325	2191	.	+	.	Target=pep_L7:0-5924_1325_2191 1 289;ID=orf_L7:0-5924_1325_2191;Name=L7:0-5924_orf37;md5=e5274cad198641731e99bfe806daeb7a
L7:0-5924_orf37	getorf	polypeptide	1	289	.	+	.	ID=pep_L7:0-5924_1325_2191;md5=262bf28ad3acf333e5698215c36b518b
L7:0-5924_orf37	Gene3D	protein_match	106	268	3.1E-60	+	.	date=16-11-2020;Target=null 106 268;ID=match$6_106_268;Name=G3DSA:3.40.50.10140;status=T;Dbxref="InterPro:IPR035897"
L7:0-5924_orf37	SMART	protein_match	107	246	4.0E-52	+	.	date=16-11-2020;Target=null 107 246;ID=match$7_107_246;Name=SM00255;status=T;Dbxref="InterPro:IPR000157"
L7:0-5924_orf37	Pfam	protein_match	108	244	5.4E-37	+	.	date=16-11-2020;Target=null 108 244;ID=match$8_108_244;signature_desc=TIR domain;Name=PF01582;status=T;Dbxref="InterPro:IPR000157"
L7:0-5924_orf37	PANTHER	protein_match	98	256	1.2E-56	+	.	date=16-11-2020;Target=null 98 256;ID=match$9_98_256;Name=PTHR32009;status=T
L7:0-5924_orf37	PANTHER	protein_match	98	256	1.2E-56	+	.	date=16-11-2020;Target=null 98 256;ID=match$10_98_256;Name=PTHR32009:SF60;status=T
##sequence-region L7:0-5924 1 5924
L7:0-5924	provided_by_user	nucleic_acid	1	5924	.	+	.	ID=L7:0-5924;Name=L7:0-5924;md5=e5274cad198641731e99bfe806daeb7a
L7:0-5924_orf81	getorf	ORF	3918	5825	.	+	.	Target=pep_L7:0-5924_3918_5825 1 636;ID=orf_L7:0-5924_3918_5825;Name=L7:0-5924_orf81;md5=e5274cad198641731e99bfe806daeb7a
L7:0-5924_orf81	getorf	polypeptide	1	636	.	+	.	ID=pep_L7:0-5924_3918_5825;md5=78c0fe56600bf27f90b690abf915b4df
L7:0-5924_orf81	PANTHER	protein_match	289	617	1.8E-32	+	.	date=16-11-2020;Target=null 289 617;ID=match$11_289_617;Name=PTHR16083;status=T
L7:0-5924_orf81	Gene3D	protein_match	10	345	1.7E-19	+	.	date=16-11-2020;Target=null 10 345;ID=match$12_10_345;Name=G3DSA:3.80.10.10;status=T;Dbxref="InterPro:IPR032675"
L7:0-5924_orf81	Gene3D	protein_match	494	622	7.5E-15	+	.	date=16-11-2020;Target=null 494 622;ID=match$13_494_622;Name=G3DSA:3.80.10.10;status=T;Dbxref="InterPro:IPR032675"
L7:0-5924_orf81	Gene3D	protein_match	346	493	4.0E-19	+	.	date=16-11-2020;Target=null 346 493;ID=match$14_346_493;Name=G3DSA:3.80.10.10;status=T;Dbxref="InterPro:IPR032675"
L7:0-5924_orf81	PANTHER	protein_match	61	288	1.8E-32	+	.	date=16-11-2020;Target=null 61 288;ID=match$15_61_288;Name=PTHR16083;status=T
L7:0-5924_orf81	PANTHER	protein_match	61	288	1.8E-32	+	.	date=16-11-2020;Target=null 61 288;ID=match$16_61_288;Name=PTHR16083:SF25;status=T
L7:0-5924_orf81	PANTHER	protein_match	289	617	1.8E-32	+	.	date=16-11-2020;Target=null 289 617;ID=match$16_289_617;Name=PTHR16083:SF25;status=T
##FASTA
>pep_L7:0-5924_1325_2191
GKKQRSREKNQQSTCKLKQARTVTGNSFISAFNFYPSDHFCSIESLVMSYLREVATAVAL
LLPFILLNKFWRPNSKDSIVNDDDDSTSEVDAIPDSTNPSGSFPSVEYDVFLSFRGPDTR
KQFTDFLYHFLCYYKIHTFRDDDELRKGKEIGPNLLRAIDQSKIYVPIISSGYADSKWCL
MELAEIVRRQEEDPRRIILPIFYMVDPSDVRHQTGCYKKAFRKHANKFDGQTIQNWKDAL
KKVEDLKGWHIGKDDEYVILILAFYHSVQLICFVLHILTCLLTNFQIAY
>pep_L7:0-5924_2370_3521
HLKNVFNTCRQGAIADKVSADIWSHISKENLILETDELVGIDDHITAVLEKLSLDSENVT
MVGLYGMGGIGKTTTAKAVYNKISSCFDCCCFIDNIRETQEKDGVVVLQKKLVSEILRID
SGSVGFNNDSGGRKTIKERVSRFKILVVLDDVDEKFKFEDMLGSPKDFISQSRFIITSRS
MRVLGTLNENQCKLYEVGSMSKPRSLELFSKHAFKKNTPPSYYETLANDVVDTTAGLPLT
LKVIGSLLFKQEIAVWEDTLEQLRRTLNLDEVYDRLKISYDALNPEAKEIFLDIACFFIG
QNKEEPYYMWTDCNFYPASNIIFLIQRCMIQVGDDDEFKMHDQLRDMGREIVRREDVLPW
KRSRIWSAEEGIDLLLNKKVFSFI
>pep_L7:0-5924_3918_5825
RCVIFLFVLHISVLICCQMAERLKVVRLASNYSLYGRRVRLSDCWRFPKSIEVLSMTAIE
MDEVDIGELKKLKTLVLKFCPIQKISGGTFGMLKGLRELCLEFNWGTNLREVVADIGQLS
SLKVLKTTGAKEVEINEFPLGLKELSTSSRIPNLSQLLDLEVLKVYDCKDGFDMPPASPS
EDESSVWWKVSKLKSLQLEKTRINVNVVDDASSGGHLPRYLLPTSLTYLKIYQCTEPTWL
PGIENLENLTSLEVNDIFQTLGGDLDGLQGLRSLEILRIRKVNGLARIKGLKDLLCSSTC
KLRKFYITECPDLIELLPCELGGQTVVVPSMAELTIRDCPRLEVGPMIRSLPKFPMLKKL
DLAVANITKEEDLDAIGSLEELVSLELELDDTSSGIERIVSSSKLQKLTTLVVKVPSLRE
IEGLEELKSLQDLYLEGCTSLGRLPLEKLKELDIGGCPDLTELVQTVVAVPSLRGLTIRD
CPRLEVGPMIQSLPKFPMLNELTLSMVNITKEDELEVLGSLEELDSLELTLDDTCSSIER
ISFLSKLQKLTTLIVEVPSLREIEGLAELKSLRILYLEGCTSLERLWPDQQQLGSLKNLN
VLDIQGCKSLSVDHLSALKTTLPPRARITWPDQPYR
>match$1_42_281
DDHITAVLEKLSLDSENVTMVGLYGMGGIGKTTTAKAVYNKISSCFDCCCFIDNIRETQE
KDGVVVLQKKLVSEILRIDSGSVGFNNDSGGRKTIKERVSRFKILVVLDDVDEKFKFEDM
LGSPKDFISQSRFIITSRSMRVLGTLNENQCKLYEVGSMSKPRSLELFSKHAFKKNTPPS
YYETLANDVVDTTAGLPLTLKVIGSLLFKQEIAVWEDTLEQLRRTLNLDEVYDRLKISYD
>match$2_15_194
ADKVSADIWSHISKENLILETDELVGIDDHITAVLEKLSLDSENVTMVGLYGMGGIGKTT
TAKAVYNKISSCFDCCCFIDNIRETQEKDGVVVLQKKLVSEILRIDSGSVGFNNDSGGRK
TIKERVSRFKILVVLDDVDEKFKFEDMLGSPKDFISQSRFIITSRSMRVLGTLNENQCKL
>match$3_199_284
SMSKPRSLELFSKHAFKKNTPPSYYETLANDVVDTTAGLPLTLKVIGSLLFKQEIAVWED
TLEQLRRTLNLDEVYDRLKISYDALN
>match$4_33_379
LETDELVGIDDHITAVLEKLSLDSENVTMVGLYGMGGIGKTTTAKAVYNKISSCFDCCCF
IDNIRETQEKDGVVVLQKKLVSEILRIDSGSVGFNNDSGGRKTIKERVSRFKILVVLDDV
DEKFKFEDMLGSPKDFISQSRFIITSRSMRVLGTLNENQCKLYEVGSMSKPRSLELFSKH
AFKKNTPPSYYETLANDVVDTTAGLPLTLKVIGSLLFKQEIAVWEDTLEQLRRTLNLDEV
YDRLKISYDALNPEAKEIFLDIACFFIGQNKEEPYYMWTDCNFYPASNIIFLIQRCMIQV
GDDDEFKMHDQLRDMGREIVRREDVLPWKRSRIWSAEEGIDLLLNKK
>match$5_33_379
LETDELVGIDDHITAVLEKLSLDSENVTMVGLYGMGGIGKTTTAKAVYNKISSCFDCCCF
IDNIRETQEKDGVVVLQKKLVSEILRIDSGSVGFNNDSGGRKTIKERVSRFKILVVLDDV
DEKFKFEDMLGSPKDFISQSRFIITSRSMRVLGTLNENQCKLYEVGSMSKPRSLELFSKH
AFKKNTPPSYYETLANDVVDTTAGLPLTLKVIGSLLFKQEIAVWEDTLEQLRRTLNLDEV
YDRLKISYDALNPEAKEIFLDIACFFIGQNKEEPYYMWTDCNFYPASNIIFLIQRCMIQV
GDDDEFKMHDQLRDMGREIVRREDVLPWKRSRIWSAEEGIDLLLNKK
>match$6_106_268
VEYDVFLSFRGPDTRKQFTDFLYHFLCYYKIHTFRDDDELRKGKEIGPNLLRAIDQSKIY
VPIISSGYADSKWCLMELAEIVRRQEEDPRRIILPIFYMVDPSDVRHQTGCYKKAFRKHA
NKFDGQTIQNWKDALKKVEDLKGWHIGKDDEYVILILAFYHSV
>match$7_107_246
EYDVFLSFRGPDTRKQFTDFLYHFLCYYKIHTFRDDDELRKGKEIGPNLLRAIDQSKIYV
PIISSGYADSKWCLMELAEIVRRQEEDPRRIILPIFYMVDPSDVRHQTGCYKKAFRKHAN
KFDGQTIQNWKDALKKVEDL
>match$8_108_244
YDVFLSFRGPDTRKQFTDFLYHFLCYYKIHTFRDDDELRKGKEIGPNLLRAIDQSKIYVP
IISSGYADSKWCLMELAEIVRRQEEDPRRIILPIFYMVDPSDVRHQTGCYKKAFRKHANK
FDGQTIQNWKDALKKVE
>match$9_98_256
NPSGSFPSVEYDVFLSFRGPDTRKQFTDFLYHFLCYYKIHTFRDDDELRKGKEIGPNLLR
AIDQSKIYVPIISSGYADSKWCLMELAEIVRRQEEDPRRIILPIFYMVDPSDVRHQTGCY
KKAFRKHANKFDGQTIQNWKDALKKVEDLKGWHIGKDDE
>match$10_98_256
NPSGSFPSVEYDVFLSFRGPDTRKQFTDFLYHFLCYYKIHTFRDDDELRKGKEIGPNLLR
AIDQSKIYVPIISSGYADSKWCLMELAEIVRRQEEDPRRIILPIFYMVDPSDVRHQTGCY
KKAFRKHANKFDGQTIQNWKDALKKVEDLKGWHIGKDDE
>match$11_289_617
KGLKDLLCSSTCKLRKFYITECPDLIELLPCELGGQTVVVPSMAELTIRDCPRLEVGPMI
RSLPKFPMLKKLDLAVANITKEEDLDAIGSLEELVSLELELDDTSSGIERIVSSSKLQKL
TTLVVKVPSLREIEGLEELKSLQDLYLEGCTSLGRLPLEKLKELDIGGCPDLTELVQTVV
AVPSLRGLTIRDCPRLEVGPMIQSLPKFPMLNELTLSMVNITKEDELEVLGSLEELDSLE
LTLDDTCSSIERISFLSKLQKLTTLIVEVPSLREIEGLAELKSLRILYLEGCTSLERLWP
DQQQLGSLKNLNVLDIQGCKSLSVDHLSA
>match$12_10_345
HISVLICCQMAERLKVVRLASNYSLYGRRVRLSDCWRFPKSIEVLSMTAIEMDEVDIGEL
KKLKTLVLKFCPIQKISGGTFGMLKGLRELCLEFNWGTNLREVVADIGQLSSLKVLKTTG
AKEVEINEFPLGLKELSTSSRIPNLSQLLDLEVLKVYDCKDGFDMPPASPSEDESSVWWK
VSKLKSLQLEKTRINVNVVDDASSGGHLPRYLLPTSLTYLKIYQCTEPTWLPGIENLENL
TSLEVNDIFQTLGGDLDGLQGLRSLEILRIRKVNGLARIKGLKDLLCSSTCKLRKFYITE
CPDLIELLPCELGGQTVVVPSMAELTIRDCPRLEVG
>match$13_494_622
PKFPMLNELTLSMVNITKEDELEVLGSLEELDSLELTLDDTCSSIERISFLSKLQKLTTL
IVEVPSLREIEGLAELKSLRILYLEGCTSLERLWPDQQQLGSLKNLNVLDIQGCKSLSVD
HLSALKTTL
>match$14_346_493
PMIRSLPKFPMLKKLDLAVANITKEEDLDAIGSLEELVSLELELDDTSSGIERIVSSSKL
QKLTTLVVKVPSLREIEGLEELKSLQDLYLEGCTSLGRLPLEKLKELDIGGCPDLTELVQ
TVVAVPSLRGLTIRDCPRLEVGPMIQSL
>match$15_61_288
MDEVDIGELKKLKTLVLKFCPIQKISGGTFGMLKGLRELCLEFNWGTNLREVVADIGQLS
SLKVLKTTGAKEVEINEFPLGLKELSTSSRIPNLSQLLDLEVLKVYDCKDGFDMPPASPS
EDESSVWWKVSKLKSLQLEKTRINVNVVDDASSGGHLPRYLLPTSLTYLKIYQCTEPTWL
PGIENLENLTSLEVNDIFQTLGGDLDGLQGLRSLEILRIRKVNGLARI
>match$16_61_288
MDEVDIGELKKLKTLVLKFCPIQKISGGTFGMLKGLRELCLEFNWGTNLREVVADIGQLS
SLKVLKTTGAKEVEINEFPLGLKELSTSSRIPNLSQLLDLEVLKVYDCKDGFDMPPASPS
EDESSVWWKVSKLKSLQLEKTRINVNVVDDASSGGHLPRYLLPTSLTYLKIYQCTEPTWL
PGIENLENLTSLEVNDIFQTLGGDLDGLQGLRSLEILRIRKVNGLARI
>match$16_289_617
KGLKDLLCSSTCKLRKFYITECPDLIELLPCELGGQTVVVPSMAELTIRDCPRLEVGPMI
RSLPKFPMLKKLDLAVANITKEEDLDAIGSLEELVSLELELDDTSSGIERIVSSSKLQKL
TTLVVKVPSLREIEGLEELKSLQDLYLEGCTSLGRLPLEKLKELDIGGCPDLTELVQTVV
AVPSLRGLTIRDCPRLEVGPMIQSLPKFPMLNELTLSMVNITKEDELEVLGSLEELDSLE
LTLDDTCSSIERISFLSKLQKLTTLIVEVPSLREIEGLAELKSLRILYLEGCTSLERLWP
DQQQLGSLKNLNVLDIQGCKSLSVDHLSA
```
