## Supplementary material for "RefPlantNLR: a comprehensive collection of experimentally validated plant NLRs": Candidate_sites_interpro.54.gff3

```
##gff-version 3
##feature-ontology http://song.cvs.sourceforge.net/viewvc/song/ontology/sofa.obo?revision=1.269
##interproscan-version 5.47-82.0
##sequence-region L8:0-3342 1 3342
L8:0-3342	provided_by_user	nucleic_acid	1	3342	.	+	.	ID=L8:0-3342;Name=L8:0-3342;md5=623408b6e8b010ec277d1c25c82f3be
L8:0-3342_orf28	getorf	ORF	1067	2221	.	+	.	Target=pep_L8:0-3342_1067_2221 1 385;ID=orf_L8:0-3342_1067_2221;Name=L8:0-3342_orf28;md5=623408b6e8b010ec277d1c25c82f3be
L8:0-3342_orf28	getorf	polypeptide	1	385	.	+	.	ID=pep_L8:0-3342_1067_2221;md5=74cf0d1f7e1cc1973c3af272b1c2dbd3
L8:0-3342_orf28	Gene3D	protein_match	200	285	2.4E-6	+	.	date=16-11-2020;Target=null 200 285;ID=match$1_200_285;Name=G3DSA:1.10.8.430;status=T
L8:0-3342_orf28	PANTHER	protein_match	33	379	8.0E-88	+	.	date=16-11-2020;Target=null 33 379;ID=match$2_33_379;Name=PTHR11017;status=T
L8:0-3342_orf28	Pfam	protein_match	42	282	7.9E-33	+	.	date=16-11-2020;Target=null 42 282;ID=match$3_42_282;signature_desc=NB-ARC domain;Name=PF00931;status=T;Dbxref="InterPro:IPR002182"
L8:0-3342_orf28	Gene3D	protein_match	22	195	1.3E-27	+	.	date=16-11-2020;Target=null 22 195;ID=match$4_22_195;Name=G3DSA:3.40.50.300;status=T
L8:0-3342_orf28	PANTHER	protein_match	33	379	8.0E-88	+	.	date=16-11-2020;Target=null 33 379;ID=match$5_33_379;Name=PTHR11017:SF406;status=T
##sequence-region L8:0-3342 1 3342
L8:0-3342	provided_by_user	nucleic_acid	1	3342	.	+	.	ID=L8:0-3342;Name=L8:0-3342;md5=623408b6e8b010ec277d1c25c82f3be
L8:0-3342_orf12	getorf	ORF	22	888	.	+	.	Target=pep_L8:0-3342_22_888 1 289;ID=orf_L8:0-3342_22_888;Name=L8:0-3342_orf12;md5=623408b6e8b010ec277d1c25c82f3be
L8:0-3342_orf12	getorf	polypeptide	1	289	.	+	.	ID=pep_L8:0-3342_22_888;md5=8ae1e024efed713f86eab4041324c21a
L8:0-3342_orf12	PANTHER	protein_match	99	254	1.3E-55	+	.	date=16-11-2020;Target=null 99 254;ID=match$6_99_254;Name=PTHR32009;status=T
L8:0-3342_orf12	Gene3D	protein_match	106	269	2.6E-60	+	.	date=16-11-2020;Target=null 106 269;ID=match$7_106_269;Name=G3DSA:3.40.50.10140;status=T;Dbxref="InterPro:IPR035897"
L8:0-3342_orf12	Pfam	protein_match	108	247	1.4E-37	+	.	date=16-11-2020;Target=null 108 247;ID=match$8_108_247;signature_desc=TIR domain;Name=PF01582;status=T;Dbxref="InterPro:IPR000157"
L8:0-3342_orf12	PANTHER	protein_match	99	254	1.3E-55	+	.	date=16-11-2020;Target=null 99 254;ID=match$9_99_254;Name=PTHR32009:SF60;status=T
L8:0-3342_orf12	SMART	protein_match	107	246	8.1E-52	+	.	date=16-11-2020;Target=null 107 246;ID=match$10_107_246;Name=SM00255;status=T;Dbxref="InterPro:IPR000157"
##sequence-region L8:0-3342 1 3342
L8:0-3342	provided_by_user	nucleic_acid	1	3342	.	+	.	ID=L8:0-3342;Name=L8:0-3342;md5=623408b6e8b010ec277d1c25c82f3be
L8:0-3342_orf38	getorf	ORF	2269	3006	.	+	.	Target=pep_L8:0-3342_2269_3006 1 246;ID=orf_L8:0-3342_2269_3006;Name=L8:0-3342_orf38;md5=623408b6e8b010ec277d1c25c82f3be
L8:0-3342_orf38	getorf	polypeptide	1	246	.	+	.	ID=pep_L8:0-3342_2269_3006;md5=f972ceebe93a236c3d9b5230a30e7ee7
L8:0-3342_orf38	Gene3D	protein_match	121	232	9.0E-11	+	.	date=16-11-2020;Target=null 121 232;ID=match$11_121_232;Name=G3DSA:3.80.10.10;status=T;Dbxref="InterPro:IPR032675"
L8:0-3342_orf38	Gene3D	protein_match	4	120	1.5E-8	+	.	date=16-11-2020;Target=null 4 120;ID=match$12_4_120;Name=G3DSA:3.80.10.10;status=T;Dbxref="InterPro:IPR032675"
##FASTA
>pep_L8:0-3342_1067_2221
HLKNVFNTCRQGAIADEVSTDIWSHISKENLILETDELVGIDDHITAVLEKLSLDSENVT
MVGLYGMGGIGKTTTAKAVYNKISSCFDRCCFIDNIRETQDQKDGVVVLQKKLVSEILRI
DSGSVGFNNDSGGRKMIKERVSRFKILVVLDDVDEKFKFEDMLGSPKDFISQSRFIITSR
SMRVLGTLNENQCKLYEVGSMSKPRSLELFSKHAFKKNTPPSDYETLANDVVDTTAGLPL
TLKVIGSLLFKQEIGVWEDTLEQLCKTLNLDEVYDRLKISYDALKPEAKEIFLDIACFFI
GKNKEEPYYMWTDCNFYPASNITFLIQRCMIQVGDDDEFEMHDQLRDMGREIVRREDVRP
WKRSRIWSREGGIDLLRNKKVFSFI
>pep_L8:0-3342_2269_3006
LITFLLQLQGSSKVKAISITWGVKYEFKSECFLNLSELRYLHASSSMLTGDFNNLLPNLK
WLELDIGGCPDLTELVQTVVAVPSLRRLTIRDSWLEVGPMIQSLPNFPMLDELTLSMVII
TEDDLDVIGSLEELVRLELVLDDTSSGIERIASLSKLQKLTTLIVEVPSLREIEGLAELK
SLQRLYLQGCTSLERLWPDQQQLGGLENLNEINIRGCKSLSVDHLSALKTTLPPRARITW
PDQPYR
>pep_L8:0-3342_22_888
GKKQRSREKNQQSTCKLKQARTVTGNSFISAFNFYPSDHFCSIESIVMSYLREVATAVAL
LLPFILLNKFWRPNSKDSIVNDDDDSTSEVDAIPDSTNPSGSFPSVEYEVFLSFRGPDTR
EQFTDFLYQFLRRYKIHTFRDDDELRKGKEIGPNLLRAIDQSKIYVPIISSGYADSKWCL
MELAEIVRRQEEDPRRIILPIFYMVDPSDVRHQTGCYKKAFRKHANKFEGETIQNWKDAL
KKVGDLKGWHIGQNDKYVILILAFYHSVQLICFVLHILTCLLTNFQIAY
>match$1_200_285
SMSKPRSLELFSKHAFKKNTPPSDYETLANDVVDTTAGLPLTLKVIGSLLFKQEIGVWED
TLEQLCKTLNLDEVYDRLKISYDALK
>match$2_33_379
LETDELVGIDDHITAVLEKLSLDSENVTMVGLYGMGGIGKTTTAKAVYNKISSCFDRCCF
IDNIRETQDQKDGVVVLQKKLVSEILRIDSGSVGFNNDSGGRKMIKERVSRFKILVVLDD
VDEKFKFEDMLGSPKDFISQSRFIITSRSMRVLGTLNENQCKLYEVGSMSKPRSLELFSK
HAFKKNTPPSDYETLANDVVDTTAGLPLTLKVIGSLLFKQEIGVWEDTLEQLCKTLNLDE
VYDRLKISYDALKPEAKEIFLDIACFFIGKNKEEPYYMWTDCNFYPASNITFLIQRCMIQ
VGDDDEFEMHDQLRDMGREIVRREDVRPWKRSRIWSREGGIDLLRNK
>match$3_42_282
DDHITAVLEKLSLDSENVTMVGLYGMGGIGKTTTAKAVYNKISSCFDRCCFIDNIRETQD
QKDGVVVLQKKLVSEILRIDSGSVGFNNDSGGRKMIKERVSRFKILVVLDDVDEKFKFED
MLGSPKDFISQSRFIITSRSMRVLGTLNENQCKLYEVGSMSKPRSLELFSKHAFKKNTPP
SDYETLANDVVDTTAGLPLTLKVIGSLLFKQEIGVWEDTLEQLCKTLNLDEVYDRLKISY
D
>match$4_22_195
IWSHISKENLILETDELVGIDDHITAVLEKLSLDSENVTMVGLYGMGGIGKTTTAKAVYN
KISSCFDRCCFIDNIRETQDQKDGVVVLQKKLVSEILRIDSGSVGFNNDSGGRKMIKERV
SRFKILVVLDDVDEKFKFEDMLGSPKDFISQSRFIITSRSMRVLGTLNENQCKL
>match$5_33_379
LETDELVGIDDHITAVLEKLSLDSENVTMVGLYGMGGIGKTTTAKAVYNKISSCFDRCCF
IDNIRETQDQKDGVVVLQKKLVSEILRIDSGSVGFNNDSGGRKMIKERVSRFKILVVLDD
VDEKFKFEDMLGSPKDFISQSRFIITSRSMRVLGTLNENQCKLYEVGSMSKPRSLELFSK
HAFKKNTPPSDYETLANDVVDTTAGLPLTLKVIGSLLFKQEIGVWEDTLEQLCKTLNLDE
VYDRLKISYDALKPEAKEIFLDIACFFIGKNKEEPYYMWTDCNFYPASNITFLIQRCMIQ
VGDDDEFEMHDQLRDMGREIVRREDVRPWKRSRIWSREGGIDLLRNK
>match$6_99_254
PSGSFPSVEYEVFLSFRGPDTREQFTDFLYQFLRRYKIHTFRDDDELRKGKEIGPNLLRA
IDQSKIYVPIISSGYADSKWCLMELAEIVRRQEEDPRRIILPIFYMVDPSDVRHQTGCYK
KAFRKHANKFEGETIQNWKDALKKVGDLKGWHIGQN
>match$7_106_269
VEYEVFLSFRGPDTREQFTDFLYQFLRRYKIHTFRDDDELRKGKEIGPNLLRAIDQSKIY
VPIISSGYADSKWCLMELAEIVRRQEEDPRRIILPIFYMVDPSDVRHQTGCYKKAFRKHA
NKFEGETIQNWKDALKKVGDLKGWHIGQNDKYVILILAFYHSVQ
>match$8_108_247
YEVFLSFRGPDTREQFTDFLYQFLRRYKIHTFRDDDELRKGKEIGPNLLRAIDQSKIYVP
IISSGYADSKWCLMELAEIVRRQEEDPRRIILPIFYMVDPSDVRHQTGCYKKAFRKHANK
FEGETIQNWKDALKKVGDLK
>match$9_99_254
PSGSFPSVEYEVFLSFRGPDTREQFTDFLYQFLRRYKIHTFRDDDELRKGKEIGPNLLRA
IDQSKIYVPIISSGYADSKWCLMELAEIVRRQEEDPRRIILPIFYMVDPSDVRHQTGCYK
KAFRKHANKFEGETIQNWKDALKKVGDLKGWHIGQN
>match$10_107_246
EYEVFLSFRGPDTREQFTDFLYQFLRRYKIHTFRDDDELRKGKEIGPNLLRAIDQSKIYV
PIISSGYADSKWCLMELAEIVRRQEEDPRRIILPIFYMVDPSDVRHQTGCYKKAFRKHAN
KFEGETIQNWKDALKKVGDL
>match$11_121_232
TEDDLDVIGSLEELVRLELVLDDTSSGIERIASLSKLQKLTTLIVEVPSLREIEGLAELK
SLQRLYLQGCTSLERLWPDQQQLGGLENLNEINIRGCKSLSVDHLSALKTTL
>match$12_4_120
FLLQLQGSSKVKAISITWGVKYEFKSECFLNLSELRYLHASSSMLTGDFNNLLPNLKWLE
LDIGGCPDLTELVQTVVAVPSLRRLTIRDSWLEVGPMIQSLPNFPMLDELTLSMVII
```
