## Supplementary material for "RefPlantNLR: a comprehensive collection of experimentally validated plant NLRs": Candidate_sites_interpro.55.gff3

```
##gff-version 3
##feature-ontology http://song.cvs.sourceforge.net/viewvc/song/ontology/sofa.obo?revision=1.269
##interproscan-version 5.47-82.0
##sequence-region L9:0-4607 1 4607
L9:0-4607	provided_by_user	nucleic_acid	1	4607	.	+	.	ID=L9:0-4607;Name=L9:0-4607;md5=1d2637327261247aea6e20a10e009562
L9:0-4607_orf29	getorf	ORF	1067	2221	.	+	.	Target=pep_L9:0-4607_1067_2221 1 385;ID=orf_L9:0-4607_1067_2221;Name=L9:0-4607_orf29;md5=1d2637327261247aea6e20a10e009562
L9:0-4607_orf29	getorf	polypeptide	1	385	.	+	.	ID=pep_L9:0-4607_1067_2221;md5=f1a0a1fecc502e3902d7e291272a3202
L9:0-4607_orf29	Gene3D	protein_match	200	285	7.6E-6	+	.	date=16-11-2020;Target=null 200 285;ID=match$1_200_285;Name=G3DSA:1.10.8.430;status=T
L9:0-4607_orf29	Gene3D	protein_match	22	196	1.2E-27	+	.	date=16-11-2020;Target=null 22 196;ID=match$2_22_196;Name=G3DSA:3.40.50.300;status=T
L9:0-4607_orf29	PANTHER	protein_match	33	380	1.3E-88	+	.	date=16-11-2020;Target=null 33 380;ID=match$3_33_380;Name=PTHR11017;status=T
L9:0-4607_orf29	Pfam	protein_match	42	282	4.3E-33	+	.	date=16-11-2020;Target=null 42 282;ID=match$4_42_282;signature_desc=NB-ARC domain;Name=PF00931;status=T;Dbxref="InterPro:IPR002182"
L9:0-4607_orf29	PANTHER	protein_match	33	380	1.3E-88	+	.	date=16-11-2020;Target=null 33 380;ID=match$5_33_380;Name=PTHR11017:SF406;status=T
##sequence-region L9:0-4607 1 4607
L9:0-4607	provided_by_user	nucleic_acid	1	4607	.	+	.	ID=L9:0-4607;Name=L9:0-4607;md5=1d2637327261247aea6e20a10e009562
L9:0-4607_orf12	getorf	ORF	22	888	.	+	.	Target=pep_L9:0-4607_22_888 1 289;ID=orf_L9:0-4607_22_888;Name=L9:0-4607_orf12;md5=1d2637327261247aea6e20a10e009562
L9:0-4607_orf12	getorf	polypeptide	1	289	.	+	.	ID=pep_L9:0-4607_22_888;md5=0ed0b1920195b0414fc92f9757fcf999
L9:0-4607_orf12	Pfam	protein_match	108	247	3.6E-37	+	.	date=16-11-2020;Target=null 108 247;ID=match$6_108_247;signature_desc=TIR domain;Name=PF01582;status=T;Dbxref="InterPro:IPR000157"
L9:0-4607_orf12	PANTHER	protein_match	98	255	2.1E-56	+	.	date=16-11-2020;Target=null 98 255;ID=match$7_98_255;Name=PTHR32009:SF60;status=T
L9:0-4607_orf12	Gene3D	protein_match	106	269	2.5E-60	+	.	date=16-11-2020;Target=null 106 269;ID=match$8_106_269;Name=G3DSA:3.40.50.10140;status=T;Dbxref="InterPro:IPR035897"
L9:0-4607_orf12	PANTHER	protein_match	98	255	2.1E-56	+	.	date=16-11-2020;Target=null 98 255;ID=match$9_98_255;Name=PTHR32009;status=T
L9:0-4607_orf12	SMART	protein_match	107	246	1.1E-52	+	.	date=16-11-2020;Target=null 107 246;ID=match$10_107_246;Name=SM00255;status=T;Dbxref="InterPro:IPR000157"
##sequence-region L9:0-4607 1 4607
L9:0-4607	provided_by_user	nucleic_acid	1	4607	.	+	.	ID=L9:0-4607;Name=L9:0-4607;md5=1d2637327261247aea6e20a10e009562
L9:0-4607_orf55	getorf	ORF	2618	4513	.	+	.	Target=pep_L9:0-4607_2618_4513 1 632;ID=orf_L9:0-4607_2618_4513;Name=L9:0-4607_orf55;md5=1d2637327261247aea6e20a10e009562
L9:0-4607_orf55	getorf	polypeptide	1	632	.	+	.	ID=pep_L9:0-4607_2618_4513;md5=531dab4d7751cc8aad55c313dcc5fc1d
L9:0-4607_orf55	PANTHER	protein_match	55	198	5.6E-32	+	.	date=16-11-2020;Target=null 55 198;ID=match$11_55_198;Name=PTHR16083:SF25;status=T
L9:0-4607_orf55	Gene3D	protein_match	345	492	6.4E-19	+	.	date=16-11-2020;Target=null 345 492;ID=match$12_345_492;Name=G3DSA:3.80.10.10;status=T;Dbxref="InterPro:IPR032675"
L9:0-4607_orf55	Gene3D	protein_match	9	311	2.1E-20	+	.	date=16-11-2020;Target=null 9 311;ID=match$13_9_311;Name=G3DSA:3.80.10.10;status=T;Dbxref="InterPro:IPR032675"
L9:0-4607_orf55	Gene3D	protein_match	493	621	8.0E-11	+	.	date=16-11-2020;Target=null 493 621;ID=match$14_493_621;Name=G3DSA:3.80.10.10;status=T;Dbxref="InterPro:IPR032675"
L9:0-4607_orf55	PANTHER	protein_match	296	617	5.6E-32	+	.	date=16-11-2020;Target=null 296 617;ID=match$15_296_617;Name=PTHR16083:SF25;status=T
L9:0-4607_orf55	PANTHER	protein_match	55	198	5.6E-32	+	.	date=16-11-2020;Target=null 55 198;ID=match$16_55_198;Name=PTHR16083;status=T
L9:0-4607_orf55	PANTHER	protein_match	296	617	5.6E-32	+	.	date=16-11-2020;Target=null 296 617;ID=match$16_296_617;Name=PTHR16083;status=T
##FASTA
>pep_L9:0-4607_1067_2221
HLKNVFNTCRQGAIADEVLADIWSHISKENLILETDELVGIDDHITAVLEKLSLDSENVT
MVGLYGMGGIGKTTTAKAVYNKISSCFDCCCFIDNIRETQDQKDGVVVLQKKLVSEILRI
DSGSVGFINDSGGRKMIKERVSRFKILVVLDDVDEKFKFEDMLGNHKDFISQSRFIITSR
SVRVLSTLNENQCKLYEVGSLSKPHSLELFSKHAFKKNTPPSYYETLANDVVYTAAGLPL
TLKVIGSLLFKQEIAVWEDTLEQLRRTLNLDEVYDRLKISYDALKPEAKEIFLDIACFFI
GKNKEEPYYMWTDCNFYPASNITFLIQKCMIQVGDDDKFKMHDQLRDMGREIVRREDVRP
WKRSRIWSREEGIDLLLNKKVFSFI
>pep_L9:0-4607_22_888
GKKQRSREKNQQSTCKLKQARTVTGNSFISAFNFYPSDHFCSIESLVMSYLREVATAVAL
LLPFILLNKFWRPNSKDSIVNDDDDSTSEVDAISDSTNPSGSFPSVEYEVFLSFRGPDTR
EQFTDFLYHFLCRYKIHTFRDDDELRKGKEIGPNLLRAIDQSKIYVPIISSGYADSKWCL
MELAEIVRRQEEDPRRIILPIFYMVDPSDVRHQTGCYKKAFRKHANKFNGETIQNWKDAL
KKVGDLKGWHIGKDDKYVILILAFYHSVQLICFVLHILTCLLTNFQIAC
>pep_L9:0-4607_2618_4513
RCVIFLFVLHISVLICCQMAERLKVVRLSSNYILTGRLSCFSGCWRFPKSIEVLSMIAIE
MVEVDIGELKKLKTLVLESCKIQKISGGTFGMLKGLIELNLQSLKCTNLREVVADIGQLS
SLKVLKTPGVEEVEIKEFPSGLKELSTSSRIPNLSQLLDLEVLVVNDCKDGIDMPPASPS
EDESSVWWKVSKLKSLLLVKTRINVNVVDDASSGGHLPRYLLPTSLTSLKIGWCTEPTWL
PGIENLENLTSLEVNDIFQTLGGDLDGLQGLRSLEILRIRTVNGLARIKGLKDLLCSSTC
KLRKLYIRECPDLIELLPCELGGQTVVVPSLAKLTIRDCPRLEVGPMIRSLPKFPMLKKL
DLAVANITKEEDLDAIGSLEELVSLELKLDDTSSGIERIVSLSKLQKLTTLVVKVPSLRE
IEGLEELKSLQDLYLEGCTSLGRLRLEKLKELDIGGCPDLTELVQTVVAVPSLRGLTIRD
CPRLEVGPMIQSLPNFPMLDELTLSMVIITEDDLDVIGSLEELGRLELVLDDTSSGIERI
ASLSKLQKLTTLIVEVPSLREIEGLAELKSLQRLYLQRCTSLERLWPDQQQLGSLEKLYE
INIRGCKSLSVDHLSALKTTLPPDVRIIWPDW
>match$1_200_285
SLSKPHSLELFSKHAFKKNTPPSYYETLANDVVYTAAGLPLTLKVIGSLLFKQEIAVWED
TLEQLRRTLNLDEVYDRLKISYDALK
>match$2_22_196
IWSHISKENLILETDELVGIDDHITAVLEKLSLDSENVTMVGLYGMGGIGKTTTAKAVYN
KISSCFDCCCFIDNIRETQDQKDGVVVLQKKLVSEILRIDSGSVGFINDSGGRKMIKERV
SRFKILVVLDDVDEKFKFEDMLGNHKDFISQSRFIITSRSVRVLSTLNENQCKLY
>match$3_33_380
LETDELVGIDDHITAVLEKLSLDSENVTMVGLYGMGGIGKTTTAKAVYNKISSCFDCCCF
IDNIRETQDQKDGVVVLQKKLVSEILRIDSGSVGFINDSGGRKMIKERVSRFKILVVLDD
VDEKFKFEDMLGNHKDFISQSRFIITSRSVRVLSTLNENQCKLYEVGSLSKPHSLELFSK
HAFKKNTPPSYYETLANDVVYTAAGLPLTLKVIGSLLFKQEIAVWEDTLEQLRRTLNLDE
VYDRLKISYDALKPEAKEIFLDIACFFIGKNKEEPYYMWTDCNFYPASNITFLIQKCMIQ
VGDDDKFKMHDQLRDMGREIVRREDVRPWKRSRIWSREEGIDLLLNKK
>match$4_42_282
DDHITAVLEKLSLDSENVTMVGLYGMGGIGKTTTAKAVYNKISSCFDCCCFIDNIRETQD
QKDGVVVLQKKLVSEILRIDSGSVGFINDSGGRKMIKERVSRFKILVVLDDVDEKFKFED
MLGNHKDFISQSRFIITSRSVRVLSTLNENQCKLYEVGSLSKPHSLELFSKHAFKKNTPP
SYYETLANDVVYTAAGLPLTLKVIGSLLFKQEIAVWEDTLEQLRRTLNLDEVYDRLKISY
D
>match$5_33_380
LETDELVGIDDHITAVLEKLSLDSENVTMVGLYGMGGIGKTTTAKAVYNKISSCFDCCCF
IDNIRETQDQKDGVVVLQKKLVSEILRIDSGSVGFINDSGGRKMIKERVSRFKILVVLDD
VDEKFKFEDMLGNHKDFISQSRFIITSRSVRVLSTLNENQCKLYEVGSLSKPHSLELFSK
HAFKKNTPPSYYETLANDVVYTAAGLPLTLKVIGSLLFKQEIAVWEDTLEQLRRTLNLDE
VYDRLKISYDALKPEAKEIFLDIACFFIGKNKEEPYYMWTDCNFYPASNITFLIQKCMIQ
VGDDDKFKMHDQLRDMGREIVRREDVRPWKRSRIWSREEGIDLLLNKK
>match$6_108_247
YEVFLSFRGPDTREQFTDFLYHFLCRYKIHTFRDDDELRKGKEIGPNLLRAIDQSKIYVP
IISSGYADSKWCLMELAEIVRRQEEDPRRIILPIFYMVDPSDVRHQTGCYKKAFRKHANK
FNGETIQNWKDALKKVGDLK
>match$7_98_255
NPSGSFPSVEYEVFLSFRGPDTREQFTDFLYHFLCRYKIHTFRDDDELRKGKEIGPNLLR
AIDQSKIYVPIISSGYADSKWCLMELAEIVRRQEEDPRRIILPIFYMVDPSDVRHQTGCY
KKAFRKHANKFNGETIQNWKDALKKVGDLKGWHIGKDD
>match$8_106_269
VEYEVFLSFRGPDTREQFTDFLYHFLCRYKIHTFRDDDELRKGKEIGPNLLRAIDQSKIY
VPIISSGYADSKWCLMELAEIVRRQEEDPRRIILPIFYMVDPSDVRHQTGCYKKAFRKHA
NKFNGETIQNWKDALKKVGDLKGWHIGKDDKYVILILAFYHSVQ
>match$9_98_255
NPSGSFPSVEYEVFLSFRGPDTREQFTDFLYHFLCRYKIHTFRDDDELRKGKEIGPNLLR
AIDQSKIYVPIISSGYADSKWCLMELAEIVRRQEEDPRRIILPIFYMVDPSDVRHQTGCY
KKAFRKHANKFNGETIQNWKDALKKVGDLKGWHIGKDD
>match$10_107_246
EYEVFLSFRGPDTREQFTDFLYHFLCRYKIHTFRDDDELRKGKEIGPNLLRAIDQSKIYV
PIISSGYADSKWCLMELAEIVRRQEEDPRRIILPIFYMVDPSDVRHQTGCYKKAFRKHAN
KFNGETIQNWKDALKKVGDL
>match$11_55_198
SMIAIEMVEVDIGELKKLKTLVLESCKIQKISGGTFGMLKGLIELNLQSLKCTNLREVVA
DIGQLSSLKVLKTPGVEEVEIKEFPSGLKELSTSSRIPNLSQLLDLEVLVVNDCKDGIDM
PPASPSEDESSVWWKVSKLKSLLL
>match$12_345_492
GPMIRSLPKFPMLKKLDLAVANITKEEDLDAIGSLEELVSLELKLDDTSSGIERIVSLSK
LQKLTTLVVKVPSLREIEGLEELKSLQDLYLEGCTSLGRLRLEKLKELDIGGCPDLTELV
QTVVAVPSLRGLTIRDCPRLEVGPMIQS
>match$13_9_311
LHISVLICCQMAERLKVVRLSSNYILTGRLSCFSGCWRFPKSIEVLSMIAIEMVEVDIGE
LKKLKTLVLESCKIQKISGGTFGMLKGLIELNLQSLKCTNLREVVADIGQLSSLKVLKTP
GVEEVEIKEFPSGLKELSTSSRIPNLSQLLDLEVLVVNDCKDGIDMPPASPSEDESSVWW
KVSKLKSLLLVKTRINVNVVDDASSGGHLPRYLLPTSLTSLKIGWCTEPTWLPGIENLEN
LTSLEVNDIFQTLGGDLDGLQGLRSLEILRIRTVNGLARIKGLKDLLCSSTCKLRKLYIR
ECP
>match$14_493_621
LPNFPMLDELTLSMVIITEDDLDVIGSLEELGRLELVLDDTSSGIERIASLSKLQKLTTL
IVEVPSLREIEGLAELKSLQRLYLQRCTSLERLWPDQQQLGSLEKLYEINIRGCKSLSVD
HLSALKTTL
>match$15_296_617
CSSTCKLRKLYIRECPDLIELLPCELGGQTVVVPSLAKLTIRDCPRLEVGPMIRSLPKFP
MLKKLDLAVANITKEEDLDAIGSLEELVSLELKLDDTSSGIERIVSLSKLQKLTTLVVKV
PSLREIEGLEELKSLQDLYLEGCTSLGRLRLEKLKELDIGGCPDLTELVQTVVAVPSLRG
LTIRDCPRLEVGPMIQSLPNFPMLDELTLSMVIITEDDLDVIGSLEELGRLELVLDDTSS
GIERIASLSKLQKLTTLIVEVPSLREIEGLAELKSLQRLYLQRCTSLERLWPDQQQLGSL
EKLYEINIRGCKSLSVDHLSAL
>match$16_55_198
SMIAIEMVEVDIGELKKLKTLVLESCKIQKISGGTFGMLKGLIELNLQSLKCTNLREVVA
DIGQLSSLKVLKTPGVEEVEIKEFPSGLKELSTSSRIPNLSQLLDLEVLVVNDCKDGIDM
PPASPSEDESSVWWKVSKLKSLLL
>match$16_296_617
CSSTCKLRKLYIRECPDLIELLPCELGGQTVVVPSLAKLTIRDCPRLEVGPMIRSLPKFP
MLKKLDLAVANITKEEDLDAIGSLEELVSLELKLDDTSSGIERIVSLSKLQKLTTLVVKV
PSLREIEGLEELKSLQDLYLEGCTSLGRLRLEKLKELDIGGCPDLTELVQTVVAVPSLRG
LTIRDCPRLEVGPMIQSLPNFPMLDELTLSMVIITEDDLDVIGSLEELGRLELVLDDTSS
GIERIASLSKLQKLTTLIVEVPSLREIEGLAELKSLQRLYLQRCTSLERLWPDQQQLGSL
EKLYEINIRGCKSLSVDHLSAL
```
