## Supplementary material for "RefPlantNLR: a comprehensive collection of experimentally validated plant NLRs": Candidate_sites_interpro.56.gff3

```
##gff-version 3
##feature-ontology http://song.cvs.sourceforge.net/viewvc/song/ontology/sofa.obo?revision=1.269
##interproscan-version 5.47-82.0
##sequence-region LAZ5:0-4546 1 4546
LAZ5:0-4546	provided_by_user	nucleic_acid	1	4546	.	+	.	ID=LAZ5:0-4546;Name=LAZ5:0-4546;md5=ee985b918e64028515261611ac83b304
LAZ5:0-4546_orf10	getorf	ORF	185	670	.	+	.	Target=pep_LAZ5:0-4546_185_670 1 162;ID=orf_LAZ5:0-4546_185_670;Name=LAZ5:0-4546_orf10;md5=ee985b918e64028515261611ac83b304
LAZ5:0-4546_orf10	getorf	polypeptide	1	162	.	+	.	ID=pep_LAZ5:0-4546_185_670;md5=4e789c78caa6a587777b8245d91d1da7
LAZ5:0-4546_orf10	PANTHER	protein_match	18	159	1.9E-50	+	.	date=16-11-2020;Target=null 18 159;ID=match$1_18_159;Name=PTHR32009:SF64;status=T
LAZ5:0-4546_orf10	Pfam	protein_match	19	149	1.0E-29	+	.	date=16-11-2020;Target=null 19 149;ID=match$2_19_149;signature_desc=TIR domain;Name=PF01582;status=T;Dbxref="InterPro:IPR000157"
LAZ5:0-4546_orf10	PANTHER	protein_match	18	159	1.9E-50	+	.	date=16-11-2020;Target=null 18 159;ID=match$3_18_159;Name=PTHR32009;status=T
LAZ5:0-4546_orf10	SMART	protein_match	18	153	2.3E-48	+	.	date=16-11-2020;Target=null 18 153;ID=match$4_18_153;Name=SM00255;status=T;Dbxref="InterPro:IPR000157"
LAZ5:0-4546_orf10	Gene3D	protein_match	15	162	4.0E-45	+	.	date=16-11-2020;Target=null 15 162;ID=match$5_15_162;Name=G3DSA:3.40.50.10140;status=T;Dbxref="InterPro:IPR035897"
##sequence-region LAZ5:0-4546 1 4546
LAZ5:0-4546	provided_by_user	nucleic_acid	1	4546	.	+	.	ID=LAZ5:0-4546;Name=LAZ5:0-4546;md5=ee985b918e64028515261611ac83b304
LAZ5:0-4546_orf44	getorf	ORF	3633	4145	.	+	.	Target=pep_LAZ5:0-4546_3633_4145 1 171;ID=orf_LAZ5:0-4546_3633_4145;Name=LAZ5:0-4546_orf44;md5=ee985b918e64028515261611ac83b304
LAZ5:0-4546_orf44	getorf	polypeptide	1	171	.	+	.	ID=pep_LAZ5:0-4546_3633_4145;md5=b1456026d1a49ff4941c3e022cda37c5
LAZ5:0-4546_orf44	PANTHER	protein_match	3	145	2.3E-15	+	.	date=16-11-2020;Target=null 3 145;ID=match$6_3_145;Name=PTHR11017:SF251;status=T
LAZ5:0-4546_orf44	PANTHER	protein_match	3	145	2.3E-15	+	.	date=16-11-2020;Target=null 3 145;ID=match$7_3_145;Name=PTHR11017;status=T
##sequence-region LAZ5:0-4546 1 4546
LAZ5:0-4546	provided_by_user	nucleic_acid	1	4546	.	+	.	ID=LAZ5:0-4546;Name=LAZ5:0-4546;md5=ee985b918e64028515261611ac83b304
LAZ5:0-4546_orf30	getorf	ORF	2195	2542	.	+	.	Target=pep_LAZ5:0-4546_2195_2542 1 116;ID=orf_LAZ5:0-4546_2195_2542;Name=LAZ5:0-4546_orf30;md5=ee985b918e64028515261611ac83b304
LAZ5:0-4546_orf30	getorf	polypeptide	1	116	.	+	.	ID=pep_LAZ5:0-4546_2195_2542;md5=398dbd35c7427c57f4f601a2f2e97a0a
LAZ5:0-4546_orf30	Pfam	protein_match	86	105	1.1E-7	+	.	date=16-11-2020;Target=null 86 105;ID=match$8_86_105;signature_desc=Leucine Rich Repeat;Name=PF07725;status=T;Dbxref="InterPro:IPR011713"
LAZ5:0-4546_orf30	PANTHER	protein_match	12	107	6.3E-41	+	.	date=16-11-2020;Target=null 12 107;ID=match$9_12_107;Name=PTHR11017;status=T
LAZ5:0-4546_orf30	PANTHER	protein_match	12	107	6.3E-41	+	.	date=16-11-2020;Target=null 12 107;ID=match$10_12_107;Name=PTHR11017:SF251;status=T
##sequence-region LAZ5:0-4546 1 4546
LAZ5:0-4546	provided_by_user	nucleic_acid	1	4546	.	+	.	ID=LAZ5:0-4546;Name=LAZ5:0-4546;md5=ee985b918e64028515261611ac83b304
LAZ5:0-4546_orf24	getorf	ORF	714	2108	.	+	.	Target=pep_LAZ5:0-4546_714_2108 1 465;ID=orf_LAZ5:0-4546_714_2108;Name=LAZ5:0-4546_orf24;md5=ee985b918e64028515261611ac83b304
LAZ5:0-4546_orf24	getorf	polypeptide	1	465	.	+	.	ID=pep_LAZ5:0-4546_714_2108;md5=29c107f08d18ba651929e205499e548f
LAZ5:0-4546_orf24	PANTHER	protein_match	85	451	4.3E-148	+	.	date=16-11-2020;Target=null 85 451;ID=match$11_85_451;Name=PTHR11017:SF251;status=T
LAZ5:0-4546_orf24	Gene3D	protein_match	97	268	2.5E-26	+	.	date=16-11-2020;Target=null 97 268;ID=match$12_97_268;Name=G3DSA:3.40.50.300;status=T
LAZ5:0-4546_orf24	Pfam	protein_match	121	351	5.6E-21	+	.	date=16-11-2020;Target=null 121 351;ID=match$13_121_351;signature_desc=NB-ARC domain;Name=PF00931;status=T;Dbxref="InterPro:IPR002182"
LAZ5:0-4546_orf24	PANTHER	protein_match	85	451	4.3E-148	+	.	date=16-11-2020;Target=null 85 451;ID=match$14_85_451;Name=PTHR11017;status=T
##sequence-region LAZ5:0-4546 1 4546
LAZ5:0-4546	provided_by_user	nucleic_acid	1	4546	.	+	.	ID=LAZ5:0-4546;Name=LAZ5:0-4546;md5=ee985b918e64028515261611ac83b304
LAZ5:0-4546_orf38	getorf	ORF	2509	3636	.	+	.	Target=pep_LAZ5:0-4546_2509_3636 1 376;ID=orf_LAZ5:0-4546_2509_3636;Name=LAZ5:0-4546_orf38;md5=ee985b918e64028515261611ac83b304
LAZ5:0-4546_orf38	getorf	polypeptide	1	376	.	+	.	ID=pep_LAZ5:0-4546_2509_3636;md5=7566cbee789526014aad44e5fd4d0d4d
LAZ5:0-4546_orf38	Gene3D	protein_match	10	121	1.6E-11	+	.	date=16-11-2020;Target=null 10 121;ID=match$15_10_121;Name=G3DSA:3.80.10.10;status=T;Dbxref="InterPro:IPR032675"
LAZ5:0-4546_orf38	Gene3D	protein_match	122	283	6.0E-30	+	.	date=16-11-2020;Target=null 122 283;ID=match$15_122_283;Name=G3DSA:3.80.10.10;status=T;Dbxref="InterPro:IPR032675"
LAZ5:0-4546_orf38	PANTHER	protein_match	49	323	5.9E-69	+	.	date=16-11-2020;Target=null 49 323;ID=match$16_49_323;Name=PTHR11017:SF251;status=T
LAZ5:0-4546_orf38	PANTHER	protein_match	49	323	5.9E-69	+	.	date=16-11-2020;Target=null 49 323;ID=match$17_49_323;Name=PTHR11017;status=T
##FASTA
>pep_LAZ5:0-4546_185_670
QSKHNFAMAASSEILPESWQVFINFRGADLRNGFISHLAGALTSAGITYYIDTEEVPSED
LTVLFKRIEESEIALSIFSSNYAESKWCLDELVKIMEQVKKGKLRIMPVFFNVKPEEVRE
QNGEFGLKLYGEGKSKRPNIPNWENALRSVPSKIGLNLANFR
>pep_LAZ5:0-4546_2195_2542
EMENVRGIFLDMSKVPEEMTFDGNIFSNMCNLRYLKIYSSVCHKEGEGIFKFDTVREIQL
PLDKVRYLHWMKYPWEKLPSDFNPENLVDLELPYSSIKKVWEGVKVCLTVRSTILI
>pep_LAZ5:0-4546_2509_3636
GVSHCTIHNSYMKHSSNSVLNSLSSSSLQDTPILKWANLSYSSKLTNLLGLSNAKNLERL
NLEGCTSLLKLPQEMENMKSLVFLNMRRCTSLTCLQSIKVSSLKILILSDCSKLEEFEVI
SENLEELYLDGTAIKGLPPAAGDLTRLVVLNMEGCTELESLPKRLGKQKALQELVLSGCS
KLESVPTDVKDMKHLRLLLLDGTRIRKIPKIKSLKCLCLSRNIAMVNLQDNLKDFSNLKC
LVMKNCENLRYLPSLPKCLEYLNVYGCERLESVENPLVADRLTLFLDRSEELRSTFLFTN
CHNLFQDAKDSISTYAKWKCHRLAVECYEQVSLSLSLSLSLSLSLSLSLSLSLSLSLSLS
LYIYTYFCSLLLFCRT
>pep_LAZ5:0-4546_3633_4145
DIVSGAFFNTCYPGYIVPSWFDHQAVGSVLEPRLEPHWYNTMLSGIALCAVVSFHENQDP
IIGSFSVKCTLQFENEDGSLRFDCDIGCLNEPGMIEADHVFIGYVTCSRLKDHHSIPIHH
PTTVKMQFHLTDACKSKVVDCGFRLMYTQSRGCLLEEEVNANFTKLYLGLL
>pep_LAZ5:0-4546_714_2108
ISLISFFPHFRVCRNEKELLDKIIDSIKKVLARITRASRVAESLNGISKDSEAKNVDTFS
PNSSDFPSTSIDDDLSINSPQYQATIPPASREGERLNTISTVSSTGSIEHPPPNYGIEPR
LKEMEEKLDFDSLETKTVGIVGMPGIGKTTLAETLYRKWEHKFERSMFFPDASKMANEHG
MCWLQKRLLEELLKDTNLNIGYTTNEHEFCKDVLLLKKVFLVIDNVSSEEQIETLFGKWN
WIKNGSKIVITSSDESMLKGFVKDTYVVPSLNSRDSLLWFTNHAFGLDDAQGNLVKLSKH
FLNYAKGNPLALGAFGVELCGKDKADWEKRIKTLTLISNKMIQDVLRRRYDELTERQKDI
FLDVACFFKSENESYVRHVVNSCDSESTKSWDEITDLKGKFLVNISGGRVEMHDILCTFA
KELASQALTEDTRVHLRLWNYQDIMWFLNNELVRLFEHIRTSNVC
>match$1_18_159
SWQVFINFRGADLRNGFISHLAGALTSAGITYYIDTEEVPSEDLTVLFKRIEESEIALSI
FSSNYAESKWCLDELVKIMEQVKKGKLRIMPVFFNVKPEEVREQNGEFGLKLYGEGKSKR
PNIPNWENALRSVPSKIGLNLA
>match$2_19_149
WQVFINFRGADLRNGFISHLAGALTSAGITYYIDTEEVPSEDLTVLFKRIEESEIALSIF
SSNYAESKWCLDELVKIMEQVKKGKLRIMPVFFNVKPEEVREQNGEFGLKLYGEGKSKRP
NIPNWENALRS
>match$3_18_159
SWQVFINFRGADLRNGFISHLAGALTSAGITYYIDTEEVPSEDLTVLFKRIEESEIALSI
FSSNYAESKWCLDELVKIMEQVKKGKLRIMPVFFNVKPEEVREQNGEFGLKLYGEGKSKR
PNIPNWENALRSVPSKIGLNLA
>match$4_18_153
SWQVFINFRGADLRNGFISHLAGALTSAGITYYIDTEEVPSEDLTVLFKRIEESEIALSI
FSSNYAESKWCLDELVKIMEQVKKGKLRIMPVFFNVKPEEVREQNGEFGLKLYGEGKSKR
PNIPNWENALRSVPSK
>match$5_15_162
LPESWQVFINFRGADLRNGFISHLAGALTSAGITYYIDTEEVPSEDLTVLFKRIEESEIA
LSIFSSNYAESKWCLDELVKIMEQVKKGKLRIMPVFFNVKPEEVREQNGEFGLKLYGEGK
SKRPNIPNWENALRSVPSKIGLNLANFR
>match$6_3_145
VSGAFFNTCYPGYIVPSWFDHQAVGSVLEPRLEPHWYNTMLSGIALCAVVSFHENQDPII
GSFSVKCTLQFENEDGSLRFDCDIGCLNEPGMIEADHVFIGYVTCSRLKDHHSIPIHHPT
TVKMQFHLTDACKSKVVDCGFRL
>match$7_3_145
VSGAFFNTCYPGYIVPSWFDHQAVGSVLEPRLEPHWYNTMLSGIALCAVVSFHENQDPII
GSFSVKCTLQFENEDGSLRFDCDIGCLNEPGMIEADHVFIGYVTCSRLKDHHSIPIHHPT
TVKMQFHLTDACKSKVVDCGFRL
>match$8_86_105
NLVDLELPYSSIKKVWEGVK
>match$9_12_107
MSKVPEEMTFDGNIFSNMCNLRYLKIYSSVCHKEGEGIFKFDTVREIQLPLDKVRYLHWM
KYPWEKLPSDFNPENLVDLELPYSSIKKVWEGVKVC
>match$10_12_107
MSKVPEEMTFDGNIFSNMCNLRYLKIYSSVCHKEGEGIFKFDTVREIQLPLDKVRYLHWM
KYPWEKLPSDFNPENLVDLELPYSSIKKVWEGVKVC
>match$11_85_451
TIPPASREGERLNTISTVSSTGSIEHPPPNYGIEPRLKEMEEKLDFDSLETKTVGIVGMP
GIGKTTLAETLYRKWEHKFERSMFFPDASKMANEHGMCWLQKRLLEELLKDTNLNIGYTT
NEHEFCKDVLLLKKVFLVIDNVSSEEQIETLFGKWNWIKNGSKIVITSSDESMLKGFVKD
TYVVPSLNSRDSLLWFTNHAFGLDDAQGNLVKLSKHFLNYAKGNPLALGAFGVELCGKDK
ADWEKRIKTLTLISNKMIQDVLRRRYDELTERQKDIFLDVACFFKSENESYVRHVVNSCD
SESTKSWDEITDLKGKFLVNISGGRVEMHDILCTFAKELASQALTEDTRVHLRLWNYQDI
MWFLNNE
>match$12_97_268
NTISTVSSTGSIEHPPPNYGIEPRLKEMEEKLDFDSLETKTVGIVGMPGIGKTTLAETLY
RKWEHKFERSMFFPDASKMANEHGMCWLQKRLLEELLKDTNLNIGYTTNEHEFCKDVLLL
KKVFLVIDNVSSEEQIETLFGKWNWIKNGSKIVITSSDESMLKGFVKDTYVV
>match$13_121_351
LKEMEEKLDFDSLETKTVGIVGMPGIGKTTLAETLYRKWEHKFERSMFFPDASKMANEHG
MCWLQKRLLEELLKDTNLNIGYTTNEHEFCKDVLLLKKVFLVIDNVSSEEQIETLFGKWN
WIKNGSKIVITSSDESMLKGFVKDTYVVPSLNSRDSLLWFTNHAFGLDDAQGNLVKLSKH
FLNYAKGNPLALGAFGVELCGKDKADWEKRIKTLTLISNKMIQDVLRRRYD
>match$14_85_451
TIPPASREGERLNTISTVSSTGSIEHPPPNYGIEPRLKEMEEKLDFDSLETKTVGIVGMP
GIGKTTLAETLYRKWEHKFERSMFFPDASKMANEHGMCWLQKRLLEELLKDTNLNIGYTT
NEHEFCKDVLLLKKVFLVIDNVSSEEQIETLFGKWNWIKNGSKIVITSSDESMLKGFVKD
TYVVPSLNSRDSLLWFTNHAFGLDDAQGNLVKLSKHFLNYAKGNPLALGAFGVELCGKDK
ADWEKRIKTLTLISNKMIQDVLRRRYDELTERQKDIFLDVACFFKSENESYVRHVVNSCD
SESTKSWDEITDLKGKFLVNISGGRVEMHDILCTFAKELASQALTEDTRVHLRLWNYQDI
MWFLNNE
>match$15_10_121
SYMKHSSNSVLNSLSSSSLQDTPILKWANLSYSSKLTNLLGLSNAKNLERLNLEGCTSLL
KLPQEMENMKSLVFLNMRRCTSLTCLQSIKVSSLKILILSDCSKLEEFEVIS
>match$15_122_283
ENLEELYLDGTAIKGLPPAAGDLTRLVVLNMEGCTELESLPKRLGKQKALQELVLSGCSK
LESVPTDVKDMKHLRLLLLDGTRIRKIPKIKSLKCLCLSRNIAMVNLQDNLKDFSNLKCL
VMKNCENLRYLPSLPKCLEYLNVYGCERLESVENPLVADRLT
>match$16_49_323
LGLSNAKNLERLNLEGCTSLLKLPQEMENMKSLVFLNMRRCTSLTCLQSIKVSSLKILIL
SDCSKLEEFEVISENLEELYLDGTAIKGLPPAAGDLTRLVVLNMEGCTELESLPKRLGKQ
KALQELVLSGCSKLESVPTDVKDMKHLRLLLLDGTRIRKIPKIKSLKCLCLSRNIAMVNL
QDNLKDFSNLKCLVMKNCENLRYLPSLPKCLEYLNVYGCERLESVENPLVADRLTLFLDR
SEELRSTFLFTNCHNLFQDAKDSISTYAKWKCHRL
>match$17_49_323
LGLSNAKNLERLNLEGCTSLLKLPQEMENMKSLVFLNMRRCTSLTCLQSIKVSSLKILIL
SDCSKLEEFEVISENLEELYLDGTAIKGLPPAAGDLTRLVVLNMEGCTELESLPKRLGKQ
KALQELVLSGCSKLESVPTDVKDMKHLRLLLLDGTRIRKIPKIKSLKCLCLSRNIAMVNL
QDNLKDFSNLKCLVMKNCENLRYLPSLPKCLEYLNVYGCERLESVENPLVADRLTLFLDR
SEELRSTFLFTNCHNLFQDAKDSISTYAKWKCHRL
```
