## Supplementary material for "RefPlantNLR: a comprehensive collection of experimentally validated plant NLRs": Candidate_sites_interpro.57.gff3

```
##gff-version 3
##feature-ontology http://song.cvs.sourceforge.net/viewvc/song/ontology/sofa.obo?revision=1.269
##interproscan-version 5.47-82.0
##sequence-region LH:0-6166 1 6166
LH:0-6166	provided_by_user	nucleic_acid	1	6166	.	+	.	ID=LH:0-6166;Name=LH:0-6166;md5=33d3a1d178c6f3f825c8efe7bcbb440a
LH:0-6166_orf36	getorf	ORF	1315	2181	.	+	.	Target=pep_LH:0-6166_1315_2181 1 289;ID=orf_LH:0-6166_1315_2181;Name=LH:0-6166_orf36;md5=33d3a1d178c6f3f825c8efe7bcbb440a
LH:0-6166_orf36	getorf	polypeptide	1	289	.	+	.	ID=pep_LH:0-6166_1315_2181;md5=7226dc72711815af48e087b63a2d1b32
LH:0-6166_orf36	Gene3D	protein_match	106	269	1.4E-60	+	.	date=16-11-2020;Target=null 106 269;ID=match$1_106_269;Name=G3DSA:3.40.50.10140;status=T;Dbxref="InterPro:IPR035897"
LH:0-6166_orf36	PANTHER	protein_match	98	255	2.7E-56	+	.	date=16-11-2020;Target=null 98 255;ID=match$2_98_255;Name=PTHR32009;status=T
LH:0-6166_orf36	Pfam	protein_match	108	247	2.3E-37	+	.	date=16-11-2020;Target=null 108 247;ID=match$3_108_247;signature_desc=TIR domain;Name=PF01582;status=T;Dbxref="InterPro:IPR000157"
LH:0-6166_orf36	SMART	protein_match	107	246	6.5E-52	+	.	date=16-11-2020;Target=null 107 246;ID=match$4_107_246;Name=SM00255;status=T;Dbxref="InterPro:IPR000157"
LH:0-6166_orf36	PANTHER	protein_match	98	255	2.7E-56	+	.	date=16-11-2020;Target=null 98 255;ID=match$5_98_255;Name=PTHR32009:SF60;status=T
##sequence-region LH:0-6166 1 6166
LH:0-6166	provided_by_user	nucleic_acid	1	6166	.	+	.	ID=LH:0-6166;Name=LH:0-6166;md5=33d3a1d178c6f3f825c8efe7bcbb440a
LH:0-6166_orf80	getorf	ORF	3911	5815	.	+	.	Target=pep_LH:0-6166_3911_5815 1 635;ID=orf_LH:0-6166_3911_5815;Name=LH:0-6166_orf80;md5=33d3a1d178c6f3f825c8efe7bcbb440a
LH:0-6166_orf80	getorf	polypeptide	1	635	.	+	.	ID=pep_LH:0-6166_3911_5815;md5=fc3be5e05ae13eafad97a3413f3258a6
LH:0-6166_orf80	Gene3D	protein_match	152	351	1.3E-13	+	.	date=16-11-2020;Target=null 152 351;ID=match$6_152_351;Name=G3DSA:3.80.10.10;status=T;Dbxref="InterPro:IPR032675"
LH:0-6166_orf80	Gene3D	protein_match	8	140	1.9E-9	+	.	date=16-11-2020;Target=null 8 140;ID=match$7_8_140;Name=G3DSA:3.80.10.10;status=T;Dbxref="InterPro:IPR032675"
LH:0-6166_orf80	PANTHER	protein_match	59	201	6.3E-30	+	.	date=16-11-2020;Target=null 59 201;ID=match$8_59_201;Name=PTHR16083;status=T
LH:0-6166_orf80	PANTHER	protein_match	59	201	6.3E-30	+	.	date=16-11-2020;Target=null 59 201;ID=match$9_59_201;Name=PTHR16083:SF25;status=T
LH:0-6166_orf80	Gene3D	protein_match	352	618	1.2E-30	+	.	date=16-11-2020;Target=null 352 618;ID=match$10_352_618;Name=G3DSA:3.80.10.10;status=T;Dbxref="InterPro:IPR032675"
LH:0-6166_orf80	Pfam	protein_match	71	123	1.8E-6	+	.	date=16-11-2020;Target=null 71 123;ID=match$11_71_123;signature_desc=Leucine rich repeat;Name=PF13855;status=T;Dbxref="InterPro:IPR001611"
LH:0-6166_orf80	PANTHER	protein_match	297	616	6.3E-30	+	.	date=16-11-2020;Target=null 297 616;ID=match$12_297_616;Name=PTHR16083;status=T
LH:0-6166_orf80	PANTHER	protein_match	297	616	6.3E-30	+	.	date=16-11-2020;Target=null 297 616;ID=match$13_297_616;Name=PTHR16083:SF25;status=T
##sequence-region LH:0-6166 1 6166
LH:0-6166	provided_by_user	nucleic_acid	1	6166	.	+	.	ID=LH:0-6166;Name=LH:0-6166;md5=33d3a1d178c6f3f825c8efe7bcbb440a
LH:0-6166_orf53	getorf	ORF	2360	3514	.	+	.	Target=pep_LH:0-6166_2360_3514 1 385;ID=orf_LH:0-6166_2360_3514;Name=LH:0-6166_orf53;md5=33d3a1d178c6f3f825c8efe7bcbb440a
LH:0-6166_orf53	getorf	polypeptide	1	385	.	+	.	ID=pep_LH:0-6166_2360_3514;md5=aa591096d3bd00ea2a82eb842bc828c1
LH:0-6166_orf53	Pfam	protein_match	42	282	1.5E-32	+	.	date=16-11-2020;Target=null 42 282;ID=match$14_42_282;signature_desc=NB-ARC domain;Name=PF00931;status=T;Dbxref="InterPro:IPR002182"
LH:0-6166_orf53	PANTHER	protein_match	33	380	3.1E-88	+	.	date=16-11-2020;Target=null 33 380;ID=match$15_33_380;Name=PTHR11017;status=T
LH:0-6166_orf53	PANTHER	protein_match	33	380	3.1E-88	+	.	date=16-11-2020;Target=null 33 380;ID=match$16_33_380;Name=PTHR11017:SF406;status=T
LH:0-6166_orf53	Gene3D	protein_match	200	285	2.4E-6	+	.	date=16-11-2020;Target=null 200 285;ID=match$17_200_285;Name=G3DSA:1.10.8.430;status=T
LH:0-6166_orf53	Gene3D	protein_match	22	195	2.9E-27	+	.	date=16-11-2020;Target=null 22 195;ID=match$18_22_195;Name=G3DSA:3.40.50.300;status=T
##FASTA
>pep_LH:0-6166_1315_2181
GKKQRSREKNQQSTCKLKQARTVTGNSFISAFNFYPSDHFCSIESLVMSYLREVATAVAL
LLPFILLNKFWRPNSKDSIVNDDDDSTSEVDAIPDSTNPSGSFPSVEYEVFLSFRGPDTR
EQFTDFLYHFLCRYKIHTFRDDDELRKGEEIGPNLLRAIDQSKIYVPIISSGYADSKWCL
MELAEIVRRQEEDPRRIILPIFYMVDPSDVRHQTGCYKKAFRKHANKFDGQTIQNWKDAL
KKVGDLKGWHIGKNDKYVILILAFYHSVQLICFVLHILTCLLTNFQIAY
>pep_LH:0-6166_2360_3514
HLKNVFNTCRQGAIADEVLADIWSHISKENLILETDELVGIDDHITAVLEKLSLDSENVT
MVGLYGMGGIGKTTTAKAVYNKISSCFDRCCFIDNIRETQDQKDGVVVLQKKLVYEILRI
DSGSVGFNNDSGGRKMIKERVSRFKILVVLDDVDEKFKFEDMLGSPKDFISQSRFIITSR
SMRVLGTLNENQCKLYEVGSMSKPRSLELFSKHAFKKNTPPSDYETLANDVVDTTAGLPL
TLKVIGSLLFKQEIGVWEDTLEQLCKTLNLDEVYDRLKISYDALKPEAKEIFLDIACFFI
GKNKEEPYYMWTDCNFYPASNITFLIQRCMIQVGDDDEFEMHDQLRDMGREIVRREDVRP
WKRSRIWSREEGIDLLRNKKVFSFI
>pep_LH:0-6166_3911_5815
RCVIFLFVLHISVLICCQMPERLKVVRLSSDYILSGRPAPLSGCWRFPKSIEVLSMIAIE
MVGVDIGELKKLKTLVLRSCKIQKISGGTFGMLKGLRELCLGNNLDTNLREAVADIGQLS
SLEVLKTIGAKGVEINEFPLGLKELSTSSRIPNLSQLLDLEVLKVYDCKDGIGMPPASPS
EDESSVWWKVSKLKSLLLENTRINFNVVDDASSGGHLPRYLLPTSLTSLKIDWCTEPTWL
PGIENLENLTSLEVNDIFQTLGGDLDGLQGLRSLEILRIRKVNGLARIKGLKDLLCSSTC
KLRKLYIRECPDLIELLPCELGGQTVVVPSLAKLTIRDCPRLEVGPMIRSLPKFPMLKKL
DLAVANITKEEDLDAIGSLEELVSLELKLDDTSSGIERIVSLSKLQKLTTLVVKVPSLRE
IEGLEELKSLQDLYLEGCTSLGRLRLEKLKELDIGGCPDLTELVQTVVAVPSLRGLTIRD
CPRLEVGPMIQSLPNFPMLDELTLSMVIITEDDLDVIGSLEELVRLELVLDDTSSGIERI
ASLSKLQKLTTLIVEVPSLREIEGLAELKSLQRLYLQGCTSLERLWPDQQQLGGLENLNE
INIRGCKSLSVDHLSALKTTLPPRARITWPDQPYR
>match$1_106_269
VEYEVFLSFRGPDTREQFTDFLYHFLCRYKIHTFRDDDELRKGEEIGPNLLRAIDQSKIY
VPIISSGYADSKWCLMELAEIVRRQEEDPRRIILPIFYMVDPSDVRHQTGCYKKAFRKHA
NKFDGQTIQNWKDALKKVGDLKGWHIGKNDKYVILILAFYHSVQ
>match$2_98_255
NPSGSFPSVEYEVFLSFRGPDTREQFTDFLYHFLCRYKIHTFRDDDELRKGEEIGPNLLR
AIDQSKIYVPIISSGYADSKWCLMELAEIVRRQEEDPRRIILPIFYMVDPSDVRHQTGCY
KKAFRKHANKFDGQTIQNWKDALKKVGDLKGWHIGKND
>match$3_108_247
YEVFLSFRGPDTREQFTDFLYHFLCRYKIHTFRDDDELRKGEEIGPNLLRAIDQSKIYVP
IISSGYADSKWCLMELAEIVRRQEEDPRRIILPIFYMVDPSDVRHQTGCYKKAFRKHANK
FDGQTIQNWKDALKKVGDLK
>match$4_107_246
EYEVFLSFRGPDTREQFTDFLYHFLCRYKIHTFRDDDELRKGEEIGPNLLRAIDQSKIYV
PIISSGYADSKWCLMELAEIVRRQEEDPRRIILPIFYMVDPSDVRHQTGCYKKAFRKHAN
KFDGQTIQNWKDALKKVGDL
>match$5_98_255
NPSGSFPSVEYEVFLSFRGPDTREQFTDFLYHFLCRYKIHTFRDDDELRKGEEIGPNLLR
AIDQSKIYVPIISSGYADSKWCLMELAEIVRRQEEDPRRIILPIFYMVDPSDVRHQTGCY
KKAFRKHANKFDGQTIQNWKDALKKVGDLKGWHIGKND
>match$6_152_351
PNLSQLLDLEVLKVYDCKDGIGMPPASPSEDESSVWWKVSKLKSLLLENTRINFNVVDDA
SSGGHLPRYLLPTSLTSLKIDWCTEPTWLPGIENLENLTSLEVNDIFQTLGGDLDGLQGL
RSLEILRIRKVNGLARIKGLKDLLCSSTCKLRKLYIRECPDLIELLPCELGGQTVVVPSL
AKLTIRDCPRLEVGPMIRSL
>match$7_8_140
VLHISVLICCQMPERLKVVRLSSDYILSGRPAPLSGCWRFPKSIEVLSMIAIEMVGVDIG
ELKKLKTLVLRSCKIQKISGGTFGMLKGLRELCLGNNLDTNLREAVADIGQLSSLEVLKT
IGAKGVEINEFPL
>match$8_59_201
IEMVGVDIGELKKLKTLVLRSCKIQKISGGTFGMLKGLRELCLGNNLDTNLREAVADIGQ
LSSLEVLKTIGAKGVEINEFPLGLKELSTSSRIPNLSQLLDLEVLKVYDCKDGIGMPPAS
PSEDESSVWWKVSKLKSLLLENT
>match$9_59_201
IEMVGVDIGELKKLKTLVLRSCKIQKISGGTFGMLKGLRELCLGNNLDTNLREAVADIGQ
LSSLEVLKTIGAKGVEINEFPLGLKELSTSSRIPNLSQLLDLEVLKVYDCKDGIGMPPAS
PSEDESSVWWKVSKLKSLLLENT
>match$10_352_618
PKFPMLKKLDLAVANITKEEDLDAIGSLEELVSLELKLDDTSSGIERIVSLSKLQKLTTL
VVKVPSLREIEGLEELKSLQDLYLEGCTSLGRLRLEKLKELDIGGCPDLTELVQTVVAVP
SLRGLTIRDCPRLEVGPMIQSLPNFPMLDELTLSMVIITEDDLDVIGSLEELVRLELVLD
DTSSGIERIASLSKLQKLTTLIVEVPSLREIEGLAELKSLQRLYLQGCTSLERLWPDQQQ
LGGLENLNEINIRGCKSLSVDHLSALK
>match$11_71_123
KLKTLVLRSCKIQKISGGTFGMLKGLRELCLGNNLDTNLREAVADIGQLSSLE
>match$12_297_616
SSTCKLRKLYIRECPDLIELLPCELGGQTVVVPSLAKLTIRDCPRLEVGPMIRSLPKFPM
LKKLDLAVANITKEEDLDAIGSLEELVSLELKLDDTSSGIERIVSLSKLQKLTTLVVKVP
SLREIEGLEELKSLQDLYLEGCTSLGRLRLEKLKELDIGGCPDLTELVQTVVAVPSLRGL
TIRDCPRLEVGPMIQSLPNFPMLDELTLSMVIITEDDLDVIGSLEELVRLELVLDDTSSG
IERIASLSKLQKLTTLIVEVPSLREIEGLAELKSLQRLYLQGCTSLERLWPDQQQLGGLE
NLNEINIRGCKSLSVDHLSA
>match$13_297_616
SSTCKLRKLYIRECPDLIELLPCELGGQTVVVPSLAKLTIRDCPRLEVGPMIRSLPKFPM
LKKLDLAVANITKEEDLDAIGSLEELVSLELKLDDTSSGIERIVSLSKLQKLTTLVVKVP
SLREIEGLEELKSLQDLYLEGCTSLGRLRLEKLKELDIGGCPDLTELVQTVVAVPSLRGL
TIRDCPRLEVGPMIQSLPNFPMLDELTLSMVIITEDDLDVIGSLEELVRLELVLDDTSSG
IERIASLSKLQKLTTLIVEVPSLREIEGLAELKSLQRLYLQGCTSLERLWPDQQQLGGLE
NLNEINIRGCKSLSVDHLSA
>match$14_42_282
DDHITAVLEKLSLDSENVTMVGLYGMGGIGKTTTAKAVYNKISSCFDRCCFIDNIRETQD
QKDGVVVLQKKLVYEILRIDSGSVGFNNDSGGRKMIKERVSRFKILVVLDDVDEKFKFED
MLGSPKDFISQSRFIITSRSMRVLGTLNENQCKLYEVGSMSKPRSLELFSKHAFKKNTPP
SDYETLANDVVDTTAGLPLTLKVIGSLLFKQEIGVWEDTLEQLCKTLNLDEVYDRLKISY
D
>match$15_33_380
LETDELVGIDDHITAVLEKLSLDSENVTMVGLYGMGGIGKTTTAKAVYNKISSCFDRCCF
IDNIRETQDQKDGVVVLQKKLVYEILRIDSGSVGFNNDSGGRKMIKERVSRFKILVVLDD
VDEKFKFEDMLGSPKDFISQSRFIITSRSMRVLGTLNENQCKLYEVGSMSKPRSLELFSK
HAFKKNTPPSDYETLANDVVDTTAGLPLTLKVIGSLLFKQEIGVWEDTLEQLCKTLNLDE
VYDRLKISYDALKPEAKEIFLDIACFFIGKNKEEPYYMWTDCNFYPASNITFLIQRCMIQ
VGDDDEFEMHDQLRDMGREIVRREDVRPWKRSRIWSREEGIDLLRNKK
>match$16_33_380
LETDELVGIDDHITAVLEKLSLDSENVTMVGLYGMGGIGKTTTAKAVYNKISSCFDRCCF
IDNIRETQDQKDGVVVLQKKLVYEILRIDSGSVGFNNDSGGRKMIKERVSRFKILVVLDD
VDEKFKFEDMLGSPKDFISQSRFIITSRSMRVLGTLNENQCKLYEVGSMSKPRSLELFSK
HAFKKNTPPSDYETLANDVVDTTAGLPLTLKVIGSLLFKQEIGVWEDTLEQLCKTLNLDE
VYDRLKISYDALKPEAKEIFLDIACFFIGKNKEEPYYMWTDCNFYPASNITFLIQRCMIQ
VGDDDEFEMHDQLRDMGREIVRREDVRPWKRSRIWSREEGIDLLRNKK
>match$17_200_285
SMSKPRSLELFSKHAFKKNTPPSDYETLANDVVDTTAGLPLTLKVIGSLLFKQEIGVWED
TLEQLCKTLNLDEVYDRLKISYDALK
>match$18_22_195
IWSHISKENLILETDELVGIDDHITAVLEKLSLDSENVTMVGLYGMGGIGKTTTAKAVYN
KISSCFDRCCFIDNIRETQDQKDGVVVLQKKLVYEILRIDSGSVGFNNDSGGRKMIKERV
SRFKILVVLDDVDEKFKFEDMLGSPKDFISQSRFIITSRSMRVLGTLNENQCKL
```
