## Supplementary material for "RefPlantNLR: a comprehensive collection of experimentally validated plant NLRs": Candidate_sites_interpro.58.gff3

```
##gff-version 3
##feature-ontology http://song.cvs.sourceforge.net/viewvc/song/ontology/sofa.obo?revision=1.269
##interproscan-version 5.47-82.0
##sequence-region LOV1:0-3388 1 3388
LOV1:0-3388	provided_by_user	nucleic_acid	1	3388	.	+	.	ID=LOV1:0-3388;Name=LOV1:0-3388;md5=9611fb176541551a3c0e1597b70acd4a
LOV1:0-3388_orf38	getorf	ORF	1536	3236	.	+	.	Target=pep_LOV1:0-3388_1536_3236 1 567;ID=orf_LOV1:0-3388_1536_3236;Name=LOV1:0-3388_orf38;md5=9611fb176541551a3c0e1597b70acd4a
LOV1:0-3388_orf38	getorf	polypeptide	1	567	.	+	.	ID=pep_LOV1:0-3388_1536_3236;md5=21e1a63218515e7731722a0c56344d4b
LOV1:0-3388_orf38	Gene3D	protein_match	178	558	9.9E-37	+	.	date=16-11-2020;Target=null 178 558;ID=match$1_178_558;Name=G3DSA:3.80.10.10;status=T;Dbxref="InterPro:IPR032675"
LOV1:0-3388_orf38	PANTHER	protein_match	10	541	1.0E-71	+	.	date=16-11-2020;Target=null 10 541;ID=match$2_10_541;Name=PTHR23155:SF1085;status=T
LOV1:0-3388_orf38	PANTHER	protein_match	10	541	1.0E-71	+	.	date=16-11-2020;Target=null 10 541;ID=match$3_10_541;Name=PTHR23155;status=T
LOV1:0-3388_orf38	Pfam	protein_match	7	78	2.5E-20	+	.	date=16-11-2020;Target=null 7 78;ID=match$4_7_78;signature_desc=NB-ARC domain;Name=PF00931;status=T;Dbxref="InterPro:IPR002182"
##sequence-region LOV1:0-3388 1 3388
LOV1:0-3388	provided_by_user	nucleic_acid	1	3388	.	+	.	ID=LOV1:0-3388;Name=LOV1:0-3388;md5=9611fb176541551a3c0e1597b70acd4a
LOV1:0-3388_orf12	getorf	ORF	264	1187	.	+	.	Target=pep_LOV1:0-3388_264_1187 1 308;ID=orf_LOV1:0-3388_264_1187;Name=LOV1:0-3388_orf12;md5=9611fb176541551a3c0e1597b70acd4a
LOV1:0-3388_orf12	getorf	polypeptide	1	308	.	+	.	ID=pep_LOV1:0-3388_264_1187;md5=a59637a0a354f2b4973799357f40e176
LOV1:0-3388_orf12	PANTHER	protein_match	32	294	6.5E-29	+	.	date=16-11-2020;Target=null 32 294;ID=match$5_32_294;Name=PTHR23155;status=T
LOV1:0-3388_orf12	Pfam	protein_match	172	295	8.3E-48	+	.	date=16-11-2020;Target=null 172 295;ID=match$6_172_295;signature_desc=NB-ARC domain;Name=PF00931;status=T;Dbxref="InterPro:IPR002182"
LOV1:0-3388_orf12	Gene3D	protein_match	147	301	1.1E-32	+	.	date=16-11-2020;Target=null 147 301;ID=match$7_147_301;Name=G3DSA:3.40.50.300;status=T
LOV1:0-3388_orf12	Pfam	protein_match	9	96	6.4E-19	+	.	date=16-11-2020;Target=null 9 96;ID=match$8_9_96;signature_desc=Rx N-terminal domain;Name=PF18052;status=T;Dbxref="InterPro:IPR041118"
LOV1:0-3388_orf12	PANTHER	protein_match	32	294	6.5E-29	+	.	date=16-11-2020;Target=null 32 294;ID=match$9_32_294;Name=PTHR23155:SF1085;status=T
LOV1:0-3388_orf12	Coils	protein_match	34	54	.	+	.	date=16-11-2020;Target=null 34 54;ID=match$10_34_54;Name=Coil;status=T
##FASTA
>pep_LOV1:0-3388_1536_3236
YAEVRVDEDMEAMGKEMVTCCGGLPLAVKVLGGLLATKHTVPEWKRVYDNIGPHLAGRSS
LDDNLNSIYRVLSLSYEDLPMCLKHCFLYLAHFPEYYEIHVKRLFNYLAAEGIITSSDDG
TTIQDKGEDYLEELARRNMITIDKNYMFLRKKHCQMHDMMREVCLSKAKEENFLEIFKVS
TATSAINARSLSKSRRLSVHGGNALQSLGQTINKKVRSLLYFAFEDEFCILESTTPCFRS
LPLLRVLDLSRVKFEGGKLPSSIGDLIHLRFLSLHRAWISHLPSSLRNLKLLLYLNLGFN
GMVHVPNVLKEMQELRYLQLPMSMHDKTKLELSDLVNLESLMNFSTKYASVMDLLHMTKL
RELSLFITDGSSDTLSSSLGQLRSLEVLHLYDRQEPRVAYHGGEIVLNCIHLKELELAIH
MPRFPDQYLFHPHLSHIYLWCCSMEEDPIPILERLLHLKSVILTFGAFVGRRMVCSKGGF
PQLCFLKLEELEELEEWIVEEGSMPLLRALTICNCRKLKLPGGINYITSLKELTIVGMKW
KEKLVPGGEDYYKVQNIPNVQFINCDE
>pep_LOV1:0-3388_264_1187
RVIMAEGVVLFGVHKLWELLNRESARLNGIGEQVDGLKRQLGRLQSLLKDADAKKHESER
VRNFLEDVRDIVYDAEDIIESFLLNEFRTKEKGIKKHARRLACFLVDRRKFASDIKGITK
KISEVIGGMKSLGIQEIIDGASSMSLQERQREQKEIRQTFANSSESDLVGVEQSVEALAG
HLVENDNIQVVSISGMGGIGKTTLARQVFHHDMVQRHFDGFAWVFVSQQFTQKHVWQRIW
QELQPQNGDISHMDEHILQGKLFKLLETGRYLVVLDDVWKEEDWDRIKAVFPRKRGELLW
SILKALIV
>match$1_178_558
KVSTATSAINARSLSKSRRLSVHGGNALQSLGQTINKKVRSLLYFAFEDEFCILESTTPC
FRSLPLLRVLDLSRVKFEGGKLPSSIGDLIHLRFLSLHRAWISHLPSSLRNLKLLLYLNL
GFNGMVHVPNVLKEMQELRYLQLPMSMHDKTKLELSDLVNLESLMNFSTKYASVMDLLHM
TKLRELSLFITDGSSDTLSSSLGQLRSLEVLHLYDRQEPRVAYHGGEIVLNCIHLKELEL
AIHMPRFPDQYLFHPHLSHIYLWCCSMEEDPIPILERLLHLKSVILTFGAFVGRRMVCSK
GGFPQLCFLKLEELEELEEWIVEEGSMPLLRALTICNCRKLKLPGGINYITSLKELTIVG
MKWKEKLVPGGEDYYKVQNIP
>match$2_10_541
MEAMGKEMVTCCGGLPLAVKVLGGLLATKHTVPEWKRVYDNIGPHLAGRSSLDDNLNSIY
RVLSLSYEDLPMCLKHCFLYLAHFPEYYEIHVKRLFNYLAAEGIITSSDDGTTIQDKGED
YLEELARRNMITIDKNYMFLRKKHCQMHDMMREVCLSKAKEENFLEIFKVSTATSAINAR
SLSKSRRLSVHGGNALQSLGQTINKKVRSLLYFAFEDEFCILESTTPCFRSLPLLRVLDL
SRVKFEGGKLPSSIGDLIHLRFLSLHRAWISHLPSSLRNLKLLLYLNLGFNGMVHVPNVL
KEMQELRYLQLPMSMHDKTKLELSDLVNLESLMNFSTKYASVMDLLHMTKLRELSLFITD
GSSDTLSSSLGQLRSLEVLHLYDRQEPRVAYHGGEIVLNCIHLKELELAIHMPRFPDQYL
FHPHLSHIYLWCCSMEEDPIPILERLLHLKSVILTFGAFVGRRMVCSKGGFPQLCFLKLE
ELEELEEWIVEEGSMPLLRALTICNCRKLKLPGGINYITSLKELTIVGMKWK
>match$3_10_541
MEAMGKEMVTCCGGLPLAVKVLGGLLATKHTVPEWKRVYDNIGPHLAGRSSLDDNLNSIY
RVLSLSYEDLPMCLKHCFLYLAHFPEYYEIHVKRLFNYLAAEGIITSSDDGTTIQDKGED
YLEELARRNMITIDKNYMFLRKKHCQMHDMMREVCLSKAKEENFLEIFKVSTATSAINAR
SLSKSRRLSVHGGNALQSLGQTINKKVRSLLYFAFEDEFCILESTTPCFRSLPLLRVLDL
SRVKFEGGKLPSSIGDLIHLRFLSLHRAWISHLPSSLRNLKLLLYLNLGFNGMVHVPNVL
KEMQELRYLQLPMSMHDKTKLELSDLVNLESLMNFSTKYASVMDLLHMTKLRELSLFITD
GSSDTLSSSLGQLRSLEVLHLYDRQEPRVAYHGGEIVLNCIHLKELELAIHMPRFPDQYL
FHPHLSHIYLWCCSMEEDPIPILERLLHLKSVILTFGAFVGRRMVCSKGGFPQLCFLKLE
ELEELEEWIVEEGSMPLLRALTICNCRKLKLPGGINYITSLKELTIVGMKWK
>match$4_7_78
DEDMEAMGKEMVTCCGGLPLAVKVLGGLLATKHTVPEWKRVYDNIGPHLAGRSSLDDNLN
SIYRVLSLSYED
>match$5_32_294
EQVDGLKRQLGRLQSLLKDADAKKHESERVRNFLEDVRDIVYDAEDIIESFLLNEFRTKE
KGIKKHARRLACFLVDRRKFASDIKGITKKISEVIGGMKSLGIQEIIDGASSMSLQERQR
EQKEIRQTFANSSESDLVGVEQSVEALAGHLVENDNIQVVSISGMGGIGKTTLARQVFHH
DMVQRHFDGFAWVFVSQQFTQKHVWQRIWQELQPQNGDISHMDEHILQGKLFKLLETGRY
LVVLDDVWKEEDWDRIKAVFPRK
>match$6_172_295
EQSVEALAGHLVENDNIQVVSISGMGGIGKTTLARQVFHHDMVQRHFDGFAWVFVSQQFT
QKHVWQRIWQELQPQNGDISHMDEHILQGKLFKLLETGRYLVVLDDVWKEEDWDRIKAVF
PRKR
>match$7_147_301
QERQREQKEIRQTFANSSESDLVGVEQSVEALAGHLVENDNIQVVSISGMGGIGKTTLAR
QVFHHDMVQRHFDGFAWVFVSQQFTQKHVWQRIWQELQPQNGDISHMDEHILQGKLFKLL
ETGRYLVVLDDVWKEEDWDRIKAVFPRKRGELLWS
>match$8_9_96
VLFGVHKLWELLNRESARLNGIGEQVDGLKRQLGRLQSLLKDADAKKHESERVRNFLEDV
RDIVYDAEDIIESFLLNEFRTKEKGIKK
>match$9_32_294
EQVDGLKRQLGRLQSLLKDADAKKHESERVRNFLEDVRDIVYDAEDIIESFLLNEFRTKE
KGIKKHARRLACFLVDRRKFASDIKGITKKISEVIGGMKSLGIQEIIDGASSMSLQERQR
EQKEIRQTFANSSESDLVGVEQSVEALAGHLVENDNIQVVSISGMGGIGKTTLARQVFHH
DMVQRHFDGFAWVFVSQQFTQKHVWQRIWQELQPQNGDISHMDEHILQGKLFKLLETGRY
LVVLDDVWKEEDWDRIKAVFPRK
>match$10_34_54
VDGLKRQLGRLQSLLKDADAK
```
