## Supplementary material for "RefPlantNLR: a comprehensive collection of experimentally validated plant NLRs": Candidate_sites_interpro.63.gff3

```
##gff-version 3
##feature-ontology http://song.cvs.sourceforge.net/viewvc/song/ontology/sofa.obo?revision=1.269
##interproscan-version 5.47-82.0
##sequence-region L^2b:0-3947 1 3947
L^2b:0-3947	provided_by_user	nucleic_acid	1	3947	.	+	.	ID=L^2b:0-3947;Name=L^2b:0-3947;md5=a6a47529f9836ed44b812fae2ce68a74
L^2b:0-3947_orf39	getorf	ORF	2	3946	.	+	.	Target=pep_L^2b:0-3947_2_3946 1 1315;ID=orf_L^2b:0-3947_2_3946;Name=L^2b:0-3947_orf39;md5=a6a47529f9836ed44b812fae2ce68a74
L^2b:0-3947_orf39	getorf	polypeptide	1	1315	.	+	.	ID=pep_L^2b:0-3947_2_3946;md5=49a84b49e2b147490a1417ddf5446a2b
L^2b:0-3947_orf39	Gene3D	protein_match	154	326	1.4E-39	+	.	date=16-11-2020;Target=null 154 326;ID=match$1_154_326;Name=G3DSA:3.40.50.300;status=T
L^2b:0-3947_orf39	Coils	protein_match	703	726	.	+	.	date=16-11-2020;Target=null 703 726;ID=match$2_703_726;Name=Coil;status=T
L^2b:0-3947_orf39	Pfam	protein_match	178	395	3.4E-51	+	.	date=16-11-2020;Target=null 178 395;ID=match$3_178_395;signature_desc=NB-ARC domain;Name=PF00931;status=T;Dbxref="InterPro:IPR002182"
L^2b:0-3947_orf39	Pfam	protein_match	575	631	1.5E-6	+	.	date=16-11-2020;Target=null 575 631;ID=match$4_575_631;signature_desc=Leucine rich repeat;Name=PF13855;status=T;Dbxref="InterPro:IPR001611"
L^2b:0-3947_orf39	Gene3D	protein_match	1035	1128	3.8E-10	+	.	date=16-11-2020;Target=null 1035 1128;ID=match$5_1035_1128;Name=G3DSA:3.80.10.10;status=T;Dbxref="InterPro:IPR032675"
L^2b:0-3947_orf39	Gene3D	protein_match	878	1034	7.7E-6	+	.	date=16-11-2020;Target=null 878 1034;ID=match$5_878_1034;Name=G3DSA:3.80.10.10;status=T;Dbxref="InterPro:IPR032675"
L^2b:0-3947_orf39	Gene3D	protein_match	699	877	1.6E-18	+	.	date=16-11-2020;Target=null 699 877;ID=match$5_699_877;Name=G3DSA:3.80.10.10;status=T;Dbxref="InterPro:IPR032675"
L^2b:0-3947_orf39	Coils	protein_match	67	87	.	+	.	date=16-11-2020;Target=null 67 87;ID=match$6_67_87;Name=Coil;status=T
L^2b:0-3947_orf39	Pfam	protein_match	4	98	1.5E-13	+	.	date=16-11-2020;Target=null 4 98;ID=match$7_4_98;signature_desc=Rx N-terminal domain;Name=PF18052;status=T;Dbxref="InterPro:IPR041118"
L^2b:0-3947_orf39	Coils	protein_match	120	147	.	+	.	date=16-11-2020;Target=null 120 147;ID=match$8_120_147;Name=Coil;status=T
L^2b:0-3947_orf39	Coils	protein_match	36	56	.	+	.	date=16-11-2020;Target=null 36 56;ID=match$9_36_56;Name=Coil;status=T
L^2b:0-3947_orf39	Gene3D	protein_match	1135	1299	2.7E-9	+	.	date=16-11-2020;Target=null 1135 1299;ID=match$10_1135_1299;Name=G3DSA:3.80.10.10;status=T;Dbxref="InterPro:IPR032675"
L^2b:0-3947_orf39	Gene3D	protein_match	505	679	3.1E-19	+	.	date=16-11-2020;Target=null 505 679;ID=match$11_505_679;Name=G3DSA:3.80.10.10;status=T;Dbxref="InterPro:IPR032675"
L^2b:0-3947_orf39	PANTHER	protein_match	802	1248	0.0	+	.	date=16-11-2020;Target=null 802 1248;ID=match$12_802_1248;Name=PTHR34630:SF25;status=T
L^2b:0-3947_orf39	PANTHER	protein_match	583	678	0.0	+	.	date=16-11-2020;Target=null 583 678;ID=match$12_583_678;Name=PTHR34630:SF25;status=T
L^2b:0-3947_orf39	PANTHER	protein_match	1251	1299	0.0	+	.	date=16-11-2020;Target=null 1251 1299;ID=match$12_1251_1299;Name=PTHR34630:SF25;status=T
L^2b:0-3947_orf39	PANTHER	protein_match	1251	1299	0.0	+	.	date=16-11-2020;Target=null 1251 1299;ID=match$13_1251_1299;Name=PTHR34630;status=T
L^2b:0-3947_orf39	PANTHER	protein_match	802	1248	0.0	+	.	date=16-11-2020;Target=null 802 1248;ID=match$13_802_1248;Name=PTHR34630;status=T
L^2b:0-3947_orf39	PANTHER	protein_match	583	678	0.0	+	.	date=16-11-2020;Target=null 583 678;ID=match$13_583_678;Name=PTHR34630;status=T
##FASTA
>pep_L^2b:0-3947_2_3946
GGAFLSSALNVLFDRLAPHGDLLNMFQKNKNDVRLLKKLKMTLVGLQVVLSDAENKQASN
QHVSQWLNELRGAVDGAENLMEQVNYEALRLKVEGRHQNLAETNNQQVSDLKLNLSDDYF
LDIKEKLEETIETLEDLQKQIGDLGLQKHLDLGKKLESRTPSTSLVDESKILGRMIEKER
LIDRLLSSDSNGENLTVVPIVGMGGVGKTTLAKIVYNDKKVKDHFGLKAWFCVSEAYDAF
RITKGLLQEIGSFDLKDDNNLNQLQVKLKESLKGKRFLVVLDDLWNDDCDEWDDLKNLFV
QGAMGSKILVTTRKEDVALMMGNGAINVKTLSDEVSWDLFKQHSLKNRDPEEHPELEEVG
KQIADKCKGLPLALKALAGILCRKSEVYEWKNVLRSEIWELPRRKNGILPELMMSYNDLP
AHLKRCFAFCAIYPKDYKFCKEQVIHLWIANGLVQQLHSGNQYFNELRSRSLFERVPESS
ERYGGKFLMHDLVNDLAQIASSKLCVRLEECQGSHILEQSRHTSYSMGRDGDFEKLKPLS
KSEQLRTLLPISIQFLYRPKLSKRVLHNILPRLTYLRALSLSCYAIVELPKDLFIKFKLL
RFLDLSRTEITKLPDSICALYNLETLLLSSCDDLEELPLQMEKLINLRHLDISNTSRLKM
PLHLSKLKSLQVLVGAKFLLGGPCGWRMEDLGEAHYMYGSLSILELQNVVDRREAQKAKM
RDKKKNHVEKLSLEWSGSDADNSQTERDILDELRPHTKIKEVEISGYRGTQFPNWLADDS
FLKLLVQLSLSNCKDCFSLPALGQLPCLKFLSIRKMHRITEVMEEFYGSPSSEKPFNSLE
KLEFAEMPEWKQWHVLGNGEFPALRDLSIEDCPKLVGNFLENLCSLTKLRISICPELNLE
TPIQLSSLKWFEVSGSFKAGFIFDEAELFTLNILNCNSLTSLPTSTLPSTLKTIWICRCR
KLKLAAPDSSRMISDMFLEELRLEECDSVSSTELVPRARTLTVKRCQNLTRFLIPNGTER
LDIWGCENLEIFSVACGTQMTFLNIHSCAKLKRLPECMQELLPSLKELHLWNCPEIESFP
DGGLPFNLQLLVINYCEKLVNSRKEWRLQRLHSLRELFIHHDGSDEEIVGGENWELPFSI
QRLTIDNLKTLSSQLLKSLTSLESLDFRNLPQIRSLLEQGLPSSFSKLYLYSHDELHSLQ
GLQHLNSVQSLLIWNCPNLQSLAESALPSSLSKLTIRDCPNLQSLPKSAFPSSLSELTIE
NCPNLQSLPVKGMPSSLSILSICKCPFLEPLLEFDKGEYWPEIAHIPEIYIGRTM
>match$1_154_326
KKLESRTPSTSLVDESKILGRMIEKERLIDRLLSSDSNGENLTVVPIVGMGGVGKTTLAK
IVYNDKKVKDHFGLKAWFCVSEAYDAFRITKGLLQEIGSFDLKDDNNLNQLQVKLKESLK
GKRFLVVLDDLWNDDCDEWDDLKNLFVQGAMGSKILVTTRKEDVALMMGNGAI
>match$2_703_726
ILELQNVVDRREAQKAKMRDKKKN
>match$3_178_395
KERLIDRLLSSDSNGENLTVVPIVGMGGVGKTTLAKIVYNDKKVKDHFGLKAWFCVSEAY
DAFRITKGLLQEIGSFDLKDDNNLNQLQVKLKESLKGKRFLVVLDDLWNDDCDEWDDLKN
LFVQGAMGSKILVTTRKEDVALMMGNGAINVKTLSDEVSWDLFKQHSLKNRDPEEHPELE
EVGKQIADKCKGLPLALKALAGILCRKSEVYEWKNVLR
>match$4_575_631
YLRALSLSCYAIVELPKDLFIKFKLLRFLDLSRTEITKLPDSICALYNLETLLLSSC
>match$5_699_877
GSLSILELQNVVDRREAQKAKMRDKKKNHVEKLSLEWSGSDADNSQTERDILDELRPHTK
IKEVEISGYRGTQFPNWLADDSFLKLLVQLSLSNCKDCFSLPALGQLPCLKFLSIRKMHR
ITEVMEEFYGSPSSEKPFNSLEKLEFAEMPEWKQWHVLGNGEFPALRDLSIEDCPKLVG
>match$5_878_1034
NFLENLCSLTKLRISICPELNLETPIQLSSLKWFEVSGSFKAGFIFDEAELFTLNILNCN
SLTSLPTSTLPSTLKTIWICRCRKLKLAAPDSSRMISDMFLEELRLEECDSVSSTELVPR
ARTLTVKRCQNLTRFLIPNGTERLDIWGCENLEIFSV
>match$5_1035_1128
ACGTQMTFLNIHSCAKLKRLPECMQELLPSLKELHLWNCPEIESFPDGGLPFNLQLLVIN
YCEKLVNSRKEWRLQRLHSLRELFIHHDGSDEEI
>match$6_67_87
LNELRGAVDGAENLMEQVNYE
>match$7_4_98
FLSSALNVLFDRLAPHGDLLNMFQKNKNDVRLLKKLKMTLVGLQVVLSDAENKQASNQHV
SQWLNELRGAVDGAENLMEQVNYEALRLKVEGRHQ
>match$8_120_147
FLDIKEKLEETIETLEDLQKQIGDLGLQ
>match$9_36_56
LKKLKMTLVGLQVVLSDAENK
>match$10_1135_1299
ELPFSIQRLTIDNLKTLSSQLLKSLTSLESLDFRNLPQIRSLLEQGLPSSFSKLYLYSHD
ELHSLQGLQHLNSVQSLLIWNCPNLQSLAESALPSSLSKLTIRDCPNLQSLPKSAFPSSL
SELTIENCPNLQSLPVKGMPSSLSILSICKCPFLEPLLEFDKGEY
>match$11_505_679
CVRLEECQGSHILEQSRHTSYSMGRDGDFEKLKPLSKSEQLRTLLPISIQFLYRPKLSKR
VLHNILPRLTYLRALSLSCYAIVELPKDLFIKFKLLRFLDLSRTEITKLPDSICALYNLE
TLLLSSCDDLEELPLQMEKLINLRHLDISNTSRLKMPLHLSKLKSLQVLVGAKFL
>match$12_583_678
CYAIVELPKDLFIKFKLLRFLDLSRTEITKLPDSICALYNLETLLLSSCDDLEELPLQME
KLINLRHLDISNTSRLKMPLHLSKLKSLQVLVGAKF
>match$12_802_1248
LGQLPCLKFLSIRKMHRITEVMEEFYGSPSSEKPFNSLEKLEFAEMPEWKQWHVLGNGEF
PALRDLSIEDCPKLVGNFLENLCSLTKLRISICPELNLETPIQLSSLKWFEVSGSFKAGF
IFDEAELFTLNILNCNSLTSLPTSTLPSTLKTIWICRCRKLKLAAPDSSRMISDMFLEEL
RLEECDSVSSTELVPRARTLTVKRCQNLTRFLIPNGTERLDIWGCENLEIFSVACGTQMT
FLNIHSCAKLKRLPECMQELLPSLKELHLWNCPEIESFPDGGLPFNLQLLVINYCEKLVN
SRKEWRLQRLHSLRELFIHHDGSDEEIVGGENWELPFSIQRLTIDNLKTLSSQLLKSLTS
LESLDFRNLPQIRSLLEQGLPSSFSKLYLYSHDELHSLQGLQHLNSVQSLLIWNCPNLQS
LAESALPSSLSKLTIRDCPNLQSLPKS
>match$12_1251_1299
PSSLSELTIENCPNLQSLPVKGMPSSLSILSICKCPFLEPLLEFDKGEY
>match$13_583_678
CYAIVELPKDLFIKFKLLRFLDLSRTEITKLPDSICALYNLETLLLSSCDDLEELPLQME
KLINLRHLDISNTSRLKMPLHLSKLKSLQVLVGAKF
>match$13_802_1248
LGQLPCLKFLSIRKMHRITEVMEEFYGSPSSEKPFNSLEKLEFAEMPEWKQWHVLGNGEF
PALRDLSIEDCPKLVGNFLENLCSLTKLRISICPELNLETPIQLSSLKWFEVSGSFKAGF
IFDEAELFTLNILNCNSLTSLPTSTLPSTLKTIWICRCRKLKLAAPDSSRMISDMFLEEL
RLEECDSVSSTELVPRARTLTVKRCQNLTRFLIPNGTERLDIWGCENLEIFSVACGTQMT
FLNIHSCAKLKRLPECMQELLPSLKELHLWNCPEIESFPDGGLPFNLQLLVINYCEKLVN
SRKEWRLQRLHSLRELFIHHDGSDEEIVGGENWELPFSIQRLTIDNLKTLSSQLLKSLTS
LESLDFRNLPQIRSLLEQGLPSSFSKLYLYSHDELHSLQGLQHLNSVQSLLIWNCPNLQS
LAESALPSSLSKLTIRDCPNLQSLPKS
>match$13_1251_1299
PSSLSELTIENCPNLQSLPVKGMPSSLSILSICKCPFLEPLLEFDKGEY
```
