## Supplementary material for "RefPlantNLR: a comprehensive collection of experimentally validated plant NLRs": Candidate_sites_interpro.64.gff3

```
##gff-version 3
##feature-ontology http://song.cvs.sourceforge.net/viewvc/song/ontology/sofa.obo?revision=1.269
##interproscan-version 5.47-82.0
##sequence-region L^3:0-3987 1 3987
L^3:0-3987	provided_by_user	nucleic_acid	1	3987	.	+	.	ID=L^3:0-3987;Name=L^3:0-3987;md5=f1afa234597b087db5079f502158f9ad
L^3:0-3987_orf40	getorf	ORF	1	3984	.	+	.	Target=pep_L^3:0-3987_1_3984 1 1328;ID=orf_L^3:0-3987_1_3984;Name=L^3:0-3987_orf40;md5=f1afa234597b087db5079f502158f9ad
L^3:0-3987_orf40	getorf	polypeptide	1	1328	.	+	.	ID=pep_L^3:0-3987_1_3984;md5=e26ff70789d70eb868322941b2009aa5
L^3:0-3987_orf40	Coils	protein_match	710	733	.	+	.	date=16-11-2020;Target=null 710 733;ID=match$1_710_733;Name=Coil;status=T
L^3:0-3987_orf40	Gene3D	protein_match	933	1108	1.6E-9	+	.	date=16-11-2020;Target=null 933 1108;ID=match$2_933_1108;Name=G3DSA:3.80.10.10;status=T;Dbxref="InterPro:IPR032675"
L^3:0-3987_orf40	Gene3D	protein_match	1111	1328	1.2E-10	+	.	date=16-11-2020;Target=null 1111 1328;ID=match$3_1111_1328;Name=G3DSA:3.80.10.10;status=T;Dbxref="InterPro:IPR032675"
L^3:0-3987_orf40	Pfam	protein_match	11	105	3.6E-13	+	.	date=16-11-2020;Target=null 11 105;ID=match$4_11_105;signature_desc=Rx N-terminal domain;Name=PF18052;status=T;Dbxref="InterPro:IPR041118"
L^3:0-3987_orf40	Gene3D	protein_match	559	711	1.3E-19	+	.	date=16-11-2020;Target=null 559 711;ID=match$5_559_711;Name=G3DSA:3.80.10.10;status=T;Dbxref="InterPro:IPR032675"
L^3:0-3987_orf40	Gene3D	protein_match	712	886	7.6E-20	+	.	date=16-11-2020;Target=null 712 886;ID=match$5_712_886;Name=G3DSA:3.80.10.10;status=T;Dbxref="InterPro:IPR032675"
L^3:0-3987_orf40	Pfam	protein_match	582	638	1.4E-6	+	.	date=16-11-2020;Target=null 582 638;ID=match$6_582_638;signature_desc=Leucine rich repeat;Name=PF13855;status=T;Dbxref="InterPro:IPR001611"
L^3:0-3987_orf40	Coils	protein_match	43	63	.	+	.	date=16-11-2020;Target=null 43 63;ID=match$7_43_63;Name=Coil;status=T
L^3:0-3987_orf40	Gene3D	protein_match	161	333	3.9E-40	+	.	date=16-11-2020;Target=null 161 333;ID=match$8_161_333;Name=G3DSA:3.40.50.300;status=T
L^3:0-3987_orf40	Pfam	protein_match	185	402	3.6E-52	+	.	date=16-11-2020;Target=null 185 402;ID=match$9_185_402;signature_desc=NB-ARC domain;Name=PF00931;status=T;Dbxref="InterPro:IPR002182"
L^3:0-3987_orf40	Coils	protein_match	127	154	.	+	.	date=16-11-2020;Target=null 127 154;ID=match$10_127_154;Name=Coil;status=T
L^3:0-3987_orf40	PANTHER	protein_match	590	685	0.0	+	.	date=16-11-2020;Target=null 590 685;ID=match$11_590_685;Name=PTHR34630;status=T
L^3:0-3987_orf40	PANTHER	protein_match	1259	1308	0.0	+	.	date=16-11-2020;Target=null 1259 1308;ID=match$11_1259_1308;Name=PTHR34630;status=T
L^3:0-3987_orf40	PANTHER	protein_match	809	1254	0.0	+	.	date=16-11-2020;Target=null 809 1254;ID=match$11_809_1254;Name=PTHR34630;status=T
L^3:0-3987_orf40	PANTHER	protein_match	590	685	0.0	+	.	date=16-11-2020;Target=null 590 685;ID=match$12_590_685;Name=PTHR34630:SF25;status=T
L^3:0-3987_orf40	PANTHER	protein_match	1259	1308	0.0	+	.	date=16-11-2020;Target=null 1259 1308;ID=match$12_1259_1308;Name=PTHR34630:SF25;status=T
L^3:0-3987_orf40	PANTHER	protein_match	809	1254	0.0	+	.	date=16-11-2020;Target=null 809 1254;ID=match$12_809_1254;Name=PTHR34630:SF25;status=T
##FASTA
>pep_L^3:0-3987_1_3984
MEIGLAVGGAFLSSALNVLFDRLAPHGDLLNMFQKNKNDVRLLKKLKMTLVGLQVVLSDA
ENKQASNQHVSQWFNELRGAVDGAENLMELVNYEALRRKVEGRHQNLAETSNQQVSDRKL
NLSDDYFLDIKEKLEETIETLEDLQKQIGDLGLQKHLDLGKKLETRTPSTSLVDESKILG
RMIEKERLIDRLLSSDSNGENLTVVPIVGMGGVGKTTLAKIVYNDKKVKDHFDLKAWFCV
SEAYDAFRITKGLLQEIGSFDLKDDNNLNQLQVKLKESLKGKRFLVVLDDLWNDDCDEWD
DLKNLFVQGAMGSKILVTTRKEDVALMMGNGAINVETLSDEVSWDLFKQHSLKNRDPEEH
PELEEVGKRIADKCKGLPLALKALAGILCRKSEVYEWKNVLRSEIWELPRRKNGILPELM
LSYNDLPAHLKQCFAFCAIYPKDYKFCKEQVIHLWIANGLVQQLHSGNQYFNELRSRSLF
ERVPESSERYGGKFLMHDLVNDLAQIASSKLCVRLEECQGSHILEQSRHTSYSMGRDGDF
EKLKPLSKSEQLRTLLPISIQFLYRPKLSKRVLHNILPRLTYLRALSLSCYAIVELPKDL
FIKFKLLRFLDLSQTEITKLPDSICALYNLETLLLSSCDDLEELPLQMEKLINLRHLDIS
NTSRLKMPLHLSKLKSLQVLVGAKFLLGGPCGWRMEDLGEAHYMYGSLSILELQNVVDRR
EAQKAKMRDKKKNHVEKLSLEWSGSDADNSQTERDILDELRPHTKIKEVEISGYRGTQFP
NWLADDSFLKLLVQLSLSNCKDCFSLPALGQLPCLKFLSIRKMHRITEVTEEFYGSPSSE
KPFNSLEKLEFAEMPEWKQWHVLGIGEFPALRDLSIEDCPKLVGNFLENLCSLTKLRISI
CPELNLETPIQLSSLKWFEVSGSSKAGFIFDEAELFTLNILNCNSLTSLPISTLPSTLKT
IWICRCRKLKLEAPDSSRMISDMFLEELRLEECDSISSPELVPRARTLTVKRCQNLTRFL
IPNGTERLDIWGCENLEIFSVVCGTQMTFLNIHSCAKLKRLPECMQELLPSLKELHLWNC
PEIESFPDGGLPFNLQLLVINYCEKLVNGRKEWRLQRLHSLRELFINHDGSDEEIVGGEN
WELPCSIQRLVIVNLKTLSSQLLKSLTSLESLDIRNLPQIRSLLEQGLPSSFSKLYLYSH
DELHSLQGLQHLNSVQSLLIWNCPNLQSLAESALPSCLSKLTIRDCPNLQSLPKSAFPSS
LSELTIENCPNLQSLPVKGMPSSLSILSIYKCPFLEPLLEFDKGEYWPKIAHIPEIYIGR
TMFDCECL
>match$1_710_733
ILELQNVVDRREAQKAKMRDKKKN
>match$2_933_1108
AELFTLNILNCNSLTSLPISTLPSTLKTIWICRCRKLKLEAPDSSRMISDMFLEELRLEE
CDSISSPELVPRARTLTVKRCQNLTRFLIPNGTERLDIWGCENLEIFSVVCGTQMTFLNI
HSCAKLKRLPECMQELLPSLKELHLWNCPEIESFPDGGLPFNLQLLVINYCEKLVN
>match$3_1111_1328
KEWRLQRLHSLRELFINHDGSDEEIVGGENWELPCSIQRLVIVNLKTLSSQLLKSLTSLE
SLDIRNLPQIRSLLEQGLPSSFSKLYLYSHDELHSLQGLQHLNSVQSLLIWNCPNLQSLA
ESALPSCLSKLTIRDCPNLQSLPKSAFPSSLSELTIENCPNLQSLPVKGMPSSLSILSIY
KCPFLEPLLEFDKGEYWPKIAHIPEIYIGRTMFDCECL
>match$4_11_105
FLSSALNVLFDRLAPHGDLLNMFQKNKNDVRLLKKLKMTLVGLQVVLSDAENKQASNQHV
SQWFNELRGAVDGAENLMELVNYEALRRKVEGRHQ
>match$5_559_711
SIQFLYRPKLSKRVLHNILPRLTYLRALSLSCYAIVELPKDLFIKFKLLRFLDLSQTEIT
KLPDSICALYNLETLLLSSCDDLEELPLQMEKLINLRHLDISNTSRLKMPLHLSKLKSLQ
VLVGAKFLLGGPCGWRMEDLGEAHYMYGSLSIL
>match$5_712_886
ELQNVVDRREAQKAKMRDKKKNHVEKLSLEWSGSDADNSQTERDILDELRPHTKIKEVEI
SGYRGTQFPNWLADDSFLKLLVQLSLSNCKDCFSLPALGQLPCLKFLSIRKMHRITEVTE
EFYGSPSSEKPFNSLEKLEFAEMPEWKQWHVLGIGEFPALRDLSIEDCPKLVGNF
>match$6_582_638
YLRALSLSCYAIVELPKDLFIKFKLLRFLDLSQTEITKLPDSICALYNLETLLLSSC
>match$7_43_63
LKKLKMTLVGLQVVLSDAENK
>match$8_161_333
KKLETRTPSTSLVDESKILGRMIEKERLIDRLLSSDSNGENLTVVPIVGMGGVGKTTLAK
IVYNDKKVKDHFDLKAWFCVSEAYDAFRITKGLLQEIGSFDLKDDNNLNQLQVKLKESLK
GKRFLVVLDDLWNDDCDEWDDLKNLFVQGAMGSKILVTTRKEDVALMMGNGAI
>match$9_185_402
KERLIDRLLSSDSNGENLTVVPIVGMGGVGKTTLAKIVYNDKKVKDHFDLKAWFCVSEAY
DAFRITKGLLQEIGSFDLKDDNNLNQLQVKLKESLKGKRFLVVLDDLWNDDCDEWDDLKN
LFVQGAMGSKILVTTRKEDVALMMGNGAINVETLSDEVSWDLFKQHSLKNRDPEEHPELE
EVGKRIADKCKGLPLALKALAGILCRKSEVYEWKNVLR
>match$10_127_154
FLDIKEKLEETIETLEDLQKQIGDLGLQ
>match$11_590_685
CYAIVELPKDLFIKFKLLRFLDLSQTEITKLPDSICALYNLETLLLSSCDDLEELPLQME
KLINLRHLDISNTSRLKMPLHLSKLKSLQVLVGAKF
>match$11_809_1254
LGQLPCLKFLSIRKMHRITEVTEEFYGSPSSEKPFNSLEKLEFAEMPEWKQWHVLGIGEF
PALRDLSIEDCPKLVGNFLENLCSLTKLRISICPELNLETPIQLSSLKWFEVSGSSKAGF
IFDEAELFTLNILNCNSLTSLPISTLPSTLKTIWICRCRKLKLEAPDSSRMISDMFLEEL
RLEECDSISSPELVPRARTLTVKRCQNLTRFLIPNGTERLDIWGCENLEIFSVVCGTQMT
FLNIHSCAKLKRLPECMQELLPSLKELHLWNCPEIESFPDGGLPFNLQLLVINYCEKLVN
GRKEWRLQRLHSLRELFINHDGSDEEIVGGENWELPCSIQRLVIVNLKTLSSQLLKSLTS
LESLDIRNLPQIRSLLEQGLPSSFSKLYLYSHDELHSLQGLQHLNSVQSLLIWNCPNLQS
LAESALPSCLSKLTIRDCPNLQSLPK
>match$11_1259_1308
SSLSELTIENCPNLQSLPVKGMPSSLSILSIYKCPFLEPLLEFDKGEYWP
>match$12_590_685
CYAIVELPKDLFIKFKLLRFLDLSQTEITKLPDSICALYNLETLLLSSCDDLEELPLQME
KLINLRHLDISNTSRLKMPLHLSKLKSLQVLVGAKF
>match$12_809_1254
LGQLPCLKFLSIRKMHRITEVTEEFYGSPSSEKPFNSLEKLEFAEMPEWKQWHVLGIGEF
PALRDLSIEDCPKLVGNFLENLCSLTKLRISICPELNLETPIQLSSLKWFEVSGSSKAGF
IFDEAELFTLNILNCNSLTSLPISTLPSTLKTIWICRCRKLKLEAPDSSRMISDMFLEEL
RLEECDSISSPELVPRARTLTVKRCQNLTRFLIPNGTERLDIWGCENLEIFSVVCGTQMT
FLNIHSCAKLKRLPECMQELLPSLKELHLWNCPEIESFPDGGLPFNLQLLVINYCEKLVN
GRKEWRLQRLHSLRELFINHDGSDEEIVGGENWELPCSIQRLVIVNLKTLSSQLLKSLTS
LESLDIRNLPQIRSLLEQGLPSSFSKLYLYSHDELHSLQGLQHLNSVQSLLIWNCPNLQS
LAESALPSCLSKLTIRDCPNLQSLPK
>match$12_1259_1308
SSLSELTIENCPNLQSLPVKGMPSSLSILSIYKCPFLEPLLEFDKGEYWP
```
