## Supplementary material for "RefPlantNLR: a comprehensive collection of experimentally validated plant NLRs": Candidate_sites_interpro.65.gff3

```
##gff-version 3
##feature-ontology http://song.cvs.sourceforge.net/viewvc/song/ontology/sofa.obo?revision=1.269
##interproscan-version 5.47-82.0
##sequence-region L^4:0-3947 1 3947
L^4:0-3947	provided_by_user	nucleic_acid	1	3947	.	+	.	ID=L^4:0-3947;Name=L^4:0-3947;md5=a452e46afc5215f7c94924f12063fe8b
L^4:0-3947_orf39	getorf	ORF	2	3946	.	+	.	Target=pep_L^4:0-3947_2_3946 1 1315;ID=orf_L^4:0-3947_2_3946;Name=L^4:0-3947_orf39;md5=a452e46afc5215f7c94924f12063fe8b
L^4:0-3947_orf39	getorf	polypeptide	1	1315	.	+	.	ID=pep_L^4:0-3947_2_3946;md5=b9d2c43d165727fcae9b99a0d82856c3
L^4:0-3947_orf39	Coils	protein_match	120	147	.	+	.	date=16-11-2020;Target=null 120 147;ID=match$1_120_147;Name=Coil;status=T
L^4:0-3947_orf39	Coils	protein_match	703	726	.	+	.	date=16-11-2020;Target=null 703 726;ID=match$2_703_726;Name=Coil;status=T
L^4:0-3947_orf39	Coils	protein_match	36	56	.	+	.	date=16-11-2020;Target=null 36 56;ID=match$3_36_56;Name=Coil;status=T
L^4:0-3947_orf39	Gene3D	protein_match	541	704	7.4E-20	+	.	date=16-11-2020;Target=null 541 704;ID=match$4_541_704;Name=G3DSA:3.80.10.10;status=T;Dbxref="InterPro:IPR032675"
L^4:0-3947_orf39	Gene3D	protein_match	1147	1295	4.3E-12	+	.	date=16-11-2020;Target=null 1147 1295;ID=match$4_1147_1295;Name=G3DSA:3.80.10.10;status=T;Dbxref="InterPro:IPR032675"
L^4:0-3947_orf39	Gene3D	protein_match	878	1125	6.4E-11	+	.	date=16-11-2020;Target=null 878 1125;ID=match$4_878_1125;Name=G3DSA:3.80.10.10;status=T;Dbxref="InterPro:IPR032675"
L^4:0-3947_orf39	Gene3D	protein_match	705	877	2.9E-18	+	.	date=16-11-2020;Target=null 705 877;ID=match$4_705_877;Name=G3DSA:3.80.10.10;status=T;Dbxref="InterPro:IPR032675"
L^4:0-3947_orf39	PANTHER	protein_match	583	678	0.0	+	.	date=16-11-2020;Target=null 583 678;ID=match$5_583_678;Name=PTHR34630:SF25;status=T
L^4:0-3947_orf39	PANTHER	protein_match	802	1248	0.0	+	.	date=16-11-2020;Target=null 802 1248;ID=match$5_802_1248;Name=PTHR34630:SF25;status=T
L^4:0-3947_orf39	PANTHER	protein_match	1251	1299	0.0	+	.	date=16-11-2020;Target=null 1251 1299;ID=match$5_1251_1299;Name=PTHR34630:SF25;status=T
L^4:0-3947_orf39	Pfam	protein_match	178	395	3.4E-51	+	.	date=16-11-2020;Target=null 178 395;ID=match$6_178_395;signature_desc=NB-ARC domain;Name=PF00931;status=T;Dbxref="InterPro:IPR002182"
L^4:0-3947_orf39	PANTHER	protein_match	1251	1299	0.0	+	.	date=16-11-2020;Target=null 1251 1299;ID=match$7_1251_1299;Name=PTHR34630;status=T
L^4:0-3947_orf39	PANTHER	protein_match	583	678	0.0	+	.	date=16-11-2020;Target=null 583 678;ID=match$7_583_678;Name=PTHR34630;status=T
L^4:0-3947_orf39	PANTHER	protein_match	802	1248	0.0	+	.	date=16-11-2020;Target=null 802 1248;ID=match$7_802_1248;Name=PTHR34630;status=T
L^4:0-3947_orf39	Pfam	protein_match	575	631	1.5E-6	+	.	date=16-11-2020;Target=null 575 631;ID=match$8_575_631;signature_desc=Leucine rich repeat;Name=PF13855;status=T;Dbxref="InterPro:IPR001611"
L^4:0-3947_orf39	Coils	protein_match	67	87	.	+	.	date=16-11-2020;Target=null 67 87;ID=match$9_67_87;Name=Coil;status=T
L^4:0-3947_orf39	Pfam	protein_match	4	98	1.6E-13	+	.	date=16-11-2020;Target=null 4 98;ID=match$10_4_98;signature_desc=Rx N-terminal domain;Name=PF18052;status=T;Dbxref="InterPro:IPR041118"
L^4:0-3947_orf39	Gene3D	protein_match	154	326	1.5E-39	+	.	date=16-11-2020;Target=null 154 326;ID=match$11_154_326;Name=G3DSA:3.40.50.300;status=T
##FASTA
>pep_L^4:0-3947_2_3946
GGAFLSSALNVLFDRLAPHGDLLNMFQKNKNDVRLLKKLKMTLVGLQVVLSDAENKQASN
QHVSQWLNELRGAVDGAENLMEQVNYEALRLKVEGRHQNLAETNNQQVSDLKLNLSDDYF
LDIKEKLEETIETLEDLQKQIGDLGLQKHLDLGKKLETRTPSTSLVDESKILGRMIEKER
LIDRLLSSDSNGENLTVVPIVGMGGVGKTTLAKIVYNDKKVKDHFGLKAWFCVSEAYDAF
RITKGLLQEIGSFDLKDDNNLNQLQVKLKESLKGKRFLVVLDDLWNDDCDEWDDLKNLFV
QGAMGSKILVTTRKEDVALMMGNGAINVKTLSDEVSWDLFKQHSLKNRDPEEHPELEEVG
KQIADKCKGLPLALKALAGILCRKSEVYEWKNVLRSEIWELPRRKNGILPELMMSYNDLP
AHLKRCFAFCAIYPKDYKFCKEQVIHLWIANGLVQQLHSGNQYFNELRSRSLFERVPESS
ERYGGKFLMHDLVNDLAQIASSKLCVRLEECQGSHILEQSRHTSYSMGRDGDFEKLKPLS
KSEQLRTLLPISIQFLYRPKLSKRVLHNILPRLTYLRALSLSCYAIVELPKDLFIKFKLL
RFLDLSRTEITKLPDSICALYNLETLLLSSCDDLEELPLQMEKLINLRHLDISNTSRLKM
PLHLSKLKSLQVLVGAKFLLGGPCGWRMEDLGEAHYMYGSLSILELQNVVDRREAQKAKM
RDKKKNHVEKLSLEWSGSDADNSQTERDILDELRPHTKIKEVEISGYRGTQFPNWLADDS
FLKLLVQLSLSNCKDCFSLPALGQLPCLKFLSIRKMHRITEVMEEFYGSPSSEKPFNTLE
KLEFAEMPEWKQWHVLGNGEFPALRDLSIEDCPKLVGNFLENLCSLTKLRISICPELNLE
TPIQLSSLKWFEVSGSFKAGFIFDEAELFTLNILNCNSLTSLPTSTLPSTLKTIWICRCR
KLKLEAPDSSRMISDMFLEELRLEECDSVSSTELVPRARTLTVKRCQNLTRFLIPNGTER
LDIWGCENLEIFSVACGTQMTFLNIHSCAKLKRLPECMQELLPSLKELHLWNCPEIESFP
DGGLPFNLQLLVINYCEKLVNSRKEWRLQRLHSLRELFIRHDGSDEEIVGGENWELPFSI
QRLTIDNLKTLSSQLLKSLTSLETLDFRNLPQIRSLLEQGLPSSFSKLYLYSHDELHSLQ
GLQHLNSVQSLLIWNCPNLQSLAESALPSSLSKLTIRDCPNLQSLPKSAFPSSLSELTIE
NCPNLQSLPVKGMPSSLSILSICKCPFLEPLLEFDKGEYWPEIAHIPEIYIGRTM
>match$1_120_147
FLDIKEKLEETIETLEDLQKQIGDLGLQ
>match$2_703_726
ILELQNVVDRREAQKAKMRDKKKN
>match$3_36_56
LKKLKMTLVGLQVVLSDAENK
>match$4_541_704
KSEQLRTLLPISIQFLYRPKLSKRVLHNILPRLTYLRALSLSCYAIVELPKDLFIKFKLL
RFLDLSRTEITKLPDSICALYNLETLLLSSCDDLEELPLQMEKLINLRHLDISNTSRLKM
PLHLSKLKSLQVLVGAKFLLGGPCGWRMEDLGEAHYMYGSLSIL
>match$4_705_877
ELQNVVDRREAQKAKMRDKKKNHVEKLSLEWSGSDADNSQTERDILDELRPHTKIKEVEI
SGYRGTQFPNWLADDSFLKLLVQLSLSNCKDCFSLPALGQLPCLKFLSIRKMHRITEVME
EFYGSPSSEKPFNTLEKLEFAEMPEWKQWHVLGNGEFPALRDLSIEDCPKLVG
>match$4_878_1125
NFLENLCSLTKLRISICPELNLETPIQLSSLKWFEVSGSFKAGFIFDEAELFTLNILNCN
SLTSLPTSTLPSTLKTIWICRCRKLKLEAPDSSRMISDMFLEELRLEECDSVSSTELVPR
ARTLTVKRCQNLTRFLIPNGTERLDIWGCENLEIFSVACGTQMTFLNIHSCAKLKRLPEC
MQELLPSLKELHLWNCPEIESFPDGGLPFNLQLLVINYCEKLVNSRKEWRLQRLHSLREL
FIRHDGSD
>match$4_1147_1295
NLKTLSSQLLKSLTSLETLDFRNLPQIRSLLEQGLPSSFSKLYLYSHDELHSLQGLQHLN
SVQSLLIWNCPNLQSLAESALPSSLSKLTIRDCPNLQSLPKSAFPSSLSELTIENCPNLQ
SLPVKGMPSSLSILSICKCPFLEPLLEFD
>match$5_583_678
CYAIVELPKDLFIKFKLLRFLDLSRTEITKLPDSICALYNLETLLLSSCDDLEELPLQME
KLINLRHLDISNTSRLKMPLHLSKLKSLQVLVGAKF
>match$5_802_1248
LGQLPCLKFLSIRKMHRITEVMEEFYGSPSSEKPFNTLEKLEFAEMPEWKQWHVLGNGEF
PALRDLSIEDCPKLVGNFLENLCSLTKLRISICPELNLETPIQLSSLKWFEVSGSFKAGF
IFDEAELFTLNILNCNSLTSLPTSTLPSTLKTIWICRCRKLKLEAPDSSRMISDMFLEEL
RLEECDSVSSTELVPRARTLTVKRCQNLTRFLIPNGTERLDIWGCENLEIFSVACGTQMT
FLNIHSCAKLKRLPECMQELLPSLKELHLWNCPEIESFPDGGLPFNLQLLVINYCEKLVN
SRKEWRLQRLHSLRELFIRHDGSDEEIVGGENWELPFSIQRLTIDNLKTLSSQLLKSLTS
LETLDFRNLPQIRSLLEQGLPSSFSKLYLYSHDELHSLQGLQHLNSVQSLLIWNCPNLQS
LAESALPSSLSKLTIRDCPNLQSLPKS
>match$5_1251_1299
PSSLSELTIENCPNLQSLPVKGMPSSLSILSICKCPFLEPLLEFDKGEY
>match$6_178_395
KERLIDRLLSSDSNGENLTVVPIVGMGGVGKTTLAKIVYNDKKVKDHFGLKAWFCVSEAY
DAFRITKGLLQEIGSFDLKDDNNLNQLQVKLKESLKGKRFLVVLDDLWNDDCDEWDDLKN
LFVQGAMGSKILVTTRKEDVALMMGNGAINVKTLSDEVSWDLFKQHSLKNRDPEEHPELE
EVGKQIADKCKGLPLALKALAGILCRKSEVYEWKNVLR
>match$7_583_678
CYAIVELPKDLFIKFKLLRFLDLSRTEITKLPDSICALYNLETLLLSSCDDLEELPLQME
KLINLRHLDISNTSRLKMPLHLSKLKSLQVLVGAKF
>match$7_802_1248
LGQLPCLKFLSIRKMHRITEVMEEFYGSPSSEKPFNTLEKLEFAEMPEWKQWHVLGNGEF
PALRDLSIEDCPKLVGNFLENLCSLTKLRISICPELNLETPIQLSSLKWFEVSGSFKAGF
IFDEAELFTLNILNCNSLTSLPTSTLPSTLKTIWICRCRKLKLEAPDSSRMISDMFLEEL
RLEECDSVSSTELVPRARTLTVKRCQNLTRFLIPNGTERLDIWGCENLEIFSVACGTQMT
FLNIHSCAKLKRLPECMQELLPSLKELHLWNCPEIESFPDGGLPFNLQLLVINYCEKLVN
SRKEWRLQRLHSLRELFIRHDGSDEEIVGGENWELPFSIQRLTIDNLKTLSSQLLKSLTS
LETLDFRNLPQIRSLLEQGLPSSFSKLYLYSHDELHSLQGLQHLNSVQSLLIWNCPNLQS
LAESALPSSLSKLTIRDCPNLQSLPKS
>match$7_1251_1299
PSSLSELTIENCPNLQSLPVKGMPSSLSILSICKCPFLEPLLEFDKGEY
>match$8_575_631
YLRALSLSCYAIVELPKDLFIKFKLLRFLDLSRTEITKLPDSICALYNLETLLLSSC
>match$9_67_87
LNELRGAVDGAENLMEQVNYE
>match$10_4_98
FLSSALNVLFDRLAPHGDLLNMFQKNKNDVRLLKKLKMTLVGLQVVLSDAENKQASNQHV
SQWLNELRGAVDGAENLMEQVNYEALRLKVEGRHQ
>match$11_154_326
KKLETRTPSTSLVDESKILGRMIEKERLIDRLLSSDSNGENLTVVPIVGMGGVGKTTLAK
IVYNDKKVKDHFGLKAWFCVSEAYDAFRITKGLLQEIGSFDLKDDNNLNQLQVKLKESLK
GKRFLVVLDDLWNDDCDEWDDLKNLFVQGAMGSKILVTTRKEDVALMMGNGAI
```
