## Supplementary material for "RefPlantNLR: a comprehensive collection of experimentally validated plant NLRs": Candidate_sites_interpro.66.gff3

```
##gff-version 3
##feature-ontology http://song.cvs.sourceforge.net/viewvc/song/ontology/sofa.obo?revision=1.269
##interproscan-version 5.47-82.0
##sequence-region Le4_replacement:0-4164 1 4164
Le4_replacement:0-4164	provided_by_user	nucleic_acid	1	4164	.	+	.	ID=Le4_replacement:0-4164;Name=Le4_replacement:0-4164;md5=66bce625e27f1b4ab2deca4e7d8de2d5
Le4_replacement:0-4164_orf13	getorf	ORF	69	1154	.	+	.	Target=pep_Le4_replacement:0-4164_69_1154 1 362;ID=orf_Le4_replacement:0-4164_69_1154;Name=Le4_replacement:0-4164_orf13;md5=66bce625e27f1b4ab2deca4e7d8de2d5
Le4_replacement:0-4164_orf13	getorf	polypeptide	1	362	.	+	.	ID=pep_Le4_replacement:0-4164_69_1154;md5=795be391bae5700011759ad79105581b
Le4_replacement:0-4164_orf13	PANTHER	protein_match	49	341	1.2E-41	+	.	date=16-11-2020;Target=null 49 341;ID=match$1_49_341;Name=PTHR23155;status=T
Le4_replacement:0-4164_orf13	Pfam	protein_match	174	346	3.4E-46	+	.	date=16-11-2020;Target=null 174 346;ID=match$2_174_346;signature_desc=NB-ARC domain;Name=PF00931;status=T;Dbxref="InterPro:IPR002182"
Le4_replacement:0-4164_orf13	Gene3D	protein_match	152	319	1.1E-38	+	.	date=16-11-2020;Target=null 152 319;ID=match$3_152_319;Name=G3DSA:3.40.50.300;status=T
Le4_replacement:0-4164_orf13	PANTHER	protein_match	49	341	1.2E-41	+	.	date=16-11-2020;Target=null 49 341;ID=match$4_49_341;Name=PTHR23155:SF1070;status=T
Le4_replacement:0-4164_orf13	Pfam	protein_match	11	92	1.4E-18	+	.	date=16-11-2020;Target=null 11 92;ID=match$5_11_92;signature_desc=Rx N-terminal domain;Name=PF18052;status=T;Dbxref="InterPro:IPR041118"
Le4_replacement:0-4164_orf13	Coils	protein_match	112	132	.	+	.	date=16-11-2020;Target=null 112 132;ID=match$6_112_132;Name=Coil;status=T
##sequence-region Le4_replacement:0-4164 1 4164
Le4_replacement:0-4164	provided_by_user	nucleic_acid	1	4164	.	+	.	ID=Le4_replacement:0-4164;Name=Le4_replacement:0-4164;md5=66bce625e27f1b4ab2deca4e7d8de2d5
Le4_replacement:0-4164_orf41	getorf	ORF	1760	3679	.	+	.	Target=pep_Le4_replacement:0-4164_1760_3679 1 640;ID=orf_Le4_replacement:0-4164_1760_3679;Name=Le4_replacement:0-4164_orf41;md5=66bce625e27f1b4ab2deca4e7d8de2d5
Le4_replacement:0-4164_orf41	getorf	polypeptide	1	640	.	+	.	ID=pep_Le4_replacement:0-4164_1760_3679;md5=43e50208c9689148f882bc29a41a9c88
Le4_replacement:0-4164_orf41	Gene3D	protein_match	276	618	5.8E-33	+	.	date=16-11-2020;Target=null 276 618;ID=match$7_276_618;Name=G3DSA:3.80.10.10;status=T;Dbxref="InterPro:IPR032675"
Le4_replacement:0-4164_orf41	PANTHER	protein_match	32	630	1.0E-75	+	.	date=16-11-2020;Target=null 32 630;ID=match$8_32_630;Name=PTHR23155:SF962;status=T
Le4_replacement:0-4164_orf41	PANTHER	protein_match	32	630	1.0E-75	+	.	date=16-11-2020;Target=null 32 630;ID=match$9_32_630;Name=PTHR23155;status=T
Le4_replacement:0-4164_orf41	Pfam	protein_match	29	95	8.0E-9	+	.	date=16-11-2020;Target=null 29 95;ID=match$10_29_95;signature_desc=NB-ARC domain;Name=PF00931;status=T;Dbxref="InterPro:IPR002182"
##FASTA
>pep_Le4_replacement:0-4164_1760_3679
LLNCSLILKLSLIFFETLFWYYTGYKIDAKMKELGEEMVKHCAGLPLAIIILGGILATKY
PSLTEWLKVSANVKSYLNNDKGEVLRDVLALSYDDLPPYLRPCFLYLSHFPEDYEIPADR
LIQLWVAEGIVSSKQEEGEEGQVAEDVAEGYLLELAERCMIQVRERDIATLKIRSFQMHD
LMRDVCLSKAKQQKFLYIADQSNACQLSTIGRVRRVSAHKFIPLQCIKSPRLRSLLLFDE
LLPDEEQANIFPLTMQSYFENHDFDNPLYWFVAPLMLSVVFTKFRGIWKYMFNNFNFLRV
LDYEGGGEAGCKLPNDIGKLIHLRFLRLRDLEFLSSKLPSSLGNLRCLQTLDLRIEGGCS
NSIHVPNVLWRMQQLRHLYLPEECNRKTKLKLGTLRNLQTLVNFNTKNCYVKDLINMTNI
RELEIRGPFNIEDCNTGELDKNPPIIHSKYLHSLSIINEEGIIDPRHLAHLLLSCENISK
LRLDVEIRRLPEYHYLSSNLAYIKLRRCKLEEDPMPTLAELPYLSMLELHEEAFIGKEMF
CSGQAFAKLESLSLKGLNFLEEWKVSEEGAMPCLRRLEIENCIQLKKLPDGLRFIATLQE
LKIESMPTTFKDKVEEGGEDFCKVRHVPSIIVDARFSSIL
>pep_Le4_replacement:0-4164_69_1154
FSEQSMDFSAVSYALETIDKLTQEVTSLWGVDEQVGGLASELRWMQSFLKVADARKVDHE
VIRTTVVEIRELAYDAEDVIETFSIKVASKRKGGFSNCIKRSACFLKEGCLLHQIKSEIE
KITARIKVLTRQLKTYDVSKLGVDGEGPSSSTERREARRPYPHVMDDNIVGLGKDIEKLV
SVLVDEESECKVLSICGMGGLGKTTLAKKIYSQSQVVGHFKHLAWVYVSQNCQKRKVWED
ILSDFNLLSEADKKMKVEKLAEKLSSFLEENKCLVVLDDIWNTESWDSLKPAFSARETRS
KILLTSRNKEIVSHADSKGFLYELQYLNYKQSWELFQKIAFPPTNSPGNMFIDFIIAKLF
LS
>match$1_49_341
LKVADARKVDHEVIRTTVVEIRELAYDAEDVIETFSIKVASKRKGGFSNCIKRSACFLKE
GCLLHQIKSEIEKITARIKVLTRQLKTYDVSKLGVDGEGPSSSTERREARRPYPHVMDDN
IVGLGKDIEKLVSVLVDEESECKVLSICGMGGLGKTTLAKKIYSQSQVVGHFKHLAWVYV
SQNCQKRKVWEDILSDFNLLSEADKKMKVEKLAEKLSSFLEENKCLVVLDDIWNTESWDS
LKPAFSARETRSKILLTSRNKEIVSHADSKGFLYELQYLNYKQSWELFQKIAF
>match$2_174_346
KDIEKLVSVLVDEESECKVLSICGMGGLGKTTLAKKIYSQSQVVGHFKHLAWVYVSQNCQ
KRKVWEDILSDFNLLSEADKKMKVEKLAEKLSSFLEENKCLVVLDDIWNTESWDSLKPAF
SARETRSKILLTSRNKEIVSHADSKGFLYELQYLNYKQSWELFQKIAFPPTNS
>match$3_152_319
TERREARRPYPHVMDDNIVGLGKDIEKLVSVLVDEESECKVLSICGMGGLGKTTLAKKIY
SQSQVVGHFKHLAWVYVSQNCQKRKVWEDILSDFNLLSEADKKMKVEKLAEKLSSFLEEN
KCLVVLDDIWNTESWDSLKPAFSARETRSKILLTSRNKEIVSHADSKG
>match$4_49_341
LKVADARKVDHEVIRTTVVEIRELAYDAEDVIETFSIKVASKRKGGFSNCIKRSACFLKE
GCLLHQIKSEIEKITARIKVLTRQLKTYDVSKLGVDGEGPSSSTERREARRPYPHVMDDN
IVGLGKDIEKLVSVLVDEESECKVLSICGMGGLGKTTLAKKIYSQSQVVGHFKHLAWVYV
SQNCQKRKVWEDILSDFNLLSEADKKMKVEKLAEKLSSFLEENKCLVVLDDIWNTESWDS
LKPAFSARETRSKILLTSRNKEIVSHADSKGFLYELQYLNYKQSWELFQKIAF
>match$5_11_92
VSYALETIDKLTQEVTSLWGVDEQVGGLASELRWMQSFLKVADARKVDHEVIRTTVVEIR
ELAYDAEDVIETFSIKVASKRK
>match$6_112_132
LHQIKSEIEKITARIKVLTRQ
>match$7_276_618
MLSVVFTKFRGIWKYMFNNFNFLRVLDYEGGGEAGCKLPNDIGKLIHLRFLRLRDLEFLS
SKLPSSLGNLRCLQTLDLRIEGGCSNSIHVPNVLWRMQQLRHLYLPEECNRKTKLKLGTL
RNLQTLVNFNTKNCYVKDLINMTNIRELEIRGPFNIEDCNTGELDKNPPIIHSKYLHSLS
IINEEGIIDPRHLAHLLLSCENISKLRLDVEIRRLPEYHYLSSNLAYIKLRRCKLEEDPM
PTLAELPYLSMLELHEEAFIGKEMFCSGQAFAKLESLSLKGLNFLEEWKVSEEGAMPCLR
RLEIENCIQLKKLPDGLRFIATLQELKIESMPTTFKDKVEEGG
>match$8_32_630
KELGEEMVKHCAGLPLAIIILGGILATKYPSLTEWLKVSANVKSYLNNDKGEVLRDVLAL
SYDDLPPYLRPCFLYLSHFPEDYEIPADRLIQLWVAEGIVSSKQEEGEEGQVAEDVAEGY
LLELAERCMIQVRERDIATLKIRSFQMHDLMRDVCLSKAKQQKFLYIADQSNACQLSTIG
RVRRVSAHKFIPLQCIKSPRLRSLLLFDELLPDEEQANIFPLTMQSYFENHDFDNPLYWF
VAPLMLSVVFTKFRGIWKYMFNNFNFLRVLDYEGGGEAGCKLPNDIGKLIHLRFLRLRDL
EFLSSKLPSSLGNLRCLQTLDLRIEGGCSNSIHVPNVLWRMQQLRHLYLPEECNRKTKLK
LGTLRNLQTLVNFNTKNCYVKDLINMTNIRELEIRGPFNIEDCNTGELDKNPPIIHSKYL
HSLSIINEEGIIDPRHLAHLLLSCENISKLRLDVEIRRLPEYHYLSSNLAYIKLRRCKLE
EDPMPTLAELPYLSMLELHEEAFIGKEMFCSGQAFAKLESLSLKGLNFLEEWKVSEEGAM
PCLRRLEIENCIQLKKLPDGLRFIATLQELKIESMPTTFKDKVEEGGEDFCKVRHVPSI
>match$9_32_630
KELGEEMVKHCAGLPLAIIILGGILATKYPSLTEWLKVSANVKSYLNNDKGEVLRDVLAL
SYDDLPPYLRPCFLYLSHFPEDYEIPADRLIQLWVAEGIVSSKQEEGEEGQVAEDVAEGY
LLELAERCMIQVRERDIATLKIRSFQMHDLMRDVCLSKAKQQKFLYIADQSNACQLSTIG
RVRRVSAHKFIPLQCIKSPRLRSLLLFDELLPDEEQANIFPLTMQSYFENHDFDNPLYWF
VAPLMLSVVFTKFRGIWKYMFNNFNFLRVLDYEGGGEAGCKLPNDIGKLIHLRFLRLRDL
EFLSSKLPSSLGNLRCLQTLDLRIEGGCSNSIHVPNVLWRMQQLRHLYLPEECNRKTKLK
LGTLRNLQTLVNFNTKNCYVKDLINMTNIRELEIRGPFNIEDCNTGELDKNPPIIHSKYL
HSLSIINEEGIIDPRHLAHLLLSCENISKLRLDVEIRRLPEYHYLSSNLAYIKLRRCKLE
EDPMPTLAELPYLSMLELHEEAFIGKEMFCSGQAFAKLESLSLKGLNFLEEWKVSEEGAM
PCLRRLEIENCIQLKKLPDGLRFIATLQELKIESMPTTFKDKVEEGGEDFCKVRHVPSI
>match$10_29_95
AKMKELGEEMVKHCAGLPLAIIILGGILATKYPSLTEWLKVSANVKSYLNNDKGEVLRDV
LALSYDD
```
