## Supplementary material for "RefPlantNLR: a comprehensive collection of experimentally validated plant NLRs": Candidate_sites_interpro.67.gff3

```
##gff-version 3
##feature-ontology http://song.cvs.sourceforge.net/viewvc/song/ontology/sofa.obo?revision=1.269
##interproscan-version 5.47-82.0
##sequence-region Lr1:0-4035 1 4035
Lr1:0-4035	provided_by_user	nucleic_acid	1	4035	.	+	.	ID=Lr1:0-4035;Name=Lr1:0-4035;md5=a31aae5cc0bdb27c5c2e3c333bb52fa3
Lr1:0-4035_orf46	getorf	ORF	1	4032	.	+	.	Target=pep_Lr1:0-4035_1_4032 1 1344;ID=orf_Lr1:0-4035_1_4032;Name=Lr1:0-4035_orf46;md5=a31aae5cc0bdb27c5c2e3c333bb52fa3
Lr1:0-4035_orf46	getorf	polypeptide	1	1344	.	+	.	ID=pep_Lr1:0-4035_1_4032;md5=847c5b2f961981d89cc72645e69ddeb4
Lr1:0-4035_orf46	Gene3D	protein_match	984	1336	1.1E-14	+	.	date=16-11-2020;Target=null 984 1336;ID=match$1_984_1336;Name=G3DSA:3.80.10.10;status=T;Dbxref="InterPro:IPR032675"
Lr1:0-4035_orf46	Coils	protein_match	581	601	.	+	.	date=16-11-2020;Target=null 581 601;ID=match$2_581_601;Name=Coil;status=T
Lr1:0-4035_orf46	Coils	protein_match	764	784	.	+	.	date=16-11-2020;Target=null 764 784;ID=match$3_764_784;Name=Coil;status=T
Lr1:0-4035_orf46	Pfam	protein_match	209	457	7.8E-38	+	.	date=16-11-2020;Target=null 209 457;ID=match$4_209_457;signature_desc=NB-ARC domain;Name=PF00931;status=T;Dbxref="InterPro:IPR002182"
Lr1:0-4035_orf46	Gene3D	protein_match	195	362	5.3E-34	+	.	date=16-11-2020;Target=null 195 362;ID=match$5_195_362;Name=G3DSA:3.40.50.300;status=T
Lr1:0-4035_orf46	PANTHER	protein_match	1	972	0.0	+	.	date=16-11-2020;Target=null 1 972;ID=match$6_1_972;Name=PTHR23155:SF1026;status=T
Lr1:0-4035_orf46	PANTHER	protein_match	1043	1305	0.0	+	.	date=16-11-2020;Target=null 1043 1305;ID=match$6_1043_1305;Name=PTHR23155:SF1026;status=T
Lr1:0-4035_orf46	Gene3D	protein_match	561	968	1.5E-32	+	.	date=16-11-2020;Target=null 561 968;ID=match$7_561_968;Name=G3DSA:3.80.10.10;status=T;Dbxref="InterPro:IPR032675"
Lr1:0-4035_orf46	PANTHER	protein_match	1043	1305	0.0	+	.	date=16-11-2020;Target=null 1043 1305;ID=match$8_1043_1305;Name=PTHR23155;status=T
Lr1:0-4035_orf46	PANTHER	protein_match	1	972	0.0	+	.	date=16-11-2020;Target=null 1 972;ID=match$8_1_972;Name=PTHR23155;status=T
Lr1:0-4035_orf46	Coils	protein_match	1249	1269	.	+	.	date=16-11-2020;Target=null 1249 1269;ID=match$9_1249_1269;Name=Coil;status=T
##FASTA
>pep_Lr1:0-4035_1_4032
MAAALGSAATLLGKVFTMLSAAPVAAYVDSLELGHNSQQIRAKLAHTRGLLHNAQAQVSD
VGHNPGLQELLPALSRNADEAEDLLDELHYFQIHDRLHATNYAATQANFLRHARNALRHT
ATSSWAACFSCSSAQDDSDSTSGDDELRFHRVIFSRKFKSVLQDMQTHCDSVSDLLGTIP
TSSMPVAVHRPQIGSTIIQDTLYGRRHTFEETVNRIFSCKHPVSVLPIVGPGGIGKTTFA
QHLYNDARTEEHFQVRVWVCVSTDFNVLKLTREILACIPATEEGGSSSVANETTNLDHLQ
RSIVRRLKSKRFLIVLDDIWKCDSQDQWKTLLAPFTKGETKGSMLLVTTRFPKLAQMMET
IDPLELLGLESNDFFTFFEACIFGEDNKPEHFEDELAGIAQKIADKLKGSPLAAKTVGRL
LHKDLSQKHWNGVLEKHQWLKQQNNDDIMPSLKISYDCLPFDLKKCFSYCGLFPEDHWFT
SSEINHFWVAVGIIDSDHQADRNYLEELVDNGFLMKKKEYYLDDRCKQKEFDCYVMHDLM
HELSKSVSAQECLNISGFDFRADAIPQSVRHLSINIEDRYDANFEEEMSKLREKIDIANV
RTLMIFREYEEERTAKILKDSFKEINSLRVLFIVVKSAQSFPDMFSKLIHLQYLKISSPH
IDGEMRLPSTLSRFYHLKFLDLDDWRGSSDLPEDFSHLENLHDFRAESKLHSNIRNVGKM
KHLQRLEEFHVKKESMGFELSELGPLTELEGGLTVRGLEHVATKEEATAAKLMLKRNLKQ
LELLWDRDLGGPTTDADILDALQPHSNLRVLAIVNHGGTVGPSWLCLDIWLTSLETLTLA
GVCWSTLPPFAKLPNLKGLKLMRISGMHQFGSLCGGTPGKCFMRLKTVEFYEMPELAEWV
VESNCHSFPSLEEIRCRNCPNLRVMPFSEVSFTNLRTLFVSRCPKMSLPSMPHTSTLTDL
NVGIGDSEGLHYDGKKLIVIGYGGALASHNLDTVEDMIVERCDGLFPEDLDGSFVFRSVK
NLTLHVSRLTSSKSSSSKVLNCFPALSVLVIVGYEECVMQFPSSSSLQKLTFSGCRGLVL
VPEEKENGGGIQEDNSLLQSLTIVGCGKLFSRWPMGMGESETICPFPASLKKLDVFQEPS
MKSMALLSNLTSLTTLQLNYCSNLTVDGFNPLIAVNLIELQVHRCNTLAADMLSEAASHS
QRAKLLPAGYISRLEKLNVDNNCGLLVAPICNLLAPALHTLVFWIDETMESLTEEQEKAL
QLLTSLQNLTFFRCRGLQSLPQGLHRLSSLKELCVRGCLKIQSLPKEGLPLSLRRLKMNW
RSAEINEQIEKIKRSNPDLSVSYC
>match$1_984_1336
GALASHNLDTVEDMIVERCDGLFPEDLDGSFVFRSVKNLTLHVSRLTSSKSSSSKVLNCF
PALSVLVIVGYEECVMQFPSSSSLQKLTFSGCRGLVLVPEEKENGGGIQEDNSLLQSLTI
VGCGKLFSRWPMGMGESETICPFPASLKKLDVFQEPSMKSMALLSNLTSLTTLQLNYCSN
LTVDGFNPLIAVNLIELQVHRCNTLAADMLSEAASHSQRAKLLPAGYISRLEKLNVDNNC
GLLVAPICNLLAPALHTLVFWIDETMESLTEEQEKALQLLTSLQNLTFFRCRGLQSLPQG
LHRLSSLKELCVRGCLKIQSLPKEGLPLSLRRLKMNWRSAEINEQIEKIKRSN
>match$2_581_601
DANFEEEMSKLREKIDIANVR
>match$3_764_784
KEEATAAKLMLKRNLKQLELL
>match$4_209_457
FEETVNRIFSCKHPVSVLPIVGPGGIGKTTFAQHLYNDARTEEHFQVRVWVCVSTDFNVL
KLTREILACIPATEEGGSSSVANETTNLDHLQRSIVRRLKSKRFLIVLDDIWKCDSQDQW
KTLLAPFTKGETKGSMLLVTTRFPKLAQMMETIDPLELLGLESNDFFTFFEACIFGEDNK
PEHFEDELAGIAQKIADKLKGSPLAAKTVGRLLHKDLSQKHWNGVLEKHQWLKQQNNDDI
MPSLKISYD
>match$5_195_362
STIIQDTLYGRRHTFEETVNRIFSCKHPVSVLPIVGPGGIGKTTFAQHLYNDARTEEHFQ
VRVWVCVSTDFNVLKLTREILACIPATEEGGSSSVANETTNLDHLQRSIVRRLKSKRFLI
VLDDIWKCDSQDQWKTLLAPFTKGETKGSMLLVTTRFPKLAQMMETID
>match$6_1_972
MAAALGSAATLLGKVFTMLSAAPVAAYVDSLELGHNSQQIRAKLAHTRGLLHNAQAQVSD
VGHNPGLQELLPALSRNADEAEDLLDELHYFQIHDRLHATNYAATQANFLRHARNALRHT
ATSSWAACFSCSSAQDDSDSTSGDDELRFHRVIFSRKFKSVLQDMQTHCDSVSDLLGTIP
TSSMPVAVHRPQIGSTIIQDTLYGRRHTFEETVNRIFSCKHPVSVLPIVGPGGIGKTTFA
QHLYNDARTEEHFQVRVWVCVSTDFNVLKLTREILACIPATEEGGSSSVANETTNLDHLQ
RSIVRRLKSKRFLIVLDDIWKCDSQDQWKTLLAPFTKGETKGSMLLVTTRFPKLAQMMET
IDPLELLGLESNDFFTFFEACIFGEDNKPEHFEDELAGIAQKIADKLKGSPLAAKTVGRL
LHKDLSQKHWNGVLEKHQWLKQQNNDDIMPSLKISYDCLPFDLKKCFSYCGLFPEDHWFT
SSEINHFWVAVGIIDSDHQADRNYLEELVDNGFLMKKKEYYLDDRCKQKEFDCYVMHDLM
HELSKSVSAQECLNISGFDFRADAIPQSVRHLSINIEDRYDANFEEEMSKLREKIDIANV
RTLMIFREYEEERTAKILKDSFKEINSLRVLFIVVKSAQSFPDMFSKLIHLQYLKISSPH
IDGEMRLPSTLSRFYHLKFLDLDDWRGSSDLPEDFSHLENLHDFRAESKLHSNIRNVGKM
KHLQRLEEFHVKKESMGFELSELGPLTELEGGLTVRGLEHVATKEEATAAKLMLKRNLKQ
LELLWDRDLGGPTTDADILDALQPHSNLRVLAIVNHGGTVGPSWLCLDIWLTSLETLTLA
GVCWSTLPPFAKLPNLKGLKLMRISGMHQFGSLCGGTPGKCFMRLKTVEFYEMPELAEWV
VESNCHSFPSLEEIRCRNCPNLRVMPFSEVSFTNLRTLFVSRCPKMSLPSMPHTSTLTDL
NVGIGDSEGLHY
>match$6_1043_1305
FPALSVLVIVGYEECVMQFPSSSSLQKLTFSGCRGLVLVPEEKENGGGIQEDNSLLQSLT
IVGCGKLFSRWPMGMGESETICPFPASLKKLDVFQEPSMKSMALLSNLTSLTTLQLNYCS
NLTVDGFNPLIAVNLIELQVHRCNTLAADMLSEAASHSQRAKLLPAGYISRLEKLNVDNN
CGLLVAPICNLLAPALHTLVFWIDETMESLTEEQEKALQLLTSLQNLTFFRCRGLQSLPQ
GLHRLSSLKELCVRGCLKIQSLP
>match$7_561_968
RADAIPQSVRHLSINIEDRYDANFEEEMSKLREKIDIANVRTLMIFREYEEERTAKILKD
SFKEINSLRVLFIVVKSAQSFPDMFSKLIHLQYLKISSPHIDGEMRLPSTLSRFYHLKFL
DLDDWRGSSDLPEDFSHLENLHDFRAESKLHSNIRNVGKMKHLQRLEEFHVKKESMGFEL
SELGPLTELEGGLTVRGLEHVATKEEATAAKLMLKRNLKQLELLWDRDLGGPTTDADILD
ALQPHSNLRVLAIVNHGGTVGPSWLCLDIWLTSLETLTLAGVCWSTLPPFAKLPNLKGLK
LMRISGMHQFGSLCGGTPGKCFMRLKTVEFYEMPELAEWVVESNCHSFPSLEEIRCRNCP
NLRVMPFSEVSFTNLRTLFVSRCPKMSLPSMPHTSTLTDLNVGIGDSE
>match$8_1_972
MAAALGSAATLLGKVFTMLSAAPVAAYVDSLELGHNSQQIRAKLAHTRGLLHNAQAQVSD
VGHNPGLQELLPALSRNADEAEDLLDELHYFQIHDRLHATNYAATQANFLRHARNALRHT
ATSSWAACFSCSSAQDDSDSTSGDDELRFHRVIFSRKFKSVLQDMQTHCDSVSDLLGTIP
TSSMPVAVHRPQIGSTIIQDTLYGRRHTFEETVNRIFSCKHPVSVLPIVGPGGIGKTTFA
QHLYNDARTEEHFQVRVWVCVSTDFNVLKLTREILACIPATEEGGSSSVANETTNLDHLQ
RSIVRRLKSKRFLIVLDDIWKCDSQDQWKTLLAPFTKGETKGSMLLVTTRFPKLAQMMET
IDPLELLGLESNDFFTFFEACIFGEDNKPEHFEDELAGIAQKIADKLKGSPLAAKTVGRL
LHKDLSQKHWNGVLEKHQWLKQQNNDDIMPSLKISYDCLPFDLKKCFSYCGLFPEDHWFT
SSEINHFWVAVGIIDSDHQADRNYLEELVDNGFLMKKKEYYLDDRCKQKEFDCYVMHDLM
HELSKSVSAQECLNISGFDFRADAIPQSVRHLSINIEDRYDANFEEEMSKLREKIDIANV
RTLMIFREYEEERTAKILKDSFKEINSLRVLFIVVKSAQSFPDMFSKLIHLQYLKISSPH
IDGEMRLPSTLSRFYHLKFLDLDDWRGSSDLPEDFSHLENLHDFRAESKLHSNIRNVGKM
KHLQRLEEFHVKKESMGFELSELGPLTELEGGLTVRGLEHVATKEEATAAKLMLKRNLKQ
LELLWDRDLGGPTTDADILDALQPHSNLRVLAIVNHGGTVGPSWLCLDIWLTSLETLTLA
GVCWSTLPPFAKLPNLKGLKLMRISGMHQFGSLCGGTPGKCFMRLKTVEFYEMPELAEWV
VESNCHSFPSLEEIRCRNCPNLRVMPFSEVSFTNLRTLFVSRCPKMSLPSMPHTSTLTDL
NVGIGDSEGLHY
>match$8_1043_1305
FPALSVLVIVGYEECVMQFPSSSSLQKLTFSGCRGLVLVPEEKENGGGIQEDNSLLQSLT
IVGCGKLFSRWPMGMGESETICPFPASLKKLDVFQEPSMKSMALLSNLTSLTTLQLNYCS
NLTVDGFNPLIAVNLIELQVHRCNTLAADMLSEAASHSQRAKLLPAGYISRLEKLNVDNN
CGLLVAPICNLLAPALHTLVFWIDETMESLTEEQEKALQLLTSLQNLTFFRCRGLQSLPQ
GLHRLSSLKELCVRGCLKIQSLP
>match$9_1249_1269
MESLTEEQEKALQLLTSLQNL
```
