## Supplementary material for "RefPlantNLR: a comprehensive collection of experimentally validated plant NLRs": Candidate_sites_interpro.68.gff3

```
##gff-version 3
##feature-ontology http://song.cvs.sourceforge.net/viewvc/song/ontology/sofa.obo?revision=1.269
##interproscan-version 5.47-82.0
##sequence-region Lr21:0-4318 1 4318
Lr21:0-4318	provided_by_user	nucleic_acid	1	4318	.	+	.	ID=Lr21:0-4318;Name=Lr21:0-4318;md5=668bdab3ad34f0a93737e699c3f94f5d
Lr21:0-4318_orf52	getorf	ORF	1371	3836	.	+	.	Target=pep_Lr21:0-4318_1371_3836 1 822;ID=orf_Lr21:0-4318_1371_3836;Name=Lr21:0-4318_orf52;md5=668bdab3ad34f0a93737e699c3f94f5d
Lr21:0-4318_orf52	getorf	polypeptide	1	822	.	+	.	ID=pep_Lr21:0-4318_1371_3836;md5=e665f1fa1c0c5fd22281c709eb0cec8d
Lr21:0-4318_orf52	Coils	protein_match	631	651	.	+	.	date=16-11-2020;Target=null 631 651;ID=match$1_631_651;Name=Coil;status=T
Lr21:0-4318_orf52	Gene3D	protein_match	66	249	3.4E-22	+	.	date=16-11-2020;Target=null 66 249;ID=match$2_66_249;Name=G3DSA:3.40.50.300;status=T
Lr21:0-4318_orf52	PANTHER	protein_match	31	809	1.9E-211	+	.	date=16-11-2020;Target=null 31 809;ID=match$3_31_809;Name=PTHR23155;status=T
Lr21:0-4318_orf52	PANTHER	protein_match	31	809	1.9E-211	+	.	date=16-11-2020;Target=null 31 809;ID=match$4_31_809;Name=PTHR23155:SF1058;status=T
Lr21:0-4318_orf52	Pfam	protein_match	107	316	2.4E-26	+	.	date=16-11-2020;Target=null 107 316;ID=match$5_107_316;signature_desc=NB-ARC domain;Name=PF00931;status=T;Dbxref="InterPro:IPR002182"
Lr21:0-4318_orf52	Gene3D	protein_match	433	814	3.1E-22	+	.	date=16-11-2020;Target=null 433 814;ID=match$6_433_814;Name=G3DSA:3.80.10.10;status=T;Dbxref="InterPro:IPR032675"
##FASTA
>pep_Lr21:0-4318_1371_3836
TCDRHTHLRFCILQENATALDVVLTAISRWNLNKRIEKVQSTISEVTKSPLLGTASKSAP
DDIANKNRSRIRTASKRKVFGREGLRDHIMVRLREIPEHDAASSSADPCYSVIGIYGVAG
SGKTTFAGYIQDYIKEECKDEKLFDTIMCIHVTETFSVDDIFHEMLKYITGDSHSNISDR
GALDKKLKEALCGKRFFLILDDLWVKNKNDQHLEELISPLNVGLKGSKILVTARTKEAAG
ALGADKFIEMPDLDEDQYLAMFMHYALSGTRVALQEFEQVGREIAKKLHRSPIAAVTVAG
RLGANPNISFWKNVAKLDMLNYTMDALWWSYQQLDPDIRRCFEFCSIFPRKFKLEKDQLV
RLWTAQGFVKTSCATEEMEDVAEGYIQELVSCSFLQEKGTGSGVDHFTIHDLLHDLLVKV
AGNDCFRIENRWSKQGECQEDVPRDVRHLFVQKYDGELITRKILGLENLRTLIICVVEEN
RPVEEKVIESMCVRLLKLRVLAIAFNKKCRSTSNPSDKFLVPESITQLKHLRYLAFRKSD
NCKVILPSALAKLLHIQLLDFGLGKISDFTCAADLINLRHIFCWDVSFPNIGTLSSLQRI
PFFRLRNEQGYEIKQLRDLNKIRGMLVVNGFENVKSKEEALEANLAAKERLTELILCFLT
SHTRGNGNAEVAAEVLEGLCPPVGLEALLIYDYNGSRYPDWMVGKLTGGPKNLKLLEIYG
CSRLGPGPQLEAFPHLRMLNLEDCSWDALPGNLEHLTSLKALKIEHCMNIRSLPTLPQSL
KLFILRCCDVELMKSCETEGDPNWHKIKHIPDKMVSGQPVRP
>match$1_631_651
FENVKSKEEALEANLAAKERL
>match$2_66_249
KNRSRIRTASKRKVFGREGLRDHIMVRLREIPEHDAASSSADPCYSVIGIYGVAGSGKTT
FAGYIQDYIKEECKDEKLFDTIMCIHVTETFSVDDIFHEMLKYITGDSHSNISDRGALDK
KLKEALCGKRFFLILDDLWVKNKNDQHLEELISPLNVGLKGSKILVTARTKEAAGALGAD
KFIE
>match$3_31_809
NLNKRIEKVQSTISEVTKSPLLGTASKSAPDDIANKNRSRIRTASKRKVFGREGLRDHIM
VRLREIPEHDAASSSADPCYSVIGIYGVAGSGKTTFAGYIQDYIKEECKDEKLFDTIMCI
HVTETFSVDDIFHEMLKYITGDSHSNISDRGALDKKLKEALCGKRFFLILDDLWVKNKND
QHLEELISPLNVGLKGSKILVTARTKEAAGALGADKFIEMPDLDEDQYLAMFMHYALSGT
RVALQEFEQVGREIAKKLHRSPIAAVTVAGRLGANPNISFWKNVAKLDMLNYTMDALWWS
YQQLDPDIRRCFEFCSIFPRKFKLEKDQLVRLWTAQGFVKTSCATEEMEDVAEGYIQELV
SCSFLQEKGTGSGVDHFTIHDLLHDLLVKVAGNDCFRIENRWSKQGECQEDVPRDVRHLF
VQKYDGELITRKILGLENLRTLIICVVEENRPVEEKVIESMCVRLLKLRVLAIAFNKKCR
STSNPSDKFLVPESITQLKHLRYLAFRKSDNCKVILPSALAKLLHIQLLDFGLGKISDFT
CAADLINLRHIFCWDVSFPNIGTLSSLQRIPFFRLRNEQGYEIKQLRDLNKIRGMLVVNG
FENVKSKEEALEANLAAKERLTELILCFLTSHTRGNGNAEVAAEVLEGLCPPVGLEALLI
YDYNGSRYPDWMVGKLTGGPKNLKLLEIYGCSRLGPGPQLEAFPHLRMLNLEDCSWDALP
GNLEHLTSLKALKIEHCMNIRSLPTLPQSLKLFILRCCDVELMKSCETEGDPNWHKIKH
>match$4_31_809
NLNKRIEKVQSTISEVTKSPLLGTASKSAPDDIANKNRSRIRTASKRKVFGREGLRDHIM
VRLREIPEHDAASSSADPCYSVIGIYGVAGSGKTTFAGYIQDYIKEECKDEKLFDTIMCI
HVTETFSVDDIFHEMLKYITGDSHSNISDRGALDKKLKEALCGKRFFLILDDLWVKNKND
QHLEELISPLNVGLKGSKILVTARTKEAAGALGADKFIEMPDLDEDQYLAMFMHYALSGT
RVALQEFEQVGREIAKKLHRSPIAAVTVAGRLGANPNISFWKNVAKLDMLNYTMDALWWS
YQQLDPDIRRCFEFCSIFPRKFKLEKDQLVRLWTAQGFVKTSCATEEMEDVAEGYIQELV
SCSFLQEKGTGSGVDHFTIHDLLHDLLVKVAGNDCFRIENRWSKQGECQEDVPRDVRHLF
VQKYDGELITRKILGLENLRTLIICVVEENRPVEEKVIESMCVRLLKLRVLAIAFNKKCR
STSNPSDKFLVPESITQLKHLRYLAFRKSDNCKVILPSALAKLLHIQLLDFGLGKISDFT
CAADLINLRHIFCWDVSFPNIGTLSSLQRIPFFRLRNEQGYEIKQLRDLNKIRGMLVVNG
FENVKSKEEALEANLAAKERLTELILCFLTSHTRGNGNAEVAAEVLEGLCPPVGLEALLI
YDYNGSRYPDWMVGKLTGGPKNLKLLEIYGCSRLGPGPQLEAFPHLRMLNLEDCSWDALP
GNLEHLTSLKALKIEHCMNIRSLPTLPQSLKLFILRCCDVELMKSCETEGDPNWHKIKH
>match$5_107_316
DPCYSVIGIYGVAGSGKTTFAGYIQDYIKEECKDEKLFDTIMCIHVTETFSVDDIFHEML
KYITGDSHSNISDRGALDKKLKEALCGKRFFLILDDLWVKNKNDQHLEELISPLNVGLKG
SKILVTARTKEAAGALGADKFIEMPDLDEDQYLAMFMHYALSGTRVALQEFEQVGREIAK
KLHRSPIAAVTVAGRLGANPNISFWKNVAK
>match$6_433_814
SKQGECQEDVPRDVRHLFVQKYDGELITRKILGLENLRTLIICVVEENRPVEEKVIESMC
VRLLKLRVLAIAFNKKCRSTSNPSDKFLVPESITQLKHLRYLAFRKSDNCKVILPSALAK
LLHIQLLDFGLGKISDFTCAADLINLRHIFCWDVSFPNIGTLSSLQRIPFFRLRNEQGYE
IKQLRDLNKIRGMLVVNGFENVKSKEEALEANLAAKERLTELILCFLTSHTRGNGNAEVA
AEVLEGLCPPVGLEALLIYDYNGSRYPDWMVGKLTGGPKNLKLLEIYGCSRLGPGPQLEA
FPHLRMLNLEDCSWDALPGNLEHLTSLKALKIEHCMNIRSLPTLPQSLKLFILRCCDVEL
MKSCETEGDPNWHKIKHIPDKM
```
