## Supplementary material for "RefPlantNLR: a comprehensive collection of experimentally validated plant NLRs": Candidate_sites_interpro.69.gff3

```
##gff-version 3
##feature-ontology http://song.cvs.sourceforge.net/viewvc/song/ontology/sofa.obo?revision=1.269
##interproscan-version 5.47-82.0
##sequence-region Lr22a:0-2739 1 2739
Lr22a:0-2739	provided_by_user	nucleic_acid	1	2739	.	+	.	ID=Lr22a:0-2739;Name=Lr22a:0-2739;md5=9d3050110d61b49b28b8f0787ec684e
Lr22a:0-2739_orf25	getorf	ORF	1	2736	.	+	.	Target=pep_Lr22a:0-2739_1_2736 1 912;ID=orf_Lr22a:0-2739_1_2736;Name=Lr22a:0-2739_orf25;md5=9d3050110d61b49b28b8f0787ec684e
Lr22a:0-2739_orf25	getorf	polypeptide	1	912	.	+	.	ID=pep_Lr22a:0-2739_1_2736;md5=ffee44e6ddd60bca34136033d10d15f0
Lr22a:0-2739_orf25	Pfam	protein_match	29	104	4.7E-14	+	.	date=16-11-2020;Target=null 29 104;ID=match$1_29_104;signature_desc=Rx N-terminal domain;Name=PF18052;status=T;Dbxref="InterPro:IPR041118"
Lr22a:0-2739_orf25	Gene3D	protein_match	505	906	2.5E-29	+	.	date=16-11-2020;Target=null 505 906;ID=match$2_505_906;Name=G3DSA:3.80.10.10;status=T;Dbxref="InterPro:IPR032675"
Lr22a:0-2739_orf25	PANTHER	protein_match	1	904	0.0	+	.	date=16-11-2020;Target=null 1 904;ID=match$3_1_904;Name=PTHR23155:SF958;status=T
Lr22a:0-2739_orf25	Pfam	protein_match	189	428	3.4E-56	+	.	date=16-11-2020;Target=null 189 428;ID=match$4_189_428;signature_desc=NB-ARC domain;Name=PF00931;status=T;Dbxref="InterPro:IPR002182"
Lr22a:0-2739_orf25	PANTHER	protein_match	1	904	0.0	+	.	date=16-11-2020;Target=null 1 904;ID=match$5_1_904;Name=PTHR23155;status=T
Lr22a:0-2739_orf25	Gene3D	protein_match	169	333	9.1E-36	+	.	date=16-11-2020;Target=null 169 333;ID=match$6_169_333;Name=G3DSA:3.40.50.300;status=T
Lr22a:0-2739_orf25	Coils	protein_match	121	141	.	+	.	date=16-11-2020;Target=null 121 141;ID=match$7_121_141;Name=Coil;status=T
##FASTA
>pep_Lr22a:0-2739_1_2736
MAEAALLLVTTKIGKAVATETLHYARPWLTKKAGSIAELPTNMTLIKNDLEVIQAFIKDT
GGKGLIDGVTETWIGQVRRLAYDMEDIVDQYMYVVGKHHQKGSKWSYVKKIVKKPQYLFT
LDQIATALERINQALIRLKENKDWTQPIAGVGDVYATNYDSQQQLYLPGHDYSISDDELV
GIDKNRDILMGSLNLEKSLDLQTIALWGMGGIGKSTLVNNVFRNEASNFECRVWVSVSQS
YKLDDIWRIMLKEIYSKDQKAFDGEKLTCAELQDELKETLKTKRYLIILDDVWTAEAFRK
IKGVLVDTKMGSRIIITTRFDEVASQADDGYKIKVEPLEKEDAWRLFCRKAFPRTENHIC
PLALRKCGESIVEKCDGLPLALVSIGSILSLKEQNDTEWGLFEAQLISELNNNSDLKHVV
KILNLSYKYLPDDLKSCFLYCAMFPEDHMIHRKRLIRLWVAEGFIKQNGNCSLEDVAEGY
LRELVRRSMLHVVERNSFNRIKCVRMHDLVRELAIFQSKRESFGTTYDDSHGVMQVDSRR
MSVLQCKNDTQPSVGQCRLRTFIAFNTSMGSFPWFSSESKYLAVLELSGLPIETVPNSIG
ELFNLRYLGLNETKVKVLPKSVVNLHNLETLSLRCADCLNLPRGSKKLKSLRHIIMVKLL
DHTWLSFKSFESMEPFDGLWSFKNLQTLGAVRASKAFVAKLASLSQLRTLSISGVRGIHC
AQLCDSLSKIDQLSALEITASDEDEVLQLETLTLSNGLRKLCLYGRFSEGTFKSPFFSSN
GDVLHEISLRWSQLSENPVPRLSELSNLTAIVLSKAYTGQEINFQPVWFPNVKSLSLWDL
PHVNQICIHEGALVRLEELVIRNLAELRDIPGLGHLKSLKDTQFIDMHPDFVSNLQAEKL
EHIPISYYRTVR
>match$1_29_104
LTKKAGSIAELPTNMTLIKNDLEVIQAFIKDTGGKGLIDGVTETWIGQVRRLAYDMEDIV
DQYMYVVGKHHQKGSK
>match$2_505_906
RMHDLVRELAIFQSKRESFGTTYDDSHGVMQVDSRRMSVLQCKNDTQPSVGQCRLRTFIA
FNTSMGSFPWFSSESKYLAVLELSGLPIETVPNSIGELFNLRYLGLNETKVKVLPKSVVN
LHNLETLSLRCADCLNLPRGSKKLKSLRHIIMVKLLDHTWLSFKSFESMEPFDGLWSFKN
LQTLGAVRASKAFVAKLASLSQLRTLSISGVRGIHCAQLCDSLSKIDQLSALEITASDED
EVLQLETLTLSNGLRKLCLYGRFSEGTFKSPFFSSNGDVLHEISLRWSQLSENPVPRLSE
LSNLTAIVLSKAYTGQEINFQPVWFPNVKSLSLWDLPHVNQICIHEGALVRLEELVIRNL
AELRDIPGLGHLKSLKDTQFIDMHPDFVSNLQAEKLEHIPIS
>match$3_1_904
MAEAALLLVTTKIGKAVATETLHYARPWLTKKAGSIAELPTNMTLIKNDLEVIQAFIKDT
GGKGLIDGVTETWIGQVRRLAYDMEDIVDQYMYVVGKHHQKGSKWSYVKKIVKKPQYLFT
LDQIATALERINQALIRLKENKDWTQPIAGVGDVYATNYDSQQQLYLPGHDYSISDDELV
GIDKNRDILMGSLNLEKSLDLQTIALWGMGGIGKSTLVNNVFRNEASNFECRVWVSVSQS
YKLDDIWRIMLKEIYSKDQKAFDGEKLTCAELQDELKETLKTKRYLIILDDVWTAEAFRK
IKGVLVDTKMGSRIIITTRFDEVASQADDGYKIKVEPLEKEDAWRLFCRKAFPRTENHIC
PLALRKCGESIVEKCDGLPLALVSIGSILSLKEQNDTEWGLFEAQLISELNNNSDLKHVV
KILNLSYKYLPDDLKSCFLYCAMFPEDHMIHRKRLIRLWVAEGFIKQNGNCSLEDVAEGY
LRELVRRSMLHVVERNSFNRIKCVRMHDLVRELAIFQSKRESFGTTYDDSHGVMQVDSRR
MSVLQCKNDTQPSVGQCRLRTFIAFNTSMGSFPWFSSESKYLAVLELSGLPIETVPNSIG
ELFNLRYLGLNETKVKVLPKSVVNLHNLETLSLRCADCLNLPRGSKKLKSLRHIIMVKLL
DHTWLSFKSFESMEPFDGLWSFKNLQTLGAVRASKAFVAKLASLSQLRTLSISGVRGIHC
AQLCDSLSKIDQLSALEITASDEDEVLQLETLTLSNGLRKLCLYGRFSEGTFKSPFFSSN
GDVLHEISLRWSQLSENPVPRLSELSNLTAIVLSKAYTGQEINFQPVWFPNVKSLSLWDL
PHVNQICIHEGALVRLEELVIRNLAELRDIPGLGHLKSLKDTQFIDMHPDFVSNLQAEKL
EHIP
>match$4_189_428
LMGSLNLEKSLDLQTIALWGMGGIGKSTLVNNVFRNEASNFECRVWVSVSQSYKLDDIWR
IMLKEIYSKDQKAFDGEKLTCAELQDELKETLKTKRYLIILDDVWTAEAFRKIKGVLVDT
KMGSRIIITTRFDEVASQADDGYKIKVEPLEKEDAWRLFCRKAFPRTENHICPLALRKCG
ESIVEKCDGLPLALVSIGSILSLKEQNDTEWGLFEAQLISELNNNSDLKHVVKILNLSYK
>match$5_1_904
MAEAALLLVTTKIGKAVATETLHYARPWLTKKAGSIAELPTNMTLIKNDLEVIQAFIKDT
GGKGLIDGVTETWIGQVRRLAYDMEDIVDQYMYVVGKHHQKGSKWSYVKKIVKKPQYLFT
LDQIATALERINQALIRLKENKDWTQPIAGVGDVYATNYDSQQQLYLPGHDYSISDDELV
GIDKNRDILMGSLNLEKSLDLQTIALWGMGGIGKSTLVNNVFRNEASNFECRVWVSVSQS
YKLDDIWRIMLKEIYSKDQKAFDGEKLTCAELQDELKETLKTKRYLIILDDVWTAEAFRK
IKGVLVDTKMGSRIIITTRFDEVASQADDGYKIKVEPLEKEDAWRLFCRKAFPRTENHIC
PLALRKCGESIVEKCDGLPLALVSIGSILSLKEQNDTEWGLFEAQLISELNNNSDLKHVV
KILNLSYKYLPDDLKSCFLYCAMFPEDHMIHRKRLIRLWVAEGFIKQNGNCSLEDVAEGY
LRELVRRSMLHVVERNSFNRIKCVRMHDLVRELAIFQSKRESFGTTYDDSHGVMQVDSRR
MSVLQCKNDTQPSVGQCRLRTFIAFNTSMGSFPWFSSESKYLAVLELSGLPIETVPNSIG
ELFNLRYLGLNETKVKVLPKSVVNLHNLETLSLRCADCLNLPRGSKKLKSLRHIIMVKLL
DHTWLSFKSFESMEPFDGLWSFKNLQTLGAVRASKAFVAKLASLSQLRTLSISGVRGIHC
AQLCDSLSKIDQLSALEITASDEDEVLQLETLTLSNGLRKLCLYGRFSEGTFKSPFFSSN
GDVLHEISLRWSQLSENPVPRLSELSNLTAIVLSKAYTGQEINFQPVWFPNVKSLSLWDL
PHVNQICIHEGALVRLEELVIRNLAELRDIPGLGHLKSLKDTQFIDMHPDFVSNLQAEKL
EHIP
>match$6_169_333
GHDYSISDDELVGIDKNRDILMGSLNLEKSLDLQTIALWGMGGIGKSTLVNNVFRNEASN
FECRVWVSVSQSYKLDDIWRIMLKEIYSKDQKAFDGEKLTCAELQDELKETLKTKRYLII
LDDVWTAEAFRKIKGVLVDTKMGSRIIITTRFDEVASQADDGYKI
>match$7_121_141
LDQIATALERINQALIRLKEN
```
