## Supplementary material for "RefPlantNLR: a comprehensive collection of experimentally validated plant NLRs": Candidate_sites_interpro.71.gff3

```
##gff-version 3
##feature-ontology http://song.cvs.sourceforge.net/viewvc/song/ontology/sofa.obo?revision=1.269
##interproscan-version 5.47-82.0
##sequence-region M:0-6050 1 6050
M:0-6050	provided_by_user	nucleic_acid	1	6050	.	+	.	ID=M:0-6050;Name=M:0-6050;md5=5887b0129fa06cf61222ed7ac2c66bc2
M:0-6050_orf14	getorf	ORF	114	947	.	+	.	Target=pep_M:0-6050_114_947 1 278;ID=orf_M:0-6050_114_947;Name=M:0-6050_orf14;md5=5887b0129fa06cf61222ed7ac2c66bc2
M:0-6050_orf14	getorf	polypeptide	1	278	.	+	.	ID=pep_M:0-6050_114_947;md5=4e78fcedf49b4d80fc92863898cccc89
M:0-6050_orf14	Pfam	protein_match	102	247	8.2E-38	+	.	date=16-11-2020;Target=null 102 247;ID=match$1_102_247;signature_desc=TIR domain;Name=PF01582;status=T;Dbxref="InterPro:IPR000157"
M:0-6050_orf14	Gene3D	protein_match	100	256	1.2E-57	+	.	date=16-11-2020;Target=null 100 256;ID=match$2_100_256;Name=G3DSA:3.40.50.10140;status=T;Dbxref="InterPro:IPR035897"
M:0-6050_orf14	PANTHER	protein_match	82	251	1.7E-55	+	.	date=16-11-2020;Target=null 82 251;ID=match$3_82_251;Name=PTHR32009:SF60;status=T
M:0-6050_orf14	PANTHER	protein_match	82	251	1.7E-55	+	.	date=16-11-2020;Target=null 82 251;ID=match$4_82_251;Name=PTHR32009;status=T
M:0-6050_orf14	SMART	protein_match	101	240	1.5E-42	+	.	date=16-11-2020;Target=null 101 240;ID=match$5_101_240;Name=SM00255;status=T;Dbxref="InterPro:IPR000157"
##sequence-region M:0-6050 1 6050
M:0-6050	provided_by_user	nucleic_acid	1	6050	.	+	.	ID=M:0-6050;Name=M:0-6050;md5=5887b0129fa06cf61222ed7ac2c66bc2
M:0-6050_orf30	getorf	ORF	1130	2260	.	+	.	Target=pep_M:0-6050_1130_2260 1 377;ID=orf_M:0-6050_1130_2260;Name=M:0-6050_orf30;md5=5887b0129fa06cf61222ed7ac2c66bc2
M:0-6050_orf30	getorf	polypeptide	1	377	.	+	.	ID=pep_M:0-6050_1130_2260;md5=fad93b36f719d67d23def035e6484d1d
M:0-6050_orf30	PANTHER	protein_match	26	369	1.5E-92	+	.	date=16-11-2020;Target=null 26 369;ID=match$6_26_369;Name=PTHR11017:SF406;status=T
M:0-6050_orf30	Gene3D	protein_match	191	283	1.0E-6	+	.	date=16-11-2020;Target=null 191 283;ID=match$7_191_283;Name=G3DSA:1.10.8.430;status=T
M:0-6050_orf30	Pfam	protein_match	35	273	8.9E-35	+	.	date=16-11-2020;Target=null 35 273;ID=match$8_35_273;signature_desc=NB-ARC domain;Name=PF00931;status=T;Dbxref="InterPro:IPR002182"
M:0-6050_orf30	Gene3D	protein_match	8	187	9.1E-31	+	.	date=16-11-2020;Target=null 8 187;ID=match$9_8_187;Name=G3DSA:3.40.50.300;status=T
M:0-6050_orf30	PANTHER	protein_match	26	369	1.5E-92	+	.	date=16-11-2020;Target=null 26 369;ID=match$10_26_369;Name=PTHR11017;status=T
##sequence-region M:0-6050 1 6050
M:0-6050	provided_by_user	nucleic_acid	1	6050	.	+	.	ID=M:0-6050;Name=M:0-6050;md5=5887b0129fa06cf61222ed7ac2c66bc2
M:0-6050_orf54	getorf	ORF	2719	4551	.	+	.	Target=pep_M:0-6050_2719_4551 1 611;ID=orf_M:0-6050_2719_4551;Name=M:0-6050_orf54;md5=5887b0129fa06cf61222ed7ac2c66bc2
M:0-6050_orf54	getorf	polypeptide	1	611	.	+	.	ID=pep_M:0-6050_2719_4551;md5=fc9446686912abe3e353f6a0f6c62ba9
M:0-6050_orf54	PANTHER	protein_match	273	591	1.1E-32	+	.	date=16-11-2020;Target=null 273 591;ID=match$11_273_591;Name=PTHR16083:SF25;status=T
M:0-6050_orf54	PANTHER	protein_match	120	384	1.1E-32	+	.	date=16-11-2020;Target=null 120 384;ID=match$12_120_384;Name=PTHR16083:SF25;status=T
M:0-6050_orf54	Gene3D	protein_match	3	320	3.2E-25	+	.	date=16-11-2020;Target=null 3 320;ID=match$13_3_320;Name=G3DSA:3.80.10.10;status=T;Dbxref="InterPro:IPR032675"
M:0-6050_orf54	PANTHER	protein_match	31	253	1.1E-32	+	.	date=16-11-2020;Target=null 31 253;ID=match$14_31_253;Name=PTHR16083:SF25;status=T
M:0-6050_orf54	PANTHER	protein_match	31	253	1.1E-32	+	.	date=16-11-2020;Target=null 31 253;ID=match$15_31_253;Name=PTHR16083;status=T
M:0-6050_orf54	PANTHER	protein_match	120	384	1.1E-32	+	.	date=16-11-2020;Target=null 120 384;ID=match$15_120_384;Name=PTHR16083;status=T
M:0-6050_orf54	PANTHER	protein_match	273	591	1.1E-32	+	.	date=16-11-2020;Target=null 273 591;ID=match$16_273_591;Name=PTHR16083;status=T
M:0-6050_orf54	Gene3D	protein_match	323	598	2.4E-26	+	.	date=16-11-2020;Target=null 323 598;ID=match$17_323_598;Name=G3DSA:3.80.10.10;status=T;Dbxref="InterPro:IPR032675"
##FASTA
>pep_M:0-6050_1130_2260
FRRQGAIADEVSANIWSHISKENFILETDELVGIDDHVEVILEMLSLDSKSVTMVGLYGM
GGIGKTTTAKAVYNKISSHFDRCCFVDNVRAMQEQKDGIFILQKKLVSEILRMDSVGFTN
DSGGRKMIKERVSKSKILVVLDDVDEKFKFEDILGCPKDFDSGTRFIITSRNQNVLSRLN
ENQCKLYEVGSMSEQHSLELFSKHAFKKNTPPSDYETLANDIVSTTGGLPLTLKVTGSFL
FRQEIGVWEDTLEQLRKTLDLDEVYDRLKISYDALKAEAKEIFLDIACFFIGRNKEMPYY
MWSECKFYPKSNIIFLIQRCMIQVGDDGVLEMHDQLRDMGREIVRREDVQRPWKRSRIWS
REEGIDLLLNKKVFHFL
>pep_M:0-6050_114_947
ITSHELYFNLFNGFYVLLFCTFIIEGMSYLRDVATAVALLLDNLCCGRPNLNNDNEDTIQ
QTDSTSPVVDPSSSSQSMDSTSVVDAISDSTNPSASFPSVEYDVFLSFRGPDTRYQITDI
LYRFLCRSKIHTFKDDDELHKGEEIKVNLLRAIDQSKIYVPIISRGYADSKWCLMELAKI
VRHQKLDTRQIIIPIFYMVDPKDVRHQTGPYRKAFQKHSTRYDEMTIRSWKNALNEVGAL
KGWHVKNNDEYVILTLSLLLFSTAYTCLLTIDLSHRGQ
>pep_M:0-6050_2719_4551
MAPRLKVVRLYSDYGVSQRLSFCWRFPKSIEVLSMSGIEIKEVDIGELKNLKTLDLTSCR
IQKISGGTFGMLKGLIELRLDSIKCTNLREVVADIGQLSSLKVLKTEGAQEVQFEFPLAL
KELSTSSRIPNLSQLLDLEVLKVYGCNDGFDIPPAKSTEDEGSVWWKASKLKSLKLYRTR
ININVVDASSGGRYLLPSSLTSLEIYWCKEPTWLPGIENLENLTSLVVDDVDIFQTLGGD
LDGLQGLRSLETLTITEVNGLTRIKGLMDLLCSSTCKLEKLEIKACHDLTEILPCELHDQ
TVVVPSFEKLTIRDCPRLEVGPMIRSLPKFPMLKKLDLAVANITKEEDLDVIGSLQELVD
LRIELDDTSSGIERIASLSKLKKLTTLRVKVPSLREIEELAALKSLQRLILEGCTSLERL
RLEKLKEPDIGGCPDLTELVQTVVVCPSLVELTIRDCPRLEVGPMIRSLPKFPMLKKLDL
AVANIIEEDLDVIGSLEELVILSLKLDDTSSSSIERISFLSKLQKLFRLRVKVSSLREIE
GLAELKSLQLLFLKGCTSLERLWPDEQQLDNNKSMRIDIRGCKSLSVDHLSALKSTLPPN
VKIRWPDEKYK
>match$1_102_247
YDVFLSFRGPDTRYQITDILYRFLCRSKIHTFKDDDELHKGEEIKVNLLRAIDQSKIYVP
IISRGYADSKWCLMELAKIVRHQKLDTRQIIIPIFYMVDPKDVRHQTGPYRKAFQKHSTR
YDEMTIRSWKNALNEVGALKGWHVKN
>match$2_100_256
VEYDVFLSFRGPDTRYQITDILYRFLCRSKIHTFKDDDELHKGEEIKVNLLRAIDQSKIY
VPIISRGYADSKWCLMELAKIVRHQKLDTRQIIIPIFYMVDPKDVRHQTGPYRKAFQKHS
TRYDEMTIRSWKNALNEVGALKGWHVKNNDEYVILTL
>match$3_82_251
SVVDAISDSTNPSASFPSVEYDVFLSFRGPDTRYQITDILYRFLCRSKIHTFKDDDELHK
GEEIKVNLLRAIDQSKIYVPIISRGYADSKWCLMELAKIVRHQKLDTRQIIIPIFYMVDP
KDVRHQTGPYRKAFQKHSTRYDEMTIRSWKNALNEVGALKGWHVKNNDEY
>match$4_82_251
SVVDAISDSTNPSASFPSVEYDVFLSFRGPDTRYQITDILYRFLCRSKIHTFKDDDELHK
GEEIKVNLLRAIDQSKIYVPIISRGYADSKWCLMELAKIVRHQKLDTRQIIIPIFYMVDP
KDVRHQTGPYRKAFQKHSTRYDEMTIRSWKNALNEVGALKGWHVKNNDEY
>match$5_101_240
EYDVFLSFRGPDTRYQITDILYRFLCRSKIHTFKDDDELHKGEEIKVNLLRAIDQSKIYV
PIISRGYADSKWCLMELAKIVRHQKLDTRQIIIPIFYMVDPKDVRHQTGPYRKAFQKHST
RYDEMTIRSWKNALNEVGAL
>match$6_26_369
LETDELVGIDDHVEVILEMLSLDSKSVTMVGLYGMGGIGKTTTAKAVYNKISSHFDRCCF
VDNVRAMQEQKDGIFILQKKLVSEILRMDSVGFTNDSGGRKMIKERVSKSKILVVLDDVD
EKFKFEDILGCPKDFDSGTRFIITSRNQNVLSRLNENQCKLYEVGSMSEQHSLELFSKHA
FKKNTPPSDYETLANDIVSTTGGLPLTLKVTGSFLFRQEIGVWEDTLEQLRKTLDLDEVY
DRLKISYDALKAEAKEIFLDIACFFIGRNKEMPYYMWSECKFYPKSNIIFLIQRCMIQVG
DDGVLEMHDQLRDMGREIVRREDVQRPWKRSRIWSREEGIDLLL
>match$7_191_283
SMSEQHSLELFSKHAFKKNTPPSDYETLANDIVSTTGGLPLTLKVTGSFLFRQEIGVWED
TLEQLRKTLDLDEVYDRLKISYDALKAEAKEIF
>match$8_35_273
DDHVEVILEMLSLDSKSVTMVGLYGMGGIGKTTTAKAVYNKISSHFDRCCFVDNVRAMQE
QKDGIFILQKKLVSEILRMDSVGFTNDSGGRKMIKERVSKSKILVVLDDVDEKFKFEDIL
GCPKDFDSGTRFIITSRNQNVLSRLNENQCKLYEVGSMSEQHSLELFSKHAFKKNTPPSD
YETLANDIVSTTGGLPLTLKVTGSFLFRQEIGVWEDTLEQLRKTLDLDEVYDRLKISYD
>match$9_8_187
ADEVSANIWSHISKENFILETDELVGIDDHVEVILEMLSLDSKSVTMVGLYGMGGIGKTT
TAKAVYNKISSHFDRCCFVDNVRAMQEQKDGIFILQKKLVSEILRMDSVGFTNDSGGRKM
IKERVSKSKILVVLDDVDEKFKFEDILGCPKDFDSGTRFIITSRNQNVLSRLNENQCKLY
>match$10_26_369
LETDELVGIDDHVEVILEMLSLDSKSVTMVGLYGMGGIGKTTTAKAVYNKISSHFDRCCF
VDNVRAMQEQKDGIFILQKKLVSEILRMDSVGFTNDSGGRKMIKERVSKSKILVVLDDVD
EKFKFEDILGCPKDFDSGTRFIITSRNQNVLSRLNENQCKLYEVGSMSEQHSLELFSKHA
FKKNTPPSDYETLANDIVSTTGGLPLTLKVTGSFLFRQEIGVWEDTLEQLRKTLDLDEVY
DRLKISYDALKAEAKEIFLDIACFFIGRNKEMPYYMWSECKFYPKSNIIFLIQRCMIQVG
DDGVLEMHDQLRDMGREIVRREDVQRPWKRSRIWSREEGIDLLL
>match$11_273_591
SSTCKLEKLEIKACHDLTEILPCELHDQTVVVPSFEKLTIRDCPRLEVGPMIRSLPKFPM
LKKLDLAVANITKEEDLDVIGSLQELVDLRIELDDTSSGIERIASLSKLKKLTTLRVKVP
SLREIEELAALKSLQRLILEGCTSLERLRLEKLKEPDIGGCPDLTELVQTVVVCPSLVEL
TIRDCPRLEVGPMIRSLPKFPMLKKLDLAVANIIEEDLDVIGSLEELVILSLKLDDTSSS
SIERISFLSKLQKLFRLRVKVSSLREIEGLAELKSLQLLFLKGCTSLERLWPDEQQLDNN
KSMRIDIRGCKSLSVDHLS
>match$12_120_384
LKELSTSSRIPNLSQLLDLEVLKVYGCNDGFDIPPAKSTEDEGSVWWKASKLKSLKLYRT
RININVVDASSGGRYLLPSSLTSLEIYWCKEPTWLPGIENLENLTSLVVDDVDIFQTLGG
DLDGLQGLRSLETLTITEVNGLTRIKGLMDLLCSSTCKLEKLEIKACHDLTEILPCELHD
QTVVVPSFEKLTIRDCPRLEVGPMIRSLPKFPMLKKLDLAVANITKEEDLDVIGSLQELV
DLRIELDDTSSGIERIASLSKLKKL
>match$13_3_320
PRLKVVRLYSDYGVSQRLSFCWRFPKSIEVLSMSGIEIKEVDIGELKNLKTLDLTSCRIQ
KISGGTFGMLKGLIELRLDSIKCTNLREVVADIGQLSSLKVLKTEGAQEVQFEFPLALKE
LSTSSRIPNLSQLLDLEVLKVYGCNDGFDIPPAKSTEDEGSVWWKASKLKSLKLYRTRIN
INVVDASSGGRYLLPSSLTSLEIYWCKEPTWLPGIENLENLTSLVVDDVDIFQTLGGDLD
GLQGLRSLETLTITEVNGLTRIKGLMDLLCSSTCKLEKLEIKACHDLTEILPCELHDQTV
VVPSFEKLTIRDCPRLEV
>match$14_31_253
EVLSMSGIEIKEVDIGELKNLKTLDLTSCRIQKISGGTFGMLKGLIELRLDSIKCTNLRE
VVADIGQLSSLKVLKTEGAQEVQFEFPLALKELSTSSRIPNLSQLLDLEVLKVYGCNDGF
DIPPAKSTEDEGSVWWKASKLKSLKLYRTRININVVDASSGGRYLLPSSLTSLEIYWCKE
PTWLPGIENLENLTSLVVDDVDIFQTLGGDLDGLQGLRSLETL
>match$15_31_253
EVLSMSGIEIKEVDIGELKNLKTLDLTSCRIQKISGGTFGMLKGLIELRLDSIKCTNLRE
VVADIGQLSSLKVLKTEGAQEVQFEFPLALKELSTSSRIPNLSQLLDLEVLKVYGCNDGF
DIPPAKSTEDEGSVWWKASKLKSLKLYRTRININVVDASSGGRYLLPSSLTSLEIYWCKE
PTWLPGIENLENLTSLVVDDVDIFQTLGGDLDGLQGLRSLETL
>match$15_120_384
LKELSTSSRIPNLSQLLDLEVLKVYGCNDGFDIPPAKSTEDEGSVWWKASKLKSLKLYRT
RININVVDASSGGRYLLPSSLTSLEIYWCKEPTWLPGIENLENLTSLVVDDVDIFQTLGG
DLDGLQGLRSLETLTITEVNGLTRIKGLMDLLCSSTCKLEKLEIKACHDLTEILPCELHD
QTVVVPSFEKLTIRDCPRLEVGPMIRSLPKFPMLKKLDLAVANITKEEDLDVIGSLQELV
DLRIELDDTSSGIERIASLSKLKKL
>match$16_273_591
SSTCKLEKLEIKACHDLTEILPCELHDQTVVVPSFEKLTIRDCPRLEVGPMIRSLPKFPM
LKKLDLAVANITKEEDLDVIGSLQELVDLRIELDDTSSGIERIASLSKLKKLTTLRVKVP
SLREIEELAALKSLQRLILEGCTSLERLRLEKLKEPDIGGCPDLTELVQTVVVCPSLVEL
TIRDCPRLEVGPMIRSLPKFPMLKKLDLAVANIIEEDLDVIGSLEELVILSLKLDDTSSS
SIERISFLSKLQKLFRLRVKVSSLREIEGLAELKSLQLLFLKGCTSLERLWPDEQQLDNN
KSMRIDIRGCKSLSVDHLS
>match$17_323_598
MIRSLPKFPMLKKLDLAVANITKEEDLDVIGSLQELVDLRIELDDTSSGIERIASLSKLK
KLTTLRVKVPSLREIEELAALKSLQRLILEGCTSLERLRLEKLKEPDIGGCPDLTELVQT
VVVCPSLVELTIRDCPRLEVGPMIRSLPKFPMLKKLDLAVANIIEEDLDVIGSLEELVIL
SLKLDDTSSSSIERISFLSKLQKLFRLRVKVSSLREIEGLAELKSLQLLFLKGCTSLERL
WPDEQQLDNNKSMRIDIRGCKSLSVDHLSALKSTLP
```
