## Supplementary material for "RefPlantNLR: a comprehensive collection of experimentally validated plant NLRs": Candidate_sites_interpro.72.gff3

```
##gff-version 3
##feature-ontology http://song.cvs.sourceforge.net/viewvc/song/ontology/sofa.obo?revision=1.269
##interproscan-version 5.47-82.0
##sequence-region Ma:0-9477 1 9477
Ma:0-9477	provided_by_user	nucleic_acid	1	9477	.	+	.	ID=Ma:0-9477;Name=Ma:0-9477;md5=ccdb5777c367896e85e8a62164f7f578
Ma:0-9477_orf73	getorf	ORF	4500	5555	.	+	.	Target=pep_Ma:0-9477_4500_5555 1 352;ID=orf_Ma:0-9477_4500_5555;Name=Ma:0-9477_orf73;md5=ccdb5777c367896e85e8a62164f7f578
Ma:0-9477_orf73	getorf	polypeptide	1	352	.	+	.	ID=pep_Ma:0-9477_4500_5555;md5=a920c202bcd13e6a270f8b6366fc8aa4
Ma:0-9477_orf73	PANTHER	protein_match	136	321	5.1E-66	+	.	date=16-11-2020;Target=null 136 321;ID=match$1_136_321;Name=PTHR16083;status=T
Ma:0-9477_orf73	SMART	protein_match	192	215	290.0	+	.	date=16-11-2020;Target=null 192 215;ID=match$2_192_215;Name=SM00369;status=T;Dbxref="InterPro:IPR003591"
Ma:0-9477_orf73	SMART	protein_match	216	239	25.0	+	.	date=16-11-2020;Target=null 216 239;ID=match$2_216_239;Name=SM00369;status=T;Dbxref="InterPro:IPR003591"
Ma:0-9477_orf73	SMART	protein_match	120	144	76.0	+	.	date=16-11-2020;Target=null 120 144;ID=match$2_120_144;Name=SM00369;status=T;Dbxref="InterPro:IPR003591"
Ma:0-9477_orf73	SMART	protein_match	72	94	42.0	+	.	date=16-11-2020;Target=null 72 94;ID=match$2_72_94;Name=SM00369;status=T;Dbxref="InterPro:IPR003591"
Ma:0-9477_orf73	PANTHER	protein_match	2	201	5.1E-66	+	.	date=16-11-2020;Target=null 2 201;ID=match$3_2_201;Name=PTHR16083;status=T
Ma:0-9477_orf73	Gene3D	protein_match	1	68	1.2E-11	+	.	date=16-11-2020;Target=null 1 68;ID=match$4_1_68;Name=G3DSA:3.80.10.10;status=T;Dbxref="InterPro:IPR032675"
Ma:0-9477_orf73	Gene3D	protein_match	69	282	1.4E-46	+	.	date=16-11-2020;Target=null 69 282;ID=match$4_69_282;Name=G3DSA:3.80.10.10;status=T;Dbxref="InterPro:IPR032675"
Ma:0-9477_orf73	PANTHER	protein_match	136	321	5.1E-66	+	.	date=16-11-2020;Target=null 136 321;ID=match$5_136_321;Name=PTHR16083:SF25;status=T
Ma:0-9477_orf73	PANTHER	protein_match	2	201	5.1E-66	+	.	date=16-11-2020;Target=null 2 201;ID=match$5_2_201;Name=PTHR16083:SF25;status=T
##sequence-region Ma:0-9477 1 9477
Ma:0-9477	provided_by_user	nucleic_acid	1	9477	.	+	.	ID=Ma:0-9477;Name=Ma:0-9477;md5=ccdb5777c367896e85e8a62164f7f578
Ma:0-9477_orf52	getorf	ORF	2705	3868	.	+	.	Target=pep_Ma:0-9477_2705_3868 1 388;ID=orf_Ma:0-9477_2705_3868;Name=Ma:0-9477_orf52;md5=ccdb5777c367896e85e8a62164f7f578
Ma:0-9477_orf52	getorf	polypeptide	1	388	.	+	.	ID=pep_Ma:0-9477_2705_3868;md5=ce99094efb625fdbc7c5f492cf87465d
Ma:0-9477_orf52	Gene3D	protein_match	15	189	3.6E-26	+	.	date=16-11-2020;Target=null 15 189;ID=match$6_15_189;Name=G3DSA:3.40.50.300;status=T
Ma:0-9477_orf52	PANTHER	protein_match	35	377	5.9E-82	+	.	date=16-11-2020;Target=null 35 377;ID=match$7_35_377;Name=PTHR11017;status=T
Ma:0-9477_orf52	PANTHER	protein_match	35	377	5.9E-82	+	.	date=16-11-2020;Target=null 35 377;ID=match$8_35_377;Name=PTHR11017:SF434;status=T
Ma:0-9477_orf52	SMART	protein_match	58	194	1.1E-4	+	.	date=16-11-2020;Target=null 58 194;ID=match$9_58_194;Name=SM00382;status=T;Dbxref="InterPro:IPR003593"
Ma:0-9477_orf52	Pfam	protein_match	42	269	1.7E-25	+	.	date=16-11-2020;Target=null 42 269;ID=match$10_42_269;signature_desc=NB-ARC domain;Name=PF00931;status=T;Dbxref="InterPro:IPR002182"
##sequence-region Ma:0-9477 1 9477
Ma:0-9477	provided_by_user	nucleic_acid	1	9477	.	+	.	ID=Ma:0-9477;Name=Ma:0-9477;md5=ccdb5777c367896e85e8a62164f7f578
Ma:0-9477_orf7	getorf	ORF	8	613	.	+	.	Target=pep_Ma:0-9477_8_613 1 202;ID=orf_Ma:0-9477_8_613;Name=Ma:0-9477_orf7;md5=ccdb5777c367896e85e8a62164f7f578
Ma:0-9477_orf7	getorf	polypeptide	1	202	.	+	.	ID=pep_Ma:0-9477_8_613;md5=a7decd819ca8b596a57b76f853003af3
Ma:0-9477_orf7	SMART	protein_match	50	191	8.5E-44	+	.	date=16-11-2020;Target=null 50 191;ID=match$11_50_191;Name=SM00255;status=T;Dbxref="InterPro:IPR000157"
Ma:0-9477_orf7	Pfam	protein_match	51	187	3.5E-39	+	.	date=16-11-2020;Target=null 51 187;ID=match$12_51_187;signature_desc=TIR domain;Name=PF01582;status=T;Dbxref="InterPro:IPR000157"
Ma:0-9477_orf7	PANTHER	protein_match	38	200	2.7E-59	+	.	date=16-11-2020;Target=null 38 200;ID=match$13_38_200;Name=PTHR32009;status=T
Ma:0-9477_orf7	Gene3D	protein_match	46	202	1.2E-56	+	.	date=16-11-2020;Target=null 46 202;ID=match$14_46_202;Name=G3DSA:3.40.50.10140;status=T;Dbxref="InterPro:IPR035897"
Ma:0-9477_orf7	PANTHER	protein_match	38	200	2.7E-59	+	.	date=16-11-2020;Target=null 38 200;ID=match$15_38_200;Name=PTHR32009:SF60;status=T
##FASTA
>pep_Ma:0-9477_2705_3868
QNALTFCRYETDMIEKIVERIFGVLIKTFSNDDLKDFVGMDRVNEIKSKMSLCMGSEEVR
VIGICGMPGIGKSTVAKALSQRIHSQFDAISFISKVGEISKKKGLFHIKKQLCDHLLDKK
VTTKDVDDVICKRLRDKRVLIILDNVDELEQIEAVAGSDGAGLSNRFGKGSRIIVTTTDE
RLLIDYNPEIYTIEKLTPDQALLLFCRKALKTDHPTDAFKKLSNEFVDYIDGHPLALEVF
GHSLWKREEDYWSTKLKSLKDKGYSGEKKIIGVLKASFDGLENQEQQDMFLDTACFFKGE
DVCRLEKIFESCGYYPGINITILCEKSLVSIVGGRLWMHDLLQKMGRGLVLGESKKEGER
SRLWHHTDALPVLKKNKVRSLEESYSTP
>pep_Ma:0-9477_4500_5555
PLEKLAVLNLSDCQKLIKTPDFDKVPNLEQLILKGCTSLSAVPDDINLRSLTNFILSGCS
KLKKLPEIGEDMKQLRKLHLDGTAIEELPTSIKHLTGLILLNLRDCKNLLSLPDVICTSL
TSLQILNVSGCSNLNELPENLGSLECLQELYASRTAIQELPTSIKHLTDLTLLNLRECKN
LLTLPDVICTNLTSLQILNLSGCSNLNELPENLGSLECLQELYASGTAISQIPESISQLS
QLGELVLDGCSKLQSLPRLPFSIRAVSVHNCPLLQGAHSNKITVWPSAAAGFSFLNRQRH
DDIAQAFWLPDKHLLWPFYQTFFEVVSLSLSLSLSLSLSLSLSLSLSQINFF
>pep_Ma:0-9477_8_613
LVLQTLVSTFQKLPLPDNSGLVTDLVTPMADPMTTQTSSALPPPPTRPLEYEVFLSFRGF
DTRKGFTDHLYKALIRNGIHTFRDDEQLKSGKPISKELFKAIEESKISVIILSTNYATST
WCLDELAKMVELANNESRSILPVFYNVTPSEVREQTGDHFQEAFAQHDKDFEGEPGKVAR
WKNSLTAIAELEAEGFDLTNFR
>match$1_136_321
ELPENLGSLECLQELYASRTAIQELPTSIKHLTDLTLLNLRECKNLLTLPDVICTNLTSL
QILNLSGCSNLNELPENLGSLECLQELYASGTAISQIPESISQLSQLGELVLDGCSKLQS
LPRLPFSIRAVSVHNCPLLQGAHSNKITVWPSAAAGFSFLNRQRHDDIAQAFWLPDKHLL
WPFYQT
>match$2_72_94
MKQLRKLHLDGTAIEELPTSIKH
>match$2_120_144
LTSLQILNVSGCSNLNELPENLGSL
>match$2_192_215
LTSLQILNLSGCSNLNELPENLGS
>match$2_216_239
LECLQELYASGTAISQIPESISQL
>match$3_2_201
LEKLAVLNLSDCQKLIKTPDFDKVPNLEQLILKGCTSLSAVPDDINLRSLTNFILSGCSK
LKKLPEIGEDMKQLRKLHLDGTAIEELPTSIKHLTGLILLNLRDCKNLLSLPDVICTSLT
SLQILNVSGCSNLNELPENLGSLECLQELYASRTAIQELPTSIKHLTDLTLLNLRECKNL
LTLPDVICTNLTSLQILNLS
>match$4_1_68
PLEKLAVLNLSDCQKLIKTPDFDKVPNLEQLILKGCTSLSAVPDDINLRSLTNFILSGCS
KLKKLPEI
>match$4_69_282
GEDMKQLRKLHLDGTAIEELPTSIKHLTGLILLNLRDCKNLLSLPDVICTSLTSLQILNV
SGCSNLNELPENLGSLECLQELYASRTAIQELPTSIKHLTDLTLLNLRECKNLLTLPDVI
CTNLTSLQILNLSGCSNLNELPENLGSLECLQELYASGTAISQIPESISQLSQLGELVLD
GCSKLQSLPRLPFSIRAVSVHNCPLLQGAHSNKI
>match$5_2_201
LEKLAVLNLSDCQKLIKTPDFDKVPNLEQLILKGCTSLSAVPDDINLRSLTNFILSGCSK
LKKLPEIGEDMKQLRKLHLDGTAIEELPTSIKHLTGLILLNLRDCKNLLSLPDVICTSLT
SLQILNVSGCSNLNELPENLGSLECLQELYASRTAIQELPTSIKHLTDLTLLNLRECKNL
LTLPDVICTNLTSLQILNLS
>match$5_136_321
ELPENLGSLECLQELYASRTAIQELPTSIKHLTDLTLLNLRECKNLLTLPDVICTNLTSL
QILNLSGCSNLNELPENLGSLECLQELYASGTAISQIPESISQLSQLGELVLDGCSKLQS
LPRLPFSIRAVSVHNCPLLQGAHSNKITVWPSAAAGFSFLNRQRHDDIAQAFWLPDKHLL
WPFYQT
>match$6_15_189
EKIVERIFGVLIKTFSNDDLKDFVGMDRVNEIKSKMSLCMGSEEVRVIGICGMPGIGKST
VAKALSQRIHSQFDAISFISKVGEISKKKGLFHIKKQLCDHLLDKKVTTKDVDDVICKRL
RDKRVLIILDNVDELEQIEAVAGSDGAGLSNRFGKGSRIIVTTTDERLLIDYNPE
>match$7_35_377
KDFVGMDRVNEIKSKMSLCMGSEEVRVIGICGMPGIGKSTVAKALSQRIHSQFDAISFIS
KVGEISKKKGLFHIKKQLCDHLLDKKVTTKDVDDVICKRLRDKRVLIILDNVDELEQIEA
VAGSDGAGLSNRFGKGSRIIVTTTDERLLIDYNPEIYTIEKLTPDQALLLFCRKALKTDH
PTDAFKKLSNEFVDYIDGHPLALEVFGHSLWKREEDYWSTKLKSLKDKGYSGEKKIIGVL
KASFDGLENQEQQDMFLDTACFFKGEDVCRLEKIFESCGYYPGINITILCEKSLVSIVGG
RLWMHDLLQKMGRGLVLGESKKEGERSRLWHHTDALPVLKKNK
>match$8_35_377
KDFVGMDRVNEIKSKMSLCMGSEEVRVIGICGMPGIGKSTVAKALSQRIHSQFDAISFIS
KVGEISKKKGLFHIKKQLCDHLLDKKVTTKDVDDVICKRLRDKRVLIILDNVDELEQIEA
VAGSDGAGLSNRFGKGSRIIVTTTDERLLIDYNPEIYTIEKLTPDQALLLFCRKALKTDH
PTDAFKKLSNEFVDYIDGHPLALEVFGHSLWKREEDYWSTKLKSLKDKGYSGEKKIIGVL
KASFDGLENQEQQDMFLDTACFFKGEDVCRLEKIFESCGYYPGINITILCEKSLVSIVGG
RLWMHDLLQKMGRGLVLGESKKEGERSRLWHHTDALPVLKKNK
>match$9_58_194
EVRVIGICGMPGIGKSTVAKALSQRIHSQFDAISFISKVGEISKKKGLFHIKKQLCDHLL
DKKVTTKDVDDVICKRLRDKRVLIILDNVDELEQIEAVAGSDGAGLSNRFGKGSRIIVTT
TDERLLIDYNPEIYTIE
>match$10_42_269
RVNEIKSKMSLCMGSEEVRVIGICGMPGIGKSTVAKALSQRIHSQFDAISFISKVGEISK
KKGLFHIKKQLCDHLLDKKVTTKDVDDVICKRLRDKRVLIILDNVDELEQIEAVAGSDGA
GLSNRFGKGSRIIVTTTDERLLIDYNPEIYTIEKLTPDQALLLFCRKALKTDHPTDAFKK
LSNEFVDYIDGHPLALEVFGHSLWKREEDYWSTKLKSLKDKGYSGEKK
>match$11_50_191
EYEVFLSFRGFDTRKGFTDHLYKALIRNGIHTFRDDEQLKSGKPISKELFKAIEESKISV
IILSTNYATSTWCLDELAKMVELANNESRSILPVFYNVTPSEVREQTGDHFQEAFAQHDK
DFEGEPGKVARWKNSLTAIAEL
>match$12_51_187
YEVFLSFRGFDTRKGFTDHLYKALIRNGIHTFRDDEQLKSGKPISKELFKAIEESKISVI
ILSTNYATSTWCLDELAKMVELANNESRSILPVFYNVTPSEVREQTGDHFQEAFAQHDKD
FEGEPGKVARWKNSLTA
>match$13_38_200
SSALPPPPTRPLEYEVFLSFRGFDTRKGFTDHLYKALIRNGIHTFRDDEQLKSGKPISKE
LFKAIEESKISVIILSTNYATSTWCLDELAKMVELANNESRSILPVFYNVTPSEVREQTG
DHFQEAFAQHDKDFEGEPGKVARWKNSLTAIAELEAEGFDLTN
>match$14_46_202
TRPLEYEVFLSFRGFDTRKGFTDHLYKALIRNGIHTFRDDEQLKSGKPISKELFKAIEES
KISVIILSTNYATSTWCLDELAKMVELANNESRSILPVFYNVTPSEVREQTGDHFQEAFA
QHDKDFEGEPGKVARWKNSLTAIAELEAEGFDLTNFR
>match$15_38_200
SSALPPPPTRPLEYEVFLSFRGFDTRKGFTDHLYKALIRNGIHTFRDDEQLKSGKPISKE
LFKAIEESKISVIILSTNYATSTWCLDELAKMVELANNESRSILPVFYNVTPSEVREQTG
DHFQEAFAQHDKDFEGEPGKVARWKNSLTAIAELEAEGFDLTN
```
