## Supplementary material for "RefPlantNLR: a comprehensive collection of experimentally validated plant NLRs": Candidate_sites_interpro.73.gff3

```
##gff-version 3
##feature-ontology http://song.cvs.sourceforge.net/viewvc/song/ontology/sofa.obo?revision=1.269
##interproscan-version 5.47-82.0
##sequence-region Mi-1:0-3849 1 3849
Mi-1:0-3849	provided_by_user	nucleic_acid	1	3849	.	+	.	ID=Mi-1:0-3849;Name=Mi-1:0-3849;md5=fd3cf58d8b54699fec2e2ea1fd420352
Mi-1:0-3849_orf37	getorf	ORF	100	3846	.	+	.	Target=pep_Mi-1:0-3849_100_3846 1 1249;ID=orf_Mi-1:0-3849_100_3846;Name=Mi-1:0-3849_orf37;md5=fd3cf58d8b54699fec2e2ea1fd420352
Mi-1:0-3849_orf37	getorf	polypeptide	1	1249	.	+	.	ID=pep_Mi-1:0-3849_100_3846;md5=807ec2ea2fc171127860ab81acaf0943
Mi-1:0-3849_orf37	Gene3D	protein_match	1056	1232	4.1E-11	+	.	date=16-11-2020;Target=null 1056 1232;ID=match$1_1056_1232;Name=G3DSA:3.80.10.10;status=T;Dbxref="InterPro:IPR032675"
Mi-1:0-3849_orf37	PANTHER	protein_match	397	1221	5.4E-131	+	.	date=16-11-2020;Target=null 397 1221;ID=match$2_397_1221;Name=PTHR23155;status=T
Mi-1:0-3849_orf37	PANTHER	protein_match	397	1221	5.4E-131	+	.	date=16-11-2020;Target=null 397 1221;ID=match$3_397_1221;Name=PTHR23155:SF1085;status=T
Mi-1:0-3849_orf37	Gene3D	protein_match	882	1055	5.5E-6	+	.	date=16-11-2020;Target=null 882 1055;ID=match$4_882_1055;Name=G3DSA:3.80.10.10;status=T;Dbxref="InterPro:IPR032675"
Mi-1:0-3849_orf37	Pfam	protein_match	520	755	8.6E-58	+	.	date=16-11-2020;Target=null 520 755;ID=match$5_520_755;signature_desc=NB-ARC domain;Name=PF00931;status=T;Dbxref="InterPro:IPR002182"
Mi-1:0-3849_orf37	Coils	protein_match	23	43	.	+	.	date=16-11-2020;Target=null 23 43;ID=match$6_23_43;Name=Coil;status=T
Mi-1:0-3849_orf37	Gene3D	protein_match	503	662	3.2E-36	+	.	date=16-11-2020;Target=null 503 662;ID=match$7_503_662;Name=G3DSA:3.40.50.300;status=T
##FASTA
>pep_Mi-1:0-3849_100_3846
NVLFWQVLFSALSKDIANVLIFLENEENQKALDKDQVEKLKLKMAFICTYVQLSYSDFEQ
FEDIMTRNRQEVENLLQSLLDDDVLTSLTSNMDDCISLYHRSYKSDAIMMDEQLDFLLLN
LYHLSKHHAEKIFPGVTQYEVLQNVCGNIRDFHGLILNGCIKHEMVENVLPLFQLMAERV
GHFLWEDQTDEDSRLSELDEDEHNDRDSRLFQLTHLLLKIVPTELEVMHICYTNLKASTS
AEVGRFIKKLLETSPDILREYIIQLQEHMLTVIPPSTLGARNIHVMMEFLLLILSDMPKD
FIHHDKLFDLLAHVGTLTREVSTLVRDLEEKLRNKEGNNQTNCATLDLLENIELLKKDLK
HVYLKAPNSSQCCFPMSDGPLFMHLLHMHLNDLLDSNAYSISLIKEEIELVSQELEFIRS
FFGDAAEQGLYKDIWARVLDVAYEAKDVIDSIIVRDNGLLHLIFSLPITIKKIKLIKEEI
SALDENIPKDRGLIVVNSPKKPVERKSLTTDKIIVGFEEETNLILRKLTSGPADLDVISI
TGMPGSGKTTLAYKVYNDKSVSRHFDLRAWCTVDQGYDDKKLLDTIFSQVSGSDSNLSEN
IDVADKLRKQLFGKRYLIVLDDVWDTTTLDELTRPFPEAKKGSRIILTTREKEVALHGKL
NTDPLDLRLLRPDESWELLEKRTFGNESCPDELLDVGKEIAENCKGLPLVADLIAGVIAG
REKKRSVWLEVQSSLSSFILNSEVEVMKVIELSYDHLPHHLKPCLLHFASWPKDTPLTIY
LLTVYLGAEGFVEKTEMKGIEEVVKIYMDDLISSSLVICFNEIGDILNFQIHDLVHDFCL
IKARKENLFDRIRSSAPSDLLPRQITIDYDEEEEHFGLNFVMFDSNKKRHSGKHLYSLRI
NGDQLDDSVSDAFHLRHLRLIRVLDLEPSLIMVNDSLLNEICMLNHLRYLRIRTQVKYLP
FSFSNLWNLESLFVSNKGSILVLLPRILDLVKLRVLSVGACSFFDMDADESILIAKDTKL
ENLRILGELLISYSKDTMNIFKRFPNLQVLQFELKESWDYSTEQHWFPKLDCLTELETLC
VGFKSSNTNHCGSSVATNRPWDFHFPSNLKELLLYDFPLTSDSLSTIARLPNLENLSLYD
TIIQGEEWNMGEEDTFENLKFLNLRLLTLSKWEVGEESFPNLEKLKLQECGKLEEIPPSF
GDIYSLKFIKIVKSPQLEDSALKIKKYAEDMRGGNELQILGQKNIPLFK
>match$1_1056_1232
ESWDYSTEQHWFPKLDCLTELETLCVGFKSSNTNHCGSSVATNRPWDFHFPSNLKELLLY
DFPLTSDSLSTIARLPNLENLSLYDTIIQGEEWNMGEEDTFENLKFLNLRLLTLSKWEVG
EESFPNLEKLKLQECGKLEEIPPSFGDIYSLKFIKIVKSPQLEDSALKIKKYAEDMR
>match$2_397_1221
NAYSISLIKEEIELVSQELEFIRSFFGDAAEQGLYKDIWARVLDVAYEAKDVIDSIIVRD
NGLLHLIFSLPITIKKIKLIKEEISALDENIPKDRGLIVVNSPKKPVERKSLTTDKIIVG
FEEETNLILRKLTSGPADLDVISITGMPGSGKTTLAYKVYNDKSVSRHFDLRAWCTVDQG
YDDKKLLDTIFSQVSGSDSNLSENIDVADKLRKQLFGKRYLIVLDDVWDTTTLDELTRPF
PEAKKGSRIILTTREKEVALHGKLNTDPLDLRLLRPDESWELLEKRTFGNESCPDELLDV
GKEIAENCKGLPLVADLIAGVIAGREKKRSVWLEVQSSLSSFILNSEVEVMKVIELSYDH
LPHHLKPCLLHFASWPKDTPLTIYLLTVYLGAEGFVEKTEMKGIEEVVKIYMDDLISSSL
VICFNEIGDILNFQIHDLVHDFCLIKARKENLFDRIRSSAPSDLLPRQITIDYDEEEEHF
GLNFVMFDSNKKRHSGKHLYSLRINGDQLDDSVSDAFHLRHLRLIRVLDLEPSLIMVNDS
LLNEICMLNHLRYLRIRTQVKYLPFSFSNLWNLESLFVSNKGSILVLLPRILDLVKLRVL
SVGACSFFDMDADESILIAKDTKLENLRILGELLISYSKDTMNIFKRFPNLQVLQFELKE
SWDYSTEQHWFPKLDCLTELETLCVGFKSSNTNHCGSSVATNRPWDFHFPSNLKELLLYD
FPLTSDSLSTIARLPNLENLSLYDTIIQGEEWNMGEEDTFENLKFLNLRLLTLSKWEVGE
ESFPNLEKLKLQECGKLEEIPPSFGDIYSLKFIKIVKSPQLEDSA
>match$3_397_1221
NAYSISLIKEEIELVSQELEFIRSFFGDAAEQGLYKDIWARVLDVAYEAKDVIDSIIVRD
NGLLHLIFSLPITIKKIKLIKEEISALDENIPKDRGLIVVNSPKKPVERKSLTTDKIIVG
FEEETNLILRKLTSGPADLDVISITGMPGSGKTTLAYKVYNDKSVSRHFDLRAWCTVDQG
YDDKKLLDTIFSQVSGSDSNLSENIDVADKLRKQLFGKRYLIVLDDVWDTTTLDELTRPF
PEAKKGSRIILTTREKEVALHGKLNTDPLDLRLLRPDESWELLEKRTFGNESCPDELLDV
GKEIAENCKGLPLVADLIAGVIAGREKKRSVWLEVQSSLSSFILNSEVEVMKVIELSYDH
LPHHLKPCLLHFASWPKDTPLTIYLLTVYLGAEGFVEKTEMKGIEEVVKIYMDDLISSSL
VICFNEIGDILNFQIHDLVHDFCLIKARKENLFDRIRSSAPSDLLPRQITIDYDEEEEHF
GLNFVMFDSNKKRHSGKHLYSLRINGDQLDDSVSDAFHLRHLRLIRVLDLEPSLIMVNDS
LLNEICMLNHLRYLRIRTQVKYLPFSFSNLWNLESLFVSNKGSILVLLPRILDLVKLRVL
SVGACSFFDMDADESILIAKDTKLENLRILGELLISYSKDTMNIFKRFPNLQVLQFELKE
SWDYSTEQHWFPKLDCLTELETLCVGFKSSNTNHCGSSVATNRPWDFHFPSNLKELLLYD
FPLTSDSLSTIARLPNLENLSLYDTIIQGEEWNMGEEDTFENLKFLNLRLLTLSKWEVGE
ESFPNLEKLKLQECGKLEEIPPSFGDIYSLKFIKIVKSPQLEDSA
>match$4_882_1055
MFDSNKKRHSGKHLYSLRINGDQLDDSVSDAFHLRHLRLIRVLDLEPSLIMVNDSLLNEI
CMLNHLRYLRIRTQVKYLPFSFSNLWNLESLFVSNKGSILVLLPRILDLVKLRVLSVGAC
SFFDMDADESILIAKDTKLENLRILGELLISYSKDTMNIFKRFPNLQVLQFELK
>match$5_520_755
ETNLILRKLTSGPADLDVISITGMPGSGKTTLAYKVYNDKSVSRHFDLRAWCTVDQGYDD
KKLLDTIFSQVSGSDSNLSENIDVADKLRKQLFGKRYLIVLDDVWDTTTLDELTRPFPEA
KKGSRIILTTREKEVALHGKLNTDPLDLRLLRPDESWELLEKRTFGNESCPDELLDVGKE
IAENCKGLPLVADLIAGVIAGREKKRSVWLEVQSSLSSFILNSEVEVMKVIELSYD
>match$6_23_43
LENEENQKALDKDQVEKLKLK
>match$7_503_662
VERKSLTTDKIIVGFEEETNLILRKLTSGPADLDVISITGMPGSGKTTLAYKVYNDKSVS
RHFDLRAWCTVDQGYDDKKLLDTIFSQVSGSDSNLSENIDVADKLRKQLFGKRYLIVLDD
VWDTTTLDELTRPFPEAKKGSRIILTTREKEVALHGKLNT
```
