## Supplementary material for "RefPlantNLR: a comprehensive collection of experimentally validated plant NLRs": Candidate_sites_interpro.74.gff3

```
##gff-version 3
##feature-ontology http://song.cvs.sourceforge.net/viewvc/song/ontology/sofa.obo?revision=1.269
##interproscan-version 5.47-82.0
##sequence-region MrRPV1:0-14677 1 14677
MrRPV1:0-14677	provided_by_user	nucleic_acid	1	14677	.	+	.	ID=MrRPV1:0-14677;Name=MrRPV1:0-14677;md5=ae1b4aaaed0549e4199361be2aced0df
MrRPV1:0-14677_orf136	getorf	ORF	9410	10150	.	+	.	Target=pep_MrRPV1:0-14677_9410_10150 1 247;ID=orf_MrRPV1:0-14677_9410_10150;Name=MrRPV1:0-14677_orf136;md5=ae1b4aaaed0549e4199361be2aced0df
MrRPV1:0-14677_orf136	getorf	polypeptide	1	247	.	+	.	ID=pep_MrRPV1:0-14677_9410_10150;md5=bb3f0af5b267aee41a5f4c179d3188d1
MrRPV1:0-14677_orf136	PANTHER	protein_match	196	238	2.9E-15	+	.	date=16-11-2020;Target=null 196 238;ID=match$1_196_238;Name=PTHR34630:SF32;status=T
MrRPV1:0-14677_orf136	PANTHER	protein_match	7	169	2.9E-15	+	.	date=16-11-2020;Target=null 7 169;ID=match$1_7_169;Name=PTHR34630:SF32;status=T
MrRPV1:0-14677_orf136	PANTHER	protein_match	196	238	2.9E-15	+	.	date=16-11-2020;Target=null 196 238;ID=match$2_196_238;Name=PTHR34630;status=T
MrRPV1:0-14677_orf136	PANTHER	protein_match	7	169	2.9E-15	+	.	date=16-11-2020;Target=null 7 169;ID=match$2_7_169;Name=PTHR34630;status=T
##sequence-region MrRPV1:0-14677 1 14677
MrRPV1:0-14677	provided_by_user	nucleic_acid	1	14677	.	+	.	ID=MrRPV1:0-14677;Name=MrRPV1:0-14677;md5=ae1b4aaaed0549e4199361be2aced0df
MrRPV1:0-14677_orf108	getorf	ORF	6074	7261	.	+	.	Target=pep_MrRPV1:0-14677_6074_7261 1 396;ID=orf_MrRPV1:0-14677_6074_7261;Name=MrRPV1:0-14677_orf108;md5=ae1b4aaaed0549e4199361be2aced0df
MrRPV1:0-14677_orf108	getorf	polypeptide	1	396	.	+	.	ID=pep_MrRPV1:0-14677_6074_7261;md5=de321a7944dab4e8b65ac35594577d05
MrRPV1:0-14677_orf108	PANTHER	protein_match	17	381	5.4E-105	+	.	date=16-11-2020;Target=null 17 381;ID=match$3_17_381;Name=PTHR11017:SF406;status=T
MrRPV1:0-14677_orf108	Gene3D	protein_match	206	290	1.7E-8	+	.	date=16-11-2020;Target=null 206 290;ID=match$4_206_290;Name=G3DSA:1.10.8.430;status=T
MrRPV1:0-14677_orf108	PANTHER	protein_match	17	381	5.4E-105	+	.	date=16-11-2020;Target=null 17 381;ID=match$5_17_381;Name=PTHR11017;status=T
MrRPV1:0-14677_orf108	Pfam	protein_match	53	292	2.5E-36	+	.	date=16-11-2020;Target=null 53 292;ID=match$6_53_292;signature_desc=NB-ARC domain;Name=PF00931;status=T;Dbxref="InterPro:IPR002182"
MrRPV1:0-14677_orf108	Gene3D	protein_match	23	200	9.4E-31	+	.	date=16-11-2020;Target=null 23 200;ID=match$7_23_200;Name=G3DSA:3.40.50.300;status=T
##sequence-region MrRPV1:0-14677 1 14677
MrRPV1:0-14677	provided_by_user	nucleic_acid	1	14677	.	+	.	ID=MrRPV1:0-14677;Name=MrRPV1:0-14677;md5=ae1b4aaaed0549e4199361be2aced0df
MrRPV1:0-14677_orf111	getorf	ORF	7323	7841	.	+	.	Target=pep_MrRPV1:0-14677_7323_7841 1 173;ID=orf_MrRPV1:0-14677_7323_7841;Name=MrRPV1:0-14677_orf111;md5=ae1b4aaaed0549e4199361be2aced0df
MrRPV1:0-14677_orf111	getorf	polypeptide	1	173	.	+	.	ID=pep_MrRPV1:0-14677_7323_7841;md5=34dd47175ad689866fcb3d9ba11cfb44
MrRPV1:0-14677_orf111	PANTHER	protein_match	25	145	1.6E-14	+	.	date=16-11-2020;Target=null 25 145;ID=match$8_25_145;Name=PTHR11017:SF398;status=T
MrRPV1:0-14677_orf111	PANTHER	protein_match	25	145	1.6E-14	+	.	date=16-11-2020;Target=null 25 145;ID=match$9_25_145;Name=PTHR11017;status=T
MrRPV1:0-14677_orf111	Pfam	protein_match	117	134	2.9E-5	+	.	date=16-11-2020;Target=null 117 134;ID=match$10_117_134;signature_desc=Leucine Rich Repeat;Name=PF07725;status=T;Dbxref="InterPro:IPR011713"
##sequence-region MrRPV1:0-14677 1 14677
MrRPV1:0-14677	provided_by_user	nucleic_acid	1	14677	.	+	.	ID=MrRPV1:0-14677;Name=MrRPV1:0-14677;md5=ae1b4aaaed0549e4199361be2aced0df
MrRPV1:0-14677_orf64	getorf	ORF	3642	4154	.	+	.	Target=pep_MrRPV1:0-14677_3642_4154 1 171;ID=orf_MrRPV1:0-14677_3642_4154;Name=MrRPV1:0-14677_orf64;md5=ae1b4aaaed0549e4199361be2aced0df
MrRPV1:0-14677_orf64	getorf	polypeptide	1	171	.	+	.	ID=pep_MrRPV1:0-14677_3642_4154;md5=6509e888c41df635b0f993b175f2c504
MrRPV1:0-14677_orf64	SMART	protein_match	26	162	3.5E-52	+	.	date=16-11-2020;Target=null 26 162;ID=match$11_26_162;Name=SM00255;status=T;Dbxref="InterPro:IPR000157"
MrRPV1:0-14677_orf64	PANTHER	protein_match	14	169	3.3E-73	+	.	date=16-11-2020;Target=null 14 169;ID=match$12_14_169;Name=PTHR32009;status=T
MrRPV1:0-14677_orf64	Gene3D	protein_match	21	171	1.3E-69	+	.	date=16-11-2020;Target=null 21 171;ID=match$13_21_171;Name=G3DSA:3.40.50.10140;status=T;Dbxref="InterPro:IPR035897"
MrRPV1:0-14677_orf64	PANTHER	protein_match	14	169	3.3E-73	+	.	date=16-11-2020;Target=null 14 169;ID=match$14_14_169;Name=PTHR32009:SF60;status=T
MrRPV1:0-14677_orf64	Pfam	protein_match	27	158	2.3E-47	+	.	date=16-11-2020;Target=null 27 158;ID=match$15_27_158;signature_desc=TIR domain;Name=PF01582;status=T;Dbxref="InterPro:IPR000157"
##sequence-region MrRPV1:0-14677 1 14677
MrRPV1:0-14677	provided_by_user	nucleic_acid	1	14677	.	+	.	ID=MrRPV1:0-14677;Name=MrRPV1:0-14677;md5=ae1b4aaaed0549e4199361be2aced0df
MrRPV1:0-14677_orf127	getorf	ORF	7754	9337	.	+	.	Target=pep_MrRPV1:0-14677_7754_9337 1 528;ID=orf_MrRPV1:0-14677_7754_9337;Name=MrRPV1:0-14677_orf127;md5=ae1b4aaaed0549e4199361be2aced0df
MrRPV1:0-14677_orf127	getorf	polypeptide	1	528	.	+	.	ID=pep_MrRPV1:0-14677_7754_9337;md5=581db90a966066beb55961767d4e5153
MrRPV1:0-14677_orf127	PANTHER	protein_match	341	515	7.5E-183	+	.	date=16-11-2020;Target=null 341 515;ID=match$16_341_515;Name=PTHR45752;status=T
MrRPV1:0-14677_orf127	Pfam	protein_match	120	156	2.1E-6	+	.	date=16-11-2020;Target=null 120 156;ID=match$17_120_156;signature_desc=Leucine rich repeat;Name=PF13855;status=T;Dbxref="InterPro:IPR001611"
MrRPV1:0-14677_orf127	PANTHER	protein_match	341	515	7.5E-183	+	.	date=16-11-2020;Target=null 341 515;ID=match$18_341_515;Name=PTHR45752:SF91;status=T
MrRPV1:0-14677_orf127	Gene3D	protein_match	209	347	5.9E-37	+	.	date=16-11-2020;Target=null 209 347;ID=match$19_209_347;Name=G3DSA:3.80.10.10;status=T;Dbxref="InterPro:IPR032675"
MrRPV1:0-14677_orf127	Gene3D	protein_match	348	524	1.7E-36	+	.	date=16-11-2020;Target=null 348 524;ID=match$20_348_524;Name=G3DSA:3.80.10.10;status=T;Dbxref="InterPro:IPR032675"
MrRPV1:0-14677_orf127	PANTHER	protein_match	24	205	7.5E-183	+	.	date=16-11-2020;Target=null 24 205;ID=match$21_24_205;Name=PTHR45752;status=T
MrRPV1:0-14677_orf127	PANTHER	protein_match	200	346	7.5E-183	+	.	date=16-11-2020;Target=null 200 346;ID=match$22_200_346;Name=PTHR45752:SF91;status=T
MrRPV1:0-14677_orf127	Pfam	protein_match	358	397	2.1E-6	+	.	date=16-11-2020;Target=null 358 397;ID=match$23_358_397;signature_desc=Leucine Rich repeats (2 copies);Name=PF12799;status=T;Dbxref="InterPro:IPR025875"
MrRPV1:0-14677_orf127	Pfam	protein_match	217	256	1.2E-6	+	.	date=16-11-2020;Target=null 217 256;ID=match$23_217_256;signature_desc=Leucine Rich repeats (2 copies);Name=PF12799;status=T;Dbxref="InterPro:IPR025875"
MrRPV1:0-14677_orf127	Coils	protein_match	527	528	.	+	.	date=16-11-2020;Target=null 527 528;ID=match$24_527_528;Name=Coil;status=T
MrRPV1:0-14677_orf127	Gene3D	protein_match	116	208	6.9E-21	+	.	date=16-11-2020;Target=null 116 208;ID=match$25_116_208;Name=G3DSA:3.80.10.10;status=T;Dbxref="InterPro:IPR032675"
MrRPV1:0-14677_orf127	SMART	protein_match	357	380	2.8	+	.	date=16-11-2020;Target=null 357 380;ID=match$26_357_380;Name=SM00369;status=T;Dbxref="InterPro:IPR003591"
MrRPV1:0-14677_orf127	SMART	protein_match	122	145	7.2	+	.	date=16-11-2020;Target=null 122 145;ID=match$26_122_145;Name=SM00369;status=T;Dbxref="InterPro:IPR003591"
MrRPV1:0-14677_orf127	SMART	protein_match	451	474	10.0	+	.	date=16-11-2020;Target=null 451 474;ID=match$26_451_474;Name=SM00369;status=T;Dbxref="InterPro:IPR003591"
MrRPV1:0-14677_orf127	SMART	protein_match	74	98	71.0	+	.	date=16-11-2020;Target=null 74 98;ID=match$26_74_98;Name=SM00369;status=T;Dbxref="InterPro:IPR003591"
MrRPV1:0-14677_orf127	SMART	protein_match	310	333	7.2	+	.	date=16-11-2020;Target=null 310 333;ID=match$26_310_333;Name=SM00369;status=T;Dbxref="InterPro:IPR003591"
MrRPV1:0-14677_orf127	SMART	protein_match	404	427	15.0	+	.	date=16-11-2020;Target=null 404 427;ID=match$26_404_427;Name=SM00369;status=T;Dbxref="InterPro:IPR003591"
MrRPV1:0-14677_orf127	SMART	protein_match	216	239	2.8	+	.	date=16-11-2020;Target=null 216 239;ID=match$26_216_239;Name=SM00369;status=T;Dbxref="InterPro:IPR003591"
MrRPV1:0-14677_orf127	SMART	protein_match	169	192	7.2	+	.	date=16-11-2020;Target=null 169 192;ID=match$26_169_192;Name=SM00369;status=T;Dbxref="InterPro:IPR003591"
MrRPV1:0-14677_orf127	SMART	protein_match	263	286	23.0	+	.	date=16-11-2020;Target=null 263 286;ID=match$26_263_286;Name=SM00369;status=T;Dbxref="InterPro:IPR003591"
MrRPV1:0-14677_orf127	PANTHER	protein_match	200	346	7.5E-183	+	.	date=16-11-2020;Target=null 200 346;ID=match$27_200_346;Name=PTHR45752;status=T
MrRPV1:0-14677_orf127	PANTHER	protein_match	24	205	7.5E-183	+	.	date=16-11-2020;Target=null 24 205;ID=match$28_24_205;Name=PTHR45752:SF91;status=T
MrRPV1:0-14677_orf127	Gene3D	protein_match	13	115	3.8E-23	+	.	date=16-11-2020;Target=null 13 115;ID=match$29_13_115;Name=G3DSA:3.80.10.10;status=T;Dbxref="InterPro:IPR032675"
##FASTA
>pep_MrRPV1:0-14677_3642_4154
KPRMASTSSFRASSSSSTPSIPRTTTYDVFLSFRGEDTRYNFTDHLYSALGRRGIRTFRD
DRLRRGEAIAPELLKAIEESRSSVIVFSENYAHSRWCLDELVKIMECQKDLGHAVFPIFY
HVDPSHVRKQEGSFGEAFAGYEENWKDKIPRWRTALTEAANLSGWHLLDDR
>pep_MrRPV1:0-14677_6074_7261
CVLFTIVAHCVTCCTFIIGRYESNQIKEITNSIFRQLKCKRLDVGANLVGIDSHVKEMIL
RLHLESSDVRMVGIYGVGGIGKTTIAKVIYNELSCEFEYMSFLENIREGSNPQVLFHLQN
QLLGDILEGEGSQNISSVAHRASMIKDILLSRRVFIVLDDVDDLSQLEYLLGHREWLGEG
SRVIITTRNKHVLAVQEVDDLYEVEGLNFEEACELFSLYAFKQNLPKSDYRNLTCRVVGY
CQGLPLALKVLGSLLCKKTIPQWEGELKKLDSEPKADIHKVLKRSYDGLDRIDKNIFLDL
ACFFKGEGRDFVLRILDGCDFPAETGISNLNDLCLITLPYNQICMHDLIQQMGWEIVREN
FPVEPNKWSRLWDPCDFERALTADEVRAKCMNSLKH
>pep_MrRPV1:0-14677_7323_7841
VELVCIYVCLIVVIFQGIKSVETMSLDLSKLKRVCSNSNVFAKMTKLRLLKVYSSSDIDS
AHGDSDEDIEEVYDVVMKDASKMQLGQSFKFPSYELRYLRWDGYPLDSLPLNFDGGKLVE
LHLKCSNIKQLWQGHKVLLSFNNDFFFFVLILKFMIVMSLLKLIFFLYRILKG
>pep_MrRPV1:0-14677_7754_9337
LLFLCIDFEIYDSYVFIETNFLFVQDLERLKVIDLSYSRKLSQMSEFSSMPNLERLCLSG
CVSLIDIHPSVGNMKKLTTLSLRSCNKLKNLPDSIGDLESLESLYLSNCSKFEKFPEKGG
NMKSLTELDLKNTAIKDLPDSIGDLESLESLYLSNCSKFEKFPEKGGNMKSLTELDLKNT
AIKDLPDSIGDLESLEILNLSDCAKFEKFPEKGGNMKSLKELDLQNTAIKDLPDSIGDLK
SLKYLSLSDCSKFEKFPEKGGNMKRLLQLILSNTAIKDLPDSIGDLESLKYLYLSDCSKF
EKFPEKGGNMKSLTELDLKNTAIKDLPDSIGDLESLEILNLSDCAKFEKFPEKGGNMKSL
KELDLQNTAIKDLPDSIGDLESLKYLYLSDCSKFEKFPEKGGNMKSLLQLILSNTAIKDL
PDSIGDLESLEYLHLSVCSKFEKFPEKGGNMKSLRELGLRNTAIKDLPDSIGDLESLEML
SLSNCPKFEVLPLSLKAIDAHLCTSKEDLSRLLWLCHRNWLKSTTEVM
>pep_MrRPV1:0-14677_9410_10150
FVQEFDRWQLSAFIPESSGIPEWITYQNLGSEVTEKLPINWCEDPDFPGFVLSCVYRPSC
DYSSAYIFCHDFKCELNLHGNGFRFRDVCYHECWCDCHVNFKDSRDLVCVYWYPKTAIPE
EDHHKYTHINASFKSDEVKIKKCGINVIFLGDQRNHMPMLEHPQNSGDNGSALQDANGNV
HGANQDDEHYHIPLLDLLRNLSLGDNGSVVLEDTLGNRKRRRNDSLPDVVEEPLYKRLGG
PHTEISL
>match$1_7_169
RWQLSAFIPESSGIPEWITYQNLGSEVTEKLPINWCEDPDFPGFVLSCVYRPSCDYSSAY
IFCHDFKCELNLHGNGFRFRDVCYHECWCDCHVNFKDSRDLVCVYWYPKTAIPEEDHHKY
THINASFKSDEVKIKKCGINVIFLGDQRNHMPMLEHPQNSGDN
>match$1_196_238
DLLRNLSLGDNGSVVLEDTLGNRKRRRNDSLPDVVEEPLYKRL
>match$2_7_169
RWQLSAFIPESSGIPEWITYQNLGSEVTEKLPINWCEDPDFPGFVLSCVYRPSCDYSSAY
IFCHDFKCELNLHGNGFRFRDVCYHECWCDCHVNFKDSRDLVCVYWYPKTAIPEEDHHKY
THINASFKSDEVKIKKCGINVIFLGDQRNHMPMLEHPQNSGDN
>match$2_196_238
DLLRNLSLGDNGSVVLEDTLGNRKRRRNDSLPDVVEEPLYKRL
>match$3_17_381
IIGRYESNQIKEITNSIFRQLKCKRLDVGANLVGIDSHVKEMILRLHLESSDVRMVGIYG
VGGIGKTTIAKVIYNELSCEFEYMSFLENIREGSNPQVLFHLQNQLLGDILEGEGSQNIS
SVAHRASMIKDILLSRRVFIVLDDVDDLSQLEYLLGHREWLGEGSRVIITTRNKHVLAVQ
EVDDLYEVEGLNFEEACELFSLYAFKQNLPKSDYRNLTCRVVGYCQGLPLALKVLGSLLC
KKTIPQWEGELKKLDSEPKADIHKVLKRSYDGLDRIDKNIFLDLACFFKGEGRDFVLRIL
DGCDFPAETGISNLNDLCLITLPYNQICMHDLIQQMGWEIVRENFPVEPNKWSRLWDPCD
FERAL
>match$4_206_290
GLNFEEACELFSLYAFKQNLPKSDYRNLTCRVVGYCQGLPLALKVLGSLLCKKTIPQWEG
ELKKLDSEPKADIHKVLKRSYDGLD
>match$5_17_381
IIGRYESNQIKEITNSIFRQLKCKRLDVGANLVGIDSHVKEMILRLHLESSDVRMVGIYG
VGGIGKTTIAKVIYNELSCEFEYMSFLENIREGSNPQVLFHLQNQLLGDILEGEGSQNIS
SVAHRASMIKDILLSRRVFIVLDDVDDLSQLEYLLGHREWLGEGSRVIITTRNKHVLAVQ
EVDDLYEVEGLNFEEACELFSLYAFKQNLPKSDYRNLTCRVVGYCQGLPLALKVLGSLLC
KKTIPQWEGELKKLDSEPKADIHKVLKRSYDGLDRIDKNIFLDLACFFKGEGRDFVLRIL
DGCDFPAETGISNLNDLCLITLPYNQICMHDLIQQMGWEIVRENFPVEPNKWSRLWDPCD
FERAL
>match$6_53_292
SHVKEMILRLHLESSDVRMVGIYGVGGIGKTTIAKVIYNELSCEFEYMSFLENIREGSNP
QVLFHLQNQLLGDILEGEGSQNISSVAHRASMIKDILLSRRVFIVLDDVDDLSQLEYLLG
HREWLGEGSRVIITTRNKHVLAVQEVDDLYEVEGLNFEEACELFSLYAFKQNLPKSDYRN
LTCRVVGYCQGLPLALKVLGSLLCKKTIPQWEGELKKLDSEPKADIHKVLKRSYDGLDRI
>match$7_23_200
SNQIKEITNSIFRQLKCKRLDVGANLVGIDSHVKEMILRLHLESSDVRMVGIYGVGGIGK
TTIAKVIYNELSCEFEYMSFLENIREGSNPQVLFHLQNQLLGDILEGEGSQNISSVAHRA
SMIKDILLSRRVFIVLDDVDDLSQLEYLLGHREWLGEGSRVIITTRNKHVLAVQEVDD
>match$8_25_145
SLDLSKLKRVCSNSNVFAKMTKLRLLKVYSSSDIDSAHGDSDEDIEEVYDVVMKDASKMQ
LGQSFKFPSYELRYLRWDGYPLDSLPLNFDGGKLVELHLKCSNIKQLWQGHKVLLSFNND
F
>match$9_25_145
SLDLSKLKRVCSNSNVFAKMTKLRLLKVYSSSDIDSAHGDSDEDIEEVYDVVMKDASKMQ
LGQSFKFPSYELRYLRWDGYPLDSLPLNFDGGKLVELHLKCSNIKQLWQGHKVLLSFNND
F
>match$10_117_134
KLVELHLKCSNIKQLWQG
>match$11_26_162
TYDVFLSFRGEDTRYNFTDHLYSALGRRGIRTFRDDRLRRGEAIAPELLKAIEESRSSVI
VFSENYAHSRWCLDELVKIMECQKDLGHAVFPIFYHVDPSHVRKQEGSFGEAFAGYEENW
KDKIPRWRTALTEAANL
>match$12_14_169
SSSSTPSIPRTTTYDVFLSFRGEDTRYNFTDHLYSALGRRGIRTFRDDRLRRGEAIAPEL
LKAIEESRSSVIVFSENYAHSRWCLDELVKIMECQKDLGHAVFPIFYHVDPSHVRKQEGS
FGEAFAGYEENWKDKIPRWRTALTEAANLSGWHLLD
>match$13_21_171
IPRTTTYDVFLSFRGEDTRYNFTDHLYSALGRRGIRTFRDDRLRRGEAIAPELLKAIEES
RSSVIVFSENYAHSRWCLDELVKIMECQKDLGHAVFPIFYHVDPSHVRKQEGSFGEAFAG
YEENWKDKIPRWRTALTEAANLSGWHLLDDR
>match$14_14_169
SSSSTPSIPRTTTYDVFLSFRGEDTRYNFTDHLYSALGRRGIRTFRDDRLRRGEAIAPEL
LKAIEESRSSVIVFSENYAHSRWCLDELVKIMECQKDLGHAVFPIFYHVDPSHVRKQEGS
FGEAFAGYEENWKDKIPRWRTALTEAANLSGWHLLD
>match$15_27_158
YDVFLSFRGEDTRYNFTDHLYSALGRRGIRTFRDDRLRRGEAIAPELLKAIEESRSSVIV
FSENYAHSRWCLDELVKIMECQKDLGHAVFPIFYHVDPSHVRKQEGSFGEAFAGYEENWK
DKIPRWRTALTE
>match$16_341_515
LSDCAKFEKFPEKGGNMKSLKELDLQNTAIKDLPDSIGDLESLKYLYLSDCSKFEKFPEK
GGNMKSLLQLILSNTAIKDLPDSIGDLESLEYLHLSVCSKFEKFPEKGGNMKSLRELGLR
NTAIKDLPDSIGDLESLEMLSLSNCPKFEVLPLSLKAIDAHLCTSKEDLSRLLWL
>match$17_120_156
GNMKSLTELDLKNTAIKDLPDSIGDLESLESLYLSNC
>match$18_341_515
LSDCAKFEKFPEKGGNMKSLKELDLQNTAIKDLPDSIGDLESLKYLYLSDCSKFEKFPEK
GGNMKSLLQLILSNTAIKDLPDSIGDLESLEYLHLSVCSKFEKFPEKGGNMKSLRELGLR
NTAIKDLPDSIGDLESLEMLSLSNCPKFEVLPLSLKAIDAHLCTSKEDLSRLLWL
>match$19_209_347
FPEKGGNMKSLKELDLQNTAIKDLPDSIGDLKSLKYLSLSDCSKFEKFPEKGGNMKRLLQ
LILSNTAIKDLPDSIGDLESLKYLYLSDCSKFEKFPEKGGNMKSLTELDLKNTAIKDLPD
SIGDLESLEILNLSDCAKF
>match$20_348_524
EKFPEKGGNMKSLKELDLQNTAIKDLPDSIGDLESLKYLYLSDCSKFEKFPEKGGNMKSL
LQLILSNTAIKDLPDSIGDLESLEYLHLSVCSKFEKFPEKGGNMKSLRELGLRNTAIKDL
PDSIGDLESLEMLSLSNCPKFEVLPLSLKAIDAHLCTSKEDLSRLLWLCHRNWLKST
>match$21_24_205
VQDLERLKVIDLSYSRKLSQMSEFSSMPNLERLCLSGCVSLIDIHPSVGNMKKLTTLSLR
SCNKLKNLPDSIGDLESLESLYLSNCSKFEKFPEKGGNMKSLTELDLKNTAIKDLPDSIG
DLESLESLYLSNCSKFEKFPEKGGNMKSLTELDLKNTAIKDLPDSIGDLESLEILNLSDC
AK
>match$22_200_346
LSDCAKFEKFPEKGGNMKSLKELDLQNTAIKDLPDSIGDLKSLKYLSLSDCSKFEKFPEK
GGNMKRLLQLILSNTAIKDLPDSIGDLESLKYLYLSDCSKFEKFPEKGGNMKSLTELDLK
NTAIKDLPDSIGDLESLEILNLSDCAK
>match$23_217_256
KSLKELDLQNTAIKDLPDSIGDLKSLKYLSLSDCSKFEKF
>match$23_358_397
KSLKELDLQNTAIKDLPDSIGDLESLKYLYLSDCSKFEKF
>match$24_527_528
VM
>match$25_116_208
PEKGGNMKSLTELDLKNTAIKDLPDSIGDLESLESLYLSNCSKFEKFPEKGGNMKSLTEL
DLKNTAIKDLPDSIGDLESLEILNLSDCAKFEK
>match$26_74_98
MKKLTTLSLRSCNKLKNLPDSIGDL
>match$26_122_145
MKSLTELDLKNTAIKDLPDSIGDL
>match$26_169_192
MKSLTELDLKNTAIKDLPDSIGDL
>match$26_216_239
MKSLKELDLQNTAIKDLPDSIGDL
>match$26_263_286
MKRLLQLILSNTAIKDLPDSIGDL
>match$26_310_333
MKSLTELDLKNTAIKDLPDSIGDL
>match$26_357_380
MKSLKELDLQNTAIKDLPDSIGDL
>match$26_404_427
MKSLLQLILSNTAIKDLPDSIGDL
>match$26_451_474
MKSLRELGLRNTAIKDLPDSIGDL
>match$27_200_346
LSDCAKFEKFPEKGGNMKSLKELDLQNTAIKDLPDSIGDLKSLKYLSLSDCSKFEKFPEK
GGNMKRLLQLILSNTAIKDLPDSIGDLESLKYLYLSDCSKFEKFPEKGGNMKSLTELDLK
NTAIKDLPDSIGDLESLEILNLSDCAK
>match$28_24_205
VQDLERLKVIDLSYSRKLSQMSEFSSMPNLERLCLSGCVSLIDIHPSVGNMKKLTTLSLR
SCNKLKNLPDSIGDLESLESLYLSNCSKFEKFPEKGGNMKSLTELDLKNTAIKDLPDSIG
DLESLESLYLSNCSKFEKFPEKGGNMKSLTELDLKNTAIKDLPDSIGDLESLEILNLSDC
AK
>match$29_13_115
SYVFIETNFLFVQDLERLKVIDLSYSRKLSQMSEFSSMPNLERLCLSGCVSLIDIHPSVG
NMKKLTTLSLRSCNKLKNLPDSIGDLESLESLYLSNCSKFEKF
```
