## Supplementary material for "RefPlantNLR: a comprehensive collection of experimentally validated plant NLRs": Candidate_sites_interpro.75.gff3

```
##gff-version 3
##feature-ontology http://song.cvs.sourceforge.net/viewvc/song/ontology/sofa.obo?revision=1.269
##interproscan-version 5.47-82.0
##sequence-region MrRUN1:0-11513 1 11513
MrRUN1:0-11513	provided_by_user	nucleic_acid	1	11513	.	+	.	ID=MrRUN1:0-11513;Name=MrRUN1:0-11513;md5=cba4091c6e76cde5ee832dce3889d760
MrRUN1:0-11513_orf59	getorf	ORF	3370	4557	.	+	.	Target=pep_MrRUN1:0-11513_3370_4557 1 396;ID=orf_MrRUN1:0-11513_3370_4557;Name=MrRUN1:0-11513_orf59;md5=cba4091c6e76cde5ee832dce3889d760
MrRUN1:0-11513_orf59	getorf	polypeptide	1	396	.	+	.	ID=pep_MrRUN1:0-11513_3370_4557;md5=9f0c1da467798038f059f8049af10e34
MrRUN1:0-11513_orf59	Gene3D	protein_match	206	290	9.0E-8	+	.	date=16-11-2020;Target=null 206 290;ID=match$1_206_290;Name=G3DSA:1.10.8.430;status=T
MrRUN1:0-11513_orf59	PANTHER	protein_match	19	382	6.6E-108	+	.	date=16-11-2020;Target=null 19 382;ID=match$2_19_382;Name=PTHR11017:SF391;status=T
MrRUN1:0-11513_orf59	PANTHER	protein_match	19	382	6.6E-108	+	.	date=16-11-2020;Target=null 19 382;ID=match$3_19_382;Name=PTHR11017;status=T
MrRUN1:0-11513_orf59	Pfam	protein_match	53	282	1.0E-35	+	.	date=16-11-2020;Target=null 53 282;ID=match$4_53_282;signature_desc=NB-ARC domain;Name=PF00931;status=T;Dbxref="InterPro:IPR002182"
MrRUN1:0-11513_orf59	Gene3D	protein_match	23	200	1.9E-30	+	.	date=16-11-2020;Target=null 23 200;ID=match$5_23_200;Name=G3DSA:3.40.50.300;status=T
##sequence-region MrRUN1:0-11513 1 11513
MrRUN1:0-11513	provided_by_user	nucleic_acid	1	11513	.	+	.	ID=MrRUN1:0-11513;Name=MrRUN1:0-11513;md5=cba4091c6e76cde5ee832dce3889d760
MrRUN1:0-11513_orf61	getorf	ORF	4619	5140	.	+	.	Target=pep_MrRUN1:0-11513_4619_5140 1 174;ID=orf_MrRUN1:0-11513_4619_5140;Name=MrRUN1:0-11513_orf61;md5=cba4091c6e76cde5ee832dce3889d760
MrRUN1:0-11513_orf61	getorf	polypeptide	1	174	.	+	.	ID=pep_MrRUN1:0-11513_4619_5140;md5=7fdee3af0075a1a20ca97bcf76302eaa
MrRUN1:0-11513_orf61	PANTHER	protein_match	32	141	1.1E-13	+	.	date=16-11-2020;Target=null 32 141;ID=match$6_32_141;Name=PTHR11017;status=T
MrRUN1:0-11513_orf61	PANTHER	protein_match	32	141	1.1E-13	+	.	date=16-11-2020;Target=null 32 141;ID=match$7_32_141;Name=PTHR11017:SF243;status=T
##sequence-region MrRUN1:0-11513 1 11513
MrRUN1:0-11513	provided_by_user	nucleic_acid	1	11513	.	+	.	ID=MrRUN1:0-11513;Name=MrRUN1:0-11513;md5=cba4091c6e76cde5ee832dce3889d760
MrRUN1:0-11513_orf18	getorf	ORF	885	1412	.	+	.	Target=pep_MrRUN1:0-11513_885_1412 1 176;ID=orf_MrRUN1:0-11513_885_1412;Name=MrRUN1:0-11513_orf18;md5=cba4091c6e76cde5ee832dce3889d760
MrRUN1:0-11513_orf18	getorf	polypeptide	1	176	.	+	.	ID=pep_MrRUN1:0-11513_885_1412;md5=640d3fa154b5b0c228d43b080fed32b8
MrRUN1:0-11513_orf18	Pfam	protein_match	30	164	2.3E-45	+	.	date=16-11-2020;Target=null 30 164;ID=match$8_30_164;signature_desc=TIR domain;Name=PF01582;status=T;Dbxref="InterPro:IPR000157"
MrRUN1:0-11513_orf18	SMART	protein_match	29	168	4.2E-49	+	.	date=16-11-2020;Target=null 29 168;ID=match$9_29_168;Name=SM00255;status=T;Dbxref="InterPro:IPR000157"
MrRUN1:0-11513_orf18	PANTHER	protein_match	15	175	4.5E-70	+	.	date=16-11-2020;Target=null 15 175;ID=match$10_15_175;Name=PTHR32009;status=T
MrRUN1:0-11513_orf18	PANTHER	protein_match	15	175	4.5E-70	+	.	date=16-11-2020;Target=null 15 175;ID=match$11_15_175;Name=PTHR32009:SF60;status=T
MrRUN1:0-11513_orf18	Gene3D	protein_match	25	176	1.1E-66	+	.	date=16-11-2020;Target=null 25 176;ID=match$12_25_176;Name=G3DSA:3.40.50.10140;status=T;Dbxref="InterPro:IPR035897"
##sequence-region MrRUN1:0-11513 1 11513
MrRUN1:0-11513	provided_by_user	nucleic_acid	1	11513	.	+	.	ID=MrRUN1:0-11513;Name=MrRUN1:0-11513;md5=cba4091c6e76cde5ee832dce3889d760
MrRUN1:0-11513_orf72	getorf	ORF	5053	6354	.	+	.	Target=pep_MrRUN1:0-11513_5053_6354 1 434;ID=orf_MrRUN1:0-11513_5053_6354;Name=MrRUN1:0-11513_orf72;md5=cba4091c6e76cde5ee832dce3889d760
MrRUN1:0-11513_orf72	getorf	polypeptide	1	434	.	+	.	ID=pep_MrRUN1:0-11513_5053_6354;md5=8bcc940b8ed213ca2462fd3577903d83
MrRUN1:0-11513_orf72	Gene3D	protein_match	13	255	2.7E-59	+	.	date=16-11-2020;Target=null 13 255;ID=match$13_13_255;Name=G3DSA:3.80.10.10;status=T;Dbxref="InterPro:IPR032675"
MrRUN1:0-11513_orf72	Gene3D	protein_match	256	429	1.4E-38	+	.	date=16-11-2020;Target=null 256 429;ID=match$14_256_429;Name=G3DSA:3.80.10.10;status=T;Dbxref="InterPro:IPR032675"
MrRUN1:0-11513_orf72	PANTHER	protein_match	182	297	1.5E-149	+	.	date=16-11-2020;Target=null 182 297;ID=match$15_182_297;Name=PTHR45752;status=T
MrRUN1:0-11513_orf72	SMART	protein_match	122	145	2.6	+	.	date=16-11-2020;Target=null 122 145;ID=match$16_122_145;Name=SM00369;status=T;Dbxref="InterPro:IPR003591"
MrRUN1:0-11513_orf72	SMART	protein_match	263	286	7.7	+	.	date=16-11-2020;Target=null 263 286;ID=match$16_263_286;Name=SM00369;status=T;Dbxref="InterPro:IPR003591"
MrRUN1:0-11513_orf72	SMART	protein_match	310	333	12.0	+	.	date=16-11-2020;Target=null 310 333;ID=match$16_310_333;Name=SM00369;status=T;Dbxref="InterPro:IPR003591"
MrRUN1:0-11513_orf72	SMART	protein_match	357	380	6.6	+	.	date=16-11-2020;Target=null 357 380;ID=match$16_357_380;Name=SM00369;status=T;Dbxref="InterPro:IPR003591"
MrRUN1:0-11513_orf72	SMART	protein_match	216	239	8.9	+	.	date=16-11-2020;Target=null 216 239;ID=match$16_216_239;Name=SM00369;status=T;Dbxref="InterPro:IPR003591"
MrRUN1:0-11513_orf72	SMART	protein_match	169	192	7.2	+	.	date=16-11-2020;Target=null 169 192;ID=match$16_169_192;Name=SM00369;status=T;Dbxref="InterPro:IPR003591"
MrRUN1:0-11513_orf72	Pfam	protein_match	214	250	2.2E-6	+	.	date=16-11-2020;Target=null 214 250;ID=match$17_214_250;signature_desc=Leucine rich repeat;Name=PF13855;status=T;Dbxref="InterPro:IPR001611"
MrRUN1:0-11513_orf72	Pfam	protein_match	335	391	2.9E-7	+	.	date=16-11-2020;Target=null 335 391;ID=match$17_335_391;signature_desc=Leucine rich repeat;Name=PF13855;status=T;Dbxref="InterPro:IPR001611"
MrRUN1:0-11513_orf72	Pfam	protein_match	167	203	2.7E-6	+	.	date=16-11-2020;Target=null 167 203;ID=match$17_167_203;signature_desc=Leucine rich repeat;Name=PF13855;status=T;Dbxref="InterPro:IPR001611"
MrRUN1:0-11513_orf72	Pfam	protein_match	123	162	6.4E-7	+	.	date=16-11-2020;Target=null 123 162;ID=match$18_123_162;signature_desc=Leucine Rich repeats (2 copies);Name=PF12799;status=T;Dbxref="InterPro:IPR025875"
MrRUN1:0-11513_orf72	PANTHER	protein_match	182	297	1.5E-149	+	.	date=16-11-2020;Target=null 182 297;ID=match$19_182_297;Name=PTHR45752:SF91;status=T
MrRUN1:0-11513_orf72	Coils	protein_match	434	434	.	+	.	date=16-11-2020;Target=null 434 434;ID=match$20_434_434;Name=Coil;status=T
MrRUN1:0-11513_orf72	PANTHER	protein_match	24	201	1.5E-149	+	.	date=16-11-2020;Target=null 24 201;ID=match$21_24_201;Name=PTHR45752;status=T
MrRUN1:0-11513_orf72	PANTHER	protein_match	283	402	1.5E-149	+	.	date=16-11-2020;Target=null 283 402;ID=match$21_283_402;Name=PTHR45752;status=T
MrRUN1:0-11513_orf72	PANTHER	protein_match	283	402	1.5E-149	+	.	date=16-11-2020;Target=null 283 402;ID=match$22_283_402;Name=PTHR45752:SF91;status=T
MrRUN1:0-11513_orf72	PANTHER	protein_match	24	201	1.5E-149	+	.	date=16-11-2020;Target=null 24 201;ID=match$22_24_201;Name=PTHR45752:SF91;status=T
##FASTA
>pep_MrRUN1:0-11513_3370_4557
CVLFTIVAHCVTCCTFIIGRYESNQIKEITDSIFRRLKCKRLDAGANLVGIDSHVKEMIW
RLHMESSDVRMVGMYGVGGIGKTTIAKVIYNELSREFEYMSFLENIREKFNTQGVSPLQN
QLLDDILKGEGSQNINSVAHGASMIKDILSSKIVFIVLDDVDDQSQLEYLLRHREWLGEG
SRVIITTRNKHVLDVQKVDDLYEVKGLNFEEACELFSLYAFEQNLPKSDYRNLSHRVVGY
CQGLPLALKVLGCLLLKKTIPEWESELRKLDREPEAEILSVLKRSYDGLGRTEKSIFLDV
ACFFKGEDRDFVSKILDACDFHAEIGIKNLNDKCLITLQYNRIRMHDLIQQMGWEIVREK
FPDEPNKWSRLWDTCDFERALTAYKVRAKCMNSLKH
>pep_MrRUN1:0-11513_4619_5140
VELVCIYVCLIVVIFQGIKRVETISLDLSKLKRVCSNSNAFAKMTRLRLLKVQSSLDIDF
EPEYIDADDKVELYDVVMKNASKMRLGRGFKFPSYELRYLRWDGYPLDFLPSNFDGGKLV
ELHLKCSNIKQLRLGNKVLLSFNNDFFFFVLIWKFMIVMSLLKLIFFLYRILKC
>pep_MrRUN1:0-11513_5053_6354
LLFLCIDLEIYDSYVFIETNFLFVQDLEMLKVIDLSYSRKLSQMSEFSSMPNLERLFLRG
CVSLIDIHPSVGNMKKLTTLSLKSCKKLKNLPDSIGDLESLEILDLAYCSKFEKFPEKGG
NMKSLTELDLQNTAIKDLPDSIGDLESLKYLDLSDCSKFEKFPEKGGNMKSLRELDLRNT
AIKDLPDSIRDLESLERLYLSYCSKFEKFPEKGGNMKSLMELDLQNTAIKDLPDSIGDLE
SLKYLDLSNCSKFEKFPEKGGNMKSLTELFLENTAIKDLPDSIGDLESLVSLNLSDCSKF
EKFPEKGGNMKSLNWLYLNNTAIKDLPDSIGDLESLMRLYLSNSSKFEKLPEKVGNMKSL
ELLDLRNTAIKDLPDSIGDLEPLEKLSLSNCPKFEVLPLSLKAIDAHLCTSKEDLSRLLW
LCHRNWLKSTTEVM
>pep_MrRUN1:0-11513_885_1412
KPRMASTSSSRASSSSSSSSTPSIPRTITYDVFLSFRGEDTRFNFTDHLYSALGRRGIRT
FRDDKLRRGEAIAPELLKAIEESRSSVIVFSENYARSRWCLDELVKIMECHKDKKDPGHA
VFPIFYHVDPSHVRKQEGSFGEAFAGYGENLKDKIPRWRTALTEAANLSGWPLQDG
>match$1_206_290
GLNFEEACELFSLYAFEQNLPKSDYRNLSHRVVGYCQGLPLALKVLGCLLLKKTIPEWES
ELRKLDREPEAEILSVLKRSYDGLG
>match$2_19_382
GRYESNQIKEITDSIFRRLKCKRLDAGANLVGIDSHVKEMIWRLHMESSDVRMVGMYGVG
GIGKTTIAKVIYNELSREFEYMSFLENIREKFNTQGVSPLQNQLLDDILKGEGSQNINSV
AHGASMIKDILSSKIVFIVLDDVDDQSQLEYLLRHREWLGEGSRVIITTRNKHVLDVQKV
DDLYEVKGLNFEEACELFSLYAFEQNLPKSDYRNLSHRVVGYCQGLPLALKVLGCLLLKK
TIPEWESELRKLDREPEAEILSVLKRSYDGLGRTEKSIFLDVACFFKGEDRDFVSKILDA
CDFHAEIGIKNLNDKCLITLQYNRIRMHDLIQQMGWEIVREKFPDEPNKWSRLWDTCDFE
RALT
>match$3_19_382
GRYESNQIKEITDSIFRRLKCKRLDAGANLVGIDSHVKEMIWRLHMESSDVRMVGMYGVG
GIGKTTIAKVIYNELSREFEYMSFLENIREKFNTQGVSPLQNQLLDDILKGEGSQNINSV
AHGASMIKDILSSKIVFIVLDDVDDQSQLEYLLRHREWLGEGSRVIITTRNKHVLDVQKV
DDLYEVKGLNFEEACELFSLYAFEQNLPKSDYRNLSHRVVGYCQGLPLALKVLGCLLLKK
TIPEWESELRKLDREPEAEILSVLKRSYDGLGRTEKSIFLDVACFFKGEDRDFVSKILDA
CDFHAEIGIKNLNDKCLITLQYNRIRMHDLIQQMGWEIVREKFPDEPNKWSRLWDTCDFE
RALT
>match$4_53_282
SHVKEMIWRLHMESSDVRMVGMYGVGGIGKTTIAKVIYNELSREFEYMSFLENIREKFNT
QGVSPLQNQLLDDILKGEGSQNINSVAHGASMIKDILSSKIVFIVLDDVDDQSQLEYLLR
HREWLGEGSRVIITTRNKHVLDVQKVDDLYEVKGLNFEEACELFSLYAFEQNLPKSDYRN
LSHRVVGYCQGLPLALKVLGCLLLKKTIPEWESELRKLDREPEAEILSVL
>match$5_23_200
SNQIKEITDSIFRRLKCKRLDAGANLVGIDSHVKEMIWRLHMESSDVRMVGMYGVGGIGK
TTIAKVIYNELSREFEYMSFLENIREKFNTQGVSPLQNQLLDDILKGEGSQNINSVAHGA
SMIKDILSSKIVFIVLDDVDDQSQLEYLLRHREWLGEGSRVIITTRNKHVLDVQKVDD
>match$6_32_141
KRVCSNSNAFAKMTRLRLLKVQSSLDIDFEPEYIDADDKVELYDVVMKNASKMRLGRGFK
FPSYELRYLRWDGYPLDFLPSNFDGGKLVELHLKCSNIKQLRLGNKVLLS
>match$7_32_141
KRVCSNSNAFAKMTRLRLLKVQSSLDIDFEPEYIDADDKVELYDVVMKNASKMRLGRGFK
FPSYELRYLRWDGYPLDFLPSNFDGGKLVELHLKCSNIKQLRLGNKVLLS
>match$8_30_164
YDVFLSFRGEDTRFNFTDHLYSALGRRGIRTFRDDKLRRGEAIAPELLKAIEESRSSVIV
FSENYARSRWCLDELVKIMECHKDKKDPGHAVFPIFYHVDPSHVRKQEGSFGEAFAGYGE
NLKDKIPRWRTALTE
>match$9_29_168
TYDVFLSFRGEDTRFNFTDHLYSALGRRGIRTFRDDKLRRGEAIAPELLKAIEESRSSVI
VFSENYARSRWCLDELVKIMECHKDKKDPGHAVFPIFYHVDPSHVRKQEGSFGEAFAGYG
ENLKDKIPRWRTALTEAANL
>match$10_15_175
SSSSSSTPSIPRTITYDVFLSFRGEDTRFNFTDHLYSALGRRGIRTFRDDKLRRGEAIAP
ELLKAIEESRSSVIVFSENYARSRWCLDELVKIMECHKDKKDPGHAVFPIFYHVDPSHVR
KQEGSFGEAFAGYGENLKDKIPRWRTALTEAANLSGWPLQD
>match$11_15_175
SSSSSSTPSIPRTITYDVFLSFRGEDTRFNFTDHLYSALGRRGIRTFRDDKLRRGEAIAP
ELLKAIEESRSSVIVFSENYARSRWCLDELVKIMECHKDKKDPGHAVFPIFYHVDPSHVR
KQEGSFGEAFAGYGENLKDKIPRWRTALTEAANLSGWPLQD
>match$12_25_176
PRTITYDVFLSFRGEDTRFNFTDHLYSALGRRGIRTFRDDKLRRGEAIAPELLKAIEESR
SSVIVFSENYARSRWCLDELVKIMECHKDKKDPGHAVFPIFYHVDPSHVRKQEGSFGEAF
AGYGENLKDKIPRWRTALTEAANLSGWPLQDG
>match$13_13_255
SYVFIETNFLFVQDLEMLKVIDLSYSRKLSQMSEFSSMPNLERLFLRGCVSLIDIHPSVG
NMKKLTTLSLKSCKKLKNLPDSIGDLESLEILDLAYCSKFEKFPEKGGNMKSLTELDLQN
TAIKDLPDSIGDLESLKYLDLSDCSKFEKFPEKGGNMKSLRELDLRNTAIKDLPDSIRDL
ESLERLYLSYCSKFEKFPEKGGNMKSLMELDLQNTAIKDLPDSIGDLESLKYLDLSNCSK
FEK
>match$14_256_429
FPEKGGNMKSLTELFLENTAIKDLPDSIGDLESLVSLNLSDCSKFEKFPEKGGNMKSLNW
LYLNNTAIKDLPDSIGDLESLMRLYLSNSSKFEKLPEKVGNMKSLELLDLRNTAIKDLPD
SIGDLEPLEKLSLSNCPKFEVLPLSLKAIDAHLCTSKEDLSRLLWLCHRNWLKS
>match$15_182_297
IKDLPDSIRDLESLERLYLSYCSKFEKFPEKGGNMKSLMELDLQNTAIKDLPDSIGDLES
LKYLDLSNCSKFEKFPEKGGNMKSLTELFLENTAIKDLPDSIGDLESLVSLNLSDC
>match$16_122_145
MKSLTELDLQNTAIKDLPDSIGDL
>match$16_169_192
MKSLRELDLRNTAIKDLPDSIRDL
>match$16_216_239
MKSLMELDLQNTAIKDLPDSIGDL
>match$16_263_286
MKSLTELFLENTAIKDLPDSIGDL
>match$16_310_333
MKSLNWLYLNNTAIKDLPDSIGDL
>match$16_357_380
MKSLELLDLRNTAIKDLPDSIGDL
>match$17_167_203
GNMKSLRELDLRNTAIKDLPDSIRDLESLERLYLSYC
>match$17_214_250
GNMKSLMELDLQNTAIKDLPDSIGDLESLKYLDLSNC
>match$17_335_391
SLMRLYLSNSSKFEKLPEKVGNMKSLELLDLRNTAIKDLPDSIGDLEPLEKLSLSNC
>match$18_123_162
KSLTELDLQNTAIKDLPDSIGDLESLKYLDLSDCSKFEKF
>match$19_182_297
IKDLPDSIRDLESLERLYLSYCSKFEKFPEKGGNMKSLMELDLQNTAIKDLPDSIGDLES
LKYLDLSNCSKFEKFPEKGGNMKSLTELFLENTAIKDLPDSIGDLESLVSLNLSDC
>match$20_434_434
M
>match$21_24_201
VQDLEMLKVIDLSYSRKLSQMSEFSSMPNLERLFLRGCVSLIDIHPSVGNMKKLTTLSLK
SCKKLKNLPDSIGDLESLEILDLAYCSKFEKFPEKGGNMKSLTELDLQNTAIKDLPDSIG
DLESLKYLDLSDCSKFEKFPEKGGNMKSLRELDLRNTAIKDLPDSIRDLESLERLYLS
>match$21_283_402
IGDLESLVSLNLSDCSKFEKFPEKGGNMKSLNWLYLNNTAIKDLPDSIGDLESLMRLYLS
NSSKFEKLPEKVGNMKSLELLDLRNTAIKDLPDSIGDLEPLEKLSLSNCPKFEVLPLSLK
>match$22_24_201
VQDLEMLKVIDLSYSRKLSQMSEFSSMPNLERLFLRGCVSLIDIHPSVGNMKKLTTLSLK
SCKKLKNLPDSIGDLESLEILDLAYCSKFEKFPEKGGNMKSLTELDLQNTAIKDLPDSIG
DLESLKYLDLSDCSKFEKFPEKGGNMKSLRELDLRNTAIKDLPDSIRDLESLERLYLS
>match$22_283_402
IGDLESLVSLNLSDCSKFEKFPEKGGNMKSLNWLYLNNTAIKDLPDSIGDLESLMRLYLS
NSSKFEKLPEKVGNMKSLELLDLRNTAIKDLPDSIGDLEPLEKLSLSNCPKFEVLPLSLK
```
