## Supplementary material for "RefPlantNLR: a comprehensive collection of experimentally validated plant NLRs": Candidate_sites_interpro.76.gff3

```
##gff-version 3
##feature-ontology http://song.cvs.sourceforge.net/viewvc/song/ontology/sofa.obo?revision=1.269
##interproscan-version 5.47-82.0
##sequence-region N:0-7158 1 7158
N:0-7158	provided_by_user	nucleic_acid	1	7158	.	+	.	ID=N:0-7158;Name=N:0-7158;md5=c486e875caf21b21e39416f5afc63c57
N:0-7158_orf73	getorf	ORF	4661	6376	.	+	.	Target=pep_N:0-7158_4661_6376 1 572;ID=orf_N:0-7158_4661_6376;Name=N:0-7158_orf73;md5=c486e875caf21b21e39416f5afc63c57
N:0-7158_orf73	getorf	polypeptide	1	572	.	+	.	ID=pep_N:0-7158_4661_6376;md5=eab2ff3f31d60f26fa64322e6c7d8dc6
N:0-7158_orf73	Pfam	protein_match	283	318	1.2E-6	+	.	date=16-11-2020;Target=null 283 318;ID=match$1_283_318;signature_desc=Leucine rich repeat;Name=PF13855;status=T;Dbxref="InterPro:IPR001611"
N:0-7158_orf73	Pfam	protein_match	261	278	0.93	+	.	date=16-11-2020;Target=null 261 278;ID=match$2_261_278;signature_desc=Leucine Rich Repeat;Name=PF00560;status=T;Dbxref="InterPro:IPR001611"
N:0-7158_orf73	PANTHER	protein_match	36	240	1.3E-167	+	.	date=16-11-2020;Target=null 36 240;ID=match$3_36_240;Name=PTHR11017;status=T
N:0-7158_orf73	PANTHER	protein_match	244	560	1.3E-167	+	.	date=16-11-2020;Target=null 244 560;ID=match$3_244_560;Name=PTHR11017;status=T
N:0-7158_orf73	Gene3D	protein_match	145	343	5.9E-41	+	.	date=16-11-2020;Target=null 145 343;ID=match$4_145_343;Name=G3DSA:3.80.10.10;status=T;Dbxref="InterPro:IPR032675"
N:0-7158_orf73	Gene3D	protein_match	26	144	4.0E-18	+	.	date=16-11-2020;Target=null 26 144;ID=match$4_26_144;Name=G3DSA:3.80.10.10;status=T;Dbxref="InterPro:IPR032675"
N:0-7158_orf73	PANTHER	protein_match	36	240	1.3E-167	+	.	date=16-11-2020;Target=null 36 240;ID=match$5_36_240;Name=PTHR11017:SF441;status=T
N:0-7158_orf73	PANTHER	protein_match	244	560	1.3E-167	+	.	date=16-11-2020;Target=null 244 560;ID=match$5_244_560;Name=PTHR11017:SF441;status=T
N:0-7158_orf73	SMART	protein_match	259	283	410.0	+	.	date=16-11-2020;Target=null 259 283;ID=match$6_259_283;Name=SM00369;status=T;Dbxref="InterPro:IPR003591"
N:0-7158_orf73	SMART	protein_match	284	307	0.012	+	.	date=16-11-2020;Target=null 284 307;ID=match$6_284_307;Name=SM00369;status=T;Dbxref="InterPro:IPR003591"
N:0-7158_orf73	SMART	protein_match	186	210	140.0	+	.	date=16-11-2020;Target=null 186 210;ID=match$6_186_210;Name=SM00369;status=T;Dbxref="InterPro:IPR003591"
##sequence-region N:0-7158 1 7158
N:0-7158	provided_by_user	nucleic_acid	1	7158	.	+	.	ID=N:0-7158;Name=N:0-7158;md5=c486e875caf21b21e39416f5afc63c57
N:0-7158_orf33	getorf	ORF	2684	2977	.	+	.	Target=pep_N:0-7158_2684_2977 1 98;ID=orf_N:0-7158_2684_2977;Name=N:0-7158_orf33;md5=c486e875caf21b21e39416f5afc63c57
N:0-7158_orf33	getorf	polypeptide	1	98	.	+	.	ID=pep_N:0-7158_2684_2977;md5=f0d2e67b4dea6408aa8b7f8431497dd2
N:0-7158_orf33	PANTHER	protein_match	16	88	2.7E-14	+	.	date=16-11-2020;Target=null 16 88;ID=match$7_16_88;Name=PTHR11017:SF322;status=T
N:0-7158_orf33	PANTHER	protein_match	16	88	2.7E-14	+	.	date=16-11-2020;Target=null 16 88;ID=match$8_16_88;Name=PTHR11017;status=T
##sequence-region N:0-7158 1 7158
N:0-7158	provided_by_user	nucleic_acid	1	7158	.	+	.	ID=N:0-7158;Name=N:0-7158;md5=c486e875caf21b21e39416f5afc63c57
N:0-7158_orf5	getorf	ORF	1	531	.	+	.	Target=pep_N:0-7158_1_531 1 177;ID=orf_N:0-7158_1_531;Name=N:0-7158_orf5;md5=c486e875caf21b21e39416f5afc63c57
N:0-7158_orf5	getorf	polypeptide	1	177	.	+	.	ID=pep_N:0-7158_1_531;md5=7650af83e6fa0156c27cf49f1337cca9
N:0-7158_orf5	PANTHER	protein_match	18	171	5.6E-67	+	.	date=16-11-2020;Target=null 18 171;ID=match$9_18_171;Name=PTHR32009;status=T
N:0-7158_orf5	Pfam	protein_match	29	170	8.8E-46	+	.	date=16-11-2020;Target=null 29 170;ID=match$10_29_170;signature_desc=TIR domain;Name=PF01582;status=T;Dbxref="InterPro:IPR000157"
N:0-7158_orf5	Gene3D	protein_match	21	177	6.7E-66	+	.	date=16-11-2020;Target=null 21 177;ID=match$11_21_177;Name=G3DSA:3.40.50.10140;status=T;Dbxref="InterPro:IPR035897"
N:0-7158_orf5	PANTHER	protein_match	18	171	5.6E-67	+	.	date=16-11-2020;Target=null 18 171;ID=match$12_18_171;Name=PTHR32009:SF60;status=T
N:0-7158_orf5	SMART	protein_match	28	168	3.5E-56	+	.	date=16-11-2020;Target=null 28 168;ID=match$13_28_168;Name=SM00255;status=T;Dbxref="InterPro:IPR000157"
##sequence-region N:0-7158 1 7158
N:0-7158	provided_by_user	nucleic_acid	1	7158	.	+	.	ID=N:0-7158;Name=N:0-7158;md5=c486e875caf21b21e39416f5afc63c57
N:0-7158_orf17	getorf	ORF	696	1892	.	+	.	Target=pep_N:0-7158_696_1892 1 399;ID=orf_N:0-7158_696_1892;Name=N:0-7158_orf17;md5=c486e875caf21b21e39416f5afc63c57
N:0-7158_orf17	getorf	polypeptide	1	399	.	+	.	ID=pep_N:0-7158_696_1892;md5=168446d6447114967012cb9438d3d767
N:0-7158_orf17	Gene3D	protein_match	28	204	9.9E-33	+	.	date=16-11-2020;Target=null 28 204;ID=match$14_28_204;Name=G3DSA:3.40.50.300;status=T
N:0-7158_orf17	PANTHER	protein_match	18	389	5.3E-136	+	.	date=16-11-2020;Target=null 18 389;ID=match$15_18_389;Name=PTHR11017;status=T
N:0-7158_orf17	Pfam	protein_match	55	279	9.7E-32	+	.	date=16-11-2020;Target=null 55 279;ID=match$16_55_279;signature_desc=NB-ARC domain;Name=PF00931;status=T;Dbxref="InterPro:IPR002182"
N:0-7158_orf17	Gene3D	protein_match	210	293	9.8E-7	+	.	date=16-11-2020;Target=null 210 293;ID=match$17_210_293;Name=G3DSA:1.10.8.430;status=T
N:0-7158_orf17	PANTHER	protein_match	18	389	5.3E-136	+	.	date=16-11-2020;Target=null 18 389;ID=match$18_18_389;Name=PTHR11017:SF324;status=T
##FASTA
>pep_N:0-7158_1_531
IFSHTVSYSFQRINVESMASSSSSSRWSYDVFLSFRGEDTRKTFTSHLYEVLNDKGIKTF
QDDKRLEYGATIPGELCKAIEESQFAIVVFSENYATSRWCLNELVKIMECKTRFKQTVIP
IFYDVDPSHVRNQKESFAKAFEEHETKYKDDVEGIQRWRIALNEAANLKGSCDNRDK
>pep_N:0-7158_2684_2977
SSCYQGTMAMEAIWVSSYSSTLRFSNQAVKNMKRLRVFNMGRSSTHYAIDYLPNNLRCFV
CTNYPWESFPSTFELKMLVHLQLRHNSLRHLWTETKVQ
>pep_N:0-7158_4661_6376
NSIYNNQKVSTFIDSSTSQIFYYWNQQNRLFLFLFSFCLCSKQHLPSLRRIDLSWSKRLT
RTPDFTGMPNLEYVNLYQCSNLEEVHHSLGCCSKVIGLYLNDCKSLKRFPCVNVESLEYL
GLRSCDSLEKLPEIYGRMKPEIQIHMQGSGIRELPSSIFQYKTHVTKLLLWNMKNLVALP
SSICRLKSLVSLSVSGCSKLESLPEEIGDLDNLRVFDASDTLILRPPSSIIRLNKLIILM
FRGFKDGVHFEFPPVAEGLHSLEYLNLSYCNLIDGGLPEEIGSLSSLKKLDLSRNNFEHL
PSSIAQLGALQSLDLKDCQRLTQLPELPPELNELHVDCHMALKFIHYLVTKRKKLHRVKL
DDAHNDTMYNLFAYTMFQNISSMRHDISASDSLSLTVFTGQPYPEKIPSWFHHQGWDSSV
SVNLPENWYIPDKFLGFAVCYSRSLIDTTAHLIPVCDDKMSRMTQKLALSECDTESSNYS
EWDIHFFFVPFAGLWDTSKANGKTPNDYGIIRLSFSGEEKMYGLRLLYKEGPEVNALLQM
RENSNEPTEHSTGIRRTQYNNRTSFYVSLYFY
>pep_N:0-7158_696_1892
FFKEFDLCAHSLYISQSFYFCRTDADCIRQIVDQISSKLCKISLSYLQNIVGIDTHLEKI
ESLLEIGINGVRIMGIWGMGGVGKTTIARAIFDTLLGRMDSSYQFDGACFLKDIKENKRG
MHSLQNALLSELLREKANYNNEEDGKHQMASRLRSKKVLIVLDDIDNKDHYLEYLAGDLD
WFGNGSRIIITTRDKHLIEKNDIIYEVTALPDHESIQLFKQHAFGKEVPNENFEKLSLEV
VNYAKGLPLALKVWGSLLHNLRLTEWKSAIEHMKNNSYSGIIDKLKISYDGLEPKQQEMF
LDIACFLRGEEKDYILQILESCHIGAEYGLRILIDKSLVFISEYNQVQMHDLIQDMGKYI
VNFQKDPGERSRLWLAKEVEEVMSNNTVSKLNNAIIFNF
>match$1_283_318
SLSSLKKLDLSRNNFEHLPSSIAQLGALQSLDLKDC
>match$2_261_278
SLEYLNLSYCNLIDGGLP
>match$3_36_240
SFCLCSKQHLPSLRRIDLSWSKRLTRTPDFTGMPNLEYVNLYQCSNLEEVHHSLGCCSKV
IGLYLNDCKSLKRFPCVNVESLEYLGLRSCDSLEKLPEIYGRMKPEIQIHMQGSGIRELP
SSIFQYKTHVTKLLLWNMKNLVALPSSICRLKSLVSLSVSGCSKLESLPEEIGDLDNLRV
FDASDTLILRPPSSIIRLNKLIILM
>match$3_244_560
FKDGVHFEFPPVAEGLHSLEYLNLSYCNLIDGGLPEEIGSLSSLKKLDLSRNNFEHLPSS
IAQLGALQSLDLKDCQRLTQLPELPPELNELHVDCHMALKFIHYLVTKRKKLHRVKLDDA
HNDTMYNLFAYTMFQNISSMRHDISASDSLSLTVFTGQPYPEKIPSWFHHQGWDSSVSVN
LPENWYIPDKFLGFAVCYSRSLIDTTAHLIPVCDDKMSRMTQKLALSECDTESSNYSEWD
IHFFFVPFAGLWDTSKANGKTPNDYGIIRLSFSGEEKMYGLRLLYKEGPEVNALLQMREN
SNEPTEHSTGIRRTQYN
>match$4_26_144
QQNRLFLFLFSFCLCSKQHLPSLRRIDLSWSKRLTRTPDFTGMPNLEYVNLYQCSNLEEV
HHSLGCCSKVIGLYLNDCKSLKRFPCVNVESLEYLGLRSCDSLEKLPEIYGRMKPEIQI
>match$4_145_343
HMQGSGIRELPSSIFQYKTHVTKLLLWNMKNLVALPSSICRLKSLVSLSVSGCSKLESLP
EEIGDLDNLRVFDASDTLILRPPSSIIRLNKLIILMFRGFKDGVHFEFPPVAEGLHSLEY
LNLSYCNLIDGGLPEEIGSLSSLKKLDLSRNNFEHLPSSIAQLGALQSLDLKDCQRLTQL
PELPPELNELHVDCHMALK
>match$5_36_240
SFCLCSKQHLPSLRRIDLSWSKRLTRTPDFTGMPNLEYVNLYQCSNLEEVHHSLGCCSKV
IGLYLNDCKSLKRFPCVNVESLEYLGLRSCDSLEKLPEIYGRMKPEIQIHMQGSGIRELP
SSIFQYKTHVTKLLLWNMKNLVALPSSICRLKSLVSLSVSGCSKLESLPEEIGDLDNLRV
FDASDTLILRPPSSIIRLNKLIILM
>match$5_244_560
FKDGVHFEFPPVAEGLHSLEYLNLSYCNLIDGGLPEEIGSLSSLKKLDLSRNNFEHLPSS
IAQLGALQSLDLKDCQRLTQLPELPPELNELHVDCHMALKFIHYLVTKRKKLHRVKLDDA
HNDTMYNLFAYTMFQNISSMRHDISASDSLSLTVFTGQPYPEKIPSWFHHQGWDSSVSVN
LPENWYIPDKFLGFAVCYSRSLIDTTAHLIPVCDDKMSRMTQKLALSECDTESSNYSEWD
IHFFFVPFAGLWDTSKANGKTPNDYGIIRLSFSGEEKMYGLRLLYKEGPEVNALLQMREN
SNEPTEHSTGIRRTQYN
>match$6_186_210
LKSLVSLSVSGCSKLESLPEEIGDL
>match$6_259_283
LHSLEYLNLSYCNLIDGGLPEEIGS
>match$6_284_307
LSSLKKLDLSRNNFEHLPSSIAQL
>match$7_16_88
SSYSSTLRFSNQAVKNMKRLRVFNMGRSSTHYAIDYLPNNLRCFVCTNYPWESFPSTFEL
KMLVHLQLRHNSL
>match$8_16_88
SSYSSTLRFSNQAVKNMKRLRVFNMGRSSTHYAIDYLPNNLRCFVCTNYPWESFPSTFEL
KMLVHLQLRHNSL
>match$9_18_171
MASSSSSSRWSYDVFLSFRGEDTRKTFTSHLYEVLNDKGIKTFQDDKRLEYGATIPGELC
KAIEESQFAIVVFSENYATSRWCLNELVKIMECKTRFKQTVIPIFYDVDPSHVRNQKESF
AKAFEEHETKYKDDVEGIQRWRIALNEAANLKGS
>match$10_29_170
YDVFLSFRGEDTRKTFTSHLYEVLNDKGIKTFQDDKRLEYGATIPGELCKAIEESQFAIV
VFSENYATSRWCLNELVKIMECKTRFKQTVIPIFYDVDPSHVRNQKESFAKAFEEHETKY
KDDVEGIQRWRIALNEAANLKG
>match$11_21_177
SSSSSRWSYDVFLSFRGEDTRKTFTSHLYEVLNDKGIKTFQDDKRLEYGATIPGELCKAI
EESQFAIVVFSENYATSRWCLNELVKIMECKTRFKQTVIPIFYDVDPSHVRNQKESFAKA
FEEHETKYKDDVEGIQRWRIALNEAANLKGSCDNRDK
>match$12_18_171
MASSSSSSRWSYDVFLSFRGEDTRKTFTSHLYEVLNDKGIKTFQDDKRLEYGATIPGELC
KAIEESQFAIVVFSENYATSRWCLNELVKIMECKTRFKQTVIPIFYDVDPSHVRNQKESF
AKAFEEHETKYKDDVEGIQRWRIALNEAANLKGS
>match$13_28_168
SYDVFLSFRGEDTRKTFTSHLYEVLNDKGIKTFQDDKRLEYGATIPGELCKAIEESQFAI
VVFSENYATSRWCLNELVKIMECKTRFKQTVIPIFYDVDPSHVRNQKESFAKAFEEHETK
YKDDVEGIQRWRIALNEAANL
>match$14_28_204
IRQIVDQISSKLCKISLSYLQNIVGIDTHLEKIESLLEIGINGVRIMGIWGMGGVGKTTI
ARAIFDTLLGRMDSSYQFDGACFLKDIKENKRGMHSLQNALLSELLREKANYNNEEDGKH
QMASRLRSKKVLIVLDDIDNKDHYLEYLAGDLDWFGNGSRIIITTRDKHLIEKNDII
>match$15_18_389
FYFCRTDADCIRQIVDQISSKLCKISLSYLQNIVGIDTHLEKIESLLEIGINGVRIMGIW
GMGGVGKTTIARAIFDTLLGRMDSSYQFDGACFLKDIKENKRGMHSLQNALLSELLREKA
NYNNEEDGKHQMASRLRSKKVLIVLDDIDNKDHYLEYLAGDLDWFGNGSRIIITTRDKHL
IEKNDIIYEVTALPDHESIQLFKQHAFGKEVPNENFEKLSLEVVNYAKGLPLALKVWGSL
LHNLRLTEWKSAIEHMKNNSYSGIIDKLKISYDGLEPKQQEMFLDIACFLRGEEKDYILQ
ILESCHIGAEYGLRILIDKSLVFISEYNQVQMHDLIQDMGKYIVNFQKDPGERSRLWLAK
EVEEVMSNNTVS
>match$16_55_279
THLEKIESLLEIGINGVRIMGIWGMGGVGKTTIARAIFDTLLGRMDSSYQFDGACFLKDI
KENKRGMHSLQNALLSELLREKANYNNEEDGKHQMASRLRSKKVLIVLDDIDNKDHYLEY
LAGDLDWFGNGSRIIITTRDKHLIEKNDIIYEVTALPDHESIQLFKQHAFGKEVPNENFE
KLSLEVVNYAKGLPLALKVWGSLLHNLRLTEWKSAIEHMKNNSYS
>match$17_210_293
LPDHESIQLFKQHAFGKEVPNENFEKLSLEVVNYAKGLPLALKVWGSLLHNLRLTEWKSA
IEHMKNNSYSGIIDKLKISYDGLE
>match$18_18_389
FYFCRTDADCIRQIVDQISSKLCKISLSYLQNIVGIDTHLEKIESLLEIGINGVRIMGIW
GMGGVGKTTIARAIFDTLLGRMDSSYQFDGACFLKDIKENKRGMHSLQNALLSELLREKA
NYNNEEDGKHQMASRLRSKKVLIVLDDIDNKDHYLEYLAGDLDWFGNGSRIIITTRDKHL
IEKNDIIYEVTALPDHESIQLFKQHAFGKEVPNENFEKLSLEVVNYAKGLPLALKVWGSL
LHNLRLTEWKSAIEHMKNNSYSGIIDKLKISYDGLEPKQQEMFLDIACFLRGEEKDYILQ
ILESCHIGAEYGLRILIDKSLVFISEYNQVQMHDLIQDMGKYIVNFQKDPGERSRLWLAK
EVEEVMSNNTVS
```
