## Supplementary material for "RefPlantNLR: a comprehensive collection of experimentally validated plant NLRs": Candidate_sites_interpro.77.gff3

```
##gff-version 3
##feature-ontology http://song.cvs.sourceforge.net/viewvc/song/ontology/sofa.obo?revision=1.269
##interproscan-version 5.47-82.0
##sequence-region NRC0:0-4305 1 4305
NRC0:0-4305	provided_by_user	nucleic_acid	1	4305	.	+	.	ID=NRC0:0-4305;Name=NRC0:0-4305;md5=ece0627e1fb75ac1c778d73e29fc064a
NRC0:0-4305_orf52	getorf	ORF	1046	3763	.	+	.	Target=pep_NRC0:0-4305_1046_3763 1 906;ID=orf_NRC0:0-4305_1046_3763;Name=NRC0:0-4305_orf52;md5=ece0627e1fb75ac1c778d73e29fc064a
NRC0:0-4305_orf52	getorf	polypeptide	1	906	.	+	.	ID=pep_NRC0:0-4305_1046_3763;md5=74fe1c4eb41898b2c2ca9d76dbb58759
NRC0:0-4305_orf52	Pfam	protein_match	24	108	3.6E-17	+	.	date=16-11-2020;Target=null 24 108;ID=match$1_24_108;signature_desc=Rx N-terminal domain;Name=PF18052;status=T;Dbxref="InterPro:IPR041118"
NRC0:0-4305_orf52	Gene3D	protein_match	157	324	3.0E-36	+	.	date=16-11-2020;Target=null 157 324;ID=match$2_157_324;Name=G3DSA:3.40.50.300;status=T
NRC0:0-4305_orf52	Pfam	protein_match	181	417	4.5E-62	+	.	date=16-11-2020;Target=null 181 417;ID=match$3_181_417;signature_desc=NB-ARC domain;Name=PF00931;status=T;Dbxref="InterPro:IPR002182"
NRC0:0-4305_orf52	PANTHER	protein_match	21	877	1.6E-148	+	.	date=16-11-2020;Target=null 21 877;ID=match$4_21_877;Name=PTHR23155:SF1085;status=T
NRC0:0-4305_orf52	PANTHER	protein_match	21	877	1.6E-148	+	.	date=16-11-2020;Target=null 21 877;ID=match$5_21_877;Name=PTHR23155;status=T
##FASTA
>pep_NRC0:0-4305_1046_3763
FWASCTFRFLQGECTLLREMADAVVEFLLLNLKQLLLYHVDLLSGVKDEVESLHRELSLM
KAFLKDSREKRSEYEYVRELVSQITIVAYEAEDIIDTFVTNAAMQKARSTVRRAFHVFDH
SSKLRNVAKEIESIKVKVKEIYDKKMFGIQSLHGGESSHRSPPQKRVPMVEEENVVGFDD
EARKISSRLTNGSEELEIISIVGMGGLGKTTLAKKVYTDSSIEFHFYNRAWIYVSQLYSR
KEVFLGILDSLSLITDEMYKMNDEKLAGELFSHLRSKRYLVVIDDVWTMEAWDDLQMAFP
KTATGSRILLTTRNTEVALHANPEGLPHHLRFLTHEESWELLSKKVFRKGICPLELEDIG
LQIAKKCYGLPLAIVVVSGLLLKKEKTRDWWKKIANDVSSYVARDPKQCMDVLALSYKHL
PDHLKVCFIYFGVFPEDFEIPVWKLLRLWTSEGFVQKMGQECLEDTAEEYLEDLVDRNLV
LVAKKRASGRIKTCRIHDMLRDLSVKMGSEEKFLEVFKESAQNHSLSPISKYHRRLCVHS
HFLDFITSRPFGPNVRSFLCFASEEMELLREHTSFLHEAFRLVRVLDLKYINFPRFPTEI
VQLVHLRYIALSGNFRVLPASISKLWNLETLIVGTKSRELDIQVDIWKMSQFKHLYTSGL
SCLRGPPAKTRKDNADPFVRRNIQTISTVLPDCCKENILARTPGLRKLGIRGKLATLVAT
NGDSSLFDNLAKLDNLETLKLLNDTFPLPPSQCQIPGLPQSYKFPPNLKKLTLSDTFLDW
SHISTLGMLPNLEVLKLKDYAFKGTQWEPLDGGFRLLRVLHIGRTNLEHWNASGHHFPRL
QQVFLKHCSSLNEIPFGLVEVSSLQNIELFWPTPAAAASARIIQQEKQEGDIKDNVFKLV
IYPPDI
>match$1_24_108
VVEFLLLNLKQLLLYHVDLLSGVKDEVESLHRELSLMKAFLKDSREKRSEYEYVRELVSQ
ITIVAYEAEDIIDTFVTNAAMQKAR
>match$2_157_324
SSHRSPPQKRVPMVEEENVVGFDDEARKISSRLTNGSEELEIISIVGMGGLGKTTLAKKV
YTDSSIEFHFYNRAWIYVSQLYSRKEVFLGILDSLSLITDEMYKMNDEKLAGELFSHLRS
KRYLVVIDDVWTMEAWDDLQMAFPKTATGSRILLTTRNTEVALHANPE
>match$3_181_417
EARKISSRLTNGSEELEIISIVGMGGLGKTTLAKKVYTDSSIEFHFYNRAWIYVSQLYSR
KEVFLGILDSLSLITDEMYKMNDEKLAGELFSHLRSKRYLVVIDDVWTMEAWDDLQMAFP
KTATGSRILLTTRNTEVALHANPEGLPHHLRFLTHEESWELLSKKVFRKGICPLELEDIG
LQIAKKCYGLPLAIVVVSGLLLKKEKTRDWWKKIANDVSSYVARDPKQCMDVLALSY
>match$4_21_877
ADAVVEFLLLNLKQLLLYHVDLLSGVKDEVESLHRELSLMKAFLKDSREKRSEYEYVREL
VSQITIVAYEAEDIIDTFVTNAAMQKARSTVRRAFHVFDHSSKLRNVAKEIESIKVKVKE
IYDKKMFGIQSLHGGESSHRSPPQKRVPMVEEENVVGFDDEARKISSRLTNGSEELEIIS
IVGMGGLGKTTLAKKVYTDSSIEFHFYNRAWIYVSQLYSRKEVFLGILDSLSLITDEMYK
MNDEKLAGELFSHLRSKRYLVVIDDVWTMEAWDDLQMAFPKTATGSRILLTTRNTEVALH
ANPEGLPHHLRFLTHEESWELLSKKVFRKGICPLELEDIGLQIAKKCYGLPLAIVVVSGL
LLKKEKTRDWWKKIANDVSSYVARDPKQCMDVLALSYKHLPDHLKVCFIYFGVFPEDFEI
PVWKLLRLWTSEGFVQKMGQECLEDTAEEYLEDLVDRNLVLVAKKRASGRIKTCRIHDML
RDLSVKMGSEEKFLEVFKESAQNHSLSPISKYHRRLCVHSHFLDFITSRPFGPNVRSFLC
FASEEMELLREHTSFLHEAFRLVRVLDLKYINFPRFPTEIVQLVHLRYIALSGNFRVLPA
SISKLWNLETLIVGTKSRELDIQVDIWKMSQFKHLYTSGLSCLRGPPAKTRKDNADPFVR
RNIQTISTVLPDCCKENILARTPGLRKLGIRGKLATLVATNGDSSLFDNLAKLDNLETLK
LLNDTFPLPPSQCQIPGLPQSYKFPPNLKKLTLSDTFLDWSHISTLGMLPNLEVLKLKDY
AFKGTQWEPLDGGFRLLRVLHIGRTNLEHWNASGHHFPRLQQVFLKHCSSLNEIPFGLVE
VSSLQNIELFWPTPAAA
>match$5_21_877
ADAVVEFLLLNLKQLLLYHVDLLSGVKDEVESLHRELSLMKAFLKDSREKRSEYEYVREL
VSQITIVAYEAEDIIDTFVTNAAMQKARSTVRRAFHVFDHSSKLRNVAKEIESIKVKVKE
IYDKKMFGIQSLHGGESSHRSPPQKRVPMVEEENVVGFDDEARKISSRLTNGSEELEIIS
IVGMGGLGKTTLAKKVYTDSSIEFHFYNRAWIYVSQLYSRKEVFLGILDSLSLITDEMYK
MNDEKLAGELFSHLRSKRYLVVIDDVWTMEAWDDLQMAFPKTATGSRILLTTRNTEVALH
ANPEGLPHHLRFLTHEESWELLSKKVFRKGICPLELEDIGLQIAKKCYGLPLAIVVVSGL
LLKKEKTRDWWKKIANDVSSYVARDPKQCMDVLALSYKHLPDHLKVCFIYFGVFPEDFEI
PVWKLLRLWTSEGFVQKMGQECLEDTAEEYLEDLVDRNLVLVAKKRASGRIKTCRIHDML
RDLSVKMGSEEKFLEVFKESAQNHSLSPISKYHRRLCVHSHFLDFITSRPFGPNVRSFLC
FASEEMELLREHTSFLHEAFRLVRVLDLKYINFPRFPTEIVQLVHLRYIALSGNFRVLPA
SISKLWNLETLIVGTKSRELDIQVDIWKMSQFKHLYTSGLSCLRGPPAKTRKDNADPFVR
RNIQTISTVLPDCCKENILARTPGLRKLGIRGKLATLVATNGDSSLFDNLAKLDNLETLK
LLNDTFPLPPSQCQIPGLPQSYKFPPNLKKLTLSDTFLDWSHISTLGMLPNLEVLKLKDY
AFKGTQWEPLDGGFRLLRVLHIGRTNLEHWNASGHHFPRLQQVFLKHCSSLNEIPFGLVE
VSSLQNIELFWPTPAAA
```
