## Supplementary material for "RefPlantNLR: a comprehensive collection of experimentally validated plant NLRs": Candidate_sites_interpro.78.gff3

```
##gff-version 3
##feature-ontology http://song.cvs.sourceforge.net/viewvc/song/ontology/sofa.obo?revision=1.269
##interproscan-version 5.47-82.0
##sequence-region NRC1:0-4771 1 4771
NRC1:0-4771	provided_by_user	nucleic_acid	1	4771	.	+	.	ID=NRC1:0-4771;Name=NRC1:0-4771;md5=8f00b33d1de67230832a67438ecfb4ca
NRC1:0-4771_orf6	getorf	ORF	3	548	.	+	.	Target=pep_NRC1:0-4771_3_548 1 182;ID=orf_NRC1:0-4771_3_548;Name=NRC1:0-4771_orf6;md5=8f00b33d1de67230832a67438ecfb4ca
NRC1:0-4771_orf6	getorf	polypeptide	1	182	.	+	.	ID=pep_NRC1:0-4771_3_548;md5=ae480f1e3c3fdf36023e4ac3b056fd6b
NRC1:0-4771_orf6	Pfam	protein_match	27	112	2.8E-16	+	.	date=16-11-2020;Target=null 27 112;ID=match$1_27_112;signature_desc=Rx N-terminal domain;Name=PF18052;status=T;Dbxref="InterPro:IPR041118"
NRC1:0-4771_orf6	Coils	protein_match	125	145	.	+	.	date=16-11-2020;Target=null 125 145;ID=match$2_125_145;Name=Coil;status=T
##sequence-region NRC1:0-4771 1 4771
NRC1:0-4771	provided_by_user	nucleic_acid	1	4771	.	+	.	ID=NRC1:0-4771;Name=NRC1:0-4771;md5=8f00b33d1de67230832a67438ecfb4ca
NRC1:0-4771_orf48	getorf	ORF	1766	3988	.	+	.	Target=pep_NRC1:0-4771_1766_3988 1 741;ID=orf_NRC1:0-4771_1766_3988;Name=NRC1:0-4771_orf48;md5=8f00b33d1de67230832a67438ecfb4ca
NRC1:0-4771_orf48	getorf	polypeptide	1	741	.	+	.	ID=pep_NRC1:0-4771_1766_3988;md5=51088d18e1f020e42c324f05e60124be
NRC1:0-4771_orf48	PANTHER	protein_match	10	707	7.5E-129	+	.	date=16-11-2020;Target=null 10 707;ID=match$3_10_707;Name=PTHR23155;status=T
NRC1:0-4771_orf48	Pfam	protein_match	16	254	2.2E-59	+	.	date=16-11-2020;Target=null 16 254;ID=match$4_16_254;signature_desc=NB-ARC domain;Name=PF00931;status=T;Dbxref="InterPro:IPR002182"
NRC1:0-4771_orf48	PANTHER	protein_match	10	707	7.5E-129	+	.	date=16-11-2020;Target=null 10 707;ID=match$5_10_707;Name=PTHR23155:SF1085;status=T
NRC1:0-4771_orf48	Gene3D	protein_match	3	166	2.5E-35	+	.	date=16-11-2020;Target=null 3 166;ID=match$6_3_166;Name=G3DSA:3.40.50.300;status=T
NRC1:0-4771_orf48	Gene3D	protein_match	398	728	4.0E-27	+	.	date=16-11-2020;Target=null 398 728;ID=match$7_398_728;Name=G3DSA:3.80.10.10;status=T;Dbxref="InterPro:IPR032675"
##FASTA
>pep_NRC1:0-4771_1766_3988
KPPVVEEDDVVGFDDEAQTVIDRLLEGSGDLEVIPVVGMPGLGKTTLATKIFKHPKIEYE
FFTRLWLYVSQSYKTRELYLNIISKFTGNTKHCRDMSEKDLALKVQEILEEGGKYLIVLD
DVWSTDAWDRIKIAFPKNDKGNRVLLTTRDHRVARYCNRSPHDLKFLTDEESWILLEKRA
FHKAKCLPELETNGKSIARKCKGLPLAIVVIAGALIGKSKTIKEWEQVDQSVGEHFINRD
QPNSCDKLVRMSYDVLPYDWKACFLYFGTFPRGYLIPARKLIRLWIAEGFIQYRGDLSPE
CKAEEYLNELVNRNLVMVMQRTVDGQIKTCRVHDMLYEFCWQEATTEENLFHEVKFGGEQ
SVREVSTHRRLCIHSSVVEFISKKPSGEHVRSFLCFSPEKIDTPPTVSANISKAFPLLRV
FDTESIKINRFCKEFFQLYHLRYIAFSFDSIKVIPKHVGELWNVQTLIVNTQQINLDIQA
DILNMPRLRHLLTNTSAKLPALANPKTSKTTLVNQSLQTLSTIAPESCTEYVLSRAPNLK
KLGIRGKIAKLMEPSQSVLLNNVKRLQFLENLKLINVGQIDQTQLRLPPASIFPTKLRKL
TLLDTWLEWDDMSVLKQLENLQVLKLKDNAFKGENWELNDGGFPFLQVLCIERANLVSWN
ASGDHFPRLKHLHISCDKLEKIPIGLADICSLQVMDLRNSTKSAAKSAREIQAKKNKLQP
AKSQKFELSVFPPDSDVQTAS
>pep_NRC1:0-4771_3_548
SSEHNSLLLQEINRKKKKENNMVDVGVEFLLENLKQLVLDNVELIGGAKDEIENLRDDLS
EFNAFLKQAAMVRSENPVLKELVRSIRKVVNRAEDAVDKFVIEAKVHKDKGFKGVFDKPG
HYRRVRDAAVEIKGIRDKMREIRQNKAHGLQALLQDHDDSISRGGEERQVLLQVVNFDKI
SS
>match$1_27_112
VEFLLENLKQLVLDNVELIGGAKDEIENLRDDLSEFNAFLKQAAMVRSENPVLKELVRSI
RKVVNRAEDAVDKFVIEAKVHKDKGF
>match$2_125_145
VRDAAVEIKGIRDKMREIRQN
>match$3_10_707
VVGFDDEAQTVIDRLLEGSGDLEVIPVVGMPGLGKTTLATKIFKHPKIEYEFFTRLWLYV
SQSYKTRELYLNIISKFTGNTKHCRDMSEKDLALKVQEILEEGGKYLIVLDDVWSTDAWD
RIKIAFPKNDKGNRVLLTTRDHRVARYCNRSPHDLKFLTDEESWILLEKRAFHKAKCLPE
LETNGKSIARKCKGLPLAIVVIAGALIGKSKTIKEWEQVDQSVGEHFINRDQPNSCDKLV
RMSYDVLPYDWKACFLYFGTFPRGYLIPARKLIRLWIAEGFIQYRGDLSPECKAEEYLNE
LVNRNLVMVMQRTVDGQIKTCRVHDMLYEFCWQEATTEENLFHEVKFGGEQSVREVSTHR
RLCIHSSVVEFISKKPSGEHVRSFLCFSPEKIDTPPTVSANISKAFPLLRVFDTESIKIN
RFCKEFFQLYHLRYIAFSFDSIKVIPKHVGELWNVQTLIVNTQQINLDIQADILNMPRLR
HLLTNTSAKLPALANPKTSKTTLVNQSLQTLSTIAPESCTEYVLSRAPNLKKLGIRGKIA
KLMEPSQSVLLNNVKRLQFLENLKLINVGQIDQTQLRLPPASIFPTKLRKLTLLDTWLEW
DDMSVLKQLENLQVLKLKDNAFKGENWELNDGGFPFLQVLCIERANLVSWNASGDHFPRL
KHLHISCDKLEKIPIGLADICSLQVMDLRNSTKSAAKS
>match$4_16_254
EAQTVIDRLLEGSGDLEVIPVVGMPGLGKTTLATKIFKHPKIEYEFFTRLWLYVSQSYKT
RELYLNIISKFTGNTKHCRDMSEKDLALKVQEILEEGGKYLIVLDDVWSTDAWDRIKIAF
PKNDKGNRVLLTTRDHRVARYCNRSPHDLKFLTDEESWILLEKRAFHKAKCLPELETNGK
SIARKCKGLPLAIVVIAGALIGKSKTIKEWEQVDQSVGEHFINRDQPNSCDKLVRMSYD
>match$5_10_707
VVGFDDEAQTVIDRLLEGSGDLEVIPVVGMPGLGKTTLATKIFKHPKIEYEFFTRLWLYV
SQSYKTRELYLNIISKFTGNTKHCRDMSEKDLALKVQEILEEGGKYLIVLDDVWSTDAWD
RIKIAFPKNDKGNRVLLTTRDHRVARYCNRSPHDLKFLTDEESWILLEKRAFHKAKCLPE
LETNGKSIARKCKGLPLAIVVIAGALIGKSKTIKEWEQVDQSVGEHFINRDQPNSCDKLV
RMSYDVLPYDWKACFLYFGTFPRGYLIPARKLIRLWIAEGFIQYRGDLSPECKAEEYLNE
LVNRNLVMVMQRTVDGQIKTCRVHDMLYEFCWQEATTEENLFHEVKFGGEQSVREVSTHR
RLCIHSSVVEFISKKPSGEHVRSFLCFSPEKIDTPPTVSANISKAFPLLRVFDTESIKIN
RFCKEFFQLYHLRYIAFSFDSIKVIPKHVGELWNVQTLIVNTQQINLDIQADILNMPRLR
HLLTNTSAKLPALANPKTSKTTLVNQSLQTLSTIAPESCTEYVLSRAPNLKKLGIRGKIA
KLMEPSQSVLLNNVKRLQFLENLKLINVGQIDQTQLRLPPASIFPTKLRKLTLLDTWLEW
DDMSVLKQLENLQVLKLKDNAFKGENWELNDGGFPFLQVLCIERANLVSWNASGDHFPRL
KHLHISCDKLEKIPIGLADICSLQVMDLRNSTKSAAKS
>match$6_3_166
PVVEEDDVVGFDDEAQTVIDRLLEGSGDLEVIPVVGMPGLGKTTLATKIFKHPKIEYEFF
TRLWLYVSQSYKTRELYLNIISKFTGNTKHCRDMSEKDLALKVQEILEEGGKYLIVLDDV
WSTDAWDRIKIAFPKNDKGNRVLLTTRDHRVARYCNRSPHDLKF
>match$7_398_728
PEKIDTPPTVSANISKAFPLLRVFDTESIKINRFCKEFFQLYHLRYIAFSFDSIKVIPKH
VGELWNVQTLIVNTQQINLDIQADILNMPRLRHLLTNTSAKLPALANPKTSKTTLVNQSL
QTLSTIAPESCTEYVLSRAPNLKKLGIRGKIAKLMEPSQSVLLNNVKRLQFLENLKLINV
GQIDQTQLRLPPASIFPTKLRKLTLLDTWLEWDDMSVLKQLENLQVLKLKDNAFKGENWE
LNDGGFPFLQVLCIERANLVSWNASGDHFPRLKHLHISCDKLEKIPIGLADICSLQVMDL
RNSTKSAAKSAREIQAKKNKLQPAKSQKFEL
```
