## Supplementary material for "RefPlantNLR: a comprehensive collection of experimentally validated plant NLRs": Candidate_sites_interpro.79.gff3

```
##gff-version 3
##feature-ontology http://song.cvs.sourceforge.net/viewvc/song/ontology/sofa.obo?revision=1.269
##interproscan-version 5.47-82.0
##sequence-region NRC2:0-4106 1 4106
NRC2:0-4106	provided_by_user	nucleic_acid	1	4106	.	+	.	ID=NRC2:0-4106;Name=NRC2:0-4106;md5=8e7463590e3b8f814d36e93a04f3106
NRC2:0-4106_orf110	getorf	ORF	790	3042	.	-	.	Target=pep_NRC2:0-4106_790_3042_r 1 751;ID=orf_NRC2:0-4106_790_3042_r;Name=NRC2:0-4106_orf110;md5=8e7463590e3b8f814d36e93a04f3106
NRC2:0-4106_orf110	getorf	polypeptide	1	751	.	+	.	ID=pep_NRC2:0-4106_790_3042_r;md5=24668a5a9d4105ff0f4c41185861e022
NRC2:0-4106_orf110	Gene3D	protein_match	10	174	9.8E-35	+	.	date=16-11-2020;Target=null 10 174;ID=match$1_10_174;Name=G3DSA:3.40.50.300;status=T
NRC2:0-4106_orf110	Pfam	protein_match	28	265	5.4E-60	+	.	date=16-11-2020;Target=null 28 265;ID=match$2_28_265;signature_desc=NB-ARC domain;Name=PF00931;status=T;Dbxref="InterPro:IPR002182"
NRC2:0-4106_orf110	PANTHER	protein_match	21	714	7.2E-130	+	.	date=16-11-2020;Target=null 21 714;ID=match$3_21_714;Name=PTHR23155;status=T
NRC2:0-4106_orf110	PANTHER	protein_match	21	714	7.2E-130	+	.	date=16-11-2020;Target=null 21 714;ID=match$4_21_714;Name=PTHR23155:SF1085;status=T
##sequence-region NRC2:0-4106 1 4106
NRC2:0-4106	provided_by_user	nucleic_acid	1	4106	.	+	.	ID=NRC2:0-4106;Name=NRC2:0-4106;md5=8e7463590e3b8f814d36e93a04f3106
NRC2:0-4106_orf78	getorf	ORF	3369	3995	.	-	.	Target=pep_NRC2:0-4106_3369_3995_r 1 209;ID=orf_NRC2:0-4106_3369_3995_r;Name=NRC2:0-4106_orf78;md5=8e7463590e3b8f814d36e93a04f3106
NRC2:0-4106_orf78	getorf	polypeptide	1	209	.	+	.	ID=pep_NRC2:0-4106_3369_3995_r;md5=2265496f05b1f99d9ac75a79dba7cc1a
NRC2:0-4106_orf78	Pfam	protein_match	36	121	6.9E-15	+	.	date=16-11-2020;Target=null 36 121;ID=match$5_36_121;signature_desc=Rx N-terminal domain;Name=PF18052;status=T;Dbxref="InterPro:IPR041118"
NRC2:0-4106_orf78	Coils	protein_match	135	155	.	+	.	date=16-11-2020;Target=null 135 155;ID=match$6_135_155;Name=Coil;status=T
##FASTA
>pep_NRC2:0-4106_3369_3995_r
RGRLEWSQHPSLCISYLAIEVCCLLEEESEKMANVAVEFLVENLMQLLRDNVELISGVKE
AAESLLQDLNDFNAFLKQAAKCHINENEVLRELVKKIRTVVNSAEDAIDKFVIEAKLHKD
KGVTRVLDLPHYKRVKEVAGEIKAIRNKVREIRQTDAIGLQALQDDDLSARGSEERKVSH
PKHFFFLKKNWGNKLVSNLVTKINKIVSY
>pep_NRC2:0-4106_790_3042_r
ISNIYLGYINLKPPVVEEDDVVGFDEEADIVINRLLGESNHLEVVPVVGMPGLGKTTLAN
KIYKHPKIGYEFFTRIWVYVSQSYRRRELFLNIISKFTRNTKQYHGMCEEDLADEIQEFL
GKGGKYLVVLDDVWSDEAWERIKIAFPNNNKPNRVLLTTRDSKVAKQCNPIPHDLKFLTE
DESWILLEKKVFHKDKCPPELVLSGKSIAKKCKGLPLAIVVIAGALIGKGKTPREWKQVD
DSVSEHLINRDHPENCNKLVQMSYDRLPYDLKACFLYCSAFPGGFQIPAWKLIRLWIAEG
FIQYKGHLSLECKGEDNLNDLINRNLVMVMERTSDGQIKTCRLHDMLHEFCRQEAMKEEN
LFQEIKLGSEQYFPGKRELSTYRRLCIHSSVLDFFSTKPSAEHVRSFLSFSSKKIEMPSA
DIPTIPKGFPLLRVLDVESINFSRFSREFYQLYHLRYVAFSSDSIKILPKLMGELWNIQT
IIINTQQRTLDIQANIWNMERLRHLHTNSSAKLPVPVAPKNSKVTLVNQSLQTLSTIAPE
SCTEEVFARTPNLKKLGIRGKISVLLDNKSAASLKNVKRLEYLENLKLINDSSIQTSKLR
LPPAYIFPTKLRKLTLLDTWLEWKDMSILGQLEHLEVLKMKENGFSGESWESTGGFCSLL
VLWIERTNLVSWKASADDFPRLKHLVLICCDNLKEVPIALADIRSFQVMMLQNSTKTAAI
SARQIQAKKDNQTQQGTKNIAFKLSIFPPDL
>match$1_10_174
NLKPPVVEEDDVVGFDEEADIVINRLLGESNHLEVVPVVGMPGLGKTTLANKIYKHPKIG
YEFFTRIWVYVSQSYRRRELFLNIISKFTRNTKQYHGMCEEDLADEIQEFLGKGGKYLVV
LDDVWSDEAWERIKIAFPNNNKPNRVLLTTRDSKVAKQCNPIPHD
>match$2_28_265
ADIVINRLLGESNHLEVVPVVGMPGLGKTTLANKIYKHPKIGYEFFTRIWVYVSQSYRRR
ELFLNIISKFTRNTKQYHGMCEEDLADEIQEFLGKGGKYLVVLDDVWSDEAWERIKIAFP
NNNKPNRVLLTTRDSKVAKQCNPIPHDLKFLTEDESWILLEKKVFHKDKCPPELVLSGKS
IAKKCKGLPLAIVVIAGALIGKGKTPREWKQVDDSVSEHLINRDHPENCNKLVQMSYD
>match$3_21_714
VVGFDEEADIVINRLLGESNHLEVVPVVGMPGLGKTTLANKIYKHPKIGYEFFTRIWVYV
SQSYRRRELFLNIISKFTRNTKQYHGMCEEDLADEIQEFLGKGGKYLVVLDDVWSDEAWE
RIKIAFPNNNKPNRVLLTTRDSKVAKQCNPIPHDLKFLTEDESWILLEKKVFHKDKCPPE
LVLSGKSIAKKCKGLPLAIVVIAGALIGKGKTPREWKQVDDSVSEHLINRDHPENCNKLV
QMSYDRLPYDLKACFLYCSAFPGGFQIPAWKLIRLWIAEGFIQYKGHLSLECKGEDNLND
LINRNLVMVMERTSDGQIKTCRLHDMLHEFCRQEAMKEENLFQEIKLGSEQYFPGKRELS
TYRRLCIHSSVLDFFSTKPSAEHVRSFLSFSSKKIEMPSADIPTIPKGFPLLRVLDVESI
NFSRFSREFYQLYHLRYVAFSSDSIKILPKLMGELWNIQTIIINTQQRTLDIQANIWNME
RLRHLHTNSSAKLPVPVAPKNSKVTLVNQSLQTLSTIAPESCTEEVFARTPNLKKLGIRG
KISVLLDNKSAASLKNVKRLEYLENLKLINDSSIQTSKLRLPPAYIFPTKLRKLTLLDTW
LEWKDMSILGQLEHLEVLKMKENGFSGESWESTGGFCSLLVLWIERTNLVSWKASADDFP
RLKHLVLICCDNLKEVPIALADIRSFQVMMLQNS
>match$4_21_714
VVGFDEEADIVINRLLGESNHLEVVPVVGMPGLGKTTLANKIYKHPKIGYEFFTRIWVYV
SQSYRRRELFLNIISKFTRNTKQYHGMCEEDLADEIQEFLGKGGKYLVVLDDVWSDEAWE
RIKIAFPNNNKPNRVLLTTRDSKVAKQCNPIPHDLKFLTEDESWILLEKKVFHKDKCPPE
LVLSGKSIAKKCKGLPLAIVVIAGALIGKGKTPREWKQVDDSVSEHLINRDHPENCNKLV
QMSYDRLPYDLKACFLYCSAFPGGFQIPAWKLIRLWIAEGFIQYKGHLSLECKGEDNLND
LINRNLVMVMERTSDGQIKTCRLHDMLHEFCRQEAMKEENLFQEIKLGSEQYFPGKRELS
TYRRLCIHSSVLDFFSTKPSAEHVRSFLSFSSKKIEMPSADIPTIPKGFPLLRVLDVESI
NFSRFSREFYQLYHLRYVAFSSDSIKILPKLMGELWNIQTIIINTQQRTLDIQANIWNME
RLRHLHTNSSAKLPVPVAPKNSKVTLVNQSLQTLSTIAPESCTEEVFARTPNLKKLGIRG
KISVLLDNKSAASLKNVKRLEYLENLKLINDSSIQTSKLRLPPAYIFPTKLRKLTLLDTW
LEWKDMSILGQLEHLEVLKMKENGFSGESWESTGGFCSLLVLWIERTNLVSWKASADDFP
RLKHLVLICCDNLKEVPIALADIRSFQVMMLQNS
>match$5_36_121
AVEFLVENLMQLLRDNVELISGVKEAAESLLQDLNDFNAFLKQAAKCHINENEVLRELVK
KIRTVVNSAEDAIDKFVIEAKLHKDK
>match$6_135_155
VKEVAGEIKAIRNKVREIRQT
```
