## Supplementary material for "RefPlantNLR: a comprehensive collection of experimentally validated plant NLRs": Candidate_sites_interpro.80.gff3

```
##gff-version 3
##feature-ontology http://song.cvs.sourceforge.net/viewvc/song/ontology/sofa.obo?revision=1.269
##interproscan-version 5.47-82.0
##sequence-region NRC3:0-5051 1 5051
NRC3:0-5051	provided_by_user	nucleic_acid	1	5051	.	+	.	ID=NRC3:0-5051;Name=NRC3:0-5051;md5=8d328a385f97b56d2b31f8f7300fb8af
NRC3:0-5051_orf84	getorf	ORF	4720	4998	.	-	.	Target=pep_NRC3:0-5051_4720_4998_r 1 93;ID=orf_NRC3:0-5051_4720_4998_r;Name=NRC3:0-5051_orf84;md5=8d328a385f97b56d2b31f8f7300fb8af
NRC3:0-5051_orf84	getorf	polypeptide	1	93	.	+	.	ID=pep_NRC3:0-5051_4720_4998_r;md5=78216ac2d48db69183cec7ff76030721
NRC3:0-5051_orf84	Pfam	protein_match	26	78	6.1E-8	+	.	date=16-11-2020;Target=null 26 78;ID=match$1_26_78;signature_desc=Rx N-terminal domain;Name=PF18052;status=T;Dbxref="InterPro:IPR041118"
##sequence-region NRC3:0-5051 1 5051
NRC3:0-5051	provided_by_user	nucleic_acid	1	5051	.	+	.	ID=NRC3:0-5051;Name=NRC3:0-5051;md5=8d328a385f97b56d2b31f8f7300fb8af
NRC3:0-5051_orf108	getorf	ORF	3203	3526	.	-	.	Target=pep_NRC3:0-5051_3203_3526_r 1 108;ID=orf_NRC3:0-5051_3203_3526_r;Name=NRC3:0-5051_orf108;md5=8d328a385f97b56d2b31f8f7300fb8af
NRC3:0-5051_orf108	getorf	polypeptide	1	108	.	+	.	ID=pep_NRC3:0-5051_3203_3526_r;md5=95a7faede6a3f0cd02ba18fd3ba6ceb3
NRC3:0-5051_orf108	Coils	protein_match	52	72	.	+	.	date=16-11-2020;Target=null 52 72;ID=match$2_52_72;Name=Coil;status=T
##sequence-region NRC3:0-5051 1 5051
NRC3:0-5051	provided_by_user	nucleic_acid	1	5051	.	+	.	ID=NRC3:0-5051;Name=NRC3:0-5051;md5=8d328a385f97b56d2b31f8f7300fb8af
NRC3:0-5051_orf140	getorf	ORF	604	2841	.	-	.	Target=pep_NRC3:0-5051_604_2841_r 1 746;ID=orf_NRC3:0-5051_604_2841_r;Name=NRC3:0-5051_orf140;md5=8d328a385f97b56d2b31f8f7300fb8af
NRC3:0-5051_orf140	getorf	polypeptide	1	746	.	+	.	ID=pep_NRC3:0-5051_604_2841_r;md5=5765fbabd64f9188e7d2bf68cd7a7ab4
NRC3:0-5051_orf140	Gene3D	protein_match	2	166	1.5E-35	+	.	date=16-11-2020;Target=null 2 166;ID=match$3_2_166;Name=G3DSA:3.40.50.300;status=T
NRC3:0-5051_orf140	PANTHER	protein_match	10	714	1.4E-133	+	.	date=16-11-2020;Target=null 10 714;ID=match$4_10_714;Name=PTHR23155:SF1085;status=T
NRC3:0-5051_orf140	PANTHER	protein_match	10	714	1.4E-133	+	.	date=16-11-2020;Target=null 10 714;ID=match$5_10_714;Name=PTHR23155;status=T
NRC3:0-5051_orf140	Pfam	protein_match	17	252	4.6E-60	+	.	date=16-11-2020;Target=null 17 252;ID=match$6_17_252;signature_desc=NB-ARC domain;Name=PF00931;status=T;Dbxref="InterPro:IPR002182"
##FASTA
>pep_NRC3:0-5051_3203_3526_r
FYFQVLKELVKKIRKVVNDAEDSIDKFVVEAKRHDDKNKFAQWFHITHVARAKGVADEIK
SIRERVKEIRDNDAYGLQAITLDDNFNRGDEERKVIFSYSSNFCYYYY
>pep_NRC3:0-5051_4720_4998_r
SSLFYFVSQQPKDLQQARAATMADVAVKFLLENLTQLLIDNADLILGIQGEVENLLTDLN
YFNAFLKEAAKSRRENEVCLKFRNNFICLPFKI
>pep_NRC3:0-5051_604_2841_r
QAPVVEEDDVVGFDDEAKTVIDRLIGGSDYVEVVPVVGMPGLGKTTLAYKIYKDPKVEYE
FFTRVWVYVSQTFKRREIFLNIISKFTRNTKQYDDTPEDDLANEVKELLGKGGKYLIVLD
DVWTMEAWDRIKIAFPNNGKRNRVLMTTRQSNVAKRCNDKPHDLKFLTKDESWELLEKKV
FHKEKCPPELELPGISIAEKCMGLPLAIVVIAGALIGKGKTTREWELVAASVGEHLINRD
PENCKKLVQMSYDRLPYDLKACFLYCGAFPGGSQIPAKKLIRLWIAEGFIQYQGPLALED
VAEDHLNDLVNRNLVMVTQRSCSGQIKTCRVHDMLHEFCRHEAMMEENLFQEIKQGQERS
FPGKQELATYRRLCIQSLIPEFLSMKPSGEHVRSFLCVGSKKIDMPPNEIPSIPKAFPLL
RVLDAESIKFSRFSREFFKLFHLRYIALSTDKIKTIPADFGNLWNIQTLIVETQQATLDI
KADIWNMTRLRHVCTNASATLPSTKRPKSSKDNLVNRCLQTLSTIAPECCTAEVFTRTPN
LKKLGVRGKIDALLESSKDGSGSGLFSNIGKLGCLEYLKLVNDTRLSSKPLHLPPAYIFP
QKLKKLSLVDTWFEWKDMSILGLLPELEVLKLKENAFKGQSWEQEDGGFPRLQVLWIERT
DLTSWKASSGNFPRLKHLALISCDKLEELPAELADVKNLQLIELQSSSESAARSARAILK
RNQEKEQDGDKGTGFKLSIFPHDLGL
>match$1_26_78
AVKFLLENLTQLLIDNADLILGIQGEVENLLTDLNYFNAFLKEAAKSRRENEV
>match$2_52_72
AKGVADEIKSIRERVKEIRDN
>match$3_2_166
APVVEEDDVVGFDDEAKTVIDRLIGGSDYVEVVPVVGMPGLGKTTLAYKIYKDPKVEYEF
FTRVWVYVSQTFKRREIFLNIISKFTRNTKQYDDTPEDDLANEVKELLGKGGKYLIVLDD
VWTMEAWDRIKIAFPNNGKRNRVLMTTRQSNVAKRCNDKPHDLKF
>match$4_10_714
VVGFDDEAKTVIDRLIGGSDYVEVVPVVGMPGLGKTTLAYKIYKDPKVEYEFFTRVWVYV
SQTFKRREIFLNIISKFTRNTKQYDDTPEDDLANEVKELLGKGGKYLIVLDDVWTMEAWD
RIKIAFPNNGKRNRVLMTTRQSNVAKRCNDKPHDLKFLTKDESWELLEKKVFHKEKCPPE
LELPGISIAEKCMGLPLAIVVIAGALIGKGKTTREWELVAASVGEHLINRDPENCKKLVQ
MSYDRLPYDLKACFLYCGAFPGGSQIPAKKLIRLWIAEGFIQYQGPLALEDVAEDHLNDL
VNRNLVMVTQRSCSGQIKTCRVHDMLHEFCRHEAMMEENLFQEIKQGQERSFPGKQELAT
YRRLCIQSLIPEFLSMKPSGEHVRSFLCVGSKKIDMPPNEIPSIPKAFPLLRVLDAESIK
FSRFSREFFKLFHLRYIALSTDKIKTIPADFGNLWNIQTLIVETQQATLDIKADIWNMTR
LRHVCTNASATLPSTKRPKSSKDNLVNRCLQTLSTIAPECCTAEVFTRTPNLKKLGVRGK
IDALLESSKDGSGSGLFSNIGKLGCLEYLKLVNDTRLSSKPLHLPPAYIFPQKLKKLSLV
DTWFEWKDMSILGLLPELEVLKLKENAFKGQSWEQEDGGFPRLQVLWIERTDLTSWKASS
GNFPRLKHLALISCDKLEELPAELADVKNLQLIELQSSSESAARS
>match$5_10_714
VVGFDDEAKTVIDRLIGGSDYVEVVPVVGMPGLGKTTLAYKIYKDPKVEYEFFTRVWVYV
SQTFKRREIFLNIISKFTRNTKQYDDTPEDDLANEVKELLGKGGKYLIVLDDVWTMEAWD
RIKIAFPNNGKRNRVLMTTRQSNVAKRCNDKPHDLKFLTKDESWELLEKKVFHKEKCPPE
LELPGISIAEKCMGLPLAIVVIAGALIGKGKTTREWELVAASVGEHLINRDPENCKKLVQ
MSYDRLPYDLKACFLYCGAFPGGSQIPAKKLIRLWIAEGFIQYQGPLALEDVAEDHLNDL
VNRNLVMVTQRSCSGQIKTCRVHDMLHEFCRHEAMMEENLFQEIKQGQERSFPGKQELAT
YRRLCIQSLIPEFLSMKPSGEHVRSFLCVGSKKIDMPPNEIPSIPKAFPLLRVLDAESIK
FSRFSREFFKLFHLRYIALSTDKIKTIPADFGNLWNIQTLIVETQQATLDIKADIWNMTR
LRHVCTNASATLPSTKRPKSSKDNLVNRCLQTLSTIAPECCTAEVFTRTPNLKKLGVRGK
IDALLESSKDGSGSGLFSNIGKLGCLEYLKLVNDTRLSSKPLHLPPAYIFPQKLKKLSLV
DTWFEWKDMSILGLLPELEVLKLKENAFKGQSWEQEDGGFPRLQVLWIERTDLTSWKASS
GNFPRLKHLALISCDKLEELPAELADVKNLQLIELQSSSESAARS
>match$6_17_252
AKTVIDRLIGGSDYVEVVPVVGMPGLGKTTLAYKIYKDPKVEYEFFTRVWVYVSQTFKRR
EIFLNIISKFTRNTKQYDDTPEDDLANEVKELLGKGGKYLIVLDDVWTMEAWDRIKIAFP
NNGKRNRVLMTTRQSNVAKRCNDKPHDLKFLTKDESWELLEKKVFHKEKCPPELELPGIS
IAEKCMGLPLAIVVIAGALIGKGKTTREWELVAASVGEHLINRDPENCKKLVQMSY
```
