## Supplementary material for "RefPlantNLR: a comprehensive collection of experimentally validated plant NLRs": Candidate_sites_interpro.81.gff3

```
##gff-version 3
##feature-ontology http://song.cvs.sourceforge.net/viewvc/song/ontology/sofa.obo?revision=1.269
##interproscan-version 5.47-82.0
##sequence-region NRC4a:0-5174 1 5174
NRC4a:0-5174	provided_by_user	nucleic_acid	1	5174	.	+	.	ID=NRC4a:0-5174;Name=NRC4a:0-5174;md5=de93ae3287714d441bcb70bcfb31e921
NRC4a:0-5174_orf5	getorf	ORF	103	651	.	+	.	Target=pep_NRC4a:0-5174_103_651 1 183;ID=orf_NRC4a:0-5174_103_651;Name=NRC4a:0-5174_orf5;md5=de93ae3287714d441bcb70bcfb31e921
NRC4a:0-5174_orf5	getorf	polypeptide	1	183	.	+	.	ID=pep_NRC4a:0-5174_103_651;md5=c0cbcd42816b30af95b51fcb1511ce8a
NRC4a:0-5174_orf5	Pfam	protein_match	15	101	2.1E-14	+	.	date=16-11-2020;Target=null 15 101;ID=match$1_15_101;signature_desc=Rx N-terminal domain;Name=PF18052;status=T;Dbxref="InterPro:IPR041118"
NRC4a:0-5174_orf5	Coils	protein_match	123	143	.	+	.	date=16-11-2020;Target=null 123 143;ID=match$2_123_143;Name=Coil;status=T
##sequence-region NRC4a:0-5174 1 5174
NRC4a:0-5174	provided_by_user	nucleic_acid	1	5174	.	+	.	ID=NRC4a:0-5174;Name=NRC4a:0-5174;md5=de93ae3287714d441bcb70bcfb31e921
NRC4a:0-5174_orf64	getorf	ORF	2466	4682	.	+	.	Target=pep_NRC4a:0-5174_2466_4682 1 739;ID=orf_NRC4a:0-5174_2466_4682;Name=NRC4a:0-5174_orf64;md5=de93ae3287714d441bcb70bcfb31e921
NRC4a:0-5174_orf64	getorf	polypeptide	1	739	.	+	.	ID=pep_NRC4a:0-5174_2466_4682;md5=cef2c92f3e447d8a80af3f26211acb5b
NRC4a:0-5174_orf64	Gene3D	protein_match	436	725	2.9E-25	+	.	date=16-11-2020;Target=null 436 725;ID=match$3_436_725;Name=G3DSA:3.80.10.10;status=T;Dbxref="InterPro:IPR032675"
NRC4a:0-5174_orf64	Pfam	protein_match	30	265	6.9E-49	+	.	date=16-11-2020;Target=null 30 265;ID=match$4_30_265;signature_desc=NB-ARC domain;Name=PF00931;status=T;Dbxref="InterPro:IPR002182"
NRC4a:0-5174_orf64	Gene3D	protein_match	10	175	6.1E-32	+	.	date=16-11-2020;Target=null 10 175;ID=match$5_10_175;Name=G3DSA:3.40.50.300;status=T
NRC4a:0-5174_orf64	PANTHER	protein_match	20	716	8.3E-117	+	.	date=16-11-2020;Target=null 20 716;ID=match$6_20_716;Name=PTHR23155:SF1085;status=T
NRC4a:0-5174_orf64	PANTHER	protein_match	20	716	8.3E-117	+	.	date=16-11-2020;Target=null 20 716;ID=match$7_20_716;Name=PTHR23155;status=T
##FASTA
>pep_NRC4a:0-5174_103_651
KKKENFFFVIMADAVVNFLVENLLQLLVENVKLIGSAKGELENLLKISQQLKGFLDDAAK
YGHTNSEQWKVLVEQIHKTVYRAEDAIDKFLVQAKLHQDKNIAERTFDWLGNQIKVRNFA
ADIKGIHDQIKDIRNNNQALQATPVLELPKKGEVTQVLFEFLVTAKLISGLKSKFGIHKL
ILG
>pep_NRC4a:0-5174_2466_4682
RLAILFSDVIHLHVQKGPSLENDAVVGFDDEANKVIKRLVEGPLDSVDIIPVVGMPGLGK
TTLARKIYNDPKLTYEFYSIVWVYVGQEYKAKDIYLRILKFFKKNIEDHLNDDVDTLAKA
IGGYIKKGGRCLIVLDDVWEDDVIDHVMKVFAENKKGHRIMMTTRDTRLGFFANKEPHKL
KFLETEESFELLVMRVFGRGGCPNELVVTGTEIARKCGGVPLVVVVIAGALRGRSDKKDW
ERVEKSVVQYLGEHTEDSCLKYVKMSYDYLPREVQMCFLYCGVFPRGFDIPCWKLIRLWI
AEGLIKPQPESTLQVEEIAEFYLTDLLNRNLVIIMQKRSDGQIKTCRLHDMLYQFCKKEA
SNKWLFEEPDQSKLDPDTCRRLCIQPSNLSDFLSTTPFAEHVRSFYCFSSKQKPINLSPN
ETKLIHKAFPLMRVMDVESLRFIFSKDFKNLFHLRYIAISGDFKSLPPTFGKFWNLQTLI
LNTSTLEPTLEVKADIWNLLQLRHLHTNIPAKLPSPTTTTGKPSCLQTLSMVTPESCEKE
VLAKACNVKKLSIRGQMAAFLGAYKGGINNLKELQCLEHLKLLNDVLFMNKALHLPSTFS
ELVHTVKKLTLTNTRFTWSEAEKLGTLESLEVLKFKENAFTGDFWEPKSGFSALQVLWIE
RSELESWEASVVNFPALRQLVLISCDKLDAVPLELADIPSLVEMRLDNTSKAVKSAKNVR
DSKTSKGMKLKLSIYPPEN
>match$1_15_101
VVNFLVENLLQLLVENVKLIGSAKGELENLLKISQQLKGFLDDAAKYGHTNSEQWKVLVE
QIHKTVYRAEDAIDKFLVQAKLHQDKN
>match$2_123_143
IKGIHDQIKDIRNNNQALQAT
>match$3_436_725
DVESLRFIFSKDFKNLFHLRYIAISGDFKSLPPTFGKFWNLQTLILNTSTLEPTLEVKAD
IWNLLQLRHLHTNIPAKLPSPTTTTGKPSCLQTLSMVTPESCEKEVLAKACNVKKLSIRG
QMAAFLGAYKGGINNLKELQCLEHLKLLNDVLFMNKALHLPSTFSELVHTVKKLTLTNTR
FTWSEAEKLGTLESLEVLKFKENAFTGDFWEPKSGFSALQVLWIERSELESWEASVVNFP
ALRQLVLISCDKLDAVPLELADIPSLVEMRLDNTSKAVKSAKNVRDSKTS
>match$4_30_265
DEANKVIKRLVEGPLDSVDIIPVVGMPGLGKTTLARKIYNDPKLTYEFYSIVWVYVGQEY
KAKDIYLRILKFFKKNIEDHLNDDVDTLAKAIGGYIKKGGRCLIVLDDVWEDDVIDHVMK
VFAENKKGHRIMMTTRDTRLGFFANKEPHKLKFLETEESFELLVMRVFGRGGCPNELVVT
GTEIARKCGGVPLVVVVIAGALRGRSDKKDWERVEKSVVQYLGEHTEDSCLKYVKM
>match$5_10_175
IHLHVQKGPSLENDAVVGFDDEANKVIKRLVEGPLDSVDIIPVVGMPGLGKTTLARKIYN
DPKLTYEFYSIVWVYVGQEYKAKDIYLRILKFFKKNIEDHLNDDVDTLAKAIGGYIKKGG
RCLIVLDDVWEDDVIDHVMKVFAENKKGHRIMMTTRDTRLGFFANK
>match$6_20_716
LENDAVVGFDDEANKVIKRLVEGPLDSVDIIPVVGMPGLGKTTLARKIYNDPKLTYEFYS
IVWVYVGQEYKAKDIYLRILKFFKKNIEDHLNDDVDTLAKAIGGYIKKGGRCLIVLDDVW
EDDVIDHVMKVFAENKKGHRIMMTTRDTRLGFFANKEPHKLKFLETEESFELLVMRVFGR
GGCPNELVVTGTEIARKCGGVPLVVVVIAGALRGRSDKKDWERVEKSVVQYLGEHTEDSC
LKYVKMSYDYLPREVQMCFLYCGVFPRGFDIPCWKLIRLWIAEGLIKPQPESTLQVEEIA
EFYLTDLLNRNLVIIMQKRSDGQIKTCRLHDMLYQFCKKEASNKWLFEEPDQSKLDPDTC
RRLCIQPSNLSDFLSTTPFAEHVRSFYCFSSKQKPINLSPNETKLIHKAFPLMRVMDVES
LRFIFSKDFKNLFHLRYIAISGDFKSLPPTFGKFWNLQTLILNTSTLEPTLEVKADIWNL
LQLRHLHTNIPAKLPSPTTTTGKPSCLQTLSMVTPESCEKEVLAKACNVKKLSIRGQMAA
FLGAYKGGINNLKELQCLEHLKLLNDVLFMNKALHLPSTFSELVHTVKKLTLTNTRFTWS
EAEKLGTLESLEVLKFKENAFTGDFWEPKSGFSALQVLWIERSELESWEASVVNFPALRQ
LVLISCDKLDAVPLELADIPSLVEMRLDNTSKAVKSA
>match$7_20_716
LENDAVVGFDDEANKVIKRLVEGPLDSVDIIPVVGMPGLGKTTLARKIYNDPKLTYEFYS
IVWVYVGQEYKAKDIYLRILKFFKKNIEDHLNDDVDTLAKAIGGYIKKGGRCLIVLDDVW
EDDVIDHVMKVFAENKKGHRIMMTTRDTRLGFFANKEPHKLKFLETEESFELLVMRVFGR
GGCPNELVVTGTEIARKCGGVPLVVVVIAGALRGRSDKKDWERVEKSVVQYLGEHTEDSC
LKYVKMSYDYLPREVQMCFLYCGVFPRGFDIPCWKLIRLWIAEGLIKPQPESTLQVEEIA
EFYLTDLLNRNLVIIMQKRSDGQIKTCRLHDMLYQFCKKEASNKWLFEEPDQSKLDPDTC
RRLCIQPSNLSDFLSTTPFAEHVRSFYCFSSKQKPINLSPNETKLIHKAFPLMRVMDVES
LRFIFSKDFKNLFHLRYIAISGDFKSLPPTFGKFWNLQTLILNTSTLEPTLEVKADIWNL
LQLRHLHTNIPAKLPSPTTTTGKPSCLQTLSMVTPESCEKEVLAKACNVKKLSIRGQMAA
FLGAYKGGINNLKELQCLEHLKLLNDVLFMNKALHLPSTFSELVHTVKKLTLTNTRFTWS
EAEKLGTLESLEVLKFKENAFTGDFWEPKSGFSALQVLWIERSELESWEASVVNFPALRQ
LVLISCDKLDAVPLELADIPSLVEMRLDNTSKAVKSA
```
