## Supplementary material for "RefPlantNLR: a comprehensive collection of experimentally validated plant NLRs": Candidate_sites_interpro.82.gff3

```
##gff-version 3
##feature-ontology http://song.cvs.sourceforge.net/viewvc/song/ontology/sofa.obo?revision=1.269
##interproscan-version 5.47-82.0
##sequence-region NRC4b:0-4761 1 4761
NRC4b:0-4761	provided_by_user	nucleic_acid	1	4761	.	+	.	ID=NRC4b:0-4761;Name=NRC4b:0-4761;md5=b79bf4942a7939588ff6ae535d5d9919
NRC4b:0-4761_orf5	getorf	ORF	1	537	.	+	.	Target=pep_NRC4b:0-4761_1_537 1 179;ID=orf_NRC4b:0-4761_1_537;Name=NRC4b:0-4761_orf5;md5=b79bf4942a7939588ff6ae535d5d9919
NRC4b:0-4761_orf5	getorf	polypeptide	1	179	.	+	.	ID=pep_NRC4b:0-4761_1_537;md5=5a272547e7df0e0eaf1f824798a39007
NRC4b:0-4761_orf5	Coils	protein_match	135	155	.	+	.	date=16-11-2020;Target=null 135 155;ID=match$1_135_155;Name=Coil;status=T
NRC4b:0-4761_orf5	Pfam	protein_match	35	122	5.6E-15	+	.	date=16-11-2020;Target=null 35 122;ID=match$2_35_122;signature_desc=Rx N-terminal domain;Name=PF18052;status=T;Dbxref="InterPro:IPR041118"
##sequence-region NRC4b:0-4761 1 4761
NRC4b:0-4761	provided_by_user	nucleic_acid	1	4761	.	+	.	ID=NRC4b:0-4761;Name=NRC4b:0-4761;md5=b79bf4942a7939588ff6ae535d5d9919
NRC4b:0-4761_orf51	getorf	ORF	2107	4332	.	+	.	Target=pep_NRC4b:0-4761_2107_4332 1 742;ID=orf_NRC4b:0-4761_2107_4332;Name=NRC4b:0-4761_orf51;md5=b79bf4942a7939588ff6ae535d5d9919
NRC4b:0-4761_orf51	getorf	polypeptide	1	742	.	+	.	ID=pep_NRC4b:0-4761_2107_4332;md5=f80df728ce47f12c98c753acb1efcc3b
NRC4b:0-4761_orf51	Gene3D	protein_match	360	730	1.3E-23	+	.	date=16-11-2020;Target=null 360 730;ID=match$3_360_730;Name=G3DSA:3.80.10.10;status=T;Dbxref="InterPro:IPR032675"
NRC4b:0-4761_orf51	PANTHER	protein_match	15	715	2.3E-115	+	.	date=16-11-2020;Target=null 15 715;ID=match$4_15_715;Name=PTHR23155:SF1085;status=T
NRC4b:0-4761_orf51	Pfam	protein_match	25	251	6.1E-49	+	.	date=16-11-2020;Target=null 25 251;ID=match$5_25_251;signature_desc=NB-ARC domain;Name=PF00931;status=T;Dbxref="InterPro:IPR002182"
NRC4b:0-4761_orf51	Gene3D	protein_match	8	171	1.8E-30	+	.	date=16-11-2020;Target=null 8 171;ID=match$6_8_171;Name=G3DSA:3.40.50.300;status=T
NRC4b:0-4761_orf51	PANTHER	protein_match	15	715	2.3E-115	+	.	date=16-11-2020;Target=null 15 715;ID=match$7_15_715;Name=PTHR23155;status=T
##FASTA
>pep_NRC4b:0-4761_1_537
KIKSTYFFILPSFIYAATIFFLFSFVIQFTMADAVVNFLVENLLQLLQENIIDLIKGVED
EFKNLLEEVQRLKGFLDDAAKFHSESSLWDLLVKDIQKMVHKSEDVIDKFLVQAKLHRDK
NKVGRFFDMGHLAVVRALAADIKDIHEKVKKLREDNKESFQPRPILDIPKKGHEVTQVC
>pep_NRC4b:0-4761_2107_4332
CNPFDYYVKKGPSLDDDEVVGFDEEAKKVIKRLVEGPAESLAIVPVVGMPGLGKTTLARK
IYNDTTLSFEFFSTIWIYAGPECKIKDLYHKILKHFKKNIDEHLDEDDHTLAKVISGFMS
KGGRCLIVLDDVWEANVIDHVKKVFPENKKGHRIMMTTRDGLLAAYKNAEPHNLKFLLAD
ECFELLEKRVFGKGSCPDELKDVGERIAGNCGGVPLIVVVIAGALAGRSNTTDWEIVERD
VARHAFTVNKNCGVFVEMSYDRLSQEMQTCFLYSGIFPRGFDIPAWKLIRLWIAEGLIKP
QQSSTLEEIAELHLNDLVHRNLVILLEKRSDGQIKTCRLHDMLHQFCRTKAADKWLYQEI
STTADNAVPSIQDPDTCRRLCIQPSTLNDFLSTKPSAEHVRSFYCFSSKQKQIDLSPNDI
KLIHKAFPLMRVLDVESLKFLFSKDFNNLFHLRYIAISGDFKALPPTFSKFWNLQTLILT
TSTSEPTLDVKADIWNMLQLRHLHTSIPAKLPSPTVTKGKSSSLQTLSMVAPESCKKDVL
AKACHLKKLGIRGQMASFLESRGGISNLEELKCLEHLKLLNDVLYMNKTIQLPSAFFRLV
RTVKKLTLANTRFAWSEAEKLAQLESLEVLKLKENAFMGDTWKPEVGGFSKLRVLWIERA
ELETWEASNLNYPILRNLVLVSCDKLNAVPVELADIPNLREMKLENTIKAVKSAKDILLK
KSQTVTFKLSIFPPEAESNATQ
>match$1_135_155
VRALAADIKDIHEKVKKLRED
>match$2_35_122
VVNFLVENLLQLLQENIIDLIKGVEDEFKNLLEEVQRLKGFLDDAAKFHSESSLWDLLVK
DIQKMVHKSEDVIDKFLVQAKLHRDKNK
>match$3_360_730
ISTTADNAVPSIQDPDTCRRLCIQPSTLNDFLSTKPSAEHVRSFYCFSSKQKQIDLSPND
IKLIHKAFPLMRVLDVESLKFLFSKDFNNLFHLRYIAISGDFKALPPTFSKFWNLQTLIL
TTSTSEPTLDVKADIWNMLQLRHLHTSIPAKLPSPTVTKGKSSSLQTLSMVAPESCKKDV
LAKACHLKKLGIRGQMASFLESRGGISNLEELKCLEHLKLLNDVLYMNKTIQLPSAFFRL
VRTVKKLTLANTRFAWSEAEKLAQLESLEVLKLKENAFMGDTWKPEVGGFSKLRVLWIER
AELETWEASNLNYPILRNLVLVSCDKLNAVPVELADIPNLREMKLENTIKAVKSAKDILL
KKSQTVTFKLS
>match$4_15_715
DDDEVVGFDEEAKKVIKRLVEGPAESLAIVPVVGMPGLGKTTLARKIYNDTTLSFEFFST
IWIYAGPECKIKDLYHKILKHFKKNIDEHLDEDDHTLAKVISGFMSKGGRCLIVLDDVWE
ANVIDHVKKVFPENKKGHRIMMTTRDGLLAAYKNAEPHNLKFLLADECFELLEKRVFGKG
SCPDELKDVGERIAGNCGGVPLIVVVIAGALAGRSNTTDWEIVERDVARHAFTVNKNCGV
FVEMSYDRLSQEMQTCFLYSGIFPRGFDIPAWKLIRLWIAEGLIKPQQSSTLEEIAELHL
NDLVHRNLVILLEKRSDGQIKTCRLHDMLHQFCRTKAADKWLYQEISTTADNAVPSIQDP
DTCRRLCIQPSTLNDFLSTKPSAEHVRSFYCFSSKQKQIDLSPNDIKLIHKAFPLMRVLD
VESLKFLFSKDFNNLFHLRYIAISGDFKALPPTFSKFWNLQTLILTTSTSEPTLDVKADI
WNMLQLRHLHTSIPAKLPSPTVTKGKSSSLQTLSMVAPESCKKDVLAKACHLKKLGIRGQ
MASFLESRGGISNLEELKCLEHLKLLNDVLYMNKTIQLPSAFFRLVRTVKKLTLANTRFA
WSEAEKLAQLESLEVLKLKENAFMGDTWKPEVGGFSKLRVLWIERAELETWEASNLNYPI
LRNLVLVSCDKLNAVPVELADIPNLREMKLENTIKAVKSAK
>match$5_25_251
EAKKVIKRLVEGPAESLAIVPVVGMPGLGKTTLARKIYNDTTLSFEFFSTIWIYAGPECK
IKDLYHKILKHFKKNIDEHLDEDDHTLAKVISGFMSKGGRCLIVLDDVWEANVIDHVKKV
FPENKKGHRIMMTTRDGLLAAYKNAEPHNLKFLLADECFELLEKRVFGKGSCPDELKDVG
ERIAGNCGGVPLIVVVIAGALAGRSNTTDWEIVERDVARHAFTVNKN
>match$6_8_171
VKKGPSLDDDEVVGFDEEAKKVIKRLVEGPAESLAIVPVVGMPGLGKTTLARKIYNDTTL
SFEFFSTIWIYAGPECKIKDLYHKILKHFKKNIDEHLDEDDHTLAKVISGFMSKGGRCLI
VLDDVWEANVIDHVKKVFPENKKGHRIMMTTRDGLLAAYKNAEP
>match$7_15_715
DDDEVVGFDEEAKKVIKRLVEGPAESLAIVPVVGMPGLGKTTLARKIYNDTTLSFEFFST
IWIYAGPECKIKDLYHKILKHFKKNIDEHLDEDDHTLAKVISGFMSKGGRCLIVLDDVWE
ANVIDHVKKVFPENKKGHRIMMTTRDGLLAAYKNAEPHNLKFLLADECFELLEKRVFGKG
SCPDELKDVGERIAGNCGGVPLIVVVIAGALAGRSNTTDWEIVERDVARHAFTVNKNCGV
FVEMSYDRLSQEMQTCFLYSGIFPRGFDIPAWKLIRLWIAEGLIKPQQSSTLEEIAELHL
NDLVHRNLVILLEKRSDGQIKTCRLHDMLHQFCRTKAADKWLYQEISTTADNAVPSIQDP
DTCRRLCIQPSTLNDFLSTKPSAEHVRSFYCFSSKQKQIDLSPNDIKLIHKAFPLMRVLD
VESLKFLFSKDFNNLFHLRYIAISGDFKALPPTFSKFWNLQTLILTTSTSEPTLDVKADI
WNMLQLRHLHTSIPAKLPSPTVTKGKSSSLQTLSMVAPESCKKDVLAKACHLKKLGIRGQ
MASFLESRGGISNLEELKCLEHLKLLNDVLYMNKTIQLPSAFFRLVRTVKKLTLANTRFA
WSEAEKLAQLESLEVLKLKENAFMGDTWKPEVGGFSKLRVLWIERAELETWEASNLNYPI
LRNLVLVSCDKLNAVPVELADIPNLREMKLENTIKAVKSAK
```
