## Supplementary material for "RefPlantNLR: a comprehensive collection of experimentally validated plant NLRs": Candidate_sites_interpro.83.gff3

```
##gff-version 3
##feature-ontology http://song.cvs.sourceforge.net/viewvc/song/ontology/sofa.obo?revision=1.269
##interproscan-version 5.47-82.0
##sequence-region NRC6:0-4409 1 4409
NRC6:0-4409	provided_by_user	nucleic_acid	1	4409	.	+	.	ID=NRC6:0-4409;Name=NRC6:0-4409;md5=464fbf2c86394d18ac25477c85634d21
NRC6:0-4409_orf107	getorf	ORF	894	3227	.	-	.	Target=pep_NRC6:0-4409_894_3227_r 1 778;ID=orf_NRC6:0-4409_894_3227_r;Name=NRC6:0-4409_orf107;md5=464fbf2c86394d18ac25477c85634d21
NRC6:0-4409_orf107	getorf	polypeptide	1	778	.	+	.	ID=pep_NRC6:0-4409_894_3227_r;md5=f57148aba62aeaed02d1a17e7091e929
NRC6:0-4409_orf107	PANTHER	protein_match	47	752	3.0E-117	+	.	date=16-11-2020;Target=null 47 752;ID=match$1_47_752;Name=PTHR23155;status=T
NRC6:0-4409_orf107	Gene3D	protein_match	38	209	5.4E-33	+	.	date=16-11-2020;Target=null 38 209;ID=match$2_38_209;Name=G3DSA:3.40.50.300;status=T
NRC6:0-4409_orf107	PANTHER	protein_match	47	752	3.0E-117	+	.	date=16-11-2020;Target=null 47 752;ID=match$3_47_752;Name=PTHR23155:SF1085;status=T
NRC6:0-4409_orf107	Pfam	protein_match	61	298	1.2E-50	+	.	date=16-11-2020;Target=null 61 298;ID=match$4_61_298;signature_desc=NB-ARC domain;Name=PF00931;status=T;Dbxref="InterPro:IPR002182"
##sequence-region NRC6:0-4409 1 4409
NRC6:0-4409	provided_by_user	nucleic_acid	1	4409	.	+	.	ID=NRC6:0-4409;Name=NRC6:0-4409;md5=464fbf2c86394d18ac25477c85634d21
NRC6:0-4409_orf78	getorf	ORF	3805	4314	.	-	.	Target=pep_NRC6:0-4409_3805_4314_r 1 170;ID=orf_NRC6:0-4409_3805_4314_r;Name=NRC6:0-4409_orf78;md5=464fbf2c86394d18ac25477c85634d21
NRC6:0-4409_orf78	getorf	polypeptide	1	170	.	+	.	ID=pep_NRC6:0-4409_3805_4314_r;md5=84a12e96fd120532108565ae279b0032
NRC6:0-4409_orf78	Coils	protein_match	116	136	.	+	.	date=16-11-2020;Target=null 116 136;ID=match$5_116_136;Name=Coil;status=T
NRC6:0-4409_orf78	Pfam	protein_match	20	104	3.8E-12	+	.	date=16-11-2020;Target=null 20 104;ID=match$6_20_104;signature_desc=Rx N-terminal domain;Name=PF18052;status=T;Dbxref="InterPro:IPR041118"
##FASTA
>pep_NRC6:0-4409_3805_4314_r
SSEMDPFTAAALTTAVTATVSLLVENLSHLISYNWKLYTGLKKSCEDLYDEVKRLNAFLV
DNANQRSNSTQWDVLVDKIRRTVYKAEDVVDKLLIQGKLDQESNIAKKMFHKTYKNRNFT
EEINEILVEVRKILEENQHLFEANPTIDHHQPEKVVQEEQVRLHEISILM
>pep_NRC6:0-4409_894_3227_r
LNGTLKINNFHMIITHLVPDGIISCYDDTIKTSSLNNLFNLSILQGSSLENHEVVGFDEE
ATKVINRLVEGAECLDVIPVVGMPGLGKTTLARKIFNDPKISREFFSYIWVFIGQSTCVK
RDILFNILKGFTNSFDEFKNRNEASITDEIRKRVANGGKCLIVLDDVWDPNVVDIVKTVF
PDNKKAHRIMMTTRHEDIARSVNKYPHNLKFLDGDESFQLLEKRAFGVSRCPVELVEHGE
AIVAKCSGVPLTIVVIAGALRGRTSEIDWKVVRENVGKHLIQEDKLQRCVNVVRLSYNHL
PQEKKSCFLYFGAFPQGFDIPAWKLIRLWIAEGLIMSKLSGNEIEEIAEYYLNDFANRNL
VMVMKKKSNDRIKTCRVHDMLHEFCVEEATRLTLFKQVCLTSDQDIQNSITCRRVSIQSS
VPQNFISKKTVEEHVRSLLCFSSKQKQVDFSNIDVKLIPTAFPLMRVLDIESVKFSITRE
FYQLLHLRYIAISGDFEQLPKLFTSFCNAQTLILNTSKPTLDIKADIWNMPRLRHLRTNK
PAILPPPTSSSSSSSTNSCFLQTLSLVTPESCKGNVLSKARNVKKMSVKGNLTPFLETSK
GEFFSNFQVLKLLESLTLLNDDKSNKSLHLPSAFSECLPNLKKLTLSKTRFDWNQAYRLG
QVKNLQVLKMKENAFMGPSWRMEPGGFKKLQVLWIEMADFVSWEASNCPFPRLRSLFLIS
CLNLEAVPLDLAHLDNLQEMTLENTSKASKSAREIECEKKKKQADHPESGKFKLTIPY
>match$1_47_752
SSLENHEVVGFDEEATKVINRLVEGAECLDVIPVVGMPGLGKTTLARKIFNDPKISREFF
SYIWVFIGQSTCVKRDILFNILKGFTNSFDEFKNRNEASITDEIRKRVANGGKCLIVLDD
VWDPNVVDIVKTVFPDNKKAHRIMMTTRHEDIARSVNKYPHNLKFLDGDESFQLLEKRAF
GVSRCPVELVEHGEAIVAKCSGVPLTIVVIAGALRGRTSEIDWKVVRENVGKHLIQEDKL
QRCVNVVRLSYNHLPQEKKSCFLYFGAFPQGFDIPAWKLIRLWIAEGLIMSKLSGNEIEE
IAEYYLNDFANRNLVMVMKKKSNDRIKTCRVHDMLHEFCVEEATRLTLFKQVCLTSDQDI
QNSITCRRVSIQSSVPQNFISKKTVEEHVRSLLCFSSKQKQVDFSNIDVKLIPTAFPLMR
VLDIESVKFSITREFYQLLHLRYIAISGDFEQLPKLFTSFCNAQTLILNTSKPTLDIKAD
IWNMPRLRHLRTNKPAILPPPTSSSSSSSTNSCFLQTLSLVTPESCKGNVLSKARNVKKM
SVKGNLTPFLETSKGEFFSNFQVLKLLESLTLLNDDKSNKSLHLPSAFSECLPNLKKLTL
SKTRFDWNQAYRLGQVKNLQVLKMKENAFMGPSWRMEPGGFKKLQVLWIEMADFVSWEAS
NCPFPRLRSLFLISCLNLEAVPLDLAHLDNLQEMTLENTSKASKSA
>match$2_38_209
LFNLSILQGSSLENHEVVGFDEEATKVINRLVEGAECLDVIPVVGMPGLGKTTLARKIFN
DPKISREFFSYIWVFIGQSTCVKRDILFNILKGFTNSFDEFKNRNEASITDEIRKRVANG
GKCLIVLDDVWDPNVVDIVKTVFPDNKKAHRIMMTTRHEDIARSVNKYPHNL
>match$3_47_752
SSLENHEVVGFDEEATKVINRLVEGAECLDVIPVVGMPGLGKTTLARKIFNDPKISREFF
SYIWVFIGQSTCVKRDILFNILKGFTNSFDEFKNRNEASITDEIRKRVANGGKCLIVLDD
VWDPNVVDIVKTVFPDNKKAHRIMMTTRHEDIARSVNKYPHNLKFLDGDESFQLLEKRAF
GVSRCPVELVEHGEAIVAKCSGVPLTIVVIAGALRGRTSEIDWKVVRENVGKHLIQEDKL
QRCVNVVRLSYNHLPQEKKSCFLYFGAFPQGFDIPAWKLIRLWIAEGLIMSKLSGNEIEE
IAEYYLNDFANRNLVMVMKKKSNDRIKTCRVHDMLHEFCVEEATRLTLFKQVCLTSDQDI
QNSITCRRVSIQSSVPQNFISKKTVEEHVRSLLCFSSKQKQVDFSNIDVKLIPTAFPLMR
VLDIESVKFSITREFYQLLHLRYIAISGDFEQLPKLFTSFCNAQTLILNTSKPTLDIKAD
IWNMPRLRHLRTNKPAILPPPTSSSSSSSTNSCFLQTLSLVTPESCKGNVLSKARNVKKM
SVKGNLTPFLETSKGEFFSNFQVLKLLESLTLLNDDKSNKSLHLPSAFSECLPNLKKLTL
SKTRFDWNQAYRLGQVKNLQVLKMKENAFMGPSWRMEPGGFKKLQVLWIEMADFVSWEAS
NCPFPRLRSLFLISCLNLEAVPLDLAHLDNLQEMTLENTSKASKSA
>match$4_61_298
ATKVINRLVEGAECLDVIPVVGMPGLGKTTLARKIFNDPKISREFFSYIWVFIGQSTCVK
RDILFNILKGFTNSFDEFKNRNEASITDEIRKRVANGGKCLIVLDDVWDPNVVDIVKTVF
PDNKKAHRIMMTTRHEDIARSVNKYPHNLKFLDGDESFQLLEKRAFGVSRCPVELVEHGE
AIVAKCSGVPLTIVVIAGALRGRTSEIDWKVVRENVGKHLIQEDKLQRCVNVVRLSYN
>match$5_116_136
NRNFTEEINEILVEVRKILEE
>match$6_20_104
VSLLVENLSHLISYNWKLYTGLKKSCEDLYDEVKRLNAFLVDNANQRSNSTQWDVLVDKI
RRTVYKAEDVVDKLLIQGKLDQESN
```
