## Supplementary material for "RefPlantNLR: a comprehensive collection of experimentally validated plant NLRs": Candidate_sites_interpro.84.gff3

```
##gff-version 3
##feature-ontology http://song.cvs.sourceforge.net/viewvc/song/ontology/sofa.obo?revision=1.269
##interproscan-version 5.47-82.0
##sequence-region NRG1:0-5238 1 5238
NRG1:0-5238	provided_by_user	nucleic_acid	1	5238	.	+	.	ID=NRG1:0-5238;Name=NRG1:0-5238;md5=ed88fb041cbbfde524fa1a16447ed820
NRG1:0-5238_orf52	getorf	ORF	3796	4053	.	+	.	Target=pep_NRG1:0-5238_3796_4053 1 86;ID=orf_NRG1:0-5238_3796_4053;Name=NRG1:0-5238_orf52;md5=ed88fb041cbbfde524fa1a16447ed820
NRG1:0-5238_orf52	getorf	polypeptide	1	86	.	+	.	ID=pep_NRG1:0-5238_3796_4053;md5=af9b95222718e6fd1d9a1934e07c25f6
NRG1:0-5238_orf52	PANTHER	protein_match	3	80	7.5E-19	+	.	date=16-11-2020;Target=null 3 80;ID=match$1_3_80;Name=PTHR36766:SF3;status=T
NRG1:0-5238_orf52	PANTHER	protein_match	3	80	7.5E-19	+	.	date=16-11-2020;Target=null 3 80;ID=match$2_3_80;Name=PTHR36766;status=T
##sequence-region NRG1:0-5238 1 5238
NRG1:0-5238	provided_by_user	nucleic_acid	1	5238	.	+	.	ID=NRG1:0-5238;Name=NRG1:0-5238;md5=ed88fb041cbbfde524fa1a16447ed820
NRG1:0-5238_orf39	getorf	ORF	2517	3065	.	+	.	Target=pep_NRG1:0-5238_2517_3065 1 183;ID=orf_NRG1:0-5238_2517_3065;Name=NRG1:0-5238_orf39;md5=ed88fb041cbbfde524fa1a16447ed820
NRG1:0-5238_orf39	getorf	polypeptide	1	183	.	+	.	ID=pep_NRG1:0-5238_2517_3065;md5=35c4bfc292e2a66d5ddb6ce1b29f91c1
NRG1:0-5238_orf39	PANTHER	protein_match	27	155	7.9E-35	+	.	date=16-11-2020;Target=null 27 155;ID=match$3_27_155;Name=PTHR36766;status=T
NRG1:0-5238_orf39	PANTHER	protein_match	27	155	7.9E-35	+	.	date=16-11-2020;Target=null 27 155;ID=match$4_27_155;Name=PTHR36766:SF3;status=T
##sequence-region NRG1:0-5238 1 5238
NRG1:0-5238	provided_by_user	nucleic_acid	1	5238	.	+	.	ID=NRG1:0-5238;Name=NRG1:0-5238;md5=ed88fb041cbbfde524fa1a16447ed820
NRG1:0-5238_orf66	getorf	ORF	4132	4977	.	+	.	Target=pep_NRG1:0-5238_4132_4977 1 282;ID=orf_NRG1:0-5238_4132_4977;Name=NRG1:0-5238_orf66;md5=ed88fb041cbbfde524fa1a16447ed820
NRG1:0-5238_orf66	getorf	polypeptide	1	282	.	+	.	ID=pep_NRG1:0-5238_4132_4977;md5=becee25fbbe8815665fcccd43e837d49
NRG1:0-5238_orf66	Gene3D	protein_match	5	275	5.6E-29	+	.	date=16-11-2020;Target=null 5 275;ID=match$5_5_275;Name=G3DSA:3.80.10.10;status=T;Dbxref="InterPro:IPR032675"
NRG1:0-5238_orf66	PANTHER	protein_match	3	267	1.5E-95	+	.	date=16-11-2020;Target=null 3 267;ID=match$6_3_267;Name=PTHR36766;status=T
##sequence-region NRG1:0-5238 1 5238
NRG1:0-5238	provided_by_user	nucleic_acid	1	5238	.	+	.	ID=NRG1:0-5238;Name=NRG1:0-5238;md5=ed88fb041cbbfde524fa1a16447ed820
NRG1:0-5238_orf33	getorf	ORF	1921	2355	.	+	.	Target=pep_NRG1:0-5238_1921_2355 1 145;ID=orf_NRG1:0-5238_1921_2355;Name=NRG1:0-5238_orf33;md5=ed88fb041cbbfde524fa1a16447ed820
NRG1:0-5238_orf33	getorf	polypeptide	1	145	.	+	.	ID=pep_NRG1:0-5238_1921_2355;md5=dd91de38074a80a045414fe5c8ad43df
NRG1:0-5238_orf33	Pfam	protein_match	7	127	2.7E-9	+	.	date=16-11-2020;Target=null 7 127;ID=match$7_7_127;signature_desc=NB-ARC domain;Name=PF00931;status=T;Dbxref="InterPro:IPR002182"
NRG1:0-5238_orf33	Gene3D	protein_match	2	106	4.1E-12	+	.	date=16-11-2020;Target=null 2 106;ID=match$8_2_106;Name=G3DSA:3.40.50.300;status=T
NRG1:0-5238_orf33	PANTHER	protein_match	8	141	1.2E-39	+	.	date=16-11-2020;Target=null 8 141;ID=match$9_8_141;Name=PTHR36766;status=T
##sequence-region NRG1:0-5238 1 5238
NRG1:0-5238	provided_by_user	nucleic_acid	1	5238	.	+	.	ID=NRG1:0-5238;Name=NRG1:0-5238;md5=ed88fb041cbbfde524fa1a16447ed820
NRG1:0-5238_orf16	getorf	ORF	439	1266	.	+	.	Target=pep_NRG1:0-5238_439_1266 1 276;ID=orf_NRG1:0-5238_439_1266;Name=NRG1:0-5238_orf16;md5=ed88fb041cbbfde524fa1a16447ed820
NRG1:0-5238_orf16	getorf	polypeptide	1	276	.	+	.	ID=pep_NRG1:0-5238_439_1266;md5=0efc77a3a0d5ccf72d19c8e6bcab987d
NRG1:0-5238_orf16	Gene3D	protein_match	197	266	7.6E-7	+	.	date=16-11-2020;Target=null 197 266;ID=match$10_197_266;Name=G3DSA:3.40.50.300;status=T
NRG1:0-5238_orf16	PANTHER	protein_match	16	258	6.3E-54	+	.	date=16-11-2020;Target=null 16 258;ID=match$11_16_258;Name=PTHR36766;status=T
NRG1:0-5238_orf16	Pfam	protein_match	19	155	5.4E-38	+	.	date=16-11-2020;Target=null 19 155;ID=match$12_19_155;signature_desc=Arabidopsis broad-spectrum mildew resistance protein RPW8;Name=PF05659;status=T;Dbxref="InterPro:IPR008808"
##FASTA
>pep_NRG1:0-5238_1921_2355
FNLNCLLTDKYRDIFFVTVSKKANIKRIVGEIFEMKGYKGPDFASEHAAVCQLNNLLRRS
TSQPVLLVLDDVWSESDFVIESFIFQIPGFKILVTSRSVFPKFDTYKLNLLSEKDAKALF
YSSAFKDSIPYVQLDLVHKVKHIYV
>pep_NRG1:0-5238_2517_3065
LIKFSILCCNIKLLLQMVLTGGKKWQAVRSCCGFPLALKVVGRSLCGQPELIWFNRVMLQ
SKRQILFPTENDLLRTLRASIDALDEIDLYSSEATTLRDCYLDLGSFPEDHRIHAAAILD
MWVERYNLDEDGMKAMAIFFQLSSQNLVNLALARYHFCLETLMYLLLSTCNYCMEVSCSD
TAV
>pep_NRG1:0-5238_3796_4053
FVLISRKDAPAVLGLHNLHYIQQHDLLRELVIHQCDEKTVEERKRLYINIKGNDFPKWWS
QQRLQPLQAEVLSIFTGLLFIPCAPF
>pep_NRG1:0-5238_4132_4977
IVDEHFESVWYDVRFPKVEVLVLNFETKTYNFPPFVEQMSQLKTLIVANNYFFPTKLNNF
QLCSLLNLKRISLERISVTSIFTANLQLPNLRKISFIMCEIGEAFENYAANMSYMWPKLV
EMNIEYCSDLVEVPAETCDLVGLKKLSICYCHELVALPEELGKLSNLEVLRLHSCTNVSK
LPESVVKLNRLGFLDVYDCVELDFLPREMDQLCSLRTICMGSRLGFTELPDSVLRLVKLE
DVVCDEETASLWEYYKEHLRNLRITVIKEDINLNLLHKSLFI
>pep_NRG1:0-5238_439_1266
RKPLFKVRPILRDVAMAATLLGGAALGPVFDILLKAVLDVGIKIATFRSKFQSLIKTLND
IKPVFDDIERLNKALDGRDYEIEMFKKQLFAGEELVRKCSKTKCYDALKKWNYSRKLTKL
ENSLVRFCQVHGFIQVCRDSKIILVNVIEHGKKLDQITSMLRGISLRNGSSIGFTNSNGS
SGWMNGNSFGSTNGSGFSGWSDVPQFSDSVVGFDLPLQELKVKLLEEKEKVVVLSAPAGC
GKTTLAAMLCQEDDIKGIIICLMSITCPRALIISFT
>match$1_3_80
LISRKDAPAVLGLHNLHYIQQHDLLRELVIHQCDEKTVEERKRLYINIKGNDFPKWWSQQ
RLQPLQAEVLSIFTGLLF
>match$2_3_80
LISRKDAPAVLGLHNLHYIQQHDLLRELVIHQCDEKTVEERKRLYINIKGNDFPKWWSQQ
RLQPLQAEVLSIFTGLLF
>match$3_27_155
AVRSCCGFPLALKVVGRSLCGQPELIWFNRVMLQSKRQILFPTENDLLRTLRASIDALDE
IDLYSSEATTLRDCYLDLGSFPEDHRIHAAAILDMWVERYNLDEDGMKAMAIFFQLSSQN
LVNLALARY
>match$4_27_155
AVRSCCGFPLALKVVGRSLCGQPELIWFNRVMLQSKRQILFPTENDLLRTLRASIDALDE
IDLYSSEATTLRDCYLDLGSFPEDHRIHAAAILDMWVERYNLDEDGMKAMAIFFQLSSQN
LVNLALARY
>match$5_5_275
HFESVWYDVRFPKVEVLVLNFETKTYNFPPFVEQMSQLKTLIVANNYFFPTKLNNFQLCS
LLNLKRISLERISVTSIFTANLQLPNLRKISFIMCEIGEAFENYAANMSYMWPKLVEMNI
EYCSDLVEVPAETCDLVGLKKLSICYCHELVALPEELGKLSNLEVLRLHSCTNVSKLPES
VVKLNRLGFLDVYDCVELDFLPREMDQLCSLRTICMGSRLGFTELPDSVLRLVKLEDVVC
DEETASLWEYYKEHLRNLRITVIKEDINLNL
>match$6_3_267
DEHFESVWYDVRFPKVEVLVLNFETKTYNFPPFVEQMSQLKTLIVANNYFFPTKLNNFQL
CSLLNLKRISLERISVTSIFTANLQLPNLRKISFIMCEIGEAFENYAANMSYMWPKLVEM
NIEYCSDLVEVPAETCDLVGLKKLSICYCHELVALPEELGKLSNLEVLRLHSCTNVSKLP
ESVVKLNRLGFLDVYDCVELDFLPREMDQLCSLRTICMGSRLGFTELPDSVLRLVKLEDV
VCDEETASLWEYYKEHLRNLRITVI
>match$7_7_127
LTDKYRDIFFVTVSKKANIKRIVGEIFEMKGYKGPDFASEHAAVCQLNNLLRRSTSQPVL
LVLDDVWSESDFVIESFIFQIPGFKILVTSRSVFPKFDTYKLNLLSEKDAKALFYSSAFK
D
>match$8_2_106
NLNCLLTDKYRDIFFVTVSKKANIKRIVGEIFEMKGYKGPDFASEHAAVCQLNNLLRRST
SQPVLLVLDDVWSESDFVIESFIFQIPGFKILVTSRSVFPKFDTY
>match$9_8_141
TDKYRDIFFVTVSKKANIKRIVGEIFEMKGYKGPDFASEHAAVCQLNNLLRRSTSQPVLL
VLDDVWSESDFVIESFIFQIPGFKILVTSRSVFPKFDTYKLNLLSEKDAKALFYSSAFKD
SIPYVQLDLVHKVK
>match$10_197_266
FSGWSDVPQFSDSVVGFDLPLQELKVKLLEEKEKVVVLSAPAGCGKTTLAAMLCQEDDIK
GIIICLMSIT
>match$11_16_258
MAATLLGGAALGPVFDILLKAVLDVGIKIATFRSKFQSLIKTLNDIKPVFDDIERLNKAL
DGRDYEIEMFKKQLFAGEELVRKCSKTKCYDALKKWNYSRKLTKLENSLVRFCQVHGFIQ
VCRDSKIILVNVIEHGKKLDQITSMLRGISLRNGSSIGFTNSNGSSGWMNGNSFGSTNGS
GFSGWSDVPQFSDSVVGFDLPLQELKVKLLEEKEKVVVLSAPAGCGKTTLAAMLCQEDDI
KGI
>match$12_19_155
TLLGGAALGPVFDILLKAVLDVGIKIATFRSKFQSLIKTLNDIKPVFDDIERLNKALDGR
DYEIEMFKKQLFAGEELVRKCSKTKCYDALKKWNYSRKLTKLENSLVRFCQVHGFIQVCR
DSKIILVNVIEHGKKLD
```
