## Supplementary material for "RefPlantNLR: a comprehensive collection of experimentally validated plant NLRs": Candidate_sites_interpro.86.gff3

```
##gff-version 3
##feature-ontology http://song.cvs.sourceforge.net/viewvc/song/ontology/sofa.obo?revision=1.269
##interproscan-version 5.47-82.0
##sequence-region NbADR1:0-3909 1 3909
NbADR1:0-3909	provided_by_user	nucleic_acid	1	3909	.	+	.	ID=NbADR1:0-3909;Name=NbADR1:0-3909;md5=dadd9d315751599fcc6930d58d9cb497
NbADR1:0-3909_orf93	getorf	ORF	2067	2576	.	-	.	Target=pep_NbADR1:0-3909_2067_2576_r 1 170;ID=orf_NbADR1:0-3909_2067_2576_r;Name=NbADR1:0-3909_orf93;md5=dadd9d315751599fcc6930d58d9cb497
NbADR1:0-3909_orf93	getorf	polypeptide	1	170	.	+	.	ID=pep_NbADR1:0-3909_2067_2576_r;md5=8a7a5358f3a9970945a6c52891061d99
NbADR1:0-3909_orf93	Gene3D	protein_match	2	103	9.3E-11	+	.	date=16-11-2020;Target=null 2 103;ID=match$1_2_103;Name=G3DSA:3.40.50.300;status=T
NbADR1:0-3909_orf93	Pfam	protein_match	13	134	7.8E-7	+	.	date=16-11-2020;Target=null 13 134;ID=match$2_13_134;signature_desc=NB-ARC domain;Name=PF00931;status=T;Dbxref="InterPro:IPR002182"
NbADR1:0-3909_orf93	PANTHER	protein_match	10	141	1.2E-29	+	.	date=16-11-2020;Target=null 10 141;ID=match$3_10_141;Name=PTHR11017:SF296;status=T
NbADR1:0-3909_orf93	PANTHER	protein_match	10	141	1.2E-29	+	.	date=16-11-2020;Target=null 10 141;ID=match$4_10_141;Name=PTHR11017;status=T
##sequence-region NbADR1:0-3909 1 3909
NbADR1:0-3909	provided_by_user	nucleic_acid	1	3909	.	+	.	ID=NbADR1:0-3909;Name=NbADR1:0-3909;md5=dadd9d315751599fcc6930d58d9cb497
NbADR1:0-3909_orf119	getorf	ORF	264	1112	.	-	.	Target=pep_NbADR1:0-3909_264_1112_r 1 283;ID=orf_NbADR1:0-3909_264_1112_r;Name=NbADR1:0-3909_orf119;md5=dadd9d315751599fcc6930d58d9cb497
NbADR1:0-3909_orf119	getorf	polypeptide	1	283	.	+	.	ID=pep_NbADR1:0-3909_264_1112_r;md5=f871ab1bee491858095d1dba6a7a4a66
NbADR1:0-3909_orf119	Gene3D	protein_match	2	274	1.3E-37	+	.	date=16-11-2020;Target=null 2 274;ID=match$5_2_274;Name=G3DSA:3.80.10.10;status=T;Dbxref="InterPro:IPR032675"
NbADR1:0-3909_orf119	PANTHER	protein_match	5	281	1.9E-87	+	.	date=16-11-2020;Target=null 5 281;ID=match$6_5_281;Name=PTHR11017:SF296;status=T
NbADR1:0-3909_orf119	PANTHER	protein_match	5	281	1.9E-87	+	.	date=16-11-2020;Target=null 5 281;ID=match$7_5_281;Name=PTHR11017;status=T
##sequence-region NbADR1:0-3909 1 3909
NbADR1:0-3909	provided_by_user	nucleic_acid	1	3909	.	+	.	ID=NbADR1:0-3909;Name=NbADR1:0-3909;md5=dadd9d315751599fcc6930d58d9cb497
NbADR1:0-3909_orf73	getorf	ORF	3527	3886	.	-	.	Target=pep_NbADR1:0-3909_3527_3886_r 1 120;ID=orf_NbADR1:0-3909_3527_3886_r;Name=NbADR1:0-3909_orf73;md5=dadd9d315751599fcc6930d58d9cb497
NbADR1:0-3909_orf73	getorf	polypeptide	1	120	.	+	.	ID=pep_NbADR1:0-3909_3527_3886_r;md5=c4bab140a14fda3862c671a7033c7025
NbADR1:0-3909_orf73	PANTHER	protein_match	20	111	4.1E-19	+	.	date=16-11-2020;Target=null 20 111;ID=match$8_20_111;Name=PTHR11017;status=T
NbADR1:0-3909_orf73	PANTHER	protein_match	20	111	4.1E-19	+	.	date=16-11-2020;Target=null 20 111;ID=match$9_20_111;Name=PTHR11017:SF296;status=T
##sequence-region NbADR1:0-3909 1 3909
NbADR1:0-3909	provided_by_user	nucleic_acid	1	3909	.	+	.	ID=NbADR1:0-3909;Name=NbADR1:0-3909;md5=dadd9d315751599fcc6930d58d9cb497
NbADR1:0-3909_orf106	getorf	ORF	1342	1605	.	-	.	Target=pep_NbADR1:0-3909_1342_1605_r 1 88;ID=orf_NbADR1:0-3909_1342_1605_r;Name=NbADR1:0-3909_orf106;md5=dadd9d315751599fcc6930d58d9cb497
NbADR1:0-3909_orf106	getorf	polypeptide	1	88	.	+	.	ID=pep_NbADR1:0-3909_1342_1605_r;md5=1895a94a4c400f3304513c3af9e35275
NbADR1:0-3909_orf106	PANTHER	protein_match	10	75	1.2E-17	+	.	date=16-11-2020;Target=null 10 75;ID=match$10_10_75;Name=PTHR11017;status=T
NbADR1:0-3909_orf106	PANTHER	protein_match	10	75	1.2E-17	+	.	date=16-11-2020;Target=null 10 75;ID=match$11_10_75;Name=PTHR11017:SF296;status=T
##sequence-region NbADR1:0-3909 1 3909
NbADR1:0-3909	provided_by_user	nucleic_acid	1	3909	.	+	.	ID=NbADR1:0-3909;Name=NbADR1:0-3909;md5=dadd9d315751599fcc6930d58d9cb497
NbADR1:0-3909_orf82	getorf	ORF	2770	3219	.	-	.	Target=pep_NbADR1:0-3909_2770_3219_r 1 150;ID=orf_NbADR1:0-3909_2770_3219_r;Name=NbADR1:0-3909_orf82;md5=dadd9d315751599fcc6930d58d9cb497
NbADR1:0-3909_orf82	getorf	polypeptide	1	150	.	+	.	ID=pep_NbADR1:0-3909_2770_3219_r;md5=06d429ab2f1c1bae07683b613e3efc0a
NbADR1:0-3909_orf82	PANTHER	protein_match	13	150	6.5E-26	+	.	date=16-11-2020;Target=null 13 150;ID=match$12_13_150;Name=PTHR11017;status=T
NbADR1:0-3909_orf82	Coils	protein_match	7	27	.	+	.	date=16-11-2020;Target=null 7 27;ID=match$13_7_27;Name=Coil;status=T
NbADR1:0-3909_orf82	PANTHER	protein_match	13	150	6.5E-26	+	.	date=16-11-2020;Target=null 13 150;ID=match$14_13_150;Name=PTHR11017:SF296;status=T
NbADR1:0-3909_orf82	Gene3D	protein_match	100	150	3.1E-8	+	.	date=16-11-2020;Target=null 100 150;ID=match$15_100_150;Name=G3DSA:3.40.50.300;status=T
NbADR1:0-3909_orf82	Pfam	protein_match	108	149	2.7E-7	+	.	date=16-11-2020;Target=null 108 149;ID=match$16_108_149;signature_desc=NB-ARC domain;Name=PF00931;status=T;Dbxref="InterPro:IPR002182"
##sequence-region NbADR1:0-3909 1 3909
NbADR1:0-3909	provided_by_user	nucleic_acid	1	3909	.	+	.	ID=NbADR1:0-3909;Name=NbADR1:0-3909;md5=dadd9d315751599fcc6930d58d9cb497
NbADR1:0-3909_orf100	getorf	ORF	1689	2045	.	-	.	Target=pep_NbADR1:0-3909_1689_2045_r 1 119;ID=orf_NbADR1:0-3909_1689_2045_r;Name=NbADR1:0-3909_orf100;md5=dadd9d315751599fcc6930d58d9cb497
NbADR1:0-3909_orf100	getorf	polypeptide	1	119	.	+	.	ID=pep_NbADR1:0-3909_1689_2045_r;md5=a6a719995cbd48fec36f54904984dd9d
NbADR1:0-3909_orf100	PANTHER	protein_match	1	114	2.0E-55	+	.	date=16-11-2020;Target=null 1 114;ID=match$17_1_114;Name=PTHR11017;status=T
NbADR1:0-3909_orf100	Gene3D	protein_match	55	119	4.8E-8	+	.	date=16-11-2020;Target=null 55 119;ID=match$18_55_119;Name=G3DSA:1.10.10.10;status=T;Dbxref="InterPro:IPR036388"
NbADR1:0-3909_orf100	Gene3D	protein_match	1	54	1.9E-5	+	.	date=16-11-2020;Target=null 1 54;ID=match$19_1_54;Name=G3DSA:1.10.8.430;status=T
NbADR1:0-3909_orf100	PANTHER	protein_match	1	114	2.0E-55	+	.	date=16-11-2020;Target=null 1 114;ID=match$20_1_114;Name=PTHR11017:SF296;status=T
##FASTA
>pep_NbADR1:0-3909_1342_1605_r
TSMCCSCGRAGDMYTSYYEISVSQHDVLRDLAVHVSNRGDVNQRRQLVMPRRDTRLPKEW
ERNMDEPFNARVISLHTGITEPRPLLIA
>pep_NbADR1:0-3909_1689_2045_r
VVEECEGLPLALKVIGSSLKGKPEMFWTSAKNRLSQSQPVCESHELQLLERMKLSIDCLP
DKVRECFLDLGAFPEDKRIPLDVLINMWVELHDIDEEEAFHILVELSDKNLLNLVKDAR
>pep_NbADR1:0-3909_2067_2576_r
SKICHVFPGYFKDKIFFFTVSQSPNVEQLRKTIWEKISGCNLHGYGRAEILPQWNLQYQW
NSNSTVPVLLILDDVWSLSVLEPLILKIPGCKILVVSRIKFPPSVVDCVYDLELLREDEA
MSLFCHFAFGHNSIPRGFNHTLVKKVLVICFWQHILFLCENFELYLSKAN
>pep_NbADR1:0-3909_264_1112_r
FLLLTADEMREMDWFRMDFPKAEVLILNFSSSEYFLPPFLENMPKLRALIVINYSASNVV
LHNISVFGNLTNLRSLWFEKISVTHLSDSTSPLNNLRKISLILCDMKNSLDESFVDLPGL
FPQLSEFTMDHCINFNKLPSSICQLHKLKTLGITNCDSLYELPYDLGELQALQVLRIYAC
PHLKKLPPGIGHLVTLKYLDISQCIGLRCLPEGIGCCRNLEKIDMRECPQIESLPSSLAF
LESLRCVICDNEIFCQWNDVEKTIPGLCVQVAEECFTLDWLSQ
>pep_NbADR1:0-3909_2770_3219_r
IFHYLIILCLNNRNLQLARKMERLEKRVGRFMQVTMQAHVLADVHHVRFNMEQRFDVLEH
RLKAIKIGVDDGGGGGGCLGKAVKRMEEDEKWFEDSFVNLGAGIELGKRKVKEMLMGKED
RGVFEICGIGGSGKTTLAKEICKDDQVKSK
>pep_NbADR1:0-3909_3527_3886_r
KDQNNHQLPKFPNMAVTDFFAGEIATELLKHLIAIVRKSTFCRSTAEQLIVDINGLLPII
QEIKQTGVELSQTRQRQLDDFSKILQDGYELAGKVLNSGRWNVYRYDHLIYKLLKRFVHF
>match$1_2_103
KICHVFPGYFKDKIFFFTVSQSPNVEQLRKTIWEKISGCNLHGYGRAEILPQWNLQYQWN
SNSTVPVLLILDDVWSLSVLEPLILKIPGCKILVVSRIKFPP
>match$2_13_134
DKIFFFTVSQSPNVEQLRKTIWEKISGCNLHGYGRAEILPQWNLQYQWNSNSTVPVLLIL
DDVWSLSVLEPLILKIPGCKILVVSRIKFPPSVVDCVYDLELLREDEAMSLFCHFAFGHN
SI
>match$3_10_141
YFKDKIFFFTVSQSPNVEQLRKTIWEKISGCNLHGYGRAEILPQWNLQYQWNSNSTVPVL
LILDDVWSLSVLEPLILKIPGCKILVVSRIKFPPSVVDCVYDLELLREDEAMSLFCHFAF
GHNSIPRGFNHT
>match$4_10_141
YFKDKIFFFTVSQSPNVEQLRKTIWEKISGCNLHGYGRAEILPQWNLQYQWNSNSTVPVL
LILDDVWSLSVLEPLILKIPGCKILVVSRIKFPPSVVDCVYDLELLREDEAMSLFCHFAF
GHNSIPRGFNHT
>match$5_2_274
LLLTADEMREMDWFRMDFPKAEVLILNFSSSEYFLPPFLENMPKLRALIVINYSASNVVL
HNISVFGNLTNLRSLWFEKISVTHLSDSTSPLNNLRKISLILCDMKNSLDESFVDLPGLF
PQLSEFTMDHCINFNKLPSSICQLHKLKTLGITNCDSLYELPYDLGELQALQVLRIYACP
HLKKLPPGIGHLVTLKYLDISQCIGLRCLPEGIGCCRNLEKIDMRECPQIESLPSSLAFL
ESLRCVICDNEIFCQWNDVEKTIPGLCVQVAEE
>match$6_5_281
TADEMREMDWFRMDFPKAEVLILNFSSSEYFLPPFLENMPKLRALIVINYSASNVVLHNI
SVFGNLTNLRSLWFEKISVTHLSDSTSPLNNLRKISLILCDMKNSLDESFVDLPGLFPQL
SEFTMDHCINFNKLPSSICQLHKLKTLGITNCDSLYELPYDLGELQALQVLRIYACPHLK
KLPPGIGHLVTLKYLDISQCIGLRCLPEGIGCCRNLEKIDMRECPQIESLPSSLAFLESL
RCVICDNEIFCQWNDVEKTIPGLCVQVAEECFTLDWL
>match$7_5_281
TADEMREMDWFRMDFPKAEVLILNFSSSEYFLPPFLENMPKLRALIVINYSASNVVLHNI
SVFGNLTNLRSLWFEKISVTHLSDSTSPLNNLRKISLILCDMKNSLDESFVDLPGLFPQL
SEFTMDHCINFNKLPSSICQLHKLKTLGITNCDSLYELPYDLGELQALQVLRIYACPHLK
KLPPGIGHLVTLKYLDISQCIGLRCLPEGIGCCRNLEKIDMRECPQIESLPSSLAFLESL
RCVICDNEIFCQWNDVEKTIPGLCVQVAEECFTLDWL
>match$8_20_111
FAGEIATELLKHLIAIVRKSTFCRSTAEQLIVDINGLLPIIQEIKQTGVELSQTRQRQLD
DFSKILQDGYELAGKVLNSGRWNVYRYDHLIY
>match$9_20_111
FAGEIATELLKHLIAIVRKSTFCRSTAEQLIVDINGLLPIIQEIKQTGVELSQTRQRQLD
DFSKILQDGYELAGKVLNSGRWNVYRYDHLIY
>match$10_10_75
AGDMYTSYYEISVSQHDVLRDLAVHVSNRGDVNQRRQLVMPRRDTRLPKEWERNMDEPFN
ARVISL
>match$11_10_75
AGDMYTSYYEISVSQHDVLRDLAVHVSNRGDVNQRRQLVMPRRDTRLPKEWERNMDEPFN
ARVISL
>match$12_13_150
RNLQLARKMERLEKRVGRFMQVTMQAHVLADVHHVRFNMEQRFDVLEHRLKAIKIGVDDG
GGGGGCLGKAVKRMEEDEKWFEDSFVNLGAGIELGKRKVKEMLMGKEDRGVFEICGIGGS
GKTTLAKEICKDDQVKSK
>match$13_7_27
ILCLNNRNLQLARKMERLEKR
>match$14_13_150
RNLQLARKMERLEKRVGRFMQVTMQAHVLADVHHVRFNMEQRFDVLEHRLKAIKIGVDDG
GGGGGCLGKAVKRMEEDEKWFEDSFVNLGAGIELGKRKVKEMLMGKEDRGVFEICGIGGS
GKTTLAKEICKDDQVKSK
>match$15_100_150
LGAGIELGKRKVKEMLMGKEDRGVFEICGIGGSGKTTLAKEICKDDQVKSK
>match$16_108_149
KRKVKEMLMGKEDRGVFEICGIGGSGKTTLAKEICKDDQVKS
>match$17_1_114
VVEECEGLPLALKVIGSSLKGKPEMFWTSAKNRLSQSQPVCESHELQLLERMKLSIDCLP
DKVRECFLDLGAFPEDKRIPLDVLINMWVELHDIDEEEAFHILVELSDKNLLNL
>match$18_55_119
SIDCLPDKVRECFLDLGAFPEDKRIPLDVLINMWVELHDIDEEEAFHILVELSDKNLLNL
VKDAR
>match$19_1_54
VVEECEGLPLALKVIGSSLKGKPEMFWTSAKNRLSQSQPVCESHELQLLERMKL
>match$20_1_114
VVEECEGLPLALKVIGSSLKGKPEMFWTSAKNRLSQSQPVCESHELQLLERMKLSIDCLP
DKVRECFLDLGAFPEDKRIPLDVLINMWVELHDIDEEEAFHILVELSDKNLLNL
```
