## Supplementary material for "RefPlantNLR: a comprehensive collection of experimentally validated plant NLRs": Candidate_sites_interpro.87.gff3

```
##gff-version 3
##feature-ontology http://song.cvs.sourceforge.net/viewvc/song/ontology/sofa.obo?revision=1.269
##interproscan-version 5.47-82.0
##sequence-region NbNRC2a:0-6508 1 6508
NbNRC2a:0-6508	provided_by_user	nucleic_acid	1	6508	.	+	.	ID=NbNRC2a:0-6508;Name=NbNRC2a:0-6508;md5=bcb8522d509670ad89a3e98ae31cd049
NbNRC2a:0-6508_orf7	getorf	ORF	181	894	.	+	.	Target=pep_NbNRC2a:0-6508_181_894 1 238;ID=orf_NbNRC2a:0-6508_181_894;Name=NbNRC2a:0-6508_orf7;md5=bcb8522d509670ad89a3e98ae31cd049
NbNRC2a:0-6508_orf7	getorf	polypeptide	1	238	.	+	.	ID=pep_NbNRC2a:0-6508_181_894;md5=1538016350c405086d6b8ec25b8012f3
NbNRC2a:0-6508_orf7	Pfam	protein_match	89	173	2.3E-14	+	.	date=16-11-2020;Target=null 89 173;ID=match$1_89_173;signature_desc=Rx N-terminal domain;Name=PF18052;status=T;Dbxref="InterPro:IPR041118"
##sequence-region NbNRC2a:0-6508 1 6508
NbNRC2a:0-6508	provided_by_user	nucleic_acid	1	6508	.	+	.	ID=NbNRC2a:0-6508;Name=NbNRC2a:0-6508;md5=bcb8522d509670ad89a3e98ae31cd049
NbNRC2a:0-6508_orf47	getorf	ORF	1573	3798	.	+	.	Target=pep_NbNRC2a:0-6508_1573_3798 1 742;ID=orf_NbNRC2a:0-6508_1573_3798;Name=NbNRC2a:0-6508_orf47;md5=bcb8522d509670ad89a3e98ae31cd049
NbNRC2a:0-6508_orf47	getorf	polypeptide	1	742	.	+	.	ID=pep_NbNRC2a:0-6508_1573_3798;md5=f2aae164a4bd21be44f97803de1c23a2
NbNRC2a:0-6508_orf47	Gene3D	protein_match	420	722	6.8E-31	+	.	date=16-11-2020;Target=null 420 722;ID=match$2_420_722;Name=G3DSA:3.80.10.10;status=T;Dbxref="InterPro:IPR032675"
NbNRC2a:0-6508_orf47	Pfam	protein_match	14	257	1.4E-61	+	.	date=16-11-2020;Target=null 14 257;ID=match$3_14_257;signature_desc=NB-ARC domain;Name=PF00931;status=T;Dbxref="InterPro:IPR002182"
NbNRC2a:0-6508_orf47	PANTHER	protein_match	10	707	3.9E-133	+	.	date=16-11-2020;Target=null 10 707;ID=match$4_10_707;Name=PTHR23155;status=T
NbNRC2a:0-6508_orf47	PANTHER	protein_match	10	707	3.9E-133	+	.	date=16-11-2020;Target=null 10 707;ID=match$5_10_707;Name=PTHR23155:SF1085;status=T
NbNRC2a:0-6508_orf47	Gene3D	protein_match	3	161	9.1E-36	+	.	date=16-11-2020;Target=null 3 161;ID=match$6_3_161;Name=G3DSA:3.40.50.300;status=T
##FASTA
>pep_NbNRC2a:0-6508_1573_3798
KPPVVEEDDVVGFEEEADKVINRLLGGSSGLEVVPVVGMPGLGKTTLANKIYKHPDIGYQ
FFTRIWVYVSQSYRRRELFLNIISKFTRNTKQYHDMCEEDLADEIEDFLGKGGKYLIVLD
DVWSPDAWERIRIAFPNNNKSNRILLTTRDSKVAKQCKQCIGIPHDLKFLTEDESWILLE
KKVFHKDKCPPELELSGKSIAKKCNGLPLAIVVIAGALIGKGKTSREWKQVDESVGEHLI
NKDQPENCNKLVQLSYDRLSYDLKACFLYCGAFPGGFEIPAWKLIRLWIAEGFIQYKGHL
SLECKAEDNLNDLINRNLVMVMQRTSDGQIKTCRLHDMLHEFCRQEAMKEENLFQEIKLG
AEQYFPGKRELATYRRLCIHSSVLEFISTKPSGEHVRSFLSFSLKKIEMPSVDIPTIPKG
FPLLRVFDVESINFSRFSKEFFQLYHLRYIAFSSDTIKIIPKHIGELWNIQTLIINTQQR
SLDIQANIWNMERLRHLHTNSSAKLPVPVTPRSSKVPLVNQSLQTLSTIAPESCTEEVFA
RTPNLKKLGIRGKIAVLLEPNKSLLKNVKKLESLENLKLINDSSQTGKGLRLPPSYIFPT
KLRKLSLVDTWLEWNDMSILGQMEHLEVLKLKENGFMGECWESVGGFCSLLVLWIERTDL
VSWKASADHFPRLKHLVLICCDKLKEIPIGLADIRSFQVMELQNSTKTAAISARGIRDKK
DKQTQEGTNNNGFKLSIFPPDL
>pep_NbNRC2a:0-6508_181_894
TTKAKVQKSANIGLTAVSFSFLFLLIMHRRTIKKEAKKRREQKNECVLTSWWSQHHPFAL
KKSLLSLLELNICSFKVINHRSIDMANVAVEFLVQNLMQLLRDNAELIVGVKDSAESLLQ
DLNDFNAFLKQTAKSRTENDVHKELVKKIKTVVNSAEDAIDKFVIEAKLHKDKGVGRFVD
VKHYKRVYDVAGEIKTIRDKVKEIRLNNALDLQALQDEDQSAKGVQERKVSHRSSIEI
>match$1_89_173
AVEFLVQNLMQLLRDNAELIVGVKDSAESLLQDLNDFNAFLKQTAKSRTENDVHKELVKK
IKTVVNSAEDAIDKFVIEAKLHKDK
>match$2_420_722
GFPLLRVFDVESINFSRFSKEFFQLYHLRYIAFSSDTIKIIPKHIGELWNIQTLIINTQQ
RSLDIQANIWNMERLRHLHTNSSAKLPVPVTPRSSKVPLVNQSLQTLSTIAPESCTEEVF
ARTPNLKKLGIRGKIAVLLEPNKSLLKNVKKLESLENLKLINDSSQTGKGLRLPPSYIFP
TKLRKLSLVDTWLEWNDMSILGQMEHLEVLKLKENGFMGECWESVGGFCSLLVLWIERTD
LVSWKASADHFPRLKHLVLICCDKLKEIPIGLADIRSFQVMELQNSTKTAAISARGIRDK
KDK
>match$3_14_257
EEEADKVINRLLGGSSGLEVVPVVGMPGLGKTTLANKIYKHPDIGYQFFTRIWVYVSQSY
RRRELFLNIISKFTRNTKQYHDMCEEDLADEIEDFLGKGGKYLIVLDDVWSPDAWERIRI
AFPNNNKSNRILLTTRDSKVAKQCKQCIGIPHDLKFLTEDESWILLEKKVFHKDKCPPEL
ELSGKSIAKKCNGLPLAIVVIAGALIGKGKTSREWKQVDESVGEHLINKDQPENCNKLVQ
LSYD
>match$4_10_707
VVGFEEEADKVINRLLGGSSGLEVVPVVGMPGLGKTTLANKIYKHPDIGYQFFTRIWVYV
SQSYRRRELFLNIISKFTRNTKQYHDMCEEDLADEIEDFLGKGGKYLIVLDDVWSPDAWE
RIRIAFPNNNKSNRILLTTRDSKVAKQCKQCIGIPHDLKFLTEDESWILLEKKVFHKDKC
PPELELSGKSIAKKCNGLPLAIVVIAGALIGKGKTSREWKQVDESVGEHLINKDQPENCN
KLVQLSYDRLSYDLKACFLYCGAFPGGFEIPAWKLIRLWIAEGFIQYKGHLSLECKAEDN
LNDLINRNLVMVMQRTSDGQIKTCRLHDMLHEFCRQEAMKEENLFQEIKLGAEQYFPGKR
ELATYRRLCIHSSVLEFISTKPSGEHVRSFLSFSLKKIEMPSVDIPTIPKGFPLLRVFDV
ESINFSRFSKEFFQLYHLRYIAFSSDTIKIIPKHIGELWNIQTLIINTQQRSLDIQANIW
NMERLRHLHTNSSAKLPVPVTPRSSKVPLVNQSLQTLSTIAPESCTEEVFARTPNLKKLG
IRGKIAVLLEPNKSLLKNVKKLESLENLKLINDSSQTGKGLRLPPSYIFPTKLRKLSLVD
TWLEWNDMSILGQMEHLEVLKLKENGFMGECWESVGGFCSLLVLWIERTDLVSWKASADH
FPRLKHLVLICCDKLKEIPIGLADIRSFQVMELQNSTK
>match$5_10_707
VVGFEEEADKVINRLLGGSSGLEVVPVVGMPGLGKTTLANKIYKHPDIGYQFFTRIWVYV
SQSYRRRELFLNIISKFTRNTKQYHDMCEEDLADEIEDFLGKGGKYLIVLDDVWSPDAWE
RIRIAFPNNNKSNRILLTTRDSKVAKQCKQCIGIPHDLKFLTEDESWILLEKKVFHKDKC
PPELELSGKSIAKKCNGLPLAIVVIAGALIGKGKTSREWKQVDESVGEHLINKDQPENCN
KLVQLSYDRLSYDLKACFLYCGAFPGGFEIPAWKLIRLWIAEGFIQYKGHLSLECKAEDN
LNDLINRNLVMVMQRTSDGQIKTCRLHDMLHEFCRQEAMKEENLFQEIKLGAEQYFPGKR
ELATYRRLCIHSSVLEFISTKPSGEHVRSFLSFSLKKIEMPSVDIPTIPKGFPLLRVFDV
ESINFSRFSKEFFQLYHLRYIAFSSDTIKIIPKHIGELWNIQTLIINTQQRSLDIQANIW
NMERLRHLHTNSSAKLPVPVTPRSSKVPLVNQSLQTLSTIAPESCTEEVFARTPNLKKLG
IRGKIAVLLEPNKSLLKNVKKLESLENLKLINDSSQTGKGLRLPPSYIFPTKLRKLSLVD
TWLEWNDMSILGQMEHLEVLKLKENGFMGECWESVGGFCSLLVLWIERTDLVSWKASADH
FPRLKHLVLICCDKLKEIPIGLADIRSFQVMELQNSTK
>match$6_3_161
PVVEEDDVVGFEEEADKVINRLLGGSSGLEVVPVVGMPGLGKTTLANKIYKHPDIGYQFF
TRIWVYVSQSYRRRELFLNIISKFTRNTKQYHDMCEEDLADEIEDFLGKGGKYLIVLDDV
WSPDAWERIRIAFPNNNKSNRILLTTRDSKVAKQCKQCI
```
