## Supplementary material for "RefPlantNLR: a comprehensive collection of experimentally validated plant NLRs": Candidate_sites_interpro.88.gff3

```
##gff-version 3
##feature-ontology http://song.cvs.sourceforge.net/viewvc/song/ontology/sofa.obo?revision=1.269
##interproscan-version 5.47-82.0
##sequence-region NbNRC2b:0-5029 1 5029
NbNRC2b:0-5029	provided_by_user	nucleic_acid	1	5029	.	+	.	ID=NbNRC2b:0-5029;Name=NbNRC2b:0-5029;md5=e0405978e97e83af170cabbfe138a8ea
NbNRC2b:0-5029_orf92	getorf	ORF	4465	4998	.	-	.	Target=pep_NbNRC2b:0-5029_4465_4998_r 1 178;ID=orf_NbNRC2b:0-5029_4465_4998_r;Name=NbNRC2b:0-5029_orf92;md5=e0405978e97e83af170cabbfe138a8ea
NbNRC2b:0-5029_orf92	getorf	polypeptide	1	178	.	+	.	ID=pep_NbNRC2b:0-5029_4465_4998_r;md5=945d7dfc526f40ca2ed2eb363f335b66
NbNRC2b:0-5029_orf92	Pfam	protein_match	13	97	2.1E-15	+	.	date=16-11-2020;Target=null 13 97;ID=match$1_13_97;signature_desc=Rx N-terminal domain;Name=PF18052;status=T;Dbxref="InterPro:IPR041118"
##sequence-region NbNRC2b:0-5029 1 5029
NbNRC2b:0-5029	provided_by_user	nucleic_acid	1	5029	.	+	.	ID=NbNRC2b:0-5029;Name=NbNRC2b:0-5029;md5=e0405978e97e83af170cabbfe138a8ea
NbNRC2b:0-5029_orf138	getorf	ORF	1011	3236	.	-	.	Target=pep_NbNRC2b:0-5029_1011_3236_r 1 742;ID=orf_NbNRC2b:0-5029_1011_3236_r;Name=NbNRC2b:0-5029_orf138;md5=e0405978e97e83af170cabbfe138a8ea
NbNRC2b:0-5029_orf138	getorf	polypeptide	1	742	.	+	.	ID=pep_NbNRC2b:0-5029_1011_3236_r;md5=26f9a26d1b0340abf3632ef094ea3d7b
NbNRC2b:0-5029_orf138	Pfam	protein_match	14	257	2.8E-61	+	.	date=16-11-2020;Target=null 14 257;ID=match$2_14_257;signature_desc=NB-ARC domain;Name=PF00931;status=T;Dbxref="InterPro:IPR002182"
NbNRC2b:0-5029_orf138	Gene3D	protein_match	3	161	4.5E-35	+	.	date=16-11-2020;Target=null 3 161;ID=match$3_3_161;Name=G3DSA:3.40.50.300;status=T
NbNRC2b:0-5029_orf138	Gene3D	protein_match	420	722	4.0E-31	+	.	date=16-11-2020;Target=null 420 722;ID=match$4_420_722;Name=G3DSA:3.80.10.10;status=T;Dbxref="InterPro:IPR032675"
NbNRC2b:0-5029_orf138	PANTHER	protein_match	10	707	3.9E-132	+	.	date=16-11-2020;Target=null 10 707;ID=match$5_10_707;Name=PTHR23155:SF1085;status=T
NbNRC2b:0-5029_orf138	PANTHER	protein_match	10	707	3.9E-132	+	.	date=16-11-2020;Target=null 10 707;ID=match$6_10_707;Name=PTHR23155;status=T
##FASTA
>pep_NbNRC2b:0-5029_1011_3236_r
KPPVVEEDDVVGFEEEADKVINRLLGGLSGLEVVPVVGMPGLGKTTLANKIYKHPDIGYQ
FFTRIWVYVSQSYRRRELFLNIISKFTRNTKQYHDMCEEDLADEIQDFLGKGGKYLIVLD
DVWSPDAWEHIKIAFPNNNKSNRILLTTRDSKVAKQCKQCIGIPHDLKFLTEDESWILLE
KKVFHKDKCPPELELSGKSIAKKCNGLPLAIVVIAGALIGKGKTSREWKQVDESVGEHLI
NKDQPENCNKLVQLSYDRLSYDLKACFLYCGAFPGGFEIPAWKLIRLWIAEGFIQYKGHL
SLECKAEDNLNDLINRNLVMVMQRTSDGQIKTCRLHDMLHEFCRQEAMKEENLFQEIKLG
AEQYFPGKRELATYRRLCIHSSVLEFISTKPSGEHVRSFLSFSLKKVEMPSVDIPTIPKG
FPLLRVFDVESINFSRFSKEFFQLYHLRYIAFSSDTIKIIPKHIGELWNIQTLIINTQQH
SLDIQANIWNMARLRHLHTNSSAKLPVPVTPRSSKVPLVNQSLQTLSTIAPESCTEEVFA
RTPNLKKLGIRGKVAVLLEPNKSLLKNVKKLESLENLKLINDSSQTGKGLRLPPSYIFPT
KLRKLSLVDTWLEWNDMSILGQMEHLEVLKLKENGFMGECWESVGGFCSLLVLWIERTDL
VSWKASADHFPRLKHLVLICCDKIKEIPIGLADIHSFQVMELQNSTKTAAISAREIRDKK
DKQTQEGTNNNGFKLSIFPPDL
>pep_NbNRC2b:0-5029_4465_4998_r
SSIDRSIDMANVAVEFLVQNLMQLLRDNAELIIGVKDSAESLLQDLNDFNAFLKQAAKSR
IENDVHKELVKKIKTMVNSAEDAIDKFVIEAKLHKDKGVGRFVDVKHYKRVYDVAAEIKG
IREKVKEIRQNNALDLQALQDEDQSAKGVEERKVSHPSSISIFIIHGNISTERLRVSI
>match$1_13_97
AVEFLVQNLMQLLRDNAELIIGVKDSAESLLQDLNDFNAFLKQAAKSRIENDVHKELVKK
IKTMVNSAEDAIDKFVIEAKLHKDK
>match$2_14_257
EEEADKVINRLLGGLSGLEVVPVVGMPGLGKTTLANKIYKHPDIGYQFFTRIWVYVSQSY
RRRELFLNIISKFTRNTKQYHDMCEEDLADEIQDFLGKGGKYLIVLDDVWSPDAWEHIKI
AFPNNNKSNRILLTTRDSKVAKQCKQCIGIPHDLKFLTEDESWILLEKKVFHKDKCPPEL
ELSGKSIAKKCNGLPLAIVVIAGALIGKGKTSREWKQVDESVGEHLINKDQPENCNKLVQ
LSYD
>match$3_3_161
PVVEEDDVVGFEEEADKVINRLLGGLSGLEVVPVVGMPGLGKTTLANKIYKHPDIGYQFF
TRIWVYVSQSYRRRELFLNIISKFTRNTKQYHDMCEEDLADEIQDFLGKGGKYLIVLDDV
WSPDAWEHIKIAFPNNNKSNRILLTTRDSKVAKQCKQCI
>match$4_420_722
GFPLLRVFDVESINFSRFSKEFFQLYHLRYIAFSSDTIKIIPKHIGELWNIQTLIINTQQ
HSLDIQANIWNMARLRHLHTNSSAKLPVPVTPRSSKVPLVNQSLQTLSTIAPESCTEEVF
ARTPNLKKLGIRGKVAVLLEPNKSLLKNVKKLESLENLKLINDSSQTGKGLRLPPSYIFP
TKLRKLSLVDTWLEWNDMSILGQMEHLEVLKLKENGFMGECWESVGGFCSLLVLWIERTD
LVSWKASADHFPRLKHLVLICCDKIKEIPIGLADIHSFQVMELQNSTKTAAISAREIRDK
KDK
>match$5_10_707
VVGFEEEADKVINRLLGGLSGLEVVPVVGMPGLGKTTLANKIYKHPDIGYQFFTRIWVYV
SQSYRRRELFLNIISKFTRNTKQYHDMCEEDLADEIQDFLGKGGKYLIVLDDVWSPDAWE
HIKIAFPNNNKSNRILLTTRDSKVAKQCKQCIGIPHDLKFLTEDESWILLEKKVFHKDKC
PPELELSGKSIAKKCNGLPLAIVVIAGALIGKGKTSREWKQVDESVGEHLINKDQPENCN
KLVQLSYDRLSYDLKACFLYCGAFPGGFEIPAWKLIRLWIAEGFIQYKGHLSLECKAEDN
LNDLINRNLVMVMQRTSDGQIKTCRLHDMLHEFCRQEAMKEENLFQEIKLGAEQYFPGKR
ELATYRRLCIHSSVLEFISTKPSGEHVRSFLSFSLKKVEMPSVDIPTIPKGFPLLRVFDV
ESINFSRFSKEFFQLYHLRYIAFSSDTIKIIPKHIGELWNIQTLIINTQQHSLDIQANIW
NMARLRHLHTNSSAKLPVPVTPRSSKVPLVNQSLQTLSTIAPESCTEEVFARTPNLKKLG
IRGKVAVLLEPNKSLLKNVKKLESLENLKLINDSSQTGKGLRLPPSYIFPTKLRKLSLVD
TWLEWNDMSILGQMEHLEVLKLKENGFMGECWESVGGFCSLLVLWIERTDLVSWKASADH
FPRLKHLVLICCDKIKEIPIGLADIHSFQVMELQNSTK
>match$6_10_707
VVGFEEEADKVINRLLGGLSGLEVVPVVGMPGLGKTTLANKIYKHPDIGYQFFTRIWVYV
SQSYRRRELFLNIISKFTRNTKQYHDMCEEDLADEIQDFLGKGGKYLIVLDDVWSPDAWE
HIKIAFPNNNKSNRILLTTRDSKVAKQCKQCIGIPHDLKFLTEDESWILLEKKVFHKDKC
PPELELSGKSIAKKCNGLPLAIVVIAGALIGKGKTSREWKQVDESVGEHLINKDQPENCN
KLVQLSYDRLSYDLKACFLYCGAFPGGFEIPAWKLIRLWIAEGFIQYKGHLSLECKAEDN
LNDLINRNLVMVMQRTSDGQIKTCRLHDMLHEFCRQEAMKEENLFQEIKLGAEQYFPGKR
ELATYRRLCIHSSVLEFISTKPSGEHVRSFLSFSLKKVEMPSVDIPTIPKGFPLLRVFDV
ESINFSRFSKEFFQLYHLRYIAFSSDTIKIIPKHIGELWNIQTLIINTQQHSLDIQANIW
NMARLRHLHTNSSAKLPVPVTPRSSKVPLVNQSLQTLSTIAPESCTEEVFARTPNLKKLG
IRGKVAVLLEPNKSLLKNVKKLESLENLKLINDSSQTGKGLRLPPSYIFPTKLRKLSLVD
TWLEWNDMSILGQMEHLEVLKLKENGFMGECWESVGGFCSLLVLWIERTDLVSWKASADH
FPRLKHLVLICCDKIKEIPIGLADIHSFQVMELQNSTK
```
