## Supplementary material for "RefPlantNLR: a comprehensive collection of experimentally validated plant NLRs": Candidate_sites_interpro.89.gff3

```
##gff-version 3
##feature-ontology http://song.cvs.sourceforge.net/viewvc/song/ontology/sofa.obo?revision=1.269
##interproscan-version 5.47-82.0
##sequence-region NbNRC3:0-6039 1 6039
NbNRC3:0-6039	provided_by_user	nucleic_acid	1	6039	.	+	.	ID=NbNRC3:0-6039;Name=NbNRC3:0-6039;md5=dfd5fb6d9aa4abbe81b84194e65fac3e
NbNRC3:0-6039_orf97	getorf	ORF	5485	6036	.	-	.	Target=pep_NbNRC3:0-6039_5485_6036_r 1 184;ID=orf_NbNRC3:0-6039_5485_6036_r;Name=NbNRC3:0-6039_orf97;md5=dfd5fb6d9aa4abbe81b84194e65fac3e
NbNRC3:0-6039_orf97	getorf	polypeptide	1	184	.	+	.	ID=pep_NbNRC3:0-6039_5485_6036_r;md5=0495475052e6efa7f71f7ce9bb5b6e6b
NbNRC3:0-6039_orf97	Pfam	protein_match	42	130	1.6E-17	+	.	date=16-11-2020;Target=null 42 130;ID=match$1_42_130;signature_desc=Rx N-terminal domain;Name=PF18052;status=T;Dbxref="InterPro:IPR041118"
NbNRC3:0-6039_orf97	Coils	protein_match	141	161	.	+	.	date=16-11-2020;Target=null 141 161;ID=match$2_141_161;Name=Coil;status=T
##sequence-region NbNRC3:0-6039 1 6039
NbNRC3:0-6039	provided_by_user	nucleic_acid	1	6039	.	+	.	ID=NbNRC3:0-6039;Name=NbNRC3:0-6039;md5=dfd5fb6d9aa4abbe81b84194e65fac3e
NbNRC3:0-6039_orf144	getorf	ORF	1974	4223	.	-	.	Target=pep_NbNRC3:0-6039_1974_4223_r 1 750;ID=orf_NbNRC3:0-6039_1974_4223_r;Name=NbNRC3:0-6039_orf144;md5=dfd5fb6d9aa4abbe81b84194e65fac3e
NbNRC3:0-6039_orf144	getorf	polypeptide	1	750	.	+	.	ID=pep_NbNRC3:0-6039_1974_4223_r;md5=688f512366c6d5a2bb577ca8448f8835
NbNRC3:0-6039_orf144	PANTHER	protein_match	19	724	1.3E-130	+	.	date=16-11-2020;Target=null 19 724;ID=match$3_19_724;Name=PTHR23155:SF1085;status=T
NbNRC3:0-6039_orf144	Pfam	protein_match	28	261	2.4E-61	+	.	date=16-11-2020;Target=null 28 261;ID=match$4_28_261;signature_desc=NB-ARC domain;Name=PF00931;status=T;Dbxref="InterPro:IPR002182"
NbNRC3:0-6039_orf144	PANTHER	protein_match	19	724	1.3E-130	+	.	date=16-11-2020;Target=null 19 724;ID=match$5_19_724;Name=PTHR23155;status=T
NbNRC3:0-6039_orf144	Gene3D	protein_match	5	175	3.9E-34	+	.	date=16-11-2020;Target=null 5 175;ID=match$6_5_175;Name=G3DSA:3.40.50.300;status=T
##FASTA
>pep_NbNRC3:0-6039_1974_4223_r
YNFYDLFSSLKQVPVVEEDDVVGFDDEAKTVIDRLIGGSDYVVPVVGMPGLGKTTLAYKI
FKDSTVEYEFFNRIWVYVSQSFNRREIFLNIISKFTRNTKQYHDTPEEELANEIKELLGK
GGKYLVVLDDVWTREAWDRIKIAFPNNNKRNRVLMTTRQNNVAKSCNDKPHDLKFLTENE
SWELLEKRVFHKEKCPFELELPGKSIAKKCRGLPLAIVVIAGALIGKGKTTREWELVADS
VGEHLINRDPENCKKLVQMSYDRLPYDLKACFLYCGAFPGGSEISAQKLICLWIAEGFIQ
YQGPLTLEDIAEDHLNDLVNRNLVMVMKRSSSGQIKTCRVHDMLHEFCRHEAMMEENLFQ
EIKRGQEHSFPEKQELASYRRLCIHSSVSEFLSTKPFAEHVRSFLCFASKKFEMPLGEIP
AIPRAFPLLRVLDAESIKFSRFSREFFKLFHLRYIAFSTDSIMTIPTNIGNLWNVQTLII
ETQQGTLDIKADIWNMTRLRHVCINASATLPSPKRPKSSKDNLVNRCLQTLSTIAPECCT
AEVFTRTPNLKKLGVRGKIDALLETSKDGSSSGLFSNIGKLDCLEKLKLVNDTRQSRKQL
HLPPAYIFPQKLKKLTLIDTWFEWKDMSILGLLEYLEVLKLKENAFRGQSWEPEDSGFPR
LQVLWIERTDLSSWKASSGNFPRLKCLVLIACDNLKELPAELADVENLQLMELQSTSVSA
AKSARAILKKKQQKVGSGFKLSVFPPDLGL
>pep_NbNRC3:0-6039_5485_6036_r
IILQLLVGTWQLPFYILLNFTFLVNSKEFVASAMADVAADVAVKFLVENLMQLLIDNADL
IIGIKGEVENLLQDLNDFNAFLKQAAKSRRDNEVLKSLVKKIRKVVNDAEDSIDKFVIEA
KRHDDKNKFAQWFHLTHVARAKGVADEIKTIRERVKEIRQNDAYGLQAITSYDNFNQGAQ
ERKV
>match$1_42_130
AVKFLVENLMQLLIDNADLIIGIKGEVENLLQDLNDFNAFLKQAAKSRRDNEVLKSLVKK
IRKVVNDAEDSIDKFVIEAKRHDDKNKFA
>match$2_141_161
AKGVADEIKTIRERVKEIRQN
>match$3_19_724
DDVVGFDDEAKTVIDRLIGGSDYVVPVVGMPGLGKTTLAYKIFKDSTVEYEFFNRIWVYV
SQSFNRREIFLNIISKFTRNTKQYHDTPEEELANEIKELLGKGGKYLVVLDDVWTREAWD
RIKIAFPNNNKRNRVLMTTRQNNVAKSCNDKPHDLKFLTENESWELLEKRVFHKEKCPFE
LELPGKSIAKKCRGLPLAIVVIAGALIGKGKTTREWELVADSVGEHLINRDPENCKKLVQ
MSYDRLPYDLKACFLYCGAFPGGSEISAQKLICLWIAEGFIQYQGPLTLEDIAEDHLNDL
VNRNLVMVMKRSSSGQIKTCRVHDMLHEFCRHEAMMEENLFQEIKRGQEHSFPEKQELAS
YRRLCIHSSVSEFLSTKPFAEHVRSFLCFASKKFEMPLGEIPAIPRAFPLLRVLDAESIK
FSRFSREFFKLFHLRYIAFSTDSIMTIPTNIGNLWNVQTLIIETQQGTLDIKADIWNMTR
LRHVCINASATLPSPKRPKSSKDNLVNRCLQTLSTIAPECCTAEVFTRTPNLKKLGVRGK
IDALLETSKDGSSSGLFSNIGKLDCLEKLKLVNDTRQSRKQLHLPPAYIFPQKLKKLTLI
DTWFEWKDMSILGLLEYLEVLKLKENAFRGQSWEPEDSGFPRLQVLWIERTDLSSWKASS
GNFPRLKCLVLIACDNLKELPAELADVENLQLMELQSTSVSAAKSA
>match$4_28_261
AKTVIDRLIGGSDYVVPVVGMPGLGKTTLAYKIFKDSTVEYEFFNRIWVYVSQSFNRREI
FLNIISKFTRNTKQYHDTPEEELANEIKELLGKGGKYLVVLDDVWTREAWDRIKIAFPNN
NKRNRVLMTTRQNNVAKSCNDKPHDLKFLTENESWELLEKRVFHKEKCPFELELPGKSIA
KKCRGLPLAIVVIAGALIGKGKTTREWELVADSVGEHLINRDPENCKKLVQMSY
>match$5_19_724
DDVVGFDDEAKTVIDRLIGGSDYVVPVVGMPGLGKTTLAYKIFKDSTVEYEFFNRIWVYV
SQSFNRREIFLNIISKFTRNTKQYHDTPEEELANEIKELLGKGGKYLVVLDDVWTREAWD
RIKIAFPNNNKRNRVLMTTRQNNVAKSCNDKPHDLKFLTENESWELLEKRVFHKEKCPFE
LELPGKSIAKKCRGLPLAIVVIAGALIGKGKTTREWELVADSVGEHLINRDPENCKKLVQ
MSYDRLPYDLKACFLYCGAFPGGSEISAQKLICLWIAEGFIQYQGPLTLEDIAEDHLNDL
VNRNLVMVMKRSSSGQIKTCRVHDMLHEFCRHEAMMEENLFQEIKRGQEHSFPEKQELAS
YRRLCIHSSVSEFLSTKPFAEHVRSFLCFASKKFEMPLGEIPAIPRAFPLLRVLDAESIK
FSRFSREFFKLFHLRYIAFSTDSIMTIPTNIGNLWNVQTLIIETQQGTLDIKADIWNMTR
LRHVCINASATLPSPKRPKSSKDNLVNRCLQTLSTIAPECCTAEVFTRTPNLKKLGVRGK
IDALLETSKDGSSSGLFSNIGKLDCLEKLKLVNDTRQSRKQLHLPPAYIFPQKLKKLTLI
DTWFEWKDMSILGLLEYLEVLKLKENAFRGQSWEPEDSGFPRLQVLWIERTDLSSWKASS
GNFPRLKCLVLIACDNLKELPAELADVENLQLMELQSTSVSAAKSA
>match$6_5_175
DLFSSLKQVPVVEEDDVVGFDDEAKTVIDRLIGGSDYVVPVVGMPGLGKTTLAYKIFKDS
TVEYEFFNRIWVYVSQSFNRREIFLNIISKFTRNTKQYHDTPEEELANEIKELLGKGGKY
LVVLDDVWTREAWDRIKIAFPNNNKRNRVLMTTRQNNVAKSCNDKPHDLKF
```
