## Supplementary material for "RefPlantNLR: a comprehensive collection of experimentally validated plant NLRs": Candidate_sites_interpro.90.gff3

```
##gff-version 3
##feature-ontology http://song.cvs.sourceforge.net/viewvc/song/ontology/sofa.obo?revision=1.269
##interproscan-version 5.47-82.0
##sequence-region NbNRC4a:0-4702 1 4702
NbNRC4a:0-4702	provided_by_user	nucleic_acid	1	4702	.	+	.	ID=NbNRC4a:0-4702;Name=NbNRC4a:0-4702;md5=901c20148841718f29a2ac9e39a5093a
NbNRC4a:0-4702_orf7	getorf	ORF	234	704	.	+	.	Target=pep_NbNRC4a:0-4702_234_704 1 157;ID=orf_NbNRC4a:0-4702_234_704;Name=NbNRC4a:0-4702_orf7;md5=901c20148841718f29a2ac9e39a5093a
NbNRC4a:0-4702_orf7	getorf	polypeptide	1	157	.	+	.	ID=pep_NbNRC4a:0-4702_234_704;md5=0f27101dce50a4640dc4211ff3b0f4e9
NbNRC4a:0-4702_orf7	Coils	protein_match	108	135	.	+	.	date=16-11-2020;Target=null 108 135;ID=match$1_108_135;Name=Coil;status=T
NbNRC4a:0-4702_orf7	Pfam	protein_match	9	95	4.0E-15	+	.	date=16-11-2020;Target=null 9 95;ID=match$2_9_95;signature_desc=Rx N-terminal domain;Name=PF18052;status=T;Dbxref="InterPro:IPR041118"
##sequence-region NbNRC4a:0-4702 1 4702
NbNRC4a:0-4702	provided_by_user	nucleic_acid	1	4702	.	+	.	ID=NbNRC4a:0-4702;Name=NbNRC4a:0-4702;md5=901c20148841718f29a2ac9e39a5093a
NbNRC4a:0-4702_orf57	getorf	ORF	1962	4238	.	+	.	Target=pep_NbNRC4a:0-4702_1962_4238 1 759;ID=orf_NbNRC4a:0-4702_1962_4238;Name=NbNRC4a:0-4702_orf57;md5=901c20148841718f29a2ac9e39a5093a
NbNRC4a:0-4702_orf57	getorf	polypeptide	1	759	.	+	.	ID=pep_NbNRC4a:0-4702_1962_4238;md5=81a2e1ef91ae2ce51fa0973bbca2938c
NbNRC4a:0-4702_orf57	Gene3D	protein_match	21	187	1.2E-32	+	.	date=16-11-2020;Target=null 21 187;ID=match$3_21_187;Name=G3DSA:3.40.50.300;status=T
NbNRC4a:0-4702_orf57	PANTHER	protein_match	29	723	8.0E-120	+	.	date=16-11-2020;Target=null 29 723;ID=match$4_29_723;Name=PTHR23155:SF1085;status=T
NbNRC4a:0-4702_orf57	PANTHER	protein_match	29	723	8.0E-120	+	.	date=16-11-2020;Target=null 29 723;ID=match$5_29_723;Name=PTHR23155;status=T
NbNRC4a:0-4702_orf57	Pfam	protein_match	40	275	2.2E-51	+	.	date=16-11-2020;Target=null 40 275;ID=match$6_40_275;signature_desc=NB-ARC domain;Name=PF00931;status=T;Dbxref="InterPro:IPR002182"
##FASTA
>pep_NbNRC4a:0-4702_1962_4238
YITFPCEDYICTLFADVIPFIILKKGPALEDDEVVGFDEEANKVINRLVKESKDLDIIPV
VGMPGLGKTTLARKIYKDPKLSYEFFGVHWVYVGQSYKIKDVFLNILKFFTRRTEDYQHE
DADALAKVIAGFINKGGRCLICLDDVWETKVIDYVKTIFPENEKGHRVMMTTRNKVLATY
ANSDPHDLKFLTPKESFELLVKRVFGKKPCPKDLVGHGESIAGKCGGVPLAVVVIAGALR
GRPNTSDWIRVERNVVQHLFTNSEESCLKFVEMSYDHLPQEVQTCFLYCGVFPRGFDIPS
WKVIRLWIAEGLIKPQESYTLEEIAEFYLNDLVNRNLVILQQKRSDGQIKTCRLHDMLHQ
FCKKEASNKWLFQEVSLTPDQAIPIEDPNKSRRLCIQPSNLKDFLSKKPSAEHVRSFYCF
SSKEKQICGLTPNDIKLIHKAFPLVRVLDVESLKFLFSKDFNQLFHLRYIAISGDFNAIP
LTFGKFWNLQTLILNTSTSESTLDVKADIWNMLQLRHLHTNIPAKLQPPTATTSGKASCL
QTLCMVAPESCEKEVLAKACHLKKLSIRGQMAAFLGAYKGGINNLVELKCLEQLKLLNDV
LYMNKAPHLPQTFSQLVRTVKKLTLTNTRFAWSEADKLGQLESLEILKFKENAFAGDSWK
PKMGFSALRVLWIERAEFETWEASEINFPVLRNLVLMSCDKLETVPFELANISDLYEMRL
ENTSKAVISAKAILESKTAKKIKFNLTIFPPEAGSKATQ
>pep_NbNRC4a:0-4702_234_704
KQKKMADAVVNFLVENLLQLLTENVKLIGSAKGELENLLKEVQHLKGFLDDAAKLPSDSE
QWKVLVEEIQKTVHTAEDAVDKFVVQAKLHKEKNKMARILDVGHLATVRNLAAEVKGIHD
QVKELRLNNQALQARPTLELPKKGSSETTQQVCLIAF
>match$1_108_135
VRNLAAEVKGIHDQVKELRLNNQALQAR
>match$2_9_95
VVNFLVENLLQLLTENVKLIGSAKGELENLLKEVQHLKGFLDDAAKLPSDSEQWKVLVEE
IQKTVHTAEDAVDKFVVQAKLHKEKNK
>match$3_21_187
IILKKGPALEDDEVVGFDEEANKVINRLVKESKDLDIIPVVGMPGLGKTTLARKIYKDPK
LSYEFFGVHWVYVGQSYKIKDVFLNILKFFTRRTEDYQHEDADALAKVIAGFINKGGRCL
ICLDDVWETKVIDYVKTIFPENEKGHRVMMTTRNKVLATYANSDPHD
>match$4_29_723
LEDDEVVGFDEEANKVINRLVKESKDLDIIPVVGMPGLGKTTLARKIYKDPKLSYEFFGV
HWVYVGQSYKIKDVFLNILKFFTRRTEDYQHEDADALAKVIAGFINKGGRCLICLDDVWE
TKVIDYVKTIFPENEKGHRVMMTTRNKVLATYANSDPHDLKFLTPKESFELLVKRVFGKK
PCPKDLVGHGESIAGKCGGVPLAVVVIAGALRGRPNTSDWIRVERNVVQHLFTNSEESCL
KFVEMSYDHLPQEVQTCFLYCGVFPRGFDIPSWKVIRLWIAEGLIKPQESYTLEEIAEFY
LNDLVNRNLVILQQKRSDGQIKTCRLHDMLHQFCKKEASNKWLFQEVSLTPDQAIPIEDP
NKSRRLCIQPSNLKDFLSKKPSAEHVRSFYCFSSKEKQICGLTPNDIKLIHKAFPLVRVL
DVESLKFLFSKDFNQLFHLRYIAISGDFNAIPLTFGKFWNLQTLILNTSTSESTLDVKAD
IWNMLQLRHLHTNIPAKLQPPTATTSGKASCLQTLCMVAPESCEKEVLAKACHLKKLSIR
GQMAAFLGAYKGGINNLVELKCLEQLKLLNDVLYMNKAPHLPQTFSQLVRTVKKLTLTNT
RFAWSEADKLGQLESLEILKFKENAFAGDSWKPKMGFSALRVLWIERAEFETWEASEINF
PVLRNLVLMSCDKLETVPFELANISDLYEMRLENT
>match$5_29_723
LEDDEVVGFDEEANKVINRLVKESKDLDIIPVVGMPGLGKTTLARKIYKDPKLSYEFFGV
HWVYVGQSYKIKDVFLNILKFFTRRTEDYQHEDADALAKVIAGFINKGGRCLICLDDVWE
TKVIDYVKTIFPENEKGHRVMMTTRNKVLATYANSDPHDLKFLTPKESFELLVKRVFGKK
PCPKDLVGHGESIAGKCGGVPLAVVVIAGALRGRPNTSDWIRVERNVVQHLFTNSEESCL
KFVEMSYDHLPQEVQTCFLYCGVFPRGFDIPSWKVIRLWIAEGLIKPQESYTLEEIAEFY
LNDLVNRNLVILQQKRSDGQIKTCRLHDMLHQFCKKEASNKWLFQEVSLTPDQAIPIEDP
NKSRRLCIQPSNLKDFLSKKPSAEHVRSFYCFSSKEKQICGLTPNDIKLIHKAFPLVRVL
DVESLKFLFSKDFNQLFHLRYIAISGDFNAIPLTFGKFWNLQTLILNTSTSESTLDVKAD
IWNMLQLRHLHTNIPAKLQPPTATTSGKASCLQTLCMVAPESCEKEVLAKACHLKKLSIR
GQMAAFLGAYKGGINNLVELKCLEQLKLLNDVLYMNKAPHLPQTFSQLVRTVKKLTLTNT
RFAWSEADKLGQLESLEILKFKENAFAGDSWKPKMGFSALRVLWIERAEFETWEASEINF
PVLRNLVLMSCDKLETVPFELANISDLYEMRLENT
>match$6_40_275
EANKVINRLVKESKDLDIIPVVGMPGLGKTTLARKIYKDPKLSYEFFGVHWVYVGQSYKI
KDVFLNILKFFTRRTEDYQHEDADALAKVIAGFINKGGRCLICLDDVWETKVIDYVKTIF
PENEKGHRVMMTTRNKVLATYANSDPHDLKFLTPKESFELLVKRVFGKKPCPKDLVGHGE
SIAGKCGGVPLAVVVIAGALRGRPNTSDWIRVERNVVQHLFTNSEESCLKFVEMSY
```
