## Supplementary material for "RefPlantNLR: a comprehensive collection of experimentally validated plant NLRs": Candidate_sites_interpro.91.gff3

```
##gff-version 3
##feature-ontology http://song.cvs.sourceforge.net/viewvc/song/ontology/sofa.obo?revision=1.269
##interproscan-version 5.47-82.0
##sequence-region NbNRC4b:0-4742 1 4742
NbNRC4b:0-4742	provided_by_user	nucleic_acid	1	4742	.	+	.	ID=NbNRC4b:0-4742;Name=NbNRC4b:0-4742;md5=c32393cc4a09e64fd543b5ea27bbade0
NbNRC4b:0-4742_orf148	getorf	ORF	165	551	.	-	.	Target=pep_NbNRC4b:0-4742_165_551_r 1 129;ID=orf_NbNRC4b:0-4742_165_551_r;Name=NbNRC4b:0-4742_orf148;md5=c32393cc4a09e64fd543b5ea27bbade0
NbNRC4b:0-4742_orf148	getorf	polypeptide	1	129	.	+	.	ID=pep_NbNRC4b:0-4742_165_551_r;md5=79bd91de4678f216f8df5aefd54c54d0
NbNRC4b:0-4742_orf148	Coils	protein_match	107	127	.	+	.	date=16-11-2020;Target=null 107 127;ID=match$1_107_127;Name=Coil;status=T
##sequence-region NbNRC4b:0-4742 1 4742
NbNRC4b:0-4742	provided_by_user	nucleic_acid	1	4742	.	+	.	ID=NbNRC4b:0-4742;Name=NbNRC4b:0-4742;md5=c32393cc4a09e64fd543b5ea27bbade0
NbNRC4b:0-4742_orf61	getorf	ORF	1960	4236	.	+	.	Target=pep_NbNRC4b:0-4742_1960_4236 1 759;ID=orf_NbNRC4b:0-4742_1960_4236;Name=NbNRC4b:0-4742_orf61;md5=c32393cc4a09e64fd543b5ea27bbade0
NbNRC4b:0-4742_orf61	getorf	polypeptide	1	759	.	+	.	ID=pep_NbNRC4b:0-4742_1960_4236;md5=75a4ea6ffa50b2dd8bd083f7c3cdf423
NbNRC4b:0-4742_orf61	PANTHER	protein_match	30	723	1.8E-117	+	.	date=16-11-2020;Target=null 30 723;ID=match$2_30_723;Name=PTHR23155:SF1085;status=T
NbNRC4b:0-4742_orf61	Pfam	protein_match	40	271	6.5E-51	+	.	date=16-11-2020;Target=null 40 271;ID=match$3_40_271;signature_desc=NB-ARC domain;Name=PF00931;status=T;Dbxref="InterPro:IPR002182"
NbNRC4b:0-4742_orf61	Gene3D	protein_match	21	187	6.5E-32	+	.	date=16-11-2020;Target=null 21 187;ID=match$4_21_187;Name=G3DSA:3.40.50.300;status=T
NbNRC4b:0-4742_orf61	PANTHER	protein_match	30	723	1.8E-117	+	.	date=16-11-2020;Target=null 30 723;ID=match$5_30_723;Name=PTHR23155;status=T
##sequence-region NbNRC4b:0-4742 1 4742
NbNRC4b:0-4742	provided_by_user	nucleic_acid	1	4742	.	+	.	ID=NbNRC4b:0-4742;Name=NbNRC4b:0-4742;md5=c32393cc4a09e64fd543b5ea27bbade0
NbNRC4b:0-4742_orf9	getorf	ORF	170	706	.	+	.	Target=pep_NbNRC4b:0-4742_170_706 1 179;ID=orf_NbNRC4b:0-4742_170_706;Name=NbNRC4b:0-4742_orf9;md5=c32393cc4a09e64fd543b5ea27bbade0
NbNRC4b:0-4742_orf9	getorf	polypeptide	1	179	.	+	.	ID=pep_NbNRC4b:0-4742_170_706;md5=9db04b345b062ad3573897c04ba4bb81
NbNRC4b:0-4742_orf9	Coils	protein_match	130	157	.	+	.	date=16-11-2020;Target=null 130 157;ID=match$6_130_157;Name=Coil;status=T
NbNRC4b:0-4742_orf9	Pfam	protein_match	31	117	1.4E-13	+	.	date=16-11-2020;Target=null 31 117;ID=match$7_31_117;signature_desc=Rx N-terminal domain;Name=PF18052;status=T;Dbxref="InterPro:IPR041118"
##FASTA
>pep_NbNRC4b:0-4742_165_551_r
PDDPHPKFLPLYFSLCAASPEPQTYQQHPLRYVPFFVSPPPTLSTVRCRLVILQHHLRTL
LGVELLSADSLTLPLHFRSALRFQLIAATGSPPENSVLHLPFFFCFYKKLERIYNFLEDS
LRSLHRRPI
>pep_NbNRC4b:0-4742_170_706
GGGEGISNYPLKNYISSPIFCKSKKKMADAVLNFPVENLLQLLTENVKLIGSAKGELENL
LKEVQHLKGFLDDAAKLPSDSEQWKVLVEEIQKTVHTAEDAVDKFVVQAKLHKEKNKVAR
ILDVGHLATVRNLAAEVKGIHDQVKELRLNNQALQARPTLELPKKGSSETTQQVCLIAF
>pep_NbNRC4b:0-4742_1960_4236
YVTFPCEDYICTLFADVIPFIILKKGPALEDDEVVDFDEEANKVINRLVKESKDLEIIPV
VGMPGLGKTTLARKIYKDPKISYEFFGVHWVYVGQSYKIKDVFLNILKFFTRCTEDYQHE
DVDALAKVIAGFINKGGRCLICLDDVWETKVIDYVKTIFPENEKGHRVMMTTRNRVLATY
ANSDPHDLKFLTPKESFELLVKRVFGKKPCPKDLVGHGESIAGKCGGVPLAVVVIAGALR
GRPNTSDWIRVERNVVQHPFTNSEESWLKFVEMSYDHLPQEVQTCFLYFGVFPRGFDIPS
WKVIRLWIAEGLIKPQESYTLEEIAEFYLNDLVNRNLVILQQKRSDGQIKTCRLHDMLHQ
FCKKEASNKWLFQEVSLTPDQAIPIEEPNKSRRLCIQPSNLKDFLSKKPSAEHVRSFYCF
SSKEKQICGLTPNDIKLIYKAFPLVRVLDVESLKFLFSKDFNQLFHLRYIAISGDFNAIP
LTFGKFWNLQTLILNTSTSESTLDVKADIWNMLQLRHLHTNIPAKLQPPTATTSGKASCL
QTLCMVAPESCEKEVLAKACHLKKLSIRGQMAAFLCAYKGGINNLVELKCLEQLKLLNDV
LYMNKAPHLPQTFSQLVRTVKKLTLTNTRFAWSEADKLGQLESLEILKFKENAFAGDSWK
PKMGFSALRVLWIERAEFETWEASEINFPVLRNLVLMSCDKLETVPFELANISDLYEMRL
ENTSKAVISAKAILESKTAKKIKFNLTIFPPEAGSKATQ
>match$1_107_127
YKKLERIYNFLEDSLRSLHRR
>match$2_30_723
EDDEVVDFDEEANKVINRLVKESKDLEIIPVVGMPGLGKTTLARKIYKDPKISYEFFGVH
WVYVGQSYKIKDVFLNILKFFTRCTEDYQHEDVDALAKVIAGFINKGGRCLICLDDVWET
KVIDYVKTIFPENEKGHRVMMTTRNRVLATYANSDPHDLKFLTPKESFELLVKRVFGKKP
CPKDLVGHGESIAGKCGGVPLAVVVIAGALRGRPNTSDWIRVERNVVQHPFTNSEESWLK
FVEMSYDHLPQEVQTCFLYFGVFPRGFDIPSWKVIRLWIAEGLIKPQESYTLEEIAEFYL
NDLVNRNLVILQQKRSDGQIKTCRLHDMLHQFCKKEASNKWLFQEVSLTPDQAIPIEEPN
KSRRLCIQPSNLKDFLSKKPSAEHVRSFYCFSSKEKQICGLTPNDIKLIYKAFPLVRVLD
VESLKFLFSKDFNQLFHLRYIAISGDFNAIPLTFGKFWNLQTLILNTSTSESTLDVKADI
WNMLQLRHLHTNIPAKLQPPTATTSGKASCLQTLCMVAPESCEKEVLAKACHLKKLSIRG
QMAAFLCAYKGGINNLVELKCLEQLKLLNDVLYMNKAPHLPQTFSQLVRTVKKLTLTNTR
FAWSEADKLGQLESLEILKFKENAFAGDSWKPKMGFSALRVLWIERAEFETWEASEINFP
VLRNLVLMSCDKLETVPFELANISDLYEMRLENT
>match$3_40_271
EANKVINRLVKESKDLEIIPVVGMPGLGKTTLARKIYKDPKISYEFFGVHWVYVGQSYKI
KDVFLNILKFFTRCTEDYQHEDVDALAKVIAGFINKGGRCLICLDDVWETKVIDYVKTIF
PENEKGHRVMMTTRNRVLATYANSDPHDLKFLTPKESFELLVKRVFGKKPCPKDLVGHGE
SIAGKCGGVPLAVVVIAGALRGRPNTSDWIRVERNVVQHPFTNSEESWLKFV
>match$4_21_187
IILKKGPALEDDEVVDFDEEANKVINRLVKESKDLEIIPVVGMPGLGKTTLARKIYKDPK
ISYEFFGVHWVYVGQSYKIKDVFLNILKFFTRCTEDYQHEDVDALAKVIAGFINKGGRCL
ICLDDVWETKVIDYVKTIFPENEKGHRVMMTTRNRVLATYANSDPHD
>match$5_30_723
EDDEVVDFDEEANKVINRLVKESKDLEIIPVVGMPGLGKTTLARKIYKDPKISYEFFGVH
WVYVGQSYKIKDVFLNILKFFTRCTEDYQHEDVDALAKVIAGFINKGGRCLICLDDVWET
KVIDYVKTIFPENEKGHRVMMTTRNRVLATYANSDPHDLKFLTPKESFELLVKRVFGKKP
CPKDLVGHGESIAGKCGGVPLAVVVIAGALRGRPNTSDWIRVERNVVQHPFTNSEESWLK
FVEMSYDHLPQEVQTCFLYFGVFPRGFDIPSWKVIRLWIAEGLIKPQESYTLEEIAEFYL
NDLVNRNLVILQQKRSDGQIKTCRLHDMLHQFCKKEASNKWLFQEVSLTPDQAIPIEEPN
KSRRLCIQPSNLKDFLSKKPSAEHVRSFYCFSSKEKQICGLTPNDIKLIYKAFPLVRVLD
VESLKFLFSKDFNQLFHLRYIAISGDFNAIPLTFGKFWNLQTLILNTSTSESTLDVKADI
WNMLQLRHLHTNIPAKLQPPTATTSGKASCLQTLCMVAPESCEKEVLAKACHLKKLSIRG
QMAAFLCAYKGGINNLVELKCLEQLKLLNDVLYMNKAPHLPQTFSQLVRTVKKLTLTNTR
FAWSEADKLGQLESLEILKFKENAFAGDSWKPKMGFSALRVLWIERAEFETWEASEINFP
VLRNLVLMSCDKLETVPFELANISDLYEMRLENT
>match$6_130_157
VRNLAAEVKGIHDQVKELRLNNQALQAR
>match$7_31_117
VLNFPVENLLQLLTENVKLIGSAKGELENLLKEVQHLKGFLDDAAKLPSDSEQWKVLVEE
IQKTVHTAEDAVDKFVVQAKLHKEKNK
```
