## Supplementary material for "RefPlantNLR: a comprehensive collection of experimentally validated plant NLRs": Candidate_sites_interpro.92.gff3

```
##gff-version 3
##feature-ontology http://song.cvs.sourceforge.net/viewvc/song/ontology/sofa.obo?revision=1.269
##interproscan-version 5.47-82.0
##sequence-region NbNRC4c_replacement:0-4765 1 4765
NbNRC4c_replacement:0-4765	provided_by_user	nucleic_acid	1	4765	.	+	.	ID=NbNRC4c_replacement:0-4765;Name=NbNRC4c_replacement:0-4765;md5=d14a5b04e8389119cdff12fe5a55e71e
NbNRC4c_replacement:0-4765_orf57	getorf	ORF	2027	4303	.	+	.	Target=pep_NbNRC4c_replacement:0-4765_2027_4303 1 759;ID=orf_NbNRC4c_replacement:0-4765_2027_4303;Name=NbNRC4c_replacement:0-4765_orf57;md5=d14a5b04e8389119cdff12fe5a55e71e
NbNRC4c_replacement:0-4765_orf57	getorf	polypeptide	1	759	.	+	.	ID=pep_NbNRC4c_replacement:0-4765_2027_4303;md5=96cb58e7841098406c76b8c1e1c741d6
NbNRC4c_replacement:0-4765_orf57	Gene3D	protein_match	21	187	7.7E-33	+	.	date=16-11-2020;Target=null 21 187;ID=match$1_21_187;Name=G3DSA:3.40.50.300;status=T
NbNRC4c_replacement:0-4765_orf57	PANTHER	protein_match	29	730	2.3E-120	+	.	date=16-11-2020;Target=null 29 730;ID=match$2_29_730;Name=PTHR23155:SF1085;status=T
NbNRC4c_replacement:0-4765_orf57	PANTHER	protein_match	29	730	2.3E-120	+	.	date=16-11-2020;Target=null 29 730;ID=match$3_29_730;Name=PTHR23155;status=T
NbNRC4c_replacement:0-4765_orf57	Pfam	protein_match	40	275	5.5E-51	+	.	date=16-11-2020;Target=null 40 275;ID=match$4_40_275;signature_desc=NB-ARC domain;Name=PF00931;status=T;Dbxref="InterPro:IPR002182"
##sequence-region NbNRC4c_replacement:0-4765 1 4765
NbNRC4c_replacement:0-4765	provided_by_user	nucleic_acid	1	4765	.	+	.	ID=NbNRC4c_replacement:0-4765;Name=NbNRC4c_replacement:0-4765;md5=d14a5b04e8389119cdff12fe5a55e71e
NbNRC4c_replacement:0-4765_orf9	getorf	ORF	308	787	.	+	.	Target=pep_NbNRC4c_replacement:0-4765_308_787 1 160;ID=orf_NbNRC4c_replacement:0-4765_308_787;Name=NbNRC4c_replacement:0-4765_orf9;md5=d14a5b04e8389119cdff12fe5a55e71e
NbNRC4c_replacement:0-4765_orf9	getorf	polypeptide	1	160	.	+	.	ID=pep_NbNRC4c_replacement:0-4765_308_787;md5=fea8b672671b2c9d8354af8425552381
NbNRC4c_replacement:0-4765_orf9	Coils	protein_match	111	138	.	+	.	date=16-11-2020;Target=null 111 138;ID=match$5_111_138;Name=Coil;status=T
NbNRC4c_replacement:0-4765_orf9	Pfam	protein_match	12	98	6.5E-15	+	.	date=16-11-2020;Target=null 12 98;ID=match$6_12_98;signature_desc=Rx N-terminal domain;Name=PF18052;status=T;Dbxref="InterPro:IPR041118"
##FASTA
>pep_NbNRC4c_replacement:0-4765_2027_4303
YITFPCEDYICTLFADVIPFIILKKGPALEDDEVVGFDEEANKVINRLVKESKDLDIIPV
VGMPGLGKTTLARKIYKDPKLSYEFFGVHWVYVGQSYKIKDVFLNILKFFTRRTEDYQHE
DVDALAKVIAGFINKGGRCLICLDDVWETKVIDYVKTIFPENEKGHRVMMTTRNKVLATY
ANSDPHDLKFLTPKESFELLVKRVFGKKPCPKDLVGHGESIAGKCGGVPLAVVVIAGALR
GRPNTSDWIRVERNVVQHLYTNSEESCLKFVEMSYDHLPQEVQTCFLYCGVFPRGFDIPS
WKVIRLWIAEGLIKPQESYTLEEIAEFYLNDLVNRNLVILQQKRSDGQIKTCRLHDMLHQ
FCKKEASNKWLFQEVSLTPDQAIPIEDPNKSRRLCIQPSNLKDFLSKKPSAEHVRSFYCF
SSKEKQIRGLTPNDIKLIHKAFPLVRVLDVESLKFLFSKDFNQLFHLRYIAISGDFNAIP
LTFGKFWNLQTLILNTSTSESTLDVKADIWNMLQLRHLHTNIPAKLQPPTATTSGKASCL
QTLCMVAPESCEKEVLAKACHLKKLSIRGQMAAFLGAYKGGINNLVELKCLEQLKLLNDV
LYMNKAPHLPQTFSQLVRTVKKLTLTNTRFAWSEADKLGQLESLEILKFKENAFAGDSWK
PKMGFSALRVLWIERAEFETWEASEINFPVLRNLVLMSCDKLETVPFELANLSDLYEMRL
ENTSKAVKSAKAILESKTDKNIKFNLTIFPPEAGSKATQ
>pep_NbNRC4c_replacement:0-4765_308_787
VFLKPKKMADAVVNFLVENLLQLLTDNVKLIGSAKGELENLLKEVQHLKGFLDDAAKLPS
DSEQWKVLVEEIQKTVHTAEDAVDKFVVQAKLHKEKNKMARILDVGHLATVRNLAAEVKG
IHDQVKELRLNNQALQARPTLELPKKGSSETTQQVCLIEF
>match$1_21_187
IILKKGPALEDDEVVGFDEEANKVINRLVKESKDLDIIPVVGMPGLGKTTLARKIYKDPK
LSYEFFGVHWVYVGQSYKIKDVFLNILKFFTRRTEDYQHEDVDALAKVIAGFINKGGRCL
ICLDDVWETKVIDYVKTIFPENEKGHRVMMTTRNKVLATYANSDPHD
>match$2_29_730
LEDDEVVGFDEEANKVINRLVKESKDLDIIPVVGMPGLGKTTLARKIYKDPKLSYEFFGV
HWVYVGQSYKIKDVFLNILKFFTRRTEDYQHEDVDALAKVIAGFINKGGRCLICLDDVWE
TKVIDYVKTIFPENEKGHRVMMTTRNKVLATYANSDPHDLKFLTPKESFELLVKRVFGKK
PCPKDLVGHGESIAGKCGGVPLAVVVIAGALRGRPNTSDWIRVERNVVQHLYTNSEESCL
KFVEMSYDHLPQEVQTCFLYCGVFPRGFDIPSWKVIRLWIAEGLIKPQESYTLEEIAEFY
LNDLVNRNLVILQQKRSDGQIKTCRLHDMLHQFCKKEASNKWLFQEVSLTPDQAIPIEDP
NKSRRLCIQPSNLKDFLSKKPSAEHVRSFYCFSSKEKQIRGLTPNDIKLIHKAFPLVRVL
DVESLKFLFSKDFNQLFHLRYIAISGDFNAIPLTFGKFWNLQTLILNTSTSESTLDVKAD
IWNMLQLRHLHTNIPAKLQPPTATTSGKASCLQTLCMVAPESCEKEVLAKACHLKKLSIR
GQMAAFLGAYKGGINNLVELKCLEQLKLLNDVLYMNKAPHLPQTFSQLVRTVKKLTLTNT
RFAWSEADKLGQLESLEILKFKENAFAGDSWKPKMGFSALRVLWIERAEFETWEASEINF
PVLRNLVLMSCDKLETVPFELANLSDLYEMRLENTSKAVKSA
>match$3_29_730
LEDDEVVGFDEEANKVINRLVKESKDLDIIPVVGMPGLGKTTLARKIYKDPKLSYEFFGV
HWVYVGQSYKIKDVFLNILKFFTRRTEDYQHEDVDALAKVIAGFINKGGRCLICLDDVWE
TKVIDYVKTIFPENEKGHRVMMTTRNKVLATYANSDPHDLKFLTPKESFELLVKRVFGKK
PCPKDLVGHGESIAGKCGGVPLAVVVIAGALRGRPNTSDWIRVERNVVQHLYTNSEESCL
KFVEMSYDHLPQEVQTCFLYCGVFPRGFDIPSWKVIRLWIAEGLIKPQESYTLEEIAEFY
LNDLVNRNLVILQQKRSDGQIKTCRLHDMLHQFCKKEASNKWLFQEVSLTPDQAIPIEDP
NKSRRLCIQPSNLKDFLSKKPSAEHVRSFYCFSSKEKQIRGLTPNDIKLIHKAFPLVRVL
DVESLKFLFSKDFNQLFHLRYIAISGDFNAIPLTFGKFWNLQTLILNTSTSESTLDVKAD
IWNMLQLRHLHTNIPAKLQPPTATTSGKASCLQTLCMVAPESCEKEVLAKACHLKKLSIR
GQMAAFLGAYKGGINNLVELKCLEQLKLLNDVLYMNKAPHLPQTFSQLVRTVKKLTLTNT
RFAWSEADKLGQLESLEILKFKENAFAGDSWKPKMGFSALRVLWIERAEFETWEASEINF
PVLRNLVLMSCDKLETVPFELANLSDLYEMRLENTSKAVKSA
>match$4_40_275
EANKVINRLVKESKDLDIIPVVGMPGLGKTTLARKIYKDPKLSYEFFGVHWVYVGQSYKI
KDVFLNILKFFTRRTEDYQHEDVDALAKVIAGFINKGGRCLICLDDVWETKVIDYVKTIF
PENEKGHRVMMTTRNKVLATYANSDPHDLKFLTPKESFELLVKRVFGKKPCPKDLVGHGE
SIAGKCGGVPLAVVVIAGALRGRPNTSDWIRVERNVVQHLYTNSEESCLKFVEMSY
>match$5_111_138
VRNLAAEVKGIHDQVKELRLNNQALQAR
>match$6_12_98
VVNFLVENLLQLLTDNVKLIGSAKGELENLLKEVQHLKGFLDDAAKLPSDSEQWKVLVEE
IQKTVHTAEDAVDKFVVQAKLHKEKNK
```
