## Supplementary material for "RefPlantNLR: a comprehensive collection of experimentally validated plant NLRs": Candidate_sites_interpro.93.gff3

```
##gff-version 3
##feature-ontology http://song.cvs.sourceforge.net/viewvc/song/ontology/sofa.obo?revision=1.269
##interproscan-version 5.47-82.0
##sequence-region NbPRFa:0-8799 1 8799
NbPRFa:0-8799	provided_by_user	nucleic_acid	1	8799	.	+	.	ID=NbPRFa:0-8799;Name=NbPRFa:0-8799;md5=a54a8554e98a84c5e9e4fe128b2c6595
NbPRFa:0-8799_orf238	getorf	ORF	3020	7300	.	-	.	Target=pep_NbPRFa:0-8799_3020_7300_r 1 1427;ID=orf_NbPRFa:0-8799_3020_7300_r;Name=NbPRFa:0-8799_orf238;md5=a54a8554e98a84c5e9e4fe128b2c6595
NbPRFa:0-8799_orf238	getorf	polypeptide	1	1427	.	+	.	ID=pep_NbPRFa:0-8799_3020_7300_r;md5=1b8eaf4d6e11d4d85e24851f6ed31a9c
NbPRFa:0-8799_orf238	Coils	protein_match	1077	1097	.	+	.	date=16-11-2020;Target=null 1077 1097;ID=match$1_1077_1097;Name=Coil;status=T
NbPRFa:0-8799_orf238	Gene3D	protein_match	1069	1236	2.6E-33	+	.	date=16-11-2020;Target=null 1069 1236;ID=match$2_1069_1236;Name=G3DSA:3.40.50.300;status=T
NbPRFa:0-8799_orf238	Pfam	protein_match	1088	1327	5.9E-72	+	.	date=16-11-2020;Target=null 1088 1327;ID=match$3_1088_1327;signature_desc=NB-ARC domain;Name=PF00931;status=T;Dbxref="InterPro:IPR002182"
NbPRFa:0-8799_orf238	Pfam	protein_match	166	338	2.8E-10	+	.	date=16-11-2020;Target=null 166 338;ID=match$4_166_338;signature_desc=Late blight resistance protein R1;Name=PF12061;status=T;Dbxref="InterPro:IPR021929"
NbPRFa:0-8799_orf238	PANTHER	protein_match	966	1426	5.4E-119	+	.	date=16-11-2020;Target=null 966 1426;ID=match$5_966_1426;Name=PTHR23155:SF1085;status=T
NbPRFa:0-8799_orf238	PANTHER	protein_match	966	1426	5.4E-119	+	.	date=16-11-2020;Target=null 966 1426;ID=match$6_966_1426;Name=PTHR23155;status=T
##sequence-region NbPRFa:0-8799 1 8799
NbPRFa:0-8799	provided_by_user	nucleic_acid	1	8799	.	+	.	ID=NbPRFa:0-8799;Name=NbPRFa:0-8799;md5=a54a8554e98a84c5e9e4fe128b2c6595
NbPRFa:0-8799_orf251	getorf	ORF	1786	2970	.	-	.	Target=pep_NbPRFa:0-8799_1786_2970_r 1 395;ID=orf_NbPRFa:0-8799_1786_2970_r;Name=NbPRFa:0-8799_orf251;md5=a54a8554e98a84c5e9e4fe128b2c6595
NbPRFa:0-8799_orf251	getorf	polypeptide	1	395	.	+	.	ID=pep_NbPRFa:0-8799_1786_2970_r;md5=0f6c57829d4fb0d9497ad9deb5283633
NbPRFa:0-8799_orf251	Gene3D	protein_match	23	385	6.1E-28	+	.	date=16-11-2020;Target=null 23 385;ID=match$7_23_385;Name=G3DSA:3.80.10.10;status=T;Dbxref="InterPro:IPR032675"
NbPRFa:0-8799_orf251	PANTHER	protein_match	29	365	2.2E-42	+	.	date=16-11-2020;Target=null 29 365;ID=match$8_29_365;Name=PTHR23155:SF1085;status=T
NbPRFa:0-8799_orf251	PANTHER	protein_match	29	365	2.2E-42	+	.	date=16-11-2020;Target=null 29 365;ID=match$9_29_365;Name=PTHR23155;status=T
##sequence-region NbPRFa:0-8799 1 8799
NbPRFa:0-8799	provided_by_user	nucleic_acid	1	8799	.	+	.	ID=NbPRFa:0-8799;Name=NbPRFa:0-8799;md5=a54a8554e98a84c5e9e4fe128b2c6595
NbPRFa:0-8799_orf275	getorf	ORF	388	699	.	-	.	Target=pep_NbPRFa:0-8799_388_699_r 1 104;ID=orf_NbPRFa:0-8799_388_699_r;Name=NbPRFa:0-8799_orf275;md5=a54a8554e98a84c5e9e4fe128b2c6595
NbPRFa:0-8799_orf275	getorf	polypeptide	1	104	.	+	.	ID=pep_NbPRFa:0-8799_388_699_r;md5=a99200741ce84ba9be84dfb55d444137
NbPRFa:0-8799_orf275	PANTHER	protein_match	6	87	3.0E-38	+	.	date=16-11-2020;Target=null 6 87;ID=match$10_6_87;Name=PTHR19446;status=T
NbPRFa:0-8799_orf275	Pfam	protein_match	3	97	8.2E-11	+	.	date=16-11-2020;Target=null 3 97;ID=match$11_3_97;signature_desc=Reverse transcriptase (RNA-dependent DNA polymerase);Name=PF00078;status=T;Dbxref="InterPro:IPR000477"
NbPRFa:0-8799_orf275	PANTHER	protein_match	6	87	3.0E-38	+	.	date=16-11-2020;Target=null 6 87;ID=match$12_6_87;Name=PTHR19446:SF442;status=T
##FASTA
>pep_NbPRFa:0-8799_1786_2970_r
FSCVSFIWLSGEDVFPEQLEEYRLFVHSYQDEIDLWRPSRSNIRSLLFNAIDLDNLLWPR
DISFIFDSFKLVKVLDLESFNIGGTFPSEIQYLIQMRYFAAQTDANSIPSCIAKLGNLET
FVVRGLGGEMILPCSFLKMVKLRHIHVNHRVSFGLHENMDESLSHSQLANLETFSTPRLS
YGGDAEKILRKMPKLRKLSCIFSGTFGYSRKVMGRCVRFPRLEFLSHLESLKLVSNSYPA
KLPHKFNFPSQLRELTMSKFRLPWTQISTIAELPNLVILKLCLRAFEGDHWEVKDSDFPE
LKYLKLDNLKIAQWSVSCDAFPKLEHLVLTKCKHLGKIPSHFDDAVSLKRIEVNWCNWCV
ANSAQEIQTTQREDMANDSFTVTIQPPDWAKRSSP
>pep_NbPRFa:0-8799_3020_7300_r
KGGKEMAEECRAVIGAINLVKGQHLGITTINQLEDATKHLTRVAVFLTNLEKRYPENGIS
GQLRPLFLEAHDGFSEICSRFPRFNLTIKMAEKFKASKASKLQMISEVLNIIEHENIAER
VRASKPLRSPSRITMEMVGFVESLLGSVHRALFFISVGPAASLLDKKLRHLRVFFTLIAK
RCIEHESMEDLFTHVEDVAYTAAYLCFLGSNWNMDGEFSELLERVSRPFIPELRQIYLSA
LIGLKSSTSETTTILNAKYMLDFVSALREDLRLGCDDRIRWLQRGLSYLSRFLRDIESYP
LPHEEVISLRLNMEALAIGAANAIYSSYDEEMHNTTETDDVLFHLQLKFNYVKVEVDLIQ
LLTRQAAITIGPMKSLIDYVWRELIFFRNYFMDALKQCKEKTNITVILTSIQSAISQAWS
ICDSLCHGSEQEDYFSDDTEQEDPLVGEMINCLHFQLLLKFKFIKAAIRQMYPSISASST
LDHPTISLLSFLPMNFEVIDSYFSMLKSSNTSSSHRPMMDEVLMGFHEYILENLLLKDET
NLTFTIADEIKKFYGGLLLLVTYHIETLVPHIECRKQNNLSTGFGTIAIEAQSAMCLSYE
DLMNSNNCREANLVLQFLTVAFWLIKSEGSLMDILKHKATLEYQVLDLIQSAREELIFIR
SILMDLVRQHTEVKKLDDILMHAEVTAKRLAILSDSCYEIFKDGSSTDKMRPWLSDSLQE
IESIKVEFRKVCFQVLDVSPLTMTDGEGLINFLLNHQDKVPNDEAVSFNGSFMDGSSSEN
MELSSFDFLGETQSVKVEEVRNACNQAVDASPYEMRKTDGEGFINLLLTQQDKLLDYDTG
SISFLHNQISAVKDKLLDMGSLLVDTVQYRNMHLELKDLAIRLQDKNYICFFSIKGYIPA
WYYTLYLSDVKQLYKFVEAEVKTICLKVPDSSSYSFPKTNGLGFLNCFLGKLEELLCSKL
DLAVDLNHQIGSVKEGLLYLTSLIDYFSENYDEHDEVYSLVTSVTVMVYKAEYVIDSCLA
YSHPLWYKVLWISEVVENIKIVNKVVRETCEKKKIEVTVHDVAKTSTNLAPSFSDNTQRT
DEEMEGFQDTMDELKEQLLGGSPQLDVISIVGMPGLGKTTLAKKIYNDPTVTSHFDVHAQ
CLVTQIYSWRELLLTILNDVLEPADRNEKEDSELADELRRFLLTKRFLILIDDVWDNKVW
DNLHMCIRDVRNGSRIILTTRLSDIANYVKCESAPHHLRLFRDDESWALLQKEVFQGETC
PPELADVGSRIARRCRGLPLSVVLVAGVLKQKKKKLDSWKVVEEGLGSQSIGSLEESMSI
IGFSYKNLPHYLKPCFLYFGGFLQGKDIHVSKLTRLWEAEGFVQANKEKGQQDAAQGFLE
DLIRRNLVMGMEKRPNAKVKTCRIHDLLHKFCMEKAKQENFLLQINR
>pep_NbPRFa:0-8799_388_699_r
QIVKLLSHTMKVREKVIKGRMRRSVSISDDQFGFMLGRSTTEVIHLVRRVVEQYRTMKKD
LHMVFIDLKKAYNKVFLWRCLEAKGVPEPILERSRTCTRELTHG
>match$1_1077_1097
TQRTDEEMEGFQDTMDELKEQ
>match$2_1069_1236
LAPSFSDNTQRTDEEMEGFQDTMDELKEQLLGGSPQLDVISIVGMPGLGKTTLAKKIYND
PTVTSHFDVHAQCLVTQIYSWRELLLTILNDVLEPADRNEKEDSELADELRRFLLTKRFL
ILIDDVWDNKVWDNLHMCIRDVRNGSRIILTTRLSDIANYVKCESAPH
>match$3_1088_1327
QDTMDELKEQLLGGSPQLDVISIVGMPGLGKTTLAKKIYNDPTVTSHFDVHAQCLVTQIY
SWRELLLTILNDVLEPADRNEKEDSELADELRRFLLTKRFLILIDDVWDNKVWDNLHMCI
RDVRNGSRIILTTRLSDIANYVKCESAPHHLRLFRDDESWALLQKEVFQGETCPPELADV
GSRIARRCRGLPLSVVLVAGVLKQKKKKLDSWKVVEEGLGSQSIGSLEESMSIIGFSYKN
>match$4_166_338
KKLRHLRVFFTLIAKRCIEHESMEDLFTHVEDVAYTAAYLCFLGSNWNMDGEFSELLERV
SRPFIPELRQIYLSALIGLKSSTSETTTILNAKYMLDFVSALREDLRLGCDDRIRWLQRG
LSYLSRFLRDIESYPLPHEEVISLRLNMEALAIGAANAIYSSYDEEMHNTTET
>match$5_966_1426
LNHQIGSVKEGLLYLTSLIDYFSENYDEHDEVYSLVTSVTVMVYKAEYVIDSCLAYSHPL
WYKVLWISEVVENIKIVNKVVRETCEKKKIEVTVHDVAKTSTNLAPSFSDNTQRTDEEME
GFQDTMDELKEQLLGGSPQLDVISIVGMPGLGKTTLAKKIYNDPTVTSHFDVHAQCLVTQ
IYSWRELLLTILNDVLEPADRNEKEDSELADELRRFLLTKRFLILIDDVWDNKVWDNLHM
CIRDVRNGSRIILTTRLSDIANYVKCESAPHHLRLFRDDESWALLQKEVFQGETCPPELA
DVGSRIARRCRGLPLSVVLVAGVLKQKKKKLDSWKVVEEGLGSQSIGSLEESMSIIGFSY
KNLPHYLKPCFLYFGGFLQGKDIHVSKLTRLWEAEGFVQANKEKGQQDAAQGFLEDLIRR
NLVMGMEKRPNAKVKTCRIHDLLHKFCMEKAKQENFLLQIN
>match$6_966_1426
LNHQIGSVKEGLLYLTSLIDYFSENYDEHDEVYSLVTSVTVMVYKAEYVIDSCLAYSHPL
WYKVLWISEVVENIKIVNKVVRETCEKKKIEVTVHDVAKTSTNLAPSFSDNTQRTDEEME
GFQDTMDELKEQLLGGSPQLDVISIVGMPGLGKTTLAKKIYNDPTVTSHFDVHAQCLVTQ
IYSWRELLLTILNDVLEPADRNEKEDSELADELRRFLLTKRFLILIDDVWDNKVWDNLHM
CIRDVRNGSRIILTTRLSDIANYVKCESAPHHLRLFRDDESWALLQKEVFQGETCPPELA
DVGSRIARRCRGLPLSVVLVAGVLKQKKKKLDSWKVVEEGLGSQSIGSLEESMSIIGFSY
KNLPHYLKPCFLYFGGFLQGKDIHVSKLTRLWEAEGFVQANKEKGQQDAAQGFLEDLIRR
NLVMGMEKRPNAKVKTCRIHDLLHKFCMEKAKQENFLLQIN
>match$7_23_385
RLFVHSYQDEIDLWRPSRSNIRSLLFNAIDLDNLLWPRDISFIFDSFKLVKVLDLESFNI
GGTFPSEIQYLIQMRYFAAQTDANSIPSCIAKLGNLETFVVRGLGGEMILPCSFLKMVKL
RHIHVNHRVSFGLHENMDESLSHSQLANLETFSTPRLSYGGDAEKILRKMPKLRKLSCIF
SGTFGYSRKVMGRCVRFPRLEFLSHLESLKLVSNSYPAKLPHKFNFPSQLRELTMSKFRL
PWTQISTIAELPNLVILKLCLRAFEGDHWEVKDSDFPELKYLKLDNLKIAQWSVSCDAFP
KLEHLVLTKCKHLGKIPSHFDDAVSLKRIEVNWCNWCVANSAQEIQTTQREDMANDSFTV
TIQ
>match$8_29_365
YQDEIDLWRPSRSNIRSLLFNAIDLDNLLWPRDISFIFDSFKLVKVLDLESFNIGGTFPS
EIQYLIQMRYFAAQTDANSIPSCIAKLGNLETFVVRGLGGEMILPCSFLKMVKLRHIHVN
HRVSFGLHENMDESLSHSQLANLETFSTPRLSYGGDAEKILRKMPKLRKLSCIFSGTFGY
SRKVMGRCVRFPRLEFLSHLESLKLVSNSYPAKLPHKFNFPSQLRELTMSKFRLPWTQIS
TIAELPNLVILKLCLRAFEGDHWEVKDSDFPELKYLKLDNLKIAQWSVSCDAFPKLEHLV
LTKCKHLGKIPSHFDDAVSLKRIEVNWCNWCVANSAQ
>match$9_29_365
YQDEIDLWRPSRSNIRSLLFNAIDLDNLLWPRDISFIFDSFKLVKVLDLESFNIGGTFPS
EIQYLIQMRYFAAQTDANSIPSCIAKLGNLETFVVRGLGGEMILPCSFLKMVKLRHIHVN
HRVSFGLHENMDESLSHSQLANLETFSTPRLSYGGDAEKILRKMPKLRKLSCIFSGTFGY
SRKVMGRCVRFPRLEFLSHLESLKLVSNSYPAKLPHKFNFPSQLRELTMSKFRLPWTQIS
TIAELPNLVILKLCLRAFEGDHWEVKDSDFPELKYLKLDNLKIAQWSVSCDAFPKLEHLV
LTKCKHLGKIPSHFDDAVSLKRIEVNWCNWCVANSAQ
>match$10_6_87
LSHTMKVREKVIKGRMRRSVSISDDQFGFMLGRSTTEVIHLVRRVVEQYRTMKKDLHMVF
IDLKKAYNKVFLWRCLEAKGVP
>match$11_3_97
VKLLSHTMKVREKVIKGRMRRSVSISDDQFGFMLGRSTTEVIHLVRRVVEQYRTMKKDLH
MVFIDLKKAYNKVFLWRCLEAKGVPEPILERSRTC
>match$12_6_87
LSHTMKVREKVIKGRMRRSVSISDDQFGFMLGRSTTEVIHLVRRVVEQYRTMKKDLHMVF
IDLKKAYNKVFLWRCLEAKGVP
```
