## Supplementary material for "RefPlantNLR: a comprehensive collection of experimentally validated plant NLRs": Candidate_sites_interpro.94.gff3

```
##gff-version 3
##feature-ontology http://song.cvs.sourceforge.net/viewvc/song/ontology/sofa.obo?revision=1.269
##interproscan-version 5.47-82.0
##sequence-region NbPRFb:0-6359 1 6359
NbPRFb:0-6359	provided_by_user	nucleic_acid	1	6359	.	+	.	ID=NbPRFb:0-6359;Name=NbPRFb:0-6359;md5=e00b0cec10aea429f37d3593a196fe88
NbPRFb:0-6359_orf183	getorf	ORF	534	1322	.	-	.	Target=pep_NbPRFb:0-6359_534_1322_r 1 263;ID=orf_NbPRFb:0-6359_534_1322_r;Name=NbPRFb:0-6359_orf183;md5=e00b0cec10aea429f37d3593a196fe88
NbPRFb:0-6359_orf183	getorf	polypeptide	1	263	.	+	.	ID=pep_NbPRFb:0-6359_534_1322_r;md5=79dbd9a781fd26aa8b3425913d1fcc93
NbPRFb:0-6359_orf183	Gene3D	protein_match	41	263	1.3E-12	+	.	date=16-11-2020;Target=null 41 263;ID=match$1_41_263;Name=G3DSA:3.80.10.10;status=T;Dbxref="InterPro:IPR032675"
NbPRFb:0-6359_orf183	PANTHER	protein_match	38	246	5.2E-22	+	.	date=16-11-2020;Target=null 38 246;ID=match$2_38_246;Name=PTHR23155:SF1085;status=T
NbPRFb:0-6359_orf183	PANTHER	protein_match	38	246	5.2E-22	+	.	date=16-11-2020;Target=null 38 246;ID=match$3_38_246;Name=PTHR23155;status=T
##sequence-region NbPRFb:0-6359 1 6359
NbPRFb:0-6359	provided_by_user	nucleic_acid	1	6359	.	+	.	ID=NbPRFb:0-6359;Name=NbPRFb:0-6359;md5=e00b0cec10aea429f37d3593a196fe88
NbPRFb:0-6359_orf176	getorf	ORF	1347	5693	.	-	.	Target=pep_NbPRFb:0-6359_1347_5693_r 1 1449;ID=orf_NbPRFb:0-6359_1347_5693_r;Name=NbPRFb:0-6359_orf176;md5=e00b0cec10aea429f37d3593a196fe88
NbPRFb:0-6359_orf176	getorf	polypeptide	1	1449	.	+	.	ID=pep_NbPRFb:0-6359_1347_5693_r;md5=b6653d02ec757ac918cfee282f88ba74
NbPRFb:0-6359_orf176	Pfam	protein_match	1110	1349	8.5E-73	+	.	date=16-11-2020;Target=null 1110 1349;ID=match$4_1110_1349;signature_desc=NB-ARC domain;Name=PF00931;status=T;Dbxref="InterPro:IPR002182"
NbPRFb:0-6359_orf176	Gene3D	protein_match	1094	1258	5.1E-33	+	.	date=16-11-2020;Target=null 1094 1258;ID=match$5_1094_1258;Name=G3DSA:3.40.50.300;status=T
NbPRFb:0-6359_orf176	PANTHER	protein_match	991	1448	7.5E-119	+	.	date=16-11-2020;Target=null 991 1448;ID=match$6_991_1448;Name=PTHR23155:SF1085;status=T
NbPRFb:0-6359_orf176	PANTHER	protein_match	991	1448	7.5E-119	+	.	date=16-11-2020;Target=null 991 1448;ID=match$7_991_1448;Name=PTHR23155;status=T
NbPRFb:0-6359_orf176	Coils	protein_match	1099	1119	.	+	.	date=16-11-2020;Target=null 1099 1119;ID=match$8_1099_1119;Name=Coil;status=T
NbPRFb:0-6359_orf176	Pfam	protein_match	169	351	4.1E-11	+	.	date=16-11-2020;Target=null 169 351;ID=match$9_169_351;signature_desc=Late blight resistance protein R1;Name=PF12061;status=T;Dbxref="InterPro:IPR021929"
##sequence-region NbPRFb:0-6359 1 6359
NbPRFb:0-6359	provided_by_user	nucleic_acid	1	6359	.	+	.	ID=NbPRFb:0-6359;Name=NbPRFb:0-6359;md5=e00b0cec10aea429f37d3593a196fe88
NbPRFb:0-6359_orf188	getorf	ORF	111	530	.	-	.	Target=pep_NbPRFb:0-6359_111_530_r 1 140;ID=orf_NbPRFb:0-6359_111_530_r;Name=NbPRFb:0-6359_orf188;md5=e00b0cec10aea429f37d3593a196fe88
NbPRFb:0-6359_orf188	getorf	polypeptide	1	140	.	+	.	ID=pep_NbPRFb:0-6359_111_530_r;md5=9bc1c7f47e82b4e2f0e8dcdbe49ce7ec
NbPRFb:0-6359_orf188	PANTHER	protein_match	2	129	5.9E-28	+	.	date=16-11-2020;Target=null 2 129;ID=match$10_2_129;Name=PTHR15140;status=T
NbPRFb:0-6359_orf188	Gene3D	protein_match	1	125	2.7E-11	+	.	date=16-11-2020;Target=null 1 125;ID=match$11_1_125;Name=G3DSA:3.80.10.10;status=T;Dbxref="InterPro:IPR032675"
NbPRFb:0-6359_orf188	PANTHER	protein_match	2	129	5.9E-28	+	.	date=16-11-2020;Target=null 2 129;ID=match$12_2_129;Name=PTHR15140:SF22;status=T
##FASTA
>pep_NbPRFb:0-6359_111_530_r
TLSKFRLPWNQISTIAELPKLVILKLCLRAFEGDHWEVNDSDFPELKYLKLDNLKVAQWS
VSYDAFPKLEHLVLTKCKHLEKIPSHFDDAVSLKSIEVNWCNWSVANSAQEIQTTQCEDM
ANDSFTVTIQPPDWAKRSSP
>pep_NbPRFb:0-6359_1347_5693_r
KGGKEMAEECHDVIGAINLVKGQHLGRTTITQLEDATKHLTRVAVFLTNLEKCYPGNGIS
GQLRPLFLEARDGFSEICSRFPRFNLTIKMGNIAEKFKASKASKLQMISEVLKIIEHENI
AKQVRASKPSRSSSRITMEMVGFVESLLGSVHRALFFISVGPAASLLDKKLRHLRVFFTL
IAKRCIEHESMKNLFNHVEDVAYTAAYLCFLGSNCNIDGEFSKLLERVCRPFSPELRQIY
LSALIGLKSSSSETTTILNAKYMLDFVSALREDLRLGCDGRIRWLQRGLSYLSRFLRDIE
SYPLPHEEMISLRLNIEALAIGAANAIYSSYDEEMHNTTEVDDVLFHLQLKFNYVKVEVD
LIRLLTRQAAITIGPMKSLIDYVWSELIFFRNYFMDAFKQCNEKTKITVILTSIQSAISQ
AWSVCDSLCHDSEQKDSISSDAHQDHSFSSYTHQEDSFSNDTEQEDLVSGMINCLHFQLL
LKFKFIKAAIGQMYPSISASSTLDHPTTRLLNFLPMNFEVIDSYFSMLKSSNTSSSHKPM
MDEVLMGFHEYILENLLLKDETNLTFTIADEVKKFYGGLLLLVTYLIEPLVPHIECREQN
NVSTGFGTIAVEAQSAMSLSYVDSMNSNNCREVNLVLQFLTVAFWLIKSEGSFMDILKHK
ATLEYQVLDLIESAREELIFIRSILMDLLRQHTELNKLDDILMHAEVTAKKLAILGDSCY
EIFQDGSSTDIMRPWLSDSLQEIESVKVEFRKVCFQVLDVSPLTMTDGEGLIHFLLNHQD
KVPNNDAASFNDSFMDGSSSENMELPSSDFLEEMESVKVEEVRNACNQVVDAPPYEMRKT
DGEGFINLLLTQQNKVLDYDTGSIFFLHNQISVVKDKLLDMGSLLVDIVQYRNMRLELKD
LAKRVQDKKYICFCSIKGYIPAWYYTLYLSDVKQLIKFVEAEVKTICLKVPDSSSYSFPK
TNGLGFLNCFLGKLEELLCSKLDLAVDLNHQIGSVKEGLLYLTSLIGHFSENYDEHDEVY
GLITSVTVLAYKAEYVIDSCLAYSHPLWYKVLWISEVVENIKIVHKVVRETCERKKFEVT
VHEVAKASTNLAPPFSDNTQRTSEEMEGFQDTMDELKEQLLGGSPQLDVISIVGMPGLGK
TTLAKKIYNDPTVTSHFDVHAQCLVTQIYSWRELLLTILNDVLEPADRNEKEDGELADEL
RRFLLTKRFLILIDDVWDNKVWDNLHMCFRDVRNGSRIILTTRLSDIANYVKCESDPHHL
RLFRDDESWTLLQKEVFQGETCPPELADVGSRIARRCRGLPLSVVLVAGVLKQKKKKLDL
WKVVEESLGSQSIGSLEESMSIIGFSYKNLPHYLKPCFLYFGGFLQGKDIHVSKLTRLWE
AEGFVQANKEKGQDDAAQGFLEDLIRRNLVMGMEKRPNTKVKTCRIHDLLHKFCMEKAKL
ENLLLQINR
>pep_NbPRFb:0-6359_534_1322_r
LYYVYPNSNFHVFPFTWLSGEDVFPEQLEEYRLFVHSYQDEIDLWRPSRSNIRSLLFNAI
DLDNLLWPHDISFIFDSFKLVKVLDLESFNIGGTFPSEIQYLIQMRYFAAQTDANSIPSS
IAKLGNLETLVVRGLGGEMILPCSLLKMVKLRHIHVNQRVSFGLHEDMDESLSHSQLANL
ETFSTPRLSYGGDAEMILRKMPKLRKLSCIFSGTFGYSRKVLGKCVRFPRLEFLSHLESL
KLVSNSYPAKLPHKFNFPLQLRE
>match$1_41_263
EIDLWRPSRSNIRSLLFNAIDLDNLLWPHDISFIFDSFKLVKVLDLESFNIGGTFPSEIQ
YLIQMRYFAAQTDANSIPSSIAKLGNLETLVVRGLGGEMILPCSLLKMVKLRHIHVNQRV
SFGLHEDMDESLSHSQLANLETFSTPRLSYGGDAEMILRKMPKLRKLSCIFSGTFGYSRK
VLGKCVRFPRLEFLSHLESLKLVSNSYPAKLPHKFNFPLQLRE
>match$2_38_246
YQDEIDLWRPSRSNIRSLLFNAIDLDNLLWPHDISFIFDSFKLVKVLDLESFNIGGTFPS
EIQYLIQMRYFAAQTDANSIPSSIAKLGNLETLVVRGLGGEMILPCSLLKMVKLRHIHVN
QRVSFGLHEDMDESLSHSQLANLETFSTPRLSYGGDAEMILRKMPKLRKLSCIFSGTFGY
SRKVLGKCVRFPRLEFLSHLESLKLVSNS
>match$3_38_246
YQDEIDLWRPSRSNIRSLLFNAIDLDNLLWPHDISFIFDSFKLVKVLDLESFNIGGTFPS
EIQYLIQMRYFAAQTDANSIPSSIAKLGNLETLVVRGLGGEMILPCSLLKMVKLRHIHVN
QRVSFGLHEDMDESLSHSQLANLETFSTPRLSYGGDAEMILRKMPKLRKLSCIFSGTFGY
SRKVLGKCVRFPRLEFLSHLESLKLVSNS
>match$4_1110_1349
QDTMDELKEQLLGGSPQLDVISIVGMPGLGKTTLAKKIYNDPTVTSHFDVHAQCLVTQIY
SWRELLLTILNDVLEPADRNEKEDGELADELRRFLLTKRFLILIDDVWDNKVWDNLHMCF
RDVRNGSRIILTTRLSDIANYVKCESDPHHLRLFRDDESWTLLQKEVFQGETCPPELADV
GSRIARRCRGLPLSVVLVAGVLKQKKKKLDLWKVVEESLGSQSIGSLEESMSIIGFSYKN
>match$5_1094_1258
PFSDNTQRTSEEMEGFQDTMDELKEQLLGGSPQLDVISIVGMPGLGKTTLAKKIYNDPTV
TSHFDVHAQCLVTQIYSWRELLLTILNDVLEPADRNEKEDGELADELRRFLLTKRFLILI
DDVWDNKVWDNLHMCFRDVRNGSRIILTTRLSDIANYVKCESDPH
>match$6_991_1448
QIGSVKEGLLYLTSLIGHFSENYDEHDEVYGLITSVTVLAYKAEYVIDSCLAYSHPLWYK
VLWISEVVENIKIVHKVVRETCERKKFEVTVHEVAKASTNLAPPFSDNTQRTSEEMEGFQ
DTMDELKEQLLGGSPQLDVISIVGMPGLGKTTLAKKIYNDPTVTSHFDVHAQCLVTQIYS
WRELLLTILNDVLEPADRNEKEDGELADELRRFLLTKRFLILIDDVWDNKVWDNLHMCFR
DVRNGSRIILTTRLSDIANYVKCESDPHHLRLFRDDESWTLLQKEVFQGETCPPELADVG
SRIARRCRGLPLSVVLVAGVLKQKKKKLDLWKVVEESLGSQSIGSLEESMSIIGFSYKNL
PHYLKPCFLYFGGFLQGKDIHVSKLTRLWEAEGFVQANKEKGQDDAAQGFLEDLIRRNLV
MGMEKRPNTKVKTCRIHDLLHKFCMEKAKLENLLLQIN
>match$7_991_1448
QIGSVKEGLLYLTSLIGHFSENYDEHDEVYGLITSVTVLAYKAEYVIDSCLAYSHPLWYK
VLWISEVVENIKIVHKVVRETCERKKFEVTVHEVAKASTNLAPPFSDNTQRTSEEMEGFQ
DTMDELKEQLLGGSPQLDVISIVGMPGLGKTTLAKKIYNDPTVTSHFDVHAQCLVTQIYS
WRELLLTILNDVLEPADRNEKEDGELADELRRFLLTKRFLILIDDVWDNKVWDNLHMCFR
DVRNGSRIILTTRLSDIANYVKCESDPHHLRLFRDDESWTLLQKEVFQGETCPPELADVG
SRIARRCRGLPLSVVLVAGVLKQKKKKLDLWKVVEESLGSQSIGSLEESMSIIGFSYKNL
PHYLKPCFLYFGGFLQGKDIHVSKLTRLWEAEGFVQANKEKGQDDAAQGFLEDLIRRNLV
MGMEKRPNTKVKTCRIHDLLHKFCMEKAKLENLLLQIN
>match$8_1099_1119
TQRTSEEMEGFQDTMDELKEQ
>match$9_169_351
KKLRHLRVFFTLIAKRCIEHESMKNLFNHVEDVAYTAAYLCFLGSNCNIDGEFSKLLERV
CRPFSPELRQIYLSALIGLKSSSSETTTILNAKYMLDFVSALREDLRLGCDGRIRWLQRG
LSYLSRFLRDIESYPLPHEEMISLRLNIEALAIGAANAIYSSYDEEMHNTTEVDDVLFHL
QLK
>match$10_2_129
LSKFRLPWNQISTIAELPKLVILKLCLRAFEGDHWEVNDSDFPELKYLKLDNLKVAQWSV
SYDAFPKLEHLVLTKCKHLEKIPSHFDDAVSLKSIEVNWCNWSVANSAQEIQTTQCEDMA
NDSFTVTI
>match$11_1_125
TLSKFRLPWNQISTIAELPKLVILKLCLRAFEGDHWEVNDSDFPELKYLKLDNLKVAQWS
VSYDAFPKLEHLVLTKCKHLEKIPSHFDDAVSLKSIEVNWCNWSVANSAQEIQTTQCEDM
ANDSF
>match$12_2_129
LSKFRLPWNQISTIAELPKLVILKLCLRAFEGDHWEVNDSDFPELKYLKLDNLKVAQWSV
SYDAFPKLEHLVLTKCKHLEKIPSHFDDAVSLKSIEVNWCNWSVANSAQEIQTTQCEDMA
NDSFTVTI
```
