## Supplementary material for "RefPlantNLR: a comprehensive collection of experimentally validated plant NLRs": Candidate_sites_interpro.95.gff3

```
##gff-version 3
##feature-ontology http://song.cvs.sourceforge.net/viewvc/song/ontology/sofa.obo?revision=1.269
##interproscan-version 5.47-82.0
##sequence-region NbPtr1:0-2675 1 2675
NbPtr1:0-2675	provided_by_user	nucleic_acid	1	2675	.	+	.	ID=NbPtr1:0-2675;Name=NbPtr1:0-2675;md5=9c7b99ee505cfaa77be231f4817ef3cc
NbPtr1:0-2675_orf24	getorf	ORF	3	2513	.	+	.	Target=pep_NbPtr1:0-2675_3_2513 1 837;ID=orf_NbPtr1:0-2675_3_2513;Name=NbPtr1:0-2675_orf24;md5=9c7b99ee505cfaa77be231f4817ef3cc
NbPtr1:0-2675_orf24	getorf	polypeptide	1	837	.	+	.	ID=pep_NbPtr1:0-2675_3_2513;md5=00c478481d4944a1b73f9b544d54a824
NbPtr1:0-2675_orf24	Pfam	protein_match	23	104	2.3E-23	+	.	date=16-11-2020;Target=null 23 104;ID=match$1_23_104;signature_desc=Rx N-terminal domain;Name=PF18052;status=T;Dbxref="InterPro:IPR041118"
NbPtr1:0-2675_orf24	Gene3D	protein_match	516	772	1.3E-36	+	.	date=16-11-2020;Target=null 516 772;ID=match$2_516_772;Name=G3DSA:3.80.10.10;status=T;Dbxref="InterPro:IPR032675"
NbPtr1:0-2675_orf24	Gene3D	protein_match	773	835	1.2E-7	+	.	date=16-11-2020;Target=null 773 835;ID=match$2_773_835;Name=G3DSA:3.80.10.10;status=T;Dbxref="InterPro:IPR032675"
NbPtr1:0-2675_orf24	Pfam	protein_match	183	423	3.1E-47	+	.	date=16-11-2020;Target=null 183 423;ID=match$3_183_423;signature_desc=NB-ARC domain;Name=PF00931;status=T;Dbxref="InterPro:IPR002182"
NbPtr1:0-2675_orf24	Gene3D	protein_match	165	329	7.3E-40	+	.	date=16-11-2020;Target=null 165 329;ID=match$4_165_329;Name=G3DSA:3.40.50.300;status=T
NbPtr1:0-2675_orf24	PANTHER	protein_match	15	659	7.0E-136	+	.	date=16-11-2020;Target=null 15 659;ID=match$5_15_659;Name=PTHR23155:SF1113;status=T
NbPtr1:0-2675_orf24	PANTHER	protein_match	15	659	7.0E-136	+	.	date=16-11-2020;Target=null 15 659;ID=match$6_15_659;Name=PTHR23155;status=T
##FASTA
>pep_NbPtr1:0-2675_3_2513
LLTWRRQVLLLQSMAEFFLFNIIERVLSKVSSVSVNEISLAWNVKTELRKLQSTLSTIKA
VLLDANERQAKNHEVRDWLEKLRDVVYDVDDVLDDLSTQLLLQIHFQESLKKKVRKFFSS
SNPIIYRFKIGRKIKEIRELLNDIADDRKSFHFTEHTCINPVENICREQTHSFVRASDII
GRETDQENIVKQLIDSRDEENISVIPIVGLGGLGKTTLVKLVYNNNKVVQNFDLRMWVSI
SEDFSLSKVIEKILRSATGESFGHLDMDQLQGHLSEVLRSKRYLLVLDDVWNEDQNRWTD
LRELLMNCSRGSKIVVTTRSKMVALITGTVAPYYLGGLTDDACLSLFLKCAFVGEDKLLP
NLVEIGKEIVKKCGGVPLAVKTLGRLLYMKTDENEWLRIRDNEIWEIEQKQSDILPILRL
SYEQMPSHLRQCFAYCSMLSKGQEIPREDFINRWIAQGFIQSSNGSRKLEDIGNQYFDEL
LSRFCFLDVVQAFDGEILACKLHNLVHDLAQSVAGSECSNVKSNASVVSERVRHLFFHAE
DMSRKHFPRFLLSLQKLRSFSYAFNIGPANKFFVKTTLSNFKCLRVLVLNNLDFEELPTS
IGHLKELRYLNLSDNGNIKFLPRSMSKLVNLQTLNLINCEQLKELPRDFGKLICLKTLYL
TTYKISAGKNQQSFPSLQFLLLFKCCFPKLQPELVQQFTALRVLRIYECPSLCSLPSSIR
YLTSLEKLWIWNCEELDLMDGEGMVGLTNLRSLLLMGLPKLVTLPLGLKDAAHATLNYFR
VADCPNLVVLPEWLQDCSSLQRLYIEDCPVLATVPQGIYNHNANVHIIDCPLLSGGC
>match$1_23_104
IERVLSKVSSVSVNEISLAWNVKTELRKLQSTLSTIKAVLLDANERQAKNHEVRDWLEKL
RDVVYDVDDVLDDLSTQLLLQI
>match$2_516_772
SECSNVKSNASVVSERVRHLFFHAEDMSRKHFPRFLLSLQKLRSFSYAFNIGPANKFFVK
TTLSNFKCLRVLVLNNLDFEELPTSIGHLKELRYLNLSDNGNIKFLPRSMSKLVNLQTLN
LINCEQLKELPRDFGKLICLKTLYLTTYKISAGKNQQSFPSLQFLLLFKCCFPKLQPELV
QQFTALRVLRIYECPSLCSLPSSIRYLTSLEKLWIWNCEELDLMDGEGMVGLTNLRSLLL
MGLPKLVTLPLGLKDAA
>match$2_773_835
HATLNYFRVADCPNLVVLPEWLQDCSSLQRLYIEDCPVLATVPQGIYNHNANVHIIDCPL
LSG
>match$3_183_423
ETDQENIVKQLIDSRDEENISVIPIVGLGGLGKTTLVKLVYNNNKVVQNFDLRMWVSISE
DFSLSKVIEKILRSATGESFGHLDMDQLQGHLSEVLRSKRYLLVLDDVWNEDQNRWTDLR
ELLMNCSRGSKIVVTTRSKMVALITGTVAPYYLGGLTDDACLSLFLKCAFVGEDKLLPNL
VEIGKEIVKKCGGVPLAVKTLGRLLYMKTDENEWLRIRDNEIWEIEQKQSDILPILRLSY
E
>match$4_165_329
ICREQTHSFVRASDIIGRETDQENIVKQLIDSRDEENISVIPIVGLGGLGKTTLVKLVYN
NNKVVQNFDLRMWVSISEDFSLSKVIEKILRSATGESFGHLDMDQLQGHLSEVLRSKRYL
LVLDDVWNEDQNRWTDLRELLMNCSRGSKIVVTTRSKMVALITGT
>match$5_15_659
AEFFLFNIIERVLSKVSSVSVNEISLAWNVKTELRKLQSTLSTIKAVLLDANERQAKNHE
VRDWLEKLRDVVYDVDDVLDDLSTQLLLQIHFQESLKKKVRKFFSSSNPIIYRFKIGRKI
KEIRELLNDIADDRKSFHFTEHTCINPVENICREQTHSFVRASDIIGRETDQENIVKQLI
DSRDEENISVIPIVGLGGLGKTTLVKLVYNNNKVVQNFDLRMWVSISEDFSLSKVIEKIL
RSATGESFGHLDMDQLQGHLSEVLRSKRYLLVLDDVWNEDQNRWTDLRELLMNCSRGSKI
VVTTRSKMVALITGTVAPYYLGGLTDDACLSLFLKCAFVGEDKLLPNLVEIGKEIVKKCG
GVPLAVKTLGRLLYMKTDENEWLRIRDNEIWEIEQKQSDILPILRLSYEQMPSHLRQCFA
YCSMLSKGQEIPREDFINRWIAQGFIQSSNGSRKLEDIGNQYFDELLSRFCFLDVVQAFD
GEILACKLHNLVHDLAQSVAGSECSNVKSNASVVSERVRHLFFHAEDMSRKHFPRFLLSL
QKLRSFSYAFNIGPANKFFVKTTLSNFKCLRVLVLNNLDFEELPTSIGHLKELRYLNLSD
NGNIKFLPRSMSKLVNLQTLNLINCEQLKELPRDFGKLICLKTLY
>match$6_15_659
AEFFLFNIIERVLSKVSSVSVNEISLAWNVKTELRKLQSTLSTIKAVLLDANERQAKNHE
VRDWLEKLRDVVYDVDDVLDDLSTQLLLQIHFQESLKKKVRKFFSSSNPIIYRFKIGRKI
KEIRELLNDIADDRKSFHFTEHTCINPVENICREQTHSFVRASDIIGRETDQENIVKQLI
DSRDEENISVIPIVGLGGLGKTTLVKLVYNNNKVVQNFDLRMWVSISEDFSLSKVIEKIL
RSATGESFGHLDMDQLQGHLSEVLRSKRYLLVLDDVWNEDQNRWTDLRELLMNCSRGSKI
VVTTRSKMVALITGTVAPYYLGGLTDDACLSLFLKCAFVGEDKLLPNLVEIGKEIVKKCG
GVPLAVKTLGRLLYMKTDENEWLRIRDNEIWEIEQKQSDILPILRLSYEQMPSHLRQCFA
YCSMLSKGQEIPREDFINRWIAQGFIQSSNGSRKLEDIGNQYFDELLSRFCFLDVVQAFD
GEILACKLHNLVHDLAQSVAGSECSNVKSNASVVSERVRHLFFHAEDMSRKHFPRFLLSL
QKLRSFSYAFNIGPANKFFVKTTLSNFKCLRVLVLNNLDFEELPTSIGHLKELRYLNLSD
NGNIKFLPRSMSKLVNLQTLNLINCEQLKELPRDFGKLICLKTLY
```
