## Supplementary material for "RefPlantNLR: a comprehensive collection of experimentally validated plant NLRs": Candidate_sites_interpro.96.gff3

```
##gff-version 3
##feature-ontology http://song.cvs.sourceforge.net/viewvc/song/ontology/sofa.obo?revision=1.269
##interproscan-version 5.47-82.0
##sequence-region NbZAR1:0-4095 1 4095
NbZAR1:0-4095	provided_by_user	nucleic_acid	1	4095	.	+	.	ID=NbZAR1:0-4095;Name=NbZAR1:0-4095;md5=ebf6ca9f534197739cc5603fa1945411
NbZAR1:0-4095_orf50	getorf	ORF	1340	3904	.	+	.	Target=pep_NbZAR1:0-4095_1340_3904 1 855;ID=orf_NbZAR1:0-4095_1340_3904;Name=NbZAR1:0-4095_orf50;md5=ebf6ca9f534197739cc5603fa1945411
NbZAR1:0-4095_orf50	getorf	polypeptide	1	855	.	+	.	ID=pep_NbZAR1:0-4095_1340_3904;md5=7fdc77f4480259e6f45f46a42bd7a542
NbZAR1:0-4095_orf50	Pfam	protein_match	15	97	4.0E-16	+	.	date=16-11-2020;Target=null 15 97;ID=match$1_15_97;signature_desc=Rx N-terminal domain;Name=PF18052;status=T;Dbxref="InterPro:IPR041118"
NbZAR1:0-4095_orf50	Gene3D	protein_match	148	318	1.3E-35	+	.	date=16-11-2020;Target=null 148 318;ID=match$2_148_318;Name=G3DSA:3.40.50.300;status=T
NbZAR1:0-4095_orf50	PANTHER	protein_match	11	841	1.4E-265	+	.	date=16-11-2020;Target=null 11 841;ID=match$3_11_841;Name=PTHR23155:SF759;status=T
NbZAR1:0-4095_orf50	Gene3D	protein_match	516	674	9.8E-20	+	.	date=16-11-2020;Target=null 516 674;ID=match$4_516_674;Name=G3DSA:3.80.10.10;status=T;Dbxref="InterPro:IPR032675"
NbZAR1:0-4095_orf50	Gene3D	protein_match	678	841	1.6E-8	+	.	date=16-11-2020;Target=null 678 841;ID=match$4_678_841;Name=G3DSA:3.80.10.10;status=T;Dbxref="InterPro:IPR032675"
NbZAR1:0-4095_orf50	Gene3D	protein_match	337	413	1.8E-5	+	.	date=16-11-2020;Target=null 337 413;ID=match$5_337_413;Name=G3DSA:1.10.8.430;status=T
NbZAR1:0-4095_orf50	PANTHER	protein_match	11	841	1.4E-265	+	.	date=16-11-2020;Target=null 11 841;ID=match$6_11_841;Name=PTHR23155;status=T
NbZAR1:0-4095_orf50	Pfam	protein_match	170	412	2.6E-67	+	.	date=16-11-2020;Target=null 170 412;ID=match$7_170_412;signature_desc=NB-ARC domain;Name=PF00931;status=T;Dbxref="InterPro:IPR002182"
##FASTA
>pep_NbZAR1:0-4095_1340_3904
AAFQKFVAEEMVDAVVTVFLEKLLHVLTEESRFLTKYRQQFEKLKNELLFMQSFLKDAER
LKRKNNTLKGVMSCLRDLIFEAEEILEDCQNQSADSDRATTCFHPKRLSLRHQTGKCLAK
INDRISEIKQNISTYLGVPLLEEGSMEAHNNLMSRWTSSLYDHTQVVGLEGDTEKIKDWL
FEARDGLLTIAFVGMGGLGKTTLAQKVFNDKRVEDHLERRIWVSVSQTFTEEQVMRSILR
SLGDACVGDDQCELLRKINQYLLGKRFLIVMDDVWSWDNAWWQKIYTGLPKGNGSTVIVT
TRNELVARKMGVTEARIHWPKFLNEHYSWLLFRKIAFAGSAGECHFPELEDVGKEIVEKC
KGLPLAIKAVGGVMLCKPSYYHEWRRISNHFRDELKENDDSVMASLQLSYDELPPYLKSC
FLCFSLFPEDCVIPKDQLIRWWIGEGFIPLRSGRLSTEVGEDCFSQLSNRCLIEVVDKAY
NGVIHTCKMHDMVRDLVIKLAEDDAFFTPADATCRHLGIKSEMNWKQLLSNQKLRALLTT
TKSGEVNKIHSDIAKKLCKSRHLQVLDLSKSIFDVPLSSLLEGIGSAKQLTYLSLSNTHP
MIGVPASISKLEKLQILDFSYCQNMKMLPSCVLTFEELAVLDVNNCGSLEYLPKGLSRLS
NLQVLLGFKPAKLSQPGGCRIAELRSLTRLRTLSLRLTENEEIGDDEGNALVDLQELQFL
TISCFGSQDNGLATKLGRLYPPRQLHELILKFYPSKTSPEWLNPNLSPMLRYLSIISGDI
TQMHENFWGDGSTAWKIEGLMLESLSDLRLEWSAMHQVMPSLRILKVSWCPELESFPIED
AGFRGGLWKKEEHRN
>match$1_15_97
VVTVFLEKLLHVLTEESRFLTKYRQQFEKLKNELLFMQSFLKDAERLKRKNNTLKGVMSC
LRDLIFEAEEILEDCQNQSADSD
>match$2_148_318
AHNNLMSRWTSSLYDHTQVVGLEGDTEKIKDWLFEARDGLLTIAFVGMGGLGKTTLAQKV
FNDKRVEDHLERRIWVSVSQTFTEEQVMRSILRSLGDACVGDDQCELLRKINQYLLGKRF
LIVMDDVWSWDNAWWQKIYTGLPKGNGSTVIVTTRNELVARKMGVTEARIH
>match$3_11_841
MVDAVVTVFLEKLLHVLTEESRFLTKYRQQFEKLKNELLFMQSFLKDAERLKRKNNTLKG
VMSCLRDLIFEAEEILEDCQNQSADSDRATTCFHPKRLSLRHQTGKCLAKINDRISEIKQ
NISTYLGVPLLEEGSMEAHNNLMSRWTSSLYDHTQVVGLEGDTEKIKDWLFEARDGLLTI
AFVGMGGLGKTTLAQKVFNDKRVEDHLERRIWVSVSQTFTEEQVMRSILRSLGDACVGDD
QCELLRKINQYLLGKRFLIVMDDVWSWDNAWWQKIYTGLPKGNGSTVIVTTRNELVARKM
GVTEARIHWPKFLNEHYSWLLFRKIAFAGSAGECHFPELEDVGKEIVEKCKGLPLAIKAV
GGVMLCKPSYYHEWRRISNHFRDELKENDDSVMASLQLSYDELPPYLKSCFLCFSLFPED
CVIPKDQLIRWWIGEGFIPLRSGRLSTEVGEDCFSQLSNRCLIEVVDKAYNGVIHTCKMH
DMVRDLVIKLAEDDAFFTPADATCRHLGIKSEMNWKQLLSNQKLRALLTTTKSGEVNKIH
SDIAKKLCKSRHLQVLDLSKSIFDVPLSSLLEGIGSAKQLTYLSLSNTHPMIGVPASISK
LEKLQILDFSYCQNMKMLPSCVLTFEELAVLDVNNCGSLEYLPKGLSRLSNLQVLLGFKP
AKLSQPGGCRIAELRSLTRLRTLSLRLTENEEIGDDEGNALVDLQELQFLTISCFGSQDN
GLATKLGRLYPPRQLHELILKFYPSKTSPEWLNPNLSPMLRYLSIISGDITQMHENFWGD
GSTAWKIEGLMLESLSDLRLEWSAMHQVMPSLRILKVSWCPELESFPIEDA
>match$4_516_674
HLGIKSEMNWKQLLSNQKLRALLTTTKSGEVNKIHSDIAKKLCKSRHLQVLDLSKSIFDV
PLSSLLEGIGSAKQLTYLSLSNTHPMIGVPASISKLEKLQILDFSYCQNMKMLPSCVLTF
EELAVLDVNNCGSLEYLPKGLSRLSNLQVLLGFKPAKLS
>match$4_678_841
GCRIAELRSLTRLRTLSLRLTENEEIGDDEGNALVDLQELQFLTISCFGSQDNGLATKLG
RLYPPRQLHELILKFYPSKTSPEWLNPNLSPMLRYLSIISGDITQMHENFWGDGSTAWKI
EGLMLESLSDLRLEWSAMHQVMPSLRILKVSWCPELESFPIEDA
>match$5_337_413
FAGSAGECHFPELEDVGKEIVEKCKGLPLAIKAVGGVMLCKPSYYHEWRRISNHFRDELK
ENDDSVMASLQLSYDEL
>match$6_11_841
MVDAVVTVFLEKLLHVLTEESRFLTKYRQQFEKLKNELLFMQSFLKDAERLKRKNNTLKG
VMSCLRDLIFEAEEILEDCQNQSADSDRATTCFHPKRLSLRHQTGKCLAKINDRISEIKQ
NISTYLGVPLLEEGSMEAHNNLMSRWTSSLYDHTQVVGLEGDTEKIKDWLFEARDGLLTI
AFVGMGGLGKTTLAQKVFNDKRVEDHLERRIWVSVSQTFTEEQVMRSILRSLGDACVGDD
QCELLRKINQYLLGKRFLIVMDDVWSWDNAWWQKIYTGLPKGNGSTVIVTTRNELVARKM
GVTEARIHWPKFLNEHYSWLLFRKIAFAGSAGECHFPELEDVGKEIVEKCKGLPLAIKAV
GGVMLCKPSYYHEWRRISNHFRDELKENDDSVMASLQLSYDELPPYLKSCFLCFSLFPED
CVIPKDQLIRWWIGEGFIPLRSGRLSTEVGEDCFSQLSNRCLIEVVDKAYNGVIHTCKMH
DMVRDLVIKLAEDDAFFTPADATCRHLGIKSEMNWKQLLSNQKLRALLTTTKSGEVNKIH
SDIAKKLCKSRHLQVLDLSKSIFDVPLSSLLEGIGSAKQLTYLSLSNTHPMIGVPASISK
LEKLQILDFSYCQNMKMLPSCVLTFEELAVLDVNNCGSLEYLPKGLSRLSNLQVLLGFKP
AKLSQPGGCRIAELRSLTRLRTLSLRLTENEEIGDDEGNALVDLQELQFLTISCFGSQDN
GLATKLGRLYPPRQLHELILKFYPSKTSPEWLNPNLSPMLRYLSIISGDITQMHENFWGD
GSTAWKIEGLMLESLSDLRLEWSAMHQVMPSLRILKVSWCPELESFPIEDA
>match$7_170_412
EGDTEKIKDWLFEARDGLLTIAFVGMGGLGKTTLAQKVFNDKRVEDHLERRIWVSVSQTF
TEEQVMRSILRSLGDACVGDDQCELLRKINQYLLGKRFLIVMDDVWSWDNAWWQKIYTGL
PKGNGSTVIVTTRNELVARKMGVTEARIHWPKFLNEHYSWLLFRKIAFAGSAGECHFPEL
EDVGKEIVEKCKGLPLAIKAVGGVMLCKPSYYHEWRRISNHFRDELKENDDSVMASLQLS
YDE
```
