## Supplementary material for "RefPlantNLR: a comprehensive collection of experimentally validated plant NLRs": Candidate_sites_interpro.97.gff3

```
##gff-version 3
##feature-ontology http://song.cvs.sourceforge.net/viewvc/song/ontology/sofa.obo?revision=1.269
##interproscan-version 5.47-82.0
##sequence-region Ngc-D:0-3749 1 3749
Ngc-D:0-3749	provided_by_user	nucleic_acid	1	3749	.	+	.	ID=Ngc-D:0-3749;Name=Ngc-D:0-3749;md5=96ad7bc1cfb0060ff8bca7da8b7fe369
Ngc-D:0-3749_orf20	getorf	ORF	630	1853	.	+	.	Target=pep_Ngc-D:0-3749_630_1853 1 408;ID=orf_Ngc-D:0-3749_630_1853;Name=Ngc-D:0-3749_orf20;md5=96ad7bc1cfb0060ff8bca7da8b7fe369
Ngc-D:0-3749_orf20	getorf	polypeptide	1	408	.	+	.	ID=pep_Ngc-D:0-3749_630_1853;md5=45c3be03a3de1b0e1fe5c845146a9155
Ngc-D:0-3749_orf20	Gene3D	protein_match	23	190	6.9E-28	+	.	date=16-11-2020;Target=null 23 190;ID=match$1_23_190;Name=G3DSA:3.40.50.300;status=T
Ngc-D:0-3749_orf20	PANTHER	protein_match	11	382	1.1E-84	+	.	date=16-11-2020;Target=null 11 382;ID=match$2_11_382;Name=PTHR11017:SF406;status=T
Ngc-D:0-3749_orf20	PANTHER	protein_match	11	382	1.1E-84	+	.	date=16-11-2020;Target=null 11 382;ID=match$3_11_382;Name=PTHR11017;status=T
Ngc-D:0-3749_orf20	Pfam	protein_match	40	259	4.0E-29	+	.	date=16-11-2020;Target=null 40 259;ID=match$4_40_259;signature_desc=NB-ARC domain;Name=PF00931;status=T;Dbxref="InterPro:IPR002182"
##sequence-region Ngc-D:0-3749 1 3749
Ngc-D:0-3749	provided_by_user	nucleic_acid	1	3749	.	+	.	ID=Ngc-D:0-3749;Name=Ngc-D:0-3749;md5=96ad7bc1cfb0060ff8bca7da8b7fe369
Ngc-D:0-3749_orf34	getorf	ORF	2245	3636	.	+	.	Target=pep_Ngc-D:0-3749_2245_3636 1 464;ID=orf_Ngc-D:0-3749_2245_3636;Name=Ngc-D:0-3749_orf34;md5=96ad7bc1cfb0060ff8bca7da8b7fe369
Ngc-D:0-3749_orf34	getorf	polypeptide	1	464	.	+	.	ID=pep_Ngc-D:0-3749_2245_3636;md5=7ac8b757f6cfda3011150f9e026718ed
Ngc-D:0-3749_orf34	PANTHER	protein_match	4	236	1.4E-40	+	.	date=16-11-2020;Target=null 4 236;ID=match$5_4_236;Name=PTHR16083;status=T
Ngc-D:0-3749_orf34	PANTHER	protein_match	248	424	1.4E-40	+	.	date=16-11-2020;Target=null 248 424;ID=match$5_248_424;Name=PTHR16083;status=T
Ngc-D:0-3749_orf34	Gene3D	protein_match	139	260	7.2E-14	+	.	date=16-11-2020;Target=null 139 260;ID=match$6_139_260;Name=G3DSA:3.80.10.10;status=T;Dbxref="InterPro:IPR032675"
Ngc-D:0-3749_orf34	Gene3D	protein_match	261	437	2.5E-28	+	.	date=16-11-2020;Target=null 261 437;ID=match$7_261_437;Name=G3DSA:3.80.10.10;status=T;Dbxref="InterPro:IPR032675"
Ngc-D:0-3749_orf34	Gene3D	protein_match	2	138	1.7E-16	+	.	date=16-11-2020;Target=null 2 138;ID=match$7_2_138;Name=G3DSA:3.80.10.10;status=T;Dbxref="InterPro:IPR032675"
##sequence-region Ngc-D:0-3749 1 3749
Ngc-D:0-3749	provided_by_user	nucleic_acid	1	3749	.	+	.	ID=Ngc-D:0-3749;Name=Ngc-D:0-3749;md5=96ad7bc1cfb0060ff8bca7da8b7fe369
Ngc-D:0-3749_orf7	getorf	ORF	1	552	.	+	.	Target=pep_Ngc-D:0-3749_1_552 1 184;ID=orf_Ngc-D:0-3749_1_552;Name=Ngc-D:0-3749_orf7;md5=96ad7bc1cfb0060ff8bca7da8b7fe369
Ngc-D:0-3749_orf7	getorf	polypeptide	1	184	.	+	.	ID=pep_Ngc-D:0-3749_1_552;md5=a2874319643b76fa46950ad8ceae774c
Ngc-D:0-3749_orf7	Pfam	protein_match	31	170	1.3E-34	+	.	date=16-11-2020;Target=null 31 170;ID=match$8_31_170;signature_desc=TIR domain;Name=PF01582;status=T;Dbxref="InterPro:IPR000157"
Ngc-D:0-3749_orf7	Gene3D	protein_match	27	184	6.7E-55	+	.	date=16-11-2020;Target=null 27 184;ID=match$9_27_184;Name=G3DSA:3.40.50.10140;status=T;Dbxref="InterPro:IPR035897"
Ngc-D:0-3749_orf7	PANTHER	protein_match	15	182	1.1E-51	+	.	date=16-11-2020;Target=null 15 182;ID=match$10_15_182;Name=PTHR32009:SF60;status=T
Ngc-D:0-3749_orf7	PANTHER	protein_match	15	182	1.1E-51	+	.	date=16-11-2020;Target=null 15 182;ID=match$11_15_182;Name=PTHR32009;status=T
Ngc-D:0-3749_orf7	SMART	protein_match	30	174	1.4E-35	+	.	date=16-11-2020;Target=null 30 174;ID=match$12_30_174;Name=SM00255;status=T;Dbxref="InterPro:IPR000157"
##sequence-region Ngc-D:0-3749 1 3749
Ngc-D:0-3749	provided_by_user	nucleic_acid	1	3749	.	+	.	ID=Ngc-D:0-3749;Name=Ngc-D:0-3749;md5=96ad7bc1cfb0060ff8bca7da8b7fe369
Ngc-D:0-3749_orf25	getorf	ORF	1890	2357	.	+	.	Target=pep_Ngc-D:0-3749_1890_2357 1 156;ID=orf_Ngc-D:0-3749_1890_2357;Name=Ngc-D:0-3749_orf25;md5=96ad7bc1cfb0060ff8bca7da8b7fe369
Ngc-D:0-3749_orf25	getorf	polypeptide	1	156	.	+	.	ID=pep_Ngc-D:0-3749_1890_2357;md5=16300fe009d288e6ed2dcfdf5a1d5c8e
Ngc-D:0-3749_orf25	Gene3D	protein_match	3	98	1.8E-6	+	.	date=16-11-2020;Target=null 3 98;ID=match$13_3_98;Name=G3DSA:3.80.10.10;status=T;Dbxref="InterPro:IPR032675"
##FASTA
>pep_Ngc-D:0-3749_1890_2357
GTDCVEVLTVDMEGEDLILTNKEFEKLTMLRYLKVSNARLAGDFKDVLPNLRWLLLESCD
SVPSGLYLKKLVRLDLHDCSVGDSWKGWNELKVWPQPQINCFIVNYLLQIFIYIPLSLNS
NHTGSTQVESCVSKEMLPFEKSSRLFRLWRSGVFKF
>pep_Ngc-D:0-3749_1_552
MMRSDSNGSTDSFHSCSSADLTFPPLPSGEYEVFLSFRGPDVRKTFADHLYTSLVRSKFR
TFRDEEELEKGGTIGPSLIRAITESKIYIPILTPNYASSKWCLQELAKMVGCWKSGGGAK
GQHIILPVFLFVDPRDVRHTESGSYKEAFEEHSQKHDPETVLEWKEALQEVGEMKGYHVT
ESDG
>pep_Ngc-D:0-3749_2245_3636
TQIIQVARKLKAVSLKRCFHLKKVPDFSDCGDLEFLNFDGCRNMRGEVDIGNFKSLRFLY
ISKTKITKIKGEIGRLLNLKYLSVGDSSLKEVPAGISKLSSLEFLALALTDSYKSDFTEM
LPTSLTLLYISNDTQKFCPDTSSENLQRLPNLSNLINLSVLYLIDVGIGEILGLGELKML
EYLSIGRASRIVHLDGLENLVLLQHLRVEGCRILRKLPSLIALTRLQLLWIQDCPLVTEI
NGMGQLWESLSHLKVVGCSALIGLESLHSMVKLERLLLVGCVLTETMPPSLSMFTKLTEL
SLCAMPWKQFPDLSNLKNLRVLCMSFCQELIEVPGLDALESLKWLSMEGCRSIRKVPDLS
GLKKLKTLDVESCIQLKEVRGLERLESLEELKMSGCESIEELPNLSGLKNLRELLLKGCI
QLKEVNGLEGLELTVFEARKRIKAKYVMNSAARYGKQLLTSRSN
>pep_Ngc-D:0-3749_630_1853
HLMVFIFRHGSIIDKILTEVELHLGANYALVTDELVGIDSRVDEVVGLLNLDSSTSEKII
GIHGMGGLGKTTLAKAVYDKVSTKFERCYFLENIRDTLSEKNGVSILQNKIISGILRKDF
NEAKNASDGIRIIRDRVCRHKLLIVLDDVDEKFQFDDVLGKLNNFSTNSRFLITTRDARG
LELLQEYKMFELQEMSPDHSLTLFNKHAFDVDCPPKDYAILSKEFVQAAAGLPLYIKVIG
SLLFRMDKIFWEEKLEEFKKISPTKVQERLKISYNELTHNEKQIFLDIACYFIGSQKIYP
IFMWEDCDFYPESTIRSLIQRSLIKLQRSRIKGDVLNTFWMHDHIIDLGRAIVREEKNQN
PYKRSRIWSNKDAVNMLKHKKVLLITFDYHFSLIKYFLYICISFVYDL
>match$1_23_190
HLGANYALVTDELVGIDSRVDEVVGLLNLDSSTSEKIIGIHGMGGLGKTTLAKAVYDKVS
TKFERCYFLENIRDTLSEKNGVSILQNKIISGILRKDFNEAKNASDGIRIIRDRVCRHKL
LIVLDDVDEKFQFDDVLGKLNNFSTNSRFLITTRDARGLELLQEYKMF
>match$2_11_382
SIIDKILTEVELHLGANYALVTDELVGIDSRVDEVVGLLNLDSSTSEKIIGIHGMGGLGK
TTLAKAVYDKVSTKFERCYFLENIRDTLSEKNGVSILQNKIISGILRKDFNEAKNASDGI
RIIRDRVCRHKLLIVLDDVDEKFQFDDVLGKLNNFSTNSRFLITTRDARGLELLQEYKMF
ELQEMSPDHSLTLFNKHAFDVDCPPKDYAILSKEFVQAAAGLPLYIKVIGSLLFRMDKIF
WEEKLEEFKKISPTKVQERLKISYNELTHNEKQIFLDIACYFIGSQKIYPIFMWEDCDFY
PESTIRSLIQRSLIKLQRSRIKGDVLNTFWMHDHIIDLGRAIVREEKNQNPYKRSRIWSN
KDAVNMLKHKKV
>match$3_11_382
SIIDKILTEVELHLGANYALVTDELVGIDSRVDEVVGLLNLDSSTSEKIIGIHGMGGLGK
TTLAKAVYDKVSTKFERCYFLENIRDTLSEKNGVSILQNKIISGILRKDFNEAKNASDGI
RIIRDRVCRHKLLIVLDDVDEKFQFDDVLGKLNNFSTNSRFLITTRDARGLELLQEYKMF
ELQEMSPDHSLTLFNKHAFDVDCPPKDYAILSKEFVQAAAGLPLYIKVIGSLLFRMDKIF
WEEKLEEFKKISPTKVQERLKISYNELTHNEKQIFLDIACYFIGSQKIYPIFMWEDCDFY
PESTIRSLIQRSLIKLQRSRIKGDVLNTFWMHDHIIDLGRAIVREEKNQNPYKRSRIWSN
KDAVNMLKHKKV
>match$4_40_259
SRVDEVVGLLNLDSSTSEKIIGIHGMGGLGKTTLAKAVYDKVSTKFERCYFLENIRDTLS
EKNGVSILQNKIISGILRKDFNEAKNASDGIRIIRDRVCRHKLLIVLDDVDEKFQFDDVL
GKLNNFSTNSRFLITTRDARGLELLQEYKMFELQEMSPDHSLTLFNKHAFDVDCPPKDYA
ILSKEFVQAAAGLPLYIKVIGSLLFRMDKIFWEEKLEEFK
>match$5_4_236
IQVARKLKAVSLKRCFHLKKVPDFSDCGDLEFLNFDGCRNMRGEVDIGNFKSLRFLYISK
TKITKIKGEIGRLLNLKYLSVGDSSLKEVPAGISKLSSLEFLALALTDSYKSDFTEMLPT
SLTLLYISNDTQKFCPDTSSENLQRLPNLSNLINLSVLYLIDVGIGEILGLGELKMLEYL
SIGRASRIVHLDGLENLVLLQHLRVEGCRILRKLPSLIALTRLQLLWIQDCPL
>match$5_248_424
ESLSHLKVVGCSALIGLESLHSMVKLERLLLVGCVLTETMPPSLSMFTKLTELSLCAMPW
KQFPDLSNLKNLRVLCMSFCQELIEVPGLDALESLKWLSMEGCRSIRKVPDLSGLKKLKT
LDVESCIQLKEVRGLERLESLEELKMSGCESIEELPNLSGLKNLRELLLKGCIQLKE
>match$6_139_260
PDTSSENLQRLPNLSNLINLSVLYLIDVGIGEILGLGELKMLEYLSIGRASRIVHLDGLE
NLVLLQHLRVEGCRILRKLPSLIALTRLQLLWIQDCPLVTEINGMGQLWESLSHLKVVGC
SA
>match$7_2_138
QIIQVARKLKAVSLKRCFHLKKVPDFSDCGDLEFLNFDGCRNMRGEVDIGNFKSLRFLYI
SKTKITKIKGEIGRLLNLKYLSVGDSSLKEVPAGISKLSSLEFLALALTDSYKSDFTEML
PTSLTLLYISNDTQKFC
>match$7_261_437
LIGLESLHSMVKLERLLLVGCVLTETMPPSLSMFTKLTELSLCAMPWKQFPDLSNLKNLR
VLCMSFCQELIEVPGLDALESLKWLSMEGCRSIRKVPDLSGLKKLKTLDVESCIQLKEVR
GLERLESLEELKMSGCESIEELPNLSGLKNLRELLLKGCIQLKEVNGLEGLELTVFE
>match$8_31_170
YEVFLSFRGPDVRKTFADHLYTSLVRSKFRTFRDEEELEKGGTIGPSLIRAITESKIYIP
ILTPNYASSKWCLQELAKMVGCWKSGGGAKGQHIILPVFLFVDPRDVRHTESGSYKEAFE
EHSQKHDPETVLEWKEALQE
>match$9_27_184
PSGEYEVFLSFRGPDVRKTFADHLYTSLVRSKFRTFRDEEELEKGGTIGPSLIRAITESK
IYIPILTPNYASSKWCLQELAKMVGCWKSGGGAKGQHIILPVFLFVDPRDVRHTESGSYK
EAFEEHSQKHDPETVLEWKEALQEVGEMKGYHVTESDG
>match$10_15_182
SCSSADLTFPPLPSGEYEVFLSFRGPDVRKTFADHLYTSLVRSKFRTFRDEEELEKGGTI
GPSLIRAITESKIYIPILTPNYASSKWCLQELAKMVGCWKSGGGAKGQHIILPVFLFVDP
RDVRHTESGSYKEAFEEHSQKHDPETVLEWKEALQEVGEMKGYHVTES
>match$11_15_182
SCSSADLTFPPLPSGEYEVFLSFRGPDVRKTFADHLYTSLVRSKFRTFRDEEELEKGGTI
GPSLIRAITESKIYIPILTPNYASSKWCLQELAKMVGCWKSGGGAKGQHIILPVFLFVDP
RDVRHTESGSYKEAFEEHSQKHDPETVLEWKEALQEVGEMKGYHVTES
>match$12_30_174
EYEVFLSFRGPDVRKTFADHLYTSLVRSKFRTFRDEEELEKGGTIGPSLIRAITESKIYI
PILTPNYASSKWCLQELAKMVGCWKSGGGAKGQHIILPVFLFVDPRDVRHTESGSYKEAF
EEHSQKHDPETVLEWKEALQEVGEM
>match$13_3_98
DCVEVLTVDMEGEDLILTNKEFEKLTMLRYLKVSNARLAGDFKDVLPNLRWLLLESCDSV
PSGLYLKKLVRLDLHDCSVGDSWKGWNELKVWPQPQ
```
