## Supplementary material for "RefPlantNLR: a comprehensive collection of experimentally validated plant NLRs": Candidate_sites_interpro.98.gff3

```
##gff-version 3
##feature-ontology http://song.cvs.sourceforge.net/viewvc/song/ontology/sofa.obo?revision=1.269
##interproscan-version 5.47-82.0
##sequence-region NiattPtr1:0-3104 1 3104
NiattPtr1:0-3104	provided_by_user	nucleic_acid	1	3104	.	+	.	ID=NiattPtr1:0-3104;Name=NiattPtr1:0-3104;md5=c806cc050d2093c020bb09a0d0a7aab8
NiattPtr1:0-3104_orf75	getorf	ORF	430	3048	.	-	.	Target=pep_NiattPtr1:0-3104_430_3048_r 1 873;ID=orf_NiattPtr1:0-3104_430_3048_r;Name=NiattPtr1:0-3104_orf75;md5=c806cc050d2093c020bb09a0d0a7aab8
NiattPtr1:0-3104_orf75	getorf	polypeptide	1	873	.	+	.	ID=pep_NiattPtr1:0-3104_430_3048_r;md5=c33e977bc43132519f0d0980f53a37f1
NiattPtr1:0-3104_orf75	Pfam	protein_match	59	145	4.2E-23	+	.	date=16-11-2020;Target=null 59 145;ID=match$1_59_145;signature_desc=Rx N-terminal domain;Name=PF18052;status=T;Dbxref="InterPro:IPR041118"
NiattPtr1:0-3104_orf75	Gene3D	protein_match	201	365	2.4E-39	+	.	date=16-11-2020;Target=null 201 365;ID=match$2_201_365;Name=G3DSA:3.40.50.300;status=T
NiattPtr1:0-3104_orf75	Gene3D	protein_match	546	868	8.2E-43	+	.	date=16-11-2020;Target=null 546 868;ID=match$3_546_868;Name=G3DSA:3.80.10.10;status=T;Dbxref="InterPro:IPR032675"
NiattPtr1:0-3104_orf75	PANTHER	protein_match	51	695	7.1E-132	+	.	date=16-11-2020;Target=null 51 695;ID=match$4_51_695;Name=PTHR23155:SF1113;status=T
NiattPtr1:0-3104_orf75	PANTHER	protein_match	733	853	7.1E-132	+	.	date=16-11-2020;Target=null 733 853;ID=match$5_733_853;Name=PTHR23155;status=T
NiattPtr1:0-3104_orf75	Pfam	protein_match	219	459	2.2E-46	+	.	date=16-11-2020;Target=null 219 459;ID=match$6_219_459;signature_desc=NB-ARC domain;Name=PF00931;status=T;Dbxref="InterPro:IPR002182"
NiattPtr1:0-3104_orf75	PANTHER	protein_match	733	853	7.1E-132	+	.	date=16-11-2020;Target=null 733 853;ID=match$7_733_853;Name=PTHR23155:SF1113;status=T
NiattPtr1:0-3104_orf75	PANTHER	protein_match	51	695	7.1E-132	+	.	date=16-11-2020;Target=null 51 695;ID=match$8_51_695;Name=PTHR23155;status=T
##FASTA
>pep_NiattPtr1:0-3104_430_3048_r
LNSKYHFFFFSKITFFFMSKRLLNPFYKNFASLFKGLLTWRRQVLLLQSMAESFLFNIIE
RVLAKVSSVAVTEISLAWNVKTELRKLQSTLSTIKAVLLDANEQQAKNHEVRDWLEKLRD
VVYDVDDVLDDLSTQLLLQIHFQKSLKKKVRKFFSSSNPIIYRFKIGRKVKEIRELLNEI
ADDRKSFHFTEHTCLNPVENICREQTHSFVRASDIIGRETDQENIVKQLIDARDEENISV
IPIVGLGGLGKTTLVKLVYNYNTVVQNFDLRMWVSISEDFSLSKVIEKILRSATGESFGH
LDMDQLQGHLSEVLRSKRYLLVLDDVWNEDQNKWTDLRELLMNCSKGSKIVVTTRSKMVA
LITGTVAPYYLGGLTDDACLLLFLKCAFVGEDKLLPNLVEIGKEIVKKCGGVPLAVKTLG
RLLYMKTDENEWLRIRDNEIWEIEQKQSDILPILRLSYEQMPSHLRQCFAYCSMLSKGQE
IPREDFINRWIAQGFIQSSNGSRKLEDIGNQYFDELLSRFCFLDVVQAFDGEILACKLHN
LVHDLAQSVAGSECLNVKSNASVVSERVRHLFFHAEDMSRKHFPRFLLSLQKLRSFSYSF
NIGPVNKFFVKTTLSNFKCLRVLVLNNLDFEELPTSIGHLKELRYLNLSDNGNIKFLPMS
MSKLVNLQTFNLINCEQLKELPRDFGKLICLKTLYLTTYKISAGKNQQSFPSLQFLLLFK
CCFPKLQPELVQQFTALRVLRIYECPSLCSLPSSIRYLTSLEKLWIWNCEELDLMDGEGM
VGLTSLRSLLLMGLPKLVTLPLGLKDAAHATLKYFRVADCPNLVVLPEWLQNCSSLQRLY
IEDCPVLATIPQGIYNHNANVHIIDCPLLSGGC
>match$1_59_145
IERVLAKVSSVAVTEISLAWNVKTELRKLQSTLSTIKAVLLDANEQQAKNHEVRDWLEKL
RDVVYDVDDVLDDLSTQLLLQIHFQKS
>match$2_201_365
ICREQTHSFVRASDIIGRETDQENIVKQLIDARDEENISVIPIVGLGGLGKTTLVKLVYN
YNTVVQNFDLRMWVSISEDFSLSKVIEKILRSATGESFGHLDMDQLQGHLSEVLRSKRYL
LVLDDVWNEDQNKWTDLRELLMNCSKGSKIVVTTRSKMVALITGT
>match$3_546_868
AQSVAGSECLNVKSNASVVSERVRHLFFHAEDMSRKHFPRFLLSLQKLRSFSYSFNIGPV
NKFFVKTTLSNFKCLRVLVLNNLDFEELPTSIGHLKELRYLNLSDNGNIKFLPMSMSKLV
NLQTFNLINCEQLKELPRDFGKLICLKTLYLTTYKISAGKNQQSFPSLQFLLLFKCCFPK
LQPELVQQFTALRVLRIYECPSLCSLPSSIRYLTSLEKLWIWNCEELDLMDGEGMVGLTS
LRSLLLMGLPKLVTLPLGLKDAAHATLKYFRVADCPNLVVLPEWLQNCSSLQRLYIEDCP
VLATIPQGIYNHNANVHIIDCPL
>match$4_51_695
AESFLFNIIERVLAKVSSVAVTEISLAWNVKTELRKLQSTLSTIKAVLLDANEQQAKNHE
VRDWLEKLRDVVYDVDDVLDDLSTQLLLQIHFQKSLKKKVRKFFSSSNPIIYRFKIGRKV
KEIRELLNEIADDRKSFHFTEHTCLNPVENICREQTHSFVRASDIIGRETDQENIVKQLI
DARDEENISVIPIVGLGGLGKTTLVKLVYNYNTVVQNFDLRMWVSISEDFSLSKVIEKIL
RSATGESFGHLDMDQLQGHLSEVLRSKRYLLVLDDVWNEDQNKWTDLRELLMNCSKGSKI
VVTTRSKMVALITGTVAPYYLGGLTDDACLLLFLKCAFVGEDKLLPNLVEIGKEIVKKCG
GVPLAVKTLGRLLYMKTDENEWLRIRDNEIWEIEQKQSDILPILRLSYEQMPSHLRQCFA
YCSMLSKGQEIPREDFINRWIAQGFIQSSNGSRKLEDIGNQYFDELLSRFCFLDVVQAFD
GEILACKLHNLVHDLAQSVAGSECLNVKSNASVVSERVRHLFFHAEDMSRKHFPRFLLSL
QKLRSFSYSFNIGPVNKFFVKTTLSNFKCLRVLVLNNLDFEELPTSIGHLKELRYLNLSD
NGNIKFLPMSMSKLVNLQTFNLINCEQLKELPRDFGKLICLKTLY
>match$5_733_853
QFTALRVLRIYECPSLCSLPSSIRYLTSLEKLWIWNCEELDLMDGEGMVGLTSLRSLLLM
GLPKLVTLPLGLKDAAHATLKYFRVADCPNLVVLPEWLQNCSSLQRLYIEDCPVLATIPQ
G
>match$6_219_459
ETDQENIVKQLIDARDEENISVIPIVGLGGLGKTTLVKLVYNYNTVVQNFDLRMWVSISE
DFSLSKVIEKILRSATGESFGHLDMDQLQGHLSEVLRSKRYLLVLDDVWNEDQNKWTDLR
ELLMNCSKGSKIVVTTRSKMVALITGTVAPYYLGGLTDDACLLLFLKCAFVGEDKLLPNL
VEIGKEIVKKCGGVPLAVKTLGRLLYMKTDENEWLRIRDNEIWEIEQKQSDILPILRLSY
E
>match$7_733_853
QFTALRVLRIYECPSLCSLPSSIRYLTSLEKLWIWNCEELDLMDGEGMVGLTSLRSLLLM
GLPKLVTLPLGLKDAAHATLKYFRVADCPNLVVLPEWLQNCSSLQRLYIEDCPVLATIPQ
G
>match$8_51_695
AESFLFNIIERVLAKVSSVAVTEISLAWNVKTELRKLQSTLSTIKAVLLDANEQQAKNHE
VRDWLEKLRDVVYDVDDVLDDLSTQLLLQIHFQKSLKKKVRKFFSSSNPIIYRFKIGRKV
KEIRELLNEIADDRKSFHFTEHTCLNPVENICREQTHSFVRASDIIGRETDQENIVKQLI
DARDEENISVIPIVGLGGLGKTTLVKLVYNYNTVVQNFDLRMWVSISEDFSLSKVIEKIL
RSATGESFGHLDMDQLQGHLSEVLRSKRYLLVLDDVWNEDQNKWTDLRELLMNCSKGSKI
VVTTRSKMVALITGTVAPYYLGGLTDDACLLLFLKCAFVGEDKLLPNLVEIGKEIVKKCG
GVPLAVKTLGRLLYMKTDENEWLRIRDNEIWEIEQKQSDILPILRLSYEQMPSHLRQCFA
YCSMLSKGQEIPREDFINRWIAQGFIQSSNGSRKLEDIGNQYFDELLSRFCFLDVVQAFD
GEILACKLHNLVHDLAQSVAGSECLNVKSNASVVSERVRHLFFHAEDMSRKHFPRFLLSL
QKLRSFSYSFNIGPVNKFFVKTTLSNFKCLRVLVLNNLDFEELPTSIGHLKELRYLNLSD
NGNIKFLPMSMSKLVNLQTFNLINCEQLKELPRDFGKLICLKTLY
```
