## Supplementary material for "RefPlantNLR: a comprehensive collection of experimentally validated plant NLRs": Candidate_sites_interpro.99.gff3

```
##gff-version 3
##feature-ontology http://song.cvs.sourceforge.net/viewvc/song/ontology/sofa.obo?revision=1.269
##interproscan-version 5.47-82.0
##sequence-region NitabPtr1:0-2771 1 2771
NitabPtr1:0-2771	provided_by_user	nucleic_acid	1	2771	.	+	.	ID=NitabPtr1:0-2771;Name=NitabPtr1:0-2771;md5=9016319d44094238e603bbec2ea269e3
NitabPtr1:0-2771_orf64	getorf	ORF	210	2699	.	-	.	Target=pep_NitabPtr1:0-2771_210_2699_r 1 830;ID=orf_NitabPtr1:0-2771_210_2699_r;Name=NitabPtr1:0-2771_orf64;md5=9016319d44094238e603bbec2ea269e3
NitabPtr1:0-2771_orf64	getorf	polypeptide	1	830	.	+	.	ID=pep_NitabPtr1:0-2771_210_2699_r;md5=5f5f0c9e2f2b7080cb828b4dd753ac36
NitabPtr1:0-2771_orf64	Gene3D	protein_match	158	322	3.1E-40	+	.	date=16-11-2020;Target=null 158 322;ID=match$1_158_322;Name=G3DSA:3.40.50.300;status=T
NitabPtr1:0-2771_orf64	Gene3D	protein_match	330	406	4.7E-5	+	.	date=16-11-2020;Target=null 330 406;ID=match$2_330_406;Name=G3DSA:1.10.8.430;status=T
NitabPtr1:0-2771_orf64	Gene3D	protein_match	767	827	4.4E-9	+	.	date=16-11-2020;Target=null 767 827;ID=match$3_767_827;Name=G3DSA:3.80.10.10;status=T;Dbxref="InterPro:IPR032675"
NitabPtr1:0-2771_orf64	Gene3D	protein_match	494	766	2.5E-35	+	.	date=16-11-2020;Target=null 494 766;ID=match$3_494_766;Name=G3DSA:3.80.10.10;status=T;Dbxref="InterPro:IPR032675"
NitabPtr1:0-2771_orf64	Pfam	protein_match	16	103	8.8E-23	+	.	date=16-11-2020;Target=null 16 103;ID=match$4_16_103;signature_desc=Rx N-terminal domain;Name=PF18052;status=T;Dbxref="InterPro:IPR041118"
NitabPtr1:0-2771_orf64	PANTHER	protein_match	8	652	2.1E-136	+	.	date=16-11-2020;Target=null 8 652;ID=match$5_8_652;Name=PTHR23155:SF1113;status=T
NitabPtr1:0-2771_orf64	Pfam	protein_match	176	416	1.4E-47	+	.	date=16-11-2020;Target=null 176 416;ID=match$6_176_416;signature_desc=NB-ARC domain;Name=PF00931;status=T;Dbxref="InterPro:IPR002182"
NitabPtr1:0-2771_orf64	PANTHER	protein_match	8	652	2.1E-136	+	.	date=16-11-2020;Target=null 8 652;ID=match$7_8_652;Name=PTHR23155;status=T
##FASTA
>pep_NitabPtr1:0-2771_210_2699_r
VLLLQSMAETFLFNIIERVLAKVSSVAVYEISLAWNVKTELRKLQSTLSTIKAVLLDANE
QQAKNHEVRDWLEKLRDVVYDVDDLLDDLSTQLTLQMHFQKSLKKKVRKFFSSSNPIFYR
FKIGRKVKEIRELLNEIAHDRKSFHFTEHTYLNPVENICREQTHSFVRASDIIGRETDQE
NIVKQLIDAREEENISVIPIVGLGGLGKTTLVKLVYNNNKVVQNFDLRMWVSISEDFSLS
KVIEKILRSATGESFGHLDMDQLQSHLSEVLRSKRYLLVLDDVWNEDQNKWTDLRELLMN
CSRGSKIVVTTRSKMVALITGTVAPYYLGGLADDECLSLFLKCAFVGEDKLLPNLVEIGK
EIVKKCGGVPLAVKTLGRLLYMKTDENEWLRIRDNEIWEIEQKQSDILPILRLSYEQMPS
HLRQCFAYCSMLSKGQEIPREDFINRWIAQGFIQSSNGSRKLEDIGNQYFDELLSRFCFL
DVVQAFDGEILACKLHNLVHDLAQSVAGSECLNVKSNASVVSERVRHLFFHAEDMSRKHF
PRFLLSLQKLRSFSYSFNIGPVNKFFVKTMLSNFKCLRVLVLNNLDFGELPTSIGHLKEL
RYLNLSDNGNIKFLPRSMSKLVNLQTLNLINCEQLKELPRDFEKLICLKTLYLTTYKISA
GKNQQSFPSLQFLLLFKCCFPKLQPELVQQFTALRILRIYECRSLYSLPSSIRYLTSLEK
LWIWNCEELDLMDGEGMVGLTSLRSLLLMGLPKLVTLPLGLKDTAHATLKYFRVADCPNL
AVLPEWLQNCSSLQRLYIEDCPVLASIPQGIYNHNAEVHIIDCPLLSGGC
>match$1_158_322
ICREQTHSFVRASDIIGRETDQENIVKQLIDAREEENISVIPIVGLGGLGKTTLVKLVYN
NNKVVQNFDLRMWVSISEDFSLSKVIEKILRSATGESFGHLDMDQLQSHLSEVLRSKRYL
LVLDDVWNEDQNKWTDLRELLMNCSRGSKIVVTTRSKMVALITGT
>match$2_330_406
GLADDECLSLFLKCAFVGEDKLLPNLVEIGKEIVKKCGGVPLAVKTLGRLLYMKTDENEW
LRIRDNEIWEIEQKQSD
>match$3_494_766
KLHNLVHDLAQSVAGSECLNVKSNASVVSERVRHLFFHAEDMSRKHFPRFLLSLQKLRSF
SYSFNIGPVNKFFVKTMLSNFKCLRVLVLNNLDFGELPTSIGHLKELRYLNLSDNGNIKF
LPRSMSKLVNLQTLNLINCEQLKELPRDFEKLICLKTLYLTTYKISAGKNQQSFPSLQFL
LLFKCCFPKLQPELVQQFTALRILRIYECRSLYSLPSSIRYLTSLEKLWIWNCEELDLMD
GEGMVGLTSLRSLLLMGLPKLVTLPLGLKDTAH
>match$3_767_827
ATLKYFRVADCPNLAVLPEWLQNCSSLQRLYIEDCPVLASIPQGIYNHNAEVHIIDCPLL
S
>match$4_16_103
IERVLAKVSSVAVYEISLAWNVKTELRKLQSTLSTIKAVLLDANEQQAKNHEVRDWLEKL
RDVVYDVDDLLDDLSTQLTLQMHFQKSL
>match$5_8_652
AETFLFNIIERVLAKVSSVAVYEISLAWNVKTELRKLQSTLSTIKAVLLDANEQQAKNHE
VRDWLEKLRDVVYDVDDLLDDLSTQLTLQMHFQKSLKKKVRKFFSSSNPIFYRFKIGRKV
KEIRELLNEIAHDRKSFHFTEHTYLNPVENICREQTHSFVRASDIIGRETDQENIVKQLI
DAREEENISVIPIVGLGGLGKTTLVKLVYNNNKVVQNFDLRMWVSISEDFSLSKVIEKIL
RSATGESFGHLDMDQLQSHLSEVLRSKRYLLVLDDVWNEDQNKWTDLRELLMNCSRGSKI
VVTTRSKMVALITGTVAPYYLGGLADDECLSLFLKCAFVGEDKLLPNLVEIGKEIVKKCG
GVPLAVKTLGRLLYMKTDENEWLRIRDNEIWEIEQKQSDILPILRLSYEQMPSHLRQCFA
YCSMLSKGQEIPREDFINRWIAQGFIQSSNGSRKLEDIGNQYFDELLSRFCFLDVVQAFD
GEILACKLHNLVHDLAQSVAGSECLNVKSNASVVSERVRHLFFHAEDMSRKHFPRFLLSL
QKLRSFSYSFNIGPVNKFFVKTMLSNFKCLRVLVLNNLDFGELPTSIGHLKELRYLNLSD
NGNIKFLPRSMSKLVNLQTLNLINCEQLKELPRDFEKLICLKTLY
>match$6_176_416
ETDQENIVKQLIDAREEENISVIPIVGLGGLGKTTLVKLVYNNNKVVQNFDLRMWVSISE
DFSLSKVIEKILRSATGESFGHLDMDQLQSHLSEVLRSKRYLLVLDDVWNEDQNKWTDLR
ELLMNCSRGSKIVVTTRSKMVALITGTVAPYYLGGLADDECLSLFLKCAFVGEDKLLPNL
VEIGKEIVKKCGGVPLAVKTLGRLLYMKTDENEWLRIRDNEIWEIEQKQSDILPILRLSY
E
>match$7_8_652
AETFLFNIIERVLAKVSSVAVYEISLAWNVKTELRKLQSTLSTIKAVLLDANEQQAKNHE
VRDWLEKLRDVVYDVDDLLDDLSTQLTLQMHFQKSLKKKVRKFFSSSNPIFYRFKIGRKV
KEIRELLNEIAHDRKSFHFTEHTYLNPVENICREQTHSFVRASDIIGRETDQENIVKQLI
DAREEENISVIPIVGLGGLGKTTLVKLVYNNNKVVQNFDLRMWVSISEDFSLSKVIEKIL
RSATGESFGHLDMDQLQSHLSEVLRSKRYLLVLDDVWNEDQNKWTDLRELLMNCSRGSKI
VVTTRSKMVALITGTVAPYYLGGLADDECLSLFLKCAFVGEDKLLPNLVEIGKEIVKKCG
GVPLAVKTLGRLLYMKTDENEWLRIRDNEIWEIEQKQSDILPILRLSYEQMPSHLRQCFA
YCSMLSKGQEIPREDFINRWIAQGFIQSSNGSRKLEDIGNQYFDELLSRFCFLDVVQAFD
GEILACKLHNLVHDLAQSVAGSECLNVKSNASVVSERVRHLFFHAEDMSRKHFPRFLLSL
QKLRSFSYSFNIGPVNKFFVKTMLSNFKCLRVLVLNNLDFGELPTSIGHLKELRYLNLSD
NGNIKFLPRSMSKLVNLQTLNLINCEQLKELPRDFEKLICLKTLY
```
