## Supplementary material for "RefPlantNLR: a comprehensive collection of experimentally validated plant NLRs": Candidate_sites_interpro.100.gff3

```
##gff-version 3
##feature-ontology http://song.cvs.sourceforge.net/viewvc/song/ontology/sofa.obo?revision=1.269
##interproscan-version 5.47-82.0
##sequence-region NtTPN1:0-2660 1 2660
NtTPN1:0-2660	provided_by_user	nucleic_acid	1	2660	.	+	.	ID=NtTPN1:0-2660;Name=NtTPN1:0-2660;md5=852dc6e389f64f6db178d023ffac8920
NtTPN1:0-2660_orf57	getorf	ORF	1461	2660	.	-	.	Target=pep_NtTPN1:0-2660_1461_2660_r 1 400;ID=orf_NtTPN1:0-2660_1461_2660_r;Name=NtTPN1:0-2660_orf57;md5=852dc6e389f64f6db178d023ffac8920
NtTPN1:0-2660_orf57	getorf	polypeptide	1	400	.	+	.	ID=pep_NtTPN1:0-2660_1461_2660_r;md5=765a09d525d8b1cf392ad8a129ed3da6
NtTPN1:0-2660_orf57	PANTHER	protein_match	42	397	9.6E-109	+	.	date=16-11-2020;Target=null 42 397;ID=match$1_42_397;Name=PTHR23155:SF1085;status=T
NtTPN1:0-2660_orf57	Pfam	protein_match	61	304	1.1E-62	+	.	date=16-11-2020;Target=null 61 304;ID=match$2_61_304;signature_desc=NB-ARC domain;Name=PF00931;status=T;Dbxref="InterPro:IPR002182"
NtTPN1:0-2660_orf57	Gene3D	protein_match	39	204	2.2E-36	+	.	date=16-11-2020;Target=null 39 204;ID=match$3_39_204;Name=G3DSA:3.40.50.300;status=T
NtTPN1:0-2660_orf57	PANTHER	protein_match	42	397	9.6E-109	+	.	date=16-11-2020;Target=null 42 397;ID=match$4_42_397;Name=PTHR23155;status=T
NtTPN1:0-2660_orf57	Gene3D	protein_match	215	297	1.8E-6	+	.	date=16-11-2020;Target=null 215 297;ID=match$5_215_297;Name=G3DSA:1.10.8.430;status=T
##sequence-region NtTPN1:0-2660 1 2660
NtTPN1:0-2660	provided_by_user	nucleic_acid	1	2660	.	+	.	ID=NtTPN1:0-2660;Name=NtTPN1:0-2660;md5=852dc6e389f64f6db178d023ffac8920
NtTPN1:0-2660_orf73	getorf	ORF	157	1209	.	-	.	Target=pep_NtTPN1:0-2660_157_1209_r 1 351;ID=orf_NtTPN1:0-2660_157_1209_r;Name=NtTPN1:0-2660_orf73;md5=852dc6e389f64f6db178d023ffac8920
NtTPN1:0-2660_orf73	getorf	polypeptide	1	351	.	+	.	ID=pep_NtTPN1:0-2660_157_1209_r;md5=f57586e6213a7c7952f5bb8cc7e5e035
NtTPN1:0-2660_orf73	PANTHER	protein_match	112	348	3.2E-34	+	.	date=16-11-2020;Target=null 112 348;ID=match$6_112_348;Name=PTHR15140:SF22;status=T
NtTPN1:0-2660_orf73	Gene3D	protein_match	38	342	8.8E-32	+	.	date=16-11-2020;Target=null 38 342;ID=match$7_38_342;Name=G3DSA:3.80.10.10;status=T;Dbxref="InterPro:IPR032675"
NtTPN1:0-2660_orf73	PANTHER	protein_match	112	348	3.2E-34	+	.	date=16-11-2020;Target=null 112 348;ID=match$8_112_348;Name=PTHR15140;status=T
##FASTA
>pep_NtTPN1:0-2660_1461_2660_r
FTFFLPTHAFPCSFQAKVLDFPKQKTRNKLELIFTLPSILFRKHINFTKATDVMVGFNEE
TEMLIEQLVRGHRQLDVISIFGMPGLGKTTLAKKLYDHETISNRFDIRLWCCSSQSYNNR
VLLFELLGHICELDDITKEKSDDELAEKLYRYLKGKRYLIVVDDVWSPNAWDDIKRPFPD
DNKGSRIILTTRLESITTYAMINSSPHHLRLFTEEESWMLLKEKVFKEDNCYCPQQLEDI
GKQIATKCGGLPLAIVLVAGVLAKNDKEIVHWQQVRERLKLKMQGCMDIVESSYQHLPVH
LQNCFLYFASFLEGKKVPVQKLIRLWIAENFVEASSTTLKSLEMVAMDYLMDLIRSNLVM
VANINSSGELKAVYIHDVIHEFSLRKAKVGNFLLRINDQL
>pep_NtTPN1:0-2660_157_1209_r
TSVYILPSSKGRSGRIYILAPSGRNINTLRFLPSVNSPWVDLDLAKSWKNLRVLDLSSVK
LHKTHADALRYLIHLKYLELQLPSDYTSYTICNLKELETFIATGVYHKSCIPNSIWGMTS
LRHLHISTLYTSQILEDLDNLKTCSNLVIDARVYYQSFMKRLPNLEKLSCRLCGSGTRFY
KYFPAFGSLGQLKSLKIDVTRLLTYPYGFEDFTYPSSLKKLTLAYLELPWSKMSYIGSLS
NLEFLKLEGNGFKGRWDVKDGEFSNLKVLKLKKLGLSEWTASDDSYPNLQRVLVHGCWKL
EEIPYSFGSSCSMQLIEVRSCCDSAVNAALKIKETQIEEMGNSEFKVIICK
>match$1_42_397
RKHINFTKATDVMVGFNEETEMLIEQLVRGHRQLDVISIFGMPGLGKTTLAKKLYDHETI
SNRFDIRLWCCSSQSYNNRVLLFELLGHICELDDITKEKSDDELAEKLYRYLKGKRYLIV
VDDVWSPNAWDDIKRPFPDDNKGSRIILTTRLESITTYAMINSSPHHLRLFTEEESWMLL
KEKVFKEDNCYCPQQLEDIGKQIATKCGGLPLAIVLVAGVLAKNDKEIVHWQQVRERLKL
KMQGCMDIVESSYQHLPVHLQNCFLYFASFLEGKKVPVQKLIRLWIAENFVEASSTTLKS
LEMVAMDYLMDLIRSNLVMVANINSSGELKAVYIHDVIHEFSLRKAKVGNFLLRIN
>match$2_61_304
TEMLIEQLVRGHRQLDVISIFGMPGLGKTTLAKKLYDHETISNRFDIRLWCCSSQSYNNR
VLLFELLGHICELDDITKEKSDDELAEKLYRYLKGKRYLIVVDDVWSPNAWDDIKRPFPD
DNKGSRIILTTRLESITTYAMINSSPHHLRLFTEEESWMLLKEKVFKEDNCYCPQQLEDI
GKQIATKCGGLPLAIVLVAGVLAKNDKEIVHWQQVRERLKLKMQGCMDIVESSYQHLPVH
LQNC
>match$3_39_204
ILFRKHINFTKATDVMVGFNEETEMLIEQLVRGHRQLDVISIFGMPGLGKTTLAKKLYDH
ETISNRFDIRLWCCSSQSYNNRVLLFELLGHICELDDITKEKSDDELAEKLYRYLKGKRY
LIVVDDVWSPNAWDDIKRPFPDDNKGSRIILTTRLESITTYAMINS
>match$4_42_397
RKHINFTKATDVMVGFNEETEMLIEQLVRGHRQLDVISIFGMPGLGKTTLAKKLYDHETI
SNRFDIRLWCCSSQSYNNRVLLFELLGHICELDDITKEKSDDELAEKLYRYLKGKRYLIV
VDDVWSPNAWDDIKRPFPDDNKGSRIILTTRLESITTYAMINSSPHHLRLFTEEESWMLL
KEKVFKEDNCYCPQQLEDIGKQIATKCGGLPLAIVLVAGVLAKNDKEIVHWQQVRERLKL
KMQGCMDIVESSYQHLPVHLQNCFLYFASFLEGKKVPVQKLIRLWIAENFVEASSTTLKS
LEMVAMDYLMDLIRSNLVMVANINSSGELKAVYIHDVIHEFSLRKAKVGNFLLRIN
>match$5_215_297
EESWMLLKEKVFKEDNCYCPQQLEDIGKQIATKCGGLPLAIVLVAGVLAKNDKEIVHWQQ
VRERLKLKMQGCMDIVESSYQHL
>match$6_112_348
PNSIWGMTSLRHLHISTLYTSQILEDLDNLKTCSNLVIDARVYYQSFMKRLPNLEKLSCR
LCGSGTRFYKYFPAFGSLGQLKSLKIDVTRLLTYPYGFEDFTYPSSLKKLTLAYLELPWS
KMSYIGSLSNLEFLKLEGNGFKGRWDVKDGEFSNLKVLKLKKLGLSEWTASDDSYPNLQR
VLVHGCWKLEEIPYSFGSSCSMQLIEVRSCCDSAVNAALKIKETQIEEMGNSEFKVI
>match$7_38_342
PWVDLDLAKSWKNLRVLDLSSVKLHKTHADALRYLIHLKYLELQLPSDYTSYTICNLKEL
ETFIATGVYHKSCIPNSIWGMTSLRHLHISTLYTSQILEDLDNLKTCSNLVIDARVYYQS
FMKRLPNLEKLSCRLCGSGTRFYKYFPAFGSLGQLKSLKIDVTRLLTYPYGFEDFTYPSS
LKKLTLAYLELPWSKMSYIGSLSNLEFLKLEGNGFKGRWDVKDGEFSNLKVLKLKKLGLS
EWTASDDSYPNLQRVLVHGCWKLEEIPYSFGSSCSMQLIEVRSCCDSAVNAALKIKETQI
EEMGN
>match$8_112_348
PNSIWGMTSLRHLHISTLYTSQILEDLDNLKTCSNLVIDARVYYQSFMKRLPNLEKLSCR
LCGSGTRFYKYFPAFGSLGQLKSLKIDVTRLLTYPYGFEDFTYPSSLKKLTLAYLELPWS
KMSYIGSLSNLEFLKLEGNGFKGRWDVKDGEFSNLKVLKLKKLGLSEWTASDDSYPNLQR
VLVHGCWKLEEIPYSFGSSCSMQLIEVRSCCDSAVNAALKIKETQIEEMGNSEFKVI
```
