## Supplementary material for "RefPlantNLR: a comprehensive collection of experimentally validated plant NLRs": Candidate_sites_interpro.101.gff3

```
##gff-version 3
##feature-ontology http://song.cvs.sourceforge.net/viewvc/song/ontology/sofa.obo?revision=1.269
##interproscan-version 5.47-82.0
##sequence-region NtomPtr1:0-2923 1 2923
NtomPtr1:0-2923	provided_by_user	nucleic_acid	1	2923	.	+	.	ID=NtomPtr1:0-2923;Name=NtomPtr1:0-2923;md5=19dbd71dbe3f35354f39f5ccad30301b
NtomPtr1:0-2923_orf21	getorf	ORF	66	2555	.	+	.	Target=pep_NtomPtr1:0-2923_66_2555 1 830;ID=orf_NtomPtr1:0-2923_66_2555;Name=NtomPtr1:0-2923_orf21;md5=19dbd71dbe3f35354f39f5ccad30301b
NtomPtr1:0-2923_orf21	getorf	polypeptide	1	830	.	+	.	ID=pep_NtomPtr1:0-2923_66_2555;md5=382535cf981d35daaf7e6aae4c5788c7
NtomPtr1:0-2923_orf21	Gene3D	protein_match	158	322	3.1E-40	+	.	date=16-11-2020;Target=null 158 322;ID=match$1_158_322;Name=G3DSA:3.40.50.300;status=T
NtomPtr1:0-2923_orf21	PANTHER	protein_match	8	652	5.2E-135	+	.	date=16-11-2020;Target=null 8 652;ID=match$2_8_652;Name=PTHR23155;status=T
NtomPtr1:0-2923_orf21	Pfam	protein_match	176	416	1.4E-47	+	.	date=16-11-2020;Target=null 176 416;ID=match$3_176_416;signature_desc=NB-ARC domain;Name=PF00931;status=T;Dbxref="InterPro:IPR002182"
NtomPtr1:0-2923_orf21	PANTHER	protein_match	8	652	5.2E-135	+	.	date=16-11-2020;Target=null 8 652;ID=match$4_8_652;Name=PTHR23155:SF1113;status=T
NtomPtr1:0-2923_orf21	Gene3D	protein_match	330	406	4.7E-5	+	.	date=16-11-2020;Target=null 330 406;ID=match$5_330_406;Name=G3DSA:1.10.8.430;status=T
NtomPtr1:0-2923_orf21	Gene3D	protein_match	766	827	6.9E-8	+	.	date=16-11-2020;Target=null 766 827;ID=match$6_766_827;Name=G3DSA:3.80.10.10;status=T;Dbxref="InterPro:IPR032675"
NtomPtr1:0-2923_orf21	Gene3D	protein_match	515	765	1.8E-35	+	.	date=16-11-2020;Target=null 515 765;ID=match$6_515_765;Name=G3DSA:3.80.10.10;status=T;Dbxref="InterPro:IPR032675"
NtomPtr1:0-2923_orf21	Pfam	protein_match	16	103	1.2E-21	+	.	date=16-11-2020;Target=null 16 103;ID=match$7_16_103;signature_desc=Rx N-terminal domain;Name=PF18052;status=T;Dbxref="InterPro:IPR041118"
##FASTA
>pep_NtomPtr1:0-2923_66_2555
VLLLQSMAETFLFNIIERVLAKVSSVAVYEISLAWNVKTELRKFQSTLSTIKAVLLDANE
QQAKNHEVRDWLEKLRDVVYDVDDLLDDLSTQLTLQMHFQKSLKKKVRKFFSSSNPIIYR
FKIGRKVKEIRELLNEIAHDRKSFHFTEHTYLNPVENICREQTHSFVRASDIIGRETDQE
NIVKQLIDAREEENISVIPIVGLGGLGKTTLVKLVYNNNKVVQNFDLRMWVSISEDFSLS
KVIEKILRSATGESFGHLDMDQLQSHLSEVLRSKRYLLVLDDVWNEDQNKWTDLRELLMN
CSRGSKIVVTTRSKMVALITGTVAPYYLGGLADDECLSLFLKCAFVGEDKLLPNLVEIGK
EIVKKCGGVPLAVKTLGRLLYMKTDENEWLRIRDNEIWEIEQKQSDILPILRLSYEQMPS
HLRQCFAYCSMLSKGQEIPREDFINRWIAQGFIQSSNGSRKLEDIGNQYFDELLSRFCFL
DVVQAFDGEILACKLHNLVHDLAQSVAGSECLNVKSNASVVSERVRHLFFHAEDMSRKHF
PRFLLSLQKLRSFSYSFNIGPVNKFFVKTMLSNFKCLRVLVLNNLDFGELPTSIGHLKEL
RYLNLSDNGNIKFLPRSMSKLVNLQTLNLINCEQLKELPRDFEKLICLKTLYLTTYKISA
GKNQQSFPSLQFLLLFKCCFPKLQPELVQQFTALRILRIYECRSLYSLPSSIRYLTSLEK
LWIWNCEELDLMDGEGMVGLTSLRSLLLMGLPKLVTLPLGLKDTAHATLKYFRVADCPNL
AVLPEWLQNCSSLQRLYIEDCPVLASITQGIYNHNAEVHIIDCPLLSGGC
>match$1_158_322
ICREQTHSFVRASDIIGRETDQENIVKQLIDAREEENISVIPIVGLGGLGKTTLVKLVYN
NNKVVQNFDLRMWVSISEDFSLSKVIEKILRSATGESFGHLDMDQLQSHLSEVLRSKRYL
LVLDDVWNEDQNKWTDLRELLMNCSRGSKIVVTTRSKMVALITGT
>match$2_8_652
AETFLFNIIERVLAKVSSVAVYEISLAWNVKTELRKFQSTLSTIKAVLLDANEQQAKNHE
VRDWLEKLRDVVYDVDDLLDDLSTQLTLQMHFQKSLKKKVRKFFSSSNPIIYRFKIGRKV
KEIRELLNEIAHDRKSFHFTEHTYLNPVENICREQTHSFVRASDIIGRETDQENIVKQLI
DAREEENISVIPIVGLGGLGKTTLVKLVYNNNKVVQNFDLRMWVSISEDFSLSKVIEKIL
RSATGESFGHLDMDQLQSHLSEVLRSKRYLLVLDDVWNEDQNKWTDLRELLMNCSRGSKI
VVTTRSKMVALITGTVAPYYLGGLADDECLSLFLKCAFVGEDKLLPNLVEIGKEIVKKCG
GVPLAVKTLGRLLYMKTDENEWLRIRDNEIWEIEQKQSDILPILRLSYEQMPSHLRQCFA
YCSMLSKGQEIPREDFINRWIAQGFIQSSNGSRKLEDIGNQYFDELLSRFCFLDVVQAFD
GEILACKLHNLVHDLAQSVAGSECLNVKSNASVVSERVRHLFFHAEDMSRKHFPRFLLSL
QKLRSFSYSFNIGPVNKFFVKTMLSNFKCLRVLVLNNLDFGELPTSIGHLKELRYLNLSD
NGNIKFLPRSMSKLVNLQTLNLINCEQLKELPRDFEKLICLKTLY
>match$3_176_416
ETDQENIVKQLIDAREEENISVIPIVGLGGLGKTTLVKLVYNNNKVVQNFDLRMWVSISE
DFSLSKVIEKILRSATGESFGHLDMDQLQSHLSEVLRSKRYLLVLDDVWNEDQNKWTDLR
ELLMNCSRGSKIVVTTRSKMVALITGTVAPYYLGGLADDECLSLFLKCAFVGEDKLLPNL
VEIGKEIVKKCGGVPLAVKTLGRLLYMKTDENEWLRIRDNEIWEIEQKQSDILPILRLSY
E
>match$4_8_652
AETFLFNIIERVLAKVSSVAVYEISLAWNVKTELRKFQSTLSTIKAVLLDANEQQAKNHE
VRDWLEKLRDVVYDVDDLLDDLSTQLTLQMHFQKSLKKKVRKFFSSSNPIIYRFKIGRKV
KEIRELLNEIAHDRKSFHFTEHTYLNPVENICREQTHSFVRASDIIGRETDQENIVKQLI
DAREEENISVIPIVGLGGLGKTTLVKLVYNNNKVVQNFDLRMWVSISEDFSLSKVIEKIL
RSATGESFGHLDMDQLQSHLSEVLRSKRYLLVLDDVWNEDQNKWTDLRELLMNCSRGSKI
VVTTRSKMVALITGTVAPYYLGGLADDECLSLFLKCAFVGEDKLLPNLVEIGKEIVKKCG
GVPLAVKTLGRLLYMKTDENEWLRIRDNEIWEIEQKQSDILPILRLSYEQMPSHLRQCFA
YCSMLSKGQEIPREDFINRWIAQGFIQSSNGSRKLEDIGNQYFDELLSRFCFLDVVQAFD
GEILACKLHNLVHDLAQSVAGSECLNVKSNASVVSERVRHLFFHAEDMSRKHFPRFLLSL
QKLRSFSYSFNIGPVNKFFVKTMLSNFKCLRVLVLNNLDFGELPTSIGHLKELRYLNLSD
NGNIKFLPRSMSKLVNLQTLNLINCEQLKELPRDFEKLICLKTLY
>match$5_330_406
GLADDECLSLFLKCAFVGEDKLLPNLVEIGKEIVKKCGGVPLAVKTLGRLLYMKTDENEW
LRIRDNEIWEIEQKQSD
>match$6_515_765
KSNASVVSERVRHLFFHAEDMSRKHFPRFLLSLQKLRSFSYSFNIGPVNKFFVKTMLSNF
KCLRVLVLNNLDFGELPTSIGHLKELRYLNLSDNGNIKFLPRSMSKLVNLQTLNLINCEQ
LKELPRDFEKLICLKTLYLTTYKISAGKNQQSFPSLQFLLLFKCCFPKLQPELVQQFTAL
RILRIYECRSLYSLPSSIRYLTSLEKLWIWNCEELDLMDGEGMVGLTSLRSLLLMGLPKL
VTLPLGLKDTA
>match$6_766_827
HATLKYFRVADCPNLAVLPEWLQNCSSLQRLYIEDCPVLASITQGIYNHNAEVHIIDCPL
LS
>match$7_16_103
IERVLAKVSSVAVYEISLAWNVKTELRKFQSTLSTIKAVLLDANEQQAKNHEVRDWLEKL
RDVVYDVDDLLDDLSTQLTLQMHFQKSL
```
