## Supplementary material for "RefPlantNLR: a comprehensive collection of experimentally validated plant NLRs": Candidate_sites_interpro.102.gff3

```
##gff-version 3
##feature-ontology http://song.cvs.sourceforge.net/viewvc/song/ontology/sofa.obo?revision=1.269
##interproscan-version 5.47-82.0
##sequence-region P:0-4438 1 4438
P:0-4438	provided_by_user	nucleic_acid	1	4438	.	+	.	ID=P:0-4438;Name=P:0-4438;md5=198b250d9d80aeef46918120005ea272
P:0-4438_orf39	getorf	ORF	1007	2647	.	+	.	Target=pep_P:0-4438_1007_2647 1 547;ID=orf_P:0-4438_1007_2647;Name=P:0-4438_orf39;md5=198b250d9d80aeef46918120005ea272
P:0-4438_orf39	getorf	polypeptide	1	547	.	+	.	ID=pep_P:0-4438_1007_2647;md5=1e72ef8a12fb32a0e1f4607d6b094828
P:0-4438_orf39	PANTHER	protein_match	15	398	1.1E-95	+	.	date=16-11-2020;Target=null 15 398;ID=match$1_15_398;Name=PTHR11017:SF243;status=T
P:0-4438_orf39	PANTHER	protein_match	444	538	1.1E-95	+	.	date=16-11-2020;Target=null 444 538;ID=match$1_444_538;Name=PTHR11017:SF243;status=T
P:0-4438_orf39	Gene3D	protein_match	35	214	4.0E-26	+	.	date=16-11-2020;Target=null 35 214;ID=match$2_35_214;Name=G3DSA:3.40.50.300;status=T
P:0-4438_orf39	Pfam	protein_match	62	297	1.0E-27	+	.	date=16-11-2020;Target=null 62 297;ID=match$3_62_297;signature_desc=NB-ARC domain;Name=PF00931;status=T;Dbxref="InterPro:IPR002182"
P:0-4438_orf39	PANTHER	protein_match	444	538	1.1E-95	+	.	date=16-11-2020;Target=null 444 538;ID=match$4_444_538;Name=PTHR11017;status=T
P:0-4438_orf39	PANTHER	protein_match	15	398	1.1E-95	+	.	date=16-11-2020;Target=null 15 398;ID=match$5_15_398;Name=PTHR11017;status=T
##sequence-region P:0-4438 1 4438
P:0-4438	provided_by_user	nucleic_acid	1	4438	.	+	.	ID=P:0-4438;Name=P:0-4438;md5=198b250d9d80aeef46918120005ea272
P:0-4438_orf50	getorf	ORF	2690	3883	.	+	.	Target=pep_P:0-4438_2690_3883 1 398;ID=orf_P:0-4438_2690_3883;Name=P:0-4438_orf50;md5=198b250d9d80aeef46918120005ea272
P:0-4438_orf50	getorf	polypeptide	1	398	.	+	.	ID=pep_P:0-4438_2690_3883;md5=640d3abf43716975d5615207b37e116d
P:0-4438_orf50	PANTHER	protein_match	15	164	4.2E-42	+	.	date=16-11-2020;Target=null 15 164;ID=match$6_15_164;Name=PTHR16083;status=T
P:0-4438_orf50	Gene3D	protein_match	90	209	1.9E-6	+	.	date=16-11-2020;Target=null 90 209;ID=match$7_90_209;Name=G3DSA:3.80.10.10;status=T;Dbxref="InterPro:IPR032675"
P:0-4438_orf50	PANTHER	protein_match	15	164	4.2E-42	+	.	date=16-11-2020;Target=null 15 164;ID=match$8_15_164;Name=PTHR16083:SF25;status=T
P:0-4438_orf50	Gene3D	protein_match	210	372	1.3E-27	+	.	date=16-11-2020;Target=null 210 372;ID=match$9_210_372;Name=G3DSA:3.80.10.10;status=T;Dbxref="InterPro:IPR032675"
P:0-4438_orf50	Gene3D	protein_match	4	89	4.9E-12	+	.	date=16-11-2020;Target=null 4 89;ID=match$9_4_89;Name=G3DSA:3.80.10.10;status=T;Dbxref="InterPro:IPR032675"
P:0-4438_orf50	PANTHER	protein_match	185	369	4.2E-42	+	.	date=16-11-2020;Target=null 185 369;ID=match$10_185_369;Name=PTHR16083:SF25;status=T
P:0-4438_orf50	PANTHER	protein_match	185	369	4.2E-42	+	.	date=16-11-2020;Target=null 185 369;ID=match$11_185_369;Name=PTHR16083;status=T
##sequence-region P:0-4438 1 4438
P:0-4438	provided_by_user	nucleic_acid	1	4438	.	+	.	ID=P:0-4438;Name=P:0-4438;md5=198b250d9d80aeef46918120005ea272
P:0-4438_orf15	getorf	ORF	418	915	.	+	.	Target=pep_P:0-4438_418_915 1 166;ID=orf_P:0-4438_418_915;Name=P:0-4438_orf15;md5=198b250d9d80aeef46918120005ea272
P:0-4438_orf15	getorf	polypeptide	1	166	.	+	.	ID=pep_P:0-4438_418_915;md5=a2c4ef9a32dae5e6bd818215e6be1d64
P:0-4438_orf15	PANTHER	protein_match	13	162	1.1E-36	+	.	date=16-11-2020;Target=null 13 162;ID=match$12_13_162;Name=PTHR32009;status=T
P:0-4438_orf15	Gene3D	protein_match	15	166	3.9E-42	+	.	date=16-11-2020;Target=null 15 166;ID=match$13_15_166;Name=G3DSA:3.40.50.10140;status=T;Dbxref="InterPro:IPR035897"
P:0-4438_orf15	SMART	protein_match	20	157	2.6E-30	+	.	date=16-11-2020;Target=null 20 157;ID=match$14_20_157;Name=SM00255;status=T;Dbxref="InterPro:IPR000157"
P:0-4438_orf15	Pfam	protein_match	21	152	2.9E-26	+	.	date=16-11-2020;Target=null 21 152;ID=match$15_21_152;signature_desc=TIR domain;Name=PF01582;status=T;Dbxref="InterPro:IPR000157"
P:0-4438_orf15	PANTHER	protein_match	13	162	1.1E-36	+	.	date=16-11-2020;Target=null 13 162;ID=match$16_13_162;Name=PTHR32009:SF94;status=T
##FASTA
>pep_P:0-4438_1007_2647
LKIVILNIFFCLLVLHWWVVLRIESELIKAVVETVQKQLIDMSPSINRNNLVAMGSRIFE
IERLLAMDKLDDTCIIGLWGMGGVGKTTLAEACYERVTSSNKGIKHLFVRNVNEICEKHH
GVEKIVHKLYSKLLDENNIDREDLNIAYRRERLSRSRVFVVLDNVETLEQLEQLALGYVF
NLSKVFAAGSRIIITTRNKKVLQNAMAKIYNVECLNNKESIRLFSLHAFKQDRPQDNWTD
KSHLAISYCKGNPLALKILGGALFGEDVHYWRSLLTGLRQSGNLGIESILRRSYDKLGKE
EKKIFMDVACLLYGMSRSRLIDYMATMYSSSYVRVKDLIDKSLLTCVPSENGEMIEVHDL
LKEMAWNIVKEEPKLGKRSRLVDPDDVHKLLSTSEVKNWSTSIVNLFKGIVMVIPRRKRR
KVTDMHERGYDPLEEHRTTEGICLDLSGTKEMYLKANAFEGMNSLTFLKFKSPELDYAQY
PLKNVKTKIHLPYDGLNSLPEGLRWLQWDGYPSKSLPAKFYPQHLVHLIIRGSPIRRCWE
GYDQVSH
>pep_P:0-4438_2690_3883
WRLIRSLFLFLQPQLVNLIVLDLRYCTNLIAIPDISSSLNLEELLLFGCRSLVEVPFHVQ
YLTKLVTLDINVCKNLKRLPPKLDSKLLKHVRMQGLGITRCPEIDSRELEIFDLRFTSLG
ELPSAIYNVKQNGVLRLHGKNITKFPGITTILKLFTLSRTSIREIDLADYHQQHQTSDGL
LLPRFQNLWLTGNRQLEVLPNSIWNMISEELYIGRSPLIESLPEISEPMSTLTSLHVFCC
RSLTSIPTSISNLRSLRSLRLVETGIKSLPSSIHELRQLHSICLRDCKSLESIPNSIHKL
SKLGTFSMSGCESIPSLPELPPNLKELEVRDCKSLQALPSNTCKLLYLNRIYFEECPQVD
QTIPAEFMANFLVHASLSPSYEVCKCPHIFSSSHLILL
>pep_P:0-4438_418_915
MAADISSSAPRTSPYTGEWEYDVFLCFRGDTRHGFTSHLLSALSDKQIRTFIDHKLAKTE
SIDELISILQRCALSVVVFSEKFADSEWCLEEVVTIAERMKKVGHRVLPVFYKVDPFDVT
DEPRSYMATIDREYKARSSFLEDKKRWMDAVNAVANCAGHTSQAIK
>match$1_15_398
LHWWVVLRIESELIKAVVETVQKQLIDMSPSINRNNLVAMGSRIFEIERLLAMDKLDDTC
IIGLWGMGGVGKTTLAEACYERVTSSNKGIKHLFVRNVNEICEKHHGVEKIVHKLYSKLL
DENNIDREDLNIAYRRERLSRSRVFVVLDNVETLEQLEQLALGYVFNLSKVFAAGSRIII
TTRNKKVLQNAMAKIYNVECLNNKESIRLFSLHAFKQDRPQDNWTDKSHLAISYCKGNPL
ALKILGGALFGEDVHYWRSLLTGLRQSGNLGIESILRRSYDKLGKEEKKIFMDVACLLYG
MSRSRLIDYMATMYSSSYVRVKDLIDKSLLTCVPSENGEMIEVHDLLKEMAWNIVKEEPK
LGKRSRLVDPDDVHKLLSTSEVKN
>match$1_444_538
LDLSGTKEMYLKANAFEGMNSLTFLKFKSPELDYAQYPLKNVKTKIHLPYDGLNSLPEGL
RWLQWDGYPSKSLPAKFYPQHLVHLIIRGSPIRRC
>match$2_35_214
VQKQLIDMSPSINRNNLVAMGSRIFEIERLLAMDKLDDTCIIGLWGMGGVGKTTLAEACY
ERVTSSNKGIKHLFVRNVNEICEKHHGVEKIVHKLYSKLLDENNIDREDLNIAYRRERLS
RSRVFVVLDNVETLEQLEQLALGYVFNLSKVFAAGSRIIITTRNKKVLQNAMAKIYNVEC
>match$3_62_297
ERLLAMDKLDDTCIIGLWGMGGVGKTTLAEACYERVTSSNKGIKHLFVRNVNEICEKHHG
VEKIVHKLYSKLLDENNIDREDLNIAYRRERLSRSRVFVVLDNVETLEQLEQLALGYVFN
LSKVFAAGSRIIITTRNKKVLQNAMAKIYNVECLNNKESIRLFSLHAFKQDRPQDNWTDK
SHLAISYCKGNPLALKILGGALFGEDVHYWRSLLTGLRQSGNLGIESILRRSYDKL
>match$4_444_538
LDLSGTKEMYLKANAFEGMNSLTFLKFKSPELDYAQYPLKNVKTKIHLPYDGLNSLPEGL
RWLQWDGYPSKSLPAKFYPQHLVHLIIRGSPIRRC
>match$5_15_398
LHWWVVLRIESELIKAVVETVQKQLIDMSPSINRNNLVAMGSRIFEIERLLAMDKLDDTC
IIGLWGMGGVGKTTLAEACYERVTSSNKGIKHLFVRNVNEICEKHHGVEKIVHKLYSKLL
DENNIDREDLNIAYRRERLSRSRVFVVLDNVETLEQLEQLALGYVFNLSKVFAAGSRIII
TTRNKKVLQNAMAKIYNVECLNNKESIRLFSLHAFKQDRPQDNWTDKSHLAISYCKGNPL
ALKILGGALFGEDVHYWRSLLTGLRQSGNLGIESILRRSYDKLGKEEKKIFMDVACLLYG
MSRSRLIDYMATMYSSSYVRVKDLIDKSLLTCVPSENGEMIEVHDLLKEMAWNIVKEEPK
LGKRSRLVDPDDVHKLLSTSEVKN
>match$6_15_164
LVNLIVLDLRYCTNLIAIPDISSSLNLEELLLFGCRSLVEVPFHVQYLTKLVTLDINVCK
NLKRLPPKLDSKLLKHVRMQGLGITRCPEIDSRELEIFDLRFTSLGELPSAIYNVKQNGV
LRLHGKNITKFPGITTILKLFTLSRTSIRE
>match$7_90_209
HVRMQGLGITRCPEIDSRELEIFDLRFTSLGELPSAIYNVKQNGVLRLHGKNITKFPGIT
TILKLFTLSRTSIREIDLADYHQQHQTSDGLLLPRFQNLWLTGNRQLEVLPNSIWNMISE
>match$8_15_164
LVNLIVLDLRYCTNLIAIPDISSSLNLEELLLFGCRSLVEVPFHVQYLTKLVTLDINVCK
NLKRLPPKLDSKLLKHVRMQGLGITRCPEIDSRELEIFDLRFTSLGELPSAIYNVKQNGV
LRLHGKNITKFPGITTILKLFTLSRTSIRE
>match$9_4_89
IRSLFLFLQPQLVNLIVLDLRYCTNLIAIPDISSSLNLEELLLFGCRSLVEVPFHVQYLT
KLVTLDINVCKNLKRLPPKLDSKLLK
>match$9_210_372
ELYIGRSPLIESLPEISEPMSTLTSLHVFCCRSLTSIPTSISNLRSLRSLRLVETGIKSL
PSSIHELRQLHSICLRDCKSLESIPNSIHKLSKLGTFSMSGCESIPSLPELPPNLKELEV
RDCKSLQALPSNTCKLLYLNRIYFEECPQVDQTIPAEFMANFL
>match$10_185_369
FQNLWLTGNRQLEVLPNSIWNMISEELYIGRSPLIESLPEISEPMSTLTSLHVFCCRSLT
SIPTSISNLRSLRSLRLVETGIKSLPSSIHELRQLHSICLRDCKSLESIPNSIHKLSKLG
TFSMSGCESIPSLPELPPNLKELEVRDCKSLQALPSNTCKLLYLNRIYFEECPQVDQTIP
AEFMA
>match$11_185_369
FQNLWLTGNRQLEVLPNSIWNMISEELYIGRSPLIESLPEISEPMSTLTSLHVFCCRSLT
SIPTSISNLRSLRSLRLVETGIKSLPSSIHELRQLHSICLRDCKSLESIPNSIHKLSKLG
TFSMSGCESIPSLPELPPNLKELEVRDCKSLQALPSNTCKLLYLNRIYFEECPQVDQTIP
AEFMA
>match$12_13_162
SPYTGEWEYDVFLCFRGDTRHGFTSHLLSALSDKQIRTFIDHKLAKTESIDELISILQRC
ALSVVVFSEKFADSEWCLEEVVTIAERMKKVGHRVLPVFYKVDPFDVTDEPRSYMATIDR
EYKARSSFLEDKKRWMDAVNAVANCAGHTS
>match$13_15_166
YTGEWEYDVFLCFRGDTRHGFTSHLLSALSDKQIRTFIDHKLAKTESIDELISILQRCAL
SVVVFSEKFADSEWCLEEVVTIAERMKKVGHRVLPVFYKVDPFDVTDEPRSYMATIDREY
KARSSFLEDKKRWMDAVNAVANCAGHTSQAIK
>match$14_20_157
EYDVFLCFRGDTRHGFTSHLLSALSDKQIRTFIDHKLAKTESIDELISILQRCALSVVVF
SEKFADSEWCLEEVVTIAERMKKVGHRVLPVFYKVDPFDVTDEPRSYMATIDREYKARSS
FLEDKKRWMDAVNAVANC
>match$15_21_152
YDVFLCFRGDTRHGFTSHLLSALSDKQIRTFIDHKLAKTESIDELISILQRCALSVVVFS
EKFADSEWCLEEVVTIAERMKKVGHRVLPVFYKVDPFDVTDEPRSYMATIDREYKARSSF
LEDKKRWMDAVN
>match$16_13_162
SPYTGEWEYDVFLCFRGDTRHGFTSHLLSALSDKQIRTFIDHKLAKTESIDELISILQRC
ALSVVVFSEKFADSEWCLEEVVTIAERMKKVGHRVLPVFYKVDPFDVTDEPRSYMATIDR
EYKARSSFLEDKKRWMDAVNAVANCAGHTS
```
