## Supplementary material for "RefPlantNLR: a comprehensive collection of experimentally validated plant NLRs": Candidate_sites_interpro.103.gff3

```
##gff-version 3
##feature-ontology http://song.cvs.sourceforge.net/viewvc/song/ontology/sofa.obo?revision=1.269
##interproscan-version 5.47-82.0
##sequence-region P2:0-4067 1 4067
P2:0-4067	provided_by_user	nucleic_acid	1	4067	.	+	.	ID=P2:0-4067;Name=P2:0-4067;md5=898ab987e06fa8e4764d7b7da4c452c6
P2:0-4067_orf42	getorf	ORF	2273	3466	.	+	.	Target=pep_P2:0-4067_2273_3466 1 398;ID=orf_P2:0-4067_2273_3466;Name=P2:0-4067_orf42;md5=898ab987e06fa8e4764d7b7da4c452c6
P2:0-4067_orf42	getorf	polypeptide	1	398	.	+	.	ID=pep_P2:0-4067_2273_3466;md5=474b16ce50e39ce91570c6d870af89ab
P2:0-4067_orf42	PANTHER	protein_match	185	364	1.1E-41	+	.	date=16-11-2020;Target=null 185 364;ID=match$1_185_364;Name=PTHR16083:SF25;status=T
P2:0-4067_orf42	PANTHER	protein_match	185	364	1.1E-41	+	.	date=16-11-2020;Target=null 185 364;ID=match$2_185_364;Name=PTHR16083;status=T
P2:0-4067_orf42	PANTHER	protein_match	15	147	1.1E-41	+	.	date=16-11-2020;Target=null 15 147;ID=match$3_15_147;Name=PTHR16083:SF25;status=T
P2:0-4067_orf42	PANTHER	protein_match	15	147	1.1E-41	+	.	date=16-11-2020;Target=null 15 147;ID=match$4_15_147;Name=PTHR16083;status=T
P2:0-4067_orf42	Gene3D	protein_match	90	210	1.5E-6	+	.	date=16-11-2020;Target=null 90 210;ID=match$5_90_210;Name=G3DSA:3.80.10.10;status=T;Dbxref="InterPro:IPR032675"
P2:0-4067_orf42	Gene3D	protein_match	211	371	2.8E-27	+	.	date=16-11-2020;Target=null 211 371;ID=match$6_211_371;Name=G3DSA:3.80.10.10;status=T;Dbxref="InterPro:IPR032675"
P2:0-4067_orf42	Gene3D	protein_match	4	89	4.1E-13	+	.	date=16-11-2020;Target=null 4 89;ID=match$6_4_89;Name=G3DSA:3.80.10.10;status=T;Dbxref="InterPro:IPR032675"
##sequence-region P2:0-4067 1 4067
P2:0-4067	provided_by_user	nucleic_acid	1	4067	.	+	.	ID=P2:0-4067;Name=P2:0-4067;md5=898ab987e06fa8e4764d7b7da4c452c6
P2:0-4067_orf31	getorf	ORF	590	2230	.	+	.	Target=pep_P2:0-4067_590_2230 1 547;ID=orf_P2:0-4067_590_2230;Name=P2:0-4067_orf31;md5=898ab987e06fa8e4764d7b7da4c452c6
P2:0-4067_orf31	getorf	polypeptide	1	547	.	+	.	ID=pep_P2:0-4067_590_2230;md5=f6c857662b8a2e613575a1919b9b66d3
P2:0-4067_orf31	PANTHER	protein_match	15	398	2.1E-95	+	.	date=16-11-2020;Target=null 15 398;ID=match$7_15_398;Name=PTHR11017;status=T
P2:0-4067_orf31	PANTHER	protein_match	444	538	2.1E-95	+	.	date=16-11-2020;Target=null 444 538;ID=match$7_444_538;Name=PTHR11017;status=T
P2:0-4067_orf31	PANTHER	protein_match	15	398	2.1E-95	+	.	date=16-11-2020;Target=null 15 398;ID=match$8_15_398;Name=PTHR11017:SF243;status=T
P2:0-4067_orf31	Gene3D	protein_match	35	214	6.9E-26	+	.	date=16-11-2020;Target=null 35 214;ID=match$9_35_214;Name=G3DSA:3.40.50.300;status=T
P2:0-4067_orf31	PANTHER	protein_match	444	538	2.1E-95	+	.	date=16-11-2020;Target=null 444 538;ID=match$10_444_538;Name=PTHR11017:SF243;status=T
P2:0-4067_orf31	Pfam	protein_match	62	297	1.5E-27	+	.	date=16-11-2020;Target=null 62 297;ID=match$11_62_297;signature_desc=NB-ARC domain;Name=PF00931;status=T;Dbxref="InterPro:IPR002182"
##sequence-region P2:0-4067 1 4067
P2:0-4067	provided_by_user	nucleic_acid	1	4067	.	+	.	ID=P2:0-4067;Name=P2:0-4067;md5=898ab987e06fa8e4764d7b7da4c452c6
P2:0-4067_orf7	getorf	ORF	1	498	.	+	.	Target=pep_P2:0-4067_1_498 1 166;ID=orf_P2:0-4067_1_498;Name=P2:0-4067_orf7;md5=898ab987e06fa8e4764d7b7da4c452c6
P2:0-4067_orf7	getorf	polypeptide	1	166	.	+	.	ID=pep_P2:0-4067_1_498;md5=a2c4ef9a32dae5e6bd818215e6be1d64
P2:0-4067_orf7	PANTHER	protein_match	13	162	1.1E-36	+	.	date=16-11-2020;Target=null 13 162;ID=match$12_13_162;Name=PTHR32009;status=T
P2:0-4067_orf7	Gene3D	protein_match	15	166	3.9E-42	+	.	date=16-11-2020;Target=null 15 166;ID=match$13_15_166;Name=G3DSA:3.40.50.10140;status=T;Dbxref="InterPro:IPR035897"
P2:0-4067_orf7	SMART	protein_match	20	157	2.6E-30	+	.	date=16-11-2020;Target=null 20 157;ID=match$14_20_157;Name=SM00255;status=T;Dbxref="InterPro:IPR000157"
P2:0-4067_orf7	Pfam	protein_match	21	152	2.9E-26	+	.	date=16-11-2020;Target=null 21 152;ID=match$15_21_152;signature_desc=TIR domain;Name=PF01582;status=T;Dbxref="InterPro:IPR000157"
P2:0-4067_orf7	PANTHER	protein_match	13	162	1.1E-36	+	.	date=16-11-2020;Target=null 13 162;ID=match$16_13_162;Name=PTHR32009:SF94;status=T
##FASTA
>pep_P2:0-4067_1_498
MAADISSSAPRTSPYTGEWEYDVFLCFRGDTRHGFTSHLLSALSDKQIRTFIDHKLAKTE
SIDELISILQRCALSVVVFSEKFADSEWCLEEVVTIAERMKKVGHRVLPVFYKVDPFDVT
DEPRSYMATIDREYKARSSFLEDKKRWMDAVNAVANCAGHTSQAIK
>pep_P2:0-4067_2273_3466
WRLIRSLFLFLQPQLVNLIVLDLRYCTNLIAIPDISSSLNLEELLLFGCRSLVEVPFHVQ
YLTKLVTLDISFCKNLKRLPPKLDSKLLKHVRMQGLGITRCPEIDSRELEKFDLCFTSLG
ELPSAIYNVKQNGVLRLHGKNITKFPGITTILKYFTLSRTSIREIDLADYHQQHQTSDGL
LLPRFQNLWLTGNRQLEVLPNSIWNMISEELYIGRSPLIESLPEISEPMSTLTSLHVFCC
RSLTSIPTSISNLRSLRSLRLVETGIKSLPSSIHELRQLHSICLRDCKSLESIPNSIHKL
SKLGTFSMYGCESIPSLPELPPNLKELEVRDCKSLQALPSNTCKLLYLNRIYFEECPQVD
QTIPAEFMANFLVHASLSPSYEVCKCPHIFSSSHLILL
>pep_P2:0-4067_590_2230
LKIVILNIFFCLLVLHWWVVLRIESELIKAVVETVQKQLIDMSPSINRNNLVAMGSRIFE
IERLLAMDKLDDTCIIGLWGMGGVGKTTLAEACYERVTSSNKGIKHLFVRNVNEICEKHH
GVEKIVHKLYSKLLDENNIDREDLNIGYRRERLSRSRVFVVLDNVETLEQLEQLALGYVF
NLSKVFAAGSRIIITTRNKKVLQNAMAKIYNVECLNNKESIRLFSLHAFKQDRPQDNWTD
KSHLAISYCKGNPLALKILGGALFGEDVHYWRSLLTGLRQSGNLGIESILRRSYDKLGKE
EKKIFMDVACLLYGMSRSRLIDYMATMYSSSYVRVKDLIDKSLLTCVPSENGEMIEVHDL
LKEMAWNIVKEEPKLGKRSRLVDPDDVHKLLSTSEVKNWSTSIVNLFKGIVMVIPRRKRR
KVTDMHERGYDPLEEHRTTEGICLDLSGTKEMYLKANAFEGMNSLTFLKFKSPELDYPQY
PLKNVKTKIHLPYDGLNSLPEGLRWLQWDGYPSKSLPAKFYPQHLVHLIIRGSPIRRCWE
GYDQVSH
>match$1_185_364
FQNLWLTGNRQLEVLPNSIWNMISEELYIGRSPLIESLPEISEPMSTLTSLHVFCCRSLT
SIPTSISNLRSLRSLRLVETGIKSLPSSIHELRQLHSICLRDCKSLESIPNSIHKLSKLG
TFSMYGCESIPSLPELPPNLKELEVRDCKSLQALPSNTCKLLYLNRIYFEECPQVDQTIP
>match$2_185_364
FQNLWLTGNRQLEVLPNSIWNMISEELYIGRSPLIESLPEISEPMSTLTSLHVFCCRSLT
SIPTSISNLRSLRSLRLVETGIKSLPSSIHELRQLHSICLRDCKSLESIPNSIHKLSKLG
TFSMYGCESIPSLPELPPNLKELEVRDCKSLQALPSNTCKLLYLNRIYFEECPQVDQTIP
>match$3_15_147
LVNLIVLDLRYCTNLIAIPDISSSLNLEELLLFGCRSLVEVPFHVQYLTKLVTLDISFCK
NLKRLPPKLDSKLLKHVRMQGLGITRCPEIDSRELEKFDLCFTSLGELPSAIYNVKQNGV
LRLHGKNITKFPG
>match$4_15_147
LVNLIVLDLRYCTNLIAIPDISSSLNLEELLLFGCRSLVEVPFHVQYLTKLVTLDISFCK
NLKRLPPKLDSKLLKHVRMQGLGITRCPEIDSRELEKFDLCFTSLGELPSAIYNVKQNGV
LRLHGKNITKFPG
>match$5_90_210
HVRMQGLGITRCPEIDSRELEKFDLCFTSLGELPSAIYNVKQNGVLRLHGKNITKFPGIT
TILKYFTLSRTSIREIDLADYHQQHQTSDGLLLPRFQNLWLTGNRQLEVLPNSIWNMISE
E
>match$6_4_89
IRSLFLFLQPQLVNLIVLDLRYCTNLIAIPDISSSLNLEELLLFGCRSLVEVPFHVQYLT
KLVTLDISFCKNLKRLPPKLDSKLLK
>match$6_211_371
LYIGRSPLIESLPEISEPMSTLTSLHVFCCRSLTSIPTSISNLRSLRSLRLVETGIKSLP
SSIHELRQLHSICLRDCKSLESIPNSIHKLSKLGTFSMYGCESIPSLPELPPNLKELEVR
DCKSLQALPSNTCKLLYLNRIYFEECPQVDQTIPAEFMANF
>match$7_15_398
LHWWVVLRIESELIKAVVETVQKQLIDMSPSINRNNLVAMGSRIFEIERLLAMDKLDDTC
IIGLWGMGGVGKTTLAEACYERVTSSNKGIKHLFVRNVNEICEKHHGVEKIVHKLYSKLL
DENNIDREDLNIGYRRERLSRSRVFVVLDNVETLEQLEQLALGYVFNLSKVFAAGSRIII
TTRNKKVLQNAMAKIYNVECLNNKESIRLFSLHAFKQDRPQDNWTDKSHLAISYCKGNPL
ALKILGGALFGEDVHYWRSLLTGLRQSGNLGIESILRRSYDKLGKEEKKIFMDVACLLYG
MSRSRLIDYMATMYSSSYVRVKDLIDKSLLTCVPSENGEMIEVHDLLKEMAWNIVKEEPK
LGKRSRLVDPDDVHKLLSTSEVKN
>match$7_444_538
LDLSGTKEMYLKANAFEGMNSLTFLKFKSPELDYPQYPLKNVKTKIHLPYDGLNSLPEGL
RWLQWDGYPSKSLPAKFYPQHLVHLIIRGSPIRRC
>match$8_15_398
LHWWVVLRIESELIKAVVETVQKQLIDMSPSINRNNLVAMGSRIFEIERLLAMDKLDDTC
IIGLWGMGGVGKTTLAEACYERVTSSNKGIKHLFVRNVNEICEKHHGVEKIVHKLYSKLL
DENNIDREDLNIGYRRERLSRSRVFVVLDNVETLEQLEQLALGYVFNLSKVFAAGSRIII
TTRNKKVLQNAMAKIYNVECLNNKESIRLFSLHAFKQDRPQDNWTDKSHLAISYCKGNPL
ALKILGGALFGEDVHYWRSLLTGLRQSGNLGIESILRRSYDKLGKEEKKIFMDVACLLYG
MSRSRLIDYMATMYSSSYVRVKDLIDKSLLTCVPSENGEMIEVHDLLKEMAWNIVKEEPK
LGKRSRLVDPDDVHKLLSTSEVKN
>match$9_35_214
VQKQLIDMSPSINRNNLVAMGSRIFEIERLLAMDKLDDTCIIGLWGMGGVGKTTLAEACY
ERVTSSNKGIKHLFVRNVNEICEKHHGVEKIVHKLYSKLLDENNIDREDLNIGYRRERLS
RSRVFVVLDNVETLEQLEQLALGYVFNLSKVFAAGSRIIITTRNKKVLQNAMAKIYNVEC
>match$10_444_538
LDLSGTKEMYLKANAFEGMNSLTFLKFKSPELDYPQYPLKNVKTKIHLPYDGLNSLPEGL
RWLQWDGYPSKSLPAKFYPQHLVHLIIRGSPIRRC
>match$11_62_297
ERLLAMDKLDDTCIIGLWGMGGVGKTTLAEACYERVTSSNKGIKHLFVRNVNEICEKHHG
VEKIVHKLYSKLLDENNIDREDLNIGYRRERLSRSRVFVVLDNVETLEQLEQLALGYVFN
LSKVFAAGSRIIITTRNKKVLQNAMAKIYNVECLNNKESIRLFSLHAFKQDRPQDNWTDK
SHLAISYCKGNPLALKILGGALFGEDVHYWRSLLTGLRQSGNLGIESILRRSYDKL
>match$12_13_162
SPYTGEWEYDVFLCFRGDTRHGFTSHLLSALSDKQIRTFIDHKLAKTESIDELISILQRC
ALSVVVFSEKFADSEWCLEEVVTIAERMKKVGHRVLPVFYKVDPFDVTDEPRSYMATIDR
EYKARSSFLEDKKRWMDAVNAVANCAGHTS
>match$13_15_166
YTGEWEYDVFLCFRGDTRHGFTSHLLSALSDKQIRTFIDHKLAKTESIDELISILQRCAL
SVVVFSEKFADSEWCLEEVVTIAERMKKVGHRVLPVFYKVDPFDVTDEPRSYMATIDREY
KARSSFLEDKKRWMDAVNAVANCAGHTSQAIK
>match$14_20_157
EYDVFLCFRGDTRHGFTSHLLSALSDKQIRTFIDHKLAKTESIDELISILQRCALSVVVF
SEKFADSEWCLEEVVTIAERMKKVGHRVLPVFYKVDPFDVTDEPRSYMATIDREYKARSS
FLEDKKRWMDAVNAVANC
>match$15_21_152
YDVFLCFRGDTRHGFTSHLLSALSDKQIRTFIDHKLAKTESIDELISILQRCALSVVVFS
EKFADSEWCLEEVVTIAERMKKVGHRVLPVFYKVDPFDVTDEPRSYMATIDREYKARSSF
LEDKKRWMDAVN
>match$16_13_162
SPYTGEWEYDVFLCFRGDTRHGFTSHLLSALSDKQIRTFIDHKLAKTESIDELISILQRC
ALSVVVFSEKFADSEWCLEEVVTIAERMKKVGHRVLPVFYKVDPFDVTDEPRSYMATIDR
EYKARSSFLEDKKRWMDAVNAVANCAGHTS
```
