## Supplementary material for "RefPlantNLR: a comprehensive collection of experimentally validated plant NLRs": Candidate_sites_interpro.104.gff3

```
##gff-version 3
##feature-ontology http://song.cvs.sourceforge.net/viewvc/song/ontology/sofa.obo?revision=1.269
##interproscan-version 5.47-82.0
##sequence-region PIH-X:0-3900 1 3900
PIH-X:0-3900	provided_by_user	nucleic_acid	1	3900	.	+	.	ID=PIH-X:0-3900;Name=PIH-X:0-3900;md5=78605d7252094d7f6614f48e18321a30
PIH-X:0-3900_orf38	getorf	ORF	1	3897	.	+	.	Target=pep_PIH-X:0-3900_1_3897 1 1299;ID=orf_PIH-X:0-3900_1_3897;Name=PIH-X:0-3900_orf38;md5=78605d7252094d7f6614f48e18321a30
PIH-X:0-3900_orf38	getorf	polypeptide	1	1299	.	+	.	ID=pep_PIH-X:0-3900_1_3897;md5=ea0c2389c25981b5b02c4d3fa4057efc
PIH-X:0-3900_orf38	Gene3D	protein_match	525	685	1.4E-16	+	.	date=16-11-2020;Target=null 525 685;ID=match$1_525_685;Name=G3DSA:3.80.10.10;status=T;Dbxref="InterPro:IPR032675"
PIH-X:0-3900_orf38	PANTHER	protein_match	1233	1278	0.0	+	.	date=16-11-2020;Target=null 1233 1278;ID=match$2_1233_1278;Name=PTHR34630:SF25;status=T
PIH-X:0-3900_orf38	PANTHER	protein_match	592	703	0.0	+	.	date=16-11-2020;Target=null 592 703;ID=match$2_592_703;Name=PTHR34630:SF25;status=T
PIH-X:0-3900_orf38	PANTHER	protein_match	805	1246	0.0	+	.	date=16-11-2020;Target=null 805 1246;ID=match$2_805_1246;Name=PTHR34630:SF25;status=T
PIH-X:0-3900_orf38	Coils	protein_match	70	101	.	+	.	date=16-11-2020;Target=null 70 101;ID=match$3_70_101;Name=Coil;status=T
PIH-X:0-3900_orf38	Coils	protein_match	711	731	.	+	.	date=16-11-2020;Target=null 711 731;ID=match$4_711_731;Name=Coil;status=T
PIH-X:0-3900_orf38	Gene3D	protein_match	158	332	1.1E-41	+	.	date=16-11-2020;Target=null 158 332;ID=match$5_158_332;Name=G3DSA:3.40.50.300;status=T
PIH-X:0-3900_orf38	Gene3D	protein_match	1104	1272	2.2E-12	+	.	date=16-11-2020;Target=null 1104 1272;ID=match$6_1104_1272;Name=G3DSA:3.80.10.10;status=T;Dbxref="InterPro:IPR032675"
PIH-X:0-3900_orf38	Gene3D	protein_match	704	898	3.0E-18	+	.	date=16-11-2020;Target=null 704 898;ID=match$6_704_898;Name=G3DSA:3.80.10.10;status=T;Dbxref="InterPro:IPR032675"
PIH-X:0-3900_orf38	Coils	protein_match	43	63	.	+	.	date=16-11-2020;Target=null 43 63;ID=match$7_43_63;Name=Coil;status=T
PIH-X:0-3900_orf38	Gene3D	protein_match	907	1101	1.5E-10	+	.	date=16-11-2020;Target=null 907 1101;ID=match$8_907_1101;Name=G3DSA:3.80.10.10;status=T;Dbxref="InterPro:IPR032675"
PIH-X:0-3900_orf38	Pfam	protein_match	11	103	8.7E-15	+	.	date=16-11-2020;Target=null 11 103;ID=match$9_11_103;signature_desc=Rx N-terminal domain;Name=PF18052;status=T;Dbxref="InterPro:IPR041118"
PIH-X:0-3900_orf38	Coils	protein_match	127	147	.	+	.	date=16-11-2020;Target=null 127 147;ID=match$10_127_147;Name=Coil;status=T
PIH-X:0-3900_orf38	Pfam	protein_match	181	399	3.6E-52	+	.	date=16-11-2020;Target=null 181 399;ID=match$11_181_399;signature_desc=NB-ARC domain;Name=PF00931;status=T;Dbxref="InterPro:IPR002182"
PIH-X:0-3900_orf38	PANTHER	protein_match	1233	1278	0.0	+	.	date=16-11-2020;Target=null 1233 1278;ID=match$12_1233_1278;Name=PTHR34630;status=T
PIH-X:0-3900_orf38	PANTHER	protein_match	805	1246	0.0	+	.	date=16-11-2020;Target=null 805 1246;ID=match$12_805_1246;Name=PTHR34630;status=T
PIH-X:0-3900_orf38	PANTHER	protein_match	592	703	0.0	+	.	date=16-11-2020;Target=null 592 703;ID=match$12_592_703;Name=PTHR34630;status=T
##FASTA
>pep_PIH-X:0-3900_1_3897
MEIGLAVGGAFLSSALNVLFDRLAPHGDLIKMFQKNKHDVRLLKKLKMTLVGLQAVLSDA
ENKQASNQHVSQWLNELRDAVDAAENLMEQVNYEALRLKVEGQLRNVAETSNQQVSDLNL
SLIDDYFLNVKEKLEDTIETLEDLQKQIGFLGLKEHFALTKHETRRHSTSLVEESDVFGR
QNEIEELIDRLLSKDASEKSPAVVPIVGMGGVGKTTLAKAAYNDDKVQSHFNLTAWFCVS
EPYDSFRITKGLLQEIGSLQVDDNLNQLQVKLKESLKGKRFLIVLDDMWNENYNEWNDFW
NVFVQGGIGSKIIVTTRKESVALMMRTEQISMDTLSIDDSWSLFKRHAFENMDPMEHPEH
EEVGKQIVAKCKGLPLALKTLAGMLRSKSEVEGWRCILRSETWDLSKNDILPALMLSYNE
LPPDLKPCFSYCAIFPKDYPFRKEQVIHLWIANGLVEQRGDERIQDLGNQYFNELRSRSL
FERVPESSERDRGKFLMHDLVNDLAQIASSKLCVRLEECQGSHMLEQSRHMSYAMGKGGD
LEKLNPLSKSEQLRTLLPINIQDLYSPFISKRVLHNILPNLISLRALSLSHYWIKELPDA
LFIKLKLLRFLDLSWTEIIKLPDSICALFNLVTLLLSSCRYLEELPLQMEKLVNLRHLDI
SNTFHLKMPLHLSKLKSLQVLVGAKFLLGGLRMEDLGQLHNLYGSLSILELQNVVDRREA
LKAKMREKEHVEKLSLKWSGSIADDSQTERDILDELRPYSYIKGLQISGYRGTKFPNWLA
DPLFLKLLVQLSLSNCKDCFSLPALGQLPCLKILSIREMHRITDVTEEFYGSLSSEKPFN
SLERLEFAKMPEWKQWHVLGNGEFPALRNLSIENCPKLMGKLPENLCSLTELRFSRCPEL
NLETPIQLSSLKWFEVDDSPKVGVIFDEAELFTSQLELMKQIEKLYISDCNSLTSLPTST
LPSTLKHITICRCQKLKLDLHECDSILSAESVPRALTLSIWSCQNLTRFLIPNGTERLDI
RCCENLEILSVACVTRMTTLIISECKKLKRLPEGMQELLPSLEELRLSDCPEIESFPDGG
LPFTLQLLVIESCKKLVNGRKGWCLQRLPSLRVLDIYHDGSDEEIVGGENWELPCSIQSL
TIDNLKTLSSQLLQSLTSLEYLDTRKLPQIQSLLEQGLPSSLSKLHLYLHNELHSLPTKG
LRHLTLLQSLEISSCHQLQSLPESGLPSSLSELTIRDFPNLQFLPIKWIASSLSKLSICS
CPLLKPLLEFDKGEYWPEIAHIPEIYIGVTIFDHESECL
>match$1_525_685
LEQSRHMSYAMGKGGDLEKLNPLSKSEQLRTLLPINIQDLYSPFISKRVLHNILPNLISL
RALSLSHYWIKELPDALFIKLKLLRFLDLSWTEIIKLPDSICALFNLVTLLLSSCRYLEE
LPLQMEKLVNLRHLDISNTFHLKMPLHLSKLKSLQVLVGAK
>match$2_592_703
YWIKELPDALFIKLKLLRFLDLSWTEIIKLPDSICALFNLVTLLLSSCRYLEELPLQMEK
LVNLRHLDISNTFHLKMPLHLSKLKSLQVLVGAKFLLGGLRMEDLGQLHNLY
>match$2_805_1246
LGQLPCLKILSIREMHRITDVTEEFYGSLSSEKPFNSLERLEFAKMPEWKQWHVLGNGEF
PALRNLSIENCPKLMGKLPENLCSLTELRFSRCPELNLETPIQLSSLKWFEVDDSPKVGV
IFDEAELFTSQLELMKQIEKLYISDCNSLTSLPTSTLPSTLKHITICRCQKLKLDLHECD
SILSAESVPRALTLSIWSCQNLTRFLIPNGTERLDIRCCENLEILSVACVTRMTTLIISE
CKKLKRLPEGMQELLPSLEELRLSDCPEIESFPDGGLPFTLQLLVIESCKKLVNGRKGWC
LQRLPSLRVLDIYHDGSDEEIVGGENWELPCSIQSLTIDNLKTLSSQLLQSLTSLEYLDT
RKLPQIQSLLEQGLPSSLSKLHLYLHNELHSLPTKGLRHLTLLQSLEISSCHQLQSLPES
GLPSSLSELTIRDFPNLQFLPI
>match$2_1233_1278
LTIRDFPNLQFLPIKWIASSLSKLSICSCPLLKPLLEFDKGEYWPE
>match$3_70_101
VSQWLNELRDAVDAAENLMEQVNYEALRLKVE
>match$4_711_731
LQNVVDRREALKAKMREKEHV
>match$5_158_332
ALTKHETRRHSTSLVEESDVFGRQNEIEELIDRLLSKDASEKSPAVVPIVGMGGVGKTTL
AKAAYNDDKVQSHFNLTAWFCVSEPYDSFRITKGLLQEIGSLQVDDNLNQLQVKLKESLK
GKRFLIVLDDMWNENYNEWNDFWNVFVQGGIGSKIIVTTRKESVALMMRTEQISM
>match$6_704_898
GSLSILELQNVVDRREALKAKMREKEHVEKLSLKWSGSIADDSQTERDILDELRPYSYIK
GLQISGYRGTKFPNWLADPLFLKLLVQLSLSNCKDCFSLPALGQLPCLKILSIREMHRIT
DVTEEFYGSLSSEKPFNSLERLEFAKMPEWKQWHVLGNGEFPALRNLSIENCPKLMGKLP
ENLCSLTELRFSRCP
>match$6_1104_1272
CLQRLPSLRVLDIYHDGSDEEIVGGENWELPCSIQSLTIDNLKTLSSQLLQSLTSLEYLD
TRKLPQIQSLLEQGLPSSLSKLHLYLHNELHSLPTKGLRHLTLLQSLEISSCHQLQSLPE
SGLPSSLSELTIRDFPNLQFLPIKWIASSLSKLSICSCPLLKPLLEFDK
>match$7_43_63
LKKLKMTLVGLQAVLSDAENK
>match$8_907_1101
QLSSLKWFEVDDSPKVGVIFDEAELFTSQLELMKQIEKLYISDCNSLTSLPTSTLPSTLK
HITICRCQKLKLDLHECDSILSAESVPRALTLSIWSCQNLTRFLIPNGTERLDIRCCENL
EILSVACVTRMTTLIISECKKLKRLPEGMQELLPSLEELRLSDCPEIESFPDGGLPFTLQ
LLVIESCKKLVNGRK
>match$9_11_103
FLSSALNVLFDRLAPHGDLIKMFQKNKHDVRLLKKLKMTLVGLQAVLSDAENKQASNQHV
SQWLNELRDAVDAAENLMEQVNYEALRLKVEGQ
>match$10_127_147
FLNVKEKLEDTIETLEDLQKQ
>match$11_181_399
QNEIEELIDRLLSKDASEKSPAVVPIVGMGGVGKTTLAKAAYNDDKVQSHFNLTAWFCVS
EPYDSFRITKGLLQEIGSLQVDDNLNQLQVKLKESLKGKRFLIVLDDMWNENYNEWNDFW
NVFVQGGIGSKIIVTTRKESVALMMRTEQISMDTLSIDDSWSLFKRHAFENMDPMEHPEH
EEVGKQIVAKCKGLPLALKTLAGMLRSKSEVEGWRCILR
>match$12_592_703
YWIKELPDALFIKLKLLRFLDLSWTEIIKLPDSICALFNLVTLLLSSCRYLEELPLQMEK
LVNLRHLDISNTFHLKMPLHLSKLKSLQVLVGAKFLLGGLRMEDLGQLHNLY
>match$12_805_1246
LGQLPCLKILSIREMHRITDVTEEFYGSLSSEKPFNSLERLEFAKMPEWKQWHVLGNGEF
PALRNLSIENCPKLMGKLPENLCSLTELRFSRCPELNLETPIQLSSLKWFEVDDSPKVGV
IFDEAELFTSQLELMKQIEKLYISDCNSLTSLPTSTLPSTLKHITICRCQKLKLDLHECD
SILSAESVPRALTLSIWSCQNLTRFLIPNGTERLDIRCCENLEILSVACVTRMTTLIISE
CKKLKRLPEGMQELLPSLEELRLSDCPEIESFPDGGLPFTLQLLVIESCKKLVNGRKGWC
LQRLPSLRVLDIYHDGSDEEIVGGENWELPCSIQSLTIDNLKTLSSQLLQSLTSLEYLDT
RKLPQIQSLLEQGLPSSLSKLHLYLHNELHSLPTKGLRHLTLLQSLEISSCHQLQSLPES
GLPSSLSELTIRDFPNLQFLPI
>match$12_1233_1278
LTIRDFPNLQFLPIKWIASSLSKLSICSCPLLKPLLEFDKGEYWPE
```
