## Supplementary material for "RefPlantNLR: a comprehensive collection of experimentally validated plant NLRs": Candidate_sites_interpro.105.gff3

```
##gff-version 3
##feature-ontology http://song.cvs.sourceforge.net/viewvc/song/ontology/sofa.obo?revision=1.269
##interproscan-version 5.47-82.0
##sequence-region PIK5-NP:0-6591 1 6591
PIK5-NP:0-6591	provided_by_user	nucleic_acid	1	6591	.	+	.	ID=PIK5-NP:0-6591;Name=PIK5-NP:0-6591;md5=bde23adb84a76a3a55bf1711495df06a
PIK5-NP:0-6591_orf181	getorf	ORF	203	2455	.	-	.	Target=pep_PIK5-NP:0-6591_203_2455_r 1 751;ID=orf_PIK5-NP:0-6591_203_2455_r;Name=PIK5-NP:0-6591_orf181;md5=bde23adb84a76a3a55bf1711495df06a
PIK5-NP:0-6591_orf181	getorf	polypeptide	1	751	.	+	.	ID=pep_PIK5-NP:0-6591_203_2455_r;md5=ce1fd8c2c04163f0f4036a486ea81f41
PIK5-NP:0-6591_orf181	Pfam	protein_match	373	413	3.7E-6	+	.	date=16-11-2020;Target=null 373 413;ID=match$1_373_413;signature_desc=Leucine Rich repeats (2 copies);Name=PF12799;status=T;Dbxref="InterPro:IPR025875"
PIK5-NP:0-6591_orf181	PANTHER	protein_match	257	751	2.0E-119	+	.	date=16-11-2020;Target=null 257 751;ID=match$2_257_751;Name=PTHR16083;status=T
PIK5-NP:0-6591_orf181	SMART	protein_match	372	395	1.0	+	.	date=16-11-2020;Target=null 372 395;ID=match$3_372_395;Name=SM00369;status=T;Dbxref="InterPro:IPR003591"
PIK5-NP:0-6591_orf181	SMART	protein_match	419	442	8.1	+	.	date=16-11-2020;Target=null 419 442;ID=match$3_419_442;Name=SM00369;status=T;Dbxref="InterPro:IPR003591"
PIK5-NP:0-6591_orf181	SMART	protein_match	326	348	160.0	+	.	date=16-11-2020;Target=null 326 348;ID=match$3_326_348;Name=SM00369;status=T;Dbxref="InterPro:IPR003591"
PIK5-NP:0-6591_orf181	Pfam	protein_match	1	110	3.5E-17	+	.	date=16-11-2020;Target=null 1 110;ID=match$4_1_110;signature_desc=NB-ARC domain;Name=PF00931;status=T;Dbxref="InterPro:IPR002182"
PIK5-NP:0-6591_orf181	Gene3D	protein_match	1	49	4.4E-9	+	.	date=16-11-2020;Target=null 1 49;ID=match$5_1_49;Name=G3DSA:3.40.50.300;status=T
PIK5-NP:0-6591_orf181	PANTHER	protein_match	257	751	2.0E-119	+	.	date=16-11-2020;Target=null 257 751;ID=match$6_257_751;Name=PTHR16083:SF26;status=T
##sequence-region PIK5-NP:0-6591 1 6591
PIK5-NP:0-6591	provided_by_user	nucleic_acid	1	6591	.	+	.	ID=PIK5-NP:0-6591;Name=PIK5-NP:0-6591;md5=bde23adb84a76a3a55bf1711495df06a
PIK5-NP:0-6591_orf125	getorf	ORF	4554	5486	.	-	.	Target=pep_PIK5-NP:0-6591_4554_5486_r 1 311;ID=orf_PIK5-NP:0-6591_4554_5486_r;Name=PIK5-NP:0-6591_orf125;md5=bde23adb84a76a3a55bf1711495df06a
PIK5-NP:0-6591_orf125	getorf	polypeptide	1	311	.	+	.	ID=pep_PIK5-NP:0-6591_4554_5486_r;md5=5b997e8b14db13e3ffd541de0e4fcfbb
PIK5-NP:0-6591_orf125	Coils	protein_match	88	108	.	+	.	date=16-11-2020;Target=null 88 108;ID=match$7_88_108;Name=Coil;status=T
PIK5-NP:0-6591_orf125	Pfam	protein_match	30	112	5.9E-9	+	.	date=16-11-2020;Target=null 30 112;ID=match$8_30_112;signature_desc=Rx N-terminal domain;Name=PF18052;status=T;Dbxref="InterPro:IPR041118"
##sequence-region PIK5-NP:0-6591 1 6591
PIK5-NP:0-6591	provided_by_user	nucleic_acid	1	6591	.	+	.	ID=PIK5-NP:0-6591;Name=PIK5-NP:0-6591;md5=bde23adb84a76a3a55bf1711495df06a
PIK5-NP:0-6591_orf149	getorf	ORF	2958	3506	.	-	.	Target=pep_PIK5-NP:0-6591_2958_3506_r 1 183;ID=orf_PIK5-NP:0-6591_2958_3506_r;Name=PIK5-NP:0-6591_orf149;md5=bde23adb84a76a3a55bf1711495df06a
PIK5-NP:0-6591_orf149	getorf	polypeptide	1	183	.	+	.	ID=pep_PIK5-NP:0-6591_2958_3506_r;md5=71460548f65c5239e3fcc12893861cfe
PIK5-NP:0-6591_orf149	Pfam	protein_match	93	158	1.2E-7	+	.	date=16-11-2020;Target=null 93 158;ID=match$9_93_158;signature_desc=NB-ARC domain;Name=PF00931;status=T;Dbxref="InterPro:IPR002182"
PIK5-NP:0-6591_orf149	Gene3D	protein_match	56	180	1.2E-12	+	.	date=16-11-2020;Target=null 56 180;ID=match$10_56_180;Name=G3DSA:3.40.50.300;status=T
##FASTA
>pep_PIK5-NP:0-6591_203_2455_r
RYLIIIDDVWHWEEWEVIRKSIPKNDLGSRIIMTTRLNSIAEKCRNDDMDAFVYETEALD
YVDAWLLCDKVARKSVTCMNINPCYDIVDMCYGMPLALIRVSSALAEEIQALDSDERQIW
RALRRVEDGILDIPSLKPLAESLCLGYDHLPLYLRTLLLCCSVYHWLDGGIVQRGRLVTR
WIAEGFVSEEKAAEGYFDELVGRGWMKHRGLNEYEIHPMMLAILRYKSKEYNFVTCLGTG
SDTCTSASLSYSSPTMAIRRLCLQRGYPMKCFSSMDVSHTRSLVILGDVIGVPLDMFKRL
RVLDLEDNIGIEDSHLKKICEQLESLRLLKYLGLKGTRITKLPQEIQKLKQLEILYVRST
GIEELPWEIGELKQLRTLDVRNTRISELPSQIGELKHLRTLDVSNMWNISELPSQIGELK
HLQTLDVRNTSVRELPSQIGELKHLRTLDVRNTGVRELPWQAGQISGSLHVHTDDSDEGM
RLPEGVCEDLIKGIPKAELAKCSEVLSINIVDRLGSPPIGIFKVIGLHKSIPKLIKDHFN
VLSSLDIRRYNKLEEDDHEFLANNMPNLQMLVLRFEAPQREPIIINRTGFQMLERFLVES
RVPRITFQEGAMPKLKHLEFKFYAGPPSKDPIGITHLKSLQKVVFRCSKWYKSDNPGIKA
AIDVVKKEARQHPNRPISLLITEGDKEVPNIEAHGSSENIVVVHAAPDDAISCSSCGRTS
TSIQEGTVRDRIPAMDLFWPEFNSYEKAKRN
>pep_PIK5-NP:0-6591_2958_3506_r
CFLLQQSTVVKVPEREWGFPDNRNSPFIWASDSFERLRSGSLCGDTLRLDGEGANIRKLL
STLRNKVGRAQLVQVEDKRKRVEEATKPCEFHEVKTICILGLPGAGKTTLAKLLYSHHST
TEQQFQHRAFVSLSPGANLTDTLTDILLQVGAYNDDATPYCGTGTPHQQYLIDNISAYLI
GKK
>pep_PIK5-NP:0-6591_4554_5486_r
LLVRDHRPKISARRWRAAPMAVYSVATGALAPVLSKLSALLGDEHLDLAERTRSDAMFIR
SQLEAVHSLLLPRISWGMTGEEVDALCKDELMAEVRELSYDMDDAIDEFFLEEPMAGGDG
GPFDELKTRVEDVSKRFSDSRRWRPPVEQHQPSLTAATVDCPPPHARFVHNMMDVSELVE
MDKQHEKELIKLLEQGADTSIYASRWRIATPWHDKEVKTTSFYFFFISTSLFIYYIILYY
KNLKCFRCVYFGTSWLSSYRIRSPVQYILCCTSLASRYIIYLSIPMLFFLSKFQLLIIPH
LMRDIYTILFQ
>match$1_373_413
KQLRTLDVRNTRISELPSQIGELKHLRTLDVSNMWNISELP
>match$2_257_751
AIRRLCLQRGYPMKCFSSMDVSHTRSLVILGDVIGVPLDMFKRLRVLDLEDNIGIEDSHL
KKICEQLESLRLLKYLGLKGTRITKLPQEIQKLKQLEILYVRSTGIEELPWEIGELKQLR
TLDVRNTRISELPSQIGELKHLRTLDVSNMWNISELPSQIGELKHLQTLDVRNTSVRELP
SQIGELKHLRTLDVRNTGVRELPWQAGQISGSLHVHTDDSDEGMRLPEGVCEDLIKGIPK
AELAKCSEVLSINIVDRLGSPPIGIFKVIGLHKSIPKLIKDHFNVLSSLDIRRYNKLEED
DHEFLANNMPNLQMLVLRFEAPQREPIIINRTGFQMLERFLVESRVPRITFQEGAMPKLK
HLEFKFYAGPPSKDPIGITHLKSLQKVVFRCSKWYKSDNPGIKAAIDVVKKEARQHPNRP
ISLLITEGDKEVPNIEAHGSSENIVVVHAAPDDAISCSSCGRTSTSIQEGTVRDRIPAMD
LFWPEFNSYEKAKRN
>match$3_326_348
LRLLKYLGLKGTRITKLPQEIQK
>match$3_372_395
LKQLRTLDVRNTRISELPSQIGEL
>match$3_419_442
LKHLQTLDVRNTSVRELPSQIGEL
>match$4_1_110
RYLIIIDDVWHWEEWEVIRKSIPKNDLGSRIIMTTRLNSIAEKCRNDDMDAFVYETEALD
YVDAWLLCDKVARKSVTCMNINPCYDIVDMCYGMPLALIRVSSALAEEIQ
>match$5_1_49
RYLIIIDDVWHWEEWEVIRKSIPKNDLGSRIIMTTRLNSIAEKCRNDDM
>match$6_257_751
AIRRLCLQRGYPMKCFSSMDVSHTRSLVILGDVIGVPLDMFKRLRVLDLEDNIGIEDSHL
KKICEQLESLRLLKYLGLKGTRITKLPQEIQKLKQLEILYVRSTGIEELPWEIGELKQLR
TLDVRNTRISELPSQIGELKHLRTLDVSNMWNISELPSQIGELKHLQTLDVRNTSVRELP
SQIGELKHLRTLDVRNTGVRELPWQAGQISGSLHVHTDDSDEGMRLPEGVCEDLIKGIPK
AELAKCSEVLSINIVDRLGSPPIGIFKVIGLHKSIPKLIKDHFNVLSSLDIRRYNKLEED
DHEFLANNMPNLQMLVLRFEAPQREPIIINRTGFQMLERFLVESRVPRITFQEGAMPKLK
HLEFKFYAGPPSKDPIGITHLKSLQKVVFRCSKWYKSDNPGIKAAIDVVKKEARQHPNRP
ISLLITEGDKEVPNIEAHGSSENIVVVHAAPDDAISCSSCGRTSTSIQEGTVRDRIPAMD
LFWPEFNSYEKAKRN
>match$7_88_108
KDELMAEVRELSYDMDDAIDE
>match$8_30_112
LAPVLSKLSALLGDEHLDLAERTRSDAMFIRSQLEAVHSLLLPRISWGMTGEEVDALCKD
ELMAEVRELSYDMDDAIDEFFLE
>match$9_93_158
EVKTICILGLPGAGKTTLAKLLYSHHSTTEQQFQHRAFVSLSPGANLTDTLTDILLQVGA
YNDDAT
>match$10_56_180
IRKLLSTLRNKVGRAQLVQVEDKRKRVEEATKPCEFHEVKTICILGLPGAGKTTLAKLLY
SHHSTTEQQFQHRAFVSLSPGANLTDTLTDILLQVGAYNDDATPYCGTGTPHQQYLIDNI
SAYLI
```
