## Supplementary material for "RefPlantNLR: a comprehensive collection of experimentally validated plant NLRs": Candidate_sites_interpro.106.gff3

```
##gff-version 3
##feature-ontology http://song.cvs.sourceforge.net/viewvc/song/ontology/sofa.obo?revision=1.269
##interproscan-version 5.47-82.0
##sequence-region PIK6-NP:0-4333 1 4333
PIK6-NP:0-4333	provided_by_user	nucleic_acid	1	4333	.	+	.	ID=PIK6-NP:0-4333;Name=PIK6-NP:0-4333;md5=b29666172945bacb4dde38d4cbf284e0
PIK6-NP:0-4333_orf29	getorf	ORF	860	1966	.	+	.	Target=pep_PIK6-NP:0-4333_860_1966 1 369;ID=orf_PIK6-NP:0-4333_860_1966;Name=PIK6-NP:0-4333_orf29;md5=b29666172945bacb4dde38d4cbf284e0
PIK6-NP:0-4333_orf29	getorf	polypeptide	1	369	.	+	.	ID=pep_PIK6-NP:0-4333_860_1966;md5=121c72574e6bb1a023114e1e4066eff6
PIK6-NP:0-4333_orf29	Gene3D	protein_match	184	359	8.7E-18	+	.	date=16-11-2020;Target=null 184 359;ID=match$1_184_359;Name=G3DSA:3.40.50.300;status=T
PIK6-NP:0-4333_orf29	Pfam	protein_match	196	279	9.9E-15	+	.	date=16-11-2020;Target=null 196 279;ID=match$2_196_279;signature_desc=NB-ARC domain;Name=PF00931;status=T;Dbxref="InterPro:IPR002182"
PIK6-NP:0-4333_orf29	PANTHER	protein_match	13	357	2.7E-120	+	.	date=16-11-2020;Target=null 13 357;ID=match$3_13_357;Name=PTHR23155;status=T
PIK6-NP:0-4333_orf29	Pfam	protein_match	21	105	2.4E-24	+	.	date=16-11-2020;Target=null 21 105;ID=match$4_21_105;signature_desc=Rx N-terminal domain;Name=PF18052;status=T;Dbxref="InterPro:IPR041118"
PIK6-NP:0-4333_orf29	PANTHER	protein_match	13	357	2.7E-120	+	.	date=16-11-2020;Target=null 13 357;ID=match$5_13_357;Name=PTHR23155:SF1013;status=T
##sequence-region PIK6-NP:0-4333 1 4333
PIK6-NP:0-4333	provided_by_user	nucleic_acid	1	4333	.	+	.	ID=PIK6-NP:0-4333;Name=PIK6-NP:0-4333;md5=b29666172945bacb4dde38d4cbf284e0
PIK6-NP:0-4333_orf56	getorf	ORF	1905	4175	.	+	.	Target=pep_PIK6-NP:0-4333_1905_4175 1 757;ID=orf_PIK6-NP:0-4333_1905_4175;Name=PIK6-NP:0-4333_orf56;md5=b29666172945bacb4dde38d4cbf284e0
PIK6-NP:0-4333_orf56	getorf	polypeptide	1	757	.	+	.	ID=pep_PIK6-NP:0-4333_1905_4175;md5=9dac710e2788eae6a7fc821fa24ad9e9
PIK6-NP:0-4333_orf56	PANTHER	protein_match	60	754	0.0	+	.	date=16-11-2020;Target=null 60 754;ID=match$6_60_754;Name=PTHR23155;status=T
PIK6-NP:0-4333_orf56	PANTHER	protein_match	60	754	0.0	+	.	date=16-11-2020;Target=null 60 754;ID=match$7_60_754;Name=PTHR23155:SF1013;status=T
PIK6-NP:0-4333_orf56	Gene3D	protein_match	489	745	6.8E-9	+	.	date=16-11-2020;Target=null 489 745;ID=match$8_489_745;Name=G3DSA:3.80.10.10;status=T;Dbxref="InterPro:IPR032675"
PIK6-NP:0-4333_orf56	Pfam	protein_match	60	215	9.7E-16	+	.	date=16-11-2020;Target=null 60 215;ID=match$9_60_215;signature_desc=NB-ARC domain;Name=PF00931;status=T;Dbxref="InterPro:IPR002182"
PIK6-NP:0-4333_orf56	Gene3D	protein_match	306	466	1.0E-9	+	.	date=16-11-2020;Target=null 306 466;ID=match$10_306_466;Name=G3DSA:3.80.10.10;status=T;Dbxref="InterPro:IPR032675"
PIK6-NP:0-4333_orf56	Gene3D	protein_match	48	112	3.2E-6	+	.	date=16-11-2020;Target=null 48 112;ID=match$11_48_112;Name=G3DSA:3.40.50.300;status=T
PIK6-NP:0-4333_orf56	Gene3D	protein_match	209	305	5.7E-5	+	.	date=16-11-2020;Target=null 209 305;ID=match$12_209_305;Name=G3DSA:1.10.10.10;status=T;Dbxref="InterPro:IPR036388"
##FASTA
>pep_PIK6-NP:0-4333_1905_4175
NGAWPKRGTLFVNICFAHMPINLIVNPYVYFLLHTTPHQFLNGTFLFSDVCSFSFHHLYR
YILLIDDIWSAKTWNSIIIPFLPSENDKDSRIIVTTRFHAVGSTCSPRHKNDEATSSPGH
GKDLLHKVDFLTGDKPLDLFNASIPDPMKRTDRDKKLSKICGGLPLAIVTMAGLVACNPN
KANSDWSKLCESLFPYPVTTLNLDGVTRILDCCYNDLPADLKTCLLYLSIFPKGWKISRK
RLARRWIAEGFATEKQGLTEEEVAEAYFNQLARRNLIRPVEHGSNGKVKAFQVHDMVLEY
IMSKSIEENFITVVGGHWQMTAPSNKVRRLSLQSSGSKHGNSTKGLNLAQVRSLTVFGNL
NHVPFHSFNYGIIQVLDLEGWKGLKERHVTEICQMLVLKYLSIRRTEIAKIPSKIEKLEY
LETLDIRETYVEELPKSVGQLKRISSILGGNKNTRKGLRLPQEKRNKAMKNPSPQGKTKE
PAEKGFLSQEKAKGTMKSLRVLSGIEIVDESAAVAASLHQLTGLRKLAIYKLKISEENDT
FKELLSSIEYLGSCGLQTLAINDENSKFINSLYNMSAPPRYLVSLELSGKLKWLPEWITS
ITTLNKLTISITVLTTETLEILRNLPSLFSLTFAFSLSAAKQDQDTVKGILEDNKLATDG
EIVIPAKEFKSLKLLRFFAPFVPKLSFPDKSAMPALEIIEMRFQEFEGLFGIEILENLRE
VHLKVSDGAEAITKFLVSDLKDNTEKPKVFVDGIVTA
>pep_PIK6-NP:0-4333_860_1966
IIIQKTRSTMELAVGASEATMRSLLGKLGNLLAQEYSLVSGVRGDIQYINDELASMQAFL
RDLSVVTEGHNHDNRRKDWMKQIRDVAYDVEDCIDDFAHRLPQDSISDAKCSFILTKMYE
LLTWWPRRDIASRIAELKVRAQQIADRRNRYGVNNPEHCDSSNSPRPRAHAAAQDIAEYQ
DTKPQIVSIKEPVGMKTVMENLEKWLTEPQPDKGRAVLSIVGFGGVGKTTIAMALYRKVS
GKFDCQASVAVSQNYDEDEVLRSILNQVSKQEEAGGSTESSSRDENTREPQGSSSTSSRE
ENTAESGTKRMLNKLKKALPLSLLGGNDDKTSVRQQETMGSLQLREELKRRLAEKRYPVR
KHLFCSYAN
>match$1_184_359
PQIVSIKEPVGMKTVMENLEKWLTEPQPDKGRAVLSIVGFGGVGKTTIAMALYRKVSGKF
DCQASVAVSQNYDEDEVLRSILNQVSKQEEAGGSTESSSRDENTREPQGSSSTSSREENT
AESGTKRMLNKLKKALPLSLLGGNDDKTSVRQQETMGSLQLREELKRRLAEKRYPV
>match$2_196_279
KTVMENLEKWLTEPQPDKGRAVLSIVGFGGVGKTTIAMALYRKVSGKFDCQASVAVSQNY
DEDEVLRSILNQVSKQEEAGGSTE
>match$3_13_357
AVGASEATMRSLLGKLGNLLAQEYSLVSGVRGDIQYINDELASMQAFLRDLSVVTEGHNH
DNRRKDWMKQIRDVAYDVEDCIDDFAHRLPQDSISDAKCSFILTKMYELLTWWPRRDIAS
RIAELKVRAQQIADRRNRYGVNNPEHCDSSNSPRPRAHAAAQDIAEYQDTKPQIVSIKEP
VGMKTVMENLEKWLTEPQPDKGRAVLSIVGFGGVGKTTIAMALYRKVSGKFDCQASVAVS
QNYDEDEVLRSILNQVSKQEEAGGSTESSSRDENTREPQGSSSTSSREENTAESGTKRML
NKLKKALPLSLLGGNDDKTSVRQQETMGSLQLREELKRRLAEKRY
>match$4_21_105
MRSLLGKLGNLLAQEYSLVSGVRGDIQYINDELASMQAFLRDLSVVTEGHNHDNRRKDWM
KQIRDVAYDVEDCIDDFAHRLPQDS
>match$5_13_357
AVGASEATMRSLLGKLGNLLAQEYSLVSGVRGDIQYINDELASMQAFLRDLSVVTEGHNH
DNRRKDWMKQIRDVAYDVEDCIDDFAHRLPQDSISDAKCSFILTKMYELLTWWPRRDIAS
RIAELKVRAQQIADRRNRYGVNNPEHCDSSNSPRPRAHAAAQDIAEYQDTKPQIVSIKEP
VGMKTVMENLEKWLTEPQPDKGRAVLSIVGFGGVGKTTIAMALYRKVSGKFDCQASVAVS
QNYDEDEVLRSILNQVSKQEEAGGSTESSSRDENTREPQGSSSTSSREENTAESGTKRML
NKLKKALPLSLLGGNDDKTSVRQQETMGSLQLREELKRRLAEKRY
>match$6_60_754
RYILLIDDIWSAKTWNSIIIPFLPSENDKDSRIIVTTRFHAVGSTCSPRHKNDEATSSPG
HGKDLLHKVDFLTGDKPLDLFNASIPDPMKRTDRDKKLSKICGGLPLAIVTMAGLVACNP
NKANSDWSKLCESLFPYPVTTLNLDGVTRILDCCYNDLPADLKTCLLYLSIFPKGWKISR
KRLARRWIAEGFATEKQGLTEEEVAEAYFNQLARRNLIRPVEHGSNGKVKAFQVHDMVLE
YIMSKSIEENFITVVGGHWQMTAPSNKVRRLSLQSSGSKHGNSTKGLNLAQVRSLTVFGN
LNHVPFHSFNYGIIQVLDLEGWKGLKERHVTEICQMLVLKYLSIRRTEIAKIPSKIEKLE
YLETLDIRETYVEELPKSVGQLKRISSILGGNKNTRKGLRLPQEKRNKAMKNPSPQGKTK
EPAEKGFLSQEKAKGTMKSLRVLSGIEIVDESAAVAASLHQLTGLRKLAIYKLKISEEND
TFKELLSSIEYLGSCGLQTLAINDENSKFINSLYNMSAPPRYLVSLELSGKLKWLPEWIT
SITTLNKLTISITVLTTETLEILRNLPSLFSLTFAFSLSAAKQDQDTVKGILEDNKLATD
GEIVIPAKEFKSLKLLRFFAPFVPKLSFPDKSAMPALEIIEMRFQEFEGLFGIEILENLR
EVHLKVSDGAEAITKFLVSDLKDNTEKPKVFVDGI
>match$7_60_754
RYILLIDDIWSAKTWNSIIIPFLPSENDKDSRIIVTTRFHAVGSTCSPRHKNDEATSSPG
HGKDLLHKVDFLTGDKPLDLFNASIPDPMKRTDRDKKLSKICGGLPLAIVTMAGLVACNP
NKANSDWSKLCESLFPYPVTTLNLDGVTRILDCCYNDLPADLKTCLLYLSIFPKGWKISR
KRLARRWIAEGFATEKQGLTEEEVAEAYFNQLARRNLIRPVEHGSNGKVKAFQVHDMVLE
YIMSKSIEENFITVVGGHWQMTAPSNKVRRLSLQSSGSKHGNSTKGLNLAQVRSLTVFGN
LNHVPFHSFNYGIIQVLDLEGWKGLKERHVTEICQMLVLKYLSIRRTEIAKIPSKIEKLE
YLETLDIRETYVEELPKSVGQLKRISSILGGNKNTRKGLRLPQEKRNKAMKNPSPQGKTK
EPAEKGFLSQEKAKGTMKSLRVLSGIEIVDESAAVAASLHQLTGLRKLAIYKLKISEEND
TFKELLSSIEYLGSCGLQTLAINDENSKFINSLYNMSAPPRYLVSLELSGKLKWLPEWIT
SITTLNKLTISITVLTTETLEILRNLPSLFSLTFAFSLSAAKQDQDTVKGILEDNKLATD
GEIVIPAKEFKSLKLLRFFAPFVPKLSFPDKSAMPALEIIEMRFQEFEGLFGIEILENLR
EVHLKVSDGAEAITKFLVSDLKDNTEKPKVFVDGI
>match$8_489_745
QEKAKGTMKSLRVLSGIEIVDESAAVAASLHQLTGLRKLAIYKLKISEENDTFKELLSSI
EYLGSCGLQTLAINDENSKFINSLYNMSAPPRYLVSLELSGKLKWLPEWITSITTLNKLT
ISITVLTTETLEILRNLPSLFSLTFAFSLSAAKQDQDTVKGILEDNKLATDGEIVIPAKE
FKSLKLLRFFAPFVPKLSFPDKSAMPALEIIEMRFQEFEGLFGIEILENLREVHLKVSDG
AEAITKFLVSDLKDNTE
>match$9_60_215
RYILLIDDIWSAKTWNSIIIPFLPSENDKDSRIIVTTRFHAVGSTCSPRHKNDEATSSPG
HGKDLLHKVDFLTGDKPLDLFNASIPDPMKRTDRDKKLSKICGGLPLAIVTMAGLVACNP
NKANSDWSKLCESLFPYPVTTLNLDGVTRILDCCYN
>match$10_306_466
IEENFITVVGGHWQMTAPSNKVRRLSLQSSGSKHGNSTKGLNLAQVRSLTVFGNLNHVPF
HSFNYGIIQVLDLEGWKGLKERHVTEICQMLVLKYLSIRRTEIAKIPSKIEKLEYLETLD
IRETYVEELPKSVGQLKRISSILGGNKNTRKGLRLPQEKRN
>match$11_48_112
SDVCSFSFHHLYRYILLIDDIWSAKTWNSIIIPFLPSENDKDSRIIVTTRFHAVGSTCSP
RHKND
>match$12_209_305
ILDCCYNDLPADLKTCLLYLSIFPKGWKISRKRLARRWIAEGFATEKQGLTEEEVAEAYF
NQLARRNLIRPVEHGSNGKVKAFQVHDMVLEYIMSKS
```
