## Supplementary material for "RefPlantNLR: a comprehensive collection of experimentally validated plant NLRs": Candidate_sites_interpro.107.gff3

```
##gff-version 3
##feature-ontology http://song.cvs.sourceforge.net/viewvc/song/ontology/sofa.obo?revision=1.269
##interproscan-version 5.47-82.0
##sequence-region Pbr1.b:0-3306 1 3306
Pbr1.b:0-3306	provided_by_user	nucleic_acid	1	3306	.	+	.	ID=Pbr1.b:0-3306;Name=Pbr1.b:0-3306;md5=9cd88af7032e470d234e5cf3aca7b0e0
Pbr1.b:0-3306_orf36	getorf	ORF	1219	3303	.	+	.	Target=pep_Pbr1.b:0-3306_1219_3303 1 695;ID=orf_Pbr1.b:0-3306_1219_3303;Name=Pbr1.b:0-3306_orf36;md5=9cd88af7032e470d234e5cf3aca7b0e0
Pbr1.b:0-3306_orf36	getorf	polypeptide	1	695	.	+	.	ID=pep_Pbr1.b:0-3306_1219_3303;md5=e5a860083e379205823a62dc016a6dea
Pbr1.b:0-3306_orf36	Pfam	protein_match	27	173	3.6E-26	+	.	date=16-11-2020;Target=null 27 173;ID=match$1_27_173;signature_desc=NB-ARC domain;Name=PF00931;status=T;Dbxref="InterPro:IPR002182"
Pbr1.b:0-3306_orf36	PANTHER	protein_match	27	672	0.0	+	.	date=16-11-2020;Target=null 27 672;ID=match$2_27_672;Name=PTHR23155:SF1137;status=T
Pbr1.b:0-3306_orf36	PANTHER	protein_match	27	672	0.0	+	.	date=16-11-2020;Target=null 27 672;ID=match$3_27_672;Name=PTHR23155;status=T
Pbr1.b:0-3306_orf36	Gene3D	protein_match	101	174	5.0E-6	+	.	date=16-11-2020;Target=null 101 174;ID=match$4_101_174;Name=G3DSA:1.10.8.430;status=T
Pbr1.b:0-3306_orf36	Gene3D	protein_match	268	642	1.8E-34	+	.	date=16-11-2020;Target=null 268 642;ID=match$5_268_642;Name=G3DSA:3.80.10.10;status=T;Dbxref="InterPro:IPR032675"
Pbr1.b:0-3306_orf36	Gene3D	protein_match	17	75	4.4E-9	+	.	date=16-11-2020;Target=null 17 75;ID=match$6_17_75;Name=G3DSA:3.40.50.300;status=T
##sequence-region Pbr1.b:0-3306 1 3306
Pbr1.b:0-3306	provided_by_user	nucleic_acid	1	3306	.	+	.	ID=Pbr1.b:0-3306;Name=Pbr1.b:0-3306;md5=9cd88af7032e470d234e5cf3aca7b0e0
Pbr1.b:0-3306_orf11	getorf	ORF	1	828	.	+	.	Target=pep_Pbr1.b:0-3306_1_828 1 276;ID=orf_Pbr1.b:0-3306_1_828;Name=Pbr1.b:0-3306_orf11;md5=9cd88af7032e470d234e5cf3aca7b0e0
Pbr1.b:0-3306_orf11	getorf	polypeptide	1	276	.	+	.	ID=pep_Pbr1.b:0-3306_1_828;md5=ba56f4d7ca978af5e3ded34ea82c0f26
Pbr1.b:0-3306_orf11	Coils	protein_match	112	139	.	+	.	date=16-11-2020;Target=null 112 139;ID=match$7_112_139;Name=Coil;status=T
Pbr1.b:0-3306_orf11	PANTHER	protein_match	1	273	2.5E-130	+	.	date=16-11-2020;Target=null 1 273;ID=match$8_1_273;Name=PTHR23155;status=T
Pbr1.b:0-3306_orf11	PANTHER	protein_match	1	273	2.5E-130	+	.	date=16-11-2020;Target=null 1 273;ID=match$9_1_273;Name=PTHR23155:SF1137;status=T
Pbr1.b:0-3306_orf11	Gene3D	protein_match	154	274	1.6E-21	+	.	date=16-11-2020;Target=null 154 274;ID=match$10_154_274;Name=G3DSA:3.40.50.300;status=T
Pbr1.b:0-3306_orf11	Coils	protein_match	34	64	.	+	.	date=16-11-2020;Target=null 34 64;ID=match$11_34_64;Name=Coil;status=T
Pbr1.b:0-3306_orf11	Pfam	protein_match	8	91	6.1E-23	+	.	date=16-11-2020;Target=null 8 91;ID=match$12_8_91;signature_desc=Rx N-terminal domain;Name=PF18052;status=T;Dbxref="InterPro:IPR041118"
Pbr1.b:0-3306_orf11	Pfam	protein_match	171	273	6.1E-17	+	.	date=16-11-2020;Target=null 171 273;ID=match$13_171_273;signature_desc=NB-ARC domain;Name=PF00931;status=T;Dbxref="InterPro:IPR002182"
##FASTA
>pep_Pbr1.b:0-3306_1219_3303
RQGNMPFYLFVHIFSLFMRFAKHALCRYLVVIDDIWSTQAWKIIKCSLFLNDLGSRIMTT
TRSIDIAKSCCSRRHDRVYEIMPLTTANSKGLFFKRIFGSEDICPPQLEEISSEILKKCG
GSPLAILTIASLLANKDSTNEEWKWVYNSIGSTLGKDPGVEEMRRILSLSYDDLPHHLKT
CLLYLSIFPEDYEIERDRLIRRWIAEGFIDTDGGRDLEEIGECYFNDLINRSMLEPVKIQ
YDGQVVSCRVHDMILDLLASKSIEENFATFSGNQNEILVLRHKIRRLSLNYYALEHTMLP
STAIISHCRSLSIVGYAEKMPSLSKFRVLRVLDIENGEEMESNCFEHLRTLFQLRYLRLH
VRSISALPEQLGELQHLRTLDMGWTKITKMPKSIVQLQHLTCLRVSNLELPEGIGNLQAL
QELSDIKVNRHSTASCLLELGSLTKLKILGLRWSIVSTHGNEDTFVDNLVSSLRKLGRSS
LRSICIRSYHGYTMEFLLDSWFPSPHLMQKFQMGTYYNFPRVPPWIASLDKLTYLDINID
PVEEEALEILGELPSLLFLWLTSKSAAPKQRLVVSSSMFVRLKELHFTCWSNGQGLMFEA
GAMPRLEKLWVPFDAGSGLDFGIQHLSSLTHLAVEIICVGATARDVEALEEAIRGAARLL
PNRPAVEFRTWDDEKMVVEEEEGQGVPEEEIHASG
>pep_Pbr1.b:0-3306_1_828
MVSALAGVMTSVIGKLTALLGEEYAKLKGVHREVEFMKDELSSMNALLQRLAEADRDLDV
QTKEWRDQVREMSYDIEDCIDDFMKSLGQTDSAQTAGLVQSVVQQLKALRARHQISSKIQ
GLKARVEDASKRRMRYKLDERTFEPSISRAIDPRLPSLYAEPDGLVGIDKPRDELIKCLM
EGMGASVQQQKVLSIVGPGGLGKTTLANEVYRKLEGQFQCRAFVSLSQQPDVNKILRNIL
SQVCQQELPSTSVQDEGKLIDAIREVLKNKRYIHQL
>match$1_27_173
RYLVVIDDIWSTQAWKIIKCSLFLNDLGSRIMTTTRSIDIAKSCCSRRHDRVYEIMPLTT
ANSKGLFFKRIFGSEDICPPQLEEISSEILKKCGGSPLAILTIASLLANKDSTNEEWKWV
YNSIGSTLGKDPGVEEMRRILSLSYDD
>match$2_27_672
RYLVVIDDIWSTQAWKIIKCSLFLNDLGSRIMTTTRSIDIAKSCCSRRHDRVYEIMPLTT
ANSKGLFFKRIFGSEDICPPQLEEISSEILKKCGGSPLAILTIASLLANKDSTNEEWKWV
YNSIGSTLGKDPGVEEMRRILSLSYDDLPHHLKTCLLYLSIFPEDYEIERDRLIRRWIAE
GFIDTDGGRDLEEIGECYFNDLINRSMLEPVKIQYDGQVVSCRVHDMILDLLASKSIEEN
FATFSGNQNEILVLRHKIRRLSLNYYALEHTMLPSTAIISHCRSLSIVGYAEKMPSLSKF
RVLRVLDIENGEEMESNCFEHLRTLFQLRYLRLHVRSISALPEQLGELQHLRTLDMGWTK
ITKMPKSIVQLQHLTCLRVSNLELPEGIGNLQALQELSDIKVNRHSTASCLLELGSLTKL
KILGLRWSIVSTHGNEDTFVDNLVSSLRKLGRSSLRSICIRSYHGYTMEFLLDSWFPSPH
LMQKFQMGTYYNFPRVPPWIASLDKLTYLDINIDPVEEEALEILGELPSLLFLWLTSKSA
APKQRLVVSSSMFVRLKELHFTCWSNGQGLMFEAGAMPRLEKLWVPFDAGSGLDFGIQHL
SSLTHLAVEIICVGATARDVEALEEAIRGAARLLPNRPAVEFRTWD
>match$3_27_672
RYLVVIDDIWSTQAWKIIKCSLFLNDLGSRIMTTTRSIDIAKSCCSRRHDRVYEIMPLTT
ANSKGLFFKRIFGSEDICPPQLEEISSEILKKCGGSPLAILTIASLLANKDSTNEEWKWV
YNSIGSTLGKDPGVEEMRRILSLSYDDLPHHLKTCLLYLSIFPEDYEIERDRLIRRWIAE
GFIDTDGGRDLEEIGECYFNDLINRSMLEPVKIQYDGQVVSCRVHDMILDLLASKSIEEN
FATFSGNQNEILVLRHKIRRLSLNYYALEHTMLPSTAIISHCRSLSIVGYAEKMPSLSKF
RVLRVLDIENGEEMESNCFEHLRTLFQLRYLRLHVRSISALPEQLGELQHLRTLDMGWTK
ITKMPKSIVQLQHLTCLRVSNLELPEGIGNLQALQELSDIKVNRHSTASCLLELGSLTKL
KILGLRWSIVSTHGNEDTFVDNLVSSLRKLGRSSLRSICIRSYHGYTMEFLLDSWFPSPH
LMQKFQMGTYYNFPRVPPWIASLDKLTYLDINIDPVEEEALEILGELPSLLFLWLTSKSA
APKQRLVVSSSMFVRLKELHFTCWSNGQGLMFEAGAMPRLEKLWVPFDAGSGLDFGIQHL
SSLTHLAVEIICVGATARDVEALEEAIRGAARLLPNRPAVEFRTWD
>match$4_101_174
EDICPPQLEEISSEILKKCGGSPLAILTIASLLANKDSTNEEWKWVYNSIGSTLGKDPGV
EEMRRILSLSYDDL
>match$5_268_642
ATFSGNQNEILVLRHKIRRLSLNYYALEHTMLPSTAIISHCRSLSIVGYAEKMPSLSKFR
VLRVLDIENGEEMESNCFEHLRTLFQLRYLRLHVRSISALPEQLGELQHLRTLDMGWTKI
TKMPKSIVQLQHLTCLRVSNLELPEGIGNLQALQELSDIKVNRHSTASCLLELGSLTKLK
ILGLRWSIVSTHGNEDTFVDNLVSSLRKLGRSSLRSICIRSYHGYTMEFLLDSWFPSPHL
MQKFQMGTYYNFPRVPPWIASLDKLTYLDINIDPVEEEALEILGELPSLLFLWLTSKSAA
PKQRLVVSSSMFVRLKELHFTCWSNGQGLMFEAGAMPRLEKLWVPFDAGSGLDFGIQHLS
SLTHLAVEIICVGAT
>match$6_17_75
FMRFAKHALCRYLVVIDDIWSTQAWKIIKCSLFLNDLGSRIMTTTRSIDIAKSCCSRRH
>match$7_112_139
RHQISSKIQGLKARVEDASKRRMRYKLD
>match$8_1_273
MVSALAGVMTSVIGKLTALLGEEYAKLKGVHREVEFMKDELSSMNALLQRLAEADRDLDV
QTKEWRDQVREMSYDIEDCIDDFMKSLGQTDSAQTAGLVQSVVQQLKALRARHQISSKIQ
GLKARVEDASKRRMRYKLDERTFEPSISRAIDPRLPSLYAEPDGLVGIDKPRDELIKCLM
EGMGASVQQQKVLSIVGPGGLGKTTLANEVYRKLEGQFQCRAFVSLSQQPDVNKILRNIL
SQVCQQELPSTSVQDEGKLIDAIREVLKNKRYI
>match$9_1_273
MVSALAGVMTSVIGKLTALLGEEYAKLKGVHREVEFMKDELSSMNALLQRLAEADRDLDV
QTKEWRDQVREMSYDIEDCIDDFMKSLGQTDSAQTAGLVQSVVQQLKALRARHQISSKIQ
GLKARVEDASKRRMRYKLDERTFEPSISRAIDPRLPSLYAEPDGLVGIDKPRDELIKCLM
EGMGASVQQQKVLSIVGPGGLGKTTLANEVYRKLEGQFQCRAFVSLSQQPDVNKILRNIL
SQVCQQELPSTSVQDEGKLIDAIREVLKNKRYI
>match$10_154_274
RLPSLYAEPDGLVGIDKPRDELIKCLMEGMGASVQQQKVLSIVGPGGLGKTTLANEVYRK
LEGQFQCRAFVSLSQQPDVNKILRNILSQVCQQELPSTSVQDEGKLIDAIREVLKNKRYI
H
>match$11_34_64
VEFMKDELSSMNALLQRLAEADRDLDVQTKE
>match$12_8_91
VMTSVIGKLTALLGEEYAKLKGVHREVEFMKDELSSMNALLQRLAEADRDLDVQTKEWRD
QVREMSYDIEDCIDDFMKSLGQTD
>match$13_171_273
PRDELIKCLMEGMGASVQQQKVLSIVGPGGLGKTTLANEVYRKLEGQFQCRAFVSLSQQP
DVNKILRNILSQVCQQELPSTSVQDEGKLIDAIREVLKNKRYI
```
