## Supplementary material for "RefPlantNLR: a comprehensive collection of experimentally validated plant NLRs": Candidate_sites_interpro.108.gff3

```
##gff-version 3
##feature-ontology http://song.cvs.sourceforge.net/viewvc/song/ontology/sofa.obo?revision=1.269
##interproscan-version 5.47-82.0
##sequence-region Pbr1.c:0-3306 1 3306
Pbr1.c:0-3306	provided_by_user	nucleic_acid	1	3306	.	+	.	ID=Pbr1.c:0-3306;Name=Pbr1.c:0-3306;md5=90efc3b0dec899c6ec588e96046e2d27
Pbr1.c:0-3306_orf11	getorf	ORF	1	828	.	+	.	Target=pep_Pbr1.c:0-3306_1_828 1 276;ID=orf_Pbr1.c:0-3306_1_828;Name=Pbr1.c:0-3306_orf11;md5=90efc3b0dec899c6ec588e96046e2d27
Pbr1.c:0-3306_orf11	getorf	polypeptide	1	276	.	+	.	ID=pep_Pbr1.c:0-3306_1_828;md5=8e403014c1ad3732686bb5ad825a1669
Pbr1.c:0-3306_orf11	Coils	protein_match	112	139	.	+	.	date=16-11-2020;Target=null 112 139;ID=match$1_112_139;Name=Coil;status=T
Pbr1.c:0-3306_orf11	Pfam	protein_match	171	273	6.1E-17	+	.	date=16-11-2020;Target=null 171 273;ID=match$2_171_273;signature_desc=NB-ARC domain;Name=PF00931;status=T;Dbxref="InterPro:IPR002182"
Pbr1.c:0-3306_orf11	Pfam	protein_match	8	91	2.4E-22	+	.	date=16-11-2020;Target=null 8 91;ID=match$3_8_91;signature_desc=Rx N-terminal domain;Name=PF18052;status=T;Dbxref="InterPro:IPR041118"
Pbr1.c:0-3306_orf11	Gene3D	protein_match	151	274	1.5E-21	+	.	date=16-11-2020;Target=null 151 274;ID=match$4_151_274;Name=G3DSA:3.40.50.300;status=T
Pbr1.c:0-3306_orf11	PANTHER	protein_match	1	273	6.5E-129	+	.	date=16-11-2020;Target=null 1 273;ID=match$5_1_273;Name=PTHR23155:SF1137;status=T
Pbr1.c:0-3306_orf11	PANTHER	protein_match	1	273	6.5E-129	+	.	date=16-11-2020;Target=null 1 273;ID=match$6_1_273;Name=PTHR23155;status=T
Pbr1.c:0-3306_orf11	Coils	protein_match	34	64	.	+	.	date=16-11-2020;Target=null 34 64;ID=match$7_34_64;Name=Coil;status=T
##sequence-region Pbr1.c:0-3306 1 3306
Pbr1.c:0-3306	provided_by_user	nucleic_acid	1	3306	.	+	.	ID=Pbr1.c:0-3306;Name=Pbr1.c:0-3306;md5=90efc3b0dec899c6ec588e96046e2d27
Pbr1.c:0-3306_orf36	getorf	ORF	1219	3303	.	+	.	Target=pep_Pbr1.c:0-3306_1219_3303 1 695;ID=orf_Pbr1.c:0-3306_1219_3303;Name=Pbr1.c:0-3306_orf36;md5=90efc3b0dec899c6ec588e96046e2d27
Pbr1.c:0-3306_orf36	getorf	polypeptide	1	695	.	+	.	ID=pep_Pbr1.c:0-3306_1219_3303;md5=dcfbc1d853d5f156a43cc1c40f2c6134
Pbr1.c:0-3306_orf36	Pfam	protein_match	27	173	3.6E-26	+	.	date=16-11-2020;Target=null 27 173;ID=match$8_27_173;signature_desc=NB-ARC domain;Name=PF00931;status=T;Dbxref="InterPro:IPR002182"
Pbr1.c:0-3306_orf36	PANTHER	protein_match	27	672	0.0	+	.	date=16-11-2020;Target=null 27 672;ID=match$9_27_672;Name=PTHR23155;status=T
Pbr1.c:0-3306_orf36	PANTHER	protein_match	27	672	0.0	+	.	date=16-11-2020;Target=null 27 672;ID=match$10_27_672;Name=PTHR23155:SF1137;status=T
Pbr1.c:0-3306_orf36	Gene3D	protein_match	273	643	1.4E-34	+	.	date=16-11-2020;Target=null 273 643;ID=match$11_273_643;Name=G3DSA:3.80.10.10;status=T;Dbxref="InterPro:IPR032675"
Pbr1.c:0-3306_orf36	Gene3D	protein_match	17	75	4.4E-9	+	.	date=16-11-2020;Target=null 17 75;ID=match$12_17_75;Name=G3DSA:3.40.50.300;status=T
Pbr1.c:0-3306_orf36	Gene3D	protein_match	101	174	5.0E-6	+	.	date=16-11-2020;Target=null 101 174;ID=match$13_101_174;Name=G3DSA:1.10.8.430;status=T
##FASTA
>pep_Pbr1.c:0-3306_1219_3303
RQGNMPFYLFVHIFSLFMRFAKHALCRYLVVIDDIWSTQAWKIIKCSLFLNDLGSRIMTT
TRSIDIAKSCCSRRHDRVYEIMPLTTANSKGLFFKRIFGSEDICPPQLEEISSEILKKCG
GSPLAILTIASLLANKDSTNEEWKWVYNSIGSTLGKDPGVEEMRRILSLSYDDLPHHLKT
CLLYLSIFPEDYEIERDRLIRRWIAEGFIDTDGGRDLEEIGECYFNDLINRSMLEPVKIQ
YDGQVVSCRVHDMILDLLASKSIEENFATFSGNQNEILVLRHKIRRLSLNYYAQEHTMLP
STAIISHCRSLSIVGYAEKMPSLSKFRVLRVLDIENGEEMESNCFEHLRTLFQLRYLRLH
VRSISALPEQLGELQHLRTLDMGWTKITKMPKSIVQLQHLTCLRVSNLELPEGIGNLQAL
QELSDIKVNRHSTASCLLELGSLTKLKILGLRWSIVSTHGNEDTFVDNLVSSLRKLGRSS
LRSICIRSYHGYTMEFLLDSWFPSPHLMQKFQMGTYYNFPRIPPWIASLDKLTYLDINID
PVEEEALEILGELPSLLFLWLTSKSAAPKQRLVVSSSMFVRLKELHFTCWSNGQGLMFEA
GAMPRLEKLWVPFDAGSGLDSGIQHLSSLTHLAVEIICVGATARDVEALEEAIRGAARLL
PNRPAVEFRTWDDEKMVVEEEEGQGVPEEEIHASG
>pep_Pbr1.c:0-3306_1_828
MVSALAGVMTSVIGKLTALLGEEYAKLKGVHREVEFMKDELSSMNALLQRLAEADRDLDV
QTKEWRDQVREMSYDIEDCMDDFMKSLGQTDSAQTAGLVQSVVQQLKALRARHQISSKIQ
GLKARVEDASKRRMRYKLDERTFEPSISRAINPRLPSLYAEPDGLVGIDKPRDELIKCLM
EGMGASVQQQKVLSIVGPGGLGKTTLANEVYRKLEGQFQCRAFVSLSQQPDVNKILRNIL
SQVCQQELPSTSVQDEGKLIDAIREVLKNKRYIHQL
>match$1_112_139
RHQISSKIQGLKARVEDASKRRMRYKLD
>match$2_171_273
PRDELIKCLMEGMGASVQQQKVLSIVGPGGLGKTTLANEVYRKLEGQFQCRAFVSLSQQP
DVNKILRNILSQVCQQELPSTSVQDEGKLIDAIREVLKNKRYI
>match$3_8_91
VMTSVIGKLTALLGEEYAKLKGVHREVEFMKDELSSMNALLQRLAEADRDLDVQTKEWRD
QVREMSYDIEDCMDDFMKSLGQTD
>match$4_151_274
INPRLPSLYAEPDGLVGIDKPRDELIKCLMEGMGASVQQQKVLSIVGPGGLGKTTLANEV
YRKLEGQFQCRAFVSLSQQPDVNKILRNILSQVCQQELPSTSVQDEGKLIDAIREVLKNK
RYIH
>match$5_1_273
MVSALAGVMTSVIGKLTALLGEEYAKLKGVHREVEFMKDELSSMNALLQRLAEADRDLDV
QTKEWRDQVREMSYDIEDCMDDFMKSLGQTDSAQTAGLVQSVVQQLKALRARHQISSKIQ
GLKARVEDASKRRMRYKLDERTFEPSISRAINPRLPSLYAEPDGLVGIDKPRDELIKCLM
EGMGASVQQQKVLSIVGPGGLGKTTLANEVYRKLEGQFQCRAFVSLSQQPDVNKILRNIL
SQVCQQELPSTSVQDEGKLIDAIREVLKNKRYI
>match$6_1_273
MVSALAGVMTSVIGKLTALLGEEYAKLKGVHREVEFMKDELSSMNALLQRLAEADRDLDV
QTKEWRDQVREMSYDIEDCMDDFMKSLGQTDSAQTAGLVQSVVQQLKALRARHQISSKIQ
GLKARVEDASKRRMRYKLDERTFEPSISRAINPRLPSLYAEPDGLVGIDKPRDELIKCLM
EGMGASVQQQKVLSIVGPGGLGKTTLANEVYRKLEGQFQCRAFVSLSQQPDVNKILRNIL
SQVCQQELPSTSVQDEGKLIDAIREVLKNKRYI
>match$7_34_64
VEFMKDELSSMNALLQRLAEADRDLDVQTKE
>match$8_27_173
RYLVVIDDIWSTQAWKIIKCSLFLNDLGSRIMTTTRSIDIAKSCCSRRHDRVYEIMPLTT
ANSKGLFFKRIFGSEDICPPQLEEISSEILKKCGGSPLAILTIASLLANKDSTNEEWKWV
YNSIGSTLGKDPGVEEMRRILSLSYDD
>match$9_27_672
RYLVVIDDIWSTQAWKIIKCSLFLNDLGSRIMTTTRSIDIAKSCCSRRHDRVYEIMPLTT
ANSKGLFFKRIFGSEDICPPQLEEISSEILKKCGGSPLAILTIASLLANKDSTNEEWKWV
YNSIGSTLGKDPGVEEMRRILSLSYDDLPHHLKTCLLYLSIFPEDYEIERDRLIRRWIAE
GFIDTDGGRDLEEIGECYFNDLINRSMLEPVKIQYDGQVVSCRVHDMILDLLASKSIEEN
FATFSGNQNEILVLRHKIRRLSLNYYAQEHTMLPSTAIISHCRSLSIVGYAEKMPSLSKF
RVLRVLDIENGEEMESNCFEHLRTLFQLRYLRLHVRSISALPEQLGELQHLRTLDMGWTK
ITKMPKSIVQLQHLTCLRVSNLELPEGIGNLQALQELSDIKVNRHSTASCLLELGSLTKL
KILGLRWSIVSTHGNEDTFVDNLVSSLRKLGRSSLRSICIRSYHGYTMEFLLDSWFPSPH
LMQKFQMGTYYNFPRIPPWIASLDKLTYLDINIDPVEEEALEILGELPSLLFLWLTSKSA
APKQRLVVSSSMFVRLKELHFTCWSNGQGLMFEAGAMPRLEKLWVPFDAGSGLDSGIQHL
SSLTHLAVEIICVGATARDVEALEEAIRGAARLLPNRPAVEFRTWD
>match$10_27_672
RYLVVIDDIWSTQAWKIIKCSLFLNDLGSRIMTTTRSIDIAKSCCSRRHDRVYEIMPLTT
ANSKGLFFKRIFGSEDICPPQLEEISSEILKKCGGSPLAILTIASLLANKDSTNEEWKWV
YNSIGSTLGKDPGVEEMRRILSLSYDDLPHHLKTCLLYLSIFPEDYEIERDRLIRRWIAE
GFIDTDGGRDLEEIGECYFNDLINRSMLEPVKIQYDGQVVSCRVHDMILDLLASKSIEEN
FATFSGNQNEILVLRHKIRRLSLNYYAQEHTMLPSTAIISHCRSLSIVGYAEKMPSLSKF
RVLRVLDIENGEEMESNCFEHLRTLFQLRYLRLHVRSISALPEQLGELQHLRTLDMGWTK
ITKMPKSIVQLQHLTCLRVSNLELPEGIGNLQALQELSDIKVNRHSTASCLLELGSLTKL
KILGLRWSIVSTHGNEDTFVDNLVSSLRKLGRSSLRSICIRSYHGYTMEFLLDSWFPSPH
LMQKFQMGTYYNFPRIPPWIASLDKLTYLDINIDPVEEEALEILGELPSLLFLWLTSKSA
APKQRLVVSSSMFVRLKELHFTCWSNGQGLMFEAGAMPRLEKLWVPFDAGSGLDSGIQHL
SSLTHLAVEIICVGATARDVEALEEAIRGAARLLPNRPAVEFRTWD
>match$11_273_643
NQNEILVLRHKIRRLSLNYYAQEHTMLPSTAIISHCRSLSIVGYAEKMPSLSKFRVLRVL
DIENGEEMESNCFEHLRTLFQLRYLRLHVRSISALPEQLGELQHLRTLDMGWTKITKMPK
SIVQLQHLTCLRVSNLELPEGIGNLQALQELSDIKVNRHSTASCLLELGSLTKLKILGLR
WSIVSTHGNEDTFVDNLVSSLRKLGRSSLRSICIRSYHGYTMEFLLDSWFPSPHLMQKFQ
MGTYYNFPRIPPWIASLDKLTYLDINIDPVEEEALEILGELPSLLFLWLTSKSAAPKQRL
VVSSSMFVRLKELHFTCWSNGQGLMFEAGAMPRLEKLWVPFDAGSGLDSGIQHLSSLTHL
AVEIICVGATA
>match$12_17_75
FMRFAKHALCRYLVVIDDIWSTQAWKIIKCSLFLNDLGSRIMTTTRSIDIAKSCCSRRH
>match$13_101_174
EDICPPQLEEISSEILKKCGGSPLAILTIASLLANKDSTNEEWKWVYNSIGSTLGKDPGV
EEMRRILSLSYDDL
```
