## Supplementary material for "RefPlantNLR: a comprehensive collection of experimentally validated plant NLRs": Candidate_sites_interpro.109.gff3

```
##gff-version 3
##feature-ontology http://song.cvs.sourceforge.net/viewvc/song/ontology/sofa.obo?revision=1.269
##interproscan-version 5.47-82.0
##sequence-region Pc:0-3585 1 3585
Pc:0-3585	provided_by_user	nucleic_acid	1	3585	.	+	.	ID=Pc:0-3585;Name=Pc:0-3585;md5=9cec989519cd050668c27e86630ce02b
Pc:0-3585_orf36	getorf	ORF	1	3582	.	+	.	Target=pep_Pc:0-3585_1_3582 1 1194;ID=orf_Pc:0-3585_1_3582;Name=Pc:0-3585_orf36;md5=9cec989519cd050668c27e86630ce02b
Pc:0-3585_orf36	getorf	polypeptide	1	1194	.	+	.	ID=pep_Pc:0-3585_1_3582;md5=4bb8f190fb1d5348ea8801da118ecad3
Pc:0-3585_orf36	PANTHER	protein_match	1	1155	0.0	+	.	date=16-11-2020;Target=null 1 1155;ID=match$1_1_1155;Name=PTHR23155;status=T
Pc:0-3585_orf36	Pfam	protein_match	9	98	7.9E-16	+	.	date=16-11-2020;Target=null 9 98;ID=match$2_9_98;signature_desc=Rx N-terminal domain;Name=PF18052;status=T;Dbxref="InterPro:IPR041118"
Pc:0-3585_orf36	Gene3D	protein_match	701	842	7.0E-22	+	.	date=16-11-2020;Target=null 701 842;ID=match$3_701_842;Name=G3DSA:3.80.10.10;status=T;Dbxref="InterPro:IPR032675"
Pc:0-3585_orf36	Gene3D	protein_match	523	700	1.8E-25	+	.	date=16-11-2020;Target=null 523 700;ID=match$3_523_700;Name=G3DSA:3.80.10.10;status=T;Dbxref="InterPro:IPR032675"
Pc:0-3585_orf36	Gene3D	protein_match	843	1157	5.2E-26	+	.	date=16-11-2020;Target=null 843 1157;ID=match$4_843_1157;Name=G3DSA:3.80.10.10;status=T;Dbxref="InterPro:IPR032675"
Pc:0-3585_orf36	Pfam	protein_match	175	397	2.5E-48	+	.	date=16-11-2020;Target=null 175 397;ID=match$5_175_397;signature_desc=NB-ARC domain;Name=PF00931;status=T;Dbxref="InterPro:IPR002182"
Pc:0-3585_orf36	Gene3D	protein_match	136	327	7.1E-37	+	.	date=16-11-2020;Target=null 136 327;ID=match$6_136_327;Name=G3DSA:3.40.50.300;status=T
Pc:0-3585_orf36	PANTHER	protein_match	1	1155	0.0	+	.	date=16-11-2020;Target=null 1 1155;ID=match$7_1_1155;Name=PTHR23155:SF1092;status=T
##FASTA
>pep_Pc:0-3585_1_3582
MEAALASGVLKAAGDKLVSLLATEFAAITGVKRDLCQLQDIHADITGWLSAGHDRAIQSE
TQSHWVVKLKDVAYDIDDILQEVQLEAEKQKMERDDDKSGIAGCFCAKPKSFAFRYKMAH
KIKAIKVRFAAVVKQRSDFNTLVPTRDQHVGTRYKTVGEMTWLSKVPESKIPLRDQEKDE
IISKLVECNAGENNMIVSIIGLGGSGKTTLAKHICHDVKIKEHFGGEIFWVHVSQEFDVQ
KLIGKLFETIVGDNSDRHPPQHMVQKISEKLSNKKFLLILDDAWHEDRHDWEQFMVQLKC
GAPETRIMLTTRDRKVAQAVESRYTFELAFLSESESWNLFLKGSGFAEQDLSSDEVQVGK
DIIKGCGGVPLAIQTLGAVLRDKKQISTWRAIRENNLWKVQSIKDRVFASLKLSYIHLAD
ELKQCFTFCSIFPKGYGIQKDRLIAQWIAHGFINAMNGEQPEDVGRDYLDSLVNVSFLQE
AYASWNTDIYNMHDLIHDLTRQILKDELVTCVPIHTTEEFTHRYRYLSLTSFTENVDKGV
FDKVRALYISDSKPSFDTTVKNSCCMRSVVLDYAIDTPFSLFILKFEYLGYLEIHNVSCT
TVPEAISRCWNLQSLHFVNCKGFVTLPESVGKLQKLRTLELRRIIDIESLPQSIGDCYVL
QSLQLYDCSMLREIPSSLGRIGSLCVLDIERCSSLQQLPSDIIGEFKNLRTINFNGCTGL
QDLPTTLSCPTLRTLNLSGTKVTMLPQWVTSIGTLECIDLEGCKELLELPKGISNLKRLP
VLNIKHCSKLCCLPTGLGQLTRLRELGLFVVGCGADDARISELENLDMIGGRLEITNLKY
LKDPSDAEKACLKRKSNIQHLELIWSLSDAEEELVSDMEHDWGVLNALEPPSQIESLDIY
GYRGPCLPGWMMKQNDSLYCEGGIMLKQTVASHFLCLTLLSLVRFPNLRHMRGFVELPSL
KTLELAEMPNLEELWTTSSGFETGEKELAAQHLFPVLSSLEIYGCPKLNVSPYFPPSLVH
MSLNRINGQLLSTGRFSHQLPSMHAMVLQSLVLSEVTGSSSGWELLQHLTELKELYIDTC
NDLTQFPESMRNLTSLEHLELSSGPALTVLPEWIGQLSALRSLYIQHSPALQYLPQSIQR
LTALEELRIYGCPGLAERYKRGAGPDWHLVSHIPLVVIDFVVNTANATVGTDAL
>match$1_1_1155
MEAALASGVLKAAGDKLVSLLATEFAAITGVKRDLCQLQDIHADITGWLSAGHDRAIQSE
TQSHWVVKLKDVAYDIDDILQEVQLEAEKQKMERDDDKSGIAGCFCAKPKSFAFRYKMAH
KIKAIKVRFAAVVKQRSDFNTLVPTRDQHVGTRYKTVGEMTWLSKVPESKIPLRDQEKDE
IISKLVECNAGENNMIVSIIGLGGSGKTTLAKHICHDVKIKEHFGGEIFWVHVSQEFDVQ
KLIGKLFETIVGDNSDRHPPQHMVQKISEKLSNKKFLLILDDAWHEDRHDWEQFMVQLKC
GAPETRIMLTTRDRKVAQAVESRYTFELAFLSESESWNLFLKGSGFAEQDLSSDEVQVGK
DIIKGCGGVPLAIQTLGAVLRDKKQISTWRAIRENNLWKVQSIKDRVFASLKLSYIHLAD
ELKQCFTFCSIFPKGYGIQKDRLIAQWIAHGFINAMNGEQPEDVGRDYLDSLVNVSFLQE
AYASWNTDIYNMHDLIHDLTRQILKDELVTCVPIHTTEEFTHRYRYLSLTSFTENVDKGV
FDKVRALYISDSKPSFDTTVKNSCCMRSVVLDYAIDTPFSLFILKFEYLGYLEIHNVSCT
TVPEAISRCWNLQSLHFVNCKGFVTLPESVGKLQKLRTLELRRIIDIESLPQSIGDCYVL
QSLQLYDCSMLREIPSSLGRIGSLCVLDIERCSSLQQLPSDIIGEFKNLRTINFNGCTGL
QDLPTTLSCPTLRTLNLSGTKVTMLPQWVTSIGTLECIDLEGCKELLELPKGISNLKRLP
VLNIKHCSKLCCLPTGLGQLTRLRELGLFVVGCGADDARISELENLDMIGGRLEITNLKY
LKDPSDAEKACLKRKSNIQHLELIWSLSDAEEELVSDMEHDWGVLNALEPPSQIESLDIY
GYRGPCLPGWMMKQNDSLYCEGGIMLKQTVASHFLCLTLLSLVRFPNLRHMRGFVELPSL
KTLELAEMPNLEELWTTSSGFETGEKELAAQHLFPVLSSLEIYGCPKLNVSPYFPPSLVH
MSLNRINGQLLSTGRFSHQLPSMHAMVLQSLVLSEVTGSSSGWELLQHLTELKELYIDTC
NDLTQFPESMRNLTSLEHLELSSGPALTVLPEWIGQLSALRSLYIQHSPALQYLPQSIQR
LTALEELRIYGCPGL
>match$2_9_98
VLKAAGDKLVSLLATEFAAITGVKRDLCQLQDIHADITGWLSAGHDRAIQSETQSHWVVK
LKDVAYDIDDILQEVQLEAEKQKMERDDDK
>match$3_523_700
RYRYLSLTSFTENVDKGVFDKVRALYISDSKPSFDTTVKNSCCMRSVVLDYAIDTPFSLF
ILKFEYLGYLEIHNVSCTTVPEAISRCWNLQSLHFVNCKGFVTLPESVGKLQKLRTLELR
RIIDIESLPQSIGDCYVLQSLQLYDCSMLREIPSSLGRIGSLCVLDIERCSSLQQLPS
>match$3_701_842
DIIGEFKNLRTINFNGCTGLQDLPTTLSCPTLRTLNLSGTKVTMLPQWVTSIGTLECIDL
EGCKELLELPKGISNLKRLPVLNIKHCSKLCCLPTGLGQLTRLRELGLFVVGCGADDARI
SELENLDMIGGRLEITNLKYLK
>match$4_843_1157
DPSDAEKACLKRKSNIQHLELIWSLSDAEEELVSDMEHDWGVLNALEPPSQIESLDIYGY
RGPCLPGWMMKQNDSLYCEGGIMLKQTVASHFLCLTLLSLVRFPNLRHMRGFVELPSLKT
LELAEMPNLEELWTTSSGFETGEKELAAQHLFPVLSSLEIYGCPKLNVSPYFPPSLVHMS
LNRINGQLLSTGRFSHQLPSMHAMVLQSLVLSEVTGSSSGWELLQHLTELKELYIDTCND
LTQFPESMRNLTSLEHLELSSGPALTVLPEWIGQLSALRSLYIQHSPALQYLPQSIQRLT
ALEELRIYGCPGLAE
>match$5_175_397
DQEKDEIISKLVECNAGENNMIVSIIGLGGSGKTTLAKHICHDVKIKEHFGGEIFWVHVS
QEFDVQKLIGKLFETIVGDNSDRHPPQHMVQKISEKLSNKKFLLILDDAWHEDRHDWEQF
MVQLKCGAPETRIMLTTRDRKVAQAVESRYTFELAFLSESESWNLFLKGSGFAEQDLSSD
EVQVGKDIIKGCGGVPLAIQTLGAVLRDKKQISTWRAIRENNL
>match$6_136_327
RSDFNTLVPTRDQHVGTRYKTVGEMTWLSKVPESKIPLRDQEKDEIISKLVECNAGENNM
IVSIIGLGGSGKTTLAKHICHDVKIKEHFGGEIFWVHVSQEFDVQKLIGKLFETIVGDNS
DRHPPQHMVQKISEKLSNKKFLLILDDAWHEDRHDWEQFMVQLKCGAPETRIMLTTRDRK
VAQAVESRYTFE
>match$7_1_1155
MEAALASGVLKAAGDKLVSLLATEFAAITGVKRDLCQLQDIHADITGWLSAGHDRAIQSE
TQSHWVVKLKDVAYDIDDILQEVQLEAEKQKMERDDDKSGIAGCFCAKPKSFAFRYKMAH
KIKAIKVRFAAVVKQRSDFNTLVPTRDQHVGTRYKTVGEMTWLSKVPESKIPLRDQEKDE
IISKLVECNAGENNMIVSIIGLGGSGKTTLAKHICHDVKIKEHFGGEIFWVHVSQEFDVQ
KLIGKLFETIVGDNSDRHPPQHMVQKISEKLSNKKFLLILDDAWHEDRHDWEQFMVQLKC
GAPETRIMLTTRDRKVAQAVESRYTFELAFLSESESWNLFLKGSGFAEQDLSSDEVQVGK
DIIKGCGGVPLAIQTLGAVLRDKKQISTWRAIRENNLWKVQSIKDRVFASLKLSYIHLAD
ELKQCFTFCSIFPKGYGIQKDRLIAQWIAHGFINAMNGEQPEDVGRDYLDSLVNVSFLQE
AYASWNTDIYNMHDLIHDLTRQILKDELVTCVPIHTTEEFTHRYRYLSLTSFTENVDKGV
FDKVRALYISDSKPSFDTTVKNSCCMRSVVLDYAIDTPFSLFILKFEYLGYLEIHNVSCT
TVPEAISRCWNLQSLHFVNCKGFVTLPESVGKLQKLRTLELRRIIDIESLPQSIGDCYVL
QSLQLYDCSMLREIPSSLGRIGSLCVLDIERCSSLQQLPSDIIGEFKNLRTINFNGCTGL
QDLPTTLSCPTLRTLNLSGTKVTMLPQWVTSIGTLECIDLEGCKELLELPKGISNLKRLP
VLNIKHCSKLCCLPTGLGQLTRLRELGLFVVGCGADDARISELENLDMIGGRLEITNLKY
LKDPSDAEKACLKRKSNIQHLELIWSLSDAEEELVSDMEHDWGVLNALEPPSQIESLDIY
GYRGPCLPGWMMKQNDSLYCEGGIMLKQTVASHFLCLTLLSLVRFPNLRHMRGFVELPSL
KTLELAEMPNLEELWTTSSGFETGEKELAAQHLFPVLSSLEIYGCPKLNVSPYFPPSLVH
MSLNRINGQLLSTGRFSHQLPSMHAMVLQSLVLSEVTGSSSGWELLQHLTELKELYIDTC
NDLTQFPESMRNLTSLEHLELSSGPALTVLPEWIGQLSALRSLYIQHSPALQYLPQSIQR
LTALEELRIYGCPGL
```
