## Supplementary material for "RefPlantNLR: a comprehensive collection of experimentally validated plant NLRs": Candidate_sites_interpro.111.gff3

```
##gff-version 3
##feature-ontology http://song.cvs.sourceforge.net/viewvc/song/ontology/sofa.obo?revision=1.269
##interproscan-version 5.47-82.0
##sequence-region Pi-ta-RGA4:0-11396 1 11396
Pi-ta-RGA4:0-11396	provided_by_user	nucleic_acid	1	11396	.	+	.	ID=Pi-ta-RGA4:0-11396;Name=Pi-ta-RGA4:0-11396;md5=524ea2614347fdaf408ba2104e00ffb1
Pi-ta-RGA4:0-11396_orf11	getorf	ORF	3	1094	.	+	.	Target=pep_Pi-ta-RGA4:0-11396_3_1094 1 364;ID=orf_Pi-ta-RGA4:0-11396_3_1094;Name=Pi-ta-RGA4:0-11396_orf11;md5=524ea2614347fdaf408ba2104e00ffb1
Pi-ta-RGA4:0-11396_orf11	getorf	polypeptide	1	364	.	+	.	ID=pep_Pi-ta-RGA4:0-11396_3_1094;md5=0b20f3cd901756ae4b3ea8d1697d2720
Pi-ta-RGA4:0-11396_orf11	Coils	protein_match	98	118	.	+	.	date=16-11-2020;Target=null 98 118;ID=match$1_98_118;Name=Coil;status=T
Pi-ta-RGA4:0-11396_orf11	Gene3D	protein_match	202	323	2.2E-16	+	.	date=16-11-2020;Target=null 202 323;ID=match$2_202_323;Name=G3DSA:3.40.50.300;status=T
Pi-ta-RGA4:0-11396_orf11	PANTHER	protein_match	30	312	1.9E-97	+	.	date=16-11-2020;Target=null 30 312;ID=match$3_30_312;Name=PTHR23155:SF983;status=T
Pi-ta-RGA4:0-11396_orf11	Pfam	protein_match	212	312	9.5E-11	+	.	date=16-11-2020;Target=null 212 312;ID=match$4_212_312;signature_desc=NB-ARC domain;Name=PF00931;status=T;Dbxref="InterPro:IPR002182"
Pi-ta-RGA4:0-11396_orf11	PANTHER	protein_match	30	312	1.9E-97	+	.	date=16-11-2020;Target=null 30 312;ID=match$5_30_312;Name=PTHR23155;status=T
Pi-ta-RGA4:0-11396_orf11	Pfam	protein_match	41	128	2.8E-7	+	.	date=16-11-2020;Target=null 41 128;ID=match$6_41_128;signature_desc=Rx N-terminal domain;Name=PF18052;status=T;Dbxref="InterPro:IPR041118"
Pi-ta-RGA4:0-11396_orf11	Coils	protein_match	155	182	.	+	.	date=16-11-2020;Target=null 155 182;ID=match$7_155_182;Name=Coil;status=T
##sequence-region Pi-ta-RGA4:0-11396 1 11396
Pi-ta-RGA4:0-11396	provided_by_user	nucleic_acid	1	11396	.	+	.	ID=Pi-ta-RGA4:0-11396;Name=Pi-ta-RGA4:0-11396;md5=524ea2614347fdaf408ba2104e00ffb1
Pi-ta-RGA4:0-11396_orf120	getorf	ORF	6841	9375	.	+	.	Target=pep_Pi-ta-RGA4:0-11396_6841_9375 1 845;ID=orf_Pi-ta-RGA4:0-11396_6841_9375;Name=Pi-ta-RGA4:0-11396_orf120;md5=524ea2614347fdaf408ba2104e00ffb1
Pi-ta-RGA4:0-11396_orf120	getorf	polypeptide	1	845	.	+	.	ID=pep_Pi-ta-RGA4:0-11396_6841_9375;md5=94b406a2b16ea19a42bbf1fd5b064578
Pi-ta-RGA4:0-11396_orf120	Pfam	protein_match	4	125	4.3E-9	+	.	date=16-11-2020;Target=null 4 125;ID=match$8_4_125;signature_desc=NB-ARC domain;Name=PF00931;status=T;Dbxref="InterPro:IPR002182"
Pi-ta-RGA4:0-11396_orf120	PANTHER	protein_match	8	730	2.3E-298	+	.	date=16-11-2020;Target=null 8 730;ID=match$9_8_730;Name=PTHR23155;status=T
Pi-ta-RGA4:0-11396_orf120	Coils	protein_match	844	845	.	+	.	date=16-11-2020;Target=null 844 845;ID=match$10_844_845;Name=Coil;status=T
Pi-ta-RGA4:0-11396_orf120	Gene3D	protein_match	292	456	2.7E-11	+	.	date=16-11-2020;Target=null 292 456;ID=match$11_292_456;Name=G3DSA:3.80.10.10;status=T;Dbxref="InterPro:IPR032675"
Pi-ta-RGA4:0-11396_orf120	Gene3D	protein_match	509	699	3.1E-8	+	.	date=16-11-2020;Target=null 509 699;ID=match$12_509_699;Name=G3DSA:3.80.10.10;status=T;Dbxref="InterPro:IPR032675"
Pi-ta-RGA4:0-11396_orf120	Gene3D	protein_match	4	57	1.4E-5	+	.	date=16-11-2020;Target=null 4 57;ID=match$13_4_57;Name=G3DSA:3.40.50.300;status=T
Pi-ta-RGA4:0-11396_orf120	PANTHER	protein_match	8	730	2.3E-298	+	.	date=16-11-2020;Target=null 8 730;ID=match$14_8_730;Name=PTHR23155:SF983;status=T
##FASTA
>pep_Pi-ta-RGA4:0-11396_3_1094
EYKLHSSICYIVLLVRNSLPVVVRSTLPAMEQSAATAFTKCVVGKLLEVLDTRYKMLRDL
SHESASMQNDLLLLAAFMDDQLRRSSSSPAAERPTAVLRAYTELMRELTHDMEDSIERFL
HRVAPRDDHGGAGAPSWPRRAARWVATLRTRLRFAAEIRKLKTRLEDETKRLRNAVEAAA
AAGGGGHSSATPALAAAAPRGGHVEPNPVGMEKPIEHLVQLLDEAGAGGGPQQLRVIAIV
GFRGSGKTTLARAVYSRSGRQFRERAWVDASRWTDVGDLLADIVRQVCLGEYDVSESHEE
NLRNRLKNKRYVCSKSREFTLVFTILPKYSCPDTTHKFSCIFTIWAYMSASSITVQHPIF
PNGG
>pep_Pi-ta-RGA4:0-11396_6841_9375
PHFNFLSLIRYLIVLDDISMEQWNAIESIFENNGRGSRVIVTTAILSVANSCTAYKSGAN
GGCCIRRHGCVYKMQTLGEAHAKELALGGGSDQRPPELEHGSATLMAKCDGLPLALVSVA
NHLRCLGNLTGRHCADLCHLLGSLLLDERNVPRLAGTAAAADSFARLRRVLMDSYAGLPD
YAARTCLLYLAVFPNDGRRLKRSVLVRRWLAEGYARGGEDVLGNSTDVDVADGHFRSFVD
QSIIVAHPADDDDDDDHRTRRCRTHGIVHEFVLHKSIAESFIFSSRAPPRRKRVRHLSIQ
GGGGNTTTAALSTTDLSCVRSLTVFGDGGDAVSNLRKCKLLRVLDLEQCTTALSDDHLAD
ICKLWNLRYLSIGMSSNVTMLPDNIRRLKLLETIHLSKTKVTMLPLQVVGLPCLAHLVGK
FKLLLPDQRGKKTVVISNELEKLAKKSNLQTLAGFVADESQQAFPQLMRHMRKLIKVKIW
CEFGGEESDSVSTTATDHLADAIRSYIEAPKVEETDARSLSIDMEQCSKQLIRSCHGESK
LLHSLKPPCRSYLTSLKLHGDLFRLHGLISMLKNLYELCLSSTTTTLTRDLVSAIGGLPL
LLRLKLVANHIEHFAIGAGEFRSLQHLLLVVHRQNPILLPKIEEGALPQLVSLELLCKHL
RGLSGIQIRHLQRLKEVALDSRVSEGTKREWEAEARRHPNRPSILLLKNSYSTVLPDDTD
RLDDQMDGELAREKSAPDDDAGNQEQIAEVESESSAFQLANSTMNNSVAGKESTADDADE
EGLGSTNAVPMEQINSTGSINETEVSNRGKFTMSYFEDCCPYHEVINYKFGTYYVNSTAF
EILFN
>match$1_98_118
LRAYTELMRELTHDMEDSIER
>match$2_202_323
GHVEPNPVGMEKPIEHLVQLLDEAGAGGGPQQLRVIAIVGFRGSGKTTLARAVYSRSGRQ
FRERAWVDASRWTDVGDLLADIVRQVCLGEYDVSESHEENLRNRLKNKRYVCSKSREFTL
VF
>match$3_30_312
MEQSAATAFTKCVVGKLLEVLDTRYKMLRDLSHESASMQNDLLLLAAFMDDQLRRSSSSP
AAERPTAVLRAYTELMRELTHDMEDSIERFLHRVAPRDDHGGAGAPSWPRRAARWVATLR
TRLRFAAEIRKLKTRLEDETKRLRNAVEAAAAAGGGGHSSATPALAAAAPRGGHVEPNPV
GMEKPIEHLVQLLDEAGAGGGPQQLRVIAIVGFRGSGKTTLARAVYSRSGRQFRERAWVD
ASRWTDVGDLLADIVRQVCLGEYDVSESHEENLRNRLKNKRYV
>match$4_212_312
EKPIEHLVQLLDEAGAGGGPQQLRVIAIVGFRGSGKTTLARAVYSRSGRQFRERAWVDAS
RWTDVGDLLADIVRQVCLGEYDVSESHEENLRNRLKNKRYV
>match$5_30_312
MEQSAATAFTKCVVGKLLEVLDTRYKMLRDLSHESASMQNDLLLLAAFMDDQLRRSSSSP
AAERPTAVLRAYTELMRELTHDMEDSIERFLHRVAPRDDHGGAGAPSWPRRAARWVATLR
TRLRFAAEIRKLKTRLEDETKRLRNAVEAAAAAGGGGHSSATPALAAAAPRGGHVEPNPV
GMEKPIEHLVQLLDEAGAGGGPQQLRVIAIVGFRGSGKTTLARAVYSRSGRQFRERAWVD
ASRWTDVGDLLADIVRQVCLGEYDVSESHEENLRNRLKNKRYV
>match$6_41_128
CVVGKLLEVLDTRYKMLRDLSHESASMQNDLLLLAAFMDDQLRRSSSSPAAERPTAVLRA
YTELMRELTHDMEDSIERFLHRVAPRDD
>match$7_155_182
AAEIRKLKTRLEDETKRLRNAVEAAAAA
>match$8_4_125
NFLSLIRYLIVLDDISMEQWNAIESIFENNGRGSRVIVTTAILSVANSCTAYKSGANGGC
CIRRHGCVYKMQTLGEAHAKELALGGGSDQRPPELEHGSATLMAKCDGLPLALVSVANHL
RC
>match$9_8_730
LIRYLIVLDDISMEQWNAIESIFENNGRGSRVIVTTAILSVANSCTAYKSGANGGCCIRR
HGCVYKMQTLGEAHAKELALGGGSDQRPPELEHGSATLMAKCDGLPLALVSVANHLRCLG
NLTGRHCADLCHLLGSLLLDERNVPRLAGTAAAADSFARLRRVLMDSYAGLPDYAARTCL
LYLAVFPNDGRRLKRSVLVRRWLAEGYARGGEDVLGNSTDVDVADGHFRSFVDQSIIVAH
PADDDDDDDHRTRRCRTHGIVHEFVLHKSIAESFIFSSRAPPRRKRVRHLSIQGGGGNTT
TAALSTTDLSCVRSLTVFGDGGDAVSNLRKCKLLRVLDLEQCTTALSDDHLADICKLWNL
RYLSIGMSSNVTMLPDNIRRLKLLETIHLSKTKVTMLPLQVVGLPCLAHLVGKFKLLLPD
QRGKKTVVISNELEKLAKKSNLQTLAGFVADESQQAFPQLMRHMRKLIKVKIWCEFGGEE
SDSVSTTATDHLADAIRSYIEAPKVEETDARSLSIDMEQCSKQLIRSCHGESKLLHSLKP
PCRSYLTSLKLHGDLFRLHGLISMLKNLYELCLSSTTTTLTRDLVSAIGGLPLLLRLKLV
ANHIEHFAIGAGEFRSLQHLLLVVHRQNPILLPKIEEGALPQLVSLELLCKHLRGLSGIQ
IRHLQRLKEVALDSRVSEGTKREWEAEARRHPNRPSILLLKNSYSTVLPDDTDRLDDQMD
GEL
>match$10_844_845
FN
>match$11_292_456
KRVRHLSIQGGGGNTTTAALSTTDLSCVRSLTVFGDGGDAVSNLRKCKLLRVLDLEQCTT
ALSDDHLADICKLWNLRYLSIGMSSNVTMLPDNIRRLKLLETIHLSKTKVTMLPLQVVGL
PCLAHLVGKFKLLLPDQRGKKTVVISNELEKLAKKSNLQTLAGFV
>match$12_509_699
APKVEETDARSLSIDMEQCSKQLIRSCHGESKLLHSLKPPCRSYLTSLKLHGDLFRLHGL
ISMLKNLYELCLSSTTTTLTRDLVSAIGGLPLLLRLKLVANHIEHFAIGAGEFRSLQHLL
LVVHRQNPILLPKIEEGALPQLVSLELLCKHLRGLSGIQIRHLQRLKEVALDSRVSEGTK
REWEAEARRHP
>match$13_4_57
NFLSLIRYLIVLDDISMEQWNAIESIFENNGRGSRVIVTTAILSVANSCTAYKS
>match$14_8_730
LIRYLIVLDDISMEQWNAIESIFENNGRGSRVIVTTAILSVANSCTAYKSGANGGCCIRR
HGCVYKMQTLGEAHAKELALGGGSDQRPPELEHGSATLMAKCDGLPLALVSVANHLRCLG
NLTGRHCADLCHLLGSLLLDERNVPRLAGTAAAADSFARLRRVLMDSYAGLPDYAARTCL
LYLAVFPNDGRRLKRSVLVRRWLAEGYARGGEDVLGNSTDVDVADGHFRSFVDQSIIVAH
PADDDDDDDHRTRRCRTHGIVHEFVLHKSIAESFIFSSRAPPRRKRVRHLSIQGGGGNTT
TAALSTTDLSCVRSLTVFGDGGDAVSNLRKCKLLRVLDLEQCTTALSDDHLADICKLWNL
RYLSIGMSSNVTMLPDNIRRLKLLETIHLSKTKVTMLPLQVVGLPCLAHLVGKFKLLLPD
QRGKKTVVISNELEKLAKKSNLQTLAGFVADESQQAFPQLMRHMRKLIKVKIWCEFGGEE
SDSVSTTATDHLADAIRSYIEAPKVEETDARSLSIDMEQCSKQLIRSCHGESKLLHSLKP
PCRSYLTSLKLHGDLFRLHGLISMLKNLYELCLSSTTTTLTRDLVSAIGGLPLLLRLKLV
ANHIEHFAIGAGEFRSLQHLLLVVHRQNPILLPKIEEGALPQLVSLELLCKHLRGLSGIQ
IRHLQRLKEVALDSRVSEGTKREWEAEARRHPNRPSILLLKNSYSTVLPDDTDRLDDQMD
GEL
```
