## Supplementary material for "RefPlantNLR: a comprehensive collection of experimentally validated plant NLRs": Candidate_sites_interpro.113.gff3

```
##gff-version 3
##feature-ontology http://song.cvs.sourceforge.net/viewvc/song/ontology/sofa.obo?revision=1.269
##interproscan-version 5.47-82.0
##sequence-region Pi2:0-8622 1 8622
Pi2:0-8622	provided_by_user	nucleic_acid	1	8622	.	+	.	ID=Pi2:0-8622;Name=Pi2:0-8622;md5=451786b6f4003b9826e1e1a3f51edd81
Pi2:0-8622_orf103	getorf	ORF	4060	7047	.	+	.	Target=pep_Pi2:0-8622_4060_7047 1 996;ID=orf_Pi2:0-8622_4060_7047;Name=Pi2:0-8622_orf103;md5=451786b6f4003b9826e1e1a3f51edd81
Pi2:0-8622_orf103	getorf	polypeptide	1	996	.	+	.	ID=pep_Pi2:0-8622_4060_7047;md5=52ad8e234cf5b96256850607943678c2
Pi2:0-8622_orf103	PANTHER	protein_match	69	939	0.0	+	.	date=16-11-2020;Target=null 69 939;ID=match$1_69_939;Name=PTHR23155;status=T
Pi2:0-8622_orf103	Gene3D	protein_match	107	296	1.1E-33	+	.	date=16-11-2020;Target=null 107 296;ID=match$2_107_296;Name=G3DSA:3.40.50.300;status=T
Pi2:0-8622_orf103	Gene3D	protein_match	505	650	7.1E-14	+	.	date=16-11-2020;Target=null 505 650;ID=match$3_505_650;Name=G3DSA:3.80.10.10;status=T;Dbxref="InterPro:IPR032675"
Pi2:0-8622_orf103	Gene3D	protein_match	659	914	1.9E-22	+	.	date=16-11-2020;Target=null 659 914;ID=match$3_659_914;Name=G3DSA:3.80.10.10;status=T;Dbxref="InterPro:IPR032675"
Pi2:0-8622_orf103	Pfam	protein_match	147	388	2.2E-43	+	.	date=16-11-2020;Target=null 147 388;ID=match$4_147_388;signature_desc=NB-ARC domain;Name=PF00931;status=T;Dbxref="InterPro:IPR002182"
Pi2:0-8622_orf103	Pfam	protein_match	4	59	1.2E-15	+	.	date=16-11-2020;Target=null 4 59;ID=match$5_4_59;signature_desc=Rx N-terminal domain;Name=PF18052;status=T;Dbxref="InterPro:IPR041118"
Pi2:0-8622_orf103	PANTHER	protein_match	69	939	0.0	+	.	date=16-11-2020;Target=null 69 939;ID=match$6_69_939;Name=PTHR23155:SF963;status=T
##FASTA
>pep_Pi2:0-8622_4060_7047
IIARYIKDELKTMQAFLRAAELMKKKDELLKVWAEQIRDLSYDIEDSLDEFKVHIESQTL
FRQLVKLRERHRIAIRIHNLKSRVEEVSSRNTRYSLVKPISSGTEIDMDSYAEDIRNQSA
RNVDEAELVGFSDSKKRLLEMIDTNANDGPAKVICVVGMGGLGKTALSRKIFESEEDIRK
NFPCNAWITVSQSFHRIELLKDMIRQLLGPSSLDQLLQELQGKVVVQVHHLSEYLIEELK
EKRYFVVLDDLWILHDWNWINEIAFPKNNKKGSRIVITTRNVDLAEKCATASLVYHLDFL
QMNDAITLLLRKTNKNHEDMESNKNMQKMVERIVNKCGRLPLAILTIGAVLATKQVSEWE
KFYEHLPSELEINPSLEALRRMVTLGYNHLPSHLKPCFLYLSIFPEDFEIKRNRLVGRWI
AEGFVRPKVGMTTKDVGESYFNELINRSMIQRSRVGIAGKIKTCRIHDIIRDITVSISRQ
ENFVLLPMGDGSDLVQENTRHIAFHGSMSCKTGLDWSIIRSLAIFGDRPKSLAHAVCPDQ
LRMLRVLDLEDVTFLITQKDFDRIALLCHLKYLSIGYSSSIYSLPRSIGKLQGLQTLNMP
STYIAALPSEISKLQCLHTLRCIGQFHYDNFSLNHPMKCITNTICLPKVFTPLVSRDDRA
KQIAELHMATKSCWSESIGVKVPKGIGKLRDLQVLEYVDIRRTSSRAIKELGQLSKLRKL
GVTTNGSTKEKCKILYAAIEKLSSLQSLHVDAAGISDGGTLECLDSISSPPPLLRTLVLD
GILEEMPNWIEQLTHLKKIYLLRSKLKEGKTMLILGALPNLMVLHLYRNAYLGEKLVFKT
GAFPNLRTLWIYELDQLREIRFEDGSSPLLEKIEIGECRLESGITGIIHLPKLKEIPIRY
GSKVAGLGQLEGEVNAHPNRPVLLMYSDRRYHDLGAEAEGSSIEVQTADPVPDAEGSVTV
AVEATDPLPEQEGESSQSQVITLTTNDRSVTPYMAA
>match$1_69_939
ERHRIAIRIHNLKSRVEEVSSRNTRYSLVKPISSGTEIDMDSYAEDIRNQSARNVDEAEL
VGFSDSKKRLLEMIDTNANDGPAKVICVVGMGGLGKTALSRKIFESEEDIRKNFPCNAWI
TVSQSFHRIELLKDMIRQLLGPSSLDQLLQELQGKVVVQVHHLSEYLIEELKEKRYFVVL
DDLWILHDWNWINEIAFPKNNKKGSRIVITTRNVDLAEKCATASLVYHLDFLQMNDAITL
LLRKTNKNHEDMESNKNMQKMVERIVNKCGRLPLAILTIGAVLATKQVSEWEKFYEHLPS
ELEINPSLEALRRMVTLGYNHLPSHLKPCFLYLSIFPEDFEIKRNRLVGRWIAEGFVRPK
VGMTTKDVGESYFNELINRSMIQRSRVGIAGKIKTCRIHDIIRDITVSISRQENFVLLPM
GDGSDLVQENTRHIAFHGSMSCKTGLDWSIIRSLAIFGDRPKSLAHAVCPDQLRMLRVLD
LEDVTFLITQKDFDRIALLCHLKYLSIGYSSSIYSLPRSIGKLQGLQTLNMPSTYIAALP
SEISKLQCLHTLRCIGQFHYDNFSLNHPMKCITNTICLPKVFTPLVSRDDRAKQIAELHM
ATKSCWSESIGVKVPKGIGKLRDLQVLEYVDIRRTSSRAIKELGQLSKLRKLGVTTNGST
KEKCKILYAAIEKLSSLQSLHVDAAGISDGGTLECLDSISSPPPLLRTLVLDGILEEMPN
WIEQLTHLKKIYLLRSKLKEGKTMLILGALPNLMVLHLYRNAYLGEKLVFKTGAFPNLRT
LWIYELDQLREIRFEDGSSPLLEKIEIGECRLESGITGIIHLPKLKEIPIRYGSKVAGLG
QLEGEVNAHPNRPVLLMYSDRRYHDLGAEAE
>match$2_107_296
DMDSYAEDIRNQSARNVDEAELVGFSDSKKRLLEMIDTNANDGPAKVICVVGMGGLGKTA
LSRKIFESEEDIRKNFPCNAWITVSQSFHRIELLKDMIRQLLGPSSLDQLLQELQGKVVV
QVHHLSEYLIEELKEKRYFVVLDDLWILHDWNWINEIAFPKNNKKGSRIVITTRNVDLAE
KCATASLVYH
>match$3_505_650
HGSMSCKTGLDWSIIRSLAIFGDRPKSLAHAVCPDQLRMLRVLDLEDVTFLITQKDFDRI
ALLCHLKYLSIGYSSSIYSLPRSIGKLQGLQTLNMPSTYIAALPSEISKLQCLHTLRCIG
QFHYDNFSLNHPMKCITNTICLPKVF
>match$3_659_914
RAKQIAELHMATKSCWSESIGVKVPKGIGKLRDLQVLEYVDIRRTSSRAIKELGQLSKLR
KLGVTTNGSTKEKCKILYAAIEKLSSLQSLHVDAAGISDGGTLECLDSISSPPPLLRTLV
LDGILEEMPNWIEQLTHLKKIYLLRSKLKEGKTMLILGALPNLMVLHLYRNAYLGEKLVF
KTGAFPNLRTLWIYELDQLREIRFEDGSSPLLEKIEIGECRLESGITGIIHLPKLKEIPI
RYGSKVAGLGQLEGEV
>match$4_147_388
NDGPAKVICVVGMGGLGKTALSRKIFESEEDIRKNFPCNAWITVSQSFHRIELLKDMIRQ
LLGPSSLDQLLQELQGKVVVQVHHLSEYLIEELKEKRYFVVLDDLWILHDWNWINEIAFP
KNNKKGSRIVITTRNVDLAEKCATASLVYHLDFLQMNDAITLLLRKTNKNHEDMESNKNM
QKMVERIVNKCGRLPLAILTIGAVLATKQVSEWEKFYEHLPSELEINPSLEALRRMVTLG
YN
>match$5_4_59
RYIKDELKTMQAFLRAAELMKKKDELLKVWAEQIRDLSYDIEDSLDEFKVHIESQT
>match$6_69_939
ERHRIAIRIHNLKSRVEEVSSRNTRYSLVKPISSGTEIDMDSYAEDIRNQSARNVDEAEL
VGFSDSKKRLLEMIDTNANDGPAKVICVVGMGGLGKTALSRKIFESEEDIRKNFPCNAWI
TVSQSFHRIELLKDMIRQLLGPSSLDQLLQELQGKVVVQVHHLSEYLIEELKEKRYFVVL
DDLWILHDWNWINEIAFPKNNKKGSRIVITTRNVDLAEKCATASLVYHLDFLQMNDAITL
LLRKTNKNHEDMESNKNMQKMVERIVNKCGRLPLAILTIGAVLATKQVSEWEKFYEHLPS
ELEINPSLEALRRMVTLGYNHLPSHLKPCFLYLSIFPEDFEIKRNRLVGRWIAEGFVRPK
VGMTTKDVGESYFNELINRSMIQRSRVGIAGKIKTCRIHDIIRDITVSISRQENFVLLPM
GDGSDLVQENTRHIAFHGSMSCKTGLDWSIIRSLAIFGDRPKSLAHAVCPDQLRMLRVLD
LEDVTFLITQKDFDRIALLCHLKYLSIGYSSSIYSLPRSIGKLQGLQTLNMPSTYIAALP
SEISKLQCLHTLRCIGQFHYDNFSLNHPMKCITNTICLPKVFTPLVSRDDRAKQIAELHM
ATKSCWSESIGVKVPKGIGKLRDLQVLEYVDIRRTSSRAIKELGQLSKLRKLGVTTNGST
KEKCKILYAAIEKLSSLQSLHVDAAGISDGGTLECLDSISSPPPLLRTLVLDGILEEMPN
WIEQLTHLKKIYLLRSKLKEGKTMLILGALPNLMVLHLYRNAYLGEKLVFKTGAFPNLRT
LWIYELDQLREIRFEDGSSPLLEKIEIGECRLESGITGIIHLPKLKEIPIRYGSKVAGLG
QLEGEVNAHPNRPVLLMYSDRRYHDLGAEAE
```
