## Supplementary material for "RefPlantNLR: a comprehensive collection of experimentally validated plant NLRs": Candidate_sites_interpro.115.gff3

```
##gff-version 3
##feature-ontology http://song.cvs.sourceforge.net/viewvc/song/ontology/sofa.obo?revision=1.269
##interproscan-version 5.47-82.0
##sequence-region Pi37:0-7287 1 7287
Pi37:0-7287	provided_by_user	nucleic_acid	1	7287	.	+	.	ID=Pi37:0-7287;Name=Pi37:0-7287;md5=166e25b8320a96a6e9a22e5a6bb0f981
Pi37:0-7287_orf61	getorf	ORF	1273	5151	.	+	.	Target=pep_Pi37:0-7287_1273_5151 1 1293;ID=orf_Pi37:0-7287_1273_5151;Name=Pi37:0-7287_orf61;md5=166e25b8320a96a6e9a22e5a6bb0f981
Pi37:0-7287_orf61	getorf	polypeptide	1	1293	.	+	.	ID=pep_Pi37:0-7287_1273_5151;md5=8c154b5a0a89268cb1fe0dacbb5ebf67
Pi37:0-7287_orf61	Gene3D	protein_match	181	350	7.7E-29	+	.	date=16-11-2020;Target=null 181 350;ID=match$1_181_350;Name=G3DSA:3.40.50.300;status=T
Pi37:0-7287_orf61	Gene3D	protein_match	961	1278	5.8E-23	+	.	date=16-11-2020;Target=null 961 1278;ID=match$2_961_1278;Name=G3DSA:3.80.10.10;status=T;Dbxref="InterPro:IPR032675"
Pi37:0-7287_orf61	Gene3D	protein_match	538	950	6.5E-31	+	.	date=16-11-2020;Target=null 538 950;ID=match$2_538_950;Name=G3DSA:3.80.10.10;status=T;Dbxref="InterPro:IPR032675"
Pi37:0-7287_orf61	Pfam	protein_match	54	101	1.5E-7	+	.	date=16-11-2020;Target=null 54 101;ID=match$3_54_101;signature_desc=Rx N-terminal domain;Name=PF18052;status=T;Dbxref="InterPro:IPR041118"
Pi37:0-7287_orf61	PANTHER	protein_match	5	1283	0.0	+	.	date=16-11-2020;Target=null 5 1283;ID=match$4_5_1283;Name=PTHR23155:SF949;status=T
Pi37:0-7287_orf61	Pfam	protein_match	217	450	7.4E-32	+	.	date=16-11-2020;Target=null 217 450;ID=match$5_217_450;signature_desc=NB-ARC domain;Name=PF00931;status=T;Dbxref="InterPro:IPR002182"
Pi37:0-7287_orf61	Coils	protein_match	66	86	.	+	.	date=16-11-2020;Target=null 66 86;ID=match$6_66_86;Name=Coil;status=T
Pi37:0-7287_orf61	PANTHER	protein_match	5	1283	0.0	+	.	date=16-11-2020;Target=null 5 1283;ID=match$7_5_1283;Name=PTHR23155;status=T
##FASTA
>pep_Pi37:0-7287_1273_5151
CCSMAEVVLAGLRLAATPICVKLLCNASTCLGVDMTRELHELETIIIPQFELVIEAAEKG
NHRAKLDRWLRELKQAFYNAEDLLDEHEYNILKCKAKHKDSLVKDSTQVHDSSISNILKQ
PMRAVSSRMSNLRPENRKILCQLNELKTMLEKAKEFRELIHLPAGNSLEGPSVPTIVVPV
VTSLLPPRVFGRNMDRDRIIHLLTKPMATVSSSVGYSGLAIVAHGGAGKSTLAQCVYNDK
RAQEHFDVRMWVCISRKLDVHRHTREIIESATNGECPRVDNLDTLQCRLKDIMQKSEKFL
LVLDDVWFDESVNEREWDQLLDPLVSQQEGSRVLVTSRRDVLPAALHCKDVVHLENMEDA
EFLALFKYHAFSGTEIRNPQLHARLEEVAEKIAKRLGQSPLAARTVGSQLSRNKDIAIWK
SALNIENLSEPMKALLWSYNKLDSRLQRCFLYCSLFPKGHKYKIDEMVDLWVAEGLVDSR
NQGDKRIEDIGRDYFNEMVSGSFFQPVSERYMGTWYIMHDLLHDLAESLTKEDCFRLEDD
GVKEIPATVRHLSICVDSMKFHKQKICKLRYLRTVICIDPLMDDGDDIFNQLLKNLKKLR
VLHLSFYNSSSLPECIGELKHLRYLSIISTLISELPRSLCTLFHLELLHLNDKVKNLPDR
LCNLRKLRRLEAYDDRNRMYKLYRAALPQIPYIGKLSLLQDIDGFCVQKQKGYELRQLRD
MNKLGGNLRVVNLENVTGKDEASESKLHQKTHLRGLHLSWNDVDDMDVSHLEILEGLRPP
SQLEDLTIEGYKSTMYPSWLLDGSYFENLESFTLANCCVIGSLPPNTEIFRHCMTLTLEN
VPNMKTLPFLPEGLTSLSIEGCPLLVFTTNNDELEHHDYRESITRANNLETQLVLIWEAN
SDSDIRSTLSSEHSSMKKLTELMDTDMSGNLQTIESALEIERDEALVKEDIIKVWLCCHE
ERMRFIYSRKAGLPLVLPSGLCVLSLSSCSITDGALAICLGGLTSLRNLFLTEIMTLTTL
PPEEVFQHLGNLRYLVIRSCWCLRSFGGLRSATSLSEIRLFSCPSLQLARGAEFMQMSLE
KLCVYNCVLSADFFCGDWPHLDDILLSGCRSSSSLHVGDLTSLESFSLYHFPDLCTLEGL
SSLQLHHVHLIDVPKLTTESISQFRVQRSLYISSSVMLNHMLSAEGFVVPEFLSLESCKE
PSVSFEESANFTSVKCLRLCNCEMRSPPGNMKCLSSLTKLDIYDCPNISSIPDLPSSLQH
ICIWGCELLKESCRAPEGESWPKIAHIRWKEFR
>match$1_181_350
VTSLLPPRVFGRNMDRDRIIHLLTKPMATVSSSVGYSGLAIVAHGGAGKSTLAQCVYNDK
RAQEHFDVRMWVCISRKLDVHRHTREIIESATNGECPRVDNLDTLQCRLKDIMQKSEKFL
LVLDDVWFDESVNEREWDQLLDPLVSQQEGSRVLVTSRRDVLPAALHCKD
>match$2_538_950
EDDGVKEIPATVRHLSICVDSMKFHKQKICKLRYLRTVICIDPLMDDGDDIFNQLLKNLK
KLRVLHLSFYNSSSLPECIGELKHLRYLSIISTLISELPRSLCTLFHLELLHLNDKVKNL
PDRLCNLRKLRRLEAYDDRNRMYKLYRAALPQIPYIGKLSLLQDIDGFCVQKQKGYELRQ
LRDMNKLGGNLRVVNLENVTGKDEASESKLHQKTHLRGLHLSWNDVDDMDVSHLEILEGL
RPPSQLEDLTIEGYKSTMYPSWLLDGSYFENLESFTLANCCVIGSLPPNTEIFRHCMTLT
LENVPNMKTLPFLPEGLTSLSIEGCPLLVFTTNNDELEHHDYRESITRANNLETQLVLIW
EANSDSDIRSTLSSEHSSMKKLTELMDTDMSGNLQTIESALEIERDEALVKED
>match$2_961_1278
ERMRFIYSRKAGLPLVLPSGLCVLSLSSCSITDGALAICLGGLTSLRNLFLTEIMTLTTL
PPEEVFQHLGNLRYLVIRSCWCLRSFGGLRSATSLSEIRLFSCPSLQLARGAEFMQMSLE
KLCVYNCVLSADFFCGDWPHLDDILLSGCRSSSSLHVGDLTSLESFSLYHFPDLCTLEGL
SSLQLHHVHLIDVPKLTTESISQFRVQRSLYISSSVMLNHMLSAEGFVVPEFLSLESCKE
PSVSFEESANFTSVKCLRLCNCEMRSPPGNMKCLSSLTKLDIYDCPNISSIPDLPSSLQH
ICIWGCELLKESCRAPEG
>match$3_54_101
IEAAEKGNHRAKLDRWLRELKQAFYNAEDLLDEHEYNILKCKAKHKDS
>match$4_5_1283
AEVVLAGLRLAATPICVKLLCNASTCLGVDMTRELHELETIIIPQFELVIEAAEKGNHRA
KLDRWLRELKQAFYNAEDLLDEHEYNILKCKAKHKDSLVKDSTQVHDSSISNILKQPMRA
VSSRMSNLRPENRKILCQLNELKTMLEKAKEFRELIHLPAGNSLEGPSVPTIVVPVVTSL
LPPRVFGRNMDRDRIIHLLTKPMATVSSSVGYSGLAIVAHGGAGKSTLAQCVYNDKRAQE
HFDVRMWVCISRKLDVHRHTREIIESATNGECPRVDNLDTLQCRLKDIMQKSEKFLLVLD
DVWFDESVNEREWDQLLDPLVSQQEGSRVLVTSRRDVLPAALHCKDVVHLENMEDAEFLA
LFKYHAFSGTEIRNPQLHARLEEVAEKIAKRLGQSPLAARTVGSQLSRNKDIAIWKSALN
IENLSEPMKALLWSYNKLDSRLQRCFLYCSLFPKGHKYKIDEMVDLWVAEGLVDSRNQGD
KRIEDIGRDYFNEMVSGSFFQPVSERYMGTWYIMHDLLHDLAESLTKEDCFRLEDDGVKE
IPATVRHLSICVDSMKFHKQKICKLRYLRTVICIDPLMDDGDDIFNQLLKNLKKLRVLHL
SFYNSSSLPECIGELKHLRYLSIISTLISELPRSLCTLFHLELLHLNDKVKNLPDRLCNL
RKLRRLEAYDDRNRMYKLYRAALPQIPYIGKLSLLQDIDGFCVQKQKGYELRQLRDMNKL
GGNLRVVNLENVTGKDEASESKLHQKTHLRGLHLSWNDVDDMDVSHLEILEGLRPPSQLE
DLTIEGYKSTMYPSWLLDGSYFENLESFTLANCCVIGSLPPNTEIFRHCMTLTLENVPNM
KTLPFLPEGLTSLSIEGCPLLVFTTNNDELEHHDYRESITRANNLETQLVLIWEANSDSD
IRSTLSSEHSSMKKLTELMDTDMSGNLQTIESALEIERDEALVKEDIIKVWLCCHEERMR
FIYSRKAGLPLVLPSGLCVLSLSSCSITDGALAICLGGLTSLRNLFLTEIMTLTTLPPEE
VFQHLGNLRYLVIRSCWCLRSFGGLRSATSLSEIRLFSCPSLQLARGAEFMQMSLEKLCV
YNCVLSADFFCGDWPHLDDILLSGCRSSSSLHVGDLTSLESFSLYHFPDLCTLEGLSSLQ
LHHVHLIDVPKLTTESISQFRVQRSLYISSSVMLNHMLSAEGFVVPEFLSLESCKEPSVS
FEESANFTSVKCLRLCNCEMRSPPGNMKCLSSLTKLDIYDCPNISSIPDLPSSLQHICIW
GCELLKESCRAPEGESWPK
>match$5_217_450
SGLAIVAHGGAGKSTLAQCVYNDKRAQEHFDVRMWVCISRKLDVHRHTREIIESATNGEC
PRVDNLDTLQCRLKDIMQKSEKFLLVLDDVWFDESVNEREWDQLLDPLVSQQEGSRVLVT
SRRDVLPAALHCKDVVHLENMEDAEFLALFKYHAFSGTEIRNPQLHARLEEVAEKIAKRL
GQSPLAARTVGSQLSRNKDIAIWKSALNIENLSEPMKALLWSYNKLDSRLQRCF
>match$6_66_86
LDRWLRELKQAFYNAEDLLDE
>match$7_5_1283
AEVVLAGLRLAATPICVKLLCNASTCLGVDMTRELHELETIIIPQFELVIEAAEKGNHRA
KLDRWLRELKQAFYNAEDLLDEHEYNILKCKAKHKDSLVKDSTQVHDSSISNILKQPMRA
VSSRMSNLRPENRKILCQLNELKTMLEKAKEFRELIHLPAGNSLEGPSVPTIVVPVVTSL
LPPRVFGRNMDRDRIIHLLTKPMATVSSSVGYSGLAIVAHGGAGKSTLAQCVYNDKRAQE
HFDVRMWVCISRKLDVHRHTREIIESATNGECPRVDNLDTLQCRLKDIMQKSEKFLLVLD
DVWFDESVNEREWDQLLDPLVSQQEGSRVLVTSRRDVLPAALHCKDVVHLENMEDAEFLA
LFKYHAFSGTEIRNPQLHARLEEVAEKIAKRLGQSPLAARTVGSQLSRNKDIAIWKSALN
IENLSEPMKALLWSYNKLDSRLQRCFLYCSLFPKGHKYKIDEMVDLWVAEGLVDSRNQGD
KRIEDIGRDYFNEMVSGSFFQPVSERYMGTWYIMHDLLHDLAESLTKEDCFRLEDDGVKE
IPATVRHLSICVDSMKFHKQKICKLRYLRTVICIDPLMDDGDDIFNQLLKNLKKLRVLHL
SFYNSSSLPECIGELKHLRYLSIISTLISELPRSLCTLFHLELLHLNDKVKNLPDRLCNL
RKLRRLEAYDDRNRMYKLYRAALPQIPYIGKLSLLQDIDGFCVQKQKGYELRQLRDMNKL
GGNLRVVNLENVTGKDEASESKLHQKTHLRGLHLSWNDVDDMDVSHLEILEGLRPPSQLE
DLTIEGYKSTMYPSWLLDGSYFENLESFTLANCCVIGSLPPNTEIFRHCMTLTLENVPNM
KTLPFLPEGLTSLSIEGCPLLVFTTNNDELEHHDYRESITRANNLETQLVLIWEANSDSD
IRSTLSSEHSSMKKLTELMDTDMSGNLQTIESALEIERDEALVKEDIIKVWLCCHEERMR
FIYSRKAGLPLVLPSGLCVLSLSSCSITDGALAICLGGLTSLRNLFLTEIMTLTTLPPEE
VFQHLGNLRYLVIRSCWCLRSFGGLRSATSLSEIRLFSCPSLQLARGAEFMQMSLEKLCV
YNCVLSADFFCGDWPHLDDILLSGCRSSSSLHVGDLTSLESFSLYHFPDLCTLEGLSSLQ
LHHVHLIDVPKLTTESISQFRVQRSLYISSSVMLNHMLSAEGFVVPEFLSLESCKEPSVS
FEESANFTSVKCLRLCNCEMRSPPGNMKCLSSLTKLDIYDCPNISSIPDLPSSLQHICIW
GCELLKESCRAPEGESWPK
```
