## Supplementary material for "RefPlantNLR: a comprehensive collection of experimentally validated plant NLRs": Candidate_sites_interpro.116.gff3

```
##gff-version 3
##feature-ontology http://song.cvs.sourceforge.net/viewvc/song/ontology/sofa.obo?revision=1.269
##interproscan-version 5.47-82.0
##sequence-region Pi5-1:0-11516 1 11516
Pi5-1:0-11516	provided_by_user	nucleic_acid	1	11516	.	+	.	ID=Pi5-1:0-11516;Name=Pi5-1:0-11516;md5=88654333845ef251f909cfeddc438dbc
Pi5-1:0-11516_orf128	getorf	ORF	6529	7893	.	+	.	Target=pep_Pi5-1:0-11516_6529_7893 1 455;ID=orf_Pi5-1:0-11516_6529_7893;Name=Pi5-1:0-11516_orf128;md5=88654333845ef251f909cfeddc438dbc
Pi5-1:0-11516_orf128	getorf	polypeptide	1	455	.	+	.	ID=pep_Pi5-1:0-11516_6529_7893;md5=f19afc7ea116404605a9704f454c3763
Pi5-1:0-11516_orf128	Pfam	protein_match	83	299	3.0E-29	+	.	date=16-11-2020;Target=null 83 299;ID=match$1_83_299;signature_desc=NB-ARC domain;Name=PF00931;status=T;Dbxref="InterPro:IPR002182"
Pi5-1:0-11516_orf128	PANTHER	protein_match	9	405	2.2E-207	+	.	date=16-11-2020;Target=null 9 405;ID=match$2_9_405;Name=PTHR23155;status=T
Pi5-1:0-11516_orf128	PANTHER	protein_match	9	405	2.2E-207	+	.	date=16-11-2020;Target=null 9 405;ID=match$3_9_405;Name=PTHR23155:SF944;status=T
Pi5-1:0-11516_orf128	Gene3D	protein_match	63	230	6.2E-26	+	.	date=16-11-2020;Target=null 63 230;ID=match$4_63_230;Name=G3DSA:3.40.50.300;status=T
##sequence-region Pi5-1:0-11516 1 11516
Pi5-1:0-11516	provided_by_user	nucleic_acid	1	11516	.	+	.	ID=Pi5-1:0-11516;Name=Pi5-1:0-11516;md5=88654333845ef251f909cfeddc438dbc
Pi5-1:0-11516_orf98	getorf	ORF	5167	5652	.	+	.	Target=pep_Pi5-1:0-11516_5167_5652 1 162;ID=orf_Pi5-1:0-11516_5167_5652;Name=Pi5-1:0-11516_orf98;md5=88654333845ef251f909cfeddc438dbc
Pi5-1:0-11516_orf98	getorf	polypeptide	1	162	.	+	.	ID=pep_Pi5-1:0-11516_5167_5652;md5=e95c4baccd664219a610853f69c38e59
Pi5-1:0-11516_orf98	Coils	protein_match	77	97	.	+	.	date=16-11-2020;Target=null 77 97;ID=match$5_77_97;Name=Coil;status=T
Pi5-1:0-11516_orf98	PANTHER	protein_match	47	142	2.5E-49	+	.	date=16-11-2020;Target=null 47 142;ID=match$6_47_142;Name=PTHR23155;status=T
Pi5-1:0-11516_orf98	PANTHER	protein_match	47	142	2.5E-49	+	.	date=16-11-2020;Target=null 47 142;ID=match$7_47_142;Name=PTHR23155:SF944;status=T
Pi5-1:0-11516_orf98	Pfam	protein_match	50	128	1.9E-12	+	.	date=16-11-2020;Target=null 50 128;ID=match$8_50_128;signature_desc=Rx N-terminal domain;Name=PF18052;status=T;Dbxref="InterPro:IPR041118"
##sequence-region Pi5-1:0-11516 1 11516
Pi5-1:0-11516	provided_by_user	nucleic_acid	1	11516	.	+	.	ID=Pi5-1:0-11516;Name=Pi5-1:0-11516;md5=88654333845ef251f909cfeddc438dbc
Pi5-1:0-11516_orf145	getorf	ORF	7897	9306	.	+	.	Target=pep_Pi5-1:0-11516_7897_9306 1 470;ID=orf_Pi5-1:0-11516_7897_9306;Name=Pi5-1:0-11516_orf145;md5=88654333845ef251f909cfeddc438dbc
Pi5-1:0-11516_orf145	getorf	polypeptide	1	470	.	+	.	ID=pep_Pi5-1:0-11516_7897_9306;md5=846ed35153318cd75ee83085c7eed71a
Pi5-1:0-11516_orf145	PANTHER	protein_match	9	441	4.8E-106	+	.	date=16-11-2020;Target=null 9 441;ID=match$9_9_441;Name=PTHR23155;status=T
Pi5-1:0-11516_orf145	PANTHER	protein_match	9	441	4.8E-106	+	.	date=16-11-2020;Target=null 9 441;ID=match$10_9_441;Name=PTHR23155:SF944;status=T
Pi5-1:0-11516_orf145	Gene3D	protein_match	43	431	2.5E-61	+	.	date=16-11-2020;Target=null 43 431;ID=match$11_43_431;Name=G3DSA:3.80.10.10;status=T;Dbxref="InterPro:IPR032675"
Pi5-1:0-11516_orf145	Pfam	protein_match	338	360	1.2	+	.	date=16-11-2020;Target=null 338 360;ID=match$12_338_360;signature_desc=Leucine Rich Repeat;Name=PF00560;status=T;Dbxref="InterPro:IPR001611"
Pi5-1:0-11516_orf145	Pfam	protein_match	314	336	0.41	+	.	date=16-11-2020;Target=null 314 336;ID=match$12_314_336;signature_desc=Leucine Rich Repeat;Name=PF00560;status=T;Dbxref="InterPro:IPR001611"
Pi5-1:0-11516_orf145	Pfam	protein_match	101	120	0.23	+	.	date=16-11-2020;Target=null 101 120;ID=match$12_101_120;signature_desc=Leucine Rich Repeat;Name=PF00560;status=T;Dbxref="InterPro:IPR001611"
##FASTA
>pep_Pi5-1:0-11516_5167_5652
TPLRFAVPSLFSFSYFTNHNRIAFFLPPVWSPTSAAAMVGAEMLVAAAVSQVARKINDIV
GVAQGEVKLCCNFSDDLEGIKDTLVYLETLLKNAENNSFGSDRANLRHWLGQIKSLAYDI
EDIVDGYYSSKEQFDGGSYAQKVTESHSFFFIGKISSISTQF
>pep_Pi5-1:0-11516_6529_7893
MSFLTKATFINLQGSLFCSLSNPMLLKGSMVYKMKSKREMLQQSQQLPNQYHFLSYINSA
VHYFEEKQTTSYRNTDIAIVGRDADLDHLMDLLMQNSAEELCIIPIVGPVGFGKTSLAQL
VFNDTRTEVFSFRIWVHVSMGNINLEKIGRDIVSQTTEKIEGNMQLQSIKNAVQRVLNKY
SCLIIIDSLWGKDEEVNELKQMLLTGRHTESKIIVTTHSNKVAKLISTVPLYKLAALSED
DCLKIFSQRAMTGPGDPLFREYGEEIVRRCEGTPLVANFLGSVVNAQRQRREIWQAAKDE
EMWKIEEDYPQDKISPLFPSFKIIYYNMPHELRLCFVYCSIFPKGTVIEKKKLIQQWIAL
DMIESKHGTLPLDVTAEKYIDELKAIYFLQVLERSQVSSWVAFYLLYISYVTRMWLNISI
KHSSLYHCFISKFSISFCKKIDHDRMANSDISTNK
>pep_Pi5-1:0-11516_7897_9306
HCFPPQNDAERSSASEEMLRMHNLAHDLARSVAGEDILVILDAENERNARYCNYRYAQVS
ASSLESIDRKAWPSKARSLIFKNSGVDFEHVSEVLSVNKYLRVLDLSGCCVQDIPSPIFQ
LKQLRYLDVSSLSITALPLQISSFHKLQMLDLSETELTELPPFISNLKGLNYLNLQGCQK
LQRLNSLHLLHDLHYLNLSCCPEVTSFPESIENLTKLRFLNLSGCSKLSTLPIRFLESFA
SLCSLVDLNLSGFEFQMLPDFFGNIYSLQYLNLSKCLKLEVLPQSFGQLAYLKSLNLSYC
SDLKLLESFECLTSLRFLNLSNCSRLEYLPSCFDKLNNLESLNLSQCLGLKALPESLQNL
KNLQLDVSGCQDCIVQSFSLSTRSSQSCQRSEKAEQVRSRNSEISEITYEEPAEIELLKN
NPSKDLASISHLNEDRIEEPEVVTEVNLHFIKEIKTICLVFPLKFPYVNT
>match$1_83_299
DADLDHLMDLLMQNSAEELCIIPIVGPVGFGKTSLAQLVFNDTRTEVFSFRIWVHVSMGN
INLEKIGRDIVSQTTEKIEGNMQLQSIKNAVQRVLNKYSCLIIIDSLWGKDEEVNELKQM
LLTGRHTESKIIVTTHSNKVAKLISTVPLYKLAALSEDDCLKIFSQRAMTGPGDPLFREY
GEEIVRRCEGTPLVANFLGSVVNAQRQRREIWQAAKD
>match$2_9_405
FINLQGSLFCSLSNPMLLKGSMVYKMKSKREMLQQSQQLPNQYHFLSYINSAVHYFEEKQ
TTSYRNTDIAIVGRDADLDHLMDLLMQNSAEELCIIPIVGPVGFGKTSLAQLVFNDTRTE
VFSFRIWVHVSMGNINLEKIGRDIVSQTTEKIEGNMQLQSIKNAVQRVLNKYSCLIIIDS
LWGKDEEVNELKQMLLTGRHTESKIIVTTHSNKVAKLISTVPLYKLAALSEDDCLKIFSQ
RAMTGPGDPLFREYGEEIVRRCEGTPLVANFLGSVVNAQRQRREIWQAAKDEEMWKIEED
YPQDKISPLFPSFKIIYYNMPHELRLCFVYCSIFPKGTVIEKKKLIQQWIALDMIESKHG
TLPLDVTAEKYIDELKAIYFLQVLERSQVSSWVAFYL
>match$3_9_405
FINLQGSLFCSLSNPMLLKGSMVYKMKSKREMLQQSQQLPNQYHFLSYINSAVHYFEEKQ
TTSYRNTDIAIVGRDADLDHLMDLLMQNSAEELCIIPIVGPVGFGKTSLAQLVFNDTRTE
VFSFRIWVHVSMGNINLEKIGRDIVSQTTEKIEGNMQLQSIKNAVQRVLNKYSCLIIIDS
LWGKDEEVNELKQMLLTGRHTESKIIVTTHSNKVAKLISTVPLYKLAALSEDDCLKIFSQ
RAMTGPGDPLFREYGEEIVRRCEGTPLVANFLGSVVNAQRQRREIWQAAKDEEMWKIEED
YPQDKISPLFPSFKIIYYNMPHELRLCFVYCSIFPKGTVIEKKKLIQQWIALDMIESKHG
TLPLDVTAEKYIDELKAIYFLQVLERSQVSSWVAFYL
>match$4_63_230
YFEEKQTTSYRNTDIAIVGRDADLDHLMDLLMQNSAEELCIIPIVGPVGFGKTSLAQLVF
NDTRTEVFSFRIWVHVSMGNINLEKIGRDIVSQTTEKIEGNMQLQSIKNAVQRVLNKYSC
LIIIDSLWGKDEEVNELKQMLLTGRHTESKIIVTTHSNKVAKLISTVP
>match$5_77_97
LEGIKDTLVYLETLLKNAENN
>match$6_47_142
AAVSQVARKINDIVGVAQGEVKLCCNFSDDLEGIKDTLVYLETLLKNAENNSFGSDRANL
RHWLGQIKSLAYDIEDIVDGYYSSKEQFDGGSYAQK
>match$7_47_142
AAVSQVARKINDIVGVAQGEVKLCCNFSDDLEGIKDTLVYLETLLKNAENNSFGSDRANL
RHWLGQIKSLAYDIEDIVDGYYSSKEQFDGGSYAQK
>match$8_50_128
SQVARKINDIVGVAQGEVKLCCNFSDDLEGIKDTLVYLETLLKNAENNSFGSDRANLRHW
LGQIKSLAYDIEDIVDGYY
>match$9_9_441
AERSSASEEMLRMHNLAHDLARSVAGEDILVILDAENERNARYCNYRYAQVSASSLESID
RKAWPSKARSLIFKNSGVDFEHVSEVLSVNKYLRVLDLSGCCVQDIPSPIFQLKQLRYLD
VSSLSITALPLQISSFHKLQMLDLSETELTELPPFISNLKGLNYLNLQGCQKLQRLNSLH
LLHDLHYLNLSCCPEVTSFPESIENLTKLRFLNLSGCSKLSTLPIRFLESFASLCSLVDL
NLSGFEFQMLPDFFGNIYSLQYLNLSKCLKLEVLPQSFGQLAYLKSLNLSYCSDLKLLES
FECLTSLRFLNLSNCSRLEYLPSCFDKLNNLESLNLSQCLGLKALPESLQNLKNLQLDVS
GCQDCIVQSFSLSTRSSQSCQRSEKAEQVRSRNSEISEITYEEPAEIELLKNNPSKDLAS
ISHLNEDRIEEPE
>match$10_9_441
AERSSASEEMLRMHNLAHDLARSVAGEDILVILDAENERNARYCNYRYAQVSASSLESID
RKAWPSKARSLIFKNSGVDFEHVSEVLSVNKYLRVLDLSGCCVQDIPSPIFQLKQLRYLD
VSSLSITALPLQISSFHKLQMLDLSETELTELPPFISNLKGLNYLNLQGCQKLQRLNSLH
LLHDLHYLNLSCCPEVTSFPESIENLTKLRFLNLSGCSKLSTLPIRFLESFASLCSLVDL
NLSGFEFQMLPDFFGNIYSLQYLNLSKCLKLEVLPQSFGQLAYLKSLNLSYCSDLKLLES
FECLTSLRFLNLSNCSRLEYLPSCFDKLNNLESLNLSQCLGLKALPESLQNLKNLQLDVS
GCQDCIVQSFSLSTRSSQSCQRSEKAEQVRSRNSEISEITYEEPAEIELLKNNPSKDLAS
ISHLNEDRIEEPE
>match$11_43_431
AENERNARYCNYRYAQVSASSLESIDRKAWPSKARSLIFKNSGVDFEHVSEVLSVNKYLR
VLDLSGCCVQDIPSPIFQLKQLRYLDVSSLSITALPLQISSFHKLQMLDLSETELTELPP
FISNLKGLNYLNLQGCQKLQRLNSLHLLHDLHYLNLSCCPEVTSFPESIENLTKLRFLNL
SGCSKLSTLPIRFLESFASLCSLVDLNLSGFEFQMLPDFFGNIYSLQYLNLSKCLKLEVL
PQSFGQLAYLKSLNLSYCSDLKLLESFECLTSLRFLNLSNCSRLEYLPSCFDKLNNLESL
NLSQCLGLKALPESLQNLKNLQLDVSGCQDCIVQSFSLSTRSSQSCQRSEKAEQVRSRNS
EISEITYEEPAEIELLKNNPSKDLASISH
>match$12_101_120
LRVLDLSGCCVQDIPSPIFQ
>match$12_314_336
SLRFLNLSNCSRLEYLPSCFDKL
>match$12_338_360
NLESLNLSQCLGLKALPESLQNL
```
