## Supplementary material for "RefPlantNLR: a comprehensive collection of experimentally validated plant NLRs": Candidate_sites_interpro.117.gff3

```
##gff-version 3
##feature-ontology http://song.cvs.sourceforge.net/viewvc/song/ontology/sofa.obo?revision=1.269
##interproscan-version 5.47-82.0
##sequence-region Pi5-2:0-11403 1 11403
Pi5-2:0-11403	provided_by_user	nucleic_acid	1	11403	.	+	.	ID=Pi5-2:0-11403;Name=Pi5-2:0-11403;md5=4d4dea05bd483494aa8a99e2f1846cd5
Pi5-2:0-11403_orf88	getorf	ORF	5306	6409	.	+	.	Target=pep_Pi5-2:0-11403_5306_6409 1 368;ID=orf_Pi5-2:0-11403_5306_6409;Name=Pi5-2:0-11403_orf88;md5=4d4dea05bd483494aa8a99e2f1846cd5
Pi5-2:0-11403_orf88	getorf	polypeptide	1	368	.	+	.	ID=pep_Pi5-2:0-11403_5306_6409;md5=bfbb7ee6456a27cfb4faec4256cf9029
Pi5-2:0-11403_orf88	Pfam	protein_match	138	195	5.6E-9	+	.	date=16-11-2020;Target=null 138 195;ID=match$1_138_195;signature_desc=Leucine rich repeat;Name=PF13855;status=T;Dbxref="InterPro:IPR001611"
Pi5-2:0-11403_orf88	PANTHER	protein_match	92	245	5.9E-49	+	.	date=16-11-2020;Target=null 92 245;ID=match$2_92_245;Name=PTHR16083;status=T
Pi5-2:0-11403_orf88	PANTHER	protein_match	231	327	5.9E-49	+	.	date=16-11-2020;Target=null 231 327;ID=match$2_231_327;Name=PTHR16083;status=T
Pi5-2:0-11403_orf88	Gene3D	protein_match	66	347	2.1E-53	+	.	date=16-11-2020;Target=null 66 347;ID=match$3_66_347;Name=G3DSA:3.80.10.10;status=T;Dbxref="InterPro:IPR032675"
Pi5-2:0-11403_orf88	Pfam	protein_match	116	133	0.42	+	.	date=16-11-2020;Target=null 116 133;ID=match$4_116_133;signature_desc=Leucine Rich Repeat;Name=PF00560;status=T;Dbxref="InterPro:IPR001611"
Pi5-2:0-11403_orf88	SMART	protein_match	160	183	5.3	+	.	date=16-11-2020;Target=null 160 183;ID=match$5_160_183;Name=SM00369;status=T;Dbxref="InterPro:IPR003591"
Pi5-2:0-11403_orf88	SMART	protein_match	255	279	370.0	+	.	date=16-11-2020;Target=null 255 279;ID=match$5_255_279;Name=SM00369;status=T;Dbxref="InterPro:IPR003591"
Pi5-2:0-11403_orf88	SMART	protein_match	114	137	11.0	+	.	date=16-11-2020;Target=null 114 137;ID=match$5_114_137;Name=SM00369;status=T;Dbxref="InterPro:IPR003591"
Pi5-2:0-11403_orf88	SMART	protein_match	207	231	130.0	+	.	date=16-11-2020;Target=null 207 231;ID=match$5_207_231;Name=SM00369;status=T;Dbxref="InterPro:IPR003591"
##sequence-region Pi5-2:0-11403 1 11403
Pi5-2:0-11403	provided_by_user	nucleic_acid	1	11403	.	+	.	ID=Pi5-2:0-11403;Name=Pi5-2:0-11403;md5=4d4dea05bd483494aa8a99e2f1846cd5
Pi5-2:0-11403_orf66	getorf	ORF	3603	4826	.	+	.	Target=pep_Pi5-2:0-11403_3603_4826 1 408;ID=orf_Pi5-2:0-11403_3603_4826;Name=Pi5-2:0-11403_orf66;md5=4d4dea05bd483494aa8a99e2f1846cd5
Pi5-2:0-11403_orf66	getorf	polypeptide	1	408	.	+	.	ID=pep_Pi5-2:0-11403_3603_4826;md5=ffbf3bb712fd88b9ea9e131187ca191f
Pi5-2:0-11403_orf66	Gene3D	protein_match	63	237	4.6E-25	+	.	date=16-11-2020;Target=null 63 237;ID=match$6_63_237;Name=G3DSA:3.40.50.300;status=T
Pi5-2:0-11403_orf66	PANTHER	protein_match	21	400	1.0E-144	+	.	date=16-11-2020;Target=null 21 400;ID=match$7_21_400;Name=PTHR23155;status=T
Pi5-2:0-11403_orf66	PANTHER	protein_match	21	400	1.0E-144	+	.	date=16-11-2020;Target=null 21 400;ID=match$8_21_400;Name=PTHR23155:SF1047;status=T
Pi5-2:0-11403_orf66	Pfam	protein_match	87	302	4.8E-32	+	.	date=16-11-2020;Target=null 87 302;ID=match$9_87_302;signature_desc=NB-ARC domain;Name=PF00931;status=T;Dbxref="InterPro:IPR002182"
##sequence-region Pi5-2:0-11403 1 11403
Pi5-2:0-11403	provided_by_user	nucleic_acid	1	11403	.	+	.	ID=Pi5-2:0-11403;Name=Pi5-2:0-11403;md5=4d4dea05bd483494aa8a99e2f1846cd5
Pi5-2:0-11403_orf50	getorf	ORF	2927	3508	.	+	.	Target=pep_Pi5-2:0-11403_2927_3508 1 194;ID=orf_Pi5-2:0-11403_2927_3508;Name=Pi5-2:0-11403_orf50;md5=4d4dea05bd483494aa8a99e2f1846cd5
Pi5-2:0-11403_orf50	getorf	polypeptide	1	194	.	+	.	ID=pep_Pi5-2:0-11403_2927_3508;md5=75458f8e23f5c74f66718845931554bf
Pi5-2:0-11403_orf50	Pfam	protein_match	67	151	3.3E-12	+	.	date=16-11-2020;Target=null 67 151;ID=match$10_67_151;signature_desc=Rx N-terminal domain;Name=PF18052;status=T;Dbxref="InterPro:IPR041118"
Pi5-2:0-11403_orf50	PANTHER	protein_match	64	158	8.6E-34	+	.	date=16-11-2020;Target=null 64 158;ID=match$11_64_158;Name=PTHR23155;status=T
Pi5-2:0-11403_orf50	PANTHER	protein_match	64	158	8.6E-34	+	.	date=16-11-2020;Target=null 64 158;ID=match$12_64_158;Name=PTHR23155:SF1047;status=T
##FASTA
>pep_Pi5-2:0-11403_2927_3508
KRRIRVIDFSTEGEANKIPRSIWRDELTIYKFPRGPVFLNPLPCIFSIQRYNTRSPKNHR
CRMATAGAAVDRLLRRLASGAGRLELPSSIDEDMAHVKRTLARLQDVLLTVEGKYFKMGA
EVQEWMRKIKQIAYGIQDLLDEFEDSSGTGSQRNGSRISEVRLRHIHLWRGQLELPTCLF
SFQISIFSRKNCFL
>pep_Pi5-2:0-11403_3603_4826
KYDDYIFVNALRVTILDYYLQGTLSCSSAPFFCHLSRSQRIRVLKRKLDQSTKDTSVFSL
LQHSLSNLDKSNEQEVLLHRTEIIGRDTDKENIKNLLLQNDVDKLPIIPIVGLAGLGKTA
VAKLIFHEQGEGWNFDQRIWVHLDKKLDLNKIANSIISQVNQSVDTTKNQIQNNLQFKRN
CLQEVLCDQSSLIVLDDLFSTEENQIAELKEMLRGTKKGTKIIVTTSSEISAELIHTVPP
YKLGPLSEGDCSTIFCQRAFGDGHENSSLTEIAKQIVKRCEGIPAVAYSLGSLVRNKNKE
AWLYARDKEIWELPTLFPNGFELLASFSEMYICMPSALKSCFAYLSTIPKGTIIDREKLI
EQWIALDMVGSKHGTLPAYVQGEMFIQQLLSISFLQVRNKPSVSCSIY
>pep_Pi5-2:0-11403_5306_6409
PKFEQGGWFEANQCVTKFFFFQATRIRDTNQSKELRIHNLVHDFAMYVARDDLIILDGGE
KASSLRKNIHVFYGVVNNDIGQSALRKGLLSSARAVHFKNCKSEKLLVEAFSVLNHLRVL
DLSGCCIVELPDFITNLRHLRYLDVSYSRILSLSTQLTSLSNLEVLDLSETSLELLPSSI
GSFEKLKYLNLQGCDKLVNLPPFVCDLKRLENLNLSYCYGITMLPPNLWKLHELRILDLS
SCTDLQEMPYLFGNLASLENLNMSKCSKLEQLPESLGDLCYLRSFNLSGCSGLKMLPESL
KNLTNLEYINLSNIGESIDFNQIQQLRHILKKTFFSGDIGGSELQTCEHAADSADSKKVI
LSHTWFCN
>match$1_138_195
RHLRYLDVSYSRILSLSTQLTSLSNLEVLDLSETSLELLPSSIGSFEKLKYLNLQGCD
>match$2_92_245
SARAVHFKNCKSEKLLVEAFSVLNHLRVLDLSGCCIVELPDFITNLRHLRYLDVSYSRIL
SLSTQLTSLSNLEVLDLSETSLELLPSSIGSFEKLKYLNLQGCDKLVNLPPFVCDLKRLE
NLNLSYCYGITMLPPNLWKLHELRILDLSSCTDL
>match$2_231_327
LHELRILDLSSCTDLQEMPYLFGNLASLENLNMSKCSKLEQLPESLGDLCYLRSFNLSGC
SGLKMLPESLKNLTNLEYINLSNIGESIDFNQIQQLR
>match$3_66_347
RKNIHVFYGVVNNDIGQSALRKGLLSSARAVHFKNCKSEKLLVEAFSVLNHLRVLDLSGC
CIVELPDFITNLRHLRYLDVSYSRILSLSTQLTSLSNLEVLDLSETSLELLPSSIGSFEK
LKYLNLQGCDKLVNLPPFVCDLKRLENLNLSYCYGITMLPPNLWKLHELRILDLSSCTDL
QEMPYLFGNLASLENLNMSKCSKLEQLPESLGDLCYLRSFNLSGCSGLKMLPESLKNLTN
LEYINLSNIGESIDFNQIQQLRHILKKTFFSGDIGGSELQTC
>match$4_116_133
HLRVLDLSGCCIVELPDF
>match$5_114_137
LNHLRVLDLSGCCIVELPDFITNL
>match$5_160_183
LSNLEVLDLSETSLELLPSSIGSF
>match$5_207_231
LKRLENLNLSYCYGITMLPPNLWKL
>match$5_255_279
LASLENLNMSKCSKLEQLPESLGDL
>match$6_63_237
HSLSNLDKSNEQEVLLHRTEIIGRDTDKENIKNLLLQNDVDKLPIIPIVGLAGLGKTAVA
KLIFHEQGEGWNFDQRIWVHLDKKLDLNKIANSIISQVNQSVDTTKNQIQNNLQFKRNCL
QEVLCDQSSLIVLDDLFSTEENQIAELKEMLRGTKKGTKIIVTTSSEISAELIHT
>match$7_21_400
QGTLSCSSAPFFCHLSRSQRIRVLKRKLDQSTKDTSVFSLLQHSLSNLDKSNEQEVLLHR
TEIIGRDTDKENIKNLLLQNDVDKLPIIPIVGLAGLGKTAVAKLIFHEQGEGWNFDQRIW
VHLDKKLDLNKIANSIISQVNQSVDTTKNQIQNNLQFKRNCLQEVLCDQSSLIVLDDLFS
TEENQIAELKEMLRGTKKGTKIIVTTSSEISAELIHTVPPYKLGPLSEGDCSTIFCQRAF
GDGHENSSLTEIAKQIVKRCEGIPAVAYSLGSLVRNKNKEAWLYARDKEIWELPTLFPNG
FELLASFSEMYICMPSALKSCFAYLSTIPKGTIIDREKLIEQWIALDMVGSKHGTLPAYV
QGEMFIQQLLSISFLQVRNK
>match$8_21_400
QGTLSCSSAPFFCHLSRSQRIRVLKRKLDQSTKDTSVFSLLQHSLSNLDKSNEQEVLLHR
TEIIGRDTDKENIKNLLLQNDVDKLPIIPIVGLAGLGKTAVAKLIFHEQGEGWNFDQRIW
VHLDKKLDLNKIANSIISQVNQSVDTTKNQIQNNLQFKRNCLQEVLCDQSSLIVLDDLFS
TEENQIAELKEMLRGTKKGTKIIVTTSSEISAELIHTVPPYKLGPLSEGDCSTIFCQRAF
GDGHENSSLTEIAKQIVKRCEGIPAVAYSLGSLVRNKNKEAWLYARDKEIWELPTLFPNG
FELLASFSEMYICMPSALKSCFAYLSTIPKGTIIDREKLIEQWIALDMVGSKHGTLPAYV
QGEMFIQQLLSISFLQVRNK
>match$9_87_302
DTDKENIKNLLLQNDVDKLPIIPIVGLAGLGKTAVAKLIFHEQGEGWNFDQRIWVHLDKK
LDLNKIANSIISQVNQSVDTTKNQIQNNLQFKRNCLQEVLCDQSSLIVLDDLFSTEENQI
AELKEMLRGTKKGTKIIVTTSSEISAELIHTVPPYKLGPLSEGDCSTIFCQRAFGDGHEN
SSLTEIAKQIVKRCEGIPAVAYSLGSLVRNKNKEAW
>match$10_67_151
GAAVDRLLRRLASGAGRLELPSSIDEDMAHVKRTLARLQDVLLTVEGKYFKMGAEVQEWM
RKIKQIAYGIQDLLDEFEDSSGTGS
>match$11_64_158
ATAGAAVDRLLRRLASGAGRLELPSSIDEDMAHVKRTLARLQDVLLTVEGKYFKMGAEVQ
EWMRKIKQIAYGIQDLLDEFEDSSGTGSQRNGSRI
>match$12_64_158
ATAGAAVDRLLRRLASGAGRLELPSSIDEDMAHVKRTLARLQDVLLTVEGKYFKMGAEVQ
EWMRKIKQIAYGIQDLLDEFEDSSGTGSQRNGSRI
```
