## Supplementary material for "RefPlantNLR: a comprehensive collection of experimentally validated plant NLRs": Candidate_sites_interpro.118.gff3

```
##gff-version 3
##feature-ontology http://song.cvs.sourceforge.net/viewvc/song/ontology/sofa.obo?revision=1.269
##interproscan-version 5.47-82.0
##sequence-region Pi5-3:0-12068 1 12068
Pi5-3:0-12068	provided_by_user	nucleic_acid	1	12068	.	+	.	ID=Pi5-3:0-12068;Name=Pi5-3:0-12068;md5=5ed3e9ddcda33d1ffd0c4cb03afb47ff
Pi5-3:0-12068_orf95	getorf	ORF	5023	6327	.	+	.	Target=pep_Pi5-3:0-12068_5023_6327 1 435;ID=orf_Pi5-3:0-12068_5023_6327;Name=Pi5-3:0-12068_orf95;md5=5ed3e9ddcda33d1ffd0c4cb03afb47ff
Pi5-3:0-12068_orf95	getorf	polypeptide	1	435	.	+	.	ID=pep_Pi5-3:0-12068_5023_6327;md5=afac9ef21a35a7363877b92ccfca4ad4
Pi5-3:0-12068_orf95	PANTHER	protein_match	90	248	5.0E-44	+	.	date=16-11-2020;Target=null 90 248;ID=match$1_90_248;Name=PTHR16083:SF25;status=T
Pi5-3:0-12068_orf95	PANTHER	protein_match	205	328	5.0E-44	+	.	date=16-11-2020;Target=null 205 328;ID=match$2_205_328;Name=PTHR16083:SF25;status=T
Pi5-3:0-12068_orf95	Pfam	protein_match	184	205	1.6	+	.	date=16-11-2020;Target=null 184 205;ID=match$3_184_205;signature_desc=Leucine Rich Repeat;Name=PF00560;status=T;Dbxref="InterPro:IPR001611"
Pi5-3:0-12068_orf95	Pfam	protein_match	209	230	1.6	+	.	date=16-11-2020;Target=null 209 230;ID=match$3_209_230;signature_desc=Leucine Rich Repeat;Name=PF00560;status=T;Dbxref="InterPro:IPR001611"
Pi5-3:0-12068_orf95	PANTHER	protein_match	90	248	5.0E-44	+	.	date=16-11-2020;Target=null 90 248;ID=match$4_90_248;Name=PTHR16083;status=T
Pi5-3:0-12068_orf95	PANTHER	protein_match	205	328	5.0E-44	+	.	date=16-11-2020;Target=null 205 328;ID=match$5_205_328;Name=PTHR16083;status=T
Pi5-3:0-12068_orf95	Gene3D	protein_match	73	248	8.0E-37	+	.	date=16-11-2020;Target=null 73 248;ID=match$6_73_248;Name=G3DSA:3.80.10.10;status=T;Dbxref="InterPro:IPR032675"
Pi5-3:0-12068_orf95	Gene3D	protein_match	249	417	8.0E-7	+	.	date=16-11-2020;Target=null 249 417;ID=match$6_249_417;Name=G3DSA:3.80.10.10;status=T;Dbxref="InterPro:IPR032675"
##sequence-region Pi5-3:0-12068 1 12068
Pi5-3:0-12068	provided_by_user	nucleic_acid	1	12068	.	+	.	ID=Pi5-3:0-12068;Name=Pi5-3:0-12068;md5=5ed3e9ddcda33d1ffd0c4cb03afb47ff
Pi5-3:0-12068_orf27	getorf	ORF	965	2176	.	+	.	Target=pep_Pi5-3:0-12068_965_2176 1 404;ID=orf_Pi5-3:0-12068_965_2176;Name=Pi5-3:0-12068_orf27;md5=5ed3e9ddcda33d1ffd0c4cb03afb47ff
Pi5-3:0-12068_orf27	getorf	polypeptide	1	404	.	+	.	ID=pep_Pi5-3:0-12068_965_2176;md5=fabbae451da90445a0df146ce24d5107
Pi5-3:0-12068_orf27	Pfam	protein_match	78	296	1.1E-33	+	.	date=16-11-2020;Target=null 78 296;ID=match$7_78_296;signature_desc=NB-ARC domain;Name=PF00931;status=T;Dbxref="InterPro:IPR002182"
Pi5-3:0-12068_orf27	Coils	protein_match	163	183	.	+	.	date=16-11-2020;Target=null 163 183;ID=match$8_163_183;Name=Coil;status=T
Pi5-3:0-12068_orf27	PANTHER	protein_match	14	402	5.5E-169	+	.	date=16-11-2020;Target=null 14 402;ID=match$9_14_402;Name=PTHR23155:SF1047;status=T
Pi5-3:0-12068_orf27	Gene3D	protein_match	58	231	1.2E-25	+	.	date=16-11-2020;Target=null 58 231;ID=match$10_58_231;Name=G3DSA:3.40.50.300;status=T
Pi5-3:0-12068_orf27	PANTHER	protein_match	14	402	5.5E-169	+	.	date=16-11-2020;Target=null 14 402;ID=match$11_14_402;Name=PTHR23155;status=T
##sequence-region Pi5-3:0-12068 1 12068
Pi5-3:0-12068	provided_by_user	nucleic_acid	1	12068	.	+	.	ID=Pi5-3:0-12068;Name=Pi5-3:0-12068;md5=5ed3e9ddcda33d1ffd0c4cb03afb47ff
Pi5-3:0-12068_orf5	getorf	ORF	49	477	.	+	.	Target=pep_Pi5-3:0-12068_49_477 1 143;ID=orf_Pi5-3:0-12068_49_477;Name=Pi5-3:0-12068_orf5;md5=5ed3e9ddcda33d1ffd0c4cb03afb47ff
Pi5-3:0-12068_orf5	getorf	polypeptide	1	143	.	+	.	ID=pep_Pi5-3:0-12068_49_477;md5=9ac3c8873d7021fcdd66c88184b92c2c
Pi5-3:0-12068_orf5	Pfam	protein_match	27	111	8.6E-12	+	.	date=16-11-2020;Target=null 27 111;ID=match$12_27_111;signature_desc=Rx N-terminal domain;Name=PF18052;status=T;Dbxref="InterPro:IPR041118"
Pi5-3:0-12068_orf5	PANTHER	protein_match	24	119	1.8E-35	+	.	date=16-11-2020;Target=null 24 119;ID=match$13_24_119;Name=PTHR23155;status=T
Pi5-3:0-12068_orf5	PANTHER	protein_match	24	119	1.8E-35	+	.	date=16-11-2020;Target=null 24 119;ID=match$14_24_119;Name=PTHR23155:SF1047;status=T
##FASTA
>pep_Pi5-3:0-12068_49_477
NAKPEVQNHSFQKTEFQNCHARMATAGAAVDRLLRRLAADAGRLKLPSSIDEDMAQVRRT
LARLQDVLLSVEGKYFKMSMEAQEWMRKINQISYDIQDLLDEFEDCSEAGSQRGSSWIAK
VRHNPLKRGNPHSGISFSDYVLI
>pep_Pi5-3:0-12068_5023_6327
ATGISPTNRRTLLQVNSLVHAFAKYVAGSDIVISDGRELSRGPSAEKVSSTYAVLINHTG
HSTLQKDVLTGARAISFKNCLLADAFLRLNHLRILDLTCCYDLELPASIGYLKLLRYLAG
FGLRIRKLPNQMSSLQNLEALDFSESHLEELPSFIGSYQKLTYLNLQRCEKLRNLPRTLG
DLKRLEYLNLSYCPGVSEDADYLCSLHALRFLDLSGCSELQQLPHLFGNLTNLEDLNLSG
CFRLERLPLPDSITGLVNLQYLKLSHVISELPESLSKLERLHTLDLTGYRLPLSSGVPPT
LADIIRKMPNLNIMLRDRYGVEMSCSSISTGGNGRGLPLNLKNKKIVVLQFQIYVHHNIR
CSTDNANLVTEETSDERVTLRKIRSLHDLGDLHDIHHLESHEKIEEMQEQARQLVASSRL
DEVIKLSNESLSFVL
>pep_Pi5-3:0-12068_965_2176
LTKTTTSMYNLQEILLCSSSPCFFNSSRLQRIRIIKRKLDLSTEDSVVLSLMQHSPSNLK
HCNEPVIFDGYKILGRDNDRENVKNLLFQNDADKFSIIPIVGLAGIGKTALARLIFQDYG
EEWNFDQRIWICIDRKLELNKIANDIISQVNKKEETISEFVLNDQIHNNLQFMKNRLQEV
LSDKSSLIVLDGLISTDKNQLIELKEMLRGTEKCTKIIVTTSSEVSADLIGTVPSYKLHP
LSDDDCWGIFCQRAFDNGAGNMDRAEIGRQIVKRCEGIPMAAYSLGSMMRNKDDNAWLWA
RDKEIWELPKVFANGFELLAPFSEIYHSMPSALKSCFSYLSIFPIGFVIDREKLIQQWIA
LDMVGSKHGALPAYVHGEMFIQELLSLFFLEIQKIPSVSNFFLS
>match$1_90_248
NHLRILDLTCCYDLELPASIGYLKLLRYLAGFGLRIRKLPNQMSSLQNLEALDFSESHLE
ELPSFIGSYQKLTYLNLQRCEKLRNLPRTLGDLKRLEYLNLSYCPGVSEDADYLCSLHAL
RFLDLSGCSELQQLPHLFGNLTNLEDLNLSGCFRLERLP
>match$2_205_328
SLHALRFLDLSGCSELQQLPHLFGNLTNLEDLNLSGCFRLERLPLPDSITGLVNLQYLKL
SHVISELPESLSKLERLHTLDLTGYRLPLSSGVPPTLADIIRKMPNLNIMLRDRYGVEMS
CSSI
>match$3_184_205
RLEYLNLSYCPGVSEDADYLCS
>match$3_209_230
LRFLDLSGCSELQQLPHLFGNL
>match$4_90_248
NHLRILDLTCCYDLELPASIGYLKLLRYLAGFGLRIRKLPNQMSSLQNLEALDFSESHLE
ELPSFIGSYQKLTYLNLQRCEKLRNLPRTLGDLKRLEYLNLSYCPGVSEDADYLCSLHAL
RFLDLSGCSELQQLPHLFGNLTNLEDLNLSGCFRLERLP
>match$5_205_328
SLHALRFLDLSGCSELQQLPHLFGNLTNLEDLNLSGCFRLERLPLPDSITGLVNLQYLKL
SHVISELPESLSKLERLHTLDLTGYRLPLSSGVPPTLADIIRKMPNLNIMLRDRYGVEMS
CSSI
>match$6_73_248
RAISFKNCLLADAFLRLNHLRILDLTCCYDLELPASIGYLKLLRYLAGFGLRIRKLPNQM
SSLQNLEALDFSESHLEELPSFIGSYQKLTYLNLQRCEKLRNLPRTLGDLKRLEYLNLSY
CPGVSEDADYLCSLHALRFLDLSGCSELQQLPHLFGNLTNLEDLNLSGCFRLERLP
>match$6_249_417
LPDSITGLVNLQYLKLSHVISELPESLSKLERLHTLDLTGYRLPLSSGVPPTLADIIRKM
PNLNIMLRDRYGVEMSCSSISTGGNGRGLPLNLKNKKIVVLQFQIYVHHNIRCSTDNANL
VTEETSDERVTLRKIRSLHDLGDLHDIHHLESHEKIEEMQEQARQLVAS
>match$7_78_296
NDRENVKNLLFQNDADKFSIIPIVGLAGIGKTALARLIFQDYGEEWNFDQRIWICIDRKL
ELNKIANDIISQVNKKEETISEFVLNDQIHNNLQFMKNRLQEVLSDKSSLIVLDGLISTD
KNQLIELKEMLRGTEKCTKIIVTTSSEVSADLIGTVPSYKLHPLSDDDCWGIFCQRAFDN
GAGNMDRAEIGRQIVKRCEGIPMAAYSLGSMMRNKDDNA
>match$8_163_183
NDQIHNNLQFMKNRLQEVLSD
>match$9_14_402
ILLCSSSPCFFNSSRLQRIRIIKRKLDLSTEDSVVLSLMQHSPSNLKHCNEPVIFDGYKI
LGRDNDRENVKNLLFQNDADKFSIIPIVGLAGIGKTALARLIFQDYGEEWNFDQRIWICI
DRKLELNKIANDIISQVNKKEETISEFVLNDQIHNNLQFMKNRLQEVLSDKSSLIVLDGL
ISTDKNQLIELKEMLRGTEKCTKIIVTTSSEVSADLIGTVPSYKLHPLSDDDCWGIFCQR
AFDNGAGNMDRAEIGRQIVKRCEGIPMAAYSLGSMMRNKDDNAWLWARDKEIWELPKVFA
NGFELLAPFSEIYHSMPSALKSCFSYLSIFPIGFVIDREKLIQQWIALDMVGSKHGALPA
YVHGEMFIQELLSLFFLEIQKIPSVSNFF
>match$10_58_231
NLKHCNEPVIFDGYKILGRDNDRENVKNLLFQNDADKFSIIPIVGLAGIGKTALARLIFQ
DYGEEWNFDQRIWICIDRKLELNKIANDIISQVNKKEETISEFVLNDQIHNNLQFMKNRL
QEVLSDKSSLIVLDGLISTDKNQLIELKEMLRGTEKCTKIIVTTSSEVSADLIG
>match$11_14_402
ILLCSSSPCFFNSSRLQRIRIIKRKLDLSTEDSVVLSLMQHSPSNLKHCNEPVIFDGYKI
LGRDNDRENVKNLLFQNDADKFSIIPIVGLAGIGKTALARLIFQDYGEEWNFDQRIWICI
DRKLELNKIANDIISQVNKKEETISEFVLNDQIHNNLQFMKNRLQEVLSDKSSLIVLDGL
ISTDKNQLIELKEMLRGTEKCTKIIVTTSSEVSADLIGTVPSYKLHPLSDDDCWGIFCQR
AFDNGAGNMDRAEIGRQIVKRCEGIPMAAYSLGSMMRNKDDNAWLWARDKEIWELPKVFA
NGFELLAPFSEIYHSMPSALKSCFSYLSIFPIGFVIDREKLIQQWIALDMVGSKHGALPA
YVHGEMFIQELLSLFFLEIQKIPSVSNFF
>match$12_27_111
GAAVDRLLRRLAADAGRLKLPSSIDEDMAQVRRTLARLQDVLLSVEGKYFKMSMEAQEWM
RKINQISYDIQDLLDEFEDCSEAGS
>match$13_24_119
ATAGAAVDRLLRRLAADAGRLKLPSSIDEDMAQVRRTLARLQDVLLSVEGKYFKMSMEAQ
EWMRKINQISYDIQDLLDEFEDCSEAGSQRGSSWIA
>match$14_24_119
ATAGAAVDRLLRRLAADAGRLKLPSSIDEDMAQVRRTLARLQDVLLSVEGKYFKMSMEAQ
EWMRKINQISYDIQDLLDEFEDCSEAGSQRGSSWIA
```
