## Supplementary material for "RefPlantNLR: a comprehensive collection of experimentally validated plant NLRs": Candidate_sites_interpro.119.gff3

```
##gff-version 3
##feature-ontology http://song.cvs.sourceforge.net/viewvc/song/ontology/sofa.obo?revision=1.269
##interproscan-version 5.47-82.0
##sequence-region Pi54:0-3183 1 3183
Pi54:0-3183	provided_by_user	nucleic_acid	1	3183	.	+	.	ID=Pi54:0-3183;Name=Pi54:0-3183;md5=379611f14498288ecf591660dc6730ca
Pi54:0-3183_orf80	getorf	ORF	4	3183	.	-	.	Target=pep_Pi54:0-3183_4_3183_r 1 1060;ID=orf_Pi54:0-3183_4_3183_r;Name=Pi54:0-3183_orf80;md5=379611f14498288ecf591660dc6730ca
Pi54:0-3183_orf80	getorf	polypeptide	1	1060	.	+	.	ID=pep_Pi54:0-3183_4_3183_r;md5=30071924f59b6d9607a59c762be699b4
Pi54:0-3183_orf80	Coils	protein_match	720	740	.	+	.	date=16-11-2020;Target=null 720 740;ID=match$1_720_740;Name=Coil;status=T
Pi54:0-3183_orf80	PANTHER	protein_match	13	903	8.0E-169	+	.	date=16-11-2020;Target=null 13 903;ID=match$2_13_903;Name=PTHR23155;status=T
Pi54:0-3183_orf80	Gene3D	protein_match	913	1027	2.5E-17	+	.	date=16-11-2020;Target=null 913 1027;ID=match$3_913_1027;Name=G3DSA:3.80.10.10;status=T;Dbxref="InterPro:IPR032675"
Pi54:0-3183_orf80	Pfam	protein_match	178	386	1.7E-21	+	.	date=16-11-2020;Target=null 178 386;ID=match$4_178_386;signature_desc=NB-ARC domain;Name=PF00931;status=T;Dbxref="InterPro:IPR002182"
Pi54:0-3183_orf80	Gene3D	protein_match	140	309	1.6E-20	+	.	date=16-11-2020;Target=null 140 309;ID=match$5_140_309;Name=G3DSA:3.40.50.300;status=T
Pi54:0-3183_orf80	Gene3D	protein_match	552	912	1.9E-43	+	.	date=16-11-2020;Target=null 552 912;ID=match$6_552_912;Name=G3DSA:3.80.10.10;status=T;Dbxref="InterPro:IPR032675"
Pi54:0-3183_orf80	PANTHER	protein_match	13	903	8.0E-169	+	.	date=16-11-2020;Target=null 13 903;ID=match$7_13_903;Name=PTHR23155:SF1110;status=T
Pi54:0-3183_orf80	Pfam	protein_match	571	626	2.7E-7	+	.	date=16-11-2020;Target=null 571 626;ID=match$8_571_626;signature_desc=Leucine rich repeat;Name=PF13855;status=T;Dbxref="InterPro:IPR001611"
##FASTA
>pep_Pi54:0-3183_4_3183_r
MEAAAGDLQAVMAMLSSSQMEEQCRLLRARSLLDEMRRAVADVHGALTATGATTSSVALA
ARTRSVCAPLRDALEAVLAMEGAATTNTLFRAIISSHRRRRRRRGAIINDLGQSLHHLRE
LSSLASAESSRSFLRYDSLEIERAVRANTIRDALAEPMVGRSELAEKMVRVLLAVGGEED
GPLVMPIVGGPGIGKTRIVQALFNDSMVREKFPVRRWENVSERFNLFKMRMPNIWFNSTK
FQNFLDEFINKSLNGRKGKYLVVLDDVWNENEAQDWPEWDSLMQALPSNGAVIFTTRTPM
LVSKTAAVVPRTFPYFLQPLQQEHTVQFVHQWLKRCWLDRSSEPFNIGMKIASKCDGVPL
LIQSAGAILCRRPEAAFWQQFLEDFDVFFEGSGLYSSDEEGSDILESAYSSYKHLPSHLQ
SCFLYCSMFPLGFNFDAEELADLFATAELTGAQRIGFLEQLLNECFYPIEDSEYGGKFIY
RMHKILHIFAVYMERELSTVVTADKDFTQVQPSVRLMSLIIAPSTASFPRYIDQLKHLKA
LILLQDSRMLFSDQRCEIKEIDPMLCQSLKHLQALSLQATKIRKLPNKIELVPHLRYLNL
SQTNIETIPSSVSKLRLLQTLILSHCEKLWKLHENICKLVQLHKLDLEGCLYLVTLPTKM
SKMKKLQYLNVLNCYSLTAMPLAMGQLTNLHTLLGYFVPNNGSSAMSELQSLPDLNRLSL
VNLEKVSDTEDARMAKLQEKEKLETLMLRWNMDAGNASRIDHEVLETLQPSQCLKTLEIV
AYEGYVFPSWMTRTEPYLTSLVEIRLVNMRACEKALPPLGILPCLKIAEISGVDNLSSIG
DNFYGHNGTFPSLEKLILSYMTSLEVWEQSSRMNLFPRLAELVIIQCPKLRALHMEFPSI
EKLILWMNNKMLYSSKEGMRGVEKSLENLSISFCEELHASSGCEGLQALDRLKKLEICGC
HELSCLPQGLQHLSSLTSLKIDNCNKLEILPEWLENLPFLQIMCLSGCPILHSIPEGLTC
SDIIVEDCPNFKEPSGMSSVLCSWKAMFLIFIELFLKQLN
>match$1_720_740
LVNLEKVSDTEDARMAKLQEK
>match$2_13_903
AMLSSSQMEEQCRLLRARSLLDEMRRAVADVHGALTATGATTSSVALAARTRSVCAPLRD
ALEAVLAMEGAATTNTLFRAIISSHRRRRRRRGAIINDLGQSLHHLRELSSLASAESSRS
FLRYDSLEIERAVRANTIRDALAEPMVGRSELAEKMVRVLLAVGGEEDGPLVMPIVGGPG
IGKTRIVQALFNDSMVREKFPVRRWENVSERFNLFKMRMPNIWFNSTKFQNFLDEFINKS
LNGRKGKYLVVLDDVWNENEAQDWPEWDSLMQALPSNGAVIFTTRTPMLVSKTAAVVPRT
FPYFLQPLQQEHTVQFVHQWLKRCWLDRSSEPFNIGMKIASKCDGVPLLIQSAGAILCRR
PEAAFWQQFLEDFDVFFEGSGLYSSDEEGSDILESAYSSYKHLPSHLQSCFLYCSMFPLG
FNFDAEELADLFATAELTGAQRIGFLEQLLNECFYPIEDSEYGGKFIYRMHKILHIFAVY
MERELSTVVTADKDFTQVQPSVRLMSLIIAPSTASFPRYIDQLKHLKALILLQDSRMLFS
DQRCEIKEIDPMLCQSLKHLQALSLQATKIRKLPNKIELVPHLRYLNLSQTNIETIPSSV
SKLRLLQTLILSHCEKLWKLHENICKLVQLHKLDLEGCLYLVTLPTKMSKMKKLQYLNVL
NCYSLTAMPLAMGQLTNLHTLLGYFVPNNGSSAMSELQSLPDLNRLSLVNLEKVSDTEDA
RMAKLQEKEKLETLMLRWNMDAGNASRIDHEVLETLQPSQCLKTLEIVAYEGYVFPSWMT
RTEPYLTSLVEIRLVNMRACEKALPPLGILPCLKIAEISGVDNLSSIGDNFYGHNGTFPS
LEKLILSYMTSLEVWEQSSRMNLFPRLAELVIIQCPKLRALHMEFPSIEKL
>match$3_913_1027
YSSKEGMRGVEKSLENLSISFCEELHASSGCEGLQALDRLKKLEICGCHELSCLPQGLQH
LSSLTSLKIDNCNKLEILPEWLENLPFLQIMCLSGCPILHSIPEGLTCSDIIVED
>match$4_178_386
EEDGPLVMPIVGGPGIGKTRIVQALFNDSMVREKFPVRRWENVSERFNLFKMRMPNIWFN
STKFQNFLDEFINKSLNGRKGKYLVVLDDVWNENEAQDWPEWDSLMQALPSNGAVIFTTR
TPMLVSKTAAVVPRTFPYFLQPLQQEHTVQFVHQWLKRCWLDRSSEPFNIGMKIASKCDG
VPLLIQSAGAILCRRPEAAFWQQFLEDFD
>match$5_140_309
EIERAVRANTIRDALAEPMVGRSELAEKMVRVLLAVGGEEDGPLVMPIVGGPGIGKTRIV
QALFNDSMVREKFPVRRWENVSERFNLFKMRMPNIWFNSTKFQNFLDEFINKSLNGRKGK
YLVVLDDVWNENEAQDWPEWDSLMQALPSNGAVIFTTRTPMLVSKTAAVV
>match$6_552_912
SDQRCEIKEIDPMLCQSLKHLQALSLQATKIRKLPNKIELVPHLRYLNLSQTNIETIPSS
VSKLRLLQTLILSHCEKLWKLHENICKLVQLHKLDLEGCLYLVTLPTKMSKMKKLQYLNV
LNCYSLTAMPLAMGQLTNLHTLLGYFVPNNGSSAMSELQSLPDLNRLSLVNLEKVSDTED
ARMAKLQEKEKLETLMLRWNMDAGNASRIDHEVLETLQPSQCLKTLEIVAYEGYVFPSWM
TRTEPYLTSLVEIRLVNMRACEKALPPLGILPCLKIAEISGVDNLSSIGDNFYGHNGTFP
SLEKLILSYMTSLEVWEQSSRMNLFPRLAELVIIQCPKLRALHMEFPSIEKLILWMNNKM
L
>match$7_13_903
AMLSSSQMEEQCRLLRARSLLDEMRRAVADVHGALTATGATTSSVALAARTRSVCAPLRD
ALEAVLAMEGAATTNTLFRAIISSHRRRRRRRGAIINDLGQSLHHLRELSSLASAESSRS
FLRYDSLEIERAVRANTIRDALAEPMVGRSELAEKMVRVLLAVGGEEDGPLVMPIVGGPG
IGKTRIVQALFNDSMVREKFPVRRWENVSERFNLFKMRMPNIWFNSTKFQNFLDEFINKS
LNGRKGKYLVVLDDVWNENEAQDWPEWDSLMQALPSNGAVIFTTRTPMLVSKTAAVVPRT
FPYFLQPLQQEHTVQFVHQWLKRCWLDRSSEPFNIGMKIASKCDGVPLLIQSAGAILCRR
PEAAFWQQFLEDFDVFFEGSGLYSSDEEGSDILESAYSSYKHLPSHLQSCFLYCSMFPLG
FNFDAEELADLFATAELTGAQRIGFLEQLLNECFYPIEDSEYGGKFIYRMHKILHIFAVY
MERELSTVVTADKDFTQVQPSVRLMSLIIAPSTASFPRYIDQLKHLKALILLQDSRMLFS
DQRCEIKEIDPMLCQSLKHLQALSLQATKIRKLPNKIELVPHLRYLNLSQTNIETIPSSV
SKLRLLQTLILSHCEKLWKLHENICKLVQLHKLDLEGCLYLVTLPTKMSKMKKLQYLNVL
NCYSLTAMPLAMGQLTNLHTLLGYFVPNNGSSAMSELQSLPDLNRLSLVNLEKVSDTEDA
RMAKLQEKEKLETLMLRWNMDAGNASRIDHEVLETLQPSQCLKTLEIVAYEGYVFPSWMT
RTEPYLTSLVEIRLVNMRACEKALPPLGILPCLKIAEISGVDNLSSIGDNFYGHNGTFPS
LEKLILSYMTSLEVWEQSSRMNLFPRLAELVIIQCPKLRALHMEFPSIEKL
>match$8_571_626
HLQALSLQATKIRKLPNKIELVPHLRYLNLSQTNIETIPSSVSKLRLLQTLILSHC
```
