## Supplementary material for "RefPlantNLR: a comprehensive collection of experimentally validated plant NLRs": Candidate_sites_interpro.120.gff3

```
##gff-version 3
##feature-ontology http://song.cvs.sourceforge.net/viewvc/song/ontology/sofa.obo?revision=1.269
##interproscan-version 5.47-82.0
##sequence-region Pi63:0-4746 1 4746
Pi63:0-4746	provided_by_user	nucleic_acid	1	4746	.	+	.	ID=Pi63:0-4746;Name=Pi63:0-4746;md5=d05155410c91f322bf038598bbc3d94
Pi63:0-4746_orf27	getorf	ORF	442	3099	.	+	.	Target=pep_Pi63:0-4746_442_3099 1 886;ID=orf_Pi63:0-4746_442_3099;Name=Pi63:0-4746_orf27;md5=d05155410c91f322bf038598bbc3d94
Pi63:0-4746_orf27	getorf	polypeptide	1	886	.	+	.	ID=pep_Pi63:0-4746_442_3099;md5=93cf4119f4383efb4403a5a435064791
Pi63:0-4746_orf27	PANTHER	protein_match	47	874	2.0E-189	+	.	date=16-11-2020;Target=null 47 874;ID=match$1_47_874;Name=PTHR23155:SF1133;status=T
Pi63:0-4746_orf27	PANTHER	protein_match	47	874	2.0E-189	+	.	date=16-11-2020;Target=null 47 874;ID=match$2_47_874;Name=PTHR23155;status=T
Pi63:0-4746_orf27	Gene3D	protein_match	137	314	1.6E-38	+	.	date=16-11-2020;Target=null 137 314;ID=match$3_137_314;Name=G3DSA:3.40.50.300;status=T
Pi63:0-4746_orf27	Pfam	protein_match	162	405	1.5E-46	+	.	date=16-11-2020;Target=null 162 405;ID=match$4_162_405;signature_desc=NB-ARC domain;Name=PF00931;status=T;Dbxref="InterPro:IPR002182"
Pi63:0-4746_orf27	Gene3D	protein_match	514	886	9.2E-26	+	.	date=16-11-2020;Target=null 514 886;ID=match$5_514_886;Name=G3DSA:3.80.10.10;status=T;Dbxref="InterPro:IPR032675"
##sequence-region Pi63:0-4746 1 4746
Pi63:0-4746	provided_by_user	nucleic_acid	1	4746	.	+	.	ID=Pi63:0-4746;Name=Pi63:0-4746;md5=d05155410c91f322bf038598bbc3d94
Pi63:0-4746_orf42	getorf	ORF	3175	4314	.	+	.	Target=pep_Pi63:0-4746_3175_4314 1 380;ID=orf_Pi63:0-4746_3175_4314;Name=Pi63:0-4746_orf42;md5=d05155410c91f322bf038598bbc3d94
Pi63:0-4746_orf42	getorf	polypeptide	1	380	.	+	.	ID=pep_Pi63:0-4746_3175_4314;md5=819dafdff442b297aa2048549b4b1135
Pi63:0-4746_orf42	PANTHER	protein_match	4	306	4.1E-19	+	.	date=16-11-2020;Target=null 4 306;ID=match$6_4_306;Name=PTHR23155:SF967;status=T
Pi63:0-4746_orf42	PANTHER	protein_match	4	306	4.1E-19	+	.	date=16-11-2020;Target=null 4 306;ID=match$7_4_306;Name=PTHR23155;status=T
Pi63:0-4746_orf42	Gene3D	protein_match	1	320	4.4E-13	+	.	date=16-11-2020;Target=null 1 320;ID=match$8_1_320;Name=G3DSA:3.80.10.10;status=T;Dbxref="InterPro:IPR032675"
##sequence-region Pi63:0-4746 1 4746
Pi63:0-4746	provided_by_user	nucleic_acid	1	4746	.	+	.	ID=Pi63:0-4746;Name=Pi63:0-4746;md5=d05155410c91f322bf038598bbc3d94
Pi63:0-4746_orf3	getorf	ORF	1	309	.	+	.	Target=pep_Pi63:0-4746_1_309 1 103;ID=orf_Pi63:0-4746_1_309;Name=Pi63:0-4746_orf3;md5=d05155410c91f322bf038598bbc3d94
Pi63:0-4746_orf3	getorf	polypeptide	1	103	.	+	.	ID=pep_Pi63:0-4746_1_309;md5=0d928806168f0b8b1b8110f5526657c6
Pi63:0-4746_orf3	Coils	protein_match	42	62	.	+	.	date=16-11-2020;Target=null 42 62;ID=match$9_42_62;Name=Coil;status=T
Pi63:0-4746_orf3	Pfam	protein_match	14	101	1.3E-17	+	.	date=16-11-2020;Target=null 14 101;ID=match$10_14_101;signature_desc=Rx N-terminal domain;Name=PF18052;status=T;Dbxref="InterPro:IPR041118"
Pi63:0-4746_orf3	PANTHER	protein_match	9	100	1.3E-28	+	.	date=16-11-2020;Target=null 9 100;ID=match$11_9_100;Name=PTHR34396:SF11;status=T
Pi63:0-4746_orf3	PANTHER	protein_match	9	100	1.3E-28	+	.	date=16-11-2020;Target=null 9 100;ID=match$12_9_100;Name=PTHR34396;status=T
##FASTA
>pep_Pi63:0-4746_1_309
MVWLVGSVVDAAIGCLVQSILGSFFTEQMEAWTREIGLAEDIEKLEFEMTAVERVLAAAE
GRSIDNKLLAQSLGSLRELLYDAEDVMDELDYHRLKQQIEKGS
>pep_Pi63:0-4746_3175_4314
CCSKWEILPLREMHALKNLELVDLHVVRELLIPSLQKLVLINMPSLECCSGLTASTVQMS
TSQRDTEWLSGLRELTIHDCPCLVLPCPLPPSALMSRFSIKGIPTHPTMEKKYGFSIKSG
ELIMLDDKILAFHNLRGIGSLFIKDCPNLVSISREGLNQFIDLEGLYITGCPNFTMTSGL
VLPSLRSLSVQACAISGSWLMEMLSHVRSLDSLVLYYCVQIKFISFSQPAAIEGASSLGS
VAKHTDSDEQLLKIPSNISRRVLYISNCPDLELGGEEGALRGYTSLEFIKVQGCPKLVPL
LVNGKMEVGSLPLSLQSLNIDMGPELSTGARTGLEQGGNQVPPPPPSLDRLHITNLTDKV
QSRLLSFLPTITELVISGSP
>pep_Pi63:0-4746_442_3099
PLLIIISYNFVQGNISFCLGGYPFWFSQQTEFAFAGEGCSAAAGNNPGTNYAASSISSSA
YQLICSARQKIISWISSDRKRKREEEEPTDRTMLPLEIKRDISKRINRIANNLQKTSNSV
SGVFQLEISCRGLTSNQRHRMARNTRLTTSVPIEPKVYGRDADRDRIIEMLINEGSSDLL
VLPIVGIGGIGKTTLARFVYRDQRIIDHFDLQIWICVSTKFNEVRLTLEILEHVCKDRQE
YRDVSSFNVLQEILLKNIREKRFLIILDDMWEDRDSSGWDKLLAPLKCNQVTGCAVLATT
RRNSVAQMIGTVNAFQISGLDKKEFWLFFKACAFGNEAYEGQPSLHSIGQKIAKALKGCP
LAARSVGALLNRDVSYEHWRTVQDKWKSLQVKDDDIIPILKLSYDYLPFHLQCCFSYCSL
FPEDHQFSGETLVQAWISQNFVQYEDTGMGLEETGLQYLANLVDFGFFQKVGSDYAMHDL
MHELAEQVSSNECAAINGLQRNVIPRNIRHLSIITTGHDNDAREDFPIEKFEEILQKIRP
LQKLRSLMFFGRSSRKLLKSILTFCKEAKCLRLLRVYVSSADINSVQSSLNPYHLRYLEF
IGVYGDVVLPRVLTSFYHLQVLNMGIYRSHDVPTSMNNLVNLRHLIAHDEVHRVIAGVGN
MASLQELNFKVQNVGGFEIRQLQSMNKLVTLEISHLENVKTKDEASGARLIDKEYLKRLS
LSWNGCSVSLEPDRSKDVLEGLRPHHNLKTLSITGYSDPNSPTWLSSNLSVTSLQTIHLK
NCREWQILRSPEILPLLRKLKLVKMLNLVELSIPSLEELVLIEMPKLEKCIGTYGIELTA
NLRVLTIKDCPQLNEFTPFQSYSSFGAEQWFPSLRELTIGCCPHIR
>match$1_47_874
PGTNYAASSISSSAYQLICSARQKIISWISSDRKRKREEEEPTDRTMLPLEIKRDISKRI
NRIANNLQKTSNSVSGVFQLEISCRGLTSNQRHRMARNTRLTTSVPIEPKVYGRDADRDR
IIEMLINEGSSDLLVLPIVGIGGIGKTTLARFVYRDQRIIDHFDLQIWICVSTKFNEVRL
TLEILEHVCKDRQEYRDVSSFNVLQEILLKNIREKRFLIILDDMWEDRDSSGWDKLLAPL
KCNQVTGCAVLATTRRNSVAQMIGTVNAFQISGLDKKEFWLFFKACAFGNEAYEGQPSLH
SIGQKIAKALKGCPLAARSVGALLNRDVSYEHWRTVQDKWKSLQVKDDDIIPILKLSYDY
LPFHLQCCFSYCSLFPEDHQFSGETLVQAWISQNFVQYEDTGMGLEETGLQYLANLVDFG
FFQKVGSDYAMHDLMHELAEQVSSNECAAINGLQRNVIPRNIRHLSIITTGHDNDAREDF
PIEKFEEILQKIRPLQKLRSLMFFGRSSRKLLKSILTFCKEAKCLRLLRVYVSSADINSV
QSSLNPYHLRYLEFIGVYGDVVLPRVLTSFYHLQVLNMGIYRSHDVPTSMNNLVNLRHLI
AHDEVHRVIAGVGNMASLQELNFKVQNVGGFEIRQLQSMNKLVTLEISHLENVKTKDEAS
GARLIDKEYLKRLSLSWNGCSVSLEPDRSKDVLEGLRPHHNLKTLSITGYSDPNSPTWLS
SNLSVTSLQTIHLKNCREWQILRSPEILPLLRKLKLVKMLNLVELSIPSLEELVLIEMPK
LEKCIGTYGIELTANLRVLTIKDCPQLNEFTPFQSYSSFGAEQWFPSL
>match$2_47_874
PGTNYAASSISSSAYQLICSARQKIISWISSDRKRKREEEEPTDRTMLPLEIKRDISKRI
NRIANNLQKTSNSVSGVFQLEISCRGLTSNQRHRMARNTRLTTSVPIEPKVYGRDADRDR
IIEMLINEGSSDLLVLPIVGIGGIGKTTLARFVYRDQRIIDHFDLQIWICVSTKFNEVRL
TLEILEHVCKDRQEYRDVSSFNVLQEILLKNIREKRFLIILDDMWEDRDSSGWDKLLAPL
KCNQVTGCAVLATTRRNSVAQMIGTVNAFQISGLDKKEFWLFFKACAFGNEAYEGQPSLH
SIGQKIAKALKGCPLAARSVGALLNRDVSYEHWRTVQDKWKSLQVKDDDIIPILKLSYDY
LPFHLQCCFSYCSLFPEDHQFSGETLVQAWISQNFVQYEDTGMGLEETGLQYLANLVDFG
FFQKVGSDYAMHDLMHELAEQVSSNECAAINGLQRNVIPRNIRHLSIITTGHDNDAREDF
PIEKFEEILQKIRPLQKLRSLMFFGRSSRKLLKSILTFCKEAKCLRLLRVYVSSADINSV
QSSLNPYHLRYLEFIGVYGDVVLPRVLTSFYHLQVLNMGIYRSHDVPTSMNNLVNLRHLI
AHDEVHRVIAGVGNMASLQELNFKVQNVGGFEIRQLQSMNKLVTLEISHLENVKTKDEAS
GARLIDKEYLKRLSLSWNGCSVSLEPDRSKDVLEGLRPHHNLKTLSITGYSDPNSPTWLS
SNLSVTSLQTIHLKNCREWQILRSPEILPLLRKLKLVKMLNLVELSIPSLEELVLIEMPK
LEKCIGTYGIELTANLRVLTIKDCPQLNEFTPFQSYSSFGAEQWFPSL
>match$3_137_314
QRHRMARNTRLTTSVPIEPKVYGRDADRDRIIEMLINEGSSDLLVLPIVGIGGIGKTTLA
RFVYRDQRIIDHFDLQIWICVSTKFNEVRLTLEILEHVCKDRQEYRDVSSFNVLQEILLK
NIREKRFLIILDDMWEDRDSSGWDKLLAPLKCNQVTGCAVLATTRRNSVAQMIGTVNA
>match$4_162_405
ADRDRIIEMLINEGSSDLLVLPIVGIGGIGKTTLARFVYRDQRIIDHFDLQIWICVSTKF
NEVRLTLEILEHVCKDRQEYRDVSSFNVLQEILLKNIREKRFLIILDDMWEDRDSSGWDK
LLAPLKCNQVTGCAVLATTRRNSVAQMIGTVNAFQISGLDKKEFWLFFKACAFGNEAYEG
QPSLHSIGQKIAKALKGCPLAARSVGALLNRDVSYEHWRTVQDKWKSLQVKDDDIIPILK
LSYD
>match$5_514_886
ITTGHDNDAREDFPIEKFEEILQKIRPLQKLRSLMFFGRSSRKLLKSILTFCKEAKCLRL
LRVYVSSADINSVQSSLNPYHLRYLEFIGVYGDVVLPRVLTSFYHLQVLNMGIYRSHDVP
TSMNNLVNLRHLIAHDEVHRVIAGVGNMASLQELNFKVQNVGGFEIRQLQSMNKLVTLEI
SHLENVKTKDEASGARLIDKEYLKRLSLSWNGCSVSLEPDRSKDVLEGLRPHHNLKTLSI
TGYSDPNSPTWLSSNLSVTSLQTIHLKNCREWQILRSPEILPLLRKLKLVKMLNLVELSI
PSLEELVLIEMPKLEKCIGTYGIELTANLRVLTIKDCPQLNEFTPFQSYSSFGAEQWFPS
LRELTIGCCPHIR
>match$6_4_306
KWEILPLREMHALKNLELVDLHVVRELLIPSLQKLVLINMPSLECCSGLTASTVQMSTSQ
RDTEWLSGLRELTIHDCPCLVLPCPLPPSALMSRFSIKGIPTHPTMEKKYGFSIKSGELI
MLDDKILAFHNLRGIGSLFIKDCPNLVSISREGLNQFIDLEGLYITGCPNFTMTSGLVLP
SLRSLSVQACAISGSWLMEMLSHVRSLDSLVLYYCVQIKFISFSQPAAIEGASSLGSVAK
HTDSDEQLLKIPSNISRRVLYISNCPDLELGGEEGALRGYTSLEFIKVQGCPKLVPLLVN
GKM
>match$7_4_306
KWEILPLREMHALKNLELVDLHVVRELLIPSLQKLVLINMPSLECCSGLTASTVQMSTSQ
RDTEWLSGLRELTIHDCPCLVLPCPLPPSALMSRFSIKGIPTHPTMEKKYGFSIKSGELI
MLDDKILAFHNLRGIGSLFIKDCPNLVSISREGLNQFIDLEGLYITGCPNFTMTSGLVLP
SLRSLSVQACAISGSWLMEMLSHVRSLDSLVLYYCVQIKFISFSQPAAIEGASSLGSVAK
HTDSDEQLLKIPSNISRRVLYISNCPDLELGGEEGALRGYTSLEFIKVQGCPKLVPLLVN
GKM
>match$8_1_320
CCSKWEILPLREMHALKNLELVDLHVVRELLIPSLQKLVLINMPSLECCSGLTASTVQMS
TSQRDTEWLSGLRELTIHDCPCLVLPCPLPPSALMSRFSIKGIPTHPTMEKKYGFSIKSG
ELIMLDDKILAFHNLRGIGSLFIKDCPNLVSISREGLNQFIDLEGLYITGCPNFTMTSGL
VLPSLRSLSVQACAISGSWLMEMLSHVRSLDSLVLYYCVQIKFISFSQPAAIEGASSLGS
VAKHTDSDEQLLKIPSNISRRVLYISNCPDLELGGEEGALRGYTSLEFIKVQGCPKLVPL
LVNGKMEVGSLPLSLQSLNI
>match$9_42_62
IEKLEFEMTAVERVLAAAEGR
>match$10_14_101
GCLVQSILGSFFTEQMEAWTREIGLAEDIEKLEFEMTAVERVLAAAEGRSIDNKLLAQSL
GSLRELLYDAEDVMDELDYHRLKQQIEK
>match$11_9_100
VDAAIGCLVQSILGSFFTEQMEAWTREIGLAEDIEKLEFEMTAVERVLAAAEGRSIDNKL
LAQSLGSLRELLYDAEDVMDELDYHRLKQQIE
>match$12_9_100
VDAAIGCLVQSILGSFFTEQMEAWTREIGLAEDIEKLEFEMTAVERVLAAAEGRSIDNKL
LAQSLGSLRELLYDAEDVMDELDYHRLKQQIE
```
