## Supplementary material for "RefPlantNLR: a comprehensive collection of experimentally validated plant NLRs": Candidate_sites_interpro.122.gff3

```
##gff-version 3
##feature-ontology http://song.cvs.sourceforge.net/viewvc/song/ontology/sofa.obo?revision=1.269
##interproscan-version 5.47-82.0
##sequence-region Pi7-J-2:0-3263 1 3263
Pi7-J-2:0-3263	provided_by_user	nucleic_acid	1	3263	.	+	.	ID=Pi7-J-2:0-3263;Name=Pi7-J-2:0-3263;md5=9f989572a1d575ae0ba4c710ca6b1ed6
Pi7-J-2:0-3263_orf13	getorf	ORF	1	1029	.	+	.	Target=pep_Pi7-J-2:0-3263_1_1029 1 343;ID=orf_Pi7-J-2:0-3263_1_1029;Name=Pi7-J-2:0-3263_orf13;md5=9f989572a1d575ae0ba4c710ca6b1ed6
Pi7-J-2:0-3263_orf13	getorf	polypeptide	1	343	.	+	.	ID=pep_Pi7-J-2:0-3263_1_1029;md5=3441f7cf528d4cc8545665bed058d403
Pi7-J-2:0-3263_orf13	PANTHER	protein_match	12	343	6.7E-107	+	.	date=16-11-2020;Target=null 12 343;ID=match$1_12_343;Name=PTHR23155:SF1013;status=T
Pi7-J-2:0-3263_orf13	Gene3D	protein_match	185	343	1.9E-17	+	.	date=16-11-2020;Target=null 185 343;ID=match$2_185_343;Name=G3DSA:3.40.50.300;status=T
Pi7-J-2:0-3263_orf13	Pfam	protein_match	194	294	8.8E-13	+	.	date=16-11-2020;Target=null 194 294;ID=match$3_194_294;signature_desc=NB-ARC domain;Name=PF00931;status=T;Dbxref="InterPro:IPR002182"
Pi7-J-2:0-3263_orf13	Pfam	protein_match	20	104	1.9E-24	+	.	date=16-11-2020;Target=null 20 104;ID=match$4_20_104;signature_desc=Rx N-terminal domain;Name=PF18052;status=T;Dbxref="InterPro:IPR041118"
Pi7-J-2:0-3263_orf13	PANTHER	protein_match	12	343	6.7E-107	+	.	date=16-11-2020;Target=null 12 343;ID=match$5_12_343;Name=PTHR23155;status=T
##sequence-region Pi7-J-2:0-3263 1 3263
Pi7-J-2:0-3263	provided_by_user	nucleic_acid	1	3263	.	+	.	ID=Pi7-J-2:0-3263;Name=Pi7-J-2:0-3263;md5=9f989572a1d575ae0ba4c710ca6b1ed6
Pi7-J-2:0-3263_orf41	getorf	ORF	975	3251	.	+	.	Target=pep_Pi7-J-2:0-3263_975_3251 1 759;ID=orf_Pi7-J-2:0-3263_975_3251;Name=Pi7-J-2:0-3263_orf41;md5=9f989572a1d575ae0ba4c710ca6b1ed6
Pi7-J-2:0-3263_orf41	getorf	polypeptide	1	759	.	+	.	ID=pep_Pi7-J-2:0-3263_975_3251;md5=53caf926eb8eaa650bf51f6794a8898c
Pi7-J-2:0-3263_orf41	Pfam	protein_match	69	217	3.4E-23	+	.	date=16-11-2020;Target=null 69 217;ID=match$6_69_217;signature_desc=NB-ARC domain;Name=PF00931;status=T;Dbxref="InterPro:IPR002182"
Pi7-J-2:0-3263_orf41	Gene3D	protein_match	222	460	4.7E-11	+	.	date=16-11-2020;Target=null 222 460;ID=match$7_222_460;Name=G3DSA:3.80.10.10;status=T;Dbxref="InterPro:IPR032675"
Pi7-J-2:0-3263_orf41	Gene3D	protein_match	57	116	1.8E-6	+	.	date=16-11-2020;Target=null 57 116;ID=match$8_57_116;Name=G3DSA:3.40.50.300;status=T
Pi7-J-2:0-3263_orf41	Gene3D	protein_match	490	746	1.8E-8	+	.	date=16-11-2020;Target=null 490 746;ID=match$9_490_746;Name=G3DSA:3.80.10.10;status=T;Dbxref="InterPro:IPR032675"
Pi7-J-2:0-3263_orf41	PANTHER	protein_match	70	756	0.0	+	.	date=16-11-2020;Target=null 70 756;ID=match$10_70_756;Name=PTHR23155;status=T
Pi7-J-2:0-3263_orf41	PANTHER	protein_match	70	756	0.0	+	.	date=16-11-2020;Target=null 70 756;ID=match$11_70_756;Name=PTHR23155:SF1013;status=T
##FASTA
>pep_Pi7-J-2:0-3263_1_1029
AVRSTENKMELVVGASEATMKSLLGKLGNLLAQEYALISGIRGDIQYINDELASMQAFLR
DLSNVPEGHSHGHRMKDWMKQIRDIAYDVEDCIDDFAHRLPQDSISDAKWSFLLTKIYEL
WTWWPRRVIASNIAQLKVRAQQIADRRSRYGVNNPEHLDSSSSARTRAVNYEIAEYQVTS
PQIIGIKEPVGMKTVMEELEVWLTNPQAENGQAVLSIVGFGGVGKTTIATALYRKVSDKF
QCRASVAVSQNYDQGKVLNSILSQVSNQEQGSSTTISEKKNLTSGAKSMLKTALSLLRGN
CICQPENDGNPDNTPIRLQETTDDDQNPRKLEQLLAEKRYLFL
>pep_Pi7-J-2:0-3263_975_3251
SKPQKTGTAPGRKEVPFFVNKIALLICKLTYSSHSKSNVYFLLYTAQLHLLNGFYFSHLC
SFFFYHLCSYILLIDDIWSAETWESIRSILPKNNKGGRIIVTTRFQAVGSTCSPLETDRL
HTVDFLTDDESQNLFNTSICESKIRKDSNKVDEQVPEEIWKICGGLPLAIVTMAGLVACN
PRKACCDWSKLCKSLFPEQETPLTLDGVTRILDCCYNDLPADLKTCLLYLSIFPKGWKIS
RKRLSRRWIAEGFANEKQGLTQERVAEAYFNQLTRRNLVRPMEHGSNGKVKTFQVHDMVL
EYIMSKSIEENFITVVGGHWQMTAPSNKVRRLSMQSSGSNRGSSTKGLNLAQVRSLTVFG
NLNHMPFHSFNYGIIQVLDLEDWKGLKERHMTEICQMLLLKYLSIRRTEISKIPSKIQKL
EYLETLDIRETYVRDLPKSIVQLKRIISILGGNKNTRKGLRLPQEKSKKPIKNPSPQGKT
KEPAKKGFLSQEKGKGAMKALRVLSGIEIVEESSEVAAGLHQLTGLRKLAIYKLNITKGG
DTFKQLQSSIEYLGSCGLQTLAINDENSEFINSLGDMPAPPRYLVALELSGKLEKLPKWI
TSITTLNKLTISVTVLRTETLEILHILPSLFSLTFAFSLSAAKQDQDIIKDILENNKLDS
DGEIVIPAEGFKSLKLLRFFAPLVPKLSFLDKNAMPALEIIEMRFKDFEGLFGIEILENL
REVHLKVSDGAEAITKFLVNDLKVNTEKPKVFVDGIVTA
>match$1_12_343
VVGASEATMKSLLGKLGNLLAQEYALISGIRGDIQYINDELASMQAFLRDLSNVPEGHSH
GHRMKDWMKQIRDIAYDVEDCIDDFAHRLPQDSISDAKWSFLLTKIYELWTWWPRRVIAS
NIAQLKVRAQQIADRRSRYGVNNPEHLDSSSSARTRAVNYEIAEYQVTSPQIIGIKEPVG
MKTVMEELEVWLTNPQAENGQAVLSIVGFGGVGKTTIATALYRKVSDKFQCRASVAVSQN
YDQGKVLNSILSQVSNQEQGSSTTISEKKNLTSGAKSMLKTALSLLRGNCICQPENDGNP
DNTPIRLQETTDDDQNPRKLEQLLAEKRYLFL
>match$2_185_343
GIKEPVGMKTVMEELEVWLTNPQAENGQAVLSIVGFGGVGKTTIATALYRKVSDKFQCRA
SVAVSQNYDQGKVLNSILSQVSNQEQGSSTTISEKKNLTSGAKSMLKTALSLLRGNCICQ
PENDGNPDNTPIRLQETTDDDQNPRKLEQLLAEKRYLFL
>match$3_194_294
TVMEELEVWLTNPQAENGQAVLSIVGFGGVGKTTIATALYRKVSDKFQCRASVAVSQNYD
QGKVLNSILSQVSNQEQGSSTTISEKKNLTSGAKSMLKTAL
>match$4_20_104
MKSLLGKLGNLLAQEYALISGIRGDIQYINDELASMQAFLRDLSNVPEGHSHGHRMKDWM
KQIRDIAYDVEDCIDDFAHRLPQDS
>match$5_12_343
VVGASEATMKSLLGKLGNLLAQEYALISGIRGDIQYINDELASMQAFLRDLSNVPEGHSH
GHRMKDWMKQIRDIAYDVEDCIDDFAHRLPQDSISDAKWSFLLTKIYELWTWWPRRVIAS
NIAQLKVRAQQIADRRSRYGVNNPEHLDSSSSARTRAVNYEIAEYQVTSPQIIGIKEPVG
MKTVMEELEVWLTNPQAENGQAVLSIVGFGGVGKTTIATALYRKVSDKFQCRASVAVSQN
YDQGKVLNSILSQVSNQEQGSSTTISEKKNLTSGAKSMLKTALSLLRGNCICQPENDGNP
DNTPIRLQETTDDDQNPRKLEQLLAEKRYLFL
>match$6_69_217
SYILLIDDIWSAETWESIRSILPKNNKGGRIIVTTRFQAVGSTCSPLETDRLHTVDFLTD
DESQNLFNTSICESKIRKDSNKVDEQVPEEIWKICGGLPLAIVTMAGLVACNPRKACCDW
SKLCKSLFPEQETPLTLDGVTRILDCCYN
>match$7_222_460
DLKTCLLYLSIFPKGWKISRKRLSRRWIAEGFANEKQGLTQERVAEAYFNQLTRRNLVRP
MEHGSNGKVKTFQVHDMVLEYIMSKSIEENFITVVGGHWQMTAPSNKVRRLSMQSSGSNR
GSSTKGLNLAQVRSLTVFGNLNHMPFHSFNYGIIQVLDLEDWKGLKERHMTEICQMLLLK
YLSIRRTEISKIPSKIQKLEYLETLDIRETYVRDLPKSIVQLKRIISILGGNKNTRKGL
>match$8_57_116
SHLCSFFFYHLCSYILLIDDIWSAETWESIRSILPKNNKGGRIIVTTRFQAVGSTCSPLE
>match$9_490_746
SQEKGKGAMKALRVLSGIEIVEESSEVAAGLHQLTGLRKLAIYKLNITKGGDTFKQLQSS
IEYLGSCGLQTLAINDENSEFINSLGDMPAPPRYLVALELSGKLEKLPKWITSITTLNKL
TISVTVLRTETLEILHILPSLFSLTFAFSLSAAKQDQDIIKDILENNKLDSDGEIVIPAE
GFKSLKLLRFFAPLVPKLSFLDKNAMPALEIIEMRFKDFEGLFGIEILENLREVHLKVSD
GAEAITKFLVNDLKVNT
>match$10_70_756
YILLIDDIWSAETWESIRSILPKNNKGGRIIVTTRFQAVGSTCSPLETDRLHTVDFLTDD
ESQNLFNTSICESKIRKDSNKVDEQVPEEIWKICGGLPLAIVTMAGLVACNPRKACCDWS
KLCKSLFPEQETPLTLDGVTRILDCCYNDLPADLKTCLLYLSIFPKGWKISRKRLSRRWI
AEGFANEKQGLTQERVAEAYFNQLTRRNLVRPMEHGSNGKVKTFQVHDMVLEYIMSKSIE
ENFITVVGGHWQMTAPSNKVRRLSMQSSGSNRGSSTKGLNLAQVRSLTVFGNLNHMPFHS
FNYGIIQVLDLEDWKGLKERHMTEICQMLLLKYLSIRRTEISKIPSKIQKLEYLETLDIR
ETYVRDLPKSIVQLKRIISILGGNKNTRKGLRLPQEKSKKPIKNPSPQGKTKEPAKKGFL
SQEKGKGAMKALRVLSGIEIVEESSEVAAGLHQLTGLRKLAIYKLNITKGGDTFKQLQSS
IEYLGSCGLQTLAINDENSEFINSLGDMPAPPRYLVALELSGKLEKLPKWITSITTLNKL
TISVTVLRTETLEILHILPSLFSLTFAFSLSAAKQDQDIIKDILENNKLDSDGEIVIPAE
GFKSLKLLRFFAPLVPKLSFLDKNAMPALEIIEMRFKDFEGLFGIEILENLREVHLKVSD
GAEAITKFLVNDLKVNTEKPKVFVDGI
>match$11_70_756
YILLIDDIWSAETWESIRSILPKNNKGGRIIVTTRFQAVGSTCSPLETDRLHTVDFLTDD
ESQNLFNTSICESKIRKDSNKVDEQVPEEIWKICGGLPLAIVTMAGLVACNPRKACCDWS
KLCKSLFPEQETPLTLDGVTRILDCCYNDLPADLKTCLLYLSIFPKGWKISRKRLSRRWI
AEGFANEKQGLTQERVAEAYFNQLTRRNLVRPMEHGSNGKVKTFQVHDMVLEYIMSKSIE
ENFITVVGGHWQMTAPSNKVRRLSMQSSGSNRGSSTKGLNLAQVRSLTVFGNLNHMPFHS
FNYGIIQVLDLEDWKGLKERHMTEICQMLLLKYLSIRRTEISKIPSKIQKLEYLETLDIR
ETYVRDLPKSIVQLKRIISILGGNKNTRKGLRLPQEKSKKPIKNPSPQGKTKEPAKKGFL
SQEKGKGAMKALRVLSGIEIVEESSEVAAGLHQLTGLRKLAIYKLNITKGGDTFKQLQSS
IEYLGSCGLQTLAINDENSEFINSLGDMPAPPRYLVALELSGKLEKLPKWITSITTLNKL
TISVTVLRTETLEILHILPSLFSLTFAFSLSAAKQDQDIIKDILENNKLDSDGEIVIPAE
GFKSLKLLRFFAPLVPKLSFLDKNAMPALEIIEMRFKDFEGLFGIEILENLREVHLKVSD
GAEAITKFLVNDLKVNTEKPKVFVDGI
```
