## Supplementary material for "RefPlantNLR: a comprehensive collection of experimentally validated plant NLRs": Candidate_sites_interpro.123.gff3

```
##gff-version 3
##feature-ontology http://song.cvs.sourceforge.net/viewvc/song/ontology/sofa.obo?revision=1.269
##interproscan-version 5.47-82.0
##sequence-region Pi9:0-8589 1 8589
Pi9:0-8589	provided_by_user	nucleic_acid	1	8589	.	+	.	ID=Pi9:0-8589;Name=Pi9:0-8589;md5=8d0fa8399c67bf3d2961cc78fe7db3c9
Pi9:0-8589_orf121	getorf	ORF	5468	8455	.	+	.	Target=pep_Pi9:0-8589_5468_8455 1 996;ID=orf_Pi9:0-8589_5468_8455;Name=Pi9:0-8589_orf121;md5=8d0fa8399c67bf3d2961cc78fe7db3c9
Pi9:0-8589_orf121	getorf	polypeptide	1	996	.	+	.	ID=pep_Pi9:0-8589_5468_8455;md5=d14aa0a7bb76b0cdab2316b3dc63e587
Pi9:0-8589_orf121	Gene3D	protein_match	313	390	1.6E-5	+	.	date=16-11-2020;Target=null 313 390;ID=match$1_313_390;Name=G3DSA:1.10.8.430;status=T
Pi9:0-8589_orf121	Pfam	protein_match	147	388	4.5E-44	+	.	date=16-11-2020;Target=null 147 388;ID=match$2_147_388;signature_desc=NB-ARC domain;Name=PF00931;status=T;Dbxref="InterPro:IPR002182"
Pi9:0-8589_orf121	PANTHER	protein_match	69	939	0.0	+	.	date=16-11-2020;Target=null 69 939;ID=match$3_69_939;Name=PTHR23155;status=T
Pi9:0-8589_orf121	Gene3D	protein_match	505	647	9.8E-14	+	.	date=16-11-2020;Target=null 505 647;ID=match$4_505_647;Name=G3DSA:3.80.10.10;status=T;Dbxref="InterPro:IPR032675"
Pi9:0-8589_orf121	Gene3D	protein_match	660	926	3.3E-22	+	.	date=16-11-2020;Target=null 660 926;ID=match$4_660_926;Name=G3DSA:3.80.10.10;status=T;Dbxref="InterPro:IPR032675"
Pi9:0-8589_orf121	Gene3D	protein_match	105	296	7.6E-34	+	.	date=16-11-2020;Target=null 105 296;ID=match$5_105_296;Name=G3DSA:3.40.50.300;status=T
Pi9:0-8589_orf121	Pfam	protein_match	4	59	1.1E-15	+	.	date=16-11-2020;Target=null 4 59;ID=match$6_4_59;signature_desc=Rx N-terminal domain;Name=PF18052;status=T;Dbxref="InterPro:IPR041118"
Pi9:0-8589_orf121	PANTHER	protein_match	69	939	0.0	+	.	date=16-11-2020;Target=null 69 939;ID=match$7_69_939;Name=PTHR23155:SF963;status=T
##FASTA
>pep_Pi9:0-8589_5468_8455
TIARYIKDELKTMQAFLRAAEVMKKKDELLKVWAEQIRDLSYDIEDSLDEFKVHIESQTL
FRQLVKLRERHRIAIRIHNLKSRVEEVSSRNTRYNLVEPISSGTEDDMDSYAEDIRNQSA
RNVDEAELVGFSDSKKRLLEMIDTNANDGPAKVICVVGMGGLGKTALSRKIFESEEDIRK
NFPCIAWITVSQSFHRIELLKDMIRQLLGPSSLDQLLQELQGKVVVQVHHLSEYLIEELK
EKRYFVILDDLWILHDWNWINEIAFPKNNKKGSRIVITTRNVDLAEKCATASLVYHLDFL
QMNDAITLLLRKTNKNHEDMESNKNMQKMVERIVNKCGRLPLAILTIGAVLATKHVSEWE
KFYEQLPSELEINPSLEALRRMVTLGYNHLPSHLKPCFLYLSIFPEDFEIKRNRLVGRWI
AEGFVRPKVGMTTKDVGESYFNELINRSMIQRSRVGIAGKIKTCRIHDIIRDITVSISRQ
ENFVLLPMGDGSDLVQENTRHIAFHGSMSCKTGLDWSIIRSLAIFGDRPKSLAHAVCLDQ
LRMLRVLDLEDVTFLITQKDFDRIALLCHLKYLSIGYSSSIYSLPRSIGKLQGLQTLNML
RTYIAALPSEISKLQCLHTLRCSRKFVYDNFSLNHPMKCITNTICLPKVFTPLVSRDDRA
KQIAELHMATKSCWSESFGVKVPKGIGKLRDLQVLEYVDIRRTSSRAIKELGHLSKLRKL
GVITKGSTKEKCKILYAAIEKLSSLQSLYVNAALLSDIETLECLDSISSPPPLLRTLGLN
GSLEEMPNWIEQLTHLKKIYLLRSKLKEGKTMLILGALPNLMVLYLYWNAYLGEKLVFKT
GAFPNLRTLRIYELDQLREMRFEDGSSPLLEKIEISCCRLESGIIGIIHLPRLKEISLEY
KSKVARLGQLEGEVNTHPNRPVLRMDSDRRDHDLGAEAEGSSIEVQTADPVPDAEGSVTV
AVEATDPLPEQEGESSQSQVITLTTNDRSVTPYMAA
>match$1_313_390
TNKNHEDMESNKNMQKMVERIVNKCGRLPLAILTIGAVLATKHVSEWEKFYEQLPSELEI
NPSLEALRRMVTLGYNHL
>match$2_147_388
NDGPAKVICVVGMGGLGKTALSRKIFESEEDIRKNFPCIAWITVSQSFHRIELLKDMIRQ
LLGPSSLDQLLQELQGKVVVQVHHLSEYLIEELKEKRYFVILDDLWILHDWNWINEIAFP
KNNKKGSRIVITTRNVDLAEKCATASLVYHLDFLQMNDAITLLLRKTNKNHEDMESNKNM
QKMVERIVNKCGRLPLAILTIGAVLATKHVSEWEKFYEQLPSELEINPSLEALRRMVTLG
YN
>match$3_69_939
ERHRIAIRIHNLKSRVEEVSSRNTRYNLVEPISSGTEDDMDSYAEDIRNQSARNVDEAEL
VGFSDSKKRLLEMIDTNANDGPAKVICVVGMGGLGKTALSRKIFESEEDIRKNFPCIAWI
TVSQSFHRIELLKDMIRQLLGPSSLDQLLQELQGKVVVQVHHLSEYLIEELKEKRYFVIL
DDLWILHDWNWINEIAFPKNNKKGSRIVITTRNVDLAEKCATASLVYHLDFLQMNDAITL
LLRKTNKNHEDMESNKNMQKMVERIVNKCGRLPLAILTIGAVLATKHVSEWEKFYEQLPS
ELEINPSLEALRRMVTLGYNHLPSHLKPCFLYLSIFPEDFEIKRNRLVGRWIAEGFVRPK
VGMTTKDVGESYFNELINRSMIQRSRVGIAGKIKTCRIHDIIRDITVSISRQENFVLLPM
GDGSDLVQENTRHIAFHGSMSCKTGLDWSIIRSLAIFGDRPKSLAHAVCLDQLRMLRVLD
LEDVTFLITQKDFDRIALLCHLKYLSIGYSSSIYSLPRSIGKLQGLQTLNMLRTYIAALP
SEISKLQCLHTLRCSRKFVYDNFSLNHPMKCITNTICLPKVFTPLVSRDDRAKQIAELHM
ATKSCWSESFGVKVPKGIGKLRDLQVLEYVDIRRTSSRAIKELGHLSKLRKLGVITKGST
KEKCKILYAAIEKLSSLQSLYVNAALLSDIETLECLDSISSPPPLLRTLGLNGSLEEMPN
WIEQLTHLKKIYLLRSKLKEGKTMLILGALPNLMVLYLYWNAYLGEKLVFKTGAFPNLRT
LRIYELDQLREMRFEDGSSPLLEKIEISCCRLESGIIGIIHLPRLKEISLEYKSKVARLG
QLEGEVNTHPNRPVLRMDSDRRDHDLGAEAE
>match$4_505_647
HGSMSCKTGLDWSIIRSLAIFGDRPKSLAHAVCLDQLRMLRVLDLEDVTFLITQKDFDRI
ALLCHLKYLSIGYSSSIYSLPRSIGKLQGLQTLNMLRTYIAALPSEISKLQCLHTLRCSR
KFVYDNFSLNHPMKCITNTICLP
>match$4_660_926
AKQIAELHMATKSCWSESFGVKVPKGIGKLRDLQVLEYVDIRRTSSRAIKELGHLSKLRK
LGVITKGSTKEKCKILYAAIEKLSSLQSLYVNAALLSDIETLECLDSISSPPPLLRTLGL
NGSLEEMPNWIEQLTHLKKIYLLRSKLKEGKTMLILGALPNLMVLYLYWNAYLGEKLVFK
TGAFPNLRTLRIYELDQLREMRFEDGSSPLLEKIEISCCRLESGIIGIIHLPRLKEISLE
YKSKVARLGQLEGEVNTHPNRPVLRMD
>match$5_105_296
EDDMDSYAEDIRNQSARNVDEAELVGFSDSKKRLLEMIDTNANDGPAKVICVVGMGGLGK
TALSRKIFESEEDIRKNFPCIAWITVSQSFHRIELLKDMIRQLLGPSSLDQLLQELQGKV
VVQVHHLSEYLIEELKEKRYFVILDDLWILHDWNWINEIAFPKNNKKGSRIVITTRNVDL
AEKCATASLVYH
>match$6_4_59
RYIKDELKTMQAFLRAAEVMKKKDELLKVWAEQIRDLSYDIEDSLDEFKVHIESQT
>match$7_69_939
ERHRIAIRIHNLKSRVEEVSSRNTRYNLVEPISSGTEDDMDSYAEDIRNQSARNVDEAEL
VGFSDSKKRLLEMIDTNANDGPAKVICVVGMGGLGKTALSRKIFESEEDIRKNFPCIAWI
TVSQSFHRIELLKDMIRQLLGPSSLDQLLQELQGKVVVQVHHLSEYLIEELKEKRYFVIL
DDLWILHDWNWINEIAFPKNNKKGSRIVITTRNVDLAEKCATASLVYHLDFLQMNDAITL
LLRKTNKNHEDMESNKNMQKMVERIVNKCGRLPLAILTIGAVLATKHVSEWEKFYEQLPS
ELEINPSLEALRRMVTLGYNHLPSHLKPCFLYLSIFPEDFEIKRNRLVGRWIAEGFVRPK
VGMTTKDVGESYFNELINRSMIQRSRVGIAGKIKTCRIHDIIRDITVSISRQENFVLLPM
GDGSDLVQENTRHIAFHGSMSCKTGLDWSIIRSLAIFGDRPKSLAHAVCLDQLRMLRVLD
LEDVTFLITQKDFDRIALLCHLKYLSIGYSSSIYSLPRSIGKLQGLQTLNMLRTYIAALP
SEISKLQCLHTLRCSRKFVYDNFSLNHPMKCITNTICLPKVFTPLVSRDDRAKQIAELHM
ATKSCWSESFGVKVPKGIGKLRDLQVLEYVDIRRTSSRAIKELGHLSKLRKLGVITKGST
KEKCKILYAAIEKLSSLQSLYVNAALLSDIETLECLDSISSPPPLLRTLGLNGSLEEMPN
WIEQLTHLKKIYLLRSKLKEGKTMLILGALPNLMVLYLYWNAYLGEKLVFKTGAFPNLRT
LRIYELDQLREMRFEDGSSPLLEKIEISCCRLESGIIGIIHLPRLKEISLEYKSKVARLG
QLEGEVNTHPNRPVLRMDSDRRDHDLGAEAE
```
