## Supplementary material for "RefPlantNLR: a comprehensive collection of experimentally validated plant NLRs": Candidate_sites_interpro.124.gff3

```
##gff-version 3
##feature-ontology http://song.cvs.sourceforge.net/viewvc/song/ontology/sofa.obo?revision=1.269
##interproscan-version 5.47-82.0
##sequence-region PiPR1:0-4285 1 4285
PiPR1:0-4285	provided_by_user	nucleic_acid	1	4285	.	+	.	ID=PiPR1:0-4285;Name=PiPR1:0-4285;md5=3ade0b885ff2f4d0f31202c6b26a1e8a
PiPR1:0-4285_orf5	getorf	ORF	34	540	.	+	.	Target=pep_PiPR1:0-4285_34_540 1 169;ID=orf_PiPR1:0-4285_34_540;Name=PiPR1:0-4285_orf5;md5=3ade0b885ff2f4d0f31202c6b26a1e8a
PiPR1:0-4285_orf5	getorf	polypeptide	1	169	.	+	.	ID=pep_PiPR1:0-4285_34_540;md5=93e3be4581b8b55dc75480c71dbadd63
PiPR1:0-4285_orf5	Pfam	protein_match	81	152	3.9E-13	+	.	date=16-11-2020;Target=null 81 152;ID=match$1_81_152;signature_desc=Rx N-terminal domain;Name=PF18052;status=T;Dbxref="InterPro:IPR041118"
PiPR1:0-4285_orf5	PANTHER	protein_match	61	157	8.0E-40	+	.	date=16-11-2020;Target=null 61 157;ID=match$2_61_157;Name=PTHR34396;status=T
PiPR1:0-4285_orf5	PANTHER	protein_match	61	157	8.0E-40	+	.	date=16-11-2020;Target=null 61 157;ID=match$3_61_157;Name=PTHR34396:SF11;status=T
##sequence-region PiPR1:0-4285 1 4285
PiPR1:0-4285	provided_by_user	nucleic_acid	1	4285	.	+	.	ID=PiPR1:0-4285;Name=PiPR1:0-4285;md5=3ade0b885ff2f4d0f31202c6b26a1e8a
PiPR1:0-4285_orf39	getorf	ORF	1139	3736	.	+	.	Target=pep_PiPR1:0-4285_1139_3736 1 866;ID=orf_PiPR1:0-4285_1139_3736;Name=PiPR1:0-4285_orf39;md5=3ade0b885ff2f4d0f31202c6b26a1e8a
PiPR1:0-4285_orf39	getorf	polypeptide	1	866	.	+	.	ID=pep_PiPR1:0-4285_1139_3736;md5=ffd5615d2d556c7823af77443fa09c03
PiPR1:0-4285_orf39	Gene3D	protein_match	721	863	1.6E-8	+	.	date=16-11-2020;Target=null 721 863;ID=match$4_721_863;Name=G3DSA:3.80.10.10;status=T;Dbxref="InterPro:IPR032675"
PiPR1:0-4285_orf39	PANTHER	protein_match	22	839	3.1E-197	+	.	date=16-11-2020;Target=null 22 839;ID=match$5_22_839;Name=PTHR23155;status=T
PiPR1:0-4285_orf39	Coils	protein_match	64	91	.	+	.	date=16-11-2020;Target=null 64 91;ID=match$6_64_91;Name=Coil;status=T
PiPR1:0-4285_orf39	Pfam	protein_match	125	347	1.7E-40	+	.	date=16-11-2020;Target=null 125 347;ID=match$7_125_347;signature_desc=NB-ARC domain;Name=PF00931;status=T;Dbxref="InterPro:IPR002182"
PiPR1:0-4285_orf39	Gene3D	protein_match	441	701	6.6E-16	+	.	date=16-11-2020;Target=null 441 701;ID=match$8_441_701;Name=G3DSA:3.80.10.10;status=T;Dbxref="InterPro:IPR032675"
PiPR1:0-4285_orf39	Gene3D	protein_match	99	275	9.9E-33	+	.	date=16-11-2020;Target=null 99 275;ID=match$9_99_275;Name=G3DSA:3.40.50.300;status=T
PiPR1:0-4285_orf39	PANTHER	protein_match	22	839	3.1E-197	+	.	date=16-11-2020;Target=null 22 839;ID=match$10_22_839;Name=PTHR23155:SF1133;status=T
##sequence-region PiPR1:0-4285 1 4285
PiPR1:0-4285	provided_by_user	nucleic_acid	1	4285	.	+	.	ID=PiPR1:0-4285;Name=PiPR1:0-4285;md5=3ade0b885ff2f4d0f31202c6b26a1e8a
PiPR1:0-4285_orf10	getorf	ORF	618	1127	.	+	.	Target=pep_PiPR1:0-4285_618_1127 1 170;ID=orf_PiPR1:0-4285_618_1127;Name=PiPR1:0-4285_orf10;md5=3ade0b885ff2f4d0f31202c6b26a1e8a
PiPR1:0-4285_orf10	getorf	polypeptide	1	170	.	+	.	ID=pep_PiPR1:0-4285_618_1127;md5=ffc60e4cfecf31dbb37cb035ba6670a4
PiPR1:0-4285_orf10	SMART	protein_match	107	157	2.6E-5	+	.	date=16-11-2020;Target=null 107 157;ID=match$11_107_157;Name=SM00614;status=T
##FASTA
>pep_PiPR1:0-4285_1139_3736
KKTRINQLLKTQIFLLKHRSCSSCSASEGGANSFAAGNSVGRKRMRTEGASADNVAASMH
PWNKTELSNTIQQMTHQLQEAMNEVMKLRGSDNFVSSNFHHNTTSDSRLKTSSLLQRKMY
GRVDEKNSIIKMITEAKSDGVTVIPIVGIGGIGKTALAQFVYNDPDVKSLFEDKMIWVWL
SNNFDEEQLTREMLDVVCQKKQEGSCNFSKLQEILKSHMKPTRYLLVLDDVWDDMNNYRL
NKLLAPFNSNNAEGNVIIMTTRIWSVAKRIGTVKPIELGALEKEDSWMLFKQCAFGDENH
ELCGSLSIMGQKIEDKLDGNPLEAENIGELLREHHTVEHWNNILKTEDWKSMQLSGGIMP
SLKRSYDMLPYQLKQCFLYCSLFPKGYSFSKEQLIQIWIAQGFVEKSSERLEQKGRKYLA
ELVDSGFYQHVERTSEHFVMHDLMHDLAKLVSQSEFATIDGSECEELPSTIRHVSILTDS
AYNKYEDGDFSRNEEFERRLLKVRSRSKLKTLVFIGEYDSHFLKSFQDAFKEAKHLRLLQ
ITSMYADFDYFISSLVYCTHLRYLGLENETQRTLPQALSKCYHLQVLHIGSCGTPNIPEE
INNLVSLQHLVAQKGVWSSIANIGEMTSLQELTNFKVENSIGFEITQLQRMSELVELGVS
RLENVTTKQEASGASLKDKHHLERLHLFWKGVRNGYDSDGNYNEYDSDLSYSDSDMNSEN
ECDGNMIPEPSMHSETEEERLQTTDSNDVPSLDHIPDTASEVLEGLEPHRNLKYLWISWY
NGAKAPTWLATSLTHLQTLRLENCGEWQRLSLERLSLLRKLVLIKMKNASVLSIRSPEEI
ILIGMQKLHTVTFGEKIEIGDFNYCN
>pep_PiPR1:0-4285_34_540
SVLSLYLIPRTVICLPLHLLVRFPHPLVVLTRSRHRRSPIEELPLFCRLPRLMEEVEAGL
LEGGIGWLAETILENLDADKLDDWIRQVGLADDTKKLRSEIERVDGVVAAVKGRAIWNRS
LARSLRRLRELLYDADDAIDEIDYHRLQHQVQRGGKACMQDIRIHLQKI
>pep_PiPR1:0-4285_618_1127
DSIYRSTLKYNTRVDLYLGLYFIFRIISYLYNLYLTLISNYISILLTPWSTAYVDFQIPS
SFTWHSLLFGSDAWHGDPDESADGHGAEQTGRPRRGKVGEASGSGGKRRSGIWQHFESVE
NNAKARCVDCGTVVKCGSDNGTSVLHNHRKSGKCKRTRGATDQPPNPPRW
>match$1_81_152
LDDWIRQVGLADDTKKLRSEIERVDGVVAAVKGRAIWNRSLARSLRRLRELLYDADDAID
EIDYHRLQHQVQ
>match$2_61_157
LEGGIGWLAETILENLDADKLDDWIRQVGLADDTKKLRSEIERVDGVVAAVKGRAIWNRS
LARSLRRLRELLYDADDAIDEIDYHRLQHQVQRGGKA
>match$3_61_157
LEGGIGWLAETILENLDADKLDDWIRQVGLADDTKKLRSEIERVDGVVAAVKGRAIWNRS
LARSLRRLRELLYDADDAIDEIDYHRLQHQVQRGGKA
>match$4_721_863
ECDGNMIPEPSMHSETEEERLQTTDSNDVPSLDHIPDTASEVLEGLEPHRNLKYLWISWY
NGAKAPTWLATSLTHLQTLRLENCGEWQRLSLERLSLLRKLVLIKMKNASVLSIRSPEEI
ILIGMQKLHTVTFGEKIEIGDFN
>match$5_22_839
SSCSASEGGANSFAAGNSVGRKRMRTEGASADNVAASMHPWNKTELSNTIQQMTHQLQEA
MNEVMKLRGSDNFVSSNFHHNTTSDSRLKTSSLLQRKMYGRVDEKNSIIKMITEAKSDGV
TVIPIVGIGGIGKTALAQFVYNDPDVKSLFEDKMIWVWLSNNFDEEQLTREMLDVVCQKK
QEGSCNFSKLQEILKSHMKPTRYLLVLDDVWDDMNNYRLNKLLAPFNSNNAEGNVIIMTT
RIWSVAKRIGTVKPIELGALEKEDSWMLFKQCAFGDENHELCGSLSIMGQKIEDKLDGNP
LEAENIGELLREHHTVEHWNNILKTEDWKSMQLSGGIMPSLKRSYDMLPYQLKQCFLYCS
LFPKGYSFSKEQLIQIWIAQGFVEKSSERLEQKGRKYLAELVDSGFYQHVERTSEHFVMH
DLMHDLAKLVSQSEFATIDGSECEELPSTIRHVSILTDSAYNKYEDGDFSRNEEFERRLL
KVRSRSKLKTLVFIGEYDSHFLKSFQDAFKEAKHLRLLQITSMYADFDYFISSLVYCTHL
RYLGLENETQRTLPQALSKCYHLQVLHIGSCGTPNIPEEINNLVSLQHLVAQKGVWSSIA
NIGEMTSLQELTNFKVENSIGFEITQLQRMSELVELGVSRLENVTTKQEASGASLKDKHH
LERLHLFWKGVRNGYDSDGNYNEYDSDLSYSDSDMNSENECDGNMIPEPSMHSETEEERL
QTTDSNDVPSLDHIPDTASEVLEGLEPHRNLKYLWISWYNGAKAPTWLATSLTHLQTLRL
ENCGEWQRLSLERLSLLRKLVLIKMKNASVLSIRSPEE
>match$6_64_91
KTELSNTIQQMTHQLQEAMNEVMKLRGS
>match$7_125_347
EKNSIIKMITEAKSDGVTVIPIVGIGGIGKTALAQFVYNDPDVKSLFEDKMIWVWLSNNF
DEEQLTREMLDVVCQKKQEGSCNFSKLQEILKSHMKPTRYLLVLDDVWDDMNNYRLNKLL
APFNSNNAEGNVIIMTTRIWSVAKRIGTVKPIELGALEKEDSWMLFKQCAFGDENHELCG
SLSIMGQKIEDKLDGNPLEAENIGELLREHHTVEHWNNILKTE
>match$8_441_701
HDLMHDLAKLVSQSEFATIDGSECEELPSTIRHVSILTDSAYNKYEDGDFSRNEEFERRL
LKVRSRSKLKTLVFIGEYDSHFLKSFQDAFKEAKHLRLLQITSMYADFDYFISSLVYCTH
LRYLGLENETQRTLPQALSKCYHLQVLHIGSCGTPNIPEEINNLVSLQHLVAQKGVWSSI
ANIGEMTSLQELTNFKVENSIGFEITQLQRMSELVELGVSRLENVTTKQEASGASLKDKH
HLERLHLFWKGVRNGYDSDGN
>match$9_99_275
FHHNTTSDSRLKTSSLLQRKMYGRVDEKNSIIKMITEAKSDGVTVIPIVGIGGIGKTALA
QFVYNDPDVKSLFEDKMIWVWLSNNFDEEQLTREMLDVVCQKKQEGSCNFSKLQEILKSH
MKPTRYLLVLDDVWDDMNNYRLNKLLAPFNSNNAEGNVIIMTTRIWSVAKRIGTVKP
>match$10_22_839
SSCSASEGGANSFAAGNSVGRKRMRTEGASADNVAASMHPWNKTELSNTIQQMTHQLQEA
MNEVMKLRGSDNFVSSNFHHNTTSDSRLKTSSLLQRKMYGRVDEKNSIIKMITEAKSDGV
TVIPIVGIGGIGKTALAQFVYNDPDVKSLFEDKMIWVWLSNNFDEEQLTREMLDVVCQKK
QEGSCNFSKLQEILKSHMKPTRYLLVLDDVWDDMNNYRLNKLLAPFNSNNAEGNVIIMTT
RIWSVAKRIGTVKPIELGALEKEDSWMLFKQCAFGDENHELCGSLSIMGQKIEDKLDGNP
LEAENIGELLREHHTVEHWNNILKTEDWKSMQLSGGIMPSLKRSYDMLPYQLKQCFLYCS
LFPKGYSFSKEQLIQIWIAQGFVEKSSERLEQKGRKYLAELVDSGFYQHVERTSEHFVMH
DLMHDLAKLVSQSEFATIDGSECEELPSTIRHVSILTDSAYNKYEDGDFSRNEEFERRLL
KVRSRSKLKTLVFIGEYDSHFLKSFQDAFKEAKHLRLLQITSMYADFDYFISSLVYCTHL
RYLGLENETQRTLPQALSKCYHLQVLHIGSCGTPNIPEEINNLVSLQHLVAQKGVWSSIA
NIGEMTSLQELTNFKVENSIGFEITQLQRMSELVELGVSRLENVTTKQEASGASLKDKHH
LERLHLFWKGVRNGYDSDGNYNEYDSDLSYSDSDMNSENECDGNMIPEPSMHSETEEERL
QTTDSNDVPSLDHIPDTASEVLEGLEPHRNLKYLWISWYNGAKAPTWLATSLTHLQTLRL
ENCGEWQRLSLERLSLLRKLVLIKMKNASVLSIRSPEE
>match$11_107_157
KRRSGIWQHFESVENNAKARCVDCGTVVKCGSDNGTSVLHNHRKSGKCKRT
```
