## Supplementary material for "RefPlantNLR: a comprehensive collection of experimentally validated plant NLRs": Candidate_sites_interpro.125.gff3

```
##gff-version 3
##feature-ontology http://song.cvs.sourceforge.net/viewvc/song/ontology/sofa.obo?revision=1.269
##interproscan-version 5.47-82.0
##sequence-region Pia-1:0-4107 1 4107
Pia-1:0-4107	provided_by_user	nucleic_acid	1	4107	.	+	.	ID=Pia-1:0-4107;Name=Pia-1:0-4107;md5=1dadc21cef10ba78f3d30dac1e490bf6
Pia-1:0-4107_orf104	getorf	ORF	630	2801	.	-	.	Target=pep_Pia-1:0-4107_630_2801_r 1 724;ID=orf_Pia-1:0-4107_630_2801_r;Name=Pia-1:0-4107_orf104;md5=1dadc21cef10ba78f3d30dac1e490bf6
Pia-1:0-4107_orf104	getorf	polypeptide	1	724	.	+	.	ID=pep_Pia-1:0-4107_630_2801_r;md5=3695e16a3c571a448fe5c4fd3dfb8b6b
Pia-1:0-4107_orf104	Gene3D	protein_match	2	56	4.5E-7	+	.	date=16-11-2020;Target=null 2 56;ID=match$1_2_56;Name=G3DSA:3.40.50.300;status=T
Pia-1:0-4107_orf104	PANTHER	protein_match	6	664	0.0	+	.	date=16-11-2020;Target=null 6 664;ID=match$2_6_664;Name=PTHR23155:SF1120;status=T
Pia-1:0-4107_orf104	Pfam	protein_match	6	129	5.6E-16	+	.	date=16-11-2020;Target=null 6 129;ID=match$3_6_129;signature_desc=NB-ARC domain;Name=PF00931;status=T;Dbxref="InterPro:IPR002182"
Pia-1:0-4107_orf104	PANTHER	protein_match	6	664	0.0	+	.	date=16-11-2020;Target=null 6 664;ID=match$4_6_664;Name=PTHR23155;status=T
Pia-1:0-4107_orf104	Gene3D	protein_match	280	621	3.3E-25	+	.	date=16-11-2020;Target=null 280 621;ID=match$5_280_621;Name=G3DSA:3.80.10.10;status=T;Dbxref="InterPro:IPR032675"
##sequence-region Pia-1:0-4107 1 4107
Pia-1:0-4107	provided_by_user	nucleic_acid	1	4107	.	+	.	ID=Pia-1:0-4107;Name=Pia-1:0-4107;md5=1dadc21cef10ba78f3d30dac1e490bf6
Pia-1:0-4107_orf74	getorf	ORF	3134	3976	.	-	.	Target=pep_Pia-1:0-4107_3134_3976_r 1 281;ID=orf_Pia-1:0-4107_3134_3976_r;Name=Pia-1:0-4107_orf74;md5=1dadc21cef10ba78f3d30dac1e490bf6
Pia-1:0-4107_orf74	getorf	polypeptide	1	281	.	+	.	ID=pep_Pia-1:0-4107_3134_3976_r;md5=87a2847ee4fca85d2a2b65ae230daff4
Pia-1:0-4107_orf74	Coils	protein_match	114	141	.	+	.	date=16-11-2020;Target=null 114 141;ID=match$6_114_141;Name=Coil;status=T
Pia-1:0-4107_orf74	Pfam	protein_match	183	280	1.8E-10	+	.	date=16-11-2020;Target=null 183 280;ID=match$7_183_280;signature_desc=NB-ARC domain;Name=PF00931;status=T;Dbxref="InterPro:IPR002182"
Pia-1:0-4107_orf74	PANTHER	protein_match	4	281	2.0E-101	+	.	date=16-11-2020;Target=null 4 281;ID=match$8_4_281;Name=PTHR23155:SF1120;status=T
Pia-1:0-4107_orf74	Pfam	protein_match	12	102	6.5E-14	+	.	date=16-11-2020;Target=null 12 102;ID=match$9_12_102;signature_desc=Rx N-terminal domain;Name=PF18052;status=T;Dbxref="InterPro:IPR041118"
Pia-1:0-4107_orf74	PANTHER	protein_match	4	281	2.0E-101	+	.	date=16-11-2020;Target=null 4 281;ID=match$10_4_281;Name=PTHR23155;status=T
Pia-1:0-4107_orf74	Gene3D	protein_match	167	281	2.0E-16	+	.	date=16-11-2020;Target=null 167 281;ID=match$11_167_281;Name=G3DSA:3.40.50.300;status=T
##FASTA
>pep_Pia-1:0-4107_3134_3976_r
RSKMEAALLSGFIKAILPRLFSLVDDKHKLHKGVKGDIDFLIKELRMIVGAIDDDLSLDH
PAAAAVQTLCMEDLRELAHGIEDCIDGVLYRAARDQQQSPVRRAVQAPKKLQRNLQLAQQ
LQRLKRMAAEANQRKQRYTAAAPGQHGQVYSSAAAQVDEPWPSCSSASDPRIHEADLVGV
DADREELLEQLAERQPEQLKVIAIVGFCGLGKTALAAEAYNRETGGGRFERHAWVCAGHR
SAREVLGELLRRLDADGRSFHGDSDAGQLCVDIRQQLEKNR
>pep_Pia-1:0-4107_630_2801_r
SASPCRYFIVIDDIQTEDQWKSIKSAFPTDKDIGSRIVVTTTIQSVANACCSANGYLHKM
SRLDKNCSKQLLSKKACPERYSHYKQPDSAAILKKCDGQPLALVTIGEFLQANGWPTGPN
CEDLCNRLHYHLENDKTLERMWRVLVRNYTSLPGHALKACLLYFGMFPSDHPIRRKSLLR
RWLAEGFVEPLSSSSNIDSTAAFNVLMDRNIIEPINVSNNDKVKTCQTYGMMREFISHMS
ISQNFVTFFCDDKFVPKYVRRLSLHGDTVVNGDNFNGIDLSLVRSLAVFGEAGTTVLDFS
KYQLLRVLDLEKCDDLKDDHLKEICNLVLLKYLSLGGNISKLPKDIAKLKDLEALDVRRS
KVKIMPVEVFGLPCLIHLLGKFKLSDKVKQKTEVQEFLLKGKSNLQTLAGFASNGSEGFL
HLMRYMNKLRKLKIWCTSSAGSTDWTDLREAIQQFILDEKEANIGTRSLSLHFSGCSEDA
INSLKEPCYLSSLKLHGNFPQLPQFVTSLRGLKELCLSSTKFTTGLLEALSNLSYLQYLK
LVADELEKFIIKVQGFPRLLRLCIVLQYPTFPVIEEGALPFLVTLQLLCKDLHGLSDIQI
ECFKHLQEVTLHSGVTPATRQEWVKAAKEHPNRPKVLLLKSVDTAESEHTDVDSVMEAVK
SETTEYSIAPEGPEQVNNKMQLDHGLESSSVLNKQNNFADQSSSKDQLHYSFNNMGLSDV
SCCE
>match$1_2_56
ASPCRYFIVIDDIQTEDQWKSIKSAFPTDKDIGSRIVVTTTIQSVANACCSANGY
>match$2_6_664
RYFIVIDDIQTEDQWKSIKSAFPTDKDIGSRIVVTTTIQSVANACCSANGYLHKMSRLDK
NCSKQLLSKKACPERYSHYKQPDSAAILKKCDGQPLALVTIGEFLQANGWPTGPNCEDLC
NRLHYHLENDKTLERMWRVLVRNYTSLPGHALKACLLYFGMFPSDHPIRRKSLLRRWLAE
GFVEPLSSSSNIDSTAAFNVLMDRNIIEPINVSNNDKVKTCQTYGMMREFISHMSISQNF
VTFFCDDKFVPKYVRRLSLHGDTVVNGDNFNGIDLSLVRSLAVFGEAGTTVLDFSKYQLL
RVLDLEKCDDLKDDHLKEICNLVLLKYLSLGGNISKLPKDIAKLKDLEALDVRRSKVKIM
PVEVFGLPCLIHLLGKFKLSDKVKQKTEVQEFLLKGKSNLQTLAGFASNGSEGFLHLMRY
MNKLRKLKIWCTSSAGSTDWTDLREAIQQFILDEKEANIGTRSLSLHFSGCSEDAINSLK
EPCYLSSLKLHGNFPQLPQFVTSLRGLKELCLSSTKFTTGLLEALSNLSYLQYLKLVADE
LEKFIIKVQGFPRLLRLCIVLQYPTFPVIEEGALPFLVTLQLLCKDLHGLSDIQIECFKH
LQEVTLHSGVTPATRQEWVKAAKEHPNRPKVLLLKSVDTAESEHTDVDSVMEAVKSETT
>match$3_6_129
RYFIVIDDIQTEDQWKSIKSAFPTDKDIGSRIVVTTTIQSVANACCSANGYLHKMSRLDK
NCSKQLLSKKACPERYSHYKQPDSAAILKKCDGQPLALVTIGEFLQANGWPTGPNCEDLC
NRLH
>match$4_6_664
RYFIVIDDIQTEDQWKSIKSAFPTDKDIGSRIVVTTTIQSVANACCSANGYLHKMSRLDK
NCSKQLLSKKACPERYSHYKQPDSAAILKKCDGQPLALVTIGEFLQANGWPTGPNCEDLC
NRLHYHLENDKTLERMWRVLVRNYTSLPGHALKACLLYFGMFPSDHPIRRKSLLRRWLAE
GFVEPLSSSSNIDSTAAFNVLMDRNIIEPINVSNNDKVKTCQTYGMMREFISHMSISQNF
VTFFCDDKFVPKYVRRLSLHGDTVVNGDNFNGIDLSLVRSLAVFGEAGTTVLDFSKYQLL
RVLDLEKCDDLKDDHLKEICNLVLLKYLSLGGNISKLPKDIAKLKDLEALDVRRSKVKIM
PVEVFGLPCLIHLLGKFKLSDKVKQKTEVQEFLLKGKSNLQTLAGFASNGSEGFLHLMRY
MNKLRKLKIWCTSSAGSTDWTDLREAIQQFILDEKEANIGTRSLSLHFSGCSEDAINSLK
EPCYLSSLKLHGNFPQLPQFVTSLRGLKELCLSSTKFTTGLLEALSNLSYLQYLKLVADE
LEKFIIKVQGFPRLLRLCIVLQYPTFPVIEEGALPFLVTLQLLCKDLHGLSDIQIECFKH
LQEVTLHSGVTPATRQEWVKAAKEHPNRPKVLLLKSVDTAESEHTDVDSVMEAVKSETT
>match$5_280_621
LSLVRSLAVFGEAGTTVLDFSKYQLLRVLDLEKCDDLKDDHLKEICNLVLLKYLSLGGNI
SKLPKDIAKLKDLEALDVRRSKVKIMPVEVFGLPCLIHLLGKFKLSDKVKQKTEVQEFLL
KGKSNLQTLAGFASNGSEGFLHLMRYMNKLRKLKIWCTSSAGSTDWTDLREAIQQFILDE
KEANIGTRSLSLHFSGCSEDAINSLKEPCYLSSLKLHGNFPQLPQFVTSLRGLKELCLSS
TKFTTGLLEALSNLSYLQYLKLVADELEKFIIKVQGFPRLLRLCIVLQYPTFPVIEEGAL
PFLVTLQLLCKDLHGLSDIQIECFKHLQEVTLHSGVTPATRQ
>match$6_114_141
NLQLAQQLQRLKRMAAEANQRKQRYTAA
>match$7_183_280
DREELLEQLAERQPEQLKVIAIVGFCGLGKTALAAEAYNRETGGGRFERHAWVCAGHRSA
REVLGELLRRLDADGRSFHGDSDAGQLCVDIRQQLEKN
>match$8_4_281
MEAALLSGFIKAILPRLFSLVDDKHKLHKGVKGDIDFLIKELRMIVGAIDDDLSLDHPAA
AAVQTLCMEDLRELAHGIEDCIDGVLYRAARDQQQSPVRRAVQAPKKLQRNLQLAQQLQR
LKRMAAEANQRKQRYTAAAPGQHGQVYSSAAAQVDEPWPSCSSASDPRIHEADLVGVDAD
REELLEQLAERQPEQLKVIAIVGFCGLGKTALAAEAYNRETGGGRFERHAWVCAGHRSAR
EVLGELLRRLDADGRSFHGDSDAGQLCVDIRQQLEKNR
>match$9_12_102
FIKAILPRLFSLVDDKHKLHKGVKGDIDFLIKELRMIVGAIDDDLSLDHPAAAAVQTLCM
EDLRELAHGIEDCIDGVLYRAARDQQQSPVR
>match$10_4_281
MEAALLSGFIKAILPRLFSLVDDKHKLHKGVKGDIDFLIKELRMIVGAIDDDLSLDHPAA
AAVQTLCMEDLRELAHGIEDCIDGVLYRAARDQQQSPVRRAVQAPKKLQRNLQLAQQLQR
LKRMAAEANQRKQRYTAAAPGQHGQVYSSAAAQVDEPWPSCSSASDPRIHEADLVGVDAD
REELLEQLAERQPEQLKVIAIVGFCGLGKTALAAEAYNRETGGGRFERHAWVCAGHRSAR
EVLGELLRRLDADGRSFHGDSDAGQLCVDIRQQLEKNR
>match$11_167_281
ASDPRIHEADLVGVDADREELLEQLAERQPEQLKVIAIVGFCGLGKTALAAEAYNRETGG
GRFERHAWVCAGHRSAREVLGELLRRLDADGRSFHGDSDAGQLCVDIRQQLEKNR
```
