## Supplementary material for "RefPlantNLR: a comprehensive collection of experimentally validated plant NLRs": Candidate_sites_interpro.126.gff3

```
##gff-version 3
##feature-ontology http://song.cvs.sourceforge.net/viewvc/song/ontology/sofa.obo?revision=1.269
##interproscan-version 5.47-82.0
##sequence-region Pia-2:0-5906 1 5906
Pia-2:0-5906	provided_by_user	nucleic_acid	1	5906	.	+	.	ID=Pia-2:0-5906;Name=Pia-2:0-5906;md5=64406475eed76900fdad3674b3e41d5f
Pia-2:0-5906_orf10	getorf	ORF	2	994	.	+	.	Target=pep_Pia-2:0-5906_2_994 1 331;ID=orf_Pia-2:0-5906_2_994;Name=Pia-2:0-5906_orf10;md5=64406475eed76900fdad3674b3e41d5f
Pia-2:0-5906_orf10	getorf	polypeptide	1	331	.	+	.	ID=pep_Pia-2:0-5906_2_994;md5=8eaf9ffc60d2e6d3a607f39aa2fbb953
Pia-2:0-5906_orf10	PANTHER	protein_match	36	299	3.0E-40	+	.	date=16-11-2020;Target=null 36 299;ID=match$1_36_299;Name=PTHR23155:SF1087;status=T
Pia-2:0-5906_orf10	Coils	protein_match	164	184	.	+	.	date=16-11-2020;Target=null 164 184;ID=match$2_164_184;Name=Coil;status=T
Pia-2:0-5906_orf10	Gene3D	protein_match	206	321	2.0E-19	+	.	date=16-11-2020;Target=null 206 321;ID=match$3_206_321;Name=G3DSA:3.40.50.300;status=T
Pia-2:0-5906_orf10	Pfam	protein_match	48	132	1.6E-12	+	.	date=16-11-2020;Target=null 48 132;ID=match$4_48_132;signature_desc=Rx N-terminal domain;Name=PF18052;status=T;Dbxref="InterPro:IPR041118"
Pia-2:0-5906_orf10	PANTHER	protein_match	36	299	3.0E-40	+	.	date=16-11-2020;Target=null 36 299;ID=match$5_36_299;Name=PTHR23155;status=T
Pia-2:0-5906_orf10	Pfam	protein_match	219	320	2.6E-11	+	.	date=16-11-2020;Target=null 219 320;ID=match$6_219_320;signature_desc=NB-ARC domain;Name=PF00931;status=T;Dbxref="InterPro:IPR002182"
##sequence-region Pia-2:0-5906 1 5906
Pia-2:0-5906	provided_by_user	nucleic_acid	1	5906	.	+	.	ID=Pia-2:0-5906;Name=Pia-2:0-5906;md5=64406475eed76900fdad3674b3e41d5f
Pia-2:0-5906_orf47	getorf	ORF	1733	3946	.	+	.	Target=pep_Pia-2:0-5906_1733_3946 1 738;ID=orf_Pia-2:0-5906_1733_3946;Name=Pia-2:0-5906_orf47;md5=64406475eed76900fdad3674b3e41d5f
Pia-2:0-5906_orf47	getorf	polypeptide	1	738	.	+	.	ID=pep_Pia-2:0-5906_1733_3946;md5=a6464143c1f5d78c521f47ed482f9b8a
Pia-2:0-5906_orf47	Pfam	protein_match	14	160	7.8E-18	+	.	date=16-11-2020;Target=null 14 160;ID=match$7_14_160;signature_desc=NB-ARC domain;Name=PF00931;status=T;Dbxref="InterPro:IPR002182"
Pia-2:0-5906_orf47	Gene3D	protein_match	293	627	2.0E-25	+	.	date=16-11-2020;Target=null 293 627;ID=match$8_293_627;Name=G3DSA:3.80.10.10;status=T;Dbxref="InterPro:IPR032675"
Pia-2:0-5906_orf47	PANTHER	protein_match	9	660	1.9E-162	+	.	date=16-11-2020;Target=null 9 660;ID=match$9_9_660;Name=PTHR23155;status=T
Pia-2:0-5906_orf47	PANTHER	protein_match	9	660	1.9E-162	+	.	date=16-11-2020;Target=null 9 660;ID=match$10_9_660;Name=PTHR23155:SF1087;status=T
##FASTA
>pep_Pia-2:0-5906_1733_3946
NSIIKVTIYEIIFRYLIIIDGLWETAVWNIANSAFPDVNSFSRILITADIEQVALECCGY
KYDYIMRMEPLGSLDSKKVFFNKVFGSEDQCPPELKEVSNTILEKCGGLPLAIISIAGLL
GSQPENPVLWDYVTKYLCSSLGTNPTLKDVVKETLNLSYNSLPHPFKTCLLYLGMYPDGH
IMLKADLMKQWSAEGFVSANEAKDTEEIVDKYFDELVNRGILEPVEINKNGKVLSCTLHH
AVHDLVMPKFNDDKFTMSVDYSQTITGPSTMVRRLSLHFSSTRYATKPAGIILSRVRSLA
FFGLLNCMPCIGEFKLLRVLILEFWGSHGEQRSLNLIPVCRLFQLRYLKTSGDVVVQLPA
QISGLQYLETLEIDARVSAVPFDLVHLPNLLHLQLQDETKLPDGIGCMRSLRTLQYFDLG
NNSVDNLRGLGELTNLQDLHLSYSAPSSNEGLMINLNAITSSLSRLSNLKSLILSPGAIS
MVIFFDISSIISVVPVFLQRLELLPPICIFCRLPKSIGQLHKLCILKVSVRELLTTDIDN
LTGLPSLTVLSLYAQTAPEGRFIFKDGTLPVLKYFKFGCGELCLAFMAGAMPNLQRLKLV
FNIRKSEKYRHTLFGIEHLVSLQDIATRIGVDTSTGESDRRAAESAFKETVNKHPRCLRS
SLQWVVSTEEESHPLEKQHHKREKGSSAGHGVLEKESVEDSEKNTDRVQTLLSPQLSNME
SVVESALTGQRTKVSSSS
>pep_Pia-2:0-5906_2_994
GETNQSVPIFPNLAALLSPRLLNHNVERVMSSSSLGAMDAPASFSLGAMGPLLRKLDSLL
VAPEIRLPKPLKEGIELLKEDLEEIGVSLVEHSVVDSPTHKARFWMDEVRDLSYHIEDCI
DTMFSMRSGGDDGKPRSERRHKVGRAKIDGFSKKPKPCTRMARIAELRALVREASERLER
YQLGDVCGSSSPVVFTADGRARPLHHGVSANLVGVDEFKTKLNRWLSDEEGPHLKVAAIV
GPAGIGKTALATELYRDHRWQFECRAFVRASRKPDMQRLLGGILSQVQRRQRSSDAYADS
TVQSLIDNLREHLQDRRYFFATQVCCFCTHL
>match$1_36_299
GAMDAPASFSLGAMGPLLRKLDSLLVAPEIRLPKPLKEGIELLKEDLEEIGVSLVEHSVV
DSPTHKARFWMDEVRDLSYHIEDCIDTMFSMRSGGDDGKPRSERRHKVGRAKIDGFSKKP
KPCTRMARIAELRALVREASERLERYQLGDVCGSSSPVVFTADGRARPLHHGVSANLVGV
DEFKTKLNRWLSDEEGPHLKVAAIVGPAGIGKTALATELYRDHRWQFECRAFVRASRKPD
MQRLLGGILSQVQRRQRSSDAYAD
>match$2_164_184
IAELRALVREASERLERYQLG
>match$3_206_321
HGVSANLVGVDEFKTKLNRWLSDEEGPHLKVAAIVGPAGIGKTALATELYRDHRWQFECR
AFVRASRKPDMQRLLGGILSQVQRRQRSSDAYADSTVQSLIDNLREHLQDRRYFFA
>match$4_48_132
AMGPLLRKLDSLLVAPEIRLPKPLKEGIELLKEDLEEIGVSLVEHSVVDSPTHKARFWMD
EVRDLSYHIEDCIDTMFSMRSGGDD
>match$5_36_299
GAMDAPASFSLGAMGPLLRKLDSLLVAPEIRLPKPLKEGIELLKEDLEEIGVSLVEHSVV
DSPTHKARFWMDEVRDLSYHIEDCIDTMFSMRSGGDDGKPRSERRHKVGRAKIDGFSKKP
KPCTRMARIAELRALVREASERLERYQLGDVCGSSSPVVFTADGRARPLHHGVSANLVGV
DEFKTKLNRWLSDEEGPHLKVAAIVGPAGIGKTALATELYRDHRWQFECRAFVRASRKPD
MQRLLGGILSQVQRRQRSSDAYAD
>match$6_219_320
KTKLNRWLSDEEGPHLKVAAIVGPAGIGKTALATELYRDHRWQFECRAFVRASRKPDMQR
LLGGILSQVQRRQRSSDAYADSTVQSLIDNLREHLQDRRYFF
>match$7_14_160
RYLIIIDGLWETAVWNIANSAFPDVNSFSRILITADIEQVALECCGYKYDYIMRMEPLGS
LDSKKVFFNKVFGSEDQCPPELKEVSNTILEKCGGLPLAIISIAGLLGSQPENPVLWDYV
TKYLCSSLGTNPTLKDVVKETLNLSYN
>match$8_293_627
LSRVRSLAFFGLLNCMPCIGEFKLLRVLILEFWGSHGEQRSLNLIPVCRLFQLRYLKTSG
DVVVQLPAQISGLQYLETLEIDARVSAVPFDLVHLPNLLHLQLQDETKLPDGIGCMRSLR
TLQYFDLGNNSVDNLRGLGELTNLQDLHLSYSAPSSNEGLMINLNAITSSLSRLSNLKSL
ILSPGAISMVIFFDISSIISVVPVFLQRLELLPPICIFCRLPKSIGQLHKLCILKVSVRE
LLTTDIDNLTGLPSLTVLSLYAQTAPEGRFIFKDGTLPVLKYFKFGCGELCLAFMAGAMP
NLQRLKLVFNIRKSEKYRHTLFGIEHLVSLQDIAT
>match$9_9_660
YEIIFRYLIIIDGLWETAVWNIANSAFPDVNSFSRILITADIEQVALECCGYKYDYIMRM
EPLGSLDSKKVFFNKVFGSEDQCPPELKEVSNTILEKCGGLPLAIISIAGLLGSQPENPV
LWDYVTKYLCSSLGTNPTLKDVVKETLNLSYNSLPHPFKTCLLYLGMYPDGHIMLKADLM
KQWSAEGFVSANEAKDTEEIVDKYFDELVNRGILEPVEINKNGKVLSCTLHHAVHDLVMP
KFNDDKFTMSVDYSQTITGPSTMVRRLSLHFSSTRYATKPAGIILSRVRSLAFFGLLNCM
PCIGEFKLLRVLILEFWGSHGEQRSLNLIPVCRLFQLRYLKTSGDVVVQLPAQISGLQYL
ETLEIDARVSAVPFDLVHLPNLLHLQLQDETKLPDGIGCMRSLRTLQYFDLGNNSVDNLR
GLGELTNLQDLHLSYSAPSSNEGLMINLNAITSSLSRLSNLKSLILSPGAISMVIFFDIS
SIISVVPVFLQRLELLPPICIFCRLPKSIGQLHKLCILKVSVRELLTTDIDNLTGLPSLT
VLSLYAQTAPEGRFIFKDGTLPVLKYFKFGCGELCLAFMAGAMPNLQRLKLVFNIRKSEK
YRHTLFGIEHLVSLQDIATRIGVDTSTGESDRRAAESAFKETVNKHPRCLRS
>match$10_9_660
YEIIFRYLIIIDGLWETAVWNIANSAFPDVNSFSRILITADIEQVALECCGYKYDYIMRM
EPLGSLDSKKVFFNKVFGSEDQCPPELKEVSNTILEKCGGLPLAIISIAGLLGSQPENPV
LWDYVTKYLCSSLGTNPTLKDVVKETLNLSYNSLPHPFKTCLLYLGMYPDGHIMLKADLM
KQWSAEGFVSANEAKDTEEIVDKYFDELVNRGILEPVEINKNGKVLSCTLHHAVHDLVMP
KFNDDKFTMSVDYSQTITGPSTMVRRLSLHFSSTRYATKPAGIILSRVRSLAFFGLLNCM
PCIGEFKLLRVLILEFWGSHGEQRSLNLIPVCRLFQLRYLKTSGDVVVQLPAQISGLQYL
ETLEIDARVSAVPFDLVHLPNLLHLQLQDETKLPDGIGCMRSLRTLQYFDLGNNSVDNLR
GLGELTNLQDLHLSYSAPSSNEGLMINLNAITSSLSRLSNLKSLILSPGAISMVIFFDIS
SIISVVPVFLQRLELLPPICIFCRLPKSIGQLHKLCILKVSVRELLTTDIDNLTGLPSLT
VLSLYAQTAPEGRFIFKDGTLPVLKYFKFGCGELCLAFMAGAMPNLQRLKLVFNIRKSEK
YRHTLFGIEHLVSLQDIATRIGVDTSTGESDRRAAESAFKETVNKHPRCLRS
```
