## Supplementary material for "RefPlantNLR: a comprehensive collection of experimentally validated plant NLRs": Candidate_sites_interpro.127.gff3

```
##gff-version 3
##feature-ontology http://song.cvs.sourceforge.net/viewvc/song/ontology/sofa.obo?revision=1.269
##interproscan-version 5.47-82.0
##sequence-region Pid3:0-2775 1 2775
Pid3:0-2775	provided_by_user	nucleic_acid	1	2775	.	+	.	ID=Pid3:0-2775;Name=Pid3:0-2775;md5=6453f14a611633f085a67bcea1e3ee6f
Pid3:0-2775_orf31	getorf	ORF	1	2772	.	+	.	Target=pep_Pid3:0-2775_1_2772 1 924;ID=orf_Pid3:0-2775_1_2772;Name=Pid3:0-2775_orf31;md5=6453f14a611633f085a67bcea1e3ee6f
Pid3:0-2775_orf31	getorf	polypeptide	1	924	.	+	.	ID=pep_Pid3:0-2775_1_2772;md5=e73a814907ae16d0ddff0f1c8b761222
Pid3:0-2775_orf31	Pfam	protein_match	5	97	1.6E-16	+	.	date=16-11-2020;Target=null 5 97;ID=match$1_5_97;signature_desc=Rx N-terminal domain;Name=PF18052;status=T;Dbxref="InterPro:IPR041118"
Pid3:0-2775_orf31	Gene3D	protein_match	522	901	1.0E-34	+	.	date=16-11-2020;Target=null 522 901;ID=match$2_522_901;Name=G3DSA:3.80.10.10;status=T;Dbxref="InterPro:IPR032675"
Pid3:0-2775_orf31	PANTHER	protein_match	1	910	0.0	+	.	date=16-11-2020;Target=null 1 910;ID=match$3_1_910;Name=PTHR23155:SF961;status=T
Pid3:0-2775_orf31	PANTHER	protein_match	1	910	0.0	+	.	date=16-11-2020;Target=null 1 910;ID=match$4_1_910;Name=PTHR23155;status=T
Pid3:0-2775_orf31	Pfam	protein_match	183	421	4.1E-49	+	.	date=16-11-2020;Target=null 183 421;ID=match$5_183_421;signature_desc=NB-ARC domain;Name=PF00931;status=T;Dbxref="InterPro:IPR002182"
Pid3:0-2775_orf31	Gene3D	protein_match	158	331	3.2E-33	+	.	date=16-11-2020;Target=null 158 331;ID=match$6_158_331;Name=G3DSA:3.40.50.300;status=T
##FASTA
>pep_Pid3:0-2775_1_2772
MAEGVVGSLIVKLGDALASEAVEVAKSLLGLEGSALKRLFSEIGEVKGELESIHAFLQAA
ERFKDADETTSAFVKQVRSLALSIEDVVDEFTYELGEGDGRMGMAVALKRMCKMGTWSRL
AGNLQDIKVNLKNAAERRIRYDLKGVERGAKSTAGRRSSNWRSDSVLFKREDELVGIEKK
RDLLMKWVKDEEQRRMVVSVWGMGGIGKTALVANVYNAIKADFDTCAWITVSQSYEADDL
LRRTAQEFRKNDRKKDFPVDVDITNYRGLVETTRSYLENKRYVLVLDDVWNANVWFDSKD
AFEDGNIGRIILTSRNYDVALLAHETHIINLQPLEKHHAWDLFCKEAFWKNEIRNCPPEL
QPWANNFVDKCNGLPIAIVCIGRLLSFQGSTYSDWEKVYKNLEMQLTNNSIMDMMNIILK
ISLEDLPHNIKNCFLYCSMFPENYVMKRKSLVRLWVAEGFIEETEHRTLEEVAEHYLTEL
VNRCLLLLVKRNEAGHVHEVQMHDILRVLALSKAREQNFCIVVNHSRSTHLIGEARRLSI
QRGDFAQLADHAPHLRSLLLFQSSPNVSSLHSLPKSVKLLSVLDLTDSSVDRLPKEVFGL
FNLRFLGLRRTKISKLPSSIGRLKNLLVLDAWKCKIVKLPLAITKLQKLTHLIVTSKAVV
VSKQFVPSVGVPAPLRICSMTTLQTLLLMEASSQMVHHLGSLVELRTFRISKVRSCHCEQ
LFMAITNMIHLTRLGIQADSSQEVLHLESLKPPPLLQKLFLQGTLSHESLPHFVSVSNLN
NLTFLRLAGSRIDENAFLNLEGLQQLVKLQLYDAFDGMNIYFHENSFPKLRILKIWGAPH
LNEIKMTKGAVASLTHLKFLLCPNLKQLPCGIEHVRTLEELTLDHTAEELVDRVRRKKER
MICDVQRVYVGFIRNGVLAAERIQ
>match$1_5_97
VVGSLIVKLGDALASEAVEVAKSLLGLEGSALKRLFSEIGEVKGELESIHAFLQAAERFK
DADETTSAFVKQVRSLALSIEDVVDEFTYELGE
>match$2_522_901
VVNHSRSTHLIGEARRLSIQRGDFAQLADHAPHLRSLLLFQSSPNVSSLHSLPKSVKLLS
VLDLTDSSVDRLPKEVFGLFNLRFLGLRRTKISKLPSSIGRLKNLLVLDAWKCKIVKLPL
AITKLQKLTHLIVTSKAVVVSKQFVPSVGVPAPLRICSMTTLQTLLLMEASSQMVHHLGS
LVELRTFRISKVRSCHCEQLFMAITNMIHLTRLGIQADSSQEVLHLESLKPPPLLQKLFL
QGTLSHESLPHFVSVSNLNNLTFLRLAGSRIDENAFLNLEGLQQLVKLQLYDAFDGMNIY
FHENSFPKLRILKIWGAPHLNEIKMTKGAVASLTHLKFLLCPNLKQLPCGIEHVRTLEEL
TLDHTAEELVDRVRRKKERM
>match$3_1_910
MAEGVVGSLIVKLGDALASEAVEVAKSLLGLEGSALKRLFSEIGEVKGELESIHAFLQAA
ERFKDADETTSAFVKQVRSLALSIEDVVDEFTYELGEGDGRMGMAVALKRMCKMGTWSRL
AGNLQDIKVNLKNAAERRIRYDLKGVERGAKSTAGRRSSNWRSDSVLFKREDELVGIEKK
RDLLMKWVKDEEQRRMVVSVWGMGGIGKTALVANVYNAIKADFDTCAWITVSQSYEADDL
LRRTAQEFRKNDRKKDFPVDVDITNYRGLVETTRSYLENKRYVLVLDDVWNANVWFDSKD
AFEDGNIGRIILTSRNYDVALLAHETHIINLQPLEKHHAWDLFCKEAFWKNEIRNCPPEL
QPWANNFVDKCNGLPIAIVCIGRLLSFQGSTYSDWEKVYKNLEMQLTNNSIMDMMNIILK
ISLEDLPHNIKNCFLYCSMFPENYVMKRKSLVRLWVAEGFIEETEHRTLEEVAEHYLTEL
VNRCLLLLVKRNEAGHVHEVQMHDILRVLALSKAREQNFCIVVNHSRSTHLIGEARRLSI
QRGDFAQLADHAPHLRSLLLFQSSPNVSSLHSLPKSVKLLSVLDLTDSSVDRLPKEVFGL
FNLRFLGLRRTKISKLPSSIGRLKNLLVLDAWKCKIVKLPLAITKLQKLTHLIVTSKAVV
VSKQFVPSVGVPAPLRICSMTTLQTLLLMEASSQMVHHLGSLVELRTFRISKVRSCHCEQ
LFMAITNMIHLTRLGIQADSSQEVLHLESLKPPPLLQKLFLQGTLSHESLPHFVSVSNLN
NLTFLRLAGSRIDENAFLNLEGLQQLVKLQLYDAFDGMNIYFHENSFPKLRILKIWGAPH
LNEIKMTKGAVASLTHLKFLLCPNLKQLPCGIEHVRTLEELTLDHTAEELVDRVRRKKER
MICDVQRVYV
>match$4_1_910
MAEGVVGSLIVKLGDALASEAVEVAKSLLGLEGSALKRLFSEIGEVKGELESIHAFLQAA
ERFKDADETTSAFVKQVRSLALSIEDVVDEFTYELGEGDGRMGMAVALKRMCKMGTWSRL
AGNLQDIKVNLKNAAERRIRYDLKGVERGAKSTAGRRSSNWRSDSVLFKREDELVGIEKK
RDLLMKWVKDEEQRRMVVSVWGMGGIGKTALVANVYNAIKADFDTCAWITVSQSYEADDL
LRRTAQEFRKNDRKKDFPVDVDITNYRGLVETTRSYLENKRYVLVLDDVWNANVWFDSKD
AFEDGNIGRIILTSRNYDVALLAHETHIINLQPLEKHHAWDLFCKEAFWKNEIRNCPPEL
QPWANNFVDKCNGLPIAIVCIGRLLSFQGSTYSDWEKVYKNLEMQLTNNSIMDMMNIILK
ISLEDLPHNIKNCFLYCSMFPENYVMKRKSLVRLWVAEGFIEETEHRTLEEVAEHYLTEL
VNRCLLLLVKRNEAGHVHEVQMHDILRVLALSKAREQNFCIVVNHSRSTHLIGEARRLSI
QRGDFAQLADHAPHLRSLLLFQSSPNVSSLHSLPKSVKLLSVLDLTDSSVDRLPKEVFGL
FNLRFLGLRRTKISKLPSSIGRLKNLLVLDAWKCKIVKLPLAITKLQKLTHLIVTSKAVV
VSKQFVPSVGVPAPLRICSMTTLQTLLLMEASSQMVHHLGSLVELRTFRISKVRSCHCEQ
LFMAITNMIHLTRLGIQADSSQEVLHLESLKPPPLLQKLFLQGTLSHESLPHFVSVSNLN
NLTFLRLAGSRIDENAFLNLEGLQQLVKLQLYDAFDGMNIYFHENSFPKLRILKIWGAPH
LNEIKMTKGAVASLTHLKFLLCPNLKQLPCGIEHVRTLEELTLDHTAEELVDRVRRKKER
MICDVQRVYV
>match$5_183_421
LLMKWVKDEEQRRMVVSVWGMGGIGKTALVANVYNAIKADFDTCAWITVSQSYEADDLLR
RTAQEFRKNDRKKDFPVDVDITNYRGLVETTRSYLENKRYVLVLDDVWNANVWFDSKDAF
EDGNIGRIILTSRNYDVALLAHETHIINLQPLEKHHAWDLFCKEAFWKNEIRNCPPELQP
WANNFVDKCNGLPIAIVCIGRLLSFQGSTYSDWEKVYKNLEMQLTNNSIMDMMNIILKI
>match$6_158_331
SSNWRSDSVLFKREDELVGIEKKRDLLMKWVKDEEQRRMVVSVWGMGGIGKTALVANVYN
AIKADFDTCAWITVSQSYEADDLLRRTAQEFRKNDRKKDFPVDVDITNYRGLVETTRSYL
ENKRYVLVLDDVWNANVWFDSKDAFEDGNIGRIILTSRNYDVALLAHETHIINL
```
