## Supplementary material for "RefPlantNLR: a comprehensive collection of experimentally validated plant NLRs": Candidate_sites_interpro.130.gff3

```
##gff-version 3
##feature-ontology http://song.cvs.sourceforge.net/viewvc/song/ontology/sofa.obo?revision=1.269
##interproscan-version 5.47-82.0
##sequence-region PigmR:0-8487 1 8487
PigmR:0-8487	provided_by_user	nucleic_acid	1	8487	.	+	.	ID=PigmR:0-8487;Name=PigmR:0-8487;md5=5ea13133b0dc5f8a09ad2030f91a8689
PigmR:0-8487_orf100	getorf	ORF	4061	7036	.	+	.	Target=pep_PigmR:0-8487_4061_7036 1 992;ID=orf_PigmR:0-8487_4061_7036;Name=PigmR:0-8487_orf100;md5=5ea13133b0dc5f8a09ad2030f91a8689
PigmR:0-8487_orf100	getorf	polypeptide	1	992	.	+	.	ID=pep_PigmR:0-8487_4061_7036;md5=734ee28adbd36296990788a5eabfb18a
PigmR:0-8487_orf100	Pfam	protein_match	147	388	2.1E-43	+	.	date=16-11-2020;Target=null 147 388;ID=match$1_147_388;signature_desc=NB-ARC domain;Name=PF00931;status=T;Dbxref="InterPro:IPR002182"
PigmR:0-8487_orf100	Gene3D	protein_match	106	296	8.6E-34	+	.	date=16-11-2020;Target=null 106 296;ID=match$2_106_296;Name=G3DSA:3.40.50.300;status=T
PigmR:0-8487_orf100	Gene3D	protein_match	651	902	2.4E-22	+	.	date=16-11-2020;Target=null 651 902;ID=match$3_651_902;Name=G3DSA:3.80.10.10;status=T;Dbxref="InterPro:IPR032675"
PigmR:0-8487_orf100	Pfam	protein_match	4	59	1.2E-15	+	.	date=16-11-2020;Target=null 4 59;ID=match$4_4_59;signature_desc=Rx N-terminal domain;Name=PF18052;status=T;Dbxref="InterPro:IPR041118"
PigmR:0-8487_orf100	Gene3D	protein_match	505	648	8.6E-14	+	.	date=16-11-2020;Target=null 505 648;ID=match$5_505_648;Name=G3DSA:3.80.10.10;status=T;Dbxref="InterPro:IPR032675"
PigmR:0-8487_orf100	PANTHER	protein_match	69	939	0.0	+	.	date=16-11-2020;Target=null 69 939;ID=match$6_69_939;Name=PTHR23155:SF963;status=T
PigmR:0-8487_orf100	Gene3D	protein_match	313	390	3.5E-5	+	.	date=16-11-2020;Target=null 313 390;ID=match$7_313_390;Name=G3DSA:1.10.8.430;status=T
PigmR:0-8487_orf100	PANTHER	protein_match	69	939	0.0	+	.	date=16-11-2020;Target=null 69 939;ID=match$8_69_939;Name=PTHR23155;status=T
##FASTA
>pep_PigmR:0-8487_4061_7036
IIARYIKDELKTMQAFLRAAELMKKKDELLKVWAEQIRDLSYDIEDSLDEFKVHIESQTL
FRQLVKLRERHRIAIRIHNLKSRVEEVSSRNTRYSLVKPISSGTEIDMDSYAEDIRNQSA
HNVDEAELVGFSDSKKRLLEMIDTNANDGPAKVICVVGMGGLGKTALSRKIFESEEDIRK
NFPCNAWITVSQSFHRIELLKDMIRQLLGPSSLDQLLQELQGKVVVQVHHLSEYLIEELK
EKRYFVVLDDLWILHDWNWINEIAFPKNNKKGSRIVITTRNVDLAEKCATASLVYHLDFL
QMNDAITLLLRKTNKNHEDMESNKNMQKMVERIVNKCGRLPLAILTIGAVLATKQVSEWE
KFYEQLPSELEINPSLEALRRMVTLGYNHLPSHLKPCFLYLSIFPEDFEIKRNRLVGIWI
AEGLVRPKVGMTTKDVGESYFYELINRSMIQRSRVGIAGKIKTCRIHDIIRDITVSISRQ
ENFVLLPMGDGSDLVQENTRHIAFHGSMSCKTGLDWSIIRSLAIFGDRPKSLAHAVCPDQ
LRMLRVLDLEDVTFLITQKDFDRIALLCHLKYLSIGYSSSIYSLPRSIGKLQGLQTLNMP
STYIAALPSEISKLQCLHTLRCIGQFHYDNFSLNHPMKCITNTICLPKVFTPLVSRDDRA
KQIAELHMATKSCWSESFGVKVPKGIGKLRDLQVLEYVDIKRTSSRAIKELGQLSKLRKL
GVITKGSTKEKCKILYAAIEKLSSLQYLYVNAALLSDIETLECLDSISSPPPLLSTLRLN
GSLEEMPNWIEQLTHLKKFYLRRSKLKEGKTMLILGALPNLMFLSLYHNSYLGEKLVFKT
GAFPNLRTLCIYELDQLREIRFEDGSSPLLEKIEIGKCRLESGIIGIIHLPKLKEIPITY
GSKVAGLGQLEGEVNAHPNRPVLLMDSDRRYHDLGAEAEGSSIEVQTADPVPDAEGSVTV
AVEATDPLPEQEGESSQSQVITLTTNDRSVTP
>match$1_147_388
NDGPAKVICVVGMGGLGKTALSRKIFESEEDIRKNFPCNAWITVSQSFHRIELLKDMIRQ
LLGPSSLDQLLQELQGKVVVQVHHLSEYLIEELKEKRYFVVLDDLWILHDWNWINEIAFP
KNNKKGSRIVITTRNVDLAEKCATASLVYHLDFLQMNDAITLLLRKTNKNHEDMESNKNM
QKMVERIVNKCGRLPLAILTIGAVLATKQVSEWEKFYEQLPSELEINPSLEALRRMVTLG
YN
>match$2_106_296
IDMDSYAEDIRNQSAHNVDEAELVGFSDSKKRLLEMIDTNANDGPAKVICVVGMGGLGKT
ALSRKIFESEEDIRKNFPCNAWITVSQSFHRIELLKDMIRQLLGPSSLDQLLQELQGKVV
VQVHHLSEYLIEELKEKRYFVVLDDLWILHDWNWINEIAFPKNNKKGSRIVITTRNVDLA
EKCATASLVYH
>match$3_651_902
TPLVSRDDRAKQIAELHMATKSCWSESFGVKVPKGIGKLRDLQVLEYVDIKRTSSRAIKE
LGQLSKLRKLGVITKGSTKEKCKILYAAIEKLSSLQYLYVNAALLSDIETLECLDSISSP
PPLLSTLRLNGSLEEMPNWIEQLTHLKKFYLRRSKLKEGKTMLILGALPNLMFLSLYHNS
YLGEKLVFKTGAFPNLRTLCIYELDQLREIRFEDGSSPLLEKIEIGKCRLESGIIGIIHL
PKLKEIPITYGS
>match$4_4_59
RYIKDELKTMQAFLRAAELMKKKDELLKVWAEQIRDLSYDIEDSLDEFKVHIESQT
>match$5_505_648
HGSMSCKTGLDWSIIRSLAIFGDRPKSLAHAVCPDQLRMLRVLDLEDVTFLITQKDFDRI
ALLCHLKYLSIGYSSSIYSLPRSIGKLQGLQTLNMPSTYIAALPSEISKLQCLHTLRCIG
QFHYDNFSLNHPMKCITNTICLPK
>match$6_69_939
ERHRIAIRIHNLKSRVEEVSSRNTRYSLVKPISSGTEIDMDSYAEDIRNQSAHNVDEAEL
VGFSDSKKRLLEMIDTNANDGPAKVICVVGMGGLGKTALSRKIFESEEDIRKNFPCNAWI
TVSQSFHRIELLKDMIRQLLGPSSLDQLLQELQGKVVVQVHHLSEYLIEELKEKRYFVVL
DDLWILHDWNWINEIAFPKNNKKGSRIVITTRNVDLAEKCATASLVYHLDFLQMNDAITL
LLRKTNKNHEDMESNKNMQKMVERIVNKCGRLPLAILTIGAVLATKQVSEWEKFYEQLPS
ELEINPSLEALRRMVTLGYNHLPSHLKPCFLYLSIFPEDFEIKRNRLVGIWIAEGLVRPK
VGMTTKDVGESYFYELINRSMIQRSRVGIAGKIKTCRIHDIIRDITVSISRQENFVLLPM
GDGSDLVQENTRHIAFHGSMSCKTGLDWSIIRSLAIFGDRPKSLAHAVCPDQLRMLRVLD
LEDVTFLITQKDFDRIALLCHLKYLSIGYSSSIYSLPRSIGKLQGLQTLNMPSTYIAALP
SEISKLQCLHTLRCIGQFHYDNFSLNHPMKCITNTICLPKVFTPLVSRDDRAKQIAELHM
ATKSCWSESFGVKVPKGIGKLRDLQVLEYVDIKRTSSRAIKELGQLSKLRKLGVITKGST
KEKCKILYAAIEKLSSLQYLYVNAALLSDIETLECLDSISSPPPLLSTLRLNGSLEEMPN
WIEQLTHLKKFYLRRSKLKEGKTMLILGALPNLMFLSLYHNSYLGEKLVFKTGAFPNLRT
LCIYELDQLREIRFEDGSSPLLEKIEIGKCRLESGIIGIIHLPKLKEIPITYGSKVAGLG
QLEGEVNAHPNRPVLLMDSDRRYHDLGAEAE
>match$7_313_390
TNKNHEDMESNKNMQKMVERIVNKCGRLPLAILTIGAVLATKQVSEWEKFYEQLPSELEI
NPSLEALRRMVTLGYNHL
>match$8_69_939
ERHRIAIRIHNLKSRVEEVSSRNTRYSLVKPISSGTEIDMDSYAEDIRNQSAHNVDEAEL
VGFSDSKKRLLEMIDTNANDGPAKVICVVGMGGLGKTALSRKIFESEEDIRKNFPCNAWI
TVSQSFHRIELLKDMIRQLLGPSSLDQLLQELQGKVVVQVHHLSEYLIEELKEKRYFVVL
DDLWILHDWNWINEIAFPKNNKKGSRIVITTRNVDLAEKCATASLVYHLDFLQMNDAITL
LLRKTNKNHEDMESNKNMQKMVERIVNKCGRLPLAILTIGAVLATKQVSEWEKFYEQLPS
ELEINPSLEALRRMVTLGYNHLPSHLKPCFLYLSIFPEDFEIKRNRLVGIWIAEGLVRPK
VGMTTKDVGESYFYELINRSMIQRSRVGIAGKIKTCRIHDIIRDITVSISRQENFVLLPM
GDGSDLVQENTRHIAFHGSMSCKTGLDWSIIRSLAIFGDRPKSLAHAVCPDQLRMLRVLD
LEDVTFLITQKDFDRIALLCHLKYLSIGYSSSIYSLPRSIGKLQGLQTLNMPSTYIAALP
SEISKLQCLHTLRCIGQFHYDNFSLNHPMKCITNTICLPKVFTPLVSRDDRAKQIAELHM
ATKSCWSESFGVKVPKGIGKLRDLQVLEYVDIKRTSSRAIKELGQLSKLRKLGVITKGST
KEKCKILYAAIEKLSSLQYLYVNAALLSDIETLECLDSISSPPPLLSTLRLNGSLEEMPN
WIEQLTHLKKFYLRRSKLKEGKTMLILGALPNLMFLSLYHNSYLGEKLVFKTGAFPNLRT
LCIYELDQLREIRFEDGSSPLLEKIEIGKCRLESGIIGIIHLPKLKEIPITYGSKVAGLG
QLEGEVNAHPNRPVLLMDSDRRYHDLGAEAE
```
