## Supplementary material for "RefPlantNLR: a comprehensive collection of experimentally validated plant NLRs": Candidate_sites_interpro.131.gff3

```
##gff-version 3
##feature-ontology http://song.cvs.sourceforge.net/viewvc/song/ontology/sofa.obo?revision=1.269
##interproscan-version 5.47-82.0
##sequence-region PigmS:0-7555 1 7555
PigmS:0-7555	provided_by_user	nucleic_acid	1	7555	.	+	.	ID=PigmS:0-7555;Name=PigmS:0-7555;md5=f0b6fe1f7d7e7217b103385ebe25d745
PigmS:0-7555_orf104	getorf	ORF	4289	7276	.	+	.	Target=pep_PigmS:0-7555_4289_7276 1 996;ID=orf_PigmS:0-7555_4289_7276;Name=PigmS:0-7555_orf104;md5=f0b6fe1f7d7e7217b103385ebe25d745
PigmS:0-7555_orf104	getorf	polypeptide	1	996	.	+	.	ID=pep_PigmS:0-7555_4289_7276;md5=808922356176d1aac6177c260b7b5d7f
PigmS:0-7555_orf104	Pfam	protein_match	4	65	8.4E-16	+	.	date=16-11-2020;Target=null 4 65;ID=match$1_4_65;signature_desc=Rx N-terminal domain;Name=PF18052;status=T;Dbxref="InterPro:IPR041118"
PigmS:0-7555_orf104	Gene3D	protein_match	105	296	9.6E-34	+	.	date=16-11-2020;Target=null 105 296;ID=match$2_105_296;Name=G3DSA:3.40.50.300;status=T
PigmS:0-7555_orf104	PANTHER	protein_match	69	939	0.0	+	.	date=16-11-2020;Target=null 69 939;ID=match$3_69_939;Name=PTHR23155;status=T
PigmS:0-7555_orf104	Pfam	protein_match	147	388	2.2E-43	+	.	date=16-11-2020;Target=null 147 388;ID=match$4_147_388;signature_desc=NB-ARC domain;Name=PF00931;status=T;Dbxref="InterPro:IPR002182"
PigmS:0-7555_orf104	PANTHER	protein_match	69	939	0.0	+	.	date=16-11-2020;Target=null 69 939;ID=match$5_69_939;Name=PTHR23155:SF963;status=T
PigmS:0-7555_orf104	Gene3D	protein_match	655	896	7.6E-20	+	.	date=16-11-2020;Target=null 655 896;ID=match$6_655_896;Name=G3DSA:3.80.10.10;status=T;Dbxref="InterPro:IPR032675"
PigmS:0-7555_orf104	Gene3D	protein_match	505	648	8.6E-14	+	.	date=16-11-2020;Target=null 505 648;ID=match$7_505_648;Name=G3DSA:3.80.10.10;status=T;Dbxref="InterPro:IPR032675"
##FASTA
>pep_PigmS:0-7555_4289_7276
IIARYIKDELKTMQAFLRAAEVMKKKDELLKVWAEQIRDLSYDIEDSLDEFKVHIESQSL
FRQLVKLRERHRIAIRIHNLKSRVEEVSSRNTRYNLVEPISSGTEDDMDSYAEDIRNQSA
RNVDEAELVGFSDSKKRLLEMIDTNANDGPAKVICVVGMGGLGKTALSRKIFESEEDIRK
NFPCNAWITVSQSFHRIELLKDMIRQLLGPSSLDQLLQELQGKVVVQVHHLSEYLIEELK
EKRYFVVLDDLWILHDWNWINEIAFPKNNKKGSRIVITTRNVDLAEKCATASLVYHLDFL
QMNDAITLLLRKTNKNHEDMESNKNMQKMVERIVNKCGRLPLAILTIGAVLATKQVSEWE
KFYEHLPSELEINPSLEALRRMVTLGYNHLPSHLKPCFLYLSIFPEDFEIKRNRLVGRWI
AEGFVRPKVGMTTKDVGESYFNELINRSMIQRSRVGIAGKIKTCRIHDIIRDITVSISRQ
ENFVLLPMGDGSDLVQENTRHIAFHGSMSCKTGLDWSIIRSLAIFGDRPKSLAHAVCPDQ
LRMLRVLDLEDVTFLITQKDFDRIALLCHLKYLSIGYSSSIYSLPRSIGKLQGLQTLNMP
STYIAALPSEISKLQCLHTLRCIGQFHYDNFSLNHPMKCITNTICLPKVFTPLVSRDDRA
KQIAELHMATKSCWSESFGVKVPKGIGKLRDLQVLEYVDIKRTSSRAIKELGQLSKLRKL
GVITKGSTKEKCKILYAAIEKLSSLQYLYVNAGLLSDIETLECLDSISSPPPLLRTLVLY
GILEEMPNWIEQLMHLKKINLLSSKLKEGKTMLILGALPNLMVLDLYQKAYLGEKLVFKT
GAFPNLRTLGIYELDQLREIRLEDGSSPQLEKIEIRFCRLEPGIIGIIHLPRLKEISRGY
ESKVAGLAQLEGEVNAHPNRPVLLMYSDRRYHDLGAEAEGSSIEVQTADPVPDAEGSVTV
AVEATDPLPEQEGESSQSQVITLTTNDRSVTPYMAA
>match$1_4_65
RYIKDELKTMQAFLRAAEVMKKKDELLKVWAEQIRDLSYDIEDSLDEFKVHIESQSLFRQ
LV
>match$2_105_296
EDDMDSYAEDIRNQSARNVDEAELVGFSDSKKRLLEMIDTNANDGPAKVICVVGMGGLGK
TALSRKIFESEEDIRKNFPCNAWITVSQSFHRIELLKDMIRQLLGPSSLDQLLQELQGKV
VVQVHHLSEYLIEELKEKRYFVVLDDLWILHDWNWINEIAFPKNNKKGSRIVITTRNVDL
AEKCATASLVYH
>match$3_69_939
ERHRIAIRIHNLKSRVEEVSSRNTRYNLVEPISSGTEDDMDSYAEDIRNQSARNVDEAEL
VGFSDSKKRLLEMIDTNANDGPAKVICVVGMGGLGKTALSRKIFESEEDIRKNFPCNAWI
TVSQSFHRIELLKDMIRQLLGPSSLDQLLQELQGKVVVQVHHLSEYLIEELKEKRYFVVL
DDLWILHDWNWINEIAFPKNNKKGSRIVITTRNVDLAEKCATASLVYHLDFLQMNDAITL
LLRKTNKNHEDMESNKNMQKMVERIVNKCGRLPLAILTIGAVLATKQVSEWEKFYEHLPS
ELEINPSLEALRRMVTLGYNHLPSHLKPCFLYLSIFPEDFEIKRNRLVGRWIAEGFVRPK
VGMTTKDVGESYFNELINRSMIQRSRVGIAGKIKTCRIHDIIRDITVSISRQENFVLLPM
GDGSDLVQENTRHIAFHGSMSCKTGLDWSIIRSLAIFGDRPKSLAHAVCPDQLRMLRVLD
LEDVTFLITQKDFDRIALLCHLKYLSIGYSSSIYSLPRSIGKLQGLQTLNMPSTYIAALP
SEISKLQCLHTLRCIGQFHYDNFSLNHPMKCITNTICLPKVFTPLVSRDDRAKQIAELHM
ATKSCWSESFGVKVPKGIGKLRDLQVLEYVDIKRTSSRAIKELGQLSKLRKLGVITKGST
KEKCKILYAAIEKLSSLQYLYVNAGLLSDIETLECLDSISSPPPLLRTLVLYGILEEMPN
WIEQLMHLKKINLLSSKLKEGKTMLILGALPNLMVLDLYQKAYLGEKLVFKTGAFPNLRT
LGIYELDQLREIRLEDGSSPQLEKIEIRFCRLEPGIIGIIHLPRLKEISRGYESKVAGLA
QLEGEVNAHPNRPVLLMYSDRRYHDLGAEAE
>match$4_147_388
NDGPAKVICVVGMGGLGKTALSRKIFESEEDIRKNFPCNAWITVSQSFHRIELLKDMIRQ
LLGPSSLDQLLQELQGKVVVQVHHLSEYLIEELKEKRYFVVLDDLWILHDWNWINEIAFP
KNNKKGSRIVITTRNVDLAEKCATASLVYHLDFLQMNDAITLLLRKTNKNHEDMESNKNM
QKMVERIVNKCGRLPLAILTIGAVLATKQVSEWEKFYEHLPSELEINPSLEALRRMVTLG
YN
>match$5_69_939
ERHRIAIRIHNLKSRVEEVSSRNTRYNLVEPISSGTEDDMDSYAEDIRNQSARNVDEAEL
VGFSDSKKRLLEMIDTNANDGPAKVICVVGMGGLGKTALSRKIFESEEDIRKNFPCNAWI
TVSQSFHRIELLKDMIRQLLGPSSLDQLLQELQGKVVVQVHHLSEYLIEELKEKRYFVVL
DDLWILHDWNWINEIAFPKNNKKGSRIVITTRNVDLAEKCATASLVYHLDFLQMNDAITL
LLRKTNKNHEDMESNKNMQKMVERIVNKCGRLPLAILTIGAVLATKQVSEWEKFYEHLPS
ELEINPSLEALRRMVTLGYNHLPSHLKPCFLYLSIFPEDFEIKRNRLVGRWIAEGFVRPK
VGMTTKDVGESYFNELINRSMIQRSRVGIAGKIKTCRIHDIIRDITVSISRQENFVLLPM
GDGSDLVQENTRHIAFHGSMSCKTGLDWSIIRSLAIFGDRPKSLAHAVCPDQLRMLRVLD
LEDVTFLITQKDFDRIALLCHLKYLSIGYSSSIYSLPRSIGKLQGLQTLNMPSTYIAALP
SEISKLQCLHTLRCIGQFHYDNFSLNHPMKCITNTICLPKVFTPLVSRDDRAKQIAELHM
ATKSCWSESFGVKVPKGIGKLRDLQVLEYVDIKRTSSRAIKELGQLSKLRKLGVITKGST
KEKCKILYAAIEKLSSLQYLYVNAGLLSDIETLECLDSISSPPPLLRTLVLYGILEEMPN
WIEQLMHLKKINLLSSKLKEGKTMLILGALPNLMVLDLYQKAYLGEKLVFKTGAFPNLRT
LGIYELDQLREIRLEDGSSPQLEKIEIRFCRLEPGIIGIIHLPRLKEISRGYESKVAGLA
QLEGEVNAHPNRPVLLMYSDRRYHDLGAEAE
>match$6_655_896
SRDDRAKQIAELHMATKSCWSESFGVKVPKGIGKLRDLQVLEYVDIKRTSSRAIKELGQL
SKLRKLGVITKGSTKEKCKILYAAIEKLSSLQYLYVNAGLLSDIETLECLDSISSPPPLL
RTLVLYGILEEMPNWIEQLMHLKKINLLSSKLKEGKTMLILGALPNLMVLDLYQKAYLGE
KLVFKTGAFPNLRTLGIYELDQLREIRLEDGSSPQLEKIEIRFCRLEPGIIGIIHLPRLK
EI
>match$7_505_648
HGSMSCKTGLDWSIIRSLAIFGDRPKSLAHAVCPDQLRMLRVLDLEDVTFLITQKDFDRI
ALLCHLKYLSIGYSSSIYSLPRSIGKLQGLQTLNMPSTYIAALPSEISKLQCLHTLRCIG
QFHYDNFSLNHPMKCITNTICLPK
```
