## Supplementary material for "RefPlantNLR: a comprehensive collection of experimentally validated plant NLRs": Candidate_sites_interpro.133.gff3

```
##gff-version 3
##feature-ontology http://song.cvs.sourceforge.net/viewvc/song/ontology/sofa.obo?revision=1.269
##interproscan-version 5.47-82.0
##sequence-region Pik-h2:0-3230 1 3230
Pik-h2:0-3230	provided_by_user	nucleic_acid	1	3230	.	+	.	ID=Pik-h2:0-3230;Name=Pik-h2:0-3230;md5=b86784120400ebfec7dacdcf8868a3fd
Pik-h2:0-3230_orf100	getorf	ORF	4	2280	.	-	.	Target=pep_Pik-h2:0-3230_4_2280_r 1 759;ID=orf_Pik-h2:0-3230_4_2280_r;Name=Pik-h2:0-3230_orf100;md5=b86784120400ebfec7dacdcf8868a3fd
Pik-h2:0-3230_orf100	getorf	polypeptide	1	759	.	+	.	ID=pep_Pik-h2:0-3230_4_2280_r;md5=53caf926eb8eaa650bf51f6794a8898c
Pik-h2:0-3230_orf100	Pfam	protein_match	69	217	3.4E-23	+	.	date=16-11-2020;Target=null 69 217;ID=match$1_69_217;signature_desc=NB-ARC domain;Name=PF00931;status=T;Dbxref="InterPro:IPR002182"
Pik-h2:0-3230_orf100	Gene3D	protein_match	222	460	4.7E-11	+	.	date=16-11-2020;Target=null 222 460;ID=match$2_222_460;Name=G3DSA:3.80.10.10;status=T;Dbxref="InterPro:IPR032675"
Pik-h2:0-3230_orf100	Gene3D	protein_match	57	116	1.8E-6	+	.	date=16-11-2020;Target=null 57 116;ID=match$3_57_116;Name=G3DSA:3.40.50.300;status=T
Pik-h2:0-3230_orf100	Gene3D	protein_match	490	746	1.8E-8	+	.	date=16-11-2020;Target=null 490 746;ID=match$4_490_746;Name=G3DSA:3.80.10.10;status=T;Dbxref="InterPro:IPR032675"
Pik-h2:0-3230_orf100	PANTHER	protein_match	70	756	0.0	+	.	date=16-11-2020;Target=null 70 756;ID=match$5_70_756;Name=PTHR23155;status=T
Pik-h2:0-3230_orf100	PANTHER	protein_match	70	756	0.0	+	.	date=16-11-2020;Target=null 70 756;ID=match$6_70_756;Name=PTHR23155:SF1013;status=T
##sequence-region Pik-h2:0-3230 1 3230
Pik-h2:0-3230	provided_by_user	nucleic_acid	1	3230	.	+	.	ID=Pik-h2:0-3230;Name=Pik-h2:0-3230;md5=b86784120400ebfec7dacdcf8868a3fd
Pik-h2:0-3230_orf72	getorf	ORF	2226	3230	.	-	.	Target=pep_Pik-h2:0-3230_2226_3230_r 1 335;ID=orf_Pik-h2:0-3230_2226_3230_r;Name=Pik-h2:0-3230_orf72;md5=b86784120400ebfec7dacdcf8868a3fd
Pik-h2:0-3230_orf72	getorf	polypeptide	1	335	.	+	.	ID=pep_Pik-h2:0-3230_2226_3230_r;md5=fa35178a1a03fe6152101ce67658707d
Pik-h2:0-3230_orf72	Pfam	protein_match	186	286	8.4E-13	+	.	date=16-11-2020;Target=null 186 286;ID=match$7_186_286;signature_desc=NB-ARC domain;Name=PF00931;status=T;Dbxref="InterPro:IPR002182"
Pik-h2:0-3230_orf72	Pfam	protein_match	12	96	1.8E-24	+	.	date=16-11-2020;Target=null 12 96;ID=match$8_12_96;signature_desc=Rx N-terminal domain;Name=PF18052;status=T;Dbxref="InterPro:IPR041118"
Pik-h2:0-3230_orf72	PANTHER	protein_match	4	335	6.3E-107	+	.	date=16-11-2020;Target=null 4 335;ID=match$9_4_335;Name=PTHR23155;status=T
Pik-h2:0-3230_orf72	Gene3D	protein_match	177	335	1.8E-17	+	.	date=16-11-2020;Target=null 177 335;ID=match$10_177_335;Name=G3DSA:3.40.50.300;status=T
Pik-h2:0-3230_orf72	PANTHER	protein_match	4	335	6.3E-107	+	.	date=16-11-2020;Target=null 4 335;ID=match$11_4_335;Name=PTHR23155:SF1013;status=T
##FASTA
>pep_Pik-h2:0-3230_2226_3230_r
MELVVGASEATMKSLLGKLGNLLAQEYALISGIRGDIQYINDELASMQAFLRDLSNVPEG
HSHGHRMKDWMKQIRDIAYDVEDCIDDFAHRLPQDSISDAKWSFLLTKIYELWTWWPRRV
IASNIAQLKVRAQQIADRRSRYGVNNPEHLDSSSSARTRAVNYEIAEYQVTSPQIIGIKE
PVGMKTVMEELEVWLTNPQAENGQAVLSIVGFGGVGKTTIATALYRKVSDKFQCRASVAV
SQNYDQGKVLNSILSQVSNQEQGSSTTISEKKNLTSGAKSMLKTALSLLRGNCICQPEND
GNPDNTPIRLQETTDDDQNPRKLEQLLAEKRYLFL
>pep_Pik-h2:0-3230_4_2280_r
SKPQKTGTAPGRKEVPFFVNKIALLICKLTYSSHSKSNVYFLLYTAQLHLLNGFYFSHLC
SFFFYHLCSYILLIDDIWSAETWESIRSILPKNNKGGRIIVTTRFQAVGSTCSPLETDRL
HTVDFLTDDESQNLFNTSICESKIRKDSNKVDEQVPEEIWKICGGLPLAIVTMAGLVACN
PRKACCDWSKLCKSLFPEQETPLTLDGVTRILDCCYNDLPADLKTCLLYLSIFPKGWKIS
RKRLSRRWIAEGFANEKQGLTQERVAEAYFNQLTRRNLVRPMEHGSNGKVKTFQVHDMVL
EYIMSKSIEENFITVVGGHWQMTAPSNKVRRLSMQSSGSNRGSSTKGLNLAQVRSLTVFG
NLNHMPFHSFNYGIIQVLDLEDWKGLKERHMTEICQMLLLKYLSIRRTEISKIPSKIQKL
EYLETLDIRETYVRDLPKSIVQLKRIISILGGNKNTRKGLRLPQEKSKKPIKNPSPQGKT
KEPAKKGFLSQEKGKGAMKALRVLSGIEIVEESSEVAAGLHQLTGLRKLAIYKLNITKGG
DTFKQLQSSIEYLGSCGLQTLAINDENSEFINSLGDMPAPPRYLVALELSGKLEKLPKWI
TSITTLNKLTISVTVLRTETLEILHILPSLFSLTFAFSLSAAKQDQDIIKDILENNKLDS
DGEIVIPAEGFKSLKLLRFFAPLVPKLSFLDKNAMPALEIIEMRFKDFEGLFGIEILENL
REVHLKVSDGAEAITKFLVNDLKVNTEKPKVFVDGIVTA
>match$1_69_217
SYILLIDDIWSAETWESIRSILPKNNKGGRIIVTTRFQAVGSTCSPLETDRLHTVDFLTD
DESQNLFNTSICESKIRKDSNKVDEQVPEEIWKICGGLPLAIVTMAGLVACNPRKACCDW
SKLCKSLFPEQETPLTLDGVTRILDCCYN
>match$2_222_460
DLKTCLLYLSIFPKGWKISRKRLSRRWIAEGFANEKQGLTQERVAEAYFNQLTRRNLVRP
MEHGSNGKVKTFQVHDMVLEYIMSKSIEENFITVVGGHWQMTAPSNKVRRLSMQSSGSNR
GSSTKGLNLAQVRSLTVFGNLNHMPFHSFNYGIIQVLDLEDWKGLKERHMTEICQMLLLK
YLSIRRTEISKIPSKIQKLEYLETLDIRETYVRDLPKSIVQLKRIISILGGNKNTRKGL
>match$3_57_116
SHLCSFFFYHLCSYILLIDDIWSAETWESIRSILPKNNKGGRIIVTTRFQAVGSTCSPLE
>match$4_490_746
SQEKGKGAMKALRVLSGIEIVEESSEVAAGLHQLTGLRKLAIYKLNITKGGDTFKQLQSS
IEYLGSCGLQTLAINDENSEFINSLGDMPAPPRYLVALELSGKLEKLPKWITSITTLNKL
TISVTVLRTETLEILHILPSLFSLTFAFSLSAAKQDQDIIKDILENNKLDSDGEIVIPAE
GFKSLKLLRFFAPLVPKLSFLDKNAMPALEIIEMRFKDFEGLFGIEILENLREVHLKVSD
GAEAITKFLVNDLKVNT
>match$5_70_756
YILLIDDIWSAETWESIRSILPKNNKGGRIIVTTRFQAVGSTCSPLETDRLHTVDFLTDD
ESQNLFNTSICESKIRKDSNKVDEQVPEEIWKICGGLPLAIVTMAGLVACNPRKACCDWS
KLCKSLFPEQETPLTLDGVTRILDCCYNDLPADLKTCLLYLSIFPKGWKISRKRLSRRWI
AEGFANEKQGLTQERVAEAYFNQLTRRNLVRPMEHGSNGKVKTFQVHDMVLEYIMSKSIE
ENFITVVGGHWQMTAPSNKVRRLSMQSSGSNRGSSTKGLNLAQVRSLTVFGNLNHMPFHS
FNYGIIQVLDLEDWKGLKERHMTEICQMLLLKYLSIRRTEISKIPSKIQKLEYLETLDIR
ETYVRDLPKSIVQLKRIISILGGNKNTRKGLRLPQEKSKKPIKNPSPQGKTKEPAKKGFL
SQEKGKGAMKALRVLSGIEIVEESSEVAAGLHQLTGLRKLAIYKLNITKGGDTFKQLQSS
IEYLGSCGLQTLAINDENSEFINSLGDMPAPPRYLVALELSGKLEKLPKWITSITTLNKL
TISVTVLRTETLEILHILPSLFSLTFAFSLSAAKQDQDIIKDILENNKLDSDGEIVIPAE
GFKSLKLLRFFAPLVPKLSFLDKNAMPALEIIEMRFKDFEGLFGIEILENLREVHLKVSD
GAEAITKFLVNDLKVNTEKPKVFVDGI
>match$6_70_756
YILLIDDIWSAETWESIRSILPKNNKGGRIIVTTRFQAVGSTCSPLETDRLHTVDFLTDD
ESQNLFNTSICESKIRKDSNKVDEQVPEEIWKICGGLPLAIVTMAGLVACNPRKACCDWS
KLCKSLFPEQETPLTLDGVTRILDCCYNDLPADLKTCLLYLSIFPKGWKISRKRLSRRWI
AEGFANEKQGLTQERVAEAYFNQLTRRNLVRPMEHGSNGKVKTFQVHDMVLEYIMSKSIE
ENFITVVGGHWQMTAPSNKVRRLSMQSSGSNRGSSTKGLNLAQVRSLTVFGNLNHMPFHS
FNYGIIQVLDLEDWKGLKERHMTEICQMLLLKYLSIRRTEISKIPSKIQKLEYLETLDIR
ETYVRDLPKSIVQLKRIISILGGNKNTRKGLRLPQEKSKKPIKNPSPQGKTKEPAKKGFL
SQEKGKGAMKALRVLSGIEIVEESSEVAAGLHQLTGLRKLAIYKLNITKGGDTFKQLQSS
IEYLGSCGLQTLAINDENSEFINSLGDMPAPPRYLVALELSGKLEKLPKWITSITTLNKL
TISVTVLRTETLEILHILPSLFSLTFAFSLSAAKQDQDIIKDILENNKLDSDGEIVIPAE
GFKSLKLLRFFAPLVPKLSFLDKNAMPALEIIEMRFKDFEGLFGIEILENLREVHLKVSD
GAEAITKFLVNDLKVNTEKPKVFVDGI
>match$7_186_286
TVMEELEVWLTNPQAENGQAVLSIVGFGGVGKTTIATALYRKVSDKFQCRASVAVSQNYD
QGKVLNSILSQVSNQEQGSSTTISEKKNLTSGAKSMLKTAL
>match$8_12_96
MKSLLGKLGNLLAQEYALISGIRGDIQYINDELASMQAFLRDLSNVPEGHSHGHRMKDWM
KQIRDIAYDVEDCIDDFAHRLPQDS
>match$9_4_335
VVGASEATMKSLLGKLGNLLAQEYALISGIRGDIQYINDELASMQAFLRDLSNVPEGHSH
GHRMKDWMKQIRDIAYDVEDCIDDFAHRLPQDSISDAKWSFLLTKIYELWTWWPRRVIAS
NIAQLKVRAQQIADRRSRYGVNNPEHLDSSSSARTRAVNYEIAEYQVTSPQIIGIKEPVG
MKTVMEELEVWLTNPQAENGQAVLSIVGFGGVGKTTIATALYRKVSDKFQCRASVAVSQN
YDQGKVLNSILSQVSNQEQGSSTTISEKKNLTSGAKSMLKTALSLLRGNCICQPENDGNP
DNTPIRLQETTDDDQNPRKLEQLLAEKRYLFL
>match$10_177_335
GIKEPVGMKTVMEELEVWLTNPQAENGQAVLSIVGFGGVGKTTIATALYRKVSDKFQCRA
SVAVSQNYDQGKVLNSILSQVSNQEQGSSTTISEKKNLTSGAKSMLKTALSLLRGNCICQ
PENDGNPDNTPIRLQETTDDDQNPRKLEQLLAEKRYLFL
>match$11_4_335
VVGASEATMKSLLGKLGNLLAQEYALISGIRGDIQYINDELASMQAFLRDLSNVPEGHSH
GHRMKDWMKQIRDIAYDVEDCIDDFAHRLPQDSISDAKWSFLLTKIYELWTWWPRRVIAS
NIAQLKVRAQQIADRRSRYGVNNPEHLDSSSSARTRAVNYEIAEYQVTSPQIIGIKEPVG
MKTVMEELEVWLTNPQAENGQAVLSIVGFGGVGKTTIATALYRKVSDKFQCRASVAVSQN
YDQGKVLNSILSQVSNQEQGSSTTISEKKNLTSGAKSMLKTALSLLRGNCICQPENDGNP
DNTPIRLQETTDDDQNPRKLEQLLAEKRYLFL
```
