## Supplementary material for "RefPlantNLR: a comprehensive collection of experimentally validated plant NLRs": Candidate_sites_interpro.134.gff3

```
##gff-version 3
##feature-ontology http://song.cvs.sourceforge.net/viewvc/song/ontology/sofa.obo?revision=1.269
##interproscan-version 5.47-82.0
##sequence-region Pik-m2:0-3229 1 3229
Pik-m2:0-3229	provided_by_user	nucleic_acid	1	3229	.	+	.	ID=Pik-m2:0-3229;Name=Pik-m2:0-3229;md5=b882d73dfcb6dd07cd781d306a1ab55a
Pik-m2:0-3229_orf101	getorf	ORF	4	2166	.	-	.	Target=pep_Pik-m2:0-3229_4_2166_r 1 721;ID=orf_Pik-m2:0-3229_4_2166_r;Name=Pik-m2:0-3229_orf101;md5=b882d73dfcb6dd07cd781d306a1ab55a
Pik-m2:0-3229_orf101	getorf	polypeptide	1	721	.	+	.	ID=pep_Pik-m2:0-3229_4_2166_r;md5=16d939f53aba4dda897c78c54793a9ef
Pik-m2:0-3229_orf101	Gene3D	protein_match	184	422	5.0E-11	+	.	date=16-11-2020;Target=null 184 422;ID=match$1_184_422;Name=G3DSA:3.80.10.10;status=T;Dbxref="InterPro:IPR032675"
Pik-m2:0-3229_orf101	Gene3D	protein_match	26	78	2.1E-6	+	.	date=16-11-2020;Target=null 26 78;ID=match$2_26_78;Name=G3DSA:3.40.50.300;status=T
Pik-m2:0-3229_orf101	Gene3D	protein_match	452	708	1.6E-8	+	.	date=16-11-2020;Target=null 452 708;ID=match$3_452_708;Name=G3DSA:3.80.10.10;status=T;Dbxref="InterPro:IPR032675"
Pik-m2:0-3229_orf101	Pfam	protein_match	32	179	6.3E-23	+	.	date=16-11-2020;Target=null 32 179;ID=match$4_32_179;signature_desc=NB-ARC domain;Name=PF00931;status=T;Dbxref="InterPro:IPR002182"
Pik-m2:0-3229_orf101	PANTHER	protein_match	32	718	0.0	+	.	date=16-11-2020;Target=null 32 718;ID=match$5_32_718;Name=PTHR23155;status=T
Pik-m2:0-3229_orf101	PANTHER	protein_match	32	718	0.0	+	.	date=16-11-2020;Target=null 32 718;ID=match$6_32_718;Name=PTHR23155:SF1013;status=T
##sequence-region Pik-m2:0-3229 1 3229
Pik-m2:0-3229	provided_by_user	nucleic_acid	1	3229	.	+	.	ID=Pik-m2:0-3229;Name=Pik-m2:0-3229;md5=b882d73dfcb6dd07cd781d306a1ab55a
Pik-m2:0-3229_orf73	getorf	ORF	2225	3229	.	-	.	Target=pep_Pik-m2:0-3229_2225_3229_r 1 335;ID=orf_Pik-m2:0-3229_2225_3229_r;Name=Pik-m2:0-3229_orf73;md5=b882d73dfcb6dd07cd781d306a1ab55a
Pik-m2:0-3229_orf73	getorf	polypeptide	1	335	.	+	.	ID=pep_Pik-m2:0-3229_2225_3229_r;md5=445e3c1386731791ac5392408be587e9
Pik-m2:0-3229_orf73	Gene3D	protein_match	177	335	2.1E-17	+	.	date=16-11-2020;Target=null 177 335;ID=match$7_177_335;Name=G3DSA:3.40.50.300;status=T
Pik-m2:0-3229_orf73	Pfam	protein_match	186	286	6.2E-13	+	.	date=16-11-2020;Target=null 186 286;ID=match$8_186_286;signature_desc=NB-ARC domain;Name=PF00931;status=T;Dbxref="InterPro:IPR002182"
Pik-m2:0-3229_orf73	PANTHER	protein_match	4	335	4.9E-107	+	.	date=16-11-2020;Target=null 4 335;ID=match$9_4_335;Name=PTHR23155:SF1013;status=T
Pik-m2:0-3229_orf73	Pfam	protein_match	12	96	1.8E-24	+	.	date=16-11-2020;Target=null 12 96;ID=match$10_12_96;signature_desc=Rx N-terminal domain;Name=PF18052;status=T;Dbxref="InterPro:IPR041118"
Pik-m2:0-3229_orf73	PANTHER	protein_match	4	335	4.9E-107	+	.	date=16-11-2020;Target=null 4 335;ID=match$11_4_335;Name=PTHR23155;status=T
##FASTA
>pep_Pik-m2:0-3229_2225_3229_r
MELVVGASEATMKSLLGKLGNLLAQEYALISGIRGDIQYINDELASMQAFLRDLSNVPEG
HSHGHRMKDWMKQIRDIAYDVEDCIDDFAHRLPQDSISDAKWSFLLTKIYELWTWWPRRV
IASNIAQLKVRAQQIADRRSRYGVNNPEHLDSSSSARTRAVNYEIAEYQVTSPQIIGIKE
PVGMKTVMEELEVWLTNPQAENGQAVLSIVGFGGVGKTTIATALYRKVSEKFQCRASVAV
SQNYDQGKVLNSILSQVSNQEQGSSTTISEKKNLTSGAKSMLKTALSLLRGNCICQPEND
GNPDNTPIRLQETTDDDQNPRKLEQLLAEKRYLFL
>pep_Pik-m2:0-3229_4_2166_r
CLFPSIHSTTPSFEWVLFFSLVLIFFYHLCSYILLIDDIWSAETWESIRSILPKNNKGGR
IIVTTRFQAVGSTCSPLETDRLHTVDFLTDDESQNLFNTSICESKIRKDSNKVDEQVPEE
IWKICGGLPLAIVSMAGLVACNPRKACCDWSKLCKSLFPEQETPLTLDGVTRILDCCYND
LPADLKTCLLYLSIFPKGWKISRKRLSRRWIAEGFANEKQGLTQERVAEAYFNQLTRRNL
VRPMEHGSNGKVKTFQVHDMVLEYIMSKSIEENFITVVGGHWQMTAPSNKVRRLSMQSSG
SNRGSSTKGLNLAQVRSLTVFGNLNHVPFHSFNYGIIQVLDLEDWKGLKERHMTEICQML
LLKYLSIRRTEISKIPSKIQKLEYLETLDIRETYVRDLPKSIVQLKRIISILGGNKNTRK
GLRLPQEKSKKPIKNPSPQGKTKEPAKKGFLSQEKGKGAMKALRVLSGIEIVEESSEVAA
GLHQLTGLRKLAIYKLNITKGGDTFKQLQSSIEYLGSCGLQTLAINDENSEFINSLGDMP
APPRYLVALELSGKLEKLPKWITSITTLNKLTISVTVLRTETLEILHILPSLFSLTFAFS
LSAAKQDQDIIKDILENNKLDSDGEIVIPAEGFKSLKLLRFFAPLVPKLSFLDKNAMPAL
EIIEMRFKDFEGLFGIEILENLREVHLKVSDGAEAITKFLVNDLKVNTEKPKVFVDGIVT
A
>match$1_184_422
DLKTCLLYLSIFPKGWKISRKRLSRRWIAEGFANEKQGLTQERVAEAYFNQLTRRNLVRP
MEHGSNGKVKTFQVHDMVLEYIMSKSIEENFITVVGGHWQMTAPSNKVRRLSMQSSGSNR
GSSTKGLNLAQVRSLTVFGNLNHVPFHSFNYGIIQVLDLEDWKGLKERHMTEICQMLLLK
YLSIRRTEISKIPSKIQKLEYLETLDIRETYVRDLPKSIVQLKRIISILGGNKNTRKGL
>match$2_26_78
FYHLCSYILLIDDIWSAETWESIRSILPKNNKGGRIIVTTRFQAVGSTCSPLE
>match$3_452_708
SQEKGKGAMKALRVLSGIEIVEESSEVAAGLHQLTGLRKLAIYKLNITKGGDTFKQLQSS
IEYLGSCGLQTLAINDENSEFINSLGDMPAPPRYLVALELSGKLEKLPKWITSITTLNKL
TISVTVLRTETLEILHILPSLFSLTFAFSLSAAKQDQDIIKDILENNKLDSDGEIVIPAE
GFKSLKLLRFFAPLVPKLSFLDKNAMPALEIIEMRFKDFEGLFGIEILENLREVHLKVSD
GAEAITKFLVNDLKVNT
>match$4_32_179
YILLIDDIWSAETWESIRSILPKNNKGGRIIVTTRFQAVGSTCSPLETDRLHTVDFLTDD
ESQNLFNTSICESKIRKDSNKVDEQVPEEIWKICGGLPLAIVSMAGLVACNPRKACCDWS
KLCKSLFPEQETPLTLDGVTRILDCCYN
>match$5_32_718
YILLIDDIWSAETWESIRSILPKNNKGGRIIVTTRFQAVGSTCSPLETDRLHTVDFLTDD
ESQNLFNTSICESKIRKDSNKVDEQVPEEIWKICGGLPLAIVSMAGLVACNPRKACCDWS
KLCKSLFPEQETPLTLDGVTRILDCCYNDLPADLKTCLLYLSIFPKGWKISRKRLSRRWI
AEGFANEKQGLTQERVAEAYFNQLTRRNLVRPMEHGSNGKVKTFQVHDMVLEYIMSKSIE
ENFITVVGGHWQMTAPSNKVRRLSMQSSGSNRGSSTKGLNLAQVRSLTVFGNLNHVPFHS
FNYGIIQVLDLEDWKGLKERHMTEICQMLLLKYLSIRRTEISKIPSKIQKLEYLETLDIR
ETYVRDLPKSIVQLKRIISILGGNKNTRKGLRLPQEKSKKPIKNPSPQGKTKEPAKKGFL
SQEKGKGAMKALRVLSGIEIVEESSEVAAGLHQLTGLRKLAIYKLNITKGGDTFKQLQSS
IEYLGSCGLQTLAINDENSEFINSLGDMPAPPRYLVALELSGKLEKLPKWITSITTLNKL
TISVTVLRTETLEILHILPSLFSLTFAFSLSAAKQDQDIIKDILENNKLDSDGEIVIPAE
GFKSLKLLRFFAPLVPKLSFLDKNAMPALEIIEMRFKDFEGLFGIEILENLREVHLKVSD
GAEAITKFLVNDLKVNTEKPKVFVDGI
>match$6_32_718
YILLIDDIWSAETWESIRSILPKNNKGGRIIVTTRFQAVGSTCSPLETDRLHTVDFLTDD
ESQNLFNTSICESKIRKDSNKVDEQVPEEIWKICGGLPLAIVSMAGLVACNPRKACCDWS
KLCKSLFPEQETPLTLDGVTRILDCCYNDLPADLKTCLLYLSIFPKGWKISRKRLSRRWI
AEGFANEKQGLTQERVAEAYFNQLTRRNLVRPMEHGSNGKVKTFQVHDMVLEYIMSKSIE
ENFITVVGGHWQMTAPSNKVRRLSMQSSGSNRGSSTKGLNLAQVRSLTVFGNLNHVPFHS
FNYGIIQVLDLEDWKGLKERHMTEICQMLLLKYLSIRRTEISKIPSKIQKLEYLETLDIR
ETYVRDLPKSIVQLKRIISILGGNKNTRKGLRLPQEKSKKPIKNPSPQGKTKEPAKKGFL
SQEKGKGAMKALRVLSGIEIVEESSEVAAGLHQLTGLRKLAIYKLNITKGGDTFKQLQSS
IEYLGSCGLQTLAINDENSEFINSLGDMPAPPRYLVALELSGKLEKLPKWITSITTLNKL
TISVTVLRTETLEILHILPSLFSLTFAFSLSAAKQDQDIIKDILENNKLDSDGEIVIPAE
GFKSLKLLRFFAPLVPKLSFLDKNAMPALEIIEMRFKDFEGLFGIEILENLREVHLKVSD
GAEAITKFLVNDLKVNTEKPKVFVDGI
>match$7_177_335
GIKEPVGMKTVMEELEVWLTNPQAENGQAVLSIVGFGGVGKTTIATALYRKVSEKFQCRA
SVAVSQNYDQGKVLNSILSQVSNQEQGSSTTISEKKNLTSGAKSMLKTALSLLRGNCICQ
PENDGNPDNTPIRLQETTDDDQNPRKLEQLLAEKRYLFL
>match$8_186_286
TVMEELEVWLTNPQAENGQAVLSIVGFGGVGKTTIATALYRKVSEKFQCRASVAVSQNYD
QGKVLNSILSQVSNQEQGSSTTISEKKNLTSGAKSMLKTAL
>match$9_4_335
VVGASEATMKSLLGKLGNLLAQEYALISGIRGDIQYINDELASMQAFLRDLSNVPEGHSH
GHRMKDWMKQIRDIAYDVEDCIDDFAHRLPQDSISDAKWSFLLTKIYELWTWWPRRVIAS
NIAQLKVRAQQIADRRSRYGVNNPEHLDSSSSARTRAVNYEIAEYQVTSPQIIGIKEPVG
MKTVMEELEVWLTNPQAENGQAVLSIVGFGGVGKTTIATALYRKVSEKFQCRASVAVSQN
YDQGKVLNSILSQVSNQEQGSSTTISEKKNLTSGAKSMLKTALSLLRGNCICQPENDGNP
DNTPIRLQETTDDDQNPRKLEQLLAEKRYLFL
>match$10_12_96
MKSLLGKLGNLLAQEYALISGIRGDIQYINDELASMQAFLRDLSNVPEGHSHGHRMKDWM
KQIRDIAYDVEDCIDDFAHRLPQDS
>match$11_4_335
VVGASEATMKSLLGKLGNLLAQEYALISGIRGDIQYINDELASMQAFLRDLSNVPEGHSH
GHRMKDWMKQIRDIAYDVEDCIDDFAHRLPQDSISDAKWSFLLTKIYELWTWWPRRVIAS
NIAQLKVRAQQIADRRSRYGVNNPEHLDSSSSARTRAVNYEIAEYQVTSPQIIGIKEPVG
MKTVMEELEVWLTNPQAENGQAVLSIVGFGGVGKTTIATALYRKVSEKFQCRASVAVSQN
YDQGKVLNSILSQVSNQEQGSSTTISEKKNLTSGAKSMLKTALSLLRGNCICQPENDGNP
DNTPIRLQETTDDDQNPRKLEQLLAEKRYLFL
```
