## Supplementary material for "RefPlantNLR: a comprehensive collection of experimentally validated plant NLRs": Candidate_sites_interpro.137.gff3

```
##gff-version 3
##feature-ontology http://song.cvs.sourceforge.net/viewvc/song/ontology/sofa.obo?revision=1.269
##interproscan-version 5.47-82.0
##sequence-region Pish:0-8956 1 8956
Pish:0-8956	provided_by_user	nucleic_acid	1	8956	.	+	.	ID=Pish:0-8956;Name=Pish:0-8956;md5=a3b205d89c1224acb216e91cce1f7d12
Pish:0-8956_orf113	getorf	ORF	4369	8247	.	+	.	Target=pep_Pish:0-8956_4369_8247 1 1293;ID=orf_Pish:0-8956_4369_8247;Name=Pish:0-8956_orf113;md5=a3b205d89c1224acb216e91cce1f7d12
Pish:0-8956_orf113	getorf	polypeptide	1	1293	.	+	.	ID=pep_Pish:0-8956_4369_8247;md5=f5527a0c91e58160096b80c31e7927de
Pish:0-8956_orf113	Pfam	protein_match	54	101	1.5E-7	+	.	date=16-11-2020;Target=null 54 101;ID=match$1_54_101;signature_desc=Rx N-terminal domain;Name=PF18052;status=T;Dbxref="InterPro:IPR041118"
Pish:0-8956_orf113	Gene3D	protein_match	181	350	2.7E-29	+	.	date=16-11-2020;Target=null 181 350;ID=match$2_181_350;Name=G3DSA:3.40.50.300;status=T
Pish:0-8956_orf113	Gene3D	protein_match	973	1189	7.7E-15	+	.	date=16-11-2020;Target=null 973 1189;ID=match$3_973_1189;Name=G3DSA:3.80.10.10;status=T;Dbxref="InterPro:IPR032675"
Pish:0-8956_orf113	Gene3D	protein_match	1191	1284	3.1E-7	+	.	date=16-11-2020;Target=null 1191 1284;ID=match$3_1191_1284;Name=G3DSA:3.80.10.10;status=T;Dbxref="InterPro:IPR032675"
Pish:0-8956_orf113	Gene3D	protein_match	538	950	6.5E-31	+	.	date=16-11-2020;Target=null 538 950;ID=match$4_538_950;Name=G3DSA:3.80.10.10;status=T;Dbxref="InterPro:IPR032675"
Pish:0-8956_orf113	PANTHER	protein_match	5	1283	0.0	+	.	date=16-11-2020;Target=null 5 1283;ID=match$5_5_1283;Name=PTHR23155;status=T
Pish:0-8956_orf113	PANTHER	protein_match	5	1283	0.0	+	.	date=16-11-2020;Target=null 5 1283;ID=match$6_5_1283;Name=PTHR23155:SF949;status=T
Pish:0-8956_orf113	Coils	protein_match	66	86	.	+	.	date=16-11-2020;Target=null 66 86;ID=match$7_66_86;Name=Coil;status=T
Pish:0-8956_orf113	Pfam	protein_match	217	450	1.7E-32	+	.	date=16-11-2020;Target=null 217 450;ID=match$8_217_450;signature_desc=NB-ARC domain;Name=PF00931;status=T;Dbxref="InterPro:IPR002182"
##FASTA
>pep_Pish:0-8956_4369_8247
CCSMAEVVLAGLRLAATPICVKLLCNASTCLGVDMTRELHELETIIIPQFELVIEAAEKG
NHRAKLDRWLRELKQAFYNAEDLLDEHEYNILKCKAKHKDSLVKDSTQVHDSSISNILKQ
PMRAVSSRMSNLRPENRKILCQLNELKTMLEKAKEFRELIHLPAGNSLEGPSVPTIVVPV
VTSLLPPRVFGRNMDRDRIIHLLTKPMATVSSSVGYSGLAIVAHGGAGKSTLAQCVYNDK
RVQEHFDVRIWVCISRKLDVHRHTREIIESATNGECPRVDNLDTLQCRLKDIMQKSEKFL
LVLDDVWFDESVNEREWDQLLDPLVSQQEGSRVLVTSRRDVLPAALHCKDVVHLENMEDA
EFLALFKYHAFSGTEIRNPQLHARLEEVAEKIAKRLGQSPLAARTVGSQLSRNKDIAIWK
SALNIENLSEPMKALLWSYNKLDSRLQRCFLYCSLFPKGHKYKIDEMVDLWVAEGLVDSR
NQGDKRIEDIGRDYFNEMVSGSFFQPVSERYMGTWYIMHDLLHDLAESLTKEDCFRLEDD
GVKEIPATVRHLSICVDSMKFHKQKICKLRYLRTVICIDPLMDDGDDIFNQLLKNLKKLR
VLHLSFYNSSSLPECIGELKHLRYLSIISTLISELPRSLCTLFHLELLHLNDKVKNLPDR
LCNLRKLRRLEAYDDRNRMYKLYRAALPQIPYIGKLSLLQDIDGFCVQKQKGYELRQLRD
MNKLGGNLRVVNLENVTGKDEASESKLHQKTHLRGLHLSWNDVDDMDVSHLEILEGLRPP
SQLEDLTIEGYKSTMYPSWLLDGSYFENLESFTLANCCVIGSLPPNTEIFRHCMTLTLEN
VPNMKTLPFLPEGLTSLSIEGCPLLVFTTNNDELEHHDYRESITRANNLETQLVLIWEAN
SDSDIRSTLSSEHSSMKKLTELMDTDMSGNLQTIESALEIERDEALVKEDIIKVWLCCHE
ERMRFIYSRKAGLPLVLPSGLCVLSLSSCSITDGALAICLGGLTSLRNLFLTEIMTLTTL
PPEEVFQHLGNLRYLVIRSCWCLRSFGGLRSATSLSEIRLFSCPSLQLARGAEFMQMSLE
KLCVYNCVLSADFFCGDWPHLNNIGLCGCRSSASLYVGDLTSLKSFSLYHLPDLCVLEGL
SYLQLHHVHLIDVPKLTTESISQFRVQRSLYISSSVMLNHMISAEGFKVPGFLSLESCKK
PSVSFEESANFTSVKCLRLCNCEMRSLPGNMKCLSSLTKLDIYDCPNITSLPDLPSSLQH
ICIWGCELLKKSCRAPDGESWPKIAHIRWKEFR
>match$1_54_101
IEAAEKGNHRAKLDRWLRELKQAFYNAEDLLDEHEYNILKCKAKHKDS
>match$2_181_350
VTSLLPPRVFGRNMDRDRIIHLLTKPMATVSSSVGYSGLAIVAHGGAGKSTLAQCVYNDK
RVQEHFDVRIWVCISRKLDVHRHTREIIESATNGECPRVDNLDTLQCRLKDIMQKSEKFL
LVLDDVWFDESVNEREWDQLLDPLVSQQEGSRVLVTSRRDVLPAALHCKD
>match$3_973_1189
LPLVLPSGLCVLSLSSCSITDGALAICLGGLTSLRNLFLTEIMTLTTLPPEEVFQHLGNL
RYLVIRSCWCLRSFGGLRSATSLSEIRLFSCPSLQLARGAEFMQMSLEKLCVYNCVLSAD
FFCGDWPHLNNIGLCGCRSSASLYVGDLTSLKSFSLYHLPDLCVLEGLSYLQLHHVHLID
VPKLTTESISQFRVQRSLYISSSVMLNHMISAEGFKV
>match$3_1191_1284
GFLSLESCKKPSVSFEESANFTSVKCLRLCNCEMRSLPGNMKCLSSLTKLDIYDCPNITS
LPDLPSSLQHICIWGCELLKKSCRAPDGESWPKI
>match$4_538_950
EDDGVKEIPATVRHLSICVDSMKFHKQKICKLRYLRTVICIDPLMDDGDDIFNQLLKNLK
KLRVLHLSFYNSSSLPECIGELKHLRYLSIISTLISELPRSLCTLFHLELLHLNDKVKNL
PDRLCNLRKLRRLEAYDDRNRMYKLYRAALPQIPYIGKLSLLQDIDGFCVQKQKGYELRQ
LRDMNKLGGNLRVVNLENVTGKDEASESKLHQKTHLRGLHLSWNDVDDMDVSHLEILEGL
RPPSQLEDLTIEGYKSTMYPSWLLDGSYFENLESFTLANCCVIGSLPPNTEIFRHCMTLT
LENVPNMKTLPFLPEGLTSLSIEGCPLLVFTTNNDELEHHDYRESITRANNLETQLVLIW
EANSDSDIRSTLSSEHSSMKKLTELMDTDMSGNLQTIESALEIERDEALVKED
>match$5_5_1283
AEVVLAGLRLAATPICVKLLCNASTCLGVDMTRELHELETIIIPQFELVIEAAEKGNHRA
KLDRWLRELKQAFYNAEDLLDEHEYNILKCKAKHKDSLVKDSTQVHDSSISNILKQPMRA
VSSRMSNLRPENRKILCQLNELKTMLEKAKEFRELIHLPAGNSLEGPSVPTIVVPVVTSL
LPPRVFGRNMDRDRIIHLLTKPMATVSSSVGYSGLAIVAHGGAGKSTLAQCVYNDKRVQE
HFDVRIWVCISRKLDVHRHTREIIESATNGECPRVDNLDTLQCRLKDIMQKSEKFLLVLD
DVWFDESVNEREWDQLLDPLVSQQEGSRVLVTSRRDVLPAALHCKDVVHLENMEDAEFLA
LFKYHAFSGTEIRNPQLHARLEEVAEKIAKRLGQSPLAARTVGSQLSRNKDIAIWKSALN
IENLSEPMKALLWSYNKLDSRLQRCFLYCSLFPKGHKYKIDEMVDLWVAEGLVDSRNQGD
KRIEDIGRDYFNEMVSGSFFQPVSERYMGTWYIMHDLLHDLAESLTKEDCFRLEDDGVKE
IPATVRHLSICVDSMKFHKQKICKLRYLRTVICIDPLMDDGDDIFNQLLKNLKKLRVLHL
SFYNSSSLPECIGELKHLRYLSIISTLISELPRSLCTLFHLELLHLNDKVKNLPDRLCNL
RKLRRLEAYDDRNRMYKLYRAALPQIPYIGKLSLLQDIDGFCVQKQKGYELRQLRDMNKL
GGNLRVVNLENVTGKDEASESKLHQKTHLRGLHLSWNDVDDMDVSHLEILEGLRPPSQLE
DLTIEGYKSTMYPSWLLDGSYFENLESFTLANCCVIGSLPPNTEIFRHCMTLTLENVPNM
KTLPFLPEGLTSLSIEGCPLLVFTTNNDELEHHDYRESITRANNLETQLVLIWEANSDSD
IRSTLSSEHSSMKKLTELMDTDMSGNLQTIESALEIERDEALVKEDIIKVWLCCHEERMR
FIYSRKAGLPLVLPSGLCVLSLSSCSITDGALAICLGGLTSLRNLFLTEIMTLTTLPPEE
VFQHLGNLRYLVIRSCWCLRSFGGLRSATSLSEIRLFSCPSLQLARGAEFMQMSLEKLCV
YNCVLSADFFCGDWPHLNNIGLCGCRSSASLYVGDLTSLKSFSLYHLPDLCVLEGLSYLQ
LHHVHLIDVPKLTTESISQFRVQRSLYISSSVMLNHMISAEGFKVPGFLSLESCKKPSVS
FEESANFTSVKCLRLCNCEMRSLPGNMKCLSSLTKLDIYDCPNITSLPDLPSSLQHICIW
GCELLKKSCRAPDGESWPK
>match$6_5_1283
AEVVLAGLRLAATPICVKLLCNASTCLGVDMTRELHELETIIIPQFELVIEAAEKGNHRA
KLDRWLRELKQAFYNAEDLLDEHEYNILKCKAKHKDSLVKDSTQVHDSSISNILKQPMRA
VSSRMSNLRPENRKILCQLNELKTMLEKAKEFRELIHLPAGNSLEGPSVPTIVVPVVTSL
LPPRVFGRNMDRDRIIHLLTKPMATVSSSVGYSGLAIVAHGGAGKSTLAQCVYNDKRVQE
HFDVRIWVCISRKLDVHRHTREIIESATNGECPRVDNLDTLQCRLKDIMQKSEKFLLVLD
DVWFDESVNEREWDQLLDPLVSQQEGSRVLVTSRRDVLPAALHCKDVVHLENMEDAEFLA
LFKYHAFSGTEIRNPQLHARLEEVAEKIAKRLGQSPLAARTVGSQLSRNKDIAIWKSALN
IENLSEPMKALLWSYNKLDSRLQRCFLYCSLFPKGHKYKIDEMVDLWVAEGLVDSRNQGD
KRIEDIGRDYFNEMVSGSFFQPVSERYMGTWYIMHDLLHDLAESLTKEDCFRLEDDGVKE
IPATVRHLSICVDSMKFHKQKICKLRYLRTVICIDPLMDDGDDIFNQLLKNLKKLRVLHL
SFYNSSSLPECIGELKHLRYLSIISTLISELPRSLCTLFHLELLHLNDKVKNLPDRLCNL
RKLRRLEAYDDRNRMYKLYRAALPQIPYIGKLSLLQDIDGFCVQKQKGYELRQLRDMNKL
GGNLRVVNLENVTGKDEASESKLHQKTHLRGLHLSWNDVDDMDVSHLEILEGLRPPSQLE
DLTIEGYKSTMYPSWLLDGSYFENLESFTLANCCVIGSLPPNTEIFRHCMTLTLENVPNM
KTLPFLPEGLTSLSIEGCPLLVFTTNNDELEHHDYRESITRANNLETQLVLIWEANSDSD
IRSTLSSEHSSMKKLTELMDTDMSGNLQTIESALEIERDEALVKEDIIKVWLCCHEERMR
FIYSRKAGLPLVLPSGLCVLSLSSCSITDGALAICLGGLTSLRNLFLTEIMTLTTLPPEE
VFQHLGNLRYLVIRSCWCLRSFGGLRSATSLSEIRLFSCPSLQLARGAEFMQMSLEKLCV
YNCVLSADFFCGDWPHLNNIGLCGCRSSASLYVGDLTSLKSFSLYHLPDLCVLEGLSYLQ
LHHVHLIDVPKLTTESISQFRVQRSLYISSSVMLNHMISAEGFKVPGFLSLESCKKPSVS
FEESANFTSVKCLRLCNCEMRSLPGNMKCLSSLTKLDIYDCPNITSLPDLPSSLQHICIW
GCELLKKSCRAPDGESWPK
>match$7_66_86
LDRWLRELKQAFYNAEDLLDE
>match$8_217_450
SGLAIVAHGGAGKSTLAQCVYNDKRVQEHFDVRIWVCISRKLDVHRHTREIIESATNGEC
PRVDNLDTLQCRLKDIMQKSEKFLLVLDDVWFDESVNEREWDQLLDPLVSQQEGSRVLVT
SRRDVLPAALHCKDVVHLENMEDAEFLALFKYHAFSGTEIRNPQLHARLEEVAEKIAKRL
GQSPLAARTVGSQLSRNKDIAIWKSALNIENLSEPMKALLWSYNKLDSRLQRCF
```
