## Supplementary material for "RefPlantNLR: a comprehensive collection of experimentally validated plant NLRs": Candidate_sites_interpro.138.gff3

```
##gff-version 3
##feature-ontology http://song.cvs.sourceforge.net/viewvc/song/ontology/sofa.obo?revision=1.269
##interproscan-version 5.47-82.0
##sequence-region Pit_replacement:0-5387 1 5387
Pit_replacement:0-5387	provided_by_user	nucleic_acid	1	5387	.	+	.	ID=Pit_replacement:0-5387;Name=Pit_replacement:0-5387;md5=942dd87aa874e1f1649e1077af2b063f
Pit_replacement:0-5387_orf162	getorf	ORF	1035	4100	.	-	.	Target=pep_Pit_replacement:0-5387_1035_4100_r 1 1022;ID=orf_Pit_replacement:0-5387_1035_4100_r;Name=Pit_replacement:0-5387_orf162;md5=942dd87aa874e1f1649e1077af2b063f
Pit_replacement:0-5387_orf162	getorf	polypeptide	1	1022	.	+	.	ID=pep_Pit_replacement:0-5387_1035_4100_r;md5=1343c3d7eb748b8f9ffa94fd5519af05
Pit_replacement:0-5387_orf162	Pfam	protein_match	218	419	4.9E-41	+	.	date=16-11-2020;Target=null 218 419;ID=match$1_218_419;signature_desc=NB-ARC domain;Name=PF00931;status=T;Dbxref="InterPro:IPR002182"
Pit_replacement:0-5387_orf162	Coils	protein_match	67	87	.	+	.	date=16-11-2020;Target=null 67 87;ID=match$2_67_87;Name=Coil;status=T
Pit_replacement:0-5387_orf162	Gene3D	protein_match	184	352	3.1E-32	+	.	date=16-11-2020;Target=null 184 352;ID=match$3_184_352;Name=G3DSA:3.40.50.300;status=T
Pit_replacement:0-5387_orf162	PANTHER	protein_match	35	1014	0.0	+	.	date=16-11-2020;Target=null 35 1014;ID=match$4_35_1014;Name=PTHR23155;status=T
Pit_replacement:0-5387_orf162	PANTHER	protein_match	35	1014	0.0	+	.	date=16-11-2020;Target=null 35 1014;ID=match$5_35_1014;Name=PTHR23155:SF1100;status=T
Pit_replacement:0-5387_orf162	Gene3D	protein_match	534	856	1.0E-33	+	.	date=16-11-2020;Target=null 534 856;ID=match$6_534_856;Name=G3DSA:3.80.10.10;status=T;Dbxref="InterPro:IPR032675"
Pit_replacement:0-5387_orf162	Pfam	protein_match	45	121	8.6E-17	+	.	date=16-11-2020;Target=null 45 121;ID=match$7_45_121;signature_desc=Rx N-terminal domain;Name=PF18052;status=T;Dbxref="InterPro:IPR041118"
Pit_replacement:0-5387_orf162	Gene3D	protein_match	884	1002	2.2E-8	+	.	date=16-11-2020;Target=null 884 1002;ID=match$8_884_1002;Name=G3DSA:3.80.10.10;status=T;Dbxref="InterPro:IPR032675"
##FASTA
>pep_Pit_replacement:0-5387_1035_4100_r
SALSSSVRYLFWDLQFQASPIGEIQWESVGSSTMGTVLDALAWKFLEKLGQLIEDEVIMT
LSVKRGIESLKKNLEFFNAVHEDAEALAMEDPGIDSWWKNMRDVMFDVDDIVDLFMVHSQ
KLLLPPRPVCCNQPLFSSFAKFSFDHMIAKRIDNINEKFEEIKMNKEMFGLERTNGQQIQ
ITIVDRSQTSPVDELEVVGEDIRRAIDDIVKMIVSSNYNESRSTVFGIQGMGGIGKTTLA
QKIYNEQRIREKFQVHIWLCISQNYTETSLLKQAIRMAGGICDQLETKTELLPLLVDTIR
GKSVFLVLDDVWKSDVWIDLLRLPFLRGLNSHILVTSRNLDVLVEMHATYTHKVNKMNDC
DGLELLMKMSLGPYEQSREFSGVGYQIVKKCDGLPLAIKVVAGVLSTKRTRAEWESIRDS
KWSIHGLPRELGGPLYLSYSNLPPELKQCFLWCALLPSNFVIRRDAVAYWWVAEGFVTEV
HGYSIHEVAEEYYHELIRRNLLQPRPEFVDKGESTMHDLLRSLGQFLTKDHSIFMNMEYS
KALPNLRHLCISNDVEEIPAIEKQKCLRSLLVFDNKNFMKINKDIFRELKHIRVLVLSGT
SIQIIPESVGNFLLLRLLDLSYTKIQKLPESIGKLTSLEYLSLHGCIHLDSLPDSLMRLS
NISFLELEQTAIDHVPKGVAKLQQLYNLRGVFDSGTGFRLDELQCLSNIQRLRIVKLEKA
APGGSFVLKNCLHLRELWLGCTIGGHDKTYYQTNEIERIQQVYELLIPSPSLLYIFLVGF
PGVRFPDWLCSEPERKMPNLGHMHLNDCTSCSVLPPAGQMPELLVFKIKGADAIVNMGAE
LLGKGVNSAKHITIFPKLELLLITNMSNLESWSLNTWNLCGKSEQLVLMPCLKRLFLNDC
PKLRALPEDLHRIANLRRIHIEGAHTLQEVDNLPSVLWLKVKNNRCLRRISNLCNLKDLL
AQDCPALYQAENLISLKRLYMVDCHNAKQFRMSLLEDQQLAVHVVTVGADGRDIFPDESL
YN
>match$1_218_419
YNESRSTVFGIQGMGGIGKTTLAQKIYNEQRIREKFQVHIWLCISQNYTETSLLKQAIRM
AGGICDQLETKTELLPLLVDTIRGKSVFLVLDDVWKSDVWIDLLRLPFLRGLNSHILVTS
RNLDVLVEMHATYTHKVNKMNDCDGLELLMKMSLGPYEQSREFSGVGYQIVKKCDGLPLA
IKVVAGVLSTKRTRAEWESIRD
>match$2_67_87
IESLKKNLEFFNAVHEDAEAL
>match$3_184_352
VDRSQTSPVDELEVVGEDIRRAIDDIVKMIVSSNYNESRSTVFGIQGMGGIGKTTLAQKI
YNEQRIREKFQVHIWLCISQNYTETSLLKQAIRMAGGICDQLETKTELLPLLVDTIRGKS
VFLVLDDVWKSDVWIDLLRLPFLRGLNSHILVTSRNLDVLVEMHATYTH
>match$4_35_1014
GTVLDALAWKFLEKLGQLIEDEVIMTLSVKRGIESLKKNLEFFNAVHEDAEALAMEDPGI
DSWWKNMRDVMFDVDDIVDLFMVHSQKLLLPPRPVCCNQPLFSSFAKFSFDHMIAKRIDN
INEKFEEIKMNKEMFGLERTNGQQIQITIVDRSQTSPVDELEVVGEDIRRAIDDIVKMIV
SSNYNESRSTVFGIQGMGGIGKTTLAQKIYNEQRIREKFQVHIWLCISQNYTETSLLKQA
IRMAGGICDQLETKTELLPLLVDTIRGKSVFLVLDDVWKSDVWIDLLRLPFLRGLNSHIL
VTSRNLDVLVEMHATYTHKVNKMNDCDGLELLMKMSLGPYEQSREFSGVGYQIVKKCDGL
PLAIKVVAGVLSTKRTRAEWESIRDSKWSIHGLPRELGGPLYLSYSNLPPELKQCFLWCA
LLPSNFVIRRDAVAYWWVAEGFVTEVHGYSIHEVAEEYYHELIRRNLLQPRPEFVDKGES
TMHDLLRSLGQFLTKDHSIFMNMEYSKALPNLRHLCISNDVEEIPAIEKQKCLRSLLVFD
NKNFMKINKDIFRELKHIRVLVLSGTSIQIIPESVGNFLLLRLLDLSYTKIQKLPESIGK
LTSLEYLSLHGCIHLDSLPDSLMRLSNISFLELEQTAIDHVPKGVAKLQQLYNLRGVFDS
GTGFRLDELQCLSNIQRLRIVKLEKAAPGGSFVLKNCLHLRELWLGCTIGGHDKTYYQTN
EIERIQQVYELLIPSPSLLYIFLVGFPGVRFPDWLCSEPERKMPNLGHMHLNDCTSCSVL
PPAGQMPELLVFKIKGADAIVNMGAELLGKGVNSAKHITIFPKLELLLITNMSNLESWSL
NTWNLCGKSEQLVLMPCLKRLFLNDCPKLRALPEDLHRIANLRRIHIEGAHTLQEVDNLP
SVLWLKVKNNRCLRRISNLCNLKDLLAQDCPALYQAENLISLKRLYMVDCHNAKQFRMSL
LEDQQLAVHVVTVGADGRDI
>match$5_35_1014
GTVLDALAWKFLEKLGQLIEDEVIMTLSVKRGIESLKKNLEFFNAVHEDAEALAMEDPGI
DSWWKNMRDVMFDVDDIVDLFMVHSQKLLLPPRPVCCNQPLFSSFAKFSFDHMIAKRIDN
INEKFEEIKMNKEMFGLERTNGQQIQITIVDRSQTSPVDELEVVGEDIRRAIDDIVKMIV
SSNYNESRSTVFGIQGMGGIGKTTLAQKIYNEQRIREKFQVHIWLCISQNYTETSLLKQA
IRMAGGICDQLETKTELLPLLVDTIRGKSVFLVLDDVWKSDVWIDLLRLPFLRGLNSHIL
VTSRNLDVLVEMHATYTHKVNKMNDCDGLELLMKMSLGPYEQSREFSGVGYQIVKKCDGL
PLAIKVVAGVLSTKRTRAEWESIRDSKWSIHGLPRELGGPLYLSYSNLPPELKQCFLWCA
LLPSNFVIRRDAVAYWWVAEGFVTEVHGYSIHEVAEEYYHELIRRNLLQPRPEFVDKGES
TMHDLLRSLGQFLTKDHSIFMNMEYSKALPNLRHLCISNDVEEIPAIEKQKCLRSLLVFD
NKNFMKINKDIFRELKHIRVLVLSGTSIQIIPESVGNFLLLRLLDLSYTKIQKLPESIGK
LTSLEYLSLHGCIHLDSLPDSLMRLSNISFLELEQTAIDHVPKGVAKLQQLYNLRGVFDS
GTGFRLDELQCLSNIQRLRIVKLEKAAPGGSFVLKNCLHLRELWLGCTIGGHDKTYYQTN
EIERIQQVYELLIPSPSLLYIFLVGFPGVRFPDWLCSEPERKMPNLGHMHLNDCTSCSVL
PPAGQMPELLVFKIKGADAIVNMGAELLGKGVNSAKHITIFPKLELLLITNMSNLESWSL
NTWNLCGKSEQLVLMPCLKRLFLNDCPKLRALPEDLHRIANLRRIHIEGAHTLQEVDNLP
SVLWLKVKNNRCLRRISNLCNLKDLLAQDCPALYQAENLISLKRLYMVDCHNAKQFRMSL
LEDQQLAVHVVTVGADGRDI
>match$6_534_856
FMNMEYSKALPNLRHLCISNDVEEIPAIEKQKCLRSLLVFDNKNFMKINKDIFRELKHIR
VLVLSGTSIQIIPESVGNFLLLRLLDLSYTKIQKLPESIGKLTSLEYLSLHGCIHLDSLP
DSLMRLSNISFLELEQTAIDHVPKGVAKLQQLYNLRGVFDSGTGFRLDELQCLSNIQRLR
IVKLEKAAPGGSFVLKNCLHLRELWLGCTIGGHDKTYYQTNEIERIQQVYELLIPSPSLL
YIFLVGFPGVRFPDWLCSEPERKMPNLGHMHLNDCTSCSVLPPAGQMPELLVFKIKGADA
IVNMGAELLGKGVNSAKHITIFP
>match$7_45_121
FLEKLGQLIEDEVIMTLSVKRGIESLKKNLEFFNAVHEDAEALAMEDPGIDSWWKNMRDV
MFDVDDIVDLFMVHSQK
>match$8_884_1002
EQLVLMPCLKRLFLNDCPKLRALPEDLHRIANLRRIHIEGAHTLQEVDNLPSVLWLKVKN
NRCLRRISNLCNLKDLLAQDCPALYQAENLISLKRLYMVDCHNAKQFRMSLLEDQQLAV
```
