## Supplementary material for "RefPlantNLR: a comprehensive collection of experimentally validated plant NLRs": Candidate_sites_interpro.139.gff3

```
##gff-version 3
##feature-ontology http://song.cvs.sourceforge.net/viewvc/song/ontology/sofa.obo?revision=1.269
##interproscan-version 5.47-82.0
##sequence-region Piz-t:0-8688 1 8688
Piz-t:0-8688	provided_by_user	nucleic_acid	1	8688	.	+	.	ID=Piz-t:0-8688;Name=Piz-t:0-8688;md5=cf80343dbdf82efcfb50bc4df0bad3ab
Piz-t:0-8688_orf124	getorf	ORF	5448	8438	.	+	.	Target=pep_Piz-t:0-8688_5448_8438 1 997;ID=orf_Piz-t:0-8688_5448_8438;Name=Piz-t:0-8688_orf124;md5=cf80343dbdf82efcfb50bc4df0bad3ab
Piz-t:0-8688_orf124	getorf	polypeptide	1	997	.	+	.	ID=pep_Piz-t:0-8688_5448_8438;md5=66f9b4765f88d8363460f641542cf39b
Piz-t:0-8688_orf124	Gene3D	protein_match	107	296	1.1E-33	+	.	date=16-11-2020;Target=null 107 296;ID=match$1_107_296;Name=G3DSA:3.40.50.300;status=T
Piz-t:0-8688_orf124	PANTHER	protein_match	69	940	0.0	+	.	date=16-11-2020;Target=null 69 940;ID=match$2_69_940;Name=PTHR23155;status=T
Piz-t:0-8688_orf124	Pfam	protein_match	4	59	1.2E-15	+	.	date=16-11-2020;Target=null 4 59;ID=match$3_4_59;signature_desc=Rx N-terminal domain;Name=PF18052;status=T;Dbxref="InterPro:IPR041118"
Piz-t:0-8688_orf124	PANTHER	protein_match	69	940	0.0	+	.	date=16-11-2020;Target=null 69 940;ID=match$4_69_940;Name=PTHR23155:SF963;status=T
Piz-t:0-8688_orf124	Gene3D	protein_match	653	903	7.5E-22	+	.	date=16-11-2020;Target=null 653 903;ID=match$5_653_903;Name=G3DSA:3.80.10.10;status=T;Dbxref="InterPro:IPR032675"
Piz-t:0-8688_orf124	Pfam	protein_match	147	388	2.2E-43	+	.	date=16-11-2020;Target=null 147 388;ID=match$6_147_388;signature_desc=NB-ARC domain;Name=PF00931;status=T;Dbxref="InterPro:IPR002182"
Piz-t:0-8688_orf124	Gene3D	protein_match	505	651	7.0E-14	+	.	date=16-11-2020;Target=null 505 651;ID=match$7_505_651;Name=G3DSA:3.80.10.10;status=T;Dbxref="InterPro:IPR032675"
##FASTA
>pep_Piz-t:0-8688_5448_8438
IIARYIKDELKTMQAFLRAAELMKKKDELLKVWAEQIRDLSYDIEDSLDEFKVHIESQTL
FRQLVKLRERHRIAIRIHNLKSRVEEVSSRNTRYSLVKPISSGTEIDMDSYAEDIRNQSA
RNVDEAELVGFSDSKKRLLEMIDTNANDGPAKVICVVGMGGLGKTALSRKIFESEEDIRK
NFPCNAWITVSQSFHRIELLKDMIRQLLGPSSLDQLLQELQGKVVVQVHHLSEYLIEELK
EKRYFVVLDDLWILHDWNWINEIAFPKNNKKGSRIVITTRNVDLAEKCATASLVYHLDFL
QMNDAITLLLRKTNKNHEDMESNKNMQKMVERIVNKCGRLPLAILTIGAVLATKQVSEWE
KFYEHLPSELEINPSLEALRRMVTLGYNHLPSHLKPCFLYLSIFPEDFEIKRNRLVGRWI
AEGFVRPKVGMTTKDVGESYFNELINRSMIQRSRVGIAGKIKTCRIHDIIRDITVSISRQ
ENFVLLPMGDGSDLVQENTRHIAFHGSMSCKTGLDWSIIRSLAIFGDRPKSLAHAVCPDQ
LRMLRVLDLEDVTFLITQKDFDRIALLCHLKYLSIGYSSSIYSLPRSIGKLQGLQTLNMP
STYIAALPSEISKLQCLHTLRCIGQFHYDNFSLNHPMKCITNTICLPKVFTPLVSRDDRA
KQIAELHMATKSCWSESIGVKVPKGIGKLRDLQVLEYVDIRRTSSRAIKELGQLSKLRKL
GVTTNGSTKEKCKILYAAIEKLSSLQSLHVDAVLFSGIIGTLECLDSISSPPPLLRTLVL
DGILEEMPNWIEQLMHLKKIYLLSSKLKEGKTMLILGALPNLMVLHLYRNAYLGEKLVFK
TGAFPNLRTLWIYELDQLREIRFEDGSSPLLEKIEIGECRLESGITGIIHLPKLKEIPIR
YGSKVAGLGQLEGEVNAHPNRPVLLMYSDRRYHDLGAEAEGSSIEVQTADPVPDAEGSVT
VAVEATDPLPEQEGESSQSQVITLTTNDRSVTPYMAA
>match$1_107_296
DMDSYAEDIRNQSARNVDEAELVGFSDSKKRLLEMIDTNANDGPAKVICVVGMGGLGKTA
LSRKIFESEEDIRKNFPCNAWITVSQSFHRIELLKDMIRQLLGPSSLDQLLQELQGKVVV
QVHHLSEYLIEELKEKRYFVVLDDLWILHDWNWINEIAFPKNNKKGSRIVITTRNVDLAE
KCATASLVYH
>match$2_69_940
ERHRIAIRIHNLKSRVEEVSSRNTRYSLVKPISSGTEIDMDSYAEDIRNQSARNVDEAEL
VGFSDSKKRLLEMIDTNANDGPAKVICVVGMGGLGKTALSRKIFESEEDIRKNFPCNAWI
TVSQSFHRIELLKDMIRQLLGPSSLDQLLQELQGKVVVQVHHLSEYLIEELKEKRYFVVL
DDLWILHDWNWINEIAFPKNNKKGSRIVITTRNVDLAEKCATASLVYHLDFLQMNDAITL
LLRKTNKNHEDMESNKNMQKMVERIVNKCGRLPLAILTIGAVLATKQVSEWEKFYEHLPS
ELEINPSLEALRRMVTLGYNHLPSHLKPCFLYLSIFPEDFEIKRNRLVGRWIAEGFVRPK
VGMTTKDVGESYFNELINRSMIQRSRVGIAGKIKTCRIHDIIRDITVSISRQENFVLLPM
GDGSDLVQENTRHIAFHGSMSCKTGLDWSIIRSLAIFGDRPKSLAHAVCPDQLRMLRVLD
LEDVTFLITQKDFDRIALLCHLKYLSIGYSSSIYSLPRSIGKLQGLQTLNMPSTYIAALP
SEISKLQCLHTLRCIGQFHYDNFSLNHPMKCITNTICLPKVFTPLVSRDDRAKQIAELHM
ATKSCWSESIGVKVPKGIGKLRDLQVLEYVDIRRTSSRAIKELGQLSKLRKLGVTTNGST
KEKCKILYAAIEKLSSLQSLHVDAVLFSGIIGTLECLDSISSPPPLLRTLVLDGILEEMP
NWIEQLMHLKKIYLLSSKLKEGKTMLILGALPNLMVLHLYRNAYLGEKLVFKTGAFPNLR
TLWIYELDQLREIRFEDGSSPLLEKIEIGECRLESGITGIIHLPKLKEIPIRYGSKVAGL
GQLEGEVNAHPNRPVLLMYSDRRYHDLGAEAE
>match$3_4_59
RYIKDELKTMQAFLRAAELMKKKDELLKVWAEQIRDLSYDIEDSLDEFKVHIESQT
>match$4_69_940
ERHRIAIRIHNLKSRVEEVSSRNTRYSLVKPISSGTEIDMDSYAEDIRNQSARNVDEAEL
VGFSDSKKRLLEMIDTNANDGPAKVICVVGMGGLGKTALSRKIFESEEDIRKNFPCNAWI
TVSQSFHRIELLKDMIRQLLGPSSLDQLLQELQGKVVVQVHHLSEYLIEELKEKRYFVVL
DDLWILHDWNWINEIAFPKNNKKGSRIVITTRNVDLAEKCATASLVYHLDFLQMNDAITL
LLRKTNKNHEDMESNKNMQKMVERIVNKCGRLPLAILTIGAVLATKQVSEWEKFYEHLPS
ELEINPSLEALRRMVTLGYNHLPSHLKPCFLYLSIFPEDFEIKRNRLVGRWIAEGFVRPK
VGMTTKDVGESYFNELINRSMIQRSRVGIAGKIKTCRIHDIIRDITVSISRQENFVLLPM
GDGSDLVQENTRHIAFHGSMSCKTGLDWSIIRSLAIFGDRPKSLAHAVCPDQLRMLRVLD
LEDVTFLITQKDFDRIALLCHLKYLSIGYSSSIYSLPRSIGKLQGLQTLNMPSTYIAALP
SEISKLQCLHTLRCIGQFHYDNFSLNHPMKCITNTICLPKVFTPLVSRDDRAKQIAELHM
ATKSCWSESIGVKVPKGIGKLRDLQVLEYVDIRRTSSRAIKELGQLSKLRKLGVTTNGST
KEKCKILYAAIEKLSSLQSLHVDAVLFSGIIGTLECLDSISSPPPLLRTLVLDGILEEMP
NWIEQLMHLKKIYLLSSKLKEGKTMLILGALPNLMVLHLYRNAYLGEKLVFKTGAFPNLR
TLWIYELDQLREIRFEDGSSPLLEKIEIGECRLESGITGIIHLPKLKEIPIRYGSKVAGL
GQLEGEVNAHPNRPVLLMYSDRRYHDLGAEAE
>match$5_653_903
LVSRDDRAKQIAELHMATKSCWSESIGVKVPKGIGKLRDLQVLEYVDIRRTSSRAIKELG
QLSKLRKLGVTTNGSTKEKCKILYAAIEKLSSLQSLHVDAVLFSGIIGTLECLDSISSPP
PLLRTLVLDGILEEMPNWIEQLMHLKKIYLLSSKLKEGKTMLILGALPNLMVLHLYRNAY
LGEKLVFKTGAFPNLRTLWIYELDQLREIRFEDGSSPLLEKIEIGECRLESGITGIIHLP
KLKEIPIRYGS
>match$6_147_388
NDGPAKVICVVGMGGLGKTALSRKIFESEEDIRKNFPCNAWITVSQSFHRIELLKDMIRQ
LLGPSSLDQLLQELQGKVVVQVHHLSEYLIEELKEKRYFVVLDDLWILHDWNWINEIAFP
KNNKKGSRIVITTRNVDLAEKCATASLVYHLDFLQMNDAITLLLRKTNKNHEDMESNKNM
QKMVERIVNKCGRLPLAILTIGAVLATKQVSEWEKFYEHLPSELEINPSLEALRRMVTLG
YN
>match$7_505_651
HGSMSCKTGLDWSIIRSLAIFGDRPKSLAHAVCPDQLRMLRVLDLEDVTFLITQKDFDRI
ALLCHLKYLSIGYSSSIYSLPRSIGKLQGLQTLNMPSTYIAALPSEISKLQCLHTLRCIG
QFHYDNFSLNHPMKCITNTICLPKVFT
```
