## Supplementary material for "RefPlantNLR: a comprehensive collection of experimentally validated plant NLRs": Candidate_sites_interpro.140.gff3

```
##gff-version 3
##feature-ontology http://song.cvs.sourceforge.net/viewvc/song/ontology/sofa.obo?revision=1.269
##interproscan-version 5.47-82.0
##sequence-region Pl17:12144-32253 1 20110
Pl17:12144-32253	provided_by_user	nucleic_acid	1	20110	.	+	.	ID=Pl17:12144-32253;Name=Pl17:12144-32253;md5=f770ae1a0a931d6b2f28dd2b9c572100
Pl17:12144-32253_orf213	getorf	ORF	14218	15474	.	+	.	Target=pep_Pl17:12144-32253_14218_15474 1 419;ID=orf_Pl17:12144-32253_14218_15474;Name=Pl17:12144-32253_orf213;md5=f770ae1a0a931d6b2f28dd2b9c572100
Pl17:12144-32253_orf213	getorf	polypeptide	1	419	.	+	.	ID=pep_Pl17:12144-32253_14218_15474;md5=c8e430111ee88cfec3196b74aa6f56ce
Pl17:12144-32253_orf213	PANTHER	protein_match	10	359	9.3E-41	+	.	date=16-11-2020;Target=null 10 359;ID=match$1_10_359;Name=PTHR47481:SF3;status=T
Pl17:12144-32253_orf213	PANTHER	protein_match	10	359	9.3E-41	+	.	date=16-11-2020;Target=null 10 359;ID=match$2_10_359;Name=PTHR47481;status=T
Pl17:12144-32253_orf213	Pfam	protein_match	33	166	4.7E-17	+	.	date=16-11-2020;Target=null 33 166;ID=match$3_33_166;signature_desc=gag-polypeptide of LTR copia-type;Name=PF14223;status=T
##sequence-region Pl17:12144-32253 1 20110
Pl17:12144-32253	provided_by_user	nucleic_acid	1	20110	.	+	.	ID=Pl17:12144-32253;Name=Pl17:12144-32253;md5=f770ae1a0a931d6b2f28dd2b9c572100
Pl17:12144-32253_orf516	getorf	ORF	4289	5413	.	-	.	Target=pep_Pl17:12144-32253_4289_5413_r 1 375;ID=orf_Pl17:12144-32253_4289_5413_r;Name=Pl17:12144-32253_orf516;md5=f770ae1a0a931d6b2f28dd2b9c572100
Pl17:12144-32253_orf516	getorf	polypeptide	1	375	.	+	.	ID=pep_Pl17:12144-32253_4289_5413_r;md5=9080f976aab84eedbece2675dbb0ecdc
Pl17:12144-32253_orf516	Pfam	protein_match	93	157	4.3E-12	+	.	date=16-11-2020;Target=null 93 157;ID=match$4_93_157;signature_desc=Putative gypsy type transposon;Name=PF04195;status=T
Pl17:12144-32253_orf516	PANTHER	protein_match	51	264	8.9E-73	+	.	date=16-11-2020;Target=null 51 264;ID=match$5_51_264;Name=PTHR31099:SF18;status=T
Pl17:12144-32253_orf516	PANTHER	protein_match	51	264	8.9E-73	+	.	date=16-11-2020;Target=null 51 264;ID=match$6_51_264;Name=PTHR31099;status=T
##sequence-region Pl17:12144-32253 1 20110
Pl17:12144-32253	provided_by_user	nucleic_acid	1	20110	.	+	.	ID=Pl17:12144-32253;Name=Pl17:12144-32253;md5=f770ae1a0a931d6b2f28dd2b9c572100
Pl17:12144-32253_orf257	getorf	ORF	18752	19381	.	+	.	Target=pep_Pl17:12144-32253_18752_19381 1 210;ID=orf_Pl17:12144-32253_18752_19381;Name=Pl17:12144-32253_orf257;md5=f770ae1a0a931d6b2f28dd2b9c572100
Pl17:12144-32253_orf257	getorf	polypeptide	1	210	.	+	.	ID=pep_Pl17:12144-32253_18752_19381;md5=ded7e954ff4ebd4c61dbc8b8dfa3b86b
Pl17:12144-32253_orf257	Pfam	protein_match	121	134	1.7	+	.	date=16-11-2020;Target=null 121 134;ID=match$7_121_134;signature_desc=Leucine Rich Repeat;Name=PF00560;status=T;Dbxref="InterPro:IPR001611"
Pl17:12144-32253_orf257	PANTHER	protein_match	9	160	5.1E-28	+	.	date=16-11-2020;Target=null 9 160;ID=match$8_9_160;Name=PTHR11017:SF340;status=T
Pl17:12144-32253_orf257	Gene3D	protein_match	1	64	2.9E-12	+	.	date=16-11-2020;Target=null 1 64;ID=match$9_1_64;Name=G3DSA:3.80.10.10;status=T;Dbxref="InterPro:IPR032675"
Pl17:12144-32253_orf257	Gene3D	protein_match	65	179	1.9E-15	+	.	date=16-11-2020;Target=null 65 179;ID=match$9_65_179;Name=G3DSA:3.80.10.10;status=T;Dbxref="InterPro:IPR032675"
Pl17:12144-32253_orf257	PANTHER	protein_match	9	160	5.1E-28	+	.	date=16-11-2020;Target=null 9 160;ID=match$10_9_160;Name=PTHR11017;status=T
##sequence-region Pl17:12144-32253 1 20110
Pl17:12144-32253	provided_by_user	nucleic_acid	1	20110	.	+	.	ID=Pl17:12144-32253;Name=Pl17:12144-32253;md5=f770ae1a0a931d6b2f28dd2b9c572100
Pl17:12144-32253_orf245	getorf	ORF	15471	18431	.	+	.	Target=pep_Pl17:12144-32253_15471_18431 1 987;ID=orf_Pl17:12144-32253_15471_18431;Name=Pl17:12144-32253_orf245;md5=f770ae1a0a931d6b2f28dd2b9c572100
Pl17:12144-32253_orf245	getorf	polypeptide	1	987	.	+	.	ID=pep_Pl17:12144-32253_15471_18431;md5=6f8ec989eefa930ce11ae77d10131fae
Pl17:12144-32253_orf245	Gene3D	protein_match	32	207	1.5E-28	+	.	date=16-11-2020;Target=null 32 207;ID=match$11_32_207;Name=G3DSA:3.30.420.10;status=T;Dbxref="InterPro:IPR036397"
Pl17:12144-32253_orf245	Pfam	protein_match	495	736	3.6E-69	+	.	date=16-11-2020;Target=null 495 736;ID=match$12_495_736;signature_desc=Reverse transcriptase (RNA-dependent DNA polymerase);Name=PF07727;status=T;Dbxref="InterPro:IPR013103"
Pl17:12144-32253_orf245	Pfam	protein_match	38	136	1.9E-9	+	.	date=16-11-2020;Target=null 38 136;ID=match$13_38_136;signature_desc=Integrase core domain;Name=PF00665;status=T;Dbxref="InterPro:IPR001584"
Pl17:12144-32253_orf245	PANTHER	protein_match	120	273	2.6E-92	+	.	date=16-11-2020;Target=null 120 273;ID=match$14_120_273;Name=PTHR45895;status=T
Pl17:12144-32253_orf245	PANTHER	protein_match	468	832	2.6E-92	+	.	date=16-11-2020;Target=null 468 832;ID=match$14_468_832;Name=PTHR45895;status=T
##sequence-region Pl17:12144-32253 1 20110
Pl17:12144-32253	provided_by_user	nucleic_acid	1	20110	.	+	.	ID=Pl17:12144-32253;Name=Pl17:12144-32253;md5=f770ae1a0a931d6b2f28dd2b9c572100
Pl17:12144-32253_orf163	getorf	ORF	9794	11005	.	+	.	Target=pep_Pl17:12144-32253_9794_11005 1 404;ID=orf_Pl17:12144-32253_9794_11005;Name=Pl17:12144-32253_orf163;md5=f770ae1a0a931d6b2f28dd2b9c572100
Pl17:12144-32253_orf163	getorf	polypeptide	1	404	.	+	.	ID=pep_Pl17:12144-32253_9794_11005;md5=c5fb720484605a56901ee74a3c67aba2
Pl17:12144-32253_orf163	Pfam	protein_match	81	291	3.4E-26	+	.	date=16-11-2020;Target=null 81 291;ID=match$15_81_291;signature_desc=NB-ARC domain;Name=PF00931;status=T;Dbxref="InterPro:IPR002182"
Pl17:12144-32253_orf163	PANTHER	protein_match	26	395	1.2E-154	+	.	date=16-11-2020;Target=null 26 395;ID=match$16_26_395;Name=PTHR11017:SF340;status=T
Pl17:12144-32253_orf163	PANTHER	protein_match	26	395	1.2E-154	+	.	date=16-11-2020;Target=null 26 395;ID=match$17_26_395;Name=PTHR11017;status=T
Pl17:12144-32253_orf163	Gene3D	protein_match	43	212	3.4E-31	+	.	date=16-11-2020;Target=null 43 212;ID=match$18_43_212;Name=G3DSA:3.40.50.300;status=T
##FASTA
>pep_Pl17:12144-32253_14218_15474
SDSTWFTLSPAPKQYRRNSSMPRTQPNPAFSAWYRQDQVILASLIGSCAPTIQPLIASAE
TSQQAWERLVASYANSSRSRIISLKSKLASNPKGNRPIAEYLRDMKIIADELALVQNPVT
DEDLMVHILRQLGDDYKPIATSLRLLDSKITFPVLFEKLVDYERELNLTTVSSPPIMATV
NTTQRQPRPGQRNNYGNSNYKSARTQWSTGYNSNGGTRDTRNNLYCQFCHFAGHEAKECR
KLARFLKENQVTIGGSTTQNKASPTANFTTSPHMFDSGASHHVDPDRASFHSVSEYGGPD
EIVLGNGNTLSITHIGQKYLQTSNGSLSLQDVLCVPHFKNKLISVAKLCKTNQVSVEFFP
THFFVKDLRTGARLLWGENYLDVYYANLPSSPQINAVSTTSPLDWHHKLGHPSVRILKK
>pep_Pl17:12144-32253_15471_18431
KIAKCLGLQFNLLNFHCNSCSVNKCHKDPFGMNSFTTTKPLQLIYSDVWGPVEKSIDGFI
YYVIFVDYHTKYIWLYPMKQKSDVSVLFPQFKLLVENFFQTPVISLFTDNGGEYVGLTPF
LQSQGISHFTTPPHTPEQNGVAERCHRHIVETGLALLHYAHLPLSFWTHVFQTAVYLINR
LPTPILHFQCPYSLLYKTDPTYSKLKPFGCLCYPWLRPYAKSKLHPRSEPCIFLGYSPSK
SAYKCYDYKSRRLYHSRHVEFIESTFPLKPSTNFPSKPPNNITIDDFLALSKSHSSTTVH
DTHTISSKPPTPPFFSSHVPHAPTVSPIDHQPPIGPTGQSTTPHPLPSHLVHSHHQTTPY
QAQHVSPQPNPTTPPSSHSDIIPNLHTVSPSPTPTSPDNVSTNPQSPTSNYTPTSSSPSS
TDEPITLTPTPTPTPSSLPTRNRKPNPKYYNSAFVNHTTTHSIPPKLEPSTYQQALKDPE
WRKAMDNEFNSLLTNTTWELVPPSQHKPIGCKWVFRVKRHPDGSIDKYKARLVAKGFLQE
YGKDYFETFSPVTKPVTIRTILTIALSQKWPIRQLDVNNAFLHGTLHEDVYMTQPPGYVN
PDLPHHLCRLKKSLYGLKQAPRAWYMELTSFLLELGFHKSFADPSLFIYKKDDIVSYFLV
YVDDIVLTGSDDAFVQYIIHAMSKKFSIEDLGMLHHFLGIEVISTTNGLFLSQHAHIQNI
LTKFKMEGAKPVATPLSSTEPLSPVDGSPSVDPTPYRQLVGSLQYLAFTRPDVSFAVNKL
SQYMHAPTQLHWQALKRVLRYLKGTIHHGLFLNRTSRITLTAFTDSDWGGITDGGRSTTA
YIIYLGSNIISWRSSRQKSVSRSSTEAEYKALANGAAELSWVQNLLLELGLHISKPPTLL
CDNAGATYLCANPVYDSRMKHVALDYHFVREKITDGSLKVLHIHSADQLADMLTKPLGRG
PFQNLRSKIGVSDGSSILRGHIKGNIT
>pep_Pl17:12144-32253_18752_19381
HLPQLEVLELIYLQELISTPDFDGLPRLKRLILDCCYKLEEIHPSFRNHTSLEHLEVSYC
SKLRLPTISQMKNIKVLQITSCDLKDGDIPYGIGELSNLQELDLCSNNFSRLDFNFSQLT
RLKSLNVSWCDNLLELPELPSSLAIFAADKCWSLTLVKDFSTKCKHLCQVSLAVEVGWSD
RLLQSMLKVSLVLKIKFVLCISTMLMVIRI
>pep_Pl17:12144-32253_4289_5413_r
PLSCNHCFVENFFLSSLIALRKRLSIFLLLMSTGEYHEDLSEEMSAELPPRKWSRATFDG
LVQNLRFPETWGARYPEEGQTAADAPAGYITLFWDFFCEGNFRLPVTKFFLEILGFYNIH
LSQLHPIGLVRVRHFEFMCQTMHIEPTVPRFRFFHQMHCTHGFYSFVQRATAKKILLHPP
KSFHDWKQKNFFIKAGVIPVRMVLRGKEDVPVETLRTPSDENWYQDLKEIPNIVLPEKAL
VGASMSLNWKMDRDDKPVYTEEGHGMIEFSPSYFSPPPPFFLNMLPFFAVVSLYVVAYKR
EKGRMGTIKKKLDEELWYHRIVRNFALPRDADLSAQPAAGIGKIAHTVCYLLAIVRLSEL
FFALYRRVVKFGHRP
>pep_Pl17:12144-32253_9794_11005
IRDYLYSVKYLKFTTQFSLVCGYNKLSIYRICRHESQFIKKVVDTILDRLFALNSCVDEC
LVGMRTRFQDLKPLLDIGSGGVRMVGIWGVGGGGKTTLASSVYMEMSQHFQGHCILENVR
EDTSKHGLKKLQENILSSLFKKEVNVYSVIEGKHKMKEMLCHRKVLVVLDDVDELGQLEA
LAGKHNWFGSGSRIIITTRDEHLLRTHRVDHVYPIALLSNDDATQLFKRHAYNEKEPIED
YDKFSLRAISYASGHPLSLKVLGSFLYDKNKNEWISALEKLKDIPNPNVMNIIKTSYDGL
ESYEKELFLDIACFFRRWKADKVVQILEASGFHPKIGMKVLIQKALITIVDDIIDMHDVL
EEMGHYIVREEHPNNPEKHSRLWINKEIKELCFKDERMVKINLL
>match$1_10_359
PAPKQYRRNSSMPRTQPNPAFSAWYRQDQVILASLIGSCAPTIQPLIASAETSQQAWERL
VASYANSSRSRIISLKSKLASNPKGNRPIAEYLRDMKIIADELALVQNPVTDEDLMVHIL
RQLGDDYKPIATSLRLLDSKITFPVLFEKLVDYERELNLTTVSSPPIMATVNTTQRQPRP
GQRNNYGNSNYKSARTQWSTGYNSNGGTRDTRNNLYCQFCHFAGHEAKECRKLARFLKEN
QVTIGGSTTQNKASPTANFTTSPHMFDSGASHHVDPDRASFHSVSEYGGPDEIVLGNGNT
LSITHIGQKYLQTSNGSLSLQDVLCVPHFKNKLISVAKLCKTNQVSVEFF
>match$2_10_359
PAPKQYRRNSSMPRTQPNPAFSAWYRQDQVILASLIGSCAPTIQPLIASAETSQQAWERL
VASYANSSRSRIISLKSKLASNPKGNRPIAEYLRDMKIIADELALVQNPVTDEDLMVHIL
RQLGDDYKPIATSLRLLDSKITFPVLFEKLVDYERELNLTTVSSPPIMATVNTTQRQPRP
GQRNNYGNSNYKSARTQWSTGYNSNGGTRDTRNNLYCQFCHFAGHEAKECRKLARFLKEN
QVTIGGSTTQNKASPTANFTTSPHMFDSGASHHVDPDRASFHSVSEYGGPDEIVLGNGNT
LSITHIGQKYLQTSNGSLSLQDVLCVPHFKNKLISVAKLCKTNQVSVEFF
>match$3_33_166
WYRQDQVILASLIGSCAPTIQPLIASAETSQQAWERLVASYANSSRSRIISLKSKLASNP
KGNRPIAEYLRDMKIIADELALVQNPVTDEDLMVHILRQLGDDYKPIATSLRLLDSKITF
PVLFEKLVDYEREL
>match$4_93_157
FWDFFCEGNFRLPVTKFFLEILGFYNIHLSQLHPIGLVRVRHFEFMCQTMHIEPTVPRFR
FFHQM
>match$5_51_264
RKWSRATFDGLVQNLRFPETWGARYPEEGQTAADAPAGYITLFWDFFCEGNFRLPVTKFF
LEILGFYNIHLSQLHPIGLVRVRHFEFMCQTMHIEPTVPRFRFFHQMHCTHGFYSFVQRA
TAKKILLHPPKSFHDWKQKNFFIKAGVIPVRMVLRGKEDVPVETLRTPSDENWYQDLKEI
PNIVLPEKALVGASMSLNWKMDRDDKPVYTEEGH
>match$6_51_264
RKWSRATFDGLVQNLRFPETWGARYPEEGQTAADAPAGYITLFWDFFCEGNFRLPVTKFF
LEILGFYNIHLSQLHPIGLVRVRHFEFMCQTMHIEPTVPRFRFFHQMHCTHGFYSFVQRA
TAKKILLHPPKSFHDWKQKNFFIKAGVIPVRMVLRGKEDVPVETLRTPSDENWYQDLKEI
PNIVLPEKALVGASMSLNWKMDRDDKPVYTEEGH
>match$7_121_134
RLKSLNVSWCDNLL
>match$8_9_160
ELIYLQELISTPDFDGLPRLKRLILDCCYKLEEIHPSFRNHTSLEHLEVSYCSKLRLPTI
SQMKNIKVLQITSCDLKDGDIPYGIGELSNLQELDLCSNNFSRLDFNFSQLTRLKSLNVS
WCDNLLELPELPSSLAIFAADKCWSLTLVKDF
>match$9_1_64
HLPQLEVLELIYLQELISTPDFDGLPRLKRLILDCCYKLEEIHPSFRNHTSLEHLEVSYC
SKLR
>match$9_65_179
LPTISQMKNIKVLQITSCDLKDGDIPYGIGELSNLQELDLCSNNFSRLDFNFSQLTRLKS
LNVSWCDNLLELPELPSSLAIFAADKCWSLTLVKDFSTKCKHLCQVSLAVEVGWS
>match$10_9_160
ELIYLQELISTPDFDGLPRLKRLILDCCYKLEEIHPSFRNHTSLEHLEVSYCSKLRLPTI
SQMKNIKVLQITSCDLKDGDIPYGIGELSNLQELDLCSNNFSRLDFNFSQLTRLKSLNVS
WCDNLLELPELPSSLAIFAADKCWSLTLVKDF
>match$11_32_207
MNSFTTTKPLQLIYSDVWGPVEKSIDGFIYYVIFVDYHTKYIWLYPMKQKSDVSVLFPQF
KLLVENFFQTPVISLFTDNGGEYVGLTPFLQSQGISHFTTPPHTPEQNGVAERCHRHIVE
TGLALLHYAHLPLSFWTHVFQTAVYLINRLPTPILHFQCPYSLLYKTDPTYSKLKP
>match$12_495_736
NTTWELVPPSQHKPIGCKWVFRVKRHPDGSIDKYKARLVAKGFLQEYGKDYFETFSPVTK
PVTIRTILTIALSQKWPIRQLDVNNAFLHGTLHEDVYMTQPPGYVNPDLPHHLCRLKKSL
YGLKQAPRAWYMELTSFLLELGFHKSFADPSLFIYKKDDIVSYFLVYVDDIVLTGSDDAF
VQYIIHAMSKKFSIEDLGMLHHFLGIEVISTTNGLFLSQHAHIQNILTKFKMEGAKPVAT
PL
>match$13_38_136
TKPLQLIYSDVWGPVEKSIDGFIYYVIFVDYHTKYIWLYPMKQKSDVSVLFPQFKLLVEN
FFQTPVISLFTDNGGEYVGLTPFLQSQGISHFTTPPHTP
>match$14_120_273
FLQSQGISHFTTPPHTPEQNGVAERCHRHIVETGLALLHYAHLPLSFWTHVFQTAVYLIN
RLPTPILHFQCPYSLLYKTDPTYSKLKPFGCLCYPWLRPYAKSKLHPRSEPCIFLGYSPS
KSAYKCYDYKSRRLYHSRHVEFIESTFPLKPSTN
>match$14_468_832
EPSTYQQALKDPEWRKAMDNEFNSLLTNTTWELVPPSQHKPIGCKWVFRVKRHPDGSIDK
YKARLVAKGFLQEYGKDYFETFSPVTKPVTIRTILTIALSQKWPIRQLDVNNAFLHGTLH
EDVYMTQPPGYVNPDLPHHLCRLKKSLYGLKQAPRAWYMELTSFLLELGFHKSFADPSLF
IYKKDDIVSYFLVYVDDIVLTGSDDAFVQYIIHAMSKKFSIEDLGMLHHFLGIEVISTTN
GLFLSQHAHIQNILTKFKMEGAKPVATPLSSTEPLSPVDGSPSVDPTPYRQLVGSLQYLA
FTRPDVSFAVNKLSQYMHAPTQLHWQALKRVLRYLKGTIHHGLFLNRTSRITLTAFTDSD
WGGIT
>match$15_81_291
GVRMVGIWGVGGGGKTTLASSVYMEMSQHFQGHCILENVREDTSKHGLKKLQENILSSLF
KKEVNVYSVIEGKHKMKEMLCHRKVLVVLDDVDELGQLEALAGKHNWFGSGSRIIITTRD
EHLLRTHRVDHVYPIALLSNDDATQLFKRHAYNEKEPIEDYDKFSLRAISYASGHPLSLK
VLGSFLYDKNKNEWISALEKLKDIPNPNVMN
>match$16_26_395
LSIYRICRHESQFIKKVVDTILDRLFALNSCVDECLVGMRTRFQDLKPLLDIGSGGVRMV
GIWGVGGGGKTTLASSVYMEMSQHFQGHCILENVREDTSKHGLKKLQENILSSLFKKEVN
VYSVIEGKHKMKEMLCHRKVLVVLDDVDELGQLEALAGKHNWFGSGSRIIITTRDEHLLR
THRVDHVYPIALLSNDDATQLFKRHAYNEKEPIEDYDKFSLRAISYASGHPLSLKVLGSF
LYDKNKNEWISALEKLKDIPNPNVMNIIKTSYDGLESYEKELFLDIACFFRRWKADKVVQ
ILEASGFHPKIGMKVLIQKALITIVDDIIDMHDVLEEMGHYIVREEHPNNPEKHSRLWIN
KEIKELCFKD
>match$17_26_395
LSIYRICRHESQFIKKVVDTILDRLFALNSCVDECLVGMRTRFQDLKPLLDIGSGGVRMV
GIWGVGGGGKTTLASSVYMEMSQHFQGHCILENVREDTSKHGLKKLQENILSSLFKKEVN
VYSVIEGKHKMKEMLCHRKVLVVLDDVDELGQLEALAGKHNWFGSGSRIIITTRDEHLLR
THRVDHVYPIALLSNDDATQLFKRHAYNEKEPIEDYDKFSLRAISYASGHPLSLKVLGSF
LYDKNKNEWISALEKLKDIPNPNVMNIIKTSYDGLESYEKELFLDIACFFRRWKADKVVQ
ILEASGFHPKIGMKVLIQKALITIVDDIIDMHDVLEEMGHYIVREEHPNNPEKHSRLWIN
KEIKELCFKD
>match$18_43_212
VDTILDRLFALNSCVDECLVGMRTRFQDLKPLLDIGSGGVRMVGIWGVGGGGKTTLASSV
YMEMSQHFQGHCILENVREDTSKHGLKKLQENILSSLFKKEVNVYSVIEGKHKMKEMLCH
RKVLVVLDDVDELGQLEALAGKHNWFGSGSRIIITTRDEHLLRTHRVDHV
```
