## Supplementary material for "RefPlantNLR: a comprehensive collection of experimentally validated plant NLRs": Candidate_sites_interpro.142.gff3

```
##gff-version 3
##feature-ontology http://song.cvs.sourceforge.net/viewvc/song/ontology/sofa.obo?revision=1.269
##interproscan-version 5.47-82.0
##sequence-region Pm17:0-7484 1 7484
Pm17:0-7484	provided_by_user	nucleic_acid	1	7484	.	+	.	ID=Pm17:0-7484;Name=Pm17:0-7484;md5=e189e9523520a4e065ad9afa7c84ab5d
Pm17:0-7484_orf101	getorf	ORF	2656	7209	.	+	.	Target=pep_Pm17:0-7484_2656_7209 1 1518;ID=orf_Pm17:0-7484_2656_7209;Name=Pm17:0-7484_orf101;md5=e189e9523520a4e065ad9afa7c84ab5d
Pm17:0-7484_orf101	getorf	polypeptide	1	1518	.	+	.	ID=pep_Pm17:0-7484_2656_7209;md5=6f7c4a4ab443639583fd7d0813de65c8
Pm17:0-7484_orf101	Gene3D	protein_match	200	367	2.1E-37	+	.	date=16-11-2020;Target=null 200 367;ID=match$1_200_367;Name=G3DSA:3.40.50.300;status=T
Pm17:0-7484_orf101	PANTHER	protein_match	956	1283	0.0	+	.	date=16-11-2020;Target=null 956 1283;ID=match$2_956_1283;Name=PTHR23155;status=T
Pm17:0-7484_orf101	PANTHER	protein_match	40	950	0.0	+	.	date=16-11-2020;Target=null 40 950;ID=match$3_40_950;Name=PTHR23155:SF1097;status=T
Pm17:0-7484_orf101	PANTHER	protein_match	956	1283	0.0	+	.	date=16-11-2020;Target=null 956 1283;ID=match$4_956_1283;Name=PTHR23155:SF1097;status=T
Pm17:0-7484_orf101	Gene3D	protein_match	564	954	6.1E-35	+	.	date=16-11-2020;Target=null 564 954;ID=match$5_564_954;Name=G3DSA:3.80.10.10;status=T;Dbxref="InterPro:IPR032675"
Pm17:0-7484_orf101	PANTHER	protein_match	40	950	0.0	+	.	date=16-11-2020;Target=null 40 950;ID=match$6_40_950;Name=PTHR23155;status=T
Pm17:0-7484_orf101	Gene3D	protein_match	1301	1455	1.2E-6	+	.	date=16-11-2020;Target=null 1301 1455;ID=match$7_1301_1455;Name=G3DSA:3.80.10.10;status=T;Dbxref="InterPro:IPR032675"
Pm17:0-7484_orf101	Pfam	protein_match	220	454	7.4E-47	+	.	date=16-11-2020;Target=null 220 454;ID=match$8_220_454;signature_desc=NB-ARC domain;Name=PF00931;status=T;Dbxref="InterPro:IPR002182"
Pm17:0-7484_orf101	Pfam	protein_match	52	137	7.3E-15	+	.	date=16-11-2020;Target=null 52 137;ID=match$9_52_137;signature_desc=Rx N-terminal domain;Name=PF18052;status=T;Dbxref="InterPro:IPR041118"
Pm17:0-7484_orf101	Gene3D	protein_match	956	1276	1.2E-14	+	.	date=16-11-2020;Target=null 956 1276;ID=match$10_956_1276;Name=G3DSA:3.80.10.10;status=T;Dbxref="InterPro:IPR032675"
Pm17:0-7484_orf101	Coils	protein_match	1495	1515	.	+	.	date=16-11-2020;Target=null 1495 1515;ID=match$11_1495_1515;Name=Coil;status=T
##FASTA
>pep_Pm17:0-7484_2656_7209
FFQEQIPSYTYTYLAHTILFFINFCSAPVLEELLPSLPMAELVVTMAIGPLVSMLKDKAS
SYLLDQYKVMEGMEEQHKILKRKLPAILDVITDVEEQAMAQREGAKAWLQELRTVAYGAN
EVFDEFKYEALRREAKKNGHYRKLGFDVIKLFPTHNRVAFHYIMSRKLCLILQSVEVLIA
EMQVFGFKYQPLPSVSREWRQTDYVINDPKEIASKSRDKDKVEVVGTLLRQANNADLAVV
AIVGMGGLGKTTLAQLIYNEPGIQKHFQLLLWVCVSDTFDVNSIAKSIVEASPKKNDDTN
KPPLERLQKLVSGQRYLIVLDDVWNREVHKWERLKDHLKHGGMGSVVLTTTRDKGVAEIM
GADTHILGRLDDRFLKEIIEAGAFSSRGKKPVELVKMVDQIVDRCRGSPLAACALGSVLR
TKTTVKEWKAIASRSSICTEETGILPILKLSYNDLPSHMKQCFAFCAIFPKDYKINVAKL
IQLWIANGFIPEHKEDSLETIGQLIFDELASRSFFLDIEKSKEDWEYYSRNTCKIHDLMH
DIAMSVMEKECVAVTMELSEIELLGGTARHLFLSCEGTEGILNDSLEKRSPAIQTLICDS
HVRSSLKHLSKYSSLHALKLCIRATESFLLKSMYLHHLRYLDLSNSSIKSLPEDISILYN
LQVLDLSDCYYLDRLPRQMKYMTSLRCLYTHGCPKLKSMPPELGKLTKLQTLTFFAAAVT
GPNCSDVVELQHLNLGGQLELCQIENVIEAEAKVANLGNKKDLRELTLRWNSVCDSKVLD
NFEPHGELQVMKIYSYGGGCMGMLQNMVEIHLFHCERLRFFFRCSAIFTFPKLKVLMLEH
LLGFERWWEIDERQAEQTIFPVLEKLFISNCGKLVALPEAPLLQGPCGEGGYTLVCSAFP
ALTVLKMKELESFQRWAAVEETQGEHILFPCLEELSIEECPKLTALPEAPLLLEPCSERG
YRLVRSAFPAVKVLKMEDLERFQRWDAVEGTLFPQLEKLSVQKCPKMIDLPEAPKLSVLE
IVEGNQEIFHCVDRYLSSLTNLTLRLEHTETTSEVECTSIVLVDSKEKWNQKSPLTVVEL
GRCNSFFGPGALEPWDYFVHLEQLKIERCDVLVHWPENVFESLVSLRTLVIRSCKNLTGY
AQAPLERLASERSEHLRGLESLWLENCPSLVEMFNVPPSLTKMDICQCHKLESIFRKQQG
MPELVQVSSSSEADVLTAVSELPSSPMNHSCPCLESLRLSDCGSLLAVLNLPLSLKAIWI
DECSSIQVLSCQLGGLQKPEATTSSSRSPIMPEPPAATAPTAREHLLPPHLQSLVILDCA
GMLGGTLRLPAPLKTLRIMENSGLTSLECLSGEHPPSLERLDLERCSTLAFLPNEPQVYS
SLWFLEITGCPAIKKLPRCLRQQLGSIDIKELDARYEGMLAARLFVFATFNKQVQSSIPL
NLPRQHVCTSLFSIILLSYIRYKFSCYIILCVFVLMMSFFICAVTAFKPKTWSEIPRLVR
ERRKASREAKELRQSMQE
>match$1_200_367
RQTDYVINDPKEIASKSRDKDKVEVVGTLLRQANNADLAVVAIVGMGGLGKTTLAQLIYN
EPGIQKHFQLLLWVCVSDTFDVNSIAKSIVEASPKKNDDTNKPPLERLQKLVSGQRYLIV
LDDVWNREVHKWERLKDHLKHGGMGSVVLTTTRDKGVAEIMGADTHIL
>match$2_956_1283
CSERGYRLVRSAFPAVKVLKMEDLERFQRWDAVEGTLFPQLEKLSVQKCPKMIDLPEAPK
LSVLEIVEGNQEIFHCVDRYLSSLTNLTLRLEHTETTSEVECTSIVLVDSKEKWNQKSPL
TVVELGRCNSFFGPGALEPWDYFVHLEQLKIERCDVLVHWPENVFESLVSLRTLVIRSCK
NLTGYAQAPLERLASERSEHLRGLESLWLENCPSLVEMFNVPPSLTKMDICQCHKLESIF
RKQQGMPELVQVSSSSEADVLTAVSELPSSPMNHSCPCLESLRLSDCGSLLAVLNLPLSL
KAIWIDECSSIQVLSCQLGGLQKPEATT
>match$3_40_950
AELVVTMAIGPLVSMLKDKASSYLLDQYKVMEGMEEQHKILKRKLPAILDVITDVEEQAM
AQREGAKAWLQELRTVAYGANEVFDEFKYEALRREAKKNGHYRKLGFDVIKLFPTHNRVA
FHYIMSRKLCLILQSVEVLIAEMQVFGFKYQPLPSVSREWRQTDYVINDPKEIASKSRDK
DKVEVVGTLLRQANNADLAVVAIVGMGGLGKTTLAQLIYNEPGIQKHFQLLLWVCVSDTF
DVNSIAKSIVEASPKKNDDTNKPPLERLQKLVSGQRYLIVLDDVWNREVHKWERLKDHLK
HGGMGSVVLTTTRDKGVAEIMGADTHILGRLDDRFLKEIIEAGAFSSRGKKPVELVKMVD
QIVDRCRGSPLAACALGSVLRTKTTVKEWKAIASRSSICTEETGILPILKLSYNDLPSHM
KQCFAFCAIFPKDYKINVAKLIQLWIANGFIPEHKEDSLETIGQLIFDELASRSFFLDIE
KSKEDWEYYSRNTCKIHDLMHDIAMSVMEKECVAVTMELSEIELLGGTARHLFLSCEGTE
GILNDSLEKRSPAIQTLICDSHVRSSLKHLSKYSSLHALKLCIRATESFLLKSMYLHHLR
YLDLSNSSIKSLPEDISILYNLQVLDLSDCYYLDRLPRQMKYMTSLRCLYTHGCPKLKSM
PPELGKLTKLQTLTFFAAAVTGPNCSDVVELQHLNLGGQLELCQIENVIEAEAKVANLGN
KKDLRELTLRWNSVCDSKVLDNFEPHGELQVMKIYSYGGGCMGMLQNMVEIHLFHCERLR
FFFRCSAIFTFPKLKVLMLEHLLGFERWWEIDERQAEQTIFPVLEKLFISNCGKLVALPE
APLLQGPCGEGGYTLVCSAFPALTVLKMKELESFQRWAAVEETQGEHILFPCLEELSIEE
CPKLTALPEAP
>match$4_956_1283
CSERGYRLVRSAFPAVKVLKMEDLERFQRWDAVEGTLFPQLEKLSVQKCPKMIDLPEAPK
LSVLEIVEGNQEIFHCVDRYLSSLTNLTLRLEHTETTSEVECTSIVLVDSKEKWNQKSPL
TVVELGRCNSFFGPGALEPWDYFVHLEQLKIERCDVLVHWPENVFESLVSLRTLVIRSCK
NLTGYAQAPLERLASERSEHLRGLESLWLENCPSLVEMFNVPPSLTKMDICQCHKLESIF
RKQQGMPELVQVSSSSEADVLTAVSELPSSPMNHSCPCLESLRLSDCGSLLAVLNLPLSL
KAIWIDECSSIQVLSCQLGGLQKPEATT
>match$5_564_954
LGGTARHLFLSCEGTEGILNDSLEKRSPAIQTLICDSHVRSSLKHLSKYSSLHALKLCIR
ATESFLLKSMYLHHLRYLDLSNSSIKSLPEDISILYNLQVLDLSDCYYLDRLPRQMKYMT
SLRCLYTHGCPKLKSMPPELGKLTKLQTLTFFAAAVTGPNCSDVVELQHLNLGGQLELCQ
IENVIEAEAKVANLGNKKDLRELTLRWNSVCDSKVLDNFEPHGELQVMKIYSYGGGCMGM
LQNMVEIHLFHCERLRFFFRCSAIFTFPKLKVLMLEHLLGFERWWEIDERQAEQTIFPVL
EKLFISNCGKLVALPEAPLLQGPCGEGGYTLVCSAFPALTVLKMKELESFQRWAAVEETQ
GEHILFPCLEELSIEECPKLTALPEAPLLLE
>match$6_40_950
AELVVTMAIGPLVSMLKDKASSYLLDQYKVMEGMEEQHKILKRKLPAILDVITDVEEQAM
AQREGAKAWLQELRTVAYGANEVFDEFKYEALRREAKKNGHYRKLGFDVIKLFPTHNRVA
FHYIMSRKLCLILQSVEVLIAEMQVFGFKYQPLPSVSREWRQTDYVINDPKEIASKSRDK
DKVEVVGTLLRQANNADLAVVAIVGMGGLGKTTLAQLIYNEPGIQKHFQLLLWVCVSDTF
DVNSIAKSIVEASPKKNDDTNKPPLERLQKLVSGQRYLIVLDDVWNREVHKWERLKDHLK
HGGMGSVVLTTTRDKGVAEIMGADTHILGRLDDRFLKEIIEAGAFSSRGKKPVELVKMVD
QIVDRCRGSPLAACALGSVLRTKTTVKEWKAIASRSSICTEETGILPILKLSYNDLPSHM
KQCFAFCAIFPKDYKINVAKLIQLWIANGFIPEHKEDSLETIGQLIFDELASRSFFLDIE
KSKEDWEYYSRNTCKIHDLMHDIAMSVMEKECVAVTMELSEIELLGGTARHLFLSCEGTE
GILNDSLEKRSPAIQTLICDSHVRSSLKHLSKYSSLHALKLCIRATESFLLKSMYLHHLR
YLDLSNSSIKSLPEDISILYNLQVLDLSDCYYLDRLPRQMKYMTSLRCLYTHGCPKLKSM
PPELGKLTKLQTLTFFAAAVTGPNCSDVVELQHLNLGGQLELCQIENVIEAEAKVANLGN
KKDLRELTLRWNSVCDSKVLDNFEPHGELQVMKIYSYGGGCMGMLQNMVEIHLFHCERLR
FFFRCSAIFTFPKLKVLMLEHLLGFERWWEIDERQAEQTIFPVLEKLFISNCGKLVALPE
APLLQGPCGEGGYTLVCSAFPALTVLKMKELESFQRWAAVEETQGEHILFPCLEELSIEE
CPKLTALPEAP
>match$7_1301_1455
TAREHLLPPHLQSLVILDCAGMLGGTLRLPAPLKTLRIMENSGLTSLECLSGEHPPSLER
LDLERCSTLAFLPNEPQVYSSLWFLEITGCPAIKKLPRCLRQQLGSIDIKELDARYEGML
AARLFVFATFNKQVQSSIPLNLPRQHVCTSLFSII
>match$8_220_454
DKVEVVGTLLRQANNADLAVVAIVGMGGLGKTTLAQLIYNEPGIQKHFQLLLWVCVSDTF
DVNSIAKSIVEASPKKNDDTNKPPLERLQKLVSGQRYLIVLDDVWNREVHKWERLKDHLK
HGGMGSVVLTTTRDKGVAEIMGADTHILGRLDDRFLKEIIEAGAFSSRGKKPVELVKMVD
QIVDRCRGSPLAACALGSVLRTKTTVKEWKAIASRSSICTEETGILPILKLSYND
>match$9_52_137
VSMLKDKASSYLLDQYKVMEGMEEQHKILKRKLPAILDVITDVEEQAMAQREGAKAWLQE
LRTVAYGANEVFDEFKYEALRREAKK
>match$10_956_1276
CSERGYRLVRSAFPAVKVLKMEDLERFQRWDAVEGTLFPQLEKLSVQKCPKMIDLPEAPK
LSVLEIVEGNQEIFHCVDRYLSSLTNLTLRLEHTETTSEVECTSIVLVDSKEKWNQKSPL
TVVELGRCNSFFGPGALEPWDYFVHLEQLKIERCDVLVHWPENVFESLVSLRTLVIRSCK
NLTGYAQAPLERLASERSEHLRGLESLWLENCPSLVEMFNVPPSLTKMDICQCHKLESIF
RKQQGMPELVQVSSSSEADVLTAVSELPSSPMNHSCPCLESLRLSDCGSLLAVLNLPLSL
KAIWIDECSSIQVLSCQLGGL
>match$11_1495_1515
IPRLVRERRKASREAKELRQS
```
