## Supplementary material for "RefPlantNLR: a comprehensive collection of experimentally validated plant NLRs": Candidate_sites_interpro.143.gff3

```
##gff-version 3
##feature-ontology http://song.cvs.sourceforge.net/viewvc/song/ontology/sofa.obo?revision=1.269
##interproscan-version 5.47-82.0
##sequence-region Pm2:0-10210 1 10210
Pm2:0-10210	provided_by_user	nucleic_acid	1	10210	.	+	.	ID=Pm2:0-10210;Name=Pm2:0-10210;md5=ec958a7679aaae547ed7727a60465655
Pm2:0-10210_orf63	getorf	ORF	981	4862	.	+	.	Target=pep_Pm2:0-10210_981_4862 1 1294;ID=orf_Pm2:0-10210_981_4862;Name=Pm2:0-10210_orf63;md5=ec958a7679aaae547ed7727a60465655
Pm2:0-10210_orf63	getorf	polypeptide	1	1294	.	+	.	ID=pep_Pm2:0-10210_981_4862;md5=215d5fc3c8bb2a6f4b5bf54b7a52b229
Pm2:0-10210_orf63	Coils	protein_match	778	798	.	+	.	date=16-11-2020;Target=null 778 798;ID=match$1_778_798;Name=Coil;status=T
Pm2:0-10210_orf63	Gene3D	protein_match	602	928	6.9E-13	+	.	date=16-11-2020;Target=null 602 928;ID=match$2_602_928;Name=G3DSA:3.80.10.10;status=T;Dbxref="InterPro:IPR032675"
Pm2:0-10210_orf63	Gene3D	protein_match	214	399	1.0E-30	+	.	date=16-11-2020;Target=null 214 399;ID=match$3_214_399;Name=G3DSA:3.40.50.300;status=T
Pm2:0-10210_orf63	PANTHER	protein_match	52	1229	1.2E-250	+	.	date=16-11-2020;Target=null 52 1229;ID=match$4_52_1229;Name=PTHR23155:SF1045;status=T
Pm2:0-10210_orf63	Coils	protein_match	118	138	.	+	.	date=16-11-2020;Target=null 118 138;ID=match$5_118_138;Name=Coil;status=T
Pm2:0-10210_orf63	PANTHER	protein_match	52	1229	1.2E-250	+	.	date=16-11-2020;Target=null 52 1229;ID=match$6_52_1229;Name=PTHR23155;status=T
Pm2:0-10210_orf63	Pfam	protein_match	57	146	8.5E-10	+	.	date=16-11-2020;Target=null 57 146;ID=match$7_57_146;signature_desc=Rx N-terminal domain;Name=PF18052;status=T;Dbxref="InterPro:IPR041118"
Pm2:0-10210_orf63	Gene3D	protein_match	1149	1274	2.3E-9	+	.	date=16-11-2020;Target=null 1149 1274;ID=match$8_1149_1274;Name=G3DSA:3.80.10.10;status=T;Dbxref="InterPro:IPR032675"
Pm2:0-10210_orf63	Gene3D	protein_match	930	1037	1.7E-6	+	.	date=16-11-2020;Target=null 930 1037;ID=match$8_930_1037;Name=G3DSA:3.80.10.10;status=T;Dbxref="InterPro:IPR032675"
Pm2:0-10210_orf63	Gene3D	protein_match	1038	1138	1.2E-10	+	.	date=16-11-2020;Target=null 1038 1138;ID=match$8_1038_1138;Name=G3DSA:3.80.10.10;status=T;Dbxref="InterPro:IPR032675"
Pm2:0-10210_orf63	Pfam	protein_match	264	495	6.4E-35	+	.	date=16-11-2020;Target=null 264 495;ID=match$9_264_495;signature_desc=NB-ARC domain;Name=PF00931;status=T;Dbxref="InterPro:IPR002182"
##FASTA
>pep_Pm2:0-10210_981_4862
TVASAISPSPHNCSSSASRNYPLLIAGPPLTHTHTPRKNMAASAALVFAGKSVATSAISF
LVNKAFSYIDEYCKSENMDELKNRLLRAMPHIQAVFDVVNPELVREQSSGLDAWLWQLRD
AVEAAEDAIDELEYYELEEKAKDQKVSEWGSPLGKMKHKFVRSFGPAINKTIKKISHRDT
LKRLMKSVDDLDKAAVGVSDFLKLTDHLSGGSSTSSQQLMDNDRQTSSTSSATNFVGREK
EKEQIIGWLANTSDELGETMVIKTNSIPIISVIGHGGMGKTALAQSICGQDEVVKHFKVI
WTTISTSFDATSVTSKILEDATRVKPSSDHLEPLQRDLKEKLASINFLLVLDDVWEDKKR
DEWEKLFAPLKELNTTGSKILLTTRMQSVADMAAKVMGVERDKFLTLQGLEDDKNLKLFG
HHAFSGLNPRDDAYLMLIGEQIAKKLRGCPLVTKVVAEHLQSNITPEYWRKFLHQGLEHF
KGTEKDIMKVLRLSYYHLPTELQICFRYCCLFPQDYIFEKKELVQMWIGSGLIASGIQSL
EDTAEQFLAQLTRKSFFDKKPIWAQSEFYVMHDLMHELASNVSTGECARIVDPVQLQDEK
YTVRHLCIANIHSFSADEVKKISHFKNLRTIIIDCMPPLENDTLCALQMIVETSKSLRLF
HSAQLWNTSRFAVNFGNLKHLRYICVSSIPQDKICGVARLYHLMVLHHGSSGTKIDEARY
LGNLERLRYVSYGVHGFGNFPISRLTSLQELHNYRVEERTCNQISAVGSLRDLRRLGLQG
LENVKNWEEAKNAKLKEKQYLNSLFMEWSTPDQIMTDNLVLDHLEPHVNIRELQIGGYPG
LKIPSWIENCSVRNLISLKLISCINWDYIPSLCQLVLLELLVLDNLPKLRQIGRSSDMSK
SSSMELLLPQSLNTLEVSKCQKLRELPLLPPSLISLKIHDVWLTKFPIIGKVSSESIESK
SSKLINVRVTNCPHLTSLEGSLLEQKLYMGTLRVLTIVDCKHLESASIPFEEMKQLKELA
VMQCPKLRTMRDAKDKLVPSSLRELAIGGCGDLELPLLGSLQLLTNLSGLELQNCSSLLS
LPSADVFKSFRSLQNIHVTRCENLSSLGGLGSLSSLQQLAISKCSKLTEAGSSLLSGSGD
AEEHLVEPGNSLRISVLSLDLPSLLLHEPLKSLCHTEYLCINGCSETKSLPERWLLQNRS
SLRHLGILKAESLESLPPSMQDLCSLKSLYLDGALLLRSLPYLPSSLKNLNITECHPDLE
KKITKHGSSELNKIAHIPDVTIGNSALPLSSSLA
>match$1_778_798
LQGLENVKNWEEAKNAKLKEK
>match$2_602_928
TVRHLCIANIHSFSADEVKKISHFKNLRTIIIDCMPPLENDTLCALQMIVETSKSLRLFH
SAQLWNTSRFAVNFGNLKHLRYICVSSIPQDKICGVARLYHLMVLHHGSSGTKIDEARYL
GNLERLRYVSYGVHGFGNFPISRLTSLQELHNYRVEERTCNQISAVGSLRDLRRLGLQGL
ENVKNWEEAKNAKLKEKQYLNSLFMEWSTPDQIMTDNLVLDHLEPHVNIRELQIGGYPGL
KIPSWIENCSVRNLISLKLISCINWDYIPSLCQLVLLELLVLDNLPKLRQIGRSSDMSKS
SSMELLLPQSLNTLEVSKCQKLRELPL
>match$3_214_399
TSSQQLMDNDRQTSSTSSATNFVGREKEKEQIIGWLANTSDELGETMVIKTNSIPIISVI
GHGGMGKTALAQSICGQDEVVKHFKVIWTTISTSFDATSVTSKILEDATRVKPSSDHLEP
LQRDLKEKLASINFLLVLDDVWEDKKRDEWEKLFAPLKELNTTGSKILLTTRMQSVADMA
AKVMGV
>match$4_52_1229
SVATSAISFLVNKAFSYIDEYCKSENMDELKNRLLRAMPHIQAVFDVVNPELVREQSSGL
DAWLWQLRDAVEAAEDAIDELEYYELEEKAKDQKVSEWGSPLGKMKHKFVRSFGPAINKT
IKKISHRDTLKRLMKSVDDLDKAAVGVSDFLKLTDHLSGGSSTSSQQLMDNDRQTSSTSS
ATNFVGREKEKEQIIGWLANTSDELGETMVIKTNSIPIISVIGHGGMGKTALAQSICGQD
EVVKHFKVIWTTISTSFDATSVTSKILEDATRVKPSSDHLEPLQRDLKEKLASINFLLVL
DDVWEDKKRDEWEKLFAPLKELNTTGSKILLTTRMQSVADMAAKVMGVERDKFLTLQGLE
DDKNLKLFGHHAFSGLNPRDDAYLMLIGEQIAKKLRGCPLVTKVVAEHLQSNITPEYWRK
FLHQGLEHFKGTEKDIMKVLRLSYYHLPTELQICFRYCCLFPQDYIFEKKELVQMWIGSG
LIASGIQSLEDTAEQFLAQLTRKSFFDKKPIWAQSEFYVMHDLMHELASNVSTGECARIV
DPVQLQDEKYTVRHLCIANIHSFSADEVKKISHFKNLRTIIIDCMPPLENDTLCALQMIV
ETSKSLRLFHSAQLWNTSRFAVNFGNLKHLRYICVSSIPQDKICGVARLYHLMVLHHGSS
GTKIDEARYLGNLERLRYVSYGVHGFGNFPISRLTSLQELHNYRVEERTCNQISAVGSLR
DLRRLGLQGLENVKNWEEAKNAKLKEKQYLNSLFMEWSTPDQIMTDNLVLDHLEPHVNIR
ELQIGGYPGLKIPSWIENCSVRNLISLKLISCINWDYIPSLCQLVLLELLVLDNLPKLRQ
IGRSSDMSKSSSMELLLPQSLNTLEVSKCQKLRELPLLPPSLISLKIHDVWLTKFPIIGK
VSSESIESKSSKLINVRVTNCPHLTSLEGSLLEQKLYMGTLRVLTIVDCKHLESASIPFE
EMKQLKELAVMQCPKLRTMRDAKDKLVPSSLRELAIGGCGDLELPLLGSLQLLTNLSGLE
LQNCSSLLSLPSADVFKSFRSLQNIHVTRCENLSSLGGLGSLSSLQQLAISKCSKLTEAG
SSLLSGSGDAEEHLVEPGNSLRISVLSLDLPSLLLHEPLKSLCHTEYLCINGCSETKSLP
ERWLLQNRSSLRHLGILKAESLESLPPSMQDLCSLKSL
>match$5_118_138
LRDAVEAAEDAIDELEYYELE
>match$6_52_1229
SVATSAISFLVNKAFSYIDEYCKSENMDELKNRLLRAMPHIQAVFDVVNPELVREQSSGL
DAWLWQLRDAVEAAEDAIDELEYYELEEKAKDQKVSEWGSPLGKMKHKFVRSFGPAINKT
IKKISHRDTLKRLMKSVDDLDKAAVGVSDFLKLTDHLSGGSSTSSQQLMDNDRQTSSTSS
ATNFVGREKEKEQIIGWLANTSDELGETMVIKTNSIPIISVIGHGGMGKTALAQSICGQD
EVVKHFKVIWTTISTSFDATSVTSKILEDATRVKPSSDHLEPLQRDLKEKLASINFLLVL
DDVWEDKKRDEWEKLFAPLKELNTTGSKILLTTRMQSVADMAAKVMGVERDKFLTLQGLE
DDKNLKLFGHHAFSGLNPRDDAYLMLIGEQIAKKLRGCPLVTKVVAEHLQSNITPEYWRK
FLHQGLEHFKGTEKDIMKVLRLSYYHLPTELQICFRYCCLFPQDYIFEKKELVQMWIGSG
LIASGIQSLEDTAEQFLAQLTRKSFFDKKPIWAQSEFYVMHDLMHELASNVSTGECARIV
DPVQLQDEKYTVRHLCIANIHSFSADEVKKISHFKNLRTIIIDCMPPLENDTLCALQMIV
ETSKSLRLFHSAQLWNTSRFAVNFGNLKHLRYICVSSIPQDKICGVARLYHLMVLHHGSS
GTKIDEARYLGNLERLRYVSYGVHGFGNFPISRLTSLQELHNYRVEERTCNQISAVGSLR
DLRRLGLQGLENVKNWEEAKNAKLKEKQYLNSLFMEWSTPDQIMTDNLVLDHLEPHVNIR
ELQIGGYPGLKIPSWIENCSVRNLISLKLISCINWDYIPSLCQLVLLELLVLDNLPKLRQ
IGRSSDMSKSSSMELLLPQSLNTLEVSKCQKLRELPLLPPSLISLKIHDVWLTKFPIIGK
VSSESIESKSSKLINVRVTNCPHLTSLEGSLLEQKLYMGTLRVLTIVDCKHLESASIPFE
EMKQLKELAVMQCPKLRTMRDAKDKLVPSSLRELAIGGCGDLELPLLGSLQLLTNLSGLE
LQNCSSLLSLPSADVFKSFRSLQNIHVTRCENLSSLGGLGSLSSLQQLAISKCSKLTEAG
SSLLSGSGDAEEHLVEPGNSLRISVLSLDLPSLLLHEPLKSLCHTEYLCINGCSETKSLP
ERWLLQNRSSLRHLGILKAESLESLPPSMQDLCSLKSL
>match$7_57_146
AISFLVNKAFSYIDEYCKSENMDELKNRLLRAMPHIQAVFDVVNPELVREQSSGLDAWLW
QLRDAVEAAEDAIDELEYYELEEKAKDQKV
>match$8_930_1037
PPSLISLKIHDVWLTKFPIIGKVSSESIESKSSKLINVRVTNCPHLTSLEGSLLEQKLYM
GTLRVLTIVDCKHLESASIPFEEMKQLKELAVMQCPKLRTMRDAKDKL
>match$8_1038_1138
VPSSLRELAIGGCGDLELPLLGSLQLLTNLSGLELQNCSSLLSLPSADVFKSFRSLQNIH
VTRCENLSSLGGLGSLSSLQQLAISKCSKLTEAGSSLLSGS
>match$8_1149_1274
GNSLRISVLSLDLPSLLLHEPLKSLCHTEYLCINGCSETKSLPERWLLQNRSSLRHLGIL
KAESLESLPPSMQDLCSLKSLYLDGALLLRSLPYLPSSLKNLNITECHPDLEKKITKHGS
SELNKI
>match$9_264_495
TNSIPIISVIGHGGMGKTALAQSICGQDEVVKHFKVIWTTISTSFDATSVTSKILEDATR
VKPSSDHLEPLQRDLKEKLASINFLLVLDDVWEDKKRDEWEKLFAPLKELNTTGSKILLT
TRMQSVADMAAKVMGVERDKFLTLQGLEDDKNLKLFGHHAFSGLNPRDDAYLMLIGEQIA
KKLRGCPLVTKVVAEHLQSNITPEYWRKFLHQGLEHFKGTEKDIMKVLRLSY
```
