## Supplementary material for "RefPlantNLR: a comprehensive collection of experimentally validated plant NLRs": Candidate_sites_interpro.144.gff3

```
##gff-version 3
##feature-ontology http://song.cvs.sourceforge.net/viewvc/song/ontology/sofa.obo?revision=1.269
##interproscan-version 5.47-82.0
##sequence-region Pm21:0-3699 1 3699
Pm21:0-3699	provided_by_user	nucleic_acid	1	3699	.	+	.	ID=Pm21:0-3699;Name=Pm21:0-3699;md5=a4aed0d2a979e4cb438a3ebd69c5a828
Pm21:0-3699_orf105	getorf	ORF	4	2049	.	-	.	Target=pep_Pm21:0-3699_4_2049_r 1 682;ID=orf_Pm21:0-3699_4_2049_r;Name=Pm21:0-3699_orf105;md5=a4aed0d2a979e4cb438a3ebd69c5a828
Pm21:0-3699_orf105	getorf	polypeptide	1	682	.	+	.	ID=pep_Pm21:0-3699_4_2049_r;md5=397214b9244bcbce049b9db15d6b2025
Pm21:0-3699_orf105	PANTHER	protein_match	39	663	2.4E-208	+	.	date=16-11-2020;Target=null 39 663;ID=match$1_39_663;Name=PTHR23155;status=T
Pm21:0-3699_orf105	Pfam	protein_match	37	184	3.1E-26	+	.	date=16-11-2020;Target=null 37 184;ID=match$2_37_184;signature_desc=NB-ARC domain;Name=PF00931;status=T;Dbxref="InterPro:IPR002182"
Pm21:0-3699_orf105	Gene3D	protein_match	282	653	1.1E-30	+	.	date=16-11-2020;Target=null 282 653;ID=match$3_282_653;Name=G3DSA:3.80.10.10;status=T;Dbxref="InterPro:IPR032675"
Pm21:0-3699_orf105	Gene3D	protein_match	24	85	6.7E-8	+	.	date=16-11-2020;Target=null 24 85;ID=match$4_24_85;Name=G3DSA:3.40.50.300;status=T
Pm21:0-3699_orf105	PANTHER	protein_match	39	663	2.4E-208	+	.	date=16-11-2020;Target=null 39 663;ID=match$5_39_663;Name=PTHR23155:SF906;status=T
Pm21:0-3699_orf105	Gene3D	protein_match	117	187	9.3E-6	+	.	date=16-11-2020;Target=null 117 187;ID=match$6_117_187;Name=G3DSA:1.10.8.430;status=T
##sequence-region Pm21:0-3699 1 3699
Pm21:0-3699	provided_by_user	nucleic_acid	1	3699	.	+	.	ID=Pm21:0-3699;Name=Pm21:0-3699;md5=a4aed0d2a979e4cb438a3ebd69c5a828
Pm21:0-3699_orf66	getorf	ORF	3274	3699	.	-	.	Target=pep_Pm21:0-3699_3274_3699_r 1 142;ID=orf_Pm21:0-3699_3274_3699_r;Name=Pm21:0-3699_orf66;md5=a4aed0d2a979e4cb438a3ebd69c5a828
Pm21:0-3699_orf66	getorf	polypeptide	1	142	.	+	.	ID=pep_Pm21:0-3699_3274_3699_r;md5=6b9504eb32a2131ccf3c8cee8a653092
Pm21:0-3699_orf66	Pfam	protein_match	12	94	3.4E-21	+	.	date=16-11-2020;Target=null 12 94;ID=match$7_12_94;signature_desc=Rx N-terminal domain;Name=PF18052;status=T;Dbxref="InterPro:IPR041118"
Pm21:0-3699_orf66	Coils	protein_match	38	58	.	+	.	date=16-11-2020;Target=null 38 58;ID=match$8_38_58;Name=Coil;status=T
Pm21:0-3699_orf66	PANTHER	protein_match	32	136	2.1E-36	+	.	date=16-11-2020;Target=null 32 136;ID=match$9_32_136;Name=PTHR23155:SF906;status=T
Pm21:0-3699_orf66	PANTHER	protein_match	32	136	2.1E-36	+	.	date=16-11-2020;Target=null 32 136;ID=match$10_32_136;Name=PTHR23155;status=T
##sequence-region Pm21:0-3699 1 3699
Pm21:0-3699	provided_by_user	nucleic_acid	1	3699	.	+	.	ID=Pm21:0-3699;Name=Pm21:0-3699;md5=a4aed0d2a979e4cb438a3ebd69c5a828
Pm21:0-3699_orf71	getorf	ORF	2784	3293	.	-	.	Target=pep_Pm21:0-3699_2784_3293_r 1 170;ID=orf_Pm21:0-3699_2784_3293_r;Name=Pm21:0-3699_orf71;md5=a4aed0d2a979e4cb438a3ebd69c5a828
Pm21:0-3699_orf71	getorf	polypeptide	1	170	.	+	.	ID=pep_Pm21:0-3699_2784_3293_r;md5=17507ebd1288f6f0fa98cdf726f82283
Pm21:0-3699_orf71	PANTHER	protein_match	38	167	8.4E-45	+	.	date=16-11-2020;Target=null 38 167;ID=match$11_38_167;Name=PTHR23155:SF906;status=T
Pm21:0-3699_orf71	Pfam	protein_match	70	167	6.0E-16	+	.	date=16-11-2020;Target=null 70 167;ID=match$12_70_167;signature_desc=NB-ARC domain;Name=PF00931;status=T;Dbxref="InterPro:IPR002182"
Pm21:0-3699_orf71	Gene3D	protein_match	52	168	1.5E-22	+	.	date=16-11-2020;Target=null 52 168;ID=match$13_52_168;Name=G3DSA:3.40.50.300;status=T
Pm21:0-3699_orf71	PANTHER	protein_match	38	167	8.4E-45	+	.	date=16-11-2020;Target=null 38 167;ID=match$14_38_167;Name=PTHR23155;status=T
##FASTA
>pep_Pm21:0-3699_2784_3293_r
GTNMPSFNIGAPCSQFYAHETHKYPVFLVPMQRYKIDDCANSTNRVVPIDTRMLAIYKQA
TGLVGIDGPKKELVSWLTDTQEKLKVVAIVGFGGLGKTTLAKQVYDTIGGQFSCKIFFSV
SQRPDMSSLLRGLQSELNMEEELTQPHEVQHIIGRLREYLTHKRYLFCSN
>pep_Pm21:0-3699_3274_3699_r
MSAPVVSATMGAMNPLIGKLAALIGDEYKKLTGVRRQASFLKDELSAMKALLEKLELMDE
LDPLAKNWRDYVREMSYDMENCIDDFMRDLGGADAKTGFIKKTAKRLKTLRKRHRIADRM
EELKGLALQANERRMRYKYAFF
>pep_Pm21:0-3699_4_2049_r
FILCLCLLLGFSAFIFFFAGTVLSSSTYYHIIICTKKLNRYLIVVDDLWYQSTWNIMSCI
FPEVGNGSRVIVTTRVEDVAIWACRDDHECVYRMEPLKEQDSRMLFCNRVFGSGYACPLP
LKKVSDEILKKCGGLPLAIITIASLLASRQARSDEWESIRNCLGAKLAINSTLEEMRSIL
NLSYMHLPLHLRPCLLYFGMYPEDKIIRRRDMVLQWVAEGFVNNSHGSNLEDVAESYFNE
LINRSLIQPGESIDGKIESYKVHDMMLDLILSKCAENNFISVAYNCEDVARMHGREYKVR
RLSLTSSANDATSENIHTSMQQIRSFSCFGEPKYTPPLLLFKYLRVLVFISSDAFGPIVD
LTAIGQLFQLRYVKVSASYGIDFPTEFRKLVHLETLEVSGFSPSIPSDIVCLPRLSRLIL
PCLTRLPQGIANIKSLRALHCMEHISLEDINGLGELTSLRELRLYTKMVAGEVDALVSLI
GKLHDLKYLAVSVESSKHHCDPLYSLSNPPLHIEELDLYGWTLKRVPTWIGDLHFLRILD
LCVYNLLNDEVHVVGNLPCLVHLRLRVFAEGGAVICTGLFQVLKVLRLFSHDVEDMQFQI
GLMPSLRQLTLEVNNGWGGAVPRGMEHLLALDHISVFARRGVNHRDVESAFRSVVDVHPR
QPSLEIIPDVPLSSMNVVPVLL
>match$1_39_663
NRYLIVVDDLWYQSTWNIMSCIFPEVGNGSRVIVTTRVEDVAIWACRDDHECVYRMEPLK
EQDSRMLFCNRVFGSGYACPLPLKKVSDEILKKCGGLPLAIITIASLLASRQARSDEWES
IRNCLGAKLAINSTLEEMRSILNLSYMHLPLHLRPCLLYFGMYPEDKIIRRRDMVLQWVA
EGFVNNSHGSNLEDVAESYFNELINRSLIQPGESIDGKIESYKVHDMMLDLILSKCAENN
FISVAYNCEDVARMHGREYKVRRLSLTSSANDATSENIHTSMQQIRSFSCFGEPKYTPPL
LLFKYLRVLVFISSDAFGPIVDLTAIGQLFQLRYVKVSASYGIDFPTEFRKLVHLETLEV
SGFSPSIPSDIVCLPRLSRLILPCLTRLPQGIANIKSLRALHCMEHISLEDINGLGELTS
LRELRLYTKMVAGEVDALVSLIGKLHDLKYLAVSVESSKHHCDPLYSLSNPPLHIEELDL
YGWTLKRVPTWIGDLHFLRILDLCVYNLLNDEVHVVGNLPCLVHLRLRVFAEGGAVICTG
LFQVLKVLRLFSHDVEDMQFQIGLMPSLRQLTLEVNNGWGGAVPRGMEHLLALDHISVFA
RRGVNHRDVESAFRSVVDVHPRQPS
>match$2_37_184
KLNRYLIVVDDLWYQSTWNIMSCIFPEVGNGSRVIVTTRVEDVAIWACRDDHECVYRMEP
LKEQDSRMLFCNRVFGSGYACPLPLKKVSDEILKKCGGLPLAIITIASLLASRQARSDEW
ESIRNCLGAKLAINSTLEEMRSILNLSY
>match$3_282_653
VAYNCEDVARMHGREYKVRRLSLTSSANDATSENIHTSMQQIRSFSCFGEPKYTPPLLLF
KYLRVLVFISSDAFGPIVDLTAIGQLFQLRYVKVSASYGIDFPTEFRKLVHLETLEVSGF
SPSIPSDIVCLPRLSRLILPCLTRLPQGIANIKSLRALHCMEHISLEDINGLGELTSLRE
LRLYTKMVAGEVDALVSLIGKLHDLKYLAVSVESSKHHCDPLYSLSNPPLHIEELDLYGW
TLKRVPTWIGDLHFLRILDLCVYNLLNDEVHVVGNLPCLVHLRLRVFAEGGAVICTGLFQ
VLKVLRLFSHDVEDMQFQIGLMPSLRQLTLEVNNGWGGAVPRGMEHLLALDHISVFARRG
VNHRDVESAFRS
>match$4_24_85
SSSTYYHIIICTKKLNRYLIVVDDLWYQSTWNIMSCIFPEVGNGSRVIVTTRVEDVAIWA
CR
>match$5_39_663
NRYLIVVDDLWYQSTWNIMSCIFPEVGNGSRVIVTTRVEDVAIWACRDDHECVYRMEPLK
EQDSRMLFCNRVFGSGYACPLPLKKVSDEILKKCGGLPLAIITIASLLASRQARSDEWES
IRNCLGAKLAINSTLEEMRSILNLSYMHLPLHLRPCLLYFGMYPEDKIIRRRDMVLQWVA
EGFVNNSHGSNLEDVAESYFNELINRSLIQPGESIDGKIESYKVHDMMLDLILSKCAENN
FISVAYNCEDVARMHGREYKVRRLSLTSSANDATSENIHTSMQQIRSFSCFGEPKYTPPL
LLFKYLRVLVFISSDAFGPIVDLTAIGQLFQLRYVKVSASYGIDFPTEFRKLVHLETLEV
SGFSPSIPSDIVCLPRLSRLILPCLTRLPQGIANIKSLRALHCMEHISLEDINGLGELTS
LRELRLYTKMVAGEVDALVSLIGKLHDLKYLAVSVESSKHHCDPLYSLSNPPLHIEELDL
YGWTLKRVPTWIGDLHFLRILDLCVYNLLNDEVHVVGNLPCLVHLRLRVFAEGGAVICTG
LFQVLKVLRLFSHDVEDMQFQIGLMPSLRQLTLEVNNGWGGAVPRGMEHLLALDHISVFA
RRGVNHRDVESAFRSVVDVHPRQPS
>match$6_117_187
CPLPLKKVSDEILKKCGGLPLAIITIASLLASRQARSDEWESIRNCLGAKLAINSTLEEM
RSILNLSYMHL
>match$7_12_94
AMNPLIGKLAALIGDEYKKLTGVRRQASFLKDELSAMKALLEKLELMDELDPLAKNWRDY
VREMSYDMENCIDDFMRDLGGAD
>match$8_38_58
ASFLKDELSAMKALLEKLELM
>match$9_32_136
TGVRRQASFLKDELSAMKALLEKLELMDELDPLAKNWRDYVREMSYDMENCIDDFMRDLG
GADAKTGFIKKTAKRLKTLRKRHRIADRMEELKGLALQANERRMR
>match$10_32_136
TGVRRQASFLKDELSAMKALLEKLELMDELDPLAKNWRDYVREMSYDMENCIDDFMRDLG
GADAKTGFIKKTAKRLKTLRKRHRIADRMEELKGLALQANERRMR
>match$11_38_167
DCANSTNRVVPIDTRMLAIYKQATGLVGIDGPKKELVSWLTDTQEKLKVVAIVGFGGLGK
TTLAKQVYDTIGGQFSCKIFFSVSQRPDMSSLLRGLQSELNMEEELTQPHEVQHIIGRLR
EYLTHKRYLF
>match$12_70_167
KKELVSWLTDTQEKLKVVAIVGFGGLGKTTLAKQVYDTIGGQFSCKIFFSVSQRPDMSSL
LRGLQSELNMEEELTQPHEVQHIIGRLREYLTHKRYLF
>match$13_52_168
RMLAIYKQATGLVGIDGPKKELVSWLTDTQEKLKVVAIVGFGGLGKTTLAKQVYDTIGGQ
FSCKIFFSVSQRPDMSSLLRGLQSELNMEEELTQPHEVQHIIGRLREYLTHKRYLFC
>match$14_38_167
DCANSTNRVVPIDTRMLAIYKQATGLVGIDGPKKELVSWLTDTQEKLKVVAIVGFGGLGK
TTLAKQVYDTIGGQFSCKIFFSVSQRPDMSSLLRGLQSELNMEEELTQPHEVQHIIGRLR
EYLTHKRYLF
```
