## Supplementary material for "RefPlantNLR: a comprehensive collection of experimentally validated plant NLRs": Candidate_sites_interpro.145.gff3

```
##gff-version 3
##feature-ontology http://song.cvs.sourceforge.net/viewvc/song/ontology/sofa.obo?revision=1.269
##interproscan-version 5.47-82.0
##sequence-region Pm3CS:0-4442 1 4442
Pm3CS:0-4442	provided_by_user	nucleic_acid	1	4442	.	+	.	ID=Pm3CS:0-4442;Name=Pm3CS:0-4442;md5=fd821de189b5da6db852b76905a1f437
Pm3CS:0-4442_orf48	getorf	ORF	1	4272	.	+	.	Target=pep_Pm3CS:0-4442_1_4272 1 1424;ID=orf_Pm3CS:0-4442_1_4272;Name=Pm3CS:0-4442_orf48;md5=fd821de189b5da6db852b76905a1f437
Pm3CS:0-4442_orf48	getorf	polypeptide	1	1424	.	+	.	ID=pep_Pm3CS:0-4442_1_4272;md5=c29eccf74d784843f22e04e752b30e16
Pm3CS:0-4442_orf48	Gene3D	protein_match	163	328	8.3E-35	+	.	date=16-11-2020;Target=null 163 328;ID=match$1_163_328;Name=G3DSA:3.40.50.300;status=T
Pm3CS:0-4442_orf48	Gene3D	protein_match	709	921	2.5E-10	+	.	date=16-11-2020;Target=null 709 921;ID=match$2_709_921;Name=G3DSA:3.80.10.10;status=T;Dbxref="InterPro:IPR032675"
Pm3CS:0-4442_orf48	Gene3D	protein_match	522	680	1.0E-19	+	.	date=16-11-2020;Target=null 522 680;ID=match$2_522_680;Name=G3DSA:3.80.10.10;status=T;Dbxref="InterPro:IPR032675"
Pm3CS:0-4442_orf48	Gene3D	protein_match	996	1179	9.5E-11	+	.	date=16-11-2020;Target=null 996 1179;ID=match$2_996_1179;Name=G3DSA:3.80.10.10;status=T;Dbxref="InterPro:IPR032675"
Pm3CS:0-4442_orf48	Pfam	protein_match	14	99	1.3E-14	+	.	date=16-11-2020;Target=null 14 99;ID=match$3_14_99;signature_desc=Rx N-terminal domain;Name=PF18052;status=T;Dbxref="InterPro:IPR041118"
Pm3CS:0-4442_orf48	PANTHER	protein_match	907	1252	0.0	+	.	date=16-11-2020;Target=null 907 1252;ID=match$4_907_1252;Name=PTHR23155:SF1097;status=T
Pm3CS:0-4442_orf48	PANTHER	protein_match	3	826	0.0	+	.	date=16-11-2020;Target=null 3 826;ID=match$4_3_826;Name=PTHR23155:SF1097;status=T
Pm3CS:0-4442_orf48	Pfam	protein_match	182	398	2.1E-46	+	.	date=16-11-2020;Target=null 182 398;ID=match$5_182_398;signature_desc=NB-ARC domain;Name=PF00931;status=T;Dbxref="InterPro:IPR002182"
Pm3CS:0-4442_orf48	PANTHER	protein_match	907	1252	0.0	+	.	date=16-11-2020;Target=null 907 1252;ID=match$6_907_1252;Name=PTHR23155;status=T
Pm3CS:0-4442_orf48	PANTHER	protein_match	3	826	0.0	+	.	date=16-11-2020;Target=null 3 826;ID=match$6_3_826;Name=PTHR23155;status=T
##FASTA
>pep_Pm3CS:0-4442_1_4272
MAERVVTMAIGPLVSMLKDKASSYLLDQYKVMEGMEEQHKILKRKLPAILDVITDVEEQA
MAQREGAKAWLQELRTVAYVANEVFDEFKYEALRREAKKNGHYIKLGFDVIKLFPTHNRV
AFRYKMGRKLCLILQAVEVLIAEMQVFGFKYQPQPPVSKEWRHTDYVSIDPQEIASRSRH
EDKKNIIGILVDEASNADLTVVPVVAMGGLGKTTLAQLIYNDPEIQKHFQLLLWVCVSDT
FDVNSLAKSIVEASPNKNVDTDKPPLDRLQKLVSGQRYLLVLDDVWDNKELRKWERLKVC
LQHGGMGSAVLTTTRDKRVSEIMGADRAAYNLNALEDHFIKEIIEARAFSSKKEKPIELV
EVVDEIVKRCCGSPLAATALGSVLCTKTSVKEWKAVSSGTSVCTDETGILPILKLSYNDL
PAHMKQCFAFCAVFPKDYKINVEKLIQLWIANGFILEYKEDSPETFGKHIFDELVSRSFF
LDLEESKDYSGYYSSTCKIHDLMHDIAMSVMEKECVVATMEPSEIEWLPDTARHLFLSCE
EAERILNDSMQERSPAIQTLLCNSDVFSPLQHLSKYNTLHALKLCLGTESFLLKPKYLHH
LRYLDLSESSIKALPEDISILYNLQVLDLSYCNYLDRLPRQMKYMTSLCHLYTHGCRNLK
SMPPGLENLTKLQTLTVFVAGVPGPDCADVGELHGLNIGGRLELCQVENVEKAEAEVANL
GGQLELQHLNLGDQLELRRVENVKKAEAKVANLGNKKDLRELTLRWTEVGDSKVLDKFEP
HGGLQVLKIYKYGGKCMGMLQNMVEIHLSGCERLQVLFSCGTSFTFPKLKVLTLEHLLDF
ERWWEINEAQEEQIIFPLLEKLFIRHCGKLIALPEAPLLGEPSRGGNRLVCTPFSLLENL
FIWYCGKLVPLREAPLVHESCSGGYRLVQSAFPALKVLALEDLGSFQKWDAAVEGEPILF
PQLETLSVQKCPKLVDLPEAPKLSVLVIEDGKQEVFHFVDRYLSSLTNLTLRLEHRETTS
EAECTSIVPVDSKEKWNQKSPLTVLELGCCNSFFGPGALEPWDYFVHLEKLEIDRCDVLV
HWPENVFQSLVSLRTLLIRNCKNLTGYAQAPLEPLASERSQHPRGLESLCLRNCPSLVEM
FNVPASLKKMTIGGCIKLESIFGKQQGMAELVQVSSSSEAIMPATVSELPSTPMNHFCPC
LEDLCLSACGSLPAVLNLPPSLKTLEMDRCSSIQVLSCQLGGLQKPEATTSRSRSPIMPQ
PLAAATAPAAREHLLPPHLEYLTILNCAGMLGGTLRLPAPLKRLFIMGNSGLTSLECLSG
EHPPSLESLWLERCSTLASLPNEPQVYRSLWSLEITGCPAIKKLPRCLQQQLGSIKRKWL
DARYEGMLAARPSILATFNKQMQSSIPSLVHNGQHVCKSFFSII
>match$1_163_328
HTDYVSIDPQEIASRSRHEDKKNIIGILVDEASNADLTVVPVVAMGGLGKTTLAQLIYND
PEIQKHFQLLLWVCVSDTFDVNSLAKSIVEASPNKNVDTDKPPLDRLQKLVSGQRYLLVL
DDVWDNKELRKWERLKVCLQHGGMGSAVLTTTRDKRVSEIMGADRA
>match$2_522_680
PSEIEWLPDTARHLFLSCEEAERILNDSMQERSPAIQTLLCNSDVFSPLQHLSKYNTLHA
LKLCLGTESFLLKPKYLHHLRYLDLSESSIKALPEDISILYNLQVLDLSYCNYLDRLPRQ
MKYMTSLCHLYTHGCRNLKSMPPGLENLTKLQTLTVFVA
>match$2_709_921
NVEKAEAEVANLGGQLELQHLNLGDQLELRRVENVKKAEAKVANLGNKKDLRELTLRWTE
VGDSKVLDKFEPHGGLQVLKIYKYGGKCMGMLQNMVEIHLSGCERLQVLFSCGTSFTFPK
LKVLTLEHLLDFERWWEINEAQEEQIIFPLLEKLFIRHCGKLIALPEAPLLGEPSRGGNR
LVCTPFSLLENLFIWYCGKLVPLREAPLVHESC
>match$2_996_1179
FHFVDRYLSSLTNLTLRLEHRETTSEAECTSIVPVDSKEKWNQKSPLTVLELGCCNSFFG
PGALEPWDYFVHLEKLEIDRCDVLVHWPENVFQSLVSLRTLLIRNCKNLTGYAQAPLEPL
ASERSQHPRGLESLCLRNCPSLVEMFNVPASLKKMTIGGCIKLESIFGKQQGMAELVQVS
SSSE
>match$3_14_99
VSMLKDKASSYLLDQYKVMEGMEEQHKILKRKLPAILDVITDVEEQAMAQREGAKAWLQE
LRTVAYVANEVFDEFKYEALRREAKK
>match$4_3_826
ERVVTMAIGPLVSMLKDKASSYLLDQYKVMEGMEEQHKILKRKLPAILDVITDVEEQAMA
QREGAKAWLQELRTVAYVANEVFDEFKYEALRREAKKNGHYIKLGFDVIKLFPTHNRVAF
RYKMGRKLCLILQAVEVLIAEMQVFGFKYQPQPPVSKEWRHTDYVSIDPQEIASRSRHED
KKNIIGILVDEASNADLTVVPVVAMGGLGKTTLAQLIYNDPEIQKHFQLLLWVCVSDTFD
VNSLAKSIVEASPNKNVDTDKPPLDRLQKLVSGQRYLLVLDDVWDNKELRKWERLKVCLQ
HGGMGSAVLTTTRDKRVSEIMGADRAAYNLNALEDHFIKEIIEARAFSSKKEKPIELVEV
VDEIVKRCCGSPLAATALGSVLCTKTSVKEWKAVSSGTSVCTDETGILPILKLSYNDLPA
HMKQCFAFCAVFPKDYKINVEKLIQLWIANGFILEYKEDSPETFGKHIFDELVSRSFFLD
LEESKDYSGYYSSTCKIHDLMHDIAMSVMEKECVVATMEPSEIEWLPDTARHLFLSCEEA
ERILNDSMQERSPAIQTLLCNSDVFSPLQHLSKYNTLHALKLCLGTESFLLKPKYLHHLR
YLDLSESSIKALPEDISILYNLQVLDLSYCNYLDRLPRQMKYMTSLCHLYTHGCRNLKSM
PPGLENLTKLQTLTVFVAGVPGPDCADVGELHGLNIGGRLELCQVENVEKAEAEVANLGG
QLELQHLNLGDQLELRRVENVKKAEAKVANLGNKKDLRELTLRWTEVGDSKVLDKFEPHG
GLQVLKIYKYGGKCMGMLQNMVEIHLSGCERLQVLFSCGTSFTF
>match$4_907_1252
KLVPLREAPLVHESCSGGYRLVQSAFPALKVLALEDLGSFQKWDAAVEGEPILFPQLETL
SVQKCPKLVDLPEAPKLSVLVIEDGKQEVFHFVDRYLSSLTNLTLRLEHRETTSEAECTS
IVPVDSKEKWNQKSPLTVLELGCCNSFFGPGALEPWDYFVHLEKLEIDRCDVLVHWPENV
FQSLVSLRTLLIRNCKNLTGYAQAPLEPLASERSQHPRGLESLCLRNCPSLVEMFNVPAS
LKKMTIGGCIKLESIFGKQQGMAELVQVSSSSEAIMPATVSELPSTPMNHFCPCLEDLCL
SACGSLPAVLNLPPSLKTLEMDRCSSIQVLSCQLGGLQKPEATTSR
>match$5_182_398
DKKNIIGILVDEASNADLTVVPVVAMGGLGKTTLAQLIYNDPEIQKHFQLLLWVCVSDTF
DVNSLAKSIVEASPNKNVDTDKPPLDRLQKLVSGQRYLLVLDDVWDNKELRKWERLKVCL
QHGGMGSAVLTTTRDKRVSEIMGADRAAYNLNALEDHFIKEIIEARAFSSKKEKPIELVE
VVDEIVKRCCGSPLAATALGSVLCTKTSVKEWKAVSS
>match$6_3_826
ERVVTMAIGPLVSMLKDKASSYLLDQYKVMEGMEEQHKILKRKLPAILDVITDVEEQAMA
QREGAKAWLQELRTVAYVANEVFDEFKYEALRREAKKNGHYIKLGFDVIKLFPTHNRVAF
RYKMGRKLCLILQAVEVLIAEMQVFGFKYQPQPPVSKEWRHTDYVSIDPQEIASRSRHED
KKNIIGILVDEASNADLTVVPVVAMGGLGKTTLAQLIYNDPEIQKHFQLLLWVCVSDTFD
VNSLAKSIVEASPNKNVDTDKPPLDRLQKLVSGQRYLLVLDDVWDNKELRKWERLKVCLQ
HGGMGSAVLTTTRDKRVSEIMGADRAAYNLNALEDHFIKEIIEARAFSSKKEKPIELVEV
VDEIVKRCCGSPLAATALGSVLCTKTSVKEWKAVSSGTSVCTDETGILPILKLSYNDLPA
HMKQCFAFCAVFPKDYKINVEKLIQLWIANGFILEYKEDSPETFGKHIFDELVSRSFFLD
LEESKDYSGYYSSTCKIHDLMHDIAMSVMEKECVVATMEPSEIEWLPDTARHLFLSCEEA
ERILNDSMQERSPAIQTLLCNSDVFSPLQHLSKYNTLHALKLCLGTESFLLKPKYLHHLR
YLDLSESSIKALPEDISILYNLQVLDLSYCNYLDRLPRQMKYMTSLCHLYTHGCRNLKSM
PPGLENLTKLQTLTVFVAGVPGPDCADVGELHGLNIGGRLELCQVENVEKAEAEVANLGG
QLELQHLNLGDQLELRRVENVKKAEAKVANLGNKKDLRELTLRWTEVGDSKVLDKFEPHG
GLQVLKIYKYGGKCMGMLQNMVEIHLSGCERLQVLFSCGTSFTF
>match$6_907_1252
KLVPLREAPLVHESCSGGYRLVQSAFPALKVLALEDLGSFQKWDAAVEGEPILFPQLETL
SVQKCPKLVDLPEAPKLSVLVIEDGKQEVFHFVDRYLSSLTNLTLRLEHRETTSEAECTS
IVPVDSKEKWNQKSPLTVLELGCCNSFFGPGALEPWDYFVHLEKLEIDRCDVLVHWPENV
FQSLVSLRTLLIRNCKNLTGYAQAPLEPLASERSQHPRGLESLCLRNCPSLVEMFNVPAS
LKKMTIGGCIKLESIFGKQQGMAELVQVSSSSEAIMPATVSELPSTPMNHFCPCLEDLCL
SACGSLPAVLNLPPSLKTLEMDRCSSIQVLSCQLGGLQKPEATTSR
```
