## Supplementary material for "RefPlantNLR: a comprehensive collection of experimentally validated plant NLRs": Candidate_sites_interpro.147.gff3

```
##gff-version 3
##feature-ontology http://song.cvs.sourceforge.net/viewvc/song/ontology/sofa.obo?revision=1.269
##interproscan-version 5.47-82.0
##sequence-region Pm3b:0-4448 1 4448
Pm3b:0-4448	provided_by_user	nucleic_acid	1	4448	.	+	.	ID=Pm3b:0-4448;Name=Pm3b:0-4448;md5=6c61a931cb8fc550937fa883d0f8145e
Pm3b:0-4448_orf47	getorf	ORF	1	4278	.	+	.	Target=pep_Pm3b:0-4448_1_4278 1 1426;ID=orf_Pm3b:0-4448_1_4278;Name=Pm3b:0-4448_orf47;md5=6c61a931cb8fc550937fa883d0f8145e
Pm3b:0-4448_orf47	getorf	polypeptide	1	1426	.	+	.	ID=pep_Pm3b:0-4448_1_4278;md5=be1f1f2e523369743c2661c13caf4eef
Pm3b:0-4448_orf47	Pfam	protein_match	14	99	1.3E-14	+	.	date=16-11-2020;Target=null 14 99;ID=match$1_14_99;signature_desc=Rx N-terminal domain;Name=PF18052;status=T;Dbxref="InterPro:IPR041118"
Pm3b:0-4448_orf47	Pfam	protein_match	182	419	6.6E-46	+	.	date=16-11-2020;Target=null 182 419;ID=match$2_182_419;signature_desc=NB-ARC domain;Name=PF00931;status=T;Dbxref="InterPro:IPR002182"
Pm3b:0-4448_orf47	Gene3D	protein_match	998	1174	9.2E-11	+	.	date=16-11-2020;Target=null 998 1174;ID=match$3_998_1174;Name=G3DSA:3.80.10.10;status=T;Dbxref="InterPro:IPR032675"
Pm3b:0-4448_orf47	Gene3D	protein_match	520	682	2.3E-20	+	.	date=16-11-2020;Target=null 520 682;ID=match$3_520_682;Name=G3DSA:3.80.10.10;status=T;Dbxref="InterPro:IPR032675"
Pm3b:0-4448_orf47	Gene3D	protein_match	711	923	2.5E-10	+	.	date=16-11-2020;Target=null 711 923;ID=match$3_711_923;Name=G3DSA:3.80.10.10;status=T;Dbxref="InterPro:IPR032675"
Pm3b:0-4448_orf47	PANTHER	protein_match	3	1253	0.0	+	.	date=16-11-2020;Target=null 3 1253;ID=match$4_3_1253;Name=PTHR23155;status=T
Pm3b:0-4448_orf47	PANTHER	protein_match	3	1253	0.0	+	.	date=16-11-2020;Target=null 3 1253;ID=match$5_3_1253;Name=PTHR23155:SF1097;status=T
Pm3b:0-4448_orf47	Gene3D	protein_match	163	328	2.4E-35	+	.	date=16-11-2020;Target=null 163 328;ID=match$6_163_328;Name=G3DSA:3.40.50.300;status=T
##FASTA
>pep_Pm3b:0-4448_1_4278
MAERVVTMAIGPLVSMLKDKASSYLLDQYKVMEGMEEQHKILKRKLPAILDVITDVEEQA
MAQREGAKAWLQELRTVAYVANEVFDEFKYEALRREAKKNGHYIKLGFDVIKLFPTHNRV
AFRYKMGRKLCLILQAVEVLIAEMQVFGFKYQPQPPVSKEWRHTDYVSIDPQEIASRSRH
EDKKNIIGILVDEASNADLTVVPVVAMGGLGKTTLAQLIYNDPEIQKHFQLLLWVCVSDT
FDVNSLAKSIVEASPNKNVDTDKPPLARLQKLVSGQRYLLVLDDVWDNKELRKWERLKVC
LQHGGMGSAVLTTTRDKRVAEIMGADRAAYNLNALEDHFIKEIIVDRAFSSENGKIPELL
EMVGEIVKRCCGSPLAASALGSVLRTKTTVKEWNAIASRSSICTEETGILPILKLSYNDL
PSHMKQCFAFCAVFPKDYKIDVAKLIQLWIANGFIPEHKEDSLETIGQLIFDELASRSFF
LDIEKSKEDWEYYSRTTCKIHDLMHDIAMSVMEKECVVATMEPSEIEWLPDTARHLFLSC
EETERILNDSMEERSPAIQTLLCDSNVFSPLKHLSKYSSLHALKLCIRGTESFLLKPKYL
HHLRYLDLSESSIKALPEDISILYNLQVLDLSYCNYLDRLPRQMKYMTSLCHLYTHGCRN
LKSMPPGLENLTKLQTLTVFVAGVPGPDCADVGELHGLNIGGRLELCQVENVEKAEAEVA
NLGGQLELQHLNLGDQLELRRVENVKKAEAKVANLGNKKDLRELTLRWTEVGDSKVLDKF
EPHGGLQVLKIYKYGGKCMGMLQNMVEIHLSGCERLQVLFSCGTSFTFPKLKVLTLEHLL
DFERWWEINEAQEEQIIFPLLEKLFIRHCGKLIALPEAPLLGEPSRGGNRLVCTPFSLLE
NLFIWYCGKLVPLREAPLVHESCSGGYRLVQSAFPALKVLALEDLGSFQKWDAAVEGEPI
LFPQLETLSVQKCPKLVDLPEAPKLSVLVIEDGKQEVFHFVDRYLSSLTNLTLRLEHRET
TSEAECTSIVPVDSKEKWNQKSPLTVLELGCCNSFFGPGALEPWDYFVHLEKLEIDRCDV
LVHWPENVFQSLVSLRTLLIRNCKNLTGYAQAPLEPLASERSQHPRGLESLCLRNCPSLV
EMFNVPASLKKMTIGGCIKLESIFGKQQGMAELVQVSSSSEAIMPATVSELPSTPMNHFC
PCLEDLCLSACGSLPAVLNLPPSLKTLEMDRCSSIQVLSCQLGGLQKPEATTSRSRSPIM
PQPLAAATAPAAREHLLPPHLEYLTILNCAGMLGGTLRLPAPLKRLFIIGNSGLTSLECL
SGEHPPSLESLWLERCSTLASLPNEPQVYRSLWSLEITGCPAIKKLPRCLQQQLGSIKRK
WLDARYEGMLAARPSILATFNKQMQSSIPSLVHNGQHVCKSFFSII
>match$1_14_99
VSMLKDKASSYLLDQYKVMEGMEEQHKILKRKLPAILDVITDVEEQAMAQREGAKAWLQE
LRTVAYVANEVFDEFKYEALRREAKK
>match$2_182_419
DKKNIIGILVDEASNADLTVVPVVAMGGLGKTTLAQLIYNDPEIQKHFQLLLWVCVSDTF
DVNSLAKSIVEASPNKNVDTDKPPLARLQKLVSGQRYLLVLDDVWDNKELRKWERLKVCL
QHGGMGSAVLTTTRDKRVAEIMGADRAAYNLNALEDHFIKEIIVDRAFSSENGKIPELLE
MVGEIVKRCCGSPLAASALGSVLRTKTTVKEWNAIASRSSICTEETGILPILKLSYND
>match$3_520_682
TMEPSEIEWLPDTARHLFLSCEETERILNDSMEERSPAIQTLLCDSNVFSPLKHLSKYSS
LHALKLCIRGTESFLLKPKYLHHLRYLDLSESSIKALPEDISILYNLQVLDLSYCNYLDR
LPRQMKYMTSLCHLYTHGCRNLKSMPPGLENLTKLQTLTVFVA
>match$3_711_923
NVEKAEAEVANLGGQLELQHLNLGDQLELRRVENVKKAEAKVANLGNKKDLRELTLRWTE
VGDSKVLDKFEPHGGLQVLKIYKYGGKCMGMLQNMVEIHLSGCERLQVLFSCGTSFTFPK
LKVLTLEHLLDFERWWEINEAQEEQIIFPLLEKLFIRHCGKLIALPEAPLLGEPSRGGNR
LVCTPFSLLENLFIWYCGKLVPLREAPLVHESC
>match$3_998_1174
FHFVDRYLSSLTNLTLRLEHRETTSEAECTSIVPVDSKEKWNQKSPLTVLELGCCNSFFG
PGALEPWDYFVHLEKLEIDRCDVLVHWPENVFQSLVSLRTLLIRNCKNLTGYAQAPLEPL
ASERSQHPRGLESLCLRNCPSLVEMFNVPASLKKMTIGGCIKLESIFGKQQGMAELV
>match$4_3_1253
ERVVTMAIGPLVSMLKDKASSYLLDQYKVMEGMEEQHKILKRKLPAILDVITDVEEQAMA
QREGAKAWLQELRTVAYVANEVFDEFKYEALRREAKKNGHYIKLGFDVIKLFPTHNRVAF
RYKMGRKLCLILQAVEVLIAEMQVFGFKYQPQPPVSKEWRHTDYVSIDPQEIASRSRHED
KKNIIGILVDEASNADLTVVPVVAMGGLGKTTLAQLIYNDPEIQKHFQLLLWVCVSDTFD
VNSLAKSIVEASPNKNVDTDKPPLARLQKLVSGQRYLLVLDDVWDNKELRKWERLKVCLQ
HGGMGSAVLTTTRDKRVAEIMGADRAAYNLNALEDHFIKEIIVDRAFSSENGKIPELLEM
VGEIVKRCCGSPLAASALGSVLRTKTTVKEWNAIASRSSICTEETGILPILKLSYNDLPS
HMKQCFAFCAVFPKDYKIDVAKLIQLWIANGFIPEHKEDSLETIGQLIFDELASRSFFLD
IEKSKEDWEYYSRTTCKIHDLMHDIAMSVMEKECVVATMEPSEIEWLPDTARHLFLSCEE
TERILNDSMEERSPAIQTLLCDSNVFSPLKHLSKYSSLHALKLCIRGTESFLLKPKYLHH
LRYLDLSESSIKALPEDISILYNLQVLDLSYCNYLDRLPRQMKYMTSLCHLYTHGCRNLK
SMPPGLENLTKLQTLTVFVAGVPGPDCADVGELHGLNIGGRLELCQVENVEKAEAEVANL
GGQLELQHLNLGDQLELRRVENVKKAEAKVANLGNKKDLRELTLRWTEVGDSKVLDKFEP
HGGLQVLKIYKYGGKCMGMLQNMVEIHLSGCERLQVLFSCGTSFTFPKLKVLTLEHLLDF
ERWWEINEAQEEQIIFPLLEKLFIRHCGKLIALPEAPLLGEPSRGGNRLVCTPFSLLENL
FIWYCGKLVPLREAPLVHESCSGGYRLVQSAFPALKVLALEDLGSFQKWDAAVEGEPILF
PQLETLSVQKCPKLVDLPEAPKLSVLVIEDGKQEVFHFVDRYLSSLTNLTLRLEHRETTS
EAECTSIVPVDSKEKWNQKSPLTVLELGCCNSFFGPGALEPWDYFVHLEKLEIDRCDVLV
HWPENVFQSLVSLRTLLIRNCKNLTGYAQAPLEPLASERSQHPRGLESLCLRNCPSLVEM
FNVPASLKKMTIGGCIKLESIFGKQQGMAELVQVSSSSEAIMPATVSELPSTPMNHFCPC
LEDLCLSACGSLPAVLNLPPSLKTLEMDRCSSIQVLSCQLGGLQKPEATTS
>match$5_3_1253
ERVVTMAIGPLVSMLKDKASSYLLDQYKVMEGMEEQHKILKRKLPAILDVITDVEEQAMA
QREGAKAWLQELRTVAYVANEVFDEFKYEALRREAKKNGHYIKLGFDVIKLFPTHNRVAF
RYKMGRKLCLILQAVEVLIAEMQVFGFKYQPQPPVSKEWRHTDYVSIDPQEIASRSRHED
KKNIIGILVDEASNADLTVVPVVAMGGLGKTTLAQLIYNDPEIQKHFQLLLWVCVSDTFD
VNSLAKSIVEASPNKNVDTDKPPLARLQKLVSGQRYLLVLDDVWDNKELRKWERLKVCLQ
HGGMGSAVLTTTRDKRVAEIMGADRAAYNLNALEDHFIKEIIVDRAFSSENGKIPELLEM
VGEIVKRCCGSPLAASALGSVLRTKTTVKEWNAIASRSSICTEETGILPILKLSYNDLPS
HMKQCFAFCAVFPKDYKIDVAKLIQLWIANGFIPEHKEDSLETIGQLIFDELASRSFFLD
IEKSKEDWEYYSRTTCKIHDLMHDIAMSVMEKECVVATMEPSEIEWLPDTARHLFLSCEE
TERILNDSMEERSPAIQTLLCDSNVFSPLKHLSKYSSLHALKLCIRGTESFLLKPKYLHH
LRYLDLSESSIKALPEDISILYNLQVLDLSYCNYLDRLPRQMKYMTSLCHLYTHGCRNLK
SMPPGLENLTKLQTLTVFVAGVPGPDCADVGELHGLNIGGRLELCQVENVEKAEAEVANL
GGQLELQHLNLGDQLELRRVENVKKAEAKVANLGNKKDLRELTLRWTEVGDSKVLDKFEP
HGGLQVLKIYKYGGKCMGMLQNMVEIHLSGCERLQVLFSCGTSFTFPKLKVLTLEHLLDF
ERWWEINEAQEEQIIFPLLEKLFIRHCGKLIALPEAPLLGEPSRGGNRLVCTPFSLLENL
FIWYCGKLVPLREAPLVHESCSGGYRLVQSAFPALKVLALEDLGSFQKWDAAVEGEPILF
PQLETLSVQKCPKLVDLPEAPKLSVLVIEDGKQEVFHFVDRYLSSLTNLTLRLEHRETTS
EAECTSIVPVDSKEKWNQKSPLTVLELGCCNSFFGPGALEPWDYFVHLEKLEIDRCDVLV
HWPENVFQSLVSLRTLLIRNCKNLTGYAQAPLEPLASERSQHPRGLESLCLRNCPSLVEM
FNVPASLKKMTIGGCIKLESIFGKQQGMAELVQVSSSSEAIMPATVSELPSTPMNHFCPC
LEDLCLSACGSLPAVLNLPPSLKTLEMDRCSSIQVLSCQLGGLQKPEATTS
>match$6_163_328
HTDYVSIDPQEIASRSRHEDKKNIIGILVDEASNADLTVVPVVAMGGLGKTTLAQLIYND
PEIQKHFQLLLWVCVSDTFDVNSLAKSIVEASPNKNVDTDKPPLARLQKLVSGQRYLLVL
DDVWDNKELRKWERLKVCLQHGGMGSAVLTTTRDKRVAEIMGADRA
```
