## Supplementary material for "RefPlantNLR: a comprehensive collection of experimentally validated plant NLRs": Candidate_sites_interpro.151.gff3

```
##gff-version 3
##feature-ontology http://song.cvs.sourceforge.net/viewvc/song/ontology/sofa.obo?revision=1.269
##interproscan-version 5.47-82.0
##sequence-region Pm3f:0-4445 1 4445
Pm3f:0-4445	provided_by_user	nucleic_acid	1	4445	.	+	.	ID=Pm3f:0-4445;Name=Pm3f:0-4445;md5=1e9139a2f72fea2c864efe5f4d839ad2
Pm3f:0-4445_orf47	getorf	ORF	1	4275	.	+	.	Target=pep_Pm3f:0-4445_1_4275 1 1425;ID=orf_Pm3f:0-4445_1_4275;Name=Pm3f:0-4445_orf47;md5=1e9139a2f72fea2c864efe5f4d839ad2
Pm3f:0-4445_orf47	getorf	polypeptide	1	1425	.	+	.	ID=pep_Pm3f:0-4445_1_4275;md5=7fc33d9ac03f6e8afa986783be4b6f96
Pm3f:0-4445_orf47	Gene3D	protein_match	163	328	8.3E-35	+	.	date=16-11-2020;Target=null 163 328;ID=match$1_163_328;Name=G3DSA:3.40.50.300;status=T
Pm3f:0-4445_orf47	Pfam	protein_match	182	398	2.1E-46	+	.	date=16-11-2020;Target=null 182 398;ID=match$2_182_398;signature_desc=NB-ARC domain;Name=PF00931;status=T;Dbxref="InterPro:IPR002182"
Pm3f:0-4445_orf47	Gene3D	protein_match	712	923	3.3E-10	+	.	date=16-11-2020;Target=null 712 923;ID=match$3_712_923;Name=G3DSA:3.80.10.10;status=T;Dbxref="InterPro:IPR032675"
Pm3f:0-4445_orf47	Gene3D	protein_match	520	681	2.7E-20	+	.	date=16-11-2020;Target=null 520 681;ID=match$3_520_681;Name=G3DSA:3.80.10.10;status=T;Dbxref="InterPro:IPR032675"
Pm3f:0-4445_orf47	PANTHER	protein_match	3	827	0.0	+	.	date=16-11-2020;Target=null 3 827;ID=match$4_3_827;Name=PTHR23155;status=T
Pm3f:0-4445_orf47	Pfam	protein_match	14	99	1.3E-14	+	.	date=16-11-2020;Target=null 14 99;ID=match$5_14_99;signature_desc=Rx N-terminal domain;Name=PF18052;status=T;Dbxref="InterPro:IPR041118"
Pm3f:0-4445_orf47	Gene3D	protein_match	997	1248	7.2E-14	+	.	date=16-11-2020;Target=null 997 1248;ID=match$6_997_1248;Name=G3DSA:3.80.10.10;status=T;Dbxref="InterPro:IPR032675"
Pm3f:0-4445_orf47	Gene3D	protein_match	1270	1402	4.0E-6	+	.	date=16-11-2020;Target=null 1270 1402;ID=match$7_1270_1402;Name=G3DSA:3.80.10.10;status=T;Dbxref="InterPro:IPR032675"
Pm3f:0-4445_orf47	PANTHER	protein_match	910	1251	0.0	+	.	date=16-11-2020;Target=null 910 1251;ID=match$8_910_1251;Name=PTHR23155;status=T
Pm3f:0-4445_orf47	PANTHER	protein_match	3	827	0.0	+	.	date=16-11-2020;Target=null 3 827;ID=match$9_3_827;Name=PTHR23155:SF1097;status=T
Pm3f:0-4445_orf47	PANTHER	protein_match	910	1251	0.0	+	.	date=16-11-2020;Target=null 910 1251;ID=match$9_910_1251;Name=PTHR23155:SF1097;status=T
##FASTA
>pep_Pm3f:0-4445_1_4275
MAERVVTMAIGPLVSMLKDKASSYLLDQYKVMEGMEEQHKILKRKLPAILDVITDVEEQA
MAQREGAKAWLQELRTVAYVANEVFDEFKYEALRREAKKNGHYIKLGFDVIKLFPTHNRV
AFRYKMGRKLCLILQAVEVLIAEMQVFGFKYQPQPPVSKEWRHTDYVSIDPQEIASRSRH
EDKKNIIGILVDEASNADLTVVPVVAMGGLGKTTLAQLIYNDPEIQKHFQLLLWVCVSDT
FDVNSLAKSIVEASPNKNVDTDKPPLDRLQKLVSGQRYLLVLDDVWDNKELRKWERLKVC
LQHGGMGSAVLTTTRDKRVSEIMGADRAAYNLNALEDHFIKEIIEARAFSSKKEKPIELV
EVVDEIVKRCCGSPLAATALGSVLCTKTSVKEWKAVSSGTSVCTDETGILPILKLSYNDL
PAHMKQCFAFCAVFPKDYKINVEKLIQLWIANGFILEYKEDSPETFGKHIFDELVSRSFF
LDLEESKDYSGYYSSTCKIHDLMHDIAMSVMEKECVVATMEPSEIEWLPDTARHLFLSCE
EAERILNDSMEERSPAIQTLLCDSNVFSPLKHLSKYSSLHALKLCIRGTESFLLKPKYLH
HLRYLDLSESRMKALPEDISILYNLQVLDLSYCNYLDRLPRQMKYMTSLCHLYTHGCRNL
KSMPPGLENLTKLQTLTVFVAGVPGPDCADVGELHGLNIGGRLELCQVENVEKAEAEVAN
LGGQLELQHLNLGDQLELRRVENVKKAEAKVANLGNKKDLRELTLRWTEVGDSKVLDKFE
PHGGLQVLKIYKYGGKCMGMLQNMVEIHLSGCERLQVLFSCGTSFTFPKLKVLTLEHLLD
FERWWEINEAQEEQIIFPLLEKLFIRHCGKLIALPEAPLLGEPSRGGNRLVCTPFSLLEN
LFIWYCGKLVPLREARLVHENCSGGYRLVQSAFPALKVLALEDLESFQKWDAAIEGEPIL
FPQLETLSVQKCPKLVDLPEAPKLSVLVIEDGKQEVFHFVDRYLSSLTNLTLRLEHRETT
SEAECTSIVPVDSKEKWNQKSPLTVLELGCCNSFFGPGALEPWDYFVHLEKLEIDRCDVL
VHWPENVFQSLVSLRTLLIRNCKNLTGYAQAPLEPLASERSQHPRGLESLCLRNCPSLVE
MFNVPASLKKMTIGGCIKLESIFGKQQGMAELVQVSSSSEAIMPATVSELPSTPMNHFCP
CLEDLCLSACGSLPAVLNLPPSLKTLEMDRCSSIQVLSCQLGGLQKPEATTSRSRSPIMP
QPLAAATAPAAREHLLPPHLEYLTILNCAGMLGGTLRLPAPLKRLFIMGNSGLTSLECLS
GEHPPSLKILDLRSCSTLASLPNEPQVYRSLWSLEITGCPAIKKLPRCLQQQLGSIKRKW
LDARYEGMLAARPSILATFNKQMQSSIPSLVHNGQHVCKSFFSII
>match$1_163_328
HTDYVSIDPQEIASRSRHEDKKNIIGILVDEASNADLTVVPVVAMGGLGKTTLAQLIYND
PEIQKHFQLLLWVCVSDTFDVNSLAKSIVEASPNKNVDTDKPPLDRLQKLVSGQRYLLVL
DDVWDNKELRKWERLKVCLQHGGMGSAVLTTTRDKRVSEIMGADRA
>match$2_182_398
DKKNIIGILVDEASNADLTVVPVVAMGGLGKTTLAQLIYNDPEIQKHFQLLLWVCVSDTF
DVNSLAKSIVEASPNKNVDTDKPPLDRLQKLVSGQRYLLVLDDVWDNKELRKWERLKVCL
QHGGMGSAVLTTTRDKRVSEIMGADRAAYNLNALEDHFIKEIIEARAFSSKKEKPIELVE
VVDEIVKRCCGSPLAATALGSVLCTKTSVKEWKAVSS
>match$3_520_681
MEPSEIEWLPDTARHLFLSCEEAERILNDSMEERSPAIQTLLCDSNVFSPLKHLSKYSSL
HALKLCIRGTESFLLKPKYLHHLRYLDLSESRMKALPEDISILYNLQVLDLSYCNYLDRL
PRQMKYMTSLCHLYTHGCRNLKSMPPGLENLTKLQTLTVFVA
>match$3_712_923
EKAEAEVANLGGQLELQHLNLGDQLELRRVENVKKAEAKVANLGNKKDLRELTLRWTEVG
DSKVLDKFEPHGGLQVLKIYKYGGKCMGMLQNMVEIHLSGCERLQVLFSCGTSFTFPKLK
VLTLEHLLDFERWWEINEAQEEQIIFPLLEKLFIRHCGKLIALPEAPLLGEPSRGGNRLV
CTPFSLLENLFIWYCGKLVPLREARLVHENCS
>match$4_3_827
ERVVTMAIGPLVSMLKDKASSYLLDQYKVMEGMEEQHKILKRKLPAILDVITDVEEQAMA
QREGAKAWLQELRTVAYVANEVFDEFKYEALRREAKKNGHYIKLGFDVIKLFPTHNRVAF
RYKMGRKLCLILQAVEVLIAEMQVFGFKYQPQPPVSKEWRHTDYVSIDPQEIASRSRHED
KKNIIGILVDEASNADLTVVPVVAMGGLGKTTLAQLIYNDPEIQKHFQLLLWVCVSDTFD
VNSLAKSIVEASPNKNVDTDKPPLDRLQKLVSGQRYLLVLDDVWDNKELRKWERLKVCLQ
HGGMGSAVLTTTRDKRVSEIMGADRAAYNLNALEDHFIKEIIEARAFSSKKEKPIELVEV
VDEIVKRCCGSPLAATALGSVLCTKTSVKEWKAVSSGTSVCTDETGILPILKLSYNDLPA
HMKQCFAFCAVFPKDYKINVEKLIQLWIANGFILEYKEDSPETFGKHIFDELVSRSFFLD
LEESKDYSGYYSSTCKIHDLMHDIAMSVMEKECVVATMEPSEIEWLPDTARHLFLSCEEA
ERILNDSMEERSPAIQTLLCDSNVFSPLKHLSKYSSLHALKLCIRGTESFLLKPKYLHHL
RYLDLSESRMKALPEDISILYNLQVLDLSYCNYLDRLPRQMKYMTSLCHLYTHGCRNLKS
MPPGLENLTKLQTLTVFVAGVPGPDCADVGELHGLNIGGRLELCQVENVEKAEAEVANLG
GQLELQHLNLGDQLELRRVENVKKAEAKVANLGNKKDLRELTLRWTEVGDSKVLDKFEPH
GGLQVLKIYKYGGKCMGMLQNMVEIHLSGCERLQVLFSCGTSFTF
>match$5_14_99
VSMLKDKASSYLLDQYKVMEGMEEQHKILKRKLPAILDVITDVEEQAMAQREGAKAWLQE
LRTVAYVANEVFDEFKYEALRREAKK
>match$6_997_1248
FHFVDRYLSSLTNLTLRLEHRETTSEAECTSIVPVDSKEKWNQKSPLTVLELGCCNSFFG
PGALEPWDYFVHLEKLEIDRCDVLVHWPENVFQSLVSLRTLLIRNCKNLTGYAQAPLEPL
ASERSQHPRGLESLCLRNCPSLVEMFNVPASLKKMTIGGCIKLESIFGKQQGMAELVQVS
SSSEAIMPATVSELPSTPMNHFCPCLEDLCLSACGSLPAVLNLPPSLKTLEMDRCSSIQV
LSCQLGGLQKPE
>match$7_1270_1402
AAREHLLPPHLEYLTILNCAGMLGGTLRLPAPLKRLFIMGNSGLTSLECLSGEHPPSLKI
LDLRSCSTLASLPNEPQVYRSLWSLEITGCPAIKKLPRCLQQQLGSIKRKWLDARYEGML
AARPSILATFNKQ
>match$8_910_1251
VPLREARLVHENCSGGYRLVQSAFPALKVLALEDLESFQKWDAAIEGEPILFPQLETLSV
QKCPKLVDLPEAPKLSVLVIEDGKQEVFHFVDRYLSSLTNLTLRLEHRETTSEAECTSIV
PVDSKEKWNQKSPLTVLELGCCNSFFGPGALEPWDYFVHLEKLEIDRCDVLVHWPENVFQ
SLVSLRTLLIRNCKNLTGYAQAPLEPLASERSQHPRGLESLCLRNCPSLVEMFNVPASLK
KMTIGGCIKLESIFGKQQGMAELVQVSSSSEAIMPATVSELPSTPMNHFCPCLEDLCLSA
CGSLPAVLNLPPSLKTLEMDRCSSIQVLSCQLGGLQKPEATT
>match$9_3_827
ERVVTMAIGPLVSMLKDKASSYLLDQYKVMEGMEEQHKILKRKLPAILDVITDVEEQAMA
QREGAKAWLQELRTVAYVANEVFDEFKYEALRREAKKNGHYIKLGFDVIKLFPTHNRVAF
RYKMGRKLCLILQAVEVLIAEMQVFGFKYQPQPPVSKEWRHTDYVSIDPQEIASRSRHED
KKNIIGILVDEASNADLTVVPVVAMGGLGKTTLAQLIYNDPEIQKHFQLLLWVCVSDTFD
VNSLAKSIVEASPNKNVDTDKPPLDRLQKLVSGQRYLLVLDDVWDNKELRKWERLKVCLQ
HGGMGSAVLTTTRDKRVSEIMGADRAAYNLNALEDHFIKEIIEARAFSSKKEKPIELVEV
VDEIVKRCCGSPLAATALGSVLCTKTSVKEWKAVSSGTSVCTDETGILPILKLSYNDLPA
HMKQCFAFCAVFPKDYKINVEKLIQLWIANGFILEYKEDSPETFGKHIFDELVSRSFFLD
LEESKDYSGYYSSTCKIHDLMHDIAMSVMEKECVVATMEPSEIEWLPDTARHLFLSCEEA
ERILNDSMEERSPAIQTLLCDSNVFSPLKHLSKYSSLHALKLCIRGTESFLLKPKYLHHL
RYLDLSESRMKALPEDISILYNLQVLDLSYCNYLDRLPRQMKYMTSLCHLYTHGCRNLKS
MPPGLENLTKLQTLTVFVAGVPGPDCADVGELHGLNIGGRLELCQVENVEKAEAEVANLG
GQLELQHLNLGDQLELRRVENVKKAEAKVANLGNKKDLRELTLRWTEVGDSKVLDKFEPH
GGLQVLKIYKYGGKCMGMLQNMVEIHLSGCERLQVLFSCGTSFTF
>match$9_910_1251
VPLREARLVHENCSGGYRLVQSAFPALKVLALEDLESFQKWDAAIEGEPILFPQLETLSV
QKCPKLVDLPEAPKLSVLVIEDGKQEVFHFVDRYLSSLTNLTLRLEHRETTSEAECTSIV
PVDSKEKWNQKSPLTVLELGCCNSFFGPGALEPWDYFVHLEKLEIDRCDVLVHWPENVFQ
SLVSLRTLLIRNCKNLTGYAQAPLEPLASERSQHPRGLESLCLRNCPSLVEMFNVPASLK
KMTIGGCIKLESIFGKQQGMAELVQVSSSSEAIMPATVSELPSTPMNHFCPCLEDLCLSA
CGSLPAVLNLPPSLKTLEMDRCSSIQVLSCQLGGLQKPEATT
```
