## Supplementary material for "RefPlantNLR: a comprehensive collection of experimentally validated plant NLRs": Candidate_sites_interpro.152.gff3

```
##gff-version 3
##feature-ontology http://song.cvs.sourceforge.net/viewvc/song/ontology/sofa.obo?revision=1.269
##interproscan-version 5.47-82.0
##sequence-region Pm3g:0-4442 1 4442
Pm3g:0-4442	provided_by_user	nucleic_acid	1	4442	.	+	.	ID=Pm3g:0-4442;Name=Pm3g:0-4442;md5=f75ce585632937d564f7ff4c354ffd10
Pm3g:0-4442_orf48	getorf	ORF	1	4272	.	+	.	Target=pep_Pm3g:0-4442_1_4272 1 1424;ID=orf_Pm3g:0-4442_1_4272;Name=Pm3g:0-4442_orf48;md5=f75ce585632937d564f7ff4c354ffd10
Pm3g:0-4442_orf48	getorf	polypeptide	1	1424	.	+	.	ID=pep_Pm3g:0-4442_1_4272;md5=6f02eb4ef5177d50ef227947046fa2c7
Pm3g:0-4442_orf48	Pfam	protein_match	14	99	1.3E-14	+	.	date=16-11-2020;Target=null 14 99;ID=match$1_14_99;signature_desc=Rx N-terminal domain;Name=PF18052;status=T;Dbxref="InterPro:IPR041118"
Pm3g:0-4442_orf48	Gene3D	protein_match	163	328	8.3E-35	+	.	date=16-11-2020;Target=null 163 328;ID=match$2_163_328;Name=G3DSA:3.40.50.300;status=T
Pm3g:0-4442_orf48	PANTHER	protein_match	910	1252	0.0	+	.	date=16-11-2020;Target=null 910 1252;ID=match$3_910_1252;Name=PTHR23155;status=T
Pm3g:0-4442_orf48	PANTHER	protein_match	3	826	0.0	+	.	date=16-11-2020;Target=null 3 826;ID=match$3_3_826;Name=PTHR23155;status=T
Pm3g:0-4442_orf48	Pfam	protein_match	182	398	2.1E-46	+	.	date=16-11-2020;Target=null 182 398;ID=match$4_182_398;signature_desc=NB-ARC domain;Name=PF00931;status=T;Dbxref="InterPro:IPR002182"
Pm3g:0-4442_orf48	PANTHER	protein_match	910	1252	0.0	+	.	date=16-11-2020;Target=null 910 1252;ID=match$5_910_1252;Name=PTHR23155:SF1097;status=T
Pm3g:0-4442_orf48	PANTHER	protein_match	3	826	0.0	+	.	date=16-11-2020;Target=null 3 826;ID=match$5_3_826;Name=PTHR23155:SF1097;status=T
Pm3g:0-4442_orf48	Gene3D	protein_match	522	680	1.0E-19	+	.	date=16-11-2020;Target=null 522 680;ID=match$6_522_680;Name=G3DSA:3.80.10.10;status=T;Dbxref="InterPro:IPR032675"
Pm3g:0-4442_orf48	Gene3D	protein_match	709	922	2.4E-10	+	.	date=16-11-2020;Target=null 709 922;ID=match$6_709_922;Name=G3DSA:3.80.10.10;status=T;Dbxref="InterPro:IPR032675"
Pm3g:0-4442_orf48	Gene3D	protein_match	997	1179	9.8E-11	+	.	date=16-11-2020;Target=null 997 1179;ID=match$6_997_1179;Name=G3DSA:3.80.10.10;status=T;Dbxref="InterPro:IPR032675"
##FASTA
>pep_Pm3g:0-4442_1_4272
MAERVVTMAIGPLVSMLKDKASSYLLDQYKVMEGMEEQHKILKRKLPAILDVITDVEEQA
MAQREGAKAWLQELRTVAYVANEVFDEFKYEALRREAKKNGHYIKLGFDVIKLFPTHNRV
AFRYKMGRKLCLILQAVEVLIAEMQVFGFKYQPQPPVSKEWRHTDYVSIDPQEIASRSRH
EDKKNIIGILVDEASNADLTVVPVVAMGGLGKTTLAQLIYNDPEIQKHFQLLLWVCVSDT
FDVNSLAKSIVEASPNKNVDTDKPPLDRLQKLVSGQRYLLVLDDVWDNKELRKWERLKVC
LQHGGMGSAVLTTTRDKRVSEIMGADRAAYNLNALEDHFIKEIIEARAFSSKKEKPIELV
EVVDEIVKRCCGSPLAATALGSVLCTKTSVKEWKAVSSGTSVCTDETGILPILKLSYNDL
PAHMKQCFAFCAVFPKDYKINVEKLIQLWIANGFILEYKEDSPETFGKHIFDELVSRSFF
LDLEESKDYSGYYSSTCKIHDLMHDIAMSVMEKECVVATMEPSEIEWLPDTARHLFLSCE
EAERILNDSMQERSPAIQTLLCNSDVFSPLQHLSKYNTLHALKLCLGTESFLLKPKYLHH
LRYLDLSESSIKALPEDISILYNLQVLDLSYCNYLDRLPRQMKYMTSLCHLYTHGCRNLK
SMPPGLENLTKLQTLTVFVAGVPGPDCADVGELHGLNIGGRLELCQVENVEKAEAEVANL
GGQLELQHLNLGDQLELRRVENVKKAEAKVANLGNKKDLRELTLRWTEVGDSKVLDKFEP
HGGLQVLKIYKYGGKCMGMLQNMVEIHLSGCERLQVLFSCGTSFTFPKLKVLTLEHLLDF
ERWWEINEAQEEQIIFPLLEKLFIRHCGKLIALPEAPLLGEPSRGGNRLVCTPFSLLENL
FIWYCGKLVPLREAPLVHESCSGGYRLVQSAFPALKVLALEDLGSFQKWDAAVEGEPILF
PQLETLSVQKCPKLVDLPEAPKLSVLVIEDGKQEVFHFVDRYLSSLTNLTLRLEHRETTS
EAECTSIVPVDSKEKWNQKSPLTVLELGCCNSFFGPGALEPWDYFVHLEKLEIDRCDVLV
HWPENVFQSLVSLRTLLIRNCKNLTGYAQAPLEPLASERSQHPRGLESLCLRNCPSLVEM
FNVPASLKKMTIGGCIKLESIFGKQQGMAELVQVSSSSEAIMPATVSELPSTPMNHFCPC
LEDLCLSACGSLPAVLNLPPSLKTLEMDRCSSIQVLSCQLGGLQKPEATTSRSRSPIMPQ
PLAAATAPAAREHLLPPHLEYLTILNCAGMLGGTLRLPAPLKRLFIMGNSGLTSLECLSG
EHPPSLESLYLDRCSTLASLPNEPQVYRSLRYLEIRGCPAIKKLPRCLQQQLGSIKRKWL
DARYEGMLAARPSILATFNKQMQSSIPSLVHNGQHVCKSFFSII
>match$1_14_99
VSMLKDKASSYLLDQYKVMEGMEEQHKILKRKLPAILDVITDVEEQAMAQREGAKAWLQE
LRTVAYVANEVFDEFKYEALRREAKK
>match$2_163_328
HTDYVSIDPQEIASRSRHEDKKNIIGILVDEASNADLTVVPVVAMGGLGKTTLAQLIYND
PEIQKHFQLLLWVCVSDTFDVNSLAKSIVEASPNKNVDTDKPPLDRLQKLVSGQRYLLVL
DDVWDNKELRKWERLKVCLQHGGMGSAVLTTTRDKRVSEIMGADRA
>match$3_3_826
ERVVTMAIGPLVSMLKDKASSYLLDQYKVMEGMEEQHKILKRKLPAILDVITDVEEQAMA
QREGAKAWLQELRTVAYVANEVFDEFKYEALRREAKKNGHYIKLGFDVIKLFPTHNRVAF
RYKMGRKLCLILQAVEVLIAEMQVFGFKYQPQPPVSKEWRHTDYVSIDPQEIASRSRHED
KKNIIGILVDEASNADLTVVPVVAMGGLGKTTLAQLIYNDPEIQKHFQLLLWVCVSDTFD
VNSLAKSIVEASPNKNVDTDKPPLDRLQKLVSGQRYLLVLDDVWDNKELRKWERLKVCLQ
HGGMGSAVLTTTRDKRVSEIMGADRAAYNLNALEDHFIKEIIEARAFSSKKEKPIELVEV
VDEIVKRCCGSPLAATALGSVLCTKTSVKEWKAVSSGTSVCTDETGILPILKLSYNDLPA
HMKQCFAFCAVFPKDYKINVEKLIQLWIANGFILEYKEDSPETFGKHIFDELVSRSFFLD
LEESKDYSGYYSSTCKIHDLMHDIAMSVMEKECVVATMEPSEIEWLPDTARHLFLSCEEA
ERILNDSMQERSPAIQTLLCNSDVFSPLQHLSKYNTLHALKLCLGTESFLLKPKYLHHLR
YLDLSESSIKALPEDISILYNLQVLDLSYCNYLDRLPRQMKYMTSLCHLYTHGCRNLKSM
PPGLENLTKLQTLTVFVAGVPGPDCADVGELHGLNIGGRLELCQVENVEKAEAEVANLGG
QLELQHLNLGDQLELRRVENVKKAEAKVANLGNKKDLRELTLRWTEVGDSKVLDKFEPHG
GLQVLKIYKYGGKCMGMLQNMVEIHLSGCERLQVLFSCGTSFTF
>match$3_910_1252
PLREAPLVHESCSGGYRLVQSAFPALKVLALEDLGSFQKWDAAVEGEPILFPQLETLSVQ
KCPKLVDLPEAPKLSVLVIEDGKQEVFHFVDRYLSSLTNLTLRLEHRETTSEAECTSIVP
VDSKEKWNQKSPLTVLELGCCNSFFGPGALEPWDYFVHLEKLEIDRCDVLVHWPENVFQS
LVSLRTLLIRNCKNLTGYAQAPLEPLASERSQHPRGLESLCLRNCPSLVEMFNVPASLKK
MTIGGCIKLESIFGKQQGMAELVQVSSSSEAIMPATVSELPSTPMNHFCPCLEDLCLSAC
GSLPAVLNLPPSLKTLEMDRCSSIQVLSCQLGGLQKPEATTSR
>match$4_182_398
DKKNIIGILVDEASNADLTVVPVVAMGGLGKTTLAQLIYNDPEIQKHFQLLLWVCVSDTF
DVNSLAKSIVEASPNKNVDTDKPPLDRLQKLVSGQRYLLVLDDVWDNKELRKWERLKVCL
QHGGMGSAVLTTTRDKRVSEIMGADRAAYNLNALEDHFIKEIIEARAFSSKKEKPIELVE
VVDEIVKRCCGSPLAATALGSVLCTKTSVKEWKAVSS
>match$5_3_826
ERVVTMAIGPLVSMLKDKASSYLLDQYKVMEGMEEQHKILKRKLPAILDVITDVEEQAMA
QREGAKAWLQELRTVAYVANEVFDEFKYEALRREAKKNGHYIKLGFDVIKLFPTHNRVAF
RYKMGRKLCLILQAVEVLIAEMQVFGFKYQPQPPVSKEWRHTDYVSIDPQEIASRSRHED
KKNIIGILVDEASNADLTVVPVVAMGGLGKTTLAQLIYNDPEIQKHFQLLLWVCVSDTFD
VNSLAKSIVEASPNKNVDTDKPPLDRLQKLVSGQRYLLVLDDVWDNKELRKWERLKVCLQ
HGGMGSAVLTTTRDKRVSEIMGADRAAYNLNALEDHFIKEIIEARAFSSKKEKPIELVEV
VDEIVKRCCGSPLAATALGSVLCTKTSVKEWKAVSSGTSVCTDETGILPILKLSYNDLPA
HMKQCFAFCAVFPKDYKINVEKLIQLWIANGFILEYKEDSPETFGKHIFDELVSRSFFLD
LEESKDYSGYYSSTCKIHDLMHDIAMSVMEKECVVATMEPSEIEWLPDTARHLFLSCEEA
ERILNDSMQERSPAIQTLLCNSDVFSPLQHLSKYNTLHALKLCLGTESFLLKPKYLHHLR
YLDLSESSIKALPEDISILYNLQVLDLSYCNYLDRLPRQMKYMTSLCHLYTHGCRNLKSM
PPGLENLTKLQTLTVFVAGVPGPDCADVGELHGLNIGGRLELCQVENVEKAEAEVANLGG
QLELQHLNLGDQLELRRVENVKKAEAKVANLGNKKDLRELTLRWTEVGDSKVLDKFEPHG
GLQVLKIYKYGGKCMGMLQNMVEIHLSGCERLQVLFSCGTSFTF
>match$5_910_1252
PLREAPLVHESCSGGYRLVQSAFPALKVLALEDLGSFQKWDAAVEGEPILFPQLETLSVQ
KCPKLVDLPEAPKLSVLVIEDGKQEVFHFVDRYLSSLTNLTLRLEHRETTSEAECTSIVP
VDSKEKWNQKSPLTVLELGCCNSFFGPGALEPWDYFVHLEKLEIDRCDVLVHWPENVFQS
LVSLRTLLIRNCKNLTGYAQAPLEPLASERSQHPRGLESLCLRNCPSLVEMFNVPASLKK
MTIGGCIKLESIFGKQQGMAELVQVSSSSEAIMPATVSELPSTPMNHFCPCLEDLCLSAC
GSLPAVLNLPPSLKTLEMDRCSSIQVLSCQLGGLQKPEATTSR
>match$6_522_680
PSEIEWLPDTARHLFLSCEEAERILNDSMQERSPAIQTLLCNSDVFSPLQHLSKYNTLHA
LKLCLGTESFLLKPKYLHHLRYLDLSESSIKALPEDISILYNLQVLDLSYCNYLDRLPRQ
MKYMTSLCHLYTHGCRNLKSMPPGLENLTKLQTLTVFVA
>match$6_709_922
NVEKAEAEVANLGGQLELQHLNLGDQLELRRVENVKKAEAKVANLGNKKDLRELTLRWTE
VGDSKVLDKFEPHGGLQVLKIYKYGGKCMGMLQNMVEIHLSGCERLQVLFSCGTSFTFPK
LKVLTLEHLLDFERWWEINEAQEEQIIFPLLEKLFIRHCGKLIALPEAPLLGEPSRGGNR
LVCTPFSLLENLFIWYCGKLVPLREAPLVHESCS
>match$6_997_1179
HFVDRYLSSLTNLTLRLEHRETTSEAECTSIVPVDSKEKWNQKSPLTVLELGCCNSFFGP
GALEPWDYFVHLEKLEIDRCDVLVHWPENVFQSLVSLRTLLIRNCKNLTGYAQAPLEPLA
SERSQHPRGLESLCLRNCPSLVEMFNVPASLKKMTIGGCIKLESIFGKQQGMAELVQVSS
SSE
```
