## Supplementary material for "RefPlantNLR: a comprehensive collection of experimentally validated plant NLRs": Candidate_sites_interpro.153.gff3

```
##gff-version 3
##feature-ontology http://song.cvs.sourceforge.net/viewvc/song/ontology/sofa.obo?revision=1.269
##interproscan-version 5.47-82.0
##sequence-region Pm3k:0-4442 1 4442
Pm3k:0-4442	provided_by_user	nucleic_acid	1	4442	.	+	.	ID=Pm3k:0-4442;Name=Pm3k:0-4442;md5=3d3c2519598a5be3e3ea46d8e9d7c84
Pm3k:0-4442_orf47	getorf	ORF	1	4272	.	+	.	Target=pep_Pm3k:0-4442_1_4272 1 1424;ID=orf_Pm3k:0-4442_1_4272;Name=Pm3k:0-4442_orf47;md5=3d3c2519598a5be3e3ea46d8e9d7c84
Pm3k:0-4442_orf47	getorf	polypeptide	1	1424	.	+	.	ID=pep_Pm3k:0-4442_1_4272;md5=d55a9ae4b2941eaa6ac7c38a709dd2b9
Pm3k:0-4442_orf47	Pfam	protein_match	14	99	1.3E-14	+	.	date=16-11-2020;Target=null 14 99;ID=match$1_14_99;signature_desc=Rx N-terminal domain;Name=PF18052;status=T;Dbxref="InterPro:IPR041118"
Pm3k:0-4442_orf47	Coils	protein_match	743	763	.	+	.	date=16-11-2020;Target=null 743 763;ID=match$2_743_763;Name=Coil;status=T
Pm3k:0-4442_orf47	PANTHER	protein_match	3	1251	0.0	+	.	date=16-11-2020;Target=null 3 1251;ID=match$3_3_1251;Name=PTHR23155;status=T
Pm3k:0-4442_orf47	Gene3D	protein_match	1001	1175	1.4E-9	+	.	date=16-11-2020;Target=null 1001 1175;ID=match$4_1001_1175;Name=G3DSA:3.80.10.10;status=T;Dbxref="InterPro:IPR032675"
Pm3k:0-4442_orf47	Gene3D	protein_match	522	680	1.0E-19	+	.	date=16-11-2020;Target=null 522 680;ID=match$4_522_680;Name=G3DSA:3.80.10.10;status=T;Dbxref="InterPro:IPR032675"
Pm3k:0-4442_orf47	Gene3D	protein_match	710	922	7.3E-9	+	.	date=16-11-2020;Target=null 710 922;ID=match$4_710_922;Name=G3DSA:3.80.10.10;status=T;Dbxref="InterPro:IPR032675"
Pm3k:0-4442_orf47	PANTHER	protein_match	3	1251	0.0	+	.	date=16-11-2020;Target=null 3 1251;ID=match$5_3_1251;Name=PTHR23155:SF1097;status=T
Pm3k:0-4442_orf47	Gene3D	protein_match	163	328	1.3E-34	+	.	date=16-11-2020;Target=null 163 328;ID=match$6_163_328;Name=G3DSA:3.40.50.300;status=T
Pm3k:0-4442_orf47	Pfam	protein_match	182	398	2.2E-46	+	.	date=16-11-2020;Target=null 182 398;ID=match$7_182_398;signature_desc=NB-ARC domain;Name=PF00931;status=T;Dbxref="InterPro:IPR002182"
##FASTA
>pep_Pm3k:0-4442_1_4272
MAERVVTMAIGPLVSMLKDKASSYLLDQYKVMEGMEEQHKILKRKLPAILDVITDVEEQA
MAQREGAKAWLQELRTVAYVANEVFDEFKYEALRREAKKNGHYIKLGFDVIKLFPTHNRV
AFRYKMGRKLCLILQAVEVLIAEMQVFGFKYQPQPPVSKEWRHTDYVSIDPQEIASRSRH
EDKKNIIGILFDEASNADLTVVPVVAMGGLGKTTLAQLIYNDPEIQKHFQLLLWVCVSDT
FDVNSLAKSIVEASPNKNVDTDKPPLDRLQKLVSGQRYLLVLDDVWDNKELRKWERLKVC
LQHGGMGSAVLTTTRDKRVSEIMGADRAAYNLNALEDHFIKEIIEARAFSSKKEKPIELV
EVVDEIVKRCCGSPLAATALGSVLCTKTSVKEWKAVSSGTSVCTDETGILPILKLSYNDL
PAHMKQCFAFCAVFPKDYKINVEKLIQLWIANGFILEYKEDSPETFGKHIFDELVSRSFF
LDLEESKDYSGYYSSTCKIHDLMHDIAMSVMEKECVVATMEPSEIEWLPDTARHLFLSCE
EAERILNDSMQERSPAIQTLLCNSDVFSPLQHLSKYNTLHALKLCLGTESFLLKPKYLHH
LRYLDLSESSIKALPEDISILYNLQVLDLSYCNYLDRLPRQMKYMTSLCHLYTHGCRNLK
SMPPGLENLTKLQTLTVFVAGVPGPDCADVGELHGLNIGGRLELCQVENVEKAEAEVANL
GGQLELQHLNLGDQLELRRVENVKKAEAKVANLGNKKDLHELTLRWTEVGDSKVLDKFEP
HGGLQVLKIYKYGGKCMGMLQNMVEIHLFHCERLQVLFSCGTSFTFPKLKVLTLEHLLDF
ERWWEINERHEEQIIFPLLETLFIRHCGKLIALPEAPLLGEPSRGGNRLVCTPFSLLENL
FIWYCGKLVPLREAPLVHESCSGGYRLVQSAFPALKVLALEDLGSFQKWDAAVEGEPILF
PQLETLSVQKCPKLVDLPEAPKLSVLVIEDGKQEVFHFVDRYLSSLTNLTLWLEHRETTS
EAECTSIVPVGSKEKWNQKSPLTVMVLRCCNSFFGPGALEPWDYFVHLEKLEIDRCDVLV
HWPENVFQSLVSLRTLLIRNCKNLTGYAQAPLEPLASERSQHPRGLESLCLRNCPSLVEM
FNVPASLKKMTIGGCIKLESIFGKQQGMAELVQVSSSSEAIVPATVSELPSTPMNHFCPC
LEDLCLSACGSLPAVLNLPPSLKTLEMDRCSSIQVLSCQLGGLQKPEATTSRSRSPIMPQ
PLAAATAPAAREHLLPPHLEYLTILNCAGMLGGTLRLPAPLKELCIIGNSGLTSLECLSG
EHPPSLEFLCLERCSTLAFLPNEPQVYRSLWYLKIKGCPAIKKLPRCLQQQLGTIDHKYL
DACYKGMLAARPSIFATFNKQMQSSIPSLVHNGQHVCKSFFSII
>match$1_14_99
VSMLKDKASSYLLDQYKVMEGMEEQHKILKRKLPAILDVITDVEEQAMAQREGAKAWLQE
LRTVAYVANEVFDEFKYEALRREAKK
>match$2_743_763
VKKAEAKVANLGNKKDLHELT
>match$3_3_1251
ERVVTMAIGPLVSMLKDKASSYLLDQYKVMEGMEEQHKILKRKLPAILDVITDVEEQAMA
QREGAKAWLQELRTVAYVANEVFDEFKYEALRREAKKNGHYIKLGFDVIKLFPTHNRVAF
RYKMGRKLCLILQAVEVLIAEMQVFGFKYQPQPPVSKEWRHTDYVSIDPQEIASRSRHED
KKNIIGILFDEASNADLTVVPVVAMGGLGKTTLAQLIYNDPEIQKHFQLLLWVCVSDTFD
VNSLAKSIVEASPNKNVDTDKPPLDRLQKLVSGQRYLLVLDDVWDNKELRKWERLKVCLQ
HGGMGSAVLTTTRDKRVSEIMGADRAAYNLNALEDHFIKEIIEARAFSSKKEKPIELVEV
VDEIVKRCCGSPLAATALGSVLCTKTSVKEWKAVSSGTSVCTDETGILPILKLSYNDLPA
HMKQCFAFCAVFPKDYKINVEKLIQLWIANGFILEYKEDSPETFGKHIFDELVSRSFFLD
LEESKDYSGYYSSTCKIHDLMHDIAMSVMEKECVVATMEPSEIEWLPDTARHLFLSCEEA
ERILNDSMQERSPAIQTLLCNSDVFSPLQHLSKYNTLHALKLCLGTESFLLKPKYLHHLR
YLDLSESSIKALPEDISILYNLQVLDLSYCNYLDRLPRQMKYMTSLCHLYTHGCRNLKSM
PPGLENLTKLQTLTVFVAGVPGPDCADVGELHGLNIGGRLELCQVENVEKAEAEVANLGG
QLELQHLNLGDQLELRRVENVKKAEAKVANLGNKKDLHELTLRWTEVGDSKVLDKFEPHG
GLQVLKIYKYGGKCMGMLQNMVEIHLFHCERLQVLFSCGTSFTFPKLKVLTLEHLLDFER
WWEINERHEEQIIFPLLETLFIRHCGKLIALPEAPLLGEPSRGGNRLVCTPFSLLENLFI
WYCGKLVPLREAPLVHESCSGGYRLVQSAFPALKVLALEDLGSFQKWDAAVEGEPILFPQ
LETLSVQKCPKLVDLPEAPKLSVLVIEDGKQEVFHFVDRYLSSLTNLTLWLEHRETTSEA
ECTSIVPVGSKEKWNQKSPLTVMVLRCCNSFFGPGALEPWDYFVHLEKLEIDRCDVLVHW
PENVFQSLVSLRTLLIRNCKNLTGYAQAPLEPLASERSQHPRGLESLCLRNCPSLVEMFN
VPASLKKMTIGGCIKLESIFGKQQGMAELVQVSSSSEAIVPATVSELPSTPMNHFCPCLE
DLCLSACGSLPAVLNLPPSLKTLEMDRCSSIQVLSCQLGGLQKPEATTS
>match$4_522_680
PSEIEWLPDTARHLFLSCEEAERILNDSMQERSPAIQTLLCNSDVFSPLQHLSKYNTLHA
LKLCLGTESFLLKPKYLHHLRYLDLSESSIKALPEDISILYNLQVLDLSYCNYLDRLPRQ
MKYMTSLCHLYTHGCRNLKSMPPGLENLTKLQTLTVFVA
>match$4_710_922
VEKAEAEVANLGGQLELQHLNLGDQLELRRVENVKKAEAKVANLGNKKDLHELTLRWTEV
GDSKVLDKFEPHGGLQVLKIYKYGGKCMGMLQNMVEIHLFHCERLQVLFSCGTSFTFPKL
KVLTLEHLLDFERWWEINERHEEQIIFPLLETLFIRHCGKLIALPEAPLLGEPSRGGNRL
VCTPFSLLENLFIWYCGKLVPLREAPLVHESCS
>match$4_1001_1175
RYLSSLTNLTLWLEHRETTSEAECTSIVPVGSKEKWNQKSPLTVMVLRCCNSFFGPGALE
PWDYFVHLEKLEIDRCDVLVHWPENVFQSLVSLRTLLIRNCKNLTGYAQAPLEPLASERS
QHPRGLESLCLRNCPSLVEMFNVPASLKKMTIGGCIKLESIFGKQQGMAELVQVS
>match$5_3_1251
ERVVTMAIGPLVSMLKDKASSYLLDQYKVMEGMEEQHKILKRKLPAILDVITDVEEQAMA
QREGAKAWLQELRTVAYVANEVFDEFKYEALRREAKKNGHYIKLGFDVIKLFPTHNRVAF
RYKMGRKLCLILQAVEVLIAEMQVFGFKYQPQPPVSKEWRHTDYVSIDPQEIASRSRHED
KKNIIGILFDEASNADLTVVPVVAMGGLGKTTLAQLIYNDPEIQKHFQLLLWVCVSDTFD
VNSLAKSIVEASPNKNVDTDKPPLDRLQKLVSGQRYLLVLDDVWDNKELRKWERLKVCLQ
HGGMGSAVLTTTRDKRVSEIMGADRAAYNLNALEDHFIKEIIEARAFSSKKEKPIELVEV
VDEIVKRCCGSPLAATALGSVLCTKTSVKEWKAVSSGTSVCTDETGILPILKLSYNDLPA
HMKQCFAFCAVFPKDYKINVEKLIQLWIANGFILEYKEDSPETFGKHIFDELVSRSFFLD
LEESKDYSGYYSSTCKIHDLMHDIAMSVMEKECVVATMEPSEIEWLPDTARHLFLSCEEA
ERILNDSMQERSPAIQTLLCNSDVFSPLQHLSKYNTLHALKLCLGTESFLLKPKYLHHLR
YLDLSESSIKALPEDISILYNLQVLDLSYCNYLDRLPRQMKYMTSLCHLYTHGCRNLKSM
PPGLENLTKLQTLTVFVAGVPGPDCADVGELHGLNIGGRLELCQVENVEKAEAEVANLGG
QLELQHLNLGDQLELRRVENVKKAEAKVANLGNKKDLHELTLRWTEVGDSKVLDKFEPHG
GLQVLKIYKYGGKCMGMLQNMVEIHLFHCERLQVLFSCGTSFTFPKLKVLTLEHLLDFER
WWEINERHEEQIIFPLLETLFIRHCGKLIALPEAPLLGEPSRGGNRLVCTPFSLLENLFI
WYCGKLVPLREAPLVHESCSGGYRLVQSAFPALKVLALEDLGSFQKWDAAVEGEPILFPQ
LETLSVQKCPKLVDLPEAPKLSVLVIEDGKQEVFHFVDRYLSSLTNLTLWLEHRETTSEA
ECTSIVPVGSKEKWNQKSPLTVMVLRCCNSFFGPGALEPWDYFVHLEKLEIDRCDVLVHW
PENVFQSLVSLRTLLIRNCKNLTGYAQAPLEPLASERSQHPRGLESLCLRNCPSLVEMFN
VPASLKKMTIGGCIKLESIFGKQQGMAELVQVSSSSEAIVPATVSELPSTPMNHFCPCLE
DLCLSACGSLPAVLNLPPSLKTLEMDRCSSIQVLSCQLGGLQKPEATTS
>match$6_163_328
HTDYVSIDPQEIASRSRHEDKKNIIGILFDEASNADLTVVPVVAMGGLGKTTLAQLIYND
PEIQKHFQLLLWVCVSDTFDVNSLAKSIVEASPNKNVDTDKPPLDRLQKLVSGQRYLLVL
DDVWDNKELRKWERLKVCLQHGGMGSAVLTTTRDKRVSEIMGADRA
>match$7_182_398
DKKNIIGILFDEASNADLTVVPVVAMGGLGKTTLAQLIYNDPEIQKHFQLLLWVCVSDTF
DVNSLAKSIVEASPNKNVDTDKPPLDRLQKLVSGQRYLLVLDDVWDNKELRKWERLKVCL
QHGGMGSAVLTTTRDKRVSEIMGADRAAYNLNALEDHFIKEIIEARAFSSKKEKPIELVE
VVDEIVKRCCGSPLAATALGSVLCTKTSVKEWKAVSS
```
