## Supplementary material for "RefPlantNLR: a comprehensive collection of experimentally validated plant NLRs": Candidate_sites_interpro.154.gff3

```
##gff-version 3
##feature-ontology http://song.cvs.sourceforge.net/viewvc/song/ontology/sofa.obo?revision=1.269
##interproscan-version 5.47-82.0
##sequence-region Pm41:0-3370 1 3370
Pm41:0-3370	provided_by_user	nucleic_acid	1	3370	.	+	.	ID=Pm41:0-3370;Name=Pm41:0-3370;md5=106be11785051ed9ae3d49e6ca2388de
Pm41:0-3370_orf12	getorf	ORF	1	936	.	+	.	Target=pep_Pm41:0-3370_1_936 1 312;ID=orf_Pm41:0-3370_1_936;Name=Pm41:0-3370_orf12;md5=106be11785051ed9ae3d49e6ca2388de
Pm41:0-3370_orf12	getorf	polypeptide	1	312	.	+	.	ID=pep_Pm41:0-3370_1_936;md5=6dc625073fd0674e47a902241a565a7d
Pm41:0-3370_orf12	PANTHER	protein_match	1	278	1.3E-70	+	.	date=16-11-2020;Target=null 1 278;ID=match$1_1_278;Name=PTHR23155;status=T
Pm41:0-3370_orf12	Pfam	protein_match	177	278	3.9E-16	+	.	date=16-11-2020;Target=null 177 278;ID=match$2_177_278;signature_desc=NB-ARC domain;Name=PF00931;status=T;Dbxref="InterPro:IPR002182"
Pm41:0-3370_orf12	Pfam	protein_match	12	95	2.7E-25	+	.	date=16-11-2020;Target=null 12 95;ID=match$3_12_95;signature_desc=Rx N-terminal domain;Name=PF18052;status=T;Dbxref="InterPro:IPR041118"
Pm41:0-3370_orf12	Gene3D	protein_match	158	278	3.1E-18	+	.	date=16-11-2020;Target=null 158 278;ID=match$4_158_278;Name=G3DSA:3.40.50.300;status=T
Pm41:0-3370_orf12	PANTHER	protein_match	1	278	1.3E-70	+	.	date=16-11-2020;Target=null 1 278;ID=match$5_1_278;Name=PTHR23155:SF999;status=T
##sequence-region Pm41:0-3370 1 3370
Pm41:0-3370	provided_by_user	nucleic_acid	1	3370	.	+	.	ID=Pm41:0-3370;Name=Pm41:0-3370;md5=106be11785051ed9ae3d49e6ca2388de
Pm41:0-3370_orf37	getorf	ORF	1181	3367	.	+	.	Target=pep_Pm41:0-3370_1181_3367 1 729;ID=orf_Pm41:0-3370_1181_3367;Name=Pm41:0-3370_orf37;md5=106be11785051ed9ae3d49e6ca2388de
Pm41:0-3370_orf37	getorf	polypeptide	1	729	.	+	.	ID=pep_Pm41:0-3370_1181_3367;md5=6fc9be9dd327a7d204662d33d05c0af7
Pm41:0-3370_orf37	Pfam	protein_match	20	164	5.9E-31	+	.	date=16-11-2020;Target=null 20 164;ID=match$6_20_164;signature_desc=NB-ARC domain;Name=PF00931;status=T;Dbxref="InterPro:IPR002182"
Pm41:0-3370_orf37	Gene3D	protein_match	93	167	3.6E-5	+	.	date=16-11-2020;Target=null 93 167;ID=match$7_93_167;Name=G3DSA:1.10.8.430;status=T
Pm41:0-3370_orf37	Gene3D	protein_match	261	647	1.2E-29	+	.	date=16-11-2020;Target=null 261 647;ID=match$8_261_647;Name=G3DSA:3.80.10.10;status=T;Dbxref="InterPro:IPR032675"
Pm41:0-3370_orf37	Gene3D	protein_match	11	70	1.1E-7	+	.	date=16-11-2020;Target=null 11 70;ID=match$9_11_70;Name=G3DSA:3.40.50.300;status=T
Pm41:0-3370_orf37	PANTHER	protein_match	19	668	3.5E-183	+	.	date=16-11-2020;Target=null 19 668;ID=match$10_19_668;Name=PTHR23155;status=T
Pm41:0-3370_orf37	PANTHER	protein_match	19	668	3.5E-183	+	.	date=16-11-2020;Target=null 19 668;ID=match$11_19_668;Name=PTHR23155:SF1011;status=T
##FASTA
>pep_Pm41:0-3370_1181_3367
LNPNPRSSSCWNSNPVYSCRYFVVIDDIWDARNWDAIKCAFPDGKRGSRIMTTTRINSVA
KSCCTHRRDHIHKLSVLSEADSQCLFYRRAFYCEDGCPPELEEVATEIVQRCGGLPLAII
TLASLLSTKSYTRREWMIVQDSIGLGLMNNDGMEDMNKILSLSYIDLPYHLKTCLLYLSL
FPEDFLITRDRLVRRWIAEGFITAECGKTLEEQGESYFNELINRNLIQPIDIKYDGRARA
CRVHDMILDFIVSKAAEEKFASLIHQKDAVDSRFKVRRLSLNYGSQKELCTESLIVSQAR
SLSIFGNSEQLPPLSNFSALRVLDIESHIQNSYLVNIGELLQLKYIRLSASTITELPENI
GQLKSLETMDLKKTDIKELPASIVQLQRLKHLLVQNVKLPAGIDKMLSLQDLSELIVDDS
CKVTSLLELRTLANLSSLGLVWRISDSHMEKTKFADSLLLALCDLAKSKLQFLKVTGAGS
DASYEFMFDPFSSTPHRLQELTLYPNCYIGENPSWMASMVNLTKLNIMVNPVTQEALDIF
GNLPVLLFLELSSKVIVPKGLIIESGTFKCLKVFGLYCPDIERGLMFKAGAMQSIENFTL
PFSAHEPQPILGDNDFGIPHLRTLQHLEVRISCKGAVAWEVEMLANVIRKAVIELPSNPE
PQILRYYVKEMIHDDREKSTEEATGDSLYGTECSHGMEDHSYGYWYPLPPPPRYFVHIAE
EDPNSCSIC
>pep_Pm41:0-3370_1_936
MERIMVSAATGVMNSLLKKLAELLSDEYKLQKSVKRKIRSLELELSSINAFLRNLADKED
LDPQTKEWRDQVREMAYEIEDCIDKYMHKLNHEPNKVGGIKGFISKSIAKVKNMGVVHGI
SDQLEQLKLQVVETSERHKRLLMPAQVTSGVSTTTIDPRMPALYADATDLVGIDATRDEL
IELVTNQEEKELKVVSIVGYGGLGKTTLAIQVYRHLHGQFDFQAKVLMSRIFDMKRILRA
ILFQTNETDYLDQNTESWGEDLLIEKLRKFLMDKRYLINNTLSSWMKTFAYSQIFPLSSH
NSCDEDPDNMCH
>match$1_1_278
MERIMVSAATGVMNSLLKKLAELLSDEYKLQKSVKRKIRSLELELSSINAFLRNLADKED
LDPQTKEWRDQVREMAYEIEDCIDKYMHKLNHEPNKVGGIKGFISKSIAKVKNMGVVHGI
SDQLEQLKLQVVETSERHKRLLMPAQVTSGVSTTTIDPRMPALYADATDLVGIDATRDEL
IELVTNQEEKELKVVSIVGYGGLGKTTLAIQVYRHLHGQFDFQAKVLMSRIFDMKRILRA
ILFQTNETDYLDQNTESWGEDLLIEKLRKFLMDKRYLI
>match$2_177_278
RDELIELVTNQEEKELKVVSIVGYGGLGKTTLAIQVYRHLHGQFDFQAKVLMSRIFDMKR
ILRAILFQTNETDYLDQNTESWGEDLLIEKLRKFLMDKRYLI
>match$3_12_95
VMNSLLKKLAELLSDEYKLQKSVKRKIRSLELELSSINAFLRNLADKEDLDPQTKEWRDQ
VREMAYEIEDCIDKYMHKLNHEPN
>match$4_158_278
PRMPALYADATDLVGIDATRDELIELVTNQEEKELKVVSIVGYGGLGKTTLAIQVYRHLH
GQFDFQAKVLMSRIFDMKRILRAILFQTNETDYLDQNTESWGEDLLIEKLRKFLMDKRYL
I
>match$5_1_278
MERIMVSAATGVMNSLLKKLAELLSDEYKLQKSVKRKIRSLELELSSINAFLRNLADKED
LDPQTKEWRDQVREMAYEIEDCIDKYMHKLNHEPNKVGGIKGFISKSIAKVKNMGVVHGI
SDQLEQLKLQVVETSERHKRLLMPAQVTSGVSTTTIDPRMPALYADATDLVGIDATRDEL
IELVTNQEEKELKVVSIVGYGGLGKTTLAIQVYRHLHGQFDFQAKVLMSRIFDMKRILRA
ILFQTNETDYLDQNTESWGEDLLIEKLRKFLMDKRYLI
>match$6_20_164
RYFVVIDDIWDARNWDAIKCAFPDGKRGSRIMTTTRINSVAKSCCTHRRDHIHKLSVLSE
ADSQCLFYRRAFYCEDGCPPELEEVATEIVQRCGGLPLAIITLASLLSTKSYTRREWMIV
QDSIGLGLMNNDGMEDMNKILSLSY
>match$7_93_167
CEDGCPPELEEVATEIVQRCGGLPLAIITLASLLSTKSYTRREWMIVQDSIGLGLMNNDG
MEDMNKILSLSYIDL
>match$8_261_647
ASLIHQKDAVDSRFKVRRLSLNYGSQKELCTESLIVSQARSLSIFGNSEQLPPLSNFSAL
RVLDIESHIQNSYLVNIGELLQLKYIRLSASTITELPENIGQLKSLETMDLKKTDIKELP
ASIVQLQRLKHLLVQNVKLPAGIDKMLSLQDLSELIVDDSCKVTSLLELRTLANLSSLGL
VWRISDSHMEKTKFADSLLLALCDLAKSKLQFLKVTGAGSDASYEFMFDPFSSTPHRLQE
LTLYPNCYIGENPSWMASMVNLTKLNIMVNPVTQEALDIFGNLPVLLFLELSSKVIVPKG
LIIESGTFKCLKVFGLYCPDIERGLMFKAGAMQSIENFTLPFSAHEPQPILGDNDFGIPH
LRTLQHLEVRISCKGAVAWEVEMLANV
>match$9_11_70
WNSNPVYSCRYFVVIDDIWDARNWDAIKCAFPDGKRGSRIMTTTRINSVAKSCCTHRRDH
>match$10_19_668
CRYFVVIDDIWDARNWDAIKCAFPDGKRGSRIMTTTRINSVAKSCCTHRRDHIHKLSVLS
EADSQCLFYRRAFYCEDGCPPELEEVATEIVQRCGGLPLAIITLASLLSTKSYTRREWMI
VQDSIGLGLMNNDGMEDMNKILSLSYIDLPYHLKTCLLYLSLFPEDFLITRDRLVRRWIA
EGFITAECGKTLEEQGESYFNELINRNLIQPIDIKYDGRARACRVHDMILDFIVSKAAEE
KFASLIHQKDAVDSRFKVRRLSLNYGSQKELCTESLIVSQARSLSIFGNSEQLPPLSNFS
ALRVLDIESHIQNSYLVNIGELLQLKYIRLSASTITELPENIGQLKSLETMDLKKTDIKE
LPASIVQLQRLKHLLVQNVKLPAGIDKMLSLQDLSELIVDDSCKVTSLLELRTLANLSSL
GLVWRISDSHMEKTKFADSLLLALCDLAKSKLQFLKVTGAGSDASYEFMFDPFSSTPHRL
QELTLYPNCYIGENPSWMASMVNLTKLNIMVNPVTQEALDIFGNLPVLLFLELSSKVIVP
KGLIIESGTFKCLKVFGLYCPDIERGLMFKAGAMQSIENFTLPFSAHEPQPILGDNDFGI
PHLRTLQHLEVRISCKGAVAWEVEMLANVIRKAVIELPSNPEPQILRYYV
>match$11_19_668
CRYFVVIDDIWDARNWDAIKCAFPDGKRGSRIMTTTRINSVAKSCCTHRRDHIHKLSVLS
EADSQCLFYRRAFYCEDGCPPELEEVATEIVQRCGGLPLAIITLASLLSTKSYTRREWMI
VQDSIGLGLMNNDGMEDMNKILSLSYIDLPYHLKTCLLYLSLFPEDFLITRDRLVRRWIA
EGFITAECGKTLEEQGESYFNELINRNLIQPIDIKYDGRARACRVHDMILDFIVSKAAEE
KFASLIHQKDAVDSRFKVRRLSLNYGSQKELCTESLIVSQARSLSIFGNSEQLPPLSNFS
ALRVLDIESHIQNSYLVNIGELLQLKYIRLSASTITELPENIGQLKSLETMDLKKTDIKE
LPASIVQLQRLKHLLVQNVKLPAGIDKMLSLQDLSELIVDDSCKVTSLLELRTLANLSSL
GLVWRISDSHMEKTKFADSLLLALCDLAKSKLQFLKVTGAGSDASYEFMFDPFSSTPHRL
QELTLYPNCYIGENPSWMASMVNLTKLNIMVNPVTQEALDIFGNLPVLLFLELSSKVIVP
KGLIIESGTFKCLKVFGLYCPDIERGLMFKAGAMQSIENFTLPFSAHEPQPILGDNDFGI
PHLRTLQHLEVRISCKGAVAWEVEMLANVIRKAVIELPSNPEPQILRYYV
```
