## Supplementary material for "RefPlantNLR: a comprehensive collection of experimentally validated plant NLRs": Candidate_sites_interpro.155.gff3

```
##gff-version 3
##feature-ontology http://song.cvs.sourceforge.net/viewvc/song/ontology/sofa.obo?revision=1.269
##interproscan-version 5.47-82.0
##sequence-region Pm8:0-7113 1 7113
Pm8:0-7113	provided_by_user	nucleic_acid	1	7113	.	+	.	ID=Pm8:0-7113;Name=Pm8:0-7113;md5=6b5c18a04f7fcc98b94b1c896164c72
Pm8:0-7113_orf97	getorf	ORF	2631	6899	.	+	.	Target=pep_Pm8:0-7113_2631_6899 1 1423;ID=orf_Pm8:0-7113_2631_6899;Name=Pm8:0-7113_orf97;md5=6b5c18a04f7fcc98b94b1c896164c72
Pm8:0-7113_orf97	getorf	polypeptide	1	1423	.	+	.	ID=pep_Pm8:0-7113_2631_6899;md5=ebddecc3a977928f685d8bef6a1ddc6c
Pm8:0-7113_orf97	Pfam	protein_match	218	454	4.2E-47	+	.	date=16-11-2020;Target=null 218 454;ID=match$1_218_454;signature_desc=NB-ARC domain;Name=PF00931;status=T;Dbxref="InterPro:IPR002182"
Pm8:0-7113_orf97	PANTHER	protein_match	40	1252	0.0	+	.	date=16-11-2020;Target=null 40 1252;ID=match$2_40_1252;Name=PTHR23155;status=T
Pm8:0-7113_orf97	Gene3D	protein_match	200	368	2.1E-37	+	.	date=16-11-2020;Target=null 200 368;ID=match$3_200_368;Name=G3DSA:3.40.50.300;status=T
Pm8:0-7113_orf97	Pfam	protein_match	52	137	1.6E-14	+	.	date=16-11-2020;Target=null 52 137;ID=match$4_52_137;signature_desc=Rx N-terminal domain;Name=PF18052;status=T;Dbxref="InterPro:IPR041118"
Pm8:0-7113_orf97	Gene3D	protein_match	994	1185	5.6E-11	+	.	date=16-11-2020;Target=null 994 1185;ID=match$5_994_1185;Name=G3DSA:3.80.10.10;status=T;Dbxref="InterPro:IPR032675"
Pm8:0-7113_orf97	Gene3D	protein_match	716	920	5.5E-11	+	.	date=16-11-2020;Target=null 716 920;ID=match$5_716_920;Name=G3DSA:3.80.10.10;status=T;Dbxref="InterPro:IPR032675"
Pm8:0-7113_orf97	Gene3D	protein_match	569	715	1.3E-18	+	.	date=16-11-2020;Target=null 569 715;ID=match$5_569_715;Name=G3DSA:3.80.10.10;status=T;Dbxref="InterPro:IPR032675"
Pm8:0-7113_orf97	PANTHER	protein_match	40	1252	0.0	+	.	date=16-11-2020;Target=null 40 1252;ID=match$6_40_1252;Name=PTHR23155:SF1097;status=T
##FASTA
>pep_Pm8:0-7113_2631_6899
FFQEQIPSYTYTYLAHTILFFINFCSAPVLEELLPSLPMAELVVTMAIGPLVSMLKDKAS
SYLLDQYKVMEGMEEQHKILKRKLPVILDVITDVEEQAMAQREGAKAWLQELRTVAYGAN
EVFDEFKYEALRREAKKNGHYRKLGFDVIKLFPTHNRVAFHYIMSRKLCLILQSVEVLIA
EMQVFGFKYQPLPSVSREWRQTDYVINDPKEIASKSREKDKVEVVGTLLRQANNADLAVV
AIVGMGGLGKTTLAQLIYNEPGIQKHFQLLLWVCVSDTFDVNSIAKSIVEASPKKNDDTN
KPPLERLQKLVSGQRYLLVLDDVWNREVHKWERLKGHLQHGGVGSVVLTTTRDKGVAEIM
GADNHILRPLDDRFLKEIIEAGAFSSAEKKPVELVKMVDQIVDRCRGSPLAACALGSVLR
TKTTVKEWKAIASRSSICTEETGILPILKLSYNDLPSHMKQCFAFCAVFPKDYKIDVAKL
IQLWIANGFIPEHKEDSLETIGQLIFDELASRSFFLDIEKSKEDWEYYSRNTCKIHDLMH
DIAMSVMEKECVAVTMELSEIEWLGDTARHLFLPREVTVGILSDSLEKSPAIQTLLCNNV
VSGSLKHLSKYSSLHALKLCIGAESFPLKPKYLHHVRYLDLSYSDIKALPEDTSILYNLQ
TLDLSNCCYLELLPRQMKYMTSLRHLYTHGCRKLKSMPPELGKLTKLQTLTCFVAAAIGR
DCSDVGELQHLNLRGQLELSQVDNVKEAEVANLGKKKDLRKLTLRWTSVCDSKVLDNFEP
HDMLQVLIIYSYGGKCIGMLQNMVEIHLFHCARLQFLFRCGTSFTFPKLKVLTIEHLLDF
ERWCEINDRQGEQITFPLLEKLFIRHCGKLIALPEAPLLEEPCSGSNRWVCTPFSLLENL
FIMYCGKMTTLPEAPLLQEPYSGGGYRVVRTAFPALKVLELEDLESFQKWGAAAEGEQIL
FPQLEKLSVRKCPKMIDLPEAPKLSVLEIVDGKQEIFHCVDRYLSSLTNLTLRLEHAETT
SEAECTSIVPVYSKEKWNQKSPLTVMELGCCNSFFGPGALEPWDYFVHLEKLEIGRCDVL
VHWPEKVFQSLESLRTLVITKCENLTGYAQAPLEPLASERRQHLRGLESLYLRDCPSLVE
MFNVPASLKKMDIGGCIKLESIFGKQQGMSELVQGSSCSEAIMPAAVSELPSSPRNHFCP
CLEYLRLFGCGSLQAVLSLPPSLKTLEIDGCNSIQVLSCQLGGFQKPEATTSRSRSPIMP
EPRAATAPTAREHLLPPHLESLAILDCAGMLGGTLRLPAPLKGLRIIGNSGLTSLEYLSG
EHSPSLEFLHLERCSTLASLPNEPQVYSSLWFLEIRGCPAIKKLPRCLQQQLGSIKEKRL
DACYKGMLAARPSIFATFNRHMQSSIPSLVPCQHVCKSFFSII
>match$1_218_454
EKDKVEVVGTLLRQANNADLAVVAIVGMGGLGKTTLAQLIYNEPGIQKHFQLLLWVCVSD
TFDVNSIAKSIVEASPKKNDDTNKPPLERLQKLVSGQRYLLVLDDVWNREVHKWERLKGH
LQHGGVGSVVLTTTRDKGVAEIMGADNHILRPLDDRFLKEIIEAGAFSSAEKKPVELVKM
VDQIVDRCRGSPLAACALGSVLRTKTTVKEWKAIASRSSICTEETGILPILKLSYND
>match$2_40_1252
AELVVTMAIGPLVSMLKDKASSYLLDQYKVMEGMEEQHKILKRKLPVILDVITDVEEQAM
AQREGAKAWLQELRTVAYGANEVFDEFKYEALRREAKKNGHYRKLGFDVIKLFPTHNRVA
FHYIMSRKLCLILQSVEVLIAEMQVFGFKYQPLPSVSREWRQTDYVINDPKEIASKSREK
DKVEVVGTLLRQANNADLAVVAIVGMGGLGKTTLAQLIYNEPGIQKHFQLLLWVCVSDTF
DVNSIAKSIVEASPKKNDDTNKPPLERLQKLVSGQRYLLVLDDVWNREVHKWERLKGHLQ
HGGVGSVVLTTTRDKGVAEIMGADNHILRPLDDRFLKEIIEAGAFSSAEKKPVELVKMVD
QIVDRCRGSPLAACALGSVLRTKTTVKEWKAIASRSSICTEETGILPILKLSYNDLPSHM
KQCFAFCAVFPKDYKIDVAKLIQLWIANGFIPEHKEDSLETIGQLIFDELASRSFFLDIE
KSKEDWEYYSRNTCKIHDLMHDIAMSVMEKECVAVTMELSEIEWLGDTARHLFLPREVTV
GILSDSLEKSPAIQTLLCNNVVSGSLKHLSKYSSLHALKLCIGAESFPLKPKYLHHVRYL
DLSYSDIKALPEDTSILYNLQTLDLSNCCYLELLPRQMKYMTSLRHLYTHGCRKLKSMPP
ELGKLTKLQTLTCFVAAAIGRDCSDVGELQHLNLRGQLELSQVDNVKEAEVANLGKKKDL
RKLTLRWTSVCDSKVLDNFEPHDMLQVLIIYSYGGKCIGMLQNMVEIHLFHCARLQFLFR
CGTSFTFPKLKVLTIEHLLDFERWCEINDRQGEQITFPLLEKLFIRHCGKLIALPEAPLL
EEPCSGSNRWVCTPFSLLENLFIMYCGKMTTLPEAPLLQEPYSGGGYRVVRTAFPALKVL
ELEDLESFQKWGAAAEGEQILFPQLEKLSVRKCPKMIDLPEAPKLSVLEIVDGKQEIFHC
VDRYLSSLTNLTLRLEHAETTSEAECTSIVPVYSKEKWNQKSPLTVMELGCCNSFFGPGA
LEPWDYFVHLEKLEIGRCDVLVHWPEKVFQSLESLRTLVITKCENLTGYAQAPLEPLASE
RRQHLRGLESLYLRDCPSLVEMFNVPASLKKMDIGGCIKLESIFGKQQGMSELVQGSSCS
EAIMPAAVSELPSSPRNHFCPCLEYLRLFGCGSLQAVLSLPPSLKTLEIDGCNSIQVLSC
QLGGFQKPEATTS
>match$3_200_368
RQTDYVINDPKEIASKSREKDKVEVVGTLLRQANNADLAVVAIVGMGGLGKTTLAQLIYN
EPGIQKHFQLLLWVCVSDTFDVNSIAKSIVEASPKKNDDTNKPPLERLQKLVSGQRYLLV
LDDVWNREVHKWERLKGHLQHGGVGSVVLTTTRDKGVAEIMGADNHILR
>match$4_52_137
VSMLKDKASSYLLDQYKVMEGMEEQHKILKRKLPVILDVITDVEEQAMAQREGAKAWLQE
LRTVAYGANEVFDEFKYEALRREAKK
>match$5_569_715
RHLFLPREVTVGILSDSLEKSPAIQTLLCNNVVSGSLKHLSKYSSLHALKLCIGAESFPL
KPKYLHHVRYLDLSYSDIKALPEDTSILYNLQTLDLSNCCYLELLPRQMKYMTSLRHLYT
HGCRKLKSMPPELGKLTKLQTLTCFVA
>match$5_716_920
AAIGRDCSDVGELQHLNLRGQLELSQVDNVKEAEVANLGKKKDLRKLTLRWTSVCDSKVL
DNFEPHDMLQVLIIYSYGGKCIGMLQNMVEIHLFHCARLQFLFRCGTSFTFPKLKVLTIE
HLLDFERWCEINDRQGEQITFPLLEKLFIRHCGKLIALPEAPLLEEPCSGSNRWVCTPFS
LLENLFIMYCGKMTTLPEAPLLQEP
>match$5_994_1185
QEIFHCVDRYLSSLTNLTLRLEHAETTSEAECTSIVPVYSKEKWNQKSPLTVMELGCCNS
FFGPGALEPWDYFVHLEKLEIGRCDVLVHWPEKVFQSLESLRTLVITKCENLTGYAQAPL
EPLASERRQHLRGLESLYLRDCPSLVEMFNVPASLKKMDIGGCIKLESIFGKQQGMSELV
QGSSCSEAIMPA
>match$6_40_1252
AELVVTMAIGPLVSMLKDKASSYLLDQYKVMEGMEEQHKILKRKLPVILDVITDVEEQAM
AQREGAKAWLQELRTVAYGANEVFDEFKYEALRREAKKNGHYRKLGFDVIKLFPTHNRVA
FHYIMSRKLCLILQSVEVLIAEMQVFGFKYQPLPSVSREWRQTDYVINDPKEIASKSREK
DKVEVVGTLLRQANNADLAVVAIVGMGGLGKTTLAQLIYNEPGIQKHFQLLLWVCVSDTF
DVNSIAKSIVEASPKKNDDTNKPPLERLQKLVSGQRYLLVLDDVWNREVHKWERLKGHLQ
HGGVGSVVLTTTRDKGVAEIMGADNHILRPLDDRFLKEIIEAGAFSSAEKKPVELVKMVD
QIVDRCRGSPLAACALGSVLRTKTTVKEWKAIASRSSICTEETGILPILKLSYNDLPSHM
KQCFAFCAVFPKDYKIDVAKLIQLWIANGFIPEHKEDSLETIGQLIFDELASRSFFLDIE
KSKEDWEYYSRNTCKIHDLMHDIAMSVMEKECVAVTMELSEIEWLGDTARHLFLPREVTV
GILSDSLEKSPAIQTLLCNNVVSGSLKHLSKYSSLHALKLCIGAESFPLKPKYLHHVRYL
DLSYSDIKALPEDTSILYNLQTLDLSNCCYLELLPRQMKYMTSLRHLYTHGCRKLKSMPP
ELGKLTKLQTLTCFVAAAIGRDCSDVGELQHLNLRGQLELSQVDNVKEAEVANLGKKKDL
RKLTLRWTSVCDSKVLDNFEPHDMLQVLIIYSYGGKCIGMLQNMVEIHLFHCARLQFLFR
CGTSFTFPKLKVLTIEHLLDFERWCEINDRQGEQITFPLLEKLFIRHCGKLIALPEAPLL
EEPCSGSNRWVCTPFSLLENLFIMYCGKMTTLPEAPLLQEPYSGGGYRVVRTAFPALKVL
ELEDLESFQKWGAAAEGEQILFPQLEKLSVRKCPKMIDLPEAPKLSVLEIVDGKQEIFHC
VDRYLSSLTNLTLRLEHAETTSEAECTSIVPVYSKEKWNQKSPLTVMELGCCNSFFGPGA
LEPWDYFVHLEKLEIGRCDVLVHWPEKVFQSLESLRTLVITKCENLTGYAQAPLEPLASE
RRQHLRGLESLYLRDCPSLVEMFNVPASLKKMDIGGCIKLESIFGKQQGMSELVQGSSCS
EAIMPAAVSELPSSPRNHFCPCLEYLRLFGCGSLQAVLSLPPSLKTLEIDGCNSIQVLSC
QLGGFQKPEATTS
```
