## Supplementary material for "RefPlantNLR: a comprehensive collection of experimentally validated plant NLRs": Candidate_sites_interpro.156.gff3

```
##gff-version 3
##feature-ontology http://song.cvs.sourceforge.net/viewvc/song/ontology/sofa.obo?revision=1.269
##interproscan-version 5.47-82.0
##sequence-region Prf:0-10968 1 10968
Prf:0-10968	provided_by_user	nucleic_acid	1	10968	.	+	.	ID=Prf:0-10968;Name=Prf:0-10968;md5=33ffd7882e9a94ae3ad87afde0bb80f1
Prf:0-10968_orf125	getorf	ORF	8189	9463	.	+	.	Target=pep_Prf:0-10968_8189_9463 1 425;ID=orf_Prf:0-10968_8189_9463;Name=Prf:0-10968_orf125;md5=33ffd7882e9a94ae3ad87afde0bb80f1
Prf:0-10968_orf125	getorf	polypeptide	1	425	.	+	.	ID=pep_Prf:0-10968_8189_9463;md5=bdd0bd57726ccc7d76e77889a2939bca
Prf:0-10968_orf125	PANTHER	protein_match	39	393	6.7E-43	+	.	date=16-11-2020;Target=null 39 393;ID=match$1_39_393;Name=PTHR23155;status=T
Prf:0-10968_orf125	Gene3D	protein_match	85	417	8.5E-24	+	.	date=16-11-2020;Target=null 85 417;ID=match$2_85_417;Name=G3DSA:3.80.10.10;status=T;Dbxref="InterPro:IPR032675"
Prf:0-10968_orf125	PANTHER	protein_match	39	393	6.7E-43	+	.	date=16-11-2020;Target=null 39 393;ID=match$3_39_393;Name=PTHR23155:SF1085;status=T
##sequence-region Prf:0-10968 1 10968
Prf:0-10968	provided_by_user	nucleic_acid	1	10968	.	+	.	ID=Prf:0-10968;Name=Prf:0-10968;md5=33ffd7882e9a94ae3ad87afde0bb80f1
Prf:0-10968_orf112	getorf	ORF	3756	8189	.	+	.	Target=pep_Prf:0-10968_3756_8189 1 1478;ID=orf_Prf:0-10968_3756_8189;Name=Prf:0-10968_orf112;md5=33ffd7882e9a94ae3ad87afde0bb80f1
Prf:0-10968_orf112	getorf	polypeptide	1	1478	.	+	.	ID=pep_Prf:0-10968_3756_8189;md5=e3d99615a380c799781e34d048a12c82
Prf:0-10968_orf112	PANTHER	protein_match	858	1477	8.0E-121	+	.	date=16-11-2020;Target=null 858 1477;ID=match$4_858_1477;Name=PTHR23155:SF1085;status=T
Prf:0-10968_orf112	Coils	protein_match	1128	1148	.	+	.	date=16-11-2020;Target=null 1128 1148;ID=match$5_1128_1148;Name=Coil;status=T
Prf:0-10968_orf112	Gene3D	protein_match	1123	1287	3.2E-32	+	.	date=16-11-2020;Target=null 1123 1287;ID=match$6_1123_1287;Name=G3DSA:3.40.50.300;status=T
Prf:0-10968_orf112	Pfam	protein_match	203	305	6.2E-7	+	.	date=16-11-2020;Target=null 203 305;ID=match$7_203_305;signature_desc=Late blight resistance protein R1;Name=PF12061;status=T;Dbxref="InterPro:IPR021929"
Prf:0-10968_orf112	Pfam	protein_match	997	1072	1.2E-6	+	.	date=16-11-2020;Target=null 997 1072;ID=match$8_997_1072;signature_desc=Rx N-terminal domain;Name=PF18052;status=T;Dbxref="InterPro:IPR041118"
Prf:0-10968_orf112	Pfam	protein_match	1139	1378	9.8E-78	+	.	date=16-11-2020;Target=null 1139 1378;ID=match$9_1139_1378;signature_desc=NB-ARC domain;Name=PF00931;status=T;Dbxref="InterPro:IPR002182"
Prf:0-10968_orf112	PANTHER	protein_match	858	1477	8.0E-121	+	.	date=16-11-2020;Target=null 858 1477;ID=match$10_858_1477;Name=PTHR23155;status=T
##FASTA
>pep_Prf:0-10968_3756_8189
ASSFRRSVFNFSNATSDIRTILIHYLQDLLTITGNLKGGREMAKECRDAIGTINLVKGQH
LDRRTTNQLEDAIKHLTHVAVFLTNLEKRHPANGISIHLRPLFLEAHDGFSLMCSHPPRS
QFTVKLDNIAEKFKSSKASRSTRQVIPELLQIIEPENIAKRIKASKPSRSSSPITVDMVG
FIESLLGSVHRALFFISAGPPVSMLDKKLRHLQVFFRLISKRGIEHESMKDLFYHVEDVA
YTAAQLCVLGSSCHMDDEFSKFLERISRPFSPGLRQVYLNALIGLNSSRSKTTMNAKYML
DFVSALQDDLRLRCDNRIRWLQRGLSYLCRFLRDIESYPVSHRQLISLQLNMEDLAIGSA
NAIYSYDEDMDKTSEIDHELFHLQMKFNYVKVEVDLIRLQNIQGTIIVPMKDLIDYVWEE
LMFFRSYFMDAFDQFKEQTRITVILNYIQSAVSQAWSVCDSLCHDLNQNDLAREINCLHF
QLLLKFKFIKVAIRQMCPSISASSTPDHPMIDLLNFLPMNFEAIDSYSSMLKASCPSSSH
RPNRDAESPNTSFLCGPNTDVYSFYSSSSRIPKMDEILKRFHEYILVNLLRKDETNLTFT
IADEVKKFYEGLLLMVTYLIEPPVPHTECRKQNDLSMRHEAVAIEAESAVCLHYEDNMNN
NSREINQVLQFLTVTFWLIKSEGNLMDLLKHKSTLGNQVLDLIESAHEELILLRSILMDL
LRKKLYRLDDLLMHAEVTAKRLAIFSGSCYEYFMNGSSTEKMRPLLSDFLQEIESVKVEF
RNVCLQVLDISPFSLTDGEGLVNFLLKNQAKVPNDDAVSSDGSLEDASSTEKMGLPSDFL
REIESVEIKEARKLYDQVLDATHCETSKTDGKSFINIMLTQQDKLPDYDAGSVSYLLNQI
SVVKDKLLHIGSLLVDIVQYRNMHIELTDLAERVQDKNYICFFSVKGYIPAWYYTLYLSD
VKQLLKFVEAEVKIICLKVPDSSSYSFPKTNGLGYLNCFLGKLEELLRSKLDLIIDLKHQ
IESVKEGLLCLRSFIDHFSESYDEHDEACGLIARVSVMAYKAEYVIDSCLAYSHPLWYKV
LWISEVLENIKLVNKVVGETCERRNIEVTVHEVAKTTTYVAPSFSAYTQRANEEMEGFQD
TIDELKDKLLGGSPELDVISIVGMPGLGKTTLAKKIYNDPEVTSRFDVHAQCVVTQLYSW
RELLLTILNDVLEPSDRNEKEDGEIADELRRFLLTKRFLILIDDVWDYKVWDNLCMCFSD
VSNRSRIILTTRLNDVAEYVKCESDPHHLRLFRDDESWTLLQKEVFQGESCPPELEDVGF
EISKSCRGLPLSVVLVAGVLKQKKKTLDSWKVVEQSLSSQRIGSLEESISIIGFSYKNLP
HYLKPCFLYFGGFLQGKDIHVSKMTKLWVAEGFVQANNEKGQEDTAQGFLDDLIGRNVVM
AMEKRPNTKVKTCRIHDLLHKFCMEKAKQEDFLLQINR
>pep_Prf:0-10968_8189_9463
VKKTVLILHYQKKRTVLILLYYVYANSHFHVFSFIQFSGEGVFPERLEEYRLFVHSYQDE
IDLWRPSRSNVRSLLFNAIDPDNLLWPRDISFIFESFKLVKVLDLESFNIGGTFPTEIQY
LIQMKYFAAQTDANSIPSSIAKLENLETFVVRGLGGEMILPCSLLKMVKLRHIHVNDRVS
FGLHENMDVLTGNSQLPNLETFSTPRLFYGKDAEKVLRKMPKLRKLSCIFSGTFGYSRKL
KGRCVRFPRLDFLSHLESLKLVSNSYPAKLPHKFNFPSQLRELTLSKFRLPWTQISIIAE
LPNLVILKLLLRAFEGDHWEVKDSEFLELKYLKLDNLKVVQWSISDDAFPKLEHLVLTKC
KHLEKIPSRFEDAVCLNRVEVNWCNWNVANSAQDIQTMQHEVIANDSFTVTIQPPDWSKE
QPLDS
>match$1_39_393
GEGVFPERLEEYRLFVHSYQDEIDLWRPSRSNVRSLLFNAIDPDNLLWPRDISFIFESFK
LVKVLDLESFNIGGTFPTEIQYLIQMKYFAAQTDANSIPSSIAKLENLETFVVRGLGGEM
ILPCSLLKMVKLRHIHVNDRVSFGLHENMDVLTGNSQLPNLETFSTPRLFYGKDAEKVLR
KMPKLRKLSCIFSGTFGYSRKLKGRCVRFPRLDFLSHLESLKLVSNSYPAKLPHKFNFPS
QLRELTLSKFRLPWTQISIIAELPNLVILKLLLRAFEGDHWEVKDSEFLELKYLKLDNLK
VVQWSISDDAFPKLEHLVLTKCKHLEKIPSRFEDAVCLNRVEVNWCNWNVANSAQ
>match$2_85_417
LWPRDISFIFESFKLVKVLDLESFNIGGTFPTEIQYLIQMKYFAAQTDANSIPSSIAKLE
NLETFVVRGLGGEMILPCSLLKMVKLRHIHVNDRVSFGLHENMDVLTGNSQLPNLETFST
PRLFYGKDAEKVLRKMPKLRKLSCIFSGTFGYSRKLKGRCVRFPRLDFLSHLESLKLVSN
SYPAKLPHKFNFPSQLRELTLSKFRLPWTQISIIAELPNLVILKLLLRAFEGDHWEVKDS
EFLELKYLKLDNLKVVQWSISDDAFPKLEHLVLTKCKHLEKIPSRFEDAVCLNRVEVNWC
NWNVANSAQDIQTMQHEVIANDSFTVTIQPPDW
>match$3_39_393
GEGVFPERLEEYRLFVHSYQDEIDLWRPSRSNVRSLLFNAIDPDNLLWPRDISFIFESFK
LVKVLDLESFNIGGTFPTEIQYLIQMKYFAAQTDANSIPSSIAKLENLETFVVRGLGGEM
ILPCSLLKMVKLRHIHVNDRVSFGLHENMDVLTGNSQLPNLETFSTPRLFYGKDAEKVLR
KMPKLRKLSCIFSGTFGYSRKLKGRCVRFPRLDFLSHLESLKLVSNSYPAKLPHKFNFPS
QLRELTLSKFRLPWTQISIIAELPNLVILKLLLRAFEGDHWEVKDSEFLELKYLKLDNLK
VVQWSISDDAFPKLEHLVLTKCKHLEKIPSRFEDAVCLNRVEVNWCNWNVANSAQ
>match$4_858_1477
VLDATHCETSKTDGKSFINIMLTQQDKLPDYDAGSVSYLLNQISVVKDKLLHIGSLLVDI
VQYRNMHIELTDLAERVQDKNYICFFSVKGYIPAWYYTLYLSDVKQLLKFVEAEVKIICL
KVPDSSSYSFPKTNGLGYLNCFLGKLEELLRSKLDLIIDLKHQIESVKEGLLCLRSFIDH
FSESYDEHDEACGLIARVSVMAYKAEYVIDSCLAYSHPLWYKVLWISEVLENIKLVNKVV
GETCERRNIEVTVHEVAKTTTYVAPSFSAYTQRANEEMEGFQDTIDELKDKLLGGSPELD
VISIVGMPGLGKTTLAKKIYNDPEVTSRFDVHAQCVVTQLYSWRELLLTILNDVLEPSDR
NEKEDGEIADELRRFLLTKRFLILIDDVWDYKVWDNLCMCFSDVSNRSRIILTTRLNDVA
EYVKCESDPHHLRLFRDDESWTLLQKEVFQGESCPPELEDVGFEISKSCRGLPLSVVLVA
GVLKQKKKTLDSWKVVEQSLSSQRIGSLEESISIIGFSYKNLPHYLKPCFLYFGGFLQGK
DIHVSKMTKLWVAEGFVQANNEKGQEDTAQGFLDDLIGRNVVMAMEKRPNTKVKTCRIHD
LLHKFCMEKAKQEDFLLQIN
>match$5_1128_1148
TQRANEEMEGFQDTIDELKDK
>match$6_1123_1287
SFSAYTQRANEEMEGFQDTIDELKDKLLGGSPELDVISIVGMPGLGKTTLAKKIYNDPEV
TSRFDVHAQCVVTQLYSWRELLLTILNDVLEPSDRNEKEDGEIADELRRFLLTKRFLILI
DDVWDYKVWDNLCMCFSDVSNRSRIILTTRLNDVAEYVKCESDPH
>match$7_203_305
SMLDKKLRHLQVFFRLISKRGIEHESMKDLFYHVEDVAYTAAQLCVLGSSCHMDDEFSKF
LERISRPFSPGLRQVYLNALIGLNSSRSKTTMNAKYMLDFVSA
>match$8_997_1072
NCFLGKLEELLRSKLDLIIDLKHQIESVKEGLLCLRSFIDHFSESYDEHDEACGLIARVS
VMAYKAEYVIDSCLAY
>match$9_1139_1378
QDTIDELKDKLLGGSPELDVISIVGMPGLGKTTLAKKIYNDPEVTSRFDVHAQCVVTQLY
SWRELLLTILNDVLEPSDRNEKEDGEIADELRRFLLTKRFLILIDDVWDYKVWDNLCMCF
SDVSNRSRIILTTRLNDVAEYVKCESDPHHLRLFRDDESWTLLQKEVFQGESCPPELEDV
GFEISKSCRGLPLSVVLVAGVLKQKKKTLDSWKVVEQSLSSQRIGSLEESISIIGFSYKN
>match$10_858_1477
VLDATHCETSKTDGKSFINIMLTQQDKLPDYDAGSVSYLLNQISVVKDKLLHIGSLLVDI
VQYRNMHIELTDLAERVQDKNYICFFSVKGYIPAWYYTLYLSDVKQLLKFVEAEVKIICL
KVPDSSSYSFPKTNGLGYLNCFLGKLEELLRSKLDLIIDLKHQIESVKEGLLCLRSFIDH
FSESYDEHDEACGLIARVSVMAYKAEYVIDSCLAYSHPLWYKVLWISEVLENIKLVNKVV
GETCERRNIEVTVHEVAKTTTYVAPSFSAYTQRANEEMEGFQDTIDELKDKLLGGSPELD
VISIVGMPGLGKTTLAKKIYNDPEVTSRFDVHAQCVVTQLYSWRELLLTILNDVLEPSDR
NEKEDGEIADELRRFLLTKRFLILIDDVWDYKVWDNLCMCFSDVSNRSRIILTTRLNDVA
EYVKCESDPHHLRLFRDDESWTLLQKEVFQGESCPPELEDVGFEISKSCRGLPLSVVLVA
GVLKQKKKTLDSWKVVEQSLSSQRIGSLEESISIIGFSYKNLPHYLKPCFLYFGGFLQGK
DIHVSKMTKLWVAEGFVQANNEKGQEDTAQGFLDDLIGRNVVMAMEKRPNTKVKTCRIHD
LLHKFCMEKAKQEDFLLQIN
```
