## Supplementary material for "RefPlantNLR: a comprehensive collection of experimentally validated plant NLRs": Candidate_sites_interpro.157.gff3

```
##gff-version 3
##feature-ontology http://song.cvs.sourceforge.net/viewvc/song/ontology/sofa.obo?revision=1.269
##interproscan-version 5.47-82.0
##sequence-region Prv^1:0-11743 1 11743
Prv^1:0-11743	provided_by_user	nucleic_acid	1	11743	.	+	.	ID=Prv^1:0-11743;Name=Prv^1:0-11743;md5=a8348419848e879d7ec33e3284849fc3
Prv^1:0-11743_orf108	getorf	ORF	7572	8777	.	+	.	Target=pep_Prv^1:0-11743_7572_8777 1 402;ID=orf_Prv^1:0-11743_7572_8777;Name=Prv^1:0-11743_orf108;md5=a8348419848e879d7ec33e3284849fc3
Prv^1:0-11743_orf108	getorf	polypeptide	1	402	.	+	.	ID=pep_Prv^1:0-11743_7572_8777;md5=723d547291a624c13e9153f02e00c9c0
Prv^1:0-11743_orf108	Pfam	protein_match	55	280	1.0E-21	+	.	date=16-11-2020;Target=null 55 280;ID=match$1_55_280;signature_desc=NB-ARC domain;Name=PF00931;status=T;Dbxref="InterPro:IPR002182"
Prv^1:0-11743_orf108	PANTHER	protein_match	39	374	2.0E-56	+	.	date=16-11-2020;Target=null 39 374;ID=match$2_39_374;Name=PTHR11017;status=T
Prv^1:0-11743_orf108	Gene3D	protein_match	10	192	2.1E-26	+	.	date=16-11-2020;Target=null 10 192;ID=match$3_10_192;Name=G3DSA:3.40.50.300;status=T
Prv^1:0-11743_orf108	SMART	protein_match	57	198	0.004	+	.	date=16-11-2020;Target=null 57 198;ID=match$4_57_198;Name=SM00382;status=T;Dbxref="InterPro:IPR003593"
Prv^1:0-11743_orf108	PANTHER	protein_match	39	374	2.0E-56	+	.	date=16-11-2020;Target=null 39 374;ID=match$5_39_374;Name=PTHR11017:SF406;status=T
##sequence-region Prv^1:0-11743 1 11743
Prv^1:0-11743	provided_by_user	nucleic_acid	1	11743	.	+	.	ID=Prv^1:0-11743;Name=Prv^1:0-11743;md5=a8348419848e879d7ec33e3284849fc3
Prv^1:0-11743_orf133	getorf	ORF	9484	10512	.	+	.	Target=pep_Prv^1:0-11743_9484_10512 1 343;ID=orf_Prv^1:0-11743_9484_10512;Name=Prv^1:0-11743_orf133;md5=a8348419848e879d7ec33e3284849fc3
Prv^1:0-11743_orf133	getorf	polypeptide	1	343	.	+	.	ID=pep_Prv^1:0-11743_9484_10512;md5=f1f8ba86dfeab9390cc1140c8c2da777
Prv^1:0-11743_orf133	PANTHER	protein_match	132	314	1.5E-42	+	.	date=16-11-2020;Target=null 132 314;ID=match$6_132_314;Name=PTHR16083;status=T
Prv^1:0-11743_orf133	PANTHER	protein_match	13	234	1.5E-42	+	.	date=16-11-2020;Target=null 13 234;ID=match$6_13_234;Name=PTHR16083;status=T
Prv^1:0-11743_orf133	Pfam	protein_match	155	175	0.97	+	.	date=16-11-2020;Target=null 155 175;ID=match$7_155_175;signature_desc=Leucine Rich Repeat;Name=PF00560;status=T;Dbxref="InterPro:IPR001611"
Prv^1:0-11743_orf133	Gene3D	protein_match	5	81	1.5E-5	+	.	date=16-11-2020;Target=null 5 81;ID=match$8_5_81;Name=G3DSA:3.80.10.10;status=T;Dbxref="InterPro:IPR032675"
Prv^1:0-11743_orf133	PANTHER	protein_match	132	314	1.5E-42	+	.	date=16-11-2020;Target=null 132 314;ID=match$9_132_314;Name=PTHR16083:SF25;status=T
Prv^1:0-11743_orf133	Gene3D	protein_match	82	299	3.2E-39	+	.	date=16-11-2020;Target=null 82 299;ID=match$10_82_299;Name=G3DSA:3.80.10.10;status=T;Dbxref="InterPro:IPR032675"
Prv^1:0-11743_orf133	PANTHER	protein_match	13	234	1.5E-42	+	.	date=16-11-2020;Target=null 13 234;ID=match$11_13_234;Name=PTHR16083:SF25;status=T
##sequence-region Prv^1:0-11743 1 11743
Prv^1:0-11743	provided_by_user	nucleic_acid	1	11743	.	+	.	ID=Prv^1:0-11743;Name=Prv^1:0-11743;md5=a8348419848e879d7ec33e3284849fc3
Prv^1:0-11743_orf147	getorf	ORF	10919	11740	.	+	.	Target=pep_Prv^1:0-11743_10919_11740 1 274;ID=orf_Prv^1:0-11743_10919_11740;Name=Prv^1:0-11743_orf147;md5=a8348419848e879d7ec33e3284849fc3
Prv^1:0-11743_orf147	getorf	polypeptide	1	274	.	+	.	ID=pep_Prv^1:0-11743_10919_11740;md5=4d21ce0218c9f2a7a219057ab59bf7d0
Prv^1:0-11743_orf147	Pfam	protein_match	33	266	2.2E-28	+	.	date=16-11-2020;Target=null 33 266;ID=match$12_33_266;signature_desc=NB-ARC domain;Name=PF00931;status=T;Dbxref="InterPro:IPR002182"
Prv^1:0-11743_orf147	PANTHER	protein_match	9	252	6.7E-48	+	.	date=16-11-2020;Target=null 9 252;ID=match$13_9_252;Name=PTHR11017;status=T
Prv^1:0-11743_orf147	Gene3D	protein_match	8	181	6.4E-30	+	.	date=16-11-2020;Target=null 8 181;ID=match$14_8_181;Name=G3DSA:3.40.50.300;status=T
Prv^1:0-11743_orf147	PANTHER	protein_match	9	252	6.7E-48	+	.	date=16-11-2020;Target=null 9 252;ID=match$15_9_252;Name=PTHR11017:SF406;status=T
##sequence-region Prv^1:0-11743 1 11743
Prv^1:0-11743	provided_by_user	nucleic_acid	1	11743	.	+	.	ID=Prv^1:0-11743;Name=Prv^1:0-11743;md5=a8348419848e879d7ec33e3284849fc3
Prv^1:0-11743_orf4	getorf	ORF	1	618	.	+	.	Target=pep_Prv^1:0-11743_1_618 1 206;ID=orf_Prv^1:0-11743_1_618;Name=Prv^1:0-11743_orf4;md5=a8348419848e879d7ec33e3284849fc3
Prv^1:0-11743_orf4	getorf	polypeptide	1	206	.	+	.	ID=pep_Prv^1:0-11743_1_618;md5=1470abe7eb7d88429062c7db6feaf367
Prv^1:0-11743_orf4	Gene3D	protein_match	7	206	7.1E-31	+	.	date=16-11-2020;Target=null 7 206;ID=match$16_7_206;Name=G3DSA:3.40.50.10140;status=T;Dbxref="InterPro:IPR035897"
Prv^1:0-11743_orf4	SMART	protein_match	13	174	5.4E-4	+	.	date=16-11-2020;Target=null 13 174;ID=match$17_13_174;Name=SM00255;status=T;Dbxref="InterPro:IPR000157"
Prv^1:0-11743_orf4	PANTHER	protein_match	53	170	7.3E-29	+	.	date=16-11-2020;Target=null 53 170;ID=match$18_53_170;Name=PTHR32009;status=T
Prv^1:0-11743_orf4	Pfam	protein_match	14	168	1.7E-14	+	.	date=16-11-2020;Target=null 14 168;ID=match$19_14_168;signature_desc=TIR domain;Name=PF01582;status=T;Dbxref="InterPro:IPR000157"
Prv^1:0-11743_orf4	PANTHER	protein_match	53	170	7.3E-29	+	.	date=16-11-2020;Target=null 53 170;ID=match$20_53_170;Name=PTHR32009:SF67;status=T
##sequence-region Prv^1:0-11743 1 11743
Prv^1:0-11743	provided_by_user	nucleic_acid	1	11743	.	+	.	ID=Prv^1:0-11743;Name=Prv^1:0-11743;md5=a8348419848e879d7ec33e3284849fc3
Prv^1:0-11743_orf35	getorf	ORF	2934	3470	.	+	.	Target=pep_Prv^1:0-11743_2934_3470 1 179;ID=orf_Prv^1:0-11743_2934_3470;Name=Prv^1:0-11743_orf35;md5=a8348419848e879d7ec33e3284849fc3
Prv^1:0-11743_orf35	getorf	polypeptide	1	179	.	+	.	ID=pep_Prv^1:0-11743_2934_3470;md5=b0b975a62cc9747effc36829a858dd6a
Prv^1:0-11743_orf35	PANTHER	protein_match	6	127	4.0E-23	+	.	date=16-11-2020;Target=null 6 127;ID=match$21_6_127;Name=PTHR45895;status=T
##sequence-region Prv^1:0-11743 1 11743
Prv^1:0-11743	provided_by_user	nucleic_acid	1	11743	.	+	.	ID=Prv^1:0-11743;Name=Prv^1:0-11743;md5=a8348419848e879d7ec33e3284849fc3
Prv^1:0-11743_orf23	getorf	ORF	2164	2589	.	+	.	Target=pep_Prv^1:0-11743_2164_2589 1 142;ID=orf_Prv^1:0-11743_2164_2589;Name=Prv^1:0-11743_orf23;md5=a8348419848e879d7ec33e3284849fc3
Prv^1:0-11743_orf23	getorf	polypeptide	1	142	.	+	.	ID=pep_Prv^1:0-11743_2164_2589;md5=a361d0105c62b23d64987a9f97408f42
Prv^1:0-11743_orf23	PANTHER	protein_match	2	137	3.8E-14	+	.	date=16-11-2020;Target=null 2 137;ID=match$22_2_137;Name=PTHR34676:SF9;status=T
Prv^1:0-11743_orf23	Pfam	protein_match	78	135	8.7E-13	+	.	date=16-11-2020;Target=null 78 135;ID=match$23_78_135;signature_desc=GAG-pre-integrase domain;Name=PF13976;status=T;Dbxref="InterPro:IPR025724"
Prv^1:0-11743_orf23	PANTHER	protein_match	2	137	3.8E-14	+	.	date=16-11-2020;Target=null 2 137;ID=match$24_2_137;Name=PTHR34676;status=T
##FASTA
>pep_Prv^1:0-11743_10919_11740
SCSTKEVDIIKDMGKRTDHKLILSHKTSLVGMENQVEKVCNLLDLKRSKDTLFVGIFGSS
GIGKTTIAEVVYNTIVDQFQSGCFLYLSSKPNSLVPLQHQMLSHLLSKESKIWDEDHGAQ
LVKHHMSNRKVLIVLDGVDERNQIEKLVGSPNWFAPGSRVIITARNRDVLHQLDYRDQVQ
EYKVELLSPESAYSLFCKNAFGDGPYDKNDLCSEIVEKVGRLPLALRTIGSYLHNKELEV
WNETLKRLDEVEQNFFDTISQRTQKKTTPTLGQI
>pep_Prv^1:0-11743_1_618
MAAGSSSHPSQMAFDVFLSFNRDEEDDGYRRFIKCLYETLSEWGIKMFMDDDKKMFMDDI
KMLKDDGKKMFMDDEVNLSDDIVKAIEGSITSIVVLTKGYASSKWCLRELVKIIDQKNKT
KHQVLPLFYRHLVHHVYHQSQDVVRHQSQDVVQHQSQDVVRRQSQDVRKFFRSMAEKDYS
EVNYRTSLAMSEFCRLPGIYISRKNS
>pep_Prv^1:0-11743_2164_2589
KGKILINLKNGKHQFISNVYYVPNMKNNILSLGQLIEKDYNILIKDYSLLIKYNHDKMIA
KVQMTKNRMFLLNIQTDVVKCLKSCLKDPNWIWHLRFGHLNFNGLRLVARKNMVKGLSYV
KHPDQLCEGCRHGKQSRKSFPQ
>pep_Prv^1:0-11743_2934_3470
KEEPNNTNMARSMLKRKKMPKEFWAQAVECAVYLSNHSPTRSLWNKTPQQAWTGRKPSIS
HLRVFGCMAYAHIPDQKRSKLDDKSEKYIFVGYDVSSKGYKLYNPVTKKMIVSRDVVFDE
EASWNWNDEPEDYKFLLFPDDQDEPSDIASPPTLPITLQQSTFSSSASSSEGPRGMRSL
>pep_Prv^1:0-11743_7572_8777
LDGVCTCSNTMFQIKSTAKQIIDRLLSLKLEAKEGNLFEMPLRLRTMEMLLGLGSNDIRF
IGIVGMSGIGKTTLAEVIYAHSFKSLISDLGKRCFLHSRGRSIVSLQQQLLDQLASSKMI
DIQILDENHGVRLIKQHLRFLKKVLIVLDGISETSQLEMLAGSPDWFGKGSRIIITTTNK
DIFRHPNFKDKVQEYNVELPSHEAAFSLFCKLAFGDYPPSEDMKDLCNEIIEKVGRLPLA
LEKIASSLYGHDMNIWEDTLKNFHKVVYDNIFSDILKSSYEGLEAESQQIFLDLACFLNG
EKVDRVIEILQGFGYSSPQTNLQLLVDRCLIDILDGHIQMHILILCMGKEIVRRKLGTCQ
QTRIWLRDDARRLFHENNVRHCVLYNAILIIVLSPCNQLLLY
>pep_Prv^1:0-11743_9484_10512
HSRCNSFVLQQKFKNLKEIDASDSKYLVETPNFSEARNLRRLILRNCGRLKEVHSSINSL
HRLILFDMEGCVSFKSFSFVITCESLKTLVLSNCGLEFFPEFGFPMGYLTELHIDGTSIN
ELSPSIKNLLGLVLLNLGNCIRLSSLPTEIGSLSSLKTLILNGCKNLHKLPPSLEYVKPL
EELDIGGTSISTIPFVENLRILNCERLKSIIWHSLASLPTEYFSSLKDLNLSDCNLVDED
IPSDLELFSSLEILDLGSNHFERLSESIEQLINLKVLYLNDCHKLKQVPKLPQSIRYVGG
EKSLGMLTTSQGKVLSFFFIFLFIFFFLGCFQFHNILLISFIS
>match$1_55_280
SNDIRFIGIVGMSGIGKTTLAEVIYAHSFKSLISDLGKRCFLHSRGRSIVSLQQQLLDQL
ASSKMIDIQILDENHGVRLIKQHLRFLKKVLIVLDGISETSQLEMLAGSPDWFGKGSRII
ITTTNKDIFRHPNFKDKVQEYNVELPSHEAAFSLFCKLAFGDYPPSEDMKDLCNEIIEKV
GRLPLALEKIASSLYGHDMNIWEDTLKNFHKVVYDNIFSDILKSSY
>match$2_39_374
EMPLRLRTMEMLLGLGSNDIRFIGIVGMSGIGKTTLAEVIYAHSFKSLISDLGKRCFLHS
RGRSIVSLQQQLLDQLASSKMIDIQILDENHGVRLIKQHLRFLKKVLIVLDGISETSQLE
MLAGSPDWFGKGSRIIITTTNKDIFRHPNFKDKVQEYNVELPSHEAAFSLFCKLAFGDYP
PSEDMKDLCNEIIEKVGRLPLALEKIASSLYGHDMNIWEDTLKNFHKVVYDNIFSDILKS
SYEGLEAESQQIFLDLACFLNGEKVDRVIEILQGFGYSSPQTNLQLLVDRCLIDILDGHI
QMHILILCMGKEIVRRKLGTCQQTRIWLRDDARRLF
>match$3_10_192
TMFQIKSTAKQIIDRLLSLKLEAKEGNLFEMPLRLRTMEMLLGLGSNDIRFIGIVGMSGI
GKTTLAEVIYAHSFKSLISDLGKRCFLHSRGRSIVSLQQQLLDQLASSKMIDIQILDENH
GVRLIKQHLRFLKKVLIVLDGISETSQLEMLAGSPDWFGKGSRIIITTTNKDIFRHPNFK
DKV
>match$4_57_198
DIRFIGIVGMSGIGKTTLAEVIYAHSFKSLISDLGKRCFLHSRGRSIVSLQQQLLDQLAS
SKMIDIQILDENHGVRLIKQHLRFLKKVLIVLDGISETSQLEMLAGSPDWFGKGSRIIIT
TTNKDIFRHPNFKDKVQEYNVE
>match$5_39_374
EMPLRLRTMEMLLGLGSNDIRFIGIVGMSGIGKTTLAEVIYAHSFKSLISDLGKRCFLHS
RGRSIVSLQQQLLDQLASSKMIDIQILDENHGVRLIKQHLRFLKKVLIVLDGISETSQLE
MLAGSPDWFGKGSRIIITTTNKDIFRHPNFKDKVQEYNVELPSHEAAFSLFCKLAFGDYP
PSEDMKDLCNEIIEKVGRLPLALEKIASSLYGHDMNIWEDTLKNFHKVVYDNIFSDILKS
SYEGLEAESQQIFLDLACFLNGEKVDRVIEILQGFGYSSPQTNLQLLVDRCLIDILDGHI
QMHILILCMGKEIVRRKLGTCQQTRIWLRDDARRLF
>match$6_13_234
FKNLKEIDASDSKYLVETPNFSEARNLRRLILRNCGRLKEVHSSINSLHRLILFDMEGCV
SFKSFSFVITCESLKTLVLSNCGLEFFPEFGFPMGYLTELHIDGTSINELSPSIKNLLGL
VLLNLGNCIRLSSLPTEIGSLSSLKTLILNGCKNLHKLPPSLEYVKPLEELDIGGTSIST
IPFVENLRILNCERLKSIIWHSLASLPTEYFSSLKDLNLSDC
>match$6_132_314
LVLLNLGNCIRLSSLPTEIGSLSSLKTLILNGCKNLHKLPPSLEYVKPLEELDIGGTSIS
TIPFVENLRILNCERLKSIIWHSLASLPTEYFSSLKDLNLSDCNLVDEDIPSDLELFSSL
EILDLGSNHFERLSESIEQLINLKVLYLNDCHKLKQVPKLPQSIRYVGGEKSLGMLTTSQ
GKV
>match$7_155_175
SLKTLILNGCKNLHKLPPSLE
>match$8_5_81
NSFVLQQKFKNLKEIDASDSKYLVETPNFSEARNLRRLILRNCGRLKEVHSSINSLHRLI
LFDMEGCVSFKSFSFVI
>match$9_132_314
LVLLNLGNCIRLSSLPTEIGSLSSLKTLILNGCKNLHKLPPSLEYVKPLEELDIGGTSIS
TIPFVENLRILNCERLKSIIWHSLASLPTEYFSSLKDLNLSDCNLVDEDIPSDLELFSSL
EILDLGSNHFERLSESIEQLINLKVLYLNDCHKLKQVPKLPQSIRYVGGEKSLGMLTTSQ
GKV
>match$10_82_299
TCESLKTLVLSNCGLEFFPEFGFPMGYLTELHIDGTSINELSPSIKNLLGLVLLNLGNCI
RLSSLPTEIGSLSSLKTLILNGCKNLHKLPPSLEYVKPLEELDIGGTSISTIPFVENLRI
LNCERLKSIIWHSLASLPTEYFSSLKDLNLSDCNLVDEDIPSDLELFSSLEILDLGSNHF
ERLSESIEQLINLKVLYLNDCHKLKQVPKLPQSIRYVG
>match$11_13_234
FKNLKEIDASDSKYLVETPNFSEARNLRRLILRNCGRLKEVHSSINSLHRLILFDMEGCV
SFKSFSFVITCESLKTLVLSNCGLEFFPEFGFPMGYLTELHIDGTSINELSPSIKNLLGL
VLLNLGNCIRLSSLPTEIGSLSSLKTLILNGCKNLHKLPPSLEYVKPLEELDIGGTSIST
IPFVENLRILNCERLKSIIWHSLASLPTEYFSSLKDLNLSDC
>match$12_33_266
ENQVEKVCNLLDLKRSKDTLFVGIFGSSGIGKTTIAEVVYNTIVDQFQSGCFLYLSSKPN
SLVPLQHQMLSHLLSKESKIWDEDHGAQLVKHHMSNRKVLIVLDGVDERNQIEKLVGSPN
WFAPGSRVIITARNRDVLHQLDYRDQVQEYKVELLSPESAYSLFCKNAFGDGPYDKNDLC
SEIVEKVGRLPLALRTIGSYLHNKELEVWNETLKRLDEVEQNFFDTISQRTQKK
>match$13_9_252
IIKDMGKRTDHKLILSHKTSLVGMENQVEKVCNLLDLKRSKDTLFVGIFGSSGIGKTTIA
EVVYNTIVDQFQSGCFLYLSSKPNSLVPLQHQMLSHLLSKESKIWDEDHGAQLVKHHMSN
RKVLIVLDGVDERNQIEKLVGSPNWFAPGSRVIITARNRDVLHQLDYRDQVQEYKVELLS
PESAYSLFCKNAFGDGPYDKNDLCSEIVEKVGRLPLALRTIGSYLHNKELEVWNETLKRL
DEVE
>match$14_8_181
DIIKDMGKRTDHKLILSHKTSLVGMENQVEKVCNLLDLKRSKDTLFVGIFGSSGIGKTTI
AEVVYNTIVDQFQSGCFLYLSSKPNSLVPLQHQMLSHLLSKESKIWDEDHGAQLVKHHMS
NRKVLIVLDGVDERNQIEKLVGSPNWFAPGSRVIITARNRDVLHQLDYRDQVQE
>match$15_9_252
IIKDMGKRTDHKLILSHKTSLVGMENQVEKVCNLLDLKRSKDTLFVGIFGSSGIGKTTIA
EVVYNTIVDQFQSGCFLYLSSKPNSLVPLQHQMLSHLLSKESKIWDEDHGAQLVKHHMSN
RKVLIVLDGVDERNQIEKLVGSPNWFAPGSRVIITARNRDVLHQLDYRDQVQEYKVELLS
PESAYSLFCKNAFGDGPYDKNDLCSEIVEKVGRLPLALRTIGSYLHNKELEVWNETLKRL
DEVE
>match$16_7_206
SHPSQMAFDVFLSFNRDEEDDGYRRFIKCLYETLSEWGIKMFMDDDKKMFMDDIKMLKDD
GKKMFMDDEVNLSDDIVKAIEGSITSIVVLTKGYASSKWCLRELVKIIDQKNKTKHQVLP
LFYRHLVHHVYHQSQDVVRHQSQDVVQHQSQDVVRRQSQDVRKFFRSMAEKDYSEVNYRT
SLAMSEFCRLPGIYISRKNS
>match$17_13_174
AFDVFLSFNRDEEDDGYRRFIKCLYETLSEWGIKMFMDDDKKMFMDDIKMLKDDGKKMFM
DDEVNLSDDIVKAIEGSITSIVVLTKGYASSKWCLRELVKIIDQKNKTKHQVLPLFYRHL
VHHVYHQSQDVVRHQSQDVVQHQSQDVVRRQSQDVRKFFRSM
>match$18_53_170
KKMFMDDIKMLKDDGKKMFMDDEVNLSDDIVKAIEGSITSIVVLTKGYASSKWCLRELVK
IIDQKNKTKHQVLPLFYRHLVHHVYHQSQDVVRHQSQDVVQHQSQDVVRRQSQDVRKF
>match$19_14_168
FDVFLSFNRDEEDDGYRRFIKCLYETLSEWGIKMFMDDDKKMFMDDIKMLKDDGKKMFMD
DEVNLSDDIVKAIEGSITSIVVLTKGYASSKWCLRELVKIIDQKNKTKHQVLPLFYRHLV
HHVYHQSQDVVRHQSQDVVQHQSQDVVRRQSQDVR
>match$20_53_170
KKMFMDDIKMLKDDGKKMFMDDEVNLSDDIVKAIEGSITSIVVLTKGYASSKWCLRELVK
IIDQKNKTKHQVLPLFYRHLVHHVYHQSQDVVRHQSQDVVQHQSQDVVRRQSQDVRKF
>match$21_6_127
NTNMARSMLKRKKMPKEFWAQAVECAVYLSNHSPTRSLWNKTPQQAWTGRKPSISHLRVF
GCMAYAHIPDQKRSKLDDKSEKYIFVGYDVSSKGYKLYNPVTKKMIVSRDVVFDEEASWN
WN
>match$22_2_137
GKILINLKNGKHQFISNVYYVPNMKNNILSLGQLIEKDYNILIKDYSLLIKYNHDKMIAK
VQMTKNRMFLLNIQTDVVKCLKSCLKDPNWIWHLRFGHLNFNGLRLVARKNMVKGLSYVK
HPDQLCEGCRHGKQSR
>match$23_78_135
VVKCLKSCLKDPNWIWHLRFGHLNFNGLRLVARKNMVKGLSYVKHPDQLCEGCRHGKQ
>match$24_2_137
GKILINLKNGKHQFISNVYYVPNMKNNILSLGQLIEKDYNILIKDYSLLIKYNHDKMIAK
VQMTKNRMFLLNIQTDVVKCLKSCLKDPNWIWHLRFGHLNFNGLRLVARKNMVKGLSYVK
HPDQLCEGCRHGKQSR
```
