## Supplementary material for "RefPlantNLR: a comprehensive collection of experimentally validated plant NLRs": Candidate_sites_interpro.158.gff3

```
##gff-version 3
##feature-ontology http://song.cvs.sourceforge.net/viewvc/song/ontology/sofa.obo?revision=1.269
##interproscan-version 5.47-82.0
##sequence-region Prv^1:1039-11743 1 10705
Prv^1:1039-11743	provided_by_user	nucleic_acid	1	10705	.	+	.	ID=Prv^1:1039-11743;Name=Prv^1:1039-11743;md5=5841302c2aa5a4cb691bff3dfd22c817
Prv^1:1039-11743_orf98	getorf	ORF	6534	7739	.	+	.	Target=pep_Prv^1:1039-11743_6534_7739 1 402;ID=orf_Prv^1:1039-11743_6534_7739;Name=Prv^1:1039-11743_orf98;md5=5841302c2aa5a4cb691bff3dfd22c817
Prv^1:1039-11743_orf98	getorf	polypeptide	1	402	.	+	.	ID=pep_Prv^1:1039-11743_6534_7739;md5=723d547291a624c13e9153f02e00c9c0
Prv^1:1039-11743_orf98	Pfam	protein_match	55	280	1.0E-21	+	.	date=16-11-2020;Target=null 55 280;ID=match$1_55_280;signature_desc=NB-ARC domain;Name=PF00931;status=T;Dbxref="InterPro:IPR002182"
Prv^1:1039-11743_orf98	PANTHER	protein_match	39	374	2.0E-56	+	.	date=16-11-2020;Target=null 39 374;ID=match$2_39_374;Name=PTHR11017;status=T
Prv^1:1039-11743_orf98	Gene3D	protein_match	10	192	2.1E-26	+	.	date=16-11-2020;Target=null 10 192;ID=match$3_10_192;Name=G3DSA:3.40.50.300;status=T
Prv^1:1039-11743_orf98	SMART	protein_match	57	198	0.004	+	.	date=16-11-2020;Target=null 57 198;ID=match$4_57_198;Name=SM00382;status=T;Dbxref="InterPro:IPR003593"
Prv^1:1039-11743_orf98	PANTHER	protein_match	39	374	2.0E-56	+	.	date=16-11-2020;Target=null 39 374;ID=match$5_39_374;Name=PTHR11017:SF406;status=T
##sequence-region Prv^1:1039-11743 1 10705
Prv^1:1039-11743	provided_by_user	nucleic_acid	1	10705	.	+	.	ID=Prv^1:1039-11743;Name=Prv^1:1039-11743;md5=5841302c2aa5a4cb691bff3dfd22c817
Prv^1:1039-11743_orf123	getorf	ORF	8446	9474	.	+	.	Target=pep_Prv^1:1039-11743_8446_9474 1 343;ID=orf_Prv^1:1039-11743_8446_9474;Name=Prv^1:1039-11743_orf123;md5=5841302c2aa5a4cb691bff3dfd22c817
Prv^1:1039-11743_orf123	getorf	polypeptide	1	343	.	+	.	ID=pep_Prv^1:1039-11743_8446_9474;md5=f1f8ba86dfeab9390cc1140c8c2da777
Prv^1:1039-11743_orf123	PANTHER	protein_match	132	314	1.5E-42	+	.	date=16-11-2020;Target=null 132 314;ID=match$6_132_314;Name=PTHR16083;status=T
Prv^1:1039-11743_orf123	PANTHER	protein_match	13	234	1.5E-42	+	.	date=16-11-2020;Target=null 13 234;ID=match$6_13_234;Name=PTHR16083;status=T
Prv^1:1039-11743_orf123	Pfam	protein_match	155	175	0.97	+	.	date=16-11-2020;Target=null 155 175;ID=match$7_155_175;signature_desc=Leucine Rich Repeat;Name=PF00560;status=T;Dbxref="InterPro:IPR001611"
Prv^1:1039-11743_orf123	Gene3D	protein_match	5	81	1.5E-5	+	.	date=16-11-2020;Target=null 5 81;ID=match$8_5_81;Name=G3DSA:3.80.10.10;status=T;Dbxref="InterPro:IPR032675"
Prv^1:1039-11743_orf123	PANTHER	protein_match	132	314	1.5E-42	+	.	date=16-11-2020;Target=null 132 314;ID=match$9_132_314;Name=PTHR16083:SF25;status=T
Prv^1:1039-11743_orf123	Gene3D	protein_match	82	299	3.2E-39	+	.	date=16-11-2020;Target=null 82 299;ID=match$10_82_299;Name=G3DSA:3.80.10.10;status=T;Dbxref="InterPro:IPR032675"
Prv^1:1039-11743_orf123	PANTHER	protein_match	13	234	1.5E-42	+	.	date=16-11-2020;Target=null 13 234;ID=match$11_13_234;Name=PTHR16083:SF25;status=T
##sequence-region Prv^1:1039-11743 1 10705
Prv^1:1039-11743	provided_by_user	nucleic_acid	1	10705	.	+	.	ID=Prv^1:1039-11743;Name=Prv^1:1039-11743;md5=5841302c2aa5a4cb691bff3dfd22c817
Prv^1:1039-11743_orf137	getorf	ORF	9881	10702	.	+	.	Target=pep_Prv^1:1039-11743_9881_10702 1 274;ID=orf_Prv^1:1039-11743_9881_10702;Name=Prv^1:1039-11743_orf137;md5=5841302c2aa5a4cb691bff3dfd22c817
Prv^1:1039-11743_orf137	getorf	polypeptide	1	274	.	+	.	ID=pep_Prv^1:1039-11743_9881_10702;md5=4d21ce0218c9f2a7a219057ab59bf7d0
Prv^1:1039-11743_orf137	Pfam	protein_match	33	266	2.2E-28	+	.	date=16-11-2020;Target=null 33 266;ID=match$12_33_266;signature_desc=NB-ARC domain;Name=PF00931;status=T;Dbxref="InterPro:IPR002182"
Prv^1:1039-11743_orf137	PANTHER	protein_match	9	252	6.7E-48	+	.	date=16-11-2020;Target=null 9 252;ID=match$13_9_252;Name=PTHR11017;status=T
Prv^1:1039-11743_orf137	Gene3D	protein_match	8	181	6.4E-30	+	.	date=16-11-2020;Target=null 8 181;ID=match$14_8_181;Name=G3DSA:3.40.50.300;status=T
Prv^1:1039-11743_orf137	PANTHER	protein_match	9	252	6.7E-48	+	.	date=16-11-2020;Target=null 9 252;ID=match$15_9_252;Name=PTHR11017:SF406;status=T
##sequence-region Prv^1:1039-11743 1 10705
Prv^1:1039-11743	provided_by_user	nucleic_acid	1	10705	.	+	.	ID=Prv^1:1039-11743;Name=Prv^1:1039-11743;md5=5841302c2aa5a4cb691bff3dfd22c817
Prv^1:1039-11743_orf25	getorf	ORF	1896	2432	.	+	.	Target=pep_Prv^1:1039-11743_1896_2432 1 179;ID=orf_Prv^1:1039-11743_1896_2432;Name=Prv^1:1039-11743_orf25;md5=5841302c2aa5a4cb691bff3dfd22c817
Prv^1:1039-11743_orf25	getorf	polypeptide	1	179	.	+	.	ID=pep_Prv^1:1039-11743_1896_2432;md5=b0b975a62cc9747effc36829a858dd6a
Prv^1:1039-11743_orf25	PANTHER	protein_match	6	127	4.0E-23	+	.	date=16-11-2020;Target=null 6 127;ID=match$16_6_127;Name=PTHR45895;status=T
##sequence-region Prv^1:1039-11743 1 10705
Prv^1:1039-11743	provided_by_user	nucleic_acid	1	10705	.	+	.	ID=Prv^1:1039-11743;Name=Prv^1:1039-11743;md5=5841302c2aa5a4cb691bff3dfd22c817
Prv^1:1039-11743_orf13	getorf	ORF	1126	1551	.	+	.	Target=pep_Prv^1:1039-11743_1126_1551 1 142;ID=orf_Prv^1:1039-11743_1126_1551;Name=Prv^1:1039-11743_orf13;md5=5841302c2aa5a4cb691bff3dfd22c817
Prv^1:1039-11743_orf13	getorf	polypeptide	1	142	.	+	.	ID=pep_Prv^1:1039-11743_1126_1551;md5=a361d0105c62b23d64987a9f97408f42
Prv^1:1039-11743_orf13	PANTHER	protein_match	2	137	3.8E-14	+	.	date=16-11-2020;Target=null 2 137;ID=match$17_2_137;Name=PTHR34676:SF9;status=T
Prv^1:1039-11743_orf13	Pfam	protein_match	78	135	8.7E-13	+	.	date=16-11-2020;Target=null 78 135;ID=match$18_78_135;signature_desc=GAG-pre-integrase domain;Name=PF13976;status=T;Dbxref="InterPro:IPR025724"
Prv^1:1039-11743_orf13	PANTHER	protein_match	2	137	3.8E-14	+	.	date=16-11-2020;Target=null 2 137;ID=match$19_2_137;Name=PTHR34676;status=T
##FASTA
>pep_Prv^1:1039-11743_1126_1551
KGKILINLKNGKHQFISNVYYVPNMKNNILSLGQLIEKDYNILIKDYSLLIKYNHDKMIA
KVQMTKNRMFLLNIQTDVVKCLKSCLKDPNWIWHLRFGHLNFNGLRLVARKNMVKGLSYV
KHPDQLCEGCRHGKQSRKSFPQ
>pep_Prv^1:1039-11743_1896_2432
KEEPNNTNMARSMLKRKKMPKEFWAQAVECAVYLSNHSPTRSLWNKTPQQAWTGRKPSIS
HLRVFGCMAYAHIPDQKRSKLDDKSEKYIFVGYDVSSKGYKLYNPVTKKMIVSRDVVFDE
EASWNWNDEPEDYKFLLFPDDQDEPSDIASPPTLPITLQQSTFSSSASSSEGPRGMRSL
>pep_Prv^1:1039-11743_6534_7739
LDGVCTCSNTMFQIKSTAKQIIDRLLSLKLEAKEGNLFEMPLRLRTMEMLLGLGSNDIRF
IGIVGMSGIGKTTLAEVIYAHSFKSLISDLGKRCFLHSRGRSIVSLQQQLLDQLASSKMI
DIQILDENHGVRLIKQHLRFLKKVLIVLDGISETSQLEMLAGSPDWFGKGSRIIITTTNK
DIFRHPNFKDKVQEYNVELPSHEAAFSLFCKLAFGDYPPSEDMKDLCNEIIEKVGRLPLA
LEKIASSLYGHDMNIWEDTLKNFHKVVYDNIFSDILKSSYEGLEAESQQIFLDLACFLNG
EKVDRVIEILQGFGYSSPQTNLQLLVDRCLIDILDGHIQMHILILCMGKEIVRRKLGTCQ
QTRIWLRDDARRLFHENNVRHCVLYNAILIIVLSPCNQLLLY
>pep_Prv^1:1039-11743_8446_9474
HSRCNSFVLQQKFKNLKEIDASDSKYLVETPNFSEARNLRRLILRNCGRLKEVHSSINSL
HRLILFDMEGCVSFKSFSFVITCESLKTLVLSNCGLEFFPEFGFPMGYLTELHIDGTSIN
ELSPSIKNLLGLVLLNLGNCIRLSSLPTEIGSLSSLKTLILNGCKNLHKLPPSLEYVKPL
EELDIGGTSISTIPFVENLRILNCERLKSIIWHSLASLPTEYFSSLKDLNLSDCNLVDED
IPSDLELFSSLEILDLGSNHFERLSESIEQLINLKVLYLNDCHKLKQVPKLPQSIRYVGG
EKSLGMLTTSQGKVLSFFFIFLFIFFFLGCFQFHNILLISFIS
>pep_Prv^1:1039-11743_9881_10702
SCSTKEVDIIKDMGKRTDHKLILSHKTSLVGMENQVEKVCNLLDLKRSKDTLFVGIFGSS
GIGKTTIAEVVYNTIVDQFQSGCFLYLSSKPNSLVPLQHQMLSHLLSKESKIWDEDHGAQ
LVKHHMSNRKVLIVLDGVDERNQIEKLVGSPNWFAPGSRVIITARNRDVLHQLDYRDQVQ
EYKVELLSPESAYSLFCKNAFGDGPYDKNDLCSEIVEKVGRLPLALRTIGSYLHNKELEV
WNETLKRLDEVEQNFFDTISQRTQKKTTPTLGQI
>match$1_55_280
SNDIRFIGIVGMSGIGKTTLAEVIYAHSFKSLISDLGKRCFLHSRGRSIVSLQQQLLDQL
ASSKMIDIQILDENHGVRLIKQHLRFLKKVLIVLDGISETSQLEMLAGSPDWFGKGSRII
ITTTNKDIFRHPNFKDKVQEYNVELPSHEAAFSLFCKLAFGDYPPSEDMKDLCNEIIEKV
GRLPLALEKIASSLYGHDMNIWEDTLKNFHKVVYDNIFSDILKSSY
>match$2_39_374
EMPLRLRTMEMLLGLGSNDIRFIGIVGMSGIGKTTLAEVIYAHSFKSLISDLGKRCFLHS
RGRSIVSLQQQLLDQLASSKMIDIQILDENHGVRLIKQHLRFLKKVLIVLDGISETSQLE
MLAGSPDWFGKGSRIIITTTNKDIFRHPNFKDKVQEYNVELPSHEAAFSLFCKLAFGDYP
PSEDMKDLCNEIIEKVGRLPLALEKIASSLYGHDMNIWEDTLKNFHKVVYDNIFSDILKS
SYEGLEAESQQIFLDLACFLNGEKVDRVIEILQGFGYSSPQTNLQLLVDRCLIDILDGHI
QMHILILCMGKEIVRRKLGTCQQTRIWLRDDARRLF
>match$3_10_192
TMFQIKSTAKQIIDRLLSLKLEAKEGNLFEMPLRLRTMEMLLGLGSNDIRFIGIVGMSGI
GKTTLAEVIYAHSFKSLISDLGKRCFLHSRGRSIVSLQQQLLDQLASSKMIDIQILDENH
GVRLIKQHLRFLKKVLIVLDGISETSQLEMLAGSPDWFGKGSRIIITTTNKDIFRHPNFK
DKV
>match$4_57_198
DIRFIGIVGMSGIGKTTLAEVIYAHSFKSLISDLGKRCFLHSRGRSIVSLQQQLLDQLAS
SKMIDIQILDENHGVRLIKQHLRFLKKVLIVLDGISETSQLEMLAGSPDWFGKGSRIIIT
TTNKDIFRHPNFKDKVQEYNVE
>match$5_39_374
EMPLRLRTMEMLLGLGSNDIRFIGIVGMSGIGKTTLAEVIYAHSFKSLISDLGKRCFLHS
RGRSIVSLQQQLLDQLASSKMIDIQILDENHGVRLIKQHLRFLKKVLIVLDGISETSQLE
MLAGSPDWFGKGSRIIITTTNKDIFRHPNFKDKVQEYNVELPSHEAAFSLFCKLAFGDYP
PSEDMKDLCNEIIEKVGRLPLALEKIASSLYGHDMNIWEDTLKNFHKVVYDNIFSDILKS
SYEGLEAESQQIFLDLACFLNGEKVDRVIEILQGFGYSSPQTNLQLLVDRCLIDILDGHI
QMHILILCMGKEIVRRKLGTCQQTRIWLRDDARRLF
>match$6_13_234
FKNLKEIDASDSKYLVETPNFSEARNLRRLILRNCGRLKEVHSSINSLHRLILFDMEGCV
SFKSFSFVITCESLKTLVLSNCGLEFFPEFGFPMGYLTELHIDGTSINELSPSIKNLLGL
VLLNLGNCIRLSSLPTEIGSLSSLKTLILNGCKNLHKLPPSLEYVKPLEELDIGGTSIST
IPFVENLRILNCERLKSIIWHSLASLPTEYFSSLKDLNLSDC
>match$6_132_314
LVLLNLGNCIRLSSLPTEIGSLSSLKTLILNGCKNLHKLPPSLEYVKPLEELDIGGTSIS
TIPFVENLRILNCERLKSIIWHSLASLPTEYFSSLKDLNLSDCNLVDEDIPSDLELFSSL
EILDLGSNHFERLSESIEQLINLKVLYLNDCHKLKQVPKLPQSIRYVGGEKSLGMLTTSQ
GKV
>match$7_155_175
SLKTLILNGCKNLHKLPPSLE
>match$8_5_81
NSFVLQQKFKNLKEIDASDSKYLVETPNFSEARNLRRLILRNCGRLKEVHSSINSLHRLI
LFDMEGCVSFKSFSFVI
>match$9_132_314
LVLLNLGNCIRLSSLPTEIGSLSSLKTLILNGCKNLHKLPPSLEYVKPLEELDIGGTSIS
TIPFVENLRILNCERLKSIIWHSLASLPTEYFSSLKDLNLSDCNLVDEDIPSDLELFSSL
EILDLGSNHFERLSESIEQLINLKVLYLNDCHKLKQVPKLPQSIRYVGGEKSLGMLTTSQ
GKV
>match$10_82_299
TCESLKTLVLSNCGLEFFPEFGFPMGYLTELHIDGTSINELSPSIKNLLGLVLLNLGNCI
RLSSLPTEIGSLSSLKTLILNGCKNLHKLPPSLEYVKPLEELDIGGTSISTIPFVENLRI
LNCERLKSIIWHSLASLPTEYFSSLKDLNLSDCNLVDEDIPSDLELFSSLEILDLGSNHF
ERLSESIEQLINLKVLYLNDCHKLKQVPKLPQSIRYVG
>match$11_13_234
FKNLKEIDASDSKYLVETPNFSEARNLRRLILRNCGRLKEVHSSINSLHRLILFDMEGCV
SFKSFSFVITCESLKTLVLSNCGLEFFPEFGFPMGYLTELHIDGTSINELSPSIKNLLGL
VLLNLGNCIRLSSLPTEIGSLSSLKTLILNGCKNLHKLPPSLEYVKPLEELDIGGTSIST
IPFVENLRILNCERLKSIIWHSLASLPTEYFSSLKDLNLSDC
>match$12_33_266
ENQVEKVCNLLDLKRSKDTLFVGIFGSSGIGKTTIAEVVYNTIVDQFQSGCFLYLSSKPN
SLVPLQHQMLSHLLSKESKIWDEDHGAQLVKHHMSNRKVLIVLDGVDERNQIEKLVGSPN
WFAPGSRVIITARNRDVLHQLDYRDQVQEYKVELLSPESAYSLFCKNAFGDGPYDKNDLC
SEIVEKVGRLPLALRTIGSYLHNKELEVWNETLKRLDEVEQNFFDTISQRTQKK
>match$13_9_252
IIKDMGKRTDHKLILSHKTSLVGMENQVEKVCNLLDLKRSKDTLFVGIFGSSGIGKTTIA
EVVYNTIVDQFQSGCFLYLSSKPNSLVPLQHQMLSHLLSKESKIWDEDHGAQLVKHHMSN
RKVLIVLDGVDERNQIEKLVGSPNWFAPGSRVIITARNRDVLHQLDYRDQVQEYKVELLS
PESAYSLFCKNAFGDGPYDKNDLCSEIVEKVGRLPLALRTIGSYLHNKELEVWNETLKRL
DEVE
>match$14_8_181
DIIKDMGKRTDHKLILSHKTSLVGMENQVEKVCNLLDLKRSKDTLFVGIFGSSGIGKTTI
AEVVYNTIVDQFQSGCFLYLSSKPNSLVPLQHQMLSHLLSKESKIWDEDHGAQLVKHHMS
NRKVLIVLDGVDERNQIEKLVGSPNWFAPGSRVIITARNRDVLHQLDYRDQVQE
>match$15_9_252
IIKDMGKRTDHKLILSHKTSLVGMENQVEKVCNLLDLKRSKDTLFVGIFGSSGIGKTTIA
EVVYNTIVDQFQSGCFLYLSSKPNSLVPLQHQMLSHLLSKESKIWDEDHGAQLVKHHMSN
RKVLIVLDGVDERNQIEKLVGSPNWFAPGSRVIITARNRDVLHQLDYRDQVQEYKVELLS
PESAYSLFCKNAFGDGPYDKNDLCSEIVEKVGRLPLALRTIGSYLHNKELEVWNETLKRL
DEVE
>match$16_6_127
NTNMARSMLKRKKMPKEFWAQAVECAVYLSNHSPTRSLWNKTPQQAWTGRKPSISHLRVF
GCMAYAHIPDQKRSKLDDKSEKYIFVGYDVSSKGYKLYNPVTKKMIVSRDVVFDEEASWN
WN
>match$17_2_137
GKILINLKNGKHQFISNVYYVPNMKNNILSLGQLIEKDYNILIKDYSLLIKYNHDKMIAK
VQMTKNRMFLLNIQTDVVKCLKSCLKDPNWIWHLRFGHLNFNGLRLVARKNMVKGLSYVK
HPDQLCEGCRHGKQSR
>match$18_78_135
VVKCLKSCLKDPNWIWHLRFGHLNFNGLRLVARKNMVKGLSYVKHPDQLCEGCRHGKQ
>match$19_2_137
GKILINLKNGKHQFISNVYYVPNMKNNILSLGQLIEKDYNILIKDYSLLIKYNHDKMIAK
VQMTKNRMFLLNIQTDVVKCLKSCLKDPNWIWHLRFGHLNFNGLRLVARKNMVKGLSYVK
HPDQLCEGCRHGKQSR
```
