## Supplementary material for "RefPlantNLR: a comprehensive collection of experimentally validated plant NLRs": Candidate_sites_interpro.159.gff3

```
##gff-version 3
##feature-ontology http://song.cvs.sourceforge.net/viewvc/song/ontology/sofa.obo?revision=1.269
##interproscan-version 5.47-82.0
##sequence-region Prv^2:0-14301 1 14301
Prv^2:0-14301	provided_by_user	nucleic_acid	1	14301	.	+	.	ID=Prv^2:0-14301;Name=Prv^2:0-14301;md5=782d8e75b992cf275d56d79b3e083d43
Prv^2:0-14301_orf132	getorf	ORF	8851	10056	.	+	.	Target=pep_Prv^2:0-14301_8851_10056 1 402;ID=orf_Prv^2:0-14301_8851_10056;Name=Prv^2:0-14301_orf132;md5=782d8e75b992cf275d56d79b3e083d43
Prv^2:0-14301_orf132	getorf	polypeptide	1	402	.	+	.	ID=pep_Prv^2:0-14301_8851_10056;md5=bc55443e76c47aff311458d7ffc27fa7
Prv^2:0-14301_orf132	Gene3D	protein_match	36	192	4.6E-26	+	.	date=16-11-2020;Target=null 36 192;ID=match$1_36_192;Name=G3DSA:3.40.50.300;status=T
Prv^2:0-14301_orf132	PANTHER	protein_match	20	374	1.5E-54	+	.	date=16-11-2020;Target=null 20 374;ID=match$2_20_374;Name=PTHR11017:SF406;status=T
Prv^2:0-14301_orf132	SMART	protein_match	57	218	0.0016	+	.	date=16-11-2020;Target=null 57 218;ID=match$3_57_218;Name=SM00382;status=T;Dbxref="InterPro:IPR003593"
Prv^2:0-14301_orf132	Pfam	protein_match	55	280	5.2E-23	+	.	date=16-11-2020;Target=null 55 280;ID=match$4_55_280;signature_desc=NB-ARC domain;Name=PF00931;status=T;Dbxref="InterPro:IPR002182"
Prv^2:0-14301_orf132	PANTHER	protein_match	20	374	1.5E-54	+	.	date=16-11-2020;Target=null 20 374;ID=match$5_20_374;Name=PTHR11017;status=T
##sequence-region Prv^2:0-14301 1 14301
Prv^2:0-14301	provided_by_user	nucleic_acid	1	14301	.	+	.	ID=Prv^2:0-14301;Name=Prv^2:0-14301;md5=782d8e75b992cf275d56d79b3e083d43
Prv^2:0-14301_orf62	getorf	ORF	4733	5617	.	+	.	Target=pep_Prv^2:0-14301_4733_5617 1 295;ID=orf_Prv^2:0-14301_4733_5617;Name=Prv^2:0-14301_orf62;md5=782d8e75b992cf275d56d79b3e083d43
Prv^2:0-14301_orf62	getorf	polypeptide	1	295	.	+	.	ID=pep_Prv^2:0-14301_4733_5617;md5=7a21130022556adf7c43cee246ec184a
Prv^2:0-14301_orf62	PANTHER	protein_match	11	290	1.9E-63	+	.	date=16-11-2020;Target=null 11 290;ID=match$6_11_290;Name=PTHR45895;status=T
Prv^2:0-14301_orf62	Pfam	protein_match	39	282	4.1E-91	+	.	date=16-11-2020;Target=null 39 282;ID=match$7_39_282;signature_desc=Reverse transcriptase (RNA-dependent DNA polymerase);Name=PF07727;status=T;Dbxref="InterPro:IPR013103"
##sequence-region Prv^2:0-14301 1 14301
Prv^2:0-14301	provided_by_user	nucleic_acid	1	14301	.	+	.	ID=Prv^2:0-14301;Name=Prv^2:0-14301;md5=782d8e75b992cf275d56d79b3e083d43
Prv^2:0-14301_orf48	getorf	ORF	2363	4231	.	+	.	Target=pep_Prv^2:0-14301_2363_4231 1 623;ID=orf_Prv^2:0-14301_2363_4231;Name=Prv^2:0-14301_orf48;md5=782d8e75b992cf275d56d79b3e083d43
Prv^2:0-14301_orf48	getorf	polypeptide	1	623	.	+	.	ID=pep_Prv^2:0-14301_2363_4231;md5=d44b456cac747de21d9da7a96c0b2b29
Prv^2:0-14301_orf48	Pfam	protein_match	418	473	1.7E-12	+	.	date=16-11-2020;Target=null 418 473;ID=match$8_418_473;signature_desc=GAG-pre-integrase domain;Name=PF13976;status=T;Dbxref="InterPro:IPR025724"
Prv^2:0-14301_orf48	Gene3D	protein_match	480	619	1.8E-35	+	.	date=16-11-2020;Target=null 480 619;ID=match$9_480_619;Name=G3DSA:3.30.420.10;status=T;Dbxref="InterPro:IPR036397"
Prv^2:0-14301_orf48	Gene3D	protein_match	220	272	4.7E-5	+	.	date=16-11-2020;Target=null 220 272;ID=match$10_220_272;Name=G3DSA:4.10.60.10;status=T
Prv^2:0-14301_orf48	Pfam	protein_match	15	153	2.4E-28	+	.	date=16-11-2020;Target=null 15 153;ID=match$11_15_153;signature_desc=gag-polypeptide of LTR copia-type;Name=PF14223;status=T
Prv^2:0-14301_orf48	SMART	protein_match	247	263	0.0049	+	.	date=16-11-2020;Target=null 247 263;ID=match$12_247_263;Name=SM00343;status=T;Dbxref="InterPro:IPR001878"
Prv^2:0-14301_orf48	Pfam	protein_match	487	588	7.7E-15	+	.	date=16-11-2020;Target=null 487 588;ID=match$13_487_588;signature_desc=Integrase core domain;Name=PF00665;status=T;Dbxref="InterPro:IPR001584"
Prv^2:0-14301_orf48	Coils	protein_match	139	159	.	+	.	date=16-11-2020;Target=null 139 159;ID=match$14_139_159;Name=Coil;status=T
Prv^2:0-14301_orf48	PANTHER	protein_match	8	337	4.1E-80	+	.	date=16-11-2020;Target=null 8 337;ID=match$15_8_337;Name=PTHR34222;status=T
Prv^2:0-14301_orf48	PANTHER	protein_match	8	337	4.1E-80	+	.	date=16-11-2020;Target=null 8 337;ID=match$16_8_337;Name=PTHR34222:SF44;status=T
##sequence-region Prv^2:0-14301 1 14301
Prv^2:0-14301	provided_by_user	nucleic_acid	1	14301	.	+	.	ID=Prv^2:0-14301;Name=Prv^2:0-14301;md5=782d8e75b992cf275d56d79b3e083d43
Prv^2:0-14301_orf154	getorf	ORF	10779	11771	.	+	.	Target=pep_Prv^2:0-14301_10779_11771 1 331;ID=orf_Prv^2:0-14301_10779_11771;Name=Prv^2:0-14301_orf154;md5=782d8e75b992cf275d56d79b3e083d43
Prv^2:0-14301_orf154	getorf	polypeptide	1	331	.	+	.	ID=pep_Prv^2:0-14301_10779_11771;md5=cfcbc6d4594540d72e8b1c36cbba12fa
Prv^2:0-14301_orf154	Gene3D	protein_match	3	74	1.6E-5	+	.	date=16-11-2020;Target=null 3 74;ID=match$17_3_74;Name=G3DSA:3.80.10.10;status=T;Dbxref="InterPro:IPR032675"
Prv^2:0-14301_orf154	Pfam	protein_match	149	169	0.93	+	.	date=16-11-2020;Target=null 149 169;ID=match$18_149_169;signature_desc=Leucine Rich Repeat;Name=PF00560;status=T;Dbxref="InterPro:IPR001611"
Prv^2:0-14301_orf154	Gene3D	protein_match	75	292	8.7E-39	+	.	date=16-11-2020;Target=null 75 292;ID=match$19_75_292;Name=G3DSA:3.80.10.10;status=T;Dbxref="InterPro:IPR032675"
Prv^2:0-14301_orf154	PANTHER	protein_match	191	289	4.4E-42	+	.	date=16-11-2020;Target=null 191 289;ID=match$20_191_289;Name=PTHR16083;status=T
Prv^2:0-14301_orf154	PANTHER	protein_match	5	202	4.4E-42	+	.	date=16-11-2020;Target=null 5 202;ID=match$20_5_202;Name=PTHR16083;status=T
##sequence-region Prv^2:0-14301 1 14301
Prv^2:0-14301	provided_by_user	nucleic_acid	1	14301	.	+	.	ID=Prv^2:0-14301;Name=Prv^2:0-14301;md5=782d8e75b992cf275d56d79b3e083d43
Prv^2:0-14301_orf26	getorf	ORF	1039	1827	.	+	.	Target=pep_Prv^2:0-14301_1039_1827 1 263;ID=orf_Prv^2:0-14301_1039_1827;Name=Prv^2:0-14301_orf26;md5=782d8e75b992cf275d56d79b3e083d43
Prv^2:0-14301_orf26	getorf	polypeptide	1	263	.	+	.	ID=pep_Prv^2:0-14301_1039_1827;md5=1faabfaf1241112c0b5160bb21ee9f20
Prv^2:0-14301_orf26	PANTHER	protein_match	110	226	8.8E-27	+	.	date=16-11-2020;Target=null 110 226;ID=match$21_110_226;Name=PTHR32009;status=T
Prv^2:0-14301_orf26	PANTHER	protein_match	110	226	8.8E-27	+	.	date=16-11-2020;Target=null 110 226;ID=match$22_110_226;Name=PTHR32009:SF67;status=T
Prv^2:0-14301_orf26	Gene3D	protein_match	64	263	5.0E-29	+	.	date=16-11-2020;Target=null 64 263;ID=match$23_64_263;Name=G3DSA:3.40.50.10140;status=T;Dbxref="InterPro:IPR035897"
Prv^2:0-14301_orf26	Pfam	protein_match	127	223	1.6E-14	+	.	date=16-11-2020;Target=null 127 223;ID=match$24_127_223;signature_desc=TIR domain;Name=PF01582;status=T;Dbxref="InterPro:IPR000157"
Prv^2:0-14301_orf26	SMART	protein_match	70	231	9.4E-4	+	.	date=16-11-2020;Target=null 70 231;ID=match$25_70_231;Name=SM00255;status=T;Dbxref="InterPro:IPR000157"
##sequence-region Prv^2:0-14301 1 14301
Prv^2:0-14301	provided_by_user	nucleic_acid	1	14301	.	+	.	ID=Prv^2:0-14301;Name=Prv^2:0-14301;md5=782d8e75b992cf275d56d79b3e083d43
Prv^2:0-14301_orf54	getorf	ORF	4110	4772	.	+	.	Target=pep_Prv^2:0-14301_4110_4772 1 221;ID=orf_Prv^2:0-14301_4110_4772;Name=Prv^2:0-14301_orf54;md5=782d8e75b992cf275d56d79b3e083d43
Prv^2:0-14301_orf54	getorf	polypeptide	1	221	.	+	.	ID=pep_Prv^2:0-14301_4110_4772;md5=5248b2f1becdce9176343e66515331f7
Prv^2:0-14301_orf54	PANTHER	protein_match	20	140	2.1E-22	+	.	date=16-11-2020;Target=null 20 140;ID=match$26_20_140;Name=PTHR45895;status=T
##sequence-region Prv^2:0-14301 1 14301
Prv^2:0-14301	provided_by_user	nucleic_acid	1	14301	.	+	.	ID=Prv^2:0-14301;Name=Prv^2:0-14301;md5=782d8e75b992cf275d56d79b3e083d43
Prv^2:0-14301_orf171	getorf	ORF	12091	13056	.	+	.	Target=pep_Prv^2:0-14301_12091_13056 1 322;ID=orf_Prv^2:0-14301_12091_13056;Name=Prv^2:0-14301_orf171;md5=782d8e75b992cf275d56d79b3e083d43
Prv^2:0-14301_orf171	getorf	polypeptide	1	322	.	+	.	ID=pep_Prv^2:0-14301_12091_13056;md5=d099f821bd8c568b5056b1dfa02e4e04
Prv^2:0-14301_orf171	Gene3D	protein_match	56	229	2.1E-27	+	.	date=16-11-2020;Target=null 56 229;ID=match$27_56_229;Name=G3DSA:3.40.50.300;status=T
Prv^2:0-14301_orf171	PANTHER	protein_match	63	298	3.0E-46	+	.	date=16-11-2020;Target=null 63 298;ID=match$28_63_298;Name=PTHR11017;status=T
Prv^2:0-14301_orf171	Pfam	protein_match	81	313	3.9E-29	+	.	date=16-11-2020;Target=null 81 313;ID=match$29_81_313;signature_desc=NB-ARC domain;Name=PF00931;status=T;Dbxref="InterPro:IPR002182"
Prv^2:0-14301_orf171	PANTHER	protein_match	63	298	3.0E-46	+	.	date=16-11-2020;Target=null 63 298;ID=match$30_63_298;Name=PTHR11017:SF406;status=T
##FASTA
>pep_Prv^2:0-14301_1039_1827
FPVRGGGFWWVLGIGFSKWVSHLGFFFYLVDFCNWTLIAPNLSLEKFLTSGIAQRSSMAA
GSSSHPSQMAFDVFLSFNRDKENDGYRFFFKCLYETLIEWGIKMFMDDDKKMFMDDIKML
KDDGKKMFMDDEVNLSDDIVKAIEGSITSIVVLTKGYASSKWCLRELVKIIDQKNKTKHQ
VLPLFYRHLVHHVYHQSQDVVRHQSQDVVQHQSQDVVRRQSQDVRKFFRSMAEKDYSEVN
YRTSLAMSEFCRLPGIYISRKNS
>pep_Prv^2:0-14301_10779_11771
FVLQQKFKNLKEIDASDSKYLVETPNFSEARNLRRLILRNCGRLKEVHSSINSLHRLILF
DMEGCVSFKSFSFVITCESLKTLVLSNCGLEFFPEFGFPMGYLTELHIDGTSINELSPSI
KNLLGLVLLNLGNCIRLSSLPTEIGSLSSLKTLILNGCKNLHKLPPSLEYVKPLEELDIG
GTSISTIPFVENLRILNCERLKSIIWHSLASLPTEYFSSLKDLNLSDCNLVDEDIPSDLE
LFSSLEILDLGSNHFERLSESIEQLINLKALYLNDCHKLKQVPKLPESIRYVGGEKSLGM
LTTSQGKVLSFFFIFLFHLFIYFLLFFLGCF
>pep_Prv^2:0-14301_12091_13056
FFPLLFTLIVTYLIEFFKSVHPTGTYSILLLIVINFEILRSCSTKEVDIIKDMGKQQTDH
KLVQTDHKLVLSHKTSLVGMENQVEKVCNLLDLERSKDTLFVGIFGSSGIGKTTIAEVVY
NTILDQFQSGCFLYLSSKQNSLVPLQHQMLSHLLSKETKIWDEDHGAQMIKHHMSNRKVL
IVLDGVXXXXXIEKLVGSPTWFAPGSRVIITARNRDVLHQLDYRDQVQEYKVELLSRESA
YSLFCKNAFGDGPSDKNDLCSEIVEKVGRLPLALRTIGSYLHNKELEVWIETLKRLDELE
QNFFDTISQRTQKKTTPTLGQI
>pep_Prv^2:0-14301_2363_4231
CSFESSSTRALQNTRKKDQKALTIIHQAIDDNNFEKISGATTAYQAWQILENTYKGVDRV
KKVRLQKLRGDYESLHMKESESVSDYTSRLLAVVNEMKRFGETISDEQVVEKILRSLDEK
FNFIVVAIEESKDLSTMSIDQLMGSLQAHEEKLLKKNKQMTEQLFQSKLKLKDKEGSLEK
GNRGRGRGGNRGRGDFKDRGQGSYGQRKFDESNSNSNSSRGRGRQHYSRSSWERSNNDRR
YDKRQVECYNCHKFGHYSWECRNRVEENANYAEKDEESGDSSLFLACKGAETCENSAWYL
DSGASNHMCGSKSMFIELDESVGGDIVFGDATKIPVKGKGKILINLKNGKHEFISNVYYV
PNMKNNILSLGQLLEKGDNILMKDNSLLIRDNHDKIIAKVQMTKNRMFLLNIQTDVAQCL
KSCLKDPNWIWHLRFGHLNFDGLRLLARKNMVKGLPYVKLPDQLCEGCFHGKQSRKSFPQ
ESSWRARRPLELVHTDLCGPIKPSSFGKNNYFLLFIDDFSRKTWVYFVKEKSEVFGMFKR
FKAFVEKESGYYIKALRSDRGGEFTSNEFKTFCAENGIRRPMTVPFTPQQNGVVERKNRT
ILNMARKHVEVQEDAKRILGTSC
>pep_Prv^2:0-14301_4110_4772
QFHLLLNKMVLLKGRTEQYLTWLGSMLKCKKMPKEFWAQAVECAVYLSNRSPTRSLWNKT
PQQAWTGRKPSIGHLRVFGCMAYAHIPDQKRSKLDDKSEKYVFVGYDASSKGYKLYNPVT
KKTIVSRDVVFDEEASWNWNDEPEDYKFLFFPDERDEPSDIASPPTSPITPQQSTSSSSA
SSSEGPRGMRSLQDIYDETEELSQSFNNLTLFCLYLVTVNL
>pep_Prv^2:0-14301_4733_5617
PYSFLSIFGDSEPLNFEEASQNDKWKIAMDEEIKAIKKNDTWELSTLPNGKKAVGVKWVF
KIKRNEKGEVERYKARLVAKGYSQRKGIDYDEVFAPVARLETIRLLIALAAQNNWKIFQM
DVKSAFLNGYLEEEVYLEQPPGYSVKGQEDKVLKLKKALYGLKQAPRMWNSRINKYFLDN
GYLRCPYEHSLYIKVNGHGDILVVCLYVDDLIFTGNCASMFEDLKKAMTQEFEMTDIGLM
SYYLGIEVKQSEEGIFISQERYTREILEKFNMMNSKPVATPIETGTKLXQSLRTR
>pep_Prv^2:0-14301_8851_10056
LDGVCTCSNTKFQIKSTAKQIIDRLLSLKLEAKEGNLFEMPLRSRTMEMLLGLGSNDIRF
IGIVGMSGIGKTTLAEVIYAHSFKSLISDLGKRCFLHSRGRSIVSLQQQLLDQLASSKMI
DIQILDENHGVRLIKQHLRFLKKVLIVLDGISETSQLEMLAGSPDWFGERSRIIITTTNK
DIFRHPNFKDKVQEYNVELLSHEAAFSLFCKLAFGDYPPSVDMKDLCNEIIEKVGRLPLA
LEKIASSLYGHDMDIWEDTLKNFHKVVYDNIFSDILKSSYEGLEAESQQIFLDLACFLNG
EKVDRVIEILQGFGYSSPQTNLQLLVDRCLIDILDGHIQMHILILCMGKEIVRRKLGTCQ
QTRIWLRDDARRLFHENNVRHCVLYNAILIIVLSPCNQLLLY
>match$1_36_192
NLFEMPLRSRTMEMLLGLGSNDIRFIGIVGMSGIGKTTLAEVIYAHSFKSLISDLGKRCF
LHSRGRSIVSLQQQLLDQLASSKMIDIQILDENHGVRLIKQHLRFLKKVLIVLDGISETS
QLEMLAGSPDWFGERSRIIITTTNKDIFRHPNFKDKV
>match$2_20_374
QIIDRLLSLKLEAKEGNLFEMPLRSRTMEMLLGLGSNDIRFIGIVGMSGIGKTTLAEVIY
AHSFKSLISDLGKRCFLHSRGRSIVSLQQQLLDQLASSKMIDIQILDENHGVRLIKQHLR
FLKKVLIVLDGISETSQLEMLAGSPDWFGERSRIIITTTNKDIFRHPNFKDKVQEYNVEL
LSHEAAFSLFCKLAFGDYPPSVDMKDLCNEIIEKVGRLPLALEKIASSLYGHDMDIWEDT
LKNFHKVVYDNIFSDILKSSYEGLEAESQQIFLDLACFLNGEKVDRVIEILQGFGYSSPQ
TNLQLLVDRCLIDILDGHIQMHILILCMGKEIVRRKLGTCQQTRIWLRDDARRLF
>match$3_57_218
DIRFIGIVGMSGIGKTTLAEVIYAHSFKSLISDLGKRCFLHSRGRSIVSLQQQLLDQLAS
SKMIDIQILDENHGVRLIKQHLRFLKKVLIVLDGISETSQLEMLAGSPDWFGERSRIIIT
TTNKDIFRHPNFKDKVQEYNVELLSHEAAFSLFCKLAFGDYP
>match$4_55_280
SNDIRFIGIVGMSGIGKTTLAEVIYAHSFKSLISDLGKRCFLHSRGRSIVSLQQQLLDQL
ASSKMIDIQILDENHGVRLIKQHLRFLKKVLIVLDGISETSQLEMLAGSPDWFGERSRII
ITTTNKDIFRHPNFKDKVQEYNVELLSHEAAFSLFCKLAFGDYPPSVDMKDLCNEIIEKV
GRLPLALEKIASSLYGHDMDIWEDTLKNFHKVVYDNIFSDILKSSY
>match$5_20_374
QIIDRLLSLKLEAKEGNLFEMPLRSRTMEMLLGLGSNDIRFIGIVGMSGIGKTTLAEVIY
AHSFKSLISDLGKRCFLHSRGRSIVSLQQQLLDQLASSKMIDIQILDENHGVRLIKQHLR
FLKKVLIVLDGISETSQLEMLAGSPDWFGERSRIIITTTNKDIFRHPNFKDKVQEYNVEL
LSHEAAFSLFCKLAFGDYPPSVDMKDLCNEIIEKVGRLPLALEKIASSLYGHDMDIWEDT
LKNFHKVVYDNIFSDILKSSYEGLEAESQQIFLDLACFLNGEKVDRVIEILQGFGYSSPQ
TNLQLLVDRCLIDILDGHIQMHILILCMGKEIVRRKLGTCQQTRIWLRDDARRLF
>match$6_11_290
SEPLNFEEASQNDKWKIAMDEEIKAIKKNDTWELSTLPNGKKAVGVKWVFKIKRNEKGEV
ERYKARLVAKGYSQRKGIDYDEVFAPVARLETIRLLIALAAQNNWKIFQMDVKSAFLNGY
LEEEVYLEQPPGYSVKGQEDKVLKLKKALYGLKQAPRMWNSRINKYFLDNGYLRCPYEHS
LYIKVNGHGDILVVCLYVDDLIFTGNCASMFEDLKKAMTQEFEMTDIGLMSYYLGIEVKQ
SEEGIFISQERYTREILEKFNMMNSKPVATPIETGTKLXQ
>match$7_39_282
NDTWELSTLPNGKKAVGVKWVFKIKRNEKGEVERYKARLVAKGYSQRKGIDYDEVFAPVA
RLETIRLLIALAAQNNWKIFQMDVKSAFLNGYLEEEVYLEQPPGYSVKGQEDKVLKLKKA
LYGLKQAPRMWNSRINKYFLDNGYLRCPYEHSLYIKVNGHGDILVVCLYVDDLIFTGNCA
SMFEDLKKAMTQEFEMTDIGLMSYYLGIEVKQSEEGIFISQERYTREILEKFNMMNSKPV
ATPI
>match$8_418_473
QCLKSCLKDPNWIWHLRFGHLNFDGLRLLARKNMVKGLPYVKLPDQLCEGCFHGKQ
>match$9_480_619
QESSWRARRPLELVHTDLCGPIKPSSFGKNNYFLLFIDDFSRKTWVYFVKEKSEVFGMFK
RFKAFVEKESGYYIKALRSDRGGEFTSNEFKTFCAENGIRRPMTVPFTPQQNGVVERKNR
TILNMARKHVEVQEDAKRIL
>match$10_220_272
RGRGRQHYSRSSWERSNNDRRYDKRQVECYNCHKFGHYSWECRNRVEENANYA
>match$11_15_153
RKKDQKALTIIHQAIDDNNFEKISGATTAYQAWQILENTYKGVDRVKKVRLQKLRGDYES
LHMKESESVSDYTSRLLAVVNEMKRFGETISDEQVVEKILRSLDEKFNFIVVAIEESKDL
STMSIDQLMGSLQAHEEKL
>match$12_247_263
ECYNCHKFGHYSWECRN
>match$13_487_588
RRPLELVHTDLCGPIKPSSFGKNNYFLLFIDDFSRKTWVYFVKEKSEVFGMFKRFKAFVE
KESGYYIKALRSDRGGEFTSNEFKTFCAENGIRRPMTVPFTP
>match$14_139_159
IDQLMGSLQAHEEKLLKKNKQ
>match$15_8_337
TRALQNTRKKDQKALTIIHQAIDDNNFEKISGATTAYQAWQILENTYKGVDRVKKVRLQK
LRGDYESLHMKESESVSDYTSRLLAVVNEMKRFGETISDEQVVEKILRSLDEKFNFIVVA
IEESKDLSTMSIDQLMGSLQAHEEKLLKKNKQMTEQLFQSKLKLKDKEGSLEKGNRGRGR
GGNRGRGDFKDRGQGSYGQRKFDESNSNSNSSRGRGRQHYSRSSWERSNNDRRYDKRQVE
CYNCHKFGHYSWECRNRVEENANYAEKDEESGDSSLFLACKGAETCENSAWYLDSGASNH
MCGSKSMFIELDESVGGDIVFGDATKIPVK
>match$16_8_337
TRALQNTRKKDQKALTIIHQAIDDNNFEKISGATTAYQAWQILENTYKGVDRVKKVRLQK
LRGDYESLHMKESESVSDYTSRLLAVVNEMKRFGETISDEQVVEKILRSLDEKFNFIVVA
IEESKDLSTMSIDQLMGSLQAHEEKLLKKNKQMTEQLFQSKLKLKDKEGSLEKGNRGRGR
GGNRGRGDFKDRGQGSYGQRKFDESNSNSNSSRGRGRQHYSRSSWERSNNDRRYDKRQVE
CYNCHKFGHYSWECRNRVEENANYAEKDEESGDSSLFLACKGAETCENSAWYLDSGASNH
MCGSKSMFIELDESVGGDIVFGDATKIPVK
>match$17_3_74
LQQKFKNLKEIDASDSKYLVETPNFSEARNLRRLILRNCGRLKEVHSSINSLHRLILFDM
EGCVSFKSFSFV
>match$18_149_169
SLKTLILNGCKNLHKLPPSLE
>match$19_75_292
ITCESLKTLVLSNCGLEFFPEFGFPMGYLTELHIDGTSINELSPSIKNLLGLVLLNLGNC
IRLSSLPTEIGSLSSLKTLILNGCKNLHKLPPSLEYVKPLEELDIGGTSISTIPFVENLR
ILNCERLKSIIWHSLASLPTEYFSSLKDLNLSDCNLVDEDIPSDLELFSSLEILDLGSNH
FERLSESIEQLINLKALYLNDCHKLKQVPKLPESIRYV
>match$20_5_202
QKFKNLKEIDASDSKYLVETPNFSEARNLRRLILRNCGRLKEVHSSINSLHRLILFDMEG
CVSFKSFSFVITCESLKTLVLSNCGLEFFPEFGFPMGYLTELHIDGTSINELSPSIKNLL
GLVLLNLGNCIRLSSLPTEIGSLSSLKTLILNGCKNLHKLPPSLEYVKPLEELDIGGTSI
STIPFVENLRILNCERLK
>match$20_191_289
ENLRILNCERLKSIIWHSLASLPTEYFSSLKDLNLSDCNLVDEDIPSDLELFSSLEILDL
GSNHFERLSESIEQLINLKALYLNDCHKLKQVPKLPESI
>match$21_110_226
KKMFMDDIKMLKDDGKKMFMDDEVNLSDDIVKAIEGSITSIVVLTKGYASSKWCLRELVK
IIDQKNKTKHQVLPLFYRHLVHHVYHQSQDVVRHQSQDVVQHQSQDVVRRQSQDVRK
>match$22_110_226
KKMFMDDIKMLKDDGKKMFMDDEVNLSDDIVKAIEGSITSIVVLTKGYASSKWCLRELVK
IIDQKNKTKHQVLPLFYRHLVHHVYHQSQDVVRHQSQDVVQHQSQDVVRRQSQDVRK
>match$23_64_263
SHPSQMAFDVFLSFNRDKENDGYRFFFKCLYETLIEWGIKMFMDDDKKMFMDDIKMLKDD
GKKMFMDDEVNLSDDIVKAIEGSITSIVVLTKGYASSKWCLRELVKIIDQKNKTKHQVLP
LFYRHLVHHVYHQSQDVVRHQSQDVVQHQSQDVVRRQSQDVRKFFRSMAEKDYSEVNYRT
SLAMSEFCRLPGIYISRKNS
>match$24_127_223
MFMDDEVNLSDDIVKAIEGSITSIVVLTKGYASSKWCLRELVKIIDQKNKTKHQVLPLFY
RHLVHHVYHQSQDVVRHQSQDVVQHQSQDVVRRQSQD
>match$25_70_231
AFDVFLSFNRDKENDGYRFFFKCLYETLIEWGIKMFMDDDKKMFMDDIKMLKDDGKKMFM
DDEVNLSDDIVKAIEGSITSIVVLTKGYASSKWCLRELVKIIDQKNKTKHQVLPLFYRHL
VHHVYHQSQDVVRHQSQDVVQHQSQDVVRRQSQDVRKFFRSM
>match$26_20_140
LTWLGSMLKCKKMPKEFWAQAVECAVYLSNRSPTRSLWNKTPQQAWTGRKPSIGHLRVFG
CMAYAHIPDQKRSKLDDKSEKYVFVGYDASSKGYKLYNPVTKKTIVSRDVVFDEEASWNW
N
>match$27_56_229
QQTDHKLVQTDHKLVLSHKTSLVGMENQVEKVCNLLDLERSKDTLFVGIFGSSGIGKTTI
AEVVYNTILDQFQSGCFLYLSSKQNSLVPLQHQMLSHLLSKETKIWDEDHGAQMIKHHMS
NRKVLIVLDGVXXXXXIEKLVGSPTWFAPGSRVIITARNRDVLHQLDYRDQVQE
>match$28_63_298
VQTDHKLVLSHKTSLVGMENQVEKVCNLLDLERSKDTLFVGIFGSSGIGKTTIAEVVYNT
ILDQFQSGCFLYLSSKQNSLVPLQHQMLSHLLSKETKIWDEDHGAQMIKHHMSNRKVLIV
LDGVXXXXXIEKLVGSPTWFAPGSRVIITARNRDVLHQLDYRDQVQEYKVELLSRESAYS
LFCKNAFGDGPSDKNDLCSEIVEKVGRLPLALRTIGSYLHNKELEVWIETLKRLDE
>match$29_81_313
ENQVEKVCNLLDLERSKDTLFVGIFGSSGIGKTTIAEVVYNTILDQFQSGCFLYLSSKQN
SLVPLQHQMLSHLLSKETKIWDEDHGAQMIKHHMSNRKVLIVLDGVXXXXXIEKLVGSPT
WFAPGSRVIITARNRDVLHQLDYRDQVQEYKVELLSRESAYSLFCKNAFGDGPSDKNDLC
SEIVEKVGRLPLALRTIGSYLHNKELEVWIETLKRLDELEQNFFDTISQRTQK
>match$30_63_298
VQTDHKLVLSHKTSLVGMENQVEKVCNLLDLERSKDTLFVGIFGSSGIGKTTIAEVVYNT
ILDQFQSGCFLYLSSKQNSLVPLQHQMLSHLLSKETKIWDEDHGAQMIKHHMSNRKVLIV
LDGVXXXXXIEKLVGSPTWFAPGSRVIITARNRDVLHQLDYRDQVQEYKVELLSRESAYS
LFCKNAFGDGPSDKNDLCSEIVEKVGRLPLALRTIGSYLHNKELEVWIETLKRLDE
```
