## Supplementary material for "RefPlantNLR: a comprehensive collection of experimentally validated plant NLRs": Candidate_sites_interpro.160.gff3

```
##gff-version 3
##feature-ontology http://song.cvs.sourceforge.net/viewvc/song/ontology/sofa.obo?revision=1.269
##interproscan-version 5.47-82.0
##sequence-region Prv^2:2355-14301 1 11947
Prv^2:2355-14301	provided_by_user	nucleic_acid	1	11947	.	+	.	ID=Prv^2:2355-14301;Name=Prv^2:2355-14301;md5=4118f32ccfb39353ede94c437083a5fa
Prv^2:2355-14301_orf99	getorf	ORF	6497	7702	.	+	.	Target=pep_Prv^2:2355-14301_6497_7702 1 402;ID=orf_Prv^2:2355-14301_6497_7702;Name=Prv^2:2355-14301_orf99;md5=4118f32ccfb39353ede94c437083a5fa
Prv^2:2355-14301_orf99	getorf	polypeptide	1	402	.	+	.	ID=pep_Prv^2:2355-14301_6497_7702;md5=bc55443e76c47aff311458d7ffc27fa7
Prv^2:2355-14301_orf99	Gene3D	protein_match	36	192	4.6E-26	+	.	date=16-11-2020;Target=null 36 192;ID=match$1_36_192;Name=G3DSA:3.40.50.300;status=T
Prv^2:2355-14301_orf99	PANTHER	protein_match	20	374	1.5E-54	+	.	date=16-11-2020;Target=null 20 374;ID=match$2_20_374;Name=PTHR11017:SF406;status=T
Prv^2:2355-14301_orf99	SMART	protein_match	57	218	0.0016	+	.	date=16-11-2020;Target=null 57 218;ID=match$3_57_218;Name=SM00382;status=T;Dbxref="InterPro:IPR003593"
Prv^2:2355-14301_orf99	Pfam	protein_match	55	280	5.2E-23	+	.	date=16-11-2020;Target=null 55 280;ID=match$4_55_280;signature_desc=NB-ARC domain;Name=PF00931;status=T;Dbxref="InterPro:IPR002182"
Prv^2:2355-14301_orf99	PANTHER	protein_match	20	374	1.5E-54	+	.	date=16-11-2020;Target=null 20 374;ID=match$5_20_374;Name=PTHR11017;status=T
##sequence-region Prv^2:2355-14301 1 11947
Prv^2:2355-14301	provided_by_user	nucleic_acid	1	11947	.	+	.	ID=Prv^2:2355-14301;Name=Prv^2:2355-14301;md5=4118f32ccfb39353ede94c437083a5fa
Prv^2:2355-14301_orf29	getorf	ORF	2379	3263	.	+	.	Target=pep_Prv^2:2355-14301_2379_3263 1 295;ID=orf_Prv^2:2355-14301_2379_3263;Name=Prv^2:2355-14301_orf29;md5=4118f32ccfb39353ede94c437083a5fa
Prv^2:2355-14301_orf29	getorf	polypeptide	1	295	.	+	.	ID=pep_Prv^2:2355-14301_2379_3263;md5=7a21130022556adf7c43cee246ec184a
Prv^2:2355-14301_orf29	PANTHER	protein_match	11	290	1.9E-63	+	.	date=16-11-2020;Target=null 11 290;ID=match$6_11_290;Name=PTHR45895;status=T
Prv^2:2355-14301_orf29	Pfam	protein_match	39	282	4.1E-91	+	.	date=16-11-2020;Target=null 39 282;ID=match$7_39_282;signature_desc=Reverse transcriptase (RNA-dependent DNA polymerase);Name=PF07727;status=T;Dbxref="InterPro:IPR013103"
##sequence-region Prv^2:2355-14301 1 11947
Prv^2:2355-14301	provided_by_user	nucleic_acid	1	11947	.	+	.	ID=Prv^2:2355-14301;Name=Prv^2:2355-14301;md5=4118f32ccfb39353ede94c437083a5fa
Prv^2:2355-14301_orf105	getorf	ORF	7677	8063	.	+	.	Target=pep_Prv^2:2355-14301_7677_8063 1 129;ID=orf_Prv^2:2355-14301_7677_8063;Name=Prv^2:2355-14301_orf105;md5=4118f32ccfb39353ede94c437083a5fa
Prv^2:2355-14301_orf105	getorf	polypeptide	1	129	.	+	.	ID=pep_Prv^2:2355-14301_7677_8063;md5=b671c092c9732b0e7f413800fbab1540
Prv^2:2355-14301_orf105	PANTHER	protein_match	14	113	1.3E-16	+	.	date=16-11-2020;Target=null 14 113;ID=match$8_14_113;Name=PTHR11017;status=T
Prv^2:2355-14301_orf105	Coils	protein_match	47	67	.	+	.	date=16-11-2020;Target=null 47 67;ID=match$9_47_67;Name=Coil;status=T
Prv^2:2355-14301_orf105	Pfam	protein_match	90	108	2.0E-5	+	.	date=16-11-2020;Target=null 90 108;ID=match$10_90_108;signature_desc=Leucine Rich Repeat;Name=PF07725;status=T;Dbxref="InterPro:IPR011713"
Prv^2:2355-14301_orf105	Gene3D	protein_match	11	126	3.5E-7	+	.	date=16-11-2020;Target=null 11 126;ID=match$11_11_126;Name=G3DSA:3.80.10.10;status=T;Dbxref="InterPro:IPR032675"
Prv^2:2355-14301_orf105	PANTHER	protein_match	14	113	1.3E-16	+	.	date=16-11-2020;Target=null 14 113;ID=match$12_14_113;Name=PTHR11017:SF417;status=T
##sequence-region Prv^2:2355-14301 1 11947
Prv^2:2355-14301	provided_by_user	nucleic_acid	1	11947	.	+	.	ID=Prv^2:2355-14301;Name=Prv^2:2355-14301;md5=4118f32ccfb39353ede94c437083a5fa
Prv^2:2355-14301_orf15	getorf	ORF	9	1877	.	+	.	Target=pep_Prv^2:2355-14301_9_1877 1 623;ID=orf_Prv^2:2355-14301_9_1877;Name=Prv^2:2355-14301_orf15;md5=4118f32ccfb39353ede94c437083a5fa
Prv^2:2355-14301_orf15	getorf	polypeptide	1	623	.	+	.	ID=pep_Prv^2:2355-14301_9_1877;md5=d44b456cac747de21d9da7a96c0b2b29
Prv^2:2355-14301_orf15	Pfam	protein_match	418	473	1.7E-12	+	.	date=16-11-2020;Target=null 418 473;ID=match$13_418_473;signature_desc=GAG-pre-integrase domain;Name=PF13976;status=T;Dbxref="InterPro:IPR025724"
Prv^2:2355-14301_orf15	Gene3D	protein_match	480	619	1.8E-35	+	.	date=16-11-2020;Target=null 480 619;ID=match$14_480_619;Name=G3DSA:3.30.420.10;status=T;Dbxref="InterPro:IPR036397"
Prv^2:2355-14301_orf15	Gene3D	protein_match	220	272	4.7E-5	+	.	date=16-11-2020;Target=null 220 272;ID=match$15_220_272;Name=G3DSA:4.10.60.10;status=T
Prv^2:2355-14301_orf15	Pfam	protein_match	15	153	2.4E-28	+	.	date=16-11-2020;Target=null 15 153;ID=match$16_15_153;signature_desc=gag-polypeptide of LTR copia-type;Name=PF14223;status=T
Prv^2:2355-14301_orf15	SMART	protein_match	247	263	0.0049	+	.	date=16-11-2020;Target=null 247 263;ID=match$17_247_263;Name=SM00343;status=T;Dbxref="InterPro:IPR001878"
Prv^2:2355-14301_orf15	Pfam	protein_match	487	588	7.7E-15	+	.	date=16-11-2020;Target=null 487 588;ID=match$18_487_588;signature_desc=Integrase core domain;Name=PF00665;status=T;Dbxref="InterPro:IPR001584"
Prv^2:2355-14301_orf15	Coils	protein_match	139	159	.	+	.	date=16-11-2020;Target=null 139 159;ID=match$19_139_159;Name=Coil;status=T
Prv^2:2355-14301_orf15	PANTHER	protein_match	8	337	4.1E-80	+	.	date=16-11-2020;Target=null 8 337;ID=match$20_8_337;Name=PTHR34222;status=T
Prv^2:2355-14301_orf15	PANTHER	protein_match	8	337	4.1E-80	+	.	date=16-11-2020;Target=null 8 337;ID=match$21_8_337;Name=PTHR34222:SF44;status=T
##sequence-region Prv^2:2355-14301 1 11947
Prv^2:2355-14301	provided_by_user	nucleic_acid	1	11947	.	+	.	ID=Prv^2:2355-14301;Name=Prv^2:2355-14301;md5=4118f32ccfb39353ede94c437083a5fa
Prv^2:2355-14301_orf121	getorf	ORF	8425	9417	.	+	.	Target=pep_Prv^2:2355-14301_8425_9417 1 331;ID=orf_Prv^2:2355-14301_8425_9417;Name=Prv^2:2355-14301_orf121;md5=4118f32ccfb39353ede94c437083a5fa
Prv^2:2355-14301_orf121	getorf	polypeptide	1	331	.	+	.	ID=pep_Prv^2:2355-14301_8425_9417;md5=cfcbc6d4594540d72e8b1c36cbba12fa
Prv^2:2355-14301_orf121	Gene3D	protein_match	3	74	1.6E-5	+	.	date=16-11-2020;Target=null 3 74;ID=match$22_3_74;Name=G3DSA:3.80.10.10;status=T;Dbxref="InterPro:IPR032675"
Prv^2:2355-14301_orf121	Pfam	protein_match	149	169	0.93	+	.	date=16-11-2020;Target=null 149 169;ID=match$23_149_169;signature_desc=Leucine Rich Repeat;Name=PF00560;status=T;Dbxref="InterPro:IPR001611"
Prv^2:2355-14301_orf121	Gene3D	protein_match	75	292	8.7E-39	+	.	date=16-11-2020;Target=null 75 292;ID=match$24_75_292;Name=G3DSA:3.80.10.10;status=T;Dbxref="InterPro:IPR032675"
Prv^2:2355-14301_orf121	PANTHER	protein_match	191	289	4.4E-42	+	.	date=16-11-2020;Target=null 191 289;ID=match$25_191_289;Name=PTHR16083;status=T
Prv^2:2355-14301_orf121	PANTHER	protein_match	5	202	4.4E-42	+	.	date=16-11-2020;Target=null 5 202;ID=match$25_5_202;Name=PTHR16083;status=T
##sequence-region Prv^2:2355-14301 1 11947
Prv^2:2355-14301	provided_by_user	nucleic_acid	1	11947	.	+	.	ID=Prv^2:2355-14301;Name=Prv^2:2355-14301;md5=4118f32ccfb39353ede94c437083a5fa
Prv^2:2355-14301_orf21	getorf	ORF	1756	2418	.	+	.	Target=pep_Prv^2:2355-14301_1756_2418 1 221;ID=orf_Prv^2:2355-14301_1756_2418;Name=Prv^2:2355-14301_orf21;md5=4118f32ccfb39353ede94c437083a5fa
Prv^2:2355-14301_orf21	getorf	polypeptide	1	221	.	+	.	ID=pep_Prv^2:2355-14301_1756_2418;md5=5248b2f1becdce9176343e66515331f7
Prv^2:2355-14301_orf21	PANTHER	protein_match	20	140	2.1E-22	+	.	date=16-11-2020;Target=null 20 140;ID=match$26_20_140;Name=PTHR45895;status=T
##sequence-region Prv^2:2355-14301 1 11947
Prv^2:2355-14301	provided_by_user	nucleic_acid	1	11947	.	+	.	ID=Prv^2:2355-14301;Name=Prv^2:2355-14301;md5=4118f32ccfb39353ede94c437083a5fa
Prv^2:2355-14301_orf138	getorf	ORF	9737	10702	.	+	.	Target=pep_Prv^2:2355-14301_9737_10702 1 322;ID=orf_Prv^2:2355-14301_9737_10702;Name=Prv^2:2355-14301_orf138;md5=4118f32ccfb39353ede94c437083a5fa
Prv^2:2355-14301_orf138	getorf	polypeptide	1	322	.	+	.	ID=pep_Prv^2:2355-14301_9737_10702;md5=d099f821bd8c568b5056b1dfa02e4e04
Prv^2:2355-14301_orf138	Gene3D	protein_match	56	229	2.1E-27	+	.	date=16-11-2020;Target=null 56 229;ID=match$27_56_229;Name=G3DSA:3.40.50.300;status=T
Prv^2:2355-14301_orf138	PANTHER	protein_match	63	298	3.0E-46	+	.	date=16-11-2020;Target=null 63 298;ID=match$28_63_298;Name=PTHR11017;status=T
Prv^2:2355-14301_orf138	Pfam	protein_match	81	313	3.9E-29	+	.	date=16-11-2020;Target=null 81 313;ID=match$29_81_313;signature_desc=NB-ARC domain;Name=PF00931;status=T;Dbxref="InterPro:IPR002182"
Prv^2:2355-14301_orf138	PANTHER	protein_match	63	298	3.0E-46	+	.	date=16-11-2020;Target=null 63 298;ID=match$30_63_298;Name=PTHR11017:SF406;status=T
##FASTA
>pep_Prv^2:2355-14301_1756_2418
QFHLLLNKMVLLKGRTEQYLTWLGSMLKCKKMPKEFWAQAVECAVYLSNRSPTRSLWNKT
PQQAWTGRKPSIGHLRVFGCMAYAHIPDQKRSKLDDKSEKYVFVGYDASSKGYKLYNPVT
KKTIVSRDVVFDEEASWNWNDEPEDYKFLFFPDERDEPSDIASPPTSPITPQQSTSSSSA
SSSEGPRGMRSLQDIYDETEELSQSFNNLTLFCLYLVTVNL
>pep_Prv^2:2355-14301_2379_3263
PYSFLSIFGDSEPLNFEEASQNDKWKIAMDEEIKAIKKNDTWELSTLPNGKKAVGVKWVF
KIKRNEKGEVERYKARLVAKGYSQRKGIDYDEVFAPVARLETIRLLIALAAQNNWKIFQM
DVKSAFLNGYLEEEVYLEQPPGYSVKGQEDKVLKLKKALYGLKQAPRMWNSRINKYFLDN
GYLRCPYEHSLYIKVNGHGDILVVCLYVDDLIFTGNCASMFEDLKKAMTQEFEMTDIGLM
SYYLGIEVKQSEEGIFISQERYTREILEKFNMMNSKPVATPIETGTKLXQSLRTR
>pep_Prv^2:2355-14301_6497_7702
LDGVCTCSNTKFQIKSTAKQIIDRLLSLKLEAKEGNLFEMPLRSRTMEMLLGLGSNDIRF
IGIVGMSGIGKTTLAEVIYAHSFKSLISDLGKRCFLHSRGRSIVSLQQQLLDQLASSKMI
DIQILDENHGVRLIKQHLRFLKKVLIVLDGISETSQLEMLAGSPDWFGERSRIIITTTNK
DIFRHPNFKDKVQEYNVELLSHEAAFSLFCKLAFGDYPPSVDMKDLCNEIIEKVGRLPLA
LEKIASSLYGHDMDIWEDTLKNFHKVVYDNIFSDILKSSYEGLEAESQQIFLDLACFLNG
EKVDRVIEILQGFGYSSPQTNLQLLVDRCLIDILDGHIQMHILILCMGKEIVRRKLGTCQ
QTRIWLRDDARRLFHENNVRHCVLYNAILIIVLSPCNQLLLY
>pep_Prv^2:2355-14301_7677_8063
VLVINCCYINYLLVCQELKYICGIVMDLEEEEELVLKAKAFAGMSELKILRINNVQLSED
IEFLSNKLTLLNWPGYPSKYLPSTFQPPSLIELHLPGSNVERLWNGTQVSIYIYMLIDVL
SVSKFCIIC
>pep_Prv^2:2355-14301_8425_9417
FVLQQKFKNLKEIDASDSKYLVETPNFSEARNLRRLILRNCGRLKEVHSSINSLHRLILF
DMEGCVSFKSFSFVITCESLKTLVLSNCGLEFFPEFGFPMGYLTELHIDGTSINELSPSI
KNLLGLVLLNLGNCIRLSSLPTEIGSLSSLKTLILNGCKNLHKLPPSLEYVKPLEELDIG
GTSISTIPFVENLRILNCERLKSIIWHSLASLPTEYFSSLKDLNLSDCNLVDEDIPSDLE
LFSSLEILDLGSNHFERLSESIEQLINLKALYLNDCHKLKQVPKLPESIRYVGGEKSLGM
LTTSQGKVLSFFFIFLFHLFIYFLLFFLGCF
>pep_Prv^2:2355-14301_9737_10702
FFPLLFTLIVTYLIEFFKSVHPTGTYSILLLIVINFEILRSCSTKEVDIIKDMGKQQTDH
KLVQTDHKLVLSHKTSLVGMENQVEKVCNLLDLERSKDTLFVGIFGSSGIGKTTIAEVVY
NTILDQFQSGCFLYLSSKQNSLVPLQHQMLSHLLSKETKIWDEDHGAQMIKHHMSNRKVL
IVLDGVXXXXXIEKLVGSPTWFAPGSRVIITARNRDVLHQLDYRDQVQEYKVELLSRESA
YSLFCKNAFGDGPSDKNDLCSEIVEKVGRLPLALRTIGSYLHNKELEVWIETLKRLDELE
QNFFDTISQRTQKKTTPTLGQI
>pep_Prv^2:2355-14301_9_1877
CSFESSSTRALQNTRKKDQKALTIIHQAIDDNNFEKISGATTAYQAWQILENTYKGVDRV
KKVRLQKLRGDYESLHMKESESVSDYTSRLLAVVNEMKRFGETISDEQVVEKILRSLDEK
FNFIVVAIEESKDLSTMSIDQLMGSLQAHEEKLLKKNKQMTEQLFQSKLKLKDKEGSLEK
GNRGRGRGGNRGRGDFKDRGQGSYGQRKFDESNSNSNSSRGRGRQHYSRSSWERSNNDRR
YDKRQVECYNCHKFGHYSWECRNRVEENANYAEKDEESGDSSLFLACKGAETCENSAWYL
DSGASNHMCGSKSMFIELDESVGGDIVFGDATKIPVKGKGKILINLKNGKHEFISNVYYV
PNMKNNILSLGQLLEKGDNILMKDNSLLIRDNHDKIIAKVQMTKNRMFLLNIQTDVAQCL
KSCLKDPNWIWHLRFGHLNFDGLRLLARKNMVKGLPYVKLPDQLCEGCFHGKQSRKSFPQ
ESSWRARRPLELVHTDLCGPIKPSSFGKNNYFLLFIDDFSRKTWVYFVKEKSEVFGMFKR
FKAFVEKESGYYIKALRSDRGGEFTSNEFKTFCAENGIRRPMTVPFTPQQNGVVERKNRT
ILNMARKHVEVQEDAKRILGTSC
>match$1_36_192
NLFEMPLRSRTMEMLLGLGSNDIRFIGIVGMSGIGKTTLAEVIYAHSFKSLISDLGKRCF
LHSRGRSIVSLQQQLLDQLASSKMIDIQILDENHGVRLIKQHLRFLKKVLIVLDGISETS
QLEMLAGSPDWFGERSRIIITTTNKDIFRHPNFKDKV
>match$2_20_374
QIIDRLLSLKLEAKEGNLFEMPLRSRTMEMLLGLGSNDIRFIGIVGMSGIGKTTLAEVIY
AHSFKSLISDLGKRCFLHSRGRSIVSLQQQLLDQLASSKMIDIQILDENHGVRLIKQHLR
FLKKVLIVLDGISETSQLEMLAGSPDWFGERSRIIITTTNKDIFRHPNFKDKVQEYNVEL
LSHEAAFSLFCKLAFGDYPPSVDMKDLCNEIIEKVGRLPLALEKIASSLYGHDMDIWEDT
LKNFHKVVYDNIFSDILKSSYEGLEAESQQIFLDLACFLNGEKVDRVIEILQGFGYSSPQ
TNLQLLVDRCLIDILDGHIQMHILILCMGKEIVRRKLGTCQQTRIWLRDDARRLF
>match$3_57_218
DIRFIGIVGMSGIGKTTLAEVIYAHSFKSLISDLGKRCFLHSRGRSIVSLQQQLLDQLAS
SKMIDIQILDENHGVRLIKQHLRFLKKVLIVLDGISETSQLEMLAGSPDWFGERSRIIIT
TTNKDIFRHPNFKDKVQEYNVELLSHEAAFSLFCKLAFGDYP
>match$4_55_280
SNDIRFIGIVGMSGIGKTTLAEVIYAHSFKSLISDLGKRCFLHSRGRSIVSLQQQLLDQL
ASSKMIDIQILDENHGVRLIKQHLRFLKKVLIVLDGISETSQLEMLAGSPDWFGERSRII
ITTTNKDIFRHPNFKDKVQEYNVELLSHEAAFSLFCKLAFGDYPPSVDMKDLCNEIIEKV
GRLPLALEKIASSLYGHDMDIWEDTLKNFHKVVYDNIFSDILKSSY
>match$5_20_374
QIIDRLLSLKLEAKEGNLFEMPLRSRTMEMLLGLGSNDIRFIGIVGMSGIGKTTLAEVIY
AHSFKSLISDLGKRCFLHSRGRSIVSLQQQLLDQLASSKMIDIQILDENHGVRLIKQHLR
FLKKVLIVLDGISETSQLEMLAGSPDWFGERSRIIITTTNKDIFRHPNFKDKVQEYNVEL
LSHEAAFSLFCKLAFGDYPPSVDMKDLCNEIIEKVGRLPLALEKIASSLYGHDMDIWEDT
LKNFHKVVYDNIFSDILKSSYEGLEAESQQIFLDLACFLNGEKVDRVIEILQGFGYSSPQ
TNLQLLVDRCLIDILDGHIQMHILILCMGKEIVRRKLGTCQQTRIWLRDDARRLF
>match$6_11_290
SEPLNFEEASQNDKWKIAMDEEIKAIKKNDTWELSTLPNGKKAVGVKWVFKIKRNEKGEV
ERYKARLVAKGYSQRKGIDYDEVFAPVARLETIRLLIALAAQNNWKIFQMDVKSAFLNGY
LEEEVYLEQPPGYSVKGQEDKVLKLKKALYGLKQAPRMWNSRINKYFLDNGYLRCPYEHS
LYIKVNGHGDILVVCLYVDDLIFTGNCASMFEDLKKAMTQEFEMTDIGLMSYYLGIEVKQ
SEEGIFISQERYTREILEKFNMMNSKPVATPIETGTKLXQ
>match$7_39_282
NDTWELSTLPNGKKAVGVKWVFKIKRNEKGEVERYKARLVAKGYSQRKGIDYDEVFAPVA
RLETIRLLIALAAQNNWKIFQMDVKSAFLNGYLEEEVYLEQPPGYSVKGQEDKVLKLKKA
LYGLKQAPRMWNSRINKYFLDNGYLRCPYEHSLYIKVNGHGDILVVCLYVDDLIFTGNCA
SMFEDLKKAMTQEFEMTDIGLMSYYLGIEVKQSEEGIFISQERYTREILEKFNMMNSKPV
ATPI
>match$8_14_113
VCQELKYICGIVMDLEEEEELVLKAKAFAGMSELKILRINNVQLSEDIEFLSNKLTLLNW
PGYPSKYLPSTFQPPSLIELHLPGSNVERLWNGTQVSIYI
>match$9_47_67
LKILRINNVQLSEDIEFLSNK
>match$10_90_108
LIELHLPGSNVERLWNGTQ
>match$11_11_126
YLLVCQELKYICGIVMDLEEEEELVLKAKAFAGMSELKILRINNVQLSEDIEFLSNKLTL
LNWPGYPSKYLPSTFQPPSLIELHLPGSNVERLWNGTQVSIYIYMLIDVLSVSKFC
>match$12_14_113
VCQELKYICGIVMDLEEEEELVLKAKAFAGMSELKILRINNVQLSEDIEFLSNKLTLLNW
PGYPSKYLPSTFQPPSLIELHLPGSNVERLWNGTQVSIYI
>match$13_418_473
QCLKSCLKDPNWIWHLRFGHLNFDGLRLLARKNMVKGLPYVKLPDQLCEGCFHGKQ
>match$14_480_619
QESSWRARRPLELVHTDLCGPIKPSSFGKNNYFLLFIDDFSRKTWVYFVKEKSEVFGMFK
RFKAFVEKESGYYIKALRSDRGGEFTSNEFKTFCAENGIRRPMTVPFTPQQNGVVERKNR
TILNMARKHVEVQEDAKRIL
>match$15_220_272
RGRGRQHYSRSSWERSNNDRRYDKRQVECYNCHKFGHYSWECRNRVEENANYA
>match$16_15_153
RKKDQKALTIIHQAIDDNNFEKISGATTAYQAWQILENTYKGVDRVKKVRLQKLRGDYES
LHMKESESVSDYTSRLLAVVNEMKRFGETISDEQVVEKILRSLDEKFNFIVVAIEESKDL
STMSIDQLMGSLQAHEEKL
>match$17_247_263
ECYNCHKFGHYSWECRN
>match$18_487_588
RRPLELVHTDLCGPIKPSSFGKNNYFLLFIDDFSRKTWVYFVKEKSEVFGMFKRFKAFVE
KESGYYIKALRSDRGGEFTSNEFKTFCAENGIRRPMTVPFTP
>match$19_139_159
IDQLMGSLQAHEEKLLKKNKQ
>match$20_8_337
TRALQNTRKKDQKALTIIHQAIDDNNFEKISGATTAYQAWQILENTYKGVDRVKKVRLQK
LRGDYESLHMKESESVSDYTSRLLAVVNEMKRFGETISDEQVVEKILRSLDEKFNFIVVA
IEESKDLSTMSIDQLMGSLQAHEEKLLKKNKQMTEQLFQSKLKLKDKEGSLEKGNRGRGR
GGNRGRGDFKDRGQGSYGQRKFDESNSNSNSSRGRGRQHYSRSSWERSNNDRRYDKRQVE
CYNCHKFGHYSWECRNRVEENANYAEKDEESGDSSLFLACKGAETCENSAWYLDSGASNH
MCGSKSMFIELDESVGGDIVFGDATKIPVK
>match$21_8_337
TRALQNTRKKDQKALTIIHQAIDDNNFEKISGATTAYQAWQILENTYKGVDRVKKVRLQK
LRGDYESLHMKESESVSDYTSRLLAVVNEMKRFGETISDEQVVEKILRSLDEKFNFIVVA
IEESKDLSTMSIDQLMGSLQAHEEKLLKKNKQMTEQLFQSKLKLKDKEGSLEKGNRGRGR
GGNRGRGDFKDRGQGSYGQRKFDESNSNSNSSRGRGRQHYSRSSWERSNNDRRYDKRQVE
CYNCHKFGHYSWECRNRVEENANYAEKDEESGDSSLFLACKGAETCENSAWYLDSGASNH
MCGSKSMFIELDESVGGDIVFGDATKIPVK
>match$22_3_74
LQQKFKNLKEIDASDSKYLVETPNFSEARNLRRLILRNCGRLKEVHSSINSLHRLILFDM
EGCVSFKSFSFV
>match$23_149_169
SLKTLILNGCKNLHKLPPSLE
>match$24_75_292
ITCESLKTLVLSNCGLEFFPEFGFPMGYLTELHIDGTSINELSPSIKNLLGLVLLNLGNC
IRLSSLPTEIGSLSSLKTLILNGCKNLHKLPPSLEYVKPLEELDIGGTSISTIPFVENLR
ILNCERLKSIIWHSLASLPTEYFSSLKDLNLSDCNLVDEDIPSDLELFSSLEILDLGSNH
FERLSESIEQLINLKALYLNDCHKLKQVPKLPESIRYV
>match$25_5_202
QKFKNLKEIDASDSKYLVETPNFSEARNLRRLILRNCGRLKEVHSSINSLHRLILFDMEG
CVSFKSFSFVITCESLKTLVLSNCGLEFFPEFGFPMGYLTELHIDGTSINELSPSIKNLL
GLVLLNLGNCIRLSSLPTEIGSLSSLKTLILNGCKNLHKLPPSLEYVKPLEELDIGGTSI
STIPFVENLRILNCERLK
>match$25_191_289
ENLRILNCERLKSIIWHSLASLPTEYFSSLKDLNLSDCNLVDEDIPSDLELFSSLEILDL
GSNHFERLSESIEQLINLKALYLNDCHKLKQVPKLPESI
>match$26_20_140
LTWLGSMLKCKKMPKEFWAQAVECAVYLSNRSPTRSLWNKTPQQAWTGRKPSIGHLRVFG
CMAYAHIPDQKRSKLDDKSEKYVFVGYDASSKGYKLYNPVTKKTIVSRDVVFDEEASWNW
N
>match$27_56_229
QQTDHKLVQTDHKLVLSHKTSLVGMENQVEKVCNLLDLERSKDTLFVGIFGSSGIGKTTI
AEVVYNTILDQFQSGCFLYLSSKQNSLVPLQHQMLSHLLSKETKIWDEDHGAQMIKHHMS
NRKVLIVLDGVXXXXXIEKLVGSPTWFAPGSRVIITARNRDVLHQLDYRDQVQE
>match$28_63_298
VQTDHKLVLSHKTSLVGMENQVEKVCNLLDLERSKDTLFVGIFGSSGIGKTTIAEVVYNT
ILDQFQSGCFLYLSSKQNSLVPLQHQMLSHLLSKETKIWDEDHGAQMIKHHMSNRKVLIV
LDGVXXXXXIEKLVGSPTWFAPGSRVIITARNRDVLHQLDYRDQVQEYKVELLSRESAYS
LFCKNAFGDGPSDKNDLCSEIVEKVGRLPLALRTIGSYLHNKELEVWIETLKRLDE
>match$29_81_313
ENQVEKVCNLLDLERSKDTLFVGIFGSSGIGKTTIAEVVYNTILDQFQSGCFLYLSSKQN
SLVPLQHQMLSHLLSKETKIWDEDHGAQMIKHHMSNRKVLIVLDGVXXXXXIEKLVGSPT
WFAPGSRVIITARNRDVLHQLDYRDQVQEYKVELLSRESAYSLFCKNAFGDGPSDKNDLC
SEIVEKVGRLPLALRTIGSYLHNKELEVWIETLKRLDELEQNFFDTISQRTQK
>match$30_63_298
VQTDHKLVLSHKTSLVGMENQVEKVCNLLDLERSKDTLFVGIFGSSGIGKTTIAEVVYNT
ILDQFQSGCFLYLSSKQNSLVPLQHQMLSHLLSKETKIWDEDHGAQMIKHHMSNRKVLIV
LDGVXXXXXIEKLVGSPTWFAPGSRVIITARNRDVLHQLDYRDQVQEYKVELLSRESAYS
LFCKNAFGDGPSDKNDLCSEIVEKVGRLPLALRTIGSYLHNKELEVWIETLKRLDE
```
