## Supplementary material for "RefPlantNLR: a comprehensive collection of experimentally validated plant NLRs": Candidate_sites_interpro.161.gff3

```
##gff-version 3
##feature-ontology http://song.cvs.sourceforge.net/viewvc/song/ontology/sofa.obo?revision=1.269
##interproscan-version 5.47-82.0
##sequence-region Ptr1:0-2784 1 2784
Ptr1:0-2784	provided_by_user	nucleic_acid	1	2784	.	+	.	ID=Ptr1:0-2784;Name=Ptr1:0-2784;md5=896149363c3fdd5cb4159c40f760ef35
Ptr1:0-2784_orf74	getorf	ORF	166	2652	.	-	.	Target=pep_Ptr1:0-2784_166_2652_r 1 829;ID=orf_Ptr1:0-2784_166_2652_r;Name=Ptr1:0-2784_orf74;md5=896149363c3fdd5cb4159c40f760ef35
Ptr1:0-2784_orf74	getorf	polypeptide	1	829	.	+	.	ID=pep_Ptr1:0-2784_166_2652_r;md5=7d0ada050ebab93e7294ee57adfd65dc
Ptr1:0-2784_orf74	Gene3D	protein_match	766	827	4.5E-10	+	.	date=16-11-2020;Target=null 766 827;ID=match$1_766_827;Name=G3DSA:3.80.10.10;status=T;Dbxref="InterPro:IPR032675"
Ptr1:0-2784_orf74	Gene3D	protein_match	535	765	1.2E-35	+	.	date=16-11-2020;Target=null 535 765;ID=match$1_535_765;Name=G3DSA:3.80.10.10;status=T;Dbxref="InterPro:IPR032675"
Ptr1:0-2784_orf74	PANTHER	protein_match	8	673	1.0E-136	+	.	date=16-11-2020;Target=null 8 673;ID=match$2_8_673;Name=PTHR23155:SF1113;status=T
Ptr1:0-2784_orf74	PANTHER	protein_match	692	811	1.0E-136	+	.	date=16-11-2020;Target=null 692 811;ID=match$3_692_811;Name=PTHR23155:SF1113;status=T
Ptr1:0-2784_orf74	Pfam	protein_match	177	416	1.7E-46	+	.	date=16-11-2020;Target=null 177 416;ID=match$4_177_416;signature_desc=NB-ARC domain;Name=PF00931;status=T;Dbxref="InterPro:IPR002182"
Ptr1:0-2784_orf74	Gene3D	protein_match	156	322	1.1E-40	+	.	date=16-11-2020;Target=null 156 322;ID=match$5_156_322;Name=G3DSA:3.40.50.300;status=T
Ptr1:0-2784_orf74	PANTHER	protein_match	692	811	1.0E-136	+	.	date=16-11-2020;Target=null 692 811;ID=match$6_692_811;Name=PTHR23155;status=T
Ptr1:0-2784_orf74	Pfam	protein_match	16	100	1.1E-21	+	.	date=16-11-2020;Target=null 16 100;ID=match$7_16_100;signature_desc=Rx N-terminal domain;Name=PF18052;status=T;Dbxref="InterPro:IPR041118"
Ptr1:0-2784_orf74	PANTHER	protein_match	8	673	1.0E-136	+	.	date=16-11-2020;Target=null 8 673;ID=match$8_8_673;Name=PTHR23155;status=T
##FASTA
>pep_Ptr1:0-2784_166_2652_r
ILLLVSMAESFLFNIIERVLAKVSSIAVYEISLAWNVKTELRKLQSTLSTIKAVLLDANE
QKAKNHEVRDWLEKLRDVVYDVDDLMDDLSTQLLLQMHFQKSFRKKVRRFFSSSNPIIYR
FKIGRKVKEIRELLNEIADDRRNFHFTEHTYVIPAENTSREQTHSFVRASDIIGRDDDQE
NIVKQLIDSHDEENISVIPIVGLGGLGKTTLVKLVYNNNRVVQNFDLRMWVSISEDFSLS
KVIEKILRSATGESFDHLDMDQLQCCLGEVLQQKRYLLVLDDVWNEDQHKWTDLRELLMN
CSRGSKIVVTTRSKMVALITGTVPPYYLGGLANDDCLSLFLKCAFGGQDNLFPNLVEIGK
EIVKKCGGVPLAVKTLGRLLYMKTDENEWLQIRDNEIWEIEQNKSDILPILRLSYEQMPS
HLRQCFAYCSMLPKGQEIPREDFINRWIAQGFIQSSNRNRKLEDIGNQYFDELLSRFCFL
DVVQAFDGEILACKIHNLVHDLAQSVSGAECLNVKPNAFVVSERVRHLFFHAEDMSRKHF
PRFLLPLQKLRSFSYSFNIGPVNKFFVKTMLSNFKCLRMLVLNNLDLEELPTSIGHLKEL
RYLNLSDSGKIKFLPRSMSKLVNLHTLNLINCEQLKELPRDFRKLISLKTLYLTTHQMSA
GIKNQHSFTSLQFLLLFKCCFPKLQPELVQHFTALRVLRIYECPSLCSLPSSIRYLTSLE
KLWIWNCEELDLIDGEGMSGLTSLQSLLLMGLPKLVTLPLELKDTAPTTLKYFRIADCPN
LVELPEWLPNCSSLQRLYIEDCPVLASIPQGIYSHNANVHIIDCPLLGG
>match$1_535_765
MSRKHFPRFLLPLQKLRSFSYSFNIGPVNKFFVKTMLSNFKCLRMLVLNNLDLEELPTSI
GHLKELRYLNLSDSGKIKFLPRSMSKLVNLHTLNLINCEQLKELPRDFRKLISLKTLYLT
THQMSAGIKNQHSFTSLQFLLLFKCCFPKLQPELVQHFTALRVLRIYECPSLCSLPSSIR
YLTSLEKLWIWNCEELDLIDGEGMSGLTSLQSLLLMGLPKLVTLPLELKDT
>match$1_766_827
APTTLKYFRIADCPNLVELPEWLPNCSSLQRLYIEDCPVLASIPQGIYSHNANVHIIDCP
LL
>match$2_8_673
AESFLFNIIERVLAKVSSIAVYEISLAWNVKTELRKLQSTLSTIKAVLLDANEQKAKNHE
VRDWLEKLRDVVYDVDDLMDDLSTQLLLQMHFQKSFRKKVRRFFSSSNPIIYRFKIGRKV
KEIRELLNEIADDRRNFHFTEHTYVIPAENTSREQTHSFVRASDIIGRDDDQENIVKQLI
DSHDEENISVIPIVGLGGLGKTTLVKLVYNNNRVVQNFDLRMWVSISEDFSLSKVIEKIL
RSATGESFDHLDMDQLQCCLGEVLQQKRYLLVLDDVWNEDQHKWTDLRELLMNCSRGSKI
VVTTRSKMVALITGTVPPYYLGGLANDDCLSLFLKCAFGGQDNLFPNLVEIGKEIVKKCG
GVPLAVKTLGRLLYMKTDENEWLQIRDNEIWEIEQNKSDILPILRLSYEQMPSHLRQCFA
YCSMLPKGQEIPREDFINRWIAQGFIQSSNRNRKLEDIGNQYFDELLSRFCFLDVVQAFD
GEILACKIHNLVHDLAQSVSGAECLNVKPNAFVVSERVRHLFFHAEDMSRKHFPRFLLPL
QKLRSFSYSFNIGPVNKFFVKTMLSNFKCLRMLVLNNLDLEELPTSIGHLKELRYLNLSD
SGKIKFLPRSMSKLVNLHTLNLINCEQLKELPRDFRKLISLKTLYLTTHQMSAGIKNQHS
FTSLQF
>match$3_692_811
FTALRVLRIYECPSLCSLPSSIRYLTSLEKLWIWNCEELDLIDGEGMSGLTSLQSLLLMG
LPKLVTLPLELKDTAPTTLKYFRIADCPNLVELPEWLPNCSSLQRLYIEDCPVLASIPQG
>match$4_177_416
DDQENIVKQLIDSHDEENISVIPIVGLGGLGKTTLVKLVYNNNRVVQNFDLRMWVSISED
FSLSKVIEKILRSATGESFDHLDMDQLQCCLGEVLQQKRYLLVLDDVWNEDQHKWTDLRE
LLMNCSRGSKIVVTTRSKMVALITGTVPPYYLGGLANDDCLSLFLKCAFGGQDNLFPNLV
EIGKEIVKKCGGVPLAVKTLGRLLYMKTDENEWLQIRDNEIWEIEQNKSDILPILRLSYE
>match$5_156_322
ENTSREQTHSFVRASDIIGRDDDQENIVKQLIDSHDEENISVIPIVGLGGLGKTTLVKLV
YNNNRVVQNFDLRMWVSISEDFSLSKVIEKILRSATGESFDHLDMDQLQCCLGEVLQQKR
YLLVLDDVWNEDQHKWTDLRELLMNCSRGSKIVVTTRSKMVALITGT
>match$6_692_811
FTALRVLRIYECPSLCSLPSSIRYLTSLEKLWIWNCEELDLIDGEGMSGLTSLQSLLLMG
LPKLVTLPLELKDTAPTTLKYFRIADCPNLVELPEWLPNCSSLQRLYIEDCPVLASIPQG
>match$7_16_100
IERVLAKVSSIAVYEISLAWNVKTELRKLQSTLSTIKAVLLDANEQKAKNHEVRDWLEKL
RDVVYDVDDLMDDLSTQLLLQMHFQ
>match$8_8_673
AESFLFNIIERVLAKVSSIAVYEISLAWNVKTELRKLQSTLSTIKAVLLDANEQKAKNHE
VRDWLEKLRDVVYDVDDLMDDLSTQLLLQMHFQKSFRKKVRRFFSSSNPIIYRFKIGRKV
KEIRELLNEIADDRRNFHFTEHTYVIPAENTSREQTHSFVRASDIIGRDDDQENIVKQLI
DSHDEENISVIPIVGLGGLGKTTLVKLVYNNNRVVQNFDLRMWVSISEDFSLSKVIEKIL
RSATGESFDHLDMDQLQCCLGEVLQQKRYLLVLDDVWNEDQHKWTDLRELLMNCSRGSKI
VVTTRSKMVALITGTVPPYYLGGLANDDCLSLFLKCAFGGQDNLFPNLVEIGKEIVKKCG
GVPLAVKTLGRLLYMKTDENEWLQIRDNEIWEIEQNKSDILPILRLSYEQMPSHLRQCFA
YCSMLPKGQEIPREDFINRWIAQGFIQSSNRNRKLEDIGNQYFDELLSRFCFLDVVQAFD
GEILACKIHNLVHDLAQSVSGAECLNVKPNAFVVSERVRHLFFHAEDMSRKHFPRFLLPL
QKLRSFSYSFNIGPVNKFFVKTMLSNFKCLRMLVLNNLDLEELPTSIGHLKELRYLNLSD
SGKIKFLPRSMSKLVNLHTLNLINCEQLKELPRDFRKLISLKTLYLTTHQMSAGIKNQHS
FTSLQF
```
