## Supplementary material for "RefPlantNLR: a comprehensive collection of experimentally validated plant NLRs": Candidate_sites_interpro.162.gff3

```
##gff-version 3
##feature-ontology http://song.cvs.sourceforge.net/viewvc/song/ontology/sofa.obo?revision=1.269
##interproscan-version 5.47-82.0
##sequence-region PvLOV:0-4170 1 4170
PvLOV:0-4170	provided_by_user	nucleic_acid	1	4170	.	+	.	ID=PvLOV:0-4170;Name=PvLOV:0-4170;md5=51edf734b5765ad8734cc0b4d08b7594
PvLOV:0-4170_orf46	getorf	ORF	263	3787	.	+	.	Target=pep_PvLOV:0-4170_263_3787 1 1175;ID=orf_PvLOV:0-4170_263_3787;Name=PvLOV:0-4170_orf46;md5=51edf734b5765ad8734cc0b4d08b7594
PvLOV:0-4170_orf46	getorf	polypeptide	1	1175	.	+	.	ID=pep_PvLOV:0-4170_263_3787;md5=19e660f64f26dcbc642ad555b34dc54b
PvLOV:0-4170_orf46	Gene3D	protein_match	934	1167	1.3E-10	+	.	date=16-11-2020;Target=null 934 1167;ID=match$1_934_1167;Name=G3DSA:3.80.10.10;status=T;Dbxref="InterPro:IPR032675"
PvLOV:0-4170_orf46	Pfam	protein_match	17	109	6.1E-15	+	.	date=16-11-2020;Target=null 17 109;ID=match$2_17_109;signature_desc=Rx N-terminal domain;Name=PF18052;status=T;Dbxref="InterPro:IPR041118"
PvLOV:0-4170_orf46	SMART	protein_match	660	683	38.0	+	.	date=16-11-2020;Target=null 660 683;ID=match$3_660_683;Name=SM00369;status=T;Dbxref="InterPro:IPR003591"
PvLOV:0-4170_orf46	SMART	protein_match	613	636	0.45	+	.	date=16-11-2020;Target=null 613 636;ID=match$3_613_636;Name=SM00369;status=T;Dbxref="InterPro:IPR003591"
PvLOV:0-4170_orf46	Pfam	protein_match	188	410	2.7E-54	+	.	date=16-11-2020;Target=null 188 410;ID=match$4_188_410;signature_desc=NB-ARC domain;Name=PF00931;status=T;Dbxref="InterPro:IPR002182"
PvLOV:0-4170_orf46	Gene3D	protein_match	168	340	4.1E-40	+	.	date=16-11-2020;Target=null 168 340;ID=match$5_168_340;Name=G3DSA:3.40.50.300;status=T
PvLOV:0-4170_orf46	PANTHER	protein_match	25	920	5.0E-194	+	.	date=16-11-2020;Target=null 25 920;ID=match$6_25_920;Name=PTHR23155;status=T
PvLOV:0-4170_orf46	Coils	protein_match	79	99	.	+	.	date=16-11-2020;Target=null 79 99;ID=match$7_79_99;Name=Coil;status=T
PvLOV:0-4170_orf46	Gene3D	protein_match	528	933	5.8E-44	+	.	date=16-11-2020;Target=null 528 933;ID=match$8_528_933;Name=G3DSA:3.80.10.10;status=T;Dbxref="InterPro:IPR032675"
PvLOV:0-4170_orf46	PANTHER	protein_match	25	920	5.0E-194	+	.	date=16-11-2020;Target=null 25 920;ID=match$9_25_920;Name=PTHR23155:SF1055;status=T
##FASTA
>pep_PvLOV:0-4170_263_3787
SDSIKGLMAAELIGGAFLSAALQVTFDRLASRDVKDYFHGRKLKDKMLIKLGIVLNSINQ
VLEDAEERQYKTPNVMKWLDQLKEAIYEAELLLDEVANEASRQKLEAEFDPATSKVRGFF
RAFVNPFDREIASRVEELLENIQFLAKQKDMLGLRKIICADNEVGVSWKQSNQLPTTSLV
DESRICGREEDKEEIIKILLSDNVTCNQVPVISIVGMGGMGKTTLTQLVYNEQRVLDQFD
LKAWVYVSQYFDVVAVTKAILKAFGSKAAEEKDLNLLQLELKERLMGKRFLLVLDDVWNE
NYASWGALQIPFIYESSGSRILITTRNEKVALVMNSSQLYHLKPLEKEDCWRLFSNLAFH
DKDATKYPNLVSVGSKIVNKCGGLPLALKTLGNILRVKFSQHEWVKILESDMWHLSDNDG
NINPALRLSYHNLPSYLKRCFAYCSIFPKGYEFDRDQLIQLWMAEGLLNCCQINKSEEEL
GSEFFNDLVARSFFQRARRHASRFTMHDLLNDLAKSVSGEFCLQISANLEKNITRRTRHI
SLSHKINIDDQLLEHISKCNRLRCLVAFKWDFGRGGLINSDKQRVLFSTLKYLRVLSFYN
CFLTELVDDIGNLKLLRYLDLSHTKIKRLPDSICRLHNLQTLLLFWCYHLEELPVDLHKL
VALRHLDLSMSGINKMPNHIGKLKHLQTLTSFFIRKHDVKELGNLSNLQGTLSIFRLENV
TDPADAMEANLKDKRHLDGLVLDWGDKFGRCNENEDSIIERQVLEALQPNENLKRLSVLR
YDGTSFPSWFGGSHLHNLGSITLTESKFCFVLPPFGQLPSLKELSISCFSGIEVIGPEFC
GNDSSNIPFRSLEILKFEEMTAWKEWCSFEGRVEEGQGLSCLKELSVRRCPWLRRALPQH
LPSLQKLVISECQHLEDSVPKAASIHEMKLHLCEKLFLKDLPSSLKKATIQGTCIIESCL
QQILVNNAFLEELKIHDFHGPNKKWSSLDLHRHDSLGTLSITSWYSSSLPFALHLFANLH
SLSLYDCPHLESFPEGGLPSSLRKLEIEDCAKLVASREEWGLFKLHSLIELRVSDDLENV
ESFPEDRLLPPTLSVLHLIGCSKLTTTNYMGFLHLKSLKSFYIVSCPRLQSLPEAALSNS
LSVLLIQDCPLLKQRYQKDGEYWHKIHHIPSVMIY
>match$1_934_1167
EKLFLKDLPSSLKKATIQGTCIIESCLQQILVNNAFLEELKIHDFHGPNKKWSSLDLHRH
DSLGTLSITSWYSSSLPFALHLFANLHSLSLYDCPHLESFPEGGLPSSLRKLEIEDCAKL
VASREEWGLFKLHSLIELRVSDDLENVESFPEDRLLPPTLSVLHLIGCSKLTTTNYMGFL
HLKSLKSFYIVSCPRLQSLPEAALSNSLSVLLIQDCPLLKQRYQKDGEYWHKIH
>match$2_17_109
FLSAALQVTFDRLASRDVKDYFHGRKLKDKMLIKLGIVLNSINQVLEDAEERQYKTPNVM
KWLDQLKEAIYEAELLLDEVANEASRQKLEAEF
>match$3_613_636
LKLLRYLDLSHTKIKRLPDSICRL
>match$3_660_683
LVALRHLDLSMSGINKMPNHIGKL
>match$4_188_410
REEDKEEIIKILLSDNVTCNQVPVISIVGMGGMGKTTLTQLVYNEQRVLDQFDLKAWVYV
SQYFDVVAVTKAILKAFGSKAAEEKDLNLLQLELKERLMGKRFLLVLDDVWNENYASWGA
LQIPFIYESSGSRILITTRNEKVALVMNSSQLYHLKPLEKEDCWRLFSNLAFHDKDATKY
PNLVSVGSKIVNKCGGLPLALKTLGNILRVKFSQHEWVKILES
>match$5_168_340
WKQSNQLPTTSLVDESRICGREEDKEEIIKILLSDNVTCNQVPVISIVGMGGMGKTTLTQ
LVYNEQRVLDQFDLKAWVYVSQYFDVVAVTKAILKAFGSKAAEEKDLNLLQLELKERLMG
KRFLLVLDDVWNENYASWGALQIPFIYESSGSRILITTRNEKVALVMNSSQLY
>match$6_25_920
TFDRLASRDVKDYFHGRKLKDKMLIKLGIVLNSINQVLEDAEERQYKTPNVMKWLDQLKE
AIYEAELLLDEVANEASRQKLEAEFDPATSKVRGFFRAFVNPFDREIASRVEELLENIQF
LAKQKDMLGLRKIICADNEVGVSWKQSNQLPTTSLVDESRICGREEDKEEIIKILLSDNV
TCNQVPVISIVGMGGMGKTTLTQLVYNEQRVLDQFDLKAWVYVSQYFDVVAVTKAILKAF
GSKAAEEKDLNLLQLELKERLMGKRFLLVLDDVWNENYASWGALQIPFIYESSGSRILIT
TRNEKVALVMNSSQLYHLKPLEKEDCWRLFSNLAFHDKDATKYPNLVSVGSKIVNKCGGL
PLALKTLGNILRVKFSQHEWVKILESDMWHLSDNDGNINPALRLSYHNLPSYLKRCFAYC
SIFPKGYEFDRDQLIQLWMAEGLLNCCQINKSEEELGSEFFNDLVARSFFQRARRHASRF
TMHDLLNDLAKSVSGEFCLQISANLEKNITRRTRHISLSHKINIDDQLLEHISKCNRLRC
LVAFKWDFGRGGLINSDKQRVLFSTLKYLRVLSFYNCFLTELVDDIGNLKLLRYLDLSHT
KIKRLPDSICRLHNLQTLLLFWCYHLEELPVDLHKLVALRHLDLSMSGINKMPNHIGKLK
HLQTLTSFFIRKHDVKELGNLSNLQGTLSIFRLENVTDPADAMEANLKDKRHLDGLVLDW
GDKFGRCNENEDSIIERQVLEALQPNENLKRLSVLRYDGTSFPSWFGGSHLHNLGSITLT
ESKFCFVLPPFGQLPSLKELSISCFSGIEVIGPEFCGNDSSNIPFRSLEILKFEEMTAWK
EWCSFEGRVEEGQGLSCLKELSVRRCPWLRRALPQHLPSLQKLVISECQHLEDSVP
>match$7_79_99
LDQLKEAIYEAELLLDEVANE
>match$8_528_933
NLEKNITRRTRHISLSHKINIDDQLLEHISKCNRLRCLVAFKWDFGRGGLINSDKQRVLF
STLKYLRVLSFYNCFLTELVDDIGNLKLLRYLDLSHTKIKRLPDSICRLHNLQTLLLFWC
YHLEELPVDLHKLVALRHLDLSMSGINKMPNHIGKLKHLQTLTSFFIRKHDVKELGNLSN
LQGTLSIFRLENVTDPADAMEANLKDKRHLDGLVLDWGDKFGRCNENEDSIIERQVLEAL
QPNENLKRLSVLRYDGTSFPSWFGGSHLHNLGSITLTESKFCFVLPPFGQLPSLKELSIS
CFSGIEVIGPEFCGNDSSNIPFRSLEILKFEEMTAWKEWCSFEGRVEEGQGLSCLKELSV
RRCPWLRRALPQHLPSLQKLVISECQHLEDSVPKAASIHEMKLHLC
>match$9_25_920
TFDRLASRDVKDYFHGRKLKDKMLIKLGIVLNSINQVLEDAEERQYKTPNVMKWLDQLKE
AIYEAELLLDEVANEASRQKLEAEFDPATSKVRGFFRAFVNPFDREIASRVEELLENIQF
LAKQKDMLGLRKIICADNEVGVSWKQSNQLPTTSLVDESRICGREEDKEEIIKILLSDNV
TCNQVPVISIVGMGGMGKTTLTQLVYNEQRVLDQFDLKAWVYVSQYFDVVAVTKAILKAF
GSKAAEEKDLNLLQLELKERLMGKRFLLVLDDVWNENYASWGALQIPFIYESSGSRILIT
TRNEKVALVMNSSQLYHLKPLEKEDCWRLFSNLAFHDKDATKYPNLVSVGSKIVNKCGGL
PLALKTLGNILRVKFSQHEWVKILESDMWHLSDNDGNINPALRLSYHNLPSYLKRCFAYC
SIFPKGYEFDRDQLIQLWMAEGLLNCCQINKSEEELGSEFFNDLVARSFFQRARRHASRF
TMHDLLNDLAKSVSGEFCLQISANLEKNITRRTRHISLSHKINIDDQLLEHISKCNRLRC
LVAFKWDFGRGGLINSDKQRVLFSTLKYLRVLSFYNCFLTELVDDIGNLKLLRYLDLSHT
KIKRLPDSICRLHNLQTLLLFWCYHLEELPVDLHKLVALRHLDLSMSGINKMPNHIGKLK
HLQTLTSFFIRKHDVKELGNLSNLQGTLSIFRLENVTDPADAMEANLKDKRHLDGLVLDW
GDKFGRCNENEDSIIERQVLEALQPNENLKRLSVLRYDGTSFPSWFGGSHLHNLGSITLT
ESKFCFVLPPFGQLPSLKELSISCFSGIEVIGPEFCGNDSSNIPFRSLEILKFEEMTAWK
EWCSFEGRVEEGQGLSCLKELSVRRCPWLRRALPQHLPSLQKLVISECQHLEDSVP
```
