## Supplementary material for "RefPlantNLR: a comprehensive collection of experimentally validated plant NLRs": Candidate_sites_interpro.163.gff3

```
##gff-version 3
##feature-ontology http://song.cvs.sourceforge.net/viewvc/song/ontology/sofa.obo?revision=1.269
##interproscan-version 5.47-82.0
##sequence-region Pvr4:2560-13870 1 11311
Pvr4:2560-13870	provided_by_user	nucleic_acid	1	11311	.	+	.	ID=Pvr4:2560-13870;Name=Pvr4:2560-13870;md5=2bef82833df11de07b3800c63f334a2e
Pvr4:2560-13870_orf197	getorf	ORF	8597	11311	.	-	.	Target=pep_Pvr4:2560-13870_8597_11311_r 1 905;ID=orf_Pvr4:2560-13870_8597_11311_r;Name=Pvr4:2560-13870_orf197;md5=2bef82833df11de07b3800c63f334a2e
Pvr4:2560-13870_orf197	getorf	polypeptide	1	905	.	+	.	ID=pep_Pvr4:2560-13870_8597_11311_r;md5=ad35ff07af35958e4f92a2a637c2bb02
Pvr4:2560-13870_orf197	Coils	protein_match	108	128	.	+	.	date=16-11-2020;Target=null 108 128;ID=match$1_108_128;Name=Coil;status=T
Pvr4:2560-13870_orf197	PANTHER	protein_match	163	891	3.0E-265	+	.	date=16-11-2020;Target=null 163 891;ID=match$2_163_891;Name=PTHR33463;status=T
Pvr4:2560-13870_orf197	Pfam	protein_match	155	393	1.0E-48	+	.	date=16-11-2020;Target=null 155 393;ID=match$3_155_393;signature_desc=NB-ARC domain;Name=PF00931;status=T;Dbxref="InterPro:IPR002182"
Pvr4:2560-13870_orf197	PANTHER	protein_match	163	891	3.0E-265	+	.	date=16-11-2020;Target=null 163 891;ID=match$4_163_891;Name=PTHR33463:SF86;status=T
Pvr4:2560-13870_orf197	Gene3D	protein_match	146	306	4.0E-31	+	.	date=16-11-2020;Target=null 146 306;ID=match$5_146_306;Name=G3DSA:3.40.50.300;status=T
Pvr4:2560-13870_orf197	Gene3D	protein_match	307	388	1.4E-8	+	.	date=16-11-2020;Target=null 307 388;ID=match$6_307_388;Name=G3DSA:1.10.8.430;status=T
Pvr4:2560-13870_orf197	Coils	protein_match	434	454	.	+	.	date=16-11-2020;Target=null 434 454;ID=match$7_434_454;Name=Coil;status=T
Pvr4:2560-13870_orf197	Coils	protein_match	34	54	.	+	.	date=16-11-2020;Target=null 34 54;ID=match$8_34_54;Name=Coil;status=T
##sequence-region Pvr4:2560-13870 1 11311
Pvr4:2560-13870	provided_by_user	nucleic_acid	1	11311	.	+	.	ID=Pvr4:2560-13870;Name=Pvr4:2560-13870;md5=2bef82833df11de07b3800c63f334a2e
Pvr4:2560-13870_orf302	getorf	ORF	2164	2688	.	-	.	Target=pep_Pvr4:2560-13870_2164_2688_r 1 175;ID=orf_Pvr4:2560-13870_2164_2688_r;Name=Pvr4:2560-13870_orf302;md5=2bef82833df11de07b3800c63f334a2e
Pvr4:2560-13870_orf302	getorf	polypeptide	1	175	.	+	.	ID=pep_Pvr4:2560-13870_2164_2688_r;md5=e61ef70821796ea0c60ba1426c4e9e70
Pvr4:2560-13870_orf302	Gene3D	protein_match	1	161	2.4E-11	+	.	date=16-11-2020;Target=null 1 161;ID=match$9_1_161;Name=G3DSA:3.80.10.10;status=T;Dbxref="InterPro:IPR032675"
Pvr4:2560-13870_orf302	PANTHER	protein_match	11	159	4.8E-59	+	.	date=16-11-2020;Target=null 11 159;ID=match$10_11_159;Name=PTHR33463:SF86;status=T
Pvr4:2560-13870_orf302	PANTHER	protein_match	11	159	4.8E-59	+	.	date=16-11-2020;Target=null 11 159;ID=match$11_11_159;Name=PTHR33463;status=T
##sequence-region Pvr4:2560-13870 1 11311
Pvr4:2560-13870	provided_by_user	nucleic_acid	1	11311	.	+	.	ID=Pvr4:2560-13870;Name=Pvr4:2560-13870;md5=2bef82833df11de07b3800c63f334a2e
Pvr4:2560-13870_orf337	getorf	ORF	1	432	.	-	.	Target=pep_Pvr4:2560-13870_1_432_r 1 144;ID=orf_Pvr4:2560-13870_1_432_r;Name=Pvr4:2560-13870_orf337;md5=2bef82833df11de07b3800c63f334a2e
Pvr4:2560-13870_orf337	getorf	polypeptide	1	144	.	+	.	ID=pep_Pvr4:2560-13870_1_432_r;md5=b50733449a210b42af6a146bcd96cc6e
Pvr4:2560-13870_orf337	Gene3D	protein_match	1	142	3.6E-12	+	.	date=16-11-2020;Target=null 1 142;ID=match$12_1_142;Name=G3DSA:3.80.10.10;status=T;Dbxref="InterPro:IPR032675"
Pvr4:2560-13870_orf337	PANTHER	protein_match	11	139	2.2E-57	+	.	date=16-11-2020;Target=null 11 139;ID=match$13_11_139;Name=PTHR33463;status=T
Pvr4:2560-13870_orf337	PANTHER	protein_match	11	139	2.2E-57	+	.	date=16-11-2020;Target=null 11 139;ID=match$14_11_139;Name=PTHR33463:SF86;status=T
##sequence-region Pvr4:2560-13870 1 11311
Pvr4:2560-13870	provided_by_user	nucleic_acid	1	11311	.	+	.	ID=Pvr4:2560-13870;Name=Pvr4:2560-13870;md5=2bef82833df11de07b3800c63f334a2e
Pvr4:2560-13870_orf265	getorf	ORF	4421	4945	.	-	.	Target=pep_Pvr4:2560-13870_4421_4945_r 1 175;ID=orf_Pvr4:2560-13870_4421_4945_r;Name=Pvr4:2560-13870_orf265;md5=2bef82833df11de07b3800c63f334a2e
Pvr4:2560-13870_orf265	getorf	polypeptide	1	175	.	+	.	ID=pep_Pvr4:2560-13870_4421_4945_r;md5=8ed6af5ad39c301e1f0e9ccf2e8458d8
Pvr4:2560-13870_orf265	PANTHER	protein_match	11	159	8.4E-58	+	.	date=16-11-2020;Target=null 11 159;ID=match$15_11_159;Name=PTHR33463;status=T
Pvr4:2560-13870_orf265	Gene3D	protein_match	1	161	4.8E-12	+	.	date=16-11-2020;Target=null 1 161;ID=match$16_1_161;Name=G3DSA:3.80.10.10;status=T;Dbxref="InterPro:IPR032675"
Pvr4:2560-13870_orf265	PANTHER	protein_match	11	159	8.4E-58	+	.	date=16-11-2020;Target=null 11 159;ID=match$17_11_159;Name=PTHR33463:SF86;status=T
##sequence-region Pvr4:2560-13870 1 11311
Pvr4:2560-13870	provided_by_user	nucleic_acid	1	11311	.	+	.	ID=Pvr4:2560-13870;Name=Pvr4:2560-13870;md5=2bef82833df11de07b3800c63f334a2e
Pvr4:2560-13870_orf227	getorf	ORF	6673	7197	.	-	.	Target=pep_Pvr4:2560-13870_6673_7197_r 1 175;ID=orf_Pvr4:2560-13870_6673_7197_r;Name=Pvr4:2560-13870_orf227;md5=2bef82833df11de07b3800c63f334a2e
Pvr4:2560-13870_orf227	getorf	polypeptide	1	175	.	+	.	ID=pep_Pvr4:2560-13870_6673_7197_r;md5=044943117a02d1ae980cc10f7cb4bd34
Pvr4:2560-13870_orf227	PANTHER	protein_match	12	159	3.2E-58	+	.	date=16-11-2020;Target=null 12 159;ID=match$18_12_159;Name=PTHR33463:SF86;status=T
Pvr4:2560-13870_orf227	Gene3D	protein_match	1	169	4.6E-9	+	.	date=16-11-2020;Target=null 1 169;ID=match$19_1_169;Name=G3DSA:3.80.10.10;status=T;Dbxref="InterPro:IPR032675"
Pvr4:2560-13870_orf227	PANTHER	protein_match	12	159	3.2E-58	+	.	date=16-11-2020;Target=null 12 159;ID=match$20_12_159;Name=PTHR33463;status=T
##FASTA
>pep_Pvr4:2560-13870_1_432_r
VSCPNLEVLLLYKANSISALCSHQLPTAYFSKLKELGVWNCGKLRHLMSPSVARGLLNLR
KLWIRECQSMEEVITEEEQQGDEIMCNEPLFPQLEELGLENLPNLRHFILTKQALEFPFL
REVLIRNCPETKIFVQQRSVSTSS
>pep_Pvr4:2560-13870_2164_2688_r
VSCPNLEVLLLYKANSISALCSHQLPTAYFSKLKELGVWNCGKLRHLMSPSVARGLLNLR
KLWIRECQSMEEVITEEEQQGDEIMCNEPLFPQLEELGLENLPNLRHFILTKQALEFPFL
REVLIRNCPETKIFVQQRSVSTSSLKSVNNDDELKVVDLNKAMFNSKVCLVPLYN
>pep_Pvr4:2560-13870_4421_4945_r
VSCPNLEVLRLYKANSISALCSHQLPTAYFSKLKELGVGNCGKLRHLMSPSVARGLLNLR
KLWIGECQSMEEVITEEEQQGDEIMCNEPLFPQLEELGLENLPNLRHFILTKQALEFPFL
REVLIRNCPETKIFVQQRSVSTSSLKSVNNDDELKVVDLNKAMFNSKVCLVPLYN
>pep_Pvr4:2560-13870_6673_7197_r
VSCPNLELLRLCEANSLTALCSHQLPTAYFSKLVTLNVLRCGKLRNLMSPSVARGLLNLR
ILLLEDCESMEEVITEEEQQGDEIMCNEPLFPQLEELGLENLPNLRHFILTKQALEFPFL
REVQIRNCPETKIFVQQRSVSTSSLKSVNNDDELKVVDLNKAMFNSKVCLVPLYN
>pep_Pvr4:2560-13870_8597_11311_r
MEIVTAILSPVAEHLMILPVARQIGYLFYYRRNIRSLENENKKLEGIRSGVQHRKDAEWR
NLQVMPPHVENWLKDVNETTAEVAVLLRRRAEVERGCFYGWCPNLKSRHSLSRKAKKIEQ
AMIGLQDEGTRYAPSSCPAPLAVTVIHSDEFDSRKQKEEEVMTALKDEGITIVGICGMGG
VGKTTLAEKVRARAKQERLFDYVVVLTISQQQPDIKKIQREIAEGVGLSLEGDDLLERGD
RLRSRLMQKDSRVLVILDDVWKKVDLKRVGIPSGSDRNYWCKVILTTRLRDVCDDMEAKK
KVHVEILCENEAWLLFRQKAGNSADDLSLPDIAEAVAKECKGLPLAIVTVAGALKGKTKR
SWEDALLELKKAAPRNIRGVLADVYQPLKISYNHLGSDEAKDAFLLCSLFEEDSNIWTEE
LLRYGMGLGIFSELENLECARNRVSNLLETLKNCFLLSQVPGKDYVKMHDVVRDMAIHIA
SEGNHIFLVSHNVNSKEFPRKDSYKQYSHMSIVANKFDARPRPISCPRLKLLMLKLRFEE
GFKLQDDFFDGMSELSVIKLSGYDRNSILPFPSSIQRLSNLSTLWLSNLRLDDVSIIGEL
VTLEILSIRGSDLQELPVEIGNLANLTMLEYWNTGYRNRMRISPGVLSRLVRLEELHMVG
VEDCSYSTLRELESLSRLTALTLDGCSKDVIYSNLGLSSKLTRYALKMGRHYTFTSFMQT
YNKAIYLDVTKGTPLGDWIRLLLRNSECVSSSGKGSKNVVFELQNVKDLRLSFCDSLNIH
CQNNIPFPKLERLKVNGCDHLRHLFCVSLACPDEGTSRRTHIRPDVIKFPNLYYLELGFL
KCFTHFFSDTVEGIEFPLLRKMHFWSLQKFQNFWPRVNNAITDSNPLFNEKVCFYTNKFL
FEGVL
>match$1_108_128
RHSLSRKAKKIEQAMIGLQDE
>match$2_163_891
TALKDEGITIVGICGMGGVGKTTLAEKVRARAKQERLFDYVVVLTISQQQPDIKKIQREI
AEGVGLSLEGDDLLERGDRLRSRLMQKDSRVLVILDDVWKKVDLKRVGIPSGSDRNYWCK
VILTTRLRDVCDDMEAKKKVHVEILCENEAWLLFRQKAGNSADDLSLPDIAEAVAKECKG
LPLAIVTVAGALKGKTKRSWEDALLELKKAAPRNIRGVLADVYQPLKISYNHLGSDEAKD
AFLLCSLFEEDSNIWTEELLRYGMGLGIFSELENLECARNRVSNLLETLKNCFLLSQVPG
KDYVKMHDVVRDMAIHIASEGNHIFLVSHNVNSKEFPRKDSYKQYSHMSIVANKFDARPR
PISCPRLKLLMLKLRFEEGFKLQDDFFDGMSELSVIKLSGYDRNSILPFPSSIQRLSNLS
TLWLSNLRLDDVSIIGELVTLEILSIRGSDLQELPVEIGNLANLTMLEYWNTGYRNRMRI
SPGVLSRLVRLEELHMVGVEDCSYSTLRELESLSRLTALTLDGCSKDVIYSNLGLSSKLT
RYALKMGRHYTFTSFMQTYNKAIYLDVTKGTPLGDWIRLLLRNSECVSSSGKGSKNVVFE
LQNVKDLRLSFCDSLNIHCQNNIPFPKLERLKVNGCDHLRHLFCVSLACPDEGTSRRTHI
RPDVIKFPNLYYLELGFLKCFTHFFSDTVEGIEFPLLRKMHFWSLQKFQNFWPRVNNAIT
DSNPLFNEK
>match$3_155_393
KQKEEEVMTALKDEGITIVGICGMGGVGKTTLAEKVRARAKQERLFDYVVVLTISQQQPD
IKKIQREIAEGVGLSLEGDDLLERGDRLRSRLMQKDSRVLVILDDVWKKVDLKRVGIPSG
SDRNYWCKVILTTRLRDVCDDMEAKKKVHVEILCENEAWLLFRQKAGNSADDLSLPDIAE
AVAKECKGLPLAIVTVAGALKGKTKRSWEDALLELKKAAPRNIRGVLADVYQPLKISYN
>match$4_163_891
TALKDEGITIVGICGMGGVGKTTLAEKVRARAKQERLFDYVVVLTISQQQPDIKKIQREI
AEGVGLSLEGDDLLERGDRLRSRLMQKDSRVLVILDDVWKKVDLKRVGIPSGSDRNYWCK
VILTTRLRDVCDDMEAKKKVHVEILCENEAWLLFRQKAGNSADDLSLPDIAEAVAKECKG
LPLAIVTVAGALKGKTKRSWEDALLELKKAAPRNIRGVLADVYQPLKISYNHLGSDEAKD
AFLLCSLFEEDSNIWTEELLRYGMGLGIFSELENLECARNRVSNLLETLKNCFLLSQVPG
KDYVKMHDVVRDMAIHIASEGNHIFLVSHNVNSKEFPRKDSYKQYSHMSIVANKFDARPR
PISCPRLKLLMLKLRFEEGFKLQDDFFDGMSELSVIKLSGYDRNSILPFPSSIQRLSNLS
TLWLSNLRLDDVSIIGELVTLEILSIRGSDLQELPVEIGNLANLTMLEYWNTGYRNRMRI
SPGVLSRLVRLEELHMVGVEDCSYSTLRELESLSRLTALTLDGCSKDVIYSNLGLSSKLT
RYALKMGRHYTFTSFMQTYNKAIYLDVTKGTPLGDWIRLLLRNSECVSSSGKGSKNVVFE
LQNVKDLRLSFCDSLNIHCQNNIPFPKLERLKVNGCDHLRHLFCVSLACPDEGTSRRTHI
RPDVIKFPNLYYLELGFLKCFTHFFSDTVEGIEFPLLRKMHFWSLQKFQNFWPRVNNAIT
DSNPLFNEK
>match$5_146_306
IHSDEFDSRKQKEEEVMTALKDEGITIVGICGMGGVGKTTLAEKVRARAKQERLFDYVVV
LTISQQQPDIKKIQREIAEGVGLSLEGDDLLERGDRLRSRLMQKDSRVLVILDDVWKKVD
LKRVGIPSGSDRNYWCKVILTTRLRDVCDDMEAKKKVHVEI
>match$6_307_388
LCENEAWLLFRQKAGNSADDLSLPDIAEAVAKECKGLPLAIVTVAGALKGKTKRSWEDAL
LELKKAAPRNIRGVLADVYQPL
>match$7_434_454
LENLECARNRVSNLLETLKNC
>match$8_34_54
IRSLENENKKLEGIRSGVQHR
>match$9_1_161
VSCPNLEVLLLYKANSISALCSHQLPTAYFSKLKELGVWNCGKLRHLMSPSVARGLLNLR
KLWIRECQSMEEVITEEEQQGDEIMCNEPLFPQLEELGLENLPNLRHFILTKQALEFPFL
REVLIRNCPETKIFVQQRSVSTSSLKSVNNDDELKVVDLNK
>match$10_11_159
LYKANSISALCSHQLPTAYFSKLKELGVWNCGKLRHLMSPSVARGLLNLRKLWIRECQSM
EEVITEEEQQGDEIMCNEPLFPQLEELGLENLPNLRHFILTKQALEFPFLREVLIRNCPE
TKIFVQQRSVSTSSLKSVNNDDELKVVDL
>match$11_11_159
LYKANSISALCSHQLPTAYFSKLKELGVWNCGKLRHLMSPSVARGLLNLRKLWIRECQSM
EEVITEEEQQGDEIMCNEPLFPQLEELGLENLPNLRHFILTKQALEFPFLREVLIRNCPE
TKIFVQQRSVSTSSLKSVNNDDELKVVDL
>match$12_1_142
VSCPNLEVLLLYKANSISALCSHQLPTAYFSKLKELGVWNCGKLRHLMSPSVARGLLNLR
KLWIRECQSMEEVITEEEQQGDEIMCNEPLFPQLEELGLENLPNLRHFILTKQALEFPFL
REVLIRNCPETKIFVQQRSVST
>match$13_11_139
LYKANSISALCSHQLPTAYFSKLKELGVWNCGKLRHLMSPSVARGLLNLRKLWIRECQSM
EEVITEEEQQGDEIMCNEPLFPQLEELGLENLPNLRHFILTKQALEFPFLREVLIRNCPE
TKIFVQQRS
>match$14_11_139
LYKANSISALCSHQLPTAYFSKLKELGVWNCGKLRHLMSPSVARGLLNLRKLWIRECQSM
EEVITEEEQQGDEIMCNEPLFPQLEELGLENLPNLRHFILTKQALEFPFLREVLIRNCPE
TKIFVQQRS
>match$15_11_159
LYKANSISALCSHQLPTAYFSKLKELGVGNCGKLRHLMSPSVARGLLNLRKLWIGECQSM
EEVITEEEQQGDEIMCNEPLFPQLEELGLENLPNLRHFILTKQALEFPFLREVLIRNCPE
TKIFVQQRSVSTSSLKSVNNDDELKVVDL
>match$16_1_161
VSCPNLEVLRLYKANSISALCSHQLPTAYFSKLKELGVGNCGKLRHLMSPSVARGLLNLR
KLWIGECQSMEEVITEEEQQGDEIMCNEPLFPQLEELGLENLPNLRHFILTKQALEFPFL
REVLIRNCPETKIFVQQRSVSTSSLKSVNNDDELKVVDLNK
>match$17_11_159
LYKANSISALCSHQLPTAYFSKLKELGVGNCGKLRHLMSPSVARGLLNLRKLWIGECQSM
EEVITEEEQQGDEIMCNEPLFPQLEELGLENLPNLRHFILTKQALEFPFLREVLIRNCPE
TKIFVQQRSVSTSSLKSVNNDDELKVVDL
>match$18_12_159
CEANSLTALCSHQLPTAYFSKLVTLNVLRCGKLRNLMSPSVARGLLNLRILLLEDCESME
EVITEEEQQGDEIMCNEPLFPQLEELGLENLPNLRHFILTKQALEFPFLREVQIRNCPET
KIFVQQRSVSTSSLKSVNNDDELKVVDL
>match$19_1_169
VSCPNLELLRLCEANSLTALCSHQLPTAYFSKLVTLNVLRCGKLRNLMSPSVARGLLNLR
ILLLEDCESMEEVITEEEQQGDEIMCNEPLFPQLEELGLENLPNLRHFILTKQALEFPFL
REVQIRNCPETKIFVQQRSVSTSSLKSVNNDDELKVVDLNKAMFNSKVC
>match$20_12_159
CEANSLTALCSHQLPTAYFSKLVTLNVLRCGKLRNLMSPSVARGLLNLRILLLEDCESME
EVITEEEQQGDEIMCNEPLFPQLEELGLENLPNLRHFILTKQALEFPFLREVQIRNCPET
KIFVQQRSVSTSSLKSVNNDDELKVVDL
```
