## Supplementary material for "RefPlantNLR: a comprehensive collection of experimentally validated plant NLRs": Candidate_sites_interpro.164.gff3

```
##gff-version 3
##feature-ontology http://song.cvs.sourceforge.net/viewvc/song/ontology/sofa.obo?revision=1.269
##interproscan-version 5.47-82.0
##sequence-region R1:0-4102 1 4102
R1:0-4102	provided_by_user	nucleic_acid	1	4102	.	+	.	ID=R1:0-4102;Name=R1:0-4102;md5=52a9c5f8a87486f30baa7e665e80fa87
R1:0-4102_orf28	getorf	ORF	1	2658	.	+	.	Target=pep_R1:0-4102_1_2658 1 886;ID=orf_R1:0-4102_1_2658;Name=R1:0-4102_orf28;md5=52a9c5f8a87486f30baa7e665e80fa87
R1:0-4102_orf28	getorf	polypeptide	1	886	.	+	.	ID=pep_R1:0-4102_1_2658;md5=658cddf871d482108f99a50ccea8ee06
R1:0-4102_orf28	PANTHER	protein_match	417	885	9.1E-113	+	.	date=16-11-2020;Target=null 417 885;ID=match$1_417_885;Name=PTHR23155;status=T
R1:0-4102_orf28	Pfam	protein_match	548	793	3.3E-56	+	.	date=16-11-2020;Target=null 548 793;ID=match$2_548_793;signature_desc=NB-ARC domain;Name=PF00931;status=T;Dbxref="InterPro:IPR002182"
R1:0-4102_orf28	Gene3D	protein_match	520	697	3.5E-34	+	.	date=16-11-2020;Target=null 520 697;ID=match$3_520_697;Name=G3DSA:3.40.50.300;status=T
R1:0-4102_orf28	Pfam	protein_match	113	397	7.1E-100	+	.	date=16-11-2020;Target=null 113 397;ID=match$4_113_397;signature_desc=Late blight resistance protein R1;Name=PF12061;status=T;Dbxref="InterPro:IPR021929"
R1:0-4102_orf28	PANTHER	protein_match	417	885	9.1E-113	+	.	date=16-11-2020;Target=null 417 885;ID=match$5_417_885;Name=PTHR23155:SF1085;status=T
##sequence-region R1:0-4102 1 4102
R1:0-4102	provided_by_user	nucleic_acid	1	4102	.	+	.	ID=R1:0-4102;Name=R1:0-4102;md5=52a9c5f8a87486f30baa7e665e80fa87
R1:0-4102_orf43	getorf	ORF	2674	3891	.	+	.	Target=pep_R1:0-4102_2674_3891 1 406;ID=orf_R1:0-4102_2674_3891;Name=R1:0-4102_orf43;md5=52a9c5f8a87486f30baa7e665e80fa87
R1:0-4102_orf43	getorf	polypeptide	1	406	.	+	.	ID=pep_R1:0-4102_2674_3891;md5=58cf0dcb956bb0fa34e1a2765c7a4e3d
R1:0-4102_orf43	PANTHER	protein_match	39	381	9.6E-28	+	.	date=16-11-2020;Target=null 39 381;ID=match$6_39_381;Name=PTHR23155:SF1085;status=T
R1:0-4102_orf43	PANTHER	protein_match	39	381	9.6E-28	+	.	date=16-11-2020;Target=null 39 381;ID=match$7_39_381;Name=PTHR23155;status=T
R1:0-4102_orf43	Gene3D	protein_match	36	401	6.9E-28	+	.	date=16-11-2020;Target=null 36 401;ID=match$8_36_401;Name=G3DSA:3.80.10.10;status=T;Dbxref="InterPro:IPR032675"
##sequence-region R1:0-4102 1 4102
R1:0-4102	provided_by_user	nucleic_acid	1	4102	.	+	.	ID=R1:0-4102;Name=R1:0-4102;md5=52a9c5f8a87486f30baa7e665e80fa87
R1:0-4102_orf98	getorf	ORF	1282	1590	.	-	.	Target=pep_R1:0-4102_1282_1590_r 1 103;ID=orf_R1:0-4102_1282_1590_r;Name=R1:0-4102_orf98;md5=52a9c5f8a87486f30baa7e665e80fa87
R1:0-4102_orf98	getorf	polypeptide	1	103	.	+	.	ID=pep_R1:0-4102_1282_1590_r;md5=9afa920a4f4e489793ab8e22dc789da5
R1:0-4102_orf98	Coils	protein_match	78	103	.	+	.	date=16-11-2020;Target=null 78 103;ID=match$9_78_103;Name=Coil;status=T
##FASTA
>pep_R1:0-4102_1282_1590_r
CTSNDSLHCILNRVLFLNLCFDTSNLLYDIQEPTLDAPLRNLFVYTSINYIFHLICFPNY
LCSTIFIQCLELIVWLFYDNLQERLQALKFSLNNLKLILEEIE
>pep_R1:0-4102_1_2658
MNFNNELSDLKNRFLFRTLRAQKCSDVARDRIDFFIWELKFLNCFLHLQSFAFASECGML
DISQKMIEICKRFNTPPPHNSFAYWKEVICKRLCAISIQPDASSDDGFACWKKVIWKTKQ
EFRAKYSFPKTLLADNKVYDDDDTNPKFVMEFIDAVVGNLNVLVKINDPSSLLFVPGPKE
QIEQVLKELKLLRFFVCFVSNKCIEPQYQHTTFYTHALIEASHIAMVVWLNLPIYGNRNQ
DLASSEVSCLLSDFMEMKIKSIQPDISRNNIYIDVLRALKSTIPQAQDKHAAESGIVETP
THNLMVGLSDQMANLQEMLCLLRDNLIHLPILDLEFHLQDMDSVIVDAGLLIYSLYDIKG
QKEDTTLEDINQALGFDLPRNIEPIKAMINLVMQKAFQCNLPRIHGLGYVDFLLKNLKDF
QGRYSDSLDFLKNQLQVIQTEFESLQPFLKVVVEEPHNKLKTLNEDCATQIIRKAYEVEY
VVDACINKEVPQWCIERWLLDIIEEITCIKAKIQEKNTVEDTMKTVIARTSSKLARTPRM
NEEIVGFEDVIENLRKKLLNGTKGQDVISIHGMPGLGKTTLANSLYSDRSVFSQFDICAQ
CCVSQVYSYKDLILALLRDAIGEGSVRRELHANELADMLRKTLLPRRYLILVDDVWENSV
WDDLRGCFPDVNNRSRIILTTRHHEVAKYASVHSDPLHLRMFDEVESWKLLEKKVFGEES
CSPLLKNVGLRIAKMCGQLPLSIVLVAGILSEMEKEVECWEQVANNLGSYIHNDSRAIVD
KSYHVLPCHLKSCFLYFGAFLEDRVIDISRLIRLWISEAFIKSSEGRRLEDIAEGYLENL
IGRNLVMVTQRSISDGKAKECRLHDVLLDFCKERAAEENFLLWINR
>pep_R1:0-4102_2674_3891
LYFQSIKYFKLYLKINDMILLIDIFRDQITKPSSCVYSHKQHAHLAFTEMHNLVEWSASC
SFVGSVVLSNKYDSYFSTRDISSLHDFSISRILPNFKFLKVLDLEHRVFIDFIPTELVYL
KYFSAHIEQNSIPSSISNLWNLETLILKSPIYALRCTLLLPSTVWDMVKLRHLYIPDFST
RIEAALLENSAKLYNLETLSTLYFSRVEDAELMLRKTPNLRKLICEVECLEYPPQYHVLN
FPIRLEILKLYRSKFKTIPFCISAPNLKYLKLCGFSLDSQYLSETADHLKHLEVLILYKV
EFGDHREWKVSNGKFPQLKILKLEYLSLVKWIVADDAFPNLEQLVLRGCQDLMEIPSCFM
DILSLKYIGVEYCNESVVKSALNIQETQVEDYQNTNFKLVLIEVHY
>match$1_417_885
LKDFQGRYSDSLDFLKNQLQVIQTEFESLQPFLKVVVEEPHNKLKTLNEDCATQIIRKAY
EVEYVVDACINKEVPQWCIERWLLDIIEEITCIKAKIQEKNTVEDTMKTVIARTSSKLAR
TPRMNEEIVGFEDVIENLRKKLLNGTKGQDVISIHGMPGLGKTTLANSLYSDRSVFSQFD
ICAQCCVSQVYSYKDLILALLRDAIGEGSVRRELHANELADMLRKTLLPRRYLILVDDVW
ENSVWDDLRGCFPDVNNRSRIILTTRHHEVAKYASVHSDPLHLRMFDEVESWKLLEKKVF
GEESCSPLLKNVGLRIAKMCGQLPLSIVLVAGILSEMEKEVECWEQVANNLGSYIHNDSR
AIVDKSYHVLPCHLKSCFLYFGAFLEDRVIDISRLIRLWISEAFIKSSEGRRLEDIAEGY
LENLIGRNLVMVTQRSISDGKAKECRLHDVLLDFCKERAAEENFLLWIN
>match$2_548_793
EDVIENLRKKLLNGTKGQDVISIHGMPGLGKTTLANSLYSDRSVFSQFDICAQCCVSQVY
SYKDLILALLRDAIGEGSVRRELHANELADMLRKTLLPRRYLILVDDVWENSVWDDLRGC
FPDVNNRSRIILTTRHHEVAKYASVHSDPLHLRMFDEVESWKLLEKKVFGEESCSPLLKN
VGLRIAKMCGQLPLSIVLVAGILSEMEKEVECWEQVANNLGSYIHNDSRAIVDKSYHVLP
CHLKSC
>match$3_520_697
EDTMKTVIARTSSKLARTPRMNEEIVGFEDVIENLRKKLLNGTKGQDVISIHGMPGLGKT
TLANSLYSDRSVFSQFDICAQCCVSQVYSYKDLILALLRDAIGEGSVRRELHANELADML
RKTLLPRRYLILVDDVWENSVWDDLRGCFPDVNNRSRIILTTRHHEVAKYASVHSDPL
>match$4_113_397
KVIWKTKQEFRAKYSFPKTLLADNKVYDDDDTNPKFVMEFIDAVVGNLNVLVKINDPSSL
LFVPGPKEQIEQVLKELKLLRFFVCFVSNKCIEPQYQHTTFYTHALIEASHIAMVVWLNL
PIYGNRNQDLASSEVSCLLSDFMEMKIKSIQPDISRNNIYIDVLRALKSTIPQAQDKHAA
ESGIVETPTHNLMVGLSDQMANLQEMLCLLRDNLIHLPILDLEFHLQDMDSVIVDAGLLI
YSLYDIKGQKEDTTLEDINQALGFDLPRNIEPIKAMINLVMQKAF
>match$5_417_885
LKDFQGRYSDSLDFLKNQLQVIQTEFESLQPFLKVVVEEPHNKLKTLNEDCATQIIRKAY
EVEYVVDACINKEVPQWCIERWLLDIIEEITCIKAKIQEKNTVEDTMKTVIARTSSKLAR
TPRMNEEIVGFEDVIENLRKKLLNGTKGQDVISIHGMPGLGKTTLANSLYSDRSVFSQFD
ICAQCCVSQVYSYKDLILALLRDAIGEGSVRRELHANELADMLRKTLLPRRYLILVDDVW
ENSVWDDLRGCFPDVNNRSRIILTTRHHEVAKYASVHSDPLHLRMFDEVESWKLLEKKVF
GEESCSPLLKNVGLRIAKMCGQLPLSIVLVAGILSEMEKEVECWEQVANNLGSYIHNDSR
AIVDKSYHVLPCHLKSCFLYFGAFLEDRVIDISRLIRLWISEAFIKSSEGRRLEDIAEGY
LENLIGRNLVMVTQRSISDGKAKECRLHDVLLDFCKERAAEENFLLWIN
>match$6_39_381
HKQHAHLAFTEMHNLVEWSASCSFVGSVVLSNKYDSYFSTRDISSLHDFSISRILPNFKF
LKVLDLEHRVFIDFIPTELVYLKYFSAHIEQNSIPSSISNLWNLETLILKSPIYALRCTL
LLPSTVWDMVKLRHLYIPDFSTRIEAALLENSAKLYNLETLSTLYFSRVEDAELMLRKTP
NLRKLICEVECLEYPPQYHVLNFPIRLEILKLYRSKFKTIPFCISAPNLKYLKLCGFSLD
SQYLSETADHLKHLEVLILYKVEFGDHREWKVSNGKFPQLKILKLEYLSLVKWIVADDAF
PNLEQLVLRGCQDLMEIPSCFMDILSLKYIGVEYCNESVVKSA
>match$7_39_381
HKQHAHLAFTEMHNLVEWSASCSFVGSVVLSNKYDSYFSTRDISSLHDFSISRILPNFKF
LKVLDLEHRVFIDFIPTELVYLKYFSAHIEQNSIPSSISNLWNLETLILKSPIYALRCTL
LLPSTVWDMVKLRHLYIPDFSTRIEAALLENSAKLYNLETLSTLYFSRVEDAELMLRKTP
NLRKLICEVECLEYPPQYHVLNFPIRLEILKLYRSKFKTIPFCISAPNLKYLKLCGFSLD
SQYLSETADHLKHLEVLILYKVEFGDHREWKVSNGKFPQLKILKLEYLSLVKWIVADDAF
PNLEQLVLRGCQDLMEIPSCFMDILSLKYIGVEYCNESVVKSA
>match$8_36_401
VYSHKQHAHLAFTEMHNLVEWSASCSFVGSVVLSNKYDSYFSTRDISSLHDFSISRILPN
FKFLKVLDLEHRVFIDFIPTELVYLKYFSAHIEQNSIPSSISNLWNLETLILKSPIYALR
CTLLLPSTVWDMVKLRHLYIPDFSTRIEAALLENSAKLYNLETLSTLYFSRVEDAELMLR
KTPNLRKLICEVECLEYPPQYHVLNFPIRLEILKLYRSKFKTIPFCISAPNLKYLKLCGF
SLDSQYLSETADHLKHLEVLILYKVEFGDHREWKVSNGKFPQLKILKLEYLSLVKWIVAD
DAFPNLEQLVLRGCQDLMEIPSCFMDILSLKYIGVEYCNESVVKSALNIQETQVEDYQNT
NFKLVL
>match$9_78_103
YDNLQERLQALKFSLNNLKLILEEIE
```
