## Supplementary material for "RefPlantNLR: a comprehensive collection of experimentally validated plant NLRs": Candidate_sites_interpro.167.gff3

```
##gff-version 3
##feature-ontology http://song.cvs.sourceforge.net/viewvc/song/ontology/sofa.obo?revision=1.269
##interproscan-version 5.47-82.0
##sequence-region R3a:0-3849 1 3849
R3a:0-3849	provided_by_user	nucleic_acid	1	3849	.	+	.	ID=R3a:0-3849;Name=R3a:0-3849;md5=474ca6fe2aceffd7273dc824b9f97db4
R3a:0-3849_orf36	getorf	ORF	1	3846	.	+	.	Target=pep_R3a:0-3849_1_3846 1 1282;ID=orf_R3a:0-3849_1_3846;Name=R3a:0-3849_orf36;md5=474ca6fe2aceffd7273dc824b9f97db4
R3a:0-3849_orf36	getorf	polypeptide	1	1282	.	+	.	ID=pep_R3a:0-3849_1_3846;md5=f3a0789252648db102de9cf856719a70
R3a:0-3849_orf36	Pfam	protein_match	11	105	4.0E-12	+	.	date=16-11-2020;Target=null 11 105;ID=match$1_11_105;signature_desc=Rx N-terminal domain;Name=PF18052;status=T;Dbxref="InterPro:IPR041118"
R3a:0-3849_orf36	Gene3D	protein_match	348	405	5.7E-6	+	.	date=16-11-2020;Target=null 348 405;ID=match$2_348_405;Name=G3DSA:1.10.8.430;status=T
R3a:0-3849_orf36	Gene3D	protein_match	726	899	5.9E-18	+	.	date=16-11-2020;Target=null 726 899;ID=match$3_726_899;Name=G3DSA:3.80.10.10;status=T;Dbxref="InterPro:IPR032675"
R3a:0-3849_orf36	Gene3D	protein_match	983	1080	2.8E-11	+	.	date=16-11-2020;Target=null 983 1080;ID=match$3_983_1080;Name=G3DSA:3.80.10.10;status=T;Dbxref="InterPro:IPR032675"
R3a:0-3849_orf36	Pfam	protein_match	181	401	1.2E-52	+	.	date=16-11-2020;Target=null 181 401;ID=match$4_181_401;signature_desc=NB-ARC domain;Name=PF00931;status=T;Dbxref="InterPro:IPR002182"
R3a:0-3849_orf36	Gene3D	protein_match	1081	1272	1.4E-14	+	.	date=16-11-2020;Target=null 1081 1272;ID=match$5_1081_1272;Name=G3DSA:3.80.10.10;status=T;Dbxref="InterPro:IPR032675"
R3a:0-3849_orf36	Coils	protein_match	43	63	.	+	.	date=16-11-2020;Target=null 43 63;ID=match$6_43_63;Name=Coil;status=T
R3a:0-3849_orf36	PANTHER	protein_match	23	1040	0.0	+	.	date=16-11-2020;Target=null 23 1040;ID=match$7_23_1040;Name=PTHR23155:SF1003;status=T
R3a:0-3849_orf36	SMART	protein_match	608	631	16.0	+	.	date=16-11-2020;Target=null 608 631;ID=match$8_608_631;Name=SM00369;status=T;Dbxref="InterPro:IPR003591"
R3a:0-3849_orf36	SMART	protein_match	584	607	38.0	+	.	date=16-11-2020;Target=null 584 607;ID=match$8_584_607;Name=SM00369;status=T;Dbxref="InterPro:IPR003591"
R3a:0-3849_orf36	SMART	protein_match	1151	1172	290.0	+	.	date=16-11-2020;Target=null 1151 1172;ID=match$8_1151_1172;Name=SM00369;status=T;Dbxref="InterPro:IPR003591"
R3a:0-3849_orf36	SMART	protein_match	1027	1051	150.0	+	.	date=16-11-2020;Target=null 1027 1051;ID=match$8_1027_1051;Name=SM00369;status=T;Dbxref="InterPro:IPR003591"
R3a:0-3849_orf36	SMART	protein_match	655	678	110.0	+	.	date=16-11-2020;Target=null 655 678;ID=match$8_655_678;Name=SM00369;status=T;Dbxref="InterPro:IPR003591"
R3a:0-3849_orf36	PANTHER	protein_match	23	1040	0.0	+	.	date=16-11-2020;Target=null 23 1040;ID=match$9_23_1040;Name=PTHR23155;status=T
R3a:0-3849_orf36	Gene3D	protein_match	510	689	7.4E-21	+	.	date=16-11-2020;Target=null 510 689;ID=match$10_510_689;Name=G3DSA:3.80.10.10;status=T;Dbxref="InterPro:IPR032675"
R3a:0-3849_orf36	Gene3D	protein_match	158	334	1.6E-42	+	.	date=16-11-2020;Target=null 158 334;ID=match$11_158_334;Name=G3DSA:3.40.50.300;status=T
R3a:0-3849_orf36	Coils	protein_match	74	113	.	+	.	date=16-11-2020;Target=null 74 113;ID=match$12_74_113;Name=Coil;status=T
R3a:0-3849_orf36	Coils	protein_match	127	154	.	+	.	date=16-11-2020;Target=null 127 154;ID=match$13_127_154;Name=Coil;status=T
##FASTA
>pep_R3a:0-3849_1_3846
MEIGLAVGGAFLSSALNVLFDRLAPHGDLLNMFQKHKDHVKLLKKLEDILLGLQIVLSDA
ENKQASNRHVSQWFNKLQNAVDGAENLIEQVNYEALRLKVEGQHQNLAETSNQQVSDLNL
CFSDDFFLNIKDKLEETIETLEVLEKQIGRLGLKEHFGSTKQETRTPSTSLVDDSDIFGR
QNDIEDLIDRLLSEDASGKKRTVVPIVGMGGLGKTTLAKAVYNDERVQIHFGLKAWFCVS
EAFDAFRITKGLLQEIGSFDLKADDNLNQLQVKLKERLKGKKFLIVLDDVWNDNYNKWDE
LRNVFVQGDIGSKIIVTTRKESVALMMGNEQISMDNLSTESSWSLFKTHAFENMGPMGHP
ELEEVGKQIAAKCKGLPLALKTLAGMLRSKSEVEEWKRILRSEIWELPHNDILPALMLSY
NDLPAHLKRCFSFCAIFPKDYPFRKEQVIHLWIANGLVPQEDVIIEDSGNQYFLELRSRS
LFERVPNPSQGNTENLFLMHDLVNDLAQIASSKLCIRLEESQGSHMLEQSQHLSYSMGYG
GEFEKLTPLYKLEQLRTLLPTCIDLPDCCHHLSKRVLHNILPRLTSLRALSLSCYEIVEL
PNDLFIKLKLLRFLDISRTEIKRLPDSICALYNLETLLLSSCYDLEELPLQMEKLINLRH
LDISNTRLLKMPLHLSKLKSLQVLVGAKFLIGGLRMEDLGEVHNLYGSLSVVELQNVVDR
REAVKAKMREKNHVDRLYLEWSGSSSADNSQTERDILDELRPHKNIKVVKITGYRGTNFP
NWLADPLFLKLVKLSLRNCKNCYSLPALGQLPFLKFLSIREMHGITEVTEEFYGSWSSKK
PFNCLEKLEFKDMPEWKQWDLLGSGEFPILEKLLIENCPELSLETVPIQLSSLKSFDVIG
SPLVINFPLSILPTTLKRIKISDCQKLKLEQPTGEISMFLEELTLIKCDCIDDISPELLP
RARKLWVQDWHNLTRFLIPTATETLDIWNCENVEILSVACGGTQMTSLTIAYCKKLKWLP
ERMQELLPSLKELHLSNCPEIESFPEGGLPFNLQQLAIRYCKKLVNGRKEWHLQRRLCLT
ALIIYHDGSDEEIVGGENWELPSSIQRLTIVNLKTLSSQHLKNLTSLQYLFIRGNLPQIQ
PMLEQGQCSHLTSLQSLQISSLQSLPESALPSSLSHLEISHCPNLQSLPESALPSSLSQL
TINNCPNLQSLSESTLPSSLSQLEISFCPNLQYLPLKGMPSSLSELSIYKCPLLKPQLEF
DKGEYWPNIAQFPTIKIDRECM
>match$1_11_105
FLSSALNVLFDRLAPHGDLLNMFQKHKDHVKLLKKLEDILLGLQIVLSDAENKQASNRHV
SQWFNKLQNAVDGAENLIEQVNYEALRLKVEGQHQ
>match$2_348_405
THAFENMGPMGHPELEEVGKQIAAKCKGLPLALKTLAGMLRSKSEVEEWKRILRSEIW
>match$3_726_899
AKMREKNHVDRLYLEWSGSSSADNSQTERDILDELRPHKNIKVVKITGYRGTNFPNWLAD
PLFLKLVKLSLRNCKNCYSLPALGQLPFLKFLSIREMHGITEVTEEFYGSWSSKKPFNCL
EKLEFKDMPEWKQWDLLGSGEFPILEKLLIENCPELSLETVPIQLSSLKSFDVI
>match$3_983_1080
ETLDIWNCENVEILSVACGGTQMTSLTIAYCKKLKWLPERMQELLPSLKELHLSNCPEIE
SFPEGGLPFNLQQLAIRYCKKLVNGRKEWHLQRRLCLT
>match$4_181_401
QNDIEDLIDRLLSEDASGKKRTVVPIVGMGGLGKTTLAKAVYNDERVQIHFGLKAWFCVS
EAFDAFRITKGLLQEIGSFDLKADDNLNQLQVKLKERLKGKKFLIVLDDVWNDNYNKWDE
LRNVFVQGDIGSKIIVTTRKESVALMMGNEQISMDNLSTESSWSLFKTHAFENMGPMGHP
ELEEVGKQIAAKCKGLPLALKTLAGMLRSKSEVEEWKRILR
>match$5_1081_1272
ALIIYHDGSDEEIVGGENWELPSSIQRLTIVNLKTLSSQHLKNLTSLQYLFIRGNLPQIQ
PMLEQGQCSHLTSLQSLQISSLQSLPESALPSSLSHLEISHCPNLQSLPESALPSSLSQL
TINNCPNLQSLSESTLPSSLSQLEISFCPNLQYLPLKGMPSSLSELSIYKCPLLKPQLEF
DKGEYWPNIAQF
>match$6_43_63
LKKLEDILLGLQIVLSDAENK
>match$7_23_1040
LAPHGDLLNMFQKHKDHVKLLKKLEDILLGLQIVLSDAENKQASNRHVSQWFNKLQNAVD
GAENLIEQVNYEALRLKVEGQHQNLAETSNQQVSDLNLCFSDDFFLNIKDKLEETIETLE
VLEKQIGRLGLKEHFGSTKQETRTPSTSLVDDSDIFGRQNDIEDLIDRLLSEDASGKKRT
VVPIVGMGGLGKTTLAKAVYNDERVQIHFGLKAWFCVSEAFDAFRITKGLLQEIGSFDLK
ADDNLNQLQVKLKERLKGKKFLIVLDDVWNDNYNKWDELRNVFVQGDIGSKIIVTTRKES
VALMMGNEQISMDNLSTESSWSLFKTHAFENMGPMGHPELEEVGKQIAAKCKGLPLALKT
LAGMLRSKSEVEEWKRILRSEIWELPHNDILPALMLSYNDLPAHLKRCFSFCAIFPKDYP
FRKEQVIHLWIANGLVPQEDVIIEDSGNQYFLELRSRSLFERVPNPSQGNTENLFLMHDL
VNDLAQIASSKLCIRLEESQGSHMLEQSQHLSYSMGYGGEFEKLTPLYKLEQLRTLLPTC
IDLPDCCHHLSKRVLHNILPRLTSLRALSLSCYEIVELPNDLFIKLKLLRFLDISRTEIK
RLPDSICALYNLETLLLSSCYDLEELPLQMEKLINLRHLDISNTRLLKMPLHLSKLKSLQ
VLVGAKFLIGGLRMEDLGEVHNLYGSLSVVELQNVVDRREAVKAKMREKNHVDRLYLEWS
GSSSADNSQTERDILDELRPHKNIKVVKITGYRGTNFPNWLADPLFLKLVKLSLRNCKNC
YSLPALGQLPFLKFLSIREMHGITEVTEEFYGSWSSKKPFNCLEKLEFKDMPEWKQWDLL
GSGEFPILEKLLIENCPELSLETVPIQLSSLKSFDVIGSPLVINFPLSILPTTLKRIKIS
DCQKLKLEQPTGEISMFLEELTLIKCDCIDDISPELLPRARKLWVQDWHNLTRFLIPTAT
ETLDIWNCENVEILSVACGGTQMTSLTIAYCKKLKWLPERMQELLPSLKELHLSNCPE
>match$8_584_607
LTSLRALSLSCYEIVELPNDLFIK
>match$8_608_631
LKLLRFLDISRTEIKRLPDSICAL
>match$8_655_678
LINLRHLDISNTRLLKMPLHLSKL
>match$8_1027_1051
LPSLKELHLSNCPEIESFPEGGLPF
>match$8_1151_1172
LTSLQSLQISSLQSLPESALPS
>match$9_23_1040
LAPHGDLLNMFQKHKDHVKLLKKLEDILLGLQIVLSDAENKQASNRHVSQWFNKLQNAVD
GAENLIEQVNYEALRLKVEGQHQNLAETSNQQVSDLNLCFSDDFFLNIKDKLEETIETLE
VLEKQIGRLGLKEHFGSTKQETRTPSTSLVDDSDIFGRQNDIEDLIDRLLSEDASGKKRT
VVPIVGMGGLGKTTLAKAVYNDERVQIHFGLKAWFCVSEAFDAFRITKGLLQEIGSFDLK
ADDNLNQLQVKLKERLKGKKFLIVLDDVWNDNYNKWDELRNVFVQGDIGSKIIVTTRKES
VALMMGNEQISMDNLSTESSWSLFKTHAFENMGPMGHPELEEVGKQIAAKCKGLPLALKT
LAGMLRSKSEVEEWKRILRSEIWELPHNDILPALMLSYNDLPAHLKRCFSFCAIFPKDYP
FRKEQVIHLWIANGLVPQEDVIIEDSGNQYFLELRSRSLFERVPNPSQGNTENLFLMHDL
VNDLAQIASSKLCIRLEESQGSHMLEQSQHLSYSMGYGGEFEKLTPLYKLEQLRTLLPTC
IDLPDCCHHLSKRVLHNILPRLTSLRALSLSCYEIVELPNDLFIKLKLLRFLDISRTEIK
RLPDSICALYNLETLLLSSCYDLEELPLQMEKLINLRHLDISNTRLLKMPLHLSKLKSLQ
VLVGAKFLIGGLRMEDLGEVHNLYGSLSVVELQNVVDRREAVKAKMREKNHVDRLYLEWS
GSSSADNSQTERDILDELRPHKNIKVVKITGYRGTNFPNWLADPLFLKLVKLSLRNCKNC
YSLPALGQLPFLKFLSIREMHGITEVTEEFYGSWSSKKPFNCLEKLEFKDMPEWKQWDLL
GSGEFPILEKLLIENCPELSLETVPIQLSSLKSFDVIGSPLVINFPLSILPTTLKRIKIS
DCQKLKLEQPTGEISMFLEELTLIKCDCIDDISPELLPRARKLWVQDWHNLTRFLIPTAT
ETLDIWNCENVEILSVACGGTQMTSLTIAYCKKLKWLPERMQELLPSLKELHLSNCPE
>match$10_510_689
ASSKLCIRLEESQGSHMLEQSQHLSYSMGYGGEFEKLTPLYKLEQLRTLLPTCIDLPDCC
HHLSKRVLHNILPRLTSLRALSLSCYEIVELPNDLFIKLKLLRFLDISRTEIKRLPDSIC
ALYNLETLLLSSCYDLEELPLQMEKLINLRHLDISNTRLLKMPLHLSKLKSLQVLVGAKF
>match$11_158_334
GSTKQETRTPSTSLVDDSDIFGRQNDIEDLIDRLLSEDASGKKRTVVPIVGMGGLGKTTL
AKAVYNDERVQIHFGLKAWFCVSEAFDAFRITKGLLQEIGSFDLKADDNLNQLQVKLKER
LKGKKFLIVLDDVWNDNYNKWDELRNVFVQGDIGSKIIVTTRKESVALMMGNEQISM
>match$12_74_113
FNKLQNAVDGAENLIEQVNYEALRLKVEGQHQNLAETSNQ
>match$13_127_154
FLNIKDKLEETIETLEVLEKQIGRLGLK
```
