## Supplementary material for "RefPlantNLR: a comprehensive collection of experimentally validated plant NLRs": Candidate_sites_interpro.169.gff3

```
##gff-version 3
##feature-ontology http://song.cvs.sourceforge.net/viewvc/song/ontology/sofa.obo?revision=1.269
##interproscan-version 5.47-82.0
##sequence-region R8:0-3738 1 3738
R8:0-3738	provided_by_user	nucleic_acid	1	3738	.	+	.	ID=R8:0-3738;Name=R8:0-3738;md5=456b009df4c8569292eebba1a436e11
R8:0-3738_orf106	getorf	ORF	4	3738	.	-	.	Target=pep_R8:0-3738_4_3738_r 1 1245;ID=orf_R8:0-3738_4_3738_r;Name=R8:0-3738_orf106;md5=456b009df4c8569292eebba1a436e11
R8:0-3738_orf106	getorf	polypeptide	1	1245	.	+	.	ID=pep_R8:0-3738_4_3738_r;md5=6274708e4a90142eb0a955ff7ed25f73
R8:0-3738_orf106	PANTHER	protein_match	420	1216	0.0	+	.	date=16-11-2020;Target=null 420 1216;ID=match$1_420_1216;Name=PTHR23155;status=T
R8:0-3738_orf106	Gene3D	protein_match	516	683	5.1E-34	+	.	date=16-11-2020;Target=null 516 683;ID=match$2_516_683;Name=G3DSA:3.40.50.300;status=T
R8:0-3738_orf106	Gene3D	protein_match	884	1227	3.7E-21	+	.	date=16-11-2020;Target=null 884 1227;ID=match$3_884_1227;Name=G3DSA:3.80.10.10;status=T;Dbxref="InterPro:IPR032675"
R8:0-3738_orf106	PANTHER	protein_match	420	1216	0.0	+	.	date=16-11-2020;Target=null 420 1216;ID=match$4_420_1216;Name=PTHR23155:SF1085;status=T
R8:0-3738_orf106	Pfam	protein_match	536	753	7.8E-55	+	.	date=16-11-2020;Target=null 536 753;ID=match$5_536_753;signature_desc=NB-ARC domain;Name=PF00931;status=T;Dbxref="InterPro:IPR002182"
##FASTA
>pep_R8:0-3738_4_3738_r
MNENEIEEMLDHLRRIKIEGNLDFFKIRRIGDLDIVLRVFRTFIKYHVLLPDCFVKLTMN
AEWTVEMLHRVFDGISDECKTNLNLERLESHLLEFFEGNSSLSYNYELNDFDLSKYMDCL
EKILNDVLMMFLEKGRSCYPIEKLAIQLSIKKLKIVQKKMIFLRYIYTTEINGNVNYEKL
ECLETRIQFIANTVGQFCLAVLDYVADIEFSDNNDIFNIPPYLLSLIVFVELEMKKIFHG
ELKVSKFTQSKTFKDKKLPKEFSDLLQYLLMYLRNEKLENFPNNISAQNIDVAIEFLLVF
LDADVSNHVINGNWLNEVLLKVGAIAGDILYVIQKLLPRSINKDDTSKISFCSIQILEKT
KDLKAQVETYYKSLKFTPSQFPTFGGLSFLDSLLRKLNEMSKSKSGLDFLMKPLLGNLEK
ELSSLTSILEKELSSIFRDVVHHEHKIPKDLQRRTINLAYEAEVAIDSILAQYNAFLHIF
CSLPTILKEIKQINAEVTEMWSANIPLNPRYVAAPFKHLPARHSNLVTDEEVVGFENKAE
KLIGYLIRGTNELDVIPIVGMGGQGKTTIARKLYNNDIIVSRFNVRAWCIISQTYSRREL
LQEIFSQVTGSKDKEDEVGKLADRLRKSLMGKRYLIVLDDMWDCMVWDDLRLSFPDDGIR
SRIVVTTRLEEVGKQVKNHTDPYSLPFLTTKESCQLLQKKVFQKEDCPPELQYVSQAVAE
KCKGLPLVVVLVAGIIKKRKMEESWWNEVKDALFDYLDSEFEEYSLATMQLSFDNLADCL
KPCLLYMGMFLEDARIPVSKLISLWIAEGFVENTESGRLMEEEAEGYLMDLISSNVVIVS
KKGYNGKVKCCQVHDVVHHFCLKKSREEKFMLAVKGQYIQFQPLDWKGSRVSFSFSEELS
KFASLVSKTQKPFHQHLRSLITANGGESIDVIPVCQINELRLLKVLDLSSYYVESLWLAR
LNPLNQLKYLAVWAGTFYFDPQSHLPHIETLIVTSCFYGVRLPVSFWEMEKLRHVHFAGA
GFAMQGLFEGSSKLENLRILKKIEEFPIDRLDVLSRRCPNLQQLQITFEDDVEPFCPKLE
SLTQLQELQLSFVHPRILSGLQLPSNLNKLVLKGIHMESAISFIAELPSLEYLQLLDVCF
PQSEEWCLGDITFHKLKLLKLVQLNISKWDASEESFPLLETLVIKKCDDLEEIPLSFADI
PSLKQIKLIGSWKVSMEASAVRIKEEVEEIEGCDRIDLVRRSRRD
>match$1_420_1216
KELSSLTSILEKELSSIFRDVVHHEHKIPKDLQRRTINLAYEAEVAIDSILAQYNAFLHI
FCSLPTILKEIKQINAEVTEMWSANIPLNPRYVAAPFKHLPARHSNLVTDEEVVGFENKA
EKLIGYLIRGTNELDVIPIVGMGGQGKTTIARKLYNNDIIVSRFNVRAWCIISQTYSRRE
LLQEIFSQVTGSKDKEDEVGKLADRLRKSLMGKRYLIVLDDMWDCMVWDDLRLSFPDDGI
RSRIVVTTRLEEVGKQVKNHTDPYSLPFLTTKESCQLLQKKVFQKEDCPPELQYVSQAVA
EKCKGLPLVVVLVAGIIKKRKMEESWWNEVKDALFDYLDSEFEEYSLATMQLSFDNLADC
LKPCLLYMGMFLEDARIPVSKLISLWIAEGFVENTESGRLMEEEAEGYLMDLISSNVVIV
SKKGYNGKVKCCQVHDVVHHFCLKKSREEKFMLAVKGQYIQFQPLDWKGSRVSFSFSEEL
SKFASLVSKTQKPFHQHLRSLITANGGESIDVIPVCQINELRLLKVLDLSSYYVESLWLA
RLNPLNQLKYLAVWAGTFYFDPQSHLPHIETLIVTSCFYGVRLPVSFWEMEKLRHVHFAG
AGFAMQGLFEGSSKLENLRILKKIEEFPIDRLDVLSRRCPNLQQLQITFEDDVEPFCPKL
ESLTQLQELQLSFVHPRILSGLQLPSNLNKLVLKGIHMESAISFIAELPSLEYLQLLDVC
FPQSEEWCLGDITFHKLKLLKLVQLNISKWDASEESFPLLETLVIKKCDDLEEIPLSFAD
IPSLKQIKLIGSWKVSM
>match$2_516_683
FKHLPARHSNLVTDEEVVGFENKAEKLIGYLIRGTNELDVIPIVGMGGQGKTTIARKLYN
NDIIVSRFNVRAWCIISQTYSRRELLQEIFSQVTGSKDKEDEVGKLADRLRKSLMGKRYL
IVLDDMWDCMVWDDLRLSFPDDGIRSRIVVTTRLEEVGKQVKNHTDPY
>match$3_884_1227
LDWKGSRVSFSFSEELSKFASLVSKTQKPFHQHLRSLITANGGESIDVIPVCQINELRLL
KVLDLSSYYVESLWLARLNPLNQLKYLAVWAGTFYFDPQSHLPHIETLIVTSCFYGVRLP
VSFWEMEKLRHVHFAGAGFAMQGLFEGSSKLENLRILKKIEEFPIDRLDVLSRRCPNLQQ
LQITFEDDVEPFCPKLESLTQLQELQLSFVHPRILSGLQLPSNLNKLVLKGIHMESAISF
IAELPSLEYLQLLDVCFPQSEEWCLGDITFHKLKLLKLVQLNISKWDASEESFPLLETLV
IKKCDDLEEIPLSFADIPSLKQIKLIGSWKVSMEASAVRIKEEV
>match$4_420_1216
KELSSLTSILEKELSSIFRDVVHHEHKIPKDLQRRTINLAYEAEVAIDSILAQYNAFLHI
FCSLPTILKEIKQINAEVTEMWSANIPLNPRYVAAPFKHLPARHSNLVTDEEVVGFENKA
EKLIGYLIRGTNELDVIPIVGMGGQGKTTIARKLYNNDIIVSRFNVRAWCIISQTYSRRE
LLQEIFSQVTGSKDKEDEVGKLADRLRKSLMGKRYLIVLDDMWDCMVWDDLRLSFPDDGI
RSRIVVTTRLEEVGKQVKNHTDPYSLPFLTTKESCQLLQKKVFQKEDCPPELQYVSQAVA
EKCKGLPLVVVLVAGIIKKRKMEESWWNEVKDALFDYLDSEFEEYSLATMQLSFDNLADC
LKPCLLYMGMFLEDARIPVSKLISLWIAEGFVENTESGRLMEEEAEGYLMDLISSNVVIV
SKKGYNGKVKCCQVHDVVHHFCLKKSREEKFMLAVKGQYIQFQPLDWKGSRVSFSFSEEL
SKFASLVSKTQKPFHQHLRSLITANGGESIDVIPVCQINELRLLKVLDLSSYYVESLWLA
RLNPLNQLKYLAVWAGTFYFDPQSHLPHIETLIVTSCFYGVRLPVSFWEMEKLRHVHFAG
AGFAMQGLFEGSSKLENLRILKKIEEFPIDRLDVLSRRCPNLQQLQITFEDDVEPFCPKL
ESLTQLQELQLSFVHPRILSGLQLPSNLNKLVLKGIHMESAISFIAELPSLEYLQLLDVC
FPQSEEWCLGDITFHKLKLLKLVQLNISKWDASEESFPLLETLVIKKCDDLEEIPLSFAD
IPSLKQIKLIGSWKVSM
>match$5_536_753
ENKAEKLIGYLIRGTNELDVIPIVGMGGQGKTTIARKLYNNDIIVSRFNVRAWCIISQTY
SRRELLQEIFSQVTGSKDKEDEVGKLADRLRKSLMGKRYLIVLDDMWDCMVWDDLRLSFP
DDGIRSRIVVTTRLEEVGKQVKNHTDPYSLPFLTTKESCQLLQKKVFQKEDCPPELQYVS
QAVAEKCKGLPLVVVLVAGIIKKRKMEESWWNEVKDAL
```
