## Supplementary material for "RefPlantNLR: a comprehensive collection of experimentally validated plant NLRs": Candidate_sites_interpro.170.gff3

```
##gff-version 3
##feature-ontology http://song.cvs.sourceforge.net/viewvc/song/ontology/sofa.obo?revision=1.269
##interproscan-version 5.47-82.0
##sequence-region R9a:0-2592 1 2592
R9a:0-2592	provided_by_user	nucleic_acid	1	2592	.	+	.	ID=R9a:0-2592;Name=R9a:0-2592;md5=eb7cf01e6c314d60c4123597637dc53
R9a:0-2592_orf20	getorf	ORF	1	2589	.	+	.	Target=pep_R9a:0-2592_1_2589 1 863;ID=orf_R9a:0-2592_1_2589;Name=R9a:0-2592_orf20;md5=eb7cf01e6c314d60c4123597637dc53
R9a:0-2592_orf20	getorf	polypeptide	1	863	.	+	.	ID=pep_R9a:0-2592_1_2589;md5=8d835f71bff09c087339f9c4d5778621
R9a:0-2592_orf20	Gene3D	protein_match	477	857	3.0E-22	+	.	date=16-11-2020;Target=null 477 857;ID=match$1_477_857;Name=G3DSA:3.80.10.10;status=T;Dbxref="InterPro:IPR032675"
R9a:0-2592_orf20	PANTHER	protein_match	56	857	4.3E-122	+	.	date=16-11-2020;Target=null 56 857;ID=match$2_56_857;Name=PTHR23155;status=T
R9a:0-2592_orf20	PANTHER	protein_match	56	857	4.3E-122	+	.	date=16-11-2020;Target=null 56 857;ID=match$3_56_857;Name=PTHR23155:SF1070;status=T
R9a:0-2592_orf20	Coils	protein_match	63	83	.	+	.	date=16-11-2020;Target=null 63 83;ID=match$4_63_83;Name=Coil;status=T
R9a:0-2592_orf20	Gene3D	protein_match	141	306	4.8E-34	+	.	date=16-11-2020;Target=null 141 306;ID=match$5_141_306;Name=G3DSA:3.40.50.300;status=T
R9a:0-2592_orf20	Pfam	protein_match	165	404	1.1E-46	+	.	date=16-11-2020;Target=null 165 404;ID=match$6_165_404;signature_desc=NB-ARC domain;Name=PF00931;status=T;Dbxref="InterPro:IPR002182"
R9a:0-2592_orf20	Pfam	protein_match	10	92	7.4E-14	+	.	date=16-11-2020;Target=null 10 92;ID=match$7_10_92;signature_desc=Rx N-terminal domain;Name=PF18052;status=T;Dbxref="InterPro:IPR041118"
##FASTA
>pep_R9a:0-2592_1_2589
MAEILLTAVINKSVEIAANVLFQQGSRLNFLKEDIDWLQRVLRHIRSYVDDAKAKEVGGD
SRVKNLLKDIQELAGDVEDLLDEFLPKIQQSNKFKGAICCLKTVSFADEFAVEIEKIRRR
VADIDSLRTTFNITDTSNNNNDCIPMEQRRKFLHADETEVIGLDDDFNKLQDKLLVQDLC
NGVVSIVGMPGLGKTTLAKKLYRHVRHQFECSALVYVSQQPRAGEILLDIAKQVGLTDEG
RKEHLEDNLRSLLETKRYVILLDDIWDTKIWDALNRVLRPECDSKIGSRIIITSRYHHVG
RYIGEDFSLHELQPLDSEKSFELFTKKIFIFDNNNNWANASPVLVDIGKSIVRRCGGIPL
AIVVTAGMLRARERTEHAWNRVLERIGHNIQDGCAKALALSYNDLPIALRPCFLYFGLYP
EDHEIRAFDLTNMWIAEKLIVVNSGNGREAESLADDVLNDLVSRNLIQVAKRTYDGRISS
CRIHDLLHSLCVDLAKESNFFHTEHNAFGDPGNVSRLRRITFYSDNNAMNEFFRSNPKLE
KLRALFCFTKGDSCIFSHLAHHDFKLLQVLVVVQPRKNYDFSISQIKIGNMSCLRYLRFE
GDIYGKLPNCMVKLKHLETLDISKSFIIKLPTGVWKTTQLRHLRSNGYNLAPYSYFCISP
FFPNVPPNNVQTLMWMDGEFFEPRWLHRFINLRKLGLQEVSDSTIKKLSTLSPVPTTLEV
LKLSSFFSELREQINLSSYPNIVKLHLNGRIPLNVSESFPPNLVKLTLCNLMVDGHVVAV
LKKLPKLKILTLHRCRHDAEKMDLSGDGDSFPQLEVLHIKDPVCLSEVTCTDDVGMPKLK
KLLLIERTDSNVRLSERLAKLRV
>match$1_477_857
RISSCRIHDLLHSLCVDLAKESNFFHTEHNAFGDPGNVSRLRRITFYSDNNAMNEFFRSN
PKLEKLRALFCFTKGDSCIFSHLAHHDFKLLQVLVVVQPRKNYDFSISQIKIGNMSCLRY
LRFEGDIYGKLPNCMVKLKHLETLDISKSFIIKLPTGVWKTTQLRHLRSNGYNLAPYSYF
CISPFFPNVPPNNVQTLMWMDGEFFEPRWLHRFINLRKLGLQEVSDSTIKKLSTLSPVPT
TLEVLKLSSFFSELREQINLSSYPNIVKLHLNGRIPLNVSESFPPNLVKLTLCNLMVDGH
VVAVLKKLPKLKILTLHRCRHDAEKMDLSGDGDSFPQLEVLHIKDPVCLSEVTCTDDVGM
PKLKKLLLIERTDSNVRLSER
>match$2_56_857
EVGGDSRVKNLLKDIQELAGDVEDLLDEFLPKIQQSNKFKGAICCLKTVSFADEFAVEIE
KIRRRVADIDSLRTTFNITDTSNNNNDCIPMEQRRKFLHADETEVIGLDDDFNKLQDKLL
VQDLCNGVVSIVGMPGLGKTTLAKKLYRHVRHQFECSALVYVSQQPRAGEILLDIAKQVG
LTDEGRKEHLEDNLRSLLETKRYVILLDDIWDTKIWDALNRVLRPECDSKIGSRIIITSR
YHHVGRYIGEDFSLHELQPLDSEKSFELFTKKIFIFDNNNNWANASPVLVDIGKSIVRRC
GGIPLAIVVTAGMLRARERTEHAWNRVLERIGHNIQDGCAKALALSYNDLPIALRPCFLY
FGLYPEDHEIRAFDLTNMWIAEKLIVVNSGNGREAESLADDVLNDLVSRNLIQVAKRTYD
GRISSCRIHDLLHSLCVDLAKESNFFHTEHNAFGDPGNVSRLRRITFYSDNNAMNEFFRS
NPKLEKLRALFCFTKGDSCIFSHLAHHDFKLLQVLVVVQPRKNYDFSISQIKIGNMSCLR
YLRFEGDIYGKLPNCMVKLKHLETLDISKSFIIKLPTGVWKTTQLRHLRSNGYNLAPYSY
FCISPFFPNVPPNNVQTLMWMDGEFFEPRWLHRFINLRKLGLQEVSDSTIKKLSTLSPVP
TTLEVLKLSSFFSELREQINLSSYPNIVKLHLNGRIPLNVSESFPPNLVKLTLCNLMVDG
HVVAVLKKLPKLKILTLHRCRHDAEKMDLSGDGDSFPQLEVLHIKDPVCLSEVTCTDDVG
MPKLKKLLLIERTDSNVRLSER
>match$3_56_857
EVGGDSRVKNLLKDIQELAGDVEDLLDEFLPKIQQSNKFKGAICCLKTVSFADEFAVEIE
KIRRRVADIDSLRTTFNITDTSNNNNDCIPMEQRRKFLHADETEVIGLDDDFNKLQDKLL
VQDLCNGVVSIVGMPGLGKTTLAKKLYRHVRHQFECSALVYVSQQPRAGEILLDIAKQVG
LTDEGRKEHLEDNLRSLLETKRYVILLDDIWDTKIWDALNRVLRPECDSKIGSRIIITSR
YHHVGRYIGEDFSLHELQPLDSEKSFELFTKKIFIFDNNNNWANASPVLVDIGKSIVRRC
GGIPLAIVVTAGMLRARERTEHAWNRVLERIGHNIQDGCAKALALSYNDLPIALRPCFLY
FGLYPEDHEIRAFDLTNMWIAEKLIVVNSGNGREAESLADDVLNDLVSRNLIQVAKRTYD
GRISSCRIHDLLHSLCVDLAKESNFFHTEHNAFGDPGNVSRLRRITFYSDNNAMNEFFRS
NPKLEKLRALFCFTKGDSCIFSHLAHHDFKLLQVLVVVQPRKNYDFSISQIKIGNMSCLR
YLRFEGDIYGKLPNCMVKLKHLETLDISKSFIIKLPTGVWKTTQLRHLRSNGYNLAPYSY
FCISPFFPNVPPNNVQTLMWMDGEFFEPRWLHRFINLRKLGLQEVSDSTIKKLSTLSPVP
TTLEVLKLSSFFSELREQINLSSYPNIVKLHLNGRIPLNVSESFPPNLVKLTLCNLMVDG
HVVAVLKKLPKLKILTLHRCRHDAEKMDLSGDGDSFPQLEVLHIKDPVCLSEVTCTDDVG
MPKLKKLLLIERTDSNVRLSER
>match$4_63_83
VKNLLKDIQELAGDVEDLLDE
>match$5_141_306
NDCIPMEQRRKFLHADETEVIGLDDDFNKLQDKLLVQDLCNGVVSIVGMPGLGKTTLAKK
LYRHVRHQFECSALVYVSQQPRAGEILLDIAKQVGLTDEGRKEHLEDNLRSLLETKRYVI
LLDDIWDTKIWDALNRVLRPECDSKIGSRIIITSRYHHVGRYIGED
>match$6_165_404
DDFNKLQDKLLVQDLCNGVVSIVGMPGLGKTTLAKKLYRHVRHQFECSALVYVSQQPRAG
EILLDIAKQVGLTDEGRKEHLEDNLRSLLETKRYVILLDDIWDTKIWDALNRVLRPECDS
KIGSRIIITSRYHHVGRYIGEDFSLHELQPLDSEKSFELFTKKIFIFDNNNNWANASPVL
VDIGKSIVRRCGGIPLAIVVTAGMLRARERTEHAWNRVLERIGHNIQDGCAKALALSYND
>match$7_10_92
INKSVEIAANVLFQQGSRLNFLKEDIDWLQRVLRHIRSYVDDAKAKEVGGDSRVKNLLKD
IQELAGDVEDLLDEFLPKIQQSN
```
