## Supplementary material for "RefPlantNLR: a comprehensive collection of experimentally validated plant NLRs": Candidate_sites_interpro.171.gff3

```
##gff-version 3
##feature-ontology http://song.cvs.sourceforge.net/viewvc/song/ontology/sofa.obo?revision=1.269
##interproscan-version 5.47-82.0
##sequence-region RAC1:0-5838 1 5838
RAC1:0-5838	provided_by_user	nucleic_acid	1	5838	.	+	.	ID=RAC1:0-5838;Name=RAC1:0-5838;md5=3cf68b2080ddb7eac044d967981ba391
RAC1:0-5838_orf7	getorf	ORF	63	566	.	+	.	Target=pep_RAC1:0-5838_63_566 1 168;ID=orf_RAC1:0-5838_63_566;Name=RAC1:0-5838_orf7;md5=3cf68b2080ddb7eac044d967981ba391
RAC1:0-5838_orf7	getorf	polypeptide	1	168	.	+	.	ID=pep_RAC1:0-5838_63_566;md5=330cd4548c1484d1aacd7a5d469515cc
RAC1:0-5838_orf7	Pfam	protein_match	16	146	3.1E-42	+	.	date=16-11-2020;Target=null 16 146;ID=match$1_16_146;signature_desc=TIR domain;Name=PF01582;status=T;Dbxref="InterPro:IPR000157"
RAC1:0-5838_orf7	Gene3D	protein_match	13	162	2.0E-53	+	.	date=16-11-2020;Target=null 13 162;ID=match$2_13_162;Name=G3DSA:3.40.50.10140;status=T;Dbxref="InterPro:IPR035897"
RAC1:0-5838_orf7	PANTHER	protein_match	5	157	2.6E-51	+	.	date=16-11-2020;Target=null 5 157;ID=match$3_5_157;Name=PTHR32009:SF60;status=T
RAC1:0-5838_orf7	PANTHER	protein_match	5	157	2.6E-51	+	.	date=16-11-2020;Target=null 5 157;ID=match$4_5_157;Name=PTHR32009;status=T
RAC1:0-5838_orf7	SMART	protein_match	15	150	6.4E-47	+	.	date=16-11-2020;Target=null 15 150;ID=match$5_15_150;Name=SM00255;status=T;Dbxref="InterPro:IPR000157"
##sequence-region RAC1:0-5838 1 5838
RAC1:0-5838	provided_by_user	nucleic_acid	1	5838	.	+	.	ID=RAC1:0-5838;Name=RAC1:0-5838;md5=3cf68b2080ddb7eac044d967981ba391
RAC1:0-5838_orf25	getorf	ORF	1810	2220	.	+	.	Target=pep_RAC1:0-5838_1810_2220 1 137;ID=orf_RAC1:0-5838_1810_2220;Name=RAC1:0-5838_orf25;md5=3cf68b2080ddb7eac044d967981ba391
RAC1:0-5838_orf25	getorf	polypeptide	1	137	.	+	.	ID=pep_RAC1:0-5838_1810_2220;md5=2978a1d159f47e5ba95ef22ce62f10f9
RAC1:0-5838_orf25	Gene3D	protein_match	1	124	9.8E-9	+	.	date=16-11-2020;Target=null 1 124;ID=match$6_1_124;Name=G3DSA:3.80.10.10;status=T;Dbxref="InterPro:IPR032675"
RAC1:0-5838_orf25	Pfam	protein_match	97	114	2.4E-8	+	.	date=16-11-2020;Target=null 97 114;ID=match$7_97_114;signature_desc=Leucine Rich Repeat;Name=PF07725;status=T;Dbxref="InterPro:IPR011713"
RAC1:0-5838_orf25	PANTHER	protein_match	9	121	2.9E-40	+	.	date=16-11-2020;Target=null 9 121;ID=match$8_9_121;Name=PTHR11017:SF228;status=T
RAC1:0-5838_orf25	PANTHER	protein_match	9	121	2.9E-40	+	.	date=16-11-2020;Target=null 9 121;ID=match$9_9_121;Name=PTHR11017;status=T
##sequence-region RAC1:0-5838 1 5838
RAC1:0-5838	provided_by_user	nucleic_acid	1	5838	.	+	.	ID=RAC1:0-5838;Name=RAC1:0-5838;md5=3cf68b2080ddb7eac044d967981ba391
RAC1:0-5838_orf32	getorf	ORF	2224	2715	.	+	.	Target=pep_RAC1:0-5838_2224_2715 1 164;ID=orf_RAC1:0-5838_2224_2715;Name=RAC1:0-5838_orf32;md5=3cf68b2080ddb7eac044d967981ba391
RAC1:0-5838_orf32	getorf	polypeptide	1	164	.	+	.	ID=pep_RAC1:0-5838_2224_2715;md5=8eea60f8ac5ac72bf346e864db16af57
RAC1:0-5838_orf32	Gene3D	protein_match	3	141	1.8E-18	+	.	date=16-11-2020;Target=null 3 141;ID=match$10_3_141;Name=G3DSA:3.80.10.10;status=T;Dbxref="InterPro:IPR032675"
RAC1:0-5838_orf32	PANTHER	protein_match	19	117	5.1E-25	+	.	date=16-11-2020;Target=null 19 117;ID=match$11_19_117;Name=PTHR11017:SF228;status=T
RAC1:0-5838_orf32	PANTHER	protein_match	19	117	5.1E-25	+	.	date=16-11-2020;Target=null 19 117;ID=match$12_19_117;Name=PTHR11017;status=T
##sequence-region RAC1:0-5838 1 5838
RAC1:0-5838	provided_by_user	nucleic_acid	1	5838	.	+	.	ID=RAC1:0-5838;Name=RAC1:0-5838;md5=3cf68b2080ddb7eac044d967981ba391
RAC1:0-5838_orf60	getorf	ORF	3674	4972	.	+	.	Target=pep_RAC1:0-5838_3674_4972 1 433;ID=orf_RAC1:0-5838_3674_4972;Name=RAC1:0-5838_orf60;md5=3cf68b2080ddb7eac044d967981ba391
RAC1:0-5838_orf60	getorf	polypeptide	1	433	.	+	.	ID=pep_RAC1:0-5838_3674_4972;md5=72c302357006fdb2bccd45268e76648d
RAC1:0-5838_orf60	PANTHER	protein_match	48	108	3.1E-41	+	.	date=16-11-2020;Target=null 48 108;ID=match$13_48_108;Name=PTHR11017:SF228;status=T
RAC1:0-5838_orf60	Gene3D	protein_match	35	200	1.6E-17	+	.	date=16-11-2020;Target=null 35 200;ID=match$14_35_200;Name=G3DSA:3.80.10.10;status=T;Dbxref="InterPro:IPR032675"
RAC1:0-5838_orf60	PANTHER	protein_match	48	108	3.1E-41	+	.	date=16-11-2020;Target=null 48 108;ID=match$15_48_108;Name=PTHR11017;status=T
RAC1:0-5838_orf60	PANTHER	protein_match	119	400	3.1E-41	+	.	date=16-11-2020;Target=null 119 400;ID=match$16_119_400;Name=PTHR11017;status=T
RAC1:0-5838_orf60	PANTHER	protein_match	119	400	3.1E-41	+	.	date=16-11-2020;Target=null 119 400;ID=match$17_119_400;Name=PTHR11017:SF228;status=T
##sequence-region RAC1:0-5838 1 5838
RAC1:0-5838	provided_by_user	nucleic_acid	1	5838	.	+	.	ID=RAC1:0-5838;Name=RAC1:0-5838;md5=3cf68b2080ddb7eac044d967981ba391
RAC1:0-5838_orf18	getorf	ORF	597	1766	.	+	.	Target=pep_RAC1:0-5838_597_1766 1 390;ID=orf_RAC1:0-5838_597_1766;Name=RAC1:0-5838_orf18;md5=3cf68b2080ddb7eac044d967981ba391
RAC1:0-5838_orf18	getorf	polypeptide	1	390	.	+	.	ID=pep_RAC1:0-5838_597_1766;md5=4d39abd17999c0eb9e3f19dcab93abd3
RAC1:0-5838_orf18	Gene3D	protein_match	13	194	3.3E-24	+	.	date=16-11-2020;Target=null 13 194;ID=match$18_13_194;Name=G3DSA:3.40.50.300;status=T
RAC1:0-5838_orf18	PANTHER	protein_match	6	380	4.2E-199	+	.	date=16-11-2020;Target=null 6 380;ID=match$19_6_380;Name=PTHR11017:SF228;status=T
RAC1:0-5838_orf18	Pfam	protein_match	53	266	8.2E-17	+	.	date=16-11-2020;Target=null 53 266;ID=match$20_53_266;signature_desc=NB-ARC domain;Name=PF00931;status=T;Dbxref="InterPro:IPR002182"
RAC1:0-5838_orf18	PANTHER	protein_match	6	380	4.2E-199	+	.	date=16-11-2020;Target=null 6 380;ID=match$21_6_380;Name=PTHR11017;status=T
RAC1:0-5838_orf18	SMART	protein_match	56	202	3.8E-5	+	.	date=16-11-2020;Target=null 56 202;ID=match$22_56_202;Name=SM00382;status=T;Dbxref="InterPro:IPR003593"
##FASTA
>pep_RAC1:0-5838_1810_2220
TMNCMGLSISHVYNIFQGTQKVLGISLDTRNIRELDVHQRAFKGMSNLRFLEIKNFRLKE
DSLHLPPSFDYLPRTLKLLSWSKFPMRCMPFDFRPENLVKLEMKYSKLHKLWEGDVVSFE
NNFLYFVFFMTIVPYDV
>pep_RAC1:0-5838_2224_2715
FLLSYVFDFCWIQPLTCLKEMDLYASSNLKVIPDLSKATNLEILNLQFCLSLVELPSSIR
NLNKLLNLDMLDCKSLKILPTGFNLKSLDRLNFSHCSKLKTFPKFSTNISVLNLSQTNIE
EFPSNLHLKNLVKFSISKEESDVKQWEGEKVSSSKFNIISILFS
>pep_RAC1:0-5838_3674_4972
YISTVILFVFKDLFSKFNFKSNLPLKTRKTCYLVQPLTPFLAMMLSPTLTSLHLENLPSL
VELPSSFQNLNQLKRLFIVRCINLETLPTGINLQSLDSLSFKGCSRLRSFPEISTNISVL
YLDETAIEDVPWWIEKFSNLTELSMHSCSRLKWVFLHMSKLKHLKEALFPNCGKLTRVEL
SGYPSGMEVMKADNIDTASSSLPKVVLSFLDCFNLDPETVLHHQESIIFNYMLFTGKEEV
PSYFTYRTTGSSSLTIPLLHVHLSQPFFRFRIGALVKNKEMPGIEVKCEFKDRFGNNFDY
YIYFGVHNHRYYKEDGYNIAILDCRIPLNEDNAALAQRNYYDHVDIKIEQLYETYSDIEQ
WGIRLLEDCSSAETRLDNYSNSTLPHVSEAEEGNIGYTPLQGLVNEIEHSEEPGDINVET
ERSTKRMRVSIKQ
>pep_RAC1:0-5838_597_1766
IIFHLIRNDEAKMIEEIANDVLGKLLLTTPKDSEELVGIEDHIAEMSLLLQLESEEVRMV
GISGSSGIGKTTIARALFKRLSRHFQGSTFIDRAFVSNSRNIYSGANPDDPNMKLQLQGH
FLSEILGKKDIKIDDPAALEERLKHQKVLIIIDDLDDIMVLDTLVGQTQWFGYGSRIIVV
TNDKHFLTAHGIDHIYEVSFPTDVHAYQMLCQSAFKQNYAPKGFEDLVVDVVRHAGSFPL
GLNLLGKYLRRRDMEYWMDMLPRLENGLRIDGKIEKILRISYDGLESEDQEIFRHIACLF
NHMEVTTIKSLLADSDVSFALENLADKSLIHVRQGYVVMHRSLQEMGRKIVRIQSIDKPG
EREFLVDPNDIHDILNACTVSLKKIFLILS
>pep_RAC1:0-5838_63_566
LSLSMASSSSSHNWLYDVFLSFRGEDVRVTFRSHFLKELDRKLITAFRDNEIERSHSLWP
DLEQAIKESRIAVVVFSINYASSSWCLNELLEIVNCNDKIVIPVFYHVDPSQVRHQIGDF
GKIFENTCKRQTDEEVKNQWKKALTLVANMLGFDSAKWYVFLLLLDTS
>match$1_16_146
YDVFLSFRGEDVRVTFRSHFLKELDRKLITAFRDNEIERSHSLWPDLEQAIKESRIAVVV
FSINYASSSWCLNELLEIVNCNDKIVIPVFYHVDPSQVRHQIGDFGKIFENTCKRQTDEE
VKNQWKKALTL
>match$2_13_162
NWLYDVFLSFRGEDVRVTFRSHFLKELDRKLITAFRDNEIERSHSLWPDLEQAIKESRIA
VVVFSINYASSSWCLNELLEIVNCNDKIVIPVFYHVDPSQVRHQIGDFGKIFENTCKRQT
DEEVKNQWKKALTLVANMLGFDSAKWYVFL
>match$3_5_157
MASSSSSHNWLYDVFLSFRGEDVRVTFRSHFLKELDRKLITAFRDNEIERSHSLWPDLEQ
AIKESRIAVVVFSINYASSSWCLNELLEIVNCNDKIVIPVFYHVDPSQVRHQIGDFGKIF
ENTCKRQTDEEVKNQWKKALTLVANMLGFDSAK
>match$4_5_157
MASSSSSHNWLYDVFLSFRGEDVRVTFRSHFLKELDRKLITAFRDNEIERSHSLWPDLEQ
AIKESRIAVVVFSINYASSSWCLNELLEIVNCNDKIVIPVFYHVDPSQVRHQIGDFGKIF
ENTCKRQTDEEVKNQWKKALTLVANMLGFDSAK
>match$5_15_150
LYDVFLSFRGEDVRVTFRSHFLKELDRKLITAFRDNEIERSHSLWPDLEQAIKESRIAVV
VFSINYASSSWCLNELLEIVNCNDKIVIPVFYHVDPSQVRHQIGDFGKIFENTCKRQTDE
EVKNQWKKALTLVANM
>match$6_1_124
TMNCMGLSISHVYNIFQGTQKVLGISLDTRNIRELDVHQRAFKGMSNLRFLEIKNFRLKE
DSLHLPPSFDYLPRTLKLLSWSKFPMRCMPFDFRPENLVKLEMKYSKLHKLWEGDVVSFE
NNFL
>match$7_97_114
NLVKLEMKYSKLHKLWEG
>match$8_9_121
ISHVYNIFQGTQKVLGISLDTRNIRELDVHQRAFKGMSNLRFLEIKNFRLKEDSLHLPPS
FDYLPRTLKLLSWSKFPMRCMPFDFRPENLVKLEMKYSKLHKLWEGDVVSFEN
>match$9_9_121
ISHVYNIFQGTQKVLGISLDTRNIRELDVHQRAFKGMSNLRFLEIKNFRLKEDSLHLPPS
FDYLPRTLKLLSWSKFPMRCMPFDFRPENLVKLEMKYSKLHKLWEGDVVSFEN
>match$10_3_141
LSYVFDFCWIQPLTCLKEMDLYASSNLKVIPDLSKATNLEILNLQFCLSLVELPSSIRNL
NKLLNLDMLDCKSLKILPTGFNLKSLDRLNFSHCSKLKTFPKFSTNISVLNLSQTNIEEF
PSNLHLKNLVKFSISKEES
>match$11_19_117
KEMDLYASSNLKVIPDLSKATNLEILNLQFCLSLVELPSSIRNLNKLLNLDMLDCKSLKI
LPTGFNLKSLDRLNFSHCSKLKTFPKFSTNISVLNLSQT
>match$12_19_117
KEMDLYASSNLKVIPDLSKATNLEILNLQFCLSLVELPSSIRNLNKLLNLDMLDCKSLKI
LPTGFNLKSLDRLNFSHCSKLKTFPKFSTNISVLNLSQT
>match$13_48_108
TLTSLHLENLPSLVELPSSFQNLNQLKRLFIVRCINLETLPTGINLQSLDSLSFKGCSRL
R
>match$14_35_200
QPLTPFLAMMLSPTLTSLHLENLPSLVELPSSFQNLNQLKRLFIVRCINLETLPTGINLQ
SLDSLSFKGCSRLRSFPEISTNISVLYLDETAIEDVPWWIEKFSNLTELSMHSCSRLKWV
FLHMSKLKHLKEALFPNCGKLTRVELSGYPSGMEVMKADNIDTASS
>match$15_48_108
TLTSLHLENLPSLVELPSSFQNLNQLKRLFIVRCINLETLPTGINLQSLDSLSFKGCSRL
R
>match$16_119_400
VLYLDETAIEDVPWWIEKFSNLTELSMHSCSRLKWVFLHMSKLKHLKEALFPNCGKLTRV
ELSGYPSGMEVMKADNIDTASSSLPKVVLSFLDCFNLDPETVLHHQESIIFNYMLFTGKE
EVPSYFTYRTTGSSSLTIPLLHVHLSQPFFRFRIGALVKNKEMPGIEVKCEFKDRFGNNF
DYYIYFGVHNHRYYKEDGYNIAILDCRIPLNEDNAALAQRNYYDHVDIKIEQLYETYSDI
EQWGIRLLEDCSSAETRLDNYSNSTLPHVSEAEEGNIGYTPL
>match$17_119_400
VLYLDETAIEDVPWWIEKFSNLTELSMHSCSRLKWVFLHMSKLKHLKEALFPNCGKLTRV
ELSGYPSGMEVMKADNIDTASSSLPKVVLSFLDCFNLDPETVLHHQESIIFNYMLFTGKE
EVPSYFTYRTTGSSSLTIPLLHVHLSQPFFRFRIGALVKNKEMPGIEVKCEFKDRFGNNF
DYYIYFGVHNHRYYKEDGYNIAILDCRIPLNEDNAALAQRNYYDHVDIKIEQLYETYSDI
EQWGIRLLEDCSSAETRLDNYSNSTLPHVSEAEEGNIGYTPL
>match$18_13_194
MIEEIANDVLGKLLLTTPKDSEELVGIEDHIAEMSLLLQLESEEVRMVGISGSSGIGKTT
IARALFKRLSRHFQGSTFIDRAFVSNSRNIYSGANPDDPNMKLQLQGHFLSEILGKKDIK
IDDPAALEERLKHQKVLIIIDDLDDIMVLDTLVGQTQWFGYGSRIIVVTNDKHFLTAHGI
DH
>match$19_6_380
IRNDEAKMIEEIANDVLGKLLLTTPKDSEELVGIEDHIAEMSLLLQLESEEVRMVGISGS
SGIGKTTIARALFKRLSRHFQGSTFIDRAFVSNSRNIYSGANPDDPNMKLQLQGHFLSEI
LGKKDIKIDDPAALEERLKHQKVLIIIDDLDDIMVLDTLVGQTQWFGYGSRIIVVTNDKH
FLTAHGIDHIYEVSFPTDVHAYQMLCQSAFKQNYAPKGFEDLVVDVVRHAGSFPLGLNLL
GKYLRRRDMEYWMDMLPRLENGLRIDGKIEKILRISYDGLESEDQEIFRHIACLFNHMEV
TTIKSLLADSDVSFALENLADKSLIHVRQGYVVMHRSLQEMGRKIVRIQSIDKPGEREFL
VDPNDIHDILNACTV
>match$20_53_266
ESEEVRMVGISGSSGIGKTTIARALFKRLSRHFQGSTFIDRAFVSNSRNIYSGANPDDPN
MKLQLQGHFLSEILGKKDIKIDDPAALEERLKHQKVLIIIDDLDDIMVLDTLVGQTQWFG
YGSRIIVVTNDKHFLTAHGIDHIYEVSFPTDVHAYQMLCQSAFKQNYAPKGFEDLVVDVV
RHAGSFPLGLNLLGKYLRRRDMEYWMDMLPRLEN
>match$21_6_380
IRNDEAKMIEEIANDVLGKLLLTTPKDSEELVGIEDHIAEMSLLLQLESEEVRMVGISGS
SGIGKTTIARALFKRLSRHFQGSTFIDRAFVSNSRNIYSGANPDDPNMKLQLQGHFLSEI
LGKKDIKIDDPAALEERLKHQKVLIIIDDLDDIMVLDTLVGQTQWFGYGSRIIVVTNDKH
FLTAHGIDHIYEVSFPTDVHAYQMLCQSAFKQNYAPKGFEDLVVDVVRHAGSFPLGLNLL
GKYLRRRDMEYWMDMLPRLENGLRIDGKIEKILRISYDGLESEDQEIFRHIACLFNHMEV
TTIKSLLADSDVSFALENLADKSLIHVRQGYVVMHRSLQEMGRKIVRIQSIDKPGEREFL
VDPNDIHDILNACTV
>match$22_56_202
EVRMVGISGSSGIGKTTIARALFKRLSRHFQGSTFIDRAFVSNSRNIYSGANPDDPNMKL
QLQGHFLSEILGKKDIKIDDPAALEERLKHQKVLIIIDDLDDIMVLDTLVGQTQWFGYGS
RIIVVTNDKHFLTAHGIDHIYEVSFPT
```
