## Supplementary material for "RefPlantNLR: a comprehensive collection of experimentally validated plant NLRs": Candidate_sites_interpro.172.gff3

```
##gff-version 3
##feature-ontology http://song.cvs.sourceforge.net/viewvc/song/ontology/sofa.obo?revision=1.269
##interproscan-version 5.47-82.0
##sequence-region RCT1:0-6349 1 6349
RCT1:0-6349	provided_by_user	nucleic_acid	1	6349	.	+	.	ID=RCT1:0-6349;Name=RCT1:0-6349;md5=5124d8a3f396654cf23721ab0f305804
RCT1:0-6349_orf148	getorf	ORF	2042	3004	.	-	.	Target=pep_RCT1:0-6349_2042_3004_r 1 321;ID=orf_RCT1:0-6349_2042_3004_r;Name=RCT1:0-6349_orf148;md5=5124d8a3f396654cf23721ab0f305804
RCT1:0-6349_orf148	getorf	polypeptide	1	321	.	+	.	ID=pep_RCT1:0-6349_2042_3004_r;md5=5a1129da7b752cb8d4b459520f92ddce
RCT1:0-6349_orf148	PANTHER	protein_match	30	305	1.3E-71	+	.	date=16-11-2020;Target=null 30 305;ID=match$1_30_305;Name=PTHR11017:SF271;status=T
RCT1:0-6349_orf148	PANTHER	protein_match	30	305	1.3E-71	+	.	date=16-11-2020;Target=null 30 305;ID=match$2_30_305;Name=PTHR11017;status=T
RCT1:0-6349_orf148	Gene3D	protein_match	9	297	1.8E-21	+	.	date=16-11-2020;Target=null 9 297;ID=match$3_9_297;Name=G3DSA:3.80.10.10;status=T;Dbxref="InterPro:IPR032675"
RCT1:0-6349_orf148	Coils	protein_match	118	138	.	+	.	date=16-11-2020;Target=null 118 138;ID=match$4_118_138;Name=Coil;status=T
##sequence-region RCT1:0-6349 1 6349
RCT1:0-6349	provided_by_user	nucleic_acid	1	6349	.	+	.	ID=RCT1:0-6349;Name=RCT1:0-6349;md5=5124d8a3f396654cf23721ab0f305804
RCT1:0-6349_orf135	getorf	ORF	3647	3937	.	-	.	Target=pep_RCT1:0-6349_3647_3937_r 1 97;ID=orf_RCT1:0-6349_3647_3937_r;Name=RCT1:0-6349_orf135;md5=5124d8a3f396654cf23721ab0f305804
RCT1:0-6349_orf135	getorf	polypeptide	1	97	.	+	.	ID=pep_RCT1:0-6349_3647_3937_r;md5=eb1736acd6ac029d907aed4aba1a1f7a
RCT1:0-6349_orf135	Gene3D	protein_match	8	93	1.8E-5	+	.	date=16-11-2020;Target=null 8 93;ID=match$5_8_93;Name=G3DSA:3.80.10.10;status=T;Dbxref="InterPro:IPR032675"
RCT1:0-6349_orf135	PANTHER	protein_match	11	85	1.2E-20	+	.	date=16-11-2020;Target=null 11 85;ID=match$6_11_85;Name=PTHR11017;status=T
RCT1:0-6349_orf135	PANTHER	protein_match	11	85	1.2E-20	+	.	date=16-11-2020;Target=null 11 85;ID=match$7_11_85;Name=PTHR11017:SF271;status=T
##sequence-region RCT1:0-6349 1 6349
RCT1:0-6349	provided_by_user	nucleic_acid	1	6349	.	+	.	ID=RCT1:0-6349;Name=RCT1:0-6349;md5=5124d8a3f396654cf23721ab0f305804
RCT1:0-6349_orf160	getorf	ORF	1108	1659	.	-	.	Target=pep_RCT1:0-6349_1108_1659_r 1 184;ID=orf_RCT1:0-6349_1108_1659_r;Name=RCT1:0-6349_orf160;md5=5124d8a3f396654cf23721ab0f305804
RCT1:0-6349_orf160	getorf	polypeptide	1	184	.	+	.	ID=pep_RCT1:0-6349_1108_1659_r;md5=15a8412cde515712984adf108d6c3f58
RCT1:0-6349_orf160	PANTHER	protein_match	5	132	1.5E-48	+	.	date=16-11-2020;Target=null 5 132;ID=match$8_5_132;Name=PTHR11017;status=T
RCT1:0-6349_orf160	PANTHER	protein_match	5	132	1.5E-48	+	.	date=16-11-2020;Target=null 5 132;ID=match$9_5_132;Name=PTHR11017:SF271;status=T
##sequence-region RCT1:0-6349 1 6349
RCT1:0-6349	provided_by_user	nucleic_acid	1	6349	.	+	.	ID=RCT1:0-6349;Name=RCT1:0-6349;md5=5124d8a3f396654cf23721ab0f305804
RCT1:0-6349_orf128	getorf	ORF	4246	5463	.	-	.	Target=pep_RCT1:0-6349_4246_5463_r 1 406;ID=orf_RCT1:0-6349_4246_5463_r;Name=RCT1:0-6349_orf128;md5=5124d8a3f396654cf23721ab0f305804
RCT1:0-6349_orf128	getorf	polypeptide	1	406	.	+	.	ID=pep_RCT1:0-6349_4246_5463_r;md5=4da984d13ce2b78057faa0e78369a865
RCT1:0-6349_orf128	Gene3D	protein_match	217	310	7.2E-6	+	.	date=16-11-2020;Target=null 217 310;ID=match$10_217_310;Name=G3DSA:1.10.8.430;status=T
RCT1:0-6349_orf128	Gene3D	protein_match	40	214	7.7E-31	+	.	date=16-11-2020;Target=null 40 214;ID=match$11_40_214;Name=G3DSA:3.40.50.300;status=T
RCT1:0-6349_orf128	PANTHER	protein_match	18	398	1.6E-164	+	.	date=16-11-2020;Target=null 18 398;ID=match$12_18_398;Name=PTHR11017;status=T
RCT1:0-6349_orf128	Pfam	protein_match	64	290	1.8E-28	+	.	date=16-11-2020;Target=null 64 290;ID=match$13_64_290;signature_desc=NB-ARC domain;Name=PF00931;status=T;Dbxref="InterPro:IPR002182"
RCT1:0-6349_orf128	PANTHER	protein_match	18	398	1.6E-164	+	.	date=16-11-2020;Target=null 18 398;ID=match$14_18_398;Name=PTHR11017:SF271;status=T
RCT1:0-6349_orf128	SMART	protein_match	79	219	0.0032	+	.	date=16-11-2020;Target=null 79 219;ID=match$15_79_219;Name=SM00382;status=T;Dbxref="InterPro:IPR003593"
##sequence-region RCT1:0-6349 1 6349
RCT1:0-6349	provided_by_user	nucleic_acid	1	6349	.	+	.	ID=RCT1:0-6349;Name=RCT1:0-6349;md5=5124d8a3f396654cf23721ab0f305804
RCT1:0-6349_orf113	getorf	ORF	5590	6189	.	-	.	Target=pep_RCT1:0-6349_5590_6189_r 1 200;ID=orf_RCT1:0-6349_5590_6189_r;Name=RCT1:0-6349_orf113;md5=5124d8a3f396654cf23721ab0f305804
RCT1:0-6349_orf113	getorf	polypeptide	1	200	.	+	.	ID=pep_RCT1:0-6349_5590_6189_r;md5=8429ff717210977d5ef4c191c460c8db
RCT1:0-6349_orf113	PANTHER	protein_match	23	194	8.1E-54	+	.	date=16-11-2020;Target=null 23 194;ID=match$16_23_194;Name=PTHR32009;status=T
RCT1:0-6349_orf113	PANTHER	protein_match	23	194	8.1E-54	+	.	date=16-11-2020;Target=null 23 194;ID=match$17_23_194;Name=PTHR32009:SF60;status=T
RCT1:0-6349_orf113	Pfam	protein_match	45	181	5.6E-41	+	.	date=16-11-2020;Target=null 45 181;ID=match$18_45_181;signature_desc=TIR domain;Name=PF01582;status=T;Dbxref="InterPro:IPR000157"
RCT1:0-6349_orf113	SMART	protein_match	45	186	2.6E-37	+	.	date=16-11-2020;Target=null 45 186;ID=match$19_45_186;Name=SM00255;status=T;Dbxref="InterPro:IPR000157"
RCT1:0-6349_orf113	Gene3D	protein_match	42	197	1.2E-58	+	.	date=16-11-2020;Target=null 42 197;ID=match$20_42_197;Name=G3DSA:3.40.50.10140;status=T;Dbxref="InterPro:IPR035897"
##FASTA
>pep_RCT1:0-6349_1108_1659_r
PIFTLQNLTIDEHGRFSLPCDNYPDWLAFNSEGSSVIFEVPQVEGRSLKTIMCIVYSSSP
YDITSDGLENVLVINHTKTTIQLYKREALSSFENEEWQRVVTNMEPGDKVEIVVVFGNSF
IVMKTAVYLIYDEPVVEILEQCHTPDKNVLVDIGDENECAAMRISRQVEPTDDFEQKQKR
RKID
>pep_RCT1:0-6349_2042_3004_r
LLYNRHVVITSVVYLFLCFIRNFSIIFLFLQRMEQLKILNLSHSHHLTQTPDFSYLPNLE
KLVLEDCPRLSQVSHSIGHLKKVVLINLKDCISLCSLPRNIYTLKTLNTLILSGCLMIDK
LEEDLEQMESLTTLIANNTGITKVPFSLVRSKSIGFISLCGYEGFSRDVFPSIIWSWMSP
NNLSPAFQTASHMSSLVSLEASTCIFHDLSSISIVLPKLQSLWLTCGSELQLSQDATRIV
NALSVASSMELESTATTSQVPDVNSLIECRSQVKVSTTPNSMKSLLFQMGMNSLITNILK
ERILKVSLYLSCMCPIVTLFI
>pep_RCT1:0-6349_3647_3937_r
GTKAVEGLTLKMPCHSAQRFSTKTFENMKKLRLLQLSGVQLDGDFKYISRNLKWLHWNGF
PLRCIPSNFYQRNIVSIELENSNAKLVWKEIQVLVWS
>pep_RCT1:0-6349_4246_5463_r
RLCLHTYICNYFYIYVCECKCTIPLFFFCRNESEVIKDIVENVTRLLDKTDLFVADNPVG
IDSRVQDMIQLLDTQQTNDVLLLGMWGMGGIGKTTVAKAIYNKIGRNFEGRSFIANIREV
WGKDCGQVNLQEQLMYDIFKETTTKIQNVESGISILNGRLCHKRVLLVLDDVNKLDQLNA
LCGSCKWFAPGSRIIITTRDKHILRGNRVDKIYIMKEMDESESLELFSWHAFKQARPSKD
FSEISTNVVQYSGRLPLALEVLGSYLFDREVTEWICVLEKLKRIPNDQVHQKLKISYDGL
NDDTEKSIFLDIACFFIGMDRNDVIHILNGSGFFAEIGISVLVERSLVTVDDKNKLGMHD
LLRDMGREIIREKSPMEPEERSRLWFHDDVLDVLSEHTVRTSYTLF
>pep_RCT1:0-6349_5590_6189_r
CFETTNHSSMSYPTSSSSYDLQRRRTLLLDLNLTPFENDLALTKKYDVFLSFRGEDTRAS
FISHLTSSLQNAGILIFKDDQSLQRGDHISPSLVHAIESSKISVIVFSKNYADSKWCLQE
LWQIMVRHRTTGQVVLPVFYDVDPSEVRHQTGEFGKSFLNLLNRISHEEKWMALEWRNEL
RVAAGLAGFVVLNSRLILCF
>match$1_30_305
LQRMEQLKILNLSHSHHLTQTPDFSYLPNLEKLVLEDCPRLSQVSHSIGHLKKVVLINLK
DCISLCSLPRNIYTLKTLNTLILSGCLMIDKLEEDLEQMESLTTLIANNTGITKVPFSLV
RSKSIGFISLCGYEGFSRDVFPSIIWSWMSPNNLSPAFQTASHMSSLVSLEASTCIFHDL
SSISIVLPKLQSLWLTCGSELQLSQDATRIVNALSVASSMELESTATTSQVPDVNSLIEC
RSQVKVSTTPNSMKSLLFQMGMNSLITNILKERILK
>match$2_30_305
LQRMEQLKILNLSHSHHLTQTPDFSYLPNLEKLVLEDCPRLSQVSHSIGHLKKVVLINLK
DCISLCSLPRNIYTLKTLNTLILSGCLMIDKLEEDLEQMESLTTLIANNTGITKVPFSLV
RSKSIGFISLCGYEGFSRDVFPSIIWSWMSPNNLSPAFQTASHMSSLVSLEASTCIFHDL
SSISIVLPKLQSLWLTCGSELQLSQDATRIVNALSVASSMELESTATTSQVPDVNSLIEC
RSQVKVSTTPNSMKSLLFQMGMNSLITNILKERILK
>match$3_9_297
ITSVVYLFLCFIRNFSIIFLFLQRMEQLKILNLSHSHHLTQTPDFSYLPNLEKLVLEDCP
RLSQVSHSIGHLKKVVLINLKDCISLCSLPRNIYTLKTLNTLILSGCLMIDKLEEDLEQM
ESLTTLIANNTGITKVPFSLVRSKSIGFISLCGYEGFSRDVFPSIIWSWMSPNNLSPAFQ
TASHMSSLVSLEASTCIFHDLSSISIVLPKLQSLWLTCGSELQLSQDATRIVNALSVASS
MELESTATTSQVPDVNSLIECRSQVKVSTTPNSMKSLLFQMGMNSLITN
>match$4_118_138
IDKLEEDLEQMESLTTLIANN
>match$5_8_93
LTLKMPCHSAQRFSTKTFENMKKLRLLQLSGVQLDGDFKYISRNLKWLHWNGFPLRCIPS
NFYQRNIVSIELENSNAKLVWKEIQV
>match$6_11_85
KMPCHSAQRFSTKTFENMKKLRLLQLSGVQLDGDFKYISRNLKWLHWNGFPLRCIPSNFY
QRNIVSIELENSNAK
>match$7_11_85
KMPCHSAQRFSTKTFENMKKLRLLQLSGVQLDGDFKYISRNLKWLHWNGFPLRCIPSNFY
QRNIVSIELENSNAK
>match$8_5_132
LQNLTIDEHGRFSLPCDNYPDWLAFNSEGSSVIFEVPQVEGRSLKTIMCIVYSSSPYDIT
SDGLENVLVINHTKTTIQLYKREALSSFENEEWQRVVTNMEPGDKVEIVVVFGNSFIVMK
TAVYLIYD
>match$9_5_132
LQNLTIDEHGRFSLPCDNYPDWLAFNSEGSSVIFEVPQVEGRSLKTIMCIVYSSSPYDIT
SDGLENVLVINHTKTTIQLYKREALSSFENEEWQRVVTNMEPGDKVEIVVVFGNSFIVMK
TAVYLIYD
>match$10_217_310
EMDESESLELFSWHAFKQARPSKDFSEISTNVVQYSGRLPLALEVLGSYLFDREVTEWIC
VLEKLKRIPNDQVHQKLKISYDGLNDDTEKSIFL
>match$11_40_214
VENVTRLLDKTDLFVADNPVGIDSRVQDMIQLLDTQQTNDVLLLGMWGMGGIGKTTVAKA
IYNKIGRNFEGRSFIANIREVWGKDCGQVNLQEQLMYDIFKETTTKIQNVESGISILNGR
LCHKRVLLVLDDVNKLDQLNALCGSCKWFAPGSRIIITTRDKHILRGNRVDKIYI
>match$12_18_398
ECKCTIPLFFFCRNESEVIKDIVENVTRLLDKTDLFVADNPVGIDSRVQDMIQLLDTQQT
NDVLLLGMWGMGGIGKTTVAKAIYNKIGRNFEGRSFIANIREVWGKDCGQVNLQEQLMYD
IFKETTTKIQNVESGISILNGRLCHKRVLLVLDDVNKLDQLNALCGSCKWFAPGSRIIIT
TRDKHILRGNRVDKIYIMKEMDESESLELFSWHAFKQARPSKDFSEISTNVVQYSGRLPL
ALEVLGSYLFDREVTEWICVLEKLKRIPNDQVHQKLKISYDGLNDDTEKSIFLDIACFFI
GMDRNDVIHILNGSGFFAEIGISVLVERSLVTVDDKNKLGMHDLLRDMGREIIREKSPME
PEERSRLWFHDDVLDVLSEHT
>match$13_64_290
RVQDMIQLLDTQQTNDVLLLGMWGMGGIGKTTVAKAIYNKIGRNFEGRSFIANIREVWGK
DCGQVNLQEQLMYDIFKETTTKIQNVESGISILNGRLCHKRVLLVLDDVNKLDQLNALCG
SCKWFAPGSRIIITTRDKHILRGNRVDKIYIMKEMDESESLELFSWHAFKQARPSKDFSE
ISTNVVQYSGRLPLALEVLGSYLFDREVTEWICVLEKLKRIPNDQVH
>match$14_18_398
ECKCTIPLFFFCRNESEVIKDIVENVTRLLDKTDLFVADNPVGIDSRVQDMIQLLDTQQT
NDVLLLGMWGMGGIGKTTVAKAIYNKIGRNFEGRSFIANIREVWGKDCGQVNLQEQLMYD
IFKETTTKIQNVESGISILNGRLCHKRVLLVLDDVNKLDQLNALCGSCKWFAPGSRIIIT
TRDKHILRGNRVDKIYIMKEMDESESLELFSWHAFKQARPSKDFSEISTNVVQYSGRLPL
ALEVLGSYLFDREVTEWICVLEKLKRIPNDQVHQKLKISYDGLNDDTEKSIFLDIACFFI
GMDRNDVIHILNGSGFFAEIGISVLVERSLVTVDDKNKLGMHDLLRDMGREIIREKSPME
PEERSRLWFHDDVLDVLSEHT
>match$15_79_219
DVLLLGMWGMGGIGKTTVAKAIYNKIGRNFEGRSFIANIREVWGKDCGQVNLQEQLMYDI
FKETTTKIQNVESGISILNGRLCHKRVLLVLDDVNKLDQLNALCGSCKWFAPGSRIIITT
RDKHILRGNRVDKIYIMKEMD
>match$16_23_194
RRRTLLLDLNLTPFENDLALTKKYDVFLSFRGEDTRASFISHLTSSLQNAGILIFKDDQS
LQRGDHISPSLVHAIESSKISVIVFSKNYADSKWCLQELWQIMVRHRTTGQVVLPVFYDV
DPSEVRHQTGEFGKSFLNLLNRISHEEKWMALEWRNELRVAAGLAGFVVLNS
>match$17_23_194
RRRTLLLDLNLTPFENDLALTKKYDVFLSFRGEDTRASFISHLTSSLQNAGILIFKDDQS
LQRGDHISPSLVHAIESSKISVIVFSKNYADSKWCLQELWQIMVRHRTTGQVVLPVFYDV
DPSEVRHQTGEFGKSFLNLLNRISHEEKWMALEWRNELRVAAGLAGFVVLNS
>match$18_45_181
KYDVFLSFRGEDTRASFISHLTSSLQNAGILIFKDDQSLQRGDHISPSLVHAIESSKISV
IVFSKNYADSKWCLQELWQIMVRHRTTGQVVLPVFYDVDPSEVRHQTGEFGKSFLNLLNR
ISHEEKWMALEWRNELR
>match$19_45_186
KYDVFLSFRGEDTRASFISHLTSSLQNAGILIFKDDQSLQRGDHISPSLVHAIESSKISV
IVFSKNYADSKWCLQELWQIMVRHRTTGQVVLPVFYDVDPSEVRHQTGEFGKSFLNLLNR
ISHEEKWMALEWRNELRVAAGL
>match$20_42_197
LTKKYDVFLSFRGEDTRASFISHLTSSLQNAGILIFKDDQSLQRGDHISPSLVHAIESSK
ISVIVFSKNYADSKWCLQELWQIMVRHRTTGQVVLPVFYDVDPSEVRHQTGEFGKSFLNL
LNRISHEEKWMALEWRNELRVAAGLAGFVVLNSRLI
```
