## Supplementary material for "RefPlantNLR: a comprehensive collection of experimentally validated plant NLRs": Candidate_sites_interpro.173.gff3

```
##gff-version 3
##feature-ontology http://song.cvs.sourceforge.net/viewvc/song/ontology/sofa.obo?revision=1.269
##interproscan-version 5.47-82.0
##sequence-region RCY1:0-7510 1 7510
RCY1:0-7510	provided_by_user	nucleic_acid	1	7510	.	+	.	ID=RCY1:0-7510;Name=RCY1:0-7510;md5=246e5a38a044288a931ee1d52dd3c6cd
RCY1:0-7510_orf36	getorf	ORF	1438	2484	.	+	.	Target=pep_RCY1:0-7510_1438_2484 1 349;ID=orf_RCY1:0-7510_1438_2484;Name=RCY1:0-7510_orf36;md5=246e5a38a044288a931ee1d52dd3c6cd
RCY1:0-7510_orf36	getorf	polypeptide	1	349	.	+	.	ID=pep_RCY1:0-7510_1438_2484;md5=9ae00f5f4ccc19e39efd847af001ba12
RCY1:0-7510_orf36	Pfam	protein_match	210	333	1.6E-43	+	.	date=16-11-2020;Target=null 210 333;ID=match$1_210_333;signature_desc=NB-ARC domain;Name=PF00931;status=T;Dbxref="InterPro:IPR002182"
RCY1:0-7510_orf36	Pfam	protein_match	49	133	3.8E-20	+	.	date=16-11-2020;Target=null 49 133;ID=match$2_49_133;signature_desc=Rx N-terminal domain;Name=PF18052;status=T;Dbxref="InterPro:IPR041118"
RCY1:0-7510_orf36	Gene3D	protein_match	185	334	6.9E-35	+	.	date=16-11-2020;Target=null 185 334;ID=match$3_185_334;Name=G3DSA:3.40.50.300;status=T
RCY1:0-7510_orf36	PANTHER	protein_match	54	332	3.0E-30	+	.	date=16-11-2020;Target=null 54 332;ID=match$4_54_332;Name=PTHR23155:SF1085;status=T
RCY1:0-7510_orf36	PANTHER	protein_match	54	332	3.0E-30	+	.	date=16-11-2020;Target=null 54 332;ID=match$5_54_332;Name=PTHR23155;status=T
RCY1:0-7510_orf36	Coils	protein_match	61	95	.	+	.	date=16-11-2020;Target=null 61 95;ID=match$6_61_95;Name=Coil;status=T
##sequence-region RCY1:0-7510 1 7510
RCY1:0-7510	provided_by_user	nucleic_acid	1	7510	.	+	.	ID=RCY1:0-7510;Name=RCY1:0-7510;md5=246e5a38a044288a931ee1d52dd3c6cd
RCY1:0-7510_orf69	getorf	ORF	3377	5089	.	+	.	Target=pep_RCY1:0-7510_3377_5089 1 571;ID=orf_RCY1:0-7510_3377_5089;Name=RCY1:0-7510_orf69;md5=246e5a38a044288a931ee1d52dd3c6cd
RCY1:0-7510_orf69	getorf	polypeptide	1	571	.	+	.	ID=pep_RCY1:0-7510_3377_5089;md5=95dc7cd0f15e4c3b781375a9b11afbf9
RCY1:0-7510_orf69	Coils	protein_match	569	571	.	+	.	date=16-11-2020;Target=null 569 571;ID=match$7_569_571;Name=Coil;status=T
RCY1:0-7510_orf69	PANTHER	protein_match	11	539	1.8E-72	+	.	date=16-11-2020;Target=null 11 539;ID=match$8_11_539;Name=PTHR23155:SF1085;status=T
RCY1:0-7510_orf69	PANTHER	protein_match	11	539	1.8E-72	+	.	date=16-11-2020;Target=null 11 539;ID=match$9_11_539;Name=PTHR23155;status=T
RCY1:0-7510_orf69	Gene3D	protein_match	178	549	1.0E-36	+	.	date=16-11-2020;Target=null 178 549;ID=match$10_178_549;Name=G3DSA:3.80.10.10;status=T;Dbxref="InterPro:IPR032675"
RCY1:0-7510_orf69	Pfam	protein_match	8	80	1.1E-16	+	.	date=16-11-2020;Target=null 8 80;ID=match$11_8_80;signature_desc=NB-ARC domain;Name=PF00931;status=T;Dbxref="InterPro:IPR002182"
##FASTA
>pep_RCY1:0-7510_1438_2484
LRVLINFIAFFIYSKRFNSFFSRESVPLAFLYWFIVGDTRRLVVMAEGFVSFGLQKLWDL
LSRESERLQGIDEQLDGLKRQLRSLQSLLKDADAKKHGSDRVRNFLEDVKDLVFDAEDII
ESYVLNKLRGEGKGVKKHVRRLARFLTDRHKVASDIEGITKRISEVIGEMQSFGIQQIID
GGRSLSLQERQREIRQTYPDSSESDLVGVEQSVKELVGHLVENDVHQVVSIAGMGGIGKT
TLARQVFHHDLVRRHFDGFAWVCVSQQFTQKHVWQRILQELQPHDGDILQMDEYALQRKL
FQLLEAGRYLVVLDDVWKKEDWDRIKAVFPRKRGELLWYIHEALFLLNS
>pep_RCY1:0-7510_3377_5089
YCAEVRLDEEMEAMGKEMVTHCGGLPLAVKALGGLLANKHTVPEWKRVFDNIGSQIVGGS
GLDDNSLNSVYRILSLSYEDLPTHLKHCFLYLAHFPEDSKIYRHGLFNYWAVEGIYDGST
IEDSGEYYLEELVRRNLVIADNKNLDWHSKYCQMHDMMREVCLPKAKEENFLQIIKDPTC
TSTINAQSPSRSRRLSIHSGKAFHILGHRNNAKVRSLIVLRLKEEDYWIRSASVFHNLTL
LRVLDLSWVKFEGGKLPCSIGGLIHLRYLSLCGAGVSHLPSTMRNLKLLLYLNLNVDNEE
LIHVPNVLKEMIELRYLSLPIKMDDKTKLELGDLVNLEFLFGFSTQHSSVTDLLHMTKLR
YLAVSLSERCNFETLSSSLRELRNLETLNFLFTPQTYMVDHMGVFVLDHFIHLKELGLAV
SMSKIPDQHQFPPHLVHIFLFYCGMEEDPMPILEKLLHLKSVELSNKAFAGRRMVCSKGG
FTQLCALEISEQLELEEWIVEEGSMPCLRTLTIHDCKKLKELPDGLKYITSLKELKIEGM
KREWKEKLVPGGEDYYKVQHIPDVQFINCDQ
>match$1_210_333
EQSVKELVGHLVENDVHQVVSIAGMGGIGKTTLARQVFHHDLVRRHFDGFAWVCVSQQFT
QKHVWQRILQELQPHDGDILQMDEYALQRKLFQLLEAGRYLVVLDDVWKKEDWDRIKAVF
PRKR
>match$2_49_133
FVSFGLQKLWDLLSRESERLQGIDEQLDGLKRQLRSLQSLLKDADAKKHGSDRVRNFLED
VKDLVFDAEDIIESYVLNKLRGEGK
>match$3_185_334
LSLQERQREIRQTYPDSSESDLVGVEQSVKELVGHLVENDVHQVVSIAGMGGIGKTTLAR
QVFHHDLVRRHFDGFAWVCVSQQFTQKHVWQRILQELQPHDGDILQMDEYALQRKLFQLL
EAGRYLVVLDDVWKKEDWDRIKAVFPRKRG
>match$4_54_332
LQKLWDLLSRESERLQGIDEQLDGLKRQLRSLQSLLKDADAKKHGSDRVRNFLEDVKDLV
FDAEDIIESYVLNKLRGEGKGVKKHVRRLARFLTDRHKVASDIEGITKRISEVIGEMQSF
GIQQIIDGGRSLSLQERQREIRQTYPDSSESDLVGVEQSVKELVGHLVENDVHQVVSIAG
MGGIGKTTLARQVFHHDLVRRHFDGFAWVCVSQQFTQKHVWQRILQELQPHDGDILQMDE
YALQRKLFQLLEAGRYLVVLDDVWKKEDWDRIKAVFPRK
>match$5_54_332
LQKLWDLLSRESERLQGIDEQLDGLKRQLRSLQSLLKDADAKKHGSDRVRNFLEDVKDLV
FDAEDIIESYVLNKLRGEGKGVKKHVRRLARFLTDRHKVASDIEGITKRISEVIGEMQSF
GIQQIIDGGRSLSLQERQREIRQTYPDSSESDLVGVEQSVKELVGHLVENDVHQVVSIAG
MGGIGKTTLARQVFHHDLVRRHFDGFAWVCVSQQFTQKHVWQRILQELQPHDGDILQMDE
YALQRKLFQLLEAGRYLVVLDDVWKKEDWDRIKAVFPRK
>match$6_61_95
LSRESERLQGIDEQLDGLKRQLRSLQSLLKDADAK
>match$7_569_571
CDQ
>match$8_11_539
MEAMGKEMVTHCGGLPLAVKALGGLLANKHTVPEWKRVFDNIGSQIVGGSGLDDNSLNSV
YRILSLSYEDLPTHLKHCFLYLAHFPEDSKIYRHGLFNYWAVEGIYDGSTIEDSGEYYLE
ELVRRNLVIADNKNLDWHSKYCQMHDMMREVCLPKAKEENFLQIIKDPTCTSTINAQSPS
RSRRLSIHSGKAFHILGHRNNAKVRSLIVLRLKEEDYWIRSASVFHNLTLLRVLDLSWVK
FEGGKLPCSIGGLIHLRYLSLCGAGVSHLPSTMRNLKLLLYLNLNVDNEELIHVPNVLKE
MIELRYLSLPIKMDDKTKLELGDLVNLEFLFGFSTQHSSVTDLLHMTKLRYLAVSLSERC
NFETLSSSLRELRNLETLNFLFTPQTYMVDHMGVFVLDHFIHLKELGLAVSMSKIPDQHQ
FPPHLVHIFLFYCGMEEDPMPILEKLLHLKSVELSNKAFAGRRMVCSKGGFTQLCALEIS
EQLELEEWIVEEGSMPCLRTLTIHDCKKLKELPDGLKYITSLKELKIEG
>match$9_11_539
MEAMGKEMVTHCGGLPLAVKALGGLLANKHTVPEWKRVFDNIGSQIVGGSGLDDNSLNSV
YRILSLSYEDLPTHLKHCFLYLAHFPEDSKIYRHGLFNYWAVEGIYDGSTIEDSGEYYLE
ELVRRNLVIADNKNLDWHSKYCQMHDMMREVCLPKAKEENFLQIIKDPTCTSTINAQSPS
RSRRLSIHSGKAFHILGHRNNAKVRSLIVLRLKEEDYWIRSASVFHNLTLLRVLDLSWVK
FEGGKLPCSIGGLIHLRYLSLCGAGVSHLPSTMRNLKLLLYLNLNVDNEELIHVPNVLKE
MIELRYLSLPIKMDDKTKLELGDLVNLEFLFGFSTQHSSVTDLLHMTKLRYLAVSLSERC
NFETLSSSLRELRNLETLNFLFTPQTYMVDHMGVFVLDHFIHLKELGLAVSMSKIPDQHQ
FPPHLVHIFLFYCGMEEDPMPILEKLLHLKSVELSNKAFAGRRMVCSKGGFTQLCALEIS
EQLELEEWIVEEGSMPCLRTLTIHDCKKLKELPDGLKYITSLKELKIEG
>match$10_178_549
PTCTSTINAQSPSRSRRLSIHSGKAFHILGHRNNAKVRSLIVLRLKEEDYWIRSASVFHN
LTLLRVLDLSWVKFEGGKLPCSIGGLIHLRYLSLCGAGVSHLPSTMRNLKLLLYLNLNVD
NEELIHVPNVLKEMIELRYLSLPIKMDDKTKLELGDLVNLEFLFGFSTQHSSVTDLLHMT
KLRYLAVSLSERCNFETLSSSLRELRNLETLNFLFTPQTYMVDHMGVFVLDHFIHLKELG
LAVSMSKIPDQHQFPPHLVHIFLFYCGMEEDPMPILEKLLHLKSVELSNKAFAGRRMVCS
KGGFTQLCALEISEQLELEEWIVEEGSMPCLRTLTIHDCKKLKELPDGLKYITSLKELKI
EGMKREWKEKLV
>match$11_8_80
DEEMEAMGKEMVTHCGGLPLAVKALGGLLANKHTVPEWKRVFDNIGSQIVGGSGLDDNSL
NSVYRILSLSYED
```
