## Supplementary material for "RefPlantNLR: a comprehensive collection of experimentally validated plant NLRs": Candidate_sites_interpro.174.gff3

```
##gff-version 3
##feature-ontology http://song.cvs.sourceforge.net/viewvc/song/ontology/sofa.obo?revision=1.269
##interproscan-version 5.47-82.0
##sequence-region RDG2A:0-4161 1 4161
RDG2A:0-4161	provided_by_user	nucleic_acid	1	4161	.	+	.	ID=RDG2A:0-4161;Name=RDG2A:0-4161;md5=40e85d56f9f293e67975aa26bd3c2ed6
RDG2A:0-4161_orf52	getorf	ORF	277	4059	.	+	.	Target=pep_RDG2A:0-4161_277_4059 1 1261;ID=orf_RDG2A:0-4161_277_4059;Name=RDG2A:0-4161_orf52;md5=40e85d56f9f293e67975aa26bd3c2ed6
RDG2A:0-4161_orf52	getorf	polypeptide	1	1261	.	+	.	ID=pep_RDG2A:0-4161_277_4059;md5=6af323b32ddaf19c6cb2e312a4b1eaa8
RDG2A:0-4161_orf52	PANTHER	protein_match	902	1140	9.9E-216	+	.	date=16-11-2020;Target=null 902 1140;ID=match$1_902_1140;Name=PTHR23155:SF860;status=T
RDG2A:0-4161_orf52	Coils	protein_match	64	84	.	+	.	date=16-11-2020;Target=null 64 84;ID=match$2_64_84;Name=Coil;status=T
RDG2A:0-4161_orf52	Gene3D	protein_match	916	1009	3.7E-6	+	.	date=16-11-2020;Target=null 916 1009;ID=match$3_916_1009;Name=G3DSA:3.80.10.10;status=T;Dbxref="InterPro:IPR032675"
RDG2A:0-4161_orf52	Gene3D	protein_match	711	915	2.3E-15	+	.	date=16-11-2020;Target=null 711 915;ID=match$3_711_915;Name=G3DSA:3.80.10.10;status=T;Dbxref="InterPro:IPR032675"
RDG2A:0-4161_orf52	Gene3D	protein_match	547	706	5.8E-17	+	.	date=16-11-2020;Target=null 547 706;ID=match$3_547_706;Name=G3DSA:3.80.10.10;status=T;Dbxref="InterPro:IPR032675"
RDG2A:0-4161_orf52	PANTHER	protein_match	34	905	9.9E-216	+	.	date=16-11-2020;Target=null 34 905;ID=match$4_34_905;Name=PTHR23155;status=T
RDG2A:0-4161_orf52	Pfam	protein_match	39	128	6.5E-18	+	.	date=16-11-2020;Target=null 39 128;ID=match$5_39_128;signature_desc=Rx N-terminal domain;Name=PF18052;status=T;Dbxref="InterPro:IPR041118"
RDG2A:0-4161_orf52	PANTHER	protein_match	34	905	9.9E-216	+	.	date=16-11-2020;Target=null 34 905;ID=match$6_34_905;Name=PTHR23155:SF860;status=T
RDG2A:0-4161_orf52	PANTHER	protein_match	902	1140	9.9E-216	+	.	date=16-11-2020;Target=null 902 1140;ID=match$7_902_1140;Name=PTHR23155;status=T
RDG2A:0-4161_orf52	Pfam	protein_match	200	443	7.1E-51	+	.	date=16-11-2020;Target=null 200 443;ID=match$8_200_443;signature_desc=NB-ARC domain;Name=PF00931;status=T;Dbxref="InterPro:IPR002182"
RDG2A:0-4161_orf52	Gene3D	protein_match	175	351	3.1E-38	+	.	date=16-11-2020;Target=null 175 351;ID=match$9_175_351;Name=G3DSA:3.40.50.300;status=T
##FASTA
>pep_RDG2A:0-4161_277_4059
QGCSVFCQCLIAFLFLYMLQLPIPPICKTMAESLLLPLVRGVAGKAADALVETVTRMCGL
DDDRQTLERHLLAVECKLVNAEEMSETNRYVKSWMKELKSVAYLADDVLDDFQYEALRRE
SKIGKSTTRKALSYITRHSPLLFRFEMSRKLKNVLKKINKLVKEMNTFGLESSVRREERQ
HPWRQTHSKLDETTQIFGREDDKEVVVKLLLDQQDQRRVQVLPIIGMGGLGKTTLAKMVY
NDQGVEQHFELKMWHCVSDNFDAIALLKSIIELATNGSCDLPGSIELLQKKLEQVIGQKR
FMLVLDDVWNEDERKWGDVLKPLLCSVGGPGSVILVTCRSKQVASIMCTVTPHELVFLNE
EDSWELFSDKAFSNGVEEQAELVSIGRRIVNKCGGLPLALKTMGGLLSSKQKVQEWKAIE
ESNIGDKDGGKYEVMHILKLSYKHLSPEMKQCFAFCAVFPKDYEMEKDRLIQLWMANGFI
QHKGTMDLVQKGELIFDELVWRSFLQDKKVAVRFTSYRGNKIYETIVCKMHDLMHDLAKD
VTDECASIEEVTQQKTLLKDVCHMQVSKTELEQISGLCKGRTILRTLLVPSGSHKDFKEL
LQVSASLRALCWPSYSVVISKAINAKHLRYLDLSGSDIVRLPDSIWVLYNLQTLRLMDCR
KLRQLPEDMARLRKLIHLYLSGCESLKSMSPNFGLLNNLHILTTFVVGTGDGLGIEQLKD
LQNLSNRLEILNMDKIKSGENAKEANLSQKQNLSELLFSWGQKIDDEPTDVEEVLQGLEP
HSNIQKLEIRGYHGLEISQWMRKPQMFDCLRELEMFGCPKCKSIPVIWFSVSLEILVLQS
MDNLTTLCSNLGVEAGGSITPLQLFPNLKKLCLIKLPSLEIWAENSVGEPRMFSSLEKLE
ISDCPRCKSIPAVWFSVSLEFLVLRKMDNLTTLCNNLDVEAGGCITPMQIFPRLKKMRLI
ELPSLEMWAENSMGEPSCDNLVTFPMLEELEIKNCPKLASIPAIPVVSELRIVGVHSTAV
GSVFMSIRLGSWPFLVRLSLGSLEDIPMLPLDAQQNQSERPLEKLESLTLEGPNSLIRSS
GLSGSQLMVWKCFRFVRDLMIDGCSNLVRWPTVELWCMDRLCILCITNCDYLKGNISSSE
EKTLPLSLEHLTIQNCRSVVALPSNLGKLAKLRSLYVSDCRSLKVLPDGMCGLTSLRELE
IWGCPGMEEFPHGLLERLPALEYCSIHLCPELQRRCREGGEYFHLLSSVPRKYFERIGIP
K
>match$1_902_1140
SDCPRCKSIPAVWFSVSLEFLVLRKMDNLTTLCNNLDVEAGGCITPMQIFPRLKKMRLIE
LPSLEMWAENSMGEPSCDNLVTFPMLEELEIKNCPKLASIPAIPVVSELRIVGVHSTAVG
SVFMSIRLGSWPFLVRLSLGSLEDIPMLPLDAQQNQSERPLEKLESLTLEGPNSLIRSSG
LSGSQLMVWKCFRFVRDLMIDGCSNLVRWPTVELWCMDRLCILCITNCDYLKGNISSSE
>match$2_64_84
RQTLERHLLAVECKLVNAEEM
>match$3_547_706
SIEEVTQQKTLLKDVCHMQVSKTELEQISGLCKGRTILRTLLVPSGSHKDFKELLQVSAS
LRALCWPSYSVVISKAINAKHLRYLDLSGSDIVRLPDSIWVLYNLQTLRLMDCRKLRQLP
EDMARLRKLIHLYLSGCESLKSMSPNFGLLNNLHILTTFV
>match$3_711_915
DGLGIEQLKDLQNLSNRLEILNMDKIKSGENAKEANLSQKQNLSELLFSWGQKIDDEPTD
VEEVLQGLEPHSNIQKLEIRGYHGLEISQWMRKPQMFDCLRELEMFGCPKCKSIPVIWFS
VSLEILVLQSMDNLTTLCSNLGVEAGGSITPLQLFPNLKKLCLIKLPSLEIWAENSVGEP
RMFSSLEKLEISDCPRCKSIPAVWF
>match$3_916_1009
SVSLEFLVLRKMDNLTTLCNNLDVEAGGCITPMQIFPRLKKMRLIELPSLEMWAENSMGE
PSCDNLVTFPMLEELEIKNCPKLASIPAIPVVSE
>match$4_34_905
LLLPLVRGVAGKAADALVETVTRMCGLDDDRQTLERHLLAVECKLVNAEEMSETNRYVKS
WMKELKSVAYLADDVLDDFQYEALRRESKIGKSTTRKALSYITRHSPLLFRFEMSRKLKN
VLKKINKLVKEMNTFGLESSVRREERQHPWRQTHSKLDETTQIFGREDDKEVVVKLLLDQ
QDQRRVQVLPIIGMGGLGKTTLAKMVYNDQGVEQHFELKMWHCVSDNFDAIALLKSIIEL
ATNGSCDLPGSIELLQKKLEQVIGQKRFMLVLDDVWNEDERKWGDVLKPLLCSVGGPGSV
ILVTCRSKQVASIMCTVTPHELVFLNEEDSWELFSDKAFSNGVEEQAELVSIGRRIVNKC
GGLPLALKTMGGLLSSKQKVQEWKAIEESNIGDKDGGKYEVMHILKLSYKHLSPEMKQCF
AFCAVFPKDYEMEKDRLIQLWMANGFIQHKGTMDLVQKGELIFDELVWRSFLQDKKVAVR
FTSYRGNKIYETIVCKMHDLMHDLAKDVTDECASIEEVTQQKTLLKDVCHMQVSKTELEQ
ISGLCKGRTILRTLLVPSGSHKDFKELLQVSASLRALCWPSYSVVISKAINAKHLRYLDL
SGSDIVRLPDSIWVLYNLQTLRLMDCRKLRQLPEDMARLRKLIHLYLSGCESLKSMSPNF
GLLNNLHILTTFVVGTGDGLGIEQLKDLQNLSNRLEILNMDKIKSGENAKEANLSQKQNL
SELLFSWGQKIDDEPTDVEEVLQGLEPHSNIQKLEIRGYHGLEISQWMRKPQMFDCLREL
EMFGCPKCKSIPVIWFSVSLEILVLQSMDNLTTLCSNLGVEAGGSITPLQLFPNLKKLCL
IKLPSLEIWAENSVGEPRMFSSLEKLEISDCP
>match$5_39_128
VRGVAGKAADALVETVTRMCGLDDDRQTLERHLLAVECKLVNAEEMSETNRYVKSWMKEL
KSVAYLADDVLDDFQYEALRRESKIGKSTT
>match$6_34_905
LLLPLVRGVAGKAADALVETVTRMCGLDDDRQTLERHLLAVECKLVNAEEMSETNRYVKS
WMKELKSVAYLADDVLDDFQYEALRRESKIGKSTTRKALSYITRHSPLLFRFEMSRKLKN
VLKKINKLVKEMNTFGLESSVRREERQHPWRQTHSKLDETTQIFGREDDKEVVVKLLLDQ
QDQRRVQVLPIIGMGGLGKTTLAKMVYNDQGVEQHFELKMWHCVSDNFDAIALLKSIIEL
ATNGSCDLPGSIELLQKKLEQVIGQKRFMLVLDDVWNEDERKWGDVLKPLLCSVGGPGSV
ILVTCRSKQVASIMCTVTPHELVFLNEEDSWELFSDKAFSNGVEEQAELVSIGRRIVNKC
GGLPLALKTMGGLLSSKQKVQEWKAIEESNIGDKDGGKYEVMHILKLSYKHLSPEMKQCF
AFCAVFPKDYEMEKDRLIQLWMANGFIQHKGTMDLVQKGELIFDELVWRSFLQDKKVAVR
FTSYRGNKIYETIVCKMHDLMHDLAKDVTDECASIEEVTQQKTLLKDVCHMQVSKTELEQ
ISGLCKGRTILRTLLVPSGSHKDFKELLQVSASLRALCWPSYSVVISKAINAKHLRYLDL
SGSDIVRLPDSIWVLYNLQTLRLMDCRKLRQLPEDMARLRKLIHLYLSGCESLKSMSPNF
GLLNNLHILTTFVVGTGDGLGIEQLKDLQNLSNRLEILNMDKIKSGENAKEANLSQKQNL
SELLFSWGQKIDDEPTDVEEVLQGLEPHSNIQKLEIRGYHGLEISQWMRKPQMFDCLREL
EMFGCPKCKSIPVIWFSVSLEILVLQSMDNLTTLCSNLGVEAGGSITPLQLFPNLKKLCL
IKLPSLEIWAENSVGEPRMFSSLEKLEISDCP
>match$7_902_1140
SDCPRCKSIPAVWFSVSLEFLVLRKMDNLTTLCNNLDVEAGGCITPMQIFPRLKKMRLIE
LPSLEMWAENSMGEPSCDNLVTFPMLEELEIKNCPKLASIPAIPVVSELRIVGVHSTAVG
SVFMSIRLGSWPFLVRLSLGSLEDIPMLPLDAQQNQSERPLEKLESLTLEGPNSLIRSSG
LSGSQLMVWKCFRFVRDLMIDGCSNLVRWPTVELWCMDRLCILCITNCDYLKGNISSSE
>match$8_200_443
EDDKEVVVKLLLDQQDQRRVQVLPIIGMGGLGKTTLAKMVYNDQGVEQHFELKMWHCVSD
NFDAIALLKSIIELATNGSCDLPGSIELLQKKLEQVIGQKRFMLVLDDVWNEDERKWGDV
LKPLLCSVGGPGSVILVTCRSKQVASIMCTVTPHELVFLNEEDSWELFSDKAFSNGVEEQ
AELVSIGRRIVNKCGGLPLALKTMGGLLSSKQKVQEWKAIEESNIGDKDGGKYEVMHILK
LSYK
>match$9_175_351
RREERQHPWRQTHSKLDETTQIFGREDDKEVVVKLLLDQQDQRRVQVLPIIGMGGLGKTT
LAKMVYNDQGVEQHFELKMWHCVSDNFDAIALLKSIIELATNGSCDLPGSIELLQKKLEQ
VIGQKRFMLVLDDVWNEDERKWGDVLKPLLCSVGGPGSVILVTCRSKQVASIMCTVT
```
