## Supplementary material for "RefPlantNLR: a comprehensive collection of experimentally validated plant NLRs": Candidate_sites_interpro.175.gff3

```
##gff-version 3
##feature-ontology http://song.cvs.sourceforge.net/viewvc/song/ontology/sofa.obo?revision=1.269
##interproscan-version 5.47-82.0
##sequence-region RFL1:0-3701 1 3701
RFL1:0-3701	provided_by_user	nucleic_acid	1	3701	.	+	.	ID=RFL1:0-3701;Name=RFL1:0-3701;md5=a978e6bee0e270face03d35ce3c14ed4
RFL1:0-3701_orf38	getorf	ORF	730	3387	.	+	.	Target=pep_RFL1:0-3701_730_3387 1 886;ID=orf_RFL1:0-3701_730_3387;Name=RFL1:0-3701_orf38;md5=a978e6bee0e270face03d35ce3c14ed4
RFL1:0-3701_orf38	getorf	polypeptide	1	886	.	+	.	ID=pep_RFL1:0-3701_730_3387;md5=43896165af0e0f87a8a9c43c0e1c9789
RFL1:0-3701_orf38	Pfam	protein_match	162	401	2.7E-78	+	.	date=16-11-2020;Target=null 162 401;ID=match$1_162_401;signature_desc=NB-ARC domain;Name=PF00931;status=T;Dbxref="InterPro:IPR002182"
RFL1:0-3701_orf38	Gene3D	protein_match	701	859	8.2E-6	+	.	date=16-11-2020;Target=null 701 859;ID=match$2_701_859;Name=G3DSA:3.80.10.10;status=T;Dbxref="InterPro:IPR032675"
RFL1:0-3701_orf38	Gene3D	protein_match	491	672	7.0E-26	+	.	date=16-11-2020;Target=null 491 672;ID=match$3_491_672;Name=G3DSA:3.80.10.10;status=T;Dbxref="InterPro:IPR032675"
RFL1:0-3701_orf38	Coils	protein_match	30	50	.	+	.	date=16-11-2020;Target=null 30 50;ID=match$4_30_50;Name=Coil;status=T
RFL1:0-3701_orf38	PANTHER	protein_match	17	855	4.0E-134	+	.	date=16-11-2020;Target=null 17 855;ID=match$5_17_855;Name=PTHR23155:SF1044;status=T
RFL1:0-3701_orf38	Gene3D	protein_match	148	310	2.1E-28	+	.	date=16-11-2020;Target=null 148 310;ID=match$6_148_310;Name=G3DSA:3.40.50.300;status=T
RFL1:0-3701_orf38	Pfam	protein_match	541	600	1.1E-11	+	.	date=16-11-2020;Target=null 541 600;ID=match$7_541_600;signature_desc=Leucine rich repeat;Name=PF13855;status=T;Dbxref="InterPro:IPR001611"
RFL1:0-3701_orf38	PANTHER	protein_match	17	855	4.0E-134	+	.	date=16-11-2020;Target=null 17 855;ID=match$8_17_855;Name=PTHR23155;status=T
RFL1:0-3701_orf38	Gene3D	protein_match	325	404	7.2E-6	+	.	date=16-11-2020;Target=null 325 404;ID=match$9_325_404;Name=G3DSA:1.10.8.430;status=T
##FASTA
>pep_RFL1:0-3701_730_3387
DMGGCVSVSLSCDREVNQFSQWLCVSGSYIQNLSENLASLQKAMGVLNAKRDDVQGRINR
EEFTGHRRRLAQVQVWLTRIQTIENQFNDLLSTCNAEIQRLCLCGFCSKNVKMSYLYGKR
VIVLLREVEGLSSQGVFDIVTEAAPIAEVEELPIQSTIVGQDSMLDKVWNCLMEDKVWIV
GLYGMGGVGKTTLLTQINNKFSKLGGGFDVVIWVVVSKNATVHKIQKSIGEKLGLVGKNW
DEKNKNQRALDIHNVLRRKKFVLLLDDIWEKVELKVIGVPYPSGENGCKVAFTTHSKEVC
GRMGVDNPMEISCLDTGNAWDLLKKKVGENTLGSHPDIPQLARKVSEKCCGLPLALNVIG
ETMSFKRTIQEWRHATEVLTSATDFSGMEDEILPILKYSYDSLNGEDAKSCFLYCSLFPE
DFEIRKEMLIEYWICEGFIKEKQGREKAFNQGYDILGTLVRSSLLLEGAKDKDVVSMHDM
VREMALWIFSDLGKHKERCIVQAGIGLDELPEVENWRAVKRMSLMNNNFEKILGSPECVE
LITLFLQNNYKLVDISMEFFRCMPSLAVLDLSENHSLSELPEEISELVSLQYLDLSGTYI
ERLPHGLHELRKLVHLKLERTRRLESISGISYLSSLRTLRLRDSKTTLDTGLMKELQLLE
HLELITTDISSGLVGELFCYPRVGRCIQHIYIRDHWERPEESVGVLVLPAIHNLCYISIW
NCWMWEIMIEKTPWKKNLTNPNFSNLSNVRIEGCDGLKDLTWLLFAPNLINLRVWGCKHL
EDIISKEKAASVLEKEILPFQKLECLNLYQLSELKSIYWNALPFQRLRCLDILNNCPKLR
KLPLDSKSVVKVEEFVIKYKEKKWIERVEWEDEATQYRFLPTCRLR
>match$1_162_401
DSMLDKVWNCLMEDKVWIVGLYGMGGVGKTTLLTQINNKFSKLGGGFDVVIWVVVSKNAT
VHKIQKSIGEKLGLVGKNWDEKNKNQRALDIHNVLRRKKFVLLLDDIWEKVELKVIGVPY
PSGENGCKVAFTTHSKEVCGRMGVDNPMEISCLDTGNAWDLLKKKVGENTLGSHPDIPQL
ARKVSEKCCGLPLALNVIGETMSFKRTIQEWRHATEVLTSATDFSGMEDEILPILKYSYD
>match$2_701_859
ESVGVLVLPAIHNLCYISIWNCWMWEIMIEKTPWKKNLTNPNFSNLSNVRIEGCDGLKDL
TWLLFAPNLINLRVWGCKHLEDIISKEKAASVLEKEILPFQKLECLNLYQLSELKSIYWN
ALPFQRLRCLDILNNCPKLRKLPLDSKSVVKVEEFVIKY
>match$3_491_672
DLGKHKERCIVQAGIGLDELPEVENWRAVKRMSLMNNNFEKILGSPECVELITLFLQNNY
KLVDISMEFFRCMPSLAVLDLSENHSLSELPEEISELVSLQYLDLSGTYIERLPHGLHEL
RKLVHLKLERTRRLESISGISYLSSLRTLRLRDSKTTLDTGLMKELQLLEHLELITTDIS
SG
>match$4_30_50
IQNLSENLASLQKAMGVLNAK
>match$5_17_855
NQFSQWLCVSGSYIQNLSENLASLQKAMGVLNAKRDDVQGRINREEFTGHRRRLAQVQVW
LTRIQTIENQFNDLLSTCNAEIQRLCLCGFCSKNVKMSYLYGKRVIVLLREVEGLSSQGV
FDIVTEAAPIAEVEELPIQSTIVGQDSMLDKVWNCLMEDKVWIVGLYGMGGVGKTTLLTQ
INNKFSKLGGGFDVVIWVVVSKNATVHKIQKSIGEKLGLVGKNWDEKNKNQRALDIHNVL
RRKKFVLLLDDIWEKVELKVIGVPYPSGENGCKVAFTTHSKEVCGRMGVDNPMEISCLDT
GNAWDLLKKKVGENTLGSHPDIPQLARKVSEKCCGLPLALNVIGETMSFKRTIQEWRHAT
EVLTSATDFSGMEDEILPILKYSYDSLNGEDAKSCFLYCSLFPEDFEIRKEMLIEYWICE
GFIKEKQGREKAFNQGYDILGTLVRSSLLLEGAKDKDVVSMHDMVREMALWIFSDLGKHK
ERCIVQAGIGLDELPEVENWRAVKRMSLMNNNFEKILGSPECVELITLFLQNNYKLVDIS
MEFFRCMPSLAVLDLSENHSLSELPEEISELVSLQYLDLSGTYIERLPHGLHELRKLVHL
KLERTRRLESISGISYLSSLRTLRLRDSKTTLDTGLMKELQLLEHLELITTDISSGLVGE
LFCYPRVGRCIQHIYIRDHWERPEESVGVLVLPAIHNLCYISIWNCWMWEIMIEKTPWKK
NLTNPNFSNLSNVRIEGCDGLKDLTWLLFAPNLINLRVWGCKHLEDIISKEKAASVLEKE
ILPFQKLECLNLYQLSELKSIYWNALPFQRLRCLDILNNCPKLRKLPLDSKSVVKVEEF
>match$6_148_310
EVEELPIQSTIVGQDSMLDKVWNCLMEDKVWIVGLYGMGGVGKTTLLTQINNKFSKLGGG
FDVVIWVVVSKNATVHKIQKSIGEKLGLVGKNWDEKNKNQRALDIHNVLRRKKFVLLLDD
IWEKVELKVIGVPYPSGENGCKVAFTTHSKEVCGRMGVDNPME
>match$7_541_600
LITLFLQNNYKLVDISMEFFRCMPSLAVLDLSENHSLSELPEEISELVSLQYLDLSGTYI
>match$8_17_855
NQFSQWLCVSGSYIQNLSENLASLQKAMGVLNAKRDDVQGRINREEFTGHRRRLAQVQVW
LTRIQTIENQFNDLLSTCNAEIQRLCLCGFCSKNVKMSYLYGKRVIVLLREVEGLSSQGV
FDIVTEAAPIAEVEELPIQSTIVGQDSMLDKVWNCLMEDKVWIVGLYGMGGVGKTTLLTQ
INNKFSKLGGGFDVVIWVVVSKNATVHKIQKSIGEKLGLVGKNWDEKNKNQRALDIHNVL
RRKKFVLLLDDIWEKVELKVIGVPYPSGENGCKVAFTTHSKEVCGRMGVDNPMEISCLDT
GNAWDLLKKKVGENTLGSHPDIPQLARKVSEKCCGLPLALNVIGETMSFKRTIQEWRHAT
EVLTSATDFSGMEDEILPILKYSYDSLNGEDAKSCFLYCSLFPEDFEIRKEMLIEYWICE
GFIKEKQGREKAFNQGYDILGTLVRSSLLLEGAKDKDVVSMHDMVREMALWIFSDLGKHK
ERCIVQAGIGLDELPEVENWRAVKRMSLMNNNFEKILGSPECVELITLFLQNNYKLVDIS
MEFFRCMPSLAVLDLSENHSLSELPEEISELVSLQYLDLSGTYIERLPHGLHELRKLVHL
KLERTRRLESISGISYLSSLRTLRLRDSKTTLDTGLMKELQLLEHLELITTDISSGLVGE
LFCYPRVGRCIQHIYIRDHWERPEESVGVLVLPAIHNLCYISIWNCWMWEIMIEKTPWKK
NLTNPNFSNLSNVRIEGCDGLKDLTWLLFAPNLINLRVWGCKHLEDIISKEKAASVLEKE
ILPFQKLECLNLYQLSELKSIYWNALPFQRLRCLDILNNCPKLRKLPLDSKSVVKVEEF
>match$9_325_404
KKVGENTLGSHPDIPQLARKVSEKCCGLPLALNVIGETMSFKRTIQEWRHATEVLTSATD
FSGMEDEILPILKYSYDSLN
```
