## Supplementary material for "RefPlantNLR: a comprehensive collection of experimentally validated plant NLRs": Candidate_sites_interpro.176.gff3

```
##gff-version 3
##feature-ontology http://song.cvs.sourceforge.net/viewvc/song/ontology/sofa.obo?revision=1.269
##interproscan-version 5.47-82.0
##sequence-region RGA2:0-4771 1 4771
RGA2:0-4771	provided_by_user	nucleic_acid	1	4771	.	+	.	ID=RGA2:0-4771;Name=RGA2:0-4771;md5=264b302ec791f496dd1893df5ff2d1db
RGA2:0-4771_orf63	getorf	ORF	2900	4768	.	+	.	Target=pep_RGA2:0-4771_2900_4768 1 623;ID=orf_RGA2:0-4771_2900_4768;Name=RGA2:0-4771_orf63;md5=264b302ec791f496dd1893df5ff2d1db
RGA2:0-4771_orf63	getorf	polypeptide	1	623	.	+	.	ID=pep_RGA2:0-4771_2900_4768;md5=c22ab16501fbdeb73e24ced9e28152aa
RGA2:0-4771_orf63	Gene3D	protein_match	11	77	7.2E-7	+	.	date=16-11-2020;Target=null 11 77;ID=match$1_11_77;Name=G3DSA:1.10.8.430;status=T
RGA2:0-4771_orf63	Pfam	protein_match	9	89	4.7E-12	+	.	date=16-11-2020;Target=null 9 89;ID=match$2_9_89;signature_desc=NB-ARC domain;Name=PF00931;status=T;Dbxref="InterPro:IPR002182"
RGA2:0-4771_orf63	Gene3D	protein_match	229	587	4.5E-37	+	.	date=16-11-2020;Target=null 229 587;ID=match$3_229_587;Name=G3DSA:3.80.10.10;status=T;Dbxref="InterPro:IPR032675"
RGA2:0-4771_orf63	PANTHER	protein_match	9	585	8.6E-196	+	.	date=16-11-2020;Target=null 9 585;ID=match$4_9_585;Name=PTHR23155:SF962;status=T
RGA2:0-4771_orf63	PANTHER	protein_match	9	585	8.6E-196	+	.	date=16-11-2020;Target=null 9 585;ID=match$5_9_585;Name=PTHR23155;status=T
##sequence-region RGA2:0-4771 1 4771
RGA2:0-4771	provided_by_user	nucleic_acid	1	4771	.	+	.	ID=RGA2:0-4771;Name=RGA2:0-4771;md5=264b302ec791f496dd1893df5ff2d1db
RGA2:0-4771_orf13	getorf	ORF	1	1116	.	+	.	Target=pep_RGA2:0-4771_1_1116 1 372;ID=orf_RGA2:0-4771_1_1116;Name=RGA2:0-4771_orf13;md5=264b302ec791f496dd1893df5ff2d1db
RGA2:0-4771_orf13	getorf	polypeptide	1	372	.	+	.	ID=pep_RGA2:0-4771_1_1116;md5=cf8b324d6e6d357728587520c47f3ecd
RGA2:0-4771_orf13	Pfam	protein_match	14	102	2.2E-18	+	.	date=16-11-2020;Target=null 14 102;ID=match$6_14_102;signature_desc=Rx N-terminal domain;Name=PF18052;status=T;Dbxref="InterPro:IPR041118"
RGA2:0-4771_orf13	PANTHER	protein_match	164	311	3.6E-69	+	.	date=16-11-2020;Target=null 164 311;ID=match$7_164_311;Name=PTHR23155:SF962;status=T
RGA2:0-4771_orf13	Coils	protein_match	157	177	.	+	.	date=16-11-2020;Target=null 157 177;ID=match$8_157_177;Name=Coil;status=T
RGA2:0-4771_orf13	Pfam	protein_match	173	354	2.3E-20	+	.	date=16-11-2020;Target=null 173 354;ID=match$9_173_354;signature_desc=NB-ARC domain;Name=PF00931;status=T;Dbxref="InterPro:IPR002182"
RGA2:0-4771_orf13	Coils	protein_match	104	124	.	+	.	date=16-11-2020;Target=null 104 124;ID=match$10_104_124;Name=Coil;status=T
RGA2:0-4771_orf13	PANTHER	protein_match	3	141	3.6E-69	+	.	date=16-11-2020;Target=null 3 141;ID=match$11_3_141;Name=PTHR23155:SF962;status=T
RGA2:0-4771_orf13	Gene3D	protein_match	147	328	1.7E-18	+	.	date=16-11-2020;Target=null 147 328;ID=match$12_147_328;Name=G3DSA:3.40.50.300;status=T
RGA2:0-4771_orf13	PANTHER	protein_match	3	141	3.6E-69	+	.	date=16-11-2020;Target=null 3 141;ID=match$13_3_141;Name=PTHR23155;status=T
RGA2:0-4771_orf13	PANTHER	protein_match	164	311	3.6E-69	+	.	date=16-11-2020;Target=null 164 311;ID=match$13_164_311;Name=PTHR23155;status=T
##sequence-region RGA2:0-4771 1 4771
RGA2:0-4771	provided_by_user	nucleic_acid	1	4771	.	+	.	ID=RGA2:0-4771;Name=RGA2:0-4771;md5=264b302ec791f496dd1893df5ff2d1db
RGA2:0-4771_orf39	getorf	ORF	1951	2640	.	+	.	Target=pep_RGA2:0-4771_1951_2640 1 230;ID=orf_RGA2:0-4771_1951_2640;Name=RGA2:0-4771_orf39;md5=264b302ec791f496dd1893df5ff2d1db
RGA2:0-4771_orf39	getorf	polypeptide	1	230	.	+	.	ID=pep_RGA2:0-4771_1951_2640;md5=36ac246b64e6db7c86e6a39cf2fb7338
RGA2:0-4771_orf39	Pfam	protein_match	61	221	3.9E-26	+	.	date=16-11-2020;Target=null 61 221;ID=match$14_61_221;signature_desc=NB-ARC domain;Name=PF00931;status=T;Dbxref="InterPro:IPR002182"
RGA2:0-4771_orf39	PANTHER	protein_match	44	221	7.2E-37	+	.	date=16-11-2020;Target=null 44 221;ID=match$15_44_221;Name=PTHR23155;status=T
RGA2:0-4771_orf39	PANTHER	protein_match	44	221	7.2E-37	+	.	date=16-11-2020;Target=null 44 221;ID=match$16_44_221;Name=PTHR23155:SF962;status=T
RGA2:0-4771_orf39	Gene3D	protein_match	38	203	3.1E-31	+	.	date=16-11-2020;Target=null 38 203;ID=match$17_38_203;Name=G3DSA:3.40.50.300;status=T
##FASTA
>pep_RGA2:0-4771_1951_2640
IMPSLNSNLPDQGSQDGDSTEVGSSSTNSTTTASHILVNNKILTRMETTLAAFKEFQLIG
REKEKSEIIQLVTNGDGRQFEVISVCGMGGLGKTTVVRDVYQSQELRGKFEKCACVTIMR
PFNCDELLANLAGQFGYEDVEDMVRHLVGKKCLIVLDDLSSTREWDAIIRRFTALETSCR
IIVTTRVEDIAKHCSKKRKNIYRLQGLELKDAHDLFIQKVWIVYRHTAFV
>pep_RGA2:0-4771_1_1116
METTVLSVGKSVLNGAVRYAQSAIAEEVALQLGVRRDQVFITNELEMMQAFLMAANDEGD
GDSKVVRVWVKQVRDLAYDVEDSLQDFAVRLEKQPWWRILLKDRRQVAKQMKGLRANVED
VSQRNMRYHLIKGSAGSNPASTDGQSAITGAMTMSSTEDARRQREKAKADLVQLIRKMDD
RLRVIAVWGTSTDVGETSVIKRAFEDLKKQNRFDCHAWIKVMCPFNSVEFMRSIIRQFYI
NLLQDPVENMDAQVLRGMGMKKENDLVDEFKSYLNDKSYLIVIDGMSTTEEWDQIKPCFP
NNKRGSRIIVSTKQVEVASLCAGPQNVAPEHKQLSIDQNTLYAFFEKVTFQRPDWISSNP
VDYLYHYEVFPL
>pep_RGA2:0-4771_2900_4768
LKVYFYQFQVFDKTTDLDEQYPELVEQTNMILKKCKGLPLAIVTIGGFLANQPKTALEWK
KLNEHISAAELEMNPELEAIITVLNKSYDGLPYHLKSCFLYLSIFPEDYNIKLKRLLRRW
IAEGYPGVVRNKSTEEVAESYFMDLISRSMLLPSQRSICDGKRIGSCQVHDLIREIGISK
SMEGNLVLRLEEGCSLNTQGTARHLAISSNWERDQSAFESIVDMSRVRSITVFGEWKPFF
LSDKMRLLRVLDLEDTTGLVNHHLEHIGKFLHLRYLSLRGCESICHLPDTLGNLRQLETL
DIRGTSIVMLPQTIIKLQKLQHLHAGFPTKGNYLCTRHLLHTYGFNQLDACTLCCGAATP
CIMMDKDYGGVVLPGGARKLKSLHTIRGVHVAYGDAVIQEIGRLSGLRKLGVMGINEKND
VKFCSAISNLSRLESLSVQSDKGCLDDITSPPKNLRSLKLEGRLGVLPEWIKKLQNLVKL
KLSFTTSSQVEQDAAMEVLGHLPNLSILRLPGCSFKGGELHFQKDAFRSIVVFDVEGLGG
IKSVNFDQGAMPELEQLKVTDACKRGGIGFFGLDILPSIKEVLLSVHFKMDRAGTELERE
ARLKEQFRTQLARNPKKPILKME
>match$1_11_77
FDKTTDLDEQYPELVEQTNMILKKCKGLPLAIVTIGGFLANQPKTALEWKKLNEHISAAE
LEMNPEL
>match$2_9_89
QVFDKTTDLDEQYPELVEQTNMILKKCKGLPLAIVTIGGFLANQPKTALEWKKLNEHISA
AELEMNPELEAIITVLNKSYD
>match$3_229_587
SITVFGEWKPFFLSDKMRLLRVLDLEDTTGLVNHHLEHIGKFLHLRYLSLRGCESICHLP
DTLGNLRQLETLDIRGTSIVMLPQTIIKLQKLQHLHAGFPTKGNYLCTRHLLHTYGFNQL
DACTLCCGAATPCIMMDKDYGGVVLPGGARKLKSLHTIRGVHVAYGDAVIQEIGRLSGLR
KLGVMGINEKNDVKFCSAISNLSRLESLSVQSDKGCLDDITSPPKNLRSLKLEGRLGVLP
EWIKKLQNLVKLKLSFTTSSQVEQDAAMEVLGHLPNLSILRLPGCSFKGGELHFQKDAFR
SIVVFDVEGLGGIKSVNFDQGAMPELEQLKVTDACKRGGIGFFGLDILPSIKEVLLSVH
>match$4_9_585
QVFDKTTDLDEQYPELVEQTNMILKKCKGLPLAIVTIGGFLANQPKTALEWKKLNEHISA
AELEMNPELEAIITVLNKSYDGLPYHLKSCFLYLSIFPEDYNIKLKRLLRRWIAEGYPGV
VRNKSTEEVAESYFMDLISRSMLLPSQRSICDGKRIGSCQVHDLIREIGISKSMEGNLVL
RLEEGCSLNTQGTARHLAISSNWERDQSAFESIVDMSRVRSITVFGEWKPFFLSDKMRLL
RVLDLEDTTGLVNHHLEHIGKFLHLRYLSLRGCESICHLPDTLGNLRQLETLDIRGTSIV
MLPQTIIKLQKLQHLHAGFPTKGNYLCTRHLLHTYGFNQLDACTLCCGAATPCIMMDKDY
GGVVLPGGARKLKSLHTIRGVHVAYGDAVIQEIGRLSGLRKLGVMGINEKNDVKFCSAIS
NLSRLESLSVQSDKGCLDDITSPPKNLRSLKLEGRLGVLPEWIKKLQNLVKLKLSFTTSS
QVEQDAAMEVLGHLPNLSILRLPGCSFKGGELHFQKDAFRSIVVFDVEGLGGIKSVNFDQ
GAMPELEQLKVTDACKRGGIGFFGLDILPSIKEVLLS
>match$5_9_585
QVFDKTTDLDEQYPELVEQTNMILKKCKGLPLAIVTIGGFLANQPKTALEWKKLNEHISA
AELEMNPELEAIITVLNKSYDGLPYHLKSCFLYLSIFPEDYNIKLKRLLRRWIAEGYPGV
VRNKSTEEVAESYFMDLISRSMLLPSQRSICDGKRIGSCQVHDLIREIGISKSMEGNLVL
RLEEGCSLNTQGTARHLAISSNWERDQSAFESIVDMSRVRSITVFGEWKPFFLSDKMRLL
RVLDLEDTTGLVNHHLEHIGKFLHLRYLSLRGCESICHLPDTLGNLRQLETLDIRGTSIV
MLPQTIIKLQKLQHLHAGFPTKGNYLCTRHLLHTYGFNQLDACTLCCGAATPCIMMDKDY
GGVVLPGGARKLKSLHTIRGVHVAYGDAVIQEIGRLSGLRKLGVMGINEKNDVKFCSAIS
NLSRLESLSVQSDKGCLDDITSPPKNLRSLKLEGRLGVLPEWIKKLQNLVKLKLSFTTSS
QVEQDAAMEVLGHLPNLSILRLPGCSFKGGELHFQKDAFRSIVVFDVEGLGGIKSVNFDQ
GAMPELEQLKVTDACKRGGIGFFGLDILPSIKEVLLS
>match$6_14_102
NGAVRYAQSAIAEEVALQLGVRRDQVFITNELEMMQAFLMAANDEGDGDSKVVRVWVKQV
RDLAYDVEDSLQDFAVRLEKQPWWRILLK
>match$7_164_311
REKAKADLVQLIRKMDDRLRVIAVWGTSTDVGETSVIKRAFEDLKKQNRFDCHAWIKVMC
PFNSVEFMRSIIRQFYINLLQDPVENMDAQVLRGMGMKKENDLVDEFKSYLNDKSYLIVI
DGMSTTEEWDQIKPCFPNNKRGSRIIVS
>match$8_157_177
TEDARRQREKAKADLVQLIRK
>match$9_173_354
QLIRKMDDRLRVIAVWGTSTDVGETSVIKRAFEDLKKQNRFDCHAWIKVMCPFNSVEFMR
SIIRQFYINLLQDPVENMDAQVLRGMGMKKENDLVDEFKSYLNDKSYLIVIDGMSTTEEW
DQIKPCFPNNKRGSRIIVSTKQVEVASLCAGPQNVAPEHKQLSIDQNTLYAFFEKVTFQR
PD
>match$10_104_124
RRQVAKQMKGLRANVEDVSQR
>match$11_3_141
TTVLSVGKSVLNGAVRYAQSAIAEEVALQLGVRRDQVFITNELEMMQAFLMAANDEGDGD
SKVVRVWVKQVRDLAYDVEDSLQDFAVRLEKQPWWRILLKDRRQVAKQMKGLRANVEDVS
QRNMRYHLIKGSAGSNPAS
>match$12_147_328
AITGAMTMSSTEDARRQREKAKADLVQLIRKMDDRLRVIAVWGTSTDVGETSVIKRAFED
LKKQNRFDCHAWIKVMCPFNSVEFMRSIIRQFYINLLQDPVENMDAQVLRGMGMKKENDL
VDEFKSYLNDKSYLIVIDGMSTTEEWDQIKPCFPNNKRGSRIIVSTKQVEVASLCAGPQN
VA
>match$13_3_141
TTVLSVGKSVLNGAVRYAQSAIAEEVALQLGVRRDQVFITNELEMMQAFLMAANDEGDGD
SKVVRVWVKQVRDLAYDVEDSLQDFAVRLEKQPWWRILLKDRRQVAKQMKGLRANVEDVS
QRNMRYHLIKGSAGSNPAS
>match$13_164_311
REKAKADLVQLIRKMDDRLRVIAVWGTSTDVGETSVIKRAFEDLKKQNRFDCHAWIKVMC
PFNSVEFMRSIIRQFYINLLQDPVENMDAQVLRGMGMKKENDLVDEFKSYLNDKSYLIVI
DGMSTTEEWDQIKPCFPNNKRGSRIIVS
>match$14_61_221
REKEKSEIIQLVTNGDGRQFEVISVCGMGGLGKTTVVRDVYQSQELRGKFEKCACVTIMR
PFNCDELLANLAGQFGYEDVEDMVRHLVGKKCLIVLDDLSSTREWDAIIRRFTALETSCR
IIVTTRVEDIAKHCSKKRKNIYRLQGLELKDAHDLFIQKVW
>match$15_44_221
TRMETTLAAFKEFQLIGREKEKSEIIQLVTNGDGRQFEVISVCGMGGLGKTTVVRDVYQS
QELRGKFEKCACVTIMRPFNCDELLANLAGQFGYEDVEDMVRHLVGKKCLIVLDDLSSTR
EWDAIIRRFTALETSCRIIVTTRVEDIAKHCSKKRKNIYRLQGLELKDAHDLFIQKVW
>match$16_44_221
TRMETTLAAFKEFQLIGREKEKSEIIQLVTNGDGRQFEVISVCGMGGLGKTTVVRDVYQS
QELRGKFEKCACVTIMRPFNCDELLANLAGQFGYEDVEDMVRHLVGKKCLIVLDDLSSTR
EWDAIIRRFTALETSCRIIVTTRVEDIAKHCSKKRKNIYRLQGLELKDAHDLFIQKVW
>match$17_38_203
VNNKILTRMETTLAAFKEFQLIGREKEKSEIIQLVTNGDGRQFEVISVCGMGGLGKTTVV
RDVYQSQELRGKFEKCACVTIMRPFNCDELLANLAGQFGYEDVEDMVRHLVGKKCLIVLD
DLSSTREWDAIIRRFTALETSCRIIVTTRVEDIAKHCSKKRKNIYR
```
