## Supplementary material for "RefPlantNLR: a comprehensive collection of experimentally validated plant NLRs": Candidate_sites_interpro.177.gff3

```
##gff-version 3
##feature-ontology http://song.cvs.sourceforge.net/viewvc/song/ontology/sofa.obo?revision=1.269
##interproscan-version 5.47-82.0
##sequence-region RGA2a:0-6156 1 6156
RGA2a:0-6156	provided_by_user	nucleic_acid	1	6156	.	+	.	ID=RGA2a:0-6156;Name=RGA2a:0-6156;md5=5efdd47cc0177b77bd6d22e2adc9b5d
RGA2a:0-6156_orf78	getorf	ORF	3934	5883	.	+	.	Target=pep_RGA2a:0-6156_3934_5883 1 650;ID=orf_RGA2a:0-6156_3934_5883;Name=RGA2a:0-6156_orf78;md5=5efdd47cc0177b77bd6d22e2adc9b5d
RGA2a:0-6156_orf78	getorf	polypeptide	1	650	.	+	.	ID=pep_RGA2a:0-6156_3934_5883;md5=d49df292d8ce6b34861c8e48685c2977
RGA2a:0-6156_orf78	PANTHER	protein_match	221	648	2.5E-300	+	.	date=16-11-2020;Target=null 221 648;ID=match$1_221_648;Name=PTHR12542;status=T;Dbxref="InterPro:IPR004140"
RGA2a:0-6156_orf78	PANTHER	protein_match	221	648	2.5E-300	+	.	date=16-11-2020;Target=null 221 648;ID=match$2_221_648;Name=PTHR12542:SF84;status=T
RGA2a:0-6156_orf78	PANTHER	protein_match	65	215	2.5E-300	+	.	date=16-11-2020;Target=null 65 215;ID=match$2_65_215;Name=PTHR12542:SF84;status=T
RGA2a:0-6156_orf78	Gene3D	protein_match	195	650	2.4E-161	+	.	date=16-11-2020;Target=null 195 650;ID=match$3_195_650;Name=G3DSA:1.20.1280.170;status=T
RGA2a:0-6156_orf78	Pfam	protein_match	288	641	6.6E-116	+	.	date=16-11-2020;Target=null 288 641;ID=match$4_288_641;signature_desc=Exo70 exocyst complex subunit;Name=PF03081;status=T;Dbxref="InterPro:IPR004140"
RGA2a:0-6156_orf78	PANTHER	protein_match	65	215	2.5E-300	+	.	date=16-11-2020;Target=null 65 215;ID=match$5_65_215;Name=PTHR12542;status=T;Dbxref="InterPro:IPR004140"
##sequence-region RGA2a:0-6156 1 6156
RGA2a:0-6156	provided_by_user	nucleic_acid	1	6156	.	+	.	ID=RGA2a:0-6156;Name=RGA2a:0-6156;md5=5efdd47cc0177b77bd6d22e2adc9b5d
RGA2a:0-6156_orf15	getorf	ORF	153	1058	.	+	.	Target=pep_RGA2a:0-6156_153_1058 1 302;ID=orf_RGA2a:0-6156_153_1058;Name=RGA2a:0-6156_orf15;md5=5efdd47cc0177b77bd6d22e2adc9b5d
RGA2a:0-6156_orf15	getorf	polypeptide	1	302	.	+	.	ID=pep_RGA2a:0-6156_153_1058;md5=7af742d37840553064b40e73d44459f3
RGA2a:0-6156_orf15	Pfam	protein_match	40	120	7.8E-9	+	.	date=16-11-2020;Target=null 40 120;ID=match$6_40_120;signature_desc=Rx N-terminal domain;Name=PF18052;status=T;Dbxref="InterPro:IPR041118"
RGA2a:0-6156_orf15	Gene3D	protein_match	191	302	7.0E-17	+	.	date=16-11-2020;Target=null 191 302;ID=match$7_191_302;Name=G3DSA:3.40.50.300;status=T
RGA2a:0-6156_orf15	PANTHER	protein_match	25	290	1.0E-58	+	.	date=16-11-2020;Target=null 25 290;ID=match$8_25_290;Name=PTHR23155;status=T
RGA2a:0-6156_orf15	Pfam	protein_match	206	301	7.0E-13	+	.	date=16-11-2020;Target=null 206 301;ID=match$9_206_301;signature_desc=NB-ARC domain;Name=PF00931;status=T;Dbxref="InterPro:IPR002182"
RGA2a:0-6156_orf15	PANTHER	protein_match	25	290	1.0E-58	+	.	date=16-11-2020;Target=null 25 290;ID=match$10_25_290;Name=PTHR23155:SF1117;status=T
RGA2a:0-6156_orf15	Coils	protein_match	60	80	.	+	.	date=16-11-2020;Target=null 60 80;ID=match$11_60_80;Name=Coil;status=T
##sequence-region RGA2a:0-6156 1 6156
RGA2a:0-6156	provided_by_user	nucleic_acid	1	6156	.	+	.	ID=RGA2a:0-6156;Name=RGA2a:0-6156;md5=5efdd47cc0177b77bd6d22e2adc9b5d
RGA2a:0-6156_orf55	getorf	ORF	1679	3904	.	+	.	Target=pep_RGA2a:0-6156_1679_3904 1 742;ID=orf_RGA2a:0-6156_1679_3904;Name=RGA2a:0-6156_orf55;md5=5efdd47cc0177b77bd6d22e2adc9b5d
RGA2a:0-6156_orf55	getorf	polypeptide	1	742	.	+	.	ID=pep_RGA2a:0-6156_1679_3904;md5=470cf1ca4a55d2473bea999d04ea76d6
RGA2a:0-6156_orf55	Gene3D	protein_match	316	648	6.3E-12	+	.	date=16-11-2020;Target=null 316 648;ID=match$12_316_648;Name=G3DSA:3.80.10.10;status=T;Dbxref="InterPro:IPR032675"
RGA2a:0-6156_orf55	PANTHER	protein_match	4	686	3.3E-166	+	.	date=16-11-2020;Target=null 4 686;ID=match$13_4_686;Name=PTHR23155;status=T
RGA2a:0-6156_orf55	PANTHER	protein_match	4	686	3.3E-166	+	.	date=16-11-2020;Target=null 4 686;ID=match$14_4_686;Name=PTHR23155:SF1117;status=T
RGA2a:0-6156_orf55	Pfam	protein_match	4	152	1.0E-21	+	.	date=16-11-2020;Target=null 4 152;ID=match$15_4_152;signature_desc=NB-ARC domain;Name=PF00931;status=T;Dbxref="InterPro:IPR002182"
##FASTA
>pep_RGA2a:0-6156_153_1058
LLRPYQFFIMRAEALIDPWCLVWFRNMEMMEAPISASQGAVRSLPRKLESLLSGPKQGLR
AEEKKQLRGLQADLQGLIDNYLFEPSEVESPASTANFWMKDVRDLSYDIDDFVYELTHVA
VSGVRIGAAQIQKPPGVKISRFPDKLKRRQWISDEISGFRTRVKEAIQRHKAYLGGCRWR
PSSSSDQHSAPSPCGRAAIRLVGMDSPVKQLCGWLANDGQPEHKVASIVGTSGVGKTTLA
REVYRKLGGQFECRAFVQTSRKQDMKTLLTSILSQVRRHHLPDSFEVHKLLFEIKEHLQD
KT
>pep_RGA2a:0-6156_1679_3904
NCSGRYIIVIDNLWASSTWDIIGHALPKGNCCSRILTTTEVDAIAQTCCADTSKYIFKKE
PLSEDESRELFLVTVFGHEAGCPQVLKEVSNEIIKRSGGLPLAIIILASLLAGQPASSIE
HWNYIKNSLSSDPSTNTSLEGIKQVLNLGYDNLPHSLKACMLYLCLYEEDCVIWKDDLLK
QWMAEGFIYAMDGNGGKEVARSYFDELVNRGMIQPMDISCNDEILSFRVHAMVLHFIRYK
SVEENFSIALDHSQTTIRLADRVRRLALHFGNTEHATPPIPASMRLSQVRSLAFSGLLKC
MPSLVEFRFLQVLILKLWAHPDNITEADDLSDNLTEPGDLSYNLTEISELFRLRYFHLDA
CHMSVDLPTQMKWLKDLVAWEIDADVTAVPSDIVDLPGLFFLSIPSEAHLPTGIGRMTSL
RTLGIIDLSKNSTENIMSLGELTNLQDLRLTCSTLQPDNLEKNLECLGLIIRKLSNLKCV
TLVPVVSSHVKTQDDASSSRMTISWLGFAKVSPSPAVLQRLELSRRCFILSSLPEWTKDL
TKLGILKMAVRKVSSEDVVILKGLPSLTALSLFVWTAPTRRIIFDNEGFLVLKYFKFVCL
APCLGFLDGAMPKVENLKLGFNANRMERYSLVAAGFEHLVGLNKLSTKIGGAGTNECNRR
SAELVFADAISKHPSTPIINVQWVDWNYCGNYNKYTEVPKEIFKQLGVQEKNLEGDANKL
PYIRCCYINFYLCTLVALKFNS
>pep_RGA2a:0-6156_3934_5883
DVSAWLSTLQTSHLQNIGDLLSPFDLAFHPINPVYITKGFDCHWFLLVNKVSEVEDKLLG
PSPSDDELDDESNTAVKEALRLVEQWNSVEAGFRLVFESSEDAEEYLDAACCLMVADGPH
VEAALQGAMMRLEEEFRQLLINGTVSLTAEDLHAFLLPGLSLTVPTSNSTRETLPLSGNE
SSGWGTQSSISDGEITPYRSFPDTRSALKDFSDVMHSPLCLIFPHTVNTLKDIANVMLQA
GYAPELRQVYCRVRQDKLVECLTMLGVDKMSLEEVQHMEWGFLDGKMKKWTQALRVVVQG
LLAEERHICSQIFTADAVTEEECFTEVAKGCVLQLLRFGDAIAIVKRSPEKLFRILGMYE
ALAELMSGLEALFSGEARDFIKKEAERILVSLGDAVRGTVADFANMLQAESSRRPLLGGE
IHPITRYVMNYVCLLVHYSRCMNHLLDDCETELENVDGTPWDHLVLTLITHLLNKIEDKS
KLYDDDALQKIFLMNNLLYIVQKVNDSELKTVLGDNWIRKHRGQIRACATGYLRSSWTRV
LACLRDDGLAHTMGSSSALKDAPKERFQNFNLAFEELYRTQTAWKVVDPQLREELKISIS
EKVLPAYRSFVGRYRGQLEKGRNFAKYVKYRPEDLENQISDFFEGKKLNA
>match$1_221_648
LIFPHTVNTLKDIANVMLQAGYAPELRQVYCRVRQDKLVECLTMLGVDKMSLEEVQHMEW
GFLDGKMKKWTQALRVVVQGLLAEERHICSQIFTADAVTEEECFTEVAKGCVLQLLRFGD
AIAIVKRSPEKLFRILGMYEALAELMSGLEALFSGEARDFIKKEAERILVSLGDAVRGTV
ADFANMLQAESSRRPLLGGEIHPITRYVMNYVCLLVHYSRCMNHLLDDCETELENVDGTP
WDHLVLTLITHLLNKIEDKSKLYDDDALQKIFLMNNLLYIVQKVNDSELKTVLGDNWIRK
HRGQIRACATGYLRSSWTRVLACLRDDGLAHTMGSSSALKDAPKERFQNFNLAFEELYRT
QTAWKVVDPQLREELKISISEKVLPAYRSFVGRYRGQLEKGRNFAKYVKYRPEDLENQIS
DFFEGKKL
>match$2_65_215
DDELDDESNTAVKEALRLVEQWNSVEAGFRLVFESSEDAEEYLDAACCLMVADGPHVEAA
LQGAMMRLEEEFRQLLINGTVSLTAEDLHAFLLPGLSLTVPTSNSTRETLPLSGNESSGW
GTQSSISDGEITPYRSFPDTRSALKDFSDVM
>match$2_221_648
LIFPHTVNTLKDIANVMLQAGYAPELRQVYCRVRQDKLVECLTMLGVDKMSLEEVQHMEW
GFLDGKMKKWTQALRVVVQGLLAEERHICSQIFTADAVTEEECFTEVAKGCVLQLLRFGD
AIAIVKRSPEKLFRILGMYEALAELMSGLEALFSGEARDFIKKEAERILVSLGDAVRGTV
ADFANMLQAESSRRPLLGGEIHPITRYVMNYVCLLVHYSRCMNHLLDDCETELENVDGTP
WDHLVLTLITHLLNKIEDKSKLYDDDALQKIFLMNNLLYIVQKVNDSELKTVLGDNWIRK
HRGQIRACATGYLRSSWTRVLACLRDDGLAHTMGSSSALKDAPKERFQNFNLAFEELYRT
QTAWKVVDPQLREELKISISEKVLPAYRSFVGRYRGQLEKGRNFAKYVKYRPEDLENQIS
DFFEGKKL
>match$3_195_650
ITPYRSFPDTRSALKDFSDVMHSPLCLIFPHTVNTLKDIANVMLQAGYAPELRQVYCRVR
QDKLVECLTMLGVDKMSLEEVQHMEWGFLDGKMKKWTQALRVVVQGLLAEERHICSQIFT
ADAVTEEECFTEVAKGCVLQLLRFGDAIAIVKRSPEKLFRILGMYEALAELMSGLEALFS
GEARDFIKKEAERILVSLGDAVRGTVADFANMLQAESSRRPLLGGEIHPITRYVMNYVCL
LVHYSRCMNHLLDDCETELENVDGTPWDHLVLTLITHLLNKIEDKSKLYDDDALQKIFLM
NNLLYIVQKVNDSELKTVLGDNWIRKHRGQIRACATGYLRSSWTRVLACLRDDGLAHTMG
SSSALKDAPKERFQNFNLAFEELYRTQTAWKVVDPQLREELKISISEKVLPAYRSFVGRY
RGQLEKGRNFAKYVKYRPEDLENQISDFFEGKKLNA
>match$4_288_641
KKWTQALRVVVQGLLAEERHICSQIFTADAVTEEECFTEVAKGCVLQLLRFGDAIAIVKR
SPEKLFRILGMYEALAELMSGLEALFSGEARDFIKKEAERILVSLGDAVRGTVADFANML
QAESSRRPLLGGEIHPITRYVMNYVCLLVHYSRCMNHLLDDCETELENVDGTPWDHLVLT
LITHLLNKIEDKSKLYDDDALQKIFLMNNLLYIVQKVNDSELKTVLGDNWIRKHRGQIRA
CATGYLRSSWTRVLACLRDDGLAHTMGSSSALKDAPKERFQNFNLAFEELYRTQTAWKVV
DPQLREELKISISEKVLPAYRSFVGRYRGQLEKGRNFAKYVKYRPEDLENQISD
>match$5_65_215
DDELDDESNTAVKEALRLVEQWNSVEAGFRLVFESSEDAEEYLDAACCLMVADGPHVEAA
LQGAMMRLEEEFRQLLINGTVSLTAEDLHAFLLPGLSLTVPTSNSTRETLPLSGNESSGW
GTQSSISDGEITPYRSFPDTRSALKDFSDVM
>match$6_40_120
AVRSLPRKLESLLSGPKQGLRAEEKKQLRGLQADLQGLIDNYLFEPSEVESPASTANFWM
KDVRDLSYDIDDFVYELTHVA
>match$7_191_302
PSPCGRAAIRLVGMDSPVKQLCGWLANDGQPEHKVASIVGTSGVGKTTLAREVYRKLGGQ
FECRAFVQTSRKQDMKTLLTSILSQVRRHHLPDSFEVHKLLFEIKEHLQDKT
>match$8_25_290
RNMEMMEAPISASQGAVRSLPRKLESLLSGPKQGLRAEEKKQLRGLQADLQGLIDNYLFE
PSEVESPASTANFWMKDVRDLSYDIDDFVYELTHVAVSGVRIGAAQIQKPPGVKISRFPD
KLKRRQWISDEISGFRTRVKEAIQRHKAYLGGCRWRPSSSSDQHSAPSPCGRAAIRLVGM
DSPVKQLCGWLANDGQPEHKVASIVGTSGVGKTTLAREVYRKLGGQFECRAFVQTSRKQD
MKTLLTSILSQVRRHHLPDSFEVHKL
>match$9_206_301
SPVKQLCGWLANDGQPEHKVASIVGTSGVGKTTLAREVYRKLGGQFECRAFVQTSRKQDM
KTLLTSILSQVRRHHLPDSFEVHKLLFEIKEHLQDK
>match$10_25_290
RNMEMMEAPISASQGAVRSLPRKLESLLSGPKQGLRAEEKKQLRGLQADLQGLIDNYLFE
PSEVESPASTANFWMKDVRDLSYDIDDFVYELTHVAVSGVRIGAAQIQKPPGVKISRFPD
KLKRRQWISDEISGFRTRVKEAIQRHKAYLGGCRWRPSSSSDQHSAPSPCGRAAIRLVGM
DSPVKQLCGWLANDGQPEHKVASIVGTSGVGKTTLAREVYRKLGGQFECRAFVQTSRKQD
MKTLLTSILSQVRRHHLPDSFEVHKL
>match$11_60_80
RAEEKKQLRGLQADLQGLIDN
>match$12_316_648
KLWAHPDNITEADDLSDNLTEPGDLSYNLTEISELFRLRYFHLDACHMSVDLPTQMKWLK
DLVAWEIDADVTAVPSDIVDLPGLFFLSIPSEAHLPTGIGRMTSLRTLGIIDLSKNSTEN
IMSLGELTNLQDLRLTCSTLQPDNLEKNLECLGLIIRKLSNLKCVTLVPVVSSHVKTQDD
ASSSRMTISWLGFAKVSPSPAVLQRLELSRRCFILSSLPEWTKDLTKLGILKMAVRKVSS
EDVVILKGLPSLTALSLFVWTAPTRRIIFDNEGFLVLKYFKFVCLAPCLGFLDGAMPKVE
NLKLGFNANRMERYSLVAAGFEHLVGLNKLSTK
>match$13_4_686
GRYIIVIDNLWASSTWDIIGHALPKGNCCSRILTTTEVDAIAQTCCADTSKYIFKKEPLS
EDESRELFLVTVFGHEAGCPQVLKEVSNEIIKRSGGLPLAIIILASLLAGQPASSIEHWN
YIKNSLSSDPSTNTSLEGIKQVLNLGYDNLPHSLKACMLYLCLYEEDCVIWKDDLLKQWM
AEGFIYAMDGNGGKEVARSYFDELVNRGMIQPMDISCNDEILSFRVHAMVLHFIRYKSVE
ENFSIALDHSQTTIRLADRVRRLALHFGNTEHATPPIPASMRLSQVRSLAFSGLLKCMPS
LVEFRFLQVLILKLWAHPDNITEADDLSDNLTEPGDLSYNLTEISELFRLRYFHLDACHM
SVDLPTQMKWLKDLVAWEIDADVTAVPSDIVDLPGLFFLSIPSEAHLPTGIGRMTSLRTL
GIIDLSKNSTENIMSLGELTNLQDLRLTCSTLQPDNLEKNLECLGLIIRKLSNLKCVTLV
PVVSSHVKTQDDASSSRMTISWLGFAKVSPSPAVLQRLELSRRCFILSSLPEWTKDLTKL
GILKMAVRKVSSEDVVILKGLPSLTALSLFVWTAPTRRIIFDNEGFLVLKYFKFVCLAPC
LGFLDGAMPKVENLKLGFNANRMERYSLVAAGFEHLVGLNKLSTKIGGAGTNECNRRSAE
LVFADAISKHPSTPIINVQWVDW
>match$14_4_686
GRYIIVIDNLWASSTWDIIGHALPKGNCCSRILTTTEVDAIAQTCCADTSKYIFKKEPLS
EDESRELFLVTVFGHEAGCPQVLKEVSNEIIKRSGGLPLAIIILASLLAGQPASSIEHWN
YIKNSLSSDPSTNTSLEGIKQVLNLGYDNLPHSLKACMLYLCLYEEDCVIWKDDLLKQWM
AEGFIYAMDGNGGKEVARSYFDELVNRGMIQPMDISCNDEILSFRVHAMVLHFIRYKSVE
ENFSIALDHSQTTIRLADRVRRLALHFGNTEHATPPIPASMRLSQVRSLAFSGLLKCMPS
LVEFRFLQVLILKLWAHPDNITEADDLSDNLTEPGDLSYNLTEISELFRLRYFHLDACHM
SVDLPTQMKWLKDLVAWEIDADVTAVPSDIVDLPGLFFLSIPSEAHLPTGIGRMTSLRTL
GIIDLSKNSTENIMSLGELTNLQDLRLTCSTLQPDNLEKNLECLGLIIRKLSNLKCVTLV
PVVSSHVKTQDDASSSRMTISWLGFAKVSPSPAVLQRLELSRRCFILSSLPEWTKDLTKL
GILKMAVRKVSSEDVVILKGLPSLTALSLFVWTAPTRRIIFDNEGFLVLKYFKFVCLAPC
LGFLDGAMPKVENLKLGFNANRMERYSLVAAGFEHLVGLNKLSTKIGGAGTNECNRRSAE
LVFADAISKHPSTPIINVQWVDW
>match$15_4_152
GRYIIVIDNLWASSTWDIIGHALPKGNCCSRILTTTEVDAIAQTCCADTSKYIFKKEPLS
EDESRELFLVTVFGHEAGCPQVLKEVSNEIIKRSGGLPLAIIILASLLAGQPASSIEHWN
YIKNSLSSDPSTNTSLEGIKQVLNLGYDN
```
