## Supplementary material for "RefPlantNLR: a comprehensive collection of experimentally validated plant NLRs": Candidate_sites_interpro.178.gff3

```
##gff-version 3
##feature-ontology http://song.cvs.sourceforge.net/viewvc/song/ontology/sofa.obo?revision=1.269
##interproscan-version 5.47-82.0
##sequence-region RGC2B:0-14015 1 14015
RGC2B:0-14015	provided_by_user	nucleic_acid	1	14015	.	+	.	ID=RGC2B:0-14015;Name=RGC2B:0-14015;md5=b12a4ae242df874a5849b68937d30e06
RGC2B:0-14015_orf74	getorf	ORF	5503	6051	.	+	.	Target=pep_RGC2B:0-14015_5503_6051 1 183;ID=orf_RGC2B:0-14015_5503_6051;Name=RGC2B:0-14015_orf74;md5=b12a4ae242df874a5849b68937d30e06
RGC2B:0-14015_orf74	getorf	polypeptide	1	183	.	+	.	ID=pep_RGC2B:0-14015_5503_6051;md5=42dee413758a827907b34d8b823a0481
RGC2B:0-14015_orf74	PANTHER	protein_match	6	145	4.0E-51	+	.	date=16-11-2020;Target=null 6 145;ID=match$1_6_145;Name=PTHR33463;status=T
RGC2B:0-14015_orf74	PANTHER	protein_match	6	145	4.0E-51	+	.	date=16-11-2020;Target=null 6 145;ID=match$2_6_145;Name=PTHR33463:SF96;status=T
RGC2B:0-14015_orf74	Gene3D	protein_match	3	181	5.3E-7	+	.	date=16-11-2020;Target=null 3 181;ID=match$3_3_181;Name=G3DSA:3.80.10.10;status=T;Dbxref="InterPro:IPR032675"
##sequence-region RGC2B:0-14015 1 14015
RGC2B:0-14015	provided_by_user	nucleic_acid	1	14015	.	+	.	ID=RGC2B:0-14015;Name=RGC2B:0-14015;md5=b12a4ae242df874a5849b68937d30e06
RGC2B:0-14015_orf180	getorf	ORF	12378	13265	.	+	.	Target=pep_RGC2B:0-14015_12378_13265 1 296;ID=orf_RGC2B:0-14015_12378_13265;Name=RGC2B:0-14015_orf180;md5=b12a4ae242df874a5849b68937d30e06
RGC2B:0-14015_orf180	getorf	polypeptide	1	296	.	+	.	ID=pep_RGC2B:0-14015_12378_13265;md5=6b73a65d2b1a4321e7a7b12c906e8d58
RGC2B:0-14015_orf180	Gene3D	protein_match	16	267	5.2E-10	+	.	date=16-11-2020;Target=null 16 267;ID=match$4_16_267;Name=G3DSA:3.80.10.10;status=T;Dbxref="InterPro:IPR032675"
RGC2B:0-14015_orf180	PANTHER	protein_match	184	264	2.1E-24	+	.	date=16-11-2020;Target=null 184 264;ID=match$5_184_264;Name=PTHR33463:SF96;status=T
RGC2B:0-14015_orf180	PANTHER	protein_match	184	264	2.1E-24	+	.	date=16-11-2020;Target=null 184 264;ID=match$6_184_264;Name=PTHR33463;status=T
##sequence-region RGC2B:0-14015 1 14015
RGC2B:0-14015	provided_by_user	nucleic_acid	1	14015	.	+	.	ID=RGC2B:0-14015;Name=RGC2B:0-14015;md5=b12a4ae242df874a5849b68937d30e06
RGC2B:0-14015_orf161	getorf	ORF	11093	11839	.	+	.	Target=pep_RGC2B:0-14015_11093_11839 1 249;ID=orf_RGC2B:0-14015_11093_11839;Name=RGC2B:0-14015_orf161;md5=b12a4ae242df874a5849b68937d30e06
RGC2B:0-14015_orf161	getorf	polypeptide	1	249	.	+	.	ID=pep_RGC2B:0-14015_11093_11839;md5=02bc138fc4d6e24e4dc94ca79ed71ad8
RGC2B:0-14015_orf161	Gene3D	protein_match	15	223	1.6E-5	+	.	date=16-11-2020;Target=null 15 223;ID=match$7_15_223;Name=G3DSA:3.80.10.10;status=T;Dbxref="InterPro:IPR032675"
RGC2B:0-14015_orf161	PANTHER	protein_match	74	201	6.0E-45	+	.	date=16-11-2020;Target=null 74 201;ID=match$8_74_201;Name=PTHR33463:SF96;status=T
RGC2B:0-14015_orf161	PANTHER	protein_match	74	201	6.0E-45	+	.	date=16-11-2020;Target=null 74 201;ID=match$9_74_201;Name=PTHR33463;status=T
##sequence-region RGC2B:0-14015 1 14015
RGC2B:0-14015	provided_by_user	nucleic_acid	1	14015	.	+	.	ID=RGC2B:0-14015;Name=RGC2B:0-14015;md5=b12a4ae242df874a5849b68937d30e06
RGC2B:0-14015_orf70	getorf	ORF	2705	5410	.	+	.	Target=pep_RGC2B:0-14015_2705_5410 1 902;ID=orf_RGC2B:0-14015_2705_5410;Name=RGC2B:0-14015_orf70;md5=b12a4ae242df874a5849b68937d30e06
RGC2B:0-14015_orf70	getorf	polypeptide	1	902	.	+	.	ID=pep_RGC2B:0-14015_2705_5410;md5=a967dc51b24828eebdca9380fe0bb7ba
RGC2B:0-14015_orf70	Pfam	protein_match	163	387	5.9E-35	+	.	date=16-11-2020;Target=null 163 387;ID=match$10_163_387;signature_desc=NB-ARC domain;Name=PF00931;status=T;Dbxref="InterPro:IPR002182"
RGC2B:0-14015_orf70	PANTHER	protein_match	15	899	0.0	+	.	date=16-11-2020;Target=null 15 899;ID=match$11_15_899;Name=PTHR33463:SF96;status=T
RGC2B:0-14015_orf70	Gene3D	protein_match	146	317	6.7E-23	+	.	date=16-11-2020;Target=null 146 317;ID=match$12_146_317;Name=G3DSA:3.40.50.300;status=T
RGC2B:0-14015_orf70	PANTHER	protein_match	15	899	0.0	+	.	date=16-11-2020;Target=null 15 899;ID=match$13_15_899;Name=PTHR33463;status=T
RGC2B:0-14015_orf70	Gene3D	protein_match	490	730	1.5E-15	+	.	date=16-11-2020;Target=null 490 730;ID=match$14_490_730;Name=G3DSA:3.80.10.10;status=T;Dbxref="InterPro:IPR032675"
RGC2B:0-14015_orf70	Gene3D	protein_match	731	895	6.8E-6	+	.	date=16-11-2020;Target=null 731 895;ID=match$15_731_895;Name=G3DSA:3.80.10.10;status=T;Dbxref="InterPro:IPR032675"
RGC2B:0-14015_orf70	Gene3D	protein_match	320	409	5.3E-9	+	.	date=16-11-2020;Target=null 320 409;ID=match$16_320_409;Name=G3DSA:1.10.8.430;status=T
##FASTA
>pep_RGC2B:0-14015_11093_11839
HSSVNKLLITFLAVQIEILSEKETLQEATGSISNLVFPSCLMHSFHNLRVLTLDNYEGVE
VVFEIESESPTCRELVTTRNNQQQPIILPYLQDLYLRNMDNTSHVWKCSNWNKFFTLPKQ
QSESPFHNLTTINILKCKSIKYLFSPLMAELLSNLKDIRISECDGIKEVVSNRDDEDEEM
TTFTSTHTTTTLFPSLDSLTLSFLENLKCIGGGGAKDEGSNEISFNNTTATTAVLDQFEV
CFVHIQLFI
>pep_RGC2B:0-14015_12378_13265
YIKKLDFELSFLYKSCVYSLISFTSFFHVVLQLSEAGGVSWSLCQYAREIEIVGCYALSS
VIPCYAAGQMQKLQVLRIESCDGMKEVFETQLGTSSNKNNEKSGCEEGIPRVNNNVIMLP
NLKILSIGNCGGLEHIFTFSALESLRQLQELKIKFCYGMKVIVKKEEDEYGEQQTTTTTT
KGASSSSSSSSSSSSKKVVVFPCLKSIVLVNLPELVGFFLGMNEFRLPSLDKLKIKKCPK
MMVFTAGGSTAPQLKYIHTRLGKHTLDQESGLNFHQVYIYFFNWHHLIKKDIIPAK
>pep_RGC2B:0-14015_2705_5410
KQKYRAMSDPTGIAGAIINPIAQTALVPVTDHVGYMISCRKYVRVMQMKMTELNTSRISV
EEHISRNTRNHLQIPSQTKEWLDQVEGIRANVENFPIDVITCCSLRIRHKLGQKAFKITE
QIESLTRQLSLISWTDDPVPLGRVGSMNASTSASLSDDFPSREKTFTQALKALEPNQKFH
MVALCGMGGVGKTRMMQRLKKAAEEKKLFNYIVGAVIGEKTDPFAIQEAIADYLGIQLNE
KTKPARADKLREWFKKNSDGGKTKFLIVLDDVWQLVDLEDIGLSPFPNQGVDFKVLLTSR
DSQVCTMMGVEANSIINVGLLTEAEAQSLFQQFVETSEPELQKIGEDIVRKCCGLPIAIK
TMACTLRNKRKDAWKDALSRIEHYDIHNVAPKVFETSYHNLQEEETKSTFLMCGLFPEDF
DIPTEELMRYGWGLKLFDRVYTIREARTRLNTCIERLVQTNLLIESDDVGCVKMHDLVRA
FVLGMFSEVEHASIVNHGNMPGWPDENDMIVHSCKRISLTCKGMIEIPVDLKFPKLTILK
LMHGDKSLRFPQDFYEGMEKLHVISYDKMKYPLLPLAPRCSTNIRVLHLTECSLKMFDCS
SIGNLSNLEVLSFANSHIEWLPSTVRNLKKLRLLDLRFCDGLRIEQGVLKSFVKLEEFYI
GDASGFIDDNCNEMAERSYNLSALEFAFFNNKAEVKNMSFENLERFKISVGCSFDENINM
SSHSYENMLQLVTNKGDVLDSKLNGLFLKTEVLFLSVHGMNDLEDVEVKSTHPTQSSSFC
NLKVLIISKCVELRYLFKLNLANTLSRLEHLEVCECENMEELIHTGIGGCGEETITFPKL
KFLSLSQLPKLSSLCHNVNIIGLPHLVDLILKGIPGFTVIYPQNKLRTSSLLKEGVDICS
LC
>pep_RGC2B:0-14015_5503_6051
GMIILQVVIPKLETLQIDDMENLEEIWPCELSGGEKVKLRAIKVSSCDKLVNLFPRNPMS
LLHHLEELTVENCGSIESLFNIDLDCVGAIGEEDNKSLLRSINVENLGKLREVWRIKGAD
NSHLINGFQAVESIKIEKCKRFRNIFTPITANFYLVALLEIQIEGCGGNHESEEQVTLSI
SLS
>match$1_6_145
QVVIPKLETLQIDDMENLEEIWPCELSGGEKVKLRAIKVSSCDKLVNLFPRNPMSLLHHL
EELTVENCGSIESLFNIDLDCVGAIGEEDNKSLLRSINVENLGKLREVWRIKGADNSHLI
NGFQAVESIKIEKCKRFRNI
>match$2_6_145
QVVIPKLETLQIDDMENLEEIWPCELSGGEKVKLRAIKVSSCDKLVNLFPRNPMSLLHHL
EELTVENCGSIESLFNIDLDCVGAIGEEDNKSLLRSINVENLGKLREVWRIKGADNSHLI
NGFQAVESIKIEKCKRFRNI
>match$3_3_181
IILQVVIPKLETLQIDDMENLEEIWPCELSGGEKVKLRAIKVSSCDKLVNLFPRNPMSLL
HHLEELTVENCGSIESLFNIDLDCVGAIGEEDNKSLLRSINVENLGKLREVWRIKGADNS
HLINGFQAVESIKIEKCKRFRNIFTPITANFYLVALLEIQIEGCGGNHESEEQVTLSIS
>match$4_16_267
CVYSLISFTSFFHVVLQLSEAGGVSWSLCQYAREIEIVGCYALSSVIPCYAAGQMQKLQV
LRIESCDGMKEVFETQLGTSSNKNNEKSGCEEGIPRVNNNVIMLPNLKILSIGNCGGLEH
IFTFSALESLRQLQELKIKFCYGMKVIVKKEEDEYGEQQTTTTTTKGASSSSSSSSSSSS
KKVVVFPCLKSIVLVNLPELVGFFLGMNEFRLPSLDKLKIKKCPKMMVFTAGGSTAPQLK
YIHTRLGKHTLD
>match$5_184_264
SSSSSSSSSSSSKKVVVFPCLKSIVLVNLPELVGFFLGMNEFRLPSLDKLKIKKCPKMMV
FTAGGSTAPQLKYIHTRLGKH
>match$6_184_264
SSSSSSSSSSSSKKVVVFPCLKSIVLVNLPELVGFFLGMNEFRLPSLDKLKIKKCPKMMV
FTAGGSTAPQLKYIHTRLGKH
>match$7_15_223
QIEILSEKETLQEATGSISNLVFPSCLMHSFHNLRVLTLDNYEGVEVVFEIESESPTCRE
LVTTRNNQQQPIILPYLQDLYLRNMDNTSHVWKCSNWNKFFTLPKQQSESPFHNLTTINI
LKCKSIKYLFSPLMAELLSNLKDIRISECDGIKEVVSNRDDEDEEMTTFTSTHTTTTLFP
SLDSLTLSFLENLKCIGGGGAKDEGSNEI
>match$8_74_201
ELVTTRNNQQQPIILPYLQDLYLRNMDNTSHVWKCSNWNKFFTLPKQQSESPFHNLTTIN
ILKCKSIKYLFSPLMAELLSNLKDIRISECDGIKEVVSNRDDEDEEMTTFTSTHTTTTLF
PSLDSLTL
>match$9_74_201
ELVTTRNNQQQPIILPYLQDLYLRNMDNTSHVWKCSNWNKFFTLPKQQSESPFHNLTTIN
ILKCKSIKYLFSPLMAELLSNLKDIRISECDGIKEVVSNRDDEDEEMTTFTSTHTTTTLF
PSLDSLTL
>match$10_163_387
EKTFTQALKALEPNQKFHMVALCGMGGVGKTRMMQRLKKAAEEKKLFNYIVGAVIGEKTD
PFAIQEAIADYLGIQLNEKTKPARADKLREWFKKNSDGGKTKFLIVLDDVWQLVDLEDIG
LSPFPNQGVDFKVLLTSRDSQVCTMMGVEANSIINVGLLTEAEAQSLFQQFVETSEPELQ
KIGEDIVRKCCGLPIAIKTMACTLRNKRKDAWKDALSRIEHYDIH
>match$11_15_899
GAIINPIAQTALVPVTDHVGYMISCRKYVRVMQMKMTELNTSRISVEEHISRNTRNHLQI
PSQTKEWLDQVEGIRANVENFPIDVITCCSLRIRHKLGQKAFKITEQIESLTRQLSLISW
TDDPVPLGRVGSMNASTSASLSDDFPSREKTFTQALKALEPNQKFHMVALCGMGGVGKTR
MMQRLKKAAEEKKLFNYIVGAVIGEKTDPFAIQEAIADYLGIQLNEKTKPARADKLREWF
KKNSDGGKTKFLIVLDDVWQLVDLEDIGLSPFPNQGVDFKVLLTSRDSQVCTMMGVEANS
IINVGLLTEAEAQSLFQQFVETSEPELQKIGEDIVRKCCGLPIAIKTMACTLRNKRKDAW
KDALSRIEHYDIHNVAPKVFETSYHNLQEEETKSTFLMCGLFPEDFDIPTEELMRYGWGL
KLFDRVYTIREARTRLNTCIERLVQTNLLIESDDVGCVKMHDLVRAFVLGMFSEVEHASI
VNHGNMPGWPDENDMIVHSCKRISLTCKGMIEIPVDLKFPKLTILKLMHGDKSLRFPQDF
YEGMEKLHVISYDKMKYPLLPLAPRCSTNIRVLHLTECSLKMFDCSSIGNLSNLEVLSFA
NSHIEWLPSTVRNLKKLRLLDLRFCDGLRIEQGVLKSFVKLEEFYIGDASGFIDDNCNEM
AERSYNLSALEFAFFNNKAEVKNMSFENLERFKISVGCSFDENINMSSHSYENMLQLVTN
KGDVLDSKLNGLFLKTEVLFLSVHGMNDLEDVEVKSTHPTQSSSFCNLKVLIISKCVELR
YLFKLNLANTLSRLEHLEVCECENMEELIHTGIGGCGEETITFPKLKFLSLSQLPKLSSL
CHNVNIIGLPHLVDLILKGIPGFTVIYPQNKLRTSSLLKEGVDIC
>match$12_146_317
SMNASTSASLSDDFPSREKTFTQALKALEPNQKFHMVALCGMGGVGKTRMMQRLKKAAEE
KKLFNYIVGAVIGEKTDPFAIQEAIADYLGIQLNEKTKPARADKLREWFKKNSDGGKTKF
LIVLDDVWQLVDLEDIGLSPFPNQGVDFKVLLTSRDSQVCTMMGVEANSIIN
>match$13_15_899
GAIINPIAQTALVPVTDHVGYMISCRKYVRVMQMKMTELNTSRISVEEHISRNTRNHLQI
PSQTKEWLDQVEGIRANVENFPIDVITCCSLRIRHKLGQKAFKITEQIESLTRQLSLISW
TDDPVPLGRVGSMNASTSASLSDDFPSREKTFTQALKALEPNQKFHMVALCGMGGVGKTR
MMQRLKKAAEEKKLFNYIVGAVIGEKTDPFAIQEAIADYLGIQLNEKTKPARADKLREWF
KKNSDGGKTKFLIVLDDVWQLVDLEDIGLSPFPNQGVDFKVLLTSRDSQVCTMMGVEANS
IINVGLLTEAEAQSLFQQFVETSEPELQKIGEDIVRKCCGLPIAIKTMACTLRNKRKDAW
KDALSRIEHYDIHNVAPKVFETSYHNLQEEETKSTFLMCGLFPEDFDIPTEELMRYGWGL
KLFDRVYTIREARTRLNTCIERLVQTNLLIESDDVGCVKMHDLVRAFVLGMFSEVEHASI
VNHGNMPGWPDENDMIVHSCKRISLTCKGMIEIPVDLKFPKLTILKLMHGDKSLRFPQDF
YEGMEKLHVISYDKMKYPLLPLAPRCSTNIRVLHLTECSLKMFDCSSIGNLSNLEVLSFA
NSHIEWLPSTVRNLKKLRLLDLRFCDGLRIEQGVLKSFVKLEEFYIGDASGFIDDNCNEM
AERSYNLSALEFAFFNNKAEVKNMSFENLERFKISVGCSFDENINMSSHSYENMLQLVTN
KGDVLDSKLNGLFLKTEVLFLSVHGMNDLEDVEVKSTHPTQSSSFCNLKVLIISKCVELR
YLFKLNLANTLSRLEHLEVCECENMEELIHTGIGGCGEETITFPKLKFLSLSQLPKLSSL
CHNVNIIGLPHLVDLILKGIPGFTVIYPQNKLRTSSLLKEGVDIC
>match$14_490_730
EHASIVNHGNMPGWPDENDMIVHSCKRISLTCKGMIEIPVDLKFPKLTILKLMHGDKSLR
FPQDFYEGMEKLHVISYDKMKYPLLPLAPRCSTNIRVLHLTECSLKMFDCSSIGNLSNLE
VLSFANSHIEWLPSTVRNLKKLRLLDLRFCDGLRIEQGVLKSFVKLEEFYIGDASGFIDD
NCNEMAERSYNLSALEFAFFNNKAEVKNMSFENLERFKISVGCSFDENINMSSHSYENML
Q
>match$15_731_895
LVTNKGDVLDSKLNGLFLKTEVLFLSVHGMNDLEDVEVKSTHPTQSSSFCNLKVLIISKC
VELRYLFKLNLANTLSRLEHLEVCECENMEELIHTGIGGCGEETITFPKLKFLSLSQLPK
LSSLCHNVNIIGLPHLVDLILKGIPGFTVIYPQNKLRTSSLLKEG
>match$16_320_409
LLTEAEAQSLFQQFVETSEPELQKIGEDIVRKCCGLPIAIKTMACTLRNKRKDAWKDALS
RIEHYDIHNVAPKVFETSYHNLQEEETKST
```
