## Supplementary material for "RefPlantNLR: a comprehensive collection of experimentally validated plant NLRs": Candidate_sites_interpro.179.gff3

```
##gff-version 3
##feature-ontology http://song.cvs.sourceforge.net/viewvc/song/ontology/sofa.obo?revision=1.269
##interproscan-version 5.47-82.0
##sequence-region RLM1A:0-3523 1 3523
RLM1A:0-3523	provided_by_user	nucleic_acid	1	3523	.	+	.	ID=RLM1A:0-3523;Name=RLM1A:0-3523;md5=acf116db2ef3d768a7dd8da7fd98314b
RLM1A:0-3523_orf20	getorf	ORF	692	1873	.	+	.	Target=pep_RLM1A:0-3523_692_1873 1 394;ID=orf_RLM1A:0-3523_692_1873;Name=RLM1A:0-3523_orf20;md5=acf116db2ef3d768a7dd8da7fd98314b
RLM1A:0-3523_orf20	getorf	polypeptide	1	394	.	+	.	ID=pep_RLM1A:0-3523_692_1873;md5=ab7706f3ac5cfa16f0c3a8e2229df1bb
RLM1A:0-3523_orf20	PANTHER	protein_match	13	383	5.5E-198	+	.	date=16-11-2020;Target=null 13 383;ID=match$1_13_383;Name=PTHR11017;status=T
RLM1A:0-3523_orf20	PANTHER	protein_match	13	383	5.5E-198	+	.	date=16-11-2020;Target=null 13 383;ID=match$2_13_383;Name=PTHR11017:SF294;status=T
RLM1A:0-3523_orf20	Pfam	protein_match	52	287	4.6E-22	+	.	date=16-11-2020;Target=null 52 287;ID=match$3_52_287;signature_desc=NB-ARC domain;Name=PF00931;status=T;Dbxref="InterPro:IPR002182"
RLM1A:0-3523_orf20	Gene3D	protein_match	208	290	8.0E-6	+	.	date=16-11-2020;Target=null 208 290;ID=match$4_208_290;Name=G3DSA:1.10.8.430;status=T
RLM1A:0-3523_orf20	Gene3D	protein_match	24	201	1.1E-24	+	.	date=16-11-2020;Target=null 24 201;ID=match$5_24_201;Name=G3DSA:3.40.50.300;status=T
##sequence-region RLM1A:0-3523 1 3523
RLM1A:0-3523	provided_by_user	nucleic_acid	1	3523	.	+	.	ID=RLM1A:0-3523;Name=RLM1A:0-3523;md5=acf116db2ef3d768a7dd8da7fd98314b
RLM1A:0-3523_orf43	getorf	ORF	2321	3520	.	+	.	Target=pep_RLM1A:0-3523_2321_3520 1 400;ID=orf_RLM1A:0-3523_2321_3520;Name=RLM1A:0-3523_orf43;md5=acf116db2ef3d768a7dd8da7fd98314b
RLM1A:0-3523_orf43	getorf	polypeptide	1	400	.	+	.	ID=pep_RLM1A:0-3523_2321_3520;md5=0242e735e8e234add90d3de9a7c3ecbd
RLM1A:0-3523_orf43	Gene3D	protein_match	119	241	1.1E-14	+	.	date=16-11-2020;Target=null 119 241;ID=match$6_119_241;Name=G3DSA:3.80.10.10;status=T;Dbxref="InterPro:IPR032675"
RLM1A:0-3523_orf43	Gene3D	protein_match	14	118	3.3E-17	+	.	date=16-11-2020;Target=null 14 118;ID=match$6_14_118;Name=G3DSA:3.80.10.10;status=T;Dbxref="InterPro:IPR032675"
RLM1A:0-3523_orf43	PANTHER	protein_match	30	395	6.3E-58	+	.	date=16-11-2020;Target=null 30 395;ID=match$7_30_395;Name=PTHR11017;status=T
RLM1A:0-3523_orf43	PANTHER	protein_match	30	395	6.3E-58	+	.	date=16-11-2020;Target=null 30 395;ID=match$8_30_395;Name=PTHR11017:SF294;status=T
##sequence-region RLM1A:0-3523 1 3523
RLM1A:0-3523	provided_by_user	nucleic_acid	1	3523	.	+	.	ID=RLM1A:0-3523;Name=RLM1A:0-3523;md5=acf116db2ef3d768a7dd8da7fd98314b
RLM1A:0-3523_orf9	getorf	ORF	2	610	.	+	.	Target=pep_RLM1A:0-3523_2_610 1 203;ID=orf_RLM1A:0-3523_2_610;Name=RLM1A:0-3523_orf9;md5=acf116db2ef3d768a7dd8da7fd98314b
RLM1A:0-3523_orf9	getorf	polypeptide	1	203	.	+	.	ID=pep_RLM1A:0-3523_2_610;md5=cab03354094265a2c80a28f229ebab19
RLM1A:0-3523_orf9	Gene3D	protein_match	17	175	9.0E-55	+	.	date=16-11-2020;Target=null 17 175;ID=match$9_17_175;Name=G3DSA:3.40.50.10140;status=T;Dbxref="InterPro:IPR035897"
RLM1A:0-3523_orf9	Pfam	protein_match	21	153	9.1E-48	+	.	date=16-11-2020;Target=null 21 153;ID=match$10_21_153;signature_desc=TIR domain;Name=PF01582;status=T;Dbxref="InterPro:IPR000157"
RLM1A:0-3523_orf9	SMART	protein_match	20	157	8.0E-48	+	.	date=16-11-2020;Target=null 20 157;ID=match$11_20_157;Name=SM00255;status=T;Dbxref="InterPro:IPR000157"
RLM1A:0-3523_orf9	PANTHER	protein_match	8	168	5.6E-51	+	.	date=16-11-2020;Target=null 8 168;ID=match$12_8_168;Name=PTHR32009;status=T
RLM1A:0-3523_orf9	PANTHER	protein_match	8	168	5.6E-51	+	.	date=16-11-2020;Target=null 8 168;ID=match$13_8_168;Name=PTHR32009:SF60;status=T
##sequence-region RLM1A:0-3523 1 3523
RLM1A:0-3523	provided_by_user	nucleic_acid	1	3523	.	+	.	ID=RLM1A:0-3523;Name=RLM1A:0-3523;md5=acf116db2ef3d768a7dd8da7fd98314b
RLM1A:0-3523_orf27	getorf	ORF	1942	2289	.	+	.	Target=pep_RLM1A:0-3523_1942_2289 1 116;ID=orf_RLM1A:0-3523_1942_2289;Name=RLM1A:0-3523_orf27;md5=acf116db2ef3d768a7dd8da7fd98314b
RLM1A:0-3523_orf27	getorf	polypeptide	1	116	.	+	.	ID=pep_RLM1A:0-3523_1942_2289;md5=b75ebba6cf58113c005e0c4333f15a3c
RLM1A:0-3523_orf27	PANTHER	protein_match	4	109	6.1E-47	+	.	date=16-11-2020;Target=null 4 109;ID=match$14_4_109;Name=PTHR11017:SF294;status=T
RLM1A:0-3523_orf27	PANTHER	protein_match	4	109	6.1E-47	+	.	date=16-11-2020;Target=null 4 109;ID=match$15_4_109;Name=PTHR11017;status=T
RLM1A:0-3523_orf27	Pfam	protein_match	90	109	1.3E-4	+	.	date=16-11-2020;Target=null 90 109;ID=match$16_90_109;signature_desc=Leucine Rich Repeat;Name=PF07725;status=T;Dbxref="InterPro:IPR011713"
##FASTA
>pep_RLM1A:0-3523_1942_2289
QVIYILNLFKGTGAVSGILFDTSGINEVSISNKALRRMCNLRFLSVYKTKHDGYNRMDIP
EDMEFPPRLRLLHWDAYPSKCLPLKFRAENLVELDMKDSRLEYLWPGTQVSYCLFS
>pep_RLM1A:0-3523_2321_3520
DSYHMEQEGWFLILCSVLWIFNIQLLTKLKKLNLEGSYNLKELPDLSNATNLEMLDLSVC
LALAELPSSIKNLHKLDVIYMDLCESLHMIPTNINLASLETMYMTGCPQLKTFPAFSTKI
KRLYLVRTGVEEVPASITHCSRLLKIDLSGSRNLKSITHLPSSLQTLDLSSTDIEMIADS
CIKDLQRLDHLRLCRCRKLKSLPELPASLRLLTAEDCESLERVTYPLNTPTGQLNFTNCL
KLGEEAQRVIIQQSLVKHACFPGSVMPSEFNHRARGNSLKILVKSSASFAFKACVLISPR
QLQCERNQRRVKIRCRVTDGRGRFVGSKVVSLEHPNHSTGIRTKHLCFFNGVLTEVSCDA
LCFVFKISAYNPLDNYEISECAVQILTNEPERRSCDGGSE
>pep_RLM1A:0-3523_2_610
FYRYPNLMASSSSSASRTWRYRVFTSFHGSDVRTSFLSHFRKQFNNNGITMFDDQRILRG
ETISPALTQAIRESRISIVLLSKNYASSGWCLDELLEILKCKDDMGQIVMTVFYGVDPSD
VRKQTGEFGIAFNETCACRTEEERQKWSQALNYVGNIAGEHLLNWYVFDEIELFPYVPSG
NHNRGNKHKKWLIGTTLSRIDFH
>pep_RLM1A:0-3523_692_1873
LVFFSQQFNGNVFFLSFIRDNEAKMIEKIARDVSEKLNVTPCRDFDGMVGIEAHLRKIQS
LLDLDNDEVKMVAISGPAGIGKSTIGRALHSLLSNRFHHTCFVDNLRGSHPIGLDEYGLK
LRLQEQLLSKILNQDGSRICHLGAIKERLCDMKVFIILDDVNDVKQLEALANESNWFGPG
SRIIVTTENKELLKQHGINNTYYVGFPSDEEAIKILCRYAFRQSSSRHGFKKLTRSVTEL
CGKLPLGLRVVGSSLHGKNEEEWEYVIRRLETIIDRDIEQVLRVGYESLHENEQSLFLHI
AIFFNYEDGDLVKAMLAENDLDIEHELNILVNKSLIYISTDGRIRMHKLLQLVGRQANQR
EEPWKRRILIDAQEICHVLENDIVSDFYFIFYFG
>match$1_13_383
FFLSFIRDNEAKMIEKIARDVSEKLNVTPCRDFDGMVGIEAHLRKIQSLLDLDNDEVKMV
AISGPAGIGKSTIGRALHSLLSNRFHHTCFVDNLRGSHPIGLDEYGLKLRLQEQLLSKIL
NQDGSRICHLGAIKERLCDMKVFIILDDVNDVKQLEALANESNWFGPGSRIIVTTENKEL
LKQHGINNTYYVGFPSDEEAIKILCRYAFRQSSSRHGFKKLTRSVTELCGKLPLGLRVVG
SSLHGKNEEEWEYVIRRLETIIDRDIEQVLRVGYESLHENEQSLFLHIAIFFNYEDGDLV
KAMLAENDLDIEHELNILVNKSLIYISTDGRIRMHKLLQLVGRQANQREEPWKRRILIDA
QEICHVLENDI
>match$2_13_383
FFLSFIRDNEAKMIEKIARDVSEKLNVTPCRDFDGMVGIEAHLRKIQSLLDLDNDEVKMV
AISGPAGIGKSTIGRALHSLLSNRFHHTCFVDNLRGSHPIGLDEYGLKLRLQEQLLSKIL
NQDGSRICHLGAIKERLCDMKVFIILDDVNDVKQLEALANESNWFGPGSRIIVTTENKEL
LKQHGINNTYYVGFPSDEEAIKILCRYAFRQSSSRHGFKKLTRSVTELCGKLPLGLRVVG
SSLHGKNEEEWEYVIRRLETIIDRDIEQVLRVGYESLHENEQSLFLHIAIFFNYEDGDLV
KAMLAENDLDIEHELNILVNKSLIYISTDGRIRMHKLLQLVGRQANQREEPWKRRILIDA
QEICHVLENDI
>match$3_52_287
EAHLRKIQSLLDLDNDEVKMVAISGPAGIGKSTIGRALHSLLSNRFHHTCFVDNLRGSHP
IGLDEYGLKLRLQEQLLSKILNQDGSRICHLGAIKERLCDMKVFIILDDVNDVKQLEALA
NESNWFGPGSRIIVTTENKELLKQHGINNTYYVGFPSDEEAIKILCRYAFRQSSSRHGFK
KLTRSVTELCGKLPLGLRVVGSSLHGKNEEEWEYVIRRLETIIDRDIEQVLRVGYE
>match$4_208_290
SDEEAIKILCRYAFRQSSSRHGFKKLTRSVTELCGKLPLGLRVVGSSLHGKNEEEWEYVI
RRLETIIDRDIEQVLRVGYESLH
>match$5_24_201
KMIEKIARDVSEKLNVTPCRDFDGMVGIEAHLRKIQSLLDLDNDEVKMVAISGPAGIGKS
TIGRALHSLLSNRFHHTCFVDNLRGSHPIGLDEYGLKLRLQEQLLSKILNQDGSRICHLG
AIKERLCDMKVFIILDDVNDVKQLEALANESNWFGPGSRIIVTTENKELLKQHGINNT
>match$6_14_118
LCSVLWIFNIQLLTKLKKLNLEGSYNLKELPDLSNATNLEMLDLSVCLALAELPSSIKNL
HKLDVIYMDLCESLHMIPTNINLASLETMYMTGCPQLKTFPAFST
>match$6_119_241
KIKRLYLVRTGVEEVPASITHCSRLLKIDLSGSRNLKSITHLPSSLQTLDLSSTDIEMIA
DSCIKDLQRLDHLRLCRCRKLKSLPELPASLRLLTAEDCESLERVTYPLNTPTGQLNFTN
CLK
>match$7_30_395
KKLNLEGSYNLKELPDLSNATNLEMLDLSVCLALAELPSSIKNLHKLDVIYMDLCESLHM
IPTNINLASLETMYMTGCPQLKTFPAFSTKIKRLYLVRTGVEEVPASITHCSRLLKIDLS
GSRNLKSITHLPSSLQTLDLSSTDIEMIADSCIKDLQRLDHLRLCRCRKLKSLPELPASL
RLLTAEDCESLERVTYPLNTPTGQLNFTNCLKLGEEAQRVIIQQSLVKHACFPGSVMPSE
FNHRARGNSLKILVKSSASFAFKACVLISPRQLQCERNQRRVKIRCRVTDGRGRFVGSKV
VSLEHPNHSTGIRTKHLCFFNGVLTEVSCDALCFVFKISAYNPLDNYEISECAVQILTNE
PERRSC
>match$8_30_395
KKLNLEGSYNLKELPDLSNATNLEMLDLSVCLALAELPSSIKNLHKLDVIYMDLCESLHM
IPTNINLASLETMYMTGCPQLKTFPAFSTKIKRLYLVRTGVEEVPASITHCSRLLKIDLS
GSRNLKSITHLPSSLQTLDLSSTDIEMIADSCIKDLQRLDHLRLCRCRKLKSLPELPASL
RLLTAEDCESLERVTYPLNTPTGQLNFTNCLKLGEEAQRVIIQQSLVKHACFPGSVMPSE
FNHRARGNSLKILVKSSASFAFKACVLISPRQLQCERNQRRVKIRCRVTDGRGRFVGSKV
VSLEHPNHSTGIRTKHLCFFNGVLTEVSCDALCFVFKISAYNPLDNYEISECAVQILTNE
PERRSC
>match$9_17_175
RTWRYRVFTSFHGSDVRTSFLSHFRKQFNNNGITMFDDQRILRGETISPALTQAIRESRI
SIVLLSKNYASSGWCLDELLEILKCKDDMGQIVMTVFYGVDPSDVRKQTGEFGIAFNETC
ACRTEEERQKWSQALNYVGNIAGEHLLNWYVFDEIELFP
>match$10_21_153
YRVFTSFHGSDVRTSFLSHFRKQFNNNGITMFDDQRILRGETISPALTQAIRESRISIVL
LSKNYASSGWCLDELLEILKCKDDMGQIVMTVFYGVDPSDVRKQTGEFGIAFNETCACRT
EEERQKWSQALNY
>match$11_20_157
RYRVFTSFHGSDVRTSFLSHFRKQFNNNGITMFDDQRILRGETISPALTQAIRESRISIV
LLSKNYASSGWCLDELLEILKCKDDMGQIVMTVFYGVDPSDVRKQTGEFGIAFNETCACR
TEEERQKWSQALNYVGNI
>match$12_8_168
MASSSSSASRTWRYRVFTSFHGSDVRTSFLSHFRKQFNNNGITMFDDQRILRGETISPAL
TQAIRESRISIVLLSKNYASSGWCLDELLEILKCKDDMGQIVMTVFYGVDPSDVRKQTGE
FGIAFNETCACRTEEERQKWSQALNYVGNIAGEHLLNWYVF
>match$13_8_168
MASSSSSASRTWRYRVFTSFHGSDVRTSFLSHFRKQFNNNGITMFDDQRILRGETISPAL
TQAIRESRISIVLLSKNYASSGWCLDELLEILKCKDDMGQIVMTVFYGVDPSDVRKQTGE
FGIAFNETCACRTEEERQKWSQALNYVGNIAGEHLLNWYVF
>match$14_4_109
YILNLFKGTGAVSGILFDTSGINEVSISNKALRRMCNLRFLSVYKTKHDGYNRMDIPEDM
EFPPRLRLLHWDAYPSKCLPLKFRAENLVELDMKDSRLEYLWPGTQ
>match$15_4_109
YILNLFKGTGAVSGILFDTSGINEVSISNKALRRMCNLRFLSVYKTKHDGYNRMDIPEDM
EFPPRLRLLHWDAYPSKCLPLKFRAENLVELDMKDSRLEYLWPGTQ
>match$16_90_109
NLVELDMKDSRLEYLWPGTQ
```
