## Supplementary material for "RefPlantNLR: a comprehensive collection of experimentally validated plant NLRs": Candidate_sites_interpro.180.gff3

```
##gff-version 3
##feature-ontology http://song.cvs.sourceforge.net/viewvc/song/ontology/sofa.obo?revision=1.269
##interproscan-version 5.47-82.0
##sequence-region RLM1B:0-3991 1 3991
RLM1B:0-3991	provided_by_user	nucleic_acid	1	3991	.	+	.	ID=RLM1B:0-3991;Name=RLM1B:0-3991;md5=3f6ac44ec959dd40e4082248165e42a5
RLM1B:0-3991_orf88	getorf	ORF	1429	1875	.	-	.	Target=pep_RLM1B:0-3991_1429_1875_r 1 149;ID=orf_RLM1B:0-3991_1429_1875_r;Name=RLM1B:0-3991_orf88;md5=3f6ac44ec959dd40e4082248165e42a5
RLM1B:0-3991_orf88	getorf	polypeptide	1	149	.	+	.	ID=pep_RLM1B:0-3991_1429_1875_r;md5=6b2a98aec8b30a519bced99b41d5fd18
RLM1B:0-3991_orf88	Gene3D	protein_match	7	113	8.2E-6	+	.	date=16-11-2020;Target=null 7 113;ID=match$1_7_113;Name=G3DSA:3.80.10.10;status=T;Dbxref="InterPro:IPR032675"
RLM1B:0-3991_orf88	Pfam	protein_match	81	100	7.2E-9	+	.	date=16-11-2020;Target=null 81 100;ID=match$2_81_100;signature_desc=Leucine Rich Repeat;Name=PF07725;status=T;Dbxref="InterPro:IPR011713"
RLM1B:0-3991_orf88	PANTHER	protein_match	5	105	2.1E-45	+	.	date=16-11-2020;Target=null 5 105;ID=match$3_5_105;Name=PTHR11017;status=T
RLM1B:0-3991_orf88	PANTHER	protein_match	5	105	2.1E-45	+	.	date=16-11-2020;Target=null 5 105;ID=match$4_5_105;Name=PTHR11017:SF418;status=T
##sequence-region RLM1B:0-3991 1 3991
RLM1B:0-3991	provided_by_user	nucleic_acid	1	3991	.	+	.	ID=RLM1B:0-3991;Name=RLM1B:0-3991;md5=3f6ac44ec959dd40e4082248165e42a5
RLM1B:0-3991_orf98	getorf	ORF	302	1483	.	-	.	Target=pep_RLM1B:0-3991_302_1483_r 1 394;ID=orf_RLM1B:0-3991_302_1483_r;Name=RLM1B:0-3991_orf98;md5=3f6ac44ec959dd40e4082248165e42a5
RLM1B:0-3991_orf98	getorf	polypeptide	1	394	.	+	.	ID=pep_RLM1B:0-3991_302_1483_r;md5=dd6cca9849ec9306aea921c5955daeed
RLM1B:0-3991_orf98	Gene3D	protein_match	98	219	1.1E-10	+	.	date=16-11-2020;Target=null 98 219;ID=match$5_98_219;Name=G3DSA:3.80.10.10;status=T;Dbxref="InterPro:IPR032675"
RLM1B:0-3991_orf98	PANTHER	protein_match	11	369	1.4E-65	+	.	date=16-11-2020;Target=null 11 369;ID=match$6_11_369;Name=PTHR11017:SF418;status=T
RLM1B:0-3991_orf98	Gene3D	protein_match	1	97	4.9E-18	+	.	date=16-11-2020;Target=null 1 97;ID=match$7_1_97;Name=G3DSA:3.80.10.10;status=T;Dbxref="InterPro:IPR032675"
RLM1B:0-3991_orf98	PANTHER	protein_match	11	369	1.4E-65	+	.	date=16-11-2020;Target=null 11 369;ID=match$8_11_369;Name=PTHR11017;status=T
##sequence-region RLM1B:0-3991 1 3991
RLM1B:0-3991	provided_by_user	nucleic_acid	1	3991	.	+	.	ID=RLM1B:0-3991;Name=RLM1B:0-3991;md5=3f6ac44ec959dd40e4082248165e42a5
RLM1B:0-3991_orf82	getorf	ORF	1951	3177	.	-	.	Target=pep_RLM1B:0-3991_1951_3177_r 1 409;ID=orf_RLM1B:0-3991_1951_3177_r;Name=RLM1B:0-3991_orf82;md5=3f6ac44ec959dd40e4082248165e42a5
RLM1B:0-3991_orf82	getorf	polypeptide	1	409	.	+	.	ID=pep_RLM1B:0-3991_1951_3177_r;md5=e8a6da321e5bbd83403a09fbe365f1a9
RLM1B:0-3991_orf82	PANTHER	protein_match	19	401	1.5E-196	+	.	date=16-11-2020;Target=null 19 401;ID=match$9_19_401;Name=PTHR11017;status=T
RLM1B:0-3991_orf82	PANTHER	protein_match	19	401	1.5E-196	+	.	date=16-11-2020;Target=null 19 401;ID=match$10_19_401;Name=PTHR11017:SF418;status=T
RLM1B:0-3991_orf82	Pfam	protein_match	59	299	1.0E-24	+	.	date=16-11-2020;Target=null 59 299;ID=match$11_59_299;signature_desc=NB-ARC domain;Name=PF00931;status=T;Dbxref="InterPro:IPR002182"
RLM1B:0-3991_orf82	Gene3D	protein_match	215	297	4.3E-6	+	.	date=16-11-2020;Target=null 215 297;ID=match$12_215_297;Name=G3DSA:1.10.8.430;status=T
RLM1B:0-3991_orf82	Coils	protein_match	408	409	.	+	.	date=16-11-2020;Target=null 408 409;ID=match$13_408_409;Name=Coil;status=T
RLM1B:0-3991_orf82	Gene3D	protein_match	39	209	2.9E-26	+	.	date=16-11-2020;Target=null 39 209;ID=match$14_39_209;Name=G3DSA:3.40.50.300;status=T
RLM1B:0-3991_orf82	SMART	protein_match	75	292	3.7E-4	+	.	date=16-11-2020;Target=null 75 292;ID=match$15_75_292;Name=SM00382;status=T;Dbxref="InterPro:IPR003593"
##sequence-region RLM1B:0-3991 1 3991
RLM1B:0-3991	provided_by_user	nucleic_acid	1	3991	.	+	.	ID=RLM1B:0-3991;Name=RLM1B:0-3991;md5=3f6ac44ec959dd40e4082248165e42a5
RLM1B:0-3991_orf71	getorf	ORF	3299	3931	.	-	.	Target=pep_RLM1B:0-3991_3299_3931_r 1 211;ID=orf_RLM1B:0-3991_3299_3931_r;Name=RLM1B:0-3991_orf71;md5=3f6ac44ec959dd40e4082248165e42a5
RLM1B:0-3991_orf71	getorf	polypeptide	1	211	.	+	.	ID=pep_RLM1B:0-3991_3299_3931_r;md5=b288d0905554c0f91483c73ed45b639b
RLM1B:0-3991_orf71	Gene3D	protein_match	44	198	1.4E-53	+	.	date=16-11-2020;Target=null 44 198;ID=match$16_44_198;Name=G3DSA:3.40.50.10140;status=T;Dbxref="InterPro:IPR035897"
RLM1B:0-3991_orf71	SMART	protein_match	46	183	7.2E-51	+	.	date=16-11-2020;Target=null 46 183;ID=match$17_46_183;Name=SM00255;status=T;Dbxref="InterPro:IPR000157"
RLM1B:0-3991_orf71	PANTHER	protein_match	45	175	1.5E-47	+	.	date=16-11-2020;Target=null 45 175;ID=match$18_45_175;Name=PTHR11017:SF418;status=T
RLM1B:0-3991_orf71	Pfam	protein_match	46	181	1.2E-46	+	.	date=16-11-2020;Target=null 46 181;ID=match$19_46_181;signature_desc=TIR domain;Name=PF01582;status=T;Dbxref="InterPro:IPR000157"
RLM1B:0-3991_orf71	PANTHER	protein_match	45	175	1.5E-47	+	.	date=16-11-2020;Target=null 45 175;ID=match$20_45_175;Name=PTHR11017;status=T
##FASTA
>pep_RLM1B:0-3991_1429_1875_r
GTGWNVHGMSFDISRISEVSIRKKAFKRMPNLQFLKVYKSKDDGNNRMHVPEEMDFPCLL
RLLDWKAYPSKSLPPTFNPEHLVELNMHSSQLEYLWQGTQVGVVLDIYELGIFSFMLYDA
LSLSATVWFSNIFSRSRISRRWICHSPRI
>pep_RLM1B:0-3991_1951_3177_r
IVGNMQCYLCIYLMETVLFLSFSFVRDNEAIMIEKIARDVLDKLNATPSRDFDGMVGIEA
HLREIKSLLDLDNVEVKIVAIAGPAGIGKTTIARALYGLLSKRFQLSCFVDNLRGSYHSG
FDEYGFKLHLQEQFLSKVLNQSGMRICHLGAIKENLSDQRVLIILDDVNKLKQLEALANE
TTWFGPGSRIVVTTENKELLQQHGINNTYHVGFPSDEDALKILCSYAFKQTSPRHGFEEL
SESVTKLCGKLPLGLCVVGSSLRGKKEDEWEDVVTRLETILDQDIEDVLRVGYESLDENA
QTLFLHIAIFFNKEDGDLVKTMFAESDLDVKYGLKILENRSLIKMKIFSNGDTKIVMHRL
LQQMGKRAIQKQEPWERQILIDAREICHVLEHAKVSSYFLSSIFNYNVN
>pep_RLM1B:0-3991_302_1483_r
HIQPLKNLKKMDLSQSKNLKQLPDLSNATNLEYLYLMGCESLIEIPSSISHLHKLEMLAT
VGCINLEVIPAHMNLESLQTVYLGGCSRLRNIPVMSTNIRYLFITNTAVEGVPLCPGLKT
LDVSGSRNFKGLLTHLPTSLTTLNLCYTDIERIPDCFKSLHQLKGVNLRGCRRLASLPEL
PRSLLTLVADDCESLETVFCPLNTLKASFSFANCFKLDREARRAIIQQSFFMGKAVLPGR
EVPAVFDHRAKGYSLTIRPDGNPYTSFVFCVVVSRNQKSDKTIPPSLLWRRIIAQDEGYP
VEVWNRIGDVFKYRTEHLLIFHFDFLEFDNRDIVFEFSSESHDFDIIECGAKVLAEKSIK
ESYESGSDQAFEDDVVFEPSKAFGDEKYGDCCIL
>pep_RLM1B:0-3991_3299_3931_r
YCLSDNFYIQHFQRHINVKYLLLVIFNISSSFIMASPSSFSSQNYKFNVFASFHGPDVRK
TLLSHIRLQFNRNGITMFDDQKIVRSATIGPSLVEAIKESRISIVILSKKYASSSWCLDE
LVEILECKKAMGQIVMTIFYGVDPSDVRKQIGKFGIAFNETCARKTEEERQKWSKALNQV
SNIAGEDFLRWLVFILISDLLFVYRLYYIKL
>match$1_7_113
HGMSFDISRISEVSIRKKAFKRMPNLQFLKVYKSKDDGNNRMHVPEEMDFPCLLRLLDWK
AYPSKSLPPTFNPEHLVELNMHSSQLEYLWQGTQVGVVLDIYELGIF
>match$2_81_100
HLVELNMHSSQLEYLWQGTQ
>match$3_5_105
NVHGMSFDISRISEVSIRKKAFKRMPNLQFLKVYKSKDDGNNRMHVPEEMDFPCLLRLLD
WKAYPSKSLPPTFNPEHLVELNMHSSQLEYLWQGTQVGVVL
>match$4_5_105
NVHGMSFDISRISEVSIRKKAFKRMPNLQFLKVYKSKDDGNNRMHVPEEMDFPCLLRLLD
WKAYPSKSLPPTFNPEHLVELNMHSSQLEYLWQGTQVGVVL
>match$5_98_219
NIRYLFITNTAVEGVPLCPGLKTLDVSGSRNFKGLLTHLPTSLTTLNLCYTDIERIPDCF
KSLHQLKGVNLRGCRRLASLPELPRSLLTLVADDCESLETVFCPLNTLKASFSFANCFKL
DR
>match$6_11_369
MDLSQSKNLKQLPDLSNATNLEYLYLMGCESLIEIPSSISHLHKLEMLATVGCINLEVIP
AHMNLESLQTVYLGGCSRLRNIPVMSTNIRYLFITNTAVEGVPLCPGLKTLDVSGSRNFK
GLLTHLPTSLTTLNLCYTDIERIPDCFKSLHQLKGVNLRGCRRLASLPELPRSLLTLVAD
DCESLETVFCPLNTLKASFSFANCFKLDREARRAIIQQSFFMGKAVLPGREVPAVFDHRA
KGYSLTIRPDGNPYTSFVFCVVVSRNQKSDKTIPPSLLWRRIIAQDEGYPVEVWNRIGDV
FKYRTEHLLIFHFDFLEFDNRDIVFEFSSESHDFDIIECGAKVLAEKSIKESYESGSDQ
>match$7_1_97
HIQPLKNLKKMDLSQSKNLKQLPDLSNATNLEYLYLMGCESLIEIPSSISHLHKLEMLAT
VGCINLEVIPAHMNLESLQTVYLGGCSRLRNIPVMST
>match$8_11_369
MDLSQSKNLKQLPDLSNATNLEYLYLMGCESLIEIPSSISHLHKLEMLATVGCINLEVIP
AHMNLESLQTVYLGGCSRLRNIPVMSTNIRYLFITNTAVEGVPLCPGLKTLDVSGSRNFK
GLLTHLPTSLTTLNLCYTDIERIPDCFKSLHQLKGVNLRGCRRLASLPELPRSLLTLVAD
DCESLETVFCPLNTLKASFSFANCFKLDREARRAIIQQSFFMGKAVLPGREVPAVFDHRA
KGYSLTIRPDGNPYTSFVFCVVVSRNQKSDKTIPPSLLWRRIIAQDEGYPVEVWNRIGDV
FKYRTEHLLIFHFDFLEFDNRDIVFEFSSESHDFDIIECGAKVLAEKSIKESYESGSDQ
>match$9_19_401
FLSFSFVRDNEAIMIEKIARDVLDKLNATPSRDFDGMVGIEAHLREIKSLLDLDNVEVKI
VAIAGPAGIGKTTIARALYGLLSKRFQLSCFVDNLRGSYHSGFDEYGFKLHLQEQFLSKV
LNQSGMRICHLGAIKENLSDQRVLIILDDVNKLKQLEALANETTWFGPGSRIVVTTENKE
LLQQHGINNTYHVGFPSDEDALKILCSYAFKQTSPRHGFEELSESVTKLCGKLPLGLCVV
GSSLRGKKEDEWEDVVTRLETILDQDIEDVLRVGYESLDENAQTLFLHIAIFFNKEDGDL
VKTMFAESDLDVKYGLKILENRSLIKMKIFSNGDTKIVMHRLLQQMGKRAIQKQEPWERQ
ILIDAREICHVLEHAKVSSYFLS
>match$10_19_401
FLSFSFVRDNEAIMIEKIARDVLDKLNATPSRDFDGMVGIEAHLREIKSLLDLDNVEVKI
VAIAGPAGIGKTTIARALYGLLSKRFQLSCFVDNLRGSYHSGFDEYGFKLHLQEQFLSKV
LNQSGMRICHLGAIKENLSDQRVLIILDDVNKLKQLEALANETTWFGPGSRIVVTTENKE
LLQQHGINNTYHVGFPSDEDALKILCSYAFKQTSPRHGFEELSESVTKLCGKLPLGLCVV
GSSLRGKKEDEWEDVVTRLETILDQDIEDVLRVGYESLDENAQTLFLHIAIFFNKEDGDL
VKTMFAESDLDVKYGLKILENRSLIKMKIFSNGDTKIVMHRLLQQMGKRAIQKQEPWERQ
ILIDAREICHVLEHAKVSSYFLS
>match$11_59_299
EAHLREIKSLLDLDNVEVKIVAIAGPAGIGKTTIARALYGLLSKRFQLSCFVDNLRGSYH
SGFDEYGFKLHLQEQFLSKVLNQSGMRICHLGAIKENLSDQRVLIILDDVNKLKQLEALA
NETTWFGPGSRIVVTTENKELLQQHGINNTYHVGFPSDEDALKILCSYAFKQTSPRHGFE
ELSESVTKLCGKLPLGLCVVGSSLRGKKEDEWEDVVTRLETILDQDIEDVLRVGYESLDE
N
>match$12_215_297
SDEDALKILCSYAFKQTSPRHGFEELSESVTKLCGKLPLGLCVVGSSLRGKKEDEWEDVV
TRLETILDQDIEDVLRVGYESLD
>match$13_408_409
VN
>match$14_39_209
DVLDKLNATPSRDFDGMVGIEAHLREIKSLLDLDNVEVKIVAIAGPAGIGKTTIARALYG
LLSKRFQLSCFVDNLRGSYHSGFDEYGFKLHLQEQFLSKVLNQSGMRICHLGAIKENLSD
QRVLIILDDVNKLKQLEALANETTWFGPGSRIVVTTENKELLQQHGINNTY
>match$15_75_292
EVKIVAIAGPAGIGKTTIARALYGLLSKRFQLSCFVDNLRGSYHSGFDEYGFKLHLQEQF
LSKVLNQSGMRICHLGAIKENLSDQRVLIILDDVNKLKQLEALANETTWFGPGSRIVVTT
ENKELLQQHGINNTYHVGFPSDEDALKILCSYAFKQTSPRHGFEELSESVTKLCGKLPLG
LCVVGSSLRGKKEDEWEDVVTRLETILDQDIEDVLRVG
>match$16_44_198
NYKFNVFASFHGPDVRKTLLSHIRLQFNRNGITMFDDQKIVRSATIGPSLVEAIKESRIS
IVILSKKYASSSWCLDELVEILECKKAMGQIVMTIFYGVDPSDVRKQIGKFGIAFNETCA
RKTEEERQKWSKALNQVSNIAGEDFLRWLVFILIS
>match$17_46_183
KFNVFASFHGPDVRKTLLSHIRLQFNRNGITMFDDQKIVRSATIGPSLVEAIKESRISIV
ILSKKYASSSWCLDELVEILECKKAMGQIVMTIFYGVDPSDVRKQIGKFGIAFNETCARK
TEEERQKWSKALNQVSNI
>match$18_45_175
YKFNVFASFHGPDVRKTLLSHIRLQFNRNGITMFDDQKIVRSATIGPSLVEAIKESRISI
VILSKKYASSSWCLDELVEILECKKAMGQIVMTIFYGVDPSDVRKQIGKFGIAFNETCAR
KTEEERQKWSK
>match$19_46_181
KFNVFASFHGPDVRKTLLSHIRLQFNRNGITMFDDQKIVRSATIGPSLVEAIKESRISIV
ILSKKYASSSWCLDELVEILECKKAMGQIVMTIFYGVDPSDVRKQIGKFGIAFNETCARK
TEEERQKWSKALNQVS
>match$20_45_175
YKFNVFASFHGPDVRKTLLSHIRLQFNRNGITMFDDQKIVRSATIGPSLVEAIKESRISI
VILSKKYASSSWCLDELVEILECKKAMGQIVMTIFYGVDPSDVRKQIGKFGIAFNETCAR
KTEEERQKWSK
```
