## Supplementary material for "RefPlantNLR: a comprehensive collection of experimentally validated plant NLRs": Candidate_sites_interpro.181.gff3

```
##gff-version 3
##feature-ontology http://song.cvs.sourceforge.net/viewvc/song/ontology/sofa.obo?revision=1.269
##interproscan-version 5.47-82.0
##sequence-region RLM3_Col:0-6999 1 6999
RLM3_Col:0-6999	provided_by_user	nucleic_acid	1	6999	.	+	.	ID=RLM3_Col:0-6999;Name=RLM3_Col:0-6999;md5=3fc9a24fae3087f0394068a705b1150f
RLM3_Col:0-6999_orf35	getorf	ORF	1555	2088	.	+	.	Target=pep_RLM3_Col:0-6999_1555_2088 1 178;ID=orf_RLM3_Col:0-6999_1555_2088;Name=RLM3_Col:0-6999_orf35;md5=3fc9a24fae3087f0394068a705b1150f
RLM3_Col:0-6999_orf35	getorf	polypeptide	1	178	.	+	.	ID=pep_RLM3_Col:0-6999_1555_2088;md5=0b8239c04aa0d816e1c0f57af74d68ef
RLM3_Col:0-6999_orf35	SMART	protein_match	18	155	6.5E-57	+	.	date=16-11-2020;Target=null 18 155;ID=match$1_18_155;Name=SM00255;status=T;Dbxref="InterPro:IPR000157"
RLM3_Col:0-6999_orf35	Pfam	protein_match	19	151	2.7E-47	+	.	date=16-11-2020;Target=null 19 151;ID=match$2_19_151;signature_desc=TIR domain;Name=PF01582;status=T;Dbxref="InterPro:IPR000157"
RLM3_Col:0-6999_orf35	Gene3D	protein_match	15	171	1.4E-57	+	.	date=16-11-2020;Target=null 15 171;ID=match$3_15_171;Name=G3DSA:3.40.50.10140;status=T;Dbxref="InterPro:IPR035897"
RLM3_Col:0-6999_orf35	PANTHER	protein_match	12	162	1.2E-51	+	.	date=16-11-2020;Target=null 12 162;ID=match$4_12_162;Name=PTHR32009:SF94;status=T
RLM3_Col:0-6999_orf35	PANTHER	protein_match	12	162	1.2E-51	+	.	date=16-11-2020;Target=null 12 162;ID=match$5_12_162;Name=PTHR32009;status=T
##sequence-region RLM3_Col:0-6999 1 6999
RLM3_Col:0-6999	provided_by_user	nucleic_acid	1	6999	.	+	.	ID=RLM3_Col:0-6999;Name=RLM3_Col:0-6999;md5=3fc9a24fae3087f0394068a705b1150f
RLM3_Col:0-6999_orf72	getorf	ORF	4332	4691	.	+	.	Target=pep_RLM3_Col:0-6999_4332_4691 1 120;ID=orf_RLM3_Col:0-6999_4332_4691;Name=RLM3_Col:0-6999_orf72;md5=3fc9a24fae3087f0394068a705b1150f
RLM3_Col:0-6999_orf72	getorf	polypeptide	1	120	.	+	.	ID=pep_RLM3_Col:0-6999_4332_4691;md5=a2c5a90cc6b56d9128f5a7d2aa12a705
RLM3_Col:0-6999_orf72	Pfam	protein_match	37	63	3.0E-7	+	.	date=16-11-2020;Target=null 37 63;ID=match$6_37_63;signature_desc=Transcription factor regulating root and shoot growth via Pin3;Name=PF08381;status=T;Dbxref="InterPro:IPR013591"
##sequence-region RLM3_Col:0-6999 1 6999
RLM3_Col:0-6999	provided_by_user	nucleic_acid	1	6999	.	+	.	ID=RLM3_Col:0-6999;Name=RLM3_Col:0-6999;md5=3fc9a24fae3087f0394068a705b1150f
RLM3_Col:0-6999_orf102	getorf	ORF	6097	6456	.	+	.	Target=pep_RLM3_Col:0-6999_6097_6456 1 120;ID=orf_RLM3_Col:0-6999_6097_6456;Name=RLM3_Col:0-6999_orf102;md5=3fc9a24fae3087f0394068a705b1150f
RLM3_Col:0-6999_orf102	getorf	polypeptide	1	120	.	+	.	ID=pep_RLM3_Col:0-6999_6097_6456;md5=9159d4d5f08020fac2cfd71d5fe07869
RLM3_Col:0-6999_orf102	Pfam	protein_match	63	92	2.3E-6	+	.	date=16-11-2020;Target=null 63 92;ID=match$7_63_92;signature_desc=Transcription factor regulating root and shoot growth via Pin3;Name=PF08381;status=T;Dbxref="InterPro:IPR013591"
##sequence-region RLM3_Col:0-6999 1 6999
RLM3_Col:0-6999	provided_by_user	nucleic_acid	1	6999	.	+	.	ID=RLM3_Col:0-6999;Name=RLM3_Col:0-6999;md5=3fc9a24fae3087f0394068a705b1150f
RLM3_Col:0-6999_orf51	getorf	ORF	2507	3385	.	+	.	Target=pep_RLM3_Col:0-6999_2507_3385 1 293;ID=orf_RLM3_Col:0-6999_2507_3385;Name=RLM3_Col:0-6999_orf51;md5=3fc9a24fae3087f0394068a705b1150f
RLM3_Col:0-6999_orf51	getorf	polypeptide	1	293	.	+	.	ID=pep_RLM3_Col:0-6999_2507_3385;md5=3848a710ac5ef57245a2f0bd4096a626
RLM3_Col:0-6999_orf51	PANTHER	protein_match	6	288	5.0E-101	+	.	date=16-11-2020;Target=null 6 288;ID=match$8_6_288;Name=PTHR11017;status=T
RLM3_Col:0-6999_orf51	Pfam	protein_match	39	261	1.9E-13	+	.	date=16-11-2020;Target=null 39 261;ID=match$9_39_261;signature_desc=NB-ARC domain;Name=PF00931;status=T;Dbxref="InterPro:IPR002182"
RLM3_Col:0-6999_orf51	PANTHER	protein_match	6	288	5.0E-101	+	.	date=16-11-2020;Target=null 6 288;ID=match$10_6_288;Name=PTHR11017:SF274;status=T
RLM3_Col:0-6999_orf51	Gene3D	protein_match	11	184	6.9E-23	+	.	date=16-11-2020;Target=null 11 184;ID=match$11_11_184;Name=G3DSA:3.40.50.300;status=T
##sequence-region RLM3_Col:0-6999 1 6999
RLM3_Col:0-6999	provided_by_user	nucleic_acid	1	6999	.	+	.	ID=RLM3_Col:0-6999;Name=RLM3_Col:0-6999;md5=3fc9a24fae3087f0394068a705b1150f
RLM3_Col:0-6999_orf68	getorf	ORF	3981	4316	.	+	.	Target=pep_RLM3_Col:0-6999_3981_4316 1 112;ID=orf_RLM3_Col:0-6999_3981_4316;Name=RLM3_Col:0-6999_orf68;md5=3fc9a24fae3087f0394068a705b1150f
RLM3_Col:0-6999_orf68	getorf	polypeptide	1	112	.	+	.	ID=pep_RLM3_Col:0-6999_3981_4316;md5=63d9a8d8ba953dd6570a41457e7904da
RLM3_Col:0-6999_orf68	Pfam	protein_match	81	110	4.9E-7	+	.	date=16-11-2020;Target=null 81 110;ID=match$12_81_110;signature_desc=Transcription factor regulating root and shoot growth via Pin3;Name=PF08381;status=T;Dbxref="InterPro:IPR013591"
##FASTA
>pep_RLM3_Col:0-6999_1555_2088
ECFYLLSIVSMKSSSSQSYDVFPNFRGEDVRHSLVSHLRKELDRKFINTFNDNRIERSRK
ITPELLLAIENSRISLVVFSKNYASSTWCLDELVKIQECYEKLDQMVIPIFYKVDPSHVR
KQTGEFGMVFGETCKGRTENEKRKWMRALAEVAHLAGEDLRNWYVVVFLVYIYIYIYN
>pep_RLM3_Col:0-6999_2507_3385
LLLFLCRRSEAEMLENIAKDVSNKLFPPSNNFSDFVGIEAHIEALISMLRFDSKKARMIG
ICGPSETGKTTIGRALYSRLKSDFHHRAFVAYKRKIRSDYDQKLYWEEQFLSEILCQKDI
KIEECGAVEQRLKHTKVLIVLDDVDDIELLKTLVGRIRWFGSESKIVVITQKRELLKAHN
IAHVYEVGFPSEELAHQMFCRYAFGKNSPPHGFNELADEAAKIAGNRPKALKYVGSSFRR
LDKEQWVKMLSEFRSNGNKLKISYDELDGKGQDYVACLTNGEKKSILKIIAWR
>pep_RLM3_Col:0-6999_3981_4316
MVHANPIVYQKILDILDAQKTISHHMQCITLLLHISYACNAGSTYGQCSNSQFQRNMDAS
PGGNKTSNQSTKDSPRASQVEKEKIEYCEPHVYITPAIFSDGTRAPKYVESR
>pep_RLM3_Col:0-6999_4332_4691
SFTIYKYTFFSHRRILSSNLELGFYINQSFNKWLFVLSSRRVTQVHHAKTWWPENCEKVY
ENHNNIYGIDRSIDGGDKFEGKSKVSDGGLDGKDQGIVCLLNGDHFKNLLGDSVNMHYWT
>pep_RLM3_Col:0-6999_6097_6456
VPQAHMPAGLTDVNCSNPQSQRKLDASLKKDKIVHEWIRTGSGFFFDFQGPKSIVSAAQV
DEKNFEYCEQGVYITLGILSGGIIVLKHLEFRYNVKYILTYTIFFGCYPVFLNRSLHNLQ
>match$1_18_155
SYDVFPNFRGEDVRHSLVSHLRKELDRKFINTFNDNRIERSRKITPELLLAIENSRISLV
VFSKNYASSTWCLDELVKIQECYEKLDQMVIPIFYKVDPSHVRKQTGEFGMVFGETCKGR
TENEKRKWMRALAEVAHL
>match$2_19_151
YDVFPNFRGEDVRHSLVSHLRKELDRKFINTFNDNRIERSRKITPELLLAIENSRISLVV
FSKNYASSTWCLDELVKIQECYEKLDQMVIPIFYKVDPSHVRKQTGEFGMVFGETCKGRT
ENEKRKWMRALAE
>match$3_15_171
SSQSYDVFPNFRGEDVRHSLVSHLRKELDRKFINTFNDNRIERSRKITPELLLAIENSRI
SLVVFSKNYASSTWCLDELVKIQECYEKLDQMVIPIFYKVDPSHVRKQTGEFGMVFGETC
KGRTENEKRKWMRALAEVAHLAGEDLRNWYVVVFLVY
>match$4_12_162
KSSSSQSYDVFPNFRGEDVRHSLVSHLRKELDRKFINTFNDNRIERSRKITPELLLAIEN
SRISLVVFSKNYASSTWCLDELVKIQECYEKLDQMVIPIFYKVDPSHVRKQTGEFGMVFG
ETCKGRTENEKRKWMRALAEVAHLAGEDLRN
>match$5_12_162
KSSSSQSYDVFPNFRGEDVRHSLVSHLRKELDRKFINTFNDNRIERSRKITPELLLAIEN
SRISLVVFSKNYASSTWCLDELVKIQECYEKLDQMVIPIFYKVDPSHVRKQTGEFGMVFG
ETCKGRTENEKRKWMRALAEVAHLAGEDLRN
>match$6_37_63
LSSRRVTQVHHAKTWWPENCEKVYENH
>match$7_63_92
KNFEYCEQGVYITLGILSGGIIVLKHLEFR
>match$8_6_288
CRRSEAEMLENIAKDVSNKLFPPSNNFSDFVGIEAHIEALISMLRFDSKKARMIGICGPS
ETGKTTIGRALYSRLKSDFHHRAFVAYKRKIRSDYDQKLYWEEQFLSEILCQKDIKIEEC
GAVEQRLKHTKVLIVLDDVDDIELLKTLVGRIRWFGSESKIVVITQKRELLKAHNIAHVY
EVGFPSEELAHQMFCRYAFGKNSPPHGFNELADEAAKIAGNRPKALKYVGSSFRRLDKEQ
WVKMLSEFRSNGNKLKISYDELDGKGQDYVACLTNGEKKSILK
>match$9_39_261
EAHIEALISMLRFDSKKARMIGICGPSETGKTTIGRALYSRLKSDFHHRAFVAYKRKIRS
DYDQKLYWEEQFLSEILCQKDIKIEECGAVEQRLKHTKVLIVLDDVDDIELLKTLVGRIR
WFGSESKIVVITQKRELLKAHNIAHVYEVGFPSEELAHQMFCRYAFGKNSPPHGFNELAD
EAAKIAGNRPKALKYVGSSFRRLDKEQWVKMLSEFRSNGNKLK
>match$10_6_288
CRRSEAEMLENIAKDVSNKLFPPSNNFSDFVGIEAHIEALISMLRFDSKKARMIGICGPS
ETGKTTIGRALYSRLKSDFHHRAFVAYKRKIRSDYDQKLYWEEQFLSEILCQKDIKIEEC
GAVEQRLKHTKVLIVLDDVDDIELLKTLVGRIRWFGSESKIVVITQKRELLKAHNIAHVY
EVGFPSEELAHQMFCRYAFGKNSPPHGFNELADEAAKIAGNRPKALKYVGSSFRRLDKEQ
WVKMLSEFRSNGNKLKISYDELDGKGQDYVACLTNGEKKSILK
>match$11_11_184
AEMLENIAKDVSNKLFPPSNNFSDFVGIEAHIEALISMLRFDSKKARMIGICGPSETGKT
TIGRALYSRLKSDFHHRAFVAYKRKIRSDYDQKLYWEEQFLSEILCQKDIKIEECGAVEQ
RLKHTKVLIVLDDVDDIELLKTLVGRIRWFGSESKIVVITQKRELLKAHNIAHV
>match$12_81_110
EKEKIEYCEPHVYITPAIFSDGTRAPKYVE
```
