## Supplementary material for "RefPlantNLR: a comprehensive collection of experimentally validated plant NLRs": Candidate_sites_interpro.182.gff3

```
##gff-version 3
##feature-ontology http://song.cvs.sourceforge.net/viewvc/song/ontology/sofa.obo?revision=1.269
##interproscan-version 5.47-82.0
##sequence-region RPG5:0-8132 1 8132
RPG5:0-8132	provided_by_user	nucleic_acid	1	8132	.	+	.	ID=RPG5:0-8132;Name=RPG5:0-8132;md5=127864f35ce53d88ba60ddab57d4e3da
RPG5:0-8132_orf12	getorf	ORF	1	1230	.	+	.	Target=pep_RPG5:0-8132_1_1230 1 410;ID=orf_RPG5:0-8132_1_1230;Name=RPG5:0-8132_orf12;md5=127864f35ce53d88ba60ddab57d4e3da
RPG5:0-8132_orf12	getorf	polypeptide	1	410	.	+	.	ID=pep_RPG5:0-8132_1_1230;md5=cdde2d9b53d9e4dfd3808a91ab6777fc
RPG5:0-8132_orf12	Pfam	protein_match	302	403	3.1E-11	+	.	date=16-11-2020;Target=null 302 403;ID=match$1_302_403;signature_desc=NB-ARC domain;Name=PF00931;status=T;Dbxref="InterPro:IPR002182"
RPG5:0-8132_orf12	Gene3D	protein_match	285	405	2.4E-17	+	.	date=16-11-2020;Target=null 285 405;ID=match$2_285_405;Name=G3DSA:3.40.50.300;status=T
RPG5:0-8132_orf12	PANTHER	protein_match	112	394	4.7E-36	+	.	date=16-11-2020;Target=null 112 394;ID=match$3_112_394;Name=PTHR23155:SF1121;status=T
RPG5:0-8132_orf12	PANTHER	protein_match	112	394	4.7E-36	+	.	date=16-11-2020;Target=null 112 394;ID=match$4_112_394;Name=PTHR23155;status=T
##sequence-region RPG5:0-8132 1 8132
RPG5:0-8132	provided_by_user	nucleic_acid	1	8132	.	+	.	ID=RPG5:0-8132;Name=RPG5:0-8132;md5=127864f35ce53d88ba60ddab57d4e3da
RPG5:0-8132_orf113	getorf	ORF	7695	8129	.	+	.	Target=pep_RPG5:0-8132_7695_8129 1 145;ID=orf_RPG5:0-8132_7695_8129;Name=RPG5:0-8132_orf113;md5=127864f35ce53d88ba60ddab57d4e3da
RPG5:0-8132_orf113	getorf	polypeptide	1	145	.	+	.	ID=pep_RPG5:0-8132_7695_8129;md5=8e9e3a601e93b0d459910f8d63662e5e
RPG5:0-8132_orf113	PANTHER	protein_match	71	144	2.6E-64	+	.	date=16-11-2020;Target=null 71 144;ID=match$5_71_144;Name=PTHR45621:SF18;status=T
RPG5:0-8132_orf113	PANTHER	protein_match	13	69	2.6E-64	+	.	date=16-11-2020;Target=null 13 69;ID=match$5_13_69;Name=PTHR45621:SF18;status=T
RPG5:0-8132_orf113	Gene3D	protein_match	4	144	2.5E-21	+	.	date=16-11-2020;Target=null 4 144;ID=match$6_4_144;Name=G3DSA:1.10.510.10;status=T
RPG5:0-8132_orf113	Pfam	protein_match	14	39	2.6E-5	+	.	date=16-11-2020;Target=null 14 39;ID=match$7_14_39;signature_desc=Protein tyrosine and serine/threonine kinase;Name=PF07714;status=T;Dbxref="InterPro:IPR001245"
RPG5:0-8132_orf113	PANTHER	protein_match	71	144	2.6E-64	+	.	date=16-11-2020;Target=null 71 144;ID=match$8_71_144;Name=PTHR45621;status=T
RPG5:0-8132_orf113	PANTHER	protein_match	13	69	2.6E-64	+	.	date=16-11-2020;Target=null 13 69;ID=match$9_13_69;Name=PTHR45621;status=T
##sequence-region RPG5:0-8132 1 8132
RPG5:0-8132	provided_by_user	nucleic_acid	1	8132	.	+	.	ID=RPG5:0-8132;Name=RPG5:0-8132;md5=127864f35ce53d88ba60ddab57d4e3da
RPG5:0-8132_orf43	getorf	ORF	1692	3605	.	+	.	Target=pep_RPG5:0-8132_1692_3605 1 638;ID=orf_RPG5:0-8132_1692_3605;Name=RPG5:0-8132_orf43;md5=127864f35ce53d88ba60ddab57d4e3da
RPG5:0-8132_orf43	getorf	polypeptide	1	638	.	+	.	ID=pep_RPG5:0-8132_1692_3605;md5=a650a9ce88994839ebe9b9e1865f504d
RPG5:0-8132_orf43	PANTHER	protein_match	6	623	8.7E-157	+	.	date=16-11-2020;Target=null 6 623;ID=match$10_6_623;Name=PTHR23155:SF1087;status=T
RPG5:0-8132_orf43	Gene3D	protein_match	246	599	3.3E-22	+	.	date=16-11-2020;Target=null 246 599;ID=match$11_246_599;Name=G3DSA:3.80.10.10;status=T;Dbxref="InterPro:IPR032675"
RPG5:0-8132_orf43	PANTHER	protein_match	6	623	8.7E-157	+	.	date=16-11-2020;Target=null 6 623;ID=match$12_6_623;Name=PTHR23155;status=T
RPG5:0-8132_orf43	Pfam	protein_match	9	136	1.4E-18	+	.	date=16-11-2020;Target=null 9 136;ID=match$13_9_136;signature_desc=NB-ARC domain;Name=PF00931;status=T;Dbxref="InterPro:IPR002182"
##sequence-region RPG5:0-8132 1 8132
RPG5:0-8132	provided_by_user	nucleic_acid	1	8132	.	+	.	ID=RPG5:0-8132;Name=RPG5:0-8132;md5=127864f35ce53d88ba60ddab57d4e3da
RPG5:0-8132_orf141	getorf	ORF	6041	7195	.	-	.	Target=pep_RPG5:0-8132_6041_7195_r 1 385;ID=orf_RPG5:0-8132_6041_7195_r;Name=RPG5:0-8132_orf141;md5=127864f35ce53d88ba60ddab57d4e3da
RPG5:0-8132_orf141	getorf	polypeptide	1	385	.	+	.	ID=pep_RPG5:0-8132_6041_7195_r;md5=d2ac677204453fad881a65e85f26e257
RPG5:0-8132_orf141	Pfam	protein_match	202	286	4.4E-26	+	.	date=16-11-2020;Target=null 202 286;ID=match$14_202_286;signature_desc=zinc-binding in reverse transcriptase;Name=PF13966;status=T;Dbxref="InterPro:IPR026960"
RPG5:0-8132_orf141	PANTHER	protein_match	26	312	5.5E-79	+	.	date=16-11-2020;Target=null 26 312;ID=match$15_26_312;Name=PTHR33116;status=T
RPG5:0-8132_orf141	PANTHER	protein_match	26	312	5.5E-79	+	.	date=16-11-2020;Target=null 26 312;ID=match$16_26_312;Name=PTHR33116:SF43;status=T
##FASTA
>pep_RPG5:0-8132_1692_3605
PNIFVMTCSYFIVVDDLWASSEWDIISRAFPYGDRCSRILTTTQVEDVALACSGYETEYI
FEMRPLNDGEARKLFLNNVFGSESEDACPKEFEVVADRIIRKCSGLPLSIVSIASLLLPS
KWNPAMWEKVESSLPSILRIDPTSQGMKDVLILIYNKLPLHLKTCLLYLGMYPEGCTITK
DDLVKQWVAESLVSDTDYGCFDELVRRGMIQPVDTNYDGEVLSCTVDHMVMDLIRYKSIE
DNFIIVVKYFESTLLLPDKVRRLSLQFGGSKSAKIPESIRMSQVRSLLFCGSSRCVPSIP
DYCILQVLILHIWADQDQMSFDLTRINELFRLRYLMVECNITINLPDKIKGLQYLETLQL
DGRLYSVSSDIVHLENLRHLRLPIQANLRDLCGLTNLEELHLISCTLEPSDNLVDNMKYL
GSILEKLSNLKSLILAPAGSFPINSSRMSISCDDLSYVSPALAHLERLELLPRFCIFPSL
PKWFKTLGKLCSLKVAVRELSNNDTDIVKGLPALTALSLYIQTAPAEMIVFGKAGFSSLK
YFKLSCCEPLLRFEAEAMPNLQKLRLVFSAQQVQQHGDAPICIEHLAGLKEITAKIKGAG
AAGTESALRISVSNDPKNPKINGQCQLFLTNNTRLDLR
>pep_RPG5:0-8132_1_1230
MEVPPARSSSKPMPLPHPLPLPHEEDAAPSSSDQATTDAIWSELANASPERISSSRSRME
ETTLEETPARSSSEPMPLPDKDDATYSARRDTVPVKMGGSPDSASLEANMQDPPITALLG
PMGRLLRRLHSFESSDHRLPGGLTANGIRLLREGLEGLYDCLKDVPDADLDLGATPKWWT
KEVRELAYDTEDFFDNVMQSGAGTRDGVAVGRSSLLSWIINKRKQRLPQIAQDFSHLMAR
LDDARERCKSFQFAPETAIKPDHGQASTSRHTSELPLDLPVSAVSISNVHVNTAGCSLVG
VEQPMKKLVNLLAFGDDNQKQLKVISISGSAGVGKTTVARTIYHRYGREFQCRAFVRVSR
NPDMRRLLTSVLSQTKAPRTHSFSDAQDLIDSIIKHLQGKRYIPIDSITS
>pep_RPG5:0-8132_6041_7195_r
VNNNYSPPPPLPFHILMRMVFWPKFRGFLWEGRAAANGGSCHVNWRRISRPLPLGGLGSQ
DMERAGLALLLRWLWFSRTDEGRAWHGLDLQFSKEEHALFFASTSLAVGDGRTGKFWEDR
WINGRSIGEIAPQLYACIPKRWCKQRTSAEGLLNHAWARDIHGYLGIHEICQYLLLWRET
EGIVLTEQPDQLIWRWTSSGSYSACSAYLATFHGSASCDAWKLTWKSWAPPLVKFFLWLA
NLDRCWTADRLHRRGLQHHPCCVLCDQEPETMRHLLVTCPFSRQVWHETLSWLRLTCRPP
DQEATLNNWWMHAKLETPKPMRKGLATATHLTAWMLWKHRNSCVFDGEQPSTALLSTRIK
EEASLWVRAGATGLGVIMPLSWDVH
>pep_RPG5:0-8132_7695_8129
CYSISYIFSDFFPGHFTSKSDVYSFGVVLLEMMSGRRSMDKNGPNGEHNLLEWEHPFLGA
RQGIYKLVDFLVGERQGFYKLADPRLEGNFSVKGAQKAAQLARACLSRDPKARPLMSQVV
EALKPLVNLKDMQAERMTHSSSMNS
>match$1_302_403
EQPMKKLVNLLAFGDDNQKQLKVISISGSAGVGKTTVARTIYHRYGREFQCRAFVRVSRN
PDMRRLLTSVLSQTKAPRTHSFSDAQDLIDSIIKHLQGKRYI
>match$2_285_405
SISNVHVNTAGCSLVGVEQPMKKLVNLLAFGDDNQKQLKVISISGSAGVGKTTVARTIYH
RYGREFQCRAFVRVSRNPDMRRLLTSVLSQTKAPRTHSFSDAQDLIDSIIKHLQGKRYIP
I
>match$3_112_394
DPPITALLGPMGRLLRRLHSFESSDHRLPGGLTANGIRLLREGLEGLYDCLKDVPDADLD
LGATPKWWTKEVRELAYDTEDFFDNVMQSGAGTRDGVAVGRSSLLSWIINKRKQRLPQIA
QDFSHLMARLDDARERCKSFQFAPETAIKPDHGQASTSRHTSELPLDLPVSAVSISNVHV
NTAGCSLVGVEQPMKKLVNLLAFGDDNQKQLKVISISGSAGVGKTTVARTIYHRYGREFQ
CRAFVRVSRNPDMRRLLTSVLSQTKAPRTHSFSDAQDLIDSII
>match$4_112_394
DPPITALLGPMGRLLRRLHSFESSDHRLPGGLTANGIRLLREGLEGLYDCLKDVPDADLD
LGATPKWWTKEVRELAYDTEDFFDNVMQSGAGTRDGVAVGRSSLLSWIINKRKQRLPQIA
QDFSHLMARLDDARERCKSFQFAPETAIKPDHGQASTSRHTSELPLDLPVSAVSISNVHV
NTAGCSLVGVEQPMKKLVNLLAFGDDNQKQLKVISISGSAGVGKTTVARTIYHRYGREFQ
CRAFVRVSRNPDMRRLLTSVLSQTKAPRTHSFSDAQDLIDSII
>match$5_13_69
PGHFTSKSDVYSFGVVLLEMMSGRRSMDKNGPNGEHNLLEWEHPFLGARQGIYKLVD
>match$5_71_144
LVGERQGFYKLADPRLEGNFSVKGAQKAAQLARACLSRDPKARPLMSQVVEALKPLVNLK
DMQAERMTHSSSMN
>match$6_4_144
ISYIFSDFFPGHFTSKSDVYSFGVVLLEMMSGRRSMDKNGPNGEHNLLEWEHPFLGARQG
IYKLVDFLVGERQGFYKLADPRLEGNFSVKGAQKAAQLARACLSRDPKARPLMSQVVEAL
KPLVNLKDMQAERMTHSSSMN
>match$7_14_39
GHFTSKSDVYSFGVVLLEMMSGRRSM
>match$8_71_144
LVGERQGFYKLADPRLEGNFSVKGAQKAAQLARACLSRDPKARPLMSQVVEALKPLVNLK
DMQAERMTHSSSMN
>match$9_13_69
PGHFTSKSDVYSFGVVLLEMMSGRRSMDKNGPNGEHNLLEWEHPFLGARQGIYKLVD
>match$10_6_623
MTCSYFIVVDDLWASSEWDIISRAFPYGDRCSRILTTTQVEDVALACSGYETEYIFEMRP
LNDGEARKLFLNNVFGSESEDACPKEFEVVADRIIRKCSGLPLSIVSIASLLLPSKWNPA
MWEKVESSLPSILRIDPTSQGMKDVLILIYNKLPLHLKTCLLYLGMYPEGCTITKDDLVK
QWVAESLVSDTDYGCFDELVRRGMIQPVDTNYDGEVLSCTVDHMVMDLIRYKSIEDNFII
VVKYFESTLLLPDKVRRLSLQFGGSKSAKIPESIRMSQVRSLLFCGSSRCVPSIPDYCIL
QVLILHIWADQDQMSFDLTRINELFRLRYLMVECNITINLPDKIKGLQYLETLQLDGRLY
SVSSDIVHLENLRHLRLPIQANLRDLCGLTNLEELHLISCTLEPSDNLVDNMKYLGSILE
KLSNLKSLILAPAGSFPINSSRMSISCDDLSYVSPALAHLERLELLPRFCIFPSLPKWFK
TLGKLCSLKVAVRELSNNDTDIVKGLPALTALSLYIQTAPAEMIVFGKAGFSSLKYFKLS
CCEPLLRFEAEAMPNLQKLRLVFSAQQVQQHGDAPICIEHLAGLKEITAKIKGAGAAGTE
SALRISVSNDPKNPKING
>match$11_246_599
VVKYFESTLLLPDKVRRLSLQFGGSKSAKIPESIRMSQVRSLLFCGSSRCVPSIPDYCIL
QVLILHIWADQDQMSFDLTRINELFRLRYLMVECNITINLPDKIKGLQYLETLQLDGRLY
SVSSDIVHLENLRHLRLPIQANLRDLCGLTNLEELHLISCTLEPSDNLVDNMKYLGSILE
KLSNLKSLILAPAGSFPINSSRMSISCDDLSYVSPALAHLERLELLPRFCIFPSLPKWFK
TLGKLCSLKVAVRELSNNDTDIVKGLPALTALSLYIQTAPAEMIVFGKAGFSSLKYFKLS
CCEPLLRFEAEAMPNLQKLRLVFSAQQVQQHGDAPICIEHLAGLKEITAKIKGA
>match$12_6_623
MTCSYFIVVDDLWASSEWDIISRAFPYGDRCSRILTTTQVEDVALACSGYETEYIFEMRP
LNDGEARKLFLNNVFGSESEDACPKEFEVVADRIIRKCSGLPLSIVSIASLLLPSKWNPA
MWEKVESSLPSILRIDPTSQGMKDVLILIYNKLPLHLKTCLLYLGMYPEGCTITKDDLVK
QWVAESLVSDTDYGCFDELVRRGMIQPVDTNYDGEVLSCTVDHMVMDLIRYKSIEDNFII
VVKYFESTLLLPDKVRRLSLQFGGSKSAKIPESIRMSQVRSLLFCGSSRCVPSIPDYCIL
QVLILHIWADQDQMSFDLTRINELFRLRYLMVECNITINLPDKIKGLQYLETLQLDGRLY
SVSSDIVHLENLRHLRLPIQANLRDLCGLTNLEELHLISCTLEPSDNLVDNMKYLGSILE
KLSNLKSLILAPAGSFPINSSRMSISCDDLSYVSPALAHLERLELLPRFCIFPSLPKWFK
TLGKLCSLKVAVRELSNNDTDIVKGLPALTALSLYIQTAPAEMIVFGKAGFSSLKYFKLS
CCEPLLRFEAEAMPNLQKLRLVFSAQQVQQHGDAPICIEHLAGLKEITAKIKGAGAAGTE
SALRISVSNDPKNPKING
>match$13_9_136
SYFIVVDDLWASSEWDIISRAFPYGDRCSRILTTTQVEDVALACSGYETEYIFEMRPLND
GEARKLFLNNVFGSESEDACPKEFEVVADRIIRKCSGLPLSIVSIASLLLPSKWNPAMWE
KVESSLPS
>match$14_202_286
YSACSAYLATFHGSASCDAWKLTWKSWAPPLVKFFLWLANLDRCWTADRLHRRGLQHHPC
CVLCDQEPETMRHLLVTCPFSRQVW
>match$15_26_312
RGFLWEGRAAANGGSCHVNWRRISRPLPLGGLGSQDMERAGLALLLRWLWFSRTDEGRAW
HGLDLQFSKEEHALFFASTSLAVGDGRTGKFWEDRWINGRSIGEIAPQLYACIPKRWCKQ
RTSAEGLLNHAWARDIHGYLGIHEICQYLLLWRETEGIVLTEQPDQLIWRWTSSGSYSAC
SAYLATFHGSASCDAWKLTWKSWAPPLVKFFLWLANLDRCWTADRLHRRGLQHHPCCVLC
DQEPETMRHLLVTCPFSRQVWHETLSWLRLTCRPPDQEATLNNWWMH
>match$16_26_312
RGFLWEGRAAANGGSCHVNWRRISRPLPLGGLGSQDMERAGLALLLRWLWFSRTDEGRAW
HGLDLQFSKEEHALFFASTSLAVGDGRTGKFWEDRWINGRSIGEIAPQLYACIPKRWCKQ
RTSAEGLLNHAWARDIHGYLGIHEICQYLLLWRETEGIVLTEQPDQLIWRWTSSGSYSAC
SAYLATFHGSASCDAWKLTWKSWAPPLVKFFLWLANLDRCWTADRLHRRGLQHHPCCVLC
DQEPETMRHLLVTCPFSRQVWHETLSWLRLTCRPPDQEATLNNWWMH
```
