## Supplementary material for "RefPlantNLR: a comprehensive collection of experimentally validated plant NLRs": Candidate_sites_interpro.183.gff3

```
##gff-version 3
##feature-ontology http://song.cvs.sourceforge.net/viewvc/song/ontology/sofa.obo?revision=1.269
##interproscan-version 5.47-82.0
##sequence-region RPM1:0-3701 1 3701
RPM1:0-3701	provided_by_user	nucleic_acid	1	3701	.	+	.	ID=RPM1:0-3701;Name=RPM1:0-3701;md5=2e9dfbcddb38f9f16c4f6a9233181250
RPM1:0-3701_orf102	getorf	ORF	393	3203	.	-	.	Target=pep_RPM1:0-3701_393_3203_r 1 937;ID=orf_RPM1:0-3701_393_3203_r;Name=RPM1:0-3701_orf102;md5=2e9dfbcddb38f9f16c4f6a9233181250
RPM1:0-3701_orf102	getorf	polypeptide	1	937	.	+	.	ID=pep_RPM1:0-3701_393_3203_r;md5=e28d63f528fddea036a7334e42da2f0c
RPM1:0-3701_orf102	Gene3D	protein_match	349	430	1.7E-7	+	.	date=16-11-2020;Target=null 349 430;ID=match$1_349_430;Name=G3DSA:1.10.8.430;status=T
RPM1:0-3701_orf102	PANTHER	protein_match	29	917	2.2E-153	+	.	date=16-11-2020;Target=null 29 917;ID=match$2_29_917;Name=PTHR23155:SF958;status=T
RPM1:0-3701_orf102	Gene3D	protein_match	559	912	1.8E-37	+	.	date=16-11-2020;Target=null 559 912;ID=match$3_559_912;Name=G3DSA:3.80.10.10;status=T;Dbxref="InterPro:IPR032675"
RPM1:0-3701_orf102	Gene3D	protein_match	168	334	1.5E-30	+	.	date=16-11-2020;Target=null 168 334;ID=match$4_168_334;Name=G3DSA:3.40.50.300;status=T
RPM1:0-3701_orf102	Pfam	protein_match	19	105	4.6E-14	+	.	date=16-11-2020;Target=null 19 105;ID=match$5_19_105;signature_desc=Rx N-terminal domain;Name=PF18052;status=T;Dbxref="InterPro:IPR041118"
RPM1:0-3701_orf102	PANTHER	protein_match	29	917	2.2E-153	+	.	date=16-11-2020;Target=null 29 917;ID=match$6_29_917;Name=PTHR23155;status=T
RPM1:0-3701_orf102	Pfam	protein_match	188	436	4.4E-83	+	.	date=16-11-2020;Target=null 188 436;ID=match$7_188_436;signature_desc=NB-ARC domain;Name=PF00931;status=T;Dbxref="InterPro:IPR002182"
##FASTA
>pep_RPM1:0-3701_393_3203_r
RKKGSSETLRKMASATVDFGIGRILSVLENETLLLSGVHGEIDKMKKELLIMKSFLEDTH
KHGGNGSTTTTTQLFQTFVANTRDLAYQIEDILDEFGYHIHGYRSCAKIWRAFHFPRYMW
ARHSIAQKLGMVNVMIQSISDSMKRYYHSENYQAALLPPIDDGDAKWVNNISESSLFFSE
NSLVGIDAPKGKLIGRLLSPEPQRIVVAVVGMGGSGKTTLSANIFKSQSVRRHFESYAWV
TISKSYVIEDVFRTMIKEFYKEADTQIPAELYSLGYRELVEKLVEYLQSKRYIVVLDDVW
TTGLWREISIALPDGIYGSRVMMTTRDMNVASFPYGIGSTKHEIELLKEDEAWVLFSNKA
FPASLEQCRTQNLEPIARKLVERCQGLPLAIASLGSMMSTKKFESEWKKVYSTLNWELNN
NHELKIVRSIMFLSFNDLPYPLKRCFLYCSLFPVNYRMKRKRLIRMWMAQRFVEPIRGVK
AEEVADSYLNELVYRNMLQVILWNPFGRPKAFKMHDVIWEIALSVSKLERFCDVYNDDSD
GDDAAETMENYGSRHLCIQKEMTPDSIRATNLHSLLVCSSAKHKMELLPSLNLLRALDLE
DSSISKLPDCLVTMFNLKYLNLSKTQVKELPKNFHKLVNLETLNTKHSKIEELPLGMWKL
KKLRYLITFRRNEGHDSNWNYVLGTRVVPKIWQLKDLQVMDCFNAEDELIKNLGCMTQLT
RISLVMVRREHGRDLCDSLNKIKRIRFLSLTSIDEEEPLEIDDLIATASIEKLFLAGKLE
RVPSWFNTLQNLTYLGLRGSQLQENAILSIQTLPRLVWLSFYNAYMGPRLRFAQGFQNLK
ILEIVQMKHLTEVVIEDGAMFELQKLYVRACRGLEYVPRGIENLINLQELHLIHVSNQLV
ERIRGEGSVDRSRVKHIPAIKHYFRTDNGSFYVSLSS
>match$1_349_430
EDEAWVLFSNKAFPASLEQCRTQNLEPIARKLVERCQGLPLAIASLGSMMSTKKFESEWK
KVYSTLNWELNNNHELKIVRSI
>match$2_29_917
ENETLLLSGVHGEIDKMKKELLIMKSFLEDTHKHGGNGSTTTTTQLFQTFVANTRDLAYQ
IEDILDEFGYHIHGYRSCAKIWRAFHFPRYMWARHSIAQKLGMVNVMIQSISDSMKRYYH
SENYQAALLPPIDDGDAKWVNNISESSLFFSENSLVGIDAPKGKLIGRLLSPEPQRIVVA
VVGMGGSGKTTLSANIFKSQSVRRHFESYAWVTISKSYVIEDVFRTMIKEFYKEADTQIP
AELYSLGYRELVEKLVEYLQSKRYIVVLDDVWTTGLWREISIALPDGIYGSRVMMTTRDM
NVASFPYGIGSTKHEIELLKEDEAWVLFSNKAFPASLEQCRTQNLEPIARKLVERCQGLP
LAIASLGSMMSTKKFESEWKKVYSTLNWELNNNHELKIVRSIMFLSFNDLPYPLKRCFLY
CSLFPVNYRMKRKRLIRMWMAQRFVEPIRGVKAEEVADSYLNELVYRNMLQVILWNPFGR
PKAFKMHDVIWEIALSVSKLERFCDVYNDDSDGDDAAETMENYGSRHLCIQKEMTPDSIR
ATNLHSLLVCSSAKHKMELLPSLNLLRALDLEDSSISKLPDCLVTMFNLKYLNLSKTQVK
ELPKNFHKLVNLETLNTKHSKIEELPLGMWKLKKLRYLITFRRNEGHDSNWNYVLGTRVV
PKIWQLKDLQVMDCFNAEDELIKNLGCMTQLTRISLVMVRREHGRDLCDSLNKIKRIRFL
SLTSIDEEEPLEIDDLIATASIEKLFLAGKLERVPSWFNTLQNLTYLGLRGSQLQENAIL
SIQTLPRLVWLSFYNAYMGPRLRFAQGFQNLKILEIVQMKHLTEVVIEDGAMFELQKLYV
RACRGLEYVPRGIENLINLQELHLIHVSNQLVERIRGEGSVDRSRVKHI
>match$3_559_912
QKEMTPDSIRATNLHSLLVCSSAKHKMELLPSLNLLRALDLEDSSISKLPDCLVTMFNLK
YLNLSKTQVKELPKNFHKLVNLETLNTKHSKIEELPLGMWKLKKLRYLITFRRNEGHDSN
WNYVLGTRVVPKIWQLKDLQVMDCFNAEDELIKNLGCMTQLTRISLVMVRREHGRDLCDS
LNKIKRIRFLSLTSIDEEEPLEIDDLIATASIEKLFLAGKLERVPSWFNTLQNLTYLGLR
GSQLQENAILSIQTLPRLVWLSFYNAYMGPRLRFAQGFQNLKILEIVQMKHLTEVVIEDG
AMFELQKLYVRACRGLEYVPRGIENLINLQELHLIHVSNQLVERIRGEGSVDRS
>match$4_168_334
VNNISESSLFFSENSLVGIDAPKGKLIGRLLSPEPQRIVVAVVGMGGSGKTTLSANIFKS
QSVRRHFESYAWVTISKSYVIEDVFRTMIKEFYKEADTQIPAELYSLGYRELVEKLVEYL
QSKRYIVVLDDVWTTGLWREISIALPDGIYGSRVMMTTRDMNVASFP
>match$5_19_105
FGIGRILSVLENETLLLSGVHGEIDKMKKELLIMKSFLEDTHKHGGNGSTTTTTQLFQTF
VANTRDLAYQIEDILDEFGYHIHGYRS
>match$6_29_917
ENETLLLSGVHGEIDKMKKELLIMKSFLEDTHKHGGNGSTTTTTQLFQTFVANTRDLAYQ
IEDILDEFGYHIHGYRSCAKIWRAFHFPRYMWARHSIAQKLGMVNVMIQSISDSMKRYYH
SENYQAALLPPIDDGDAKWVNNISESSLFFSENSLVGIDAPKGKLIGRLLSPEPQRIVVA
VVGMGGSGKTTLSANIFKSQSVRRHFESYAWVTISKSYVIEDVFRTMIKEFYKEADTQIP
AELYSLGYRELVEKLVEYLQSKRYIVVLDDVWTTGLWREISIALPDGIYGSRVMMTTRDM
NVASFPYGIGSTKHEIELLKEDEAWVLFSNKAFPASLEQCRTQNLEPIARKLVERCQGLP
LAIASLGSMMSTKKFESEWKKVYSTLNWELNNNHELKIVRSIMFLSFNDLPYPLKRCFLY
CSLFPVNYRMKRKRLIRMWMAQRFVEPIRGVKAEEVADSYLNELVYRNMLQVILWNPFGR
PKAFKMHDVIWEIALSVSKLERFCDVYNDDSDGDDAAETMENYGSRHLCIQKEMTPDSIR
ATNLHSLLVCSSAKHKMELLPSLNLLRALDLEDSSISKLPDCLVTMFNLKYLNLSKTQVK
ELPKNFHKLVNLETLNTKHSKIEELPLGMWKLKKLRYLITFRRNEGHDSNWNYVLGTRVV
PKIWQLKDLQVMDCFNAEDELIKNLGCMTQLTRISLVMVRREHGRDLCDSLNKIKRIRFL
SLTSIDEEEPLEIDDLIATASIEKLFLAGKLERVPSWFNTLQNLTYLGLRGSQLQENAIL
SIQTLPRLVWLSFYNAYMGPRLRFAQGFQNLKILEIVQMKHLTEVVIEDGAMFELQKLYV
RACRGLEYVPRGIENLINLQELHLIHVSNQLVERIRGEGSVDRSRVKHI
>match$7_188_436
APKGKLIGRLLSPEPQRIVVAVVGMGGSGKTTLSANIFKSQSVRRHFESYAWVTISKSYV
IEDVFRTMIKEFYKEADTQIPAELYSLGYRELVEKLVEYLQSKRYIVVLDDVWTTGLWRE
ISIALPDGIYGSRVMMTTRDMNVASFPYGIGSTKHEIELLKEDEAWVLFSNKAFPASLEQ
CRTQNLEPIARKLVERCQGLPLAIASLGSMMSTKKFESEWKKVYSTLNWELNNNHELKIV
RSIMFLSFN
```
