## Supplementary material for "RefPlantNLR: a comprehensive collection of experimentally validated plant NLRs": Candidate_sites_interpro.184.gff3

```
##gff-version 3
##feature-ontology http://song.cvs.sourceforge.net/viewvc/song/ontology/sofa.obo?revision=1.269
##interproscan-version 5.47-82.0
##sequence-region RPP1-EstA:0-6223 1 6223
RPP1-EstA:0-6223	provided_by_user	nucleic_acid	1	6223	.	+	.	ID=RPP1-EstA:0-6223;Name=RPP1-EstA:0-6223;md5=6137435041846d4999d7b131c3ad3655
RPP1-EstA:0-6223_orf30	getorf	ORF	1249	2409	.	+	.	Target=pep_RPP1-EstA:0-6223_1249_2409 1 387;ID=orf_RPP1-EstA:0-6223_1249_2409;Name=RPP1-EstA:0-6223_orf30;md5=6137435041846d4999d7b131c3ad3655
RPP1-EstA:0-6223_orf30	getorf	polypeptide	1	387	.	+	.	ID=pep_RPP1-EstA:0-6223_1249_2409;md5=41961dcf144bace116c4f6b870433cec
RPP1-EstA:0-6223_orf30	PANTHER	protein_match	6	376	2.8E-166	+	.	date=16-11-2020;Target=null 6 376;ID=match$1_6_376;Name=PTHR11017:SF411;status=T
RPP1-EstA:0-6223_orf30	Gene3D	protein_match	21	192	4.7E-27	+	.	date=16-11-2020;Target=null 21 192;ID=match$2_21_192;Name=G3DSA:3.40.50.300;status=T
RPP1-EstA:0-6223_orf30	Pfam	protein_match	46	268	2.7E-18	+	.	date=16-11-2020;Target=null 46 268;ID=match$3_46_268;signature_desc=NB-ARC domain;Name=PF00931;status=T;Dbxref="InterPro:IPR002182"
RPP1-EstA:0-6223_orf30	PANTHER	protein_match	6	376	2.8E-166	+	.	date=16-11-2020;Target=null 6 376;ID=match$4_6_376;Name=PTHR11017;status=T
##sequence-region RPP1-EstA:0-6223 1 6223
RPP1-EstA:0-6223	provided_by_user	nucleic_acid	1	6223	.	+	.	ID=RPP1-EstA:0-6223;Name=RPP1-EstA:0-6223;md5=6137435041846d4999d7b131c3ad3655
RPP1-EstA:0-6223_orf125	getorf	ORF	2895	4133	.	-	.	Target=pep_RPP1-EstA:0-6223_2895_4133_r 1 413;ID=orf_RPP1-EstA:0-6223_2895_4133_r;Name=RPP1-EstA:0-6223_orf125;md5=6137435041846d4999d7b131c3ad3655
RPP1-EstA:0-6223_orf125	getorf	polypeptide	1	413	.	+	.	ID=pep_RPP1-EstA:0-6223_2895_4133_r;md5=bf589e55ac418fc0b5890128b728788e
RPP1-EstA:0-6223_orf125	Coils	protein_match	409	413	.	+	.	date=16-11-2020;Target=null 409 413;ID=match$5_409_413;Name=Coil;status=T
##sequence-region RPP1-EstA:0-6223 1 6223
RPP1-EstA:0-6223	provided_by_user	nucleic_acid	1	6223	.	+	.	ID=RPP1-EstA:0-6223;Name=RPP1-EstA:0-6223;md5=6137435041846d4999d7b131c3ad3655
RPP1-EstA:0-6223_orf59	getorf	ORF	2812	5229	.	+	.	Target=pep_RPP1-EstA:0-6223_2812_5229 1 806;ID=orf_RPP1-EstA:0-6223_2812_5229;Name=RPP1-EstA:0-6223_orf59;md5=6137435041846d4999d7b131c3ad3655
RPP1-EstA:0-6223_orf59	getorf	polypeptide	1	806	.	+	.	ID=pep_RPP1-EstA:0-6223_2812_5229;md5=34889c7816a32fe507bb333fe7a5bc87
RPP1-EstA:0-6223_orf59	PANTHER	protein_match	243	293	2.1E-108	+	.	date=16-11-2020;Target=null 243 293;ID=match$6_243_293;Name=PTHR11017:SF297;status=T
RPP1-EstA:0-6223_orf59	PANTHER	protein_match	203	248	2.1E-108	+	.	date=16-11-2020;Target=null 203 248;ID=match$6_203_248;Name=PTHR11017:SF297;status=T
RPP1-EstA:0-6223_orf59	PANTHER	protein_match	20	84	2.1E-108	+	.	date=16-11-2020;Target=null 20 84;ID=match$7_20_84;Name=PTHR11017;status=T
RPP1-EstA:0-6223_orf59	PANTHER	protein_match	418	649	2.1E-108	+	.	date=16-11-2020;Target=null 418 649;ID=match$7_418_649;Name=PTHR11017;status=T
RPP1-EstA:0-6223_orf59	PANTHER	protein_match	288	346	2.1E-108	+	.	date=16-11-2020;Target=null 288 346;ID=match$8_288_346;Name=PTHR11017:SF297;status=T
RPP1-EstA:0-6223_orf59	PANTHER	protein_match	173	226	2.1E-108	+	.	date=16-11-2020;Target=null 173 226;ID=match$8_173_226;Name=PTHR11017:SF297;status=T
RPP1-EstA:0-6223_orf59	PANTHER	protein_match	288	346	2.1E-108	+	.	date=16-11-2020;Target=null 288 346;ID=match$9_288_346;Name=PTHR11017;status=T
RPP1-EstA:0-6223_orf59	PANTHER	protein_match	125	176	2.1E-108	+	.	date=16-11-2020;Target=null 125 176;ID=match$10_125_176;Name=PTHR11017:SF297;status=T
RPP1-EstA:0-6223_orf59	PANTHER	protein_match	243	293	2.1E-108	+	.	date=16-11-2020;Target=null 243 293;ID=match$11_243_293;Name=PTHR11017;status=T
RPP1-EstA:0-6223_orf59	PANTHER	protein_match	203	248	2.1E-108	+	.	date=16-11-2020;Target=null 203 248;ID=match$11_203_248;Name=PTHR11017;status=T
RPP1-EstA:0-6223_orf59	PANTHER	protein_match	79	136	2.1E-108	+	.	date=16-11-2020;Target=null 79 136;ID=match$11_79_136;Name=PTHR11017;status=T
RPP1-EstA:0-6223_orf59	PANTHER	protein_match	347	391	2.1E-108	+	.	date=16-11-2020;Target=null 347 391;ID=match$11_347_391;Name=PTHR11017;status=T
RPP1-EstA:0-6223_orf59	PANTHER	protein_match	391	441	2.1E-108	+	.	date=16-11-2020;Target=null 391 441;ID=match$12_391_441;Name=PTHR11017;status=T
RPP1-EstA:0-6223_orf59	PANTHER	protein_match	79	136	2.1E-108	+	.	date=16-11-2020;Target=null 79 136;ID=match$13_79_136;Name=PTHR11017:SF297;status=T
RPP1-EstA:0-6223_orf59	PANTHER	protein_match	158	204	2.1E-108	+	.	date=16-11-2020;Target=null 158 204;ID=match$13_158_204;Name=PTHR11017:SF297;status=T
RPP1-EstA:0-6223_orf59	PANTHER	protein_match	125	176	2.1E-108	+	.	date=16-11-2020;Target=null 125 176;ID=match$14_125_176;Name=PTHR11017;status=T
RPP1-EstA:0-6223_orf59	PANTHER	protein_match	173	226	2.1E-108	+	.	date=16-11-2020;Target=null 173 226;ID=match$14_173_226;Name=PTHR11017;status=T
RPP1-EstA:0-6223_orf59	Pfam	protein_match	137	156	0.61	+	.	date=16-11-2020;Target=null 137 156;ID=match$15_137_156;signature_desc=Leucine Rich Repeat;Name=PF00560;status=T;Dbxref="InterPro:IPR001611"
RPP1-EstA:0-6223_orf59	Pfam	protein_match	43	65	0.25	+	.	date=16-11-2020;Target=null 43 65;ID=match$15_43_65;signature_desc=Leucine Rich Repeat;Name=PF00560;status=T;Dbxref="InterPro:IPR001611"
RPP1-EstA:0-6223_orf59	PANTHER	protein_match	391	441	2.1E-108	+	.	date=16-11-2020;Target=null 391 441;ID=match$16_391_441;Name=PTHR11017:SF297;status=T
RPP1-EstA:0-6223_orf59	PANTHER	protein_match	347	391	2.1E-108	+	.	date=16-11-2020;Target=null 347 391;ID=match$17_347_391;Name=PTHR11017:SF297;status=T
RPP1-EstA:0-6223_orf59	Gene3D	protein_match	282	359	6.8E-7	+	.	date=16-11-2020;Target=null 282 359;ID=match$18_282_359;Name=G3DSA:3.80.10.10;status=T;Dbxref="InterPro:IPR032675"
RPP1-EstA:0-6223_orf59	Gene3D	protein_match	2	131	1.7E-24	+	.	date=16-11-2020;Target=null 2 131;ID=match$19_2_131;Name=G3DSA:3.80.10.10;status=T;Dbxref="InterPro:IPR032675"
RPP1-EstA:0-6223_orf59	Gene3D	protein_match	364	461	1.6E-22	+	.	date=16-11-2020;Target=null 364 461;ID=match$19_364_461;Name=G3DSA:3.80.10.10;status=T;Dbxref="InterPro:IPR032675"
RPP1-EstA:0-6223_orf59	Gene3D	protein_match	132	278	1.6E-34	+	.	date=16-11-2020;Target=null 132 278;ID=match$19_132_278;Name=G3DSA:3.80.10.10;status=T;Dbxref="InterPro:IPR032675"
RPP1-EstA:0-6223_orf59	Gene3D	protein_match	462	611	1.0E-15	+	.	date=16-11-2020;Target=null 462 611;ID=match$19_462_611;Name=G3DSA:3.80.10.10;status=T;Dbxref="InterPro:IPR032675"
RPP1-EstA:0-6223_orf59	PANTHER	protein_match	158	204	2.1E-108	+	.	date=16-11-2020;Target=null 158 204;ID=match$20_158_204;Name=PTHR11017;status=T
RPP1-EstA:0-6223_orf59	Pfam	protein_match	227	312	0.057	+	.	date=16-11-2020;Target=null 227 312;ID=match$21_227_312;signature_desc=BspA type Leucine rich repeat region (6 copies);Name=PF13306;status=T;Dbxref="InterPro:IPR026906"
RPP1-EstA:0-6223_orf59	Pfam	protein_match	331	410	0.062	+	.	date=16-11-2020;Target=null 331 410;ID=match$21_331_410;signature_desc=BspA type Leucine rich repeat region (6 copies);Name=PF13306;status=T;Dbxref="InterPro:IPR026906"
RPP1-EstA:0-6223_orf59	PANTHER	protein_match	20	84	2.1E-108	+	.	date=16-11-2020;Target=null 20 84;ID=match$22_20_84;Name=PTHR11017:SF297;status=T
RPP1-EstA:0-6223_orf59	PANTHER	protein_match	418	649	2.1E-108	+	.	date=16-11-2020;Target=null 418 649;ID=match$22_418_649;Name=PTHR11017:SF297;status=T
##sequence-region RPP1-EstA:0-6223 1 6223
RPP1-EstA:0-6223	provided_by_user	nucleic_acid	1	6223	.	+	.	ID=RPP1-EstA:0-6223;Name=RPP1-EstA:0-6223;md5=6137435041846d4999d7b131c3ad3655
RPP1-EstA:0-6223_orf16	getorf	ORF	574	1173	.	+	.	Target=pep_RPP1-EstA:0-6223_574_1173 1 200;ID=orf_RPP1-EstA:0-6223_574_1173;Name=RPP1-EstA:0-6223_orf16;md5=6137435041846d4999d7b131c3ad3655
RPP1-EstA:0-6223_orf16	getorf	polypeptide	1	200	.	+	.	ID=pep_RPP1-EstA:0-6223_574_1173;md5=6dfd647c1c71e53e86f49c238ce4f791
RPP1-EstA:0-6223_orf16	SMART	protein_match	45	182	2.1E-58	+	.	date=16-11-2020;Target=null 45 182;ID=match$23_45_182;Name=SM00255;status=T;Dbxref="InterPro:IPR000157"
RPP1-EstA:0-6223_orf16	Pfam	protein_match	45	192	3.0E-50	+	.	date=16-11-2020;Target=null 45 192;ID=match$24_45_192;signature_desc=TIR domain;Name=PF01582;status=T;Dbxref="InterPro:IPR000157"
RPP1-EstA:0-6223_orf16	PANTHER	protein_match	38	188	2.1E-51	+	.	date=16-11-2020;Target=null 38 188;ID=match$25_38_188;Name=PTHR32009;status=T
RPP1-EstA:0-6223_orf16	PANTHER	protein_match	38	188	2.1E-51	+	.	date=16-11-2020;Target=null 38 188;ID=match$26_38_188;Name=PTHR32009:SF60;status=T
RPP1-EstA:0-6223_orf16	Gene3D	protein_match	42	196	6.5E-58	+	.	date=16-11-2020;Target=null 42 196;ID=match$27_42_196;Name=G3DSA:3.40.50.10140;status=T;Dbxref="InterPro:IPR035897"
##sequence-region RPP1-EstA:0-6223 1 6223
RPP1-EstA:0-6223	provided_by_user	nucleic_acid	1	6223	.	+	.	ID=RPP1-EstA:0-6223;Name=RPP1-EstA:0-6223;md5=6137435041846d4999d7b131c3ad3655
RPP1-EstA:0-6223_orf35	getorf	ORF	2409	2786	.	+	.	Target=pep_RPP1-EstA:0-6223_2409_2786 1 126;ID=orf_RPP1-EstA:0-6223_2409_2786;Name=RPP1-EstA:0-6223_orf35;md5=6137435041846d4999d7b131c3ad3655
RPP1-EstA:0-6223_orf35	getorf	polypeptide	1	126	.	+	.	ID=pep_RPP1-EstA:0-6223_2409_2786;md5=b5f500b64975a9bdb9bbad6f7fd0ddc0
RPP1-EstA:0-6223_orf35	PANTHER	protein_match	18	117	1.8E-26	+	.	date=16-11-2020;Target=null 18 117;ID=match$28_18_117;Name=PTHR11017;status=T
RPP1-EstA:0-6223_orf35	Pfam	protein_match	96	115	5.0E-8	+	.	date=16-11-2020;Target=null 96 115;ID=match$29_96_115;signature_desc=Leucine Rich Repeat;Name=PF07725;status=T;Dbxref="InterPro:IPR011713"
RPP1-EstA:0-6223_orf35	PANTHER	protein_match	18	117	1.8E-26	+	.	date=16-11-2020;Target=null 18 117;ID=match$30_18_117;Name=PTHR11017:SF411;status=T
##FASTA
>pep_RPP1-EstA:0-6223_1249_2409
YLSSIVRRNEADMIEKIATDVSNMLNSCTPSRDFDGLVGMRAHMDRMEHLLRLDLDEVRM
IGIWGPPGIGKTTIARFLLNQVSDRFQLSAIMVNIKGCYPRPCFDEYSAQLQLQNQMLSQ
MINHKGIMISHLGVAQERLRDKKVFLVLDEVDQLGQLDALAKETRWFGPGSRIIITTEDL
GVLKAHGINHVYKVGYPSNDEAFQIFCMNAFGQKQPHEGFWKLAREVTYLAGELPLGLKV
LGSALRGMSKPEWERTLPRLKTSLDGKIGSIIQFSYDGLCDEDKYLFLYIACLFNHESTF
KVKELLGKFLDVRQGLHVLAQKSLISFYGDTINMHTLLRQFGRETSRKQFVHHGFTKRQL
LVGERDICEVLSDDTIVSFAIASPPVN
>pep_RPP1-EstA:0-6223_2409_2786
LSLFDNKPSLLIFLLALFQDSRRFIGINLDLYKNEEELNISEKALERVHDFQFVRINSIH
QPERLLDLIYHSPKIRLLNWSGYQSICLPSTFNPEFLVELDMSFSKLQKLWEGTKVSDFD
ENFHFF
>pep_RPP1-EstA:0-6223_2812_5229
MFISQLYQHDLLCQMQQLRNLKWMNLIYSRDLKELPNLSTATNLEELNLTDCSSLVELPS
SIEKLTSLQRLYLCDCSSLVELPSFGNATNLQELNLRRCTSLVRIHSSIENATNLRSFTL
CDCSNLVELPSFGNATKLEILDLENCSSLVKLPPSINANNLQVLSLRNCSRVVELPAIEN
ATNLRELKLQNCSSLIELPLSIGTATNLKQLKISGCSSLVKLPSSIEKLTNLQRLYLQGC
SSLVELPSFGNATKLEILDLENCSSLEKLPPSINANNRQELSLRNCSSLVELPAIENATN
LRELKLQNCSSLIELPPSIGTATNLEILNISGCSSLEKLPSSIGDMTNLKEFDLSNCSSL
VELPAIENATNLRELKLQNCSSLIELSLSIGTATNLKKLNISGCSSLEKLPSSIGDMTNL
DVLDLSNWSSLVELPSSIGNLQKLSQLLMSGCSKLEALPTNINLKSLDSLNLTDCSRLKL
FPEISTHIKYLMLTRTAIKEVPLSITSWSRLAVYKMSYFESLKKFPHALDIITELVSEDI
QEVPPWVKRMSRLRALRLNNCNNLVSLPQLSNSLAYIYADNCKSLERLDCCFNNPEISLY
FPNCFKLNQEARDLIMHTSTRNFAMLPGTQVPACFNHRATSGDSLKIKLKESPLPTTLRF
KACIMLVKVNEELMSYDILISMGVKIDIKDEQKGLKVQCTPRSIYPLLTEHIYTFELEVE
EVTSTELVFEFTPYPKRNWKIGECGILQRETRSLRRSSSPDLSPESSRAFSLSHSPLLSL
CLLDWLMIQFLLMGFRCFQLRPLLER
>pep_RPP1-EstA:0-6223_2895_4133_r
RFPIEEGSSTRLDQLDRSNTSRLVISPIEDGSFSRLEHPLIFNFFRFVAVPIERESSIRL
EQFWSFNSRRLVAFSIAGSSTRLEQLDRSNSLRLVISPIEDGSFSRLEHPLIFNISRFVA
VPIEGGSSIRLEQFWSFNSRRLVAFSIAGSSTRLEQFLRDNSWRLLALIDGGSFSRLEQF
SRSSISSFVAFPKEGSSTRLEQPWRYNLWRLVSFSIEDGSFTRLEHPLIFNCFRFVAVPI
ERGSSIRLEQFWSFNSRRLVAFSIAGSSTTREQFLRDNTWRLLALIDGGSFTRLEQFSRS
SISSFVAFPKEGSSTRFEQSQRVKLRRLVAFSIEEWILTRLVQRRRFNSWRLVAFPKEGS
STRLEQSQRYNLWRLVSFSIEEGSSTKLEQSVRFNSSRLVAVERLGSSFRSLE
>pep_RPP1-EstA:0-6223_574_1173
IILISLGSVAAVALTKFRFQQDNQESNSSSLSLPSPATSVSRNWKHDVFPSFHGADVRRT
FLSHILESFRRKGIDPFIDNNIERSKSIGPELKEAIQGSKIAIVLLSKNYASSSWCLDEL
AEIMKCREVLGQIVMTIFYEVDPTDIKKQTGEFGKAFTKTCKGKPKEHVERWRKALEDVA
TIAGYHSHSWFVFLIYTLLN
>match$1_6_376
VRRNEADMIEKIATDVSNMLNSCTPSRDFDGLVGMRAHMDRMEHLLRLDLDEVRMIGIWG
PPGIGKTTIARFLLNQVSDRFQLSAIMVNIKGCYPRPCFDEYSAQLQLQNQMLSQMINHK
GIMISHLGVAQERLRDKKVFLVLDEVDQLGQLDALAKETRWFGPGSRIIITTEDLGVLKA
HGINHVYKVGYPSNDEAFQIFCMNAFGQKQPHEGFWKLAREVTYLAGELPLGLKVLGSAL
RGMSKPEWERTLPRLKTSLDGKIGSIIQFSYDGLCDEDKYLFLYIACLFNHESTFKVKEL
LGKFLDVRQGLHVLAQKSLISFYGDTINMHTLLRQFGRETSRKQFVHHGFTKRQLLVGER
DICEVLSDDTI
>match$2_21_192
VSNMLNSCTPSRDFDGLVGMRAHMDRMEHLLRLDLDEVRMIGIWGPPGIGKTTIARFLLN
QVSDRFQLSAIMVNIKGCYPRPCFDEYSAQLQLQNQMLSQMINHKGIMISHLGVAQERLR
DKKVFLVLDEVDQLGQLDALAKETRWFGPGSRIIITTEDLGVLKAHGINHVY
>match$3_46_268
RMEHLLRLDLDEVRMIGIWGPPGIGKTTIARFLLNQVSDRFQLSAIMVNIKGCYPRPCFD
EYSAQLQLQNQMLSQMINHKGIMISHLGVAQERLRDKKVFLVLDEVDQLGQLDALAKETR
WFGPGSRIIITTEDLGVLKAHGINHVYKVGYPSNDEAFQIFCMNAFGQKQPHEGFWKLAR
EVTYLAGELPLGLKVLGSALRGMSKPEWERTLPRLKTSLDGKI
>match$4_6_376
VRRNEADMIEKIATDVSNMLNSCTPSRDFDGLVGMRAHMDRMEHLLRLDLDEVRMIGIWG
PPGIGKTTIARFLLNQVSDRFQLSAIMVNIKGCYPRPCFDEYSAQLQLQNQMLSQMINHK
GIMISHLGVAQERLRDKKVFLVLDEVDQLGQLDALAKETRWFGPGSRIIITTEDLGVLKA
HGINHVYKVGYPSNDEAFQIFCMNAFGQKQPHEGFWKLAREVTYLAGELPLGLKVLGSAL
RGMSKPEWERTLPRLKTSLDGKIGSIIQFSYDGLCDEDKYLFLYIACLFNHESTFKVKEL
LGKFLDVRQGLHVLAQKSLISFYGDTINMHTLLRQFGRETSRKQFVHHGFTKRQLLVGER
DICEVLSDDTI
>match$5_409_413
FRSLE
>match$6_203_248
GTATNLKQLKISGCSSLVKLPSSIEKLTNLQRLYLQGCSSLVELPS
>match$6_243_293
LVELPSFGNATKLEILDLENCSSLEKLPPSINANNRQELSLRNCSSLVELP
>match$7_20_84
NLKWMNLIYSRDLKELPNLSTATNLEELNLTDCSSLVELPSSIEKLTSLQRLYLCDCSSL
VELPS
>match$7_418_649
TNLDVLDLSNWSSLVELPSSIGNLQKLSQLLMSGCSKLEALPTNINLKSLDSLNLTDCSR
LKLFPEISTHIKYLMLTRTAIKEVPLSITSWSRLAVYKMSYFESLKKFPHALDIITELVS
EDIQEVPPWVKRMSRLRALRLNNCNNLVSLPQLSNSLAYIYADNCKSLERLDCCFNNPEI
SLYFPNCFKLNQEARDLIMHTSTRNFAMLPGTQVPACFNHRATSGDSLKIKL
>match$8_173_226
VELPAIENATNLRELKLQNCSSLIELPLSIGTATNLKQLKISGCSSLVKLPSSI
>match$8_288_346
SLVELPAIENATNLRELKLQNCSSLIELPPSIGTATNLEILNISGCSSLEKLPSSIGDM
>match$9_288_346
SLVELPAIENATNLRELKLQNCSSLIELPPSIGTATNLEILNISGCSSLEKLPSSIGDM
>match$10_125_176
NLVELPSFGNATKLEILDLENCSSLVKLPPSINANNLQVLSLRNCSRVVELP
>match$11_79_136
LVELPSFGNATNLQELNLRRCTSLVRIHSSIENATNLRSFTLCDCSNLVELPSFGNAT
>match$11_203_248
GTATNLKQLKISGCSSLVKLPSSIEKLTNLQRLYLQGCSSLVELPS
>match$11_243_293
LVELPSFGNATKLEILDLENCSSLEKLPPSINANNRQELSLRNCSSLVELP
>match$11_347_391
TNLKEFDLSNCSSLVELPAIENATNLRELKLQNCSSLIELSLSIG
>match$12_391_441
GTATNLKKLNISGCSSLEKLPSSIGDMTNLDVLDLSNWSSLVELPSSIGNL
>match$13_79_136
LVELPSFGNATNLQELNLRRCTSLVRIHSSIENATNLRSFTLCDCSNLVELPSFGNAT
>match$13_158_204
ANNLQVLSLRNCSRVVELPAIENATNLRELKLQNCSSLIELPLSIGT
>match$14_125_176
NLVELPSFGNATKLEILDLENCSSLVKLPPSINANNLQVLSLRNCSRVVELP
>match$14_173_226
VELPAIENATNLRELKLQNCSSLIELPLSIGTATNLKQLKISGCSSLVKLPSSI
>match$15_43_65
NLEELNLTDCSSLVELPSSIEKL
>match$15_137_156
KLEILDLENCSSLVKLPPSI
>match$16_391_441
GTATNLKKLNISGCSSLEKLPSSIGDMTNLDVLDLSNWSSLVELPSSIGNL
>match$17_347_391
TNLKEFDLSNCSSLVELPAIENATNLRELKLQNCSSLIELSLSIG
>match$18_282_359
SLRNCSSLVELPAIENATNLRELKLQNCSSLIELPPSIGTATNLEILNISGCSSLEKLPS
SIGDMTNLKEFDLSNCSS
>match$19_2_131
FISQLYQHDLLCQMQQLRNLKWMNLIYSRDLKELPNLSTATNLEELNLTDCSSLVELPSS
IEKLTSLQRLYLCDCSSLVELPSFGNATNLQELNLRRCTSLVRIHSSIENATNLRSFTLC
DCSNLVELPS
>match$19_132_278
FGNATKLEILDLENCSSLVKLPPSINANNLQVLSLRNCSRVVELPAIENATNLRELKLQN
CSSLIELPLSIGTATNLKQLKISGCSSLVKLPSSIEKLTNLQRLYLQGCSSLVELPSFGN
ATKLEILDLENCSSLEKLPPSINANNR
>match$19_364_461
PAIENATNLRELKLQNCSSLIELSLSIGTATNLKKLNISGCSSLEKLPSSIGDMTNLDVL
DLSNWSSLVELPSSIGNLQKLSQLLMSGCSKLEALPTN
>match$19_462_611
INLKSLDSLNLTDCSRLKLFPEISTHIKYLMLTRTAIKEVPLSITSWSRLAVYKMSYFES
LKKFPHALDIITELVSEDIQEVPPWVKRMSRLRALRLNNCNNLVSLPQLSNSLAYIYADN
CKSLERLDCCFNNPEISLYFPNCFKLNQEA
>match$20_158_204
ANNLQVLSLRNCSRVVELPAIENATNLRELKLQNCSSLIELPLSIGT
>match$21_227_312
EKLTNLQRLYLQGCSSLVELPSFGNATKLEILDLENCSSLEKLPPSINANNRQELSLRNC
SSLVELPAIENATNLRELKLQNCSSL
>match$21_331_410
SGCSSLEKLPSSIGDMTNLKEFDLSNCSSLVELPAIENATNLRELKLQNCSSLIELSLSI
GTATNLKKLNISGCSSLEKL
>match$22_20_84
NLKWMNLIYSRDLKELPNLSTATNLEELNLTDCSSLVELPSSIEKLTSLQRLYLCDCSSL
VELPS
>match$22_418_649
TNLDVLDLSNWSSLVELPSSIGNLQKLSQLLMSGCSKLEALPTNINLKSLDSLNLTDCSR
LKLFPEISTHIKYLMLTRTAIKEVPLSITSWSRLAVYKMSYFESLKKFPHALDIITELVS
EDIQEVPPWVKRMSRLRALRLNNCNNLVSLPQLSNSLAYIYADNCKSLERLDCCFNNPEI
SLYFPNCFKLNQEARDLIMHTSTRNFAMLPGTQVPACFNHRATSGDSLKIKL
>match$23_45_182
KHDVFPSFHGADVRRTFLSHILESFRRKGIDPFIDNNIERSKSIGPELKEAIQGSKIAIV
LLSKNYASSSWCLDELAEIMKCREVLGQIVMTIFYEVDPTDIKKQTGEFGKAFTKTCKGK
PKEHVERWRKALEDVATI
>match$24_45_192
KHDVFPSFHGADVRRTFLSHILESFRRKGIDPFIDNNIERSKSIGPELKEAIQGSKIAIV
LLSKNYASSSWCLDELAEIMKCREVLGQIVMTIFYEVDPTDIKKQTGEFGKAFTKTCKGK
PKEHVERWRKALEDVATIAGYHSHSWFV
>match$25_38_188
TSVSRNWKHDVFPSFHGADVRRTFLSHILESFRRKGIDPFIDNNIERSKSIGPELKEAIQ
GSKIAIVLLSKNYASSSWCLDELAEIMKCREVLGQIVMTIFYEVDPTDIKKQTGEFGKAF
TKTCKGKPKEHVERWRKALEDVATIAGYHSH
>match$26_38_188
TSVSRNWKHDVFPSFHGADVRRTFLSHILESFRRKGIDPFIDNNIERSKSIGPELKEAIQ
GSKIAIVLLSKNYASSSWCLDELAEIMKCREVLGQIVMTIFYEVDPTDIKKQTGEFGKAF
TKTCKGKPKEHVERWRKALEDVATIAGYHSH
>match$27_42_196
RNWKHDVFPSFHGADVRRTFLSHILESFRRKGIDPFIDNNIERSKSIGPELKEAIQGSKI
AIVLLSKNYASSSWCLDELAEIMKCREVLGQIVMTIFYEVDPTDIKKQTGEFGKAFTKTC
KGKPKEHVERWRKALEDVATIAGYHSHSWFVFLIY
>match$28_18_117
FQDSRRFIGINLDLYKNEEELNISEKALERVHDFQFVRINSIHQPERLLDLIYHSPKIRL
LNWSGYQSICLPSTFNPEFLVELDMSFSKLQKLWEGTKVS
>match$29_96_115
FLVELDMSFSKLQKLWEGTK
>match$30_18_117
FQDSRRFIGINLDLYKNEEELNISEKALERVHDFQFVRINSIHQPERLLDLIYHSPKIRL
LNWSGYQSICLPSTFNPEFLVELDMSFSKLQKLWEGTKVS
```
