## Supplementary material for "RefPlantNLR: a comprehensive collection of experimentally validated plant NLRs": Candidate_sites_interpro.185.gff3

```
##gff-version 3
##feature-ontology http://song.cvs.sourceforge.net/viewvc/song/ontology/sofa.obo?revision=1.269
##interproscan-version 5.47-82.0
##sequence-region RPP1-NdA:0-3870 1 3870
RPP1-NdA:0-3870	provided_by_user	nucleic_acid	1	3870	.	+	.	ID=RPP1-NdA:0-3870;Name=RPP1-NdA:0-3870;md5=32c58e006a12bf3620e1281f9e9d0356
RPP1-NdA:0-3870_orf11	getorf	ORF	232	822	.	+	.	Target=pep_RPP1-NdA:0-3870_232_822 1 197;ID=orf_RPP1-NdA:0-3870_232_822;Name=RPP1-NdA:0-3870_orf11;md5=32c58e006a12bf3620e1281f9e9d0356
RPP1-NdA:0-3870_orf11	getorf	polypeptide	1	197	.	+	.	ID=pep_RPP1-NdA:0-3870_232_822;md5=62c4d38b90553d9df79fa28f70e514cb
RPP1-NdA:0-3870_orf11	SMART	protein_match	42	179	8.2E-57	+	.	date=16-11-2020;Target=null 42 179;ID=match$1_42_179;Name=SM00255;status=T;Dbxref="InterPro:IPR000157"
RPP1-NdA:0-3870_orf11	Gene3D	protein_match	39	194	7.3E-57	+	.	date=16-11-2020;Target=null 39 194;ID=match$2_39_194;Name=G3DSA:3.40.50.10140;status=T;Dbxref="InterPro:IPR035897"
RPP1-NdA:0-3870_orf11	PANTHER	protein_match	35	186	8.6E-51	+	.	date=16-11-2020;Target=null 35 186;ID=match$3_35_186;Name=PTHR32009;status=T
RPP1-NdA:0-3870_orf11	Pfam	protein_match	42	180	5.8E-49	+	.	date=16-11-2020;Target=null 42 180;ID=match$4_42_180;signature_desc=TIR domain;Name=PF01582;status=T;Dbxref="InterPro:IPR000157"
RPP1-NdA:0-3870_orf11	PANTHER	protein_match	35	186	8.6E-51	+	.	date=16-11-2020;Target=null 35 186;ID=match$5_35_186;Name=PTHR32009:SF60;status=T
##sequence-region RPP1-NdA:0-3870 1 3870
RPP1-NdA:0-3870	provided_by_user	nucleic_acid	1	3870	.	+	.	ID=RPP1-NdA:0-3870;Name=RPP1-NdA:0-3870;md5=32c58e006a12bf3620e1281f9e9d0356
RPP1-NdA:0-3870_orf45	getorf	ORF	2515	3867	.	+	.	Target=pep_RPP1-NdA:0-3870_2515_3867 1 451;ID=orf_RPP1-NdA:0-3870_2515_3867;Name=RPP1-NdA:0-3870_orf45;md5=32c58e006a12bf3620e1281f9e9d0356
RPP1-NdA:0-3870_orf45	getorf	polypeptide	1	451	.	+	.	ID=pep_RPP1-NdA:0-3870_2515_3867;md5=46b2b06d8e5786148afd282441a1fd5c
RPP1-NdA:0-3870_orf45	PANTHER	protein_match	70	294	2.2E-54	+	.	date=16-11-2020;Target=null 70 294;ID=match$6_70_294;Name=PTHR16083:SF24;status=T
RPP1-NdA:0-3870_orf45	PANTHER	protein_match	2	193	2.2E-54	+	.	date=16-11-2020;Target=null 2 193;ID=match$6_2_193;Name=PTHR16083:SF24;status=T
RPP1-NdA:0-3870_orf45	Pfam	protein_match	99	118	1.1	+	.	date=16-11-2020;Target=null 99 118;ID=match$7_99_118;signature_desc=Leucine Rich Repeat;Name=PF00560;status=T;Dbxref="InterPro:IPR001611"
RPP1-NdA:0-3870_orf45	PANTHER	protein_match	70	294	2.2E-54	+	.	date=16-11-2020;Target=null 70 294;ID=match$8_70_294;Name=PTHR16083;status=T
RPP1-NdA:0-3870_orf45	PANTHER	protein_match	2	193	2.2E-54	+	.	date=16-11-2020;Target=null 2 193;ID=match$8_2_193;Name=PTHR16083;status=T
RPP1-NdA:0-3870_orf45	Gene3D	protein_match	1	168	4.6E-37	+	.	date=16-11-2020;Target=null 1 168;ID=match$9_1_168;Name=G3DSA:3.80.10.10;status=T;Dbxref="InterPro:IPR032675"
RPP1-NdA:0-3870_orf45	Gene3D	protein_match	169	312	3.3E-18	+	.	date=16-11-2020;Target=null 169 312;ID=match$9_169_312;Name=G3DSA:3.80.10.10;status=T;Dbxref="InterPro:IPR032675"
##sequence-region RPP1-NdA:0-3870 1 3870
RPP1-NdA:0-3870	provided_by_user	nucleic_acid	1	3870	.	+	.	ID=RPP1-NdA:0-3870;Name=RPP1-NdA:0-3870;md5=32c58e006a12bf3620e1281f9e9d0356
RPP1-NdA:0-3870_orf26	getorf	ORF	894	2057	.	+	.	Target=pep_RPP1-NdA:0-3870_894_2057 1 388;ID=orf_RPP1-NdA:0-3870_894_2057;Name=RPP1-NdA:0-3870_orf26;md5=32c58e006a12bf3620e1281f9e9d0356
RPP1-NdA:0-3870_orf26	getorf	polypeptide	1	388	.	+	.	ID=pep_RPP1-NdA:0-3870_894_2057;md5=902b383cd4d63a79def2743761e9556c
RPP1-NdA:0-3870_orf26	Pfam	protein_match	48	266	2.2E-16	+	.	date=16-11-2020;Target=null 48 266;ID=match$10_48_266;signature_desc=NB-ARC domain;Name=PF00931;status=T;Dbxref="InterPro:IPR002182"
RPP1-NdA:0-3870_orf26	PANTHER	protein_match	6	378	1.7E-156	+	.	date=16-11-2020;Target=null 6 378;ID=match$11_6_378;Name=PTHR11017;status=T
RPP1-NdA:0-3870_orf26	Gene3D	protein_match	22	193	4.4E-25	+	.	date=16-11-2020;Target=null 22 193;ID=match$12_22_193;Name=G3DSA:3.40.50.300;status=T
RPP1-NdA:0-3870_orf26	PANTHER	protein_match	6	378	1.7E-156	+	.	date=16-11-2020;Target=null 6 378;ID=match$13_6_378;Name=PTHR11017:SF411;status=T
RPP1-NdA:0-3870_orf26	SMART	protein_match	57	197	0.0041	+	.	date=16-11-2020;Target=null 57 197;ID=match$14_57_197;Name=SM00382;status=T;Dbxref="InterPro:IPR003593"
##sequence-region RPP1-NdA:0-3870 1 3870
RPP1-NdA:0-3870	provided_by_user	nucleic_acid	1	3870	.	+	.	ID=RPP1-NdA:0-3870;Name=RPP1-NdA:0-3870;md5=32c58e006a12bf3620e1281f9e9d0356
RPP1-NdA:0-3870_orf31	getorf	ORF	2061	2456	.	+	.	Target=pep_RPP1-NdA:0-3870_2061_2456 1 132;ID=orf_RPP1-NdA:0-3870_2061_2456;Name=RPP1-NdA:0-3870_orf31;md5=32c58e006a12bf3620e1281f9e9d0356
RPP1-NdA:0-3870_orf31	getorf	polypeptide	1	132	.	+	.	ID=pep_RPP1-NdA:0-3870_2061_2456;md5=e6084eebd299a4e8927acced6e2b3050
RPP1-NdA:0-3870_orf31	Pfam	protein_match	99	118	2.9E-5	+	.	date=16-11-2020;Target=null 99 118;ID=match$15_99_118;signature_desc=Leucine Rich Repeat;Name=PF07725;status=T;Dbxref="InterPro:IPR011713"
RPP1-NdA:0-3870_orf31	PANTHER	protein_match	20	121	2.5E-26	+	.	date=16-11-2020;Target=null 20 121;ID=match$16_20_121;Name=PTHR11017:SF411;status=T
RPP1-NdA:0-3870_orf31	PANTHER	protein_match	20	121	2.5E-26	+	.	date=16-11-2020;Target=null 20 121;ID=match$17_20_121;Name=PTHR11017;status=T
##FASTA
>pep_RPP1-NdA:0-3870_2061_2456
VYLITNHHYLYFFWLMFQDSRCFIGINLDLSKNEERWNISEKALERMHDFQFVRIGAFYQ
RKRLSLALQDLIYHSPKLRSLKWYGYQNICLPSTFNPEFLVELDMSFSKLWNLWEGTKVS
DFDDFFFFFLNL
>pep_RPP1-NdA:0-3870_232_822
IILISLGSVALTKFRFQQDNQESNSSSLSLPSPATSVSRNWKHDVFPSFHGADVRRTFLS
HILESFRRKGIDTFIDNNIERSKSIGPELKEAIKGSKIAIVLLSRKYASSSWCLDELAEI
MICREVLGQIVMTIFYEVDPTDIKKQTGEFGKAFTKTCRGKPKEQVERWRKALEDVATIA
GYHSHKWFVFLIYTYLN
>pep_RPP1-NdA:0-3870_2515_3867
MQQLRNLKWMDLSYSSYLKELPNLSTATNLEELRLSNCSSLVELPSFGNATKLEKLDLEN
CRSLVKLPAIENATKLRKLKLEDCSSLIELPLSIGTATNLKKLDMNGCSSLVRLPSSIGD
MTSLEGFDLSNCSNLVELPSSIGNLRKLALLLMRGCSKLETLPTNINLISLRILDLTDCS
RLKSFPEISTHIDSLYLIGTAIKEVPLSIMSWSPLADFQISYFESLKEFPHAFDIITKLQ
LSKDIQEVPPWVKRMSRLRDLRLNNCNNLVSLPQLPDSLAYLYADNCKSLERLDCCFNNP
EISLYFPNCFKLNQEARDLIMHTSTRNFAMLPGTQVPACFNHRATSGDTLKIKLKESPLP
TTLRFKACIMLVKGYKEMRYDKIYVGTVIKDEQNDLKVLCTPSSCYIYPVLTEHIYTFEL
ELKEVTSTELVFEFKSFRSNWKIGECGILQR
>pep_RPP1-NdA:0-3870_894_2057
LLSINVRCDEAEMIEKISTDVSNMLDLSIPSKDFDDFVGMAAHMEMTEQLLRLDLDEVRM
IGIWGPPGIGKTTIAACMFDRFSSRFPFAAIMTDIRECYPRLCLNERNAQLKLQEQMLSQ
IFNQKDTMISHLGVAPERLKDKKVFLVLDEVGHLGQLDALAKETRWFGPGSRIIITTEDL
GVLKAHGINHVYKVKSPSNDEAFQIFCMNAFGQKQPCEGFWNLAWEVTCLAGKLPLGLKV
LGSALRGMSKPEWERTLPRLKTSLDGNIGSIIQFSFDALCDEDKYLFLYIACLFNNESTT
KVEEVLANKFLDVGQGIHVLAQKSLISFEGEEIQMHTLLVQFGRETSRKQFVHHRYTKHQ
LLVGERDICEVLNDDTIVSFAIAAPRMN
>match$1_42_179
KHDVFPSFHGADVRRTFLSHILESFRRKGIDTFIDNNIERSKSIGPELKEAIKGSKIAIV
LLSRKYASSSWCLDELAEIMICREVLGQIVMTIFYEVDPTDIKKQTGEFGKAFTKTCRGK
PKEQVERWRKALEDVATI
>match$2_39_194
RNWKHDVFPSFHGADVRRTFLSHILESFRRKGIDTFIDNNIERSKSIGPELKEAIKGSKI
AIVLLSRKYASSSWCLDELAEIMICREVLGQIVMTIFYEVDPTDIKKQTGEFGKAFTKTC
RGKPKEQVERWRKALEDVATIAGYHSHKWFVFLIYT
>match$3_35_186
TSVSRNWKHDVFPSFHGADVRRTFLSHILESFRRKGIDTFIDNNIERSKSIGPELKEAIK
GSKIAIVLLSRKYASSSWCLDELAEIMICREVLGQIVMTIFYEVDPTDIKKQTGEFGKAF
TKTCRGKPKEQVERWRKALEDVATIAGYHSHK
>match$4_42_180
KHDVFPSFHGADVRRTFLSHILESFRRKGIDTFIDNNIERSKSIGPELKEAIKGSKIAIV
LLSRKYASSSWCLDELAEIMICREVLGQIVMTIFYEVDPTDIKKQTGEFGKAFTKTCRGK
PKEQVERWRKALEDVATIA
>match$5_35_186
TSVSRNWKHDVFPSFHGADVRRTFLSHILESFRRKGIDTFIDNNIERSKSIGPELKEAIK
GSKIAIVLLSRKYASSSWCLDELAEIMICREVLGQIVMTIFYEVDPTDIKKQTGEFGKAF
TKTCRGKPKEQVERWRKALEDVATIAGYHSHK
>match$6_2_193
QQLRNLKWMDLSYSSYLKELPNLSTATNLEELRLSNCSSLVELPSFGNATKLEKLDLENC
RSLVKLPAIENATKLRKLKLEDCSSLIELPLSIGTATNLKKLDMNGCSSLVRLPSSIGDM
TSLEGFDLSNCSNLVELPSSIGNLRKLALLLMRGCSKLETLPTNINLISLRILDLTDCSR
LKSFPEISTHID
>match$6_70_294
IENATKLRKLKLEDCSSLIELPLSIGTATNLKKLDMNGCSSLVRLPSSIGDMTSLEGFDL
SNCSNLVELPSSIGNLRKLALLLMRGCSKLETLPTNINLISLRILDLTDCSRLKSFPEIS
THIDSLYLIGTAIKEVPLSIMSWSPLADFQISYFESLKEFPHAFDIITKLQLSKDIQEVP
PWVKRMSRLRDLRLNNCNNLVSLPQLPDSLAYLYADNCKSLERLD
>match$7_99_118
NLKKLDMNGCSSLVRLPSSI
>match$8_2_193
QQLRNLKWMDLSYSSYLKELPNLSTATNLEELRLSNCSSLVELPSFGNATKLEKLDLENC
RSLVKLPAIENATKLRKLKLEDCSSLIELPLSIGTATNLKKLDMNGCSSLVRLPSSIGDM
TSLEGFDLSNCSNLVELPSSIGNLRKLALLLMRGCSKLETLPTNINLISLRILDLTDCSR
LKSFPEISTHID
>match$8_70_294
IENATKLRKLKLEDCSSLIELPLSIGTATNLKKLDMNGCSSLVRLPSSIGDMTSLEGFDL
SNCSNLVELPSSIGNLRKLALLLMRGCSKLETLPTNINLISLRILDLTDCSRLKSFPEIS
THIDSLYLIGTAIKEVPLSIMSWSPLADFQISYFESLKEFPHAFDIITKLQLSKDIQEVP
PWVKRMSRLRDLRLNNCNNLVSLPQLPDSLAYLYADNCKSLERLD
>match$9_1_168
MQQLRNLKWMDLSYSSYLKELPNLSTATNLEELRLSNCSSLVELPSFGNATKLEKLDLEN
CRSLVKLPAIENATKLRKLKLEDCSSLIELPLSIGTATNLKKLDMNGCSSLVRLPSSIGD
MTSLEGFDLSNCSNLVELPSSIGNLRKLALLLMRGCSKLETLPTNINL
>match$9_169_312
ISLRILDLTDCSRLKSFPEISTHIDSLYLIGTAIKEVPLSIMSWSPLADFQISYFESLKE
FPHAFDIITKLQLSKDIQEVPPWVKRMSRLRDLRLNNCNNLVSLPQLPDSLAYLYADNCK
SLERLDCCFNNPEISLYFPNCFKL
>match$10_48_266
EQLLRLDLDEVRMIGIWGPPGIGKTTIAACMFDRFSSRFPFAAIMTDIRECYPRLCLNER
NAQLKLQEQMLSQIFNQKDTMISHLGVAPERLKDKKVFLVLDEVGHLGQLDALAKETRWF
GPGSRIIITTEDLGVLKAHGINHVYKVKSPSNDEAFQIFCMNAFGQKQPCEGFWNLAWEV
TCLAGKLPLGLKVLGSALRGMSKPEWERTLPRLKTSLDG
>match$11_6_378
VRCDEAEMIEKISTDVSNMLDLSIPSKDFDDFVGMAAHMEMTEQLLRLDLDEVRMIGIWG
PPGIGKTTIAACMFDRFSSRFPFAAIMTDIRECYPRLCLNERNAQLKLQEQMLSQIFNQK
DTMISHLGVAPERLKDKKVFLVLDEVGHLGQLDALAKETRWFGPGSRIIITTEDLGVLKA
HGINHVYKVKSPSNDEAFQIFCMNAFGQKQPCEGFWNLAWEVTCLAGKLPLGLKVLGSAL
RGMSKPEWERTLPRLKTSLDGNIGSIIQFSFDALCDEDKYLFLYIACLFNNESTTKVEEV
LANKFLDVGQGIHVLAQKSLISFEGEEIQMHTLLVQFGRETSRKQFVHHRYTKHQLLVGE
RDICEVLNDDTIV
>match$12_22_193
SNMLDLSIPSKDFDDFVGMAAHMEMTEQLLRLDLDEVRMIGIWGPPGIGKTTIAACMFDR
FSSRFPFAAIMTDIRECYPRLCLNERNAQLKLQEQMLSQIFNQKDTMISHLGVAPERLKD
KKVFLVLDEVGHLGQLDALAKETRWFGPGSRIIITTEDLGVLKAHGINHVYK
>match$13_6_378
VRCDEAEMIEKISTDVSNMLDLSIPSKDFDDFVGMAAHMEMTEQLLRLDLDEVRMIGIWG
PPGIGKTTIAACMFDRFSSRFPFAAIMTDIRECYPRLCLNERNAQLKLQEQMLSQIFNQK
DTMISHLGVAPERLKDKKVFLVLDEVGHLGQLDALAKETRWFGPGSRIIITTEDLGVLKA
HGINHVYKVKSPSNDEAFQIFCMNAFGQKQPCEGFWNLAWEVTCLAGKLPLGLKVLGSAL
RGMSKPEWERTLPRLKTSLDGNIGSIIQFSFDALCDEDKYLFLYIACLFNNESTTKVEEV
LANKFLDVGQGIHVLAQKSLISFEGEEIQMHTLLVQFGRETSRKQFVHHRYTKHQLLVGE
RDICEVLNDDTIV
>match$14_57_197
EVRMIGIWGPPGIGKTTIAACMFDRFSSRFPFAAIMTDIRECYPRLCLNERNAQLKLQEQ
MLSQIFNQKDTMISHLGVAPERLKDKKVFLVLDEVGHLGQLDALAKETRWFGPGSRIIIT
TEDLGVLKAHGINHVYKVKSP
>match$15_99_118
FLVELDMSFSKLWNLWEGTK
>match$16_20_121
SRCFIGINLDLSKNEERWNISEKALERMHDFQFVRIGAFYQRKRLSLALQDLIYHSPKLR
SLKWYGYQNICLPSTFNPEFLVELDMSFSKLWNLWEGTKVSD
>match$17_20_121
SRCFIGINLDLSKNEERWNISEKALERMHDFQFVRIGAFYQRKRLSLALQDLIYHSPKLR
SLKWYGYQNICLPSTFNPEFLVELDMSFSKLWNLWEGTKVSD
```
