## Supplementary material for "RefPlantNLR: a comprehensive collection of experimentally validated plant NLRs": Candidate_sites_interpro.186.gff3

```
##gff-version 3
##feature-ontology http://song.cvs.sourceforge.net/viewvc/song/ontology/sofa.obo?revision=1.269
##interproscan-version 5.47-82.0
##sequence-region RPP1-WsA:0-4053 1 4053
RPP1-WsA:0-4053	provided_by_user	nucleic_acid	1	4053	.	+	.	ID=RPP1-WsA:0-4053;Name=RPP1-WsA:0-4053;md5=e0d79ce750675e2941eb2ac508af9ae
RPP1-WsA:0-4053_orf52	getorf	ORF	3743	4033	.	-	.	Target=pep_RPP1-WsA:0-4053_3743_4033_r 1 97;ID=orf_RPP1-WsA:0-4053_3743_4033_r;Name=RPP1-WsA:0-4053_orf52;md5=e0d79ce750675e2941eb2ac508af9ae
RPP1-WsA:0-4053_orf52	getorf	polypeptide	1	97	.	+	.	ID=pep_RPP1-WsA:0-4053_3743_4033_r;md5=f80980ce57c7c03c153f3b68e2b1f97c
RPP1-WsA:0-4053_orf52	Coils	protein_match	25	59	.	+	.	date=16-11-2020;Target=null 25 59;ID=match$1_25_59;Name=Coil;status=T
##sequence-region RPP1-WsA:0-4053 1 4053
RPP1-WsA:0-4053	provided_by_user	nucleic_acid	1	4053	.	+	.	ID=RPP1-WsA:0-4053;Name=RPP1-WsA:0-4053;md5=e0d79ce750675e2941eb2ac508af9ae
RPP1-WsA:0-4053_orf48	getorf	ORF	2293	3996	.	+	.	Target=pep_RPP1-WsA:0-4053_2293_3996 1 568;ID=orf_RPP1-WsA:0-4053_2293_3996;Name=RPP1-WsA:0-4053_orf48;md5=e0d79ce750675e2941eb2ac508af9ae
RPP1-WsA:0-4053_orf48	getorf	polypeptide	1	568	.	+	.	ID=pep_RPP1-WsA:0-4053_2293_3996;md5=ef937e062ea37a26128cdc0caf6ef4d0
RPP1-WsA:0-4053_orf48	PANTHER	protein_match	209	509	1.6E-59	+	.	date=16-11-2020;Target=null 209 509;ID=match$2_209_509;Name=PTHR16083;status=T
RPP1-WsA:0-4053_orf48	PANTHER	protein_match	99	232	1.6E-59	+	.	date=16-11-2020;Target=null 99 232;ID=match$2_99_232;Name=PTHR16083;status=T
RPP1-WsA:0-4053_orf48	PANTHER	protein_match	3	134	1.6E-59	+	.	date=16-11-2020;Target=null 3 134;ID=match$2_3_134;Name=PTHR16083;status=T
RPP1-WsA:0-4053_orf48	Pfam	protein_match	149	167	0.7	+	.	date=16-11-2020;Target=null 149 167;ID=match$3_149_167;signature_desc=Leucine Rich Repeat;Name=PF00560;status=T;Dbxref="InterPro:IPR001611"
RPP1-WsA:0-4053_orf48	Pfam	protein_match	29	51	0.076	+	.	date=16-11-2020;Target=null 29 51;ID=match$3_29_51;signature_desc=Leucine Rich Repeat;Name=PF00560;status=T;Dbxref="InterPro:IPR001611"
RPP1-WsA:0-4053_orf48	Pfam	protein_match	172	194	0.35	+	.	date=16-11-2020;Target=null 172 194;ID=match$3_172_194;signature_desc=Leucine Rich Repeat;Name=PF00560;status=T;Dbxref="InterPro:IPR001611"
RPP1-WsA:0-4053_orf48	Gene3D	protein_match	216	350	1.7E-18	+	.	date=16-11-2020;Target=null 216 350;ID=match$4_216_350;Name=G3DSA:3.80.10.10;status=T;Dbxref="InterPro:IPR032675"
RPP1-WsA:0-4053_orf48	Gene3D	protein_match	69	215	1.3E-31	+	.	date=16-11-2020;Target=null 69 215;ID=match$4_69_215;Name=G3DSA:3.80.10.10;status=T;Dbxref="InterPro:IPR032675"
RPP1-WsA:0-4053_orf48	Gene3D	protein_match	1	65	8.7E-11	+	.	date=16-11-2020;Target=null 1 65;ID=match$5_1_65;Name=G3DSA:3.80.10.10;status=T;Dbxref="InterPro:IPR032675"
RPP1-WsA:0-4053_orf48	PANTHER	protein_match	209	509	1.6E-59	+	.	date=16-11-2020;Target=null 209 509;ID=match$6_209_509;Name=PTHR16083:SF25;status=T
RPP1-WsA:0-4053_orf48	PANTHER	protein_match	99	232	1.6E-59	+	.	date=16-11-2020;Target=null 99 232;ID=match$6_99_232;Name=PTHR16083:SF25;status=T
RPP1-WsA:0-4053_orf48	PANTHER	protein_match	3	134	1.6E-59	+	.	date=16-11-2020;Target=null 3 134;ID=match$6_3_134;Name=PTHR16083:SF25;status=T
##sequence-region RPP1-WsA:0-4053 1 4053
RPP1-WsA:0-4053	provided_by_user	nucleic_acid	1	4053	.	+	.	ID=RPP1-WsA:0-4053;Name=RPP1-WsA:0-4053;md5=e0d79ce750675e2941eb2ac508af9ae
RPP1-WsA:0-4053_orf29	getorf	ORF	1866	2234	.	+	.	Target=pep_RPP1-WsA:0-4053_1866_2234 1 123;ID=orf_RPP1-WsA:0-4053_1866_2234;Name=RPP1-WsA:0-4053_orf29;md5=e0d79ce750675e2941eb2ac508af9ae
RPP1-WsA:0-4053_orf29	getorf	polypeptide	1	123	.	+	.	ID=pep_RPP1-WsA:0-4053_1866_2234;md5=a6a18f8d54f6503feed5cc4e72facd7c
RPP1-WsA:0-4053_orf29	PANTHER	protein_match	20	116	1.6E-26	+	.	date=16-11-2020;Target=null 20 116;ID=match$7_20_116;Name=PTHR11017:SF411;status=T
RPP1-WsA:0-4053_orf29	Pfam	protein_match	97	116	4.8E-8	+	.	date=16-11-2020;Target=null 97 116;ID=match$8_97_116;signature_desc=Leucine Rich Repeat;Name=PF07725;status=T;Dbxref="InterPro:IPR011713"
RPP1-WsA:0-4053_orf29	PANTHER	protein_match	20	116	1.6E-26	+	.	date=16-11-2020;Target=null 20 116;ID=match$9_20_116;Name=PTHR11017;status=T
##sequence-region RPP1-WsA:0-4053 1 4053
RPP1-WsA:0-4053	provided_by_user	nucleic_acid	1	4053	.	+	.	ID=RPP1-WsA:0-4053;Name=RPP1-WsA:0-4053;md5=e0d79ce750675e2941eb2ac508af9ae
RPP1-WsA:0-4053_orf8	getorf	ORF	1	627	.	+	.	Target=pep_RPP1-WsA:0-4053_1_627 1 209;ID=orf_RPP1-WsA:0-4053_1_627;Name=RPP1-WsA:0-4053_orf8;md5=e0d79ce750675e2941eb2ac508af9ae
RPP1-WsA:0-4053_orf8	getorf	polypeptide	1	209	.	+	.	ID=pep_RPP1-WsA:0-4053_1_627;md5=71450dd98cf4c996f3ef8046251ce973
RPP1-WsA:0-4053_orf8	PANTHER	protein_match	39	195	4.4E-51	+	.	date=16-11-2020;Target=null 39 195;ID=match$10_39_195;Name=PTHR32009;status=T
RPP1-WsA:0-4053_orf8	Pfam	protein_match	51	189	3.4E-49	+	.	date=16-11-2020;Target=null 51 189;ID=match$11_51_189;signature_desc=TIR domain;Name=PF01582;status=T;Dbxref="InterPro:IPR000157"
RPP1-WsA:0-4053_orf8	PANTHER	protein_match	39	195	4.4E-51	+	.	date=16-11-2020;Target=null 39 195;ID=match$12_39_195;Name=PTHR32009:SF60;status=T
RPP1-WsA:0-4053_orf8	Gene3D	protein_match	48	205	1.3E-57	+	.	date=16-11-2020;Target=null 48 205;ID=match$13_48_205;Name=G3DSA:3.40.50.10140;status=T;Dbxref="InterPro:IPR035897"
RPP1-WsA:0-4053_orf8	SMART	protein_match	51	188	4.2E-58	+	.	date=16-11-2020;Target=null 51 188;ID=match$14_51_188;Name=SM00255;status=T;Dbxref="InterPro:IPR000157"
##sequence-region RPP1-WsA:0-4053 1 4053
RPP1-WsA:0-4053	provided_by_user	nucleic_acid	1	4053	.	+	.	ID=RPP1-WsA:0-4053;Name=RPP1-WsA:0-4053;md5=e0d79ce750675e2941eb2ac508af9ae
RPP1-WsA:0-4053_orf54	getorf	ORF	3660	3971	.	-	.	Target=pep_RPP1-WsA:0-4053_3660_3971_r 1 104;ID=orf_RPP1-WsA:0-4053_3660_3971_r;Name=RPP1-WsA:0-4053_orf54;md5=e0d79ce750675e2941eb2ac508af9ae
RPP1-WsA:0-4053_orf54	getorf	polypeptide	1	104	.	+	.	ID=pep_RPP1-WsA:0-4053_3660_3971_r;md5=c617f20cb54b268c9e8434721d84ec94
RPP1-WsA:0-4053_orf54	Coils	protein_match	3	43	.	+	.	date=16-11-2020;Target=null 3 43;ID=match$15_3_43;Name=Coil;status=T
##sequence-region RPP1-WsA:0-4053 1 4053
RPP1-WsA:0-4053	provided_by_user	nucleic_acid	1	4053	.	+	.	ID=RPP1-WsA:0-4053;Name=RPP1-WsA:0-4053;md5=e0d79ce750675e2941eb2ac508af9ae
RPP1-WsA:0-4053_orf24	getorf	ORF	699	1862	.	+	.	Target=pep_RPP1-WsA:0-4053_699_1862 1 388;ID=orf_RPP1-WsA:0-4053_699_1862;Name=RPP1-WsA:0-4053_orf24;md5=e0d79ce750675e2941eb2ac508af9ae
RPP1-WsA:0-4053_orf24	getorf	polypeptide	1	388	.	+	.	ID=pep_RPP1-WsA:0-4053_699_1862;md5=603099fa3f223c2c5f12bc59f0fdef95
RPP1-WsA:0-4053_orf24	PANTHER	protein_match	6	381	3.3E-168	+	.	date=16-11-2020;Target=null 6 381;ID=match$16_6_381;Name=PTHR11017:SF411;status=T
RPP1-WsA:0-4053_orf24	Pfam	protein_match	49	266	1.6E-18	+	.	date=16-11-2020;Target=null 49 266;ID=match$17_49_266;signature_desc=NB-ARC domain;Name=PF00931;status=T;Dbxref="InterPro:IPR002182"
RPP1-WsA:0-4053_orf24	SMART	protein_match	57	195	0.0067	+	.	date=16-11-2020;Target=null 57 195;ID=match$18_57_195;Name=SM00382;status=T;Dbxref="InterPro:IPR003593"
RPP1-WsA:0-4053_orf24	Gene3D	protein_match	22	193	1.8E-28	+	.	date=16-11-2020;Target=null 22 193;ID=match$19_22_193;Name=G3DSA:3.40.50.300;status=T
RPP1-WsA:0-4053_orf24	PANTHER	protein_match	6	381	3.3E-168	+	.	date=16-11-2020;Target=null 6 381;ID=match$20_6_381;Name=PTHR11017;status=T
##FASTA
>pep_RPP1-WsA:0-4053_1866_2234
VYLITNHHYLYFFWLMFQDSRRFIGIHLDLSKNEEELNISEKALERIHDFQFVRINDKNH
ALHERLQDLICHSPKIRSLKWYSYQNICLPSTFNPEFLVELDMSFSKLQKLWEGTKVSIF
LNL
>pep_RPP1-WsA:0-4053_1_627
MDSSFFLVLVAAATGFFMLFRKFRFHQDNKESNSSSLSRPTAATSVSRNWKHDVFPSFHG
ADVRRTFLSHILESFRRKGIDTFIDNNIERSKSIGPELKEAIKGSKIAIVLLSRKYASSS
WCLDELAEIMKCREVLGQIVMTIFYEVEPTDIKKQTGEFGKAFTKTCRGKTKEHIERWRK
ALEDVATIAGYHSHKWFVFLIYTYLNYLN
>pep_RPP1-WsA:0-4053_2293_3996
MQQLRNLKWMDLSYSSYLKELPNLSTATNLEELNLRNCSSLVELPSSIEKLTSLQILDLQ
GCSSLVELPSFGNATKLEILYLDYCRSLEKLPPSINANNLQKLSLRNCSRIVELPAIENA
TNLWELNLLNCSSLIELPLSIGTARNLFLKELNISGCSSLVKLPSSIGDMTNLKEFDLSN
CSNLVELPSSIGNLQNLCKLIMRGCSKLEALPININLKSLDTLNLTDCSQLKSFPEISTH
IKYLRLTGTAIKEVPLSIMSWSPLAEFQISYFESLKEFPHAFDIITELQLSKDIQEVTPW
VKRMSRLRYFRLNNCNNLVSLPQLPDSLAYLYADNCKSLEKLDCCFNNPWISLHFPKCFK
LNQEARDLIMHTSTSRIAMLPGTQVPACFNHRATSGDYLKIKLKESPLPTTLRFKACIML
VMVNEGISYDRKIKLSVDIRDEQNDLKVQCTPSGCYIYPLTEHIYTFELEVEEVTSTELV
FEFTLDKESNWKIGECGILQRETRSLRRSSSPDLPSESSRAFSLSLSLSLSLSLSLSLSL
SLSLSLSLSLSLSLSLSLPFYLSVSWIG
>pep_RPP1-WsA:0-4053_3660_3971_r
KGRERERERERERERERERERERERERERERERERERENAREDSDGRSGEELRRSDLVSL
WSIPHSPIFQLLSLSSVNSKTSSVEVTSSTSSSNVYICSVSGYI
>pep_RPP1-WsA:0-4053_3743_4033_r
KHLKPIRRNQIINQSKRQRDRRGERERERERERERERERERERERERERERERERERERT
HEKIPTGDPAKSSGAVISFLFGVSRILLSSNCFPCLV
>pep_RPP1-WsA:0-4053_699_1862
SICINVRSNEAEMIEKISTDVSNMLDLSIPSKDFDDFVGMAAHMERTEQLLRLDLDEARM
IGIWGPPGIGKTTIARFLFNQVSDRFQLSAIMVNIKGCYPRPCFDEYSAQLQLQNQMLSQ
MINHKDIMISHLGVAQERLRDKKVFLVLDEVDQLGQLDALAKDTRWFGPGSRIIITTEDQ
GILKAHGINHVYKVEYPSNDEAFQIFCMNAFGQKQPYEGFCDLAWEVKALAGELPLGLKV
LGSALRGMSKPEWERTLPRLRTSLDGKIGGIIQFSYDALCDEDKYLFLYIACLFNNESTT
KVEEVLANKFLDVGQGIHVLAQKSLISFEGEEIQMHTLLEQFGRETSRKQFVHHRYTKHQ
LLVGERDICEVLNDDTIVSIAIAAPRMN
>match$1_25_59
RERERERERERERERERERERERERERERERERER
>match$2_3_134
QLRNLKWMDLSYSSYLKELPNLSTATNLEELNLRNCSSLVELPSSIEKLTSLQILDLQGC
SSLVELPSFGNATKLEILYLDYCRSLEKLPPSINANNLQKLSLRNCSRIVELPAIENATN
LWELNLLNCSSL
>match$2_99_232
NLQKLSLRNCSRIVELPAIENATNLWELNLLNCSSLIELPLSIGTARNLFLKELNISGCS
SLVKLPSSIGDMTNLKEFDLSNCSNLVELPSSIGNLQNLCKLIMRGCSKLEALPININLK
SLDTLNLTDCSQLK
>match$2_209_509
EALPININLKSLDTLNLTDCSQLKSFPEISTHIKYLRLTGTAIKEVPLSIMSWSPLAEFQ
ISYFESLKEFPHAFDIITELQLSKDIQEVTPWVKRMSRLRYFRLNNCNNLVSLPQLPDSL
AYLYADNCKSLEKLDCCFNNPWISLHFPKCFKLNQEARDLIMHTSTSRIAMLPGTQVPAC
FNHRATSGDYLKIKLKESPLPTTLRFKACIMLVMVNEGISYDRKIKLSVDIRDEQNDLKV
QCTPSGCYIYPLTEHIYTFELEVEEVTSTELVFEFTLDKESNWKIGECGILQRETRSLRR
S
>match$3_29_51
NLEELNLRNCSSLVELPSSIEKL
>match$3_149_167
LKELNISGCSSLVKLPSSI
>match$3_172_194
NLKEFDLSNCSNLVELPSSIGNL
>match$4_69_215
PSFGNATKLEILYLDYCRSLEKLPPSINANNLQKLSLRNCSRIVELPAIENATNLWELNL
LNCSSLIELPLSIGTARNLFLKELNISGCSSLVKLPSSIGDMTNLKEFDLSNCSNLVELP
SSIGNLQNLCKLIMRGCSKLEALPINI
>match$4_216_350
NLKSLDTLNLTDCSQLKSFPEISTHIKYLRLTGTAIKEVPLSIMSWSPLAEFQISYFESL
KEFPHAFDIITELQLSKDIQEVTPWVKRMSRLRYFRLNNCNNLVSLPQLPDSLAYLYADN
CKSLEKLDCCFNNPW
>match$5_1_65
MQQLRNLKWMDLSYSSYLKELPNLSTATNLEELNLRNCSSLVELPSSIEKLTSLQILDLQ
GCSSL
>match$6_3_134
QLRNLKWMDLSYSSYLKELPNLSTATNLEELNLRNCSSLVELPSSIEKLTSLQILDLQGC
SSLVELPSFGNATKLEILYLDYCRSLEKLPPSINANNLQKLSLRNCSRIVELPAIENATN
LWELNLLNCSSL
>match$6_99_232
NLQKLSLRNCSRIVELPAIENATNLWELNLLNCSSLIELPLSIGTARNLFLKELNISGCS
SLVKLPSSIGDMTNLKEFDLSNCSNLVELPSSIGNLQNLCKLIMRGCSKLEALPININLK
SLDTLNLTDCSQLK
>match$6_209_509
EALPININLKSLDTLNLTDCSQLKSFPEISTHIKYLRLTGTAIKEVPLSIMSWSPLAEFQ
ISYFESLKEFPHAFDIITELQLSKDIQEVTPWVKRMSRLRYFRLNNCNNLVSLPQLPDSL
AYLYADNCKSLEKLDCCFNNPWISLHFPKCFKLNQEARDLIMHTSTSRIAMLPGTQVPAC
FNHRATSGDYLKIKLKESPLPTTLRFKACIMLVMVNEGISYDRKIKLSVDIRDEQNDLKV
QCTPSGCYIYPLTEHIYTFELEVEEVTSTELVFEFTLDKESNWKIGECGILQRETRSLRR
S
>match$7_20_116
SRRFIGIHLDLSKNEEELNISEKALERIHDFQFVRINDKNHALHERLQDLICHSPKIRSL
KWYSYQNICLPSTFNPEFLVELDMSFSKLQKLWEGTK
>match$8_97_116
FLVELDMSFSKLQKLWEGTK
>match$9_20_116
SRRFIGIHLDLSKNEEELNISEKALERIHDFQFVRINDKNHALHERLQDLICHSPKIRSL
KWYSYQNICLPSTFNPEFLVELDMSFSKLQKLWEGTK
>match$10_39_195
RPTAATSVSRNWKHDVFPSFHGADVRRTFLSHILESFRRKGIDTFIDNNIERSKSIGPEL
KEAIKGSKIAIVLLSRKYASSSWCLDELAEIMKCREVLGQIVMTIFYEVEPTDIKKQTGE
FGKAFTKTCRGKTKEHIERWRKALEDVATIAGYHSHK
>match$11_51_189
KHDVFPSFHGADVRRTFLSHILESFRRKGIDTFIDNNIERSKSIGPELKEAIKGSKIAIV
LLSRKYASSSWCLDELAEIMKCREVLGQIVMTIFYEVEPTDIKKQTGEFGKAFTKTCRGK
TKEHIERWRKALEDVATIA
>match$12_39_195
RPTAATSVSRNWKHDVFPSFHGADVRRTFLSHILESFRRKGIDTFIDNNIERSKSIGPEL
KEAIKGSKIAIVLLSRKYASSSWCLDELAEIMKCREVLGQIVMTIFYEVEPTDIKKQTGE
FGKAFTKTCRGKTKEHIERWRKALEDVATIAGYHSHK
>match$13_48_205
RNWKHDVFPSFHGADVRRTFLSHILESFRRKGIDTFIDNNIERSKSIGPELKEAIKGSKI
AIVLLSRKYASSSWCLDELAEIMKCREVLGQIVMTIFYEVEPTDIKKQTGEFGKAFTKTC
RGKTKEHIERWRKALEDVATIAGYHSHKWFVFLIYTYL
>match$14_51_188
KHDVFPSFHGADVRRTFLSHILESFRRKGIDTFIDNNIERSKSIGPELKEAIKGSKIAIV
LLSRKYASSSWCLDELAEIMKCREVLGQIVMTIFYEVEPTDIKKQTGEFGKAFTKTCRGK
TKEHIERWRKALEDVATI
>match$15_3_43
RERERERERERERERERERERERERERERERERERENARED
>match$16_6_381
VRSNEAEMIEKISTDVSNMLDLSIPSKDFDDFVGMAAHMERTEQLLRLDLDEARMIGIWG
PPGIGKTTIARFLFNQVSDRFQLSAIMVNIKGCYPRPCFDEYSAQLQLQNQMLSQMINHK
DIMISHLGVAQERLRDKKVFLVLDEVDQLGQLDALAKDTRWFGPGSRIIITTEDQGILKA
HGINHVYKVEYPSNDEAFQIFCMNAFGQKQPYEGFCDLAWEVKALAGELPLGLKVLGSAL
RGMSKPEWERTLPRLRTSLDGKIGGIIQFSYDALCDEDKYLFLYIACLFNNESTTKVEEV
LANKFLDVGQGIHVLAQKSLISFEGEEIQMHTLLEQFGRETSRKQFVHHRYTKHQLLVGE
RDICEVLNDDTIVSIA
>match$17_49_266
QLLRLDLDEARMIGIWGPPGIGKTTIARFLFNQVSDRFQLSAIMVNIKGCYPRPCFDEYS
AQLQLQNQMLSQMINHKDIMISHLGVAQERLRDKKVFLVLDEVDQLGQLDALAKDTRWFG
PGSRIIITTEDQGILKAHGINHVYKVEYPSNDEAFQIFCMNAFGQKQPYEGFCDLAWEVK
ALAGELPLGLKVLGSALRGMSKPEWERTLPRLRTSLDG
>match$18_57_195
EARMIGIWGPPGIGKTTIARFLFNQVSDRFQLSAIMVNIKGCYPRPCFDEYSAQLQLQNQ
MLSQMINHKDIMISHLGVAQERLRDKKVFLVLDEVDQLGQLDALAKDTRWFGPGSRIIIT
TEDQGILKAHGINHVYKVE
>match$19_22_193
SNMLDLSIPSKDFDDFVGMAAHMERTEQLLRLDLDEARMIGIWGPPGIGKTTIARFLFNQ
VSDRFQLSAIMVNIKGCYPRPCFDEYSAQLQLQNQMLSQMINHKDIMISHLGVAQERLRD
KKVFLVLDEVDQLGQLDALAKDTRWFGPGSRIIITTEDQGILKAHGINHVYK
>match$20_6_381
VRSNEAEMIEKISTDVSNMLDLSIPSKDFDDFVGMAAHMERTEQLLRLDLDEARMIGIWG
PPGIGKTTIARFLFNQVSDRFQLSAIMVNIKGCYPRPCFDEYSAQLQLQNQMLSQMINHK
DIMISHLGVAQERLRDKKVFLVLDEVDQLGQLDALAKDTRWFGPGSRIIITTEDQGILKA
HGINHVYKVEYPSNDEAFQIFCMNAFGQKQPYEGFCDLAWEVKALAGELPLGLKVLGSAL
RGMSKPEWERTLPRLRTSLDGKIGGIIQFSYDALCDEDKYLFLYIACLFNNESTTKVEEV
LANKFLDVGQGIHVLAQKSLISFEGEEIQMHTLLEQFGRETSRKQFVHHRYTKHQLLVGE
RDICEVLNDDTIVSIA
```
