## Supplementary material for "RefPlantNLR: a comprehensive collection of experimentally validated plant NLRs": Candidate_sites_interpro.187.gff3

```
##gff-version 3
##feature-ontology http://song.cvs.sourceforge.net/viewvc/song/ontology/sofa.obo?revision=1.269
##interproscan-version 5.47-82.0
##sequence-region RPP1-WsB:0-4187 1 4187
RPP1-WsB:0-4187	provided_by_user	nucleic_acid	1	4187	.	+	.	ID=RPP1-WsB:0-4187;Name=RPP1-WsB:0-4187;md5=c5e1ad9c9fa6fd2cde5b82a71a5df492
RPP1-WsB:0-4187_orf49	getorf	ORF	2518	4131	.	+	.	Target=pep_RPP1-WsB:0-4187_2518_4131 1 538;ID=orf_RPP1-WsB:0-4187_2518_4131;Name=RPP1-WsB:0-4187_orf49;md5=c5e1ad9c9fa6fd2cde5b82a71a5df492
RPP1-WsB:0-4187_orf49	getorf	polypeptide	1	538	.	+	.	ID=pep_RPP1-WsB:0-4187_2518_4131;md5=eeb1de6e53c64ec77121557a103d9d98
RPP1-WsB:0-4187_orf49	PANTHER	protein_match	11	70	6.0E-63	+	.	date=16-11-2020;Target=null 11 70;ID=match$1_11_70;Name=PTHR11017:SF411;status=T
RPP1-WsB:0-4187_orf49	PANTHER	protein_match	113	165	6.0E-63	+	.	date=16-11-2020;Target=null 113 165;ID=match$1_113_165;Name=PTHR11017:SF411;status=T
RPP1-WsB:0-4187_orf49	Gene3D	protein_match	1	70	6.3E-9	+	.	date=16-11-2020;Target=null 1 70;ID=match$2_1_70;Name=G3DSA:3.80.10.10;status=T;Dbxref="InterPro:IPR032675"
RPP1-WsB:0-4187_orf49	Pfam	protein_match	76	95	0.53	+	.	date=16-11-2020;Target=null 76 95;ID=match$3_76_95;signature_desc=Leucine Rich Repeat;Name=PF00560;status=T;Dbxref="InterPro:IPR001611"
RPP1-WsB:0-4187_orf49	Pfam	protein_match	146	165	0.41	+	.	date=16-11-2020;Target=null 146 165;ID=match$3_146_165;signature_desc=Leucine Rich Repeat;Name=PF00560;status=T;Dbxref="InterPro:IPR001611"
RPP1-WsB:0-4187_orf49	Pfam	protein_match	29	51	0.97	+	.	date=16-11-2020;Target=null 29 51;ID=match$3_29_51;signature_desc=Leucine Rich Repeat;Name=PF00560;status=T;Dbxref="InterPro:IPR001611"
RPP1-WsB:0-4187_orf49	Pfam	protein_match	170	192	0.69	+	.	date=16-11-2020;Target=null 170 192;ID=match$3_170_192;signature_desc=Leucine Rich Repeat;Name=PF00560;status=T;Dbxref="InterPro:IPR001611"
RPP1-WsB:0-4187_orf49	PANTHER	protein_match	168	521	6.0E-63	+	.	date=16-11-2020;Target=null 168 521;ID=match$4_168_521;Name=PTHR11017;status=T
RPP1-WsB:0-4187_orf49	Gene3D	protein_match	71	213	5.7E-33	+	.	date=16-11-2020;Target=null 71 213;ID=match$5_71_213;Name=G3DSA:3.80.10.10;status=T;Dbxref="InterPro:IPR032675"
RPP1-WsB:0-4187_orf49	Gene3D	protein_match	214	353	1.1E-18	+	.	date=16-11-2020;Target=null 214 353;ID=match$5_214_353;Name=G3DSA:3.80.10.10;status=T;Dbxref="InterPro:IPR032675"
RPP1-WsB:0-4187_orf49	PANTHER	protein_match	64	116	6.0E-63	+	.	date=16-11-2020;Target=null 64 116;ID=match$6_64_116;Name=PTHR11017:SF411;status=T
RPP1-WsB:0-4187_orf49	PANTHER	protein_match	11	70	6.0E-63	+	.	date=16-11-2020;Target=null 11 70;ID=match$7_11_70;Name=PTHR11017;status=T
RPP1-WsB:0-4187_orf49	PANTHER	protein_match	113	165	6.0E-63	+	.	date=16-11-2020;Target=null 113 165;ID=match$7_113_165;Name=PTHR11017;status=T
RPP1-WsB:0-4187_orf49	PANTHER	protein_match	168	521	6.0E-63	+	.	date=16-11-2020;Target=null 168 521;ID=match$8_168_521;Name=PTHR11017:SF411;status=T
RPP1-WsB:0-4187_orf49	PANTHER	protein_match	64	116	6.0E-63	+	.	date=16-11-2020;Target=null 64 116;ID=match$9_64_116;Name=PTHR11017;status=T
##sequence-region RPP1-WsB:0-4187 1 4187
RPP1-WsB:0-4187	provided_by_user	nucleic_acid	1	4187	.	+	.	ID=RPP1-WsB:0-4187;Name=RPP1-WsB:0-4187;md5=c5e1ad9c9fa6fd2cde5b82a71a5df492
RPP1-WsB:0-4187_orf31	getorf	ORF	2088	2459	.	+	.	Target=pep_RPP1-WsB:0-4187_2088_2459 1 124;ID=orf_RPP1-WsB:0-4187_2088_2459;Name=RPP1-WsB:0-4187_orf31;md5=c5e1ad9c9fa6fd2cde5b82a71a5df492
RPP1-WsB:0-4187_orf31	getorf	polypeptide	1	124	.	+	.	ID=pep_RPP1-WsB:0-4187_2088_2459;md5=3789c3a0c7769f12ad053d9863671ce8
RPP1-WsB:0-4187_orf31	Pfam	protein_match	98	117	4.9E-8	+	.	date=16-11-2020;Target=null 98 117;ID=match$10_98_117;signature_desc=Leucine Rich Repeat;Name=PF07725;status=T;Dbxref="InterPro:IPR011713"
RPP1-WsB:0-4187_orf31	PANTHER	protein_match	18	117	1.7E-24	+	.	date=16-11-2020;Target=null 18 117;ID=match$11_18_117;Name=PTHR11017;status=T
RPP1-WsB:0-4187_orf31	PANTHER	protein_match	18	117	1.7E-24	+	.	date=16-11-2020;Target=null 18 117;ID=match$12_18_117;Name=PTHR11017:SF411;status=T
##sequence-region RPP1-WsB:0-4187 1 4187
RPP1-WsB:0-4187	provided_by_user	nucleic_acid	1	4187	.	+	.	ID=RPP1-WsB:0-4187;Name=RPP1-WsB:0-4187;md5=c5e1ad9c9fa6fd2cde5b82a71a5df492
RPP1-WsB:0-4187_orf10	getorf	ORF	251	835	.	+	.	Target=pep_RPP1-WsB:0-4187_251_835 1 195;ID=orf_RPP1-WsB:0-4187_251_835;Name=RPP1-WsB:0-4187_orf10;md5=c5e1ad9c9fa6fd2cde5b82a71a5df492
RPP1-WsB:0-4187_orf10	getorf	polypeptide	1	195	.	+	.	ID=pep_RPP1-WsB:0-4187_251_835;md5=9bde03a3906b6645dc75c7a298c31b4a
RPP1-WsB:0-4187_orf10	Pfam	protein_match	40	178	1.6E-49	+	.	date=16-11-2020;Target=null 40 178;ID=match$13_40_178;signature_desc=TIR domain;Name=PF01582;status=T;Dbxref="InterPro:IPR000157"
RPP1-WsB:0-4187_orf10	PANTHER	protein_match	34	184	1.9E-49	+	.	date=16-11-2020;Target=null 34 184;ID=match$14_34_184;Name=PTHR32009;status=T
RPP1-WsB:0-4187_orf10	SMART	protein_match	40	177	8.0E-57	+	.	date=16-11-2020;Target=null 40 177;ID=match$15_40_177;Name=SM00255;status=T;Dbxref="InterPro:IPR000157"
RPP1-WsB:0-4187_orf10	Gene3D	protein_match	37	192	1.8E-56	+	.	date=16-11-2020;Target=null 37 192;ID=match$16_37_192;Name=G3DSA:3.40.50.10140;status=T;Dbxref="InterPro:IPR035897"
RPP1-WsB:0-4187_orf10	PANTHER	protein_match	34	184	1.9E-49	+	.	date=16-11-2020;Target=null 34 184;ID=match$17_34_184;Name=PTHR32009:SF60;status=T
##sequence-region RPP1-WsB:0-4187 1 4187
RPP1-WsB:0-4187	provided_by_user	nucleic_acid	1	4187	.	+	.	ID=RPP1-WsB:0-4187;Name=RPP1-WsB:0-4187;md5=c5e1ad9c9fa6fd2cde5b82a71a5df492
RPP1-WsB:0-4187_orf26	getorf	ORF	911	2098	.	+	.	Target=pep_RPP1-WsB:0-4187_911_2098 1 396;ID=orf_RPP1-WsB:0-4187_911_2098;Name=RPP1-WsB:0-4187_orf26;md5=c5e1ad9c9fa6fd2cde5b82a71a5df492
RPP1-WsB:0-4187_orf26	getorf	polypeptide	1	396	.	+	.	ID=pep_RPP1-WsB:0-4187_911_2098;md5=afdbb3fe0ea411613854cb8b532d9060
RPP1-WsB:0-4187_orf26	PANTHER	protein_match	6	379	1.2E-169	+	.	date=16-11-2020;Target=null 6 379;ID=match$18_6_379;Name=PTHR11017;status=T
RPP1-WsB:0-4187_orf26	Pfam	protein_match	49	277	5.9E-21	+	.	date=16-11-2020;Target=null 49 277;ID=match$19_49_277;signature_desc=NB-ARC domain;Name=PF00931;status=T;Dbxref="InterPro:IPR002182"
RPP1-WsB:0-4187_orf26	Gene3D	protein_match	22	192	3.0E-27	+	.	date=16-11-2020;Target=null 22 192;ID=match$20_22_192;Name=G3DSA:3.40.50.300;status=T
RPP1-WsB:0-4187_orf26	PANTHER	protein_match	6	379	1.2E-169	+	.	date=16-11-2020;Target=null 6 379;ID=match$21_6_379;Name=PTHR11017:SF411;status=T
##FASTA
>pep_RPP1-WsB:0-4187_2088_2459
LSLFDNKPSLLIFLLALFQDSRRFIGINLDLYKNVEELNISEKALERIHDFQFVRINGKN
HALHERLQGLIYQSPQIRSLHWKCYQNICLPSTFNSEFLVELDMSFSKLQKLWEGTKVSI
FLNL
>pep_RPP1-WsB:0-4187_2518_4131
MQQLRNLKWMDLSYSSYLKELPNLSTATNLEELKLRNCSSLVELPSSIEKLTSLQILDLH
RCSSLVELPSFGNATKLEILNLENCSSLVKLPPSINANNLQELSLTNCSRVVELPAIENA
TNLWKLNLLNCSSLIELPLSIGTATNLKHLDFRGCSSLVKLPSSIGDMTNLEVFYLSNCS
NLVELPSSIGNLRKLTLLLMRGCSKLETLPTNINLKSLHTLNLIDCSRLKSFPEISTHIK
YLRLIGTAIKEVPLSIMSWSPLAHFQISYFESLKEFPHALDIITELQLSKDIQEVPPWVK
RMSRLRALRLNNCNNLVSLPQLPDSLAYLYADNCKSLERLDCCFNNPEIRLYFPKCFKLN
QEARDLIMHTSTRNFAMLPGTQVPACFNHRATSGDSLKIKLKESPLPTTLTFKACIMLVN
EEMSYDLKSMSVDIVIRDEQNDLKVQCTPSYHQCTEIYVLTEHIYTFELEVEEVTSTELV
FEFTSVNESICKIGECGILQRETRSLRRSSSPDLSPESSRAFSLSLTLPFYVSVSWIG
>pep_RPP1-WsB:0-4187_251_835
SILYHTNVILLFVLGLDTKDTKSSALSLPSPPTSVSRIWKHQVFPSFHGADVRKTILSHI
LESFRRKGIDPFIDNNIERSKSIGHELKEAIKGSKIAIVLLSKNYASSSWCLDELAEIMK
CRELLGQIVMTIFYEVDPTDIKKQTGEFGKAFTKTCKGKTKEYVERWRKALEDVATIAGY
HSHKWFVFLIYTYLN
>pep_RPP1-WsB:0-4187_911_2098
YLSSNVRRNEADMIEKIATDVSNMLNSFKPSRDFNGLVGMRAHMDMLEQLLRLVLDEVRM
IGIWGPPGIGKTTIARFLFNQVSDRFQLSAIMVNIKGCYPRPCFDEYSAQLQLQNQMLSQ
MINHKDIMISHLGVAQERLRDKKVFLVLDEVDQLGQLDALAKETRWFGPGSRIIITTEDL
GVLKAHGINHVYKVGYPSNDEAFQIFCMNAFGQKQPHEGFDEIAREVMALAGELPLGLKV
LGSALRGKSKPEWERTLPRLKTSLDGKIGSIIQFSYDALCDEDKYLFLYIACLFNKESTT
KVEGLLGKFLDVRQGLHILAQKSLISIEDGNIYMHTLLEQFGRETSRKQFIHHGYTKHQL
LVGERDICEVLNDDTIVSFAIASPLLIFLPLLIEFI
>match$1_11_70
DLSYSSYLKELPNLSTATNLEELKLRNCSSLVELPSSIEKLTSLQILDLHRCSSLVELPS
>match$1_113_165
ELPAIENATNLWKLNLLNCSSLIELPLSIGTATNLKHLDFRGCSSLVKLPSSI
>match$2_1_70
MQQLRNLKWMDLSYSSYLKELPNLSTATNLEELKLRNCSSLVELPSSIEKLTSLQILDLH
RCSSLVELPS
>match$3_29_51
NLEELKLRNCSSLVELPSSIEKL
>match$3_76_95
KLEILNLENCSSLVKLPPSI
>match$3_146_165
NLKHLDFRGCSSLVKLPSSI
>match$3_170_192
NLEVFYLSNCSNLVELPSSIGNL
>match$4_168_521
MTNLEVFYLSNCSNLVELPSSIGNLRKLTLLLMRGCSKLETLPTNINLKSLHTLNLIDCS
RLKSFPEISTHIKYLRLIGTAIKEVPLSIMSWSPLAHFQISYFESLKEFPHALDIITELQ
LSKDIQEVPPWVKRMSRLRALRLNNCNNLVSLPQLPDSLAYLYADNCKSLERLDCCFNNP
EIRLYFPKCFKLNQEARDLIMHTSTRNFAMLPGTQVPACFNHRATSGDSLKIKLKESPLP
TTLTFKACIMLVNEEMSYDLKSMSVDIVIRDEQNDLKVQCTPSYHQCTEIYVLTEHIYTF
ELEVEEVTSTELVFEFTSVNESICKIGECGILQRETRSLRRSSSPDLSPESSRA
>match$5_71_213
FGNATKLEILNLENCSSLVKLPPSINANNLQELSLTNCSRVVELPAIENATNLWKLNLLN
CSSLIELPLSIGTATNLKHLDFRGCSSLVKLPSSIGDMTNLEVFYLSNCSNLVELPSSIG
NLRKLTLLLMRGCSKLETLPTNI
>match$5_214_353
NLKSLHTLNLIDCSRLKSFPEISTHIKYLRLIGTAIKEVPLSIMSWSPLAHFQISYFESL
KEFPHALDIITELQLSKDIQEVPPWVKRMSRLRALRLNNCNNLVSLPQLPDSLAYLYADN
CKSLERLDCCFNNPEIRLYF
>match$6_64_116
SLVELPSFGNATKLEILNLENCSSLVKLPPSINANNLQELSLTNCSRVVELPA
>match$7_11_70
DLSYSSYLKELPNLSTATNLEELKLRNCSSLVELPSSIEKLTSLQILDLHRCSSLVELPS
>match$7_113_165
ELPAIENATNLWKLNLLNCSSLIELPLSIGTATNLKHLDFRGCSSLVKLPSSI
>match$8_168_521
MTNLEVFYLSNCSNLVELPSSIGNLRKLTLLLMRGCSKLETLPTNINLKSLHTLNLIDCS
RLKSFPEISTHIKYLRLIGTAIKEVPLSIMSWSPLAHFQISYFESLKEFPHALDIITELQ
LSKDIQEVPPWVKRMSRLRALRLNNCNNLVSLPQLPDSLAYLYADNCKSLERLDCCFNNP
EIRLYFPKCFKLNQEARDLIMHTSTRNFAMLPGTQVPACFNHRATSGDSLKIKLKESPLP
TTLTFKACIMLVNEEMSYDLKSMSVDIVIRDEQNDLKVQCTPSYHQCTEIYVLTEHIYTF
ELEVEEVTSTELVFEFTSVNESICKIGECGILQRETRSLRRSSSPDLSPESSRA
>match$9_64_116
SLVELPSFGNATKLEILNLENCSSLVKLPPSINANNLQELSLTNCSRVVELPA
>match$10_98_117
FLVELDMSFSKLQKLWEGTK
>match$11_18_117
FQDSRRFIGINLDLYKNVEELNISEKALERIHDFQFVRINGKNHALHERLQGLIYQSPQI
RSLHWKCYQNICLPSTFNSEFLVELDMSFSKLQKLWEGTK
>match$12_18_117
FQDSRRFIGINLDLYKNVEELNISEKALERIHDFQFVRINGKNHALHERLQGLIYQSPQI
RSLHWKCYQNICLPSTFNSEFLVELDMSFSKLQKLWEGTK
>match$13_40_178
KHQVFPSFHGADVRKTILSHILESFRRKGIDPFIDNNIERSKSIGHELKEAIKGSKIAIV
LLSKNYASSSWCLDELAEIMKCRELLGQIVMTIFYEVDPTDIKKQTGEFGKAFTKTCKGK
TKEYVERWRKALEDVATIA
>match$14_34_184
SVSRIWKHQVFPSFHGADVRKTILSHILESFRRKGIDPFIDNNIERSKSIGHELKEAIKG
SKIAIVLLSKNYASSSWCLDELAEIMKCRELLGQIVMTIFYEVDPTDIKKQTGEFGKAFT
KTCKGKTKEYVERWRKALEDVATIAGYHSHK
>match$15_40_177
KHQVFPSFHGADVRKTILSHILESFRRKGIDPFIDNNIERSKSIGHELKEAIKGSKIAIV
LLSKNYASSSWCLDELAEIMKCRELLGQIVMTIFYEVDPTDIKKQTGEFGKAFTKTCKGK
TKEYVERWRKALEDVATI
>match$16_37_192
RIWKHQVFPSFHGADVRKTILSHILESFRRKGIDPFIDNNIERSKSIGHELKEAIKGSKI
AIVLLSKNYASSSWCLDELAEIMKCRELLGQIVMTIFYEVDPTDIKKQTGEFGKAFTKTC
KGKTKEYVERWRKALEDVATIAGYHSHKWFVFLIYT
>match$17_34_184
SVSRIWKHQVFPSFHGADVRKTILSHILESFRRKGIDPFIDNNIERSKSIGHELKEAIKG
SKIAIVLLSKNYASSSWCLDELAEIMKCRELLGQIVMTIFYEVDPTDIKKQTGEFGKAFT
KTCKGKTKEYVERWRKALEDVATIAGYHSHK
>match$18_6_379
VRRNEADMIEKIATDVSNMLNSFKPSRDFNGLVGMRAHMDMLEQLLRLVLDEVRMIGIWG
PPGIGKTTIARFLFNQVSDRFQLSAIMVNIKGCYPRPCFDEYSAQLQLQNQMLSQMINHK
DIMISHLGVAQERLRDKKVFLVLDEVDQLGQLDALAKETRWFGPGSRIIITTEDLGVLKA
HGINHVYKVGYPSNDEAFQIFCMNAFGQKQPHEGFDEIAREVMALAGELPLGLKVLGSAL
RGKSKPEWERTLPRLKTSLDGKIGSIIQFSYDALCDEDKYLFLYIACLFNKESTTKVEGL
LGKFLDVRQGLHILAQKSLISIEDGNIYMHTLLEQFGRETSRKQFIHHGYTKHQLLVGER
DICEVLNDDTIVSF
>match$19_49_277
QLLRLVLDEVRMIGIWGPPGIGKTTIARFLFNQVSDRFQLSAIMVNIKGCYPRPCFDEYS
AQLQLQNQMLSQMINHKDIMISHLGVAQERLRDKKVFLVLDEVDQLGQLDALAKETRWFG
PGSRIIITTEDLGVLKAHGINHVYKVGYPSNDEAFQIFCMNAFGQKQPHEGFDEIAREVM
ALAGELPLGLKVLGSALRGKSKPEWERTLPRLKTSLDGKIGSIIQFSYD
>match$20_22_192
SNMLNSFKPSRDFNGLVGMRAHMDMLEQLLRLVLDEVRMIGIWGPPGIGKTTIARFLFNQ
VSDRFQLSAIMVNIKGCYPRPCFDEYSAQLQLQNQMLSQMINHKDIMISHLGVAQERLRD
KKVFLVLDEVDQLGQLDALAKETRWFGPGSRIIITTEDLGVLKAHGINHVY
>match$21_6_379
VRRNEADMIEKIATDVSNMLNSFKPSRDFNGLVGMRAHMDMLEQLLRLVLDEVRMIGIWG
PPGIGKTTIARFLFNQVSDRFQLSAIMVNIKGCYPRPCFDEYSAQLQLQNQMLSQMINHK
DIMISHLGVAQERLRDKKVFLVLDEVDQLGQLDALAKETRWFGPGSRIIITTEDLGVLKA
HGINHVYKVGYPSNDEAFQIFCMNAFGQKQPHEGFDEIAREVMALAGELPLGLKVLGSAL
RGKSKPEWERTLPRLKTSLDGKIGSIIQFSYDALCDEDKYLFLYIACLFNKESTTKVEGL
LGKFLDVRQGLHILAQKSLISIEDGNIYMHTLLEQFGRETSRKQFIHHGYTKHQLLVGER
DICEVLNDDTIVSF
```
