## Supplementary material for "RefPlantNLR: a comprehensive collection of experimentally validated plant NLRs": Candidate_sites_interpro.188.gff3

```
##gff-version 3
##feature-ontology http://song.cvs.sourceforge.net/viewvc/song/ontology/sofa.obo?revision=1.269
##interproscan-version 5.47-82.0
##sequence-region RPP1-WsC:0-4187 1 4187
RPP1-WsC:0-4187	provided_by_user	nucleic_acid	1	4187	.	+	.	ID=RPP1-WsC:0-4187;Name=RPP1-WsC:0-4187;md5=5104e6c3a0203a124b156ab3e8daedb2
RPP1-WsC:0-4187_orf30	getorf	ORF	2086	2493	.	+	.	Target=pep_RPP1-WsC:0-4187_2086_2493 1 136;ID=orf_RPP1-WsC:0-4187_2086_2493;Name=RPP1-WsC:0-4187_orf30;md5=5104e6c3a0203a124b156ab3e8daedb2
RPP1-WsC:0-4187_orf30	getorf	polypeptide	1	136	.	+	.	ID=pep_RPP1-WsC:0-4187_2086_2493;md5=56cce58fbabe38b8d3667bf6e637da28
RPP1-WsC:0-4187_orf30	Pfam	protein_match	104	123	1.9E-9	+	.	date=16-11-2020;Target=null 104 123;ID=match$1_104_123;signature_desc=Leucine Rich Repeat;Name=PF07725;status=T;Dbxref="InterPro:IPR011713"
RPP1-WsC:0-4187_orf30	PANTHER	protein_match	20	126	4.5E-26	+	.	date=16-11-2020;Target=null 20 126;ID=match$2_20_126;Name=PTHR11017;status=T
RPP1-WsC:0-4187_orf30	PANTHER	protein_match	20	126	4.5E-26	+	.	date=16-11-2020;Target=null 20 126;ID=match$3_20_126;Name=PTHR11017:SF411;status=T
##sequence-region RPP1-WsC:0-4187 1 4187
RPP1-WsC:0-4187	provided_by_user	nucleic_acid	1	4187	.	+	.	ID=RPP1-WsC:0-4187;Name=RPP1-WsC:0-4187;md5=5104e6c3a0203a124b156ab3e8daedb2
RPP1-WsC:0-4187_orf46	getorf	ORF	2510	4186	.	+	.	Target=pep_RPP1-WsC:0-4187_2510_4186 1 559;ID=orf_RPP1-WsC:0-4187_2510_4186;Name=RPP1-WsC:0-4187_orf46;md5=5104e6c3a0203a124b156ab3e8daedb2
RPP1-WsC:0-4187_orf46	getorf	polypeptide	1	559	.	+	.	ID=pep_RPP1-WsC:0-4187_2510_4186;md5=1fdcf441bbbcc62c6f18fc7d3470d35c
RPP1-WsC:0-4187_orf46	PANTHER	protein_match	159	528	2.2E-59	+	.	date=16-11-2020;Target=null 159 528;ID=match$4_159_528;Name=PTHR11017:SF411;status=T
RPP1-WsC:0-4187_orf46	PANTHER	protein_match	11	84	2.2E-59	+	.	date=16-11-2020;Target=null 11 84;ID=match$4_11_84;Name=PTHR11017:SF411;status=T
RPP1-WsC:0-4187_orf46	Pfam	protein_match	162	183	0.17	+	.	date=16-11-2020;Target=null 162 183;ID=match$5_162_183;signature_desc=Leucine Rich Repeat;Name=PF00560;status=T;Dbxref="InterPro:IPR001611"
RPP1-WsC:0-4187_orf46	Pfam	protein_match	43	65	0.56	+	.	date=16-11-2020;Target=null 43 65;ID=match$5_43_65;signature_desc=Leucine Rich Repeat;Name=PF00560;status=T;Dbxref="InterPro:IPR001611"
RPP1-WsC:0-4187_orf46	PANTHER	protein_match	159	528	2.2E-59	+	.	date=16-11-2020;Target=null 159 528;ID=match$6_159_528;Name=PTHR11017;status=T
RPP1-WsC:0-4187_orf46	Gene3D	protein_match	4	110	7.0E-21	+	.	date=16-11-2020;Target=null 4 110;ID=match$7_4_110;Name=G3DSA:3.80.10.10;status=T;Dbxref="InterPro:IPR032675"
RPP1-WsC:0-4187_orf46	Gene3D	protein_match	204	353	1.6E-19	+	.	date=16-11-2020;Target=null 204 353;ID=match$7_204_353;Name=G3DSA:3.80.10.10;status=T;Dbxref="InterPro:IPR032675"
RPP1-WsC:0-4187_orf46	Gene3D	protein_match	111	203	6.8E-23	+	.	date=16-11-2020;Target=null 111 203;ID=match$7_111_203;Name=G3DSA:3.80.10.10;status=T;Dbxref="InterPro:IPR032675"
RPP1-WsC:0-4187_orf46	PANTHER	protein_match	79	132	2.2E-59	+	.	date=16-11-2020;Target=null 79 132;ID=match$8_79_132;Name=PTHR11017;status=T
RPP1-WsC:0-4187_orf46	PANTHER	protein_match	11	84	2.2E-59	+	.	date=16-11-2020;Target=null 11 84;ID=match$8_11_84;Name=PTHR11017;status=T
RPP1-WsC:0-4187_orf46	PANTHER	protein_match	79	132	2.2E-59	+	.	date=16-11-2020;Target=null 79 132;ID=match$9_79_132;Name=PTHR11017:SF411;status=T
##sequence-region RPP1-WsC:0-4187 1 4187
RPP1-WsC:0-4187	provided_by_user	nucleic_acid	1	4187	.	+	.	ID=RPP1-WsC:0-4187;Name=RPP1-WsC:0-4187;md5=5104e6c3a0203a124b156ab3e8daedb2
RPP1-WsC:0-4187_orf26	getorf	ORF	907	2082	.	+	.	Target=pep_RPP1-WsC:0-4187_907_2082 1 392;ID=orf_RPP1-WsC:0-4187_907_2082;Name=RPP1-WsC:0-4187_orf26;md5=5104e6c3a0203a124b156ab3e8daedb2
RPP1-WsC:0-4187_orf26	getorf	polypeptide	1	392	.	+	.	ID=pep_RPP1-WsC:0-4187_907_2082;md5=a9c20251e84eb538252a2e8d62519dbf
RPP1-WsC:0-4187_orf26	Pfam	protein_match	47	277	1.0E-20	+	.	date=16-11-2020;Target=null 47 277;ID=match$10_47_277;signature_desc=NB-ARC domain;Name=PF00931;status=T;Dbxref="InterPro:IPR002182"
RPP1-WsC:0-4187_orf26	SMART	protein_match	57	197	0.0068	+	.	date=16-11-2020;Target=null 57 197;ID=match$11_57_197;Name=SM00382;status=T;Dbxref="InterPro:IPR003593"
RPP1-WsC:0-4187_orf26	PANTHER	protein_match	6	381	5.2E-166	+	.	date=16-11-2020;Target=null 6 381;ID=match$12_6_381;Name=PTHR11017:SF411;status=T
RPP1-WsC:0-4187_orf26	Gene3D	protein_match	21	192	7.7E-27	+	.	date=16-11-2020;Target=null 21 192;ID=match$13_21_192;Name=G3DSA:3.40.50.300;status=T
RPP1-WsC:0-4187_orf26	PANTHER	protein_match	6	381	5.2E-166	+	.	date=16-11-2020;Target=null 6 381;ID=match$14_6_381;Name=PTHR11017;status=T
##sequence-region RPP1-WsC:0-4187 1 4187
RPP1-WsC:0-4187	provided_by_user	nucleic_acid	1	4187	.	+	.	ID=RPP1-WsC:0-4187;Name=RPP1-WsC:0-4187;md5=5104e6c3a0203a124b156ab3e8daedb2
RPP1-WsC:0-4187_orf11	getorf	ORF	232	831	.	+	.	Target=pep_RPP1-WsC:0-4187_232_831 1 200;ID=orf_RPP1-WsC:0-4187_232_831;Name=RPP1-WsC:0-4187_orf11;md5=5104e6c3a0203a124b156ab3e8daedb2
RPP1-WsC:0-4187_orf11	getorf	polypeptide	1	200	.	+	.	ID=pep_RPP1-WsC:0-4187_232_831;md5=59eea8fd8e48362bc21c7d7d059928b3
RPP1-WsC:0-4187_orf11	PANTHER	protein_match	38	189	7.4E-51	+	.	date=16-11-2020;Target=null 38 189;ID=match$15_38_189;Name=PTHR32009:SF60;status=T
RPP1-WsC:0-4187_orf11	PANTHER	protein_match	38	189	7.4E-51	+	.	date=16-11-2020;Target=null 38 189;ID=match$16_38_189;Name=PTHR32009;status=T
RPP1-WsC:0-4187_orf11	SMART	protein_match	45	182	1.1E-56	+	.	date=16-11-2020;Target=null 45 182;ID=match$17_45_182;Name=SM00255;status=T;Dbxref="InterPro:IPR000157"
RPP1-WsC:0-4187_orf11	Pfam	protein_match	45	183	6.4E-49	+	.	date=16-11-2020;Target=null 45 183;ID=match$18_45_183;signature_desc=TIR domain;Name=PF01582;status=T;Dbxref="InterPro:IPR000157"
RPP1-WsC:0-4187_orf11	Gene3D	protein_match	42	197	9.2E-58	+	.	date=16-11-2020;Target=null 42 197;ID=match$19_42_197;Name=G3DSA:3.40.50.10140;status=T;Dbxref="InterPro:IPR035897"
##FASTA
>pep_RPP1-WsC:0-4187_2086_2493
VYLITNHHYLYFFWLMFQDSRRFIGINLELSNTEEELNISEKVLERVHDFHFVRIDASFQ
PERLQPERLQLALQDLIYHSPKIRSLKWHRYQNICLPSTFNPEFLIELDMRYSKLQKLWE
GTKVSSFDDFFFFLNL
>pep_RPP1-WsC:0-4187_232_831
IILISLGSVAAVALTNFRFQQDNQESNSSSLSLPSPATSVSRNWKHDVFPSFHGADVRRT
FLSHIMESFRRKGIDTFIDNNIERSKSIGPELKKAIKGSKIAIVLLSRKYASSSWCLDEL
AEIMKCREVLGQIVMTIFYEVEPTDIKKQTGEFGKAFTKTCRGKTKEHIERWRKALEDVA
TIAGYHSHKWFVFLIYTYLN
>pep_RPP1-WsC:0-4187_2510_4186
MFISQLYQHDLLCQMQQLRNLKWMSLSYSIDLKELPNLSTATNLEELKLSNCSSLVELPS
SIEKLTSLQILDLQSCSSLVELPSFGNATKLEILDLDYCSSLVKLPPSINANNLQELSLR
NCSRLIELPLSIGTATNLKKLNMKGCSSLVKLPSSIGDITDLEVLDLSNCSNLVELPSSI
GNLQKLIVLTMHGCSKLETLPININLKALSTLYLTDCSRLKRFPEISTNIKYLWLTGTAI
KEVPLSIMSWSRLAEFRISYFESLKEFPHAFDIITKLQLSKDIQEVPPWVKRMSRLRVLS
LNNCNNLVSLPQLSDSLDYIHADNCKSLEKLDCCFNNPDIRLNFPNCFKLNQEARDLIMH
TSPCIDAMLPGTQVPACFNHRATSGDYLKIKLKESPFPTTLRFKACIMLVKVNEEMRDDR
RWMDDRMLYILQKLNRMLVKVDIDIRDEHNDLKVQCTPNDYIIYPLLTEHIYTFELEVEE
VTSTELVFEFTLDNERYWKIGECGIVQRETRLLRRSSSPDLSPESSRAFSLSLSLSPSIS
LSHGLVNDSISPNGFQVFL
>pep_RPP1-WsC:0-4187_907_2082
YLSSNVRRNEADMIEKIATDVSNMLNSCTPSRDFDGLVGMRAHMNMMEHLLRLDLDEVRI
IGIWGPPGIGKTTIARFLLNQVSDRFQLSAIMVNIKGCYPRPCFDEYSAQLQLQNQMLSQ
MINHKDIMISHLGVAQERLRDKKVFLVLDEVDQLGQLDALAKETRWFGPGSRIIITTEDL
GVLKAHGINHVYKVGYPSNDEAFQIFCMNAFGQKQPHEGFDEIAREVMALAGELPLGLTV
LGSALRGKSKPEWERTLPRLKTSLDGNIGSIIQFSYDALCDEDKYLFLYIACLFNDESTT
KVKELLGKFLDVKQGLHVLAQKSLISLSYLTFYGERIHMHTLLEQFGRETSRKQFVHHGF
TKRQLLVGARGICEVLDDDTTVSFAIASAPVN
>match$1_104_123
FLIELDMRYSKLQKLWEGTK
>match$2_20_126
SRRFIGINLELSNTEEELNISEKVLERVHDFHFVRIDASFQPERLQPERLQLALQDLIYH
SPKIRSLKWHRYQNICLPSTFNPEFLIELDMRYSKLQKLWEGTKVSS
>match$3_20_126
SRRFIGINLELSNTEEELNISEKVLERVHDFHFVRIDASFQPERLQPERLQLALQDLIYH
SPKIRSLKWHRYQNICLPSTFNPEFLIELDMRYSKLQKLWEGTKVSS
>match$4_11_84
LLCQMQQLRNLKWMSLSYSIDLKELPNLSTATNLEELKLSNCSSLVELPSSIEKLTSLQI
LDLQSCSSLVELPS
>match$4_159_528
ITDLEVLDLSNCSNLVELPSSIGNLQKLIVLTMHGCSKLETLPININLKALSTLYLTDCS
RLKRFPEISTNIKYLWLTGTAIKEVPLSIMSWSRLAEFRISYFESLKEFPHAFDIITKLQ
LSKDIQEVPPWVKRMSRLRVLSLNNCNNLVSLPQLSDSLDYIHADNCKSLEKLDCCFNNP
DIRLNFPNCFKLNQEARDLIMHTSPCIDAMLPGTQVPACFNHRATSGDYLKIKLKESPFP
TTLRFKACIMLVKVNEEMRDDRRWMDDRMLYILQKLNRMLVKVDIDIRDEHNDLKVQCTP
NDYIIYPLLTEHIYTFELEVEEVTSTELVFEFTLDNERYWKIGECGIVQRETRLLRRSSS
PDLSPESSRA
>match$5_43_65
NLEELKLSNCSSLVELPSSIEKL
>match$5_162_183
LEVLDLSNCSNLVELPSSIGNL
>match$6_159_528
ITDLEVLDLSNCSNLVELPSSIGNLQKLIVLTMHGCSKLETLPININLKALSTLYLTDCS
RLKRFPEISTNIKYLWLTGTAIKEVPLSIMSWSRLAEFRISYFESLKEFPHAFDIITKLQ
LSKDIQEVPPWVKRMSRLRVLSLNNCNNLVSLPQLSDSLDYIHADNCKSLEKLDCCFNNP
DIRLNFPNCFKLNQEARDLIMHTSPCIDAMLPGTQVPACFNHRATSGDYLKIKLKESPFP
TTLRFKACIMLVKVNEEMRDDRRWMDDRMLYILQKLNRMLVKVDIDIRDEHNDLKVQCTP
NDYIIYPLLTEHIYTFELEVEEVTSTELVFEFTLDNERYWKIGECGIVQRETRLLRRSSS
PDLSPESSRA
>match$7_4_110
SQLYQHDLLCQMQQLRNLKWMSLSYSIDLKELPNLSTATNLEELKLSNCSSLVELPSSIE
KLTSLQILDLQSCSSLVELPSFGNATKLEILDLDYCSSLVKLPPSIN
>match$7_111_203
ANNLQELSLRNCSRLIELPLSIGTATNLKKLNMKGCSSLVKLPSSIGDITDLEVLDLSNC
SNLVELPSSIGNLQKLIVLTMHGCSKLETLPIN
>match$7_204_353
INLKALSTLYLTDCSRLKRFPEISTNIKYLWLTGTAIKEVPLSIMSWSRLAEFRISYFES
LKEFPHAFDIITKLQLSKDIQEVPPWVKRMSRLRVLSLNNCNNLVSLPQLSDSLDYIHAD
NCKSLEKLDCCFNNPDIRLNFPNCFKLNQE
>match$8_11_84
LLCQMQQLRNLKWMSLSYSIDLKELPNLSTATNLEELKLSNCSSLVELPSSIEKLTSLQI
LDLQSCSSLVELPS
>match$8_79_132
LVELPSFGNATKLEILDLDYCSSLVKLPPSINANNLQELSLRNCSRLIELPLSI
>match$9_79_132
LVELPSFGNATKLEILDLDYCSSLVKLPPSINANNLQELSLRNCSRLIELPLSI
>match$10_47_277
MEHLLRLDLDEVRIIGIWGPPGIGKTTIARFLLNQVSDRFQLSAIMVNIKGCYPRPCFDE
YSAQLQLQNQMLSQMINHKDIMISHLGVAQERLRDKKVFLVLDEVDQLGQLDALAKETRW
FGPGSRIIITTEDLGVLKAHGINHVYKVGYPSNDEAFQIFCMNAFGQKQPHEGFDEIARE
VMALAGELPLGLTVLGSALRGKSKPEWERTLPRLKTSLDGNIGSIIQFSYD
>match$11_57_197
EVRIIGIWGPPGIGKTTIARFLLNQVSDRFQLSAIMVNIKGCYPRPCFDEYSAQLQLQNQ
MLSQMINHKDIMISHLGVAQERLRDKKVFLVLDEVDQLGQLDALAKETRWFGPGSRIIIT
TEDLGVLKAHGINHVYKVGYP
>match$12_6_381
VRRNEADMIEKIATDVSNMLNSCTPSRDFDGLVGMRAHMNMMEHLLRLDLDEVRIIGIWG
PPGIGKTTIARFLLNQVSDRFQLSAIMVNIKGCYPRPCFDEYSAQLQLQNQMLSQMINHK
DIMISHLGVAQERLRDKKVFLVLDEVDQLGQLDALAKETRWFGPGSRIIITTEDLGVLKA
HGINHVYKVGYPSNDEAFQIFCMNAFGQKQPHEGFDEIAREVMALAGELPLGLTVLGSAL
RGKSKPEWERTLPRLKTSLDGNIGSIIQFSYDALCDEDKYLFLYIACLFNDESTTKVKEL
LGKFLDVKQGLHVLAQKSLISLSYLTFYGERIHMHTLLEQFGRETSRKQFVHHGFTKRQL
LVGARGICEVLDDDTT
>match$13_21_192
VSNMLNSCTPSRDFDGLVGMRAHMNMMEHLLRLDLDEVRIIGIWGPPGIGKTTIARFLLN
QVSDRFQLSAIMVNIKGCYPRPCFDEYSAQLQLQNQMLSQMINHKDIMISHLGVAQERLR
DKKVFLVLDEVDQLGQLDALAKETRWFGPGSRIIITTEDLGVLKAHGINHVY
>match$14_6_381
VRRNEADMIEKIATDVSNMLNSCTPSRDFDGLVGMRAHMNMMEHLLRLDLDEVRIIGIWG
PPGIGKTTIARFLLNQVSDRFQLSAIMVNIKGCYPRPCFDEYSAQLQLQNQMLSQMINHK
DIMISHLGVAQERLRDKKVFLVLDEVDQLGQLDALAKETRWFGPGSRIIITTEDLGVLKA
HGINHVYKVGYPSNDEAFQIFCMNAFGQKQPHEGFDEIAREVMALAGELPLGLTVLGSAL
RGKSKPEWERTLPRLKTSLDGNIGSIIQFSYDALCDEDKYLFLYIACLFNDESTTKVKEL
LGKFLDVKQGLHVLAQKSLISLSYLTFYGERIHMHTLLEQFGRETSRKQFVHHGFTKRQL
LVGARGICEVLDDDTT
>match$15_38_189
TSVSRNWKHDVFPSFHGADVRRTFLSHIMESFRRKGIDTFIDNNIERSKSIGPELKKAIK
GSKIAIVLLSRKYASSSWCLDELAEIMKCREVLGQIVMTIFYEVEPTDIKKQTGEFGKAF
TKTCRGKTKEHIERWRKALEDVATIAGYHSHK
>match$16_38_189
TSVSRNWKHDVFPSFHGADVRRTFLSHIMESFRRKGIDTFIDNNIERSKSIGPELKKAIK
GSKIAIVLLSRKYASSSWCLDELAEIMKCREVLGQIVMTIFYEVEPTDIKKQTGEFGKAF
TKTCRGKTKEHIERWRKALEDVATIAGYHSHK
>match$17_45_182
KHDVFPSFHGADVRRTFLSHIMESFRRKGIDTFIDNNIERSKSIGPELKKAIKGSKIAIV
LLSRKYASSSWCLDELAEIMKCREVLGQIVMTIFYEVEPTDIKKQTGEFGKAFTKTCRGK
TKEHIERWRKALEDVATI
>match$18_45_183
KHDVFPSFHGADVRRTFLSHIMESFRRKGIDTFIDNNIERSKSIGPELKKAIKGSKIAIV
LLSRKYASSSWCLDELAEIMKCREVLGQIVMTIFYEVEPTDIKKQTGEFGKAFTKTCRGK
TKEHIERWRKALEDVATIA
>match$19_42_197
RNWKHDVFPSFHGADVRRTFLSHIMESFRRKGIDTFIDNNIERSKSIGPELKKAIKGSKI
AIVLLSRKYASSSWCLDELAEIMKCREVLGQIVMTIFYEVEPTDIKKQTGEFGKAFTKTC
RGKTKEHIERWRKALEDVATIAGYHSHKWFVFLIYT
```
