## Supplementary material for "RefPlantNLR: a comprehensive collection of experimentally validated plant NLRs": Candidate_sites_interpro.190.gff3

```
##gff-version 3
##feature-ontology http://song.cvs.sourceforge.net/viewvc/song/ontology/sofa.obo?revision=1.269
##interproscan-version 5.47-82.0
##sequence-region RPP13-Nd-1:0-4070 1 4070
RPP13-Nd-1:0-4070	provided_by_user	nucleic_acid	1	4070	.	+	.	ID=RPP13-Nd-1:0-4070;Name=RPP13-Nd-1:0-4070;md5=1fffd35ce593f2585f792e12c2567f7b
RPP13-Nd-1:0-4070_orf40	getorf	ORF	990	3479	.	+	.	Target=pep_RPP13-Nd-1:0-4070_990_3479 1 830;ID=orf_RPP13-Nd-1:0-4070_990_3479;Name=RPP13-Nd-1:0-4070_orf40;md5=1fffd35ce593f2585f792e12c2567f7b
RPP13-Nd-1:0-4070_orf40	getorf	polypeptide	1	830	.	+	.	ID=pep_RPP13-Nd-1:0-4070_990_3479;md5=c2ccb9d495990b9d7d4b74a07a79139f
RPP13-Nd-1:0-4070_orf40	Pfam	protein_match	183	404	1.2E-56	+	.	date=16-11-2020;Target=null 183 404;ID=match$1_183_404;signature_desc=NB-ARC domain;Name=PF00931;status=T;Dbxref="InterPro:IPR002182"
RPP13-Nd-1:0-4070_orf40	Gene3D	protein_match	337	410	6.6E-6	+	.	date=16-11-2020;Target=null 337 410;ID=match$2_337_410;Name=G3DSA:1.10.8.430;status=T
RPP13-Nd-1:0-4070_orf40	Gene3D	protein_match	491	829	1.7E-13	+	.	date=16-11-2020;Target=null 491 829;ID=match$3_491_829;Name=G3DSA:3.80.10.10;status=T;Dbxref="InterPro:IPR032675"
RPP13-Nd-1:0-4070_orf40	Gene3D	protein_match	155	327	2.2E-35	+	.	date=16-11-2020;Target=null 155 327;ID=match$4_155_327;Name=G3DSA:3.40.50.300;status=T
RPP13-Nd-1:0-4070_orf40	Pfam	protein_match	17	98	1.2E-19	+	.	date=16-11-2020;Target=null 17 98;ID=match$5_17_98;signature_desc=Rx N-terminal domain;Name=PF18052;status=T;Dbxref="InterPro:IPR041118"
RPP13-Nd-1:0-4070_orf40	PANTHER	protein_match	31	790	3.5E-112	+	.	date=16-11-2020;Target=null 31 790;ID=match$6_31_790;Name=PTHR23155;status=T
RPP13-Nd-1:0-4070_orf40	PANTHER	protein_match	31	790	3.5E-112	+	.	date=16-11-2020;Target=null 31 790;ID=match$7_31_790;Name=PTHR23155:SF1085;status=T
##FASTA
>pep_RPP13-Nd-1:0-4070_990_3479
YPWIQIDIEKMVDAITEFVVGKIGNYLIEEASMFMAVKEDLEELKTELTCIHGYLKDVEA
REREDEVSKEWSKLVLDFAYDVEDVLDTYHLKLEERSQRRGLRRLTNKIGRKMDAYSVVD
DIKILKRRILDITRKRETYGIGGLKEPQGGGNTSSLRVRQLRRARSVDQEEVVVGLADDA
KILLEKLLDYDEKNRFIISIFGMGGLGKTALARKLYNSGDVKRRFEYRAWTYVSQEYKTG
DILMRIIKSLGMTSGEELEKIRMFAEEELEVYLHGLLEGKKYLVVVDDIWEREAWESLKR
ALPCNHEGSRVIITTRIKAVAEGLDGRFYAHKLRFLTFEESWELFEQRAFRNIQRKDEDL
LKTGKEMVQKCRGLPLCIVVLAGLLSRKTPSEWNDVCNSLWRRLKDDSIHVAPIVFDLSF
KELRHESKLCFLYLSIFPEDYEIDLEKLIRLLVAEGFIQGDEEMMMEDVARYYIEELIDR
SLLEAVRRERGKVMSCRIHDLLRDVAIKKSKELNFVNVYNDHVSQHSSTTCRRQVVNHQI
KRFARNKRMRSFLYFGELKFLVRLDVEKLKLLRVLDLEALLGPFASNGDLIHLRYLRFDG
FSLRVFDIAAIISKSRFLQTLDADHVCFIYDTIDLRKFTSLRHVIGKFVGELLIGDAANL
QTLRSISSDSWSKLKHELLINLRDLEIYEDYNKSKERRVTVSWASLTKLRSLRVLKLVAD
RRYLSLESEEAVRSMDVISPSLESVTLVGITFEEDPMPFLQKMPRLEDLIFENCDYWGGK
MSVSEQGFGRLRKLKLFINRLDELQIEEEAMPNLIELVVQTDNSKPIASV
>match$1_183_404
LLEKLLDYDEKNRFIISIFGMGGLGKTALARKLYNSGDVKRRFEYRAWTYVSQEYKTGDI
LMRIIKSLGMTSGEELEKIRMFAEEELEVYLHGLLEGKKYLVVVDDIWEREAWESLKRAL
PCNHEGSRVIITTRIKAVAEGLDGRFYAHKLRFLTFEESWELFEQRAFRNIQRKDEDLLK
TGKEMVQKCRGLPLCIVVLAGLLSRKTPSEWNDVCNSLWRRL
>match$2_337_410
TFEESWELFEQRAFRNIQRKDEDLLKTGKEMVQKCRGLPLCIVVLAGLLSRKTPSEWNDV
CNSLWRRLKDDSIH
>match$3_491_829
GKVMSCRIHDLLRDVAIKKSKELNFVNVYNDHVSQHSSTTCRRQVVNHQIKRFARNKRMR
SFLYFGELKFLVRLDVEKLKLLRVLDLEALLGPFASNGDLIHLRYLRFDGFSLRVFDIAA
IISKSRFLQTLDADHVCFIYDTIDLRKFTSLRHVIGKFVGELLIGDAANLQTLRSISSDS
WSKLKHELLINLRDLEIYEDYNKSKERRVTVSWASLTKLRSLRVLKLVADRRYLSLESEE
AVRSMDVISPSLESVTLVGITFEEDPMPFLQKMPRLEDLIFENCDYWGGKMSVSEQGFGR
LRKLKLFINRLDELQIEEEAMPNLIELVVQTDNSKPIAS
>match$4_155_327
SLRVRQLRRARSVDQEEVVVGLADDAKILLEKLLDYDEKNRFIISIFGMGGLGKTALARK
LYNSGDVKRRFEYRAWTYVSQEYKTGDILMRIIKSLGMTSGEELEKIRMFAEEELEVYLH
GLLEGKKYLVVVDDIWEREAWESLKRALPCNHEGSRVIITTRIKAVAEGLDGR
>match$5_17_98
EFVVGKIGNYLIEEASMFMAVKEDLEELKTELTCIHGYLKDVEAREREDEVSKEWSKLVL
DFAYDVEDVLDTYHLKLEERSQ
>match$6_31_790
ASMFMAVKEDLEELKTELTCIHGYLKDVEAREREDEVSKEWSKLVLDFAYDVEDVLDTYH
LKLEERSQRRGLRRLTNKIGRKMDAYSVVDDIKILKRRILDITRKRETYGIGGLKEPQGG
GNTSSLRVRQLRRARSVDQEEVVVGLADDAKILLEKLLDYDEKNRFIISIFGMGGLGKTA
LARKLYNSGDVKRRFEYRAWTYVSQEYKTGDILMRIIKSLGMTSGEELEKIRMFAEEELE
VYLHGLLEGKKYLVVVDDIWEREAWESLKRALPCNHEGSRVIITTRIKAVAEGLDGRFYA
HKLRFLTFEESWELFEQRAFRNIQRKDEDLLKTGKEMVQKCRGLPLCIVVLAGLLSRKTP
SEWNDVCNSLWRRLKDDSIHVAPIVFDLSFKELRHESKLCFLYLSIFPEDYEIDLEKLIR
LLVAEGFIQGDEEMMMEDVARYYIEELIDRSLLEAVRRERGKVMSCRIHDLLRDVAIKKS
KELNFVNVYNDHVSQHSSTTCRRQVVNHQIKRFARNKRMRSFLYFGELKFLVRLDVEKLK
LLRVLDLEALLGPFASNGDLIHLRYLRFDGFSLRVFDIAAIISKSRFLQTLDADHVCFIY
DTIDLRKFTSLRHVIGKFVGELLIGDAANLQTLRSISSDSWSKLKHELLINLRDLEIYED
YNKSKERRVTVSWASLTKLRSLRVLKLVADRRYLSLESEEAVRSMDVISPSLESVTLVGI
TFEEDPMPFLQKMPRLEDLIFENCDYWGGKMSVSEQGFGR
>match$7_31_790
ASMFMAVKEDLEELKTELTCIHGYLKDVEAREREDEVSKEWSKLVLDFAYDVEDVLDTYH
LKLEERSQRRGLRRLTNKIGRKMDAYSVVDDIKILKRRILDITRKRETYGIGGLKEPQGG
GNTSSLRVRQLRRARSVDQEEVVVGLADDAKILLEKLLDYDEKNRFIISIFGMGGLGKTA
LARKLYNSGDVKRRFEYRAWTYVSQEYKTGDILMRIIKSLGMTSGEELEKIRMFAEEELE
VYLHGLLEGKKYLVVVDDIWEREAWESLKRALPCNHEGSRVIITTRIKAVAEGLDGRFYA
HKLRFLTFEESWELFEQRAFRNIQRKDEDLLKTGKEMVQKCRGLPLCIVVLAGLLSRKTP
SEWNDVCNSLWRRLKDDSIHVAPIVFDLSFKELRHESKLCFLYLSIFPEDYEIDLEKLIR
LLVAEGFIQGDEEMMMEDVARYYIEELIDRSLLEAVRRERGKVMSCRIHDLLRDVAIKKS
KELNFVNVYNDHVSQHSSTTCRRQVVNHQIKRFARNKRMRSFLYFGELKFLVRLDVEKLK
LLRVLDLEALLGPFASNGDLIHLRYLRFDGFSLRVFDIAAIISKSRFLQTLDADHVCFIY
DTIDLRKFTSLRHVIGKFVGELLIGDAANLQTLRSISSDSWSKLKHELLINLRDLEIYED
YNKSKERRVTVSWASLTKLRSLRVLKLVADRRYLSLESEEAVRSMDVISPSLESVTLVGI
TFEEDPMPFLQKMPRLEDLIFENCDYWGGKMSVSEQGFGR
```
