## Supplementary material for "RefPlantNLR: a comprehensive collection of experimentally validated plant NLRs": Candidate_sites_interpro.191.gff3

```
##gff-version 3
##feature-ontology http://song.cvs.sourceforge.net/viewvc/song/ontology/sofa.obo?revision=1.269
##interproscan-version 5.47-82.0
##sequence-region RPP13-Rld-2:0-4125 1 4125
RPP13-Rld-2:0-4125	provided_by_user	nucleic_acid	1	4125	.	+	.	ID=RPP13-Rld-2:0-4125;Name=RPP13-Rld-2:0-4125;md5=30b40cbdb0c6cfe468aaf6d402a12f0c
RPP13-Rld-2:0-4125_orf43	getorf	ORF	1023	3545	.	+	.	Target=pep_RPP13-Rld-2:0-4125_1023_3545 1 841;ID=orf_RPP13-Rld-2:0-4125_1023_3545;Name=RPP13-Rld-2:0-4125_orf43;md5=30b40cbdb0c6cfe468aaf6d402a12f0c
RPP13-Rld-2:0-4125_orf43	getorf	polypeptide	1	841	.	+	.	ID=pep_RPP13-Rld-2:0-4125_1023_3545;md5=b15230b8a9b870a85e053cf58ab289cf
RPP13-Rld-2:0-4125_orf43	Coils	protein_match	173	193	.	+	.	date=16-11-2020;Target=null 173 193;ID=match$1_173_193;Name=Coil;status=T
RPP13-Rld-2:0-4125_orf43	Gene3D	protein_match	337	409	1.3E-5	+	.	date=16-11-2020;Target=null 337 409;ID=match$2_337_409;Name=G3DSA:1.10.8.430;status=T
RPP13-Rld-2:0-4125_orf43	Gene3D	protein_match	155	328	7.9E-37	+	.	date=16-11-2020;Target=null 155 328;ID=match$3_155_328;Name=G3DSA:3.40.50.300;status=T
RPP13-Rld-2:0-4125_orf43	Pfam	protein_match	17	98	1.1E-19	+	.	date=16-11-2020;Target=null 17 98;ID=match$4_17_98;signature_desc=Rx N-terminal domain;Name=PF18052;status=T;Dbxref="InterPro:IPR041118"
RPP13-Rld-2:0-4125_orf43	Pfam	protein_match	180	404	3.0E-57	+	.	date=16-11-2020;Target=null 180 404;ID=match$5_180_404;signature_desc=NB-ARC domain;Name=PF00931;status=T;Dbxref="InterPro:IPR002182"
RPP13-Rld-2:0-4125_orf43	PANTHER	protein_match	31	794	1.2E-111	+	.	date=16-11-2020;Target=null 31 794;ID=match$6_31_794;Name=PTHR23155:SF1085;status=T
RPP13-Rld-2:0-4125_orf43	PANTHER	protein_match	31	794	1.2E-111	+	.	date=16-11-2020;Target=null 31 794;ID=match$7_31_794;Name=PTHR23155;status=T
RPP13-Rld-2:0-4125_orf43	Gene3D	protein_match	518	841	4.2E-13	+	.	date=16-11-2020;Target=null 518 841;ID=match$8_518_841;Name=G3DSA:3.80.10.10;status=T;Dbxref="InterPro:IPR032675"
##FASTA
>pep_RPP13-Rld-2:0-4125_1023_3545
YPWIQIDIEKMVDAITEFVVGKIGNYLIEEASMFMAVKEDLEELKTELTCIHGYLKDVEA
REREDEVSKEWSKLVLDFAYDVEDVLDTYHLKLEERSQRRGLRRLTNKIGRKMDAYSIVD
DIRILKRRILDITRKRETYGIGGLKEPQGGGNTSSLRVRQLRRARSVDQEEVVVGLEDDA
KILLEKLLDYEEKNRFIISIFGMGGLGKTALARKLYNSRDVKERFEYRAWTYVSQEYKTG
DILMRIIRSLGMTSGEELEKIRKFADEELEVYLHGLLEGKKYLVVVDDIWEREAWESLKR
ALPCNHEGSRVIITTRIKAVAEGVDGRFYAHKLRFLTFEESWELFEQRAFRNIQRNDEDL
LKTGKEMVQKCRGLPLCIVVLAGLLSRKTPSEWNDVCNSLWRRLKDDSIHVAPIVFDLSF
KELRHESKLCFLYLSIFPEDYEIDVEKLIRLLVAEGFIQGDEEMMMEDVARYYIEELIDR
SLLEAVRRERGKVMSCRIHDLLRDVAIKKSKELNFVNVYNDHVAQHSSTTCRREVVHHQV
KRYSSEKRKNKRMRSFLNFGLDNLVGPDFETTKLLRVLDVRRLGFPLKINGDLIPLRYLG
IDDYSFSDRAAIISKLRFLQTLEVSTYSEYPIYDTIDLRKLTSLRHVIGQFVGELLIGDA
ANLQTLRFISSDSWNKLKPELLINLRDLEIYEDYDEDFDRRVSVSWASLTKLRSLRVLKL
YYLRLESEEAVRSTDVISLSLESVTLEGITFEEDTMPFLQKMPRLEDLILLHCNYSGGKM
SVSEQGFGRLRKLQIFIHNSLDELQIEEEAMPNLIELKITFKEVKKLIIPNRLRACMSYE
S
>match$1_173_193
VVGLEDDAKILLEKLLDYEEK
>match$2_337_409
TFEESWELFEQRAFRNIQRNDEDLLKTGKEMVQKCRGLPLCIVVLAGLLSRKTPSEWNDV
CNSLWRRLKDDSI
>match$3_155_328
SLRVRQLRRARSVDQEEVVVGLEDDAKILLEKLLDYEEKNRFIISIFGMGGLGKTALARK
LYNSRDVKERFEYRAWTYVSQEYKTGDILMRIIRSLGMTSGEELEKIRKFADEELEVYLH
GLLEGKKYLVVVDDIWEREAWESLKRALPCNHEGSRVIITTRIKAVAEGVDGRF
>match$4_17_98
EFVVGKIGNYLIEEASMFMAVKEDLEELKTELTCIHGYLKDVEAREREDEVSKEWSKLVL
DFAYDVEDVLDTYHLKLEERSQ
>match$5_180_404
AKILLEKLLDYEEKNRFIISIFGMGGLGKTALARKLYNSRDVKERFEYRAWTYVSQEYKT
GDILMRIIRSLGMTSGEELEKIRKFADEELEVYLHGLLEGKKYLVVVDDIWEREAWESLK
RALPCNHEGSRVIITTRIKAVAEGVDGRFYAHKLRFLTFEESWELFEQRAFRNIQRNDED
LLKTGKEMVQKCRGLPLCIVVLAGLLSRKTPSEWNDVCNSLWRRL
>match$6_31_794
ASMFMAVKEDLEELKTELTCIHGYLKDVEAREREDEVSKEWSKLVLDFAYDVEDVLDTYH
LKLEERSQRRGLRRLTNKIGRKMDAYSIVDDIRILKRRILDITRKRETYGIGGLKEPQGG
GNTSSLRVRQLRRARSVDQEEVVVGLEDDAKILLEKLLDYEEKNRFIISIFGMGGLGKTA
LARKLYNSRDVKERFEYRAWTYVSQEYKTGDILMRIIRSLGMTSGEELEKIRKFADEELE
VYLHGLLEGKKYLVVVDDIWEREAWESLKRALPCNHEGSRVIITTRIKAVAEGVDGRFYA
HKLRFLTFEESWELFEQRAFRNIQRNDEDLLKTGKEMVQKCRGLPLCIVVLAGLLSRKTP
SEWNDVCNSLWRRLKDDSIHVAPIVFDLSFKELRHESKLCFLYLSIFPEDYEIDVEKLIR
LLVAEGFIQGDEEMMMEDVARYYIEELIDRSLLEAVRRERGKVMSCRIHDLLRDVAIKKS
KELNFVNVYNDHVAQHSSTTCRREVVHHQVKRYSSEKRKNKRMRSFLNFGLDNLVGPDFE
TTKLLRVLDVRRLGFPLKINGDLIPLRYLGIDDYSFSDRAAIISKLRFLQTLEVSTYSEY
PIYDTIDLRKLTSLRHVIGQFVGELLIGDAANLQTLRFISSDSWNKLKPELLINLRDLEI
YEDYDEDFDRRVSVSWASLTKLRSLRVLKLYYLRLESEEAVRSTDVISLSLESVTLEGIT
FEEDTMPFLQKMPRLEDLILLHCNYSGGKMSVSEQGFGRLRKLQ
>match$7_31_794
ASMFMAVKEDLEELKTELTCIHGYLKDVEAREREDEVSKEWSKLVLDFAYDVEDVLDTYH
LKLEERSQRRGLRRLTNKIGRKMDAYSIVDDIRILKRRILDITRKRETYGIGGLKEPQGG
GNTSSLRVRQLRRARSVDQEEVVVGLEDDAKILLEKLLDYEEKNRFIISIFGMGGLGKTA
LARKLYNSRDVKERFEYRAWTYVSQEYKTGDILMRIIRSLGMTSGEELEKIRKFADEELE
VYLHGLLEGKKYLVVVDDIWEREAWESLKRALPCNHEGSRVIITTRIKAVAEGVDGRFYA
HKLRFLTFEESWELFEQRAFRNIQRNDEDLLKTGKEMVQKCRGLPLCIVVLAGLLSRKTP
SEWNDVCNSLWRRLKDDSIHVAPIVFDLSFKELRHESKLCFLYLSIFPEDYEIDVEKLIR
LLVAEGFIQGDEEMMMEDVARYYIEELIDRSLLEAVRRERGKVMSCRIHDLLRDVAIKKS
KELNFVNVYNDHVAQHSSTTCRREVVHHQVKRYSSEKRKNKRMRSFLNFGLDNLVGPDFE
TTKLLRVLDVRRLGFPLKINGDLIPLRYLGIDDYSFSDRAAIISKLRFLQTLEVSTYSEY
PIYDTIDLRKLTSLRHVIGQFVGELLIGDAANLQTLRFISSDSWNKLKPELLINLRDLEI
YEDYDEDFDRRVSVSWASLTKLRSLRVLKLYYLRLESEEAVRSTDVISLSLESVTLEGIT
FEEDTMPFLQKMPRLEDLILLHCNYSGGKMSVSEQGFGRLRKLQ
>match$8_518_841
VYNDHVAQHSSTTCRREVVHHQVKRYSSEKRKNKRMRSFLNFGLDNLVGPDFETTKLLRV
LDVRRLGFPLKINGDLIPLRYLGIDDYSFSDRAAIISKLRFLQTLEVSTYSEYPIYDTID
LRKLTSLRHVIGQFVGELLIGDAANLQTLRFISSDSWNKLKPELLINLRDLEIYEDYDED
FDRRVSVSWASLTKLRSLRVLKLYYLRLESEEAVRSTDVISLSLESVTLEGITFEEDTMP
FLQKMPRLEDLILLHCNYSGGKMSVSEQGFGRLRKLQIFIHNSLDELQIEEEAMPNLIEL
KITFKEVKKLIIPNRLRACMSYES
```
