## Supplementary material for "RefPlantNLR: a comprehensive collection of experimentally validated plant NLRs": Candidate_sites_interpro.192.gff3

```
##gff-version 3
##feature-ontology http://song.cvs.sourceforge.net/viewvc/song/ontology/sofa.obo?revision=1.269
##interproscan-version 5.47-82.0
##sequence-region RPP13-UKID34:0-2463 1 2463
RPP13-UKID34:0-2463	provided_by_user	nucleic_acid	1	2463	.	+	.	ID=RPP13-UKID34:0-2463;Name=RPP13-UKID34:0-2463;md5=f1ea2fc4939d8e876f855bd749bad378
RPP13-UKID34:0-2463_orf27	getorf	ORF	1	2460	.	+	.	Target=pep_RPP13-UKID34:0-2463_1_2460 1 820;ID=orf_RPP13-UKID34:0-2463_1_2460;Name=RPP13-UKID34:0-2463_orf27;md5=f1ea2fc4939d8e876f855bd749bad378
RPP13-UKID34:0-2463_orf27	getorf	polypeptide	1	820	.	+	.	ID=pep_RPP13-UKID34:0-2463_1_2460;md5=b905f80ed5a11384cb13499a81c991e6
RPP13-UKID34:0-2463_orf27	Gene3D	protein_match	481	819	1.7E-13	+	.	date=16-11-2020;Target=null 481 819;ID=match$1_481_819;Name=G3DSA:3.80.10.10;status=T;Dbxref="InterPro:IPR032675"
RPP13-UKID34:0-2463_orf27	Gene3D	protein_match	327	400	6.5E-6	+	.	date=16-11-2020;Target=null 327 400;ID=match$2_327_400;Name=G3DSA:1.10.8.430;status=T
RPP13-UKID34:0-2463_orf27	Pfam	protein_match	7	88	1.2E-19	+	.	date=16-11-2020;Target=null 7 88;ID=match$3_7_88;signature_desc=Rx N-terminal domain;Name=PF18052;status=T;Dbxref="InterPro:IPR041118"
RPP13-UKID34:0-2463_orf27	Pfam	protein_match	173	394	1.2E-56	+	.	date=16-11-2020;Target=null 173 394;ID=match$4_173_394;signature_desc=NB-ARC domain;Name=PF00931;status=T;Dbxref="InterPro:IPR002182"
RPP13-UKID34:0-2463_orf27	Gene3D	protein_match	145	317	2.2E-35	+	.	date=16-11-2020;Target=null 145 317;ID=match$5_145_317;Name=G3DSA:3.40.50.300;status=T
RPP13-UKID34:0-2463_orf27	PANTHER	protein_match	26	780	3.0E-112	+	.	date=16-11-2020;Target=null 26 780;ID=match$6_26_780;Name=PTHR23155:SF1085;status=T
RPP13-UKID34:0-2463_orf27	PANTHER	protein_match	26	780	3.0E-112	+	.	date=16-11-2020;Target=null 26 780;ID=match$7_26_780;Name=PTHR23155;status=T
##FASTA
>pep_RPP13-UKID34:0-2463_1_2460
MVDAITEFVVGKIGNYLIEEASMFMAVKEDLEELKTELTCIHGYLKDVEAREREDEVSKE
WSKLVLDFAYDVEDVLDTYHLKLEERSQRRGLRRLTNKIGRKMDAYSVVDDIKILKRRIL
DITRKRETYGIGGLKEPQGGGNTSSLRVRQLRRARSVDQEEVVVGLADDAKILLEKLLDY
DEKNRFIISIFGMGGLGKTALARKLYNSGDVKRRFEYRAWTYVSQEYKTGDILMRIIKSL
GMTSGEELEKIRMFAEEELEVYLHGLLEGKKYLVVVDDIWEREAWESLKRALPCNHEGSR
VIITTRIKAVAEGLDGRFYAHKLRFLTFEESWELFEQRAFRNIQRKDEDLLKTGKEMVQK
CRGLPLCIVVLAGLLSRKTPSEWNDVCNSLWRRLKDDSIHVAPIVFDLSFKELRHESKLC
FLYLSIFPEDYEIDLEKLIRLLVAEGFIQGDEEMMMEDVARYYIEELIDRSLLEAVRRER
GKVMSCRIHDLLRDVAIKKSKELNFVNVYNDHVSQHSSTTCRRQVVNHQIKRFARNKRMR
SFLYFGELKFLVRLDVEKLKLLRVLDLEALLGPFASNGDLIHLRYLRFDGFSLRVFDIAA
IISKSRFLQTLDADHVCFIYDTIDLRKFTSLRHVIGKFVGELLIGDAANLQTLRSISSDS
WSKLKHELLINLRDLEIYEDYNKSKERRVTVSWASLTKLRSLRVLKLVADRRYLSLESEE
AVRSMDVISPSLESVTLVGITFEEDPMPFLQKMPRLEDLIFENCDYWGGKMSVSEQGFGR
LRKLKLFINRLDELQIEEEAMPNLIELVVQTDNSKPIASV
>match$1_481_819
GKVMSCRIHDLLRDVAIKKSKELNFVNVYNDHVSQHSSTTCRRQVVNHQIKRFARNKRMR
SFLYFGELKFLVRLDVEKLKLLRVLDLEALLGPFASNGDLIHLRYLRFDGFSLRVFDIAA
IISKSRFLQTLDADHVCFIYDTIDLRKFTSLRHVIGKFVGELLIGDAANLQTLRSISSDS
WSKLKHELLINLRDLEIYEDYNKSKERRVTVSWASLTKLRSLRVLKLVADRRYLSLESEE
AVRSMDVISPSLESVTLVGITFEEDPMPFLQKMPRLEDLIFENCDYWGGKMSVSEQGFGR
LRKLKLFINRLDELQIEEEAMPNLIELVVQTDNSKPIAS
>match$2_327_400
TFEESWELFEQRAFRNIQRKDEDLLKTGKEMVQKCRGLPLCIVVLAGLLSRKTPSEWNDV
CNSLWRRLKDDSIH
>match$3_7_88
EFVVGKIGNYLIEEASMFMAVKEDLEELKTELTCIHGYLKDVEAREREDEVSKEWSKLVL
DFAYDVEDVLDTYHLKLEERSQ
>match$4_173_394
LLEKLLDYDEKNRFIISIFGMGGLGKTALARKLYNSGDVKRRFEYRAWTYVSQEYKTGDI
LMRIIKSLGMTSGEELEKIRMFAEEELEVYLHGLLEGKKYLVVVDDIWEREAWESLKRAL
PCNHEGSRVIITTRIKAVAEGLDGRFYAHKLRFLTFEESWELFEQRAFRNIQRKDEDLLK
TGKEMVQKCRGLPLCIVVLAGLLSRKTPSEWNDVCNSLWRRL
>match$5_145_317
SLRVRQLRRARSVDQEEVVVGLADDAKILLEKLLDYDEKNRFIISIFGMGGLGKTALARK
LYNSGDVKRRFEYRAWTYVSQEYKTGDILMRIIKSLGMTSGEELEKIRMFAEEELEVYLH
GLLEGKKYLVVVDDIWEREAWESLKRALPCNHEGSRVIITTRIKAVAEGLDGR
>match$6_26_780
AVKEDLEELKTELTCIHGYLKDVEAREREDEVSKEWSKLVLDFAYDVEDVLDTYHLKLEE
RSQRRGLRRLTNKIGRKMDAYSVVDDIKILKRRILDITRKRETYGIGGLKEPQGGGNTSS
LRVRQLRRARSVDQEEVVVGLADDAKILLEKLLDYDEKNRFIISIFGMGGLGKTALARKL
YNSGDVKRRFEYRAWTYVSQEYKTGDILMRIIKSLGMTSGEELEKIRMFAEEELEVYLHG
LLEGKKYLVVVDDIWEREAWESLKRALPCNHEGSRVIITTRIKAVAEGLDGRFYAHKLRF
LTFEESWELFEQRAFRNIQRKDEDLLKTGKEMVQKCRGLPLCIVVLAGLLSRKTPSEWND
VCNSLWRRLKDDSIHVAPIVFDLSFKELRHESKLCFLYLSIFPEDYEIDLEKLIRLLVAE
GFIQGDEEMMMEDVARYYIEELIDRSLLEAVRRERGKVMSCRIHDLLRDVAIKKSKELNF
VNVYNDHVSQHSSTTCRRQVVNHQIKRFARNKRMRSFLYFGELKFLVRLDVEKLKLLRVL
DLEALLGPFASNGDLIHLRYLRFDGFSLRVFDIAAIISKSRFLQTLDADHVCFIYDTIDL
RKFTSLRHVIGKFVGELLIGDAANLQTLRSISSDSWSKLKHELLINLRDLEIYEDYNKSK
ERRVTVSWASLTKLRSLRVLKLVADRRYLSLESEEAVRSMDVISPSLESVTLVGITFEED
PMPFLQKMPRLEDLIFENCDYWGGKMSVSEQGFGR
>match$7_26_780
AVKEDLEELKTELTCIHGYLKDVEAREREDEVSKEWSKLVLDFAYDVEDVLDTYHLKLEE
RSQRRGLRRLTNKIGRKMDAYSVVDDIKILKRRILDITRKRETYGIGGLKEPQGGGNTSS
LRVRQLRRARSVDQEEVVVGLADDAKILLEKLLDYDEKNRFIISIFGMGGLGKTALARKL
YNSGDVKRRFEYRAWTYVSQEYKTGDILMRIIKSLGMTSGEELEKIRMFAEEELEVYLHG
LLEGKKYLVVVDDIWEREAWESLKRALPCNHEGSRVIITTRIKAVAEGLDGRFYAHKLRF
LTFEESWELFEQRAFRNIQRKDEDLLKTGKEMVQKCRGLPLCIVVLAGLLSRKTPSEWND
VCNSLWRRLKDDSIHVAPIVFDLSFKELRHESKLCFLYLSIFPEDYEIDLEKLIRLLVAE
GFIQGDEEMMMEDVARYYIEELIDRSLLEAVRRERGKVMSCRIHDLLRDVAIKKSKELNF
VNVYNDHVSQHSSTTCRRQVVNHQIKRFARNKRMRSFLYFGELKFLVRLDVEKLKLLRVL
DLEALLGPFASNGDLIHLRYLRFDGFSLRVFDIAAIISKSRFLQTLDADHVCFIYDTIDL
RKFTSLRHVIGKFVGELLIGDAANLQTLRSISSDSWSKLKHELLINLRDLEIYEDYNKSK
ERRVTVSWASLTKLRSLRVLKLVADRRYLSLESEEAVRSMDVISPSLESVTLVGITFEED
PMPFLQKMPRLEDLIFENCDYWGGKMSVSEQGFGR
```
