## Supplementary material for "RefPlantNLR: a comprehensive collection of experimentally validated plant NLRs": Candidate_sites_interpro.195.gff3

```
##gff-version 3
##feature-ontology http://song.cvs.sourceforge.net/viewvc/song/ontology/sofa.obo?revision=1.269
##interproscan-version 5.47-82.0
##sequence-region RPP13-UKID80:0-2475 1 2475
RPP13-UKID80:0-2475	provided_by_user	nucleic_acid	1	2475	.	+	.	ID=RPP13-UKID80:0-2475;Name=RPP13-UKID80:0-2475;md5=6b8b0439d673ccb28c7edf40b0108de7
RPP13-UKID80:0-2475_orf29	getorf	ORF	1	2472	.	+	.	Target=pep_RPP13-UKID80:0-2475_1_2472 1 824;ID=orf_RPP13-UKID80:0-2475_1_2472;Name=RPP13-UKID80:0-2475_orf29;md5=6b8b0439d673ccb28c7edf40b0108de7
RPP13-UKID80:0-2475_orf29	getorf	polypeptide	1	824	.	+	.	ID=pep_RPP13-UKID80:0-2475_1_2472;md5=f59488bc2abf34430c68e83a9a264f41
RPP13-UKID80:0-2475_orf29	Coils	protein_match	163	183	.	+	.	date=16-11-2020;Target=null 163 183;ID=match$1_163_183;Name=Coil;status=T
RPP13-UKID80:0-2475_orf29	Gene3D	protein_match	145	317	1.8E-36	+	.	date=16-11-2020;Target=null 145 317;ID=match$2_145_317;Name=G3DSA:3.40.50.300;status=T
RPP13-UKID80:0-2475_orf29	Gene3D	protein_match	327	400	6.5E-6	+	.	date=16-11-2020;Target=null 327 400;ID=match$3_327_400;Name=G3DSA:1.10.8.430;status=T
RPP13-UKID80:0-2475_orf29	Pfam	protein_match	170	394	2.2E-56	+	.	date=16-11-2020;Target=null 170 394;ID=match$4_170_394;signature_desc=NB-ARC domain;Name=PF00931;status=T;Dbxref="InterPro:IPR002182"
RPP13-UKID80:0-2475_orf29	Pfam	protein_match	7	89	4.2E-19	+	.	date=16-11-2020;Target=null 7 89;ID=match$5_7_89;signature_desc=Rx N-terminal domain;Name=PF18052;status=T;Dbxref="InterPro:IPR041118"
RPP13-UKID80:0-2475_orf29	Gene3D	protein_match	535	822	7.6E-14	+	.	date=16-11-2020;Target=null 535 822;ID=match$6_535_822;Name=G3DSA:3.80.10.10;status=T;Dbxref="InterPro:IPR032675"
RPP13-UKID80:0-2475_orf29	PANTHER	protein_match	26	784	1.7E-112	+	.	date=16-11-2020;Target=null 26 784;ID=match$7_26_784;Name=PTHR23155;status=T
RPP13-UKID80:0-2475_orf29	PANTHER	protein_match	26	784	1.7E-112	+	.	date=16-11-2020;Target=null 26 784;ID=match$8_26_784;Name=PTHR23155:SF1085;status=T
##FASTA
>pep_RPP13-UKID80:0-2475_1_2472
MVDAITEFVVGKIGNYLIEEASMFMAVKEDLEELKTELTCIHGYLKDVEAREREDEVSKE
WSKLVLDFAYDVEDVFDTYHFKLEERSQRRGLRRLTNKIGRKMDAYSVVDDIKILKRRIL
DITRKRETYGIGGLKEPQGGGSTSSLRVRQLRRARSVDQEEVVVGLEDDAKILLEKLLDY
EEKNRFIISIFGMGGLGKTALARKLYNSGDVKERFKYRAWTYVSQEYKTGDILMRIIRSL
GMTSVEDLEKIKKFAEEELEVYLHGLLEGKKYLVVVDDIWEREAWESLKRALPCNHEGSR
VIITTRIKAVAEGLDGRFYAHKLRFLTFEESWELFEQRAFRNIQRKDEDLLKTGKEMVQK
CRGLPLCIVVLAGLLSRKTPSEWNDVCNSLWRRLKDDSIHVAPIVFDLSFKELRHESKLC
FLYLSIFPEDYEIDLEKLIRLLVAEGFIQGDEEMMMEDVARYYIEELIDRSLLEAVRRDR
GKVMSCRIHDLLRDVAIKKSKELNFVNVYNDHVSQHSSTTCRREVVHHQFERYRSEKCKN
KRMRSFLYFGELKFLVRLDVEKLKLLRVLDLEANLGPFASNGDLIHLRYLRLEGFSLRVF
DIAAIISKSRFLQTLDADHVCFIYDTIDLRKFTSLRHVIGKFVGELLIGDAANLQTLRSI
SSDSWSKLKHELLINLRDLFIYEDSNKSKERRVTVSWASLTKLRSLRVLKLVADRRYLSL
ESEEAVRSMDVISPSLESVTLVGITFEEDPMPFLQKMPRLEDLIFENCDYWGGKMSVSEQ
GFGRLRKLKLFINRLDELQIEEEAMPNLIELVVQTDNSKPIASV
>match$1_163_183
VVGLEDDAKILLEKLLDYEEK
>match$2_145_317
SLRVRQLRRARSVDQEEVVVGLEDDAKILLEKLLDYEEKNRFIISIFGMGGLGKTALARK
LYNSGDVKERFKYRAWTYVSQEYKTGDILMRIIRSLGMTSVEDLEKIKKFAEEELEVYLH
GLLEGKKYLVVVDDIWEREAWESLKRALPCNHEGSRVIITTRIKAVAEGLDGR
>match$3_327_400
TFEESWELFEQRAFRNIQRKDEDLLKTGKEMVQKCRGLPLCIVVLAGLLSRKTPSEWNDV
CNSLWRRLKDDSIH
>match$4_170_394
AKILLEKLLDYEEKNRFIISIFGMGGLGKTALARKLYNSGDVKERFKYRAWTYVSQEYKT
GDILMRIIRSLGMTSVEDLEKIKKFAEEELEVYLHGLLEGKKYLVVVDDIWEREAWESLK
RALPCNHEGSRVIITTRIKAVAEGLDGRFYAHKLRFLTFEESWELFEQRAFRNIQRKDED
LLKTGKEMVQKCRGLPLCIVVLAGLLSRKTPSEWNDVCNSLWRRL
>match$5_7_89
EFVVGKIGNYLIEEASMFMAVKEDLEELKTELTCIHGYLKDVEAREREDEVSKEWSKLVL
DFAYDVEDVFDTYHFKLEERSQR
>match$6_535_822
SEKCKNKRMRSFLYFGELKFLVRLDVEKLKLLRVLDLEANLGPFASNGDLIHLRYLRLEG
FSLRVFDIAAIISKSRFLQTLDADHVCFIYDTIDLRKFTSLRHVIGKFVGELLIGDAANL
QTLRSISSDSWSKLKHELLINLRDLFIYEDSNKSKERRVTVSWASLTKLRSLRVLKLVAD
RRYLSLESEEAVRSMDVISPSLESVTLVGITFEEDPMPFLQKMPRLEDLIFENCDYWGGK
MSVSEQGFGRLRKLKLFINRLDELQIEEEAMPNLIELVVQTDNSKPIA
>match$7_26_784
AVKEDLEELKTELTCIHGYLKDVEAREREDEVSKEWSKLVLDFAYDVEDVFDTYHFKLEE
RSQRRGLRRLTNKIGRKMDAYSVVDDIKILKRRILDITRKRETYGIGGLKEPQGGGSTSS
LRVRQLRRARSVDQEEVVVGLEDDAKILLEKLLDYEEKNRFIISIFGMGGLGKTALARKL
YNSGDVKERFKYRAWTYVSQEYKTGDILMRIIRSLGMTSVEDLEKIKKFAEEELEVYLHG
LLEGKKYLVVVDDIWEREAWESLKRALPCNHEGSRVIITTRIKAVAEGLDGRFYAHKLRF
LTFEESWELFEQRAFRNIQRKDEDLLKTGKEMVQKCRGLPLCIVVLAGLLSRKTPSEWND
VCNSLWRRLKDDSIHVAPIVFDLSFKELRHESKLCFLYLSIFPEDYEIDLEKLIRLLVAE
GFIQGDEEMMMEDVARYYIEELIDRSLLEAVRRDRGKVMSCRIHDLLRDVAIKKSKELNF
VNVYNDHVSQHSSTTCRREVVHHQFERYRSEKCKNKRMRSFLYFGELKFLVRLDVEKLKL
LRVLDLEANLGPFASNGDLIHLRYLRLEGFSLRVFDIAAIISKSRFLQTLDADHVCFIYD
TIDLRKFTSLRHVIGKFVGELLIGDAANLQTLRSISSDSWSKLKHELLINLRDLFIYEDS
NKSKERRVTVSWASLTKLRSLRVLKLVADRRYLSLESEEAVRSMDVISPSLESVTLVGIT
FEEDPMPFLQKMPRLEDLIFENCDYWGGKMSVSEQGFGR
>match$8_26_784
AVKEDLEELKTELTCIHGYLKDVEAREREDEVSKEWSKLVLDFAYDVEDVFDTYHFKLEE
RSQRRGLRRLTNKIGRKMDAYSVVDDIKILKRRILDITRKRETYGIGGLKEPQGGGSTSS
LRVRQLRRARSVDQEEVVVGLEDDAKILLEKLLDYEEKNRFIISIFGMGGLGKTALARKL
YNSGDVKERFKYRAWTYVSQEYKTGDILMRIIRSLGMTSVEDLEKIKKFAEEELEVYLHG
LLEGKKYLVVVDDIWEREAWESLKRALPCNHEGSRVIITTRIKAVAEGLDGRFYAHKLRF
LTFEESWELFEQRAFRNIQRKDEDLLKTGKEMVQKCRGLPLCIVVLAGLLSRKTPSEWND
VCNSLWRRLKDDSIHVAPIVFDLSFKELRHESKLCFLYLSIFPEDYEIDLEKLIRLLVAE
GFIQGDEEMMMEDVARYYIEELIDRSLLEAVRRDRGKVMSCRIHDLLRDVAIKKSKELNF
VNVYNDHVSQHSSTTCRREVVHHQFERYRSEKCKNKRMRSFLYFGELKFLVRLDVEKLKL
LRVLDLEANLGPFASNGDLIHLRYLRLEGFSLRVFDIAAIISKSRFLQTLDADHVCFIYD
TIDLRKFTSLRHVIGKFVGELLIGDAANLQTLRSISSDSWSKLKHELLINLRDLFIYEDS
NKSKERRVTVSWASLTKLRSLRVLKLVADRRYLSLESEEAVRSMDVISPSLESVTLVGIT
FEEDPMPFLQKMPRLEDLIFENCDYWGGKMSVSEQGFGR
```
