## Supplementary material for "RefPlantNLR: a comprehensive collection of experimentally validated plant NLRs": Candidate_sites_interpro.196.gff3

```
##gff-version 3
##feature-ontology http://song.cvs.sourceforge.net/viewvc/song/ontology/sofa.obo?revision=1.269
##interproscan-version 5.47-82.0
##sequence-region RPP28:0-4784 1 4784
RPP28:0-4784	provided_by_user	nucleic_acid	1	4784	.	+	.	ID=RPP28:0-4784;Name=RPP28:0-4784;md5=bc720bd1a868a2ab2dd2f13dff326a97
RPP28:0-4784_orf27	getorf	ORF	2256	2603	.	+	.	Target=pep_RPP28:0-4784_2256_2603 1 116;ID=orf_RPP28:0-4784_2256_2603;Name=RPP28:0-4784_orf27;md5=bc720bd1a868a2ab2dd2f13dff326a97
RPP28:0-4784_orf27	getorf	polypeptide	1	116	.	+	.	ID=pep_RPP28:0-4784_2256_2603;md5=98d0b7edb190f195da29780fcc2ae082
RPP28:0-4784_orf27	Pfam	protein_match	93	112	3.3E-9	+	.	date=16-11-2020;Target=null 93 112;ID=match$1_93_112;signature_desc=Leucine Rich Repeat;Name=PF07725;status=T;Dbxref="InterPro:IPR011713"
RPP28:0-4784_orf27	Gene3D	protein_match	19	113	5.0E-6	+	.	date=16-11-2020;Target=null 19 113;ID=match$2_19_113;Name=G3DSA:3.80.10.10;status=T;Dbxref="InterPro:IPR032675"
RPP28:0-4784_orf27	PANTHER	protein_match	13	111	1.2E-28	+	.	date=16-11-2020;Target=null 13 111;ID=match$3_13_111;Name=PTHR11017:SF317;status=T
RPP28:0-4784_orf27	PANTHER	protein_match	13	111	1.2E-28	+	.	date=16-11-2020;Target=null 13 111;ID=match$4_13_111;Name=PTHR11017;status=T
##sequence-region RPP28:0-4784 1 4784
RPP28:0-4784	provided_by_user	nucleic_acid	1	4784	.	+	.	ID=RPP28:0-4784;Name=RPP28:0-4784;md5=bc720bd1a868a2ab2dd2f13dff326a97
RPP28:0-4784_orf24	getorf	ORF	1004	2245	.	+	.	Target=pep_RPP28:0-4784_1004_2245 1 414;ID=orf_RPP28:0-4784_1004_2245;Name=RPP28:0-4784_orf24;md5=bc720bd1a868a2ab2dd2f13dff326a97
RPP28:0-4784_orf24	getorf	polypeptide	1	414	.	+	.	ID=pep_RPP28:0-4784_1004_2245;md5=c95e0acc7f32140860ee0e06e3e61d1f
RPP28:0-4784_orf24	PANTHER	protein_match	18	393	4.0E-160	+	.	date=16-11-2020;Target=null 18 393;ID=match$5_18_393;Name=PTHR11017;status=T
RPP28:0-4784_orf24	SMART	protein_match	75	217	0.001	+	.	date=16-11-2020;Target=null 75 217;ID=match$6_75_217;Name=SM00382;status=T;Dbxref="InterPro:IPR003593"
RPP28:0-4784_orf24	Pfam	protein_match	62	297	3.9E-21	+	.	date=16-11-2020;Target=null 62 297;ID=match$7_62_297;signature_desc=NB-ARC domain;Name=PF00931;status=T;Dbxref="InterPro:IPR002182"
RPP28:0-4784_orf24	PANTHER	protein_match	18	393	4.0E-160	+	.	date=16-11-2020;Target=null 18 393;ID=match$8_18_393;Name=PTHR11017:SF249;status=T
RPP28:0-4784_orf24	Gene3D	protein_match	40	211	8.8E-28	+	.	date=16-11-2020;Target=null 40 211;ID=match$9_40_211;Name=G3DSA:3.40.50.300;status=T
##sequence-region RPP28:0-4784 1 4784
RPP28:0-4784	provided_by_user	nucleic_acid	1	4784	.	+	.	ID=RPP28:0-4784;Name=RPP28:0-4784;md5=bc720bd1a868a2ab2dd2f13dff326a97
RPP28:0-4784_orf49	getorf	ORF	2773	4479	.	+	.	Target=pep_RPP28:0-4784_2773_4479 1 569;ID=orf_RPP28:0-4784_2773_4479;Name=RPP28:0-4784_orf49;md5=bc720bd1a868a2ab2dd2f13dff326a97
RPP28:0-4784_orf49	getorf	polypeptide	1	569	.	+	.	ID=pep_RPP28:0-4784_2773_4479;md5=9461a1341c781b30302ff356c5a9f7a0
RPP28:0-4784_orf49	PANTHER	protein_match	98	146	2.7E-84	+	.	date=16-11-2020;Target=null 98 146;ID=match$10_98_146;Name=PTHR11017:SF297;status=T
RPP28:0-4784_orf49	PANTHER	protein_match	74	123	2.7E-84	+	.	date=16-11-2020;Target=null 74 123;ID=match$10_74_123;Name=PTHR11017:SF297;status=T
RPP28:0-4784_orf49	Gene3D	protein_match	285	421	2.1E-15	+	.	date=16-11-2020;Target=null 285 421;ID=match$11_285_421;Name=G3DSA:3.80.10.10;status=T;Dbxref="InterPro:IPR032675"
RPP28:0-4784_orf49	Gene3D	protein_match	5	137	4.8E-29	+	.	date=16-11-2020;Target=null 5 137;ID=match$11_5_137;Name=G3DSA:3.80.10.10;status=T;Dbxref="InterPro:IPR032675"
RPP28:0-4784_orf49	PANTHER	protein_match	10	99	2.7E-84	+	.	date=16-11-2020;Target=null 10 99;ID=match$12_10_99;Name=PTHR11017:SF297;status=T
RPP28:0-4784_orf49	PANTHER	protein_match	194	538	2.7E-84	+	.	date=16-11-2020;Target=null 194 538;ID=match$12_194_538;Name=PTHR11017:SF297;status=T
RPP28:0-4784_orf49	PANTHER	protein_match	171	219	2.7E-84	+	.	date=16-11-2020;Target=null 171 219;ID=match$13_171_219;Name=PTHR11017:SF297;status=T
RPP28:0-4784_orf49	PANTHER	protein_match	111	170	2.7E-84	+	.	date=16-11-2020;Target=null 111 170;ID=match$13_111_170;Name=PTHR11017:SF297;status=T
RPP28:0-4784_orf49	PANTHER	protein_match	171	219	2.7E-84	+	.	date=16-11-2020;Target=null 171 219;ID=match$14_171_219;Name=PTHR11017;status=T
RPP28:0-4784_orf49	PANTHER	protein_match	74	123	2.7E-84	+	.	date=16-11-2020;Target=null 74 123;ID=match$14_74_123;Name=PTHR11017;status=T
RPP28:0-4784_orf49	PANTHER	protein_match	194	538	2.7E-84	+	.	date=16-11-2020;Target=null 194 538;ID=match$15_194_538;Name=PTHR11017;status=T
RPP28:0-4784_orf49	Gene3D	protein_match	138	284	2.5E-25	+	.	date=16-11-2020;Target=null 138 284;ID=match$16_138_284;Name=G3DSA:3.80.10.10;status=T;Dbxref="InterPro:IPR032675"
RPP28:0-4784_orf49	PANTHER	protein_match	111	170	2.7E-84	+	.	date=16-11-2020;Target=null 111 170;ID=match$17_111_170;Name=PTHR11017;status=T
RPP28:0-4784_orf49	PANTHER	protein_match	10	99	2.7E-84	+	.	date=16-11-2020;Target=null 10 99;ID=match$18_10_99;Name=PTHR11017;status=T
RPP28:0-4784_orf49	PANTHER	protein_match	98	146	2.7E-84	+	.	date=16-11-2020;Target=null 98 146;ID=match$18_98_146;Name=PTHR11017;status=T
##sequence-region RPP28:0-4784 1 4784
RPP28:0-4784	provided_by_user	nucleic_acid	1	4784	.	+	.	ID=RPP28:0-4784;Name=RPP28:0-4784;md5=bc720bd1a868a2ab2dd2f13dff326a97
RPP28:0-4784_orf10	getorf	ORF	47	760	.	+	.	Target=pep_RPP28:0-4784_47_760 1 238;ID=orf_RPP28:0-4784_47_760;Name=RPP28:0-4784_orf10;md5=bc720bd1a868a2ab2dd2f13dff326a97
RPP28:0-4784_orf10	getorf	polypeptide	1	238	.	+	.	ID=pep_RPP28:0-4784_47_760;md5=094b96cecf8ef635607f4d2fd1aa5326
RPP28:0-4784_orf10	Pfam	protein_match	75	208	1.3E-49	+	.	date=16-11-2020;Target=null 75 208;ID=match$19_75_208;signature_desc=TIR domain;Name=PF01582;status=T;Dbxref="InterPro:IPR000157"
RPP28:0-4784_orf10	PANTHER	protein_match	68	219	5.7E-49	+	.	date=16-11-2020;Target=null 68 219;ID=match$20_68_219;Name=PTHR32009:SF60;status=T
RPP28:0-4784_orf10	PANTHER	protein_match	68	219	5.7E-49	+	.	date=16-11-2020;Target=null 68 219;ID=match$21_68_219;Name=PTHR32009;status=T
RPP28:0-4784_orf10	SMART	protein_match	75	212	1.8E-53	+	.	date=16-11-2020;Target=null 75 212;ID=match$22_75_212;Name=SM00255;status=T;Dbxref="InterPro:IPR000157"
RPP28:0-4784_orf10	Gene3D	protein_match	72	225	3.0E-54	+	.	date=16-11-2020;Target=null 72 225;ID=match$23_72_225;Name=G3DSA:3.40.50.10140;status=T;Dbxref="InterPro:IPR035897"
##FASTA
>pep_RPP28:0-4784_1004_2245
LCVLYYMNSINDYLLTNIIYLPFFRDTEAAMIEKISTDISNKLNNSTPLRDFDGLVGMGA
HMEKLELLLCLDSCEVRMIGIWGPPGIGKTTIVRFLYNQLSSSFELSIFMENIKTMHTIL
ASSDDYSAKLILQRQFLSKILDHKDIEIPHLRVLQERLYNKKVLVVLDDVDQSVQLDALA
KETRWFGPRSRILITTQDRKLLKAHRINNIYKVDLPNSDDALQIFCMYAFGQKTPYDGFY
KLARKVTWLVGNFPLGLRVVGSYFREMSKQEWRKEIPRLRARLDGKIESVLKFSYDALCD
EDKDLFLHIACFFNHESIEKLEDFLGKTFLDIAQRFHVLAEKSLISINSNFVEMHDSLAQ
LGKEIVRKQSVREPGQRQFLVDARDISEVLADDTAVSFKSLNFFTPYKLSLLIL
>pep_RPP28:0-4784_2256_2603
LLLFFFFFLFQGGRSVIGIYLDLHRNDDVFNISEKAFEGMSNLQFLRVKNFGNLFPAIVC
LPHCLTYISRKLRLLDWMYFPMTCFPSKFNPEFLVELNMWGSKLEKLWEEIQVSIY
>pep_RPP28:0-4784_2773_4479
VVCFVRVYYLANNMLTKFSSFFFVQPLRNLKRMDLFSSKNLKELPDLSSATNLEVLNLNG
CSSLVELPFSIGNATKLLKLELSGCSSLLELPSSIGNAINLQTIDFSHCENLVELPSSIG
NATNLKELDLSCCSSLKELPSSIGNCTNLKKLHLICCSSLKELPSSIGNCTNLKELHLTC
CSSLIKLPSSIGNAINLEKLILAGCESLVELPSFIGKATNLKILNLGYLSCLVELPSFIG
NLHKLSELRLRGCKKLQVLPTNINLEFLNELDLTDCILLKTFPVISTNIKRLHLRGTQIE
EVPSSLRSWPRLEDLQMLYSENLSEFSHVLERITVLELSDINIREMTPWLNRITRLRRLK
LSGCGKLVSLPQLSDSLIILDAENCGSLERLGCSFNNPNIKCLDFTNCLKLDKEARDLII
QATARHYSILPSREVHEYITNRAIGSSLTVKLNQRALPTSMRFKACIVLADNGGREAGNE
GRMEVYMTIMERQNDFITSTYVSLNHIFPEFLREHMYTVEVLVDVEVTSDELVFDFQLNS
EKWEIGECGVLELKNHVQTFSEIDSWDNY
>pep_RPP28:0-4784_47_760
SFTLSLFKALLILHLLSIVVMDFYVFLGTVAATFFTLLGTIFYMIYGKFRVQETIITTSS
SPPTSPQSSLSCNQKHDVFPSFHGADVRKSFLSHILKEFKRKGIDTFIDNNIERSKSIGP
ELIEAIKGSKIAVVLLSKDYASSSWCLNELVEIMKCRKMLDQTVMTIFYEVDPTDVKKQT
GDFGKVFKKTCMGKTNAVSRKWIEALSEVATIAGEHSINWLVLFTTSYCLFFLSTDIN
>match$1_93_112
FLVELNMWGSKLEKLWEEIQ
>match$2_19_113
IYLDLHRNDDVFNISEKAFEGMSNLQFLRVKNFGNLFPAIVCLPHCLTYISRKLRLLDWM
YFPMTCFPSKFNPEFLVELNMWGSKLEKLWEEIQV
>match$3_13_111
GRSVIGIYLDLHRNDDVFNISEKAFEGMSNLQFLRVKNFGNLFPAIVCLPHCLTYISRKL
RLLDWMYFPMTCFPSKFNPEFLVELNMWGSKLEKLWEEI
>match$4_13_111
GRSVIGIYLDLHRNDDVFNISEKAFEGMSNLQFLRVKNFGNLFPAIVCLPHCLTYISRKL
RLLDWMYFPMTCFPSKFNPEFLVELNMWGSKLEKLWEEI
>match$5_18_393
IIYLPFFRDTEAAMIEKISTDISNKLNNSTPLRDFDGLVGMGAHMEKLELLLCLDSCEVR
MIGIWGPPGIGKTTIVRFLYNQLSSSFELSIFMENIKTMHTILASSDDYSAKLILQRQFL
SKILDHKDIEIPHLRVLQERLYNKKVLVVLDDVDQSVQLDALAKETRWFGPRSRILITTQ
DRKLLKAHRINNIYKVDLPNSDDALQIFCMYAFGQKTPYDGFYKLARKVTWLVGNFPLGL
RVVGSYFREMSKQEWRKEIPRLRARLDGKIESVLKFSYDALCDEDKDLFLHIACFFNHES
IEKLEDFLGKTFLDIAQRFHVLAEKSLISINSNFVEMHDSLAQLGKEIVRKQSVREPGQR
QFLVDARDISEVLADD
>match$6_75_217
EVRMIGIWGPPGIGKTTIVRFLYNQLSSSFELSIFMENIKTMHTILASSDDYSAKLILQR
QFLSKILDHKDIEIPHLRVLQERLYNKKVLVVLDDVDQSVQLDALAKETRWFGPRSRILI
TTQDRKLLKAHRINNIYKVDLPN
>match$7_62_297
MEKLELLLCLDSCEVRMIGIWGPPGIGKTTIVRFLYNQLSSSFELSIFMENIKTMHTILA
SSDDYSAKLILQRQFLSKILDHKDIEIPHLRVLQERLYNKKVLVVLDDVDQSVQLDALAK
ETRWFGPRSRILITTQDRKLLKAHRINNIYKVDLPNSDDALQIFCMYAFGQKTPYDGFYK
LARKVTWLVGNFPLGLRVVGSYFREMSKQEWRKEIPRLRARLDGKIESVLKFSYDA
>match$8_18_393
IIYLPFFRDTEAAMIEKISTDISNKLNNSTPLRDFDGLVGMGAHMEKLELLLCLDSCEVR
MIGIWGPPGIGKTTIVRFLYNQLSSSFELSIFMENIKTMHTILASSDDYSAKLILQRQFL
SKILDHKDIEIPHLRVLQERLYNKKVLVVLDDVDQSVQLDALAKETRWFGPRSRILITTQ
DRKLLKAHRINNIYKVDLPNSDDALQIFCMYAFGQKTPYDGFYKLARKVTWLVGNFPLGL
RVVGSYFREMSKQEWRKEIPRLRARLDGKIESVLKFSYDALCDEDKDLFLHIACFFNHES
IEKLEDFLGKTFLDIAQRFHVLAEKSLISINSNFVEMHDSLAQLGKEIVRKQSVREPGQR
QFLVDARDISEVLADD
>match$9_40_211
SNKLNNSTPLRDFDGLVGMGAHMEKLELLLCLDSCEVRMIGIWGPPGIGKTTIVRFLYNQ
LSSSFELSIFMENIKTMHTILASSDDYSAKLILQRQFLSKILDHKDIEIPHLRVLQERLY
NKKVLVVLDDVDQSVQLDALAKETRWFGPRSRILITTQDRKLLKAHRINNIY
>match$10_74_123
ATKLLKLELSGCSSLLELPSSIGNAINLQTIDFSHCENLVELPSSIGNAT
>match$10_98_146
AINLQTIDFSHCENLVELPSSIGNATNLKELDLSCCSSLKELPSSIGNC
>match$11_5_137
VRVYYLANNMLTKFSSFFFVQPLRNLKRMDLFSSKNLKELPDLSSATNLEVLNLNGCSSL
VELPFSIGNATKLLKLELSGCSSLLELPSSIGNAINLQTIDFSHCENLVELPSSIGNATN
LKELDLSCCSSLK
>match$11_285_421
ISTNIKRLHLRGTQIEEVPSSLRSWPRLEDLQMLYSENLSEFSHVLERITVLELSDINIR
EMTPWLNRITRLRRLKLSGCGKLVSLPQLSDSLIILDAENCGSLERLGCSFNNPNIKCLD
FTNCLKLDKEARDLIIQ
>match$12_10_99
LANNMLTKFSSFFFVQPLRNLKRMDLFSSKNLKELPDLSSATNLEVLNLNGCSSLVELPF
SIGNATKLLKLELSGCSSLLELPSSIGNAI
>match$12_194_538
AINLEKLILAGCESLVELPSFIGKATNLKILNLGYLSCLVELPSFIGNLHKLSELRLRGC
KKLQVLPTNINLEFLNELDLTDCILLKTFPVISTNIKRLHLRGTQIEEVPSSLRSWPRLE
DLQMLYSENLSEFSHVLERITVLELSDINIREMTPWLNRITRLRRLKLSGCGKLVSLPQL
SDSLIILDAENCGSLERLGCSFNNPNIKCLDFTNCLKLDKEARDLIIQATARHYSILPSR
EVHEYITNRAIGSSLTVKLNQRALPTSMRFKACIVLADNGGREAGNEGRMEVYMTIMERQ
NDFITSTYVSLNHIFPEFLREHMYTVEVLVDVEVTSDELVFDFQL
>match$13_111_170
NLVELPSSIGNATNLKELDLSCCSSLKELPSSIGNCTNLKKLHLICCSSLKELPSSIGNC
>match$13_171_219
TNLKELHLTCCSSLIKLPSSIGNAINLEKLILAGCESLVELPSFIGKAT
>match$14_74_123
ATKLLKLELSGCSSLLELPSSIGNAINLQTIDFSHCENLVELPSSIGNAT
>match$14_171_219
TNLKELHLTCCSSLIKLPSSIGNAINLEKLILAGCESLVELPSFIGKAT
>match$15_194_538
AINLEKLILAGCESLVELPSFIGKATNLKILNLGYLSCLVELPSFIGNLHKLSELRLRGC
KKLQVLPTNINLEFLNELDLTDCILLKTFPVISTNIKRLHLRGTQIEEVPSSLRSWPRLE
DLQMLYSENLSEFSHVLERITVLELSDINIREMTPWLNRITRLRRLKLSGCGKLVSLPQL
SDSLIILDAENCGSLERLGCSFNNPNIKCLDFTNCLKLDKEARDLIIQATARHYSILPSR
EVHEYITNRAIGSSLTVKLNQRALPTSMRFKACIVLADNGGREAGNEGRMEVYMTIMERQ
NDFITSTYVSLNHIFPEFLREHMYTVEVLVDVEVTSDELVFDFQL
>match$16_138_284
ELPSSIGNCTNLKKLHLICCSSLKELPSSIGNCTNLKELHLTCCSSLIKLPSSIGNAINL
EKLILAGCESLVELPSFIGKATNLKILNLGYLSCLVELPSFIGNLHKLSELRLRGCKKLQ
VLPTNINLEFLNELDLTDCILLKTFPV
>match$17_111_170
NLVELPSSIGNATNLKELDLSCCSSLKELPSSIGNCTNLKKLHLICCSSLKELPSSIGNC
>match$18_10_99
LANNMLTKFSSFFFVQPLRNLKRMDLFSSKNLKELPDLSSATNLEVLNLNGCSSLVELPF
SIGNATKLLKLELSGCSSLLELPSSIGNAI
>match$18_98_146
AINLQTIDFSHCENLVELPSSIGNATNLKELDLSCCSSLKELPSSIGNC
>match$19_75_208
KHDVFPSFHGADVRKSFLSHILKEFKRKGIDTFIDNNIERSKSIGPELIEAIKGSKIAVV
LLSKDYASSSWCLNELVEIMKCRKMLDQTVMTIFYEVDPTDVKKQTGDFGKVFKKTCMGK
TNAVSRKWIEALSE
>match$20_68_219
SSLSCNQKHDVFPSFHGADVRKSFLSHILKEFKRKGIDTFIDNNIERSKSIGPELIEAIK
GSKIAVVLLSKDYASSSWCLNELVEIMKCRKMLDQTVMTIFYEVDPTDVKKQTGDFGKVF
KKTCMGKTNAVSRKWIEALSEVATIAGEHSIN
>match$21_68_219
SSLSCNQKHDVFPSFHGADVRKSFLSHILKEFKRKGIDTFIDNNIERSKSIGPELIEAIK
GSKIAVVLLSKDYASSSWCLNELVEIMKCRKMLDQTVMTIFYEVDPTDVKKQTGDFGKVF
KKTCMGKTNAVSRKWIEALSEVATIAGEHSIN
>match$22_75_212
KHDVFPSFHGADVRKSFLSHILKEFKRKGIDTFIDNNIERSKSIGPELIEAIKGSKIAVV
LLSKDYASSSWCLNELVEIMKCRKMLDQTVMTIFYEVDPTDVKKQTGDFGKVFKKTCMGK
TNAVSRKWIEALSEVATI
>match$23_72_225
CNQKHDVFPSFHGADVRKSFLSHILKEFKRKGIDTFIDNNIERSKSIGPELIEAIKGSKI
AVVLLSKDYASSSWCLNELVEIMKCRKMLDQTVMTIFYEVDPTDVKKQTGDFGKVFKKTC
MGKTNAVSRKWIEALSEVATIAGEHSINWLVLFT
```
