## Supplementary material for "RefPlantNLR: a comprehensive collection of experimentally validated plant NLRs": Candidate_sites_interpro.197.gff3

```
##gff-version 3
##feature-ontology http://song.cvs.sourceforge.net/viewvc/song/ontology/sofa.obo?revision=1.269
##interproscan-version 5.47-82.0
##sequence-region RPP2A:0-4872 1 4872
RPP2A:0-4872	provided_by_user	nucleic_acid	1	4872	.	+	.	ID=RPP2A:0-4872;Name=RPP2A:0-4872;md5=ffe2afe3833e4ecd6351e307894f620a
RPP2A:0-4872_orf10	getorf	ORF	175	780	.	+	.	Target=pep_RPP2A:0-4872_175_780 1 202;ID=orf_RPP2A:0-4872_175_780;Name=RPP2A:0-4872_orf10;md5=ffe2afe3833e4ecd6351e307894f620a
RPP2A:0-4872_orf10	getorf	polypeptide	1	202	.	+	.	ID=pep_RPP2A:0-4872_175_780;md5=22b5d466a9a2269afee46fe63076bb90
RPP2A:0-4872_orf10	Pfam	protein_match	28	160	1.2E-40	+	.	date=16-11-2020;Target=null 28 160;ID=match$1_28_160;signature_desc=TIR domain;Name=PF01582;status=T;Dbxref="InterPro:IPR000157"
RPP2A:0-4872_orf10	Gene3D	protein_match	24	181	1.5E-52	+	.	date=16-11-2020;Target=null 24 181;ID=match$2_24_181;Name=G3DSA:3.40.50.10140;status=T;Dbxref="InterPro:IPR035897"
RPP2A:0-4872_orf10	PANTHER	protein_match	21	172	2.1E-48	+	.	date=16-11-2020;Target=null 21 172;ID=match$3_21_172;Name=PTHR32009;status=T
RPP2A:0-4872_orf10	SMART	protein_match	27	164	7.6E-49	+	.	date=16-11-2020;Target=null 27 164;ID=match$4_27_164;Name=SM00255;status=T;Dbxref="InterPro:IPR000157"
RPP2A:0-4872_orf10	PANTHER	protein_match	21	172	2.1E-48	+	.	date=16-11-2020;Target=null 21 172;ID=match$5_21_172;Name=PTHR32009:SF60;status=T
##sequence-region RPP2A:0-4872 1 4872
RPP2A:0-4872	provided_by_user	nucleic_acid	1	4872	.	+	.	ID=RPP2A:0-4872;Name=RPP2A:0-4872;md5=ffe2afe3833e4ecd6351e307894f620a
RPP2A:0-4872_orf27	getorf	ORF	659	2527	.	+	.	Target=pep_RPP2A:0-4872_659_2527 1 623;ID=orf_RPP2A:0-4872_659_2527;Name=RPP2A:0-4872_orf27;md5=ffe2afe3833e4ecd6351e307894f620a
RPP2A:0-4872_orf27	getorf	polypeptide	1	623	.	+	.	ID=pep_RPP2A:0-4872_659_2527;md5=34893f0a3090e29f68f4d063dc2e0b65
RPP2A:0-4872_orf27	Pfam	protein_match	74	299	1.2E-14	+	.	date=16-11-2020;Target=null 74 299;ID=match$6_74_299;signature_desc=NB-ARC domain;Name=PF00931;status=T;Dbxref="InterPro:IPR002182"
RPP2A:0-4872_orf27	Gene3D	protein_match	466	611	5.5E-20	+	.	date=16-11-2020;Target=null 466 611;ID=match$7_466_611;Name=G3DSA:3.40.50.10140;status=T;Dbxref="InterPro:IPR035897"
RPP2A:0-4872_orf27	PANTHER	protein_match	29	301	5.8E-111	+	.	date=16-11-2020;Target=null 29 301;ID=match$8_29_301;Name=PTHR11017;status=T
RPP2A:0-4872_orf27	PANTHER	protein_match	29	301	5.8E-111	+	.	date=16-11-2020;Target=null 29 301;ID=match$9_29_301;Name=PTHR11017:SF274;status=T
RPP2A:0-4872_orf27	SMART	protein_match	465	599	0.0025	+	.	date=16-11-2020;Target=null 465 599;ID=match$10_465_599;Name=SM00255;status=T;Dbxref="InterPro:IPR000157"
RPP2A:0-4872_orf27	SMART	protein_match	90	232	0.0029	+	.	date=16-11-2020;Target=null 90 232;ID=match$11_90_232;Name=SM00382;status=T;Dbxref="InterPro:IPR003593"
RPP2A:0-4872_orf27	Pfam	protein_match	481	595	4.0E-13	+	.	date=16-11-2020;Target=null 481 595;ID=match$12_481_595;signature_desc=TIR domain;Name=PF01582;status=T;Dbxref="InterPro:IPR000157"
RPP2A:0-4872_orf27	Gene3D	protein_match	48	218	7.9E-25	+	.	date=16-11-2020;Target=null 48 218;ID=match$13_48_218;Name=G3DSA:3.40.50.300;status=T
##sequence-region RPP2A:0-4872 1 4872
RPP2A:0-4872	provided_by_user	nucleic_acid	1	4872	.	+	.	ID=RPP2A:0-4872;Name=RPP2A:0-4872;md5=ffe2afe3833e4ecd6351e307894f620a
RPP2A:0-4872_orf42	getorf	ORF	2467	3720	.	+	.	Target=pep_RPP2A:0-4872_2467_3720 1 418;ID=orf_RPP2A:0-4872_2467_3720;Name=RPP2A:0-4872_orf42;md5=ffe2afe3833e4ecd6351e307894f620a
RPP2A:0-4872_orf42	getorf	polypeptide	1	418	.	+	.	ID=pep_RPP2A:0-4872_2467_3720;md5=e6a5bb17cb5f9f0ce066913bcf0d62b3
RPP2A:0-4872_orf42	PANTHER	protein_match	49	397	3.2E-113	+	.	date=16-11-2020;Target=null 49 397;ID=match$14_49_397;Name=PTHR11017;status=T
RPP2A:0-4872_orf42	Gene3D	protein_match	47	216	1.7E-21	+	.	date=16-11-2020;Target=null 47 216;ID=match$15_47_216;Name=G3DSA:3.40.50.300;status=T
RPP2A:0-4872_orf42	PANTHER	protein_match	49	397	3.2E-113	+	.	date=16-11-2020;Target=null 49 397;ID=match$16_49_397;Name=PTHR11017:SF278;status=T
RPP2A:0-4872_orf42	Pfam	protein_match	77	283	9.5E-21	+	.	date=16-11-2020;Target=null 77 283;ID=match$17_77_283;signature_desc=NB-ARC domain;Name=PF00931;status=T;Dbxref="InterPro:IPR002182"
##sequence-region RPP2A:0-4872 1 4872
RPP2A:0-4872	provided_by_user	nucleic_acid	1	4872	.	+	.	ID=RPP2A:0-4872;Name=RPP2A:0-4872;md5=ffe2afe3833e4ecd6351e307894f620a
RPP2A:0-4872_orf46	getorf	ORF	3717	4097	.	+	.	Target=pep_RPP2A:0-4872_3717_4097 1 127;ID=orf_RPP2A:0-4872_3717_4097;Name=RPP2A:0-4872_orf46;md5=ffe2afe3833e4ecd6351e307894f620a
RPP2A:0-4872_orf46	getorf	polypeptide	1	127	.	+	.	ID=pep_RPP2A:0-4872_3717_4097;md5=d6174101ea6e2e2348bfdb8dd99578b7
RPP2A:0-4872_orf46	PANTHER	protein_match	21	116	9.6E-37	+	.	date=16-11-2020;Target=null 21 116;ID=match$18_21_116;Name=PTHR11017;status=T
RPP2A:0-4872_orf46	Gene3D	protein_match	3	115	1.6E-5	+	.	date=16-11-2020;Target=null 3 115;ID=match$19_3_115;Name=G3DSA:3.80.10.10;status=T;Dbxref="InterPro:IPR032675"
RPP2A:0-4872_orf46	Pfam	protein_match	93	112	1.9E-11	+	.	date=16-11-2020;Target=null 93 112;ID=match$20_93_112;signature_desc=Leucine Rich Repeat;Name=PF07725;status=T;Dbxref="InterPro:IPR011713"
RPP2A:0-4872_orf46	PANTHER	protein_match	21	116	9.6E-37	+	.	date=16-11-2020;Target=null 21 116;ID=match$21_21_116;Name=PTHR11017:SF278;status=T
##sequence-region RPP2A:0-4872 1 4872
RPP2A:0-4872	provided_by_user	nucleic_acid	1	4872	.	+	.	ID=RPP2A:0-4872;Name=RPP2A:0-4872;md5=ffe2afe3833e4ecd6351e307894f620a
RPP2A:0-4872_orf50	getorf	ORF	4145	4576	.	+	.	Target=pep_RPP2A:0-4872_4145_4576 1 144;ID=orf_RPP2A:0-4872_4145_4576;Name=RPP2A:0-4872_orf50;md5=ffe2afe3833e4ecd6351e307894f620a
RPP2A:0-4872_orf50	getorf	polypeptide	1	144	.	+	.	ID=pep_RPP2A:0-4872_4145_4576;md5=690fad05c58204c9402f4fb7848878d1
RPP2A:0-4872_orf50	PANTHER	protein_match	10	134	1.8E-51	+	.	date=16-11-2020;Target=null 10 134;ID=match$22_10_134;Name=PTHR11017:SF278;status=T
RPP2A:0-4872_orf50	Gene3D	protein_match	1	89	4.3E-13	+	.	date=16-11-2020;Target=null 1 89;ID=match$23_1_89;Name=G3DSA:3.80.10.10;status=T;Dbxref="InterPro:IPR032675"
RPP2A:0-4872_orf50	Gene3D	protein_match	90	141	3.1E-7	+	.	date=16-11-2020;Target=null 90 141;ID=match$24_90_141;Name=G3DSA:3.80.10.10;status=T;Dbxref="InterPro:IPR032675"
RPP2A:0-4872_orf50	PANTHER	protein_match	10	134	1.8E-51	+	.	date=16-11-2020;Target=null 10 134;ID=match$25_10_134;Name=PTHR11017;status=T
##FASTA
>pep_RPP2A:0-4872_175_780
EYSSLLSFVLNSHPIFPMAASFCGSRRYDVFPSFSKVDVRRSFLAHLLKELDRRLINTFT
DHGMERNLPIDAELLSAIAESRISIVIFSKNYASSTWCLDELVEIHTCYKELAQIVVPVF
FNVHPSQVKKQTGEFGKVFGKTCKGKPENRKLRWMQALAAVANIAGYDLQNWYFLFHSNP
NIYMCLCSILGCLFNDKIDYCY
>pep_RPP2A:0-4872_2467_3720
MDQGVYLLIFVVPLLFKASLLIFGRVFLIGVVLNQYFHFLCPICRSQFILAEEVVRNASL
RLYLKSSKNLLGILALLNHSQSTDVEIMGIWGIAGIGKTSIAREIFELHAPHYDFCYFLQ
DFHLMCQMKRPRQLREDFISKLFGEEKGLGASDVKPSFMRDWFHKKTILLVLDDVSNARD
AEAVIGGFGWFSHGHRIILTSRSKQVLVQCKVKKPYEIQKLSDFESFRLCKQYLDGENPV
ISELISCSSGIPLALKLLVSSVSKQYITNMKDHLQSLRKDPPTQIQEAFRRSFDGLDENE
KNIFLDLACFFRGQSKDYAVLLLDACGFFTYMGICELIDESLISLVDNKIEMPIPFQDMG
RIIVHEEDEDPCERSRLWDSKDIVDVLTNNSVSRTVFSSFNTSDTSCIRGYPFFSCNR
>pep_RPP2A:0-4872_3717_4097
QVRVSYLCDCFCQGTEAIEGIFLDASDLTCELSPTVFGKMYNLRLLKFYCSTSGNQCKLT
LPHGLDTLPDELSLLHWENYPLVYLPQKFNPVNLVELNMPYSNMEKLWEGKKVSVDIMVF
KAACMNL
>pep_RPP2A:0-4872_4145_4576
NLEKLKNIKLSHSRELTDILMLSEALNLEHIDLEGCTSLIDVSMSIPCCGKLVSLNMKDC
SRLRSLPSMVDLTTLKLLNLSGCSEFEDIQDFAPNLEEIYLAGTSIRELPLSIRNLTELV
TLDLENCERLQEMPSLPVEIIRRT
>pep_RPP2A:0-4872_659_2527
QILLDMIFRTGIFFSIPTLIYICACVQFWGASLMTKLTIVIRPDEAVMIEMVADDVSKKL
FKSSNDFSDIVGIEAHLEAMSSILRLKSEKARMVGISGPSGIGKTTIAKALFSKLSPQFH
LRAFVTYKRTNQDDYDMKLCWIEKFLSEILGQKDLKVLDLGAVEQSLMHKKVLIILDDVD
DLELLKTLVGQTGWFGFGSRIVVITQDRQLLKAHDINLIYEVAFPSAHLALEIFCQSAFG
KIYPPSDFRELSVEFAYLAGNLPLDLRVLGLAMKGKHREEWIEMLPRLRNDLDGKFKKTL
RNYLPVIRKRVSNEEGGREKLKKGNKKLDLDEEFPGGEIYSDEIPSPTSNWKDTDDFDSG
DIIPIIADKSTTIIPNRRHSNDDWCSFCEFLRNRIPPLNPFKCSANDVIDFLRTRQVLGS
TEALVDRLIFSSEAFGIKPEENPFRSQAVTSYLKAARDMTREKECILVFSCHDNLDVDET
SFIEAISKELHKQGFIPLTYNLLGRENLDEEMLYGSRVGIMILSSSYVSSRQSLDHLVAV
MEHWKTTDLVIIPIYFKVRLSDICGLKGRFEAAFLQLHMSLQEDRVQKWKAAMSEIVSIG
GHEWTKGYIYLSLLSLYYSKLVY
>match$1_28_160
YDVFPSFSKVDVRRSFLAHLLKELDRRLINTFTDHGMERNLPIDAELLSAIAESRISIVI
FSKNYASSTWCLDELVEIHTCYKELAQIVVPVFFNVHPSQVKKQTGEFGKVFGKTCKGKP
ENRKLRWMQALAA
>match$2_24_181
GSRRYDVFPSFSKVDVRRSFLAHLLKELDRRLINTFTDHGMERNLPIDAELLSAIAESRI
SIVIFSKNYASSTWCLDELVEIHTCYKELAQIVVPVFFNVHPSQVKKQTGEFGKVFGKTC
KGKPENRKLRWMQALAAVANIAGYDLQNWYFLFHSNPN
>match$3_21_172
SFCGSRRYDVFPSFSKVDVRRSFLAHLLKELDRRLINTFTDHGMERNLPIDAELLSAIAE
SRISIVIFSKNYASSTWCLDELVEIHTCYKELAQIVVPVFFNVHPSQVKKQTGEFGKVFG
KTCKGKPENRKLRWMQALAAVANIAGYDLQNW
>match$4_27_164
RYDVFPSFSKVDVRRSFLAHLLKELDRRLINTFTDHGMERNLPIDAELLSAIAESRISIV
IFSKNYASSTWCLDELVEIHTCYKELAQIVVPVFFNVHPSQVKKQTGEFGKVFGKTCKGK
PENRKLRWMQALAAVANI
>match$5_21_172
SFCGSRRYDVFPSFSKVDVRRSFLAHLLKELDRRLINTFTDHGMERNLPIDAELLSAIAE
SRISIVIFSKNYASSTWCLDELVEIHTCYKELAQIVVPVFFNVHPSQVKKQTGEFGKVFG
KTCKGKPENRKLRWMQALAAVANIAGYDLQNW
>match$6_74_299
EAHLEAMSSILRLKSEKARMVGISGPSGIGKTTIAKALFSKLSPQFHLRAFVTYKRTNQD
DYDMKLCWIEKFLSEILGQKDLKVLDLGAVEQSLMHKKVLIILDDVDDLELLKTLVGQTG
WFGFGSRIVVITQDRQLLKAHDINLIYEVAFPSAHLALEIFCQSAFGKIYPPSDFRELSV
EFAYLAGNLPLDLRVLGLAMKGKHREEWIEMLPRLRNDLDGKFKKT
>match$7_466_611
ILVFSCHDNLDVDETSFIEAISKELHKQGFIPLTYNLLGRENLDEEMLYGSRVGIMILSS
SYVSSRQSLDHLVAVMEHWKTTDLVIIPIYFKVRLSDICGLKGRFEAAFLQLHMSLQEDR
VQKWKAAMSEIVSIGGHEWTKGYIYL
>match$8_29_301
WGASLMTKLTIVIRPDEAVMIEMVADDVSKKLFKSSNDFSDIVGIEAHLEAMSSILRLKS
EKARMVGISGPSGIGKTTIAKALFSKLSPQFHLRAFVTYKRTNQDDYDMKLCWIEKFLSE
ILGQKDLKVLDLGAVEQSLMHKKVLIILDDVDDLELLKTLVGQTGWFGFGSRIVVITQDR
QLLKAHDINLIYEVAFPSAHLALEIFCQSAFGKIYPPSDFRELSVEFAYLAGNLPLDLRV
LGLAMKGKHREEWIEMLPRLRNDLDGKFKKTLR
>match$9_29_301
WGASLMTKLTIVIRPDEAVMIEMVADDVSKKLFKSSNDFSDIVGIEAHLEAMSSILRLKS
EKARMVGISGPSGIGKTTIAKALFSKLSPQFHLRAFVTYKRTNQDDYDMKLCWIEKFLSE
ILGQKDLKVLDLGAVEQSLMHKKVLIILDDVDDLELLKTLVGQTGWFGFGSRIVVITQDR
QLLKAHDINLIYEVAFPSAHLALEIFCQSAFGKIYPPSDFRELSVEFAYLAGNLPLDLRV
LGLAMKGKHREEWIEMLPRLRNDLDGKFKKTLR
>match$10_465_599
CILVFSCHDNLDVDETSFIEAISKELHKQGFIPLTYNLLGRENLDEEMLYGSRVGIMILS
SSYVSSRQSLDHLVAVMEHWKTTDLVIIPIYFKVRLSDICGLKGRFEAAFLQLHMSLQED
RVQKWKAAMSEIVSI
>match$11_90_232
KARMVGISGPSGIGKTTIAKALFSKLSPQFHLRAFVTYKRTNQDDYDMKLCWIEKFLSEI
LGQKDLKVLDLGAVEQSLMHKKVLIILDDVDDLELLKTLVGQTGWFGFGSRIVVITQDRQ
LLKAHDINLIYEVAFPSAHLALE
>match$12_481_595
SFIEAISKELHKQGFIPLTYNLLGRENLDEEMLYGSRVGIMILSSSYVSSRQSLDHLVAV
MEHWKTTDLVIIPIYFKVRLSDICGLKGRFEAAFLQLHMSLQEDRVQKWKAAMSE
>match$13_48_218
MIEMVADDVSKKLFKSSNDFSDIVGIEAHLEAMSSILRLKSEKARMVGISGPSGIGKTTI
AKALFSKLSPQFHLRAFVTYKRTNQDDYDMKLCWIEKFLSEILGQKDLKVLDLGAVEQSL
MHKKVLIILDDVDDLELLKTLVGQTGWFGFGSRIVVITQDRQLLKAHDINL
>match$14_49_397
ILAEEVVRNASLRLYLKSSKNLLGILALLNHSQSTDVEIMGIWGIAGIGKTSIAREIFEL
HAPHYDFCYFLQDFHLMCQMKRPRQLREDFISKLFGEEKGLGASDVKPSFMRDWFHKKTI
LLVLDDVSNARDAEAVIGGFGWFSHGHRIILTSRSKQVLVQCKVKKPYEIQKLSDFESFR
LCKQYLDGENPVISELISCSSGIPLALKLLVSSVSKQYITNMKDHLQSLRKDPPTQIQEA
FRRSFDGLDENEKNIFLDLACFFRGQSKDYAVLLLDACGFFTYMGICELIDESLISLVDN
KIEMPIPFQDMGRIIVHEEDEDPCERSRLWDSKDIVDVLTNNSVSRTVF
>match$15_47_216
QFILAEEVVRNASLRLYLKSSKNLLGILALLNHSQSTDVEIMGIWGIAGIGKTSIAREIF
ELHAPHYDFCYFLQDFHLMCQMKRPRQLREDFISKLFGEEKGLGASDVKPSFMRDWFHKK
TILLVLDDVSNARDAEAVIGGFGWFSHGHRIILTSRSKQVLVQCKVKKPY
>match$16_49_397
ILAEEVVRNASLRLYLKSSKNLLGILALLNHSQSTDVEIMGIWGIAGIGKTSIAREIFEL
HAPHYDFCYFLQDFHLMCQMKRPRQLREDFISKLFGEEKGLGASDVKPSFMRDWFHKKTI
LLVLDDVSNARDAEAVIGGFGWFSHGHRIILTSRSKQVLVQCKVKKPYEIQKLSDFESFR
LCKQYLDGENPVISELISCSSGIPLALKLLVSSVSKQYITNMKDHLQSLRKDPPTQIQEA
FRRSFDGLDENEKNIFLDLACFFRGQSKDYAVLLLDACGFFTYMGICELIDESLISLVDN
KIEMPIPFQDMGRIIVHEEDEDPCERSRLWDSKDIVDVLTNNSVSRTVF
>match$17_77_283
LNHSQSTDVEIMGIWGIAGIGKTSIAREIFELHAPHYDFCYFLQDFHLMCQMKRPRQLRE
DFISKLFGEEKGLGASDVKPSFMRDWFHKKTILLVLDDVSNARDAEAVIGGFGWFSHGHR
IILTSRSKQVLVQCKVKKPYEIQKLSDFESFRLCKQYLDGENPVISELISCSSGIPLALK
LLVSSVSKQYITNMKDHLQSLRKDPPT
>match$18_21_116
IFLDASDLTCELSPTVFGKMYNLRLLKFYCSTSGNQCKLTLPHGLDTLPDELSLLHWENY
PLVYLPQKFNPVNLVELNMPYSNMEKLWEGKKVSVD
>match$19_3_115
RVSYLCDCFCQGTEAIEGIFLDASDLTCELSPTVFGKMYNLRLLKFYCSTSGNQCKLTLP
HGLDTLPDELSLLHWENYPLVYLPQKFNPVNLVELNMPYSNMEKLWEGKKVSV
>match$20_93_112
NLVELNMPYSNMEKLWEGKK
>match$21_21_116
IFLDASDLTCELSPTVFGKMYNLRLLKFYCSTSGNQCKLTLPHGLDTLPDELSLLHWENY
PLVYLPQKFNPVNLVELNMPYSNMEKLWEGKKVSVD
>match$22_10_134
LSHSRELTDILMLSEALNLEHIDLEGCTSLIDVSMSIPCCGKLVSLNMKDCSRLRSLPSM
VDLTTLKLLNLSGCSEFEDIQDFAPNLEEIYLAGTSIRELPLSIRNLTELVTLDLENCER
LQEMP
>match$23_1_89
NLEKLKNIKLSHSRELTDILMLSEALNLEHIDLEGCTSLIDVSMSIPCCGKLVSLNMKDC
SRLRSLPSMVDLTTLKLLNLSGCSEFEDI
>match$24_90_141
QDFAPNLEEIYLAGTSIRELPLSIRNLTELVTLDLENCERLQEMPSLPVEII
>match$25_10_134
LSHSRELTDILMLSEALNLEHIDLEGCTSLIDVSMSIPCCGKLVSLNMKDCSRLRSLPSM
VDLTTLKLLNLSGCSEFEDIQDFAPNLEEIYLAGTSIRELPLSIRNLTELVTLDLENCER
LQEMP
```
