## Supplementary material for "RefPlantNLR: a comprehensive collection of experimentally validated plant NLRs": Candidate_sites_interpro.198.gff3

```
##gff-version 3
##feature-ontology http://song.cvs.sourceforge.net/viewvc/song/ontology/sofa.obo?revision=1.269
##interproscan-version 5.47-82.0
##sequence-region RPP2B:0-5418 1 5418
RPP2B:0-5418	provided_by_user	nucleic_acid	1	5418	.	+	.	ID=RPP2B:0-5418;Name=RPP2B:0-5418;md5=347cdec8996065d07ab681bce432f5fd
RPP2B:0-5418_orf7	getorf	ORF	1	684	.	+	.	Target=pep_RPP2B:0-5418_1_684 1 228;ID=orf_RPP2B:0-5418_1_684;Name=RPP2B:0-5418_orf7;md5=347cdec8996065d07ab681bce432f5fd
RPP2B:0-5418_orf7	getorf	polypeptide	1	228	.	+	.	ID=pep_RPP2B:0-5418_1_684;md5=9b6f4581440e363a04a32af7cf2a67e8
RPP2B:0-5418_orf7	PANTHER	protein_match	75	208	2.1E-50	+	.	date=16-11-2020;Target=null 75 208;ID=match$1_75_208;Name=PTHR11017:SF293;status=T
RPP2B:0-5418_orf7	SMART	protein_match	78	216	4.6E-48	+	.	date=16-11-2020;Target=null 78 216;ID=match$2_78_216;Name=SM00255;status=T;Dbxref="InterPro:IPR000157"
RPP2B:0-5418_orf7	PANTHER	protein_match	75	208	2.1E-50	+	.	date=16-11-2020;Target=null 75 208;ID=match$3_75_208;Name=PTHR11017;status=T
RPP2B:0-5418_orf7	Pfam	protein_match	79	196	1.9E-32	+	.	date=16-11-2020;Target=null 79 196;ID=match$4_79_196;signature_desc=TIR domain;Name=PF01582;status=T;Dbxref="InterPro:IPR000157"
RPP2B:0-5418_orf7	Gene3D	protein_match	73	228	5.4E-48	+	.	date=16-11-2020;Target=null 73 228;ID=match$5_73_228;Name=G3DSA:3.40.50.10140;status=T;Dbxref="InterPro:IPR035897"
##sequence-region RPP2B:0-5418 1 5418
RPP2B:0-5418	provided_by_user	nucleic_acid	1	5418	.	+	.	ID=RPP2B:0-5418;Name=RPP2B:0-5418;md5=347cdec8996065d07ab681bce432f5fd
RPP2B:0-5418_orf17	getorf	ORF	712	1968	.	+	.	Target=pep_RPP2B:0-5418_712_1968 1 419;ID=orf_RPP2B:0-5418_712_1968;Name=RPP2B:0-5418_orf17;md5=347cdec8996065d07ab681bce432f5fd
RPP2B:0-5418_orf17	getorf	polypeptide	1	419	.	+	.	ID=pep_RPP2B:0-5418_712_1968;md5=d453ce3d237d222ec8253267319db0b8
RPP2B:0-5418_orf17	Pfam	protein_match	73	300	6.4E-23	+	.	date=16-11-2020;Target=null 73 300;ID=match$6_73_300;signature_desc=NB-ARC domain;Name=PF00931;status=T;Dbxref="InterPro:IPR002182"
RPP2B:0-5418_orf17	Gene3D	protein_match	51	214	4.5E-23	+	.	date=16-11-2020;Target=null 51 214;ID=match$7_51_214;Name=G3DSA:3.40.50.300;status=T
RPP2B:0-5418_orf17	PANTHER	protein_match	23	397	2.4E-194	+	.	date=16-11-2020;Target=null 23 397;ID=match$8_23_397;Name=PTHR11017:SF293;status=T
RPP2B:0-5418_orf17	PANTHER	protein_match	23	397	2.4E-194	+	.	date=16-11-2020;Target=null 23 397;ID=match$9_23_397;Name=PTHR11017;status=T
##sequence-region RPP2B:0-5418 1 5418
RPP2B:0-5418	provided_by_user	nucleic_acid	1	5418	.	+	.	ID=RPP2B:0-5418;Name=RPP2B:0-5418;md5=347cdec8996065d07ab681bce432f5fd
RPP2B:0-5418_orf41	getorf	ORF	3462	4220	.	+	.	Target=pep_RPP2B:0-5418_3462_4220 1 253;ID=orf_RPP2B:0-5418_3462_4220;Name=RPP2B:0-5418_orf41;md5=347cdec8996065d07ab681bce432f5fd
RPP2B:0-5418_orf41	getorf	polypeptide	1	253	.	+	.	ID=pep_RPP2B:0-5418_3462_4220;md5=03c2f7f97676c143250b7cde1b1b1da8
RPP2B:0-5418_orf41	PANTHER	protein_match	103	235	6.2E-22	+	.	date=16-11-2020;Target=null 103 235;ID=match$10_103_235;Name=PTHR11017;status=T
RPP2B:0-5418_orf41	PANTHER	protein_match	103	235	6.2E-22	+	.	date=16-11-2020;Target=null 103 235;ID=match$11_103_235;Name=PTHR11017:SF293;status=T
##sequence-region RPP2B:0-5418 1 5418
RPP2B:0-5418	provided_by_user	nucleic_acid	1	5418	.	+	.	ID=RPP2B:0-5418;Name=RPP2B:0-5418;md5=347cdec8996065d07ab681bce432f5fd
RPP2B:0-5418_orf33	getorf	ORF	2300	3475	.	+	.	Target=pep_RPP2B:0-5418_2300_3475 1 392;ID=orf_RPP2B:0-5418_2300_3475;Name=RPP2B:0-5418_orf33;md5=347cdec8996065d07ab681bce432f5fd
RPP2B:0-5418_orf33	getorf	polypeptide	1	392	.	+	.	ID=pep_RPP2B:0-5418_2300_3475;md5=88a4679133a7bd8fad66323a40294cf7
RPP2B:0-5418_orf33	Pfam	protein_match	247	301	3.6E-7	+	.	date=16-11-2020;Target=null 247 301;ID=match$12_247_301;signature_desc=Leucine rich repeat;Name=PF13855;status=T;Dbxref="InterPro:IPR001611"
RPP2B:0-5418_orf33	Gene3D	protein_match	234	330	4.8E-14	+	.	date=16-11-2020;Target=null 234 330;ID=match$13_234_330;Name=G3DSA:3.80.10.10;status=T;Dbxref="InterPro:IPR032675"
RPP2B:0-5418_orf33	PANTHER	protein_match	35	380	2.5E-68	+	.	date=16-11-2020;Target=null 35 380;ID=match$14_35_380;Name=PTHR11017:SF293;status=T
RPP2B:0-5418_orf33	Gene3D	protein_match	2	123	9.4E-12	+	.	date=16-11-2020;Target=null 2 123;ID=match$15_2_123;Name=G3DSA:3.80.10.10;status=T;Dbxref="InterPro:IPR032675"
RPP2B:0-5418_orf33	PANTHER	protein_match	35	380	2.5E-68	+	.	date=16-11-2020;Target=null 35 380;ID=match$16_35_380;Name=PTHR11017;status=T
RPP2B:0-5418_orf33	Gene3D	protein_match	124	233	1.2E-11	+	.	date=16-11-2020;Target=null 124 233;ID=match$17_124_233;Name=G3DSA:3.80.10.10;status=T;Dbxref="InterPro:IPR032675"
##sequence-region RPP2B:0-5418 1 5418
RPP2B:0-5418	provided_by_user	nucleic_acid	1	5418	.	+	.	ID=RPP2B:0-5418;Name=RPP2B:0-5418;md5=347cdec8996065d07ab681bce432f5fd
RPP2B:0-5418_orf21	getorf	ORF	1896	2330	.	+	.	Target=pep_RPP2B:0-5418_1896_2330 1 145;ID=orf_RPP2B:0-5418_1896_2330;Name=RPP2B:0-5418_orf21;md5=347cdec8996065d07ab681bce432f5fd
RPP2B:0-5418_orf21	getorf	polypeptide	1	145	.	+	.	ID=pep_RPP2B:0-5418_1896_2330;md5=514bc37d17a87ef672036009fdc45a68
RPP2B:0-5418_orf21	PANTHER	protein_match	33	136	1.2E-53	+	.	date=16-11-2020;Target=null 33 136;ID=match$18_33_136;Name=PTHR11017;status=T
RPP2B:0-5418_orf21	Pfam	protein_match	118	136	3.1E-6	+	.	date=16-11-2020;Target=null 118 136;ID=match$19_118_136;signature_desc=Leucine Rich Repeat;Name=PF07725;status=T;Dbxref="InterPro:IPR011713"
RPP2B:0-5418_orf21	PANTHER	protein_match	33	136	1.2E-53	+	.	date=16-11-2020;Target=null 33 136;ID=match$20_33_136;Name=PTHR11017:SF293;status=T
##FASTA
>pep_RPP2B:0-5418_1896_2330
HGTSYLQLVYFFWYFVFMSTFHCSLIFFSCYQGTECVRGIFLNMSEVRRIKLFPAAFTML
SKLKFLKFHSSHCSQWCDNDHIFQCSKVPDHFPDELVYLHWQGYPYDCLPSDFDPKELVD
LSLRYSHIKQLWEDEKVHLSIYFLI
>pep_RPP2B:0-5418_1_684
QIREREKNILEQKDGFHPSIQPMKKTRGSFLECSAPQSFLSIQYTCRRDFPQVDLCNHRP
PLMAFASSSSSIVLSKCEFDVFVSFRGADTRHDFTSHLVKYLRGKGIDVFSDAKLRGGEY
ISLLFDRIEQSKMSIVVFSEDYANSWWCLEEVGKIMQRRKEFNHGVLPIFYKVSKSDVSN
QTGSFEAVFQSPTKIFNGDEQKIEELKVALKTASNIRGFVYPENRYLK
>pep_RPP2B:0-5418_2300_3475
EGSSLYIFSYLKNYYSLVLLLISYIIFVYVPQNTESLRWVDLGQSKDLLNLSGLSRAKNL
ERLDLEGCTSLDLLGSVKQMNELIYLNLRDCTSLESLPKGFKIKSLKTLILSGCLKLKDF
HIISESIESLHLEGTAIERVVEHIESLHSLILLNLKNCEKLKYLPNDLYKLKSLQELVLS
GCSALESLPPIKEKMECLEILLMDGTSIKQTPEMSCLSNLKICSFCRPVIDDSTGLVVLP
FSGNSFLSDLYLTNCNIDKLPDKFSSLRSLRCLCLSRNNIETLPESIEKLYSLLLLDLKH
CCRLKSLPLLPSNLQYLDAHGCGSLENVSKPLTIPLVTERMHTTFIFTDCFKLNQAEKED
IVAQAQLKSQLLARTSRHHNHKVHFNLTLLLW
>pep_RPP2B:0-5418_3462_4220
LYCCGDTSLVISSCLNGFLCNPFQGLLLDPLVAVCFPGHDIPSWFSHQKMGSLIETDLLP
HWCNSKFIGASLCVVVTFKDHEGHHANRLSVRCKSKFKSQNGQFISFSFCLGGWNESCGS
SCHEPRKLGSDHVFISYNNCNVPVFKWSEETNEGNRCHPTSASFEFYLTDETERKLECCE
ILRCGMNFLYARDENDRKFQGIRVTDTVERTSSEALVTIRGQSHSRIEERRYGRIRDEIM
DMTGSSMIGGPES
>pep_RPP2B:0-5418_712_1968
IHLLESRGHGIFLNICFQLPLVQFVLNLYIRAICSSEPDFLDEIVKNTFRMLNELSPCVI
PDDLPGIESRSKELEKLLMFDNDECVRVVGVLGMTGIGKTTVADIVYKQNFQRFDGYEFL
EDIEDNSKRYGLPYLYQKLLHKLLDGENVDVRAQGRPENFLRNKKLFIVLDNVTEEKQIE
YLIGKKNVYRQGSRIVIITRDKKLLQKNADATYVVPRLNDREAMELFCLQVFGNHYPTEE
FVDLSNDFVCYAKGLPLALKLLGKGLLTHDINYWKKKLEFLQVNPDKELQKELKSSYKAL
DDDQKSVFLDIACFFRSEKADFVSSILKSDDIDAKDVMRELEEKCLVTISYDRIEMHDLL
HAMGKEIGKEKSIRKAGERRRLWNHKDIRDILEHNTVHHIYSWFTSSGILFLCRPFTVP
>match$1_75_208
SKCEFDVFVSFRGADTRHDFTSHLVKYLRGKGIDVFSDAKLRGGEYISLLFDRIEQSKMS
IVVFSEDYANSWWCLEEVGKIMQRRKEFNHGVLPIFYKVSKSDVSNQTGSFEAVFQSPTK
IFNGDEQKIEELKV
>match$2_78_216
EFDVFVSFRGADTRHDFTSHLVKYLRGKGIDVFSDAKLRGGEYISLLFDRIEQSKMSIVV
FSEDYANSWWCLEEVGKIMQRRKEFNHGVLPIFYKVSKSDVSNQTGSFEAVFQSPTKIFN
GDEQKIEELKVALKTASNI
>match$3_75_208
SKCEFDVFVSFRGADTRHDFTSHLVKYLRGKGIDVFSDAKLRGGEYISLLFDRIEQSKMS
IVVFSEDYANSWWCLEEVGKIMQRRKEFNHGVLPIFYKVSKSDVSNQTGSFEAVFQSPTK
IFNGDEQKIEELKV
>match$4_79_196
FDVFVSFRGADTRHDFTSHLVKYLRGKGIDVFSDAKLRGGEYISLLFDRIEQSKMSIVVF
SEDYANSWWCLEEVGKIMQRRKEFNHGVLPIFYKVSKSDVSNQTGSFEAVFQSPTKIF
>match$5_73_228
VLSKCEFDVFVSFRGADTRHDFTSHLVKYLRGKGIDVFSDAKLRGGEYISLLFDRIEQSK
MSIVVFSEDYANSWWCLEEVGKIMQRRKEFNHGVLPIFYKVSKSDVSNQTGSFEAVFQSP
TKIFNGDEQKIEELKVALKTASNIRGFVYPENRYLK
>match$6_73_300
ELEKLLMFDNDECVRVVGVLGMTGIGKTTVADIVYKQNFQRFDGYEFLEDIEDNSKRYGL
PYLYQKLLHKLLDGENVDVRAQGRPENFLRNKKLFIVLDNVTEEKQIEYLIGKKNVYRQG
SRIVIITRDKKLLQKNADATYVVPRLNDREAMELFCLQVFGNHYPTEEFVDLSNDFVCYA
KGLPLALKLLGKGLLTHDINYWKKKLEFLQVNPDKELQKELKSSYKAL
>match$7_51_214
MLNELSPCVIPDDLPGIESRSKELEKLLMFDNDECVRVVGVLGMTGIGKTTVADIVYKQN
FQRFDGYEFLEDIEDNSKRYGLPYLYQKLLHKLLDGENVDVRAQGRPENFLRNKKLFIVL
DNVTEEKQIEYLIGKKNVYRQGSRIVIITRDKKLLQKNADATYV
>match$8_23_397
QFVLNLYIRAICSSEPDFLDEIVKNTFRMLNELSPCVIPDDLPGIESRSKELEKLLMFDN
DECVRVVGVLGMTGIGKTTVADIVYKQNFQRFDGYEFLEDIEDNSKRYGLPYLYQKLLHK
LLDGENVDVRAQGRPENFLRNKKLFIVLDNVTEEKQIEYLIGKKNVYRQGSRIVIITRDK
KLLQKNADATYVVPRLNDREAMELFCLQVFGNHYPTEEFVDLSNDFVCYAKGLPLALKLL
GKGLLTHDINYWKKKLEFLQVNPDKELQKELKSSYKALDDDQKSVFLDIACFFRSEKADF
VSSILKSDDIDAKDVMRELEEKCLVTISYDRIEMHDLLHAMGKEIGKEKSIRKAGERRRL
WNHKDIRDILEHNTV
>match$9_23_397
QFVLNLYIRAICSSEPDFLDEIVKNTFRMLNELSPCVIPDDLPGIESRSKELEKLLMFDN
DECVRVVGVLGMTGIGKTTVADIVYKQNFQRFDGYEFLEDIEDNSKRYGLPYLYQKLLHK
LLDGENVDVRAQGRPENFLRNKKLFIVLDNVTEEKQIEYLIGKKNVYRQGSRIVIITRDK
KLLQKNADATYVVPRLNDREAMELFCLQVFGNHYPTEEFVDLSNDFVCYAKGLPLALKLL
GKGLLTHDINYWKKKLEFLQVNPDKELQKELKSSYKALDDDQKSVFLDIACFFRSEKADF
VSSILKSDDIDAKDVMRELEEKCLVTISYDRIEMHDLLHAMGKEIGKEKSIRKAGERRRL
WNHKDIRDILEHNTV
>match$10_103_235
QFISFSFCLGGWNESCGSSCHEPRKLGSDHVFISYNNCNVPVFKWSEETNEGNRCHPTSA
SFEFYLTDETERKLECCEILRCGMNFLYARDENDRKFQGIRVTDTVERTSSEALVTIRGQ
SHSRIEERRYGRI
>match$11_103_235
QFISFSFCLGGWNESCGSSCHEPRKLGSDHVFISYNNCNVPVFKWSEETNEGNRCHPTSA
SFEFYLTDETERKLECCEILRCGMNFLYARDENDRKFQGIRVTDTVERTSSEALVTIRGQ
SHSRIEERRYGRI
>match$12_247_301
LSDLYLTNCNIDKLPDKFSSLRSLRCLCLSRNNIETLPESIEKLYSLLLLDLKHC
>match$13_234_330
TGLVVLPFSGNSFLSDLYLTNCNIDKLPDKFSSLRSLRCLCLSRNNIETLPESIEKLYSL
LLLDLKHCCRLKSLPLLPSNLQYLDAHGCGSLENVSK
>match$14_35_380
ESLRWVDLGQSKDLLNLSGLSRAKNLERLDLEGCTSLDLLGSVKQMNELIYLNLRDCTSL
ESLPKGFKIKSLKTLILSGCLKLKDFHIISESIESLHLEGTAIERVVEHIESLHSLILLN
LKNCEKLKYLPNDLYKLKSLQELVLSGCSALESLPPIKEKMECLEILLMDGTSIKQTPEM
SCLSNLKICSFCRPVIDDSTGLVVLPFSGNSFLSDLYLTNCNIDKLPDKFSSLRSLRCLC
LSRNNIETLPESIEKLYSLLLLDLKHCCRLKSLPLLPSNLQYLDAHGCGSLENVSKPLTI
PLVTERMHTTFIFTDCFKLNQAEKEDIVAQAQLKSQLLARTSRHHN
>match$15_2_123
GSSLYIFSYLKNYYSLVLLLISYIIFVYVPQNTESLRWVDLGQSKDLLNLSGLSRAKNLE
RLDLEGCTSLDLLGSVKQMNELIYLNLRDCTSLESLPKGFKIKSLKTLILSGCLKLKDFH
II
>match$16_35_380
ESLRWVDLGQSKDLLNLSGLSRAKNLERLDLEGCTSLDLLGSVKQMNELIYLNLRDCTSL
ESLPKGFKIKSLKTLILSGCLKLKDFHIISESIESLHLEGTAIERVVEHIESLHSLILLN
LKNCEKLKYLPNDLYKLKSLQELVLSGCSALESLPPIKEKMECLEILLMDGTSIKQTPEM
SCLSNLKICSFCRPVIDDSTGLVVLPFSGNSFLSDLYLTNCNIDKLPDKFSSLRSLRCLC
LSRNNIETLPESIEKLYSLLLLDLKHCCRLKSLPLLPSNLQYLDAHGCGSLENVSKPLTI
PLVTERMHTTFIFTDCFKLNQAEKEDIVAQAQLKSQLLARTSRHHN
>match$17_124_233
SESIESLHLEGTAIERVVEHIESLHSLILLNLKNCEKLKYLPNDLYKLKSLQELVLSGCS
ALESLPPIKEKMECLEILLMDGTSIKQTPEMSCLSNLKICSFCRPVIDDS
>match$18_33_136
GTECVRGIFLNMSEVRRIKLFPAAFTMLSKLKFLKFHSSHCSQWCDNDHIFQCSKVPDHF
PDELVYLHWQGYPYDCLPSDFDPKELVDLSLRYSHIKQLWEDEK
>match$19_118_136
LVDLSLRYSHIKQLWEDEK
>match$20_33_136
GTECVRGIFLNMSEVRRIKLFPAAFTMLSKLKFLKFHSSHCSQWCDNDHIFQCSKVPDHF
PDELVYLHWQGYPYDCLPSDFDPKELVDLSLRYSHIKQLWEDEK
```
