## Supplementary material for "RefPlantNLR: a comprehensive collection of experimentally validated plant NLRs": Candidate_sites_interpro.199.gff3

```
##gff-version 3
##feature-ontology http://song.cvs.sourceforge.net/viewvc/song/ontology/sofa.obo?revision=1.269
##interproscan-version 5.47-82.0
##sequence-region RPP39:0-2836 1 2836
RPP39:0-2836	provided_by_user	nucleic_acid	1	2836	.	+	.	ID=RPP39:0-2836;Name=RPP39:0-2836;md5=7686d6691eceb26d4cd429f8cb85207f
RPP39:0-2836_orf29	getorf	ORF	1	2688	.	+	.	Target=pep_RPP39:0-2836_1_2688 1 896;ID=orf_RPP39:0-2836_1_2688;Name=RPP39:0-2836_orf29;md5=7686d6691eceb26d4cd429f8cb85207f
RPP39:0-2836_orf29	getorf	polypeptide	1	896	.	+	.	ID=pep_RPP39:0-2836_1_2688;md5=3cf73eb49d2b88199cdb29613ccbfdea
RPP39:0-2836_orf29	Pfam	protein_match	157	398	1.3E-88	+	.	date=16-11-2020;Target=null 157 398;ID=match$1_157_398;signature_desc=NB-ARC domain;Name=PF00931;status=T;Dbxref="InterPro:IPR002182"
RPP39:0-2836_orf29	Gene3D	protein_match	324	401	7.1E-6	+	.	date=16-11-2020;Target=null 324 401;ID=match$2_324_401;Name=G3DSA:1.10.8.430;status=T
RPP39:0-2836_orf29	PANTHER	protein_match	30	834	6.9E-134	+	.	date=16-11-2020;Target=null 30 834;ID=match$3_30_834;Name=PTHR23155;status=T
RPP39:0-2836_orf29	Coils	protein_match	28	62	.	+	.	date=16-11-2020;Target=null 28 62;ID=match$4_28_62;Name=Coil;status=T
RPP39:0-2836_orf29	Gene3D	protein_match	498	623	1.2E-18	+	.	date=16-11-2020;Target=null 498 623;ID=match$5_498_623;Name=G3DSA:3.80.10.10;status=T;Dbxref="InterPro:IPR032675"
RPP39:0-2836_orf29	Gene3D	protein_match	643	855	5.5E-11	+	.	date=16-11-2020;Target=null 643 855;ID=match$6_643_855;Name=G3DSA:3.80.10.10;status=T;Dbxref="InterPro:IPR032675"
RPP39:0-2836_orf29	Gene3D	protein_match	142	308	2.3E-30	+	.	date=16-11-2020;Target=null 142 308;ID=match$7_142_308;Name=G3DSA:3.40.50.300;status=T
RPP39:0-2836_orf29	Pfam	protein_match	535	594	2.1E-10	+	.	date=16-11-2020;Target=null 535 594;ID=match$8_535_594;signature_desc=Leucine rich repeat;Name=PF13855;status=T;Dbxref="InterPro:IPR001611"
RPP39:0-2836_orf29	PANTHER	protein_match	30	834	6.9E-134	+	.	date=16-11-2020;Target=null 30 834;ID=match$9_30_834;Name=PTHR23155:SF1044;status=T
##FASTA
>pep_RPP39:0-2836_1_2688
MGNFVCIEISGDQMLDRIIRCLCGKGYIRTLEKNLRALQREMEDLRATQHEVQNKVAREE
SRHQQRLEAVQVWLDRVNSIDIECKDLLSVSPVELQKLCLCGLCSKYVCSSYKYGKKVFL
LLEEVKKLKSEGNFDEVSQPPPRSEVEERPTQPTIGQEEMLEKAWNRLMEDGVGIMGLHG
MGGVGKTTLFKKIHNKFAEIGGTFDIVIWIVVSQSAKLSKLQEDIAEKLHLCDDLWKNKN
ESDKATDIHRVLKGKRFVLMLDDMWEKVDLEAIGIPYPSEVNKCKVAFTTRDQKVCGQMG
DHKPMQVKCLKPEDAWELFKNKVGDNTLRSDPVIVELAREVAQKCRGLPLALNVIGETMA
SKTMVQEWEHAIDVLTRSAAEFSDMENNILPILKYSYDSLGDEHIKSCFLYCALFPEDYF
IDNENLIDYWICEGFIGEDQVIKRARNKGYAMLGTLTRANLLTKVSIYHCVMHDVVREMA
LWIASDFGKQKENFVVQARVGLHEIPKVKDWGAVRRMSLMNNHIKEITCESNCSELTTLF
LQGNQLKNLSGEFIRYMQKLVVLDLHGNLDINKLPEQISGLVSLQFLDLSSTRIEELPVG
LKELKKLTLLNLAFTKRLCSISGISRLLSLRLLSLLWSKVHGDASVLKELQQLENLQDLR
ITVSAELISLDQRLAKVISILGIDGFLQKPFDLSFLASMENLSSLLVKNSYFSEIKCRES
ETDSSYLRINPKIPCFTNLSRLDIMNCHSMKDLTWILFAPNLVQLVIEDSREVGEIINKE
KATNLTPFQKLKHLFLHNLPKLESIYWSPLPFPLLLTMDVSKCPKLRKLPLNATSVPLVE
EFQIRMDPPEQENELEWEDEDTKNRFLPSIKPVIISFNLLCLSYLYFLLMFLSRLA
>match$1_157_398
QEEMLEKAWNRLMEDGVGIMGLHGMGGVGKTTLFKKIHNKFAEIGGTFDIVIWIVVSQSA
KLSKLQEDIAEKLHLCDDLWKNKNESDKATDIHRVLKGKRFVLMLDDMWEKVDLEAIGIP
YPSEVNKCKVAFTTRDQKVCGQMGDHKPMQVKCLKPEDAWELFKNKVGDNTLRSDPVIVE
LAREVAQKCRGLPLALNVIGETMASKTMVQEWEHAIDVLTRSAAEFSDMENNILPILKYS
YD
>match$2_324_401
GDNTLRSDPVIVELAREVAQKCRGLPLALNVIGETMASKTMVQEWEHAIDVLTRSAAEFS
DMENNILPILKYSYDSLG
>match$3_30_834
TLEKNLRALQREMEDLRATQHEVQNKVAREESRHQQRLEAVQVWLDRVNSIDIECKDLLS
VSPVELQKLCLCGLCSKYVCSSYKYGKKVFLLLEEVKKLKSEGNFDEVSQPPPRSEVEER
PTQPTIGQEEMLEKAWNRLMEDGVGIMGLHGMGGVGKTTLFKKIHNKFAEIGGTFDIVIW
IVVSQSAKLSKLQEDIAEKLHLCDDLWKNKNESDKATDIHRVLKGKRFVLMLDDMWEKVD
LEAIGIPYPSEVNKCKVAFTTRDQKVCGQMGDHKPMQVKCLKPEDAWELFKNKVGDNTLR
SDPVIVELAREVAQKCRGLPLALNVIGETMASKTMVQEWEHAIDVLTRSAAEFSDMENNI
LPILKYSYDSLGDEHIKSCFLYCALFPEDYFIDNENLIDYWICEGFIGEDQVIKRARNKG
YAMLGTLTRANLLTKVSIYHCVMHDVVREMALWIASDFGKQKENFVVQARVGLHEIPKVK
DWGAVRRMSLMNNHIKEITCESNCSELTTLFLQGNQLKNLSGEFIRYMQKLVVLDLHGNL
DINKLPEQISGLVSLQFLDLSSTRIEELPVGLKELKKLTLLNLAFTKRLCSISGISRLLS
LRLLSLLWSKVHGDASVLKELQQLENLQDLRITVSAELISLDQRLAKVISILGIDGFLQK
PFDLSFLASMENLSSLLVKNSYFSEIKCRESETDSSYLRINPKIPCFTNLSRLDIMNCHS
MKDLTWILFAPNLVQLVIEDSREVGEIINKEKATNLTPFQKLKHLFLHNLPKLESIYWSP
LPFPLLLTMDVSKCPKLRKLPLNAT
>match$4_28_62
IRTLEKNLRALQREMEDLRATQHEVQNKVAREESR
>match$5_498_623
ARVGLHEIPKVKDWGAVRRMSLMNNHIKEITCESNCSELTTLFLQGNQLKNLSGEFIRYM
QKLVVLDLHGNLDINKLPEQISGLVSLQFLDLSSTRIEELPVGLKELKKLTLLNLAFTKR
LCSISG
>match$6_643_855
DASVLKELQQLENLQDLRITVSAELISLDQRLAKVISILGIDGFLQKPFDLSFLASMENL
SSLLVKNSYFSEIKCRESETDSSYLRINPKIPCFTNLSRLDIMNCHSMKDLTWILFAPNL
VQLVIEDSREVGEIINKEKATNLTPFQKLKHLFLHNLPKLESIYWSPLPFPLLLTMDVSK
CPKLRKLPLNATSVPLVEEFQIRMDPPEQENEL
>match$7_142_308
PRSEVEERPTQPTIGQEEMLEKAWNRLMEDGVGIMGLHGMGGVGKTTLFKKIHNKFAEIG
GTFDIVIWIVVSQSAKLSKLQEDIAEKLHLCDDLWKNKNESDKATDIHRVLKGKRFVLML
DDMWEKVDLEAIGIPYPSEVNKCKVAFTTRDQKVCGQMGDHKPMQVK
>match$8_535_594
ELTTLFLQGNQLKNLSGEFIRYMQKLVVLDLHGNLDINKLPEQISGLVSLQFLDLSSTRI
>match$9_30_834
TLEKNLRALQREMEDLRATQHEVQNKVAREESRHQQRLEAVQVWLDRVNSIDIECKDLLS
VSPVELQKLCLCGLCSKYVCSSYKYGKKVFLLLEEVKKLKSEGNFDEVSQPPPRSEVEER
PTQPTIGQEEMLEKAWNRLMEDGVGIMGLHGMGGVGKTTLFKKIHNKFAEIGGTFDIVIW
IVVSQSAKLSKLQEDIAEKLHLCDDLWKNKNESDKATDIHRVLKGKRFVLMLDDMWEKVD
LEAIGIPYPSEVNKCKVAFTTRDQKVCGQMGDHKPMQVKCLKPEDAWELFKNKVGDNTLR
SDPVIVELAREVAQKCRGLPLALNVIGETMASKTMVQEWEHAIDVLTRSAAEFSDMENNI
LPILKYSYDSLGDEHIKSCFLYCALFPEDYFIDNENLIDYWICEGFIGEDQVIKRARNKG
YAMLGTLTRANLLTKVSIYHCVMHDVVREMALWIASDFGKQKENFVVQARVGLHEIPKVK
DWGAVRRMSLMNNHIKEITCESNCSELTTLFLQGNQLKNLSGEFIRYMQKLVVLDLHGNL
DINKLPEQISGLVSLQFLDLSSTRIEELPVGLKELKKLTLLNLAFTKRLCSISGISRLLS
LRLLSLLWSKVHGDASVLKELQQLENLQDLRITVSAELISLDQRLAKVISILGIDGFLQK
PFDLSFLASMENLSSLLVKNSYFSEIKCRESETDSSYLRINPKIPCFTNLSRLDIMNCHS
MKDLTWILFAPNLVQLVIEDSREVGEIINKEKATNLTPFQKLKHLFLHNLPKLESIYWSP
LPFPLLLTMDVSKCPKLRKLPLNAT
```
