## Supplementary material for "RefPlantNLR: a comprehensive collection of experimentally validated plant NLRs": Candidate_sites_interpro.200.gff3

```
##gff-version 3
##feature-ontology http://song.cvs.sourceforge.net/viewvc/song/ontology/sofa.obo?revision=1.269
##interproscan-version 5.47-82.0
##sequence-region RPP4:0-7372 1 7372
RPP4:0-7372	provided_by_user	nucleic_acid	1	7372	.	+	.	ID=RPP4:0-7372;Name=RPP4:0-7372;md5=8e0bddc843b1a7e7368e69fb3266854f
RPP4:0-7372_orf198	getorf	ORF	1476	1949	.	-	.	Target=pep_RPP4:0-7372_1476_1949_r 1 158;ID=orf_RPP4:0-7372_1476_1949_r;Name=RPP4:0-7372_orf198;md5=8e0bddc843b1a7e7368e69fb3266854f
RPP4:0-7372_orf198	getorf	polypeptide	1	158	.	+	.	ID=pep_RPP4:0-7372_1476_1949_r;md5=37096324190150a2a04afd7c7be23f2c
RPP4:0-7372_orf198	Gene3D	protein_match	3	153	1.0E-17	+	.	date=16-11-2020;Target=null 3 153;ID=match$1_3_153;Name=G3DSA:3.80.10.10;status=T;Dbxref="InterPro:IPR032675"
RPP4:0-7372_orf198	PANTHER	protein_match	18	68	3.3E-49	+	.	date=16-11-2020;Target=null 18 68;ID=match$2_18_68;Name=PTHR11017;status=T
RPP4:0-7372_orf198	PANTHER	protein_match	72	150	3.3E-49	+	.	date=16-11-2020;Target=null 72 150;ID=match$2_72_150;Name=PTHR11017;status=T
RPP4:0-7372_orf198	Pfam	protein_match	130	149	7.4E-8	+	.	date=16-11-2020;Target=null 130 149;ID=match$3_130_149;signature_desc=Leucine Rich Repeat;Name=PF07725;status=T;Dbxref="InterPro:IPR011713"
RPP4:0-7372_orf198	PANTHER	protein_match	18	68	3.3E-49	+	.	date=16-11-2020;Target=null 18 68;ID=match$4_18_68;Name=PTHR11017:SF274;status=T
RPP4:0-7372_orf198	PANTHER	protein_match	72	150	3.3E-49	+	.	date=16-11-2020;Target=null 72 150;ID=match$4_72_150;Name=PTHR11017:SF274;status=T
##sequence-region RPP4:0-7372 1 7372
RPP4:0-7372	provided_by_user	nucleic_acid	1	7372	.	+	.	ID=RPP4:0-7372;Name=RPP4:0-7372;md5=8e0bddc843b1a7e7368e69fb3266854f
RPP4:0-7372_orf187	getorf	ORF	2500	3672	.	-	.	Target=pep_RPP4:0-7372_2500_3672_r 1 391;ID=orf_RPP4:0-7372_2500_3672_r;Name=RPP4:0-7372_orf187;md5=8e0bddc843b1a7e7368e69fb3266854f
RPP4:0-7372_orf187	getorf	polypeptide	1	391	.	+	.	ID=pep_RPP4:0-7372_2500_3672_r;md5=889a1c196ca1f32774d0052d7feea6b2
RPP4:0-7372_orf187	Gene3D	protein_match	29	200	1.1E-23	+	.	date=16-11-2020;Target=null 29 200;ID=match$5_29_200;Name=G3DSA:3.40.50.300;status=T
RPP4:0-7372_orf187	PANTHER	protein_match	15	387	8.0E-197	+	.	date=16-11-2020;Target=null 15 387;ID=match$6_15_387;Name=PTHR11017;status=T
RPP4:0-7372_orf187	Pfam	protein_match	54	284	9.2E-18	+	.	date=16-11-2020;Target=null 54 284;ID=match$7_54_284;signature_desc=NB-ARC domain;Name=PF00931;status=T;Dbxref="InterPro:IPR002182"
RPP4:0-7372_orf187	PANTHER	protein_match	15	387	8.0E-197	+	.	date=16-11-2020;Target=null 15 387;ID=match$8_15_387;Name=PTHR11017:SF274;status=T
##sequence-region RPP4:0-7372 1 7372
RPP4:0-7372	provided_by_user	nucleic_acid	1	7372	.	+	.	ID=RPP4:0-7372;Name=RPP4:0-7372;md5=8e0bddc843b1a7e7368e69fb3266854f
RPP4:0-7372_orf127	getorf	ORF	6738	7289	.	-	.	Target=pep_RPP4:0-7372_6738_7289_r 1 184;ID=orf_RPP4:0-7372_6738_7289_r;Name=RPP4:0-7372_orf127;md5=8e0bddc843b1a7e7368e69fb3266854f
RPP4:0-7372_orf127	getorf	polypeptide	1	184	.	+	.	ID=pep_RPP4:0-7372_6738_7289_r;md5=5b05a787a8b7618dcf70477930fb3012
RPP4:0-7372_orf127	PANTHER	protein_match	19	174	2.5E-50	+	.	date=16-11-2020;Target=null 19 174;ID=match$9_19_174;Name=PTHR32009:SF60;status=T
RPP4:0-7372_orf127	Pfam	protein_match	31	165	4.6E-44	+	.	date=16-11-2020;Target=null 31 165;ID=match$10_31_165;signature_desc=TIR domain;Name=PF01582;status=T;Dbxref="InterPro:IPR000157"
RPP4:0-7372_orf127	PANTHER	protein_match	19	174	2.5E-50	+	.	date=16-11-2020;Target=null 19 174;ID=match$11_19_174;Name=PTHR32009;status=T
RPP4:0-7372_orf127	SMART	protein_match	30	167	1.1E-50	+	.	date=16-11-2020;Target=null 30 167;ID=match$12_30_167;Name=SM00255;status=T;Dbxref="InterPro:IPR000157"
RPP4:0-7372_orf127	Gene3D	protein_match	27	178	1.9E-55	+	.	date=16-11-2020;Target=null 27 178;ID=match$13_27_178;Name=G3DSA:3.40.50.10140;status=T;Dbxref="InterPro:IPR035897"
##sequence-region RPP4:0-7372 1 7372
RPP4:0-7372	provided_by_user	nucleic_acid	1	7372	.	+	.	ID=RPP4:0-7372;Name=RPP4:0-7372;md5=8e0bddc843b1a7e7368e69fb3266854f
RPP4:0-7372_orf206	getorf	ORF	898	1443	.	-	.	Target=pep_RPP4:0-7372_898_1443_r 1 182;ID=orf_RPP4:0-7372_898_1443_r;Name=RPP4:0-7372_orf206;md5=8e0bddc843b1a7e7368e69fb3266854f
RPP4:0-7372_orf206	getorf	polypeptide	1	182	.	+	.	ID=pep_RPP4:0-7372_898_1443_r;md5=428a8eb0a1344c48c75c7569e56a34bc
RPP4:0-7372_orf206	Pfam	protein_match	46	67	1.7	+	.	date=16-11-2020;Target=null 46 67;ID=match$14_46_67;signature_desc=Leucine Rich Repeat;Name=PF00560;status=T;Dbxref="InterPro:IPR001611"
RPP4:0-7372_orf206	Pfam	protein_match	93	106	0.66	+	.	date=16-11-2020;Target=null 93 106;ID=match$14_93_106;signature_desc=Leucine Rich Repeat;Name=PF00560;status=T;Dbxref="InterPro:IPR001611"
RPP4:0-7372_orf206	PANTHER	protein_match	24	112	7.0E-31	+	.	date=16-11-2020;Target=null 24 112;ID=match$15_24_112;Name=PTHR11017:SF274;status=T
RPP4:0-7372_orf206	Gene3D	protein_match	2	176	2.8E-18	+	.	date=16-11-2020;Target=null 2 176;ID=match$16_2_176;Name=G3DSA:3.80.10.10;status=T;Dbxref="InterPro:IPR032675"
RPP4:0-7372_orf206	PANTHER	protein_match	24	112	7.0E-31	+	.	date=16-11-2020;Target=null 24 112;ID=match$17_24_112;Name=PTHR11017;status=T
##sequence-region RPP4:0-7372 1 7372
RPP4:0-7372	provided_by_user	nucleic_acid	1	7372	.	+	.	ID=RPP4:0-7372;Name=RPP4:0-7372;md5=8e0bddc843b1a7e7368e69fb3266854f
RPP4:0-7372_orf193	getorf	ORF	1993	2379	.	-	.	Target=pep_RPP4:0-7372_1993_2379_r 1 129;ID=orf_RPP4:0-7372_1993_2379_r;Name=RPP4:0-7372_orf193;md5=8e0bddc843b1a7e7368e69fb3266854f
RPP4:0-7372_orf193	getorf	polypeptide	1	129	.	+	.	ID=pep_RPP4:0-7372_1993_2379_r;md5=bf2f5ff521b510defc0bc3703d043992
RPP4:0-7372_orf193	PANTHER	protein_match	12	122	2.5E-42	+	.	date=16-11-2020;Target=null 12 122;ID=match$18_12_122;Name=PTHR11017;status=T
RPP4:0-7372_orf193	Pfam	protein_match	103	121	4.2E-9	+	.	date=16-11-2020;Target=null 103 121;ID=match$19_103_121;signature_desc=Leucine Rich Repeat;Name=PF07725;status=T;Dbxref="InterPro:IPR011713"
RPP4:0-7372_orf193	Gene3D	protein_match	24	127	5.4E-7	+	.	date=16-11-2020;Target=null 24 127;ID=match$20_24_127;Name=G3DSA:3.80.10.10;status=T;Dbxref="InterPro:IPR032675"
RPP4:0-7372_orf193	PANTHER	protein_match	12	122	2.5E-42	+	.	date=16-11-2020;Target=null 12 122;ID=match$21_12_122;Name=PTHR11017:SF274;status=T
##sequence-region RPP4:0-7372 1 7372
RPP4:0-7372	provided_by_user	nucleic_acid	1	7372	.	+	.	ID=RPP4:0-7372;Name=RPP4:0-7372;md5=8e0bddc843b1a7e7368e69fb3266854f
RPP4:0-7372_orf214	getorf	ORF	122	796	.	-	.	Target=pep_RPP4:0-7372_122_796_r 1 225;ID=orf_RPP4:0-7372_122_796_r;Name=RPP4:0-7372_orf214;md5=8e0bddc843b1a7e7368e69fb3266854f
RPP4:0-7372_orf214	getorf	polypeptide	1	225	.	+	.	ID=pep_RPP4:0-7372_122_796_r;md5=634b920a55e7a49b9f29747e819f8e6c
RPP4:0-7372_orf214	Gene3D	protein_match	1	173	1.7E-23	+	.	date=16-11-2020;Target=null 1 173;ID=match$22_1_173;Name=G3DSA:3.80.10.10;status=T;Dbxref="InterPro:IPR032675"
RPP4:0-7372_orf214	PANTHER	protein_match	10	86	2.4E-35	+	.	date=16-11-2020;Target=null 10 86;ID=match$23_10_86;Name=PTHR11017;status=T
RPP4:0-7372_orf214	PANTHER	protein_match	10	86	2.4E-35	+	.	date=16-11-2020;Target=null 10 86;ID=match$24_10_86;Name=PTHR11017:SF274;status=T
RPP4:0-7372_orf214	PANTHER	protein_match	101	182	2.4E-35	+	.	date=16-11-2020;Target=null 101 182;ID=match$25_101_182;Name=PTHR11017:SF274;status=T
RPP4:0-7372_orf214	PANTHER	protein_match	101	182	2.4E-35	+	.	date=16-11-2020;Target=null 101 182;ID=match$26_101_182;Name=PTHR11017;status=T
##FASTA
>pep_RPP4:0-7372_122_796_r
FQSLGSLKRMDLSESENLTEIPDLSKATNLKRLYLNGCKSLVTLPSTIGNLHRLVRLEMK
ECTGLELLPTDVNLSSLIILDLSGCSSLRTFPLISTRIECLYLENTAIEEVPCCIEDLTR
LSVLLMYCCQRLKNISPNIFRLTSLMVADFTDCRGVIKALSDATVVATMEDHVSCVPLSE
NIEYTCERFWDELYERNSRSIFSYKDEDGDVYWVNWDLMMMLMLI
>pep_RPP4:0-7372_1476_1949_r
TCVFSFSIFCFQPLGSLKKMDLGCSNNLKEIPDLSLAINLEELNLSKCESLVTLPSSIQN
AIKLRTLYCSGVLLIDLKSLEGMCNLEYLSVDWSSMEGTQGLIYLPRKLKRLWWDYCPVK
RLPSNFKAEYLVELRMENSDLEKLWDGTQVLILLVINF
>pep_RPP4:0-7372_1993_2379_r
DYISFLWIFFQGTETVLGIRVPPTVLFSTRPLLVINEESFKGMRNLQYLEIGHWSEIGLW
SEIGLWSKIDLPQGLVYLPLKLKLLKWNYCPLKSLPSTFKAEYLVNLIMKYSKLEKLWEG
TLVRILNFY
>pep_RPP4:0-7372_2500_3672_r
LRIFDCAFKGASLLTQLTIVIRPTEAFMVKKIANDVSNKLFPLPKGFGDFVGIEDHIKAI
KSILCLESKEARIMVGIWGQSGIGKSTIGRALFSQLSSQFHHRAFITYKSTSGSDVSGMK
LSWEKELLSEILGQKDIKIDHFGVVEQRLKHKKVLILLDDVDNLEFLKTLVGKAEWFGSG
SRIIVITQDKQLLKAHEIDLVYEVELPSQGLALKMISQYAFGKDSPPDDFKELAFEVAEL
VGSLPLGLSVLGSSLKGRDKDEWVKMMPRLRNDSDDKIEETLRVGYDRLNKKNRELFKCI
ACFFNGFKVSNVKELLEDDVGLTMLADKSLIRITPDGDIEMHNLLEKLGREIDRAKSKGN
PAKRQFLTNFEDIQEVVTEKTVSFSQLRLNA
>pep_RPP4:0-7372_6738_7289_r
FTSLKNLRLFSEFPLSSPMASSSSSPSSRRYDVFPSFSGVDVRKTFLSHLIEALDRRSIN
TFMDHGIVRSCIIADALITAIREARISIVIFSENYASSTWCLNELVEIHKCYKKGEQMVI
PVFYGVDPSHVRKQIGGFGDVFKKTCEDKPEDQKQRWVKALTDISNLAGEDLRNGYVLFI
PLFL
>pep_RPP4:0-7372_898_1443_r
ICLKYSLTRVLSFPLFCYQPLGSLKEMYLHGSKYLKEIPDLSLAINLERLYLFGCESLVT
LPSSIQNATKLINLDMRDCKKLESFPTDLNLESLEYLNLTGCPNLRNFPAIKMGCSYFEI
LQDRNEIEVEDCFWNKNLPAGLDYLDCLMRCMPCEFRPEYLTFLDVSGCKHEKLWEGIQV
HC
>match$1_3_153
VFSFSIFCFQPLGSLKKMDLGCSNNLKEIPDLSLAINLEELNLSKCESLVTLPSSIQNAI
KLRTLYCSGVLLIDLKSLEGMCNLEYLSVDWSSMEGTQGLIYLPRKLKRLWWDYCPVKRL
PSNFKAEYLVELRMENSDLEKLWDGTQVLIL
>match$2_18_68
KKMDLGCSNNLKEIPDLSLAINLEELNLSKCESLVTLPSSIQNAIKLRTLY
>match$2_72_150
VLLIDLKSLEGMCNLEYLSVDWSSMEGTQGLIYLPRKLKRLWWDYCPVKRLPSNFKAEYL
VELRMENSDLEKLWDGTQV
>match$3_130_149
YLVELRMENSDLEKLWDGTQ
>match$4_18_68
KKMDLGCSNNLKEIPDLSLAINLEELNLSKCESLVTLPSSIQNAIKLRTLY
>match$4_72_150
VLLIDLKSLEGMCNLEYLSVDWSSMEGTQGLIYLPRKLKRLWWDYCPVKRLPSNFKAEYL
VELRMENSDLEKLWDGTQV
>match$5_29_200
VKKIANDVSNKLFPLPKGFGDFVGIEDHIKAIKSILCLESKEARIMVGIWGQSGIGKSTI
GRALFSQLSSQFHHRAFITYKSTSGSDVSGMKLSWEKELLSEILGQKDIKIDHFGVVEQR
LKHKKVLILLDDVDNLEFLKTLVGKAEWFGSGSRIIVITQDKQLLKAHEIDL
>match$6_15_387
TQLTIVIRPTEAFMVKKIANDVSNKLFPLPKGFGDFVGIEDHIKAIKSILCLESKEARIM
VGIWGQSGIGKSTIGRALFSQLSSQFHHRAFITYKSTSGSDVSGMKLSWEKELLSEILGQ
KDIKIDHFGVVEQRLKHKKVLILLDDVDNLEFLKTLVGKAEWFGSGSRIIVITQDKQLLK
AHEIDLVYEVELPSQGLALKMISQYAFGKDSPPDDFKELAFEVAELVGSLPLGLSVLGSS
LKGRDKDEWVKMMPRLRNDSDDKIEETLRVGYDRLNKKNRELFKCIACFFNGFKVSNVKE
LLEDDVGLTMLADKSLIRITPDGDIEMHNLLEKLGREIDRAKSKGNPAKRQFLTNFEDIQ
EVVTEKTVSFSQL
>match$7_54_284
EDHIKAIKSILCLESKEARIMVGIWGQSGIGKSTIGRALFSQLSSQFHHRAFITYKSTSG
SDVSGMKLSWEKELLSEILGQKDIKIDHFGVVEQRLKHKKVLILLDDVDNLEFLKTLVGK
AEWFGSGSRIIVITQDKQLLKAHEIDLVYEVELPSQGLALKMISQYAFGKDSPPDDFKEL
AFEVAELVGSLPLGLSVLGSSLKGRDKDEWVKMMPRLRNDSDDKIEETLRV
>match$8_15_387
TQLTIVIRPTEAFMVKKIANDVSNKLFPLPKGFGDFVGIEDHIKAIKSILCLESKEARIM
VGIWGQSGIGKSTIGRALFSQLSSQFHHRAFITYKSTSGSDVSGMKLSWEKELLSEILGQ
KDIKIDHFGVVEQRLKHKKVLILLDDVDNLEFLKTLVGKAEWFGSGSRIIVITQDKQLLK
AHEIDLVYEVELPSQGLALKMISQYAFGKDSPPDDFKELAFEVAELVGSLPLGLSVLGSS
LKGRDKDEWVKMMPRLRNDSDDKIEETLRVGYDRLNKKNRELFKCIACFFNGFKVSNVKE
LLEDDVGLTMLADKSLIRITPDGDIEMHNLLEKLGREIDRAKSKGNPAKRQFLTNFEDIQ
EVVTEKTVSFSQL
>match$9_19_174
MASSSSSPSSRRYDVFPSFSGVDVRKTFLSHLIEALDRRSINTFMDHGIVRSCIIADALI
TAIREARISIVIFSENYASSTWCLNELVEIHKCYKKGEQMVIPVFYGVDPSHVRKQIGGF
GDVFKKTCEDKPEDQKQRWVKALTDISNLAGEDLRN
>match$10_31_165
YDVFPSFSGVDVRKTFLSHLIEALDRRSINTFMDHGIVRSCIIADALITAIREARISIVI
FSENYASSTWCLNELVEIHKCYKKGEQMVIPVFYGVDPSHVRKQIGGFGDVFKKTCEDKP
EDQKQRWVKALTDIS
>match$11_19_174
MASSSSSPSSRRYDVFPSFSGVDVRKTFLSHLIEALDRRSINTFMDHGIVRSCIIADALI
TAIREARISIVIFSENYASSTWCLNELVEIHKCYKKGEQMVIPVFYGVDPSHVRKQIGGF
GDVFKKTCEDKPEDQKQRWVKALTDISNLAGEDLRN
>match$12_30_167
RYDVFPSFSGVDVRKTFLSHLIEALDRRSINTFMDHGIVRSCIIADALITAIREARISIV
IFSENYASSTWCLNELVEIHKCYKKGEQMVIPVFYGVDPSHVRKQIGGFGDVFKKTCEDK
PEDQKQRWVKALTDISNL
>match$13_27_178
SSRRYDVFPSFSGVDVRKTFLSHLIEALDRRSINTFMDHGIVRSCIIADALITAIREARI
SIVIFSENYASSTWCLNELVEIHKCYKKGEQMVIPVFYGVDPSHVRKQIGGFGDVFKKTC
EDKPEDQKQRWVKALTDISNLAGEDLRNGYVL
>match$14_46_67
NLERLYLFGCESLVTLPSSIQN
>match$14_93_106
SLEYLNLTGCPNLR
>match$15_24_112
LKEMYLHGSKYLKEIPDLSLAINLERLYLFGCESLVTLPSSIQNATKLINLDMRDCKKLE
SFPTDLNLESLEYLNLTGCPNLRNFPAIK
>match$16_2_176
CLKYSLTRVLSFPLFCYQPLGSLKEMYLHGSKYLKEIPDLSLAINLERLYLFGCESLVTL
PSSIQNATKLINLDMRDCKKLESFPTDLNLESLEYLNLTGCPNLRNFPAIKMGCSYFEIL
QDRNEIEVEDCFWNKNLPAGLDYLDCLMRCMPCEFRPEYLTFLDVSGCKHEKLWE
>match$17_24_112
LKEMYLHGSKYLKEIPDLSLAINLERLYLFGCESLVTLPSSIQNATKLINLDMRDCKKLE
SFPTDLNLESLEYLNLTGCPNLRNFPAIK
>match$18_12_122
GTETVLGIRVPPTVLFSTRPLLVINEESFKGMRNLQYLEIGHWSEIGLWSEIGLWSKIDL
PQGLVYLPLKLKLLKWNYCPLKSLPSTFKAEYLVNLIMKYSKLEKLWEGTL
>match$19_103_121
YLVNLIMKYSKLEKLWEGT
>match$20_24_127
TVLFSTRPLLVINEESFKGMRNLQYLEIGHWSEIGLWSEIGLWSKIDLPQGLVYLPLKLK
LLKWNYCPLKSLPSTFKAEYLVNLIMKYSKLEKLWEGTLVRILN
>match$21_12_122
GTETVLGIRVPPTVLFSTRPLLVINEESFKGMRNLQYLEIGHWSEIGLWSEIGLWSKIDL
PQGLVYLPLKLKLLKWNYCPLKSLPSTFKAEYLVNLIMKYSKLEKLWEGTL
>match$22_1_173
FQSLGSLKRMDLSESENLTEIPDLSKATNLKRLYLNGCKSLVTLPSTIGNLHRLVRLEMK
ECTGLELLPTDVNLSSLIILDLSGCSSLRTFPLISTRIECLYLENTAIEEVPCCIEDLTR
LSVLLMYCCQRLKNISPNIFRLTSLMVADFTDCRGVIKALSDATVVATMEDHV
>match$23_10_86
MDLSESENLTEIPDLSKATNLKRLYLNGCKSLVTLPSTIGNLHRLVRLEMKECTGLELLP
TDVNLSSLIILDLSGCS
>match$24_10_86
MDLSESENLTEIPDLSKATNLKRLYLNGCKSLVTLPSTIGNLHRLVRLEMKECTGLELLP
TDVNLSSLIILDLSGCS
>match$25_101_182
LYLENTAIEEVPCCIEDLTRLSVLLMYCCQRLKNISPNIFRLTSLMVADFTDCRGVIKAL
SDATVVATMEDHVSCVPLSENI
>match$26_101_182
LYLENTAIEEVPCCIEDLTRLSVLLMYCCQRLKNISPNIFRLTSLMVADFTDCRGVIKAL
SDATVVATMEDHVSCVPLSENI
```
