## Supplementary material for "RefPlantNLR: a comprehensive collection of experimentally validated plant NLRs": Candidate_sites_interpro.201.gff3

```
##gff-version 3
##feature-ontology http://song.cvs.sourceforge.net/viewvc/song/ontology/sofa.obo?revision=1.269
##interproscan-version 5.47-82.0
##sequence-region RPP5:0-5090 1 5090
RPP5:0-5090	provided_by_user	nucleic_acid	1	5090	.	+	.	ID=RPP5:0-5090;Name=RPP5:0-5090;md5=f61399d30db3779454abfa3101f16abc
RPP5:0-5090_orf6	getorf	ORF	1	576	.	+	.	Target=pep_RPP5:0-5090_1_576 1 192;ID=orf_RPP5:0-5090_1_576;Name=RPP5:0-5090_orf6;md5=f61399d30db3779454abfa3101f16abc
RPP5:0-5090_orf6	getorf	polypeptide	1	192	.	+	.	ID=pep_RPP5:0-5090_1_576;md5=482949f81b49524421bae60406b9cde2
RPP5:0-5090_orf6	Pfam	protein_match	12	148	7.7E-46	+	.	date=16-11-2020;Target=null 12 148;ID=match$1_12_148;signature_desc=TIR domain;Name=PF01582;status=T;Dbxref="InterPro:IPR000157"
RPP5:0-5090_orf6	SMART	protein_match	11	152	1.5E-53	+	.	date=16-11-2020;Target=null 11 152;ID=match$2_11_152;Name=SM00255;status=T;Dbxref="InterPro:IPR000157"
RPP5:0-5090_orf6	PANTHER	protein_match	1	159	1.1E-53	+	.	date=16-11-2020;Target=null 1 159;ID=match$3_1_159;Name=PTHR32009:SF60;status=T
RPP5:0-5090_orf6	PANTHER	protein_match	1	159	1.1E-53	+	.	date=16-11-2020;Target=null 1 159;ID=match$4_1_159;Name=PTHR32009;status=T
RPP5:0-5090_orf6	Gene3D	protein_match	8	166	1.3E-56	+	.	date=16-11-2020;Target=null 8 166;ID=match$5_8_166;Name=G3DSA:3.40.50.10140;status=T;Dbxref="InterPro:IPR035897"
##sequence-region RPP5:0-5090 1 5090
RPP5:0-5090	provided_by_user	nucleic_acid	1	5090	.	+	.	ID=RPP5:0-5090;Name=RPP5:0-5090;md5=f61399d30db3779454abfa3101f16abc
RPP5:0-5090_orf30	getorf	ORF	2213	2938	.	+	.	Target=pep_RPP5:0-5090_2213_2938 1 242;ID=orf_RPP5:0-5090_2213_2938;Name=RPP5:0-5090_orf30;md5=f61399d30db3779454abfa3101f16abc
RPP5:0-5090_orf30	getorf	polypeptide	1	242	.	+	.	ID=pep_RPP5:0-5090_2213_2938;md5=674ad5ffe0a82d5e9f57533f16f119dd
RPP5:0-5090_orf30	Pfam	protein_match	138	157	4.8E-9	+	.	date=16-11-2020;Target=null 138 157;ID=match$6_138_157;signature_desc=Leucine Rich Repeat;Name=PF07725;status=T;Dbxref="InterPro:IPR011713"
RPP5:0-5090_orf30	PANTHER	protein_match	25	75	2.9E-45	+	.	date=16-11-2020;Target=null 25 75;ID=match$7_25_75;Name=PTHR11017:SF274;status=T
RPP5:0-5090_orf30	PANTHER	protein_match	25	75	2.9E-45	+	.	date=16-11-2020;Target=null 25 75;ID=match$8_25_75;Name=PTHR11017;status=T
RPP5:0-5090_orf30	Gene3D	protein_match	1	183	2.5E-12	+	.	date=16-11-2020;Target=null 1 183;ID=match$9_1_183;Name=G3DSA:3.80.10.10;status=T;Dbxref="InterPro:IPR032675"
RPP5:0-5090_orf30	PANTHER	protein_match	79	173	2.9E-45	+	.	date=16-11-2020;Target=null 79 173;ID=match$10_79_173;Name=PTHR11017:SF274;status=T
RPP5:0-5090_orf30	PANTHER	protein_match	79	173	2.9E-45	+	.	date=16-11-2020;Target=null 79 173;ID=match$11_79_173;Name=PTHR11017;status=T
##sequence-region RPP5:0-5090 1 5090
RPP5:0-5090	provided_by_user	nucleic_acid	1	5090	.	+	.	ID=RPP5:0-5090;Name=RPP5:0-5090;md5=f61399d30db3779454abfa3101f16abc
RPP5:0-5090_orf21	getorf	ORF	1837	2190	.	+	.	Target=pep_RPP5:0-5090_1837_2190 1 118;ID=orf_RPP5:0-5090_1837_2190;Name=RPP5:0-5090_orf21;md5=f61399d30db3779454abfa3101f16abc
RPP5:0-5090_orf21	getorf	polypeptide	1	118	.	+	.	ID=pep_RPP5:0-5090_1837_2190;md5=e1bbdeed13bfba926cee8d4c363e26be
RPP5:0-5090_orf21	Gene3D	protein_match	15	112	1.2E-7	+	.	date=16-11-2020;Target=null 15 112;ID=match$12_15_112;Name=G3DSA:3.80.10.10;status=T;Dbxref="InterPro:IPR032675"
RPP5:0-5090_orf21	PANTHER	protein_match	12	110	5.1E-40	+	.	date=16-11-2020;Target=null 12 110;ID=match$13_12_110;Name=PTHR11017:SF274;status=T
RPP5:0-5090_orf21	Pfam	protein_match	90	109	2.0E-8	+	.	date=16-11-2020;Target=null 90 109;ID=match$14_90_109;signature_desc=Leucine Rich Repeat;Name=PF07725;status=T;Dbxref="InterPro:IPR011713"
RPP5:0-5090_orf21	PANTHER	protein_match	12	110	5.1E-40	+	.	date=16-11-2020;Target=null 12 110;ID=match$15_12_110;Name=PTHR11017;status=T
##sequence-region RPP5:0-5090 1 5090
RPP5:0-5090	provided_by_user	nucleic_acid	1	5090	.	+	.	ID=RPP5:0-5090;Name=RPP5:0-5090;md5=f61399d30db3779454abfa3101f16abc
RPP5:0-5090_orf34	getorf	ORF	2733	3296	.	+	.	Target=pep_RPP5:0-5090_2733_3296 1 188;ID=orf_RPP5:0-5090_2733_3296;Name=RPP5:0-5090_orf34;md5=f61399d30db3779454abfa3101f16abc
RPP5:0-5090_orf34	getorf	polypeptide	1	188	.	+	.	ID=pep_RPP5:0-5090_2733_3296;md5=594f4ad9d4584a02ed0c6218d1098aca
RPP5:0-5090_orf34	PANTHER	protein_match	25	114	1.9E-28	+	.	date=16-11-2020;Target=null 25 114;ID=match$16_25_114;Name=PTHR11017;status=T
RPP5:0-5090_orf34	Pfam	protein_match	93	106	0.56	+	.	date=16-11-2020;Target=null 93 106;ID=match$17_93_106;signature_desc=Leucine Rich Repeat;Name=PF00560;status=T;Dbxref="InterPro:IPR001611"
RPP5:0-5090_orf34	Pfam	protein_match	46	67	1.3	+	.	date=16-11-2020;Target=null 46 67;ID=match$17_46_67;signature_desc=Leucine Rich Repeat;Name=PF00560;status=T;Dbxref="InterPro:IPR001611"
RPP5:0-5090_orf34	PANTHER	protein_match	25	114	1.9E-28	+	.	date=16-11-2020;Target=null 25 114;ID=match$18_25_114;Name=PTHR11017:SF274;status=T
##sequence-region RPP5:0-5090 1 5090
RPP5:0-5090	provided_by_user	nucleic_acid	1	5090	.	+	.	ID=RPP5:0-5090;Name=RPP5:0-5090;md5=f61399d30db3779454abfa3101f16abc
RPP5:0-5090_orf14	getorf	ORF	580	1716	.	+	.	Target=pep_RPP5:0-5090_580_1716 1 379;ID=orf_RPP5:0-5090_580_1716;Name=RPP5:0-5090_orf14;md5=f61399d30db3779454abfa3101f16abc
RPP5:0-5090_orf14	getorf	polypeptide	1	379	.	+	.	ID=pep_RPP5:0-5090_580_1716;md5=126e450fac703283f25e55e0b9917885
RPP5:0-5090_orf14	Gene3D	protein_match	14	186	5.6E-25	+	.	date=16-11-2020;Target=null 14 186;ID=match$19_14_186;Name=G3DSA:3.40.50.300;status=T
RPP5:0-5090_orf14	PANTHER	protein_match	7	371	5.4E-197	+	.	date=16-11-2020;Target=null 7 371;ID=match$20_7_371;Name=PTHR11017;status=T
RPP5:0-5090_orf14	Pfam	protein_match	41	270	2.6E-17	+	.	date=16-11-2020;Target=null 41 270;ID=match$21_41_270;signature_desc=NB-ARC domain;Name=PF00931;status=T;Dbxref="InterPro:IPR002182"
RPP5:0-5090_orf14	Coils	protein_match	324	344	.	+	.	date=16-11-2020;Target=null 324 344;ID=match$22_324_344;Name=Coil;status=T
RPP5:0-5090_orf14	PANTHER	protein_match	7	371	5.4E-197	+	.	date=16-11-2020;Target=null 7 371;ID=match$23_7_371;Name=PTHR11017:SF274;status=T
##sequence-region RPP5:0-5090 1 5090
RPP5:0-5090	provided_by_user	nucleic_acid	1	5090	.	+	.	ID=RPP5:0-5090;Name=RPP5:0-5090;md5=f61399d30db3779454abfa3101f16abc
RPP5:0-5090_orf51	getorf	ORF	3458	4546	.	+	.	Target=pep_RPP5:0-5090_3458_4546 1 363;ID=orf_RPP5:0-5090_3458_4546;Name=RPP5:0-5090_orf51;md5=f61399d30db3779454abfa3101f16abc
RPP5:0-5090_orf51	getorf	polypeptide	1	363	.	+	.	ID=pep_RPP5:0-5090_3458_4546;md5=6a9277945dc937a9d386f0116436d741
RPP5:0-5090_orf51	Gene3D	protein_match	1	108	1.1E-20	+	.	date=16-11-2020;Target=null 1 108;ID=match$24_1_108;Name=G3DSA:3.80.10.10;status=T;Dbxref="InterPro:IPR032675"
RPP5:0-5090_orf51	Gene3D	protein_match	199	266	1.9E-7	+	.	date=16-11-2020;Target=null 199 266;ID=match$24_199_266;Name=G3DSA:3.80.10.10;status=T;Dbxref="InterPro:IPR032675"
RPP5:0-5090_orf51	Gene3D	protein_match	109	198	5.5E-19	+	.	date=16-11-2020;Target=null 109 198;ID=match$24_109_198;Name=G3DSA:3.80.10.10;status=T;Dbxref="InterPro:IPR032675"
RPP5:0-5090_orf51	PANTHER	protein_match	207	279	9.8E-52	+	.	date=16-11-2020;Target=null 207 279;ID=match$25_207_279;Name=PTHR11017:SF274;status=T
RPP5:0-5090_orf51	PANTHER	protein_match	18	93	9.8E-52	+	.	date=16-11-2020;Target=null 18 93;ID=match$26_18_93;Name=PTHR11017:SF274;status=T
RPP5:0-5090_orf51	PANTHER	protein_match	115	183	9.8E-52	+	.	date=16-11-2020;Target=null 115 183;ID=match$27_115_183;Name=PTHR11017:SF274;status=T
RPP5:0-5090_orf51	PANTHER	protein_match	115	183	9.8E-52	+	.	date=16-11-2020;Target=null 115 183;ID=match$28_115_183;Name=PTHR11017;status=T
RPP5:0-5090_orf51	PANTHER	protein_match	18	93	9.8E-52	+	.	date=16-11-2020;Target=null 18 93;ID=match$29_18_93;Name=PTHR11017;status=T
RPP5:0-5090_orf51	PANTHER	protein_match	207	279	9.8E-52	+	.	date=16-11-2020;Target=null 207 279;ID=match$29_207_279;Name=PTHR11017;status=T
RPP5:0-5090_orf51	Pfam	protein_match	178	191	1.7	+	.	date=16-11-2020;Target=null 178 191;ID=match$30_178_191;signature_desc=Leucine Rich Repeat;Name=PF00560;status=T;Dbxref="InterPro:IPR001611"
RPP5:0-5090_orf51	Pfam	protein_match	88	101	1.8	+	.	date=16-11-2020;Target=null 88 101;ID=match$30_88_101;signature_desc=Leucine Rich Repeat;Name=PF00560;status=T;Dbxref="InterPro:IPR001611"
##FASTA
>pep_RPP5:0-5090_1837_2190
DYISFLRIFFQGTETLLGIRLPHPGYLTTRSFLIDEKSFKGMRNLQYLEIGYWSDGVLPQ
SLVYFPRKLKRLWWDNCPLKRLPSNFKAEYLVELRMVNSKLEKLWDGTQVLIFLVINF
>pep_RPP5:0-5090_1_576
MAASSSSGRRRYDVFPSFSGVDVRKTFLSHLLKALDGKSINTFIDHGIERSRTIAPELIS
AIREARISIVIFSKNYASSTWCLNELVEIHKCFNDLGQMVIPVFYDVDPSEVRKQTGEFG
KVFEKTCEVSKDKQPGDQKQRWVQALTDIANIAGEDLLNGYVVMIPIYLLAFSIVSELYF
CIDFGSSFRGAS
>pep_RPP5:0-5090_2213_2938
KCLKCSLTCVLSFPLFCFQPLGSLKKMDLYNSYKLKEIPDLSLAINLEELNLEECESLET
LPSSIQNAIKLRELNCWGGLLIDLKSLEGMCNLEYLSVPSWSSRECTQGIVYFPRKLKSV
LWTNCPLKRLPSNFKAEYLVELIMEYSELEKLWDGTQVLILLVIINMLEKLKIKMFKMFI
NVCALFSPILLSVTWKSQGDEFEVFQQFKRNSRSFFSHKPRGIRSFWMRIFGDTSFLDSE
CH
>pep_RPP5:0-5090_2733_3296
KCLKCSLTCVLSFPLFCYQSLGSLKEMNLRYSNNLKEIPDLSLAINLEELDLFGCVSLVT
LPSSIQNATKLIYLDMSECENLESFPTVFNLKSLEYLDLTGCPNLRNFPAIKMGCAWTRL
SRTRLFPEGRNEIVVEDCFWNKNLPAGLDYLDCLMRCMPCEFRSEQLTFLNVSGCKLEKL
WEGIQVHC
>pep_RPP5:0-5090_3458_4546
LSSIMIEAYQCFFQSLGSLEEMDLSESENLKELPDLSKATNLKLLCLSGCKSLVTLPSTI
GNLQNLRRLYMNRCTGLEVLPTDVNLSSLETLDLSGCSSLRTFPLISTNIVCLYLENTAI
EEIPDLSKATKLESLILNNCKSLVTLPSTIGNLQNLRRLYMNRCTGLELLPTDVNLSSLE
TLDLSGCSSLRTFPLISTRIECLYLENTAIEEVPCCIEDFTRLTVLRMYCCQRLKNISPN
IFRLTSLTLADFTDCRGVIKALSDATVVATMEDHVSCVPLSENIEYTCERFWDACSDYYS
DDFEVNRNPIRLSTMTVNDVEFKFCCSITIKECGVRLLYVYQETEHNQQTTRSKKRMRVS
LLP
>pep_RPP5:0-5090_580_1716
LTKLTFVIRPNEAHMVEKISNDVSNKLITRSKCFDDFVGIEAHIEAIKSVLCLESKEARM
VGIWGQSGIGKSTIGRALFSQLSSQFHHRAFLTYKSTSGSDVSGMKLSWQKELLSEILGQ
KDIKIEHFGVVEQRLNHKKVLILLDDVDNLEFLKTLVGKAEWFGSGSRIIVITQDRQLLK
AHEIDLVYEVKLPSQGLALKMISQYAFGKDSPPDDFKELAFEVAELVGSLPLGLSVLGSS
LKGRDKDEWVKMMPRLRNDSDDKIEETLRVGYDRLNKKNRELFKCIACFFNGFKVSNVKE
LLEDDVGLTMLAEESLIRITPVGYIEMHNLLEKLGREIDRAKSKGNPGKRQFLTNFEDIR
EVLTEKTVSFSHLLKRCNA
>match$1_12_148
YDVFPSFSGVDVRKTFLSHLLKALDGKSINTFIDHGIERSRTIAPELISAIREARISIVI
FSKNYASSTWCLNELVEIHKCFNDLGQMVIPVFYDVDPSEVRKQTGEFGKVFEKTCEVSK
DKQPGDQKQRWVQALTD
>match$2_11_152
RYDVFPSFSGVDVRKTFLSHLLKALDGKSINTFIDHGIERSRTIAPELISAIREARISIV
IFSKNYASSTWCLNELVEIHKCFNDLGQMVIPVFYDVDPSEVRKQTGEFGKVFEKTCEVS
KDKQPGDQKQRWVQALTDIANI
>match$3_1_159
MAASSSSGRRRYDVFPSFSGVDVRKTFLSHLLKALDGKSINTFIDHGIERSRTIAPELIS
AIREARISIVIFSKNYASSTWCLNELVEIHKCFNDLGQMVIPVFYDVDPSEVRKQTGEFG
KVFEKTCEVSKDKQPGDQKQRWVQALTDIANIAGEDLLN
>match$4_1_159
MAASSSSGRRRYDVFPSFSGVDVRKTFLSHLLKALDGKSINTFIDHGIERSRTIAPELIS
AIREARISIVIFSKNYASSTWCLNELVEIHKCFNDLGQMVIPVFYDVDPSEVRKQTGEFG
KVFEKTCEVSKDKQPGDQKQRWVQALTDIANIAGEDLLN
>match$5_8_166
GRRRYDVFPSFSGVDVRKTFLSHLLKALDGKSINTFIDHGIERSRTIAPELISAIREARI
SIVIFSKNYASSTWCLNELVEIHKCFNDLGQMVIPVFYDVDPSEVRKQTGEFGKVFEKTC
EVSKDKQPGDQKQRWVQALTDIANIAGEDLLNGYVVMIP
>match$6_138_157
YLVELIMEYSELEKLWDGTQ
>match$7_25_75
KKMDLYNSYKLKEIPDLSLAINLEELNLEECESLETLPSSIQNAIKLRELN
>match$8_25_75
KKMDLYNSYKLKEIPDLSLAINLEELNLEECESLETLPSSIQNAIKLRELN
>match$9_1_183
KCLKCSLTCVLSFPLFCFQPLGSLKKMDLYNSYKLKEIPDLSLAINLEELNLEECESLET
LPSSIQNAIKLRELNCWGGLLIDLKSLEGMCNLEYLSVPSWSSRECTQGIVYFPRKLKSV
LWTNCPLKRLPSNFKAEYLVELIMEYSELEKLWDGTQVLILLVIINMLEKLKIKMFKMFI
NVC
>match$10_79_173
GLLIDLKSLEGMCNLEYLSVPSWSSRECTQGIVYFPRKLKSVLWTNCPLKRLPSNFKAEY
LVELIMEYSELEKLWDGTQVLILLVIINMLEKLKI
>match$11_79_173
GLLIDLKSLEGMCNLEYLSVPSWSSRECTQGIVYFPRKLKSVLWTNCPLKRLPSNFKAEY
LVELIMEYSELEKLWDGTQVLILLVIINMLEKLKI
>match$12_15_112
TLLGIRLPHPGYLTTRSFLIDEKSFKGMRNLQYLEIGYWSDGVLPQSLVYFPRKLKRLWW
DNCPLKRLPSNFKAEYLVELRMVNSKLEKLWDGTQVLI
>match$13_12_110
GTETLLGIRLPHPGYLTTRSFLIDEKSFKGMRNLQYLEIGYWSDGVLPQSLVYFPRKLKR
LWWDNCPLKRLPSNFKAEYLVELRMVNSKLEKLWDGTQV
>match$14_90_109
YLVELRMVNSKLEKLWDGTQ
>match$15_12_110
GTETLLGIRLPHPGYLTTRSFLIDEKSFKGMRNLQYLEIGYWSDGVLPQSLVYFPRKLKR
LWWDNCPLKRLPSNFKAEYLVELRMVNSKLEKLWDGTQV
>match$16_25_114
KEMNLRYSNNLKEIPDLSLAINLEELDLFGCVSLVTLPSSIQNATKLIYLDMSECENLES
FPTVFNLKSLEYLDLTGCPNLRNFPAIKMG
>match$17_46_67
NLEELDLFGCVSLVTLPSSIQN
>match$17_93_106
SLEYLDLTGCPNLR
>match$18_25_114
KEMNLRYSNNLKEIPDLSLAINLEELDLFGCVSLVTLPSSIQNATKLIYLDMSECENLES
FPTVFNLKSLEYLDLTGCPNLRNFPAIKMG
>match$19_14_186
HMVEKISNDVSNKLITRSKCFDDFVGIEAHIEAIKSVLCLESKEARMVGIWGQSGIGKST
IGRALFSQLSSQFHHRAFLTYKSTSGSDVSGMKLSWQKELLSEILGQKDIKIEHFGVVEQ
RLNHKKVLILLDDVDNLEFLKTLVGKAEWFGSGSRIIVITQDRQLLKAHEIDL
>match$20_7_371
VIRPNEAHMVEKISNDVSNKLITRSKCFDDFVGIEAHIEAIKSVLCLESKEARMVGIWGQ
SGIGKSTIGRALFSQLSSQFHHRAFLTYKSTSGSDVSGMKLSWQKELLSEILGQKDIKIE
HFGVVEQRLNHKKVLILLDDVDNLEFLKTLVGKAEWFGSGSRIIVITQDRQLLKAHEIDL
VYEVKLPSQGLALKMISQYAFGKDSPPDDFKELAFEVAELVGSLPLGLSVLGSSLKGRDK
DEWVKMMPRLRNDSDDKIEETLRVGYDRLNKKNRELFKCIACFFNGFKVSNVKELLEDDV
GLTMLAEESLIRITPVGYIEMHNLLEKLGREIDRAKSKGNPGKRQFLTNFEDIREVLTEK
TVSFS
>match$21_41_270
EAHIEAIKSVLCLESKEARMVGIWGQSGIGKSTIGRALFSQLSSQFHHRAFLTYKSTSGS
DVSGMKLSWQKELLSEILGQKDIKIEHFGVVEQRLNHKKVLILLDDVDNLEFLKTLVGKA
EWFGSGSRIIVITQDRQLLKAHEIDLVYEVKLPSQGLALKMISQYAFGKDSPPDDFKELA
FEVAELVGSLPLGLSVLGSSLKGRDKDEWVKMMPRLRNDSDDKIEETLRV
>match$22_324_344
YIEMHNLLEKLGREIDRAKSK
>match$23_7_371
VIRPNEAHMVEKISNDVSNKLITRSKCFDDFVGIEAHIEAIKSVLCLESKEARMVGIWGQ
SGIGKSTIGRALFSQLSSQFHHRAFLTYKSTSGSDVSGMKLSWQKELLSEILGQKDIKIE
HFGVVEQRLNHKKVLILLDDVDNLEFLKTLVGKAEWFGSGSRIIVITQDRQLLKAHEIDL
VYEVKLPSQGLALKMISQYAFGKDSPPDDFKELAFEVAELVGSLPLGLSVLGSSLKGRDK
DEWVKMMPRLRNDSDDKIEETLRVGYDRLNKKNRELFKCIACFFNGFKVSNVKELLEDDV
GLTMLAEESLIRITPVGYIEMHNLLEKLGREIDRAKSKGNPGKRQFLTNFEDIREVLTEK
TVSFS
>match$24_1_108
LSSIMIEAYQCFFQSLGSLEEMDLSESENLKELPDLSKATNLKLLCLSGCKSLVTLPSTI
GNLQNLRRLYMNRCTGLEVLPTDVNLSSLETLDLSGCSSLRTFPLIST
>match$24_109_198
NIVCLYLENTAIEEIPDLSKATKLESLILNNCKSLVTLPSTIGNLQNLRRLYMNRCTGLE
LLPTDVNLSSLETLDLSGCSSLRTFPLIST
>match$24_199_266
RIECLYLENTAIEEVPCCIEDFTRLTVLRMYCCQRLKNISPNIFRLTSLTLADFTDCRGV
IKALSDAT
>match$25_207_279
NTAIEEVPCCIEDFTRLTVLRMYCCQRLKNISPNIFRLTSLTLADFTDCRGVIKALSDAT
VVATMEDHVSCVP
>match$26_18_93
SLEEMDLSESENLKELPDLSKATNLKLLCLSGCKSLVTLPSTIGNLQNLRRLYMNRCTGL
EVLPTDVNLSSLETLD
>match$27_115_183
LENTAIEEIPDLSKATKLESLILNNCKSLVTLPSTIGNLQNLRRLYMNRCTGLELLPTDV
NLSSLETLD
>match$28_115_183
LENTAIEEIPDLSKATKLESLILNNCKSLVTLPSTIGNLQNLRRLYMNRCTGLELLPTDV
NLSSLETLD
>match$29_18_93
SLEEMDLSESENLKELPDLSKATNLKLLCLSGCKSLVTLPSTIGNLQNLRRLYMNRCTGL
EVLPTDVNLSSLETLD
>match$29_207_279
NTAIEEVPCCIEDFTRLTVLRMYCCQRLKNISPNIFRLTSLTLADFTDCRGVIKALSDAT
VVATMEDHVSCVP
>match$30_88_101
SLETLDLSGCSSLR
>match$30_178_191
SLETLDLSGCSSLR
```
