## Supplementary material for "RefPlantNLR: a comprehensive collection of experimentally validated plant NLRs": Candidate_sites_interpro.202.gff3

```
##gff-version 3
##feature-ontology http://song.cvs.sourceforge.net/viewvc/song/ontology/sofa.obo?revision=1.269
##interproscan-version 5.47-82.0
##sequence-region RPP7:0-8210 1 8210
RPP7:0-8210	provided_by_user	nucleic_acid	1	8210	.	+	.	ID=RPP7:0-8210;Name=RPP7:0-8210;md5=327d1c6f327ac9238d71046d72b664de
RPP7:0-8210_orf48	getorf	ORF	2317	3246	.	+	.	Target=pep_RPP7:0-8210_2317_3246 1 310;ID=orf_RPP7:0-8210_2317_3246;Name=RPP7:0-8210_orf48;md5=327d1c6f327ac9238d71046d72b664de
RPP7:0-8210_orf48	getorf	polypeptide	1	310	.	+	.	ID=pep_RPP7:0-8210_2317_3246;md5=7fc6d5ad775ca4b4f02a856d6e77feb7
RPP7:0-8210_orf48	Pfam	protein_match	170	299	2.0E-35	+	.	date=16-11-2020;Target=null 170 299;ID=match$1_170_299;signature_desc=NB-ARC domain;Name=PF00931;status=T;Dbxref="InterPro:IPR002182"
RPP7:0-8210_orf48	PANTHER	protein_match	11	300	1.6E-31	+	.	date=16-11-2020;Target=null 11 300;ID=match$2_11_300;Name=PTHR23155:SF1085;status=T
RPP7:0-8210_orf48	Pfam	protein_match	9	87	4.2E-21	+	.	date=16-11-2020;Target=null 9 87;ID=match$3_9_87;signature_desc=Rx N-terminal domain;Name=PF18052;status=T;Dbxref="InterPro:IPR041118"
RPP7:0-8210_orf48	Gene3D	protein_match	148	305	5.9E-33	+	.	date=16-11-2020;Target=null 148 305;ID=match$4_148_305;Name=G3DSA:3.40.50.300;status=T
RPP7:0-8210_orf48	PANTHER	protein_match	11	300	1.6E-31	+	.	date=16-11-2020;Target=null 11 300;ID=match$5_11_300;Name=PTHR23155;status=T
##sequence-region RPP7:0-8210 1 8210
RPP7:0-8210	provided_by_user	nucleic_acid	1	8210	.	+	.	ID=RPP7:0-8210;Name=RPP7:0-8210;md5=327d1c6f327ac9238d71046d72b664de
RPP7:0-8210_orf75	getorf	ORF	3537	5924	.	+	.	Target=pep_RPP7:0-8210_3537_5924 1 796;ID=orf_RPP7:0-8210_3537_5924;Name=RPP7:0-8210_orf75;md5=327d1c6f327ac9238d71046d72b664de
RPP7:0-8210_orf75	getorf	polypeptide	1	796	.	+	.	ID=pep_RPP7:0-8210_3537_5924;md5=2ef7898a6490efb44dbab56633fa0b87
RPP7:0-8210_orf75	Pfam	protein_match	8	80	9.2E-14	+	.	date=16-11-2020;Target=null 8 80;ID=match$6_8_80;signature_desc=NB-ARC domain;Name=PF00931;status=T;Dbxref="InterPro:IPR002182"
RPP7:0-8210_orf75	Gene3D	protein_match	528	636	5.6E-14	+	.	date=16-11-2020;Target=null 528 636;ID=match$7_528_636;Name=G3DSA:3.80.10.10;status=T;Dbxref="InterPro:IPR032675"
RPP7:0-8210_orf75	Gene3D	protein_match	641	783	1.1E-8	+	.	date=16-11-2020;Target=null 641 783;ID=match$7_641_783;Name=G3DSA:3.80.10.10;status=T;Dbxref="InterPro:IPR032675"
RPP7:0-8210_orf75	PANTHER	protein_match	8	539	1.7E-83	+	.	date=16-11-2020;Target=null 8 539;ID=match$8_8_539;Name=PTHR23155:SF1085;status=T
RPP7:0-8210_orf75	PANTHER	protein_match	8	539	1.7E-83	+	.	date=16-11-2020;Target=null 8 539;ID=match$9_8_539;Name=PTHR23155;status=T
RPP7:0-8210_orf75	Gene3D	protein_match	183	527	1.3E-28	+	.	date=16-11-2020;Target=null 183 527;ID=match$10_183_527;Name=G3DSA:3.80.10.10;status=T;Dbxref="InterPro:IPR032675"
##FASTA
>pep_RPP7:0-8210_2317_3246
AGAIMAGELVSFAVNKLWDLLSHEYTLFQGVEDQVAELKSDLNLLKSFLKDADAKKHTSA
LVRYCVEEIKDIVYDAEDVLETFVQKEKLGTTSGIRKHIKRLTCIVPDRREIALYIGHVS
KRITRVIRDMQSFGVQQMIVDDYMHPLRNREREIRRTFPKDNESGFVALEENVKKLVGYF
VEEDNYQVVSITGMGGLGKTTLARQVFNHDMVTKKFDKLAWVSVSQDFTLKNVWQNILGD
LKPKEEETKEEEKKILEMTEYTLQRELYQLLEMSKSLIVLDDIWKKEDWEVIKPIFPPTK
GDTSCGTQTS
>pep_RPP7:0-8210_3537_5924
HCAEFEIDEEMEKLGEKMIEHCGGLPLAIKVLGGMLAEKYTSHDWRRLSENIGSHLVGGR
TNFNDDNNNSCNYVLSLSFEELPSYLKHCFLYLAHFPEDYEIKVENLSYYWAAEEIFQPR
HYDGEIIRDVGDVYIEELVRRNMVISERDVKTSRFETCHLHDMMREVCLLKAKEENFLQI
TSNPPSTANFQSTVTSRRLVYQYPTTLHVEKDINNPKLRSLVVVTLGSWNMAGSSFTRLE
LLRVLDLVQAKLKGGKLASCIGKLIHLRYLSLEYAEVTHIPYSLGNLKLLIYLNLHISLS
SRSNFVPNVLMGMQELRYLALPSLIERKTKLELSNLVKLETLENFSTKNSSLEDLRGMVR
LRTLTIELIEETSLETLAASIGGLKYLEKLEIDDLGSKMRTKEAGIVFDFVHLKRLRLEL
YMPRLSKEQHFPSHLTTLYLQHCRLEEDPMPILEKLLQLKELELGHKSFSGKKMVCSSCG
FPQLQKLSISGLKEWEDWKVEESSMPLLLTLNIFDCRKLKQLPDEHLPSHLTAISLKKCG
LEDPIPTLERLVHLKELSLSELCGRIMVCTGGGFPQLHKLDLSELDGLEEWIVEDGSMPR
LHTLEIRRCLKLKKLPNGFPQLQNLHLTEVEEWEEGMIVKQGSMPLLHTLYIWHCPKLPG
EQHFPSHLTTVFLLGMYVEEDPMRILEKLLHLKNVSLFQSFSGKRMVCSGGGFPQLQKLS
IREIEWEEWIVEQGSMPLLHTLYIGVCPNLKELPDGLRFIYSLKNLIVSKRWKKRLSEGG
EDYYKVQHIPSVEFDD
>match$1_170_299
EENVKKLVGYFVEEDNYQVVSITGMGGLGKTTLARQVFNHDMVTKKFDKLAWVSVSQDFT
LKNVWQNILGDLKPKEEETKEEEKKILEMTEYTLQRELYQLLEMSKSLIVLDDIWKKEDW
EVIKPIFPPT
>match$2_11_300
SFAVNKLWDLLSHEYTLFQGVEDQVAELKSDLNLLKSFLKDADAKKHTSALVRYCVEEIK
DIVYDAEDVLETFVQKEKLGTTSGIRKHIKRLTCIVPDRREIALYIGHVSKRITRVIRDM
QSFGVQQMIVDDYMHPLRNREREIRRTFPKDNESGFVALEENVKKLVGYFVEEDNYQVVS
ITGMGGLGKTTLARQVFNHDMVTKKFDKLAWVSVSQDFTLKNVWQNILGDLKPKEEETKE
EEKKILEMTEYTLQRELYQLLEMSKSLIVLDDIWKKEDWEVIKPIFPPTK
>match$3_9_87
LVSFAVNKLWDLLSHEYTLFQGVEDQVAELKSDLNLLKSFLKDADAKKHTSALVRYCVEE
IKDIVYDAEDVLETFVQKE
>match$4_148_305
RNREREIRRTFPKDNESGFVALEENVKKLVGYFVEEDNYQVVSITGMGGLGKTTLARQVF
NHDMVTKKFDKLAWVSVSQDFTLKNVWQNILGDLKPKEEETKEEEKKILEMTEYTLQREL
YQLLEMSKSLIVLDDIWKKEDWEVIKPIFPPTKGDTSC
>match$5_11_300
SFAVNKLWDLLSHEYTLFQGVEDQVAELKSDLNLLKSFLKDADAKKHTSALVRYCVEEIK
DIVYDAEDVLETFVQKEKLGTTSGIRKHIKRLTCIVPDRREIALYIGHVSKRITRVIRDM
QSFGVQQMIVDDYMHPLRNREREIRRTFPKDNESGFVALEENVKKLVGYFVEEDNYQVVS
ITGMGGLGKTTLARQVFNHDMVTKKFDKLAWVSVSQDFTLKNVWQNILGDLKPKEEETKE
EEKKILEMTEYTLQRELYQLLEMSKSLIVLDDIWKKEDWEVIKPIFPPTK
>match$6_8_80
DEEMEKLGEKMIEHCGGLPLAIKVLGGMLAEKYTSHDWRRLSENIGSHLVGGRTNFNDDN
NNSCNYVLSLSFE
>match$7_528_636
PSHLTAISLKKCGLEDPIPTLERLVHLKELSLSELCGRIMVCTGGGFPQLHKLDLSELDG
LEEWIVEDGSMPRLHTLEIRRCLKLKKLPNGFPQLQNLHLTEVEEWEEG
>match$7_641_783
QGSMPLLHTLYIWHCPKLPGEQHFPSHLTTVFLLGMYVEEDPMRILEKLLHLKNVSLFQS
FSGKRMVCSGGGFPQLQKLSIREIEWEEWIVEQGSMPLLHTLYIGVCPNLKELPDGLRFI
YSLKNLIVSKRWKKRLSEGGEDY
>match$8_8_539
DEEMEKLGEKMIEHCGGLPLAIKVLGGMLAEKYTSHDWRRLSENIGSHLVGGRTNFNDDN
NNSCNYVLSLSFEELPSYLKHCFLYLAHFPEDYEIKVENLSYYWAAEEIFQPRHYDGEII
RDVGDVYIEELVRRNMVISERDVKTSRFETCHLHDMMREVCLLKAKEENFLQITSNPPST
ANFQSTVTSRRLVYQYPTTLHVEKDINNPKLRSLVVVTLGSWNMAGSSFTRLELLRVLDL
VQAKLKGGKLASCIGKLIHLRYLSLEYAEVTHIPYSLGNLKLLIYLNLHISLSSRSNFVP
NVLMGMQELRYLALPSLIERKTKLELSNLVKLETLENFSTKNSSLEDLRGMVRLRTLTIE
LIEETSLETLAASIGGLKYLEKLEIDDLGSKMRTKEAGIVFDFVHLKRLRLELYMPRLSK
EQHFPSHLTTLYLQHCRLEEDPMPILEKLLQLKELELGHKSFSGKKMVCSSCGFPQLQKL
SISGLKEWEDWKVEESSMPLLLTLNIFDCRKLKQLPDEHLPSHLTAISLKKC
>match$9_8_539
DEEMEKLGEKMIEHCGGLPLAIKVLGGMLAEKYTSHDWRRLSENIGSHLVGGRTNFNDDN
NNSCNYVLSLSFEELPSYLKHCFLYLAHFPEDYEIKVENLSYYWAAEEIFQPRHYDGEII
RDVGDVYIEELVRRNMVISERDVKTSRFETCHLHDMMREVCLLKAKEENFLQITSNPPST
ANFQSTVTSRRLVYQYPTTLHVEKDINNPKLRSLVVVTLGSWNMAGSSFTRLELLRVLDL
VQAKLKGGKLASCIGKLIHLRYLSLEYAEVTHIPYSLGNLKLLIYLNLHISLSSRSNFVP
NVLMGMQELRYLALPSLIERKTKLELSNLVKLETLENFSTKNSSLEDLRGMVRLRTLTIE
LIEETSLETLAASIGGLKYLEKLEIDDLGSKMRTKEAGIVFDFVHLKRLRLELYMPRLSK
EQHFPSHLTTLYLQHCRLEEDPMPILEKLLQLKELELGHKSFSGKKMVCSSCGFPQLQKL
SISGLKEWEDWKVEESSMPLLLTLNIFDCRKLKQLPDEHLPSHLTAISLKKC
>match$10_183_527
NPPSTANFQSTVTSRRLVYQYPTTLHVEKDINNPKLRSLVVVTLGSWNMAGSSFTRLELL
RVLDLVQAKLKGGKLASCIGKLIHLRYLSLEYAEVTHIPYSLGNLKLLIYLNLHISLSSR
SNFVPNVLMGMQELRYLALPSLIERKTKLELSNLVKLETLENFSTKNSSLEDLRGMVRLR
TLTIELIEETSLETLAASIGGLKYLEKLEIDDLGSKMRTKEAGIVFDFVHLKRLRLELYM
PRLSKEQHFPSHLTTLYLQHCRLEEDPMPILEKLLQLKELELGHKSFSGKKMVCSSCGFP
QLQKLSISGLKEWEDWKVEESSMPLLLTLNIFDCRKLKQLPDEHL
```
