## Supplementary material for "RefPlantNLR: a comprehensive collection of experimentally validated plant NLRs": Candidate_sites_interpro.203.gff3

```
##gff-version 3
##feature-ontology http://song.cvs.sourceforge.net/viewvc/song/ontology/sofa.obo?revision=1.269
##interproscan-version 5.47-82.0
##sequence-region RPP7^Krazo-2:0-3608 1 3608
RPP7^Krazo-2:0-3608	provided_by_user	nucleic_acid	1	3608	.	+	.	ID=RPP7^Krazo-2:0-3608;Name=RPP7^Krazo-2:0-3608;md5=5b058b3ddc5e9b3ecd61facc61ea8bc1
RPP7^Krazo-2:0-3608_orf35	getorf	ORF	1209	3605	.	+	.	Target=pep_RPP7^Krazo-2:0-3608_1209_3605 1 799;ID=orf_RPP7^Krazo-2:0-3608_1209_3605;Name=RPP7^Krazo-2:0-3608_orf35;md5=5b058b3ddc5e9b3ecd61facc61ea8bc1
RPP7^Krazo-2:0-3608_orf35	getorf	polypeptide	1	799	.	+	.	ID=pep_RPP7^Krazo-2:0-3608_1209_3605;md5=bbfbece84c7f5975749b11842301fa99
RPP7^Krazo-2:0-3608_orf35	Gene3D	protein_match	526	663	1.1E-15	+	.	date=16-11-2020;Target=null 526 663;ID=match$1_526_663;Name=G3DSA:3.80.10.10;status=T;Dbxref="InterPro:IPR032675"
RPP7^Krazo-2:0-3608_orf35	Pfam	protein_match	8	80	9.2E-14	+	.	date=16-11-2020;Target=null 8 80;ID=match$2_8_80;signature_desc=NB-ARC domain;Name=PF00931;status=T;Dbxref="InterPro:IPR002182"
RPP7^Krazo-2:0-3608_orf35	Gene3D	protein_match	61	401	2.2E-12	+	.	date=16-11-2020;Target=null 61 401;ID=match$3_61_401;Name=G3DSA:3.80.10.10;status=T;Dbxref="InterPro:IPR032675"
RPP7^Krazo-2:0-3608_orf35	Gene3D	protein_match	664	788	2.9E-12	+	.	date=16-11-2020;Target=null 664 788;ID=match$4_664_788;Name=G3DSA:3.80.10.10;status=T;Dbxref="InterPro:IPR032675"
RPP7^Krazo-2:0-3608_orf35	Gene3D	protein_match	405	525	1.9E-13	+	.	date=16-11-2020;Target=null 405 525;ID=match$4_405_525;Name=G3DSA:3.80.10.10;status=T;Dbxref="InterPro:IPR032675"
RPP7^Krazo-2:0-3608_orf35	PANTHER	protein_match	8	541	1.2E-87	+	.	date=16-11-2020;Target=null 8 541;ID=match$5_8_541;Name=PTHR23155:SF1085;status=T
RPP7^Krazo-2:0-3608_orf35	PANTHER	protein_match	8	541	1.2E-87	+	.	date=16-11-2020;Target=null 8 541;ID=match$6_8_541;Name=PTHR23155;status=T
##sequence-region RPP7^Krazo-2:0-3608 1 3608
RPP7^Krazo-2:0-3608	provided_by_user	nucleic_acid	1	3608	.	+	.	ID=RPP7^Krazo-2:0-3608;Name=RPP7^Krazo-2:0-3608;md5=5b058b3ddc5e9b3ecd61facc61ea8bc1
RPP7^Krazo-2:0-3608_orf9	getorf	ORF	1	918	.	+	.	Target=pep_RPP7^Krazo-2:0-3608_1_918 1 306;ID=orf_RPP7^Krazo-2:0-3608_1_918;Name=RPP7^Krazo-2:0-3608_orf9;md5=5b058b3ddc5e9b3ecd61facc61ea8bc1
RPP7^Krazo-2:0-3608_orf9	getorf	polypeptide	1	306	.	+	.	ID=pep_RPP7^Krazo-2:0-3608_1_918;md5=475b9945863547648d6e7d6cc79f1e8a
RPP7^Krazo-2:0-3608_orf9	Pfam	protein_match	5	87	1.8E-21	+	.	date=16-11-2020;Target=null 5 87;ID=match$7_5_87;signature_desc=Rx N-terminal domain;Name=PF18052;status=T;Dbxref="InterPro:IPR041118"
RPP7^Krazo-2:0-3608_orf9	Gene3D	protein_match	144	301	5.8E-33	+	.	date=16-11-2020;Target=null 144 301;ID=match$8_144_301;Name=G3DSA:3.40.50.300;status=T
RPP7^Krazo-2:0-3608_orf9	PANTHER	protein_match	7	296	1.6E-31	+	.	date=16-11-2020;Target=null 7 296;ID=match$9_7_296;Name=PTHR23155:SF1085;status=T
RPP7^Krazo-2:0-3608_orf9	PANTHER	protein_match	7	296	1.6E-31	+	.	date=16-11-2020;Target=null 7 296;ID=match$10_7_296;Name=PTHR23155;status=T
RPP7^Krazo-2:0-3608_orf9	Pfam	protein_match	166	295	1.9E-35	+	.	date=16-11-2020;Target=null 166 295;ID=match$11_166_295;signature_desc=NB-ARC domain;Name=PF00931;status=T;Dbxref="InterPro:IPR002182"
##FASTA
>pep_RPP7^Krazo-2:0-3608_1209_3605
HCAEFEIDEEMEKLGEKMIEHCGGLPLAIKVLGGMLAEKYTSHDWRRLSENIGSHLVGGR
TNFNDDNNNSCNYVLSLSFEELPSYLKHCFLYLAHFPEDYEIKVENLSYYWAAEEIFQPR
HYDGEIIRDVGDVYIEELVRRNMVISERDVKTSRFETCHLHDMMREVCLLKAKEENFLQI
TSNPPSTANFQSTVTSRRLVYQYPTTLHVEKVINNPKLRSLVVLTLGSWNMAGSSFTRLE
LLRVLDLVQAKLKGGKLASCIGKLIHLRYLSLECAEVTHIPYSLGNLKLLIYLNLHISLS
SRSNFVPNVLMGMQELRYLALPSLIERKTKLELSNLVKLETLENFSTKNSSLEDLRGMVR
LRTLTIELIKETSLETLAASIGGLKYLEKLEIDDLGSKMRTKEAGIVFDFVHLKRLRLEL
YMPRLSKEQHFPSHLTTLYLQHCRLEEDPMPILEKLLQLKELELRRKSFSGKEMVCSSGG
FPQLQKLSIMGLEEWEDWKVEESSMPLLHTLHIKVCPKLKKLPDKHLPSHLTAISLVNCG
LEEDPMPTLERLVHLKVLELGFISFSGRIMVCAGSGFPQLHKLNLSELDGLEEWIVEDGS
MPRLHTLEIRRCPKLKKLPNGFPQLQKLSIHGLEEWEEWIVEQGSMPLLHTLYIWDCPKL
PGGQHFPSHLTTVCLYGMYLEEDPMRILEKLLHLKNVSLCQSFSGKRMVCSGGGFPQLQK
LRIYGLEEWEEWIVEQGSMPLLHTLYIGDCPKLKELPDGLRYIYSLKNLKVSKRWKKRLS
EGGEDYYKVQHIPTVEFDY
>pep_RPP7^Krazo-2:0-3608_1_918
MAGELVSFAVNKLWDLLSHEYTLFQGVEDQVAELKSDLNLLKSFLKDADAKKHTSALVRY
CVEEIKDIVYDAEDVLETFVQKEKLGKTSGIRKHIKRLTCIVPDRREIALYIGHVSKRIT
RVIRDMQSFGVQQMIVDDYMHPLRNREREIRRTFPKDNESGFVALEENVKKLVGYFVEED
NYQVVSITGMGGLGKTTLARQVFNHDMVTKKFDKLAWVSVSQDFTLKNVWQNILGDLKPK
EEETKEEEKKILEMTEYTLQRELYQLLEMSKSLIVLDDIWKKEDWEVIKPIFPPTKGDTS
CGTQTS
>match$1_526_663
HLPSHLTAISLVNCGLEEDPMPTLERLVHLKVLELGFISFSGRIMVCAGSGFPQLHKLNL
SELDGLEEWIVEDGSMPRLHTLEIRRCPKLKKLPNGFPQLQKLSIHGLEEWEEWIVEQGS
MPLLHTLYIWDCPKLPGG
>match$2_8_80
DEEMEKLGEKMIEHCGGLPLAIKVLGGMLAEKYTSHDWRRLSENIGSHLVGGRTNFNDDN
NNSCNYVLSLSFE
>match$3_61_401
TNFNDDNNNSCNYVLSLSFEELPSYLKHCFLYLAHFPEDYEIKVENLSYYWAAEEIFQPR
HYDGEIIRDVGDVYIEELVRRNMVISERDVKTSRFETCHLHDMMREVCLLKAKEENFLQI
TSNPPSTANFQSTVTSRRLVYQYPTTLHVEKVINNPKLRSLVVLTLGSWNMAGSSFTRLE
LLRVLDLVQAKLKGGKLASCIGKLIHLRYLSLECAEVTHIPYSLGNLKLLIYLNLHISLS
SRSNFVPNVLMGMQELRYLALPSLIERKTKLELSNLVKLETLENFSTKNSSLEDLRGMVR
LRTLTIELIKETSLETLAASIGGLKYLEKLEIDDLGSKMRT
>match$4_405_525
GIVFDFVHLKRLRLELYMPRLSKEQHFPSHLTTLYLQHCRLEEDPMPILEKLLQLKELEL
RRKSFSGKEMVCSSGGFPQLQKLSIMGLEEWEDWKVEESSMPLLHTLHIKVCPKLKKLPD
K
>match$4_664_788
QHFPSHLTTVCLYGMYLEEDPMRILEKLLHLKNVSLCQSFSGKRMVCSGGGFPQLQKLRI
YGLEEWEEWIVEQGSMPLLHTLYIGDCPKLKELPDGLRYIYSLKNLKVSKRWKKRLSEGG
EDYYK
>match$5_8_541
DEEMEKLGEKMIEHCGGLPLAIKVLGGMLAEKYTSHDWRRLSENIGSHLVGGRTNFNDDN
NNSCNYVLSLSFEELPSYLKHCFLYLAHFPEDYEIKVENLSYYWAAEEIFQPRHYDGEII
RDVGDVYIEELVRRNMVISERDVKTSRFETCHLHDMMREVCLLKAKEENFLQITSNPPST
ANFQSTVTSRRLVYQYPTTLHVEKVINNPKLRSLVVLTLGSWNMAGSSFTRLELLRVLDL
VQAKLKGGKLASCIGKLIHLRYLSLECAEVTHIPYSLGNLKLLIYLNLHISLSSRSNFVP
NVLMGMQELRYLALPSLIERKTKLELSNLVKLETLENFSTKNSSLEDLRGMVRLRTLTIE
LIKETSLETLAASIGGLKYLEKLEIDDLGSKMRTKEAGIVFDFVHLKRLRLELYMPRLSK
EQHFPSHLTTLYLQHCRLEEDPMPILEKLLQLKELELRRKSFSGKEMVCSSGGFPQLQKL
SIMGLEEWEDWKVEESSMPLLHTLHIKVCPKLKKLPDKHLPSHLTAISLVNCGL
>match$6_8_541
DEEMEKLGEKMIEHCGGLPLAIKVLGGMLAEKYTSHDWRRLSENIGSHLVGGRTNFNDDN
NNSCNYVLSLSFEELPSYLKHCFLYLAHFPEDYEIKVENLSYYWAAEEIFQPRHYDGEII
RDVGDVYIEELVRRNMVISERDVKTSRFETCHLHDMMREVCLLKAKEENFLQITSNPPST
ANFQSTVTSRRLVYQYPTTLHVEKVINNPKLRSLVVLTLGSWNMAGSSFTRLELLRVLDL
VQAKLKGGKLASCIGKLIHLRYLSLECAEVTHIPYSLGNLKLLIYLNLHISLSSRSNFVP
NVLMGMQELRYLALPSLIERKTKLELSNLVKLETLENFSTKNSSLEDLRGMVRLRTLTIE
LIKETSLETLAASIGGLKYLEKLEIDDLGSKMRTKEAGIVFDFVHLKRLRLELYMPRLSK
EQHFPSHLTTLYLQHCRLEEDPMPILEKLLQLKELELRRKSFSGKEMVCSSGGFPQLQKL
SIMGLEEWEDWKVEESSMPLLHTLHIKVCPKLKKLPDKHLPSHLTAISLVNCGL
>match$7_5_87
LVSFAVNKLWDLLSHEYTLFQGVEDQVAELKSDLNLLKSFLKDADAKKHTSALVRYCVEE
IKDIVYDAEDVLETFVQKEKLGK
>match$8_144_301
RNREREIRRTFPKDNESGFVALEENVKKLVGYFVEEDNYQVVSITGMGGLGKTTLARQVF
NHDMVTKKFDKLAWVSVSQDFTLKNVWQNILGDLKPKEEETKEEEKKILEMTEYTLQREL
YQLLEMSKSLIVLDDIWKKEDWEVIKPIFPPTKGDTSC
>match$9_7_296
SFAVNKLWDLLSHEYTLFQGVEDQVAELKSDLNLLKSFLKDADAKKHTSALVRYCVEEIK
DIVYDAEDVLETFVQKEKLGKTSGIRKHIKRLTCIVPDRREIALYIGHVSKRITRVIRDM
QSFGVQQMIVDDYMHPLRNREREIRRTFPKDNESGFVALEENVKKLVGYFVEEDNYQVVS
ITGMGGLGKTTLARQVFNHDMVTKKFDKLAWVSVSQDFTLKNVWQNILGDLKPKEEETKE
EEKKILEMTEYTLQRELYQLLEMSKSLIVLDDIWKKEDWEVIKPIFPPTK
>match$10_7_296
SFAVNKLWDLLSHEYTLFQGVEDQVAELKSDLNLLKSFLKDADAKKHTSALVRYCVEEIK
DIVYDAEDVLETFVQKEKLGKTSGIRKHIKRLTCIVPDRREIALYIGHVSKRITRVIRDM
QSFGVQQMIVDDYMHPLRNREREIRRTFPKDNESGFVALEENVKKLVGYFVEEDNYQVVS
ITGMGGLGKTTLARQVFNHDMVTKKFDKLAWVSVSQDFTLKNVWQNILGDLKPKEEETKE
EEKKILEMTEYTLQRELYQLLEMSKSLIVLDDIWKKEDWEVIKPIFPPTK
>match$11_166_295
EENVKKLVGYFVEEDNYQVVSITGMGGLGKTTLARQVFNHDMVTKKFDKLAWVSVSQDFT
LKNVWQNILGDLKPKEEETKEEEKKILEMTEYTLQRELYQLLEMSKSLIVLDDIWKKEDW
EVIKPIFPPT
```
