## Supplementary material for "RefPlantNLR: a comprehensive collection of experimentally validated plant NLRs": Candidate_sites_interpro.204.gff3

```
##gff-version 3
##feature-ontology http://song.cvs.sourceforge.net/viewvc/song/ontology/sofa.obo?revision=1.269
##interproscan-version 5.47-82.0
##sequence-region RPP7^Mrk-0:0-3509 1 3509
RPP7^Mrk-0:0-3509	provided_by_user	nucleic_acid	1	3509	.	+	.	ID=RPP7^Mrk-0:0-3509;Name=RPP7^Mrk-0:0-3509;md5=c352c34e723174a6292b1665ad630fa6
RPP7^Mrk-0:0-3509_orf34	getorf	ORF	1209	3506	.	+	.	Target=pep_RPP7^Mrk-0:0-3509_1209_3506 1 766;ID=orf_RPP7^Mrk-0:0-3509_1209_3506;Name=RPP7^Mrk-0:0-3509_orf34;md5=c352c34e723174a6292b1665ad630fa6
RPP7^Mrk-0:0-3509_orf34	getorf	polypeptide	1	766	.	+	.	ID=pep_RPP7^Mrk-0:0-3509_1209_3506;md5=82e6e0749aafc64cfec7ef59099196bc
RPP7^Mrk-0:0-3509_orf34	PANTHER	protein_match	8	543	5.9E-86	+	.	date=16-11-2020;Target=null 8 543;ID=match$1_8_543;Name=PTHR23155:SF1085;status=T
RPP7^Mrk-0:0-3509_orf34	Gene3D	protein_match	185	527	1.1E-30	+	.	date=16-11-2020;Target=null 185 527;ID=match$2_185_527;Name=G3DSA:3.80.10.10;status=T;Dbxref="InterPro:IPR032675"
RPP7^Mrk-0:0-3509_orf34	Gene3D	protein_match	641	765	2.7E-16	+	.	date=16-11-2020;Target=null 641 765;ID=match$3_641_765;Name=G3DSA:3.80.10.10;status=T;Dbxref="InterPro:IPR032675"
RPP7^Mrk-0:0-3509_orf34	Gene3D	protein_match	528	634	1.7E-12	+	.	date=16-11-2020;Target=null 528 634;ID=match$3_528_634;Name=G3DSA:3.80.10.10;status=T;Dbxref="InterPro:IPR032675"
RPP7^Mrk-0:0-3509_orf34	PANTHER	protein_match	8	543	5.9E-86	+	.	date=16-11-2020;Target=null 8 543;ID=match$4_8_543;Name=PTHR23155;status=T
RPP7^Mrk-0:0-3509_orf34	Pfam	protein_match	8	80	8.7E-14	+	.	date=16-11-2020;Target=null 8 80;ID=match$5_8_80;signature_desc=NB-ARC domain;Name=PF00931;status=T;Dbxref="InterPro:IPR002182"
##sequence-region RPP7^Mrk-0:0-3509 1 3509
RPP7^Mrk-0:0-3509	provided_by_user	nucleic_acid	1	3509	.	+	.	ID=RPP7^Mrk-0:0-3509;Name=RPP7^Mrk-0:0-3509;md5=c352c34e723174a6292b1665ad630fa6
RPP7^Mrk-0:0-3509_orf10	getorf	ORF	1	918	.	+	.	Target=pep_RPP7^Mrk-0:0-3509_1_918 1 306;ID=orf_RPP7^Mrk-0:0-3509_1_918;Name=RPP7^Mrk-0:0-3509_orf10;md5=c352c34e723174a6292b1665ad630fa6
RPP7^Mrk-0:0-3509_orf10	getorf	polypeptide	1	306	.	+	.	ID=pep_RPP7^Mrk-0:0-3509_1_918;md5=417c9a20f5670e6ce72b3bc522085458
RPP7^Mrk-0:0-3509_orf10	Pfam	protein_match	166	295	2.0E-35	+	.	date=16-11-2020;Target=null 166 295;ID=match$6_166_295;signature_desc=NB-ARC domain;Name=PF00931;status=T;Dbxref="InterPro:IPR002182"
RPP7^Mrk-0:0-3509_orf10	Pfam	protein_match	5	83	4.1E-21	+	.	date=16-11-2020;Target=null 5 83;ID=match$7_5_83;signature_desc=Rx N-terminal domain;Name=PF18052;status=T;Dbxref="InterPro:IPR041118"
RPP7^Mrk-0:0-3509_orf10	Gene3D	protein_match	144	301	6.5E-33	+	.	date=16-11-2020;Target=null 144 301;ID=match$8_144_301;Name=G3DSA:3.40.50.300;status=T
RPP7^Mrk-0:0-3509_orf10	PANTHER	protein_match	7	296	1.4E-31	+	.	date=16-11-2020;Target=null 7 296;ID=match$9_7_296;Name=PTHR23155:SF1085;status=T
RPP7^Mrk-0:0-3509_orf10	PANTHER	protein_match	7	296	1.4E-31	+	.	date=16-11-2020;Target=null 7 296;ID=match$10_7_296;Name=PTHR23155;status=T
##FASTA
>pep_RPP7^Mrk-0:0-3509_1209_3506
HCAEFEIDEEMEKLGEKMIEHCGGLPLAIKVLGGMLAEKYTSHDWRRLSENIGSHLVGGR
TNFNDDNNNSCNYVLSLSFEELPSYLKHCFLYLAHFPEDYEIKVENLSYYWAAEEIFQPR
HYDGEIIRDVGDVYIEELVRRNMVISERDVKTERFETCHLHDMMREVCLLKAKEENFLQI
TSNPPSTANLQSTVTSRRLVYQYPTTLHVEKDINNPKLRSLVVVTLGSWNMAGSSFTRLE
LLRVLDLVQAKLKGGKLASCIGKLIHLRYLSLEYAEVTHIPYSLGNLKLLIYLNLYISLS
SRSNFVPNVLMGMQQLRYLALPFDMGRKTKLELSNLVKLETLENFSTKNSSLEDLRGMVR
LRTLTIQLIEETSLETLAASIGGLKYLESLKITDFGSEMKTKEAGIVFDFVHLKTLTLIM
YMPRLSKEEHFPSHLTTLYLQNCRLEEDPMPILEELLQLKELKLRHKSFSGKKMVCSSGG
FPQLQKLSIYGLEEWEDWKVEESSMPLLLTLDIYGCPKLKQLPDEHLPSHLTAISLNNCG
LEEDSMPILERLVHLKKLEFDSSFGGRIMVCTGGGFPQLHKLELSGLAGLEEWIIEDGSM
ARLHTLEICWCPKLKKLPNGFPQLQNLLLYMLKEWEEWIVGKGSMTRLHTLHISNCPKLK
KLPGGQHFPSQLITINLRYCGLEEDPMRILEKLLHLKNVALYQSFSGKRMVCSGGGFPQL
QKLSIYGLEEWEEWIVEQGSMPLLHTLNIDDCPNLKELPDGLRFIY
>pep_RPP7^Mrk-0:0-3509_1_918
MAGELVSFAVNKLWDLLSHEYTLFQGVEDQVAELKSDLNLLKSFLKDADAKKHTSALVRY
CVEEIKDIVYDAEDVLETFVQKEKLGTTSGIRKHIKRLTCIVPDRREIALYIGHVSKRIT
RVIRDMQSFGVQQMIVDDYMHPLRNREREIRRTFPKDNESGFVALEENVKKLVGYFVEED
NYQVVSITGMGGLGKTTLARQVFNHDMVTKKFDKLAWVSVSQDFTLKNVWQNILGDLKPN
EEETKEEEKKILEMTEYTLQRELYQLLEMSKSLIVLDDIWKKEDWEVIKPIFPPTKGDTS
CGTQTS
>match$1_8_543
DEEMEKLGEKMIEHCGGLPLAIKVLGGMLAEKYTSHDWRRLSENIGSHLVGGRTNFNDDN
NNSCNYVLSLSFEELPSYLKHCFLYLAHFPEDYEIKVENLSYYWAAEEIFQPRHYDGEII
RDVGDVYIEELVRRNMVISERDVKTERFETCHLHDMMREVCLLKAKEENFLQITSNPPST
ANLQSTVTSRRLVYQYPTTLHVEKDINNPKLRSLVVVTLGSWNMAGSSFTRLELLRVLDL
VQAKLKGGKLASCIGKLIHLRYLSLEYAEVTHIPYSLGNLKLLIYLNLYISLSSRSNFVP
NVLMGMQQLRYLALPFDMGRKTKLELSNLVKLETLENFSTKNSSLEDLRGMVRLRTLTIQ
LIEETSLETLAASIGGLKYLESLKITDFGSEMKTKEAGIVFDFVHLKTLTLIMYMPRLSK
EEHFPSHLTTLYLQNCRLEEDPMPILEELLQLKELKLRHKSFSGKKMVCSSGGFPQLQKL
SIYGLEEWEDWKVEESSMPLLLTLDIYGCPKLKQLPDEHLPSHLTAISLNNCGLEE
>match$2_185_527
PSTANLQSTVTSRRLVYQYPTTLHVEKDINNPKLRSLVVVTLGSWNMAGSSFTRLELLRV
LDLVQAKLKGGKLASCIGKLIHLRYLSLEYAEVTHIPYSLGNLKLLIYLNLYISLSSRSN
FVPNVLMGMQQLRYLALPFDMGRKTKLELSNLVKLETLENFSTKNSSLEDLRGMVRLRTL
TIQLIEETSLETLAASIGGLKYLESLKITDFGSEMKTKEAGIVFDFVHLKTLTLIMYMPR
LSKEEHFPSHLTTLYLQNCRLEEDPMPILEELLQLKELKLRHKSFSGKKMVCSSGGFPQL
QKLSIYGLEEWEDWKVEESSMPLLLTLDIYGCPKLKQLPDEHL
>match$3_528_634
PSHLTAISLNNCGLEEDSMPILERLVHLKKLEFDSSFGGRIMVCTGGGFPQLHKLELSGL
AGLEEWIIEDGSMARLHTLEICWCPKLKKLPNGFPQLQNLLLYMLKE
>match$3_641_765
GKGSMTRLHTLHISNCPKLKKLPGGQHFPSQLITINLRYCGLEEDPMRILEKLLHLKNVA
LYQSFSGKRMVCSGGGFPQLQKLSIYGLEEWEEWIVEQGSMPLLHTLNIDDCPNLKELPD
GLRFI
>match$4_8_543
DEEMEKLGEKMIEHCGGLPLAIKVLGGMLAEKYTSHDWRRLSENIGSHLVGGRTNFNDDN
NNSCNYVLSLSFEELPSYLKHCFLYLAHFPEDYEIKVENLSYYWAAEEIFQPRHYDGEII
RDVGDVYIEELVRRNMVISERDVKTERFETCHLHDMMREVCLLKAKEENFLQITSNPPST
ANLQSTVTSRRLVYQYPTTLHVEKDINNPKLRSLVVVTLGSWNMAGSSFTRLELLRVLDL
VQAKLKGGKLASCIGKLIHLRYLSLEYAEVTHIPYSLGNLKLLIYLNLYISLSSRSNFVP
NVLMGMQQLRYLALPFDMGRKTKLELSNLVKLETLENFSTKNSSLEDLRGMVRLRTLTIQ
LIEETSLETLAASIGGLKYLESLKITDFGSEMKTKEAGIVFDFVHLKTLTLIMYMPRLSK
EEHFPSHLTTLYLQNCRLEEDPMPILEELLQLKELKLRHKSFSGKKMVCSSGGFPQLQKL
SIYGLEEWEDWKVEESSMPLLLTLDIYGCPKLKQLPDEHLPSHLTAISLNNCGLEE
>match$5_8_80
DEEMEKLGEKMIEHCGGLPLAIKVLGGMLAEKYTSHDWRRLSENIGSHLVGGRTNFNDDN
NNSCNYVLSLSFE
>match$6_166_295
EENVKKLVGYFVEEDNYQVVSITGMGGLGKTTLARQVFNHDMVTKKFDKLAWVSVSQDFT
LKNVWQNILGDLKPNEEETKEEEKKILEMTEYTLQRELYQLLEMSKSLIVLDDIWKKEDW
EVIKPIFPPT
>match$7_5_83
LVSFAVNKLWDLLSHEYTLFQGVEDQVAELKSDLNLLKSFLKDADAKKHTSALVRYCVEE
IKDIVYDAEDVLETFVQKE
>match$8_144_301
RNREREIRRTFPKDNESGFVALEENVKKLVGYFVEEDNYQVVSITGMGGLGKTTLARQVF
NHDMVTKKFDKLAWVSVSQDFTLKNVWQNILGDLKPNEEETKEEEKKILEMTEYTLQREL
YQLLEMSKSLIVLDDIWKKEDWEVIKPIFPPTKGDTSC
>match$9_7_296
SFAVNKLWDLLSHEYTLFQGVEDQVAELKSDLNLLKSFLKDADAKKHTSALVRYCVEEIK
DIVYDAEDVLETFVQKEKLGTTSGIRKHIKRLTCIVPDRREIALYIGHVSKRITRVIRDM
QSFGVQQMIVDDYMHPLRNREREIRRTFPKDNESGFVALEENVKKLVGYFVEEDNYQVVS
ITGMGGLGKTTLARQVFNHDMVTKKFDKLAWVSVSQDFTLKNVWQNILGDLKPNEEETKE
EEKKILEMTEYTLQRELYQLLEMSKSLIVLDDIWKKEDWEVIKPIFPPTK
>match$10_7_296
SFAVNKLWDLLSHEYTLFQGVEDQVAELKSDLNLLKSFLKDADAKKHTSALVRYCVEEIK
DIVYDAEDVLETFVQKEKLGTTSGIRKHIKRLTCIVPDRREIALYIGHVSKRITRVIRDM
QSFGVQQMIVDDYMHPLRNREREIRRTFPKDNESGFVALEENVKKLVGYFVEEDNYQVVS
ITGMGGLGKTTLARQVFNHDMVTKKFDKLAWVSVSQDFTLKNVWQNILGDLKPNEEETKE
EEKKILEMTEYTLQRELYQLLEMSKSLIVLDDIWKKEDWEVIKPIFPPTK
```
