## Supplementary material for "RefPlantNLR: a comprehensive collection of experimentally validated plant NLRs": Candidate_sites_interpro.205.gff3

```
##gff-version 3
##feature-ontology http://song.cvs.sourceforge.net/viewvc/song/ontology/sofa.obo?revision=1.269
##interproscan-version 5.47-82.0
##sequence-region RPP7b^Lerik1-3:0-4930 1 4930
RPP7b^Lerik1-3:0-4930	provided_by_user	nucleic_acid	1	4930	.	+	.	ID=RPP7b^Lerik1-3:0-4930;Name=RPP7b^Lerik1-3:0-4930;md5=eed348df2ac344e739936b588b274540
RPP7b^Lerik1-3:0-4930_orf31	getorf	ORF	1480	2391	.	+	.	Target=pep_RPP7b^Lerik1-3:0-4930_1480_2391 1 304;ID=orf_RPP7b^Lerik1-3:0-4930_1480_2391;Name=RPP7b^Lerik1-3:0-4930_orf31;md5=eed348df2ac344e739936b588b274540
RPP7b^Lerik1-3:0-4930_orf31	getorf	polypeptide	1	304	.	+	.	ID=pep_RPP7b^Lerik1-3:0-4930_1480_2391;md5=ebee9bb091c193cf2cc695e881896abe
RPP7b^Lerik1-3:0-4930_orf31	Pfam	protein_match	171	293	2.6E-36	+	.	date=16-11-2020;Target=null 171 293;ID=match$1_171_293;signature_desc=NB-ARC domain;Name=PF00931;status=T;Dbxref="InterPro:IPR002182"
RPP7b^Lerik1-3:0-4930_orf31	Pfam	protein_match	10	93	2.7E-18	+	.	date=16-11-2020;Target=null 10 93;ID=match$2_10_93;signature_desc=Rx N-terminal domain;Name=PF18052;status=T;Dbxref="InterPro:IPR041118"
RPP7b^Lerik1-3:0-4930_orf31	Gene3D	protein_match	152	297	5.4E-34	+	.	date=16-11-2020;Target=null 152 297;ID=match$3_152_297;Name=G3DSA:3.40.50.300;status=T
RPP7b^Lerik1-3:0-4930_orf31	PANTHER	protein_match	11	293	1.8E-31	+	.	date=16-11-2020;Target=null 11 293;ID=match$4_11_293;Name=PTHR23155:SF1085;status=T
RPP7b^Lerik1-3:0-4930_orf31	PANTHER	protein_match	11	293	1.8E-31	+	.	date=16-11-2020;Target=null 11 293;ID=match$5_11_293;Name=PTHR23155;status=T
##sequence-region RPP7b^Lerik1-3:0-4930 1 4930
RPP7b^Lerik1-3:0-4930	provided_by_user	nucleic_acid	1	4930	.	+	.	ID=RPP7b^Lerik1-3:0-4930;Name=RPP7b^Lerik1-3:0-4930;md5=eed348df2ac344e739936b588b274540
RPP7b^Lerik1-3:0-4930_orf58	getorf	ORF	2672	4927	.	+	.	Target=pep_RPP7b^Lerik1-3:0-4930_2672_4927 1 752;ID=orf_RPP7b^Lerik1-3:0-4930_2672_4927;Name=RPP7b^Lerik1-3:0-4930_orf58;md5=eed348df2ac344e739936b588b274540
RPP7b^Lerik1-3:0-4930_orf58	getorf	polypeptide	1	752	.	+	.	ID=pep_RPP7b^Lerik1-3:0-4930_2672_4927;md5=ca637de4c174a6eab85fadfbd5a6112c
RPP7b^Lerik1-3:0-4930_orf58	Pfam	protein_match	9	80	7.1E-12	+	.	date=16-11-2020;Target=null 9 80;ID=match$6_9_80;signature_desc=NB-ARC domain;Name=PF00931;status=T;Dbxref="InterPro:IPR002182"
RPP7b^Lerik1-3:0-4930_orf58	Gene3D	protein_match	171	397	1.7E-17	+	.	date=16-11-2020;Target=null 171 397;ID=match$7_171_397;Name=G3DSA:3.80.10.10;status=T;Dbxref="InterPro:IPR032675"
RPP7b^Lerik1-3:0-4930_orf58	Gene3D	protein_match	405	532	3.6E-12	+	.	date=16-11-2020;Target=null 405 532;ID=match$7_405_532;Name=G3DSA:3.80.10.10;status=T;Dbxref="InterPro:IPR032675"
RPP7b^Lerik1-3:0-4930_orf58	PANTHER	protein_match	11	527	2.8E-82	+	.	date=16-11-2020;Target=null 11 527;ID=match$8_11_527;Name=PTHR23155;status=T
RPP7b^Lerik1-3:0-4930_orf58	Gene3D	protein_match	533	748	2.0E-13	+	.	date=16-11-2020;Target=null 533 748;ID=match$9_533_748;Name=G3DSA:3.80.10.10;status=T;Dbxref="InterPro:IPR032675"
RPP7b^Lerik1-3:0-4930_orf58	PANTHER	protein_match	11	527	2.8E-82	+	.	date=16-11-2020;Target=null 11 527;ID=match$10_11_527;Name=PTHR23155:SF1085;status=T
##FASTA
>pep_RPP7b^Lerik1-3:0-4930_1480_2391
AGSIMAGELISFGIQNLWNLLSQECELFQGVEDQVTELKRDLNLLSSFLKDADAKKHTTA
VVKNCVERIKEIIYDGEDTIETFVLERNLGKTSGIKKSIRRLACIIPDRRRYALGIGGLS
NRISKVIRDMQSFGVQQAIVDGGYKQPQGDKQREMRPRFSKDDDSDFVGLEANVKKLVGY
LVDEANVQVVSITGMGGLGKTTLAKQVFNHEDVKHQFDGLSWVCVSQDFTRMNVWQKILR
DLKPKEEEKKIMEMTQDTLQGELIRLLETSKSLIVLDDIWEKEDWELIKPIFPPTKGYLL
WYTH
>pep_RPP7b^Lerik1-3:0-4930_2672_4927
RCAEFKIDEEKEELGKLMIKHCGGLPLAIRVLGGMLAEKYTSHDWRRLSENIGSHLVGGR
TNFNHDNNNTCNYVLSLSFEELPSYLKHCFLYLAHFPEDYEIKVGKLSYYWAAEGIFQPR
HYDGESIRDVGDVYIEELVRRNMVISERDVKTSRFETCHLHDMMREVCLLKAKEENFLQI
TSSRSSTANFQSTVTSRRLLYQYPTTLHVEKDINNLKLRSLVVVTLGSWNMAGSSFTRLE
LLRVLDLYQAKLKGGKLASCIGKLIHLRYLSLEYAEVTHIPYSLGNLKLLIYLNLDMPYS
AIPYFVPNVLMGMQQLRYLALPYDMGRKTKLELSNLVKLETLKNFSTKNSSLEDLRGMVR
LRTLTIELIEETSLETLAASIGGLKYLEKLTINDRGAEMRTKEAGIVFDFVHLKTLRLEL
YMPRLSKEQHFPSHLTTLYLESCRLEEDPMPILEKLLQLKELELRRKSFSGKKMVCSRGG
FPQLQKLSISELEEWEDWKVEESSMPLLLTLNISECRKLKQLPDEHLPSHLTAINLGLVK
DPLSILERLVHLKELELWFISFRKIMVCTGGGFPQLHKLSILHIAELEGWIVEEGSMPLL
HTFSIYKCPKLKKLPGGQHFPSQLITINLGFCGLEEDPMRILEKLLHLKNVSLYQSFSGK
RMVCSGGGFPQLQLLSIYALEEWEEWIVEQGSMPLLHTLYIDDCPNLKELPDGLRFIYSL
KNLKVSKRWKKRLSEGGEDYYKVQHIPSVEFY
>match$1_171_293
EANVKKLVGYLVDEANVQVVSITGMGGLGKTTLAKQVFNHEDVKHQFDGLSWVCVSQDFT
RMNVWQKILRDLKPKEEEKKIMEMTQDTLQGELIRLLETSKSLIVLDDIWEKEDWELIKP
IFP
>match$2_10_93
ISFGIQNLWNLLSQECELFQGVEDQVTELKRDLNLLSSFLKDADAKKHTTAVVKNCVERI
KEIIYDGEDTIETFVLERNLGKTS
>match$3_152_297
QREMRPRFSKDDDSDFVGLEANVKKLVGYLVDEANVQVVSITGMGGLGKTTLAKQVFNHE
DVKHQFDGLSWVCVSQDFTRMNVWQKILRDLKPKEEEKKIMEMTQDTLQGELIRLLETSK
SLIVLDDIWEKEDWELIKPIFPPTKG
>match$4_11_293
SFGIQNLWNLLSQECELFQGVEDQVTELKRDLNLLSSFLKDADAKKHTTAVVKNCVERIK
EIIYDGEDTIETFVLERNLGKTSGIKKSIRRLACIIPDRRRYALGIGGLSNRISKVIRDM
QSFGVQQAIVDGGYKQPQGDKQREMRPRFSKDDDSDFVGLEANVKKLVGYLVDEANVQVV
SITGMGGLGKTTLAKQVFNHEDVKHQFDGLSWVCVSQDFTRMNVWQKILRDLKPKEEEKK
IMEMTQDTLQGELIRLLETSKSLIVLDDIWEKEDWELIKPIFP
>match$5_11_293
SFGIQNLWNLLSQECELFQGVEDQVTELKRDLNLLSSFLKDADAKKHTTAVVKNCVERIK
EIIYDGEDTIETFVLERNLGKTSGIKKSIRRLACIIPDRRRYALGIGGLSNRISKVIRDM
QSFGVQQAIVDGGYKQPQGDKQREMRPRFSKDDDSDFVGLEANVKKLVGYLVDEANVQVV
SITGMGGLGKTTLAKQVFNHEDVKHQFDGLSWVCVSQDFTRMNVWQKILRDLKPKEEEKK
IMEMTQDTLQGELIRLLETSKSLIVLDDIWEKEDWELIKPIFP
>match$6_9_80
EEKEELGKLMIKHCGGLPLAIRVLGGMLAEKYTSHDWRRLSENIGSHLVGGRTNFNHDNN
NTCNYVLSLSFE
>match$7_171_397
KAKEENFLQITSSRSSTANFQSTVTSRRLLYQYPTTLHVEKDINNLKLRSLVVVTLGSWN
MAGSSFTRLELLRVLDLYQAKLKGGKLASCIGKLIHLRYLSLEYAEVTHIPYSLGNLKLL
IYLNLDMPYSAIPYFVPNVLMGMQQLRYLALPYDMGRKTKLELSNLVKLETLKNFSTKNS
SLEDLRGMVRLRTLTIELIEETSLETLAASIGGLKYLEKLTINDRGA
>match$7_405_532
GIVFDFVHLKTLRLELYMPRLSKEQHFPSHLTTLYLESCRLEEDPMPILEKLLQLKELEL
RRKSFSGKKMVCSRGGFPQLQKLSISELEEWEDWKVEESSMPLLLTLNISECRKLKQLPD
EHLPSHLT
>match$8_11_527
KEELGKLMIKHCGGLPLAIRVLGGMLAEKYTSHDWRRLSENIGSHLVGGRTNFNHDNNNT
CNYVLSLSFEELPSYLKHCFLYLAHFPEDYEIKVGKLSYYWAAEGIFQPRHYDGESIRDV
GDVYIEELVRRNMVISERDVKTSRFETCHLHDMMREVCLLKAKEENFLQITSSRSSTANF
QSTVTSRRLLYQYPTTLHVEKDINNLKLRSLVVVTLGSWNMAGSSFTRLELLRVLDLYQA
KLKGGKLASCIGKLIHLRYLSLEYAEVTHIPYSLGNLKLLIYLNLDMPYSAIPYFVPNVL
MGMQQLRYLALPYDMGRKTKLELSNLVKLETLKNFSTKNSSLEDLRGMVRLRTLTIELIE
ETSLETLAASIGGLKYLEKLTINDRGAEMRTKEAGIVFDFVHLKTLRLELYMPRLSKEQH
FPSHLTTLYLESCRLEEDPMPILEKLLQLKELELRRKSFSGKKMVCSRGGFPQLQKLSIS
ELEEWEDWKVEESSMPLLLTLNISECRKLKQLPDEHL
>match$9_533_748
AINLGLVKDPLSILERLVHLKELELWFISFRKIMVCTGGGFPQLHKLSILHIAELEGWIV
EEGSMPLLHTFSIYKCPKLKKLPGGQHFPSQLITINLGFCGLEEDPMRILEKLLHLKNVS
LYQSFSGKRMVCSGGGFPQLQLLSIYALEEWEEWIVEQGSMPLLHTLYIDDCPNLKELPD
GLRFIYSLKNLKVSKRWKKRLSEGGEDYYKVQHIPS
>match$10_11_527
KEELGKLMIKHCGGLPLAIRVLGGMLAEKYTSHDWRRLSENIGSHLVGGRTNFNHDNNNT
CNYVLSLSFEELPSYLKHCFLYLAHFPEDYEIKVGKLSYYWAAEGIFQPRHYDGESIRDV
GDVYIEELVRRNMVISERDVKTSRFETCHLHDMMREVCLLKAKEENFLQITSSRSSTANF
QSTVTSRRLLYQYPTTLHVEKDINNLKLRSLVVVTLGSWNMAGSSFTRLELLRVLDLYQA
KLKGGKLASCIGKLIHLRYLSLEYAEVTHIPYSLGNLKLLIYLNLDMPYSAIPYFVPNVL
MGMQQLRYLALPYDMGRKTKLELSNLVKLETLKNFSTKNSSLEDLRGMVRLRTLTIELIE
ETSLETLAASIGGLKYLEKLTINDRGAEMRTKEAGIVFDFVHLKTLRLELYMPRLSKEQH
FPSHLTTLYLESCRLEEDPMPILEKLLQLKELELRRKSFSGKKMVCSRGGFPQLQKLSIS
ELEEWEDWKVEESSMPLLLTLNISECRKLKQLPDEHL
```
