## Supplementary material for "RefPlantNLR: a comprehensive collection of experimentally validated plant NLRs": Candidate_sites_interpro.206.gff3

```
##gff-version 3
##feature-ontology http://song.cvs.sourceforge.net/viewvc/song/ontology/sofa.obo?revision=1.269
##interproscan-version 5.47-82.0
##sequence-region RPP8:0-4177 1 4177
RPP8:0-4177	provided_by_user	nucleic_acid	1	4177	.	+	.	ID=RPP8:0-4177;Name=RPP8:0-4177;md5=9a81c1c4a6d0adfe609103069c2f24f7
RPP8:0-4177_orf37	getorf	ORF	1892	3595	.	+	.	Target=pep_RPP8:0-4177_1892_3595 1 568;ID=orf_RPP8:0-4177_1892_3595;Name=RPP8:0-4177_orf37;md5=9a81c1c4a6d0adfe609103069c2f24f7
RPP8:0-4177_orf37	getorf	polypeptide	1	568	.	+	.	ID=pep_RPP8:0-4177_1892_3595;md5=ac94ca77ec3941384bc170551de2d612
RPP8:0-4177_orf37	Gene3D	protein_match	151	546	2.9E-34	+	.	date=16-11-2020;Target=null 151 546;ID=match$1_151_546;Name=G3DSA:3.80.10.10;status=T;Dbxref="InterPro:IPR032675"
RPP8:0-4177_orf37	PANTHER	protein_match	11	536	1.5E-68	+	.	date=16-11-2020;Target=null 11 536;ID=match$2_11_536;Name=PTHR23155:SF1085;status=T
RPP8:0-4177_orf37	Pfam	protein_match	8	80	2.5E-18	+	.	date=16-11-2020;Target=null 8 80;ID=match$3_8_80;signature_desc=NB-ARC domain;Name=PF00931;status=T;Dbxref="InterPro:IPR002182"
RPP8:0-4177_orf37	PANTHER	protein_match	11	536	1.5E-68	+	.	date=16-11-2020;Target=null 11 536;ID=match$4_11_536;Name=PTHR23155;status=T
##sequence-region RPP8:0-4177 1 4177
RPP8:0-4177	provided_by_user	nucleic_acid	1	4177	.	+	.	ID=RPP8:0-4177;Name=RPP8:0-4177;md5=9a81c1c4a6d0adfe609103069c2f24f7
RPP8:0-4177_orf7	getorf	ORF	2	1000	.	+	.	Target=pep_RPP8:0-4177_2_1000 1 333;ID=orf_RPP8:0-4177_2_1000;Name=RPP8:0-4177_orf7;md5=9a81c1c4a6d0adfe609103069c2f24f7
RPP8:0-4177_orf7	getorf	polypeptide	1	333	.	+	.	ID=pep_RPP8:0-4177_2_1000;md5=f58ff920521a842e8c13c83b6b27c6f1
RPP8:0-4177_orf7	PANTHER	protein_match	27	316	1.1E-30	+	.	date=16-11-2020;Target=null 27 316;ID=match$5_27_316;Name=PTHR23155:SF1085;status=T
RPP8:0-4177_orf7	Pfam	protein_match	30	115	2.2E-20	+	.	date=16-11-2020;Target=null 30 115;ID=match$6_30_115;signature_desc=Rx N-terminal domain;Name=PF18052;status=T;Dbxref="InterPro:IPR041118"
RPP8:0-4177_orf7	PANTHER	protein_match	27	316	1.1E-30	+	.	date=16-11-2020;Target=null 27 316;ID=match$7_27_316;Name=PTHR23155;status=T
RPP8:0-4177_orf7	Coils	protein_match	42	76	.	+	.	date=16-11-2020;Target=null 42 76;ID=match$8_42_76;Name=Coil;status=T
RPP8:0-4177_orf7	Pfam	protein_match	194	317	2.1E-42	+	.	date=16-11-2020;Target=null 194 317;ID=match$9_194_317;signature_desc=NB-ARC domain;Name=PF00931;status=T;Dbxref="InterPro:IPR002182"
RPP8:0-4177_orf7	Gene3D	protein_match	168	319	5.4E-35	+	.	date=16-11-2020;Target=null 168 319;ID=match$10_168_319;Name=G3DSA:3.40.50.300;status=T
##FASTA
>pep_RPP8:0-4177_1892_3595
YCAEVRLDEEMEAMGKEMVTHCGGLPLAVKVLGGLLANKHTVPEWKRVSDNIGSQIVGGS
CLDDNSLNSVYRILSLSYEDLPTHLKHRFLFLAHFPEYSKISAYDLFNYWAVEGIYDGST
IQDSGEYYLEELVRRNLVIADNRYLSSHSKNCQMHDMMREVCLSKAKEENFLQIIKDPTS
TSTINAQSPSRSRRLSIHSGKAFHLLGHKNNTKVRSLIVWDEDFGIRSASVFHNLTLLRV
LDLYWVKFEGGKLPSSIGGLIHLRYLSLFLAGVSHLPSTMRNLKLLLYLNLSVNNKEPIH
VPNVLKEMIQLRYLSLPLKKDDKTKLELGDLVNLEFLFGFSTQHSSVTDLLHMTKLRYLA
VSLSERCNFETLSSSLRELRNLETLYVLFSPEIFMVDYMGEFVLDHFIHLKELGLAVRMS
KIPDQHQLPPHLAQIYICNCRMEEDPMPILEKLLHLKSVKLTFKAFAGRRMVCSKGGFTQ
LCALEISEQSELEEWIVEEGSMPCLRTLTIHDCEKLKELPDGLKYITSLKELKIEGMKRE
WKEKLVPGGEDYYKVQHIPDVQFINCDQ
>pep_RPP8:0-4177_2_1000
FFSRESVPLAFLYWFIVDDSRRLVVMAEAFVSFGLEKLWDLLSRESERLQGVDEQIDGLK
RQLRSLQSLLKDADAKKHGSDRVRNFLEDVKDLVFDAEDIIESYVLNKLRGEGKGVKKHV
RRLARFLTDRHKVASDIEGITKRISDVIGEMQSFGIQQIIDGVRSLSLQERQRVQREIRQ
TYPDSSESDLVGVEQSVKELVGHLVENDVHQVVSIAGMGGIGKTTLARQVFHHDLVRRHF
DGFAWVCVSQQFTQKHVWQRILQELQPHDGDILQMDEYALQRKLFQLLEAGKYLVVLDDV
WKKEDWDVIKAVFPRKRGELLWYIHEALFLLNS
>match$1_151_546
NCQMHDMMREVCLSKAKEENFLQIIKDPTSTSTINAQSPSRSRRLSIHSGKAFHLLGHKN
NTKVRSLIVWDEDFGIRSASVFHNLTLLRVLDLYWVKFEGGKLPSSIGGLIHLRYLSLFL
AGVSHLPSTMRNLKLLLYLNLSVNNKEPIHVPNVLKEMIQLRYLSLPLKKDDKTKLELGD
LVNLEFLFGFSTQHSSVTDLLHMTKLRYLAVSLSERCNFETLSSSLRELRNLETLYVLFS
PEIFMVDYMGEFVLDHFIHLKELGLAVRMSKIPDQHQLPPHLAQIYICNCRMEEDPMPIL
EKLLHLKSVKLTFKAFAGRRMVCSKGGFTQLCALEISEQSELEEWIVEEGSMPCLRTLTI
HDCEKLKELPDGLKYITSLKELKIEGMKREWKEKLV
>match$2_11_536
MEAMGKEMVTHCGGLPLAVKVLGGLLANKHTVPEWKRVSDNIGSQIVGGSCLDDNSLNSV
YRILSLSYEDLPTHLKHRFLFLAHFPEYSKISAYDLFNYWAVEGIYDGSTIQDSGEYYLE
ELVRRNLVIADNRYLSSHSKNCQMHDMMREVCLSKAKEENFLQIIKDPTSTSTINAQSPS
RSRRLSIHSGKAFHLLGHKNNTKVRSLIVWDEDFGIRSASVFHNLTLLRVLDLYWVKFEG
GKLPSSIGGLIHLRYLSLFLAGVSHLPSTMRNLKLLLYLNLSVNNKEPIHVPNVLKEMIQ
LRYLSLPLKKDDKTKLELGDLVNLEFLFGFSTQHSSVTDLLHMTKLRYLAVSLSERCNFE
TLSSSLRELRNLETLYVLFSPEIFMVDYMGEFVLDHFIHLKELGLAVRMSKIPDQHQLPP
HLAQIYICNCRMEEDPMPILEKLLHLKSVKLTFKAFAGRRMVCSKGGFTQLCALEISEQS
ELEEWIVEEGSMPCLRTLTIHDCEKLKELPDGLKYITSLKELKIEG
>match$3_8_80
DEEMEAMGKEMVTHCGGLPLAVKVLGGLLANKHTVPEWKRVSDNIGSQIVGGSCLDDNSL
NSVYRILSLSYED
>match$4_11_536
MEAMGKEMVTHCGGLPLAVKVLGGLLANKHTVPEWKRVSDNIGSQIVGGSCLDDNSLNSV
YRILSLSYEDLPTHLKHRFLFLAHFPEYSKISAYDLFNYWAVEGIYDGSTIQDSGEYYLE
ELVRRNLVIADNRYLSSHSKNCQMHDMMREVCLSKAKEENFLQIIKDPTSTSTINAQSPS
RSRRLSIHSGKAFHLLGHKNNTKVRSLIVWDEDFGIRSASVFHNLTLLRVLDLYWVKFEG
GKLPSSIGGLIHLRYLSLFLAGVSHLPSTMRNLKLLLYLNLSVNNKEPIHVPNVLKEMIQ
LRYLSLPLKKDDKTKLELGDLVNLEFLFGFSTQHSSVTDLLHMTKLRYLAVSLSERCNFE
TLSSSLRELRNLETLYVLFSPEIFMVDYMGEFVLDHFIHLKELGLAVRMSKIPDQHQLPP
HLAQIYICNCRMEEDPMPILEKLLHLKSVKLTFKAFAGRRMVCSKGGFTQLCALEISEQS
ELEEWIVEEGSMPCLRTLTIHDCEKLKELPDGLKYITSLKELKIEG
>match$5_27_316
AEAFVSFGLEKLWDLLSRESERLQGVDEQIDGLKRQLRSLQSLLKDADAKKHGSDRVRNF
LEDVKDLVFDAEDIIESYVLNKLRGEGKGVKKHVRRLARFLTDRHKVASDIEGITKRISD
VIGEMQSFGIQQIIDGVRSLSLQERQRVQREIRQTYPDSSESDLVGVEQSVKELVGHLVE
NDVHQVVSIAGMGGIGKTTLARQVFHHDLVRRHFDGFAWVCVSQQFTQKHVWQRILQELQ
PHDGDILQMDEYALQRKLFQLLEAGKYLVVLDDVWKKEDWDVIKAVFPRK
>match$6_30_115
FVSFGLEKLWDLLSRESERLQGVDEQIDGLKRQLRSLQSLLKDADAKKHGSDRVRNFLED
VKDLVFDAEDIIESYVLNKLRGEGKG
>match$7_27_316
AEAFVSFGLEKLWDLLSRESERLQGVDEQIDGLKRQLRSLQSLLKDADAKKHGSDRVRNF
LEDVKDLVFDAEDIIESYVLNKLRGEGKGVKKHVRRLARFLTDRHKVASDIEGITKRISD
VIGEMQSFGIQQIIDGVRSLSLQERQRVQREIRQTYPDSSESDLVGVEQSVKELVGHLVE
NDVHQVVSIAGMGGIGKTTLARQVFHHDLVRRHFDGFAWVCVSQQFTQKHVWQRILQELQ
PHDGDILQMDEYALQRKLFQLLEAGKYLVVLDDVWKKEDWDVIKAVFPRK
>match$8_42_76
LSRESERLQGVDEQIDGLKRQLRSLQSLLKDADAK
>match$9_194_317
EQSVKELVGHLVENDVHQVVSIAGMGGIGKTTLARQVFHHDLVRRHFDGFAWVCVSQQFT
QKHVWQRILQELQPHDGDILQMDEYALQRKLFQLLEAGKYLVVLDDVWKKEDWDVIKAVF
PRKR
>match$10_168_319
LQERQRVQREIRQTYPDSSESDLVGVEQSVKELVGHLVENDVHQVVSIAGMGGIGKTTLA
RQVFHHDLVRRHFDGFAWVCVSQQFTQKHVWQRILQELQPHDGDILQMDEYALQRKLFQL
LEAGKYLVVLDDVWKKEDWDVIKAVFPRKRGE
```
