## Supplementary material for "RefPlantNLR: a comprehensive collection of experimentally validated plant NLRs": Candidate_sites_interpro.207.gff3

```
##gff-version 3
##feature-ontology http://song.cvs.sourceforge.net/viewvc/song/ontology/sofa.obo?revision=1.269
##interproscan-version 5.47-82.0
##sequence-region RPS2:0-3535 1 3535
RPS2:0-3535	provided_by_user	nucleic_acid	1	3535	.	+	.	ID=RPS2:0-3535;Name=RPS2:0-3535;md5=2c502ff2470e7623b2b0146499243211
RPS2:0-3535_orf36	getorf	ORF	235	2985	.	+	.	Target=pep_RPS2:0-3535_235_2985 1 917;ID=orf_RPS2:0-3535_235_2985;Name=RPS2:0-3535_orf36;md5=2c502ff2470e7623b2b0146499243211
RPS2:0-3535_orf36	getorf	polypeptide	1	917	.	+	.	ID=pep_RPS2:0-3535_235_2985;md5=8643d1ba14c75aaf4cbc96dcdabb8e33
RPS2:0-3535_orf36	Pfam	protein_match	541	601	1.3E-9	+	.	date=16-11-2020;Target=null 541 601;ID=match$1_541_601;signature_desc=Leucine rich repeat;Name=PF13855;status=T;Dbxref="InterPro:IPR001611"
RPS2:0-3535_orf36	PANTHER	protein_match	37	907	2.3E-145	+	.	date=16-11-2020;Target=null 37 907;ID=match$2_37_907;Name=PTHR23155:SF1044;status=T
RPS2:0-3535_orf36	SMART	protein_match	182	319	5.3E-5	+	.	date=16-11-2020;Target=null 182 319;ID=match$3_182_319;Name=SM00382;status=T;Dbxref="InterPro:IPR003593"
RPS2:0-3535_orf36	Pfam	protein_match	167	406	3.8E-82	+	.	date=16-11-2020;Target=null 167 406;ID=match$4_167_406;signature_desc=NB-ARC domain;Name=PF00931;status=T;Dbxref="InterPro:IPR002182"
RPS2:0-3535_orf36	Gene3D	protein_match	150	316	1.1E-27	+	.	date=16-11-2020;Target=null 150 316;ID=match$5_150_316;Name=G3DSA:3.40.50.300;status=T
RPS2:0-3535_orf36	Gene3D	protein_match	491	657	1.2E-25	+	.	date=16-11-2020;Target=null 491 657;ID=match$6_491_657;Name=G3DSA:3.80.10.10;status=T;Dbxref="InterPro:IPR032675"
RPS2:0-3535_orf36	Gene3D	protein_match	666	899	1.4E-18	+	.	date=16-11-2020;Target=null 666 899;ID=match$7_666_899;Name=G3DSA:3.80.10.10;status=T;Dbxref="InterPro:IPR032675"
RPS2:0-3535_orf36	PANTHER	protein_match	37	907	2.3E-145	+	.	date=16-11-2020;Target=null 37 907;ID=match$8_37_907;Name=PTHR23155;status=T
##FASTA
>pep_RPS2:0-3535_235_2985
KKEREIIEMDFISSLIVGCAQVLCESMNMAERRGHKTDLRQAITDLETAIGDLKAIRDDL
TLRIQQDGLEGRSCSNRAREWLSAVQVTETKTALLLVRFRRREQRTRMRRRYLSCFGCAD
YKLCKKVSAILKSIGELRERSEAIKTDGGSIQVTCREIPIKSVVGNTTMMEQVLEFLSEE
EERGIIGVYGPGGVGKTTLMQSINNELITKGHQYDVLIWVQMSREFGECTIQQAVGARLG
LSWDEKETGENRALKIYRALRQKRFLLLLDDVWEEIDLEKTGVPRPDRENKCKVMFTTRS
IALCNNMGAEYKLRVEFLEKKHAWELFCSKVWRKDLLESSSIRRLAEIIVSKCGGLPLAL
ITLGGAMAHRETEEEWIHASEVLTRFPAEMKGMNYVFALLKFSYDNLESDLLRSCFLYCA
LFPEEHSIEIEQLVEYWVGEGFLTSSHGVNTIYKGYFLIGDLKAACLLETGDEKTQVKMH
NVVRSFALWMASEQGTYKELILVEPSMGHTEAPKAENWRQALVISLLDNRIQTLPEKLIC
PKLTTLMLQQNSSLKKIPTGFFMHMPVLRVLDLSFTSITEIPLSIKYLVELYHLSMSGTK
ISVLPQELGNLRKLKHLDLQRTQFLQTIPRDAICWLSKLEVLNLYYSYAGWELQSFGEDE
AEELGFADLEYLENLTTLGITVLSLETLKTLFEFGALHKHIQHLHVEECNELLYFNLPSL
TNHGRNLRRLSIKSCHDLEYLVTPADFENDWLPSLEVLTLHSLHNLTRVWGNSVSQDCLR
NIRCINISHCNKLKNVSWVQKLPKLEVIELFDCREIEELISEHESPSVEDPTLFPSLKTL
RTRDLPELNSILPSRFSFQKVETLVITNCPRVKKLPFQERRTQMNLPTVYCEEKWWKALE
KDQPNEELCYLPRFVPN
>match$1_541_601
PKLTTLMLQQNSSLKKIPTGFFMHMPVLRVLDLSFTSITEIPLSIKYLVELYHLSMSGTK
I
>match$2_37_907
TDLRQAITDLETAIGDLKAIRDDLTLRIQQDGLEGRSCSNRAREWLSAVQVTETKTALLL
VRFRRREQRTRMRRRYLSCFGCADYKLCKKVSAILKSIGELRERSEAIKTDGGSIQVTCR
EIPIKSVVGNTTMMEQVLEFLSEEEERGIIGVYGPGGVGKTTLMQSINNELITKGHQYDV
LIWVQMSREFGECTIQQAVGARLGLSWDEKETGENRALKIYRALRQKRFLLLLDDVWEEI
DLEKTGVPRPDRENKCKVMFTTRSIALCNNMGAEYKLRVEFLEKKHAWELFCSKVWRKDL
LESSSIRRLAEIIVSKCGGLPLALITLGGAMAHRETEEEWIHASEVLTRFPAEMKGMNYV
FALLKFSYDNLESDLLRSCFLYCALFPEEHSIEIEQLVEYWVGEGFLTSSHGVNTIYKGY
FLIGDLKAACLLETGDEKTQVKMHNVVRSFALWMASEQGTYKELILVEPSMGHTEAPKAE
NWRQALVISLLDNRIQTLPEKLICPKLTTLMLQQNSSLKKIPTGFFMHMPVLRVLDLSFT
SITEIPLSIKYLVELYHLSMSGTKISVLPQELGNLRKLKHLDLQRTQFLQTIPRDAICWL
SKLEVLNLYYSYAGWELQSFGEDEAEELGFADLEYLENLTTLGITVLSLETLKTLFEFGA
LHKHIQHLHVEECNELLYFNLPSLTNHGRNLRRLSIKSCHDLEYLVTPADFENDWLPSLE
VLTLHSLHNLTRVWGNSVSQDCLRNIRCINISHCNKLKNVSWVQKLPKLEVIELFDCREI
EELISEHESPSVEDPTLFPSLKTLRTRDLPELNSILPSRFSFQKVETLVITNCPRVKKLP
FQERRTQMNLPTVYCEEKWWKALEKDQPNEE
>match$3_182_319
ERGIIGVYGPGGVGKTTLMQSINNELITKGHQYDVLIWVQMSREFGECTIQQAVGARLGL
SWDEKETGENRALKIYRALRQKRFLLLLDDVWEEIDLEKTGVPRPDRENKCKVMFTTRSI
ALCNNMGAEYKLRVEFLE
>match$4_167_406
TTMMEQVLEFLSEEEERGIIGVYGPGGVGKTTLMQSINNELITKGHQYDVLIWVQMSREF
GECTIQQAVGARLGLSWDEKETGENRALKIYRALRQKRFLLLLDDVWEEIDLEKTGVPRP
DRENKCKVMFTTRSIALCNNMGAEYKLRVEFLEKKHAWELFCSKVWRKDLLESSSIRRLA
EIIVSKCGGLPLALITLGGAMAHRETEEEWIHASEVLTRFPAEMKGMNYVFALLKFSYDN
>match$5_150_316
SIQVTCREIPIKSVVGNTTMMEQVLEFLSEEEERGIIGVYGPGGVGKTTLMQSINNELIT
KGHQYDVLIWVQMSREFGECTIQQAVGARLGLSWDEKETGENRALKIYRALRQKRFLLLL
DDVWEEIDLEKTGVPRPDRENKCKVMFTTRSIALCNNMGAEYKLRVE
>match$6_491_657
ASEQGTYKELILVEPSMGHTEAPKAENWRQALVISLLDNRIQTLPEKLICPKLTTLMLQQ
NSSLKKIPTGFFMHMPVLRVLDLSFTSITEIPLSIKYLVELYHLSMSGTKISVLPQELGN
LRKLKHLDLQRTQFLQTIPRDAICWLSKLEVLNLYYSYAGWELQSFG
>match$7_666_899
FADLEYLENLTTLGITVLSLETLKTLFEFGALHKHIQHLHVEECNELLYFNLPSLTNHGR
NLRRLSIKSCHDLEYLVTPADFENDWLPSLEVLTLHSLHNLTRVWGNSVSQDCLRNIRCI
NISHCNKLKNVSWVQKLPKLEVIELFDCREIEELISEHESPSVEDPTLFPSLKTLRTRDL
PELNSILPSRFSFQKVETLVITNCPRVKKLPFQERRTQMNLPTVYCEEKWWKAL
>match$8_37_907
TDLRQAITDLETAIGDLKAIRDDLTLRIQQDGLEGRSCSNRAREWLSAVQVTETKTALLL
VRFRRREQRTRMRRRYLSCFGCADYKLCKKVSAILKSIGELRERSEAIKTDGGSIQVTCR
EIPIKSVVGNTTMMEQVLEFLSEEEERGIIGVYGPGGVGKTTLMQSINNELITKGHQYDV
LIWVQMSREFGECTIQQAVGARLGLSWDEKETGENRALKIYRALRQKRFLLLLDDVWEEI
DLEKTGVPRPDRENKCKVMFTTRSIALCNNMGAEYKLRVEFLEKKHAWELFCSKVWRKDL
LESSSIRRLAEIIVSKCGGLPLALITLGGAMAHRETEEEWIHASEVLTRFPAEMKGMNYV
FALLKFSYDNLESDLLRSCFLYCALFPEEHSIEIEQLVEYWVGEGFLTSSHGVNTIYKGY
FLIGDLKAACLLETGDEKTQVKMHNVVRSFALWMASEQGTYKELILVEPSMGHTEAPKAE
NWRQALVISLLDNRIQTLPEKLICPKLTTLMLQQNSSLKKIPTGFFMHMPVLRVLDLSFT
SITEIPLSIKYLVELYHLSMSGTKISVLPQELGNLRKLKHLDLQRTQFLQTIPRDAICWL
SKLEVLNLYYSYAGWELQSFGEDEAEELGFADLEYLENLTTLGITVLSLETLKTLFEFGA
LHKHIQHLHVEECNELLYFNLPSLTNHGRNLRRLSIKSCHDLEYLVTPADFENDWLPSLE
VLTLHSLHNLTRVWGNSVSQDCLRNIRCINISHCNKLKNVSWVQKLPKLEVIELFDCREI
EELISEHESPSVEDPTLFPSLKTLRTRDLPELNSILPSRFSFQKVETLVITNCPRVKKLP
FQERRTQMNLPTVYCEEKWWKALEKDQPNEE
```
