## Supplementary material for "RefPlantNLR: a comprehensive collection of experimentally validated plant NLRs": Candidate_sites_interpro.208.gff3

```
##gff-version 3
##feature-ontology http://song.cvs.sourceforge.net/viewvc/song/ontology/sofa.obo?revision=1.269
##interproscan-version 5.47-82.0
##sequence-region RPS4:0-4412 1 4412
RPS4:0-4412	provided_by_user	nucleic_acid	1	4412	.	+	.	ID=RPS4:0-4412;Name=RPS4:0-4412;md5=2b3697f4f693fed1b9693a003626ac40
RPS4:0-4412_orf112	getorf	ORF	2424	3647	.	-	.	Target=pep_RPS4:0-4412_2424_3647_r 1 408;ID=orf_RPS4:0-4412_2424_3647_r;Name=RPS4:0-4412_orf112;md5=2b3697f4f693fed1b9693a003626ac40
RPS4:0-4412_orf112	getorf	polypeptide	1	408	.	+	.	ID=pep_RPS4:0-4412_2424_3647_r;md5=d77563cb4b2f6cf4e6b8483653b7ac20
RPS4:0-4412_orf112	PANTHER	protein_match	31	392	5.3E-167	+	.	date=16-11-2020;Target=null 31 392;ID=match$1_31_392;Name=PTHR11017:SF277;status=T
RPS4:0-4412_orf112	PANTHER	protein_match	31	392	5.3E-167	+	.	date=16-11-2020;Target=null 31 392;ID=match$2_31_392;Name=PTHR11017;status=T
RPS4:0-4412_orf112	Pfam	protein_match	56	294	1.7E-26	+	.	date=16-11-2020;Target=null 56 294;ID=match$3_56_294;signature_desc=NB-ARC domain;Name=PF00931;status=T;Dbxref="InterPro:IPR002182"
RPS4:0-4412_orf112	Gene3D	protein_match	39	208	4.9E-23	+	.	date=16-11-2020;Target=null 39 208;ID=match$4_39_208;Name=G3DSA:3.40.50.300;status=T
##sequence-region RPS4:0-4412 1 4412
RPS4:0-4412	provided_by_user	nucleic_acid	1	4412	.	+	.	ID=RPS4:0-4412;Name=RPS4:0-4412;md5=2b3697f4f693fed1b9693a003626ac40
RPS4:0-4412_orf118	getorf	ORF	2047	2370	.	-	.	Target=pep_RPS4:0-4412_2047_2370_r 1 108;ID=orf_RPS4:0-4412_2047_2370_r;Name=RPS4:0-4412_orf118;md5=2b3697f4f693fed1b9693a003626ac40
RPS4:0-4412_orf118	getorf	polypeptide	1	108	.	+	.	ID=pep_RPS4:0-4412_2047_2370_r;md5=df3cb5c65395ac9a46dcad448e1e38ff
RPS4:0-4412_orf118	Pfam	protein_match	86	105	2.1E-9	+	.	date=16-11-2020;Target=null 86 105;ID=match$5_86_105;signature_desc=Leucine Rich Repeat;Name=PF07725;status=T;Dbxref="InterPro:IPR011713"
RPS4:0-4412_orf118	Gene3D	protein_match	6	105	5.7E-6	+	.	date=16-11-2020;Target=null 6 105;ID=match$6_6_105;Name=G3DSA:3.80.10.10;status=T;Dbxref="InterPro:IPR032675"
RPS4:0-4412_orf118	PANTHER	protein_match	12	104	3.9E-49	+	.	date=16-11-2020;Target=null 12 104;ID=match$7_12_104;Name=PTHR11017:SF277;status=T
RPS4:0-4412_orf118	PANTHER	protein_match	12	104	3.9E-49	+	.	date=16-11-2020;Target=null 12 104;ID=match$8_12_104;Name=PTHR11017;status=T
##sequence-region RPS4:0-4412 1 4412
RPS4:0-4412	provided_by_user	nucleic_acid	1	4412	.	+	.	ID=RPS4:0-4412;Name=RPS4:0-4412;md5=2b3697f4f693fed1b9693a003626ac40
RPS4:0-4412_orf136	getorf	ORF	154	957	.	-	.	Target=pep_RPS4:0-4412_154_957_r 1 268;ID=orf_RPS4:0-4412_154_957_r;Name=RPS4:0-4412_orf136;md5=2b3697f4f693fed1b9693a003626ac40
RPS4:0-4412_orf136	getorf	polypeptide	1	268	.	+	.	ID=pep_RPS4:0-4412_154_957_r;md5=908cc2d50513dc617c059783c540fcab
RPS4:0-4412_orf136	PANTHER	protein_match	4	245	7.3E-33	+	.	date=16-11-2020;Target=null 4 245;ID=match$9_4_245;Name=PTHR11017;status=T
RPS4:0-4412_orf136	PANTHER	protein_match	4	245	7.3E-33	+	.	date=16-11-2020;Target=null 4 245;ID=match$10_4_245;Name=PTHR11017:SF277;status=T
##sequence-region RPS4:0-4412 1 4412
RPS4:0-4412	provided_by_user	nucleic_acid	1	4412	.	+	.	ID=RPS4:0-4412;Name=RPS4:0-4412;md5=2b3697f4f693fed1b9693a003626ac40
RPS4:0-4412_orf96	getorf	ORF	3747	4310	.	-	.	Target=pep_RPS4:0-4412_3747_4310_r 1 188;ID=orf_RPS4:0-4412_3747_4310_r;Name=RPS4:0-4412_orf96;md5=2b3697f4f693fed1b9693a003626ac40
RPS4:0-4412_orf96	getorf	polypeptide	1	188	.	+	.	ID=pep_RPS4:0-4412_3747_4310_r;md5=0a7fee572ef51f34000002a0fdba0bfc
RPS4:0-4412_orf96	Gene3D	protein_match	26	181	6.8E-50	+	.	date=16-11-2020;Target=null 26 181;ID=match$11_26_181;Name=G3DSA:3.40.50.10140;status=T;Dbxref="InterPro:IPR035897"
RPS4:0-4412_orf96	Pfam	protein_match	33	162	4.3E-38	+	.	date=16-11-2020;Target=null 33 162;ID=match$12_33_162;signature_desc=TIR domain;Name=PF01582;status=T;Dbxref="InterPro:IPR000157"
RPS4:0-4412_orf96	SMART	protein_match	32	166	7.0E-41	+	.	date=16-11-2020;Target=null 32 166;ID=match$13_32_166;Name=SM00255;status=T;Dbxref="InterPro:IPR000157"
RPS4:0-4412_orf96	PANTHER	protein_match	26	173	3.0E-54	+	.	date=16-11-2020;Target=null 26 173;ID=match$14_26_173;Name=PTHR32009:SF75;status=T
RPS4:0-4412_orf96	PANTHER	protein_match	26	173	3.0E-54	+	.	date=16-11-2020;Target=null 26 173;ID=match$15_26_173;Name=PTHR32009;status=T
##sequence-region RPS4:0-4412 1 4412
RPS4:0-4412	provided_by_user	nucleic_acid	1	4412	.	+	.	ID=RPS4:0-4412;Name=RPS4:0-4412;md5=2b3697f4f693fed1b9693a003626ac40
RPS4:0-4412_orf130	getorf	ORF	861	1949	.	-	.	Target=pep_RPS4:0-4412_861_1949_r 1 363;ID=orf_RPS4:0-4412_861_1949_r;Name=RPS4:0-4412_orf130;md5=2b3697f4f693fed1b9693a003626ac40
RPS4:0-4412_orf130	getorf	polypeptide	1	363	.	+	.	ID=pep_RPS4:0-4412_861_1949_r;md5=3ec2b96b833a1ac0cef2dc95e24a1fef
RPS4:0-4412_orf130	PANTHER	protein_match	31	282	2.1E-78	+	.	date=16-11-2020;Target=null 31 282;ID=match$16_31_282;Name=PTHR11017:SF277;status=T
RPS4:0-4412_orf130	PANTHER	protein_match	31	282	2.1E-78	+	.	date=16-11-2020;Target=null 31 282;ID=match$17_31_282;Name=PTHR11017;status=T
RPS4:0-4412_orf130	Gene3D	protein_match	1	92	3.5E-15	+	.	date=16-11-2020;Target=null 1 92;ID=match$18_1_92;Name=G3DSA:3.80.10.10;status=T;Dbxref="InterPro:IPR032675"
RPS4:0-4412_orf130	Gene3D	protein_match	93	287	2.6E-29	+	.	date=16-11-2020;Target=null 93 287;ID=match$18_93_287;Name=G3DSA:3.80.10.10;status=T;Dbxref="InterPro:IPR032675"
##FASTA
>pep_RPS4:0-4412_154_957_r
TLQGLVSESLFSTCFPGCEVPSWFCHETVGSELEVKLLPHWHDKKLAGIALCAVVSCLDP
QDQVSRLSVTCTFKVKDEDKSWVAYTCPVGSWTRHGGGKDKIELDHVFIGYTSCPHTIKC
HEEGNSDECNPTEASLKFTVTGGTSENGKYKVLKCGLSLVYAKDKDKNSALETKYDMLIG
KSFQETSEGVDGRVKKTKGKYVMPVEKNFQETTEGVDGRVNKKKKTRMDNGRPKKKQRSG
RDDNQTRMQVELQEGNINSVIMHTVKNF
>pep_RPS4:0-4412_2047_2370_r
KAANVRGIFLDLSEVEDETSLDRDHFINMGNLRYLKFYNSHCPQECKTNNKINIPDKLKL
PLKEVRCLHWLKFPLETLPNDFNPINLVDLKLPYSEMEQLWEGDKVCL
>pep_RPS4:0-4412_2424_3647_r
NCSVESEKVNEIVKAVKTALTGIPPEGSHNAVVGALGNSNAGTSSGDKKHETFGNEQRLK
DLEEKLDRDKYKGTRIIGVVGMPGIGKTTLLKELYKTWQGKFSRHALIDQIRVKSKHLEL
DRLPQMLLGELSKLNHPHVDNLKDPYSQLHERKVLVVLDDVSKREQIDALREILDWIKEG
KEGSRVVIATSDMSLTNGLVDDTYMVQNLNHRDSLQLFHYHAFIDDQANPQKKDFMKLSE
GFVHYARGHPLALKVLGGELNKKSMDHWNSKMKKLAQSPSPNIVSVFQVSYDELTTAQKD
AFLDIACFRSQDKDYVESLLASSDLGSAEAMSAVKSLTDKFLINTCDGRVEMHDLLYKFS
REVDLKASNQDGSRQRRLWLHQHIIKGGIINVLQNKMVRPEVPLEFYW
>pep_RPS4:0-4412_3747_4310_r
RTPVRKSPSTPGKSFWAMETSSISTVEDKPPQHQVFINFRGADLRRRFVSHLVTALKLNN
INVFIDDYEDRGQPLDVLLKRIEESKIVLAIFSGNYTESVWCVRELEKIKDCTDEGTLVA
IPIFYKLEPSTVRDLKGKFGDRFRSMAKGDERKKKWKEAFNLIPNIMGIIIDKKRYHFFL
FFLTQLQT
>pep_RPS4:0-4412_861_1949_r
DTPCLRWVDLNHSSKLCSLSGLSKAEKLQRLNLEGCTTLKAFPHDMKKMKMLAFLNLKGC
TSLESLPEMNLISLKTLTLSGCSTFKEFPLISDNIETLYLDGTAISQLPMNMEKLQRLVV
LNMKDCKMLEEIPGRVGELKALQELILSDCLNLKIFPEIDISFLNILLLDGTAIEVMPQL
PSVQYLCLSRNAKISCLPVGISQLSQLKWLDLKYCTSLTSVPEFPPNLQCLDAHGCSSLK
TVSKPLARIMPTEQNHSTFIFTNCENLEQAAKEEITSYAQRKCQLLSYARKRYNGVSLYT
YIYRFASLSVSLSQIFAFQRNSAILRFYLFELCRVLFQNLCSALAFLDVKCLLGFVMKQL
DLS
>match$1_31_392
AVVGALGNSNAGTSSGDKKHETFGNEQRLKDLEEKLDRDKYKGTRIIGVVGMPGIGKTTL
LKELYKTWQGKFSRHALIDQIRVKSKHLELDRLPQMLLGELSKLNHPHVDNLKDPYSQLH
ERKVLVVLDDVSKREQIDALREILDWIKEGKEGSRVVIATSDMSLTNGLVDDTYMVQNLN
HRDSLQLFHYHAFIDDQANPQKKDFMKLSEGFVHYARGHPLALKVLGGELNKKSMDHWNS
KMKKLAQSPSPNIVSVFQVSYDELTTAQKDAFLDIACFRSQDKDYVESLLASSDLGSAEA
MSAVKSLTDKFLINTCDGRVEMHDLLYKFSREVDLKASNQDGSRQRRLWLHQHIIKGGII
NV
>match$2_31_392
AVVGALGNSNAGTSSGDKKHETFGNEQRLKDLEEKLDRDKYKGTRIIGVVGMPGIGKTTL
LKELYKTWQGKFSRHALIDQIRVKSKHLELDRLPQMLLGELSKLNHPHVDNLKDPYSQLH
ERKVLVVLDDVSKREQIDALREILDWIKEGKEGSRVVIATSDMSLTNGLVDDTYMVQNLN
HRDSLQLFHYHAFIDDQANPQKKDFMKLSEGFVHYARGHPLALKVLGGELNKKSMDHWNS
KMKKLAQSPSPNIVSVFQVSYDELTTAQKDAFLDIACFRSQDKDYVESLLASSDLGSAEA
MSAVKSLTDKFLINTCDGRVEMHDLLYKFSREVDLKASNQDGSRQRRLWLHQHIIKGGII
NV
>match$3_56_294
EQRLKDLEEKLDRDKYKGTRIIGVVGMPGIGKTTLLKELYKTWQGKFSRHALIDQIRVKS
KHLELDRLPQMLLGELSKLNHPHVDNLKDPYSQLHERKVLVVLDDVSKREQIDALREILD
WIKEGKEGSRVVIATSDMSLTNGLVDDTYMVQNLNHRDSLQLFHYHAFIDDQANPQKKDF
MKLSEGFVHYARGHPLALKVLGGELNKKSMDHWNSKMKKLAQSPSPNIVSVFQVSYDEL
>match$4_39_208
SNAGTSSGDKKHETFGNEQRLKDLEEKLDRDKYKGTRIIGVVGMPGIGKTTLLKELYKTW
QGKFSRHALIDQIRVKSKHLELDRLPQMLLGELSKLNHPHVDNLKDPYSQLHERKVLVVL
DDVSKREQIDALREILDWIKEGKEGSRVVIATSDMSLTNGLVDDTYMVQN
>match$5_86_105
NLVDLKLPYSEMEQLWEGDK
>match$6_6_105
RGIFLDLSEVEDETSLDRDHFINMGNLRYLKFYNSHCPQECKTNNKINIPDKLKLPLKEV
RCLHWLKFPLETLPNDFNPINLVDLKLPYSEMEQLWEGDK
>match$7_12_104
LSEVEDETSLDRDHFINMGNLRYLKFYNSHCPQECKTNNKINIPDKLKLPLKEVRCLHWL
KFPLETLPNDFNPINLVDLKLPYSEMEQLWEGD
>match$8_12_104
LSEVEDETSLDRDHFINMGNLRYLKFYNSHCPQECKTNNKINIPDKLKLPLKEVRCLHWL
KFPLETLPNDFNPINLVDLKLPYSEMEQLWEGD
>match$9_4_245
GLVSESLFSTCFPGCEVPSWFCHETVGSELEVKLLPHWHDKKLAGIALCAVVSCLDPQDQ
VSRLSVTCTFKVKDEDKSWVAYTCPVGSWTRHGGGKDKIELDHVFIGYTSCPHTIKCHEE
GNSDECNPTEASLKFTVTGGTSENGKYKVLKCGLSLVYAKDKDKNSALETKYDMLIGKSF
QETSEGVDGRVKKTKGKYVMPVEKNFQETTEGVDGRVNKKKKTRMDNGRPKKKQRSGRDD
NQ
>match$10_4_245
GLVSESLFSTCFPGCEVPSWFCHETVGSELEVKLLPHWHDKKLAGIALCAVVSCLDPQDQ
VSRLSVTCTFKVKDEDKSWVAYTCPVGSWTRHGGGKDKIELDHVFIGYTSCPHTIKCHEE
GNSDECNPTEASLKFTVTGGTSENGKYKVLKCGLSLVYAKDKDKNSALETKYDMLIGKSF
QETSEGVDGRVKKTKGKYVMPVEKNFQETTEGVDGRVNKKKKTRMDNGRPKKKQRSGRDD
NQ
>match$11_26_181
VEDKPPQHQVFINFRGADLRRRFVSHLVTALKLNNINVFIDDYEDRGQPLDVLLKRIEES
KIVLAIFSGNYTESVWCVRELEKIKDCTDEGTLVAIPIFYKLEPSTVRDLKGKFGDRFRS
MAKGDERKKKWKEAFNLIPNIMGIIIDKKRYHFFLF
>match$12_33_162
HQVFINFRGADLRRRFVSHLVTALKLNNINVFIDDYEDRGQPLDVLLKRIEESKIVLAIF
SGNYTESVWCVRELEKIKDCTDEGTLVAIPIFYKLEPSTVRDLKGKFGDRFRSMAKGDER
KKKWKEAFNL
>match$13_32_166
QHQVFINFRGADLRRRFVSHLVTALKLNNINVFIDDYEDRGQPLDVLLKRIEESKIVLAI
FSGNYTESVWCVRELEKIKDCTDEGTLVAIPIFYKLEPSTVRDLKGKFGDRFRSMAKGDE
RKKKWKEAFNLIPNI
>match$14_26_173
VEDKPPQHQVFINFRGADLRRRFVSHLVTALKLNNINVFIDDYEDRGQPLDVLLKRIEES
KIVLAIFSGNYTESVWCVRELEKIKDCTDEGTLVAIPIFYKLEPSTVRDLKGKFGDRFRS
MAKGDERKKKWKEAFNLIPNIMGIIIDK
>match$15_26_173
VEDKPPQHQVFINFRGADLRRRFVSHLVTALKLNNINVFIDDYEDRGQPLDVLLKRIEES
KIVLAIFSGNYTESVWCVRELEKIKDCTDEGTLVAIPIFYKLEPSTVRDLKGKFGDRFRS
MAKGDERKKKWKEAFNLIPNIMGIIIDK
>match$16_31_282
LNLEGCTTLKAFPHDMKKMKMLAFLNLKGCTSLESLPEMNLISLKTLTLSGCSTFKEFPL
ISDNIETLYLDGTAISQLPMNMEKLQRLVVLNMKDCKMLEEIPGRVGELKALQELILSDC
LNLKIFPEIDISFLNILLLDGTAIEVMPQLPSVQYLCLSRNAKISCLPVGISQLSQLKWL
DLKYCTSLTSVPEFPPNLQCLDAHGCSSLKTVSKPLARIMPTEQNHSTFIFTNCENLEQA
AKEEITSYAQRK
>match$17_31_282
LNLEGCTTLKAFPHDMKKMKMLAFLNLKGCTSLESLPEMNLISLKTLTLSGCSTFKEFPL
ISDNIETLYLDGTAISQLPMNMEKLQRLVVLNMKDCKMLEEIPGRVGELKALQELILSDC
LNLKIFPEIDISFLNILLLDGTAIEVMPQLPSVQYLCLSRNAKISCLPVGISQLSQLKWL
DLKYCTSLTSVPEFPPNLQCLDAHGCSSLKTVSKPLARIMPTEQNHSTFIFTNCENLEQA
AKEEITSYAQRK
>match$18_1_92
DTPCLRWVDLNHSSKLCSLSGLSKAEKLQRLNLEGCTTLKAFPHDMKKMKMLAFLNLKGC
TSLESLPEMNLISLKTLTLSGCSTFKEFPLIS
>match$18_93_287
DNIETLYLDGTAISQLPMNMEKLQRLVVLNMKDCKMLEEIPGRVGELKALQELILSDCLN
LKIFPEIDISFLNILLLDGTAIEVMPQLPSVQYLCLSRNAKISCLPVGISQLSQLKWLDL
KYCTSLTSVPEFPPNLQCLDAHGCSSLKTVSKPLARIMPTEQNHSTFIFTNCENLEQAAK
EEITSYAQRKCQLLS
```
