## Supplementary material for "RefPlantNLR: a comprehensive collection of experimentally validated plant NLRs": Candidate_sites_interpro.209.gff3

```
##gff-version 3
##feature-ontology http://song.cvs.sourceforge.net/viewvc/song/ontology/sofa.obo?revision=1.269
##interproscan-version 5.47-82.0
##sequence-region RPS4B:0-5044 1 5044
RPS4B:0-5044	provided_by_user	nucleic_acid	1	5044	.	+	.	ID=RPS4B:0-5044;Name=RPS4B:0-5044;md5=befdc02dc947ceb804cdfdfdc933f189
RPS4B:0-5044_orf22	getorf	ORF	679	1920	.	+	.	Target=pep_RPS4B:0-5044_679_1920 1 414;ID=orf_RPS4B:0-5044_679_1920;Name=RPS4B:0-5044_orf22;md5=befdc02dc947ceb804cdfdfdc933f189
RPS4B:0-5044_orf22	getorf	polypeptide	1	414	.	+	.	ID=pep_RPS4B:0-5044_679_1920;md5=81522f959073c9712a81749a8339a8b2
RPS4B:0-5044_orf22	PANTHER	protein_match	35	403	3.6E-161	+	.	date=16-11-2020;Target=null 35 403;ID=match$1_35_403;Name=PTHR11017;status=T
RPS4B:0-5044_orf22	PANTHER	protein_match	35	403	3.6E-161	+	.	date=16-11-2020;Target=null 35 403;ID=match$2_35_403;Name=PTHR11017:SF277;status=T
RPS4B:0-5044_orf22	Pfam	protein_match	64	287	5.0E-19	+	.	date=16-11-2020;Target=null 64 287;ID=match$3_64_287;signature_desc=NB-ARC domain;Name=PF00931;status=T;Dbxref="InterPro:IPR002182"
RPS4B:0-5044_orf22	Gene3D	protein_match	44	218	2.6E-22	+	.	date=16-11-2020;Target=null 44 218;ID=match$4_44_218;Name=G3DSA:3.40.50.300;status=T
##sequence-region RPS4B:0-5044 1 5044
RPS4B:0-5044	provided_by_user	nucleic_acid	1	5044	.	+	.	ID=RPS4B:0-5044;Name=RPS4B:0-5044;md5=befdc02dc947ceb804cdfdfdc933f189
RPS4B:0-5044_orf29	getorf	ORF	1988	2344	.	+	.	Target=pep_RPS4B:0-5044_1988_2344 1 119;ID=orf_RPS4B:0-5044_1988_2344;Name=RPS4B:0-5044_orf29;md5=befdc02dc947ceb804cdfdfdc933f189
RPS4B:0-5044_orf29	getorf	polypeptide	1	119	.	+	.	ID=pep_RPS4B:0-5044_1988_2344;md5=05ba4e60536c9e11a38449a4fae8b74f
RPS4B:0-5044_orf29	PANTHER	protein_match	12	109	4.6E-48	+	.	date=16-11-2020;Target=null 12 109;ID=match$5_12_109;Name=PTHR11017;status=T
RPS4B:0-5044_orf29	Gene3D	protein_match	5	110	2.1E-8	+	.	date=16-11-2020;Target=null 5 110;ID=match$6_5_110;Name=G3DSA:3.80.10.10;status=T;Dbxref="InterPro:IPR032675"
RPS4B:0-5044_orf29	Pfam	protein_match	87	106	2.7E-9	+	.	date=16-11-2020;Target=null 87 106;ID=match$7_87_106;signature_desc=Leucine Rich Repeat;Name=PF07725;status=T;Dbxref="InterPro:IPR011713"
RPS4B:0-5044_orf29	PANTHER	protein_match	12	109	4.6E-48	+	.	date=16-11-2020;Target=null 12 109;ID=match$8_12_109;Name=PTHR11017:SF277;status=T
##sequence-region RPS4B:0-5044 1 5044
RPS4B:0-5044	provided_by_user	nucleic_acid	1	5044	.	+	.	ID=RPS4B:0-5044;Name=RPS4B:0-5044;md5=befdc02dc947ceb804cdfdfdc933f189
RPS4B:0-5044_orf6	getorf	ORF	1	471	.	+	.	Target=pep_RPS4B:0-5044_1_471 1 157;ID=orf_RPS4B:0-5044_1_471;Name=RPS4B:0-5044_orf6;md5=befdc02dc947ceb804cdfdfdc933f189
RPS4B:0-5044_orf6	getorf	polypeptide	1	157	.	+	.	ID=pep_RPS4B:0-5044_1_471;md5=5c6d06901f72d4e1a648d18aaeca3c15
RPS4B:0-5044_orf6	Gene3D	protein_match	9	157	1.7E-48	+	.	date=16-11-2020;Target=null 9 157;ID=match$9_9_157;Name=G3DSA:3.40.50.10140;status=T;Dbxref="InterPro:IPR035897"
RPS4B:0-5044_orf6	Pfam	protein_match	14	143	9.2E-32	+	.	date=16-11-2020;Target=null 14 143;ID=match$10_14_143;signature_desc=TIR domain;Name=PF01582;status=T;Dbxref="InterPro:IPR000157"
RPS4B:0-5044_orf6	PANTHER	protein_match	9	153	3.6E-53	+	.	date=16-11-2020;Target=null 9 153;ID=match$11_9_153;Name=PTHR32009:SF75;status=T
RPS4B:0-5044_orf6	PANTHER	protein_match	9	153	3.6E-53	+	.	date=16-11-2020;Target=null 9 153;ID=match$12_9_153;Name=PTHR32009;status=T
RPS4B:0-5044_orf6	SMART	protein_match	13	148	5.8E-37	+	.	date=16-11-2020;Target=null 13 148;ID=match$13_13_148;Name=SM00255;status=T;Dbxref="InterPro:IPR000157"
##sequence-region RPS4B:0-5044 1 5044
RPS4B:0-5044	provided_by_user	nucleic_acid	1	5044	.	+	.	ID=RPS4B:0-5044;Name=RPS4B:0-5044;md5=befdc02dc947ceb804cdfdfdc933f189
RPS4B:0-5044_orf39	getorf	ORF	2371	3249	.	+	.	Target=pep_RPS4B:0-5044_2371_3249 1 293;ID=orf_RPS4B:0-5044_2371_3249;Name=RPS4B:0-5044_orf39;md5=befdc02dc947ceb804cdfdfdc933f189
RPS4B:0-5044_orf39	getorf	polypeptide	1	293	.	+	.	ID=pep_RPS4B:0-5044_2371_3249;md5=ab90aba9fc895025d6769dd13820adb5
RPS4B:0-5044_orf39	Gene3D	protein_match	80	279	1.4E-32	+	.	date=16-11-2020;Target=null 80 279;ID=match$14_80_279;Name=G3DSA:3.80.10.10;status=T;Dbxref="InterPro:IPR032675"
RPS4B:0-5044_orf39	Gene3D	protein_match	5	79	6.4E-10	+	.	date=16-11-2020;Target=null 5 79;ID=match$14_5_79;Name=G3DSA:3.80.10.10;status=T;Dbxref="InterPro:IPR032675"
RPS4B:0-5044_orf39	PANTHER	protein_match	28	267	6.7E-72	+	.	date=16-11-2020;Target=null 28 267;ID=match$15_28_267;Name=PTHR11017;status=T
RPS4B:0-5044_orf39	PANTHER	protein_match	28	267	6.7E-72	+	.	date=16-11-2020;Target=null 28 267;ID=match$16_28_267;Name=PTHR11017:SF277;status=T
##sequence-region RPS4B:0-5044 1 5044
RPS4B:0-5044	provided_by_user	nucleic_acid	1	5044	.	+	.	ID=RPS4B:0-5044;Name=RPS4B:0-5044;md5=befdc02dc947ceb804cdfdfdc933f189
RPS4B:0-5044_orf48	getorf	ORF	3230	4027	.	+	.	Target=pep_RPS4B:0-5044_3230_4027 1 266;ID=orf_RPS4B:0-5044_3230_4027;Name=RPS4B:0-5044_orf48;md5=befdc02dc947ceb804cdfdfdc933f189
RPS4B:0-5044_orf48	getorf	polypeptide	1	266	.	+	.	ID=pep_RPS4B:0-5044_3230_4027;md5=c9c077b38db8fce93bbcb0427c9049a6
RPS4B:0-5044_orf48	PANTHER	protein_match	19	243	4.4E-33	+	.	date=16-11-2020;Target=null 19 243;ID=match$17_19_243;Name=PTHR11017:SF277;status=T
RPS4B:0-5044_orf48	PANTHER	protein_match	19	243	4.4E-33	+	.	date=16-11-2020;Target=null 19 243;ID=match$18_19_243;Name=PTHR11017;status=T
##FASTA
>pep_RPS4B:0-5044_1988_2344
QGAANVRGIFLDLSEVKVETSLDREHFKNMRNLRYLKLYNSHCPHECLTNNKINMPDGLE
LPLKEVRCLHWLKFPLEELPNDFDPINLVDLKLPYSEIERLWDGVKVCLFIKCFVAFLR
>pep_RPS4B:0-5044_1_471
MAASSSSTGLPPQHQVFINFRGEDLRLGFVSHLVEALENDNIKVFIDNYADKGEPLETLL
TKIHDSKIALAIFSGKYTESTWCLRELAMIKDCVEKGKLVAIPIFYKVDPSTVRGVRGQF
GDAFRDLEERDVIKKKEWKQALKWIPGLIGITVHDKR
>pep_RPS4B:0-5044_2371_3249
LVAKKNTVQDTPVLKWVDLNHSSKLCSLSGLSKAQNLQRLNLEGCTSLESLRDVNLTSLK
TLTLSNCSNFKEFPLIPENLKALYLDGTSISQLPDNVGNLKRLVLLNMKDCKVLETIPTC
VSELKTLQKLVLSGCSKLKEFPEINKSSLKILLLDGTSIKTMPQLPSVQYLCLSRNDHLI
YLPAGINQVSQLTRLDLKYCTKLTYVPELPPTLQYLDAHGCSSLKNVAKPLARIMSTVQN
HYTFNFTNCGNLEQAAKEEITSYAQRKCQLLSDARKHYNEVSLNILTLSPVAL
>pep_RPS4B:0-5044_3230_4027
LYLLSLSEPVSDSYISGNSTKMIFFIICQGSEALFSTCFPGCEVPSWFGHEAVGSLLQRK
LLPHWHDKRLSGIALCAVVSFPDSQDQLSCFSVTCTFKIKAEDKSWVPFTCPVGIWTREG
NKKDRIESDHVFIAYISSPHSIRCLEEKNSDKCNFSEASLEFTVTSDTSGIGVFKVLKCG
LSLVYENDKNKNSSLEAKYDVPVEVSFQEPEHGIMEEERYINKRRSDDRRPKKKRKTKRD
DIMIISTVTQTCVPSVNARIEDKVTG
>pep_RPS4B:0-5044_679_1920
SYFSHLYCSPESEILNEIVKEVKKVLKKVSLEGSQKVVSVDPSQSIDTLSSVGGEKDKTF
GIKQRLKELEEKLDLVKYKGTRVIGVVGMPGIGKTTLVKELYKTWQGKFSRYALIDQIRG
KSNNFRLECLPTLLLEKLLPELNNPQLDSIEEPYKTHKGLLRERKVLVVLDDVSRREQIY
ALLGKYDLHSKHEWIKDGSRIIIATNDISSLKGLVHDTYVVRQLNHRDGLQLFRYHAFHY
DQATPPKVDFMKLSDEFVHYARGHPLALKILGRELYEKNMKHWETKLIILAQSPTTYIGE
VVQVSYDELSLAQKDAFLDIACFRSQDVDYVESLLVSSDPGSAEAIKALKNKFLIDTCDG
RVEMHDLLYRFSRELDLKASTQGGSKQRRLWVRQDIINVQQKTMVKVEVPLYFY
>match$1_35_403
QKVVSVDPSQSIDTLSSVGGEKDKTFGIKQRLKELEEKLDLVKYKGTRVIGVVGMPGIGK
TTLVKELYKTWQGKFSRYALIDQIRGKSNNFRLECLPTLLLEKLLPELNNPQLDSIEEPY
KTHKGLLRERKVLVVLDDVSRREQIYALLGKYDLHSKHEWIKDGSRIIIATNDISSLKGL
VHDTYVVRQLNHRDGLQLFRYHAFHYDQATPPKVDFMKLSDEFVHYARGHPLALKILGRE
LYEKNMKHWETKLIILAQSPTTYIGEVVQVSYDELSLAQKDAFLDIACFRSQDVDYVESL
LVSSDPGSAEAIKALKNKFLIDTCDGRVEMHDLLYRFSRELDLKASTQGGSKQRRLWVRQ
DIINVQQKT
>match$2_35_403
QKVVSVDPSQSIDTLSSVGGEKDKTFGIKQRLKELEEKLDLVKYKGTRVIGVVGMPGIGK
TTLVKELYKTWQGKFSRYALIDQIRGKSNNFRLECLPTLLLEKLLPELNNPQLDSIEEPY
KTHKGLLRERKVLVVLDDVSRREQIYALLGKYDLHSKHEWIKDGSRIIIATNDISSLKGL
VHDTYVVRQLNHRDGLQLFRYHAFHYDQATPPKVDFMKLSDEFVHYARGHPLALKILGRE
LYEKNMKHWETKLIILAQSPTTYIGEVVQVSYDELSLAQKDAFLDIACFRSQDVDYVESL
LVSSDPGSAEAIKALKNKFLIDTCDGRVEMHDLLYRFSRELDLKASTQGGSKQRRLWVRQ
DIINVQQKT
>match$3_64_287
QRLKELEEKLDLVKYKGTRVIGVVGMPGIGKTTLVKELYKTWQGKFSRYALIDQIRGKSN
NFRLECLPTLLLEKLLPELNNPQLDSIEEPYKTHKGLLRERKVLVVLDDVSRREQIYALL
GKYDLHSKHEWIKDGSRIIIATNDISSLKGLVHDTYVVRQLNHRDGLQLFRYHAFHYDQA
TPPKVDFMKLSDEFVHYARGHPLALKILGRELYEKNMKHWETKL
>match$4_44_218
QSIDTLSSVGGEKDKTFGIKQRLKELEEKLDLVKYKGTRVIGVVGMPGIGKTTLVKELYK
TWQGKFSRYALIDQIRGKSNNFRLECLPTLLLEKLLPELNNPQLDSIEEPYKTHKGLLRE
RKVLVVLDDVSRREQIYALLGKYDLHSKHEWIKDGSRIIIATNDISSLKGLVHDT
>match$5_12_109
DLSEVKVETSLDREHFKNMRNLRYLKLYNSHCPHECLTNNKINMPDGLELPLKEVRCLHW
LKFPLEELPNDFDPINLVDLKLPYSEIERLWDGVKVCL
>match$6_5_110
NVRGIFLDLSEVKVETSLDREHFKNMRNLRYLKLYNSHCPHECLTNNKINMPDGLELPLK
EVRCLHWLKFPLEELPNDFDPINLVDLKLPYSEIERLWDGVKVCLF
>match$7_87_106
NLVDLKLPYSEIERLWDGVK
>match$8_12_109
DLSEVKVETSLDREHFKNMRNLRYLKLYNSHCPHECLTNNKINMPDGLELPLKEVRCLHW
LKFPLEELPNDFDPINLVDLKLPYSEIERLWDGVKVCL
>match$9_9_157
GLPPQHQVFINFRGEDLRLGFVSHLVEALENDNIKVFIDNYADKGEPLETLLTKIHDSKI
ALAIFSGKYTESTWCLRELAMIKDCVEKGKLVAIPIFYKVDPSTVRGVRGQFGDAFRDLE
ERDVIKKKEWKQALKWIPGLIGITVHDKR
>match$10_14_143
HQVFINFRGEDLRLGFVSHLVEALENDNIKVFIDNYADKGEPLETLLTKIHDSKIALAIF
SGKYTESTWCLRELAMIKDCVEKGKLVAIPIFYKVDPSTVRGVRGQFGDAFRDLEERDVI
KKKEWKQALK
>match$11_9_153
GLPPQHQVFINFRGEDLRLGFVSHLVEALENDNIKVFIDNYADKGEPLETLLTKIHDSKI
ALAIFSGKYTESTWCLRELAMIKDCVEKGKLVAIPIFYKVDPSTVRGVRGQFGDAFRDLE
ERDVIKKKEWKQALKWIPGLIGITV
>match$12_9_153
GLPPQHQVFINFRGEDLRLGFVSHLVEALENDNIKVFIDNYADKGEPLETLLTKIHDSKI
ALAIFSGKYTESTWCLRELAMIKDCVEKGKLVAIPIFYKVDPSTVRGVRGQFGDAFRDLE
ERDVIKKKEWKQALKWIPGLIGITV
>match$13_13_148
QHQVFINFRGEDLRLGFVSHLVEALENDNIKVFIDNYADKGEPLETLLTKIHDSKIALAI
FSGKYTESTWCLRELAMIKDCVEKGKLVAIPIFYKVDPSTVRGVRGQFGDAFRDLEERDV
IKKKEWKQALKWIPGL
>match$14_5_79
KNTVQDTPVLKWVDLNHSSKLCSLSGLSKAQNLQRLNLEGCTSLESLRDVNLTSLKTLTL
SNCSNFKEFPLIPEN
>match$14_80_279
LKALYLDGTSISQLPDNVGNLKRLVLLNMKDCKVLETIPTCVSELKTLQKLVLSGCSKLK
EFPEINKSSLKILLLDGTSIKTMPQLPSVQYLCLSRNDHLIYLPAGINQVSQLTRLDLKY
CTKLTYVPELPPTLQYLDAHGCSSLKNVAKPLARIMSTVQNHYTFNFTNCGNLEQAAKEE
ITSYAQRKCQLLSDARKHYN
>match$15_28_267
LSGLSKAQNLQRLNLEGCTSLESLRDVNLTSLKTLTLSNCSNFKEFPLIPENLKALYLDG
TSISQLPDNVGNLKRLVLLNMKDCKVLETIPTCVSELKTLQKLVLSGCSKLKEFPEINKS
SLKILLLDGTSIKTMPQLPSVQYLCLSRNDHLIYLPAGINQVSQLTRLDLKYCTKLTYVP
ELPPTLQYLDAHGCSSLKNVAKPLARIMSTVQNHYTFNFTNCGNLEQAAKEEITSYAQRK
>match$16_28_267
LSGLSKAQNLQRLNLEGCTSLESLRDVNLTSLKTLTLSNCSNFKEFPLIPENLKALYLDG
TSISQLPDNVGNLKRLVLLNMKDCKVLETIPTCVSELKTLQKLVLSGCSKLKEFPEINKS
SLKILLLDGTSIKTMPQLPSVQYLCLSRNDHLIYLPAGINQVSQLTRLDLKYCTKLTYVP
ELPPTLQYLDAHGCSSLKNVAKPLARIMSTVQNHYTFNFTNCGNLEQAAKEEITSYAQRK
>match$17_19_243
STKMIFFIICQGSEALFSTCFPGCEVPSWFGHEAVGSLLQRKLLPHWHDKRLSGIALCAV
VSFPDSQDQLSCFSVTCTFKIKAEDKSWVPFTCPVGIWTREGNKKDRIESDHVFIAYISS
PHSIRCLEEKNSDKCNFSEASLEFTVTSDTSGIGVFKVLKCGLSLVYENDKNKNSSLEAK
YDVPVEVSFQEPEHGIMEEERYINKRRSDDRRPKKKRKTKRDDIM
>match$18_19_243
STKMIFFIICQGSEALFSTCFPGCEVPSWFGHEAVGSLLQRKLLPHWHDKRLSGIALCAV
VSFPDSQDQLSCFSVTCTFKIKAEDKSWVPFTCPVGIWTREGNKKDRIESDHVFIAYISS
PHSIRCLEEKNSDKCNFSEASLEFTVTSDTSGIGVFKVLKCGLSLVYENDKNKNSSLEAK
YDVPVEVSFQEPEHGIMEEERYINKRRSDDRRPKKKRKTKRDDIM
```
