## Supplementary material for "RefPlantNLR: a comprehensive collection of experimentally validated plant NLRs": Candidate_sites_interpro.210.gff3

```
##gff-version 3
##feature-ontology http://song.cvs.sourceforge.net/viewvc/song/ontology/sofa.obo?revision=1.269
##interproscan-version 5.47-82.0
##sequence-region RPS4^No-0:0-4100 1 4100
RPS4^No-0:0-4100	provided_by_user	nucleic_acid	1	4100	.	+	.	ID=RPS4^No-0:0-4100;Name=RPS4^No-0:0-4100;md5=271dbedde1de99e4fbb8b13268fc4a9d
RPS4^No-0:0-4100_orf110	getorf	ORF	1897	2220	.	-	.	Target=pep_RPS4^No-0:0-4100_1897_2220_r 1 108;ID=orf_RPS4^No-0:0-4100_1897_2220_r;Name=RPS4^No-0:0-4100_orf110;md5=271dbedde1de99e4fbb8b13268fc4a9d
RPS4^No-0:0-4100_orf110	getorf	polypeptide	1	108	.	+	.	ID=pep_RPS4^No-0:0-4100_1897_2220_r;md5=df3cb5c65395ac9a46dcad448e1e38ff
RPS4^No-0:0-4100_orf110	Pfam	protein_match	86	105	2.1E-9	+	.	date=16-11-2020;Target=null 86 105;ID=match$1_86_105;signature_desc=Leucine Rich Repeat;Name=PF07725;status=T;Dbxref="InterPro:IPR011713"
RPS4^No-0:0-4100_orf110	Gene3D	protein_match	6	105	5.7E-6	+	.	date=16-11-2020;Target=null 6 105;ID=match$2_6_105;Name=G3DSA:3.80.10.10;status=T;Dbxref="InterPro:IPR032675"
RPS4^No-0:0-4100_orf110	PANTHER	protein_match	12	104	3.9E-49	+	.	date=16-11-2020;Target=null 12 104;ID=match$3_12_104;Name=PTHR11017:SF277;status=T
RPS4^No-0:0-4100_orf110	PANTHER	protein_match	12	104	3.9E-49	+	.	date=16-11-2020;Target=null 12 104;ID=match$4_12_104;Name=PTHR11017;status=T
##sequence-region RPS4^No-0:0-4100 1 4100
RPS4^No-0:0-4100	provided_by_user	nucleic_acid	1	4100	.	+	.	ID=RPS4^No-0:0-4100;Name=RPS4^No-0:0-4100;md5=271dbedde1de99e4fbb8b13268fc4a9d
RPS4^No-0:0-4100_orf128	getorf	ORF	4	807	.	-	.	Target=pep_RPS4^No-0:0-4100_4_807_r 1 268;ID=orf_RPS4^No-0:0-4100_4_807_r;Name=RPS4^No-0:0-4100_orf128;md5=271dbedde1de99e4fbb8b13268fc4a9d
RPS4^No-0:0-4100_orf128	getorf	polypeptide	1	268	.	+	.	ID=pep_RPS4^No-0:0-4100_4_807_r;md5=cc818b00ab080bb55d9a9106cc4c4e23
RPS4^No-0:0-4100_orf128	PANTHER	protein_match	4	245	7.4E-33	+	.	date=16-11-2020;Target=null 4 245;ID=match$5_4_245;Name=PTHR11017;status=T
RPS4^No-0:0-4100_orf128	PANTHER	protein_match	4	245	7.4E-33	+	.	date=16-11-2020;Target=null 4 245;ID=match$6_4_245;Name=PTHR11017:SF277;status=T
##sequence-region RPS4^No-0:0-4100 1 4100
RPS4^No-0:0-4100	provided_by_user	nucleic_acid	1	4100	.	+	.	ID=RPS4^No-0:0-4100;Name=RPS4^No-0:0-4100;md5=271dbedde1de99e4fbb8b13268fc4a9d
RPS4^No-0:0-4100_orf89	getorf	ORF	3600	4100	.	-	.	Target=pep_RPS4^No-0:0-4100_3600_4100_r 1 167;ID=orf_RPS4^No-0:0-4100_3600_4100_r;Name=RPS4^No-0:0-4100_orf89;md5=271dbedde1de99e4fbb8b13268fc4a9d
RPS4^No-0:0-4100_orf89	getorf	polypeptide	1	167	.	+	.	ID=pep_RPS4^No-0:0-4100_3600_4100_r;md5=8f60bcae5775e7076d3669b406a05846
RPS4^No-0:0-4100_orf89	SMART	protein_match	15	149	7.0E-41	+	.	date=16-11-2020;Target=null 15 149;ID=match$7_15_149;Name=SM00255;status=T;Dbxref="InterPro:IPR000157"
RPS4^No-0:0-4100_orf89	Pfam	protein_match	16	145	3.1E-38	+	.	date=16-11-2020;Target=null 16 145;ID=match$8_16_145;signature_desc=TIR domain;Name=PF01582;status=T;Dbxref="InterPro:IPR000157"
RPS4^No-0:0-4100_orf89	Gene3D	protein_match	9	162	3.1E-50	+	.	date=16-11-2020;Target=null 9 162;ID=match$9_9_162;Name=G3DSA:3.40.50.10140;status=T;Dbxref="InterPro:IPR035897"
RPS4^No-0:0-4100_orf89	PANTHER	protein_match	9	156	9.2E-55	+	.	date=16-11-2020;Target=null 9 156;ID=match$10_9_156;Name=PTHR32009;status=T
RPS4^No-0:0-4100_orf89	PANTHER	protein_match	9	156	9.2E-55	+	.	date=16-11-2020;Target=null 9 156;ID=match$11_9_156;Name=PTHR32009:SF75;status=T
##sequence-region RPS4^No-0:0-4100 1 4100
RPS4^No-0:0-4100	provided_by_user	nucleic_acid	1	4100	.	+	.	ID=RPS4^No-0:0-4100;Name=RPS4^No-0:0-4100;md5=271dbedde1de99e4fbb8b13268fc4a9d
RPS4^No-0:0-4100_orf104	getorf	ORF	2276	3499	.	-	.	Target=pep_RPS4^No-0:0-4100_2276_3499_r 1 408;ID=orf_RPS4^No-0:0-4100_2276_3499_r;Name=RPS4^No-0:0-4100_orf104;md5=271dbedde1de99e4fbb8b13268fc4a9d
RPS4^No-0:0-4100_orf104	getorf	polypeptide	1	408	.	+	.	ID=pep_RPS4^No-0:0-4100_2276_3499_r;md5=5ee9d98e3f9c5b1161b7dce31f6abb6d
RPS4^No-0:0-4100_orf104	PANTHER	protein_match	31	392	4.2E-166	+	.	date=16-11-2020;Target=null 31 392;ID=match$12_31_392;Name=PTHR11017;status=T
RPS4^No-0:0-4100_orf104	Pfam	protein_match	56	294	8.8E-27	+	.	date=16-11-2020;Target=null 56 294;ID=match$13_56_294;signature_desc=NB-ARC domain;Name=PF00931;status=T;Dbxref="InterPro:IPR002182"
RPS4^No-0:0-4100_orf104	Gene3D	protein_match	39	206	7.7E-23	+	.	date=16-11-2020;Target=null 39 206;ID=match$14_39_206;Name=G3DSA:3.40.50.300;status=T
RPS4^No-0:0-4100_orf104	PANTHER	protein_match	31	392	4.2E-166	+	.	date=16-11-2020;Target=null 31 392;ID=match$15_31_392;Name=PTHR11017:SF277;status=T
##sequence-region RPS4^No-0:0-4100 1 4100
RPS4^No-0:0-4100	provided_by_user	nucleic_acid	1	4100	.	+	.	ID=RPS4^No-0:0-4100;Name=RPS4^No-0:0-4100;md5=271dbedde1de99e4fbb8b13268fc4a9d
RPS4^No-0:0-4100_orf122	getorf	ORF	711	1799	.	-	.	Target=pep_RPS4^No-0:0-4100_711_1799_r 1 363;ID=orf_RPS4^No-0:0-4100_711_1799_r;Name=RPS4^No-0:0-4100_orf122;md5=271dbedde1de99e4fbb8b13268fc4a9d
RPS4^No-0:0-4100_orf122	getorf	polypeptide	1	363	.	+	.	ID=pep_RPS4^No-0:0-4100_711_1799_r;md5=0fe2cb1b6ba647c6f8450890ec802d53
RPS4^No-0:0-4100_orf122	Gene3D	protein_match	94	287	1.3E-29	+	.	date=16-11-2020;Target=null 94 287;ID=match$16_94_287;Name=G3DSA:3.80.10.10;status=T;Dbxref="InterPro:IPR032675"
RPS4^No-0:0-4100_orf122	Gene3D	protein_match	1	93	3.3E-15	+	.	date=16-11-2020;Target=null 1 93;ID=match$16_1_93;Name=G3DSA:3.80.10.10;status=T;Dbxref="InterPro:IPR032675"
RPS4^No-0:0-4100_orf122	PANTHER	protein_match	31	282	2.7E-78	+	.	date=16-11-2020;Target=null 31 282;ID=match$17_31_282;Name=PTHR11017:SF277;status=T
RPS4^No-0:0-4100_orf122	PANTHER	protein_match	31	282	2.7E-78	+	.	date=16-11-2020;Target=null 31 282;ID=match$18_31_282;Name=PTHR11017;status=T
##FASTA
>pep_RPS4^No-0:0-4100_1897_2220_r
KAANVRGIFLDLSEVEDETSLDRDHFINMGNLRYLKFYNSHCPQECKTNNKINIPDKLKL
PLKEVRCLHWLKFPLETLPNDFNPINLVDLKLPYSEMEQLWEGDKVCL
>pep_RPS4^No-0:0-4100_2276_3499_r
NCSVESEKVNEIVKAVKTALTGIPPEGSHNAVVGALGNSNAGTSSGDKKHETFGNEQRLK
DLEEKLDRDKYKGTRIIGVVGMPGIGKTTLLKELYKTWQGKFSRHALIDQIRVKSKHLEL
DRLPQMVLGELSKLNNPHVDNLKDPYSQLHERKVLVVLDDVSKREQIDALREILDWIKEG
KEGSRVVIATSDMSLTNGLVDDTYMVQNLNHRDSLQLFHYHAFIDDQANPQKKDFMKLSE
GFVHYARGHPLALKVLGGELNKKSMDHWNSKMKKLAQSPSPNIVSVFQVSYDELTTAQKD
AFLDIACFRSQDKDYVESLLASSDLGSAEAMSAVKSLTDKFLINTCDGRVEMHDLLYKFS
REVDLKASNQDGSRQRRLWLHQHIIKGGIINVLQNKMVRPEVPLEFYW
>pep_RPS4^No-0:0-4100_3600_4100_r
METSSISTVEDKPPQHQVFINFRGADLRRRFVSHLVTALKLNNINVFIDDYEDRGQPLDV
LLKRIEESKIVLAIFSGNYTESVWCVRELEKIKDCTDEGTLVAIPIFYKLEPSTVRDLKG
KFGDRFRSMAKGDERKKKWKEAFNLIPNIMGITIDKKRYPFFLFLTQ
>pep_RPS4^No-0:0-4100_4_807_r
TLQGLVSESLFSTCFPGCEVPSWFCHETVGSELEVKLLPHWHDKKLAGIALCAVVSCLDP
QDQVSRLSVTCTFKVKDEDKSWVAYTCPVGSWTRHGGGKDKIELDHVFIGYTSCPHTIKC
HEEGNSDECNPTEASLKFTVTGGTSENGKYKVLKCGLSLVYAKDKDKNSALETKYDMLIG
KSFQETSEGVDGRVKKTKGKYVMPVEKNFQETTEGVDGRVKKKKKTRMDNGRPKKKQRSG
RDDNQTRMQVELQEGNINSVIMHTAKIF
>pep_RPS4^No-0:0-4100_711_1799_r
DTPCLRWVDLNHSSKLCSLSGLSKAEKLQRLNLEGCTTLKAFPHDMKKMKMLAFLNLKGC
TSLESLPEMNLISLKTLTLSGCSTFKEFPLISDNIETLYLDGTAISQLPMNMEKLQRLVV
LNMKDCKMLEEIPGRVGELKALQELILSDCLNLKIFPEINISFLNILLLDGTAIEVMPQL
PSVQYLCLSRNAKISCLPVGISQLSQLKWLDLKYCTSLTSVPEFPPNLQCLDAHGCSSLK
TVSKPLARIMPTEQNHSTFIFTNCENLEQAAKEEITSYAQRKCQLLSYARKRYNGVSLYT
YIYRFASLSVSLSQIFAFQRNSAILRFYLFELCRVLFQNLCSALAFLDVKCLLGFVMKQL
DLS
>match$1_86_105
NLVDLKLPYSEMEQLWEGDK
>match$2_6_105
RGIFLDLSEVEDETSLDRDHFINMGNLRYLKFYNSHCPQECKTNNKINIPDKLKLPLKEV
RCLHWLKFPLETLPNDFNPINLVDLKLPYSEMEQLWEGDK
>match$3_12_104
LSEVEDETSLDRDHFINMGNLRYLKFYNSHCPQECKTNNKINIPDKLKLPLKEVRCLHWL
KFPLETLPNDFNPINLVDLKLPYSEMEQLWEGD
>match$4_12_104
LSEVEDETSLDRDHFINMGNLRYLKFYNSHCPQECKTNNKINIPDKLKLPLKEVRCLHWL
KFPLETLPNDFNPINLVDLKLPYSEMEQLWEGD
>match$5_4_245
GLVSESLFSTCFPGCEVPSWFCHETVGSELEVKLLPHWHDKKLAGIALCAVVSCLDPQDQ
VSRLSVTCTFKVKDEDKSWVAYTCPVGSWTRHGGGKDKIELDHVFIGYTSCPHTIKCHEE
GNSDECNPTEASLKFTVTGGTSENGKYKVLKCGLSLVYAKDKDKNSALETKYDMLIGKSF
QETSEGVDGRVKKTKGKYVMPVEKNFQETTEGVDGRVKKKKKTRMDNGRPKKKQRSGRDD
NQ
>match$6_4_245
GLVSESLFSTCFPGCEVPSWFCHETVGSELEVKLLPHWHDKKLAGIALCAVVSCLDPQDQ
VSRLSVTCTFKVKDEDKSWVAYTCPVGSWTRHGGGKDKIELDHVFIGYTSCPHTIKCHEE
GNSDECNPTEASLKFTVTGGTSENGKYKVLKCGLSLVYAKDKDKNSALETKYDMLIGKSF
QETSEGVDGRVKKTKGKYVMPVEKNFQETTEGVDGRVKKKKKTRMDNGRPKKKQRSGRDD
NQ
>match$7_15_149
QHQVFINFRGADLRRRFVSHLVTALKLNNINVFIDDYEDRGQPLDVLLKRIEESKIVLAI
FSGNYTESVWCVRELEKIKDCTDEGTLVAIPIFYKLEPSTVRDLKGKFGDRFRSMAKGDE
RKKKWKEAFNLIPNI
>match$8_16_145
HQVFINFRGADLRRRFVSHLVTALKLNNINVFIDDYEDRGQPLDVLLKRIEESKIVLAIF
SGNYTESVWCVRELEKIKDCTDEGTLVAIPIFYKLEPSTVRDLKGKFGDRFRSMAKGDER
KKKWKEAFNL
>match$9_9_162
VEDKPPQHQVFINFRGADLRRRFVSHLVTALKLNNINVFIDDYEDRGQPLDVLLKRIEES
KIVLAIFSGNYTESVWCVRELEKIKDCTDEGTLVAIPIFYKLEPSTVRDLKGKFGDRFRS
MAKGDERKKKWKEAFNLIPNIMGITIDKKRYPFF
>match$10_9_156
VEDKPPQHQVFINFRGADLRRRFVSHLVTALKLNNINVFIDDYEDRGQPLDVLLKRIEES
KIVLAIFSGNYTESVWCVRELEKIKDCTDEGTLVAIPIFYKLEPSTVRDLKGKFGDRFRS
MAKGDERKKKWKEAFNLIPNIMGITIDK
>match$11_9_156
VEDKPPQHQVFINFRGADLRRRFVSHLVTALKLNNINVFIDDYEDRGQPLDVLLKRIEES
KIVLAIFSGNYTESVWCVRELEKIKDCTDEGTLVAIPIFYKLEPSTVRDLKGKFGDRFRS
MAKGDERKKKWKEAFNLIPNIMGITIDK
>match$12_31_392
AVVGALGNSNAGTSSGDKKHETFGNEQRLKDLEEKLDRDKYKGTRIIGVVGMPGIGKTTL
LKELYKTWQGKFSRHALIDQIRVKSKHLELDRLPQMVLGELSKLNNPHVDNLKDPYSQLH
ERKVLVVLDDVSKREQIDALREILDWIKEGKEGSRVVIATSDMSLTNGLVDDTYMVQNLN
HRDSLQLFHYHAFIDDQANPQKKDFMKLSEGFVHYARGHPLALKVLGGELNKKSMDHWNS
KMKKLAQSPSPNIVSVFQVSYDELTTAQKDAFLDIACFRSQDKDYVESLLASSDLGSAEA
MSAVKSLTDKFLINTCDGRVEMHDLLYKFSREVDLKASNQDGSRQRRLWLHQHIIKGGII
NV
>match$13_56_294
EQRLKDLEEKLDRDKYKGTRIIGVVGMPGIGKTTLLKELYKTWQGKFSRHALIDQIRVKS
KHLELDRLPQMVLGELSKLNNPHVDNLKDPYSQLHERKVLVVLDDVSKREQIDALREILD
WIKEGKEGSRVVIATSDMSLTNGLVDDTYMVQNLNHRDSLQLFHYHAFIDDQANPQKKDF
MKLSEGFVHYARGHPLALKVLGGELNKKSMDHWNSKMKKLAQSPSPNIVSVFQVSYDEL
>match$14_39_206
SNAGTSSGDKKHETFGNEQRLKDLEEKLDRDKYKGTRIIGVVGMPGIGKTTLLKELYKTW
QGKFSRHALIDQIRVKSKHLELDRLPQMVLGELSKLNNPHVDNLKDPYSQLHERKVLVVL
DDVSKREQIDALREILDWIKEGKEGSRVVIATSDMSLTNGLVDDTYMV
>match$15_31_392
AVVGALGNSNAGTSSGDKKHETFGNEQRLKDLEEKLDRDKYKGTRIIGVVGMPGIGKTTL
LKELYKTWQGKFSRHALIDQIRVKSKHLELDRLPQMVLGELSKLNNPHVDNLKDPYSQLH
ERKVLVVLDDVSKREQIDALREILDWIKEGKEGSRVVIATSDMSLTNGLVDDTYMVQNLN
HRDSLQLFHYHAFIDDQANPQKKDFMKLSEGFVHYARGHPLALKVLGGELNKKSMDHWNS
KMKKLAQSPSPNIVSVFQVSYDELTTAQKDAFLDIACFRSQDKDYVESLLASSDLGSAEA
MSAVKSLTDKFLINTCDGRVEMHDLLYKFSREVDLKASNQDGSRQRRLWLHQHIIKGGII
NV
>match$16_1_93
DTPCLRWVDLNHSSKLCSLSGLSKAEKLQRLNLEGCTTLKAFPHDMKKMKMLAFLNLKGC
TSLESLPEMNLISLKTLTLSGCSTFKEFPLISD
>match$16_94_287
NIETLYLDGTAISQLPMNMEKLQRLVVLNMKDCKMLEEIPGRVGELKALQELILSDCLNL
KIFPEINISFLNILLLDGTAIEVMPQLPSVQYLCLSRNAKISCLPVGISQLSQLKWLDLK
YCTSLTSVPEFPPNLQCLDAHGCSSLKTVSKPLARIMPTEQNHSTFIFTNCENLEQAAKE
EITSYAQRKCQLLS
>match$17_31_282
LNLEGCTTLKAFPHDMKKMKMLAFLNLKGCTSLESLPEMNLISLKTLTLSGCSTFKEFPL
ISDNIETLYLDGTAISQLPMNMEKLQRLVVLNMKDCKMLEEIPGRVGELKALQELILSDC
LNLKIFPEINISFLNILLLDGTAIEVMPQLPSVQYLCLSRNAKISCLPVGISQLSQLKWL
DLKYCTSLTSVPEFPPNLQCLDAHGCSSLKTVSKPLARIMPTEQNHSTFIFTNCENLEQA
AKEEITSYAQRK
>match$18_31_282
LNLEGCTTLKAFPHDMKKMKMLAFLNLKGCTSLESLPEMNLISLKTLTLSGCSTFKEFPL
ISDNIETLYLDGTAISQLPMNMEKLQRLVVLNMKDCKMLEEIPGRVGELKALQELILSDC
LNLKIFPEINISFLNILLLDGTAIEVMPQLPSVQYLCLSRNAKISCLPVGISQLSQLKWL
DLKYCTSLTSVPEFPPNLQCLDAHGCSSLKTVSKPLARIMPTEQNHSTFIFTNCENLEQA
AKEEITSYAQRK
```
