## Supplementary material for "RefPlantNLR: a comprehensive collection of experimentally validated plant NLRs": Candidate_sites_interpro.211.gff3

```
##gff-version 3
##feature-ontology http://song.cvs.sourceforge.net/viewvc/song/ontology/sofa.obo?revision=1.269
##interproscan-version 5.47-82.0
##sequence-region RPS5:0-3683 1 3683
RPS5:0-3683	provided_by_user	nucleic_acid	1	3683	.	+	.	ID=RPS5:0-3683;Name=RPS5:0-3683;md5=6ddcdfe7931068e64000990ed20e5b8b
RPS5:0-3683_orf43	getorf	ORF	668	3421	.	+	.	Target=pep_RPS5:0-3683_668_3421 1 918;ID=orf_RPS5:0-3683_668_3421;Name=RPS5:0-3683_orf43;md5=6ddcdfe7931068e64000990ed20e5b8b
RPS5:0-3683_orf43	getorf	polypeptide	1	918	.	+	.	ID=pep_RPS5:0-3683_668_3421;md5=946838d217bc431c8bb44654081e2c98
RPS5:0-3683_orf43	Gene3D	protein_match	178	337	6.3E-30	+	.	date=16-11-2020;Target=null 178 337;ID=match$1_178_337;Name=G3DSA:3.40.50.300;status=T
RPS5:0-3683_orf43	Coils	protein_match	58	78	.	+	.	date=16-11-2020;Target=null 58 78;ID=match$2_58_78;Name=Coil;status=T
RPS5:0-3683_orf43	Pfam	protein_match	570	626	1.4E-10	+	.	date=16-11-2020;Target=null 570 626;ID=match$3_570_626;signature_desc=Leucine rich repeat;Name=PF13855;status=T;Dbxref="InterPro:IPR001611"
RPS5:0-3683_orf43	Gene3D	protein_match	343	433	5.5E-6	+	.	date=16-11-2020;Target=null 343 433;ID=match$4_343_433;Name=G3DSA:1.10.8.430;status=T
RPS5:0-3683_orf43	Pfam	protein_match	190	431	4.5E-83	+	.	date=16-11-2020;Target=null 190 431;ID=match$5_190_431;signature_desc=NB-ARC domain;Name=PF00931;status=T;Dbxref="InterPro:IPR002182"
RPS5:0-3683_orf43	PANTHER	protein_match	45	882	3.2E-148	+	.	date=16-11-2020;Target=null 45 882;ID=match$6_45_882;Name=PTHR23155:SF1044;status=T
RPS5:0-3683_orf43	Gene3D	protein_match	532	882	3.7E-30	+	.	date=16-11-2020;Target=null 532 882;ID=match$7_532_882;Name=G3DSA:3.80.10.10;status=T;Dbxref="InterPro:IPR032675"
RPS5:0-3683_orf43	PANTHER	protein_match	45	882	3.2E-148	+	.	date=16-11-2020;Target=null 45 882;ID=match$8_45_882;Name=PTHR23155;status=T
##FASTA
>pep_RPS5:0-3683_668_3421
TFPFLSIPLLYLICESLSLTLSLFLDCAEMGGCFSVSLPCDQVVSQFSQLLCVRGSYIHN
LSKNLASLQKAMRMLKARQYDVIRRLETEEFTGRQQRLSQVQVWLTSVLIIQNQFNDLLR
SNEVELQRLCLCGFCSKDLKLSYRYGKRVIMMLKEVESLSSQGFFDVVSEATPFADVDEI
PFQPTIVGQEIMLEKAWNRLMEDGSGILGLYGMGGVGKTTLLTKINNKFSKIDDRFDVVI
WVVVSRSSTVRKIQRDIAEKVGLGGMEWSEKNDNQIAVDIHNVLRRRKFVLLLDDIWEKV
NLKAVGVPYPSKDNGCKVAFTTRSRDVCGRMGVDDPMEVSCLQPEESWDLFQMKVGKNTL
GSHPDIPGLARKVARKCRGLPLALNVIGEAMACKRTVHEWCHAIDVLTSSAIDFSGMEDE
ILHVLKYSYDNLNGELMKSCFLYCSLFPEDYLIDKEGLVDYWISEGFINEKEGRERNINQ
GYEIIGTLVRACLLLEEERNKSNVKMHDVVREMALWISSDLGKQKEKCIVRAGVGLREVP
KVKDWNTVRKISLMNNEIEEIFDSHECAALTTLFLQKNDVVKISAEFFRCMPHLVVLDLS
ENQSLNELPEEISELASLRYFNLSYTCIHQLPVGLWTLKKLIHLNLEHMSSLGSILGISN
LWNLRTLGLRDSRLLLDMSLVKELQLLEHLEVITLDISSSLVAEPLLCSQRLVECIKEVD
FKYLKEESVRVLTLPTMGNLRKLGIKRCGMREIKIERTTSSSSRNKSPTTPCFSNLSRVF
IAKCHGLKDLTWLLFAPNLTFLEVGFSKEVEDIISEEKAEEHSATIVPFRKLETLHLFEL
RGLKRIYAKALHFPCLKVIHVEKCEKLRKLPLDSKSGIAGEELVIYYGEREWIERVEWED
QATQLRFLPSSRWRWRET
>match$1_178_337
DEIPFQPTIVGQEIMLEKAWNRLMEDGSGILGLYGMGGVGKTTLLTKINNKFSKIDDRFD
VVIWVVVSRSSTVRKIQRDIAEKVGLGGMEWSEKNDNQIAVDIHNVLRRRKFVLLLDDIW
EKVNLKAVGVPYPSKDNGCKVAFTTRSRDVCGRMGVDDPM
>match$2_58_78
IHNLSKNLASLQKAMRMLKAR
>match$3_570_626
LTTLFLQKNDVVKISAEFFRCMPHLVVLDLSENQSLNELPEEISELASLRYFNLSYT
>match$4_343_433
QPEESWDLFQMKVGKNTLGSHPDIPGLARKVARKCRGLPLALNVIGEAMACKRTVHEWCH
AIDVLTSSAIDFSGMEDEILHVLKYSYDNLN
>match$5_190_431
EIMLEKAWNRLMEDGSGILGLYGMGGVGKTTLLTKINNKFSKIDDRFDVVIWVVVSRSST
VRKIQRDIAEKVGLGGMEWSEKNDNQIAVDIHNVLRRRKFVLLLDDIWEKVNLKAVGVPY
PSKDNGCKVAFTTRSRDVCGRMGVDDPMEVSCLQPEESWDLFQMKVGKNTLGSHPDIPGL
ARKVARKCRGLPLALNVIGEAMACKRTVHEWCHAIDVLTSSAIDFSGMEDEILHVLKYSY
DN
>match$6_45_882
SQFSQLLCVRGSYIHNLSKNLASLQKAMRMLKARQYDVIRRLETEEFTGRQQRLSQVQVW
LTSVLIIQNQFNDLLRSNEVELQRLCLCGFCSKDLKLSYRYGKRVIMMLKEVESLSSQGF
FDVVSEATPFADVDEIPFQPTIVGQEIMLEKAWNRLMEDGSGILGLYGMGGVGKTTLLTK
INNKFSKIDDRFDVVIWVVVSRSSTVRKIQRDIAEKVGLGGMEWSEKNDNQIAVDIHNVL
RRRKFVLLLDDIWEKVNLKAVGVPYPSKDNGCKVAFTTRSRDVCGRMGVDDPMEVSCLQP
EESWDLFQMKVGKNTLGSHPDIPGLARKVARKCRGLPLALNVIGEAMACKRTVHEWCHAI
DVLTSSAIDFSGMEDEILHVLKYSYDNLNGELMKSCFLYCSLFPEDYLIDKEGLVDYWIS
EGFINEKEGRERNINQGYEIIGTLVRACLLLEEERNKSNVKMHDVVREMALWISSDLGKQ
KEKCIVRAGVGLREVPKVKDWNTVRKISLMNNEIEEIFDSHECAALTTLFLQKNDVVKIS
AEFFRCMPHLVVLDLSENQSLNELPEEISELASLRYFNLSYTCIHQLPVGLWTLKKLIHL
NLEHMSSLGSILGISNLWNLRTLGLRDSRLLLDMSLVKELQLLEHLEVITLDISSSLVAE
PLLCSQRLVECIKEVDFKYLKEESVRVLTLPTMGNLRKLGIKRCGMREIKIERTTSSSSR
NKSPTTPCFSNLSRVFIAKCHGLKDLTWLLFAPNLTFLEVGFSKEVEDIISEEKAEEHSA
TIVPFRKLETLHLFELRGLKRIYAKALHFPCLKVIHVEKCEKLRKLPLDSKSGIAGEE
>match$7_532_882
AGVGLREVPKVKDWNTVRKISLMNNEIEEIFDSHECAALTTLFLQKNDVVKISAEFFRCM
PHLVVLDLSENQSLNELPEEISELASLRYFNLSYTCIHQLPVGLWTLKKLIHLNLEHMSS
LGSILGISNLWNLRTLGLRDSRLLLDMSLVKELQLLEHLEVITLDISSSLVAEPLLCSQR
LVECIKEVDFKYLKEESVRVLTLPTMGNLRKLGIKRCGMREIKIERTTSSSSRNKSPTTP
CFSNLSRVFIAKCHGLKDLTWLLFAPNLTFLEVGFSKEVEDIISEEKAEEHSATIVPFRK
LETLHLFELRGLKRIYAKALHFPCLKVIHVEKCEKLRKLPLDSKSGIAGEE
>match$8_45_882
SQFSQLLCVRGSYIHNLSKNLASLQKAMRMLKARQYDVIRRLETEEFTGRQQRLSQVQVW
LTSVLIIQNQFNDLLRSNEVELQRLCLCGFCSKDLKLSYRYGKRVIMMLKEVESLSSQGF
FDVVSEATPFADVDEIPFQPTIVGQEIMLEKAWNRLMEDGSGILGLYGMGGVGKTTLLTK
INNKFSKIDDRFDVVIWVVVSRSSTVRKIQRDIAEKVGLGGMEWSEKNDNQIAVDIHNVL
RRRKFVLLLDDIWEKVNLKAVGVPYPSKDNGCKVAFTTRSRDVCGRMGVDDPMEVSCLQP
EESWDLFQMKVGKNTLGSHPDIPGLARKVARKCRGLPLALNVIGEAMACKRTVHEWCHAI
DVLTSSAIDFSGMEDEILHVLKYSYDNLNGELMKSCFLYCSLFPEDYLIDKEGLVDYWIS
EGFINEKEGRERNINQGYEIIGTLVRACLLLEEERNKSNVKMHDVVREMALWISSDLGKQ
KEKCIVRAGVGLREVPKVKDWNTVRKISLMNNEIEEIFDSHECAALTTLFLQKNDVVKIS
AEFFRCMPHLVVLDLSENQSLNELPEEISELASLRYFNLSYTCIHQLPVGLWTLKKLIHL
NLEHMSSLGSILGISNLWNLRTLGLRDSRLLLDMSLVKELQLLEHLEVITLDISSSLVAE
PLLCSQRLVECIKEVDFKYLKEESVRVLTLPTMGNLRKLGIKRCGMREIKIERTTSSSSR
NKSPTTPCFSNLSRVFIAKCHGLKDLTWLLFAPNLTFLEVGFSKEVEDIISEEKAEEHSA
TIVPFRKLETLHLFELRGLKRIYAKALHFPCLKVIHVEKCEKLRKLPLDSKSGIAGEE
```
