## Supplementary material for "RefPlantNLR: a comprehensive collection of experimentally validated plant NLRs": Candidate_sites_interpro.212.gff3

```
##gff-version 3
##feature-ontology http://song.cvs.sourceforge.net/viewvc/song/ontology/sofa.obo?revision=1.269
##interproscan-version 5.47-82.0
##sequence-region RPi-abpt:0-2538 1 2538
RPi-abpt:0-2538	provided_by_user	nucleic_acid	1	2538	.	+	.	ID=RPi-abpt:0-2538;Name=RPi-abpt:0-2538;md5=bfdb33adc5d03cbff4a3466b3ad080ee
RPi-abpt:0-2538_orf27	getorf	ORF	1	2535	.	+	.	Target=pep_RPi-abpt:0-2538_1_2535 1 845;ID=orf_RPi-abpt:0-2538_1_2535;Name=RPi-abpt:0-2538_orf27;md5=bfdb33adc5d03cbff4a3466b3ad080ee
RPi-abpt:0-2538_orf27	getorf	polypeptide	1	845	.	+	.	ID=pep_RPi-abpt:0-2538_1_2535;md5=202ffd4e9057d60c3d20e8be631cada1
RPi-abpt:0-2538_orf27	Gene3D	protein_match	141	315	1.9E-38	+	.	date=16-11-2020;Target=null 141 315;ID=match$1_141_315;Name=G3DSA:3.40.50.300;status=T
RPi-abpt:0-2538_orf27	Gene3D	protein_match	323	410	4.7E-6	+	.	date=16-11-2020;Target=null 323 410;ID=match$2_323_410;Name=G3DSA:1.10.8.430;status=T
RPi-abpt:0-2538_orf27	Pfam	protein_match	5	88	1.4E-18	+	.	date=16-11-2020;Target=null 5 88;ID=match$3_5_88;signature_desc=Rx N-terminal domain;Name=PF18052;status=T;Dbxref="InterPro:IPR041118"
RPi-abpt:0-2538_orf27	Pfam	protein_match	168	408	3.1E-60	+	.	date=16-11-2020;Target=null 168 408;ID=match$4_168_408;signature_desc=NB-ARC domain;Name=PF00931;status=T;Dbxref="InterPro:IPR002182"
RPi-abpt:0-2538_orf27	Gene3D	protein_match	670	842	2.6E-18	+	.	date=16-11-2020;Target=null 670 842;ID=match$5_670_842;Name=G3DSA:3.80.10.10;status=T;Dbxref="InterPro:IPR032675"
RPi-abpt:0-2538_orf27	Gene3D	protein_match	506	669	5.2E-14	+	.	date=16-11-2020;Target=null 506 669;ID=match$5_506_669;Name=G3DSA:3.80.10.10;status=T;Dbxref="InterPro:IPR032675"
RPi-abpt:0-2538_orf27	PANTHER	protein_match	2	828	2.1E-124	+	.	date=16-11-2020;Target=null 2 828;ID=match$6_2_828;Name=PTHR23155:SF1085;status=T
RPi-abpt:0-2538_orf27	PANTHER	protein_match	2	828	2.1E-124	+	.	date=16-11-2020;Target=null 2 828;ID=match$7_2_828;Name=PTHR23155;status=T
##FASTA
>pep_RPi-abpt:0-2538_1_2535
MADAFLSFAVQKLGDFLIQKVSLRKSLRDEIRWLINELLFIRSFLRDAEQKQCGDQRVQQ
WVFEINSIANDAVAILETYSFEAGKGASRLKACTCICRKEKKFYNVAEEIQSLKQRIMDI
SRKRETYGITNINNNAGEGPSNQVTKLRRTTSYVDEQDYIFVGFQDVVQTFLAQLLKAEP
RRSVLSIYGMGGLGKTTLARKLYTSPDILNSFRTRAWICVSQEYNTMDLLRNIIKSIQGR
TKETLDLLERMTEGDLEIYLRDLLKERKYLVVVDDVWQREAWESLKRSFPDGKNGSRVII
TTRKEDVAERADDRGFVHKLRFLSQEESWDLFRRKLLDVRAMVPEMESLAKDMVEKCRGL
PLAIVVLSGLLSHKKGLNQWQKVKDHLWKNIKEDKSIEISNILSLSYNDLSTALKQCFLY
FGIFPEDQVVKADDIIRLWMAEGFIPRGEERMEDVADGFLNELIRRSLVQVAKTFWEKVT
DCRVHDLLRDLAIQKALEVNFFDIYDPRSHSISSLCIRHGIHSEGERYLSSLDLSNLKLR
SIMFFDPYICNVFQHIDVFRHLYVLYLDTNFGYVSMVPDAIGSLYHLKLLRLRGIHDIPS
SIGNLKNLQTLVVVNGYTFFCELPCKTADLINLRHLVVQYTEPLKCINKLTSLQVLDGVA
CDQWKDVDPVDLVNLRELSMDRIRSSYSLNNISSLKNLSTLKLICGERQSFASLEFVNCC
EKLQKLWLQGRIEELPHLFSNSITMMVLSFSELTEDPMPILGRFPNLRNLKLDGAYEGKE
IMCSDNSFSQLEFLHLRDLWKLERWDLGTSAMPLIKGLGIHNCPNLKEIPERMKDVELLK
RNYML
>match$1_141_315
SNQVTKLRRTTSYVDEQDYIFVGFQDVVQTFLAQLLKAEPRRSVLSIYGMGGLGKTTLAR
KLYTSPDILNSFRTRAWICVSQEYNTMDLLRNIIKSIQGRTKETLDLLERMTEGDLEIYL
RDLLKERKYLVVVDDVWQREAWESLKRSFPDGKNGSRVIITTRKEDVAERADDRG
>match$2_323_410
LSQEESWDLFRRKLLDVRAMVPEMESLAKDMVEKCRGLPLAIVVLSGLLSHKKGLNQWQK
VKDHLWKNIKEDKSIEISNILSLSYNDL
>match$3_5_88
FLSFAVQKLGDFLIQKVSLRKSLRDEIRWLINELLFIRSFLRDAEQKQCGDQRVQQWVFE
INSIANDAVAILETYSFEAGKGAS
>match$4_168_408
VQTFLAQLLKAEPRRSVLSIYGMGGLGKTTLARKLYTSPDILNSFRTRAWICVSQEYNTM
DLLRNIIKSIQGRTKETLDLLERMTEGDLEIYLRDLLKERKYLVVVDDVWQREAWESLKR
SFPDGKNGSRVIITTRKEDVAERADDRGFVHKLRFLSQEESWDLFRRKLLDVRAMVPEME
SLAKDMVEKCRGLPLAIVVLSGLLSHKKGLNQWQKVKDHLWKNIKEDKSIEISNILSLSY
N
>match$5_506_669
DPRSHSISSLCIRHGIHSEGERYLSSLDLSNLKLRSIMFFDPYICNVFQHIDVFRHLYVL
YLDTNFGYVSMVPDAIGSLYHLKLLRLRGIHDIPSSIGNLKNLQTLVVVNGYTFFCELPC
KTADLINLRHLVVQYTEPLKCINKLTSLQVLDGVACDQWKDVDP
>match$5_670_842
VDLVNLRELSMDRIRSSYSLNNISSLKNLSTLKLICGERQSFASLEFVNCCEKLQKLWLQ
GRIEELPHLFSNSITMMVLSFSELTEDPMPILGRFPNLRNLKLDGAYEGKEIMCSDNSFS
QLEFLHLRDLWKLERWDLGTSAMPLIKGLGIHNCPNLKEIPERMKDVELLKRN
>match$6_2_828
ADAFLSFAVQKLGDFLIQKVSLRKSLRDEIRWLINELLFIRSFLRDAEQKQCGDQRVQQW
VFEINSIANDAVAILETYSFEAGKGASRLKACTCICRKEKKFYNVAEEIQSLKQRIMDIS
RKRETYGITNINNNAGEGPSNQVTKLRRTTSYVDEQDYIFVGFQDVVQTFLAQLLKAEPR
RSVLSIYGMGGLGKTTLARKLYTSPDILNSFRTRAWICVSQEYNTMDLLRNIIKSIQGRT
KETLDLLERMTEGDLEIYLRDLLKERKYLVVVDDVWQREAWESLKRSFPDGKNGSRVIIT
TRKEDVAERADDRGFVHKLRFLSQEESWDLFRRKLLDVRAMVPEMESLAKDMVEKCRGLP
LAIVVLSGLLSHKKGLNQWQKVKDHLWKNIKEDKSIEISNILSLSYNDLSTALKQCFLYF
GIFPEDQVVKADDIIRLWMAEGFIPRGEERMEDVADGFLNELIRRSLVQVAKTFWEKVTD
CRVHDLLRDLAIQKALEVNFFDIYDPRSHSISSLCIRHGIHSEGERYLSSLDLSNLKLRS
IMFFDPYICNVFQHIDVFRHLYVLYLDTNFGYVSMVPDAIGSLYHLKLLRLRGIHDIPSS
IGNLKNLQTLVVVNGYTFFCELPCKTADLINLRHLVVQYTEPLKCINKLTSLQVLDGVAC
DQWKDVDPVDLVNLRELSMDRIRSSYSLNNISSLKNLSTLKLICGERQSFASLEFVNCCE
KLQKLWLQGRIEELPHLFSNSITMMVLSFSELTEDPMPILGRFPNLRNLKLDGAYEGKEI
MCSDNSFSQLEFLHLRDLWKLERWDLGTSAMPLIKGLGIHNCPNLKE
>match$7_2_828
ADAFLSFAVQKLGDFLIQKVSLRKSLRDEIRWLINELLFIRSFLRDAEQKQCGDQRVQQW
VFEINSIANDAVAILETYSFEAGKGASRLKACTCICRKEKKFYNVAEEIQSLKQRIMDIS
RKRETYGITNINNNAGEGPSNQVTKLRRTTSYVDEQDYIFVGFQDVVQTFLAQLLKAEPR
RSVLSIYGMGGLGKTTLARKLYTSPDILNSFRTRAWICVSQEYNTMDLLRNIIKSIQGRT
KETLDLLERMTEGDLEIYLRDLLKERKYLVVVDDVWQREAWESLKRSFPDGKNGSRVIIT
TRKEDVAERADDRGFVHKLRFLSQEESWDLFRRKLLDVRAMVPEMESLAKDMVEKCRGLP
LAIVVLSGLLSHKKGLNQWQKVKDHLWKNIKEDKSIEISNILSLSYNDLSTALKQCFLYF
GIFPEDQVVKADDIIRLWMAEGFIPRGEERMEDVADGFLNELIRRSLVQVAKTFWEKVTD
CRVHDLLRDLAIQKALEVNFFDIYDPRSHSISSLCIRHGIHSEGERYLSSLDLSNLKLRS
IMFFDPYICNVFQHIDVFRHLYVLYLDTNFGYVSMVPDAIGSLYHLKLLRLRGIHDIPSS
IGNLKNLQTLVVVNGYTFFCELPCKTADLINLRHLVVQYTEPLKCINKLTSLQVLDGVAC
DQWKDVDPVDLVNLRELSMDRIRSSYSLNNISSLKNLSTLKLICGERQSFASLEFVNCCE
KLQKLWLQGRIEELPHLFSNSITMMVLSFSELTEDPMPILGRFPNLRNLKLDGAYEGKEI
MCSDNSFSQLEFLHLRDLWKLERWDLGTSAMPLIKGLGIHNCPNLKE
```
