## Supplementary material for "RefPlantNLR: a comprehensive collection of experimentally validated plant NLRs": Candidate_sites_interpro.213.gff3

```
##gff-version 3
##feature-ontology http://song.cvs.sourceforge.net/viewvc/song/ontology/sofa.obo?revision=1.269
##interproscan-version 5.47-82.0
##sequence-region RRS1-S:0-6718 1 6718
RRS1-S:0-6718	provided_by_user	nucleic_acid	1	6718	.	+	.	ID=RRS1-S:0-6718;Name=RRS1-S:0-6718;md5=6e55b71829c60e55a3a2e444d31aacf0
RRS1-S:0-6718_orf36	getorf	ORF	2121	3182	.	+	.	Target=pep_RRS1-S:0-6718_2121_3182 1 354;ID=orf_RRS1-S:0-6718_2121_3182;Name=RRS1-S:0-6718_orf36;md5=6e55b71829c60e55a3a2e444d31aacf0
RRS1-S:0-6718_orf36	getorf	polypeptide	1	354	.	+	.	ID=pep_RRS1-S:0-6718_2121_3182;md5=943530dde8e10064db21b6812f1e44f4
RRS1-S:0-6718_orf36	Gene3D	protein_match	4	130	8.2E-10	+	.	date=16-11-2020;Target=null 4 130;ID=match$1_4_130;Name=G3DSA:3.80.10.10;status=T;Dbxref="InterPro:IPR032675"
RRS1-S:0-6718_orf36	PANTHER	protein_match	209	310	4.6E-64	+	.	date=16-11-2020;Target=null 209 310;ID=match$2_209_310;Name=PTHR32096;status=T
RRS1-S:0-6718_orf36	PANTHER	protein_match	209	310	4.6E-64	+	.	date=16-11-2020;Target=null 209 310;ID=match$3_209_310;Name=PTHR32096:SF100;status=T
RRS1-S:0-6718_orf36	Gene3D	protein_match	131	302	1.5E-20	+	.	date=16-11-2020;Target=null 131 302;ID=match$4_131_302;Name=G3DSA:3.80.10.10;status=T;Dbxref="InterPro:IPR032675"
RRS1-S:0-6718_orf36	PANTHER	protein_match	33	210	4.6E-64	+	.	date=16-11-2020;Target=null 33 210;ID=match$5_33_210;Name=PTHR32096:SF100;status=T
RRS1-S:0-6718_orf36	PANTHER	protein_match	33	210	4.6E-64	+	.	date=16-11-2020;Target=null 33 210;ID=match$6_33_210;Name=PTHR32096;status=T
##sequence-region RRS1-S:0-6718 1 6718
RRS1-S:0-6718	provided_by_user	nucleic_acid	1	6718	.	+	.	ID=RRS1-S:0-6718;Name=RRS1-S:0-6718;md5=6e55b71829c60e55a3a2e444d31aacf0
RRS1-S:0-6718_orf49	getorf	ORF	2939	4105	.	+	.	Target=pep_RRS1-S:0-6718_2939_4105 1 389;ID=orf_RRS1-S:0-6718_2939_4105;Name=RRS1-S:0-6718_orf49;md5=6e55b71829c60e55a3a2e444d31aacf0
RRS1-S:0-6718_orf49	getorf	polypeptide	1	389	.	+	.	ID=pep_RRS1-S:0-6718_2939_4105;md5=6857ce8af84e6d718707e5d8099eb40a
RRS1-S:0-6718_orf49	PANTHER	protein_match	103	273	7.4E-44	+	.	date=16-11-2020;Target=null 103 273;ID=match$7_103_273;Name=PTHR32096;status=T
RRS1-S:0-6718_orf49	PANTHER	protein_match	103	273	7.4E-44	+	.	date=16-11-2020;Target=null 103 273;ID=match$8_103_273;Name=PTHR32096:SF100;status=T
##sequence-region RRS1-S:0-6718 1 6718
RRS1-S:0-6718	provided_by_user	nucleic_acid	1	6718	.	+	.	ID=RRS1-S:0-6718;Name=RRS1-S:0-6718;md5=6e55b71829c60e55a3a2e444d31aacf0
RRS1-S:0-6718_orf22	getorf	ORF	268	1779	.	+	.	Target=pep_RRS1-S:0-6718_268_1779 1 504;ID=orf_RRS1-S:0-6718_268_1779;Name=RRS1-S:0-6718_orf22;md5=6e55b71829c60e55a3a2e444d31aacf0
RRS1-S:0-6718_orf22	getorf	polypeptide	1	504	.	+	.	ID=pep_RRS1-S:0-6718_268_1779;md5=48a29c760ede367e958d73a23d0ad31d
RRS1-S:0-6718_orf22	PANTHER	protein_match	84	465	9.3E-151	+	.	date=16-11-2020;Target=null 84 465;ID=match$9_84_465;Name=PTHR11017;status=T
RRS1-S:0-6718_orf22	Gene3D	protein_match	109	267	1.0E-23	+	.	date=16-11-2020;Target=null 109 267;ID=match$10_109_267;Name=G3DSA:3.40.50.300;status=T
RRS1-S:0-6718_orf22	Pfam	protein_match	135	343	1.9E-22	+	.	date=16-11-2020;Target=null 135 343;ID=match$11_135_343;signature_desc=NB-ARC domain;Name=PF00931;status=T;Dbxref="InterPro:IPR002182"
RRS1-S:0-6718_orf22	PANTHER	protein_match	84	465	9.3E-151	+	.	date=16-11-2020;Target=null 84 465;ID=match$12_84_465;Name=PTHR11017:SF318;status=T
##sequence-region RRS1-S:0-6718 1 6718
RRS1-S:0-6718	provided_by_user	nucleic_acid	1	6718	.	+	.	ID=RRS1-S:0-6718;Name=RRS1-S:0-6718;md5=6e55b71829c60e55a3a2e444d31aacf0
RRS1-S:0-6718_orf24	getorf	ORF	1728	2063	.	+	.	Target=pep_RRS1-S:0-6718_1728_2063 1 112;ID=orf_RRS1-S:0-6718_1728_2063;Name=RRS1-S:0-6718_orf24;md5=6e55b71829c60e55a3a2e444d31aacf0
RRS1-S:0-6718_orf24	getorf	polypeptide	1	112	.	+	.	ID=pep_RRS1-S:0-6718_1728_2063;md5=73c2f8c61bf5e21ef5cb018548e02964
RRS1-S:0-6718_orf24	Gene3D	protein_match	2	112	4.2E-9	+	.	date=16-11-2020;Target=null 2 112;ID=match$13_2_112;Name=G3DSA:3.80.10.10;status=T;Dbxref="InterPro:IPR032675"
RRS1-S:0-6718_orf24	Pfam	protein_match	89	108	4.5E-10	+	.	date=16-11-2020;Target=null 89 108;ID=match$14_89_108;signature_desc=Leucine Rich Repeat;Name=PF07725;status=T;Dbxref="InterPro:IPR011713"
RRS1-S:0-6718_orf24	PANTHER	protein_match	16	107	1.8E-46	+	.	date=16-11-2020;Target=null 16 107;ID=match$15_16_107;Name=PTHR11017:SF442;status=T
RRS1-S:0-6718_orf24	PANTHER	protein_match	16	107	1.8E-46	+	.	date=16-11-2020;Target=null 16 107;ID=match$16_16_107;Name=PTHR11017;status=T
##sequence-region RRS1-S:0-6718 1 6718
RRS1-S:0-6718	provided_by_user	nucleic_acid	1	6718	.	+	.	ID=RRS1-S:0-6718;Name=RRS1-S:0-6718;md5=6e55b71829c60e55a3a2e444d31aacf0
RRS1-S:0-6718_orf7	getorf	ORF	51	503	.	+	.	Target=pep_RRS1-S:0-6718_51_503 1 151;ID=orf_RRS1-S:0-6718_51_503;Name=RRS1-S:0-6718_orf7;md5=6e55b71829c60e55a3a2e444d31aacf0
RRS1-S:0-6718_orf7	getorf	polypeptide	1	151	.	+	.	ID=pep_RRS1-S:0-6718_51_503;md5=0fc8313377842b73d44e1bc15d8ef10f
RRS1-S:0-6718_orf7	Gene3D	protein_match	12	140	5.7E-26	+	.	date=16-11-2020;Target=null 12 140;ID=match$17_12_140;Name=G3DSA:3.40.50.10140;status=T;Dbxref="InterPro:IPR035897"
##FASTA
>pep_RRS1-S:0-6718_1728_2063
YIHFQYFQGSEEIEGLFLDTSNLRFDLQPSAFKNMLNLRLLKIYCSNPEVHPVINFPTGS
LHSLPNELRLLHWENYPLKSLPQNFDPRHLVEINMPYSQLQKLWGGTKVSNL
>pep_RRS1-S:0-6718_2121_3182
LAFFLSSQNLEMLRTIRLCHSHHLVDIDDLLKAENLEVIDLQGCTRLQNFPAAGRLLRLR
VVNLSGCIKIKSVLEIPPNIEKLHLQGTGILALPVSTVKPNHRELVNFLTEIPGLSEELE
RLTSLLESNSSCQDLGKLICLELKDCSCLQSLPNMANLDLNVLDLSGCSSLNSIQGFPRF
LKQLYLGGTAIREVPQLPQSLEILNAHGSCLRSLPNMANLEFLKVLDLSGCSELETIQGF
PRNLKELYFAGTTLREVPQLPLSLEVLNAHGSDSEKLPMHYKFNNFFDLSQQVVNDFLLK
TLTYVKHIPRGYTQVILSLLLPLSCLLTSPLALFLSITPSILSLSLFAYVSRSL
>pep_RRS1-S:0-6718_268_1779
WFYPETVILPRYGLTSSPRFSSAKGTTRTRRWFQCCTVTVYYGTNGLASWISEAYHEFTN
PGFRFILLSAFFFLMLKIGKTFWMASVVFSIFDEIWCRKECSDSILVEEIVRDVYETHFY
VGRIGIYSKLLEIENMVNKQPIGIRCVGIWGMPGIGKTTLAKAVFDQMSSAFDASCFIED
YDKSIHEKGLYCLLEEQLLPGNDATIMKLSSLRDRLNSKRVLVVLDDVRNALVGESFLEG
FDWLGPGSLIIITSRDKQVFCLCGINQIYEVQGLNEKEARQLFLLSASIKEDMGEQNLQE
LSVRVINYANGNPLAISVYGRELKGKKKLSEMETAFLKLKRRPPFKIVDAFKSTYDTLSD
NEKNIFLDIACFFQGENVNYVIQLLEGCGFFPHVEIDVLVDKCLVTISENRVWLHKLTQD
IGREIINGETVQIERRRRLWEPWSIKYLLEYNEHKANGEPKTTFKRAQVCYILIVSYFFY
FMSQRPNISTSNIFRALKRSKACF
>pep_RRS1-S:0-6718_2939_4105
LGEASYALQVQQFFRSISTSGQRFFIENADLCKTHTKRVYAGNTLSPSASLLSTYLSISS
LSFHHPLNPFSFSVRLCLPLSIVPVMYTQPHPPHIISDLFVLQQELINKAPTFSFSAPSH
TNQNATFDLQSGSSVMTRLNHSWRNTLVGFGMLVEVAFPEDYCDATDVGISCVCRWSNKE
GRSCRIERKFHCWAPWQVVPKVRKDHTFVFSDVNMRPSTGEGNDPDIWAGLVVFEFFPIN
QQTKCLNDRFTVRRCGVRVINVATGNTSLENIALVLSLDPVEVSGYEVLRVSYDDLQEMD
KVLFLYIASLFNDEDVDFVAPLIAGIDLDVSSGLKVLADVSLISVSSNGEIVMHSLQRQM
GKEILHGQSMLLSDCESSMTENLSDVPKK
>pep_RRS1-S:0-6718_51_503
FKVSKREIMTNCEKDEEFVCISCVEEVRYSFVSHLSEALRRKGINNVVVDVDIDDLLFKE
SQAKIEKAGVSVMVLPGNCDPSEVWLDKFAKVLECQRNNKDQAVVSVLYGDSLLRDQWLS
ELDFRGLSRIHQSRFSLYSTLCFFFPYVENW
>match$1_4_130
FLSSQNLEMLRTIRLCHSHHLVDIDDLLKAENLEVIDLQGCTRLQNFPAAGRLLRLRVVN
LSGCIKIKSVLEIPPNIEKLHLQGTGILALPVSTVKPNHRELVNFLTEIPGLSEELERLT
SLLESNS
>match$2_209_310
SCLRSLPNMANLEFLKVLDLSGCSELETIQGFPRNLKELYFAGTTLREVPQLPLSLEVLN
AHGSDSEKLPMHYKFNNFFDLSQQVVNDFLLKTLTYVKHIPR
>match$3_209_310
SCLRSLPNMANLEFLKVLDLSGCSELETIQGFPRNLKELYFAGTTLREVPQLPLSLEVLN
AHGSDSEKLPMHYKFNNFFDLSQQVVNDFLLKTLTYVKHIPR
>match$4_131_302
SCQDLGKLICLELKDCSCLQSLPNMANLDLNVLDLSGCSSLNSIQGFPRFLKQLYLGGTA
IREVPQLPQSLEILNAHGSCLRSLPNMANLEFLKVLDLSGCSELETIQGFPRNLKELYFA
GTTLREVPQLPLSLEVLNAHGSDSEKLPMHYKFNNFFDLSQQVVNDFLLKTL
>match$5_33_210
AENLEVIDLQGCTRLQNFPAAGRLLRLRVVNLSGCIKIKSVLEIPPNIEKLHLQGTGILA
LPVSTVKPNHRELVNFLTEIPGLSEELERLTSLLESNSSCQDLGKLICLELKDCSCLQSL
PNMANLDLNVLDLSGCSSLNSIQGFPRFLKQLYLGGTAIREVPQLPQSLEILNAHGSC
>match$6_33_210
AENLEVIDLQGCTRLQNFPAAGRLLRLRVVNLSGCIKIKSVLEIPPNIEKLHLQGTGILA
LPVSTVKPNHRELVNFLTEIPGLSEELERLTSLLESNSSCQDLGKLICLELKDCSCLQSL
PNMANLDLNVLDLSGCSSLNSIQGFPRFLKQLYLGGTAIREVPQLPQSLEILNAHGSC
>match$7_103_273
QQELINKAPTFSFSAPSHTNQNATFDLQSGSSVMTRLNHSWRNTLVGFGMLVEVAFPEDY
CDATDVGISCVCRWSNKEGRSCRIERKFHCWAPWQVVPKVRKDHTFVFSDVNMRPSTGEG
NDPDIWAGLVVFEFFPINQQTKCLNDRFTVRRCGVRVINVATGNTSLENIA
>match$8_103_273
QQELINKAPTFSFSAPSHTNQNATFDLQSGSSVMTRLNHSWRNTLVGFGMLVEVAFPEDY
CDATDVGISCVCRWSNKEGRSCRIERKFHCWAPWQVVPKVRKDHTFVFSDVNMRPSTGEG
NDPDIWAGLVVFEFFPINQQTKCLNDRFTVRRCGVRVINVATGNTSLENIA
>match$9_84_465
MASVVFSIFDEIWCRKECSDSILVEEIVRDVYETHFYVGRIGIYSKLLEIENMVNKQPIG
IRCVGIWGMPGIGKTTLAKAVFDQMSSAFDASCFIEDYDKSIHEKGLYCLLEEQLLPGND
ATIMKLSSLRDRLNSKRVLVVLDDVRNALVGESFLEGFDWLGPGSLIIITSRDKQVFCLC
GINQIYEVQGLNEKEARQLFLLSASIKEDMGEQNLQELSVRVINYANGNPLAISVYGREL
KGKKKLSEMETAFLKLKRRPPFKIVDAFKSTYDTLSDNEKNIFLDIACFFQGENVNYVIQ
LLEGCGFFPHVEIDVLVDKCLVTISENRVWLHKLTQDIGREIINGETVQIERRRRLWEPW
SIKYLLEYNEHKANGEPKTTFK
>match$10_109_267
EIVRDVYETHFYVGRIGIYSKLLEIENMVNKQPIGIRCVGIWGMPGIGKTTLAKAVFDQM
SSAFDASCFIEDYDKSIHEKGLYCLLEEQLLPGNDATIMKLSSLRDRLNSKRVLVVLDDV
RNALVGESFLEGFDWLGPGSLIIITSRDKQVFCLCGINQ
>match$11_135_343
NMVNKQPIGIRCVGIWGMPGIGKTTLAKAVFDQMSSAFDASCFIEDYDKSIHEKGLYCLL
EEQLLPGNDATIMKLSSLRDRLNSKRVLVVLDDVRNALVGESFLEGFDWLGPGSLIIITS
RDKQVFCLCGINQIYEVQGLNEKEARQLFLLSASIKEDMGEQNLQELSVRVINYANGNPL
AISVYGRELKGKKKLSEMETAFLKLKRRP
>match$12_84_465
MASVVFSIFDEIWCRKECSDSILVEEIVRDVYETHFYVGRIGIYSKLLEIENMVNKQPIG
IRCVGIWGMPGIGKTTLAKAVFDQMSSAFDASCFIEDYDKSIHEKGLYCLLEEQLLPGND
ATIMKLSSLRDRLNSKRVLVVLDDVRNALVGESFLEGFDWLGPGSLIIITSRDKQVFCLC
GINQIYEVQGLNEKEARQLFLLSASIKEDMGEQNLQELSVRVINYANGNPLAISVYGREL
KGKKKLSEMETAFLKLKRRPPFKIVDAFKSTYDTLSDNEKNIFLDIACFFQGENVNYVIQ
LLEGCGFFPHVEIDVLVDKCLVTISENRVWLHKLTQDIGREIINGETVQIERRRRLWEPW
SIKYLLEYNEHKANGEPKTTFK
>match$13_2_112
IHFQYFQGSEEIEGLFLDTSNLRFDLQPSAFKNMLNLRLLKIYCSNPEVHPVINFPTGSL
HSLPNELRLLHWENYPLKSLPQNFDPRHLVEINMPYSQLQKLWGGTKVSNL
>match$14_89_108
HLVEINMPYSQLQKLWGGTK
>match$15_16_107
LFLDTSNLRFDLQPSAFKNMLNLRLLKIYCSNPEVHPVINFPTGSLHSLPNELRLLHWEN
YPLKSLPQNFDPRHLVEINMPYSQLQKLWGGT
>match$16_16_107
LFLDTSNLRFDLQPSAFKNMLNLRLLKIYCSNPEVHPVINFPTGSLHSLPNELRLLHWEN
YPLKSLPQNFDPRHLVEINMPYSQLQKLWGGT
>match$17_12_140
CEKDEEFVCISCVEEVRYSFVSHLSEALRRKGINNVVVDVDIDDLLFKESQAKIEKAGVS
VMVLPGNCDPSEVWLDKFAKVLECQRNNKDQAVVSVLYGDSLLRDQWLSELDFRGLSRIH
QSRFSLYST
```
