## Supplementary material for "RefPlantNLR: a comprehensive collection of experimentally validated plant NLRs": Candidate_sites_interpro.214.gff3

```
##gff-version 3
##feature-ontology http://song.cvs.sourceforge.net/viewvc/song/ontology/sofa.obo?revision=1.269
##interproscan-version 5.47-82.0
##sequence-region RRS1B:0-5080 1 5080
RRS1B:0-5080	provided_by_user	nucleic_acid	1	5080	.	+	.	ID=RRS1B:0-5080;Name=RRS1B:0-5080;md5=f14062157f21897e76af6fae62522174
RRS1B:0-5080_orf121	getorf	ORF	2747	3196	.	-	.	Target=pep_RRS1B:0-5080_2747_3196_r 1 150;ID=orf_RRS1B:0-5080_2747_3196_r;Name=RRS1B:0-5080_orf121;md5=f14062157f21897e76af6fae62522174
RRS1B:0-5080_orf121	getorf	polypeptide	1	150	.	+	.	ID=pep_RRS1B:0-5080_2747_3196_r;md5=76197409d1338734b8e8ed92eed372e9
RRS1B:0-5080_orf121	PANTHER	protein_match	31	144	6.4E-36	+	.	date=16-11-2020;Target=null 31 144;ID=match$1_31_144;Name=PTHR11017:SF442;status=T
RRS1B:0-5080_orf121	PANTHER	protein_match	31	144	6.4E-36	+	.	date=16-11-2020;Target=null 31 144;ID=match$2_31_144;Name=PTHR11017;status=T
RRS1B:0-5080_orf121	Pfam	protein_match	112	131	8.9E-10	+	.	date=16-11-2020;Target=null 112 131;ID=match$3_112_131;signature_desc=Leucine Rich Repeat;Name=PF07725;status=T;Dbxref="InterPro:IPR011713"
##sequence-region RRS1B:0-5080 1 5080
RRS1B:0-5080	provided_by_user	nucleic_acid	1	5080	.	+	.	ID=RRS1B:0-5080;Name=RRS1B:0-5080;md5=f14062157f21897e76af6fae62522174
RRS1B:0-5080_orf144	getorf	ORF	919	1878	.	-	.	Target=pep_RRS1B:0-5080_919_1878_r 1 320;ID=orf_RRS1B:0-5080_919_1878_r;Name=RRS1B:0-5080_orf144;md5=f14062157f21897e76af6fae62522174
RRS1B:0-5080_orf144	getorf	polypeptide	1	320	.	+	.	ID=pep_RRS1B:0-5080_919_1878_r;md5=42eef483c3718681e0413c3bcae6af0a
RRS1B:0-5080_orf144	PANTHER	protein_match	24	301	5.0E-79	+	.	date=16-11-2020;Target=null 24 301;ID=match$4_24_301;Name=PTHR32096:SF100;status=T
RRS1B:0-5080_orf144	PANTHER	protein_match	24	301	5.0E-79	+	.	date=16-11-2020;Target=null 24 301;ID=match$5_24_301;Name=PTHR32096;status=T
##sequence-region RRS1B:0-5080 1 5080
RRS1B:0-5080	provided_by_user	nucleic_acid	1	5080	.	+	.	ID=RRS1B:0-5080;Name=RRS1B:0-5080;md5=f14062157f21897e76af6fae62522174
RRS1B:0-5080_orf98	getorf	ORF	4556	5014	.	-	.	Target=pep_RRS1B:0-5080_4556_5014_r 1 153;ID=orf_RRS1B:0-5080_4556_5014_r;Name=RRS1B:0-5080_orf98;md5=f14062157f21897e76af6fae62522174
RRS1B:0-5080_orf98	getorf	polypeptide	1	153	.	+	.	ID=pep_RRS1B:0-5080_4556_5014_r;md5=16536a949c883ad545c5cda3aa64821f
RRS1B:0-5080_orf98	PANTHER	protein_match	43	130	6.0E-19	+	.	date=16-11-2020;Target=null 43 130;ID=match$6_43_130;Name=PTHR11017:SF442;status=T
RRS1B:0-5080_orf98	PANTHER	protein_match	43	130	6.0E-19	+	.	date=16-11-2020;Target=null 43 130;ID=match$7_43_130;Name=PTHR11017;status=T
RRS1B:0-5080_orf98	Gene3D	protein_match	35	153	8.4E-23	+	.	date=16-11-2020;Target=null 35 153;ID=match$8_35_153;Name=G3DSA:3.40.50.10140;status=T;Dbxref="InterPro:IPR035897"
##sequence-region RRS1B:0-5080 1 5080
RRS1B:0-5080	provided_by_user	nucleic_acid	1	5080	.	+	.	ID=RRS1B:0-5080;Name=RRS1B:0-5080;md5=f14062157f21897e76af6fae62522174
RRS1B:0-5080_orf156	getorf	ORF	126	668	.	-	.	Target=pep_RRS1B:0-5080_126_668_r 1 181;ID=orf_RRS1B:0-5080_126_668_r;Name=RRS1B:0-5080_orf156;md5=f14062157f21897e76af6fae62522174
RRS1B:0-5080_orf156	getorf	polypeptide	1	181	.	+	.	ID=pep_RRS1B:0-5080_126_668_r;md5=03c6fd2d4f5d570378b4935c83d70f81
RRS1B:0-5080_orf156	Gene3D	protein_match	6	50	7.8E-14	+	.	date=16-11-2020;Target=null 6 50;ID=match$9_6_50;Name=G3DSA:2.20.25.80;status=T;Dbxref="InterPro:IPR036576"
RRS1B:0-5080_orf156	SMART	protein_match	8	48	6.4E-9	+	.	date=16-11-2020;Target=null 8 48;ID=match$10_8_48;Name=SM00774;status=T;Dbxref="InterPro:IPR003657"
RRS1B:0-5080_orf156	PANTHER	protein_match	9	76	9.6E-81	+	.	date=16-11-2020;Target=null 9 76;ID=match$11_9_76;Name=PTHR32096:SF100;status=T
RRS1B:0-5080_orf156	PANTHER	protein_match	74	181	9.6E-81	+	.	date=16-11-2020;Target=null 74 181;ID=match$11_74_181;Name=PTHR32096:SF100;status=T
RRS1B:0-5080_orf156	Pfam	protein_match	9	47	1.2E-12	+	.	date=16-11-2020;Target=null 9 47;ID=match$12_9_47;signature_desc=WRKY DNA -binding domain;Name=PF03106;status=T;Dbxref="InterPro:IPR003657"
RRS1B:0-5080_orf156	PANTHER	protein_match	74	181	9.6E-81	+	.	date=16-11-2020;Target=null 74 181;ID=match$13_74_181;Name=PTHR32096;status=T
RRS1B:0-5080_orf156	PANTHER	protein_match	9	76	9.6E-81	+	.	date=16-11-2020;Target=null 9 76;ID=match$14_9_76;Name=PTHR32096;status=T
##sequence-region RRS1B:0-5080 1 5080
RRS1B:0-5080	provided_by_user	nucleic_acid	1	5080	.	+	.	ID=RRS1B:0-5080;Name=RRS1B:0-5080;md5=f14062157f21897e76af6fae62522174
RRS1B:0-5080_orf118	getorf	ORF	3160	4308	.	-	.	Target=pep_RRS1B:0-5080_3160_4308_r 1 383;ID=orf_RRS1B:0-5080_3160_4308_r;Name=RRS1B:0-5080_orf118;md5=f14062157f21897e76af6fae62522174
RRS1B:0-5080_orf118	getorf	polypeptide	1	383	.	+	.	ID=pep_RRS1B:0-5080_3160_4308_r;md5=35a5bf44d64c70947b2e03a39bd52b4f
RRS1B:0-5080_orf118	Pfam	protein_match	38	247	2.8E-24	+	.	date=16-11-2020;Target=null 38 247;ID=match$15_38_247;signature_desc=NB-ARC domain;Name=PF00931;status=T;Dbxref="InterPro:IPR002182"
RRS1B:0-5080_orf118	PANTHER	protein_match	5	367	1.7E-158	+	.	date=16-11-2020;Target=null 5 367;ID=match$16_5_367;Name=PTHR11017;status=T
RRS1B:0-5080_orf118	PANTHER	protein_match	5	367	1.7E-158	+	.	date=16-11-2020;Target=null 5 367;ID=match$17_5_367;Name=PTHR11017:SF442;status=T
RRS1B:0-5080_orf118	Gene3D	protein_match	14	176	2.3E-24	+	.	date=16-11-2020;Target=null 14 176;ID=match$18_14_176;Name=G3DSA:3.40.50.300;status=T
##sequence-region RRS1B:0-5080 1 5080
RRS1B:0-5080	provided_by_user	nucleic_acid	1	5080	.	+	.	ID=RRS1B:0-5080;Name=RRS1B:0-5080;md5=f14062157f21897e76af6fae62522174
RRS1B:0-5080_orf133	getorf	ORF	1856	2716	.	-	.	Target=pep_RRS1B:0-5080_1856_2716_r 1 287;ID=orf_RRS1B:0-5080_1856_2716_r;Name=RRS1B:0-5080_orf133;md5=f14062157f21897e76af6fae62522174
RRS1B:0-5080_orf133	getorf	polypeptide	1	287	.	+	.	ID=pep_RRS1B:0-5080_1856_2716_r;md5=2b676f1909a297c7b7863765ca0f3546
RRS1B:0-5080_orf133	Gene3D	protein_match	1	243	3.2E-26	+	.	date=16-11-2020;Target=null 1 243;ID=match$19_1_243;Name=G3DSA:3.80.10.10;status=T;Dbxref="InterPro:IPR032675"
RRS1B:0-5080_orf133	PANTHER	protein_match	25	279	1.1E-111	+	.	date=16-11-2020;Target=null 25 279;ID=match$20_25_279;Name=PTHR32096;status=T
RRS1B:0-5080_orf133	PANTHER	protein_match	25	279	1.1E-111	+	.	date=16-11-2020;Target=null 25 279;ID=match$21_25_279;Name=PTHR32096:SF100;status=T
##FASTA
>pep_RRS1B:0-5080_126_668_r
LSLCFLLLRSYYRCASSKGCFARKQVERSRTDPNVSVITYISEHNHPFPTLRNTLAGSTR
SSSSKCSDVTTSASSTVSQDKEGPDKSHLPSSPASPPYAAMVVKEEDMEQWDNMEFDVDV
EEDTFIPELFPEDTFADMDKLEENSQTMFLSRRSSGGNMEAQGKNSSDDREVNLPSKILN
R
>pep_RRS1B:0-5080_1856_2716_r
DLEMLKTIRLCHSQQLVDIDDLLKAQNLEVVDLQGCTRLQSFPATGQLLHLRVVNLSGCT
EIKSFPEIPPNIETLNLQGTGIIELPLSIVKPNYRELLNLLAEIPGLSGVSNLEQSDLKP
LTSLMKISTSYQNPGKLSCLELNDCSRLRSLPNMVNLELLKALDLSGCSELETIQGFPRN
LKELYLVGTAVRQVPQLPQSLEFFNAHGCVSLKSIRLDFKKLPVHYTFSNCFDLSPQVVN
DFLVQAMANVIAKHIPRERHVTGFSQKTVQRSSRDSQQVILHPAMYI
>pep_RRS1B:0-5080_2747_3196_r
TCSGLLSFNSFILNLFYEPTSYYNPLPIFFQVPEEIEGMFLDTSNLSFDIKHVAFDNMLN
LRLFKIYSSNPEVHHVNNFLKGSLSSLPNVLRLLHWENYPLQFLPQNFDPIHLVEINMPY
SQLKKLWGGTKVSNLKYAFFAVIYTQRQIL
>pep_RRS1B:0-5080_3160_4308_r
RRKECSDSQLVKETVRDVYEKLFYMERIGIYSKLLEIEKMINKQPLDIRCVGIWGMPGIG
KTTLAKAVFDQMSGEFDAHCFIEDYTKAIQEKGVYCLLEEQFLKENAGASGTVTKLSLLR
DRLNNKRVLVVLDDVRSPLVVESFLGGFDWFGPKSLIIITSKDKSVFRLCRVNQIYEVQG
LNEKEALQLFSLCASIDDMAEQNLHEVSMKVIKYANGHPLALNLYGRELMGKKRPPEMEI
AFLKLKECPPAIFVDAIKSSYDTLNDREKNIFLDIACFFQGENVDYVMQLLEGCGFFPHV
GIDVLVEKSLVTISENRVRMHNLIQDVGRQIINRETRQTKRRSRLWEPCSIKYLLEDKEQ
NENEEQKTTFERAQVCYHLIVLY
>pep_RRS1B:0-5080_4556_5014_r
EWSATTIGQLQCLGTTIVLESWFRVRPRRTVSKIMTESEQIVYISCIEEVRYSFVSHLSK
ALQRKGVNDVFIDSDDSLSNESQSMVERARVSVMILPGNRTVSLDKLVKVLDCQKNKDQV
VVPVLYGVRSSETEWLSALDSKGFSSVHHSRYS
>pep_RRS1B:0-5080_919_1878_r
YYILLCTSSPVLHISYLTYHVLLQQELNKTLAFSFCAPSHANQNSKLDLQPGSSSMTRLD
PSWRNTLVGFAMLVQVAFSEGYCDDTDFGISCVCKWKNKEGHSHRREINLHCWALGKAVE
RDHTFVFFDVNMRPDTDEGNDPDIWADLVVFEFFPVNKQRKPLNDSCTVTRCGVRLITAV
NCNTSIENISPVLSLDPMEVSGNEDEEVLRVRYAGLQEIYKALFLYIAGLFNDEDVGLVA
PLIANIIDMDVSYGLKVLAYRSLIRVSSNGEIVMHYLLRQMGKEILHTESKKTDKLVDNI
QSSMIATKEIEITRSKSRRK
>match$1_31_144
QVPEEIEGMFLDTSNLSFDIKHVAFDNMLNLRLFKIYSSNPEVHHVNNFLKGSLSSLPNV
LRLLHWENYPLQFLPQNFDPIHLVEINMPYSQLKKLWGGTKVSNLKYAFFAVIY
>match$2_31_144
QVPEEIEGMFLDTSNLSFDIKHVAFDNMLNLRLFKIYSSNPEVHHVNNFLKGSLSSLPNV
LRLLHWENYPLQFLPQNFDPIHLVEINMPYSQLKKLWGGTKVSNLKYAFFAVIY
>match$3_112_131
HLVEINMPYSQLKKLWGGTK
>match$4_24_301
QQELNKTLAFSFCAPSHANQNSKLDLQPGSSSMTRLDPSWRNTLVGFAMLVQVAFSEGYC
DDTDFGISCVCKWKNKEGHSHRREINLHCWALGKAVERDHTFVFFDVNMRPDTDEGNDPD
IWADLVVFEFFPVNKQRKPLNDSCTVTRCGVRLITAVNCNTSIENISPVLSLDPMEVSGN
EDEEVLRVRYAGLQEIYKALFLYIAGLFNDEDVGLVAPLIANIIDMDVSYGLKVLAYRSL
IRVSSNGEIVMHYLLRQMGKEILHTESKKTDKLVDNIQ
>match$5_24_301
QQELNKTLAFSFCAPSHANQNSKLDLQPGSSSMTRLDPSWRNTLVGFAMLVQVAFSEGYC
DDTDFGISCVCKWKNKEGHSHRREINLHCWALGKAVERDHTFVFFDVNMRPDTDEGNDPD
IWADLVVFEFFPVNKQRKPLNDSCTVTRCGVRLITAVNCNTSIENISPVLSLDPMEVSGN
EDEEVLRVRYAGLQEIYKALFLYIAGLFNDEDVGLVAPLIANIIDMDVSYGLKVLAYRSL
IRVSSNGEIVMHYLLRQMGKEILHTESKKTDKLVDNIQ
>match$6_43_130
YISCIEEVRYSFVSHLSKALQRKGVNDVFIDSDDSLSNESQSMVERARVSVMILPGNRTV
SLDKLVKVLDCQKNKDQVVVPVLYGVRS
>match$7_43_130
YISCIEEVRYSFVSHLSKALQRKGVNDVFIDSDDSLSNESQSMVERARVSVMILPGNRTV
SLDKLVKVLDCQKNKDQVVVPVLYGVRS
>match$8_35_153
MTESEQIVYISCIEEVRYSFVSHLSKALQRKGVNDVFIDSDDSLSNESQSMVERARVSVM
ILPGNRTVSLDKLVKVLDCQKNKDQVVVPVLYGVRSSETEWLSALDSKGFSSVHHSRYS
>match$9_6_50
LLLRSYYRCASSKGCFARKQVERSRTDPNVSVITYISEHNHPFPT
>match$10_8_48
LRSYYRCASSKGCFARKQVERSRTDPNVSVITYISEHNHPF
>match$11_9_76
RSYYRCASSKGCFARKQVERSRTDPNVSVITYISEHNHPFPTLRNTLAGSTRSSSSKCSD
VTTSASST
>match$11_74_181
SSTVSQDKEGPDKSHLPSSPASPPYAAMVVKEEDMEQWDNMEFDVDVEEDTFIPELFPED
TFADMDKLEENSQTMFLSRRSSGGNMEAQGKNSSDDREVNLPSKILNR
>match$12_9_47
RSYYRCASSKGCFARKQVERSRTDPNVSVITYISEHNHP
>match$13_74_181
SSTVSQDKEGPDKSHLPSSPASPPYAAMVVKEEDMEQWDNMEFDVDVEEDTFIPELFPED
TFADMDKLEENSQTMFLSRRSSGGNMEAQGKNSSDDREVNLPSKILNR
>match$14_9_76
RSYYRCASSKGCFARKQVERSRTDPNVSVITYISEHNHPFPTLRNTLAGSTRSSSSKCSD
VTTSASST
>match$15_38_247
EKMINKQPLDIRCVGIWGMPGIGKTTLAKAVFDQMSGEFDAHCFIEDYTKAIQEKGVYCL
LEEQFLKENAGASGTVTKLSLLRDRLNNKRVLVVLDDVRSPLVVESFLGGFDWFGPKSLI
IITSKDKSVFRLCRVNQIYEVQGLNEKEALQLFSLCASIDDMAEQNLHEVSMKVIKYANG
HPLALNLYGRELMGKKRPPEMEIAFLKLKE
>match$16_5_367
CSDSQLVKETVRDVYEKLFYMERIGIYSKLLEIEKMINKQPLDIRCVGIWGMPGIGKTTL
AKAVFDQMSGEFDAHCFIEDYTKAIQEKGVYCLLEEQFLKENAGASGTVTKLSLLRDRLN
NKRVLVVLDDVRSPLVVESFLGGFDWFGPKSLIIITSKDKSVFRLCRVNQIYEVQGLNEK
EALQLFSLCASIDDMAEQNLHEVSMKVIKYANGHPLALNLYGRELMGKKRPPEMEIAFLK
LKECPPAIFVDAIKSSYDTLNDREKNIFLDIACFFQGENVDYVMQLLEGCGFFPHVGIDV
LVEKSLVTISENRVRMHNLIQDVGRQIINRETRQTKRRSRLWEPCSIKYLLEDKEQNENE
EQK
>match$17_5_367
CSDSQLVKETVRDVYEKLFYMERIGIYSKLLEIEKMINKQPLDIRCVGIWGMPGIGKTTL
AKAVFDQMSGEFDAHCFIEDYTKAIQEKGVYCLLEEQFLKENAGASGTVTKLSLLRDRLN
NKRVLVVLDDVRSPLVVESFLGGFDWFGPKSLIIITSKDKSVFRLCRVNQIYEVQGLNEK
EALQLFSLCASIDDMAEQNLHEVSMKVIKYANGHPLALNLYGRELMGKKRPPEMEIAFLK
LKECPPAIFVDAIKSSYDTLNDREKNIFLDIACFFQGENVDYVMQLLEGCGFFPHVGIDV
LVEKSLVTISENRVRMHNLIQDVGRQIINRETRQTKRRSRLWEPCSIKYLLEDKEQNENE
EQK
>match$18_14_176
TVRDVYEKLFYMERIGIYSKLLEIEKMINKQPLDIRCVGIWGMPGIGKTTLAKAVFDQMS
GEFDAHCFIEDYTKAIQEKGVYCLLEEQFLKENAGASGTVTKLSLLRDRLNNKRVLVVLD
DVRSPLVVESFLGGFDWFGPKSLIIITSKDKSVFRLCRVNQIY
>match$19_1_243
DLEMLKTIRLCHSQQLVDIDDLLKAQNLEVVDLQGCTRLQSFPATGQLLHLRVVNLSGCT
EIKSFPEIPPNIETLNLQGTGIIELPLSIVKPNYRELLNLLAEIPGLSGVSNLEQSDLKP
LTSLMKISTSYQNPGKLSCLELNDCSRLRSLPNMVNLELLKALDLSGCSELETIQGFPRN
LKELYLVGTAVRQVPQLPQSLEFFNAHGCVSLKSIRLDFKKLPVHYTFSNCFDLSPQVVN
DFL
>match$20_25_279
AQNLEVVDLQGCTRLQSFPATGQLLHLRVVNLSGCTEIKSFPEIPPNIETLNLQGTGIIE
LPLSIVKPNYRELLNLLAEIPGLSGVSNLEQSDLKPLTSLMKISTSYQNPGKLSCLELND
CSRLRSLPNMVNLELLKALDLSGCSELETIQGFPRNLKELYLVGTAVRQVPQLPQSLEFF
NAHGCVSLKSIRLDFKKLPVHYTFSNCFDLSPQVVNDFLVQAMANVIAKHIPRERHVTGF
SQKTVQRSSRDSQQV
>match$21_25_279
AQNLEVVDLQGCTRLQSFPATGQLLHLRVVNLSGCTEIKSFPEIPPNIETLNLQGTGIIE
LPLSIVKPNYRELLNLLAEIPGLSGVSNLEQSDLKPLTSLMKISTSYQNPGKLSCLELND
CSRLRSLPNMVNLELLKALDLSGCSELETIQGFPRNLKELYLVGTAVRQVPQLPQSLEFF
NAHGCVSLKSIRLDFKKLPVHYTFSNCFDLSPQVVNDFLVQAMANVIAKHIPRERHVTGF
SQKTVQRSSRDSQQV
```
