## Supplementary material for "RefPlantNLR: a comprehensive collection of experimentally validated plant NLRs": Candidate_sites_interpro.215.gff3

```
##gff-version 3
##feature-ontology http://song.cvs.sourceforge.net/viewvc/song/ontology/sofa.obo?revision=1.269
##interproscan-version 5.47-82.0
##sequence-region RSG3-301:0-6151 1 6151
RSG3-301:0-6151	provided_by_user	nucleic_acid	1	6151	.	+	.	ID=RSG3-301:0-6151;Name=RSG3-301:0-6151;md5=fef7efced3420b8eddb840d7f771341a
RSG3-301:0-6151_orf57	getorf	ORF	990	4601	.	+	.	Target=pep_RSG3-301:0-6151_990_4601 1 1204;ID=orf_RSG3-301:0-6151_990_4601;Name=RSG3-301:0-6151_orf57;md5=fef7efced3420b8eddb840d7f771341a
RSG3-301:0-6151_orf57	getorf	polypeptide	1	1204	.	+	.	ID=pep_RSG3-301:0-6151_990_4601;md5=08f1a21e1537e3b415d6fc8d46fb7450
RSG3-301:0-6151_orf57	Pfam	protein_match	29	119	9.2E-15	+	.	date=16-11-2020;Target=null 29 119;ID=match$1_29_119;signature_desc=Rx N-terminal domain;Name=PF18052;status=T;Dbxref="InterPro:IPR041118"
RSG3-301:0-6151_orf57	Coils	protein_match	136	156	.	+	.	date=16-11-2020;Target=null 136 156;ID=match$2_136_156;Name=Coil;status=T
RSG3-301:0-6151_orf57	Gene3D	protein_match	578	681	2.7E-15	+	.	date=16-11-2020;Target=null 578 681;ID=match$3_578_681;Name=G3DSA:3.80.10.10;status=T;Dbxref="InterPro:IPR032675"
RSG3-301:0-6151_orf57	PANTHER	protein_match	37	1031	2.6E-212	+	.	date=16-11-2020;Target=null 37 1031;ID=match$4_37_1031;Name=PTHR23155:SF1055;status=T
RSG3-301:0-6151_orf57	Gene3D	protein_match	173	344	2.6E-39	+	.	date=16-11-2020;Target=null 173 344;ID=match$5_173_344;Name=G3DSA:3.40.50.300;status=T
RSG3-301:0-6151_orf57	PANTHER	protein_match	37	1031	2.6E-212	+	.	date=16-11-2020;Target=null 37 1031;ID=match$6_37_1031;Name=PTHR23155;status=T
RSG3-301:0-6151_orf57	Pfam	protein_match	193	410	2.7E-55	+	.	date=16-11-2020;Target=null 193 410;ID=match$7_193_410;signature_desc=NB-ARC domain;Name=PF00931;status=T;Dbxref="InterPro:IPR002182"
RSG3-301:0-6151_orf57	Gene3D	protein_match	346	413	1.4E-5	+	.	date=16-11-2020;Target=null 346 413;ID=match$8_346_413;Name=G3DSA:1.10.8.430;status=T
RSG3-301:0-6151_orf57	Gene3D	protein_match	894	1057	1.7E-13	+	.	date=16-11-2020;Target=null 894 1057;ID=match$9_894_1057;Name=G3DSA:3.80.10.10;status=T;Dbxref="InterPro:IPR032675"
RSG3-301:0-6151_orf57	Gene3D	protein_match	702	893	2.0E-19	+	.	date=16-11-2020;Target=null 702 893;ID=match$9_702_893;Name=G3DSA:3.80.10.10;status=T;Dbxref="InterPro:IPR032675"
RSG3-301:0-6151_orf57	Gene3D	protein_match	1058	1184	2.6E-9	+	.	date=16-11-2020;Target=null 1058 1184;ID=match$9_1058_1184;Name=G3DSA:3.80.10.10;status=T;Dbxref="InterPro:IPR032675"
##FASTA
>pep_RSG3-301:0-6151_990_4601
ASLQISHFHLSTLFPILIMAAEMVTGVLVSTFLGRTIDTLASRLFDIFHQKKHKKQLRNL
KMKLLAIDVVAFDAEQKQFTDSCVRDWLLRAKDVVIDAEDLLDELDYELSKSQVEAESQS
AAKKVWSSLNSSFLIENEIESRMAQVIEDLDDLADESNILGLKKGGGVEVGSGSSSKLTY
SSLPNESDICGRDDDKESIFKWLTSDTHNNLSILSIVGMGGLGKTSLAQHVFNDPRLEGK
FDINVWVSVPQEFDVLKVSRAILDTIASSTDHSIPKEVIQKRLKENLMGKKFLLVLDDVW
NENSSKWEDVQKPLVFGGQGSRILVTARGEKVADSMRSEKYRLEVLKEDYCWELFAKHAF
QGANPQQDPDFVEIAKKIVKKCDGLPLALKTMGSLLHNKSFLWEWENIMRSDIWDLSENE
SGILPALKLSYLHLPSHLKKCFAFCALLPKGYQFDKDILIQWWMAQNFLESHVQIKSPIE
VGEQYFNDLLSWSFFQQSSNQDEERFIMHDLLNDLAKYVCKDVCIRIGVDEPEGISKTTR
HCSFLSSELYFDGFGSSIDTQKLHTFTRTDPNSGWIWYCKMSIDDLFSRFKLIRILSLNH
YLNLTEVPESIGNLKHLRSLDLSCTNIEELPDSMSLLYKLQILKLNKCRRLKQFPSCLHK
LQNLRCLELVGIGVENVAAHLGKLKNVQVSMSSFHVEKSKEMNIQRLGQFNLYGSLTIDD
LQNIENPSDALEADLKSKPHLMGLHLEWNFIGSSSVDSTKAEDIIENLRPSKYLKKLSIR
NYIGKQFPNWLLHNSLPNLVSLVLDDCRSCERLPPLGLLPFLKELRIYRLDGIVSIDADF
HGNNSSSFKSLQTLWFSDMRQWEKWDCQDVTGAFPRLEDFWIKNCPKLKAYLPKFVALKY
LYVSNCEQLEALIVSAIELLLQDCGKLQLDCSTMEKLTMDGHDMAASSVAMVGHMLFNTS
LEDLSICSTLETISDDCVSLRIFPLDFFPTLKRLELSGFPNLQMISQDHVHNHLQDLTIE
KCPKFESLPANMHMLLPSLVGLHIEDCPTLESFPDGGLPSNLNYIRLGNCFRLVGLLKGA
LGDSSSLESLGISTPDAECFLDGGLLPTSLTELQFLECQNLEKLDYKGLLQLSSLRRLYL
LDCPNLQRLPEEGLPKSISSLHIIDCPLLKQRCQEGGEDWEKVAHIRNLYICSRKNLYKI
ELLK
>match$1_29_119
VSTFLGRTIDTLASRLFDIFHQKKHKKQLRNLKMKLLAIDVVAFDAEQKQFTDSCVRDWL
LRAKDVVIDAEDLLDELDYELSKSQVEAESQ
>match$2_136_156
ENEIESRMAQVIEDLDDLADE
>match$3_578_681
YCKMSIDDLFSRFKLIRILSLNHYLNLTEVPESIGNLKHLRSLDLSCTNIEELPDSMSLL
YKLQILKLNKCRRLKQFPSCLHKLQNLRCLELVGIGVENVAAHL
>match$4_37_1031
IDTLASRLFDIFHQKKHKKQLRNLKMKLLAIDVVAFDAEQKQFTDSCVRDWLLRAKDVVI
DAEDLLDELDYELSKSQVEAESQSAAKKVWSSLNSSFLIENEIESRMAQVIEDLDDLADE
SNILGLKKGGGVEVGSGSSSKLTYSSLPNESDICGRDDDKESIFKWLTSDTHNNLSILSI
VGMGGLGKTSLAQHVFNDPRLEGKFDINVWVSVPQEFDVLKVSRAILDTIASSTDHSIPK
EVIQKRLKENLMGKKFLLVLDDVWNENSSKWEDVQKPLVFGGQGSRILVTARGEKVADSM
RSEKYRLEVLKEDYCWELFAKHAFQGANPQQDPDFVEIAKKIVKKCDGLPLALKTMGSLL
HNKSFLWEWENIMRSDIWDLSENESGILPALKLSYLHLPSHLKKCFAFCALLPKGYQFDK
DILIQWWMAQNFLESHVQIKSPIEVGEQYFNDLLSWSFFQQSSNQDEERFIMHDLLNDLA
KYVCKDVCIRIGVDEPEGISKTTRHCSFLSSELYFDGFGSSIDTQKLHTFTRTDPNSGWI
WYCKMSIDDLFSRFKLIRILSLNHYLNLTEVPESIGNLKHLRSLDLSCTNIEELPDSMSL
LYKLQILKLNKCRRLKQFPSCLHKLQNLRCLELVGIGVENVAAHLGKLKNVQVSMSSFHV
EKSKEMNIQRLGQFNLYGSLTIDDLQNIENPSDALEADLKSKPHLMGLHLEWNFIGSSSV
DSTKAEDIIENLRPSKYLKKLSIRNYIGKQFPNWLLHNSLPNLVSLVLDDCRSCERLPPL
GLLPFLKELRIYRLDGIVSIDADFHGNNSSSFKSLQTLWFSDMRQWEKWDCQDVTGAFPR
LEDFWIKNCPKLKAYLPKFVALKYLYVSNCEQLEALIVSAIELLLQDCGKLQLDCSTMEK
LTMDGHDMAASSVAMVGHMLFNTSLEDLSICSTLETISDDCVSLRIFPLDFFPTLKRLEL
SGFPNLQMISQDHVHNHLQDLTIEKCPKFESLPAN
>match$5_173_344
GSSSKLTYSSLPNESDICGRDDDKESIFKWLTSDTHNNLSILSIVGMGGLGKTSLAQHVF
NDPRLEGKFDINVWVSVPQEFDVLKVSRAILDTIASSTDHSIPKEVIQKRLKENLMGKKF
LLVLDDVWNENSSKWEDVQKPLVFGGQGSRILVTARGEKVADSMRSEKYRLE
>match$6_37_1031
IDTLASRLFDIFHQKKHKKQLRNLKMKLLAIDVVAFDAEQKQFTDSCVRDWLLRAKDVVI
DAEDLLDELDYELSKSQVEAESQSAAKKVWSSLNSSFLIENEIESRMAQVIEDLDDLADE
SNILGLKKGGGVEVGSGSSSKLTYSSLPNESDICGRDDDKESIFKWLTSDTHNNLSILSI
VGMGGLGKTSLAQHVFNDPRLEGKFDINVWVSVPQEFDVLKVSRAILDTIASSTDHSIPK
EVIQKRLKENLMGKKFLLVLDDVWNENSSKWEDVQKPLVFGGQGSRILVTARGEKVADSM
RSEKYRLEVLKEDYCWELFAKHAFQGANPQQDPDFVEIAKKIVKKCDGLPLALKTMGSLL
HNKSFLWEWENIMRSDIWDLSENESGILPALKLSYLHLPSHLKKCFAFCALLPKGYQFDK
DILIQWWMAQNFLESHVQIKSPIEVGEQYFNDLLSWSFFQQSSNQDEERFIMHDLLNDLA
KYVCKDVCIRIGVDEPEGISKTTRHCSFLSSELYFDGFGSSIDTQKLHTFTRTDPNSGWI
WYCKMSIDDLFSRFKLIRILSLNHYLNLTEVPESIGNLKHLRSLDLSCTNIEELPDSMSL
LYKLQILKLNKCRRLKQFPSCLHKLQNLRCLELVGIGVENVAAHLGKLKNVQVSMSSFHV
EKSKEMNIQRLGQFNLYGSLTIDDLQNIENPSDALEADLKSKPHLMGLHLEWNFIGSSSV
DSTKAEDIIENLRPSKYLKKLSIRNYIGKQFPNWLLHNSLPNLVSLVLDDCRSCERLPPL
GLLPFLKELRIYRLDGIVSIDADFHGNNSSSFKSLQTLWFSDMRQWEKWDCQDVTGAFPR
LEDFWIKNCPKLKAYLPKFVALKYLYVSNCEQLEALIVSAIELLLQDCGKLQLDCSTMEK
LTMDGHDMAASSVAMVGHMLFNTSLEDLSICSTLETISDDCVSLRIFPLDFFPTLKRLEL
SGFPNLQMISQDHVHNHLQDLTIEKCPKFESLPAN
>match$7_193_410
DDDKESIFKWLTSDTHNNLSILSIVGMGGLGKTSLAQHVFNDPRLEGKFDINVWVSVPQE
FDVLKVSRAILDTIASSTDHSIPKEVIQKRLKENLMGKKFLLVLDDVWNENSSKWEDVQK
PLVFGGQGSRILVTARGEKVADSMRSEKYRLEVLKEDYCWELFAKHAFQGANPQQDPDFV
EIAKKIVKKCDGLPLALKTMGSLLHNKSFLWEWENIMR
>match$8_346_413
LKEDYCWELFAKHAFQGANPQQDPDFVEIAKKIVKKCDGLPLALKTMGSLLHNKSFLWEW
ENIMRSDI
>match$9_702_893
MNIQRLGQFNLYGSLTIDDLQNIENPSDALEADLKSKPHLMGLHLEWNFIGSSSVDSTKA
EDIIENLRPSKYLKKLSIRNYIGKQFPNWLLHNSLPNLVSLVLDDCRSCERLPPLGLLPF
LKELRIYRLDGIVSIDADFHGNNSSSFKSLQTLWFSDMRQWEKWDCQDVTGAFPRLEDFW
IKNCPKLKAYLP
>match$9_894_1057
KFVALKYLYVSNCEQLEALIVSAIELLLQDCGKLQLDCSTMEKLTMDGHDMAASSVAMVG
HMLFNTSLEDLSICSTLETISDDCVSLRIFPLDFFPTLKRLELSGFPNLQMISQDHVHNH
LQDLTIEKCPKFESLPANMHMLLPSLVGLHIEDCPTLESFPDGG
>match$9_1058_1184
LPSNLNYIRLGNCFRLVGLLKGALGDSSSLESLGISTPDAECFLDGGLLPTSLTELQFLE
CQNLEKLDYKGLLQLSSLRRLYLLDCPNLQRLPEEGLPKSISSLHIIDCPLLKQRCQEGG
EDWEKVA
```
