## Supplementary material for "RefPlantNLR: a comprehensive collection of experimentally validated plant NLRs": Candidate_sites_interpro.216.gff3

```
##gff-version 3
##feature-ontology http://song.cvs.sourceforge.net/viewvc/song/ontology/sofa.obo?revision=1.269
##interproscan-version 5.47-82.0
##sequence-region RT4-4_replacement:0-9568 1 9568
RT4-4_replacement:0-9568	provided_by_user	nucleic_acid	1	9568	.	+	.	ID=RT4-4_replacement:0-9568;Name=RT4-4_replacement:0-9568;md5=7d0ea321bc3357142f93ee45ebe38ee3
RT4-4_replacement:0-9568_orf48	getorf	ORF	2536	3171	.	+	.	Target=pep_RT4-4_replacement:0-9568_2536_3171 1 212;ID=orf_RT4-4_replacement:0-9568_2536_3171;Name=RT4-4_replacement:0-9568_orf48;md5=7d0ea321bc3357142f93ee45ebe38ee3
RT4-4_replacement:0-9568_orf48	getorf	polypeptide	1	212	.	+	.	ID=pep_RT4-4_replacement:0-9568_2536_3171;md5=a597ab0e607b1412425145c21adc3a0c
RT4-4_replacement:0-9568_orf48	PANTHER	protein_match	39	204	1.3E-14	+	.	date=16-11-2020;Target=null 39 204;ID=match$1_39_204;Name=PTHR32166;status=T
RT4-4_replacement:0-9568_orf48	Pfam	protein_match	41	77	2.0E-6	+	.	date=16-11-2020;Target=null 41 77;ID=match$2_41_77;signature_desc=BED zinc finger;Name=PF02892;status=T;Dbxref="InterPro:IPR003656"
RT4-4_replacement:0-9568_orf48	PANTHER	protein_match	39	204	1.3E-14	+	.	date=16-11-2020;Target=null 39 204;ID=match$3_39_204;Name=PTHR32166:SF67;status=T
##sequence-region RT4-4_replacement:0-9568 1 9568
RT4-4_replacement:0-9568	provided_by_user	nucleic_acid	1	9568	.	+	.	ID=RT4-4_replacement:0-9568;Name=RT4-4_replacement:0-9568;md5=7d0ea321bc3357142f93ee45ebe38ee3
RT4-4_replacement:0-9568_orf116	getorf	ORF	7931	9028	.	+	.	Target=pep_RT4-4_replacement:0-9568_7931_9028 1 366;ID=orf_RT4-4_replacement:0-9568_7931_9028;Name=RT4-4_replacement:0-9568_orf116;md5=7d0ea321bc3357142f93ee45ebe38ee3
RT4-4_replacement:0-9568_orf116	getorf	polypeptide	1	366	.	+	.	ID=pep_RT4-4_replacement:0-9568_7931_9028;md5=d4aa735aed628c7d913026c87957fa66
RT4-4_replacement:0-9568_orf116	Gene3D	protein_match	219	328	3.2E-17	+	.	date=16-11-2020;Target=null 219 328;ID=match$4_219_328;Name=G3DSA:3.80.10.10;status=T;Dbxref="InterPro:IPR032675"
RT4-4_replacement:0-9568_orf116	Gene3D	protein_match	96	213	1.5E-19	+	.	date=16-11-2020;Target=null 96 213;ID=match$4_96_213;Name=G3DSA:3.80.10.10;status=T;Dbxref="InterPro:IPR032675"
RT4-4_replacement:0-9568_orf116	PANTHER	protein_match	12	323	1.5E-55	+	.	date=16-11-2020;Target=null 12 323;ID=match$5_12_323;Name=PTHR11017;status=T
RT4-4_replacement:0-9568_orf116	PANTHER	protein_match	12	323	1.5E-55	+	.	date=16-11-2020;Target=null 12 323;ID=match$6_12_323;Name=PTHR11017:SF436;status=T
RT4-4_replacement:0-9568_orf116	SMART	protein_match	239	263	300.0	+	.	date=16-11-2020;Target=null 239 263;ID=match$7_239_263;Name=SM00369;status=T;Dbxref="InterPro:IPR003591"
RT4-4_replacement:0-9568_orf116	SMART	protein_match	97	120	79.0	+	.	date=16-11-2020;Target=null 97 120;ID=match$7_97_120;Name=SM00369;status=T;Dbxref="InterPro:IPR003591"
RT4-4_replacement:0-9568_orf116	SMART	protein_match	168	191	67.0	+	.	date=16-11-2020;Target=null 168 191;ID=match$7_168_191;Name=SM00369;status=T;Dbxref="InterPro:IPR003591"
RT4-4_replacement:0-9568_orf116	SMART	protein_match	264	287	4.7	+	.	date=16-11-2020;Target=null 264 287;ID=match$7_264_287;Name=SM00369;status=T;Dbxref="InterPro:IPR003591"
RT4-4_replacement:0-9568_orf116	Gene3D	protein_match	1	95	2.9E-15	+	.	date=16-11-2020;Target=null 1 95;ID=match$8_1_95;Name=G3DSA:3.80.10.10;status=T;Dbxref="InterPro:IPR032675"
##sequence-region RT4-4_replacement:0-9568 1 9568
RT4-4_replacement:0-9568	provided_by_user	nucleic_acid	1	9568	.	+	.	ID=RT4-4_replacement:0-9568;Name=RT4-4_replacement:0-9568;md5=7d0ea321bc3357142f93ee45ebe38ee3
RT4-4_replacement:0-9568_orf9	getorf	ORF	1	492	.	+	.	Target=pep_RT4-4_replacement:0-9568_1_492 1 164;ID=orf_RT4-4_replacement:0-9568_1_492;Name=RT4-4_replacement:0-9568_orf9;md5=7d0ea321bc3357142f93ee45ebe38ee3
RT4-4_replacement:0-9568_orf9	getorf	polypeptide	1	164	.	+	.	ID=pep_RT4-4_replacement:0-9568_1_492;md5=127388be8290a7097bc71ed1161dde21
RT4-4_replacement:0-9568_orf9	SMART	protein_match	20	156	2.5E-40	+	.	date=16-11-2020;Target=null 20 156;ID=match$9_20_156;Name=SM00255;status=T;Dbxref="InterPro:IPR000157"
RT4-4_replacement:0-9568_orf9	Pfam	protein_match	22	157	1.4E-43	+	.	date=16-11-2020;Target=null 22 157;ID=match$10_22_157;signature_desc=TIR domain;Name=PF01582;status=T;Dbxref="InterPro:IPR000157"
RT4-4_replacement:0-9568_orf9	Gene3D	protein_match	14	164	6.3E-62	+	.	date=16-11-2020;Target=null 14 164;ID=match$11_14_164;Name=G3DSA:3.40.50.10140;status=T;Dbxref="InterPro:IPR035897"
RT4-4_replacement:0-9568_orf9	PANTHER	protein_match	7	163	3.4E-62	+	.	date=16-11-2020;Target=null 7 163;ID=match$12_7_163;Name=PTHR32009:SF60;status=T
RT4-4_replacement:0-9568_orf9	Coils	protein_match	129	149	.	+	.	date=16-11-2020;Target=null 129 149;ID=match$13_129_149;Name=Coil;status=T
RT4-4_replacement:0-9568_orf9	PANTHER	protein_match	7	163	3.4E-62	+	.	date=16-11-2020;Target=null 7 163;ID=match$14_7_163;Name=PTHR32009;status=T
##sequence-region RT4-4_replacement:0-9568 1 9568
RT4-4_replacement:0-9568	provided_by_user	nucleic_acid	1	9568	.	+	.	ID=RT4-4_replacement:0-9568;Name=RT4-4_replacement:0-9568;md5=7d0ea321bc3357142f93ee45ebe38ee3
RT4-4_replacement:0-9568_orf65	getorf	ORF	4193	4513	.	+	.	Target=pep_RT4-4_replacement:0-9568_4193_4513 1 107;ID=orf_RT4-4_replacement:0-9568_4193_4513;Name=RT4-4_replacement:0-9568_orf65;md5=7d0ea321bc3357142f93ee45ebe38ee3
RT4-4_replacement:0-9568_orf65	getorf	polypeptide	1	107	.	+	.	ID=pep_RT4-4_replacement:0-9568_4193_4513;md5=e7b59b4732aff4387c1875b76b060380
RT4-4_replacement:0-9568_orf65	Pfam	protein_match	63	104	1.5E-4	+	.	date=16-11-2020;Target=null 63 104;ID=match$15_63_104;signature_desc=hAT family C-terminal dimerisation region;Name=PF05699;status=T;Dbxref="InterPro:IPR008906"
##sequence-region RT4-4_replacement:0-9568 1 9568
RT4-4_replacement:0-9568	provided_by_user	nucleic_acid	1	9568	.	+	.	ID=RT4-4_replacement:0-9568;Name=RT4-4_replacement:0-9568;md5=7d0ea321bc3357142f93ee45ebe38ee3
RT4-4_replacement:0-9568_orf94	getorf	ORF	6082	7470	.	+	.	Target=pep_RT4-4_replacement:0-9568_6082_7470 1 463;ID=orf_RT4-4_replacement:0-9568_6082_7470;Name=RT4-4_replacement:0-9568_orf94;md5=7d0ea321bc3357142f93ee45ebe38ee3
RT4-4_replacement:0-9568_orf94	getorf	polypeptide	1	463	.	+	.	ID=pep_RT4-4_replacement:0-9568_6082_7470;md5=e0ce2623298fb8687a94c19e2b53e039
RT4-4_replacement:0-9568_orf94	Gene3D	protein_match	86	261	4.0E-32	+	.	date=16-11-2020;Target=null 86 261;ID=match$16_86_261;Name=G3DSA:3.40.50.300;status=T
RT4-4_replacement:0-9568_orf94	Coils	protein_match	460	463	.	+	.	date=16-11-2020;Target=null 460 463;ID=match$17_460_463;Name=Coil;status=T
RT4-4_replacement:0-9568_orf94	Pfam	protein_match	130	350	6.6E-32	+	.	date=16-11-2020;Target=null 130 350;ID=match$18_130_350;signature_desc=NB-ARC domain;Name=PF00931;status=T;Dbxref="InterPro:IPR002182"
RT4-4_replacement:0-9568_orf94	PANTHER	protein_match	109	452	9.9E-122	+	.	date=16-11-2020;Target=null 109 452;ID=match$19_109_452;Name=PTHR11017;status=T
RT4-4_replacement:0-9568_orf94	PANTHER	protein_match	109	452	9.9E-122	+	.	date=16-11-2020;Target=null 109 452;ID=match$20_109_452;Name=PTHR11017:SF434;status=T
##FASTA
>pep_RT4-4_replacement:0-9568_1_492
MESTNKASSSSTRTSGCSWSNHVFLSFRGEDTRRGFTDHLFASLERKGIKTFKDDHDLER
GKAISVELMKAIEDSMFALIILSPNYASSTWCLDELQKIVECEKEAFPIFHGVDPSDVRH
QRGSFAKAFQEHEEKFREDKEKVERWRDALRQVASYSGWDSKDQ
>pep_RT4-4_replacement:0-9568_2536_3171
LQFSFFSSPTQWQLKTEAMFVPFIMASGGDNAKKESIRKDTAWNHCVFIDENSRNVKCKY
CEKVLTGGIYILKHHLASISKDVGACLSILEKDKNLMMGIVSMLQQNLIKKSMSREDLDS
NVGDYENFRKNTNSRREWGESSSIFKRRETQSTINFIFKKSEREDACQEIVLFFYNNVIP
FSVAKGEKFSKMVDMISKYGPDLSHHHTMKSG
>pep_RT4-4_replacement:0-9568_4193_4513
SYVALSFEFKADYEVKRGMYDCLERIRGYIDEISKIDVKIESFKSKSRCFGSEIAQRALK
TKTLVQWRESYGDEHPELQRFAVRGLSLTCSSSCCERNWSASERVNI
>pep_RT4-4_replacement:0-9568_6082_7470
SILNLADPTEKIKIRDQKPILVISLFVCGTLRIKQGNFRGIFFYHLTCCKIKMKTCFLYL
LLYYFMVIIVKIKLFLLSFSQYRHEATLIETIVGHIQKKLIPRLPCFTDNLVGVDSRMKE
LNSLMDIWLNDIRFIGIWGMGGIGKTTIARLVYEAVKEKFKVSCFLENIRELSKTNGLVH
IQKEILSHLNVRSNDFCNLYDGKKIIANSLSNKKVLLVLDDVSDISQLENLGGKREWFGP
GSRLIITTRDKHLLKTYGVDMTCKARGLAQNEALQLFCLKAFKQDQPKEGYLNLCKGVVE
YARGLPLALEVLGSHLCGRSTEVWHSALEQIRSFPHSKIQDTLKISYDSLEPTEKKLFLD
IACFFVGMDIDEVVNILENCGDHPIIGIDILIERSLVTLDMTKNKLGMHDLLQEMGRNIV
YQESPNDPGKRSRLWSQKDIDYVLTKNKVDSNFSTTIGFLNDA
>pep_RT4-4_replacement:0-9568_7931_9028
QLLEKLRFINLSFSKNLKQSPDFVGVPNLESLVLKGCTSLTEVHPSLVRHKKLVWLNFED
CKKLKTLPRKMEMSSLNDLNLSGCSEFKCLPEFAESMEHLSVLCLEGTAITKLPTSLGCL
IGLSHLDTKNCKNLVCLPDTIHKLRSLIVLNVSGCSKLSSLPEGLKEIKCLEELDVSETA
IQELPSFVFYLENLRDISVAGCKGPVSKSVNSFFLPFKRLFGNQQTSIGFRLPPSALSLP
SLKRINLSYCNLSEESFPGDFCSLSSLMILNLTGNNFVSLPSCISKLAKLEHLILNSCKK
LQTLPKLPSNMRGLDASNCTSFEISKFNPSKPCSLFASPAKWHFPKELESVLEVCTLVLS
TFQNCV
>match$1_39_204
KDTAWNHCVFIDENSRNVKCKYCEKVLTGGIYILKHHLASISKDVGACLSILEKDKNLMM
GIVSMLQQNLIKKSMSREDLDSNVGDYENFRKNTNSRREWGESSSIFKRRETQSTINFIF
KKSEREDACQEIVLFFYNNVIPFSVAKGEKFSKMVDMISKYGPDLS
>match$2_41_77
TAWNHCVFIDENSRNVKCKYCEKVLTGGIYILKHHLA
>match$3_39_204
KDTAWNHCVFIDENSRNVKCKYCEKVLTGGIYILKHHLASISKDVGACLSILEKDKNLMM
GIVSMLQQNLIKKSMSREDLDSNVGDYENFRKNTNSRREWGESSSIFKRRETQSTINFIF
KKSEREDACQEIVLFFYNNVIPFSVAKGEKFSKMVDMISKYGPDLS
>match$4_96_213
SMEHLSVLCLEGTAITKLPTSLGCLIGLSHLDTKNCKNLVCLPDTIHKLRSLIVLNVSGC
SKLSSLPEGLKEIKCLEELDVSETAIQELPSFVFYLENLRDISVAGCKGPVSKSVNSF
>match$4_219_328
RLFGNQQTSIGFRLPPSALSLPSLKRINLSYCNLSEESFPGDFCSLSSLMILNLTGNNFV
SLPSCISKLAKLEHLILNSCKKLQTLPKLPSNMRGLDASNCTSFEISKFN
>match$5_12_323
SFSKNLKQSPDFVGVPNLESLVLKGCTSLTEVHPSLVRHKKLVWLNFEDCKKLKTLPRKM
EMSSLNDLNLSGCSEFKCLPEFAESMEHLSVLCLEGTAITKLPTSLGCLIGLSHLDTKNC
KNLVCLPDTIHKLRSLIVLNVSGCSKLSSLPEGLKEIKCLEELDVSETAIQELPSFVFYL
ENLRDISVAGCKGPVSKSVNSFFLPFKRLFGNQQTSIGFRLPPSALSLPSLKRINLSYCN
LSEESFPGDFCSLSSLMILNLTGNNFVSLPSCISKLAKLEHLILNSCKKLQTLPKLPSNM
RGLDASNCTSFE
>match$6_12_323
SFSKNLKQSPDFVGVPNLESLVLKGCTSLTEVHPSLVRHKKLVWLNFEDCKKLKTLPRKM
EMSSLNDLNLSGCSEFKCLPEFAESMEHLSVLCLEGTAITKLPTSLGCLIGLSHLDTKNC
KNLVCLPDTIHKLRSLIVLNVSGCSKLSSLPEGLKEIKCLEELDVSETAIQELPSFVFYL
ENLRDISVAGCKGPVSKSVNSFFLPFKRLFGNQQTSIGFRLPPSALSLPSLKRINLSYCN
LSEESFPGDFCSLSSLMILNLTGNNFVSLPSCISKLAKLEHLILNSCKKLQTLPKLPSNM
RGLDASNCTSFE
>match$7_97_120
MEHLSVLCLEGTAITKLPTSLGCL
>match$7_168_191
IKCLEELDVSETAIQELPSFVFYL
>match$7_239_263
LPSLKRINLSYCNLSEESFPGDFCS
>match$7_264_287
LSSLMILNLTGNNFVSLPSCISKL
>match$8_1_95
QLLEKLRFINLSFSKNLKQSPDFVGVPNLESLVLKGCTSLTEVHPSLVRHKKLVWLNFED
CKKLKTLPRKMEMSSLNDLNLSGCSEFKCLPEFAE
>match$9_20_156
SNHVFLSFRGEDTRRGFTDHLFASLERKGIKTFKDDHDLERGKAISVELMKAIEDSMFAL
IILSPNYASSTWCLDELQKIVECEKEAFPIFHGVDPSDVRHQRGSFAKAFQEHEEKFRED
KEKVERWRDALRQVASY
>match$10_22_157
HVFLSFRGEDTRRGFTDHLFASLERKGIKTFKDDHDLERGKAISVELMKAIEDSMFALII
LSPNYASSTWCLDELQKIVECEKEAFPIFHGVDPSDVRHQRGSFAKAFQEHEEKFREDKE
KVERWRDALRQVASYS
>match$11_14_164
TSGCSWSNHVFLSFRGEDTRRGFTDHLFASLERKGIKTFKDDHDLERGKAISVELMKAIE
DSMFALIILSPNYASSTWCLDELQKIVECEKEAFPIFHGVDPSDVRHQRGSFAKAFQEHE
EKFREDKEKVERWRDALRQVASYSGWDSKDQ
>match$12_7_163
ASSSSTRTSGCSWSNHVFLSFRGEDTRRGFTDHLFASLERKGIKTFKDDHDLERGKAISV
ELMKAIEDSMFALIILSPNYASSTWCLDELQKIVECEKEAFPIFHGVDPSDVRHQRGSFA
KAFQEHEEKFREDKEKVERWRDALRQVASYSGWDSKD
>match$13_129_149
FQEHEEKFREDKEKVERWRDA
>match$14_7_163
ASSSSTRTSGCSWSNHVFLSFRGEDTRRGFTDHLFASLERKGIKTFKDDHDLERGKAISV
ELMKAIEDSMFALIILSPNYASSTWCLDELQKIVECEKEAFPIFHGVDPSDVRHQRGSFA
KAFQEHEEKFREDKEKVERWRDALRQVASYSGWDSKD
>match$15_63_104
TLVQWRESYGDEHPELQRFAVRGLSLTCSSSCCERNWSASER
>match$16_86_261
ATLIETIVGHIQKKLIPRLPCFTDNLVGVDSRMKELNSLMDIWLNDIRFIGIWGMGGIGK
TTIARLVYEAVKEKFKVSCFLENIRELSKTNGLVHIQKEILSHLNVRSNDFCNLYDGKKI
IANSLSNKKVLLVLDDVSDISQLENLGGKREWFGPGSRLIITTRDKHLLKTYGVDM
>match$17_460_463
LNDA
>match$18_130_350
NDIRFIGIWGMGGIGKTTIARLVYEAVKEKFKVSCFLENIRELSKTNGLVHIQKEILSHL
NVRSNDFCNLYDGKKIIANSLSNKKVLLVLDDVSDISQLENLGGKREWFGPGSRLIITTR
DKHLLKTYGVDMTCKARGLAQNEALQLFCLKAFKQDQPKEGYLNLCKGVVEYARGLPLAL
EVLGSHLCGRSTEVWHSALEQIRSFPHSKIQDTLKISYDSL
>match$19_109_452
DNLVGVDSRMKELNSLMDIWLNDIRFIGIWGMGGIGKTTIARLVYEAVKEKFKVSCFLEN
IRELSKTNGLVHIQKEILSHLNVRSNDFCNLYDGKKIIANSLSNKKVLLVLDDVSDISQL
ENLGGKREWFGPGSRLIITTRDKHLLKTYGVDMTCKARGLAQNEALQLFCLKAFKQDQPK
EGYLNLCKGVVEYARGLPLALEVLGSHLCGRSTEVWHSALEQIRSFPHSKIQDTLKISYD
SLEPTEKKLFLDIACFFVGMDIDEVVNILENCGDHPIIGIDILIERSLVTLDMTKNKLGM
HDLLQEMGRNIVYQESPNDPGKRSRLWSQKDIDYVLTKNKVDSN
>match$20_109_452
DNLVGVDSRMKELNSLMDIWLNDIRFIGIWGMGGIGKTTIARLVYEAVKEKFKVSCFLEN
IRELSKTNGLVHIQKEILSHLNVRSNDFCNLYDGKKIIANSLSNKKVLLVLDDVSDISQL
ENLGGKREWFGPGSRLIITTRDKHLLKTYGVDMTCKARGLAQNEALQLFCLKAFKQDQPK
EGYLNLCKGVVEYARGLPLALEVLGSHLCGRSTEVWHSALEQIRSFPHSKIQDTLKISYD
SLEPTEKKLFLDIACFFVGMDIDEVVNILENCGDHPIIGIDILIERSLVTLDMTKNKLGM
HDLLQEMGRNIVYQESPNDPGKRSRLWSQKDIDYVLTKNKVDSN
```
