## Supplementary material for "RefPlantNLR: a comprehensive collection of experimentally validated plant NLRs": Candidate_sites_interpro.217.gff3

```
##gff-version 3
##feature-ontology http://song.cvs.sourceforge.net/viewvc/song/ontology/sofa.obo?revision=1.269
##interproscan-version 5.47-82.0
##sequence-region Roq1:2716-14919 1 12204
Roq1:2716-14919	provided_by_user	nucleic_acid	1	12204	.	+	.	ID=Roq1:2716-14919;Name=Roq1:2716-14919;md5=8ca92a039fcf9334d6ac883753bef765
Roq1:2716-14919_orf110	getorf	ORF	11581	12204	.	-	.	Target=pep_Roq1:2716-14919_11581_12204_r 1 208;ID=orf_Roq1:2716-14919_11581_12204_r;Name=Roq1:2716-14919_orf110;md5=8ca92a039fcf9334d6ac883753bef765
Roq1:2716-14919_orf110	getorf	polypeptide	1	208	.	+	.	ID=pep_Roq1:2716-14919_11581_12204_r;md5=1fde14c1a0525c27c33550e25012aba8
Roq1:2716-14919_orf110	SMART	protein_match	37	177	1.9E-47	+	.	date=16-11-2020;Target=null 37 177;ID=match$1_37_177;Name=SM00255;status=T;Dbxref="InterPro:IPR000157"
Roq1:2716-14919_orf110	Pfam	protein_match	38	180	3.0E-45	+	.	date=16-11-2020;Target=null 38 180;ID=match$2_38_180;signature_desc=TIR domain;Name=PF01582;status=T;Dbxref="InterPro:IPR000157"
Roq1:2716-14919_orf110	Gene3D	protein_match	32	197	2.7E-63	+	.	date=16-11-2020;Target=null 32 197;ID=match$3_32_197;Name=G3DSA:3.40.50.10140;status=T;Dbxref="InterPro:IPR035897"
Roq1:2716-14919_orf110	PANTHER	protein_match	17	186	4.9E-66	+	.	date=16-11-2020;Target=null 17 186;ID=match$4_17_186;Name=PTHR32009:SF88;status=T
Roq1:2716-14919_orf110	PANTHER	protein_match	17	186	4.9E-66	+	.	date=16-11-2020;Target=null 17 186;ID=match$5_17_186;Name=PTHR32009;status=T
##sequence-region Roq1:2716-14919 1 12204
Roq1:2716-14919	provided_by_user	nucleic_acid	1	12204	.	+	.	ID=Roq1:2716-14919;Name=Roq1:2716-14919;md5=8ca92a039fcf9334d6ac883753bef765
Roq1:2716-14919_orf142	getorf	ORF	2795	9025	.	-	.	Target=pep_Roq1:2716-14919_2795_9025_r 1 2077;ID=orf_Roq1:2716-14919_2795_9025_r;Name=Roq1:2716-14919_orf142;md5=8ca92a039fcf9334d6ac883753bef765
Roq1:2716-14919_orf142	getorf	polypeptide	1	2077	.	+	.	ID=pep_Roq1:2716-14919_2795_9025_r;md5=f11b104565eeb0d59bc845552b9848dd
Roq1:2716-14919_orf142	Coils	protein_match	2045	2046	.	+	.	date=16-11-2020;Target=null 2045 2046;ID=match$6_2045_2046;Name=Coil;status=T
##sequence-region Roq1:2716-14919 1 12204
Roq1:2716-14919	provided_by_user	nucleic_acid	1	12204	.	+	.	ID=Roq1:2716-14919;Name=Roq1:2716-14919;md5=8ca92a039fcf9334d6ac883753bef765
Roq1:2716-14919_orf129	getorf	ORF	9758	10918	.	-	.	Target=pep_Roq1:2716-14919_9758_10918_r 1 387;ID=orf_Roq1:2716-14919_9758_10918_r;Name=Roq1:2716-14919_orf129;md5=8ca92a039fcf9334d6ac883753bef765
Roq1:2716-14919_orf129	getorf	polypeptide	1	387	.	+	.	ID=pep_Roq1:2716-14919_9758_10918_r;md5=1d2ffe7c586d1130c3f3095e73e362fd
Roq1:2716-14919_orf129	Pfam	protein_match	42	261	1.8E-32	+	.	date=16-11-2020;Target=null 42 261;ID=match$7_42_261;signature_desc=NB-ARC domain;Name=PF00931;status=T;Dbxref="InterPro:IPR002182"
Roq1:2716-14919_orf129	Gene3D	protein_match	13	189	1.1E-32	+	.	date=16-11-2020;Target=null 13 189;ID=match$8_13_189;Name=G3DSA:3.40.50.300;status=T
Roq1:2716-14919_orf129	PANTHER	protein_match	6	368	2.1E-105	+	.	date=16-11-2020;Target=null 6 368;ID=match$9_6_368;Name=PTHR11017;status=T
Roq1:2716-14919_orf129	PANTHER	protein_match	6	368	2.1E-105	+	.	date=16-11-2020;Target=null 6 368;ID=match$10_6_368;Name=PTHR11017:SF340;status=T
##sequence-region Roq1:2716-14919 1 12204
Roq1:2716-14919	provided_by_user	nucleic_acid	1	12204	.	+	.	ID=Roq1:2716-14919;Name=Roq1:2716-14919;md5=8ca92a039fcf9334d6ac883753bef765
Roq1:2716-14919_orf50	getorf	ORF	2796	9083	.	+	.	Target=pep_Roq1:2716-14919_2796_9083 1 2096;ID=orf_Roq1:2716-14919_2796_9083;Name=Roq1:2716-14919_orf50;md5=8ca92a039fcf9334d6ac883753bef765
Roq1:2716-14919_orf50	getorf	polypeptide	1	2096	.	+	.	ID=pep_Roq1:2716-14919_2796_9083;md5=2671b070e7383c9abeb609f3dfbb8bd7
Roq1:2716-14919_orf50	Coils	protein_match	2054	2060	.	+	.	date=16-11-2020;Target=null 2054 2060;ID=match$11_2054_2060;Name=Coil;status=T
##sequence-region Roq1:2716-14919 1 12204
Roq1:2716-14919	provided_by_user	nucleic_acid	1	12204	.	+	.	ID=Roq1:2716-14919;Name=Roq1:2716-14919;md5=8ca92a039fcf9334d6ac883753bef765
Roq1:2716-14919_orf140	getorf	ORF	2863	9063	.	-	.	Target=pep_Roq1:2716-14919_2863_9063_r 1 2067;ID=orf_Roq1:2716-14919_2863_9063_r;Name=Roq1:2716-14919_orf140;md5=8ca92a039fcf9334d6ac883753bef765
Roq1:2716-14919_orf140	getorf	polypeptide	1	2067	.	+	.	ID=pep_Roq1:2716-14919_2863_9063_r;md5=76f24df1f8065d0089d68e2ee5ded49b
Roq1:2716-14919_orf140	Coils	protein_match	2058	2059	.	+	.	date=16-11-2020;Target=null 2058 2059;ID=match$12_2058_2059;Name=Coil;status=T
##sequence-region Roq1:2716-14919 1 12204
Roq1:2716-14919	provided_by_user	nucleic_acid	1	12204	.	+	.	ID=Roq1:2716-14919;Name=Roq1:2716-14919;md5=8ca92a039fcf9334d6ac883753bef765
Roq1:2716-14919_orf143	getorf	ORF	2784	9068	.	-	.	Target=pep_Roq1:2716-14919_2784_9068_r 1 2095;ID=orf_Roq1:2716-14919_2784_9068_r;Name=Roq1:2716-14919_orf143;md5=8ca92a039fcf9334d6ac883753bef765
Roq1:2716-14919_orf143	getorf	polypeptide	1	2095	.	+	.	ID=pep_Roq1:2716-14919_2784_9068_r;md5=406c7d6200d388954b3da1361d6aea8a
Roq1:2716-14919_orf143	Coils	protein_match	2060	2061	.	+	.	date=16-11-2020;Target=null 2060 2061;ID=match$13_2060_2061;Name=Coil;status=T
##FASTA
>pep_Roq1:2716-14919_11581_12204_r
SNILEVVFFSPKFCSFASISEFRGIPMLTSSSHHGRSYDVFLSFRGEDTRKTFVGHLFNA
LIEKGIHTFMDDKELKRGKSISSELMKAIGESRFAVVVFSKNYASSTWCLEELVKILEIH
EKFELIVVPVFYDVDPSTVRKQNGEYAVCFTKFEANLVDDRDKVLRWREALTKVANISGH
DLRNTYNGSVVIFVLNSYFHFTPKSYII
>pep_Roq1:2716-14919_2784_9068_r
SKAVSGSGSGSIWVNGSGSGGSRFWRFRFWRFPVLAVPXXXXXXXXXXXXXXXXXXXXXX
XXXXXXXXXXXXXXXXXXXXXXXXXXXXXXXXXXXXXXXXXXXXXXXXXXXXXXXXXXXX
XXXXXXXXXXXXXXXXXXXXXXXXXXXXXXXXXXXXXXXXXXXXXXXXXXXXXXXXXXXX
XXXXXXXXXXXXXXXXXXXXXXXXXXXXXXXXXXXXXXXXXXXXXXXXXXXXXXXXXXXX
XXXXXXXXXXXXXXXXXXXXXXXXXXXXXXXXXXXXXXXXXXXXXXXXXXXXXXXXXXXX
XXXXXXXXXXXXXXXXXXXXXXXXXXXXXXXXXXXXXXXXXXXXXXXXXXXXXXXXXXXX
XXXXXXXXXXXXXXXXXXXXXXXXXXXXXXXXXXXXXXXXXXXXXXXXXXXXXXXXXXXX
XXXXXXXXXXXXXXXXXXXXXXXXXXXXXXXXXXXXXXXXXXXXXXXXXXXXXXXXXXXX
XXXXXXXXXXXXXXXXXXXXXXXXXXXXXXXXXXXXXXXXXXXXXXXXXXXXXXXXXXXX
XXXXXXXXXXXXXXXXXXXXXXXXXXXXXXXXXXXXXXXXXXXXXXXXXXXXXXXXXXXX
XXXXXXXXXXXXXXXXXXXXXXXXXXXXXXXXXXXXXXXXXXXXXXXXXXXXXXXXXXXX
XXXXXXXXXXXXXXXXXXXXXXXXXXXXXXXXXXXXXXXXXXXXXXXXXXXXXXXXXXXX
XXXXXXXXXXXXXXXXXXXXXXXXXXXXXXXXXXXXXXXXXXXXXXXXXXXXXXXXXXXX
XXXXXXXXXXXXXXXXXXXXXXXXXXXXXXXXXXXXXXXXXXXXXXXXXXXXXXXXXXXX
XXXXXXXXXXXXXXXXXXXXXXXXXXXXXXXXXXXXXXXXXXXXXXXXXXXXXXXXXXXX
XXXXXXXXXXXXXXXXXXXXXXXXXXXXXXXXXXXXXXXXXXXXXXXXXXXXXXXXXXXX
XXXXXXXXXXXXXXXXXXXXXXXXXXXXXXXXXXXXXXXXXXXXXXXXXXXXXXXXXXXX
XXXXXXXXXXXXXXXXXXXXXXXXXXXXXXXXXXXXXXXXXXXXXXXXXXXXXXXXXXXX
XXXXXXXXXXXXXXXXXXXXXXXXXXXXXXXXXXXXXXXXXXXXXXXXXXXXXXXXXXXX
XXXXXXXXXXXXXXXXXXXXXXXXXXXXXXXXXXXXXXXXXXXXXXXXXXXXXXXXXXXX
XXXXXXXXXXXXXXXXXXXXXXXXXXXXXXXXXXXXXXXXXXXXXXXXXXXXXXXXXXXX
XXXXXXXXXXXXXXXXXXXXXXXXXXXXXXXXXXXXXXXXXXXXXXXXXXXXXXXXXXXX
XXXXXXXXXXXXXXXXXXXXXXXXXXXXXXXXXXXXXXXXXXXXXXXXXXXXXXXXXXXX
XXXXXXXXXXXXXXXXXXXXXXXXXXXXXXXXXXXXXXXXXXXXXXXXXXXXXXXXXXXX
XXXXXXXXXXXXXXXXXXXXXXXXXXXXXXXXXXXXXXXXXXXXXXXXXXXXXXXXXXXX
XXXXXXXXXXXXXXXXXXXXXXXXXXXXXXXXXXXXXXXXXXXXXXXXXXXXXXXXXXXX
XXXXXXXXXXXXXXXXXXXXXXXXXXXXXXXXXXXXXXXXXXXXXXXXXXXXXXXXXXXX
XXXXXXXXXXXXXXXXXXXXXXXXXXXXXXXXXXXXXXXXXXXXXXXXXXXXXXXXXXXX
XXXXXXXXXXXXXXXXXXXXXXXXXXXXXXXXXXXXXXXXXXXXXXXXXXXXXXXXXXXX
XXXXXXXXXXXXXXXXXXXXXXXXXXXXXXXXXXXXXXXXXXXXXXXXXXXXXXXXXXXX
XXXXXXXXXXXXXXXXXXXXXXXXXXXXXXXXXXXXXXXXXXXXXXXXXXXXXXXXXXXX
XXXXXXXXXXXXXXXXXXXXXXXXXXXXXXXXXXXXXXXXXXXXXXXXXXXXXXXXXXXX
XXXXXXXXXXXXXXXXXXXXXXXXXXXXXXXXXXXXXXXXXXXXXXXXXXXXXXXXXXXX
XXXXXXXXXXXXXXXXXXXXXXXXXXXXXXXXXXXXXXXXXXXXXXXXXXXXXXXXXXXX
XXXXXXXXXXXXXXXXXXXKNGRWEPEPFRTARTAVPVTVPVRNRYSSTLSLKMP
>pep_Roq1:2716-14919_2795_9025_r
TVPVLAVPGSGGSGSGGSRFWRFRXXXXXXXXXXXXXXXXXXXXXXXXXXXXXXXXXXXX
XXXXXXXXXXXXXXXXXXXXXXXXXXXXXXXXXXXXXXXXXXXXXXXXXXXXXXXXXXXX
XXXXXXXXXXXXXXXXXXXXXXXXXXXXXXXXXXXXXXXXXXXXXXXXXXXXXXXXXXXX
XXXXXXXXXXXXXXXXXXXXXXXXXXXXXXXXXXXXXXXXXXXXXXXXXXXXXXXXXXXX
XXXXXXXXXXXXXXXXXXXXXXXXXXXXXXXXXXXXXXXXXXXXXXXXXXXXXXXXXXXX
XXXXXXXXXXXXXXXXXXXXXXXXXXXXXXXXXXXXXXXXXXXXXXXXXXXXXXXXXXXX
XXXXXXXXXXXXXXXXXXXXXXXXXXXXXXXXXXXXXXXXXXXXXXXXXXXXXXXXXXXX
XXXXXXXXXXXXXXXXXXXXXXXXXXXXXXXXXXXXXXXXXXXXXXXXXXXXXXXXXXXX
XXXXXXXXXXXXXXXXXXXXXXXXXXXXXXXXXXXXXXXXXXXXXXXXXXXXXXXXXXXX
XXXXXXXXXXXXXXXXXXXXXXXXXXXXXXXXXXXXXXXXXXXXXXXXXXXXXXXXXXXX
XXXXXXXXXXXXXXXXXXXXXXXXXXXXXXXXXXXXXXXXXXXXXXXXXXXXXXXXXXXX
XXXXXXXXXXXXXXXXXXXXXXXXXXXXXXXXXXXXXXXXXXXXXXXXXXXXXXXXXXXX
XXXXXXXXXXXXXXXXXXXXXXXXXXXXXXXXXXXXXXXXXXXXXXXXXXXXXXXXXXXX
XXXXXXXXXXXXXXXXXXXXXXXXXXXXXXXXXXXXXXXXXXXXXXXXXXXXXXXXXXXX
XXXXXXXXXXXXXXXXXXXXXXXXXXXXXXXXXXXXXXXXXXXXXXXXXXXXXXXXXXXX
XXXXXXXXXXXXXXXXXXXXXXXXXXXXXXXXXXXXXXXXXXXXXXXXXXXXXXXXXXXX
XXXXXXXXXXXXXXXXXXXXXXXXXXXXXXXXXXXXXXXXXXXXXXXXXXXXXXXXXXXX
XXXXXXXXXXXXXXXXXXXXXXXXXXXXXXXXXXXXXXXXXXXXXXXXXXXXXXXXXXXX
XXXXXXXXXXXXXXXXXXXXXXXXXXXXXXXXXXXXXXXXXXXXXXXXXXXXXXXXXXXX
XXXXXXXXXXXXXXXXXXXXXXXXXXXXXXXXXXXXXXXXXXXXXXXXXXXXXXXXXXXX
XXXXXXXXXXXXXXXXXXXXXXXXXXXXXXXXXXXXXXXXXXXXXXXXXXXXXXXXXXXX
XXXXXXXXXXXXXXXXXXXXXXXXXXXXXXXXXXXXXXXXXXXXXXXXXXXXXXXXXXXX
XXXXXXXXXXXXXXXXXXXXXXXXXXXXXXXXXXXXXXXXXXXXXXXXXXXXXXXXXXXX
XXXXXXXXXXXXXXXXXXXXXXXXXXXXXXXXXXXXXXXXXXXXXXXXXXXXXXXXXXXX
XXXXXXXXXXXXXXXXXXXXXXXXXXXXXXXXXXXXXXXXXXXXXXXXXXXXXXXXXXXX
XXXXXXXXXXXXXXXXXXXXXXXXXXXXXXXXXXXXXXXXXXXXXXXXXXXXXXXXXXXX
XXXXXXXXXXXXXXXXXXXXXXXXXXXXXXXXXXXXXXXXXXXXXXXXXXXXXXXXXXXX
XXXXXXXXXXXXXXXXXXXXXXXXXXXXXXXXXXXXXXXXXXXXXXXXXXXXXXXXXXXX
XXXXXXXXXXXXXXXXXXXXXXXXXXXXXXXXXXXXXXXXXXXXXXXXXXXXXXXXXXXX
XXXXXXXXXXXXXXXXXXXXXXXXXXXXXXXXXXXXXXXXXXXXXXXXXXXXXXXXXXXX
XXXXXXXXXXXXXXXXXXXXXXXXXXXXXXXXXXXXXXXXXXXXXXXXXXXXXXXXXXXX
XXXXXXXXXXXXXXXXXXXXXXXXXXXXXXXXXXXXXXXXXXXXXXXXXXXXXXXXXXXX
XXXXXXXXXXXXXXXXXXXXXXXXXXXXXXXXXXXXXXXXXXXXXXXXXXXXXXXXXXXX
XXXXXXXXXXXXXXXXXXXXXXXXXXXXXXXXXXXXXXXXXXXXXXXXXXXXXXXXXXXX
XXXXKKMAVGNRNRLEPPEPRFRSRFRFGTVILPPLV
>pep_Roq1:2716-14919_2796_9083
TKGGRITVPNRNRDRNRGSGGSKRFRFPTAIFXXXXXXXXXXXXXXXXXXXXXXXXXXXX
XXXXXXXXXXXXXXXXXXXXXXXXXXXXXXXXXXXXXXXXXXXXXXXXXXXXXXXXXXXX
XXXXXXXXXXXXXXXXXXXXXXXXXXXXXXXXXXXXXXXXXXXXXXXXXXXXXXXXXXXX
XXXXXXXXXXXXXXXXXXXXXXXXXXXXXXXXXXXXXXXXXXXXXXXXXXXXXXXXXXXX
XXXXXXXXXXXXXXXXXXXXXXXXXXXXXXXXXXXXXXXXXXXXXXXXXXXXXXXXXXXX
XXXXXXXXXXXXXXXXXXXXXXXXXXXXXXXXXXXXXXXXXXXXXXXXXXXXXXXXXXXX
XXXXXXXXXXXXXXXXXXXXXXXXXXXXXXXXXXXXXXXXXXXXXXXXXXXXXXXXXXXX
XXXXXXXXXXXXXXXXXXXXXXXXXXXXXXXXXXXXXXXXXXXXXXXXXXXXXXXXXXXX
XXXXXXXXXXXXXXXXXXXXXXXXXXXXXXXXXXXXXXXXXXXXXXXXXXXXXXXXXXXX
XXXXXXXXXXXXXXXXXXXXXXXXXXXXXXXXXXXXXXXXXXXXXXXXXXXXXXXXXXXX
XXXXXXXXXXXXXXXXXXXXXXXXXXXXXXXXXXXXXXXXXXXXXXXXXXXXXXXXXXXX
XXXXXXXXXXXXXXXXXXXXXXXXXXXXXXXXXXXXXXXXXXXXXXXXXXXXXXXXXXXX
XXXXXXXXXXXXXXXXXXXXXXXXXXXXXXXXXXXXXXXXXXXXXXXXXXXXXXXXXXXX
XXXXXXXXXXXXXXXXXXXXXXXXXXXXXXXXXXXXXXXXXXXXXXXXXXXXXXXXXXXX
XXXXXXXXXXXXXXXXXXXXXXXXXXXXXXXXXXXXXXXXXXXXXXXXXXXXXXXXXXXX
XXXXXXXXXXXXXXXXXXXXXXXXXXXXXXXXXXXXXXXXXXXXXXXXXXXXXXXXXXXX
XXXXXXXXXXXXXXXXXXXXXXXXXXXXXXXXXXXXXXXXXXXXXXXXXXXXXXXXXXXX
XXXXXXXXXXXXXXXXXXXXXXXXXXXXXXXXXXXXXXXXXXXXXXXXXXXXXXXXXXXX
XXXXXXXXXXXXXXXXXXXXXXXXXXXXXXXXXXXXXXXXXXXXXXXXXXXXXXXXXXXX
XXXXXXXXXXXXXXXXXXXXXXXXXXXXXXXXXXXXXXXXXXXXXXXXXXXXXXXXXXXX
XXXXXXXXXXXXXXXXXXXXXXXXXXXXXXXXXXXXXXXXXXXXXXXXXXXXXXXXXXXX
XXXXXXXXXXXXXXXXXXXXXXXXXXXXXXXXXXXXXXXXXXXXXXXXXXXXXXXXXXXX
XXXXXXXXXXXXXXXXXXXXXXXXXXXXXXXXXXXXXXXXXXXXXXXXXXXXXXXXXXXX
XXXXXXXXXXXXXXXXXXXXXXXXXXXXXXXXXXXXXXXXXXXXXXXXXXXXXXXXXXXX
XXXXXXXXXXXXXXXXXXXXXXXXXXXXXXXXXXXXXXXXXXXXXXXXXXXXXXXXXXXX
XXXXXXXXXXXXXXXXXXXXXXXXXXXXXXXXXXXXXXXXXXXXXXXXXXXXXXXXXXXX
XXXXXXXXXXXXXXXXXXXXXXXXXXXXXXXXXXXXXXXXXXXXXXXXXXXXXXXXXXXX
XXXXXXXXXXXXXXXXXXXXXXXXXXXXXXXXXXXXXXXXXXXXXXXXXXXXXXXXXXXX
XXXXXXXXXXXXXXXXXXXXXXXXXXXXXXXXXXXXXXXXXXXXXXXXXXXXXXXXXXXX
XXXXXXXXXXXXXXXXXXXXXXXXXXXXXXXXXXXXXXXXXXXXXXXXXXXXXXXXXXXX
XXXXXXXXXXXXXXXXXXXXXXXXXXXXXXXXXXXXXXXXXXXXXXXXXXXXXXXXXXXX
XXXXXXXXXXXXXXXXXXXXXXXXXXXXXXXXXXXXXXXXXXXXXXXXXXXXXXXXXXXX
XXXXXXXXXXXXXXXXXXXXXXXXXXXXXXXXXXXXXXXXXXXXXXXXXXXXXXXXXXXX
XXXXXXXXXXXXXXXXXXXXXXXXXXXXXXXXXXXXXXXXXXXXXXXXXXXXXXXXXXXX
XXXXXXXXXXXXXRNRQNREPPEPEPPEPGTARTGTVYPNRPRTRTGYSLTLNPQI
>pep_Roq1:2716-14919_2863_9063_r
GCIRFWFWVYLGKRFRFWRFPVLAVPVLAVPGSGGSGXXXXXXXXXXXXXXXXXXXXXXX
XXXXXXXXXXXXXXXXXXXXXXXXXXXXXXXXXXXXXXXXXXXXXXXXXXXXXXXXXXXX
XXXXXXXXXXXXXXXXXXXXXXXXXXXXXXXXXXXXXXXXXXXXXXXXXXXXXXXXXXXX
XXXXXXXXXXXXXXXXXXXXXXXXXXXXXXXXXXXXXXXXXXXXXXXXXXXXXXXXXXXX
XXXXXXXXXXXXXXXXXXXXXXXXXXXXXXXXXXXXXXXXXXXXXXXXXXXXXXXXXXXX
XXXXXXXXXXXXXXXXXXXXXXXXXXXXXXXXXXXXXXXXXXXXXXXXXXXXXXXXXXXX
XXXXXXXXXXXXXXXXXXXXXXXXXXXXXXXXXXXXXXXXXXXXXXXXXXXXXXXXXXXX
XXXXXXXXXXXXXXXXXXXXXXXXXXXXXXXXXXXXXXXXXXXXXXXXXXXXXXXXXXXX
XXXXXXXXXXXXXXXXXXXXXXXXXXXXXXXXXXXXXXXXXXXXXXXXXXXXXXXXXXXX
XXXXXXXXXXXXXXXXXXXXXXXXXXXXXXXXXXXXXXXXXXXXXXXXXXXXXXXXXXXX
XXXXXXXXXXXXXXXXXXXXXXXXXXXXXXXXXXXXXXXXXXXXXXXXXXXXXXXXXXXX
XXXXXXXXXXXXXXXXXXXXXXXXXXXXXXXXXXXXXXXXXXXXXXXXXXXXXXXXXXXX
XXXXXXXXXXXXXXXXXXXXXXXXXXXXXXXXXXXXXXXXXXXXXXXXXXXXXXXXXXXX
XXXXXXXXXXXXXXXXXXXXXXXXXXXXXXXXXXXXXXXXXXXXXXXXXXXXXXXXXXXX
XXXXXXXXXXXXXXXXXXXXXXXXXXXXXXXXXXXXXXXXXXXXXXXXXXXXXXXXXXXX
XXXXXXXXXXXXXXXXXXXXXXXXXXXXXXXXXXXXXXXXXXXXXXXXXXXXXXXXXXXX
XXXXXXXXXXXXXXXXXXXXXXXXXXXXXXXXXXXXXXXXXXXXXXXXXXXXXXXXXXXX
XXXXXXXXXXXXXXXXXXXXXXXXXXXXXXXXXXXXXXXXXXXXXXXXXXXXXXXXXXXX
XXXXXXXXXXXXXXXXXXXXXXXXXXXXXXXXXXXXXXXXXXXXXXXXXXXXXXXXXXXX
XXXXXXXXXXXXXXXXXXXXXXXXXXXXXXXXXXXXXXXXXXXXXXXXXXXXXXXXXXXX
XXXXXXXXXXXXXXXXXXXXXXXXXXXXXXXXXXXXXXXXXXXXXXXXXXXXXXXXXXXX
XXXXXXXXXXXXXXXXXXXXXXXXXXXXXXXXXXXXXXXXXXXXXXXXXXXXXXXXXXXX
XXXXXXXXXXXXXXXXXXXXXXXXXXXXXXXXXXXXXXXXXXXXXXXXXXXXXXXXXXXX
XXXXXXXXXXXXXXXXXXXXXXXXXXXXXXXXXXXXXXXXXXXXXXXXXXXXXXXXXXXX
XXXXXXXXXXXXXXXXXXXXXXXXXXXXXXXXXXXXXXXXXXXXXXXXXXXXXXXXXXXX
XXXXXXXXXXXXXXXXXXXXXXXXXXXXXXXXXXXXXXXXXXXXXXXXXXXXXXXXXXXX
XXXXXXXXXXXXXXXXXXXXXXXXXXXXXXXXXXXXXXXXXXXXXXXXXXXXXXXXXXXX
XXXXXXXXXXXXXXXXXXXXXXXXXXXXXXXXXXXXXXXXXXXXXXXXXXXXXXXXXXXX
XXXXXXXXXXXXXXXXXXXXXXXXXXXXXXXXXXXXXXXXXXXXXXXXXXXXXXXXXXXX
XXXXXXXXXXXXXXXXXXXXXXXXXXXXXXXXXXXXXXXXXXXXXXXXXXXXXXXXXXXX
XXXXXXXXXXXXXXXXXXXXXXXXXXXXXXXXXXXXXXXXXXXXXXXXXXXXXXXXXXXX
XXXXXXXXXXXXXXXXXXXXXXXXXXXXXXXXXXXXXXXXXXXXXXXXXXXXXXXXXXXX
XXXXXXXXXXXXXXXXXXXXXXXXXXXXXXXXXXXXXXXXXXXXXXXXXXXXXXXXXXXX
XXXXXXXXXXXXXXXXXXXXXXXXXXXXXXXXXXXXXXXXXXXXXXXXXXXXXXXXXXXX
XXXXXXXXXXXXXXXXXKKWPLGTGTV
>pep_Roq1:2716-14919_9758_10918_r
FLLAYRDESKCIQQILKDIFDKFCFSISITNRDLVGIESQIKKLSSLLRMDLKGVRLVGI
WGMGGVGKTTAARALFNRYYQNFESACFLEDVKEYLQHHTLLYLQKTLLSKLLKVEFVDC
TDTEEMCVILKRRLCSKKVLVVLDDVNHNDQLDKLVGAEDWFGSGSRIVITTRDMKLLKN
HDVHETYEIKVLEKDEAIELFNLHAFKRSSPEKEFKELLNLVVDYTGGLPLALKVLGSLL
YKEDLDVWISTIDRLKDNPEGEIMATLKISFDGLRDYEKSIFLDIACFFRGYNQRDMTAL
FHASGFHPVLGVKTLVEKSLIFILEDKIQMHDLMQEMGRQIAVQESPMRRIYRPEDVKDA
CIGDMVRHLVTNGYYVSNVHLHKNMWK
>match$1_37_177
SYDVFLSFRGEDTRKTFVGHLFNALIEKGIHTFMDDKELKRGKSISSELMKAIGESRFAV
VVFSKNYASSTWCLEELVKILEIHEKFELIVVPVFYDVDPSTVRKQNGEYAVCFTKFEAN
LVDDRDKVLRWREALTKVANI
>match$2_38_180
YDVFLSFRGEDTRKTFVGHLFNALIEKGIHTFMDDKELKRGKSISSELMKAIGESRFAVV
VFSKNYASSTWCLEELVKILEIHEKFELIVVPVFYDVDPSTVRKQNGEYAVCFTKFEANL
VDDRDKVLRWREALTKVANISGH
>match$3_32_197
SHHGRSYDVFLSFRGEDTRKTFVGHLFNALIEKGIHTFMDDKELKRGKSISSELMKAIGE
SRFAVVVFSKNYASSTWCLEELVKILEIHEKFELIVVPVFYDVDPSTVRKQNGEYAVCFT
KFEANLVDDRDKVLRWREALTKVANISGHDLRNTYNGSVVIFVLNS
>match$4_17_186
ASISEFRGIPMLTSSSHHGRSYDVFLSFRGEDTRKTFVGHLFNALIEKGIHTFMDDKELK
RGKSISSELMKAIGESRFAVVVFSKNYASSTWCLEELVKILEIHEKFELIVVPVFYDVDP
STVRKQNGEYAVCFTKFEANLVDDRDKVLRWREALTKVANISGHDLRNTY
>match$5_17_186
ASISEFRGIPMLTSSSHHGRSYDVFLSFRGEDTRKTFVGHLFNALIEKGIHTFMDDKELK
RGKSISSELMKAIGESRFAVVVFSKNYASSTWCLEELVKILEIHEKFELIVVPVFYDVDP
STVRKQNGEYAVCFTKFEANLVDDRDKVLRWREALTKVANISGHDLRNTY
>match$6_2045_2046
KK
>match$7_42_261
KKLSSLLRMDLKGVRLVGIWGMGGVGKTTAARALFNRYYQNFESACFLEDVKEYLQHHTL
LYLQKTLLSKLLKVEFVDCTDTEEMCVILKRRLCSKKVLVVLDDVNHNDQLDKLVGAEDW
FGSGSRIVITTRDMKLLKNHDVHETYEIKVLEKDEAIELFNLHAFKRSSPEKEFKELLNL
VVDYTGGLPLALKVLGSLLYKEDLDVWISTIDRLKDNPEG
>match$8_13_189
QQILKDIFDKFCFSISITNRDLVGIESQIKKLSSLLRMDLKGVRLVGIWGMGGVGKTTAA
RALFNRYYQNFESACFLEDVKEYLQHHTLLYLQKTLLSKLLKVEFVDCTDTEEMCVILKR
RLCSKKVLVVLDDVNHNDQLDKLVGAEDWFGSGSRIVITTRDMKLLKNHDVHETYEI
>match$9_6_368
RDESKCIQQILKDIFDKFCFSISITNRDLVGIESQIKKLSSLLRMDLKGVRLVGIWGMGG
VGKTTAARALFNRYYQNFESACFLEDVKEYLQHHTLLYLQKTLLSKLLKVEFVDCTDTEE
MCVILKRRLCSKKVLVVLDDVNHNDQLDKLVGAEDWFGSGSRIVITTRDMKLLKNHDVHE
TYEIKVLEKDEAIELFNLHAFKRSSPEKEFKELLNLVVDYTGGLPLALKVLGSLLYKEDL
DVWISTIDRLKDNPEGEIMATLKISFDGLRDYEKSIFLDIACFFRGYNQRDMTALFHASG
FHPVLGVKTLVEKSLIFILEDKIQMHDLMQEMGRQIAVQESPMRRIYRPEDVKDACIGDM
VRH
>match$10_6_368
RDESKCIQQILKDIFDKFCFSISITNRDLVGIESQIKKLSSLLRMDLKGVRLVGIWGMGG
VGKTTAARALFNRYYQNFESACFLEDVKEYLQHHTLLYLQKTLLSKLLKVEFVDCTDTEE
MCVILKRRLCSKKVLVVLDDVNHNDQLDKLVGAEDWFGSGSRIVITTRDMKLLKNHDVHE
TYEIKVLEKDEAIELFNLHAFKRSSPEKEFKELLNLVVDYTGGLPLALKVLGSLLYKEDL
DVWISTIDRLKDNPEGEIMATLKISFDGLRDYEKSIFLDIACFFRGYNQRDMTALFHASG
FHPVLGVKTLVEKSLIFILEDKIQMHDLMQEMGRQIAVQESPMRRIYRPEDVKDACIGDM
VRH
>match$11_2054_2060
RNRQNRE
>match$12_2058_2059
KK
>match$13_2060_2061
KN
```
