## Supplementary material for "RefPlantNLR: a comprehensive collection of experimentally validated plant NLRs": Candidate_sites_interpro.218.gff3

```
##gff-version 3
##feature-ontology http://song.cvs.sourceforge.net/viewvc/song/ontology/sofa.obo?revision=1.269
##interproscan-version 5.47-82.0
##sequence-region Rp1-D:0-5028 1 5028
Rp1-D:0-5028	provided_by_user	nucleic_acid	1	5028	.	+	.	ID=Rp1-D:0-5028;Name=Rp1-D:0-5028;md5=b38665258048ad73c5d8de0e8e040172
Rp1-D:0-5028_orf53	getorf	ORF	377	4426	.	+	.	Target=pep_Rp1-D:0-5028_377_4426 1 1350;ID=orf_Rp1-D:0-5028_377_4426;Name=Rp1-D:0-5028_orf53;md5=b38665258048ad73c5d8de0e8e040172
Rp1-D:0-5028_orf53	getorf	polypeptide	1	1350	.	+	.	ID=pep_Rp1-D:0-5028_377_4426;md5=766ce5a7cfd1dadc792c51afab2459ef
Rp1-D:0-5028_orf53	PANTHER	protein_match	60	1333	0.0	+	.	date=16-11-2020;Target=null 60 1333;ID=match$1_60_1333;Name=PTHR23155:SF949;status=T
Rp1-D:0-5028_orf53	Pfam	protein_match	272	480	1.3E-34	+	.	date=16-11-2020;Target=null 272 480;ID=match$2_272_480;signature_desc=NB-ARC domain;Name=PF00931;status=T;Dbxref="InterPro:IPR002182"
Rp1-D:0-5028_orf53	Pfam	protein_match	89	155	2.1E-7	+	.	date=16-11-2020;Target=null 89 155;ID=match$3_89_155;signature_desc=Rx N-terminal domain;Name=PF18052;status=T;Dbxref="InterPro:IPR041118"
Rp1-D:0-5028_orf53	Gene3D	protein_match	1020	1220	1.4E-13	+	.	date=16-11-2020;Target=null 1020 1220;ID=match$4_1020_1220;Name=G3DSA:3.80.10.10;status=T;Dbxref="InterPro:IPR032675"
Rp1-D:0-5028_orf53	PANTHER	protein_match	60	1333	0.0	+	.	date=16-11-2020;Target=null 60 1333;ID=match$5_60_1333;Name=PTHR23155;status=T
Rp1-D:0-5028_orf53	Coils	protein_match	125	145	.	+	.	date=16-11-2020;Target=null 125 145;ID=match$6_125_145;Name=Coil;status=T
Rp1-D:0-5028_orf53	Coils	protein_match	189	209	.	+	.	date=16-11-2020;Target=null 189 209;ID=match$7_189_209;Name=Coil;status=T
Rp1-D:0-5028_orf53	Gene3D	protein_match	228	407	4.8E-32	+	.	date=16-11-2020;Target=null 228 407;ID=match$8_228_407;Name=G3DSA:3.40.50.300;status=T
Rp1-D:0-5028_orf53	Gene3D	protein_match	1221	1344	8.7E-7	+	.	date=16-11-2020;Target=null 1221 1344;ID=match$9_1221_1344;Name=G3DSA:3.80.10.10;status=T;Dbxref="InterPro:IPR032675"
Rp1-D:0-5028_orf53	Gene3D	protein_match	592	948	1.8E-28	+	.	date=16-11-2020;Target=null 592 948;ID=match$10_592_948;Name=G3DSA:3.80.10.10;status=T;Dbxref="InterPro:IPR032675"
##FASTA
>pep_Rp1-D:0-5028_377_4426
DLQSPLFSLAVLATISPLCCWIWRERKIIGLCFIFSFRFINFMCLQRKKKKKSFLLNFMA
DLALAGLRWAASPIVNELLTKASAYLSVDMVREIQRLEATVLPQFELVIQAAQKSPHRGI
LEAWLRRLKEAYYDAEDLLDEHEYNVLEGKAKSEKSLLLGEHGSSSTATTVMKPFHAAMS
RARNLLPQNRRLISKMNELKAILTEAQQLRDLLGLPHGNTVEWPAAAPTSVPTTTSLPTS
KVFGRDRDRDRIVDFLLGKTTTAEASSAKYSGLAIVGLGGMGKSTLAQYVYNDKRIEECF
DIRMWVCISRKLDVHRHTREIIESAKKGECPRVDNLDTLQCKLRDILQESQKFLLVLDDV
WFEKSHNETEWELFLAPLVSKQSGSKVLVTSRSKTLPAAICCEQEHVIHLKNMDDTEFLA
LFKHHAFSGAEIKDQVLRTKLEDTAVEIAKRLGQCPLAAKVLGSRLCRKKDIAEWKAALK
IGDLSDPFTSLLWSYEKLDPRLQRCFLYCSLFPKGHRYESNELVHLWVAEGFVGSCNLSR
RTLEEVGMDYFNDMVSVSFFQLVFHIYCDSYYVMHDILHDFAESLSREDCFRLEDDNVTE
IPCTVRHLSIHVHSMQKHKQIICKLHHLRTIICIDPLMDGPSDIFDGMLRNQRKLRVLSL
SFYNSKNLPESIGELKHLRYLNLIRTLVSELPRSLCTLYHLQLLWLNHMVENLPDKLCNL
RKLRHLGAYVNDFAIEKPICQILNIGKLTSLQHIYVFSVQKKQGYELRQLKDLNELGGSL
KVKNLENVIGKDEAVESKLYLKSRLKELALEWSSENGMDAMDILEGLRPPPQLSKLTIEG
YRSDTYPGWLLERSYFENLESFQLSNCSLLEGLPPDTELLRNCSRLRINFVPNLKELSNL
PAGLTDLSIGWCPLLMFITNNELGQHDLRENIIMKAADLASKLALMWEVDSGKEVRRVLF
EDYVSLIRLMTLMMDDDISKHLQIIGSVLVPEEREDKENIIKAWLFCHEQRIRFIYGRAM
EMPLVLPSGLCELSLSSCSITDEALAICLGGLTSLRTLQLKYNMALTTLPSEKVFEHLTK
LDRLVVSGCLCLKSLGGLRAAPSLSCFNCWDCPSLELARGAELMPLNLASNLSILGCILA
ADSFINGLPHLKHLSIDVCRCSPSLSIGHLTSLESLCLNGLPDLCFVEGLSSLHLKRLSL
VDVANLTAKCISPFRVQESLTVSSSVLLNHMLMAEGFTAPPNLTLLDCKEPSVSFEEPAN
LSSVKHLHFSCCETESLPRNLKSVSSLESLSIERCPNIASLPDLPSSLQRITILNCPVLM
KNCQEPDGESWPKISHVRWKSFPPKSIWLP
>match$1_60_1333
ADLALAGLRWAASPIVNELLTKASAYLSVDMVREIQRLEATVLPQFELVIQAAQKSPHRG
ILEAWLRRLKEAYYDAEDLLDEHEYNVLEGKAKSEKSLLLGEHGSSSTATTVMKPFHAAM
SRARNLLPQNRRLISKMNELKAILTEAQQLRDLLGLPHGNTVEWPAAAPTSVPTTTSLPT
SKVFGRDRDRDRIVDFLLGKTTTAEASSAKYSGLAIVGLGGMGKSTLAQYVYNDKRIEEC
FDIRMWVCISRKLDVHRHTREIIESAKKGECPRVDNLDTLQCKLRDILQESQKFLLVLDD
VWFEKSHNETEWELFLAPLVSKQSGSKVLVTSRSKTLPAAICCEQEHVIHLKNMDDTEFL
ALFKHHAFSGAEIKDQVLRTKLEDTAVEIAKRLGQCPLAAKVLGSRLCRKKDIAEWKAAL
KIGDLSDPFTSLLWSYEKLDPRLQRCFLYCSLFPKGHRYESNELVHLWVAEGFVGSCNLS
RRTLEEVGMDYFNDMVSVSFFQLVFHIYCDSYYVMHDILHDFAESLSREDCFRLEDDNVT
EIPCTVRHLSIHVHSMQKHKQIICKLHHLRTIICIDPLMDGPSDIFDGMLRNQRKLRVLS
LSFYNSKNLPESIGELKHLRYLNLIRTLVSELPRSLCTLYHLQLLWLNHMVENLPDKLCN
LRKLRHLGAYVNDFAIEKPICQILNIGKLTSLQHIYVFSVQKKQGYELRQLKDLNELGGS
LKVKNLENVIGKDEAVESKLYLKSRLKELALEWSSENGMDAMDILEGLRPPPQLSKLTIE
GYRSDTYPGWLLERSYFENLESFQLSNCSLLEGLPPDTELLRNCSRLRINFVPNLKELSN
LPAGLTDLSIGWCPLLMFITNNELGQHDLRENIIMKAADLASKLALMWEVDSGKEVRRVL
FEDYVSLIRLMTLMMDDDISKHLQIIGSVLVPEEREDKENIIKAWLFCHEQRIRFIYGRA
MEMPLVLPSGLCELSLSSCSITDEALAICLGGLTSLRTLQLKYNMALTTLPSEKVFEHLT
KLDRLVVSGCLCLKSLGGLRAAPSLSCFNCWDCPSLELARGAELMPLNLASNLSILGCIL
AADSFINGLPHLKHLSIDVCRCSPSLSIGHLTSLESLCLNGLPDLCFVEGLSSLHLKRLS
LVDVANLTAKCISPFRVQESLTVSSSVLLNHMLMAEGFTAPPNLTLLDCKEPSVSFEEPA
NLSSVKHLHFSCCETESLPRNLKSVSSLESLSIERCPNIASLPDLPSSLQRITILNCPVL
MKNCQEPDGESWPK
>match$2_272_480
GLAIVGLGGMGKSTLAQYVYNDKRIEECFDIRMWVCISRKLDVHRHTREIIESAKKGECP
RVDNLDTLQCKLRDILQESQKFLLVLDDVWFEKSHNETEWELFLAPLVSKQSGSKVLVTS
RSKTLPAAICCEQEHVIHLKNMDDTEFLALFKHHAFSGAEIKDQVLRTKLEDTAVEIAKR
LGQCPLAAKVLGSRLCRKKDIAEWKAALK
>match$3_89_155
DMVREIQRLEATVLPQFELVIQAAQKSPHRGILEAWLRRLKEAYYDAEDLLDEHEYNVLE
GKAKSEK
>match$4_1020_1220
MEMPLVLPSGLCELSLSSCSITDEALAICLGGLTSLRTLQLKYNMALTTLPSEKVFEHLT
KLDRLVVSGCLCLKSLGGLRAAPSLSCFNCWDCPSLELARGAELMPLNLASNLSILGCIL
AADSFINGLPHLKHLSIDVCRCSPSLSIGHLTSLESLCLNGLPDLCFVEGLSSLHLKRLS
LVDVANLTAKCISPFRVQESL
>match$5_60_1333
ADLALAGLRWAASPIVNELLTKASAYLSVDMVREIQRLEATVLPQFELVIQAAQKSPHRG
ILEAWLRRLKEAYYDAEDLLDEHEYNVLEGKAKSEKSLLLGEHGSSSTATTVMKPFHAAM
SRARNLLPQNRRLISKMNELKAILTEAQQLRDLLGLPHGNTVEWPAAAPTSVPTTTSLPT
SKVFGRDRDRDRIVDFLLGKTTTAEASSAKYSGLAIVGLGGMGKSTLAQYVYNDKRIEEC
FDIRMWVCISRKLDVHRHTREIIESAKKGECPRVDNLDTLQCKLRDILQESQKFLLVLDD
VWFEKSHNETEWELFLAPLVSKQSGSKVLVTSRSKTLPAAICCEQEHVIHLKNMDDTEFL
ALFKHHAFSGAEIKDQVLRTKLEDTAVEIAKRLGQCPLAAKVLGSRLCRKKDIAEWKAAL
KIGDLSDPFTSLLWSYEKLDPRLQRCFLYCSLFPKGHRYESNELVHLWVAEGFVGSCNLS
RRTLEEVGMDYFNDMVSVSFFQLVFHIYCDSYYVMHDILHDFAESLSREDCFRLEDDNVT
EIPCTVRHLSIHVHSMQKHKQIICKLHHLRTIICIDPLMDGPSDIFDGMLRNQRKLRVLS
LSFYNSKNLPESIGELKHLRYLNLIRTLVSELPRSLCTLYHLQLLWLNHMVENLPDKLCN
LRKLRHLGAYVNDFAIEKPICQILNIGKLTSLQHIYVFSVQKKQGYELRQLKDLNELGGS
LKVKNLENVIGKDEAVESKLYLKSRLKELALEWSSENGMDAMDILEGLRPPPQLSKLTIE
GYRSDTYPGWLLERSYFENLESFQLSNCSLLEGLPPDTELLRNCSRLRINFVPNLKELSN
LPAGLTDLSIGWCPLLMFITNNELGQHDLRENIIMKAADLASKLALMWEVDSGKEVRRVL
FEDYVSLIRLMTLMMDDDISKHLQIIGSVLVPEEREDKENIIKAWLFCHEQRIRFIYGRA
MEMPLVLPSGLCELSLSSCSITDEALAICLGGLTSLRTLQLKYNMALTTLPSEKVFEHLT
KLDRLVVSGCLCLKSLGGLRAAPSLSCFNCWDCPSLELARGAELMPLNLASNLSILGCIL
AADSFINGLPHLKHLSIDVCRCSPSLSIGHLTSLESLCLNGLPDLCFVEGLSSLHLKRLS
LVDVANLTAKCISPFRVQESLTVSSSVLLNHMLMAEGFTAPPNLTLLDCKEPSVSFEEPA
NLSSVKHLHFSCCETESLPRNLKSVSSLESLSIERCPNIASLPDLPSSLQRITILNCPVL
MKNCQEPDGESWPK
>match$6_125_145
LRRLKEAYYDAEDLLDEHEYN
>match$7_189_209
NRRLISKMNELKAILTEAQQL
>match$8_228_407
PTSVPTTTSLPTSKVFGRDRDRDRIVDFLLGKTTTAEASSAKYSGLAIVGLGGMGKSTLA
QYVYNDKRIEECFDIRMWVCISRKLDVHRHTREIIESAKKGECPRVDNLDTLQCKLRDIL
QESQKFLLVLDDVWFEKSHNETEWELFLAPLVSKQSGSKVLVTSRSKTLPAAICCEQEHV
>match$9_1221_1344
TVSSSVLLNHMLMAEGFTAPPNLTLLDCKEPSVSFEEPANLSSVKHLHFSCCETESLPRN
LKSVSSLESLSIERCPNIASLPDLPSSLQRITILNCPVLMKNCQEPDGESWPKISHVRWK
SFPP
>match$10_592_948
RLEDDNVTEIPCTVRHLSIHVHSMQKHKQIICKLHHLRTIICIDPLMDGPSDIFDGMLRN
QRKLRVLSLSFYNSKNLPESIGELKHLRYLNLIRTLVSELPRSLCTLYHLQLLWLNHMVE
NLPDKLCNLRKLRHLGAYVNDFAIEKPICQILNIGKLTSLQHIYVFSVQKKQGYELRQLK
DLNELGGSLKVKNLENVIGKDEAVESKLYLKSRLKELALEWSSENGMDAMDILEGLRPPP
QLSKLTIEGYRSDTYPGWLLERSYFENLESFQLSNCSLLEGLPPDTELLRNCSRLRINFV
PNLKELSNLPAGLTDLSIGWCPLLMFITNNELGQHDLRENIIMKAADLASKLALMWE
```
