## Supplementary material for "RefPlantNLR: a comprehensive collection of experimentally validated plant NLRs": Candidate_sites_interpro.219.gff3

```
##gff-version 3
##feature-ontology http://song.cvs.sourceforge.net/viewvc/song/ontology/sofa.obo?revision=1.269
##interproscan-version 5.47-82.0
##sequence-region Rp3-1:0-3777 1 3777
Rp3-1:0-3777	provided_by_user	nucleic_acid	1	3777	.	+	.	ID=Rp3-1:0-3777;Name=Rp3-1:0-3777;md5=ec6b3ec720e8209ce09cd7bf38f4a2c1
Rp3-1:0-3777_orf42	getorf	ORF	1	3774	.	+	.	Target=pep_Rp3-1:0-3777_1_3774 1 1258;ID=orf_Rp3-1:0-3777_1_3774;Name=Rp3-1:0-3777_orf42;md5=ec6b3ec720e8209ce09cd7bf38f4a2c1
Rp3-1:0-3777_orf42	getorf	polypeptide	1	1258	.	+	.	ID=pep_Rp3-1:0-3777_1_3774;md5=380f01d76606f4478a439d8322b7dea4
Rp3-1:0-3777_orf42	Pfam	protein_match	6	89	3.2E-13	+	.	date=16-11-2020;Target=null 6 89;ID=match$1_6_89;signature_desc=Rx N-terminal domain;Name=PF18052;status=T;Dbxref="InterPro:IPR041118"
Rp3-1:0-3777_orf42	Gene3D	protein_match	554	789	5.0E-44	+	.	date=16-11-2020;Target=null 554 789;ID=match$2_554_789;Name=G3DSA:3.80.10.10;status=T;Dbxref="InterPro:IPR032675"
Rp3-1:0-3777_orf42	Gene3D	protein_match	796	1027	8.8E-9	+	.	date=16-11-2020;Target=null 796 1027;ID=match$2_796_1027;Name=G3DSA:3.80.10.10;status=T;Dbxref="InterPro:IPR032675"
Rp3-1:0-3777_orf42	Gene3D	protein_match	1030	1161	6.2E-20	+	.	date=16-11-2020;Target=null 1030 1161;ID=match$2_1030_1161;Name=G3DSA:3.80.10.10;status=T;Dbxref="InterPro:IPR032675"
Rp3-1:0-3777_orf42	SMART	protein_match	1116	1140	140.0	+	.	date=16-11-2020;Target=null 1116 1140;ID=match$3_1116_1140;Name=SM00369;status=T;Dbxref="InterPro:IPR003591"
Rp3-1:0-3777_orf42	SMART	protein_match	754	778	99.0	+	.	date=16-11-2020;Target=null 754 778;ID=match$3_754_778;Name=SM00369;status=T;Dbxref="InterPro:IPR003591"
Rp3-1:0-3777_orf42	SMART	protein_match	1164	1188	18.0	+	.	date=16-11-2020;Target=null 1164 1188;ID=match$3_1164_1188;Name=SM00369;status=T;Dbxref="InterPro:IPR003591"
Rp3-1:0-3777_orf42	SMART	protein_match	997	1019	73.0	+	.	date=16-11-2020;Target=null 997 1019;ID=match$3_997_1019;Name=SM00369;status=T;Dbxref="InterPro:IPR003591"
Rp3-1:0-3777_orf42	SMART	protein_match	632	656	230.0	+	.	date=16-11-2020;Target=null 632 656;ID=match$3_632_656;Name=SM00369;status=T;Dbxref="InterPro:IPR003591"
Rp3-1:0-3777_orf42	Gene3D	protein_match	155	323	3.4E-36	+	.	date=16-11-2020;Target=null 155 323;ID=match$4_155_323;Name=G3DSA:3.40.50.300;status=T
Rp3-1:0-3777_orf42	Pfam	protein_match	173	391	3.2E-47	+	.	date=16-11-2020;Target=null 173 391;ID=match$5_173_391;signature_desc=NB-ARC domain;Name=PF00931;status=T;Dbxref="InterPro:IPR002182"
Rp3-1:0-3777_orf42	Gene3D	protein_match	1165	1251	7.6E-10	+	.	date=16-11-2020;Target=null 1165 1251;ID=match$6_1165_1251;Name=G3DSA:3.80.10.10;status=T;Dbxref="InterPro:IPR032675"
Rp3-1:0-3777_orf42	PANTHER	protein_match	1	1062	0.0	+	.	date=16-11-2020;Target=null 1 1062;ID=match$7_1_1062;Name=PTHR23155:SF1092;status=T
Rp3-1:0-3777_orf42	PANTHER	protein_match	952	1224	0.0	+	.	date=16-11-2020;Target=null 952 1224;ID=match$7_952_1224;Name=PTHR23155:SF1092;status=T
Rp3-1:0-3777_orf42	PANTHER	protein_match	952	1224	0.0	+	.	date=16-11-2020;Target=null 952 1224;ID=match$8_952_1224;Name=PTHR23155;status=T
Rp3-1:0-3777_orf42	PANTHER	protein_match	1	1062	0.0	+	.	date=16-11-2020;Target=null 1 1062;ID=match$8_1_1062;Name=PTHR23155;status=T
##FASTA
>pep_Rp3-1:0-3777_1_3774
MEVALVSTVLKVLGTKLAPLALKELSSKAGVAKDLQELQDLVEEINNWLQTVGDKDRSSK
WLKKLKEVAYDAEDLVHEFHIEAEKQDREITGGKNTLVKYFITKPKATVTEFKIAHKIKK
IKNRFDAIVKGRSDYSTIANSMPVDYPVEHTRKTIGEVPLYTIVDETSIFGRDQAKNQII
SKLIETDSQQRIKIVSVIGLGGSGKTTLAKQVFNDGNIIKHFEVILWVHVSREFAVEKLV
AKLFEAIAGDMSDHLLLQHVSRTISDKLVGKRFLAVLDDVWTEDRVEWERFMVHLKCGAP
GSSILLTTRSRKVAEAVDSSYAYDLPLLSMEDSWKVFQQCFGIAMKALDPEFLQSGIEIV
EKCGGVPLAIKVIAGILHGMKGIEEWQSICNSNLLDVQDDEHRVFACLWLSFVHLPDHLK
PCFLHCSIFPRGYVINRCHLISQWIAHGFVPTNQARQAEDVGIGYFDSLLKVGFLQDHDR
DQIWSTRGEVTCKMHDLVHDLARQILRDEFESEIETNKQIKRCRYLSLTSCTGKLDNKLC
GKVRALYVCGRALEFDKTMSKQCCVRTIILKYITADSLPLFVSKFEYLGYLEISDVNCEA
LPEALSRCWNLQALHILNCSRLAVVPESIGKLKKLRTLELNGVSSIKSLPQSIGDCDNLR
RLYLEGCHRFEDIPNSLGKLENLRILSIVHCFSFEKLSPSASFGKLLNLQTITFNCCFNL
RNLPQCMTSLSHLEMVDLGYCYELVELPEGIGNLRNLKVLNLKQCTQLRGLPAGCGQLTR
LQQLSLFVIGDSAKHARISELGNLDKLDGELQIKNIRYVKDPSDTDKVRLKKKIGIRKLS
LDWYSRLEVQPDDVEEELSLNMEKELHLLDSLEPPSKIEKLRIRGYRGSQLPRWMAKQSD
SCGPADDTHIVMQRNPSEFSHLTELVLDNLPNLEHLGELVELPLVKILKLKRLPKLVELL
TTTTGEEGVEVLCRFHHVSTLVIIDCRKLVVKPYFPPSLQRLTLEGNNMQLVSSGCFFHP
RHHHASHAHGDESSSSSYFADETGTHLERLELRRLTGSSSGWEVLQHLTGLHTLEIYMCT
DLTHLPESIHCPTTLCRLMIRSCDNLRVLPDWLVELKSLQSLDIDSCDALQQLPEQIGEL
CSLQHLQIISMPFLTCLPESMQHLTSLRILNLCECNALTHLPEWLGELSALKKLLIQSCR
GLTSLPRSIQCLTALEELYISGNPKLLQISASYSKEDKDGQVRHFCFSLACAHTFVSE
>match$1_6_89
VSTVLKVLGTKLAPLALKELSSKAGVAKDLQELQDLVEEINNWLQTVGDKDRSSKWLKKL
KEVAYDAEDLVHEFHIEAEKQDRE
>match$2_554_789
EFDKTMSKQCCVRTIILKYITADSLPLFVSKFEYLGYLEISDVNCEALPEALSRCWNLQA
LHILNCSRLAVVPESIGKLKKLRTLELNGVSSIKSLPQSIGDCDNLRRLYLEGCHRFEDI
PNSLGKLENLRILSIVHCFSFEKLSPSASFGKLLNLQTITFNCCFNLRNLPQCMTSLSHL
EMVDLGYCYELVELPEGIGNLRNLKVLNLKQCTQLRGLPAGCGQLTRLQQLSLFVI
>match$2_796_1027
ARISELGNLDKLDGELQIKNIRYVKDPSDTDKVRLKKKIGIRKLSLDWYSRLEVQPDDVE
EELSLNMEKELHLLDSLEPPSKIEKLRIRGYRGSQLPRWMAKQSDSCGPADDTHIVMQRN
PSEFSHLTELVLDNLPNLEHLGELVELPLVKILKLKRLPKLVELLTTTTGEEGVEVLCRF
HHVSTLVIIDCRKLVVKPYFPPSLQRLTLEGNNMQLVSSGCFFHPRHHHASH
>match$2_1030_1161
GDESSSSSYFADETGTHLERLELRRLTGSSSGWEVLQHLTGLHTLEIYMCTDLTHLPESI
HCPTTLCRLMIRSCDNLRVLPDWLVELKSLQSLDIDSCDALQQLPEQIGELCSLQHLQII
SMPFLTCLPESM
>match$3_632_656
LKKLRTLELNGVSSIKSLPQSIGDC
>match$3_754_778
LRNLKVLNLKQCTQLRGLPAGCGQL
>match$3_997_1019
PSLQRLTLEGNNMQLVSSGCFFH
>match$3_1116_1140
LKSLQSLDIDSCDALQQLPEQIGEL
>match$3_1164_1188
LTSLRILNLCECNALTHLPEWLGEL
>match$4_155_323
IGEVPLYTIVDETSIFGRDQAKNQIISKLIETDSQQRIKIVSVIGLGGSGKTTLAKQVFN
DGNIIKHFEVILWVHVSREFAVEKLVAKLFEAIAGDMSDHLLLQHVSRTISDKLVGKRFL
AVLDDVWTEDRVEWERFMVHLKCGAPGSSILLTTRSRKVAEAVDSSYAY
>match$5_173_391
DQAKNQIISKLIETDSQQRIKIVSVIGLGGSGKTTLAKQVFNDGNIIKHFEVILWVHVSR
EFAVEKLVAKLFEAIAGDMSDHLLLQHVSRTISDKLVGKRFLAVLDDVWTEDRVEWERFM
VHLKCGAPGSSILLTTRSRKVAEAVDSSYAYDLPLLSMEDSWKVFQQCFGIAMKALDPEF
LQSGIEIVEKCGGVPLAIKVIAGILHGMKGIEEWQSICN
>match$6_1165_1251
TSLRILNLCECNALTHLPEWLGELSALKKLLIQSCRGLTSLPRSIQCLTALEELYISGNP
KLLQISASYSKEDKDGQVRHFCFSLAC
>match$7_1_1062
MEVALVSTVLKVLGTKLAPLALKELSSKAGVAKDLQELQDLVEEINNWLQTVGDKDRSSK
WLKKLKEVAYDAEDLVHEFHIEAEKQDREITGGKNTLVKYFITKPKATVTEFKIAHKIKK
IKNRFDAIVKGRSDYSTIANSMPVDYPVEHTRKTIGEVPLYTIVDETSIFGRDQAKNQII
SKLIETDSQQRIKIVSVIGLGGSGKTTLAKQVFNDGNIIKHFEVILWVHVSREFAVEKLV
AKLFEAIAGDMSDHLLLQHVSRTISDKLVGKRFLAVLDDVWTEDRVEWERFMVHLKCGAP
GSSILLTTRSRKVAEAVDSSYAYDLPLLSMEDSWKVFQQCFGIAMKALDPEFLQSGIEIV
EKCGGVPLAIKVIAGILHGMKGIEEWQSICNSNLLDVQDDEHRVFACLWLSFVHLPDHLK
PCFLHCSIFPRGYVINRCHLISQWIAHGFVPTNQARQAEDVGIGYFDSLLKVGFLQDHDR
DQIWSTRGEVTCKMHDLVHDLARQILRDEFESEIETNKQIKRCRYLSLTSCTGKLDNKLC
GKVRALYVCGRALEFDKTMSKQCCVRTIILKYITADSLPLFVSKFEYLGYLEISDVNCEA
LPEALSRCWNLQALHILNCSRLAVVPESIGKLKKLRTLELNGVSSIKSLPQSIGDCDNLR
RLYLEGCHRFEDIPNSLGKLENLRILSIVHCFSFEKLSPSASFGKLLNLQTITFNCCFNL
RNLPQCMTSLSHLEMVDLGYCYELVELPEGIGNLRNLKVLNLKQCTQLRGLPAGCGQLTR
LQQLSLFVIGDSAKHARISELGNLDKLDGELQIKNIRYVKDPSDTDKVRLKKKIGIRKLS
LDWYSRLEVQPDDVEEELSLNMEKELHLLDSLEPPSKIEKLRIRGYRGSQLPRWMAKQSD
SCGPADDTHIVMQRNPSEFSHLTELVLDNLPNLEHLGELVELPLVKILKLKRLPKLVELL
TTTTGEEGVEVLCRFHHVSTLVIIDCRKLVVKPYFPPSLQRLTLEGNNMQLVSSGCFFHP
RHHHASHAHGDESSSSSYFADETGTHLERLELRRLTGSSSGW
>match$7_952_1224
RLPKLVELLTTTTGEEGVEVLCRFHHVSTLVIIDCRKLVVKPYFPPSLQRLTLEGNNMQL
VSSGCFFHPRHHHASHAHGDESSSSSYFADETGTHLERLELRRLTGSSSGWEVLQHLTGL
HTLEIYMCTDLTHLPESIHCPTTLCRLMIRSCDNLRVLPDWLVELKSLQSLDIDSCDALQ
QLPEQIGELCSLQHLQIISMPFLTCLPESMQHLTSLRILNLCECNALTHLPEWLGELSAL
KKLLIQSCRGLTSLPRSIQCLTALEELYISGNP
>match$8_1_1062
MEVALVSTVLKVLGTKLAPLALKELSSKAGVAKDLQELQDLVEEINNWLQTVGDKDRSSK
WLKKLKEVAYDAEDLVHEFHIEAEKQDREITGGKNTLVKYFITKPKATVTEFKIAHKIKK
IKNRFDAIVKGRSDYSTIANSMPVDYPVEHTRKTIGEVPLYTIVDETSIFGRDQAKNQII
SKLIETDSQQRIKIVSVIGLGGSGKTTLAKQVFNDGNIIKHFEVILWVHVSREFAVEKLV
AKLFEAIAGDMSDHLLLQHVSRTISDKLVGKRFLAVLDDVWTEDRVEWERFMVHLKCGAP
GSSILLTTRSRKVAEAVDSSYAYDLPLLSMEDSWKVFQQCFGIAMKALDPEFLQSGIEIV
EKCGGVPLAIKVIAGILHGMKGIEEWQSICNSNLLDVQDDEHRVFACLWLSFVHLPDHLK
PCFLHCSIFPRGYVINRCHLISQWIAHGFVPTNQARQAEDVGIGYFDSLLKVGFLQDHDR
DQIWSTRGEVTCKMHDLVHDLARQILRDEFESEIETNKQIKRCRYLSLTSCTGKLDNKLC
GKVRALYVCGRALEFDKTMSKQCCVRTIILKYITADSLPLFVSKFEYLGYLEISDVNCEA
LPEALSRCWNLQALHILNCSRLAVVPESIGKLKKLRTLELNGVSSIKSLPQSIGDCDNLR
RLYLEGCHRFEDIPNSLGKLENLRILSIVHCFSFEKLSPSASFGKLLNLQTITFNCCFNL
RNLPQCMTSLSHLEMVDLGYCYELVELPEGIGNLRNLKVLNLKQCTQLRGLPAGCGQLTR
LQQLSLFVIGDSAKHARISELGNLDKLDGELQIKNIRYVKDPSDTDKVRLKKKIGIRKLS
LDWYSRLEVQPDDVEEELSLNMEKELHLLDSLEPPSKIEKLRIRGYRGSQLPRWMAKQSD
SCGPADDTHIVMQRNPSEFSHLTELVLDNLPNLEHLGELVELPLVKILKLKRLPKLVELL
TTTTGEEGVEVLCRFHHVSTLVIIDCRKLVVKPYFPPSLQRLTLEGNNMQLVSSGCFFHP
RHHHASHAHGDESSSSSYFADETGTHLERLELRRLTGSSSGW
>match$8_952_1224
RLPKLVELLTTTTGEEGVEVLCRFHHVSTLVIIDCRKLVVKPYFPPSLQRLTLEGNNMQL
VSSGCFFHPRHHHASHAHGDESSSSSYFADETGTHLERLELRRLTGSSSGWEVLQHLTGL
HTLEIYMCTDLTHLPESIHCPTTLCRLMIRSCDNLRVLPDWLVELKSLQSLDIDSCDALQ
QLPEQIGELCSLQHLQIISMPFLTCLPESMQHLTSLRILNLCECNALTHLPEWLGELSAL
KKLLIQSCRGLTSLPRSIQCLTALEELYISGNP
```
