## Supplementary material for "RefPlantNLR: a comprehensive collection of experimentally validated plant NLRs": Candidate_sites_interpro.220.gff3

```
##gff-version 3
##feature-ontology http://song.cvs.sourceforge.net/viewvc/song/ontology/sofa.obo?revision=1.269
##interproscan-version 5.47-82.0
##sequence-region Rpa1:0-3781 1 3781
Rpa1:0-3781	provided_by_user	nucleic_acid	1	3781	.	+	.	ID=Rpa1:0-3781;Name=Rpa1:0-3781;md5=4ff87e6b19b13d3292c7da89ce3d30e6
Rpa1:0-3781_orf33	getorf	ORF	398	3382	.	+	.	Target=pep_Rpa1:0-3781_398_3382 1 995;ID=orf_Rpa1:0-3781_398_3382;Name=Rpa1:0-3781_orf33;md5=4ff87e6b19b13d3292c7da89ce3d30e6
Rpa1:0-3781_orf33	getorf	polypeptide	1	995	.	+	.	ID=pep_Rpa1:0-3781_398_3382;md5=75eb630a71968f59adc668918c26cf9c
Rpa1:0-3781_orf33	PANTHER	protein_match	43	915	1.4E-129	+	.	date=16-11-2020;Target=null 43 915;ID=match$1_43_915;Name=PTHR23155;status=T
Rpa1:0-3781_orf33	Gene3D	protein_match	202	362	1.5E-33	+	.	date=16-11-2020;Target=null 202 362;ID=match$2_202_362;Name=G3DSA:3.40.50.300;status=T
Rpa1:0-3781_orf33	Gene3D	protein_match	615	765	8.0E-7	+	.	date=16-11-2020;Target=null 615 765;ID=match$3_615_765;Name=G3DSA:3.80.10.10;status=T;Dbxref="InterPro:IPR032675"
Rpa1:0-3781_orf33	Gene3D	protein_match	766	919	1.8E-8	+	.	date=16-11-2020;Target=null 766 919;ID=match$4_766_919;Name=G3DSA:3.80.10.10;status=T;Dbxref="InterPro:IPR032675"
Rpa1:0-3781_orf33	Pfam	protein_match	219	438	2.1E-52	+	.	date=16-11-2020;Target=null 219 438;ID=match$5_219_438;signature_desc=NB-ARC domain;Name=PF00931;status=T;Dbxref="InterPro:IPR002182"
Rpa1:0-3781_orf33	PANTHER	protein_match	43	915	1.4E-129	+	.	date=16-11-2020;Target=null 43 915;ID=match$6_43_915;Name=PTHR23155:SF1085;status=T
##FASTA
>pep_Rpa1:0-3781_398_3382
LWWSFLGSHCAINPCVGVTILAPDLKSARGNKPWQIRELLRVMAYAAVNSLIQTLELFQR
TYPAIINGQVAEMVDSLHANAEYFQRILENTSHQKHEYEKIKDLEGGMRAAVQHAEDLLE
SNIVGFLRERYNQQKEKNNGAKWTIQDEARVLLRDLPQVMDKIDAIRKDLAQVMESSTST
INANGPSIRQDHFVKPGDSSSPKRDSTVLLQEATVGLDDALTEITNRLLGSASEREVITI
LGMGGCGKTTLAKKAQDDLSIMSRFDIQVWVTISQEYHLREVLLSLVCSVAGNKFQDMSD
DQLMEKAYRALKGRKYLIVIDDVWSTKIWDVMARTLPNDNNGSRIILTTRLKDVAEYVNS
DIPPHEMMPLSLNDSWKLLCDKLLVEDHTCPSELQEIGKKIVGKCQGLPLAILVVAGHLS
KVGMTKESWATVAKNVNKVVTSYPDKCLAVLAMSYYHLPIHLKPCFLHLGTFPEDHEIDA
WRLIQLWVAEGILKSSKLRSLEEVAQDCLEDLASRNLVMVTRRKLNGQIKRCGMHDLLRD
LSVSEAGKEKFLNVIRNINRAPNFPTQNCKVPRFSLHAHFSLEKFSDLSQGVRSLYIFKQ
LLGPTGRTAGFKALRVLVSIPRPIFKYRHRLTSDSAFLRYLEIHRGNDFTESLPYLYNLQ
TFIFKHDKLKCDAVITLPDYIWNMKQLRYIHIQHCIHLPNPQSISSANVVDSKSDLGLQH
LQEFSRLCFASCTKEVLSCLTNLKKLRIANIQEDINGLEGTPGSLLNLVYLKKLESLYLS
CEMWELSSPLADSCSFPISLKRLTIFSARLSCEDMTVLAKLPNLEVLKLRWVEFRPSVWK
LNDEDQFKQLKFLLLVDNTYIKQWEASSVNFPNLRRLVLHQIRNLKRIPLAFAEICTLES
IELYMCPWNLEKSAKEIQEEVSSIAGNDCLHIGIYNGKFQISICVKIILRVLLIYFSLLL
RCIYMFLQTNYSGYISHNMLFFLKLLLLVSLPSIM
>match$1_43_915
MAYAAVNSLIQTLELFQRTYPAIINGQVAEMVDSLHANAEYFQRILENTSHQKHEYEKIK
DLEGGMRAAVQHAEDLLESNIVGFLRERYNQQKEKNNGAKWTIQDEARVLLRDLPQVMDK
IDAIRKDLAQVMESSTSTINANGPSIRQDHFVKPGDSSSPKRDSTVLLQEATVGLDDALT
EITNRLLGSASEREVITILGMGGCGKTTLAKKAQDDLSIMSRFDIQVWVTISQEYHLREV
LLSLVCSVAGNKFQDMSDDQLMEKAYRALKGRKYLIVIDDVWSTKIWDVMARTLPNDNNG
SRIILTTRLKDVAEYVNSDIPPHEMMPLSLNDSWKLLCDKLLVEDHTCPSELQEIGKKIV
GKCQGLPLAILVVAGHLSKVGMTKESWATVAKNVNKVVTSYPDKCLAVLAMSYYHLPIHL
KPCFLHLGTFPEDHEIDAWRLIQLWVAEGILKSSKLRSLEEVAQDCLEDLASRNLVMVTR
RKLNGQIKRCGMHDLLRDLSVSEAGKEKFLNVIRNINRAPNFPTQNCKVPRFSLHAHFSL
EKFSDLSQGVRSLYIFKQLLGPTGRTAGFKALRVLVSIPRPIFKYRHRLTSDSAFLRYLE
IHRGNDFTESLPYLYNLQTFIFKHDKLKCDAVITLPDYIWNMKQLRYIHIQHCIHLPNPQ
SISSANVVDSKSDLGLQHLQEFSRLCFASCTKEVLSCLTNLKKLRIANIQEDINGLEGTP
GSLLNLVYLKKLESLYLSCEMWELSSPLADSCSFPISLKRLTIFSARLSCEDMTVLAKLP
NLEVLKLRWVEFRPSVWKLNDEDQFKQLKFLLLVDNTYIKQWEASSVNFPNLRRLVLHQI
RNLKRIPLAFAEICTLESIELYMCPWNLEKSAK
>match$2_202_362
PKRDSTVLLQEATVGLDDALTEITNRLLGSASEREVITILGMGGCGKTTLAKKAQDDLSI
MSRFDIQVWVTISQEYHLREVLLSLVCSVAGNKFQDMSDDQLMEKAYRALKGRKYLIVID
DVWSTKIWDVMARTLPNDNNGSRIILTTRLKDVAEYVNSDI
>match$3_615_765
RVLVSIPRPIFKYRHRLTSDSAFLRYLEIHRGNDFTESLPYLYNLQTFIFKHDKLKCDAV
ITLPDYIWNMKQLRYIHIQHCIHLPNPQSISSANVVDSKSDLGLQHLQEFSRLCFASCTK
EVLSCLTNLKKLRIANIQEDINGLEGTPGSL
>match$4_766_919
LNLVYLKKLESLYLSCEMWELSSPLADSCSFPISLKRLTIFSARLSCEDMTVLAKLPNLE
VLKLRWVEFRPSVWKLNDEDQFKQLKFLLLVDNTYIKQWEASSVNFPNLRRLVLHQIRNL
KRIPLAFAEICTLESIELYMCPWNLEKSAKEIQE
>match$5_219_438
DALTEITNRLLGSASEREVITILGMGGCGKTTLAKKAQDDLSIMSRFDIQVWVTISQEYH
LREVLLSLVCSVAGNKFQDMSDDQLMEKAYRALKGRKYLIVIDDVWSTKIWDVMARTLPN
DNNGSRIILTTRLKDVAEYVNSDIPPHEMMPLSLNDSWKLLCDKLLVEDHTCPSELQEIG
KKIVGKCQGLPLAILVVAGHLSKVGMTKESWATVAKNVNK
>match$6_43_915
MAYAAVNSLIQTLELFQRTYPAIINGQVAEMVDSLHANAEYFQRILENTSHQKHEYEKIK
DLEGGMRAAVQHAEDLLESNIVGFLRERYNQQKEKNNGAKWTIQDEARVLLRDLPQVMDK
IDAIRKDLAQVMESSTSTINANGPSIRQDHFVKPGDSSSPKRDSTVLLQEATVGLDDALT
EITNRLLGSASEREVITILGMGGCGKTTLAKKAQDDLSIMSRFDIQVWVTISQEYHLREV
LLSLVCSVAGNKFQDMSDDQLMEKAYRALKGRKYLIVIDDVWSTKIWDVMARTLPNDNNG
SRIILTTRLKDVAEYVNSDIPPHEMMPLSLNDSWKLLCDKLLVEDHTCPSELQEIGKKIV
GKCQGLPLAILVVAGHLSKVGMTKESWATVAKNVNKVVTSYPDKCLAVLAMSYYHLPIHL
KPCFLHLGTFPEDHEIDAWRLIQLWVAEGILKSSKLRSLEEVAQDCLEDLASRNLVMVTR
RKLNGQIKRCGMHDLLRDLSVSEAGKEKFLNVIRNINRAPNFPTQNCKVPRFSLHAHFSL
EKFSDLSQGVRSLYIFKQLLGPTGRTAGFKALRVLVSIPRPIFKYRHRLTSDSAFLRYLE
IHRGNDFTESLPYLYNLQTFIFKHDKLKCDAVITLPDYIWNMKQLRYIHIQHCIHLPNPQ
SISSANVVDSKSDLGLQHLQEFSRLCFASCTKEVLSCLTNLKKLRIANIQEDINGLEGTP
GSLLNLVYLKKLESLYLSCEMWELSSPLADSCSFPISLKRLTIFSARLSCEDMTVLAKLP
NLEVLKLRWVEFRPSVWKLNDEDQFKQLKFLLLVDNTYIKQWEASSVNFPNLRRLVLHQI
RNLKRIPLAFAEICTLESIELYMCPWNLEKSAK
```
