## Supplementary material for "RefPlantNLR: a comprehensive collection of experimentally validated plant NLRs": Candidate_sites_interpro.223.gff3

```
##gff-version 3
##feature-ontology http://song.cvs.sourceforge.net/viewvc/song/ontology/sofa.obo?revision=1.269
##interproscan-version 5.47-82.0
##sequence-region Rph1:0-3476 1 3476
Rph1:0-3476	provided_by_user	nucleic_acid	1	3476	.	+	.	ID=Rph1:0-3476;Name=Rph1:0-3476;md5=48edf658f9878f3301bd6c5e3aaed694
Rph1:0-3476_orf62	getorf	ORF	2514	3476	.	-	.	Target=pep_Rph1:0-3476_2514_3476_r 1 321;ID=orf_Rph1:0-3476_2514_3476_r;Name=Rph1:0-3476_orf62;md5=48edf658f9878f3301bd6c5e3aaed694
Rph1:0-3476_orf62	getorf	polypeptide	1	321	.	+	.	ID=pep_Rph1:0-3476_2514_3476_r;md5=94244cdd1df9d503562a184e72fb7580
Rph1:0-3476_orf62	Pfam	protein_match	189	267	3.5E-12	+	.	date=16-11-2020;Target=null 189 267;ID=match$1_189_267;signature_desc=NB-ARC domain;Name=PF00931;status=T;Dbxref="InterPro:IPR002182"
Rph1:0-3476_orf62	Pfam	protein_match	12	95	1.8E-21	+	.	date=16-11-2020;Target=null 12 95;ID=match$2_12_95;signature_desc=Rx N-terminal domain;Name=PF18052;status=T;Dbxref="InterPro:IPR041118"
Rph1:0-3476_orf62	PANTHER	protein_match	4	278	4.3E-78	+	.	date=16-11-2020;Target=null 4 278;ID=match$3_4_278;Name=PTHR23155;status=T
Rph1:0-3476_orf62	PANTHER	protein_match	4	278	4.3E-78	+	.	date=16-11-2020;Target=null 4 278;ID=match$4_4_278;Name=PTHR23155:SF1013;status=T
##sequence-region Rph1:0-3476 1 3476
Rph1:0-3476	provided_by_user	nucleic_acid	1	3476	.	+	.	ID=Rph1:0-3476;Name=Rph1:0-3476;md5=48edf658f9878f3301bd6c5e3aaed694
Rph1:0-3476_orf92	getorf	ORF	4	2103	.	-	.	Target=pep_Rph1:0-3476_4_2103_r 1 700;ID=orf_Rph1:0-3476_4_2103_r;Name=Rph1:0-3476_orf92;md5=48edf658f9878f3301bd6c5e3aaed694
Rph1:0-3476_orf92	getorf	polypeptide	1	700	.	+	.	ID=pep_Rph1:0-3476_4_2103_r;md5=12766a6b122cf878a7182143b2eeb5ae
Rph1:0-3476_orf92	Gene3D	protein_match	33	86	2.4E-6	+	.	date=16-11-2020;Target=null 33 86;ID=match$5_33_86;Name=G3DSA:3.40.50.300;status=T
Rph1:0-3476_orf92	PANTHER	protein_match	38	678	4.7E-230	+	.	date=16-11-2020;Target=null 38 678;ID=match$6_38_678;Name=PTHR23155:SF947;status=T
Rph1:0-3476_orf92	PANTHER	protein_match	38	678	4.7E-230	+	.	date=16-11-2020;Target=null 38 678;ID=match$7_38_678;Name=PTHR23155;status=T
Rph1:0-3476_orf92	Pfam	protein_match	39	163	4.7E-21	+	.	date=16-11-2020;Target=null 39 163;ID=match$8_39_163;signature_desc=NB-ARC domain;Name=PF00931;status=T;Dbxref="InterPro:IPR002182"
Rph1:0-3476_orf92	Gene3D	protein_match	293	689	4.8E-26	+	.	date=16-11-2020;Target=null 293 689;ID=match$9_293_689;Name=G3DSA:3.80.10.10;status=T;Dbxref="InterPro:IPR032675"
##FASTA
>pep_Rph1:0-3476_2514_3476_r
MELVVGASEATMKSVMGKLGGLLAQEYTLIRGVNGDLQYINDELASMQSFLRDLTAVGAG
RAQTHGHRMKDWMKQIRDITYDIEDCIDDSAHHLHGLRSDMCCYYFANSVYEVLTWWPRR
DVASKISVLKMRAQQIGERRERYGVNNPEAAGGSEGPHAGNGTAAGFDAADNQEASLELV
AMKDPVGVEDHMKELEEWLTNEKNNSGVLYVVGFGGVGKTTIATALYRKFGDQFDHRAMV
NVSQSSDINAVLTNIKNQVMPQSSGQTQQGTGGVLGRLKQGTSAFAAKCCNAGASEETRG
ETKLDKLKEVLTDHFKDSRYL
>pep_Rph1:0-3476_4_2103_r
ILQPVSSDGGVGYCWSVTLLSFLENSISAPTFGFFSCSYLVLVDDVWSAATWEQIRKSLP
TSSKRTRIIVTTRFQAVATRRRGEEGDHTRKVSPLGVEESERLFKQAFFESKGSEIDKVP
KDVWKMCGGLPLAIVIMAGHVACNPNKSGTEWSKVCKSLFPESGKDPGKDGGRDLTQEEV
GRIVSHCYNDMPADIKTCSLYLSIFPKGQKISRKRLTRRWIAEAFVAEKQGLSVEDVAET
YFNHLIRRKIIRPVEHSSNGKVKKCIVHDMVLEHIVAKASEENFITVIGGNWLMQLPSSK
VRRLSLQESDSKRANDTEKMNLSHVRSLTMFGSLNQLPSHSFKFGIVQVLDLEGCMGFKG
HHTEEICKMLLLKYLSLRRTDTKQLPKAIGKLENLETLDIRETNVVELPKTVCLLERLVN
ILGGNKRTRRALKLPEELNKKKKMKALRILSGIEIVGGLADLHHLTELRKLAIYKLSAIS
DDPSFEDLSSSIEYLGGYSLHTLIIDDESSKFINSLDDLSSPPKFLVALELSGKMVQLPG
WITQLSALTKLTLSITALRTNNLLLLSNLDALFSLTFSFRAEKQDSETLTILAENKLSSD
GEITIPNAGFKSLKLVRFFAPLLPVLIISENAMPELERLELRFSMLEGLYGVENLAGLKV
VHLTLEDKEGEHMTKEVQREVESAVKRKTDGKAPKIILNQ
>match$1_189_267
EDHMKELEEWLTNEKNNSGVLYVVGFGGVGKTTIATALYRKFGDQFDHRAMVNVSQSSDI
NAVLTNIKNQVMPQSSGQT
>match$2_12_95
MKSVMGKLGGLLAQEYTLIRGVNGDLQYINDELASMQSFLRDLTAVGAGRAQTHGHRMKD
WMKQIRDITYDIEDCIDDSAHHLH
>match$3_4_278
VVGASEATMKSVMGKLGGLLAQEYTLIRGVNGDLQYINDELASMQSFLRDLTAVGAGRAQ
THGHRMKDWMKQIRDITYDIEDCIDDSAHHLHGLRSDMCCYYFANSVYEVLTWWPRRDVA
SKISVLKMRAQQIGERRERYGVNNPEAAGGSEGPHAGNGTAAGFDAADNQEASLELVAMK
DPVGVEDHMKELEEWLTNEKNNSGVLYVVGFGGVGKTTIATALYRKFGDQFDHRAMVNVS
QSSDINAVLTNIKNQVMPQSSGQTQQGTGGVLGRL
>match$4_4_278
VVGASEATMKSVMGKLGGLLAQEYTLIRGVNGDLQYINDELASMQSFLRDLTAVGAGRAQ
THGHRMKDWMKQIRDITYDIEDCIDDSAHHLHGLRSDMCCYYFANSVYEVLTWWPRRDVA
SKISVLKMRAQQIGERRERYGVNNPEAAGGSEGPHAGNGTAAGFDAADNQEASLELVAMK
DPVGVEDHMKELEEWLTNEKNNSGVLYVVGFGGVGKTTIATALYRKFGDQFDHRAMVNVS
QSSDINAVLTNIKNQVMPQSSGQTQQGTGGVLGRL
>match$5_33_86
GFFSCSYLVLVDDVWSAATWEQIRKSLPTSSKRTRIIVTTRFQAVATRRRGEEG
>match$6_38_678
SYLVLVDDVWSAATWEQIRKSLPTSSKRTRIIVTTRFQAVATRRRGEEGDHTRKVSPLGV
EESERLFKQAFFESKGSEIDKVPKDVWKMCGGLPLAIVIMAGHVACNPNKSGTEWSKVCK
SLFPESGKDPGKDGGRDLTQEEVGRIVSHCYNDMPADIKTCSLYLSIFPKGQKISRKRLT
RRWIAEAFVAEKQGLSVEDVAETYFNHLIRRKIIRPVEHSSNGKVKKCIVHDMVLEHIVA
KASEENFITVIGGNWLMQLPSSKVRRLSLQESDSKRANDTEKMNLSHVRSLTMFGSLNQL
PSHSFKFGIVQVLDLEGCMGFKGHHTEEICKMLLLKYLSLRRTDTKQLPKAIGKLENLET
LDIRETNVVELPKTVCLLERLVNILGGNKRTRRALKLPEELNKKKKMKALRILSGIEIVG
GLADLHHLTELRKLAIYKLSAISDDPSFEDLSSSIEYLGGYSLHTLIIDDESSKFINSLD
DLSSPPKFLVALELSGKMVQLPGWITQLSALTKLTLSITALRTNNLLLLSNLDALFSLTF
SFRAEKQDSETLTILAENKLSSDGEITIPNAGFKSLKLVRFFAPLLPVLIISENAMPELE
RLELRFSMLEGLYGVENLAGLKVVHLTLEDKEGEHMTKEVQ
>match$7_38_678
SYLVLVDDVWSAATWEQIRKSLPTSSKRTRIIVTTRFQAVATRRRGEEGDHTRKVSPLGV
EESERLFKQAFFESKGSEIDKVPKDVWKMCGGLPLAIVIMAGHVACNPNKSGTEWSKVCK
SLFPESGKDPGKDGGRDLTQEEVGRIVSHCYNDMPADIKTCSLYLSIFPKGQKISRKRLT
RRWIAEAFVAEKQGLSVEDVAETYFNHLIRRKIIRPVEHSSNGKVKKCIVHDMVLEHIVA
KASEENFITVIGGNWLMQLPSSKVRRLSLQESDSKRANDTEKMNLSHVRSLTMFGSLNQL
PSHSFKFGIVQVLDLEGCMGFKGHHTEEICKMLLLKYLSLRRTDTKQLPKAIGKLENLET
LDIRETNVVELPKTVCLLERLVNILGGNKRTRRALKLPEELNKKKKMKALRILSGIEIVG
GLADLHHLTELRKLAIYKLSAISDDPSFEDLSSSIEYLGGYSLHTLIIDDESSKFINSLD
DLSSPPKFLVALELSGKMVQLPGWITQLSALTKLTLSITALRTNNLLLLSNLDALFSLTF
SFRAEKQDSETLTILAENKLSSDGEITIPNAGFKSLKLVRFFAPLLPVLIISENAMPELE
RLELRFSMLEGLYGVENLAGLKVVHLTLEDKEGEHMTKEVQ
>match$8_39_163
YLVLVDDVWSAATWEQIRKSLPTSSKRTRIIVTTRFQAVATRRRGEEGDHTRKVSPLGVE
ESERLFKQAFFESKGSEIDKVPKDVWKMCGGLPLAIVIMAGHVACNPNKSGTEWSKVCKS
LFPES
>match$9_293_689
LMQLPSSKVRRLSLQESDSKRANDTEKMNLSHVRSLTMFGSLNQLPSHSFKFGIVQVLDL
EGCMGFKGHHTEEICKMLLLKYLSLRRTDTKQLPKAIGKLENLETLDIRETNVVELPKTV
CLLERLVNILGGNKRTRRALKLPEELNKKKKMKALRILSGIEIVGGLADLHHLTELRKLA
IYKLSAISDDPSFEDLSSSIEYLGGYSLHTLIIDDESSKFINSLDDLSSPPKFLVALELS
GKMVQLPGWITQLSALTKLTLSITALRTNNLLLLSNLDALFSLTFSFRAEKQDSETLTIL
AENKLSSDGEITIPNAGFKSLKLVRFFAPLLPVLIISENAMPELERLELRFSMLEGLYGV
ENLAGLKVVHLTLEDKEGEHMTKEVQREVESAVKRKT
```
