## Supplementary material for "RefPlantNLR: a comprehensive collection of experimentally validated plant NLRs": Candidate_sites_interpro.224.gff3

```
##gff-version 3
##feature-ontology http://song.cvs.sourceforge.net/viewvc/song/ontology/sofa.obo?revision=1.269
##interproscan-version 5.47-82.0
##sequence-region Rpi-amr1e:0-7349 1 7349
Rpi-amr1e:0-7349	provided_by_user	nucleic_acid	1	7349	.	+	.	ID=Rpi-amr1e:0-7349;Name=Rpi-amr1e:0-7349;md5=46fd07d27dcc094fa0476145ce52648
Rpi-amr1e:0-7349_orf49	getorf	ORF	1552	4392	.	+	.	Target=pep_Rpi-amr1e:0-7349_1552_4392 1 947;ID=orf_Rpi-amr1e:0-7349_1552_4392;Name=Rpi-amr1e:0-7349_orf49;md5=46fd07d27dcc094fa0476145ce52648
Rpi-amr1e:0-7349_orf49	getorf	polypeptide	1	947	.	+	.	ID=pep_Rpi-amr1e:0-7349_1552_4392;md5=b504c1d9a9e5c839b057afeb04fd46c9
Rpi-amr1e:0-7349_orf49	Pfam	protein_match	206	444	1.1E-57	+	.	date=16-11-2020;Target=null 206 444;ID=match$1_206_444;signature_desc=NB-ARC domain;Name=PF00931;status=T;Dbxref="InterPro:IPR002182"
Rpi-amr1e:0-7349_orf49	Gene3D	protein_match	186	350	4.6E-36	+	.	date=16-11-2020;Target=null 186 350;ID=match$2_186_350;Name=G3DSA:3.40.50.300;status=T
Rpi-amr1e:0-7349_orf49	Coils	protein_match	149	169	.	+	.	date=16-11-2020;Target=null 149 169;ID=match$3_149_169;Name=Coil;status=T
Rpi-amr1e:0-7349_orf49	Gene3D	protein_match	626	932	2.0E-11	+	.	date=16-11-2020;Target=null 626 932;ID=match$4_626_932;Name=G3DSA:3.80.10.10;status=T;Dbxref="InterPro:IPR032675"
Rpi-amr1e:0-7349_orf49	PANTHER	protein_match	28	924	4.7E-146	+	.	date=16-11-2020;Target=null 28 924;ID=match$5_28_924;Name=PTHR23155:SF1085;status=T
Rpi-amr1e:0-7349_orf49	PANTHER	protein_match	28	924	4.7E-146	+	.	date=16-11-2020;Target=null 28 924;ID=match$6_28_924;Name=PTHR23155;status=T
##FASTA
>pep_Rpi-amr1e:0-7349_1552_4392
KNVDINHLDKTSYSLSRDISLPANKREMAYAALSSLIYTLQQLFKPNQSFVCQSCCTQQH
VQSLCQNLSALQLFLDDTTTKDIETLKVCNYLISYSSYIYSIIINLSSFNFKVIEKRIRD
VVYKAEDKVDSSLRSIILADCTENKEGACKFFEEELLKVEKDVDSLSKEVMQINVNKHGS
RSAELTTIPPSPEKSTNEEHTIVGMEDEYNTILDRLTAQTDELTVIPIFGMGGIGKTTLA
RKVYDDSSIRSRFDRHVWVTTSEEFNERRMLLEVVSSITTGSNQEKSDDQLMEIVYRGLK
GRRFLIVIDDIWSTEAWDQMQRIFPNDDNKSRILLTTRLKYVADYVSSPDFPPHSKSFLS
LDDSWNLFTEKVFNKDTCPPHLEETGKHIVQQCRGLPLSVVVVAGLVGKMDPTHDNWENV
EENLNSFIGTVSERCQSILSLSYNYLPQYLRACFLYVGCFPEDKEIDVSKLIRLWIAEQF
VKARSNKRLEVVAEEYLEELIDRSLILSGRQRANGRMKTCKIHDLLRQLCLSEAHTENIS
HIMNRNVPVSSEAIDDQRRVIVPLELEEEPVYPTRNSSGITSTTRTFISMEICLREAQTE
AIYDQRRVILLSKRHRIDTIRTIIPFKDTFPKEICSIVSQLKLLKVLDVLSVWYDVSCII
PQLVHLRYVGAVILKALSLPKLRNLQTIILTSVETTELKHSLDIWRMSEIRHLDIVPPLY
ISNPLEAEQPLFLNNLHTLFLRCSPFVAKIIRRTPNLKKLKILDKSKHPDWPDILDSLNL
LEELETLQISTEENIDPMIFSGDIFPRNLKQLKLSYTCIPWEDMKLLANLPNLEVFKGHY
AFNGTDWKLDEDVVFCKLKSLRLYERGDLQRWEAAGSDNFPMLEQLLLYGFKKLEEIPES
IGEIMTLKFIKTEFCGSGVKTSAKKIQEEQESLGNYELQVQITPKVC
>match$1_206_444
EDEYNTILDRLTAQTDELTVIPIFGMGGIGKTTLARKVYDDSSIRSRFDRHVWVTTSEEF
NERRMLLEVVSSITTGSNQEKSDDQLMEIVYRGLKGRRFLIVIDDIWSTEAWDQMQRIFP
NDDNKSRILLTTRLKYVADYVSSPDFPPHSKSFLSLDDSWNLFTEKVFNKDTCPPHLEET
GKHIVQQCRGLPLSVVVVAGLVGKMDPTHDNWENVEENLNSFIGTVSERCQSILSLSYN
>match$2_186_350
TTIPPSPEKSTNEEHTIVGMEDEYNTILDRLTAQTDELTVIPIFGMGGIGKTTLARKVYD
DSSIRSRFDRHVWVTTSEEFNERRMLLEVVSSITTGSNQEKSDDQLMEIVYRGLKGRRFL
IVIDDIWSTEAWDQMQRIFPNDDNKSRILLTTRLKYVADYVSSPD
>match$3_149_169
CKFFEEELLKVEKDVDSLSKE
>match$4_626_932
FKDTFPKEICSIVSQLKLLKVLDVLSVWYDVSCIIPQLVHLRYVGAVILKALSLPKLRNL
QTIILTSVETTELKHSLDIWRMSEIRHLDIVPPLYISNPLEAEQPLFLNNLHTLFLRCSP
FVAKIIRRTPNLKKLKILDKSKHPDWPDILDSLNLLEELETLQISTEENIDPMIFSGDIF
PRNLKQLKLSYTCIPWEDMKLLANLPNLEVFKGHYAFNGTDWKLDEDVVFCKLKSLRLYE
RGDLQRWEAAGSDNFPMLEQLLLYGFKKLEEIPESIGEIMTLKFIKTEFCGSGVKTSAKK
IQEEQES
>match$5_28_924
MAYAALSSLIYTLQQLFKPNQSFVCQSCCTQQHVQSLCQNLSALQLFLDDTTTKDIETLK
VCNYLISYSSYIYSIIINLSSFNFKVIEKRIRDVVYKAEDKVDSSLRSIILADCTENKEG
ACKFFEEELLKVEKDVDSLSKEVMQINVNKHGSRSAELTTIPPSPEKSTNEEHTIVGMED
EYNTILDRLTAQTDELTVIPIFGMGGIGKTTLARKVYDDSSIRSRFDRHVWVTTSEEFNE
RRMLLEVVSSITTGSNQEKSDDQLMEIVYRGLKGRRFLIVIDDIWSTEAWDQMQRIFPND
DNKSRILLTTRLKYVADYVSSPDFPPHSKSFLSLDDSWNLFTEKVFNKDTCPPHLEETGK
HIVQQCRGLPLSVVVVAGLVGKMDPTHDNWENVEENLNSFIGTVSERCQSILSLSYNYLP
QYLRACFLYVGCFPEDKEIDVSKLIRLWIAEQFVKARSNKRLEVVAEEYLEELIDRSLIL
SGRQRANGRMKTCKIHDLLRQLCLSEAHTENISHIMNRNVPVSSEAIDDQRRVIVPLELE
EEPVYPTRNSSGITSTTRTFISMEICLREAQTEAIYDQRRVILLSKRHRIDTIRTIIPFK
DTFPKEICSIVSQLKLLKVLDVLSVWYDVSCIIPQLVHLRYVGAVILKALSLPKLRNLQT
IILTSVETTELKHSLDIWRMSEIRHLDIVPPLYISNPLEAEQPLFLNNLHTLFLRCSPFV
AKIIRRTPNLKKLKILDKSKHPDWPDILDSLNLLEELETLQISTEENIDPMIFSGDIFPR
NLKQLKLSYTCIPWEDMKLLANLPNLEVFKGHYAFNGTDWKLDEDVVFCKLKSLRLYERG
DLQRWEAAGSDNFPMLEQLLLYGFKKLEEIPESIGEIMTLKFIKTEFCGSGVKTSAK
>match$6_28_924
MAYAALSSLIYTLQQLFKPNQSFVCQSCCTQQHVQSLCQNLSALQLFLDDTTTKDIETLK
VCNYLISYSSYIYSIIINLSSFNFKVIEKRIRDVVYKAEDKVDSSLRSIILADCTENKEG
ACKFFEEELLKVEKDVDSLSKEVMQINVNKHGSRSAELTTIPPSPEKSTNEEHTIVGMED
EYNTILDRLTAQTDELTVIPIFGMGGIGKTTLARKVYDDSSIRSRFDRHVWVTTSEEFNE
RRMLLEVVSSITTGSNQEKSDDQLMEIVYRGLKGRRFLIVIDDIWSTEAWDQMQRIFPND
DNKSRILLTTRLKYVADYVSSPDFPPHSKSFLSLDDSWNLFTEKVFNKDTCPPHLEETGK
HIVQQCRGLPLSVVVVAGLVGKMDPTHDNWENVEENLNSFIGTVSERCQSILSLSYNYLP
QYLRACFLYVGCFPEDKEIDVSKLIRLWIAEQFVKARSNKRLEVVAEEYLEELIDRSLIL
SGRQRANGRMKTCKIHDLLRQLCLSEAHTENISHIMNRNVPVSSEAIDDQRRVIVPLELE
EEPVYPTRNSSGITSTTRTFISMEICLREAQTEAIYDQRRVILLSKRHRIDTIRTIIPFK
DTFPKEICSIVSQLKLLKVLDVLSVWYDVSCIIPQLVHLRYVGAVILKALSLPKLRNLQT
IILTSVETTELKHSLDIWRMSEIRHLDIVPPLYISNPLEAEQPLFLNNLHTLFLRCSPFV
AKIIRRTPNLKKLKILDKSKHPDWPDILDSLNLLEELETLQISTEENIDPMIFSGDIFPR
NLKQLKLSYTCIPWEDMKLLANLPNLEVFKGHYAFNGTDWKLDEDVVFCKLKSLRLYERG
DLQRWEAAGSDNFPMLEQLLLYGFKKLEEIPESIGEIMTLKFIKTEFCGSGVKTSAK
```
