## Supplementary material for "RefPlantNLR: a comprehensive collection of experimentally validated plant NLRs": Candidate_sites_interpro.225.gff3

```
##gff-version 3
##feature-ontology http://song.cvs.sourceforge.net/viewvc/song/ontology/sofa.obo?revision=1.269
##interproscan-version 5.47-82.0
##sequence-region Rpi-amr1e-1032:0-7913 1 7913
Rpi-amr1e-1032:0-7913	provided_by_user	nucleic_acid	1	7913	.	+	.	ID=Rpi-amr1e-1032:0-7913;Name=Rpi-amr1e-1032:0-7913;md5=f2aa8177b506f20e27f7965bbc795fda
Rpi-amr1e-1032:0-7913_orf54	getorf	ORF	1770	4580	.	+	.	Target=pep_Rpi-amr1e-1032:0-7913_1770_4580 1 937;ID=orf_Rpi-amr1e-1032:0-7913_1770_4580;Name=Rpi-amr1e-1032:0-7913_orf54;md5=f2aa8177b506f20e27f7965bbc795fda
Rpi-amr1e-1032:0-7913_orf54	getorf	polypeptide	1	937	.	+	.	ID=pep_Rpi-amr1e-1032:0-7913_1770_4580;md5=849437e12848f2ce30b6d16b95ad5c46
Rpi-amr1e-1032:0-7913_orf54	Pfam	protein_match	196	434	2.5E-57	+	.	date=16-11-2020;Target=null 196 434;ID=match$1_196_434;signature_desc=NB-ARC domain;Name=PF00931;status=T;Dbxref="InterPro:IPR002182"
Rpi-amr1e-1032:0-7913_orf54	Gene3D	protein_match	180	339	1.5E-35	+	.	date=16-11-2020;Target=null 180 339;ID=match$2_180_339;Name=G3DSA:3.40.50.300;status=T
Rpi-amr1e-1032:0-7913_orf54	Coils	protein_match	139	166	.	+	.	date=16-11-2020;Target=null 139 166;ID=match$3_139_166;Name=Coil;status=T
Rpi-amr1e-1032:0-7913_orf54	PANTHER	protein_match	19	914	1.2E-144	+	.	date=16-11-2020;Target=null 19 914;ID=match$4_19_914;Name=PTHR23155;status=T
Rpi-amr1e-1032:0-7913_orf54	PANTHER	protein_match	19	914	1.2E-144	+	.	date=16-11-2020;Target=null 19 914;ID=match$5_19_914;Name=PTHR23155:SF1085;status=T
Rpi-amr1e-1032:0-7913_orf54	Gene3D	protein_match	606	922	1.6E-12	+	.	date=16-11-2020;Target=null 606 922;ID=match$6_606_922;Name=G3DSA:3.80.10.10;status=T;Dbxref="InterPro:IPR032675"
##FASTA
>pep_Rpi-amr1e-1032:0-7913_1770_4580
TKPLSLSRDISLPANKREMAYAALSSLIYTLQQLLKPNQSLVCRSCTQQHLQSIYHNLSA
LQLFLDDTTTKDIETLKVCNYLISYSSYIYSIIINLSSFNFKVIEKRIRDVVYKAEDKVD
SSLRNIILADCTENREGACKFFEEELLKVEKDVDSLRKEVMQIEFNKHGSRSAELTTILP
SPEKSTIEEHTIVGMEDEYNTILDRLTAQTDELTVIPIFGMGGIGKTTLARKVYDDSSIR
SRFDRHVWVTTSEEFNERRMLLEVVSSITTGSNQEKSDDQLMEIVYRGLKGRRFLIVIDD
IWSTQAWDQMQRIFPNDDNKSRILLTTRLKYVADYVNSPDFPPHSKSFLSLDDSWNLFTE
KVFNKDTCPPHLEETGKHIVQQCRGLPLSVVVVAGLVGKMDPTHDNWENVEENLNSFIGT
VSERCQSILSLSYNYLPQYLRACFLYVGCFPEDKEIDVSKLIRLWIAEQFVKARSNKNLE
VVAEEYLEELIDRSLILSGRQRANGRMKTCKIHDLLRQLCLSEAHTENISHIMNRNVLVS
SEAIDDQWRVIVPLELEEKQVYPTRHSSGITSTTRTFISMEICLREAQTETIYDQRRVIL
LSKRHRIDTIRTIIPFGDTFPKVICSIFSQLKLLKVLDVLSVWYDVSCIIPQLVHLRYVG
AVILEAVSLSKLRNLQTIILASVETTELKHPVDIWRMSEIRHLDIVPPLYISNPLEAEQP
LFLNNLHTLFLRCSPFVAKIIRRTPNLKKLKILDKSKHPDWPDILDSLNLLEELETLQIS
TEENIDRMIFSGDIFPRNLKQLKLSYTCIPWEDMKLLANLPNLEVFKGHYAFDGTDWKLD
EDVVFCKLKCLRLYERGDLQRWEAAGSDNFPMLEQLLLYGFKKLEEIPESIGEIMTLKFI
NTEFCGSGVETSAKKIQEEQESLGNYELQLQITPKVC
>match$1_196_434
EDEYNTILDRLTAQTDELTVIPIFGMGGIGKTTLARKVYDDSSIRSRFDRHVWVTTSEEF
NERRMLLEVVSSITTGSNQEKSDDQLMEIVYRGLKGRRFLIVIDDIWSTQAWDQMQRIFP
NDDNKSRILLTTRLKYVADYVNSPDFPPHSKSFLSLDDSWNLFTEKVFNKDTCPPHLEET
GKHIVQQCRGLPLSVVVVAGLVGKMDPTHDNWENVEENLNSFIGTVSERCQSILSLSYN
>match$2_180_339
PSPEKSTIEEHTIVGMEDEYNTILDRLTAQTDELTVIPIFGMGGIGKTTLARKVYDDSSI
RSRFDRHVWVTTSEEFNERRMLLEVVSSITTGSNQEKSDDQLMEIVYRGLKGRRFLIVID
DIWSTQAWDQMQRIFPNDDNKSRILLTTRLKYVADYVNSP
>match$3_139_166
CKFFEEELLKVEKDVDSLRKEVMQIEFN
>match$4_19_914
MAYAALSSLIYTLQQLLKPNQSLVCRSCTQQHLQSIYHNLSALQLFLDDTTTKDIETLKV
CNYLISYSSYIYSIIINLSSFNFKVIEKRIRDVVYKAEDKVDSSLRNIILADCTENREGA
CKFFEEELLKVEKDVDSLRKEVMQIEFNKHGSRSAELTTILPSPEKSTIEEHTIVGMEDE
YNTILDRLTAQTDELTVIPIFGMGGIGKTTLARKVYDDSSIRSRFDRHVWVTTSEEFNER
RMLLEVVSSITTGSNQEKSDDQLMEIVYRGLKGRRFLIVIDDIWSTQAWDQMQRIFPNDD
NKSRILLTTRLKYVADYVNSPDFPPHSKSFLSLDDSWNLFTEKVFNKDTCPPHLEETGKH
IVQQCRGLPLSVVVVAGLVGKMDPTHDNWENVEENLNSFIGTVSERCQSILSLSYNYLPQ
YLRACFLYVGCFPEDKEIDVSKLIRLWIAEQFVKARSNKNLEVVAEEYLEELIDRSLILS
GRQRANGRMKTCKIHDLLRQLCLSEAHTENISHIMNRNVLVSSEAIDDQWRVIVPLELEE
KQVYPTRHSSGITSTTRTFISMEICLREAQTETIYDQRRVILLSKRHRIDTIRTIIPFGD
TFPKVICSIFSQLKLLKVLDVLSVWYDVSCIIPQLVHLRYVGAVILEAVSLSKLRNLQTI
ILASVETTELKHPVDIWRMSEIRHLDIVPPLYISNPLEAEQPLFLNNLHTLFLRCSPFVA
KIIRRTPNLKKLKILDKSKHPDWPDILDSLNLLEELETLQISTEENIDRMIFSGDIFPRN
LKQLKLSYTCIPWEDMKLLANLPNLEVFKGHYAFDGTDWKLDEDVVFCKLKCLRLYERGD
LQRWEAAGSDNFPMLEQLLLYGFKKLEEIPESIGEIMTLKFINTEFCGSGVETSAK
>match$5_19_914
MAYAALSSLIYTLQQLLKPNQSLVCRSCTQQHLQSIYHNLSALQLFLDDTTTKDIETLKV
CNYLISYSSYIYSIIINLSSFNFKVIEKRIRDVVYKAEDKVDSSLRNIILADCTENREGA
CKFFEEELLKVEKDVDSLRKEVMQIEFNKHGSRSAELTTILPSPEKSTIEEHTIVGMEDE
YNTILDRLTAQTDELTVIPIFGMGGIGKTTLARKVYDDSSIRSRFDRHVWVTTSEEFNER
RMLLEVVSSITTGSNQEKSDDQLMEIVYRGLKGRRFLIVIDDIWSTQAWDQMQRIFPNDD
NKSRILLTTRLKYVADYVNSPDFPPHSKSFLSLDDSWNLFTEKVFNKDTCPPHLEETGKH
IVQQCRGLPLSVVVVAGLVGKMDPTHDNWENVEENLNSFIGTVSERCQSILSLSYNYLPQ
YLRACFLYVGCFPEDKEIDVSKLIRLWIAEQFVKARSNKNLEVVAEEYLEELIDRSLILS
GRQRANGRMKTCKIHDLLRQLCLSEAHTENISHIMNRNVLVSSEAIDDQWRVIVPLELEE
KQVYPTRHSSGITSTTRTFISMEICLREAQTETIYDQRRVILLSKRHRIDTIRTIIPFGD
TFPKVICSIFSQLKLLKVLDVLSVWYDVSCIIPQLVHLRYVGAVILEAVSLSKLRNLQTI
ILASVETTELKHPVDIWRMSEIRHLDIVPPLYISNPLEAEQPLFLNNLHTLFLRCSPFVA
KIIRRTPNLKKLKILDKSKHPDWPDILDSLNLLEELETLQISTEENIDRMIFSGDIFPRN
LKQLKLSYTCIPWEDMKLLANLPNLEVFKGHYAFDGTDWKLDEDVVFCKLKCLRLYERGD
LQRWEAAGSDNFPMLEQLLLYGFKKLEEIPESIGEIMTLKFINTEFCGSGVETSAK
>match$6_606_922
RIDTIRTIIPFGDTFPKVICSIFSQLKLLKVLDVLSVWYDVSCIIPQLVHLRYVGAVILE
AVSLSKLRNLQTIILASVETTELKHPVDIWRMSEIRHLDIVPPLYISNPLEAEQPLFLNN
LHTLFLRCSPFVAKIIRRTPNLKKLKILDKSKHPDWPDILDSLNLLEELETLQISTEENI
DRMIFSGDIFPRNLKQLKLSYTCIPWEDMKLLANLPNLEVFKGHYAFDGTDWKLDEDVVF
CKLKCLRLYERGDLQRWEAAGSDNFPMLEQLLLYGFKKLEEIPESIGEIMTLKFINTEFC
GSGVETSAKKIQEEQES
```
