## Supplementary material for "RefPlantNLR: a comprehensive collection of experimentally validated plant NLRs": Candidate_sites_interpro.228.gff3

```
##gff-version 3
##feature-ontology http://song.cvs.sourceforge.net/viewvc/song/ontology/sofa.obo?revision=1.269
##interproscan-version 5.47-82.0
##sequence-region Rpi-amr1e-2272:0-7771 1 7771
Rpi-amr1e-2272:0-7771	provided_by_user	nucleic_acid	1	7771	.	+	.	ID=Rpi-amr1e-2272:0-7771;Name=Rpi-amr1e-2272:0-7771;md5=e5da1b37df2720e128d98de814a0b13c
Rpi-amr1e-2272:0-7771_orf58	getorf	ORF	1952	4483	.	+	.	Target=pep_Rpi-amr1e-2272:0-7771_1952_4483 1 844;ID=orf_Rpi-amr1e-2272:0-7771_1952_4483;Name=Rpi-amr1e-2272:0-7771_orf58;md5=e5da1b37df2720e128d98de814a0b13c
Rpi-amr1e-2272:0-7771_orf58	getorf	polypeptide	1	844	.	+	.	ID=pep_Rpi-amr1e-2272:0-7771_1952_4483;md5=9f9ce24036dab4cc15a2075fd86219c9
Rpi-amr1e-2272:0-7771_orf58	Gene3D	protein_match	98	259	1.6E-35	+	.	date=16-11-2020;Target=null 98 259;ID=match$1_98_259;Name=G3DSA:3.40.50.300;status=T
Rpi-amr1e-2272:0-7771_orf58	PANTHER	protein_match	18	821	1.3E-143	+	.	date=16-11-2020;Target=null 18 821;ID=match$2_18_821;Name=PTHR23155;status=T
Rpi-amr1e-2272:0-7771_orf58	Coils	protein_match	57	77	.	+	.	date=16-11-2020;Target=null 57 77;ID=match$3_57_77;Name=Coil;status=T
Rpi-amr1e-2272:0-7771_orf58	Pfam	protein_match	115	353	3.5E-57	+	.	date=16-11-2020;Target=null 115 353;ID=match$4_115_353;signature_desc=NB-ARC domain;Name=PF00931;status=T;Dbxref="InterPro:IPR002182"
Rpi-amr1e-2272:0-7771_orf58	Gene3D	protein_match	521	834	1.6E-14	+	.	date=16-11-2020;Target=null 521 834;ID=match$5_521_834;Name=G3DSA:3.80.10.10;status=T;Dbxref="InterPro:IPR032675"
Rpi-amr1e-2272:0-7771_orf58	PANTHER	protein_match	18	821	1.3E-143	+	.	date=16-11-2020;Target=null 18 821;ID=match$6_18_821;Name=PTHR23155:SF1085;status=T
##FASTA
>pep_Rpi-amr1e-2272:0-7771_1952_4483
IFYSSCIYFVIFNLSSFNFKVIEKRIRDVVYKAEDKVDSSLRNIILADCTENREGACKFF
EEELLKVEKDVDSLRKEVMQIDFNKHGSRSGELARTGPSSQEKSTIEENTIVGMEDEYNT
ILDRLTAQTDELTVITIFGMGGIGKTTLARKVYDDSYIHSRFDKHAWITISEEYNQRQML
LQVVSSITTGSNGEMSDDQLMEIVYRGLKGRRFLIVIDDIWSTEAWDQMQRIFPNDNNKS
RILLTTRLKYVADYVSCPDFPSHCKSFLSLDDSWNLFTEKVFKKDPCPPHLEETGKHIVQ
QCQGLPLSVVVVAGLVGKMDPTHDNWENVEENLNSFFGTVSERCQSILSLSYNYLPQYLR
ACFLYVGGFPEDKEIDVSKLIRLWIAEQFVKARSNKRLEVVAEEYLEELIDRSLILTGRQ
RVNGRMKTCKIHDLLRQLCLSEAHTENISHIMNRNVPVSSEAIEEKQVYPTRHSRGISSK
TRTFISMEICLREAQTEAIYDQRRVILLSKRHRIDTIRTIIPFGDTFPKEICSIFSQLKL
LKVLDVLSVWYDVSCIIPQLVHLRYVGAVIEEALSLSKLRNLQTIMLTSVETTELKHSLD
IWRMSEIRHLDIVPPLYISNPLEAEQPLFLNNLQTLYLRCSPFVAKIIRRTPNLKKLKIL
DKSKHPDWPDILDSLNLLEELETLQISTEENIDPMIFSGDIFPRNLKQLKLSYTCIPWED
MKLLANLPNLEVFKGHYAFDGTDWKLDEDVVFCKLKCLRLYERGDLQRWEAAGSDNFPML
EQLLLYGFKKLEEIPESIGEIMTLKFIKTEFCGSGVETSAKKIQEEQESLGNYELQVQIT
PKVC
>match$1_98_259
PSSQEKSTIEENTIVGMEDEYNTILDRLTAQTDELTVITIFGMGGIGKTTLARKVYDDSY
IHSRFDKHAWITISEEYNQRQMLLQVVSSITTGSNGEMSDDQLMEIVYRGLKGRRFLIVI
DDIWSTEAWDQMQRIFPNDNNKSRILLTTRLKYVADYVSCPD
>match$2_18_821
NFKVIEKRIRDVVYKAEDKVDSSLRNIILADCTENREGACKFFEEELLKVEKDVDSLRKE
VMQIDFNKHGSRSGELARTGPSSQEKSTIEENTIVGMEDEYNTILDRLTAQTDELTVITI
FGMGGIGKTTLARKVYDDSYIHSRFDKHAWITISEEYNQRQMLLQVVSSITTGSNGEMSD
DQLMEIVYRGLKGRRFLIVIDDIWSTEAWDQMQRIFPNDNNKSRILLTTRLKYVADYVSC
PDFPSHCKSFLSLDDSWNLFTEKVFKKDPCPPHLEETGKHIVQQCQGLPLSVVVVAGLVG
KMDPTHDNWENVEENLNSFFGTVSERCQSILSLSYNYLPQYLRACFLYVGGFPEDKEIDV
SKLIRLWIAEQFVKARSNKRLEVVAEEYLEELIDRSLILTGRQRVNGRMKTCKIHDLLRQ
LCLSEAHTENISHIMNRNVPVSSEAIEEKQVYPTRHSRGISSKTRTFISMEICLREAQTE
AIYDQRRVILLSKRHRIDTIRTIIPFGDTFPKEICSIFSQLKLLKVLDVLSVWYDVSCII
PQLVHLRYVGAVIEEALSLSKLRNLQTIMLTSVETTELKHSLDIWRMSEIRHLDIVPPLY
ISNPLEAEQPLFLNNLQTLYLRCSPFVAKIIRRTPNLKKLKILDKSKHPDWPDILDSLNL
LEELETLQISTEENIDPMIFSGDIFPRNLKQLKLSYTCIPWEDMKLLANLPNLEVFKGHY
AFDGTDWKLDEDVVFCKLKCLRLYERGDLQRWEAAGSDNFPMLEQLLLYGFKKLEEIPES
IGEIMTLKFIKTEFCGSGVETSAK
>match$3_57_77
CKFFEEELLKVEKDVDSLRKE
>match$4_115_353
EDEYNTILDRLTAQTDELTVITIFGMGGIGKTTLARKVYDDSYIHSRFDKHAWITISEEY
NQRQMLLQVVSSITTGSNGEMSDDQLMEIVYRGLKGRRFLIVIDDIWSTEAWDQMQRIFP
NDNNKSRILLTTRLKYVADYVSCPDFPSHCKSFLSLDDSWNLFTEKVFKKDPCPPHLEET
GKHIVQQCQGLPLSVVVVAGLVGKMDPTHDNWENVEENLNSFFGTVSERCQSILSLSYN
>match$5_521_834
IPFGDTFPKEICSIFSQLKLLKVLDVLSVWYDVSCIIPQLVHLRYVGAVIEEALSLSKLR
NLQTIMLTSVETTELKHSLDIWRMSEIRHLDIVPPLYISNPLEAEQPLFLNNLQTLYLRC
SPFVAKIIRRTPNLKKLKILDKSKHPDWPDILDSLNLLEELETLQISTEENIDPMIFSGD
IFPRNLKQLKLSYTCIPWEDMKLLANLPNLEVFKGHYAFDGTDWKLDEDVVFCKLKCLRL
YERGDLQRWEAAGSDNFPMLEQLLLYGFKKLEEIPESIGEIMTLKFIKTEFCGSGVETSA
KKIQEEQESLGNYE
>match$6_18_821
NFKVIEKRIRDVVYKAEDKVDSSLRNIILADCTENREGACKFFEEELLKVEKDVDSLRKE
VMQIDFNKHGSRSGELARTGPSSQEKSTIEENTIVGMEDEYNTILDRLTAQTDELTVITI
FGMGGIGKTTLARKVYDDSYIHSRFDKHAWITISEEYNQRQMLLQVVSSITTGSNGEMSD
DQLMEIVYRGLKGRRFLIVIDDIWSTEAWDQMQRIFPNDNNKSRILLTTRLKYVADYVSC
PDFPSHCKSFLSLDDSWNLFTEKVFKKDPCPPHLEETGKHIVQQCQGLPLSVVVVAGLVG
KMDPTHDNWENVEENLNSFFGTVSERCQSILSLSYNYLPQYLRACFLYVGGFPEDKEIDV
SKLIRLWIAEQFVKARSNKRLEVVAEEYLEELIDRSLILTGRQRVNGRMKTCKIHDLLRQ
LCLSEAHTENISHIMNRNVPVSSEAIEEKQVYPTRHSRGISSKTRTFISMEICLREAQTE
AIYDQRRVILLSKRHRIDTIRTIIPFGDTFPKEICSIFSQLKLLKVLDVLSVWYDVSCII
PQLVHLRYVGAVIEEALSLSKLRNLQTIMLTSVETTELKHSLDIWRMSEIRHLDIVPPLY
ISNPLEAEQPLFLNNLQTLYLRCSPFVAKIIRRTPNLKKLKILDKSKHPDWPDILDSLNL
LEELETLQISTEENIDPMIFSGDIFPRNLKQLKLSYTCIPWEDMKLLANLPNLEVFKGHY
AFDGTDWKLDEDVVFCKLKCLRLYERGDLQRWEAAGSDNFPMLEQLLLYGFKKLEEIPES
IGEIMTLKFIKTEFCGSGVETSAK
```
