## Supplementary material for "RefPlantNLR: a comprehensive collection of experimentally validated plant NLRs": Candidate_sites_interpro.229.gff3

```
##gff-version 3
##feature-ontology http://song.cvs.sourceforge.net/viewvc/song/ontology/sofa.obo?revision=1.269
##interproscan-version 5.47-82.0
##sequence-region Rpi-amr1e-2300:0-7456 1 7456
Rpi-amr1e-2300:0-7456	provided_by_user	nucleic_acid	1	7456	.	+	.	ID=Rpi-amr1e-2300:0-7456;Name=Rpi-amr1e-2300:0-7456;md5=f2d338fafb46661b561b0eaa2cac542f
Rpi-amr1e-2300:0-7456_orf56	getorf	ORF	1921	4710	.	+	.	Target=pep_Rpi-amr1e-2300:0-7456_1921_4710 1 930;ID=orf_Rpi-amr1e-2300:0-7456_1921_4710;Name=Rpi-amr1e-2300:0-7456_orf56;md5=f2d338fafb46661b561b0eaa2cac542f
Rpi-amr1e-2300:0-7456_orf56	getorf	polypeptide	1	930	.	+	.	ID=pep_Rpi-amr1e-2300:0-7456_1921_4710;md5=c5b62e56a0b0ba602d90b046c994f6c7
Rpi-amr1e-2300:0-7456_orf56	Pfam	protein_match	189	427	1.5E-57	+	.	date=16-11-2020;Target=null 189 427;ID=match$1_189_427;signature_desc=NB-ARC domain;Name=PF00931;status=T;Dbxref="InterPro:IPR002182"
Rpi-amr1e-2300:0-7456_orf56	Gene3D	protein_match	173	332	7.5E-36	+	.	date=16-11-2020;Target=null 173 332;ID=match$2_173_332;Name=G3DSA:3.40.50.300;status=T
Rpi-amr1e-2300:0-7456_orf56	Gene3D	protein_match	606	919	2.2E-14	+	.	date=16-11-2020;Target=null 606 919;ID=match$3_606_919;Name=G3DSA:3.80.10.10;status=T;Dbxref="InterPro:IPR032675"
Rpi-amr1e-2300:0-7456_orf56	PANTHER	protein_match	12	907	2.9E-146	+	.	date=16-11-2020;Target=null 12 907;ID=match$4_12_907;Name=PTHR23155:SF1085;status=T
Rpi-amr1e-2300:0-7456_orf56	PANTHER	protein_match	12	907	2.9E-146	+	.	date=16-11-2020;Target=null 12 907;ID=match$5_12_907;Name=PTHR23155;status=T
Rpi-amr1e-2300:0-7456_orf56	Coils	protein_match	132	152	.	+	.	date=16-11-2020;Target=null 132 152;ID=match$6_132_152;Name=Coil;status=T
##FASTA
>pep_Rpi-amr1e-2300:0-7456_1921_4710
TNISLPANKREMAYAALSSLIYTLQQLLKPNQSLVCRSSTQQHVQSIYHNLSALQLFLDD
TTTKDIETLKVCNYLISYSSYIYSIIINLSSFNFKVIEKRIRDVVYKAEDKVDSSLRNII
LADCTENREGACKFFEEELLKVEKDVHSLSKEVMQIEFNKHGSRSAELTTILPSPEKSTI
EEHTIVGMEDEYNTILDRLTAQTDELTVIPIFGMGGIGKTTLARKVYDDSSIRSRFDRHV
WVTTSEEFNERRMLLEVVSSITTGSNQEKSDDQLMEIVYRGLKGRRFLIVIDDIWSTEAW
DQMQRIFPNDDNKSRILLTTRLKYVADYVNSPDFPPHSKSFLSLDDSWNLFTEKVFNKDT
CPPHLEETGKHIVQQCRGLPLSVVVVAGLVGKMDPTHDNWENVEENLNSFIGTVSERCQS
ILSLSYNYLPQYLRACFLYVGCFPEDKEIDVSKLIRLWIAEQFVKARSNKNLEVVAEEYL
EELIDRSLILSGRQRANGRMKTCKIHDLLHQLCLSEAHTENISHIMNRNVLVSSEAIDDQ
RRVIVPLELEEKQVYPTRHSSGITSTTRTFISMEICLREAQTETIYDQRRVILLSKRHRI
DTIRTIIPFGDTFPKVICSIFSQLKLLKVLDVLSVWYDVSCIIPQLVHLRYVGAVILEAV
SLSKLRNLQTIILASVETTELKHPVDIWRMSEIRHLDIVPPLYISNPLEAEQPLFLNNLH
TLFLRCSPFVAKIIRRTPNLKKLKILDKSKHPDWPDILDSLNLLEELETLQISTEENIDR
MIFSGDIFPRNLKQLKLSYTCIPWEDMKLLANLPNLEVFKGHYAFDGTDWKLDEDVVFCK
LKCLRLYERGDLQRWEAAGSDNFPMLEQLLLYGFKKLEEIPESIGEIMTLKFIKTEFCGS
GVETSAKKIQQEQESLGNYELQLQITPKVC
>match$1_189_427
EDEYNTILDRLTAQTDELTVIPIFGMGGIGKTTLARKVYDDSSIRSRFDRHVWVTTSEEF
NERRMLLEVVSSITTGSNQEKSDDQLMEIVYRGLKGRRFLIVIDDIWSTEAWDQMQRIFP
NDDNKSRILLTTRLKYVADYVNSPDFPPHSKSFLSLDDSWNLFTEKVFNKDTCPPHLEET
GKHIVQQCRGLPLSVVVVAGLVGKMDPTHDNWENVEENLNSFIGTVSERCQSILSLSYN
>match$2_173_332
PSPEKSTIEEHTIVGMEDEYNTILDRLTAQTDELTVIPIFGMGGIGKTTLARKVYDDSSI
RSRFDRHVWVTTSEEFNERRMLLEVVSSITTGSNQEKSDDQLMEIVYRGLKGRRFLIVID
DIWSTEAWDQMQRIFPNDDNKSRILLTTRLKYVADYVNSP
>match$3_606_919
IIPFGDTFPKVICSIFSQLKLLKVLDVLSVWYDVSCIIPQLVHLRYVGAVILEAVSLSKL
RNLQTIILASVETTELKHPVDIWRMSEIRHLDIVPPLYISNPLEAEQPLFLNNLHTLFLR
CSPFVAKIIRRTPNLKKLKILDKSKHPDWPDILDSLNLLEELETLQISTEENIDRMIFSG
DIFPRNLKQLKLSYTCIPWEDMKLLANLPNLEVFKGHYAFDGTDWKLDEDVVFCKLKCLR
LYERGDLQRWEAAGSDNFPMLEQLLLYGFKKLEEIPESIGEIMTLKFIKTEFCGSGVETS
AKKIQQEQESLGNY
>match$4_12_907
MAYAALSSLIYTLQQLLKPNQSLVCRSSTQQHVQSIYHNLSALQLFLDDTTTKDIETLKV
CNYLISYSSYIYSIIINLSSFNFKVIEKRIRDVVYKAEDKVDSSLRNIILADCTENREGA
CKFFEEELLKVEKDVHSLSKEVMQIEFNKHGSRSAELTTILPSPEKSTIEEHTIVGMEDE
YNTILDRLTAQTDELTVIPIFGMGGIGKTTLARKVYDDSSIRSRFDRHVWVTTSEEFNER
RMLLEVVSSITTGSNQEKSDDQLMEIVYRGLKGRRFLIVIDDIWSTEAWDQMQRIFPNDD
NKSRILLTTRLKYVADYVNSPDFPPHSKSFLSLDDSWNLFTEKVFNKDTCPPHLEETGKH
IVQQCRGLPLSVVVVAGLVGKMDPTHDNWENVEENLNSFIGTVSERCQSILSLSYNYLPQ
YLRACFLYVGCFPEDKEIDVSKLIRLWIAEQFVKARSNKNLEVVAEEYLEELIDRSLILS
GRQRANGRMKTCKIHDLLHQLCLSEAHTENISHIMNRNVLVSSEAIDDQRRVIVPLELEE
KQVYPTRHSSGITSTTRTFISMEICLREAQTETIYDQRRVILLSKRHRIDTIRTIIPFGD
TFPKVICSIFSQLKLLKVLDVLSVWYDVSCIIPQLVHLRYVGAVILEAVSLSKLRNLQTI
ILASVETTELKHPVDIWRMSEIRHLDIVPPLYISNPLEAEQPLFLNNLHTLFLRCSPFVA
KIIRRTPNLKKLKILDKSKHPDWPDILDSLNLLEELETLQISTEENIDRMIFSGDIFPRN
LKQLKLSYTCIPWEDMKLLANLPNLEVFKGHYAFDGTDWKLDEDVVFCKLKCLRLYERGD
LQRWEAAGSDNFPMLEQLLLYGFKKLEEIPESIGEIMTLKFIKTEFCGSGVETSAK
>match$5_12_907
MAYAALSSLIYTLQQLLKPNQSLVCRSSTQQHVQSIYHNLSALQLFLDDTTTKDIETLKV
CNYLISYSSYIYSIIINLSSFNFKVIEKRIRDVVYKAEDKVDSSLRNIILADCTENREGA
CKFFEEELLKVEKDVHSLSKEVMQIEFNKHGSRSAELTTILPSPEKSTIEEHTIVGMEDE
YNTILDRLTAQTDELTVIPIFGMGGIGKTTLARKVYDDSSIRSRFDRHVWVTTSEEFNER
RMLLEVVSSITTGSNQEKSDDQLMEIVYRGLKGRRFLIVIDDIWSTEAWDQMQRIFPNDD
NKSRILLTTRLKYVADYVNSPDFPPHSKSFLSLDDSWNLFTEKVFNKDTCPPHLEETGKH
IVQQCRGLPLSVVVVAGLVGKMDPTHDNWENVEENLNSFIGTVSERCQSILSLSYNYLPQ
YLRACFLYVGCFPEDKEIDVSKLIRLWIAEQFVKARSNKNLEVVAEEYLEELIDRSLILS
GRQRANGRMKTCKIHDLLHQLCLSEAHTENISHIMNRNVLVSSEAIDDQRRVIVPLELEE
KQVYPTRHSSGITSTTRTFISMEICLREAQTETIYDQRRVILLSKRHRIDTIRTIIPFGD
TFPKVICSIFSQLKLLKVLDVLSVWYDVSCIIPQLVHLRYVGAVILEAVSLSKLRNLQTI
ILASVETTELKHPVDIWRMSEIRHLDIVPPLYISNPLEAEQPLFLNNLHTLFLRCSPFVA
KIIRRTPNLKKLKILDKSKHPDWPDILDSLNLLEELETLQISTEENIDRMIFSGDIFPRN
LKQLKLSYTCIPWEDMKLLANLPNLEVFKGHYAFDGTDWKLDEDVVFCKLKCLRLYERGD
LQRWEAAGSDNFPMLEQLLLYGFKKLEEIPESIGEIMTLKFIKTEFCGSGVETSAK
>match$6_132_152
CKFFEEELLKVEKDVHSLSKE
```
