## Supplementary material for "RefPlantNLR: a comprehensive collection of experimentally validated plant NLRs": Candidate_sites_interpro.230.gff3

```
##gff-version 3
##feature-ontology http://song.cvs.sourceforge.net/viewvc/song/ontology/sofa.obo?revision=1.269
##interproscan-version 5.47-82.0
##sequence-region Rpi-amr1e-2307:0-9596 1 9596
Rpi-amr1e-2307:0-9596	provided_by_user	nucleic_acid	1	9596	.	+	.	ID=Rpi-amr1e-2307:0-9596;Name=Rpi-amr1e-2307:0-9596;md5=89345c7ff876778d5d80a65ca345df65
Rpi-amr1e-2307:0-9596_orf54	getorf	ORF	1938	4751	.	+	.	Target=pep_Rpi-amr1e-2307:0-9596_1938_4751 1 938;ID=orf_Rpi-amr1e-2307:0-9596_1938_4751;Name=Rpi-amr1e-2307:0-9596_orf54;md5=89345c7ff876778d5d80a65ca345df65
Rpi-amr1e-2307:0-9596_orf54	getorf	polypeptide	1	938	.	+	.	ID=pep_Rpi-amr1e-2307:0-9596_1938_4751;md5=db97dcd04c646b0861e2fcd0900f9fbb
Rpi-amr1e-2307:0-9596_orf54	Gene3D	protein_match	617	923	1.7E-13	+	.	date=16-11-2020;Target=null 617 923;ID=match$1_617_923;Name=G3DSA:3.80.10.10;status=T;Dbxref="InterPro:IPR032675"
Rpi-amr1e-2307:0-9596_orf54	PANTHER	protein_match	19	915	1.9E-147	+	.	date=16-11-2020;Target=null 19 915;ID=match$2_19_915;Name=PTHR23155;status=T
Rpi-amr1e-2307:0-9596_orf54	PANTHER	protein_match	19	915	1.9E-147	+	.	date=16-11-2020;Target=null 19 915;ID=match$3_19_915;Name=PTHR23155:SF1085;status=T
Rpi-amr1e-2307:0-9596_orf54	Gene3D	protein_match	178	340	1.1E-35	+	.	date=16-11-2020;Target=null 178 340;ID=match$4_178_340;Name=G3DSA:3.40.50.300;status=T
Rpi-amr1e-2307:0-9596_orf54	Coils	protein_match	139	159	.	+	.	date=16-11-2020;Target=null 139 159;ID=match$5_139_159;Name=Coil;status=T
Rpi-amr1e-2307:0-9596_orf54	Pfam	protein_match	197	429	6.9E-57	+	.	date=16-11-2020;Target=null 197 429;ID=match$6_197_429;signature_desc=NB-ARC domain;Name=PF00931;status=T;Dbxref="InterPro:IPR002182"
##FASTA
>pep_Rpi-amr1e-2307:0-9596_1938_4751
TKPLSLSRDISLPANKREMAYAALSSLIYTLQQLLKPNQSLVCRSCTQQHLQSIYHNLSA
LQLFLDDTTTKDIETLKVCNYLISYSSYIYSIIINLSSFNFKVIEKRIRDVVYKAEDTVD
SSLRNIILADCTENREGACKFFEEELLKVEKDVDSLSKEVMQIDFNKHGSRSAELATTDP
SSSGKSTIEEHTIVGMEDEYNTILDRLTAQTDELTVIPIFGMGGIGKTTLARKVYDDSSI
RSRFDRHAWVTTSEEFNERRMLLEVVSSITTGSNQGKSDDQLMEIVYRSLKGRRFLIVID
DIWSTQAWDQMQRIFPNDDNKSRILLTTRLKYVADYVSSPDFPPHSKSFLSLDDSWNLFT
EKVFNEDTCPPHLEETGKHIVQQCQGLPLSVVVVAGLVGKMDPTHDNWENVEENLNSFFG
TVSERCHSILSLSYNYLPQYLRACFLYVGGFPEDKEIDVSKLIRLWIAEQFVKARSNKRL
EVVAEEYLEELIDRSLILSGRQRANGRMKTCKIHDLLRQLCLSEAHTENISHIMNRNVPV
SSEAIDDQRRVIVPLELEEKQVYPTRHSSGITSTTRTFISMEICLREAQTEAIYDQRRVI
LLSKRHRIDTIRTIIPFGDTFPKEICSIFSEFKLLKVLDVLSVWYDVSCIIPQLVHLRYV
GAVILEALSLPKLRNLQTIMLTSVETTELKHSLDIWRMSEIRHLDIVPPLYISNPLEAEQ
PLFLNNLHTLFLRCSPFVAKIIRRTPNLKKLKILDKSKHPDWPDILDSLNLLEELETLQI
STEENIDRMIFSGDNFPRNLKQLKLSGTKIPWEDMKLLANLPNLEVFKGHYAFDGTDWKL
DEDVVFCKLKCLRLYERGDLQRWEAAGSDNFPMLEQLVLYGFEKLEEIPESIGEIMTLKF
IKTEFCGSGVETSAKKIQEEQESWGNYELQLLITPMVC
>match$1_617_923
FGDTFPKEICSIFSEFKLLKVLDVLSVWYDVSCIIPQLVHLRYVGAVILEALSLPKLRNL
QTIMLTSVETTELKHSLDIWRMSEIRHLDIVPPLYISNPLEAEQPLFLNNLHTLFLRCSP
FVAKIIRRTPNLKKLKILDKSKHPDWPDILDSLNLLEELETLQISTEENIDRMIFSGDNF
PRNLKQLKLSGTKIPWEDMKLLANLPNLEVFKGHYAFDGTDWKLDEDVVFCKLKCLRLYE
RGDLQRWEAAGSDNFPMLEQLVLYGFEKLEEIPESIGEIMTLKFIKTEFCGSGVETSAKK
IQEEQES
>match$2_19_915
MAYAALSSLIYTLQQLLKPNQSLVCRSCTQQHLQSIYHNLSALQLFLDDTTTKDIETLKV
CNYLISYSSYIYSIIINLSSFNFKVIEKRIRDVVYKAEDTVDSSLRNIILADCTENREGA
CKFFEEELLKVEKDVDSLSKEVMQIDFNKHGSRSAELATTDPSSSGKSTIEEHTIVGMED
EYNTILDRLTAQTDELTVIPIFGMGGIGKTTLARKVYDDSSIRSRFDRHAWVTTSEEFNE
RRMLLEVVSSITTGSNQGKSDDQLMEIVYRSLKGRRFLIVIDDIWSTQAWDQMQRIFPND
DNKSRILLTTRLKYVADYVSSPDFPPHSKSFLSLDDSWNLFTEKVFNEDTCPPHLEETGK
HIVQQCQGLPLSVVVVAGLVGKMDPTHDNWENVEENLNSFFGTVSERCHSILSLSYNYLP
QYLRACFLYVGGFPEDKEIDVSKLIRLWIAEQFVKARSNKRLEVVAEEYLEELIDRSLIL
SGRQRANGRMKTCKIHDLLRQLCLSEAHTENISHIMNRNVPVSSEAIDDQRRVIVPLELE
EKQVYPTRHSSGITSTTRTFISMEICLREAQTEAIYDQRRVILLSKRHRIDTIRTIIPFG
DTFPKEICSIFSEFKLLKVLDVLSVWYDVSCIIPQLVHLRYVGAVILEALSLPKLRNLQT
IMLTSVETTELKHSLDIWRMSEIRHLDIVPPLYISNPLEAEQPLFLNNLHTLFLRCSPFV
AKIIRRTPNLKKLKILDKSKHPDWPDILDSLNLLEELETLQISTEENIDRMIFSGDNFPR
NLKQLKLSGTKIPWEDMKLLANLPNLEVFKGHYAFDGTDWKLDEDVVFCKLKCLRLYERG
DLQRWEAAGSDNFPMLEQLVLYGFEKLEEIPESIGEIMTLKFIKTEFCGSGVETSAK
>match$3_19_915
MAYAALSSLIYTLQQLLKPNQSLVCRSCTQQHLQSIYHNLSALQLFLDDTTTKDIETLKV
CNYLISYSSYIYSIIINLSSFNFKVIEKRIRDVVYKAEDTVDSSLRNIILADCTENREGA
CKFFEEELLKVEKDVDSLSKEVMQIDFNKHGSRSAELATTDPSSSGKSTIEEHTIVGMED
EYNTILDRLTAQTDELTVIPIFGMGGIGKTTLARKVYDDSSIRSRFDRHAWVTTSEEFNE
RRMLLEVVSSITTGSNQGKSDDQLMEIVYRSLKGRRFLIVIDDIWSTQAWDQMQRIFPND
DNKSRILLTTRLKYVADYVSSPDFPPHSKSFLSLDDSWNLFTEKVFNEDTCPPHLEETGK
HIVQQCQGLPLSVVVVAGLVGKMDPTHDNWENVEENLNSFFGTVSERCHSILSLSYNYLP
QYLRACFLYVGGFPEDKEIDVSKLIRLWIAEQFVKARSNKRLEVVAEEYLEELIDRSLIL
SGRQRANGRMKTCKIHDLLRQLCLSEAHTENISHIMNRNVPVSSEAIDDQRRVIVPLELE
EKQVYPTRHSSGITSTTRTFISMEICLREAQTEAIYDQRRVILLSKRHRIDTIRTIIPFG
DTFPKEICSIFSEFKLLKVLDVLSVWYDVSCIIPQLVHLRYVGAVILEALSLPKLRNLQT
IMLTSVETTELKHSLDIWRMSEIRHLDIVPPLYISNPLEAEQPLFLNNLHTLFLRCSPFV
AKIIRRTPNLKKLKILDKSKHPDWPDILDSLNLLEELETLQISTEENIDRMIFSGDNFPR
NLKQLKLSGTKIPWEDMKLLANLPNLEVFKGHYAFDGTDWKLDEDVVFCKLKCLRLYERG
DLQRWEAAGSDNFPMLEQLVLYGFEKLEEIPESIGEIMTLKFIKTEFCGSGVETSAK
>match$4_178_340
TDPSSSGKSTIEEHTIVGMEDEYNTILDRLTAQTDELTVIPIFGMGGIGKTTLARKVYDD
SSIRSRFDRHAWVTTSEEFNERRMLLEVVSSITTGSNQGKSDDQLMEIVYRSLKGRRFLI
VIDDIWSTQAWDQMQRIFPNDDNKSRILLTTRLKYVADYVSSP
>match$5_139_159
CKFFEEELLKVEKDVDSLSKE
>match$6_197_429
EDEYNTILDRLTAQTDELTVIPIFGMGGIGKTTLARKVYDDSSIRSRFDRHAWVTTSEEF
NERRMLLEVVSSITTGSNQGKSDDQLMEIVYRSLKGRRFLIVIDDIWSTQAWDQMQRIFP
NDDNKSRILLTTRLKYVADYVSSPDFPPHSKSFLSLDDSWNLFTEKVFNEDTCPPHLEET
GKHIVQQCQGLPLSVVVVAGLVGKMDPTHDNWENVEENLNSFFGTVSERCHSI
```
