## Supplementary material for "RefPlantNLR: a comprehensive collection of experimentally validated plant NLRs": Candidate_sites_interpro.231.gff3

```
##gff-version 3
##feature-ontology http://song.cvs.sourceforge.net/viewvc/song/ontology/sofa.obo?revision=1.269
##interproscan-version 5.47-82.0
##sequence-region Rpi-amr1e-3408:0-8441 1 8441
Rpi-amr1e-3408:0-8441	provided_by_user	nucleic_acid	1	8441	.	+	.	ID=Rpi-amr1e-3408:0-8441;Name=Rpi-amr1e-3408:0-8441;md5=25b56e56cabf1807489318a693caed20
Rpi-amr1e-3408:0-8441_orf54	getorf	ORF	1625	4162	.	+	.	Target=pep_Rpi-amr1e-3408:0-8441_1625_4162 1 846;ID=orf_Rpi-amr1e-3408:0-8441_1625_4162;Name=Rpi-amr1e-3408:0-8441_orf54;md5=25b56e56cabf1807489318a693caed20
Rpi-amr1e-3408:0-8441_orf54	getorf	polypeptide	1	846	.	+	.	ID=pep_Rpi-amr1e-3408:0-8441_1625_4162;md5=ca896d2858f1b2717d434496b030878c
Rpi-amr1e-3408:0-8441_orf54	Gene3D	protein_match	522	835	1.9E-14	+	.	date=16-11-2020;Target=null 522 835;ID=match$1_522_835;Name=G3DSA:3.80.10.10;status=T;Dbxref="InterPro:IPR032675"
Rpi-amr1e-3408:0-8441_orf54	Pfam	protein_match	105	343	2.1E-57	+	.	date=16-11-2020;Target=null 105 343;ID=match$2_105_343;signature_desc=NB-ARC domain;Name=PF00931;status=T;Dbxref="InterPro:IPR002182"
Rpi-amr1e-3408:0-8441_orf54	Coils	protein_match	48	68	.	+	.	date=16-11-2020;Target=null 48 68;ID=match$3_48_68;Name=Coil;status=T
Rpi-amr1e-3408:0-8441_orf54	Gene3D	protein_match	89	248	1.2E-35	+	.	date=16-11-2020;Target=null 89 248;ID=match$4_89_248;Name=G3DSA:3.40.50.300;status=T
Rpi-amr1e-3408:0-8441_orf54	PANTHER	protein_match	10	823	1.9E-142	+	.	date=16-11-2020;Target=null 10 823;ID=match$5_10_823;Name=PTHR23155;status=T
Rpi-amr1e-3408:0-8441_orf54	PANTHER	protein_match	10	823	1.9E-142	+	.	date=16-11-2020;Target=null 10 823;ID=match$6_10_823;Name=PTHR23155:SF1085;status=T
##FASTA
>pep_Rpi-amr1e-3408:0-8441_1625_4162
IIINLSSFNFKVIEKRIRDVVYKAEDKVDSSLRNIILADCTENREAACKFFEEELLKVEK
DVHSLRKEVMQIEFNKHGSRSAELTTILPSPEKSTIEEHTIVGMEDEYNTILDRLTAQTD
ELTVIPIFGMGGIGKTTLARKVYDDSSIRSRFDRHVWVTTSEEFNERRMLLEVVSSITTG
SNQEKSDDQLMEIVYRGLKGRRFLIVIDDIWSTQAWDQMQRIFPNDDNKSRILLTTRLKY
VADYVNSPDFPPHSKSFLSLDDSWNLFTEKVFNKDTCPPHLEETGKHIVQQCRGLPLSVV
VVAGLVGKMDPTHDNWENVEENLNSFIGTVSERCQSILSLSYNYLPQYLRACFLYVGCFP
EDKEIDVSKLIRLWIAEQFVKARSNKNLEVVAEEYLEELIDRSLILSGRQRANGRMKTCK
IHDLLRQLCLSEAHTENISHIMNRNVLVSSEAIDDQRRVIVPLELEEKQVYPTRHSSGIT
STTRTFISMEICLREAQTETIYDQRRVILLSKRHRIDTIRTIIPFGDTFPKVICSIFSQL
KLLKVLDVLSVWYDVSCIIPQLVHLRYVGAVILEAVSLSKLRNLQTIILASVETTELKHP
VDIWRMSEIRHLDIVPPLYISNPLEAEQPLFLNNLHTLFLRCSPFVAKIIRRTPNLKKLK
ILDKSKHPDWPDILDSLNLLEELETLQISTEENIDRMIFSGDIFPRNLKQLKLSYTCIPW
EDMKLLANLPNLEVFKGHYAFDGTDWKLDEDVVFCKLKCLRLYERGDLQRWEAAGSDNFP
MLEQLLLYGFKKLEEIPESIGEIMTLKFIKTEFCGSGVETSAKKIQQEQESLGNYELQLQ
ITPKVC
>match$1_522_835
IIPFGDTFPKVICSIFSQLKLLKVLDVLSVWYDVSCIIPQLVHLRYVGAVILEAVSLSKL
RNLQTIILASVETTELKHPVDIWRMSEIRHLDIVPPLYISNPLEAEQPLFLNNLHTLFLR
CSPFVAKIIRRTPNLKKLKILDKSKHPDWPDILDSLNLLEELETLQISTEENIDRMIFSG
DIFPRNLKQLKLSYTCIPWEDMKLLANLPNLEVFKGHYAFDGTDWKLDEDVVFCKLKCLR
LYERGDLQRWEAAGSDNFPMLEQLLLYGFKKLEEIPESIGEIMTLKFIKTEFCGSGVETS
AKKIQQEQESLGNY
>match$2_105_343
EDEYNTILDRLTAQTDELTVIPIFGMGGIGKTTLARKVYDDSSIRSRFDRHVWVTTSEEF
NERRMLLEVVSSITTGSNQEKSDDQLMEIVYRGLKGRRFLIVIDDIWSTQAWDQMQRIFP
NDDNKSRILLTTRLKYVADYVNSPDFPPHSKSFLSLDDSWNLFTEKVFNKDTCPPHLEET
GKHIVQQCRGLPLSVVVVAGLVGKMDPTHDNWENVEENLNSFIGTVSERCQSILSLSYN
>match$3_48_68
CKFFEEELLKVEKDVHSLRKE
>match$4_89_248
PSPEKSTIEEHTIVGMEDEYNTILDRLTAQTDELTVIPIFGMGGIGKTTLARKVYDDSSI
RSRFDRHVWVTTSEEFNERRMLLEVVSSITTGSNQEKSDDQLMEIVYRGLKGRRFLIVID
DIWSTQAWDQMQRIFPNDDNKSRILLTTRLKYVADYVNSP
>match$5_10_823
FKVIEKRIRDVVYKAEDKVDSSLRNIILADCTENREAACKFFEEELLKVEKDVHSLRKEV
MQIEFNKHGSRSAELTTILPSPEKSTIEEHTIVGMEDEYNTILDRLTAQTDELTVIPIFG
MGGIGKTTLARKVYDDSSIRSRFDRHVWVTTSEEFNERRMLLEVVSSITTGSNQEKSDDQ
LMEIVYRGLKGRRFLIVIDDIWSTQAWDQMQRIFPNDDNKSRILLTTRLKYVADYVNSPD
FPPHSKSFLSLDDSWNLFTEKVFNKDTCPPHLEETGKHIVQQCRGLPLSVVVVAGLVGKM
DPTHDNWENVEENLNSFIGTVSERCQSILSLSYNYLPQYLRACFLYVGCFPEDKEIDVSK
LIRLWIAEQFVKARSNKNLEVVAEEYLEELIDRSLILSGRQRANGRMKTCKIHDLLRQLC
LSEAHTENISHIMNRNVLVSSEAIDDQRRVIVPLELEEKQVYPTRHSSGITSTTRTFISM
EICLREAQTETIYDQRRVILLSKRHRIDTIRTIIPFGDTFPKVICSIFSQLKLLKVLDVL
SVWYDVSCIIPQLVHLRYVGAVILEAVSLSKLRNLQTIILASVETTELKHPVDIWRMSEI
RHLDIVPPLYISNPLEAEQPLFLNNLHTLFLRCSPFVAKIIRRTPNLKKLKILDKSKHPD
WPDILDSLNLLEELETLQISTEENIDRMIFSGDIFPRNLKQLKLSYTCIPWEDMKLLANL
PNLEVFKGHYAFDGTDWKLDEDVVFCKLKCLRLYERGDLQRWEAAGSDNFPMLEQLLLYG
FKKLEEIPESIGEIMTLKFIKTEFCGSGVETSAK
>match$6_10_823
FKVIEKRIRDVVYKAEDKVDSSLRNIILADCTENREAACKFFEEELLKVEKDVHSLRKEV
MQIEFNKHGSRSAELTTILPSPEKSTIEEHTIVGMEDEYNTILDRLTAQTDELTVIPIFG
MGGIGKTTLARKVYDDSSIRSRFDRHVWVTTSEEFNERRMLLEVVSSITTGSNQEKSDDQ
LMEIVYRGLKGRRFLIVIDDIWSTQAWDQMQRIFPNDDNKSRILLTTRLKYVADYVNSPD
FPPHSKSFLSLDDSWNLFTEKVFNKDTCPPHLEETGKHIVQQCRGLPLSVVVVAGLVGKM
DPTHDNWENVEENLNSFIGTVSERCQSILSLSYNYLPQYLRACFLYVGCFPEDKEIDVSK
LIRLWIAEQFVKARSNKNLEVVAEEYLEELIDRSLILSGRQRANGRMKTCKIHDLLRQLC
LSEAHTENISHIMNRNVLVSSEAIDDQRRVIVPLELEEKQVYPTRHSSGITSTTRTFISM
EICLREAQTETIYDQRRVILLSKRHRIDTIRTIIPFGDTFPKVICSIFSQLKLLKVLDVL
SVWYDVSCIIPQLVHLRYVGAVILEAVSLSKLRNLQTIILASVETTELKHPVDIWRMSEI
RHLDIVPPLYISNPLEAEQPLFLNNLHTLFLRCSPFVAKIIRRTPNLKKLKILDKSKHPD
WPDILDSLNLLEELETLQISTEENIDRMIFSGDIFPRNLKQLKLSYTCIPWEDMKLLANL
PNLEVFKGHYAFDGTDWKLDEDVVFCKLKCLRLYERGDLQRWEAAGSDNFPMLEQLLLYG
FKKLEEIPESIGEIMTLKFIKTEFCGSGVETSAK
```
