## Supplementary material for "RefPlantNLR: a comprehensive collection of experimentally validated plant NLRs": Candidate_sites_interpro.232.gff3

```
##gff-version 3
##feature-ontology http://song.cvs.sourceforge.net/viewvc/song/ontology/sofa.obo?revision=1.269
##interproscan-version 5.47-82.0
##sequence-region Rpi-amr1e-3409:0-8005 1 8005
Rpi-amr1e-3409:0-8005	provided_by_user	nucleic_acid	1	8005	.	+	.	ID=Rpi-amr1e-3409:0-8005;Name=Rpi-amr1e-3409:0-8005;md5=5862c406a718634a70eb9320c4f080f9
Rpi-amr1e-3409:0-8005_orf56	getorf	ORF	1950	4790	.	+	.	Target=pep_Rpi-amr1e-3409:0-8005_1950_4790 1 947;ID=orf_Rpi-amr1e-3409:0-8005_1950_4790;Name=Rpi-amr1e-3409:0-8005_orf56;md5=5862c406a718634a70eb9320c4f080f9
Rpi-amr1e-3409:0-8005_orf56	getorf	polypeptide	1	947	.	+	.	ID=pep_Rpi-amr1e-3409:0-8005_1950_4790;md5=57e71ca6cec2aba7616704093955e96f
Rpi-amr1e-3409:0-8005_orf56	PANTHER	protein_match	28	924	3.9E-145	+	.	date=16-11-2020;Target=null 28 924;ID=match$1_28_924;Name=PTHR23155:SF1085;status=T
Rpi-amr1e-3409:0-8005_orf56	Pfam	protein_match	206	438	5.9E-55	+	.	date=16-11-2020;Target=null 206 438;ID=match$2_206_438;signature_desc=NB-ARC domain;Name=PF00931;status=T;Dbxref="InterPro:IPR002182"
Rpi-amr1e-3409:0-8005_orf56	Gene3D	protein_match	626	936	6.2E-13	+	.	date=16-11-2020;Target=null 626 936;ID=match$3_626_936;Name=G3DSA:3.80.10.10;status=T;Dbxref="InterPro:IPR032675"
Rpi-amr1e-3409:0-8005_orf56	PANTHER	protein_match	28	924	3.9E-145	+	.	date=16-11-2020;Target=null 28 924;ID=match$4_28_924;Name=PTHR23155;status=T
Rpi-amr1e-3409:0-8005_orf56	Coils	protein_match	148	168	.	+	.	date=16-11-2020;Target=null 148 168;ID=match$5_148_168;Name=Coil;status=T
Rpi-amr1e-3409:0-8005_orf56	Gene3D	protein_match	186	349	3.2E-34	+	.	date=16-11-2020;Target=null 186 349;ID=match$6_186_349;Name=G3DSA:3.40.50.300;status=T
##FASTA
>pep_Rpi-amr1e-3409:0-8005_1950_4790
KNVDINHLDKTSYSLSRDISLPANKREMAYAALSSLMYTLQQLLKPNQSFVCRYSTQQLV
QSLYQNLTALQLFLDHTTTKDIETLKVCNYLISYSSYIYSIIINLSSFNFKVIEKRIRDV
VYKAEDKVDSSLRNIILADCTENREGACKFFEEELLKVEKDVDSLSKEVMQIEFNKHGCR
SAELATTDPSSSGKSTIEEHTIVGMEDEYNTILDRLTAQTDELTVIPIFGMGGIGKTTLA
RKVYDDSSIRSRFDRHAWVTTFEEFNERRMLLEVVSSITTGSNQGKSDDQLMEIVYRSLK
GRRFLIVIDDIWSTQAWDQMQRIFPNDDSKSRILLTTRLKYVADYVSSPDFPPHSKSFLS
LDDSWNLFTEKVFNEDTCPPHLEETGKHIVQQCQGLPLSVVVVAGLVGKMDPTHDNWENV
EENLNSFFGTVSERCHSILSLSYNYLPQYLRACFLYVGGFPEDKEIDVSKLIRLWIAEQF
VKARSNKRLEVVAEEYLEELIDRSLILSGRQRANGRMKTCKIHDLLRQLCLSEAHTENIS
HIMNRNVPVSSEAIDDQRRVIVPLELEEKQVYPTRHSSGITSTTRTFISMEICLREAQTE
AIYDQRRVILLSKRHRIDTIRTIIPFGDTFPKEICSIFSEFKLLKVLDVLSVWYDVSCII
PQLVHLRYVGAVILEALSLPKLRNLQTIMLTSVETTELKHSLDIWRMSEIRHLDIVPPLY
ISNPLEAEQPLFLNNLHTLFLRCSPFVAKIIRRTPNLKKLKILDKSKHPDWPDILDSLNL
LEELETLQISTEENIDRMIFSGDIFPRNLKQLKLSYTCIPWEDMKLLANLPNLEVFKGHY
AFDGTDWKLDEDVVFCKLKCLRLYERGDLQRWEAAGSDNFPMLEQLVLYGFEKLEEIPES
IGEIMTLKFIKTEFCGSGVETSAKKIQEEQESLGNYELQLQITPKVC
>match$1_28_924
MAYAALSSLMYTLQQLLKPNQSFVCRYSTQQLVQSLYQNLTALQLFLDHTTTKDIETLKV
CNYLISYSSYIYSIIINLSSFNFKVIEKRIRDVVYKAEDKVDSSLRNIILADCTENREGA
CKFFEEELLKVEKDVDSLSKEVMQIEFNKHGCRSAELATTDPSSSGKSTIEEHTIVGMED
EYNTILDRLTAQTDELTVIPIFGMGGIGKTTLARKVYDDSSIRSRFDRHAWVTTFEEFNE
RRMLLEVVSSITTGSNQGKSDDQLMEIVYRSLKGRRFLIVIDDIWSTQAWDQMQRIFPND
DSKSRILLTTRLKYVADYVSSPDFPPHSKSFLSLDDSWNLFTEKVFNEDTCPPHLEETGK
HIVQQCQGLPLSVVVVAGLVGKMDPTHDNWENVEENLNSFFGTVSERCHSILSLSYNYLP
QYLRACFLYVGGFPEDKEIDVSKLIRLWIAEQFVKARSNKRLEVVAEEYLEELIDRSLIL
SGRQRANGRMKTCKIHDLLRQLCLSEAHTENISHIMNRNVPVSSEAIDDQRRVIVPLELE
EKQVYPTRHSSGITSTTRTFISMEICLREAQTEAIYDQRRVILLSKRHRIDTIRTIIPFG
DTFPKEICSIFSEFKLLKVLDVLSVWYDVSCIIPQLVHLRYVGAVILEALSLPKLRNLQT
IMLTSVETTELKHSLDIWRMSEIRHLDIVPPLYISNPLEAEQPLFLNNLHTLFLRCSPFV
AKIIRRTPNLKKLKILDKSKHPDWPDILDSLNLLEELETLQISTEENIDRMIFSGDIFPR
NLKQLKLSYTCIPWEDMKLLANLPNLEVFKGHYAFDGTDWKLDEDVVFCKLKCLRLYERG
DLQRWEAAGSDNFPMLEQLVLYGFEKLEEIPESIGEIMTLKFIKTEFCGSGVETSAK
>match$2_206_438
EDEYNTILDRLTAQTDELTVIPIFGMGGIGKTTLARKVYDDSSIRSRFDRHAWVTTFEEF
NERRMLLEVVSSITTGSNQGKSDDQLMEIVYRSLKGRRFLIVIDDIWSTQAWDQMQRIFP
NDDSKSRILLTTRLKYVADYVSSPDFPPHSKSFLSLDDSWNLFTEKVFNEDTCPPHLEET
GKHIVQQCQGLPLSVVVVAGLVGKMDPTHDNWENVEENLNSFFGTVSERCHSI
>match$3_626_936
FGDTFPKEICSIFSEFKLLKVLDVLSVWYDVSCIIPQLVHLRYVGAVILEALSLPKLRNL
QTIMLTSVETTELKHSLDIWRMSEIRHLDIVPPLYISNPLEAEQPLFLNNLHTLFLRCSP
FVAKIIRRTPNLKKLKILDKSKHPDWPDILDSLNLLEELETLQISTEENIDRMIFSGDIF
PRNLKQLKLSYTCIPWEDMKLLANLPNLEVFKGHYAFDGTDWKLDEDVVFCKLKCLRLYE
RGDLQRWEAAGSDNFPMLEQLVLYGFEKLEEIPESIGEIMTLKFIKTEFCGSGVETSAKK
IQEEQESLGNY
>match$4_28_924
MAYAALSSLMYTLQQLLKPNQSFVCRYSTQQLVQSLYQNLTALQLFLDHTTTKDIETLKV
CNYLISYSSYIYSIIINLSSFNFKVIEKRIRDVVYKAEDKVDSSLRNIILADCTENREGA
CKFFEEELLKVEKDVDSLSKEVMQIEFNKHGCRSAELATTDPSSSGKSTIEEHTIVGMED
EYNTILDRLTAQTDELTVIPIFGMGGIGKTTLARKVYDDSSIRSRFDRHAWVTTFEEFNE
RRMLLEVVSSITTGSNQGKSDDQLMEIVYRSLKGRRFLIVIDDIWSTQAWDQMQRIFPND
DSKSRILLTTRLKYVADYVSSPDFPPHSKSFLSLDDSWNLFTEKVFNEDTCPPHLEETGK
HIVQQCQGLPLSVVVVAGLVGKMDPTHDNWENVEENLNSFFGTVSERCHSILSLSYNYLP
QYLRACFLYVGGFPEDKEIDVSKLIRLWIAEQFVKARSNKRLEVVAEEYLEELIDRSLIL
SGRQRANGRMKTCKIHDLLRQLCLSEAHTENISHIMNRNVPVSSEAIDDQRRVIVPLELE
EKQVYPTRHSSGITSTTRTFISMEICLREAQTEAIYDQRRVILLSKRHRIDTIRTIIPFG
DTFPKEICSIFSEFKLLKVLDVLSVWYDVSCIIPQLVHLRYVGAVILEALSLPKLRNLQT
IMLTSVETTELKHSLDIWRMSEIRHLDIVPPLYISNPLEAEQPLFLNNLHTLFLRCSPFV
AKIIRRTPNLKKLKILDKSKHPDWPDILDSLNLLEELETLQISTEENIDRMIFSGDIFPR
NLKQLKLSYTCIPWEDMKLLANLPNLEVFKGHYAFDGTDWKLDEDVVFCKLKCLRLYERG
DLQRWEAAGSDNFPMLEQLVLYGFEKLEEIPESIGEIMTLKFIKTEFCGSGVETSAK
>match$5_148_168
CKFFEEELLKVEKDVDSLSKE
>match$6_186_349
TTDPSSSGKSTIEEHTIVGMEDEYNTILDRLTAQTDELTVIPIFGMGGIGKTTLARKVYD
DSSIRSRFDRHAWVTTFEEFNERRMLLEVVSSITTGSNQGKSDDQLMEIVYRSLKGRRFL
IVIDDIWSTQAWDQMQRIFPNDDSKSRILLTTRLKYVADYVSSP
```
