## Supplementary material for "RefPlantNLR: a comprehensive collection of experimentally validated plant NLRs": Candidate_sites_interpro.233.gff3

```
##gff-version 3
##feature-ontology http://song.cvs.sourceforge.net/viewvc/song/ontology/sofa.obo?revision=1.269
##interproscan-version 5.47-82.0
##sequence-region Rpi-amr3i:0-5352 1 5352
Rpi-amr3i:0-5352	provided_by_user	nucleic_acid	1	5352	.	+	.	ID=Rpi-amr3i:0-5352;Name=Rpi-amr3i:0-5352;md5=ac68fdbc5db1b857fe134098a58a4bf
Rpi-amr3i:0-5352_orf61	getorf	ORF	1847	4579	.	+	.	Target=pep_Rpi-amr3i:0-5352_1847_4579 1 911;ID=orf_Rpi-amr3i:0-5352_1847_4579;Name=Rpi-amr3i:0-5352_orf61;md5=ac68fdbc5db1b857fe134098a58a4bf
Rpi-amr3i:0-5352_orf61	getorf	polypeptide	1	911	.	+	.	ID=pep_Rpi-amr3i:0-5352_1847_4579;md5=a00541a1c532f238b136a9f20452cbbd
Rpi-amr3i:0-5352_orf61	Pfam	protein_match	177	402	3.9E-57	+	.	date=16-11-2020;Target=null 177 402;ID=match$1_177_402;signature_desc=NB-ARC domain;Name=PF00931;status=T;Dbxref="InterPro:IPR002182"
Rpi-amr3i:0-5352_orf61	PANTHER	protein_match	27	885	3.6E-140	+	.	date=16-11-2020;Target=null 27 885;ID=match$2_27_885;Name=PTHR23155;status=T
Rpi-amr3i:0-5352_orf61	Gene3D	protein_match	585	747	8.4E-18	+	.	date=16-11-2020;Target=null 585 747;ID=match$3_585_747;Name=G3DSA:3.80.10.10;status=T;Dbxref="InterPro:IPR032675"
Rpi-amr3i:0-5352_orf61	Gene3D	protein_match	748	898	8.8E-12	+	.	date=16-11-2020;Target=null 748 898;ID=match$3_748_898;Name=G3DSA:3.80.10.10;status=T;Dbxref="InterPro:IPR032675"
Rpi-amr3i:0-5352_orf61	PANTHER	protein_match	27	885	3.6E-140	+	.	date=16-11-2020;Target=null 27 885;ID=match$4_27_885;Name=PTHR23155:SF1085;status=T
Rpi-amr3i:0-5352_orf61	Gene3D	protein_match	158	327	8.3E-37	+	.	date=16-11-2020;Target=null 158 327;ID=match$5_158_327;Name=G3DSA:3.40.50.300;status=T
##FASTA
>pep_Rpi-amr3i:0-5352_1847_4579
YLISSIKSYPLLIYSCSSFLRINLMAAYSAVISLLQTLIDQQNISELFHGHTAQTLDSLH
TTAEYFQHVLENITRFDSEKIKSLEEKIRVVVSYAEDVVAMKISQIIIGSSWTFGILQHQ
DLLPLVEKMDTTKKQVMDILSHDDDQILELTAGDSLIGTSSTTYPMLEDDIVQGIDDDLE
IIVKRLTGPPRDLDVVTITGMGGIGKTTLARKAYDHLTIRYHFDILVWITISQEFRCRNV
LLEALHCISKSTDIVNTKDYDKKDDNELADIVQKKLKGPRYLVVVDDIWSRDVWDSIRGI
FPNYNNGSRILLTTRENEVAMYANTCSPHEMSLLSLENGWRLLCDKVFGPKHDHPPELEE
IGKEIVEKCQGLPLTISVIAGHVSKMPRTLECWKDVARTLSEIISSHPDNCLGVLGLSYH
HLPNHLKPCFLSMSSFPEDFQVETRRLIYLWIAEGFIRTCENGKSLEEVAVDYLEDLISR
NLIQARKRRFNGEIKACGIHDLLREFCLIEAEITKHMHVERTYPTLPTQKNNVRRFSFQT
KFYSVDDCNKLLPPVARSIYFFSQLDLPVVPYKRYLRCCLPIHRDDRIIHDFYSRFNLLR
VLVISKTNEYFESFPLVITKLFHLRYLQVRFLGDIPESISNLQNLQTLICSGGTLPGKIW
MMKNLRYISIIGNKVTYLPSPRTESLVNLEEFSVLCYRSCTKEVISGIPNLKRLTIDVLS
SINNYFPNGLIDMSSLTKLEAFKCNRCLYSNFNSSVIPTSLKDFVFPTSLKRLSLNYYAS
HFFWEEISSTIIMLPNLEELKLKDCRSDEYDEWSLSDKDKFKSLKLLVLTDIFFDRWEAT
SDNFPNLKRLVLNKCDLEIPSDFGEICTLESIELHDCSTSAEDSAREIEQEQEEMGNNIL
KVYIHGSRSKF
>match$1_177_402
DDLEIIVKRLTGPPRDLDVVTITGMGGIGKTTLARKAYDHLTIRYHFDILVWITISQEFR
CRNVLLEALHCISKSTDIVNTKDYDKKDDNELADIVQKKLKGPRYLVVVDDIWSRDVWDS
IRGIFPNYNNGSRILLTTRENEVAMYANTCSPHEMSLLSLENGWRLLCDKVFGPKHDHPP
ELEEIGKEIVEKCQGLPLTISVIAGHVSKMPRTLECWKDVARTLSE
>match$2_27_885
AYSAVISLLQTLIDQQNISELFHGHTAQTLDSLHTTAEYFQHVLENITRFDSEKIKSLEE
KIRVVVSYAEDVVAMKISQIIIGSSWTFGILQHQDLLPLVEKMDTTKKQVMDILSHDDDQ
ILELTAGDSLIGTSSTTYPMLEDDIVQGIDDDLEIIVKRLTGPPRDLDVVTITGMGGIGK
TTLARKAYDHLTIRYHFDILVWITISQEFRCRNVLLEALHCISKSTDIVNTKDYDKKDDN
ELADIVQKKLKGPRYLVVVDDIWSRDVWDSIRGIFPNYNNGSRILLTTRENEVAMYANTC
SPHEMSLLSLENGWRLLCDKVFGPKHDHPPELEEIGKEIVEKCQGLPLTISVIAGHVSKM
PRTLECWKDVARTLSEIISSHPDNCLGVLGLSYHHLPNHLKPCFLSMSSFPEDFQVETRR
LIYLWIAEGFIRTCENGKSLEEVAVDYLEDLISRNLIQARKRRFNGEIKACGIHDLLREF
CLIEAEITKHMHVERTYPTLPTQKNNVRRFSFQTKFYSVDDCNKLLPPVARSIYFFSQLD
LPVVPYKRYLRCCLPIHRDDRIIHDFYSRFNLLRVLVISKTNEYFESFPLVITKLFHLRY
LQVRFLGDIPESISNLQNLQTLICSGGTLPGKIWMMKNLRYISIIGNKVTYLPSPRTESL
VNLEEFSVLCYRSCTKEVISGIPNLKRLTIDVLSSINNYFPNGLIDMSSLTKLEAFKCNR
CLYSNFNSSVIPTSLKDFVFPTSLKRLSLNYYASHFFWEEISSTIIMLPNLEELKLKDCR
SDEYDEWSLSDKDKFKSLKLLVLTDIFFDRWEATSDNFPNLKRLVLNKCDLEIPSDFGEI
CTLESIELHDCSTSAEDSA
>match$3_585_747
DDRIIHDFYSRFNLLRVLVISKTNEYFESFPLVITKLFHLRYLQVRFLGDIPESISNLQN
LQTLICSGGTLPGKIWMMKNLRYISIIGNKVTYLPSPRTESLVNLEEFSVLCYRSCTKEV
ISGIPNLKRLTIDVLSSINNYFPNGLIDMSSLTKLEAFKCNRC
>match$3_748_898
LYSNFNSSVIPTSLKDFVFPTSLKRLSLNYYASHFFWEEISSTIIMLPNLEELKLKDCRS
DEYDEWSLSDKDKFKSLKLLVLTDIFFDRWEATSDNFPNLKRLVLNKCDLEIPSDFGEIC
TLESIELHDCSTSAEDSAREIEQEQEEMGNN
>match$4_27_885
AYSAVISLLQTLIDQQNISELFHGHTAQTLDSLHTTAEYFQHVLENITRFDSEKIKSLEE
KIRVVVSYAEDVVAMKISQIIIGSSWTFGILQHQDLLPLVEKMDTTKKQVMDILSHDDDQ
ILELTAGDSLIGTSSTTYPMLEDDIVQGIDDDLEIIVKRLTGPPRDLDVVTITGMGGIGK
TTLARKAYDHLTIRYHFDILVWITISQEFRCRNVLLEALHCISKSTDIVNTKDYDKKDDN
ELADIVQKKLKGPRYLVVVDDIWSRDVWDSIRGIFPNYNNGSRILLTTRENEVAMYANTC
SPHEMSLLSLENGWRLLCDKVFGPKHDHPPELEEIGKEIVEKCQGLPLTISVIAGHVSKM
PRTLECWKDVARTLSEIISSHPDNCLGVLGLSYHHLPNHLKPCFLSMSSFPEDFQVETRR
LIYLWIAEGFIRTCENGKSLEEVAVDYLEDLISRNLIQARKRRFNGEIKACGIHDLLREF
CLIEAEITKHMHVERTYPTLPTQKNNVRRFSFQTKFYSVDDCNKLLPPVARSIYFFSQLD
LPVVPYKRYLRCCLPIHRDDRIIHDFYSRFNLLRVLVISKTNEYFESFPLVITKLFHLRY
LQVRFLGDIPESISNLQNLQTLICSGGTLPGKIWMMKNLRYISIIGNKVTYLPSPRTESL
VNLEEFSVLCYRSCTKEVISGIPNLKRLTIDVLSSINNYFPNGLIDMSSLTKLEAFKCNR
CLYSNFNSSVIPTSLKDFVFPTSLKRLSLNYYASHFFWEEISSTIIMLPNLEELKLKDCR
SDEYDEWSLSDKDKFKSLKLLVLTDIFFDRWEATSDNFPNLKRLVLNKCDLEIPSDFGEI
CTLESIELHDCSTSAEDSA
>match$5_158_327
GTSSTTYPMLEDDIVQGIDDDLEIIVKRLTGPPRDLDVVTITGMGGIGKTTLARKAYDHL
TIRYHFDILVWITISQEFRCRNVLLEALHCISKSTDIVNTKDYDKKDDNELADIVQKKLK
GPRYLVVVDDIWSRDVWDSIRGIFPNYNNGSRILLTTRENEVAMYANTCS
```
