## Supplementary material for "RefPlantNLR: a comprehensive collection of experimentally validated plant NLRs": Candidate_sites_interpro.234.gff3

```
##gff-version 3
##feature-ontology http://song.cvs.sourceforge.net/viewvc/song/ontology/sofa.obo?revision=1.269
##interproscan-version 5.47-82.0
##sequence-region Rpi-blb1:0-3673 1 3673
Rpi-blb1:0-3673	provided_by_user	nucleic_acid	1	3673	.	+	.	ID=Rpi-blb1:0-3673;Name=Rpi-blb1:0-3673;md5=77d1dcdecbfb3eb1c43a5f027554b175
Rpi-blb1:0-3673_orf41	getorf	ORF	1022	3601	.	+	.	Target=pep_Rpi-blb1:0-3673_1022_3601 1 860;ID=orf_Rpi-blb1:0-3673_1022_3601;Name=Rpi-blb1:0-3673_orf41;md5=77d1dcdecbfb3eb1c43a5f027554b175
Rpi-blb1:0-3673_orf41	getorf	polypeptide	1	860	.	+	.	ID=pep_Rpi-blb1:0-3673_1022_3601;md5=cff70121cb6e60f891f269839007cb7d
Rpi-blb1:0-3673_orf41	Pfam	protein_match	45	265	2.8E-50	+	.	date=16-11-2020;Target=null 45 265;ID=match$1_45_265;signature_desc=NB-ARC domain;Name=PF00931;status=T;Dbxref="InterPro:IPR002182"
Rpi-blb1:0-3673_orf41	Gene3D	protein_match	719	845	3.5E-25	+	.	date=16-11-2020;Target=null 719 845;ID=match$2_719_845;Name=G3DSA:3.80.10.10;status=T;Dbxref="InterPro:IPR032675"
Rpi-blb1:0-3673_orf41	Gene3D	protein_match	526	718	5.1E-15	+	.	date=16-11-2020;Target=null 526 718;ID=match$2_526_718;Name=G3DSA:3.80.10.10;status=T;Dbxref="InterPro:IPR032675"
Rpi-blb1:0-3673_orf41	Gene3D	protein_match	24	194	6.8E-42	+	.	date=16-11-2020;Target=null 24 194;ID=match$3_24_194;Name=G3DSA:3.40.50.300;status=T
Rpi-blb1:0-3673_orf41	Gene3D	protein_match	376	519	4.8E-18	+	.	date=16-11-2020;Target=null 376 519;ID=match$4_376_519;Name=G3DSA:3.80.10.10;status=T;Dbxref="InterPro:IPR032675"
Rpi-blb1:0-3673_orf41	PANTHER	protein_match	36	836	1.7E-142	+	.	date=16-11-2020;Target=null 36 836;ID=match$5_36_836;Name=PTHR23155;status=T
Rpi-blb1:0-3673_orf41	PANTHER	protein_match	36	836	1.7E-142	+	.	date=16-11-2020;Target=null 36 836;ID=match$6_36_836;Name=PTHR23155:SF1055;status=T
Rpi-blb1:0-3673_orf41	Pfam	protein_match	725	780	6.1E-9	+	.	date=16-11-2020;Target=null 725 780;ID=match$7_725_780;signature_desc=Leucine rich repeat;Name=PF13855;status=T;Dbxref="InterPro:IPR001611"
Rpi-blb1:0-3673_orf41	Gene3D	protein_match	280	373	3.0E-5	+	.	date=16-11-2020;Target=null 280 373;ID=match$8_280_373;Name=G3DSA:1.10.10.10;status=T;Dbxref="InterPro:IPR036388"
##sequence-region Rpi-blb1:0-3673 1 3673
Rpi-blb1:0-3673	provided_by_user	nucleic_acid	1	3673	.	+	.	ID=Rpi-blb1:0-3673;Name=Rpi-blb1:0-3673;md5=77d1dcdecbfb3eb1c43a5f027554b175
Rpi-blb1:0-3673_orf6	getorf	ORF	4	516	.	+	.	Target=pep_Rpi-blb1:0-3673_4_516 1 171;ID=orf_Rpi-blb1:0-3673_4_516;Name=Rpi-blb1:0-3673_orf6;md5=77d1dcdecbfb3eb1c43a5f027554b175
Rpi-blb1:0-3673_orf6	getorf	polypeptide	1	171	.	+	.	ID=pep_Rpi-blb1:0-3673_4_516;md5=676896a1af828e3b704115c99416c168
Rpi-blb1:0-3673_orf6	Pfam	protein_match	8	90	8.0E-22	+	.	date=16-11-2020;Target=null 8 90;ID=match$9_8_90;signature_desc=Rx N-terminal domain;Name=PF18052;status=T;Dbxref="InterPro:IPR041118"
##FASTA
>pep_Rpi-blb1:0-3673_1022_3601
NRSILCENILYFLLSPNEFECNNILMWTLLAPGSVLTEPQVYGRDKEKDEIVKILINNVS
DAQHLSVLPILGMGGLGKTTLAQMVFNDQRVTEHFHSKIWICVSEDFDEKRLIKAIVESI
EGRPLLGEMDLAPLQKKLQELLNGKRYLLVLDDVWNEDQQKWANLRAVLKVGASGASVLT
TTRLEKVGSIMGTLQPYELSNLSQEDCWLLFMQRAFGHQEEINPNLVAIGKEIVKKSGGV
PLAAKTLGGILCFKREERAWEHVRDSPIWNLPQDESSILPALRLSYHQLPLDLKQCFAYC
AVFPKDAKMEKEKLISLWMAHGFLLSKGNMELEDVGDEVWKELYLRSFFQEIEVKDGKTY
FKMHDLIHDLATSLFSANTSSSNIREINKHSYTHMMSIGFAEVVFFYTLPPLEKFISLRV
LNLGDSTFNKLPSSIGDLVHLRYLNLYGSGMRSLPKQLCKLQNLQTLDLQYCTKLCCLPK
ETSKLGSLRNLLLDGSQSLTCMPPRIGSLTCLKTLGQFVVGRKKGYQLGELGNLNLYGSI
KISHLERVKNDKDAKEANLSAKGNLHSLSMSWNNFGPHIYESEEVKVLEALKPHSNLTSL
KIYGFRGIHLPEWMNHSVLKNIVSILISNFRNCSCLPPFGDLPCLESLELHWGSADVEYV
EEVDIDVHSGFPTRIRFPSLRKLDIWDFGSLKGLLKKEGEEQFPVLEEMIIHECPFLTLS
SNLRALTSLRICYNKVATSFPEEMFKNLANLKYLTISRCNNLKELPTSLASLNALKSLKI
QLCCALESLPEEGLEGLSSLTELFVEHCNMLKCLPEGLQHLTTLTSLKIRGCPQLIKRCE
KGIGEDWHKISHIPNVNIYI
>pep_Rpi-blb1:0-3673_4_516
FPHMAEAFIQVLLDNLTSFLKGELVLLFGFQDEFQRLSSMFSTIQAVLEDAQEKQLNNKP
LENWLQKLNAATYEVDDILDEYKTKATRFSQSEYGRYHPKVIPFRHKVGKRMDQVMKKLK
AIAEERKNFHLHEKIVERQAVRRETGTHLKLVLQQLSLYSFFWQLSNSEKG
>match$1_45_265
DKEKDEIVKILINNVSDAQHLSVLPILGMGGLGKTTLAQMVFNDQRVTEHFHSKIWICVS
EDFDEKRLIKAIVESIEGRPLLGEMDLAPLQKKLQELLNGKRYLLVLDDVWNEDQQKWAN
LRAVLKVGASGASVLTTTRLEKVGSIMGTLQPYELSNLSQEDCWLLFMQRAFGHQEEINP
NLVAIGKEIVKKSGGVPLAAKTLGGILCFKREERAWEHVRD
>match$2_526_718
YQLGELGNLNLYGSIKISHLERVKNDKDAKEANLSAKGNLHSLSMSWNNFGPHIYESEEV
KVLEALKPHSNLTSLKIYGFRGIHLPEWMNHSVLKNIVSILISNFRNCSCLPPFGDLPCL
ESLELHWGSADVEYVEEVDIDVHSGFPTRIRFPSLRKLDIWDFGSLKGLLKKEGEEQFPV
LEEMIIHECPFLT
>match$2_719_845
LSSNLRALTSLRICYNKVATSFPEEMFKNLANLKYLTISRCNNLKELPTSLASLNALKSL
KIQLCCALESLPEEGLEGLSSLTELFVEHCNMLKCLPEGLQHLTTLTSLKIRGCPQLIKR
CEKGIGE
>match$3_24_194
ILMWTLLAPGSVLTEPQVYGRDKEKDEIVKILINNVSDAQHLSVLPILGMGGLGKTTLAQ
MVFNDQRVTEHFHSKIWICVSEDFDEKRLIKAIVESIEGRPLLGEMDLAPLQKKLQELLN
GKRYLLVLDDVWNEDQQKWANLRAVLKVGASGASVLTTTRLEKVGSIMGTL
>match$4_376_519
SANTSSSNIREINKHSYTHMMSIGFAEVVFFYTLPPLEKFISLRVLNLGDSTFNKLPSSI
GDLVHLRYLNLYGSGMRSLPKQLCKLQNLQTLDLQYCTKLCCLPKETSKLGSLRNLLLDG
SQSLTCMPPRIGSLTCLKTLGQFV
>match$5_36_836
LTEPQVYGRDKEKDEIVKILINNVSDAQHLSVLPILGMGGLGKTTLAQMVFNDQRVTEHF
HSKIWICVSEDFDEKRLIKAIVESIEGRPLLGEMDLAPLQKKLQELLNGKRYLLVLDDVW
NEDQQKWANLRAVLKVGASGASVLTTTRLEKVGSIMGTLQPYELSNLSQEDCWLLFMQRA
FGHQEEINPNLVAIGKEIVKKSGGVPLAAKTLGGILCFKREERAWEHVRDSPIWNLPQDE
SSILPALRLSYHQLPLDLKQCFAYCAVFPKDAKMEKEKLISLWMAHGFLLSKGNMELEDV
GDEVWKELYLRSFFQEIEVKDGKTYFKMHDLIHDLATSLFSANTSSSNIREINKHSYTHM
MSIGFAEVVFFYTLPPLEKFISLRVLNLGDSTFNKLPSSIGDLVHLRYLNLYGSGMRSLP
KQLCKLQNLQTLDLQYCTKLCCLPKETSKLGSLRNLLLDGSQSLTCMPPRIGSLTCLKTL
GQFVVGRKKGYQLGELGNLNLYGSIKISHLERVKNDKDAKEANLSAKGNLHSLSMSWNNF
GPHIYESEEVKVLEALKPHSNLTSLKIYGFRGIHLPEWMNHSVLKNIVSILISNFRNCSC
LPPFGDLPCLESLELHWGSADVEYVEEVDIDVHSGFPTRIRFPSLRKLDIWDFGSLKGLL
KKEGEEQFPVLEEMIIHECPFLTLSSNLRALTSLRICYNKVATSFPEEMFKNLANLKYLT
ISRCNNLKELPTSLASLNALKSLKIQLCCALESLPEEGLEGLSSLTELFVEHCNMLKCLP
EGLQHLTTLTSLKIRGCPQLI
>match$6_36_836
LTEPQVYGRDKEKDEIVKILINNVSDAQHLSVLPILGMGGLGKTTLAQMVFNDQRVTEHF
HSKIWICVSEDFDEKRLIKAIVESIEGRPLLGEMDLAPLQKKLQELLNGKRYLLVLDDVW
NEDQQKWANLRAVLKVGASGASVLTTTRLEKVGSIMGTLQPYELSNLSQEDCWLLFMQRA
FGHQEEINPNLVAIGKEIVKKSGGVPLAAKTLGGILCFKREERAWEHVRDSPIWNLPQDE
SSILPALRLSYHQLPLDLKQCFAYCAVFPKDAKMEKEKLISLWMAHGFLLSKGNMELEDV
GDEVWKELYLRSFFQEIEVKDGKTYFKMHDLIHDLATSLFSANTSSSNIREINKHSYTHM
MSIGFAEVVFFYTLPPLEKFISLRVLNLGDSTFNKLPSSIGDLVHLRYLNLYGSGMRSLP
KQLCKLQNLQTLDLQYCTKLCCLPKETSKLGSLRNLLLDGSQSLTCMPPRIGSLTCLKTL
GQFVVGRKKGYQLGELGNLNLYGSIKISHLERVKNDKDAKEANLSAKGNLHSLSMSWNNF
GPHIYESEEVKVLEALKPHSNLTSLKIYGFRGIHLPEWMNHSVLKNIVSILISNFRNCSC
LPPFGDLPCLESLELHWGSADVEYVEEVDIDVHSGFPTRIRFPSLRKLDIWDFGSLKGLL
KKEGEEQFPVLEEMIIHECPFLTLSSNLRALTSLRICYNKVATSFPEEMFKNLANLKYLT
ISRCNNLKELPTSLASLNALKSLKIQLCCALESLPEEGLEGLSSLTELFVEHCNMLKCLP
EGLQHLTTLTSLKIRGCPQLI
>match$7_725_780
ALTSLRICYNKVATSFPEEMFKNLANLKYLTISRCNNLKELPTSLASLNALKSLKI
>match$8_280_373
PALRLSYHQLPLDLKQCFAYCAVFPKDAKMEKEKLISLWMAHGFLLSKGNMELEDVGDEV
WKELYLRSFFQEIEVKDGKTYFKMHDLIHDLATS
>match$9_8_90
FIQVLLDNLTSFLKGELVLLFGFQDEFQRLSSMFSTIQAVLEDAQEKQLNNKPLENWLQK
LNAATYEVDDILDEYKTKATRFS
```
