## Supplementary material for "RefPlantNLR: a comprehensive collection of experimentally validated plant NLRs": Candidate_sites_interpro.235.gff3

```
##gff-version 3
##feature-ontology http://song.cvs.sourceforge.net/viewvc/song/ontology/sofa.obo?revision=1.269
##interproscan-version 5.47-82.0
##sequence-region Rpi-blb2:0-7967 1 7967
Rpi-blb2:0-7967	provided_by_user	nucleic_acid	1	7967	.	+	.	ID=Rpi-blb2:0-7967;Name=Rpi-blb2:0-7967;md5=f0821b7e872a3b55b4e294a0aa425824
Rpi-blb2:0-7967_orf131	getorf	ORF	5986	6561	.	-	.	Target=pep_Rpi-blb2:0-7967_5986_6561_r 1 192;ID=orf_Rpi-blb2:0-7967_5986_6561_r;Name=Rpi-blb2:0-7967_orf131;md5=f0821b7e872a3b55b4e294a0aa425824
Rpi-blb2:0-7967_orf131	getorf	polypeptide	1	192	.	+	.	ID=pep_Rpi-blb2:0-7967_5986_6561_r;md5=f0f4cc4faa476d2905f32772c7c7a8a7
Rpi-blb2:0-7967_orf131	PANTHER	protein_match	81	168	5.7E-55	+	.	date=16-11-2020;Target=null 81 168;ID=match$1_81_168;Name=PTHR16134:SF79;status=T
Rpi-blb2:0-7967_orf131	PANTHER	protein_match	81	168	5.7E-55	+	.	date=16-11-2020;Target=null 81 168;ID=match$2_81_168;Name=PTHR16134;status=T
Rpi-blb2:0-7967_orf131	Gene3D	protein_match	1	171	8.1E-25	+	.	date=16-11-2020;Target=null 1 171;ID=match$3_1_171;Name=G3DSA:3.80.10.10;status=T;Dbxref="InterPro:IPR032675"
##sequence-region Rpi-blb2:0-7967 1 7967
Rpi-blb2:0-7967	provided_by_user	nucleic_acid	1	7967	.	+	.	ID=Rpi-blb2:0-7967;Name=Rpi-blb2:0-7967;md5=f0821b7e872a3b55b4e294a0aa425824
Rpi-blb2:0-7967_orf60	getorf	ORF	1656	5432	.	+	.	Target=pep_Rpi-blb2:0-7967_1656_5432 1 1259;ID=orf_Rpi-blb2:0-7967_1656_5432;Name=Rpi-blb2:0-7967_orf60;md5=f0821b7e872a3b55b4e294a0aa425824
Rpi-blb2:0-7967_orf60	getorf	polypeptide	1	1259	.	+	.	ID=pep_Rpi-blb2:0-7967_1656_5432;md5=f55398bcb06aa5e69a0b83302207087a
Rpi-blb2:0-7967_orf60	Pfam	protein_match	534	765	6.0E-60	+	.	date=16-11-2020;Target=null 534 765;ID=match$4_534_765;signature_desc=NB-ARC domain;Name=PF00931;status=T;Dbxref="InterPro:IPR002182"
Rpi-blb2:0-7967_orf60	Gene3D	protein_match	895	1067	1.0E-9	+	.	date=16-11-2020;Target=null 895 1067;ID=match$5_895_1067;Name=G3DSA:3.80.10.10;status=T;Dbxref="InterPro:IPR032675"
Rpi-blb2:0-7967_orf60	Gene3D	protein_match	1068	1242	3.2E-10	+	.	date=16-11-2020;Target=null 1068 1242;ID=match$6_1068_1242;Name=G3DSA:3.80.10.10;status=T;Dbxref="InterPro:IPR032675"
Rpi-blb2:0-7967_orf60	PANTHER	protein_match	415	1231	4.9E-125	+	.	date=16-11-2020;Target=null 415 1231;ID=match$7_415_1231;Name=PTHR23155;status=T
Rpi-blb2:0-7967_orf60	Gene3D	protein_match	510	670	6.3E-37	+	.	date=16-11-2020;Target=null 510 670;ID=match$8_510_670;Name=G3DSA:3.40.50.300;status=T
Rpi-blb2:0-7967_orf60	PANTHER	protein_match	415	1231	4.9E-125	+	.	date=16-11-2020;Target=null 415 1231;ID=match$9_415_1231;Name=PTHR23155:SF1085;status=T
##FASTA
>pep_Rpi-blb2:0-7967_1656_5432
YVLFWQESFSALRKDAANVLDFLERLKNEEDQKAVDVDLIESLKLKLTFICTYVQLSYSD
LEKFEDIMTRKRQEVENLLQPILDDDGKDVGCKYVLTSLAGNMDDCISLYHRSKSDATMM
DEQLGFLLLNLSHLSKHRAEKMFPGVTQYEVLQNVCGNIRDFHGLIVNCCIKHEMVENVL
SLFQLMAERVGRFLWEDQADEDSQLSELDEDDQNDKDPQLFKLAHLLLKIVPTELEVMHI
CYKTLKASTSTEIGRFIKKLLETSPDILREYLIHLQEHMITVITPNTSGARNIHVMMEFL
LIILSDMPPKDFIHHDKLFDLLARVVALTREVSTLVRDLEEKLRIKESTDETNCATLKFL
ENIELLKEDLKHVYLKVPDSSQYCFPMSDGPLFMHLLQRHLDDLLDSNAYSIALIKEQIG
LVKEDLEFIRSFFANIEQGLYKDLWERVLDVAYEAKDVIDSIIVRDNGLLHLIFSLPITR
KKMMLIKEEVSDLHENISKNRGLIVVNSPKKPVESKSLTTDKIIVGFGEETNLILRKLTS
GPADLDVISIIGMPGLGKTTLAYKVYNDKSVSSHFDLRAWCTVDQVYDEKKLLDKIFNQV
SDSNSKLSENIDVADKLRKQLFGKRYLIVLDDVWDTNTWDELTRPFPDGMKGSRIILTTR
EKKVALHGKLYTDPLNLRLLRSEESWELLEKRAFGNESCPDELLDVGKEIAENCKGLPLV
VDLIAGIIAGREKKKSVWLEVVNNLHSFILKNEVEVMKVIEISYDHLPDHLKPCLLYFAS
APKDWVTTIHELKLIWGFEGFVEKTDMKSLEEVVKIYLDDLISSSLVICFNEIGDYPTCQ
LHDLVHDFCLIKARKEKLCDRISSSAPSDLLPRQISIDYDDDEEHFGLNFVLFGSNKKRH
SGKHLYSLTINGDELDDHLSDTFHLRHLRLLRTLHLESSFIMVKDSLLNEICMLNHLRYL
SIGTEVKSLPLSFSNLWNLEILFVDNKESTLILLPRIWDLVKLQVLFTTACSFFDMDADE
SILIAEDTKLENLTALGELVLSYWKDTEDIFKRLPNLQVLHFKLKESWDYSTEQYWFPKL
DFLTELEKLTVDFERSNTNDSGSSAAINRPWDFHFPSSLKRLQLHEFPLTSDSLSTIARL
LNLEELYLYRTIIHGEEWNMGEEDTFENLKCLMLSQVILSKWEVGEESFPTLEKLELSDC
HNLEEIPSSFGDIYSLKIIELVRSPQLENSALKIKEYAEDMRGGDELQILGQKDIPLFK
>pep_Rpi-blb2:0-7967_5986_6561_r
NESLLKIEKELTRMKNVDIHDKFNTSVACGSNTFQILKSVFLPHVPFFSLNDCIIKDSSP
TSSLAIVDSASDVRGKSYNNNFFKFEIRDCPFGDEALLANAAKLETMRSLWMSNCSVSFE
ACKLLVQKLPGLNVEVIDERGHPDTRPESCPVEKLYIYRTVSGRRFDTRIIDEDAALTCS
SVEMVLSMYLWS
>match$1_81_168
NFFKFEIRDCPFGDEALLANAAKLETMRSLWMSNCSVSFEACKLLVQKLPGLNVEVIDER
GHPDTRPESCPVEKLYIYRTVSGRRFDT
>match$2_81_168
NFFKFEIRDCPFGDEALLANAAKLETMRSLWMSNCSVSFEACKLLVQKLPGLNVEVIDER
GHPDTRPESCPVEKLYIYRTVSGRRFDT
>match$3_1_171
NESLLKIEKELTRMKNVDIHDKFNTSVACGSNTFQILKSVFLPHVPFFSLNDCIIKDSSP
TSSLAIVDSASDVRGKSYNNNFFKFEIRDCPFGDEALLANAAKLETMRSLWMSNCSVSFE
ACKLLVQKLPGLNVEVIDERGHPDTRPESCPVEKLYIYRTVSGRRFDTRII
>match$4_534_765
ILRKLTSGPADLDVISIIGMPGLGKTTLAYKVYNDKSVSSHFDLRAWCTVDQVYDEKKLL
DKIFNQVSDSNSKLSENIDVADKLRKQLFGKRYLIVLDDVWDTNTWDELTRPFPDGMKGS
RIILTTREKKVALHGKLYTDPLNLRLLRSEESWELLEKRAFGNESCPDELLDVGKEIAEN
CKGLPLVVDLIAGIIAGREKKKSVWLEVVNNLHSFILKNEVEVMKVIEISYD
>match$5_895_1067
SNKKRHSGKHLYSLTINGDELDDHLSDTFHLRHLRLLRTLHLESSFIMVKDSLLNEICML
NHLRYLSIGTEVKSLPLSFSNLWNLEILFVDNKESTLILLPRIWDLVKLQVLFTTACSFF
DMDADESILIAEDTKLENLTALGELVLSYWKDTEDIFKRLPNLQVLHFKLKES
>match$6_1068_1242
WDYSTEQYWFPKLDFLTELEKLTVDFERSNTNDSGSSAAINRPWDFHFPSSLKRLQLHEF
PLTSDSLSTIARLLNLEELYLYRTIIHGEEWNMGEEDTFENLKCLMLSQVILSKWEVGEE
SFPTLEKLELSDCHNLEEIPSSFGDIYSLKIIELVRSPQLENSALKIKEYAEDMR
>match$7_415_1231
IKEQIGLVKEDLEFIRSFFANIEQGLYKDLWERVLDVAYEAKDVIDSIIVRDNGLLHLIF
SLPITRKKMMLIKEEVSDLHENISKNRGLIVVNSPKKPVESKSLTTDKIIVGFGEETNLI
LRKLTSGPADLDVISIIGMPGLGKTTLAYKVYNDKSVSSHFDLRAWCTVDQVYDEKKLLD
KIFNQVSDSNSKLSENIDVADKLRKQLFGKRYLIVLDDVWDTNTWDELTRPFPDGMKGSR
IILTTREKKVALHGKLYTDPLNLRLLRSEESWELLEKRAFGNESCPDELLDVGKEIAENC
KGLPLVVDLIAGIIAGREKKKSVWLEVVNNLHSFILKNEVEVMKVIEISYDHLPDHLKPC
LLYFASAPKDWVTTIHELKLIWGFEGFVEKTDMKSLEEVVKIYLDDLISSSLVICFNEIG
DYPTCQLHDLVHDFCLIKARKEKLCDRISSSAPSDLLPRQISIDYDDDEEHFGLNFVLFG
SNKKRHSGKHLYSLTINGDELDDHLSDTFHLRHLRLLRTLHLESSFIMVKDSLLNEICML
NHLRYLSIGTEVKSLPLSFSNLWNLEILFVDNKESTLILLPRIWDLVKLQVLFTTACSFF
DMDADESILIAEDTKLENLTALGELVLSYWKDTEDIFKRLPNLQVLHFKLKESWDYSTEQ
YWFPKLDFLTELEKLTVDFERSNTNDSGSSAAINRPWDFHFPSSLKRLQLHEFPLTSDSL
STIARLLNLEELYLYRTIIHGEEWNMGEEDTFENLKCLMLSQVILSKWEVGEESFPTLEK
LELSDCHNLEEIPSSFGDIYSLKIIELVRSPQLENSA
>match$8_510_670
KKPVESKSLTTDKIIVGFGEETNLILRKLTSGPADLDVISIIGMPGLGKTTLAYKVYNDK
SVSSHFDLRAWCTVDQVYDEKKLLDKIFNQVSDSNSKLSENIDVADKLRKQLFGKRYLIV
LDDVWDTNTWDELTRPFPDGMKGSRIILTTREKKVALHGKL
>match$9_415_1231
IKEQIGLVKEDLEFIRSFFANIEQGLYKDLWERVLDVAYEAKDVIDSIIVRDNGLLHLIF
SLPITRKKMMLIKEEVSDLHENISKNRGLIVVNSPKKPVESKSLTTDKIIVGFGEETNLI
LRKLTSGPADLDVISIIGMPGLGKTTLAYKVYNDKSVSSHFDLRAWCTVDQVYDEKKLLD
KIFNQVSDSNSKLSENIDVADKLRKQLFGKRYLIVLDDVWDTNTWDELTRPFPDGMKGSR
IILTTREKKVALHGKLYTDPLNLRLLRSEESWELLEKRAFGNESCPDELLDVGKEIAENC
KGLPLVVDLIAGIIAGREKKKSVWLEVVNNLHSFILKNEVEVMKVIEISYDHLPDHLKPC
LLYFASAPKDWVTTIHELKLIWGFEGFVEKTDMKSLEEVVKIYLDDLISSSLVICFNEIG
DYPTCQLHDLVHDFCLIKARKEKLCDRISSSAPSDLLPRQISIDYDDDEEHFGLNFVLFG
SNKKRHSGKHLYSLTINGDELDDHLSDTFHLRHLRLLRTLHLESSFIMVKDSLLNEICML
NHLRYLSIGTEVKSLPLSFSNLWNLEILFVDNKESTLILLPRIWDLVKLQVLFTTACSFF
DMDADESILIAEDTKLENLTALGELVLSYWKDTEDIFKRLPNLQVLHFKLKESWDYSTEQ
YWFPKLDFLTELEKLTVDFERSNTNDSGSSAAINRPWDFHFPSSLKRLQLHEFPLTSDSL
STIARLLNLEELYLYRTIIHGEEWNMGEEDTFENLKCLMLSQVILSKWEVGEESFPTLEK
LELSDCHNLEEIPSSFGDIYSLKIIELVRSPQLENSA
```
