## Supplementary material for "RefPlantNLR: a comprehensive collection of experimentally validated plant NLRs": Candidate_sites_interpro.236.gff3

```
##gff-version 3
##feature-ontology http://song.cvs.sourceforge.net/viewvc/song/ontology/sofa.obo?revision=1.269
##interproscan-version 5.47-82.0
##sequence-region Rpi-blb3:0-2544 1 2544
Rpi-blb3:0-2544	provided_by_user	nucleic_acid	1	2544	.	+	.	ID=Rpi-blb3:0-2544;Name=Rpi-blb3:0-2544;md5=ba7cc83167fbe11d0ff69ab0cc59d637
Rpi-blb3:0-2544_orf27	getorf	ORF	1	2541	.	+	.	Target=pep_Rpi-blb3:0-2544_1_2541 1 847;ID=orf_Rpi-blb3:0-2544_1_2541;Name=Rpi-blb3:0-2544_orf27;md5=ba7cc83167fbe11d0ff69ab0cc59d637
Rpi-blb3:0-2544_orf27	getorf	polypeptide	1	847	.	+	.	ID=pep_Rpi-blb3:0-2544_1_2541;md5=1be1f401d3255326201231112fd1c261
Rpi-blb3:0-2544_orf27	Gene3D	protein_match	673	845	3.2E-18	+	.	date=16-11-2020;Target=null 673 845;ID=match$1_673_845;Name=G3DSA:3.80.10.10;status=T;Dbxref="InterPro:IPR032675"
Rpi-blb3:0-2544_orf27	PANTHER	protein_match	2	830	2.5E-125	+	.	date=16-11-2020;Target=null 2 830;ID=match$2_2_830;Name=PTHR23155:SF1085;status=T
Rpi-blb3:0-2544_orf27	Gene3D	protein_match	323	410	4.7E-6	+	.	date=16-11-2020;Target=null 323 410;ID=match$3_323_410;Name=G3DSA:1.10.8.430;status=T
Rpi-blb3:0-2544_orf27	Pfam	protein_match	166	408	2.0E-61	+	.	date=16-11-2020;Target=null 166 408;ID=match$4_166_408;signature_desc=NB-ARC domain;Name=PF00931;status=T;Dbxref="InterPro:IPR002182"
Rpi-blb3:0-2544_orf27	Pfam	protein_match	5	88	1.4E-18	+	.	date=16-11-2020;Target=null 5 88;ID=match$5_5_88;signature_desc=Rx N-terminal domain;Name=PF18052;status=T;Dbxref="InterPro:IPR041118"
Rpi-blb3:0-2544_orf27	PANTHER	protein_match	2	830	2.5E-125	+	.	date=16-11-2020;Target=null 2 830;ID=match$6_2_830;Name=PTHR23155;status=T
Rpi-blb3:0-2544_orf27	Gene3D	protein_match	508	672	6.8E-13	+	.	date=16-11-2020;Target=null 508 672;ID=match$7_508_672;Name=G3DSA:3.80.10.10;status=T;Dbxref="InterPro:IPR032675"
Rpi-blb3:0-2544_orf27	Gene3D	protein_match	142	315	2.0E-38	+	.	date=16-11-2020;Target=null 142 315;ID=match$8_142_315;Name=G3DSA:3.40.50.300;status=T
##FASTA
>pep_Rpi-blb3:0-2544_1_2541
MADAFLSFAVQKLGDFLIQKVSLRKSLRDEIRWLINELLFIRSFLRDAEQKQCGDQRVQQ
WVFEINSIANDAVAILETYSFEAGKGASRLKACTCICRKEKKFYNVAEEIQSLKQRIMDI
SRKRETYGITNINYNSGERPSNQVTTLRRTTSYVDEQDYIFVGFQDVVQTLLAQLLKAEP
RRSVLSIYGMGGLGKTTLARKLYTSPDILNSFPTRAWICVSQEYNTMDLLRTIIKSIQGC
AKETLDLLEKMAEIDLENHLRDLLKECKYLVVVDDVWQREAWESLKRAFPDGKNGSRVII
TTRKEDVAERVDHRGFVHKLRFLSQEESWDLFRRKLLDVRAMVPEMESLAKDMVEKCRGL
PLAIVVLSGLLSHKKGLNQWQKVKDHLWKNIKEDKSIEISNILSLSYNDLSTALKQCFLY
FGIFPEDQVVKADDIIRLWMAEGFIPRGEERMEDVADGFLNELIRRSLVQVAKTFWEKVT
DCRVHDLLRDLAIQKALEVNFFDVYGPRSHSISSLCIRHGIHSEGERYLSSLDLSNLKLR
SIMFFDPDFRKMSHINLRSEFQHLYVLYLDTNFGYVSMVPDAIGSLYHLKLLRLRGIHDI
PSSIGNLKNLQTLVVVNGYTFFCQLPCKTADLINLRHLVVQYSEPLKCINKLTSLQVLDG
VACDQWKDVDPVDLVNLRELSMDRIRSSYSLNNISSLKNLSTLKLICGERQSFASLEFVN
CCEKLQKLWLQGRIEELPHLFSNSITMMVLSFSELTEDPMPILGRFPNLRNLKLDGAYEG
KEIMCSDNSFSQLEFLHLRDLWKLERWDLGTSAMPLIKGLGIHNCPNLKEIPERMKDMEL
LKRNYML
>match$1_673_845
DLVNLRELSMDRIRSSYSLNNISSLKNLSTLKLICGERQSFASLEFVNCCEKLQKLWLQG
RIEELPHLFSNSITMMVLSFSELTEDPMPILGRFPNLRNLKLDGAYEGKEIMCSDNSFSQ
LEFLHLRDLWKLERWDLGTSAMPLIKGLGIHNCPNLKEIPERMKDMELLKRNY
>match$2_2_830
ADAFLSFAVQKLGDFLIQKVSLRKSLRDEIRWLINELLFIRSFLRDAEQKQCGDQRVQQW
VFEINSIANDAVAILETYSFEAGKGASRLKACTCICRKEKKFYNVAEEIQSLKQRIMDIS
RKRETYGITNINYNSGERPSNQVTTLRRTTSYVDEQDYIFVGFQDVVQTLLAQLLKAEPR
RSVLSIYGMGGLGKTTLARKLYTSPDILNSFPTRAWICVSQEYNTMDLLRTIIKSIQGCA
KETLDLLEKMAEIDLENHLRDLLKECKYLVVVDDVWQREAWESLKRAFPDGKNGSRVIIT
TRKEDVAERVDHRGFVHKLRFLSQEESWDLFRRKLLDVRAMVPEMESLAKDMVEKCRGLP
LAIVVLSGLLSHKKGLNQWQKVKDHLWKNIKEDKSIEISNILSLSYNDLSTALKQCFLYF
GIFPEDQVVKADDIIRLWMAEGFIPRGEERMEDVADGFLNELIRRSLVQVAKTFWEKVTD
CRVHDLLRDLAIQKALEVNFFDVYGPRSHSISSLCIRHGIHSEGERYLSSLDLSNLKLRS
IMFFDPDFRKMSHINLRSEFQHLYVLYLDTNFGYVSMVPDAIGSLYHLKLLRLRGIHDIP
SSIGNLKNLQTLVVVNGYTFFCQLPCKTADLINLRHLVVQYSEPLKCINKLTSLQVLDGV
ACDQWKDVDPVDLVNLRELSMDRIRSSYSLNNISSLKNLSTLKLICGERQSFASLEFVNC
CEKLQKLWLQGRIEELPHLFSNSITMMVLSFSELTEDPMPILGRFPNLRNLKLDGAYEGK
EIMCSDNSFSQLEFLHLRDLWKLERWDLGTSAMPLIKGLGIHNCPNLKE
>match$3_323_410
LSQEESWDLFRRKLLDVRAMVPEMESLAKDMVEKCRGLPLAIVVLSGLLSHKKGLNQWQK
VKDHLWKNIKEDKSIEISNILSLSYNDL
>match$4_166_408
DVVQTLLAQLLKAEPRRSVLSIYGMGGLGKTTLARKLYTSPDILNSFPTRAWICVSQEYN
TMDLLRTIIKSIQGCAKETLDLLEKMAEIDLENHLRDLLKECKYLVVVDDVWQREAWESL
KRAFPDGKNGSRVIITTRKEDVAERVDHRGFVHKLRFLSQEESWDLFRRKLLDVRAMVPE
MESLAKDMVEKCRGLPLAIVVLSGLLSHKKGLNQWQKVKDHLWKNIKEDKSIEISNILSL
SYN
>match$5_5_88
FLSFAVQKLGDFLIQKVSLRKSLRDEIRWLINELLFIRSFLRDAEQKQCGDQRVQQWVFE
INSIANDAVAILETYSFEAGKGAS
>match$6_2_830
ADAFLSFAVQKLGDFLIQKVSLRKSLRDEIRWLINELLFIRSFLRDAEQKQCGDQRVQQW
VFEINSIANDAVAILETYSFEAGKGASRLKACTCICRKEKKFYNVAEEIQSLKQRIMDIS
RKRETYGITNINYNSGERPSNQVTTLRRTTSYVDEQDYIFVGFQDVVQTLLAQLLKAEPR
RSVLSIYGMGGLGKTTLARKLYTSPDILNSFPTRAWICVSQEYNTMDLLRTIIKSIQGCA
KETLDLLEKMAEIDLENHLRDLLKECKYLVVVDDVWQREAWESLKRAFPDGKNGSRVIIT
TRKEDVAERVDHRGFVHKLRFLSQEESWDLFRRKLLDVRAMVPEMESLAKDMVEKCRGLP
LAIVVLSGLLSHKKGLNQWQKVKDHLWKNIKEDKSIEISNILSLSYNDLSTALKQCFLYF
GIFPEDQVVKADDIIRLWMAEGFIPRGEERMEDVADGFLNELIRRSLVQVAKTFWEKVTD
CRVHDLLRDLAIQKALEVNFFDVYGPRSHSISSLCIRHGIHSEGERYLSSLDLSNLKLRS
IMFFDPDFRKMSHINLRSEFQHLYVLYLDTNFGYVSMVPDAIGSLYHLKLLRLRGIHDIP
SSIGNLKNLQTLVVVNGYTFFCQLPCKTADLINLRHLVVQYSEPLKCINKLTSLQVLDGV
ACDQWKDVDPVDLVNLRELSMDRIRSSYSLNNISSLKNLSTLKLICGERQSFASLEFVNC
CEKLQKLWLQGRIEELPHLFSNSITMMVLSFSELTEDPMPILGRFPNLRNLKLDGAYEGK
EIMCSDNSFSQLEFLHLRDLWKLERWDLGTSAMPLIKGLGIHNCPNLKE
>match$7_508_672
RSHSISSLCIRHGIHSEGERYLSSLDLSNLKLRSIMFFDPDFRKMSHINLRSEFQHLYVL
YLDTNFGYVSMVPDAIGSLYHLKLLRLRGIHDIPSSIGNLKNLQTLVVVNGYTFFCQLPC
KTADLINLRHLVVQYSEPLKCINKLTSLQVLDGVACDQWKDVDPV
>match$8_142_315
NQVTTLRRTTSYVDEQDYIFVGFQDVVQTLLAQLLKAEPRRSVLSIYGMGGLGKTTLARK
LYTSPDILNSFPTRAWICVSQEYNTMDLLRTIIKSIQGCAKETLDLLEKMAEIDLENHLR
DLLKECKYLVVVDDVWQREAWESLKRAFPDGKNGSRVIITTRKEDVAERVDHRG
```
