## Supplementary material for "RefPlantNLR: a comprehensive collection of experimentally validated plant NLRs": Candidate_sites_interpro.237.gff3

```
##gff-version 3
##feature-ontology http://song.cvs.sourceforge.net/viewvc/song/ontology/sofa.obo?revision=1.269
##interproscan-version 5.47-82.0
##sequence-region Rpi-bt1:0-3585 1 3585
Rpi-bt1:0-3585	provided_by_user	nucleic_acid	1	3585	.	+	.	ID=Rpi-bt1:0-3585;Name=Rpi-bt1:0-3585;md5=a304945dd8015de2af5f87a48395af77
Rpi-bt1:0-3585_orf38	getorf	ORF	772	3432	.	+	.	Target=pep_Rpi-bt1:0-3585_772_3432 1 887;ID=orf_Rpi-bt1:0-3585_772_3432;Name=Rpi-bt1:0-3585_orf38;md5=a304945dd8015de2af5f87a48395af77
Rpi-bt1:0-3585_orf38	getorf	polypeptide	1	887	.	+	.	ID=pep_Rpi-bt1:0-3585_772_3432;md5=71c47b6cb16f1a0e64dc6b002fb0124d
Rpi-bt1:0-3585_orf38	Gene3D	protein_match	725	872	1.7E-24	+	.	date=16-11-2020;Target=null 725 872;ID=match$1_725_872;Name=G3DSA:3.80.10.10;status=T;Dbxref="InterPro:IPR032675"
Rpi-bt1:0-3585_orf38	Gene3D	protein_match	38	203	7.0E-40	+	.	date=16-11-2020;Target=null 38 203;ID=match$2_38_203;Name=G3DSA:3.40.50.300;status=T
Rpi-bt1:0-3585_orf38	Coils	protein_match	556	576	.	+	.	date=16-11-2020;Target=null 556 576;ID=match$3_556_576;Name=Coil;status=T
Rpi-bt1:0-3585_orf38	Pfam	protein_match	754	811	3.2E-7	+	.	date=16-11-2020;Target=null 754 811;ID=match$4_754_811;signature_desc=Leucine rich repeat;Name=PF13855;status=T;Dbxref="InterPro:IPR001611"
Rpi-bt1:0-3585_orf38	Pfam	protein_match	426	483	1.8E-6	+	.	date=16-11-2020;Target=null 426 483;ID=match$4_426_483;signature_desc=Leucine rich repeat;Name=PF13855;status=T;Dbxref="InterPro:IPR001611"
Rpi-bt1:0-3585_orf38	Gene3D	protein_match	374	724	1.5E-35	+	.	date=16-11-2020;Target=null 374 724;ID=match$5_374_724;Name=G3DSA:3.80.10.10;status=T;Dbxref="InterPro:IPR032675"
Rpi-bt1:0-3585_orf38	Pfam	protein_match	55	295	3.0E-50	+	.	date=16-11-2020;Target=null 55 295;ID=match$6_55_295;signature_desc=NB-ARC domain;Name=PF00931;status=T;Dbxref="InterPro:IPR002182"
Rpi-bt1:0-3585_orf38	PANTHER	protein_match	52	732	4.4E-146	+	.	date=16-11-2020;Target=null 52 732;ID=match$7_52_732;Name=PTHR23155;status=T
Rpi-bt1:0-3585_orf38	PANTHER	protein_match	52	732	4.4E-146	+	.	date=16-11-2020;Target=null 52 732;ID=match$8_52_732;Name=PTHR23155:SF860;status=T
##sequence-region Rpi-bt1:0-3585 1 3585
Rpi-bt1:0-3585	provided_by_user	nucleic_acid	1	3585	.	+	.	ID=Rpi-bt1:0-3585;Name=Rpi-bt1:0-3585;md5=a304945dd8015de2af5f87a48395af77
Rpi-bt1:0-3585_orf8	getorf	ORF	3	587	.	+	.	Target=pep_Rpi-bt1:0-3585_3_587 1 195;ID=orf_Rpi-bt1:0-3585_3_587;Name=Rpi-bt1:0-3585_orf8;md5=a304945dd8015de2af5f87a48395af77
Rpi-bt1:0-3585_orf8	getorf	polypeptide	1	195	.	+	.	ID=pep_Rpi-bt1:0-3585_3_587;md5=92953d08f6c4238cb786b6f710d52e20
Rpi-bt1:0-3585_orf8	PANTHER	protein_match	33	102	5.0E-12	+	.	date=16-11-2020;Target=null 33 102;ID=match$9_33_102;Name=PTHR23155:SF909;status=T
Rpi-bt1:0-3585_orf8	Pfam	protein_match	23	109	7.8E-24	+	.	date=16-11-2020;Target=null 23 109;ID=match$10_23_109;signature_desc=Rx N-terminal domain;Name=PF18052;status=T;Dbxref="InterPro:IPR041118"
Rpi-bt1:0-3585_orf8	PANTHER	protein_match	33	102	5.0E-12	+	.	date=16-11-2020;Target=null 33 102;ID=match$11_33_102;Name=PTHR23155;status=T
##FASTA
>pep_Rpi-bt1:0-3585_3_587
NILLHFKKYRFIAYSQYSMAEAFLQVLLDNLTCFIQGELGLILGFKDEFEKLQSTFTTIQ
AVLEDAQKKQLKDKAIENWLQKLNAAAYEADDILDECKTEAPIRQKKNKYGCYHPNVITF
RHKIGKRMKKIMEKLDVIAAERIKFHLDERTIERQVATRQTGAHLRYFSEKTALYHQIHV
CFGNSSNLNVRLKSK
>pep_Rpi-bt1:0-3585_772_3432
CEFKKVHFFNLKYFCCFSSLSLSFYCAKFYFVFLLTPTELGPGFVLNEPQVYGRDKEKDE
IVKILINNVSNAQTLPVLPILGMGGLGKTTLAQMVFNDQRVIEHFHPKIWICVSEDFNEK
RLIKEIVESIEEKSLGGMDLAPLQKKLRDLLNGKKYLLVLDDVWNEDQDKWAKLRQVLKV
GASGASVLTTTRLEKVGSIMGTLQPYELSNLSQEDCWLLFMQRAFGHQEEINLNLVAIGK
EIVKKCGGVPLAAKTLGGILRFKREERQWEHVRDSEIWKLPQEESSILPALRLSYHHLPL
DLRQCFTYCAVFPKDTEMEKGNLISLWMAHGFILSKGNLELENVGNEVWNELYLRSFFQE
IEVKSGQTYFKMHDLIHDLATSLFSASTSSSNIREIIVENYIHMMSIGFTKVVSSYSLSH
LQKFVSLRVLNLSDIKLKQLPSSIGDLVHLRYLNLSGNTSIRSLPNQLCKLQNLQTLDLH
GCHSLCCLPKETSKLGSLRNLLLDGCYGLTCMPPRIGSLTCLKTLSRFVVGIQKKSCQLG
ELRNLNLYGSIEITHLERVKNDMDAKEANLSAKENLHSLSMKWDDDERPRIYESEKVEVL
EALKPHSNLTCLTIRGFRGIRLPDWMNHSVLKNVVSIEIISCKNCSCLPPFGELPCLKSL
ELWRGSAEVEYVDSGFPTRRRFPSLRKLNIREFDNLKGLLKKEGEEQCPVLEEIEIKCCP
MFVIPTLSSVKKLVVSGDKSDAIGFSSISNLMALTSLQIRYNKEDASLPEEMFKSLANLK
YLNISFYFNLKELPTSLASLNALKHLEIHSCYALESLPEEGVKGLISLTQLSITYCEMLQ
CLPEGLQHLTALTNLSVEFCPTLAKRCEKGIGEDWYKIAHIPRVFIY
>match$1_725_872
PTLSSVKKLVVSGDKSDAIGFSSISNLMALTSLQIRYNKEDASLPEEMFKSLANLKYLNI
SFYFNLKELPTSLASLNALKHLEIHSCYALESLPEEGVKGLISLTQLSITYCEMLQCLPE
GLQHLTALTNLSVEFCPTLAKRCEKGIG
>match$2_38_203
TELGPGFVLNEPQVYGRDKEKDEIVKILINNVSNAQTLPVLPILGMGGLGKTTLAQMVFN
DQRVIEHFHPKIWICVSEDFNEKRLIKEIVESIEEKSLGGMDLAPLQKKLRDLLNGKKYL
LVLDDVWNEDQDKWAKLRQVLKVGASGASVLTTTRLEKVGSIMGTL
>match$3_556_576
LERVKNDMDAKEANLSAKENL
>match$4_426_483
SLRVLNLSDIKLKQLPSSIGDLVHLRYLNLSGNTSIRSLPNQLCKLQNLQTLDLHGCH
>match$4_754_811
LTSLQIRYNKEDASLPEEMFKSLANLKYLNISFYFNLKELPTSLASLNALKHLEIHSC
>match$5_374_724
DLIHDLATSLFSASTSSSNIREIIVENYIHMMSIGFTKVVSSYSLSHLQKFVSLRVLNLS
DIKLKQLPSSIGDLVHLRYLNLSGNTSIRSLPNQLCKLQNLQTLDLHGCHSLCCLPKETS
KLGSLRNLLLDGCYGLTCMPPRIGSLTCLKTLSRFVVGIQKKSCQLGELRNLNLYGSIEI
THLERVKNDMDAKEANLSAKENLHSLSMKWDDDERPRIYESEKVEVLEALKPHSNLTCLT
IRGFRGIRLPDWMNHSVLKNVVSIEIISCKNCSCLPPFGELPCLKSLELWRGSAEVEYVD
SGFPTRRRFPSLRKLNIREFDNLKGLLKKEGEEQCPVLEEIEIKCCPMFVI
>match$6_55_295
DKEKDEIVKILINNVSNAQTLPVLPILGMGGLGKTTLAQMVFNDQRVIEHFHPKIWICVS
EDFNEKRLIKEIVESIEEKSLGGMDLAPLQKKLRDLLNGKKYLLVLDDVWNEDQDKWAKL
RQVLKVGASGASVLTTTRLEKVGSIMGTLQPYELSNLSQEDCWLLFMQRAFGHQEEINLN
LVAIGKEIVKKCGGVPLAAKTLGGILRFKREERQWEHVRDSEIWKLPQEESSILPALRLS
Y
>match$7_52_732
YGRDKEKDEIVKILINNVSNAQTLPVLPILGMGGLGKTTLAQMVFNDQRVIEHFHPKIWI
CVSEDFNEKRLIKEIVESIEEKSLGGMDLAPLQKKLRDLLNGKKYLLVLDDVWNEDQDKW
AKLRQVLKVGASGASVLTTTRLEKVGSIMGTLQPYELSNLSQEDCWLLFMQRAFGHQEEI
NLNLVAIGKEIVKKCGGVPLAAKTLGGILRFKREERQWEHVRDSEIWKLPQEESSILPAL
RLSYHHLPLDLRQCFTYCAVFPKDTEMEKGNLISLWMAHGFILSKGNLELENVGNEVWNE
LYLRSFFQEIEVKSGQTYFKMHDLIHDLATSLFSASTSSSNIREIIVENYIHMMSIGFTK
VVSSYSLSHLQKFVSLRVLNLSDIKLKQLPSSIGDLVHLRYLNLSGNTSIRSLPNQLCKL
QNLQTLDLHGCHSLCCLPKETSKLGSLRNLLLDGCYGLTCMPPRIGSLTCLKTLSRFVVG
IQKKSCQLGELRNLNLYGSIEITHLERVKNDMDAKEANLSAKENLHSLSMKWDDDERPRI
YESEKVEVLEALKPHSNLTCLTIRGFRGIRLPDWMNHSVLKNVVSIEIISCKNCSCLPPF
GELPCLKSLELWRGSAEVEYVDSGFPTRRRFPSLRKLNIREFDNLKGLLKKEGEEQCPVL
EEIEIKCCPMFVIPTLSSVKK
>match$8_52_732
YGRDKEKDEIVKILINNVSNAQTLPVLPILGMGGLGKTTLAQMVFNDQRVIEHFHPKIWI
CVSEDFNEKRLIKEIVESIEEKSLGGMDLAPLQKKLRDLLNGKKYLLVLDDVWNEDQDKW
AKLRQVLKVGASGASVLTTTRLEKVGSIMGTLQPYELSNLSQEDCWLLFMQRAFGHQEEI
NLNLVAIGKEIVKKCGGVPLAAKTLGGILRFKREERQWEHVRDSEIWKLPQEESSILPAL
RLSYHHLPLDLRQCFTYCAVFPKDTEMEKGNLISLWMAHGFILSKGNLELENVGNEVWNE
LYLRSFFQEIEVKSGQTYFKMHDLIHDLATSLFSASTSSSNIREIIVENYIHMMSIGFTK
VVSSYSLSHLQKFVSLRVLNLSDIKLKQLPSSIGDLVHLRYLNLSGNTSIRSLPNQLCKL
QNLQTLDLHGCHSLCCLPKETSKLGSLRNLLLDGCYGLTCMPPRIGSLTCLKTLSRFVVG
IQKKSCQLGELRNLNLYGSIEITHLERVKNDMDAKEANLSAKENLHSLSMKWDDDERPRI
YESEKVEVLEALKPHSNLTCLTIRGFRGIRLPDWMNHSVLKNVVSIEIISCKNCSCLPPF
GELPCLKSLELWRGSAEVEYVDSGFPTRRRFPSLRKLNIREFDNLKGLLKKEGEEQCPVL
EEIEIKCCPMFVIPTLSSVKK
>match$9_33_102
CFIQGELGLILGFKDEFEKLQSTFTTIQAVLEDAQKKQLKDKAIENWLQKLNAAAYEADD
ILDECKTEAP
>match$10_23_109
FLQVLLDNLTCFIQGELGLILGFKDEFEKLQSTFTTIQAVLEDAQKKQLKDKAIENWLQK
LNAAAYEADDILDECKTEAPIRQKKNK
>match$11_33_102
CFIQGELGLILGFKDEFEKLQSTFTTIQAVLEDAQKKQLKDKAIENWLQKLNAAAYEADD
ILDECKTEAP
```
