## Supplementary material for "RefPlantNLR: a comprehensive collection of experimentally validated plant NLRs": Candidate_sites_interpro.238.gff3

```
##gff-version 3
##feature-ontology http://song.cvs.sourceforge.net/viewvc/song/ontology/sofa.obo?revision=1.269
##interproscan-version 5.47-82.0
##sequence-region Rpi-chcl:0-7907 1 7907
Rpi-chcl:0-7907	provided_by_user	nucleic_acid	1	7907	.	+	.	ID=Rpi-chcl:0-7907;Name=Rpi-chcl:0-7907;md5=c8ea95bd8771dbebff4ad05c7c2a7a6a
Rpi-chcl:0-7907_orf92	getorf	ORF	3352	7263	.	+	.	Target=pep_Rpi-chcl:0-7907_3352_7263 1 1304;ID=orf_Rpi-chcl:0-7907_3352_7263;Name=Rpi-chcl:0-7907_orf92;md5=c8ea95bd8771dbebff4ad05c7c2a7a6a
Rpi-chcl:0-7907_orf92	getorf	polypeptide	1	1304	.	+	.	ID=pep_Rpi-chcl:0-7907_3352_7263;md5=1d5d3bc073ff474d54b22a8fc2fafe71
Rpi-chcl:0-7907_orf92	Gene3D	protein_match	199	366	1.8E-32	+	.	date=16-11-2020;Target=null 199 366;ID=match$1_199_366;Name=G3DSA:3.40.50.300;status=T
Rpi-chcl:0-7907_orf92	Coils	protein_match	277	297	.	+	.	date=16-11-2020;Target=null 277 297;ID=match$2_277_297;Name=Coil;status=T
Rpi-chcl:0-7907_orf92	Pfam	protein_match	57	144	8.7E-17	+	.	date=16-11-2020;Target=null 57 144;ID=match$3_57_144;signature_desc=Rx N-terminal domain;Name=PF18052;status=T;Dbxref="InterPro:IPR041118"
Rpi-chcl:0-7907_orf92	Gene3D	protein_match	562	945	2.0E-41	+	.	date=16-11-2020;Target=null 562 945;ID=match$4_562_945;Name=G3DSA:3.80.10.10;status=T;Dbxref="InterPro:IPR032675"
Rpi-chcl:0-7907_orf92	PANTHER	protein_match	61	1059	3.0E-178	+	.	date=16-11-2020;Target=null 61 1059;ID=match$5_61_1059;Name=PTHR23155;status=T
Rpi-chcl:0-7907_orf92	Pfam	protein_match	215	455	1.1E-40	+	.	date=16-11-2020;Target=null 215 455;ID=match$6_215_455;signature_desc=NB-ARC domain;Name=PF00931;status=T;Dbxref="InterPro:IPR002182"
Rpi-chcl:0-7907_orf92	Gene3D	protein_match	1114	1300	1.6E-18	+	.	date=16-11-2020;Target=null 1114 1300;ID=match$7_1114_1300;Name=G3DSA:3.80.10.10;status=T;Dbxref="InterPro:IPR032675"
Rpi-chcl:0-7907_orf92	Gene3D	protein_match	370	456	6.4E-6	+	.	date=16-11-2020;Target=null 370 456;ID=match$8_370_456;Name=G3DSA:1.10.8.430;status=T
Rpi-chcl:0-7907_orf92	Gene3D	protein_match	946	1111	2.8E-23	+	.	date=16-11-2020;Target=null 946 1111;ID=match$9_946_1111;Name=G3DSA:3.80.10.10;status=T;Dbxref="InterPro:IPR032675"
Rpi-chcl:0-7907_orf92	PANTHER	protein_match	61	1059	3.0E-178	+	.	date=16-11-2020;Target=null 61 1059;ID=match$10_61_1059;Name=PTHR23155:SF1139;status=T
##FASTA
>pep_Rpi-chcl:0-7907_3352_7263
LYMNYCLPSSTLQTTTKRRLTLRRLCCKQLRKKTLVQTAEEEEANTTMADPVIGATVQVL
LEKLISLTIEEVNSSRDFNKDLEMLTQNVSLIQAFIHDVETPQEKQQSVEQWLNRLERVA
EDAQNVFDRFIYESLKTKVVRSPLKKVSGFFSHTAFKRKMSQKINNINKELTAINKVAKD
LGLQSLMVPSRKILPIRETDSFVVASDIVGRDLDIAEIKEKILNMREEDIVLSTIPIVGM
GGLGKTTVAKRIYNDEHMKQIFEKRIWLCLPEMSETKSFLEQILESLIERKIEVERRDII
VKKLQDELGGKKYLLVLDDLWCVDSTSWHEFIDTLRGINTSRGNCILVTTRRKQVASTVA
TDLHILGKLTEDHCWSIFKQKAFVDGRVPEELASMGNKIVKMCQGLPLAASVLGGLLHNK
EKHEWQAILDGNLLVAGEDDNGENSIKKILKLSYDYLPSPHLKKCFAYFAMFPKDYMFEK
DQLIQLWMAEGFLRPSQEIPVMEDVGHRFFQILLQNSLLQDVLLDEHNNITHCKMHDLVH
DLAGDILKSRLFDPKGDNGEKLSQVRYFGCESPTDQIDKIYEPERLCTLFWRSNYTSKDM
LLNFKFLRVLDLSSSGIKELSAKIGKLIYLRYLDLSNTEITALPNSICKLYNLQTFRVIN
CFSLQELPYEMRNMISLRHIYYTSVDETSGHWGGWCLHNEHFQIPLNMGQLTSLQTLKFF
KVGLEKGRQIEELGHLKNLRGELTINGLQLVCDKEEAQTAYLHDKPNICKLAYLWSHDES
EGCEINDEHVLDGLQPHPNLKTLAVVDYLGTKFPSWFSEESLPNLVKLKLSGSKRCKEIP
SLGQLKFLRHLELIGFHELECIGPAFYGVEMRNIGSNSIIQVFPSLKKLVLKDMRSLIEW
KGDEVGVRMSPGLEKLRITDCPLLKSIPNQFEILRQLKITGVDSEMPLLNLCSNLTSLVK
LRVYDMKELTCLPDEMLRNNVSLQQIIIFNCGEFRELPQSLYNLHSLRRLDIYNCTNFSS
LPVPNGDNYLTSLEFFCLHNCNGLISIPIGMLDQCRLVFLNVSCCNNLVSFPVHVWEMPS
LSYLLISECPKLISVPKVGLHHLTGLVRLGIGPFSEMVDFDAFQLIFNGIQQLLSLRDLE
VYGRGHWDSLPYQLMQLSDLREITIADFGIEALPPTLDNLTSLESLTLVRCKQLQHLNFS
DAMPKLRLLWIRDCPLLEALSDGLGNLVSLEELYLHDCEKLEHLPSRDAMRRLTKLWNMR
IKGCPKLEESFTNYSQWSKISHISNIELGGWRRTAISLGFSFTF
>match$1_199_366
TDSFVVASDIVGRDLDIAEIKEKILNMREEDIVLSTIPIVGMGGLGKTTVAKRIYNDEHM
KQIFEKRIWLCLPEMSETKSFLEQILESLIERKIEVERRDIIVKKLQDELGGKKYLLVLD
DLWCVDSTSWHEFIDTLRGINTSRGNCILVTTRRKQVASTVATDLHIL
>match$2_277_297
KSFLEQILESLIERKIEVERR
>match$3_57_144
VQVLLEKLISLTIEEVNSSRDFNKDLEMLTQNVSLIQAFIHDVETPQEKQQSVEQWLNRL
ERVAEDAQNVFDRFIYESLKTKVVRSPL
>match$4_562_945
LSQVRYFGCESPTDQIDKIYEPERLCTLFWRSNYTSKDMLLNFKFLRVLDLSSSGIKELS
AKIGKLIYLRYLDLSNTEITALPNSICKLYNLQTFRVINCFSLQELPYEMRNMISLRHIY
YTSVDETSGHWGGWCLHNEHFQIPLNMGQLTSLQTLKFFKVGLEKGRQIEELGHLKNLRG
ELTINGLQLVCDKEEAQTAYLHDKPNICKLAYLWSHDESEGCEINDEHVLDGLQPHPNLK
TLAVVDYLGTKFPSWFSEESLPNLVKLKLSGSKRCKEIPSLGQLKFLRHLELIGFHELEC
IGPAFYGVEMRNIGSNSIIQVFPSLKKLVLKDMRSLIEWKGDEVGVRMSPGLEKLRITDC
PLLKSIPNQFEILRQLKITGVDSE
>match$5_61_1059
LEKLISLTIEEVNSSRDFNKDLEMLTQNVSLIQAFIHDVETPQEKQQSVEQWLNRLERVA
EDAQNVFDRFIYESLKTKVVRSPLKKVSGFFSHTAFKRKMSQKINNINKELTAINKVAKD
LGLQSLMVPSRKILPIRETDSFVVASDIVGRDLDIAEIKEKILNMREEDIVLSTIPIVGM
GGLGKTTVAKRIYNDEHMKQIFEKRIWLCLPEMSETKSFLEQILESLIERKIEVERRDII
VKKLQDELGGKKYLLVLDDLWCVDSTSWHEFIDTLRGINTSRGNCILVTTRRKQVASTVA
TDLHILGKLTEDHCWSIFKQKAFVDGRVPEELASMGNKIVKMCQGLPLAASVLGGLLHNK
EKHEWQAILDGNLLVAGEDDNGENSIKKILKLSYDYLPSPHLKKCFAYFAMFPKDYMFEK
DQLIQLWMAEGFLRPSQEIPVMEDVGHRFFQILLQNSLLQDVLLDEHNNITHCKMHDLVH
DLAGDILKSRLFDPKGDNGEKLSQVRYFGCESPTDQIDKIYEPERLCTLFWRSNYTSKDM
LLNFKFLRVLDLSSSGIKELSAKIGKLIYLRYLDLSNTEITALPNSICKLYNLQTFRVIN
CFSLQELPYEMRNMISLRHIYYTSVDETSGHWGGWCLHNEHFQIPLNMGQLTSLQTLKFF
KVGLEKGRQIEELGHLKNLRGELTINGLQLVCDKEEAQTAYLHDKPNICKLAYLWSHDES
EGCEINDEHVLDGLQPHPNLKTLAVVDYLGTKFPSWFSEESLPNLVKLKLSGSKRCKEIP
SLGQLKFLRHLELIGFHELECIGPAFYGVEMRNIGSNSIIQVFPSLKKLVLKDMRSLIEW
KGDEVGVRMSPGLEKLRITDCPLLKSIPNQFEILRQLKITGVDSEMPLLNLCSNLTSLVK
LRVYDMKELTCLPDEMLRNNVSLQQIIIFNCGEFRELPQSLYNLHSLRRLDIYNCTNFSS
LPVPNGDNYLTSLEFFCLHNCNGLISIPIGMLDQCRLVF
>match$6_215_455
IAEIKEKILNMREEDIVLSTIPIVGMGGLGKTTVAKRIYNDEHMKQIFEKRIWLCLPEMS
ETKSFLEQILESLIERKIEVERRDIIVKKLQDELGGKKYLLVLDDLWCVDSTSWHEFIDT
LRGINTSRGNCILVTTRRKQVASTVATDLHILGKLTEDHCWSIFKQKAFVDGRVPEELAS
MGNKIVKMCQGLPLAASVLGGLLHNKEKHEWQAILDGNLLVAGEDDNGENSIKKILKLSY
D
>match$7_1114_1300
FSEMVDFDAFQLIFNGIQQLLSLRDLEVYGRGHWDSLPYQLMQLSDLREITIADFGIEAL
PPTLDNLTSLESLTLVRCKQLQHLNFSDAMPKLRLLWIRDCPLLEALSDGLGNLVSLEEL
YLHDCEKLEHLPSRDAMRRLTKLWNMRIKGCPKLEESFTNYSQWSKISHISNIELGGWRR
TAISLGF
>match$8_370_456
TEDHCWSIFKQKAFVDGRVPEELASMGNKIVKMCQGLPLAASVLGGLLHNKEKHEWQAIL
DGNLLVAGEDDNGENSIKKILKLSYDY
>match$9_946_1111
MPLLNLCSNLTSLVKLRVYDMKELTCLPDEMLRNNVSLQQIIIFNCGEFRELPQSLYNLH
SLRRLDIYNCTNFSSLPVPNGDNYLTSLEFFCLHNCNGLISIPIGMLDQCRLVFLNVSCC
NNLVSFPVHVWEMPSLSYLLISECPKLISVPKVGLHHLTGLVRLGI
>match$10_61_1059
LEKLISLTIEEVNSSRDFNKDLEMLTQNVSLIQAFIHDVETPQEKQQSVEQWLNRLERVA
EDAQNVFDRFIYESLKTKVVRSPLKKVSGFFSHTAFKRKMSQKINNINKELTAINKVAKD
LGLQSLMVPSRKILPIRETDSFVVASDIVGRDLDIAEIKEKILNMREEDIVLSTIPIVGM
GGLGKTTVAKRIYNDEHMKQIFEKRIWLCLPEMSETKSFLEQILESLIERKIEVERRDII
VKKLQDELGGKKYLLVLDDLWCVDSTSWHEFIDTLRGINTSRGNCILVTTRRKQVASTVA
TDLHILGKLTEDHCWSIFKQKAFVDGRVPEELASMGNKIVKMCQGLPLAASVLGGLLHNK
EKHEWQAILDGNLLVAGEDDNGENSIKKILKLSYDYLPSPHLKKCFAYFAMFPKDYMFEK
DQLIQLWMAEGFLRPSQEIPVMEDVGHRFFQILLQNSLLQDVLLDEHNNITHCKMHDLVH
DLAGDILKSRLFDPKGDNGEKLSQVRYFGCESPTDQIDKIYEPERLCTLFWRSNYTSKDM
LLNFKFLRVLDLSSSGIKELSAKIGKLIYLRYLDLSNTEITALPNSICKLYNLQTFRVIN
CFSLQELPYEMRNMISLRHIYYTSVDETSGHWGGWCLHNEHFQIPLNMGQLTSLQTLKFF
KVGLEKGRQIEELGHLKNLRGELTINGLQLVCDKEEAQTAYLHDKPNICKLAYLWSHDES
EGCEINDEHVLDGLQPHPNLKTLAVVDYLGTKFPSWFSEESLPNLVKLKLSGSKRCKEIP
SLGQLKFLRHLELIGFHELECIGPAFYGVEMRNIGSNSIIQVFPSLKKLVLKDMRSLIEW
KGDEVGVRMSPGLEKLRITDCPLLKSIPNQFEILRQLKITGVDSEMPLLNLCSNLTSLVK
LRVYDMKELTCLPDEMLRNNVSLQQIIIFNCGEFRELPQSLYNLHSLRRLDIYNCTNFSS
LPVPNGDNYLTSLEFFCLHNCNGLISIPIGMLDQCRLVF
```
