## Supplementary material for "RefPlantNLR: a comprehensive collection of experimentally validated plant NLRs": Candidate_sites_interpro.239.gff3

```
##gff-version 3
##feature-ontology http://song.cvs.sourceforge.net/viewvc/song/ontology/sofa.obo?revision=1.269
##interproscan-version 5.47-82.0
##sequence-region Rpi-edn1.1:0-2544 1 2544
Rpi-edn1.1:0-2544	provided_by_user	nucleic_acid	1	2544	.	+	.	ID=Rpi-edn1.1:0-2544;Name=Rpi-edn1.1:0-2544;md5=f316fb3186b8f1c8d02e6f212b504195
Rpi-edn1.1:0-2544_orf27	getorf	ORF	1	2541	.	+	.	Target=pep_Rpi-edn1.1:0-2544_1_2541 1 847;ID=orf_Rpi-edn1.1:0-2544_1_2541;Name=Rpi-edn1.1:0-2544_orf27;md5=f316fb3186b8f1c8d02e6f212b504195
Rpi-edn1.1:0-2544_orf27	getorf	polypeptide	1	847	.	+	.	ID=pep_Rpi-edn1.1:0-2544_1_2541;md5=4ac1caf9ebbb001239e3869c7994456e
Rpi-edn1.1:0-2544_orf27	Gene3D	protein_match	323	410	4.7E-6	+	.	date=16-11-2020;Target=null 323 410;ID=match$1_323_410;Name=G3DSA:1.10.8.430;status=T
Rpi-edn1.1:0-2544_orf27	PANTHER	protein_match	2	830	3.3E-125	+	.	date=16-11-2020;Target=null 2 830;ID=match$2_2_830;Name=PTHR23155:SF1085;status=T
Rpi-edn1.1:0-2544_orf27	Pfam	protein_match	5	88	1.4E-18	+	.	date=16-11-2020;Target=null 5 88;ID=match$3_5_88;signature_desc=Rx N-terminal domain;Name=PF18052;status=T;Dbxref="InterPro:IPR041118"
Rpi-edn1.1:0-2544_orf27	Gene3D	protein_match	499	663	1.1E-12	+	.	date=16-11-2020;Target=null 499 663;ID=match$4_499_663;Name=G3DSA:3.80.10.10;status=T;Dbxref="InterPro:IPR032675"
Rpi-edn1.1:0-2544_orf27	PANTHER	protein_match	2	830	3.3E-125	+	.	date=16-11-2020;Target=null 2 830;ID=match$5_2_830;Name=PTHR23155;status=T
Rpi-edn1.1:0-2544_orf27	Gene3D	protein_match	141	315	2.8E-38	+	.	date=16-11-2020;Target=null 141 315;ID=match$6_141_315;Name=G3DSA:3.40.50.300;status=T
Rpi-edn1.1:0-2544_orf27	Pfam	protein_match	168	408	2.4E-60	+	.	date=16-11-2020;Target=null 168 408;ID=match$7_168_408;signature_desc=NB-ARC domain;Name=PF00931;status=T;Dbxref="InterPro:IPR002182"
Rpi-edn1.1:0-2544_orf27	Gene3D	protein_match	672	844	3.7E-18	+	.	date=16-11-2020;Target=null 672 844;ID=match$8_672_844;Name=G3DSA:3.80.10.10;status=T;Dbxref="InterPro:IPR032675"
##FASTA
>pep_Rpi-edn1.1:0-2544_1_2541
MADAFLSFAVQKLGDFLIQKVSLRKSLRDEIRWLINELLFIRSFLRDAEQKQCGDQRVQQ
WVFEINSIANDAVAILETYSFEAGKGASRLKACTCICRKEKKFYNVAEEIQSLKQRIMDI
SRKRETYGITNINNNAGEGPSNQVTKLRRTTSYVDEQDYIFVGFQDVVQTFLAQLLKAEP
RRTVLSIYGMGGLGKTTLARKLYTSPDILNSFRTRAWICVSQEYNTMDLLRNIIKSIQGR
TKETLDLLERMTEGDLEIYLRDLLKERKYLVVVDDVWQREAWESLKRSFPDGKNGSRVII
TTRKEDVAERADDRGFVHKLRFLSQEESWDLFRRKLLDVRAMVPEMESLAKDMVEKCRGL
PLAIVVLSGLLSHKKGLNQWQKVKDHLWKNIKEDKSIEISNILSLSYNDLSTALKQCFLY
FGIFPEDQVVKADDIIRLWMAEGFIPRGEERMEDVADGFLNELIRRSLVQVAKTFWEKVT
DCRVHDLLRDLAIQKALEVNFFDIYDPRSHSISSLCIRHGIHSEGERYLSSLDLSNLKLR
SIMFFDPDFRKMSHINLRSEFQHLYVLYLDTNFGYVSMVPDAIGSLYHLKLLRLRGIHDI
PSSIGNLKNLQTLVVVNGYTFFCELPCKTADLINLRHLVVQYTEPLKCINKLTSLQVLDG
VACDQWKDVDPVDLVNLRELSMDRIRSSYSLNNISSLKNLSTLKLICGERQSFASLEFVN
CCEKLQKLWLQGRIEELPHLFSNSITMMVLSFSELTEDPMPILGRFPNLRNLKLDGAYEG
KEIMCSDNSFSQLEFLHLRDLWKLERWDLGTSAMPLIKGLGIHNCPNLKEIPERMKDVEL
LKRNYML
>match$1_323_410
LSQEESWDLFRRKLLDVRAMVPEMESLAKDMVEKCRGLPLAIVVLSGLLSHKKGLNQWQK
VKDHLWKNIKEDKSIEISNILSLSYNDL
>match$2_2_830
ADAFLSFAVQKLGDFLIQKVSLRKSLRDEIRWLINELLFIRSFLRDAEQKQCGDQRVQQW
VFEINSIANDAVAILETYSFEAGKGASRLKACTCICRKEKKFYNVAEEIQSLKQRIMDIS
RKRETYGITNINNNAGEGPSNQVTKLRRTTSYVDEQDYIFVGFQDVVQTFLAQLLKAEPR
RTVLSIYGMGGLGKTTLARKLYTSPDILNSFRTRAWICVSQEYNTMDLLRNIIKSIQGRT
KETLDLLERMTEGDLEIYLRDLLKERKYLVVVDDVWQREAWESLKRSFPDGKNGSRVIIT
TRKEDVAERADDRGFVHKLRFLSQEESWDLFRRKLLDVRAMVPEMESLAKDMVEKCRGLP
LAIVVLSGLLSHKKGLNQWQKVKDHLWKNIKEDKSIEISNILSLSYNDLSTALKQCFLYF
GIFPEDQVVKADDIIRLWMAEGFIPRGEERMEDVADGFLNELIRRSLVQVAKTFWEKVTD
CRVHDLLRDLAIQKALEVNFFDIYDPRSHSISSLCIRHGIHSEGERYLSSLDLSNLKLRS
IMFFDPDFRKMSHINLRSEFQHLYVLYLDTNFGYVSMVPDAIGSLYHLKLLRLRGIHDIP
SSIGNLKNLQTLVVVNGYTFFCELPCKTADLINLRHLVVQYTEPLKCINKLTSLQVLDGV
ACDQWKDVDPVDLVNLRELSMDRIRSSYSLNNISSLKNLSTLKLICGERQSFASLEFVNC
CEKLQKLWLQGRIEELPHLFSNSITMMVLSFSELTEDPMPILGRFPNLRNLKLDGAYEGK
EIMCSDNSFSQLEFLHLRDLWKLERWDLGTSAMPLIKGLGIHNCPNLKE
>match$3_5_88
FLSFAVQKLGDFLIQKVSLRKSLRDEIRWLINELLFIRSFLRDAEQKQCGDQRVQQWVFE
INSIANDAVAILETYSFEAGKGAS
>match$4_499_663
VNFFDIYDPRSHSISSLCIRHGIHSEGERYLSSLDLSNLKLRSIMFFDPDFRKMSHINLR
SEFQHLYVLYLDTNFGYVSMVPDAIGSLYHLKLLRLRGIHDIPSSIGNLKNLQTLVVVNG
YTFFCELPCKTADLINLRHLVVQYTEPLKCINKLTSLQVLDGVAC
>match$5_2_830
ADAFLSFAVQKLGDFLIQKVSLRKSLRDEIRWLINELLFIRSFLRDAEQKQCGDQRVQQW
VFEINSIANDAVAILETYSFEAGKGASRLKACTCICRKEKKFYNVAEEIQSLKQRIMDIS
RKRETYGITNINNNAGEGPSNQVTKLRRTTSYVDEQDYIFVGFQDVVQTFLAQLLKAEPR
RTVLSIYGMGGLGKTTLARKLYTSPDILNSFRTRAWICVSQEYNTMDLLRNIIKSIQGRT
KETLDLLERMTEGDLEIYLRDLLKERKYLVVVDDVWQREAWESLKRSFPDGKNGSRVIIT
TRKEDVAERADDRGFVHKLRFLSQEESWDLFRRKLLDVRAMVPEMESLAKDMVEKCRGLP
LAIVVLSGLLSHKKGLNQWQKVKDHLWKNIKEDKSIEISNILSLSYNDLSTALKQCFLYF
GIFPEDQVVKADDIIRLWMAEGFIPRGEERMEDVADGFLNELIRRSLVQVAKTFWEKVTD
CRVHDLLRDLAIQKALEVNFFDIYDPRSHSISSLCIRHGIHSEGERYLSSLDLSNLKLRS
IMFFDPDFRKMSHINLRSEFQHLYVLYLDTNFGYVSMVPDAIGSLYHLKLLRLRGIHDIP
SSIGNLKNLQTLVVVNGYTFFCELPCKTADLINLRHLVVQYTEPLKCINKLTSLQVLDGV
ACDQWKDVDPVDLVNLRELSMDRIRSSYSLNNISSLKNLSTLKLICGERQSFASLEFVNC
CEKLQKLWLQGRIEELPHLFSNSITMMVLSFSELTEDPMPILGRFPNLRNLKLDGAYEGK
EIMCSDNSFSQLEFLHLRDLWKLERWDLGTSAMPLIKGLGIHNCPNLKE
>match$6_141_315
SNQVTKLRRTTSYVDEQDYIFVGFQDVVQTFLAQLLKAEPRRTVLSIYGMGGLGKTTLAR
KLYTSPDILNSFRTRAWICVSQEYNTMDLLRNIIKSIQGRTKETLDLLERMTEGDLEIYL
RDLLKERKYLVVVDDVWQREAWESLKRSFPDGKNGSRVIITTRKEDVAERADDRG
>match$7_168_408
VQTFLAQLLKAEPRRTVLSIYGMGGLGKTTLARKLYTSPDILNSFRTRAWICVSQEYNTM
DLLRNIIKSIQGRTKETLDLLERMTEGDLEIYLRDLLKERKYLVVVDDVWQREAWESLKR
SFPDGKNGSRVIITTRKEDVAERADDRGFVHKLRFLSQEESWDLFRRKLLDVRAMVPEME
SLAKDMVEKCRGLPLAIVVLSGLLSHKKGLNQWQKVKDHLWKNIKEDKSIEISNILSLSY
N
>match$8_672_844
VDLVNLRELSMDRIRSSYSLNNISSLKNLSTLKLICGERQSFASLEFVNCCEKLQKLWLQ
GRIEELPHLFSNSITMMVLSFSELTEDPMPILGRFPNLRNLKLDGAYEGKEIMCSDNSFS
QLEFLHLRDLWKLERWDLGTSAMPLIKGLGIHNCPNLKEIPERMKDVELLKRN
```
