## Supplementary material for "RefPlantNLR: a comprehensive collection of experimentally validated plant NLRs": Candidate_sites_interpro.244.gff3

```
##gff-version 3
##feature-ontology http://song.cvs.sourceforge.net/viewvc/song/ontology/sofa.obo?revision=1.269
##interproscan-version 5.47-82.0
##sequence-region Rpi-mcq1.2:0-5567 1 5567
Rpi-mcq1.2:0-5567	provided_by_user	nucleic_acid	1	5567	.	+	.	ID=Rpi-mcq1.2:0-5567;Name=Rpi-mcq1.2:0-5567;md5=112f4a80e8b94a92144b66e91f43a988
Rpi-mcq1.2:0-5567_orf58	getorf	ORF	1985	4567	.	+	.	Target=pep_Rpi-mcq1.2:0-5567_1985_4567 1 861;ID=orf_Rpi-mcq1.2:0-5567_1985_4567;Name=Rpi-mcq1.2:0-5567_orf58;md5=112f4a80e8b94a92144b66e91f43a988
Rpi-mcq1.2:0-5567_orf58	getorf	polypeptide	1	861	.	+	.	ID=pep_Rpi-mcq1.2:0-5567_1985_4567;md5=b24c7c5313c0e03eb40ae3fdc56fa66e
Rpi-mcq1.2:0-5567_orf58	Gene3D	protein_match	335	415	2.3E-5	+	.	date=16-11-2020;Target=null 335 415;ID=match$1_335_415;Name=G3DSA:1.10.8.430;status=T
Rpi-mcq1.2:0-5567_orf58	PANTHER	protein_match	36	857	3.4E-120	+	.	date=16-11-2020;Target=null 36 857;ID=match$2_36_857;Name=PTHR23155:SF1070;status=T
Rpi-mcq1.2:0-5567_orf58	Gene3D	protein_match	150	307	2.1E-33	+	.	date=16-11-2020;Target=null 150 307;ID=match$3_150_307;Name=G3DSA:3.40.50.300;status=T
Rpi-mcq1.2:0-5567_orf58	Pfam	protein_match	166	406	5.3E-47	+	.	date=16-11-2020;Target=null 166 406;ID=match$4_166_406;signature_desc=NB-ARC domain;Name=PF00931;status=T;Dbxref="InterPro:IPR002182"
Rpi-mcq1.2:0-5567_orf58	PANTHER	protein_match	36	857	3.4E-120	+	.	date=16-11-2020;Target=null 36 857;ID=match$5_36_857;Name=PTHR23155;status=T
Rpi-mcq1.2:0-5567_orf58	Gene3D	protein_match	522	859	2.9E-20	+	.	date=16-11-2020;Target=null 522 859;ID=match$6_522_859;Name=G3DSA:3.80.10.10;status=T;Dbxref="InterPro:IPR032675"
Rpi-mcq1.2:0-5567_orf58	SMART	protein_match	182	316	1.6E-5	+	.	date=16-11-2020;Target=null 182 316;ID=match$7_182_316;Name=SM00382;status=T;Dbxref="InterPro:IPR003593"
Rpi-mcq1.2:0-5567_orf58	Pfam	protein_match	16	97	2.4E-14	+	.	date=16-11-2020;Target=null 16 97;ID=match$8_16_97;signature_desc=Rx N-terminal domain;Name=PF18052;status=T;Dbxref="InterPro:IPR041118"
Rpi-mcq1.2:0-5567_orf58	Coils	protein_match	68	88	.	+	.	date=16-11-2020;Target=null 68 88;ID=match$9_68_88;Name=Coil;status=T
##FASTA
>pep_Rpi-mcq1.2:0-5567_1985_4567
KREKKMAEILLTTVINKSVGIAANVLFQEGTRLYWLKEDIDWLHREMRHIRSYVDDAKAK
EVGGDSRVRNLLKDIQQLAGDVEDLLDEFLPKIQQSNKFICCLKTVSFADEFAMEIEKIK
RRVADITRVRTTYNITDTSNNNDDCIPLDRRRLFLHADETEVIGLEDDFNTLKAKLLDQD
LPYGVVSIVGMPGLGKTTLAKKLYRHVRDQFESSGLVYVSQQPRAGEILRDIAKQVGLPK
EERKENLEGNLRSLLKTKRYVILLDDIWDVEIWDDLKLVLPECDSEIGSRIIITSRNSNV
GRYIGGDFSIHMLQPLDSENSFELFTKKIFTFDNNNNWANASPDLVDIGRSIVGRCGGIP
LAIVVTAGMLRARERTEHAWNRVLESMGHKVQDGCAKVLALSYNDLPIALRPCFLYLGLF
PEDHEIRAFDLTNMWIAEKLIVVNSGNGREAESLAEDVLNDFVSRNLIQVSQRKCNGRIS
SYRIHDLLHSLCVELGKESNFFHTEHNAFGDPDNVARVRRITFYSDNNAMSKFFRSNPKP
KKLRALFCFTNLDSCIFSHLAHHDFKLLQVLVVVISYNWLSVSISNKFGKMSCLRYLRLE
GPIVGELSNSIVKLKRVETIDIAGDNIKIPCGVWESKQLRHLRNREERRYFFSVSPFCLN
MYPLPPNNLQTLVWMDDKFFEPRLLHRLINLRKLGIWGTSDSTIKILSALSPVPTALEVL
KLYFLRDLSEQINLSTYPNIVKLNLQGFVRVRLNSEAFPPNLVKLILDKIEVEGHVVAVL
KKLPTLRILKMYGCKHNEEKMDLSGDGDGDSFPQLEVLHIERPFFLFEITCTDDDSMPKL
KKLLLTTSNVRLSERLAKLRV
>match$1_335_415
NNNWANASPDLVDIGRSIVGRCGGIPLAIVVTAGMLRARERTEHAWNRVLESMGHKVQDG
CAKVLALSYNDLPIALRPCFL
>match$2_36_857
LKEDIDWLHREMRHIRSYVDDAKAKEVGGDSRVRNLLKDIQQLAGDVEDLLDEFLPKIQQ
SNKFICCLKTVSFADEFAMEIEKIKRRVADITRVRTTYNITDTSNNNDDCIPLDRRRLFL
HADETEVIGLEDDFNTLKAKLLDQDLPYGVVSIVGMPGLGKTTLAKKLYRHVRDQFESSG
LVYVSQQPRAGEILRDIAKQVGLPKEERKENLEGNLRSLLKTKRYVILLDDIWDVEIWDD
LKLVLPECDSEIGSRIIITSRNSNVGRYIGGDFSIHMLQPLDSENSFELFTKKIFTFDNN
NNWANASPDLVDIGRSIVGRCGGIPLAIVVTAGMLRARERTEHAWNRVLESMGHKVQDGC
AKVLALSYNDLPIALRPCFLYLGLFPEDHEIRAFDLTNMWIAEKLIVVNSGNGREAESLA
EDVLNDFVSRNLIQVSQRKCNGRISSYRIHDLLHSLCVELGKESNFFHTEHNAFGDPDNV
ARVRRITFYSDNNAMSKFFRSNPKPKKLRALFCFTNLDSCIFSHLAHHDFKLLQVLVVVI
SYNWLSVSISNKFGKMSCLRYLRLEGPIVGELSNSIVKLKRVETIDIAGDNIKIPCGVWE
SKQLRHLRNREERRYFFSVSPFCLNMYPLPPNNLQTLVWMDDKFFEPRLLHRLINLRKLG
IWGTSDSTIKILSALSPVPTALEVLKLYFLRDLSEQINLSTYPNIVKLNLQGFVRVRLNS
EAFPPNLVKLILDKIEVEGHVVAVLKKLPTLRILKMYGCKHNEEKMDLSGDGDGDSFPQL
EVLHIERPFFLFEITCTDDDSMPKLKKLLLTTSNVRLSERLA
>match$3_150_307
RRRLFLHADETEVIGLEDDFNTLKAKLLDQDLPYGVVSIVGMPGLGKTTLAKKLYRHVRD
QFESSGLVYVSQQPRAGEILRDIAKQVGLPKEERKENLEGNLRSLLKTKRYVILLDDIWD
VEIWDDLKLVLPECDSEIGSRIIITSRNSNVGRYIGGD
>match$4_166_406
EDDFNTLKAKLLDQDLPYGVVSIVGMPGLGKTTLAKKLYRHVRDQFESSGLVYVSQQPRA
GEILRDIAKQVGLPKEERKENLEGNLRSLLKTKRYVILLDDIWDVEIWDDLKLVLPECDS
EIGSRIIITSRNSNVGRYIGGDFSIHMLQPLDSENSFELFTKKIFTFDNNNNWANASPDL
VDIGRSIVGRCGGIPLAIVVTAGMLRARERTEHAWNRVLESMGHKVQDGCAKVLALSYND
L
>match$5_36_857
LKEDIDWLHREMRHIRSYVDDAKAKEVGGDSRVRNLLKDIQQLAGDVEDLLDEFLPKIQQ
SNKFICCLKTVSFADEFAMEIEKIKRRVADITRVRTTYNITDTSNNNDDCIPLDRRRLFL
HADETEVIGLEDDFNTLKAKLLDQDLPYGVVSIVGMPGLGKTTLAKKLYRHVRDQFESSG
LVYVSQQPRAGEILRDIAKQVGLPKEERKENLEGNLRSLLKTKRYVILLDDIWDVEIWDD
LKLVLPECDSEIGSRIIITSRNSNVGRYIGGDFSIHMLQPLDSENSFELFTKKIFTFDNN
NNWANASPDLVDIGRSIVGRCGGIPLAIVVTAGMLRARERTEHAWNRVLESMGHKVQDGC
AKVLALSYNDLPIALRPCFLYLGLFPEDHEIRAFDLTNMWIAEKLIVVNSGNGREAESLA
EDVLNDFVSRNLIQVSQRKCNGRISSYRIHDLLHSLCVELGKESNFFHTEHNAFGDPDNV
ARVRRITFYSDNNAMSKFFRSNPKPKKLRALFCFTNLDSCIFSHLAHHDFKLLQVLVVVI
SYNWLSVSISNKFGKMSCLRYLRLEGPIVGELSNSIVKLKRVETIDIAGDNIKIPCGVWE
SKQLRHLRNREERRYFFSVSPFCLNMYPLPPNNLQTLVWMDDKFFEPRLLHRLINLRKLG
IWGTSDSTIKILSALSPVPTALEVLKLYFLRDLSEQINLSTYPNIVKLNLQGFVRVRLNS
EAFPPNLVKLILDKIEVEGHVVAVLKKLPTLRILKMYGCKHNEEKMDLSGDGDGDSFPQL
EVLHIERPFFLFEITCTDDDSMPKLKKLLLTTSNVRLSERLA
>match$6_522_859
TFYSDNNAMSKFFRSNPKPKKLRALFCFTNLDSCIFSHLAHHDFKLLQVLVVVISYNWLS
VSISNKFGKMSCLRYLRLEGPIVGELSNSIVKLKRVETIDIAGDNIKIPCGVWESKQLRH
LRNREERRYFFSVSPFCLNMYPLPPNNLQTLVWMDDKFFEPRLLHRLINLRKLGIWGTSD
STIKILSALSPVPTALEVLKLYFLRDLSEQINLSTYPNIVKLNLQGFVRVRLNSEAFPPN
LVKLILDKIEVEGHVVAVLKKLPTLRILKMYGCKHNEEKMDLSGDGDGDSFPQLEVLHIE
RPFFLFEITCTDDDSMPKLKKLLLTTSNVRLSERLAKL
>match$7_182_316
PYGVVSIVGMPGLGKTTLAKKLYRHVRDQFESSGLVYVSQQPRAGEILRDIAKQVGLPKE
ERKENLEGNLRSLLKTKRYVILLDDIWDVEIWDDLKLVLPECDSEIGSRIIITSRNSNVG
RYIGGDFSIHMLQPL
>match$8_16_97
NKSVGIAANVLFQEGTRLYWLKEDIDWLHREMRHIRSYVDDAKAKEVGGDSRVRNLLKDI
QQLAGDVEDLLDEFLPKIQQSN
>match$9_68_88
VRNLLKDIQQLAGDVEDLLDE
```
