## Supplementary material for "RefPlantNLR: a comprehensive collection of experimentally validated plant NLRs": Candidate_sites_interpro.245.gff3

```
##gff-version 3
##feature-ontology http://song.cvs.sourceforge.net/viewvc/song/ontology/sofa.obo?revision=1.269
##interproscan-version 5.47-82.0
##sequence-region Rpi-pta1:0-3592 1 3592
Rpi-pta1:0-3592	provided_by_user	nucleic_acid	1	3592	.	+	.	ID=Rpi-pta1:0-3592;Name=Rpi-pta1:0-3592;md5=121a321c9c7815ab280475ab1e5d9eee
Rpi-pta1:0-3592_orf6	getorf	ORF	1	504	.	+	.	Target=pep_Rpi-pta1:0-3592_1_504 1 168;ID=orf_Rpi-pta1:0-3592_1_504;Name=Rpi-pta1:0-3592_orf6;md5=121a321c9c7815ab280475ab1e5d9eee
Rpi-pta1:0-3592_orf6	getorf	polypeptide	1	168	.	+	.	ID=pep_Rpi-pta1:0-3592_1_504;md5=32089cdeb598a3e3a291aeee20f1c096
Rpi-pta1:0-3592_orf6	Pfam	protein_match	5	87	1.4E-22	+	.	date=16-11-2020;Target=null 5 87;ID=match$1_5_87;signature_desc=Rx N-terminal domain;Name=PF18052;status=T;Dbxref="InterPro:IPR041118"
##sequence-region Rpi-pta1:0-3592 1 3592
Rpi-pta1:0-3592	provided_by_user	nucleic_acid	1	3592	.	+	.	ID=Rpi-pta1:0-3592;Name=Rpi-pta1:0-3592;md5=121a321c9c7815ab280475ab1e5d9eee
Rpi-pta1:0-3592_orf41	getorf	ORF	1010	3589	.	+	.	Target=pep_Rpi-pta1:0-3592_1010_3589 1 860;ID=orf_Rpi-pta1:0-3592_1010_3589;Name=Rpi-pta1:0-3592_orf41;md5=121a321c9c7815ab280475ab1e5d9eee
Rpi-pta1:0-3592_orf41	getorf	polypeptide	1	860	.	+	.	ID=pep_Rpi-pta1:0-3592_1010_3589;md5=f0e3695bfd72c02db0bafe2a74e95780
Rpi-pta1:0-3592_orf41	Pfam	protein_match	45	265	2.8E-50	+	.	date=16-11-2020;Target=null 45 265;ID=match$2_45_265;signature_desc=NB-ARC domain;Name=PF00931;status=T;Dbxref="InterPro:IPR002182"
Rpi-pta1:0-3592_orf41	PANTHER	protein_match	36	836	2.2E-143	+	.	date=16-11-2020;Target=null 36 836;ID=match$3_36_836;Name=PTHR23155;status=T
Rpi-pta1:0-3592_orf41	Pfam	protein_match	725	780	6.1E-9	+	.	date=16-11-2020;Target=null 725 780;ID=match$4_725_780;signature_desc=Leucine rich repeat;Name=PF13855;status=T;Dbxref="InterPro:IPR001611"
Rpi-pta1:0-3592_orf41	Gene3D	protein_match	526	719	1.8E-15	+	.	date=16-11-2020;Target=null 526 719;ID=match$5_526_719;Name=G3DSA:3.80.10.10;status=T;Dbxref="InterPro:IPR032675"
Rpi-pta1:0-3592_orf41	Gene3D	protein_match	342	518	2.3E-23	+	.	date=16-11-2020;Target=null 342 518;ID=match$5_342_518;Name=G3DSA:3.80.10.10;status=T;Dbxref="InterPro:IPR032675"
Rpi-pta1:0-3592_orf41	Gene3D	protein_match	720	845	2.7E-25	+	.	date=16-11-2020;Target=null 720 845;ID=match$5_720_845;Name=G3DSA:3.80.10.10;status=T;Dbxref="InterPro:IPR032675"
Rpi-pta1:0-3592_orf41	Gene3D	protein_match	24	194	6.8E-42	+	.	date=16-11-2020;Target=null 24 194;ID=match$6_24_194;Name=G3DSA:3.40.50.300;status=T
Rpi-pta1:0-3592_orf41	PANTHER	protein_match	36	836	2.2E-143	+	.	date=16-11-2020;Target=null 36 836;ID=match$7_36_836;Name=PTHR23155:SF1055;status=T
##FASTA
>pep_Rpi-pta1:0-3592_1010_3589
NRSILCENILYFLLSPNEFECNNILMWTLLAPGSVLTEPQVYGRDKEKDEIVKILINNVS
DAQHLSVLPILGMGGLGKTTLAQMVFNDQRVTEHFHSKIWICVSEDFDEKRLIKAIVESI
EGRPLLGEMDLAPLQKKLQELLNGKRYLLVLDDVWNEDQQKWANLRAVLKVGASGASVLT
TTRLEKVGSIMGTLQPYELSNLSQEDCWLLFMQRAFGHQEEINPNLVAIGKEIVKKSGGV
PLAAKTLGGILCFKREERAWEHVRDSPIWNLPQDESSILPALRLSYHQLPLDLKQCFAYC
AVFPKDAKMEKEKLISLWMAHGFLLSKGNMELEDVGDEVWKELYLRSFFQEIEVKDGKTY
FKMHDLIHDLATSLFSANTSSSNIREINKHSYTHMMSIGFAEVVFFYTLPPLEKFISLRV
LNLGDSTFNKLPSSIGDLVHLRYLNLYGSGMRSLPKQLCKLQNLQTLDLQYCTKLCCLPK
ETSKLGSLRNLLLDGSQSLTCMPPRIGSLTCLKTLGQFVVGRKKGYQLGELGNLNLYGSI
KISHLERVKNDRDAKEANLSAKGNLHSLSMSWNNFGPHIYESEEVKVLEALKPHSNLTSL
KIYGFRGIHLPEWMNHSVLKNIVSILISNFRNCSCLPPFGDLPCLESLELHWGSADVEYV
EEVDIDVHSGFPTRIRFPSLRKLDIWDFGSLKGLLKKEGEEQFPVLEELIIHECPFLTLS
SNLRALTSLRICYNKVATSFPEEMFKNLANLKYLTISRCNNLKELPTSLASLNALKSLKI
QLCCALESLPEEGLEGLSSLTELFVEHCNMLKCLPEGLQHLTTLTSLKIRGCPQLIKRCE
KGIGEDWHKISHIPNVNIYN
>pep_Rpi-pta1:0-3592_1_504
MAEAFIQVLLDNLTSFLKGELTLLFGFQDEFQRLSSMFSTIQAVLEDAQEKQLNNKPLEN
WLQKLNAATYEVDDILDEYKTKATRFSQSEYGRYHPKVIPFRHKVGKRMDQVMKKLKAIA
EERKNFHLHEKIVERQAVRRETGTHLKLVLQQLSLYSFFWQLSNSEKG
>match$1_5_87
FIQVLLDNLTSFLKGELTLLFGFQDEFQRLSSMFSTIQAVLEDAQEKQLNNKPLENWLQK
LNAATYEVDDILDEYKTKATRFS
>match$2_45_265
DKEKDEIVKILINNVSDAQHLSVLPILGMGGLGKTTLAQMVFNDQRVTEHFHSKIWICVS
EDFDEKRLIKAIVESIEGRPLLGEMDLAPLQKKLQELLNGKRYLLVLDDVWNEDQQKWAN
LRAVLKVGASGASVLTTTRLEKVGSIMGTLQPYELSNLSQEDCWLLFMQRAFGHQEEINP
NLVAIGKEIVKKSGGVPLAAKTLGGILCFKREERAWEHVRD
>match$3_36_836
LTEPQVYGRDKEKDEIVKILINNVSDAQHLSVLPILGMGGLGKTTLAQMVFNDQRVTEHF
HSKIWICVSEDFDEKRLIKAIVESIEGRPLLGEMDLAPLQKKLQELLNGKRYLLVLDDVW
NEDQQKWANLRAVLKVGASGASVLTTTRLEKVGSIMGTLQPYELSNLSQEDCWLLFMQRA
FGHQEEINPNLVAIGKEIVKKSGGVPLAAKTLGGILCFKREERAWEHVRDSPIWNLPQDE
SSILPALRLSYHQLPLDLKQCFAYCAVFPKDAKMEKEKLISLWMAHGFLLSKGNMELEDV
GDEVWKELYLRSFFQEIEVKDGKTYFKMHDLIHDLATSLFSANTSSSNIREINKHSYTHM
MSIGFAEVVFFYTLPPLEKFISLRVLNLGDSTFNKLPSSIGDLVHLRYLNLYGSGMRSLP
KQLCKLQNLQTLDLQYCTKLCCLPKETSKLGSLRNLLLDGSQSLTCMPPRIGSLTCLKTL
GQFVVGRKKGYQLGELGNLNLYGSIKISHLERVKNDRDAKEANLSAKGNLHSLSMSWNNF
GPHIYESEEVKVLEALKPHSNLTSLKIYGFRGIHLPEWMNHSVLKNIVSILISNFRNCSC
LPPFGDLPCLESLELHWGSADVEYVEEVDIDVHSGFPTRIRFPSLRKLDIWDFGSLKGLL
KKEGEEQFPVLEELIIHECPFLTLSSNLRALTSLRICYNKVATSFPEEMFKNLANLKYLT
ISRCNNLKELPTSLASLNALKSLKIQLCCALESLPEEGLEGLSSLTELFVEHCNMLKCLP
EGLQHLTTLTSLKIRGCPQLI
>match$4_725_780
ALTSLRICYNKVATSFPEEMFKNLANLKYLTISRCNNLKELPTSLASLNALKSLKI
>match$5_342_518
ELYLRSFFQEIEVKDGKTYFKMHDLIHDLATSLFSANTSSSNIREINKHSYTHMMSIGFA
EVVFFYTLPPLEKFISLRVLNLGDSTFNKLPSSIGDLVHLRYLNLYGSGMRSLPKQLCKL
QNLQTLDLQYCTKLCCLPKETSKLGSLRNLLLDGSQSLTCMPPRIGSLTCLKTLGQF
>match$5_526_719
YQLGELGNLNLYGSIKISHLERVKNDRDAKEANLSAKGNLHSLSMSWNNFGPHIYESEEV
KVLEALKPHSNLTSLKIYGFRGIHLPEWMNHSVLKNIVSILISNFRNCSCLPPFGDLPCL
ESLELHWGSADVEYVEEVDIDVHSGFPTRIRFPSLRKLDIWDFGSLKGLLKKEGEEQFPV
LEELIIHECPFLTL
>match$5_720_845
SSNLRALTSLRICYNKVATSFPEEMFKNLANLKYLTISRCNNLKELPTSLASLNALKSLK
IQLCCALESLPEEGLEGLSSLTELFVEHCNMLKCLPEGLQHLTTLTSLKIRGCPQLIKRC
EKGIGE
>match$6_24_194
ILMWTLLAPGSVLTEPQVYGRDKEKDEIVKILINNVSDAQHLSVLPILGMGGLGKTTLAQ
MVFNDQRVTEHFHSKIWICVSEDFDEKRLIKAIVESIEGRPLLGEMDLAPLQKKLQELLN
GKRYLLVLDDVWNEDQQKWANLRAVLKVGASGASVLTTTRLEKVGSIMGTL
>match$7_36_836
LTEPQVYGRDKEKDEIVKILINNVSDAQHLSVLPILGMGGLGKTTLAQMVFNDQRVTEHF
HSKIWICVSEDFDEKRLIKAIVESIEGRPLLGEMDLAPLQKKLQELLNGKRYLLVLDDVW
NEDQQKWANLRAVLKVGASGASVLTTTRLEKVGSIMGTLQPYELSNLSQEDCWLLFMQRA
FGHQEEINPNLVAIGKEIVKKSGGVPLAAKTLGGILCFKREERAWEHVRDSPIWNLPQDE
SSILPALRLSYHQLPLDLKQCFAYCAVFPKDAKMEKEKLISLWMAHGFLLSKGNMELEDV
GDEVWKELYLRSFFQEIEVKDGKTYFKMHDLIHDLATSLFSANTSSSNIREINKHSYTHM
MSIGFAEVVFFYTLPPLEKFISLRVLNLGDSTFNKLPSSIGDLVHLRYLNLYGSGMRSLP
KQLCKLQNLQTLDLQYCTKLCCLPKETSKLGSLRNLLLDGSQSLTCMPPRIGSLTCLKTL
GQFVVGRKKGYQLGELGNLNLYGSIKISHLERVKNDRDAKEANLSAKGNLHSLSMSWNNF
GPHIYESEEVKVLEALKPHSNLTSLKIYGFRGIHLPEWMNHSVLKNIVSILISNFRNCSC
LPPFGDLPCLESLELHWGSADVEYVEEVDIDVHSGFPTRIRFPSLRKLDIWDFGSLKGLL
KKEGEEQFPVLEELIIHECPFLTLSSNLRALTSLRICYNKVATSFPEEMFKNLANLKYLT
ISRCNNLKELPTSLASLNALKSLKIQLCCALESLPEEGLEGLSSLTELFVEHCNMLKCLP
EGLQHLTTLTSLKIRGCPQLI
```
