## Supplementary material for "RefPlantNLR: a comprehensive collection of experimentally validated plant NLRs": Candidate_sites_interpro.249.gff3

```
##gff-version 3
##feature-ontology http://song.cvs.sourceforge.net/viewvc/song/ontology/sofa.obo?revision=1.269
##interproscan-version 5.47-82.0
##sequence-region Rpi-vnt1.1:0-4310 1 4310
Rpi-vnt1.1:0-4310	provided_by_user	nucleic_acid	1	4310	.	+	.	ID=Rpi-vnt1.1:0-4310;Name=Rpi-vnt1.1:0-4310;md5=cd298b92b7d30bcaa747f4aee9565dc5
Rpi-vnt1.1:0-4310_orf35	getorf	ORF	704	3382	.	+	.	Target=pep_Rpi-vnt1.1:0-4310_704_3382 1 893;ID=orf_Rpi-vnt1.1:0-4310_704_3382;Name=Rpi-vnt1.1:0-4310_orf35;md5=cd298b92b7d30bcaa747f4aee9565dc5
Rpi-vnt1.1:0-4310_orf35	getorf	polypeptide	1	893	.	+	.	ID=pep_Rpi-vnt1.1:0-4310_704_3382;md5=5297c50cef1b130d4684ea4df01fddad
Rpi-vnt1.1:0-4310_orf35	Pfam	protein_match	196	428	6.8E-46	+	.	date=16-11-2020;Target=null 196 428;ID=match$1_196_428;signature_desc=NB-ARC domain;Name=PF00931;status=T;Dbxref="InterPro:IPR002182"
Rpi-vnt1.1:0-4310_orf35	Gene3D	protein_match	180	337	1.3E-32	+	.	date=16-11-2020;Target=null 180 337;ID=match$2_180_337;Name=G3DSA:3.40.50.300;status=T
Rpi-vnt1.1:0-4310_orf35	Coils	protein_match	98	118	.	+	.	date=16-11-2020;Target=null 98 118;ID=match$3_98_118;Name=Coil;status=T
Rpi-vnt1.1:0-4310_orf35	Gene3D	protein_match	354	443	3.6E-5	+	.	date=16-11-2020;Target=null 354 443;ID=match$4_354_443;Name=G3DSA:1.10.8.430;status=T
Rpi-vnt1.1:0-4310_orf35	Pfam	protein_match	45	127	4.6E-14	+	.	date=16-11-2020;Target=null 45 127;ID=match$5_45_127;signature_desc=Rx N-terminal domain;Name=PF18052;status=T;Dbxref="InterPro:IPR041118"
Rpi-vnt1.1:0-4310_orf35	PANTHER	protein_match	67	865	8.3E-123	+	.	date=16-11-2020;Target=null 67 865;ID=match$6_67_865;Name=PTHR23155:SF1070;status=T
Rpi-vnt1.1:0-4310_orf35	PANTHER	protein_match	67	865	8.3E-123	+	.	date=16-11-2020;Target=null 67 865;ID=match$7_67_865;Name=PTHR23155;status=T
Rpi-vnt1.1:0-4310_orf35	SMART	protein_match	212	346	0.0061	+	.	date=16-11-2020;Target=null 212 346;ID=match$8_212_346;Name=SM00382;status=T;Dbxref="InterPro:IPR003593"
Rpi-vnt1.1:0-4310_orf35	Gene3D	protein_match	542	892	5.0E-19	+	.	date=16-11-2020;Target=null 542 892;ID=match$9_542_892;Name=G3DSA:3.80.10.10;status=T;Dbxref="InterPro:IPR032675"
##FASTA
>pep_Rpi-vnt1.1:0-4310_704_3382
QKMNYCVYKTWAVDSYFPFLILTFRKKKFNEKLKEMAEILLTAVINKSIEIAGNVLFQEG
TRLYWLKEDIDWLQREMRHIRSYVDNAKAKEVGGDSRVKNLLKDIQQLAGDVEDLLDEFL
PKIQQSNKFICCLKTVSFADEFAMEIEKIKRRVADIDRVRTTYSITDTSNNNDDCIPLDR
RRLFLHADETEVIGLEDDFNTLQAKLLDHDLPYGVVSIVGMPGLGKTTLAKKLYRHVCHQ
FECSGLVYVSQQPRAGEILHDIAKQVGLTEEERKENLENNLRSLLKIKRYVILLDDIWDV
EIWDDLKLVLPECDSKIGSRIIITSRNSNVGRYIGGDFSIHVLQPLDSEKSFELFTKKIF
NFVNDNWANASPDLVNIGRCIVERCGGIPLAIVVTAGMLRARGRTEHAWNRVLESMAHKI
QDGCGKVLALSYNDLPIALRPCFLYFGLYPEDHEIRAFDLTNMWIAEKLIVVNTGNGREA
ESLADDVLNDLVSRNLIQVAKRTYDGRISSCRIHDLLHSLCVDLAKESNFFHTEHNAFGD
PSNVARVRRITFYSDDNAMNEFFHLNPKPMKLRSLFCFTKDRCIFSQMAHLNFKLLQVLV
VVMSQKGYQHVTFPKKIGNMSCLRYVRLEGAIRVKLPNSIVKLKCLETLDIFHSSSKLPF
GVWESKILRHLCYTEECYCVSFASPFCRIMPPNNLQTLMWVDDKFCEPRLLHRLINLRTL
CIMDVSGSTIKILSALSPVPRALEVLKLRFFKNTSEQINLSSHPNIVELGLVGFSAMLLN
IEAFPPNLVKLNLVGLMVDGHLLAVLKKLPKLRILILLWCRHDAEKMDLSGDSFPQLEVL
YIEDAQGLSEVTCMDDMSMPKLKKLFLVQGPNISPISLRVSERLAKLRISQVL
>match$1_196_428
EDDFNTLQAKLLDHDLPYGVVSIVGMPGLGKTTLAKKLYRHVCHQFECSGLVYVSQQPRA
GEILHDIAKQVGLTEEERKENLENNLRSLLKIKRYVILLDDIWDVEIWDDLKLVLPECDS
KIGSRIIITSRNSNVGRYIGGDFSIHVLQPLDSEKSFELFTKKIFNFVNDNWANASPDLV
NIGRCIVERCGGIPLAIVVTAGMLRARGRTEHAWNRVLESMAHKIQDGCGKVL
>match$2_180_337
RRRLFLHADETEVIGLEDDFNTLQAKLLDHDLPYGVVSIVGMPGLGKTTLAKKLYRHVCH
QFECSGLVYVSQQPRAGEILHDIAKQVGLTEEERKENLENNLRSLLKIKRYVILLDDIWD
VEIWDDLKLVLPECDSKIGSRIIITSRNSNVGRYIGGD
>match$3_98_118
VKNLLKDIQQLAGDVEDLLDE
>match$4_354_443
LFTKKIFNFVNDNWANASPDLVNIGRCIVERCGGIPLAIVVTAGMLRARGRTEHAWNRVL
ESMAHKIQDGCGKVLALSYNDLPIALRPCF
>match$5_45_127
INKSIEIAGNVLFQEGTRLYWLKEDIDWLQREMRHIRSYVDNAKAKEVGGDSRVKNLLKD
IQQLAGDVEDLLDEFLPKIQQSN
>match$6_67_865
KEDIDWLQREMRHIRSYVDNAKAKEVGGDSRVKNLLKDIQQLAGDVEDLLDEFLPKIQQS
NKFICCLKTVSFADEFAMEIEKIKRRVADIDRVRTTYSITDTSNNNDDCIPLDRRRLFLH
ADETEVIGLEDDFNTLQAKLLDHDLPYGVVSIVGMPGLGKTTLAKKLYRHVCHQFECSGL
VYVSQQPRAGEILHDIAKQVGLTEEERKENLENNLRSLLKIKRYVILLDDIWDVEIWDDL
KLVLPECDSKIGSRIIITSRNSNVGRYIGGDFSIHVLQPLDSEKSFELFTKKIFNFVNDN
WANASPDLVNIGRCIVERCGGIPLAIVVTAGMLRARGRTEHAWNRVLESMAHKIQDGCGK
VLALSYNDLPIALRPCFLYFGLYPEDHEIRAFDLTNMWIAEKLIVVNTGNGREAESLADD
VLNDLVSRNLIQVAKRTYDGRISSCRIHDLLHSLCVDLAKESNFFHTEHNAFGDPSNVAR
VRRITFYSDDNAMNEFFHLNPKPMKLRSLFCFTKDRCIFSQMAHLNFKLLQVLVVVMSQK
GYQHVTFPKKIGNMSCLRYVRLEGAIRVKLPNSIVKLKCLETLDIFHSSSKLPFGVWESK
ILRHLCYTEECYCVSFASPFCRIMPPNNLQTLMWVDDKFCEPRLLHRLINLRTLCIMDVS
GSTIKILSALSPVPRALEVLKLRFFKNTSEQINLSSHPNIVELGLVGFSAMLLNIEAFPP
NLVKLNLVGLMVDGHLLAVLKKLPKLRILILLWCRHDAEKMDLSGDSFPQLEVLYIEDAQ
GLSEVTCMDDMSMPKLKKL
>match$7_67_865
KEDIDWLQREMRHIRSYVDNAKAKEVGGDSRVKNLLKDIQQLAGDVEDLLDEFLPKIQQS
NKFICCLKTVSFADEFAMEIEKIKRRVADIDRVRTTYSITDTSNNNDDCIPLDRRRLFLH
ADETEVIGLEDDFNTLQAKLLDHDLPYGVVSIVGMPGLGKTTLAKKLYRHVCHQFECSGL
VYVSQQPRAGEILHDIAKQVGLTEEERKENLENNLRSLLKIKRYVILLDDIWDVEIWDDL
KLVLPECDSKIGSRIIITSRNSNVGRYIGGDFSIHVLQPLDSEKSFELFTKKIFNFVNDN
WANASPDLVNIGRCIVERCGGIPLAIVVTAGMLRARGRTEHAWNRVLESMAHKIQDGCGK
VLALSYNDLPIALRPCFLYFGLYPEDHEIRAFDLTNMWIAEKLIVVNTGNGREAESLADD
VLNDLVSRNLIQVAKRTYDGRISSCRIHDLLHSLCVDLAKESNFFHTEHNAFGDPSNVAR
VRRITFYSDDNAMNEFFHLNPKPMKLRSLFCFTKDRCIFSQMAHLNFKLLQVLVVVMSQK
GYQHVTFPKKIGNMSCLRYVRLEGAIRVKLPNSIVKLKCLETLDIFHSSSKLPFGVWESK
ILRHLCYTEECYCVSFASPFCRIMPPNNLQTLMWVDDKFCEPRLLHRLINLRTLCIMDVS
GSTIKILSALSPVPRALEVLKLRFFKNTSEQINLSSHPNIVELGLVGFSAMLLNIEAFPP
NLVKLNLVGLMVDGHLLAVLKKLPKLRILILLWCRHDAEKMDLSGDSFPQLEVLYIEDAQ
GLSEVTCMDDMSMPKLKKL
>match$8_212_346
PYGVVSIVGMPGLGKTTLAKKLYRHVCHQFECSGLVYVSQQPRAGEILHDIAKQVGLTEE
ERKENLENNLRSLLKIKRYVILLDDIWDVEIWDDLKLVLPECDSKIGSRIIITSRNSNVG
RYIGGDFSIHVLQPL
>match$9_542_892
SNVARVRRITFYSDDNAMNEFFHLNPKPMKLRSLFCFTKDRCIFSQMAHLNFKLLQVLVV
VMSQKGYQHVTFPKKIGNMSCLRYVRLEGAIRVKLPNSIVKLKCLETLDIFHSSSKLPFG
VWESKILRHLCYTEECYCVSFASPFCRIMPPNNLQTLMWVDDKFCEPRLLHRLINLRTLC
IMDVSGSTIKILSALSPVPRALEVLKLRFFKNTSEQINLSSHPNIVELGLVGFSAMLLNI
EAFPPNLVKLNLVGLMVDGHLLAVLKKLPKLRILILLWCRHDAEKMDLSGDSFPQLEVLY
IEDAQGLSEVTCMDDMSMPKLKKLFLVQGPNISPISLRVSERLAKLRISQV
```
