## Supplementary material for "RefPlantNLR: a comprehensive collection of experimentally validated plant NLRs": Candidate_sites_interpro.251.gff3

```
##gff-version 3
##feature-ontology http://song.cvs.sourceforge.net/viewvc/song/ontology/sofa.obo?revision=1.269
##interproscan-version 5.47-82.0
##sequence-region Rpi-vnt1.3:0-2718 1 2718
Rpi-vnt1.3:0-2718	provided_by_user	nucleic_acid	1	2718	.	+	.	ID=Rpi-vnt1.3:0-2718;Name=Rpi-vnt1.3:0-2718;md5=cd39726587abd1dd71ef72156d2f0c12
Rpi-vnt1.3:0-2718_orf25	getorf	ORF	1	2715	.	+	.	Target=pep_Rpi-vnt1.3:0-2718_1_2715 1 905;ID=orf_Rpi-vnt1.3:0-2718_1_2715;Name=Rpi-vnt1.3:0-2718_orf25;md5=cd39726587abd1dd71ef72156d2f0c12
Rpi-vnt1.3:0-2718_orf25	getorf	polypeptide	1	905	.	+	.	ID=pep_Rpi-vnt1.3:0-2718_1_2715;md5=9cd8f6ebd2c3bcad74470884cbecc6c2
Rpi-vnt1.3:0-2718_orf25	Pfam	protein_match	57	139	4.7E-14	+	.	date=16-11-2020;Target=null 57 139;ID=match$1_57_139;signature_desc=Rx N-terminal domain;Name=PF18052;status=T;Dbxref="InterPro:IPR041118"
Rpi-vnt1.3:0-2718_orf25	Pfam	protein_match	208	440	7.0E-46	+	.	date=16-11-2020;Target=null 208 440;ID=match$2_208_440;signature_desc=NB-ARC domain;Name=PF00931;status=T;Dbxref="InterPro:IPR002182"
Rpi-vnt1.3:0-2718_orf25	PANTHER	protein_match	79	877	1.1E-122	+	.	date=16-11-2020;Target=null 79 877;ID=match$3_79_877;Name=PTHR23155;status=T
Rpi-vnt1.3:0-2718_orf25	Coils	protein_match	110	130	.	+	.	date=16-11-2020;Target=null 110 130;ID=match$4_110_130;Name=Coil;status=T
Rpi-vnt1.3:0-2718_orf25	Gene3D	protein_match	366	455	3.6E-5	+	.	date=16-11-2020;Target=null 366 455;ID=match$5_366_455;Name=G3DSA:1.10.8.430;status=T
Rpi-vnt1.3:0-2718_orf25	SMART	protein_match	224	358	0.0061	+	.	date=16-11-2020;Target=null 224 358;ID=match$6_224_358;Name=SM00382;status=T;Dbxref="InterPro:IPR003593"
Rpi-vnt1.3:0-2718_orf25	Gene3D	protein_match	554	904	4.3E-19	+	.	date=16-11-2020;Target=null 554 904;ID=match$7_554_904;Name=G3DSA:3.80.10.10;status=T;Dbxref="InterPro:IPR032675"
Rpi-vnt1.3:0-2718_orf25	Gene3D	protein_match	192	349	1.3E-32	+	.	date=16-11-2020;Target=null 192 349;ID=match$8_192_349;Name=G3DSA:3.40.50.300;status=T
Rpi-vnt1.3:0-2718_orf25	PANTHER	protein_match	79	877	1.1E-122	+	.	date=16-11-2020;Target=null 79 877;ID=match$9_79_877;Name=PTHR23155:SF1070;status=T
##FASTA
>pep_Rpi-vnt1.3:0-2718_1_2715
MNYCVYKTWAVDSNTKANSTSFLSSFSYFPFLILTFRKKKFNEKLKEMAEILLTAVINKS
IEIAGNVLFQEGTRLYWLKEDIDWLQREMRHIRSYVDNAKAKEVGGDSRVKNLLKDIQQL
AGDVEDLLDEFLPKIQQSNKFICCLKTVSFADEFAMEIEKIKRRVADIDRVRTTYSITDT
SNNNDDCIPLDRRRLFLHADETEVIGLEDDFNTLQAKLLDHDLPYGVVSIVGMPGLGKTT
LAKKLYRHVCHQFECSGLVYVSQQPRAGEILHDIAKQVGLTEEERKENLENNLRSLLKIK
RYVILLDDIWDVEIWDDLKLVLPECDSKIGSRIIITSRNSNVGRYIGGDFSIHVLQPLDS
EKSFELFTKKIFNFVNDNWANASPDLVNIGRCIVERCGGIPLAIVVTAGMLRARGRTEHA
WNRVLESMAHKIQDGCGKVLALSYNDLPIALRPCFLYFGLYPEDHEIRAFDLTNMWIAEK
LIVVNTGNGREAESLADDVLNDLVSRNLIQVAKRTYDGRISSCRIHDLLHSLCVDLAKES
NFFHTEHYAFGDPSNVARVRRITFYSDDNAMNEFFHLNPKPMKLRSLFCFTKDRCIFSQM
AHLNFKLLQVLVVVMSQKGYQHVTFPKKIGNMSCLRYVRLEGAIRVKLPNSIVKLKCLET
LDIFHSSSKLPFGVWESKILRHLCYTEECYCVSFASPFCRIMPPNNLQTLMWVDDKFCEP
RLLHRLINLRTLCIMDVSGSTIKILSALSPVPKALEVLKLRFFKNTSEQINLSSHPNIVE
LGLVGFSAMLLNIEAFPPNLVKLNLVGLMVDGHLLAVLKKLPKLRILILLWCRHDAEKMD
LSGDSFPQLEVLYIEDAQGLSEVTCMDDMSMPKLKKLFLVQGPNISPISLRVSERLAKLR
ISQVL
>match$1_57_139
INKSIEIAGNVLFQEGTRLYWLKEDIDWLQREMRHIRSYVDNAKAKEVGGDSRVKNLLKD
IQQLAGDVEDLLDEFLPKIQQSN
>match$2_208_440
EDDFNTLQAKLLDHDLPYGVVSIVGMPGLGKTTLAKKLYRHVCHQFECSGLVYVSQQPRA
GEILHDIAKQVGLTEEERKENLENNLRSLLKIKRYVILLDDIWDVEIWDDLKLVLPECDS
KIGSRIIITSRNSNVGRYIGGDFSIHVLQPLDSEKSFELFTKKIFNFVNDNWANASPDLV
NIGRCIVERCGGIPLAIVVTAGMLRARGRTEHAWNRVLESMAHKIQDGCGKVL
>match$3_79_877
KEDIDWLQREMRHIRSYVDNAKAKEVGGDSRVKNLLKDIQQLAGDVEDLLDEFLPKIQQS
NKFICCLKTVSFADEFAMEIEKIKRRVADIDRVRTTYSITDTSNNNDDCIPLDRRRLFLH
ADETEVIGLEDDFNTLQAKLLDHDLPYGVVSIVGMPGLGKTTLAKKLYRHVCHQFECSGL
VYVSQQPRAGEILHDIAKQVGLTEEERKENLENNLRSLLKIKRYVILLDDIWDVEIWDDL
KLVLPECDSKIGSRIIITSRNSNVGRYIGGDFSIHVLQPLDSEKSFELFTKKIFNFVNDN
WANASPDLVNIGRCIVERCGGIPLAIVVTAGMLRARGRTEHAWNRVLESMAHKIQDGCGK
VLALSYNDLPIALRPCFLYFGLYPEDHEIRAFDLTNMWIAEKLIVVNTGNGREAESLADD
VLNDLVSRNLIQVAKRTYDGRISSCRIHDLLHSLCVDLAKESNFFHTEHYAFGDPSNVAR
VRRITFYSDDNAMNEFFHLNPKPMKLRSLFCFTKDRCIFSQMAHLNFKLLQVLVVVMSQK
GYQHVTFPKKIGNMSCLRYVRLEGAIRVKLPNSIVKLKCLETLDIFHSSSKLPFGVWESK
ILRHLCYTEECYCVSFASPFCRIMPPNNLQTLMWVDDKFCEPRLLHRLINLRTLCIMDVS
GSTIKILSALSPVPKALEVLKLRFFKNTSEQINLSSHPNIVELGLVGFSAMLLNIEAFPP
NLVKLNLVGLMVDGHLLAVLKKLPKLRILILLWCRHDAEKMDLSGDSFPQLEVLYIEDAQ
GLSEVTCMDDMSMPKLKKL
>match$4_110_130
VKNLLKDIQQLAGDVEDLLDE
>match$5_366_455
LFTKKIFNFVNDNWANASPDLVNIGRCIVERCGGIPLAIVVTAGMLRARGRTEHAWNRVL
ESMAHKIQDGCGKVLALSYNDLPIALRPCF
>match$6_224_358
PYGVVSIVGMPGLGKTTLAKKLYRHVCHQFECSGLVYVSQQPRAGEILHDIAKQVGLTEE
ERKENLENNLRSLLKIKRYVILLDDIWDVEIWDDLKLVLPECDSKIGSRIIITSRNSNVG
RYIGGDFSIHVLQPL
>match$7_554_904
SNVARVRRITFYSDDNAMNEFFHLNPKPMKLRSLFCFTKDRCIFSQMAHLNFKLLQVLVV
VMSQKGYQHVTFPKKIGNMSCLRYVRLEGAIRVKLPNSIVKLKCLETLDIFHSSSKLPFG
VWESKILRHLCYTEECYCVSFASPFCRIMPPNNLQTLMWVDDKFCEPRLLHRLINLRTLC
IMDVSGSTIKILSALSPVPKALEVLKLRFFKNTSEQINLSSHPNIVELGLVGFSAMLLNI
EAFPPNLVKLNLVGLMVDGHLLAVLKKLPKLRILILLWCRHDAEKMDLSGDSFPQLEVLY
IEDAQGLSEVTCMDDMSMPKLKKLFLVQGPNISPISLRVSERLAKLRISQV
>match$8_192_349
RRRLFLHADETEVIGLEDDFNTLQAKLLDHDLPYGVVSIVGMPGLGKTTLAKKLYRHVCH
QFECSGLVYVSQQPRAGEILHDIAKQVGLTEEERKENLENNLRSLLKIKRYVILLDDIWD
VEIWDDLKLVLPECDSKIGSRIIITSRNSNVGRYIGGD
>match$9_79_877
KEDIDWLQREMRHIRSYVDNAKAKEVGGDSRVKNLLKDIQQLAGDVEDLLDEFLPKIQQS
NKFICCLKTVSFADEFAMEIEKIKRRVADIDRVRTTYSITDTSNNNDDCIPLDRRRLFLH
ADETEVIGLEDDFNTLQAKLLDHDLPYGVVSIVGMPGLGKTTLAKKLYRHVCHQFECSGL
VYVSQQPRAGEILHDIAKQVGLTEEERKENLENNLRSLLKIKRYVILLDDIWDVEIWDDL
KLVLPECDSKIGSRIIITSRNSNVGRYIGGDFSIHVLQPLDSEKSFELFTKKIFNFVNDN
WANASPDLVNIGRCIVERCGGIPLAIVVTAGMLRARGRTEHAWNRVLESMAHKIQDGCGK
VLALSYNDLPIALRPCFLYFGLYPEDHEIRAFDLTNMWIAEKLIVVNTGNGREAESLADD
VLNDLVSRNLIQVAKRTYDGRISSCRIHDLLHSLCVDLAKESNFFHTEHYAFGDPSNVAR
VRRITFYSDDNAMNEFFHLNPKPMKLRSLFCFTKDRCIFSQMAHLNFKLLQVLVVVMSQK
GYQHVTFPKKIGNMSCLRYVRLEGAIRVKLPNSIVKLKCLETLDIFHSSSKLPFGVWESK
ILRHLCYTEECYCVSFASPFCRIMPPNNLQTLMWVDDKFCEPRLLHRLINLRTLCIMDVS
GSTIKILSALSPVPKALEVLKLRFFKNTSEQINLSSHPNIVELGLVGFSAMLLNIEAFPP
NLVKLNLVGLMVDGHLLAVLKKLPKLRILILLWCRHDAEKMDLSGDSFPQLEVLYIEDAQ
GLSEVTCMDDMSMPKLKKL
```
