## Supplementary material for "RefPlantNLR: a comprehensive collection of experimentally validated plant NLRs": Candidate_sites_interpro.252.gff3

```
##gff-version 3
##feature-ontology http://song.cvs.sourceforge.net/viewvc/song/ontology/sofa.obo?revision=1.269
##interproscan-version 5.47-82.0
##sequence-region Rpp1-R1:0-10207 1 10207
Rpp1-R1:0-10207	provided_by_user	nucleic_acid	1	10207	.	+	.	ID=Rpp1-R1:0-10207;Name=Rpp1-R1:0-10207;md5=b7cd14152b241086b8fbe963db03ec6b
Rpp1-R1:0-10207_orf92	getorf	ORF	5398	6435	.	+	.	Target=pep_Rpp1-R1:0-10207_5398_6435 1 346;ID=orf_Rpp1-R1:0-10207_5398_6435;Name=Rpp1-R1:0-10207_orf92;md5=b7cd14152b241086b8fbe963db03ec6b
Rpp1-R1:0-10207_orf92	getorf	polypeptide	1	346	.	+	.	ID=pep_Rpp1-R1:0-10207_5398_6435;md5=f70b7acc735fd2bc6b9dd36da9d36b74
Rpp1-R1:0-10207_orf92	Gene3D	protein_match	60	301	6.7E-78	+	.	date=16-11-2020;Target=null 60 301;ID=match$1_60_301;Name=G3DSA:1.10.418.20;status=T
Rpp1-R1:0-10207_orf92	PANTHER	protein_match	39	301	5.8E-174	+	.	date=16-11-2020;Target=null 39 301;ID=match$2_39_301;Name=PTHR47764:SF5;status=T
Rpp1-R1:0-10207_orf92	Gene3D	protein_match	108	241	6.7E-78	+	.	date=16-11-2020;Target=null 108 241;ID=match$3_108_241;Name=G3DSA:3.30.310.130;status=T
Rpp1-R1:0-10207_orf92	PANTHER	protein_match	39	301	5.8E-174	+	.	date=16-11-2020;Target=null 39 301;ID=match$4_39_301;Name=PTHR47764;status=T
Rpp1-R1:0-10207_orf92	Pfam	protein_match	83	277	1.8E-32	+	.	date=16-11-2020;Target=null 83 277;ID=match$5_83_277;signature_desc=Ulp1 protease family, C-terminal catalytic domain;Name=PF02902;status=T;Dbxref="InterPro:IPR003653"
##sequence-region Rpp1-R1:0-10207 1 10207
Rpp1-R1:0-10207	provided_by_user	nucleic_acid	1	10207	.	+	.	ID=Rpp1-R1:0-10207;Name=Rpp1-R1:0-10207;md5=b7cd14152b241086b8fbe963db03ec6b
Rpp1-R1:0-10207_orf126	getorf	ORF	7350	10001	.	+	.	Target=pep_Rpp1-R1:0-10207_7350_10001 1 884;ID=orf_Rpp1-R1:0-10207_7350_10001;Name=Rpp1-R1:0-10207_orf126;md5=b7cd14152b241086b8fbe963db03ec6b
Rpp1-R1:0-10207_orf126	getorf	polypeptide	1	884	.	+	.	ID=pep_Rpp1-R1:0-10207_7350_10001;md5=32d9feb5baa90eec0ad1417788c2f1b1
Rpp1-R1:0-10207_orf126	Gene3D	protein_match	97	245	5.0E-26	+	.	date=16-11-2020;Target=null 97 245;ID=match$6_97_245;Name=G3DSA:3.40.50.300;status=T
Rpp1-R1:0-10207_orf126	Gene3D	protein_match	715	880	5.4E-11	+	.	date=16-11-2020;Target=null 715 880;ID=match$7_715_880;Name=G3DSA:3.80.10.10;status=T;Dbxref="InterPro:IPR032675"
Rpp1-R1:0-10207_orf126	PANTHER	protein_match	81	859	8.1E-127	+	.	date=16-11-2020;Target=null 81 859;ID=match$8_81_859;Name=PTHR23155;status=T
Rpp1-R1:0-10207_orf126	Pfam	protein_match	111	348	1.3E-37	+	.	date=16-11-2020;Target=null 111 348;ID=match$9_111_348;signature_desc=NB-ARC domain;Name=PF00931;status=T;Dbxref="InterPro:IPR002182"
Rpp1-R1:0-10207_orf126	Pfam	protein_match	478	536	6.3E-12	+	.	date=16-11-2020;Target=null 478 536;ID=match$10_478_536;signature_desc=Leucine rich repeat;Name=PF13855;status=T;Dbxref="InterPro:IPR001611"
Rpp1-R1:0-10207_orf126	Gene3D	protein_match	423	628	1.3E-31	+	.	date=16-11-2020;Target=null 423 628;ID=match$11_423_628;Name=G3DSA:3.80.10.10;status=T;Dbxref="InterPro:IPR032675"
Rpp1-R1:0-10207_orf126	PANTHER	protein_match	81	859	8.1E-127	+	.	date=16-11-2020;Target=null 81 859;ID=match$12_81_859;Name=PTHR23155:SF1032;status=T
##FASTA
>pep_Rpp1-R1:0-10207_5398_6435
AIVPYVLFLSSLKKKIKSNIFFDFYFNSNPSEDENNLGDQILEHDPAAFESNDIEKAFFY
PKGDPDAVCIRKSDIELLQPQKCLNDNIIDFYIKYLINKLPTDKQDRFHFFNCFFFPKLV
DLSTDNPSIACDGKAAFQRVSKLTRKVNLFEKNYIFIPINYSLHWSLIVICHPAEVMTCY
RDEETKGSPKEACILHMDSRKGIHEDLHNVFQSYLCEEWKERHSNVRDDVSSIFLDLPFV
PLELPQQQNAYDCGIFLLHYVERFLEQAPINFNRSLISKFSYWFPPPDASLKRSHIHKLL
IGMNLFTYQFISCVHFLLFTLVFFYFLGDITKFGFYFKILNFIVCV
>pep_Rpp1-R1:0-10207_7350_10001
HNQNNETGDVEDHAVNGGSNGDDALTINRLLSDLAWEEDYCDKRLQWREFQGNKRERQHD
DWLDELKDLKKRAIDVKNSLHQSGSTNGLYAELEFLLEDQPWGSRDYDVMDMWDLLEDEE
VFIIGIDGMGGVGKTFMATHIKNEIKRKGTFKDVFWVTVSHDFTTFKLQHDIAETIQVKL
YGDEMTRATILTSELEKREKTLLILDDVWDYIDLQKVGIPLNGIKLIITTRLKHVCLQMD
CLPNNIITIFPFGEEEGGGGKAQEEEAWELFLLKLGHRGTPARLPPHVLEIARSVVMKCD
GLPLGISVMARTMKGKNEIHWWRHALNKLDRLEMGEEVLSVLKRSYDNLIEKDIQKCFLQ
SALFPYHIWKQEWVMMLVESGLLNGKRSLEETFDEGRVIMDKLINHSLLLGGWRLRMHGL
VRKMACHILNENHTYMIKCHENLRKIPQMREWTADLEAVSLAGNEIEEIAEGTSPNCPGL
STLILSRNLISHIPKCFFRHMNALTLLDLSYNYELTSLPKSLSKLRSLTSLVLRQCRQLE
YIPPLGDLHALSRLDISGCDSLLRVPEGLQNLKKLQCLNLSRDLYLSLLPGCALPGLSNM
QYLDLRGWSGIKVEDVKGMTMLECFAGSFLDQDNYHRYVQEIQDTGYGPQTYFIYFGKFD
DFPHGFSDNPIYLYLEFKRRRVYFGDCDELPYLLPRDLAELLVIGNDQWECLCAALSSNV
SLSLKDINIRNCTKLKSLFCVSCPLCTNIQNLKSLKLDNLDSLSVICKEDVAGLTQSLSR
SEVFSHLKELSIIRCDQIEKLLTAGLVAQLQNLESILVSYCKSIKEIFAGDSSDNIALPN
LTKLQLYRLPELKTVCKGILLCNSLDILGIDDCPNHEKPRIGRV
>match$1_60_301
YPKGDPDAVCIRKSDIELLQPQKCLNDNIIDFYIKYLINKLPTDKQDRFHFFNCFFFPKL
VDLSTDNPSIACDGKAAFQRVSKLTRKVNLFEKNYIFIPINYSLHWSLIVICHPAEVMTC
YRDEETKGSPKEACILHMDSRKGIHEDLHNVFQSYLCEEWKERHSNVRDDVSSIFLDLPF
VPLELPQQQNAYDCGIFLLHYVERFLEQAPINFNRSLISKFSYWFPPPDASLKRSHIHKL
LI
>match$2_39_301
DQILEHDPAAFESNDIEKAFFYPKGDPDAVCIRKSDIELLQPQKCLNDNIIDFYIKYLIN
KLPTDKQDRFHFFNCFFFPKLVDLSTDNPSIACDGKAAFQRVSKLTRKVNLFEKNYIFIP
INYSLHWSLIVICHPAEVMTCYRDEETKGSPKEACILHMDSRKGIHEDLHNVFQSYLCEE
WKERHSNVRDDVSSIFLDLPFVPLELPQQQNAYDCGIFLLHYVERFLEQAPINFNRSLIS
KFSYWFPPPDASLKRSHIHKLLI
>match$3_108_241
FHFFNCFFFPKLVDLSTDNPSIACDGKAAFQRVSKLTRKVNLFEKNYIFIPINYSLHWSL
IVICHPAEVMTCYRDEETKGSPKEACILHMDSRKGIHEDLHNVFQSYLCEEWKERHSNVR
DDVSSIFLDLPFVP
>match$4_39_301
DQILEHDPAAFESNDIEKAFFYPKGDPDAVCIRKSDIELLQPQKCLNDNIIDFYIKYLIN
KLPTDKQDRFHFFNCFFFPKLVDLSTDNPSIACDGKAAFQRVSKLTRKVNLFEKNYIFIP
INYSLHWSLIVICHPAEVMTCYRDEETKGSPKEACILHMDSRKGIHEDLHNVFQSYLCEE
WKERHSNVRDDVSSIFLDLPFVPLELPQQQNAYDCGIFLLHYVERFLEQAPINFNRSLIS
KFSYWFPPPDASLKRSHIHKLLI
>match$5_83_277
CLNDNIIDFYIKYLINKLPTDKQDRFHFFNCFFFPKLVDLSTDNPSIACDGKAAFQRVSK
LTRKVNLFEKNYIFIPINYSLHWSLIVICHPAEVMTCYRDEETKGSPKEACILHMDSRKG
IHEDLHNVFQSYLCEEWKERHSNVRDDVSSIFLDLPFVPLELPQQQNAYDCGIFLLHYVE
RFLEQAPINFNRSLI
>match$6_97_245
LEDQPWGSRDYDVMDMWDLLEDEEVFIIGIDGMGGVGKTFMATHIKNEIKRKGTFKDVFW
VTVSHDFTTFKLQHDIAETIQVKLYGDEMTRATILTSELEKREKTLLILDDVWDYIDLQK
VGIPLNGIKLIITTRLKHVCLQMDCLPNN
>match$7_715_880
ALSSNVSLSLKDINIRNCTKLKSLFCVSCPLCTNIQNLKSLKLDNLDSLSVICKEDVAGL
TQSLSRSEVFSHLKELSIIRCDQIEKLLTAGLVAQLQNLESILVSYCKSIKEIFAGDSSD
NIALPNLTKLQLYRLPELKTVCKGILLCNSLDILGIDDCPNHEKPR
>match$8_81_859
HQSGSTNGLYAELEFLLEDQPWGSRDYDVMDMWDLLEDEEVFIIGIDGMGGVGKTFMATH
IKNEIKRKGTFKDVFWVTVSHDFTTFKLQHDIAETIQVKLYGDEMTRATILTSELEKREK
TLLILDDVWDYIDLQKVGIPLNGIKLIITTRLKHVCLQMDCLPNNIITIFPFGEEEGGGG
KAQEEEAWELFLLKLGHRGTPARLPPHVLEIARSVVMKCDGLPLGISVMARTMKGKNEIH
WWRHALNKLDRLEMGEEVLSVLKRSYDNLIEKDIQKCFLQSALFPYHIWKQEWVMMLVES
GLLNGKRSLEETFDEGRVIMDKLINHSLLLGGWRLRMHGLVRKMACHILNENHTYMIKCH
ENLRKIPQMREWTADLEAVSLAGNEIEEIAEGTSPNCPGLSTLILSRNLISHIPKCFFRH
MNALTLLDLSYNYELTSLPKSLSKLRSLTSLVLRQCRQLEYIPPLGDLHALSRLDISGCD
SLLRVPEGLQNLKKLQCLNLSRDLYLSLLPGCALPGLSNMQYLDLRGWSGIKVEDVKGMT
MLECFAGSFLDQDNYHRYVQEIQDTGYGPQTYFIYFGKFDDFPHGFSDNPIYLYLEFKRR
RVYFGDCDELPYLLPRDLAELLVIGNDQWECLCAALSSNVSLSLKDINIRNCTKLKSLFC
VSCPLCTNIQNLKSLKLDNLDSLSVICKEDVAGLTQSLSRSEVFSHLKELSIIRCDQIEK
LLTAGLVAQLQNLESILVSYCKSIKEIFAGDSSDNIALPNLTKLQLYRLPELKTVCKGI
>match$9_111_348
DMWDLLEDEEVFIIGIDGMGGVGKTFMATHIKNEIKRKGTFKDVFWVTVSHDFTTFKLQH
DIAETIQVKLYGDEMTRATILTSELEKREKTLLILDDVWDYIDLQKVGIPLNGIKLIITT
RLKHVCLQMDCLPNNIITIFPFGEEEGGGGKAQEEEAWELFLLKLGHRGTPARLPPHVLE
IARSVVMKCDGLPLGISVMARTMKGKNEIHWWRHALNKLDRLEMGEEVLSVLKRSYDN
>match$10_478_536
PGLSTLILSRNLISHIPKCFFRHMNALTLLDLSYNYELTSLPKSLSKLRSLTSLVLRQC
>match$11_423_628
KMACHILNENHTYMIKCHENLRKIPQMREWTADLEAVSLAGNEIEEIAEGTSPNCPGLST
LILSRNLISHIPKCFFRHMNALTLLDLSYNYELTSLPKSLSKLRSLTSLVLRQCRQLEYI
PPLGDLHALSRLDISGCDSLLRVPEGLQNLKKLQCLNLSRDLYLSLLPGCALPGLSNMQY
LDLRGWSGIKVEDVKGMTMLECFAGS
>match$12_81_859
HQSGSTNGLYAELEFLLEDQPWGSRDYDVMDMWDLLEDEEVFIIGIDGMGGVGKTFMATH
IKNEIKRKGTFKDVFWVTVSHDFTTFKLQHDIAETIQVKLYGDEMTRATILTSELEKREK
TLLILDDVWDYIDLQKVGIPLNGIKLIITTRLKHVCLQMDCLPNNIITIFPFGEEEGGGG
KAQEEEAWELFLLKLGHRGTPARLPPHVLEIARSVVMKCDGLPLGISVMARTMKGKNEIH
WWRHALNKLDRLEMGEEVLSVLKRSYDNLIEKDIQKCFLQSALFPYHIWKQEWVMMLVES
GLLNGKRSLEETFDEGRVIMDKLINHSLLLGGWRLRMHGLVRKMACHILNENHTYMIKCH
ENLRKIPQMREWTADLEAVSLAGNEIEEIAEGTSPNCPGLSTLILSRNLISHIPKCFFRH
MNALTLLDLSYNYELTSLPKSLSKLRSLTSLVLRQCRQLEYIPPLGDLHALSRLDISGCD
SLLRVPEGLQNLKKLQCLNLSRDLYLSLLPGCALPGLSNMQYLDLRGWSGIKVEDVKGMT
MLECFAGSFLDQDNYHRYVQEIQDTGYGPQTYFIYFGKFDDFPHGFSDNPIYLYLEFKRR
RVYFGDCDELPYLLPRDLAELLVIGNDQWECLCAALSSNVSLSLKDINIRNCTKLKSLFC
VSCPLCTNIQNLKSLKLDNLDSLSVICKEDVAGLTQSLSRSEVFSHLKELSIIRCDQIEK
LLTAGLVAQLQNLESILVSYCKSIKEIFAGDSSDNIALPNLTKLQLYRLPELKTVCKGI
```
