## Supplementary material for "RefPlantNLR: a comprehensive collection of experimentally validated plant NLRs": Candidate_sites_interpro.253.gff3

```
##gff-version 3
##feature-ontology http://song.cvs.sourceforge.net/viewvc/song/ontology/sofa.obo?revision=1.269
##interproscan-version 5.47-82.0
##sequence-region Rpp1-R3:0-6069 1 6069
Rpp1-R3:0-6069	provided_by_user	nucleic_acid	1	6069	.	+	.	ID=Rpp1-R3:0-6069;Name=Rpp1-R3:0-6069;md5=6735334f6c97173e128b9f5bd989407a
Rpp1-R3:0-6069_orf164	getorf	ORF	181	2880	.	-	.	Target=pep_Rpp1-R3:0-6069_181_2880_r 1 900;ID=orf_Rpp1-R3:0-6069_181_2880_r;Name=Rpp1-R3:0-6069_orf164;md5=6735334f6c97173e128b9f5bd989407a
Rpp1-R3:0-6069_orf164	getorf	polypeptide	1	900	.	+	.	ID=pep_Rpp1-R3:0-6069_181_2880_r;md5=be1927f56b46ded577162c5f4f3cf95a
Rpp1-R3:0-6069_orf164	Gene3D	protein_match	441	653	3.0E-33	+	.	date=16-11-2020;Target=null 441 653;ID=match$1_441_653;Name=G3DSA:3.80.10.10;status=T;Dbxref="InterPro:IPR032675"
Rpp1-R3:0-6069_orf164	Gene3D	protein_match	684	900	2.1E-9	+	.	date=16-11-2020;Target=null 684 900;ID=match$2_684_900;Name=G3DSA:3.80.10.10;status=T;Dbxref="InterPro:IPR032675"
Rpp1-R3:0-6069_orf164	Pfam	protein_match	496	554	1.8E-11	+	.	date=16-11-2020;Target=null 496 554;ID=match$3_496_554;signature_desc=Leucine rich repeat;Name=PF13855;status=T;Dbxref="InterPro:IPR001611"
Rpp1-R3:0-6069_orf164	Coils	protein_match	258	288	.	+	.	date=16-11-2020;Target=null 258 288;ID=match$4_258_288;Name=Coil;status=T
Rpp1-R3:0-6069_orf164	PANTHER	protein_match	76	876	4.2E-121	+	.	date=16-11-2020;Target=null 76 876;ID=match$5_76_876;Name=PTHR23155;status=T
Rpp1-R3:0-6069_orf164	Pfam	protein_match	274	367	2.9E-10	+	.	date=16-11-2020;Target=null 274 367;ID=match$6_274_367;signature_desc=NB-ARC domain;Name=PF00931;status=T;Dbxref="InterPro:IPR002182"
Rpp1-R3:0-6069_orf164	Pfam	protein_match	112	263	2.0E-27	+	.	date=16-11-2020;Target=null 112 263;ID=match$6_112_263;signature_desc=NB-ARC domain;Name=PF00931;status=T;Dbxref="InterPro:IPR002182"
Rpp1-R3:0-6069_orf164	Gene3D	protein_match	102	254	6.0E-27	+	.	date=16-11-2020;Target=null 102 254;ID=match$7_102_254;Name=G3DSA:3.40.50.300;status=T
Rpp1-R3:0-6069_orf164	PANTHER	protein_match	76	876	4.2E-121	+	.	date=16-11-2020;Target=null 76 876;ID=match$8_76_876;Name=PTHR23155:SF1032;status=T
##sequence-region Rpp1-R3:0-6069 1 6069
Rpp1-R3:0-6069	provided_by_user	nucleic_acid	1	6069	.	+	.	ID=Rpp1-R3:0-6069;Name=Rpp1-R3:0-6069;md5=6735334f6c97173e128b9f5bd989407a
Rpp1-R3:0-6069_orf124	getorf	ORF	3904	4827	.	-	.	Target=pep_Rpp1-R3:0-6069_3904_4827_r 1 308;ID=orf_Rpp1-R3:0-6069_3904_4827_r;Name=Rpp1-R3:0-6069_orf124;md5=6735334f6c97173e128b9f5bd989407a
Rpp1-R3:0-6069_orf124	getorf	polypeptide	1	308	.	+	.	ID=pep_Rpp1-R3:0-6069_3904_4827_r;md5=4901c7a2d3b58ded145b000ab83b5633
Rpp1-R3:0-6069_orf124	Gene3D	protein_match	90	223	4.2E-82	+	.	date=16-11-2020;Target=null 90 223;ID=match$9_90_223;Name=G3DSA:3.30.310.130;status=T
Rpp1-R3:0-6069_orf124	Gene3D	protein_match	41	283	4.2E-82	+	.	date=16-11-2020;Target=null 41 283;ID=match$10_41_283;Name=G3DSA:1.10.418.20;status=T
Rpp1-R3:0-6069_orf124	Pfam	protein_match	64	273	1.9E-35	+	.	date=16-11-2020;Target=null 64 273;ID=match$11_64_273;signature_desc=Ulp1 protease family, C-terminal catalytic domain;Name=PF02902;status=T;Dbxref="InterPro:IPR003653"
Rpp1-R3:0-6069_orf124	PANTHER	protein_match	31	283	4.5E-174	+	.	date=16-11-2020;Target=null 31 283;ID=match$12_31_283;Name=PTHR47764;status=T
Rpp1-R3:0-6069_orf124	PANTHER	protein_match	31	283	4.5E-174	+	.	date=16-11-2020;Target=null 31 283;ID=match$13_31_283;Name=PTHR47764:SF5;status=T
##FASTA
>pep_Rpp1-R3:0-6069_181_2880_r
HNQNNETGDVEDHAVNGGSNGDDALTINKLLSDLARQEDYFDKSLQWREFQGKKRKRQDD
NWLDKLKDLKKRAIDVKNSLHQSGSTNEFPKPSELGDEFFYLSIEKRWASRDKKVENMWD
LLEDEEVFIIGIDGMGGVGKTFMATHIKNEIKRKGTFKDVFWVTVSHDFTNFKLQHDIAE
TIQVKLYGDEMTRATILTSELEKREKALLILDDVWEYIDLQKVGIPLKVNGIKLIITTRL
KHVCLQMDCQPYNIITIFPFEEEEEEEEEEEEEEEEEEEKEEEEEAWELFLLKLGHRGTP
ARLPPHVLEIARSVVMKCDGLPLGISVMARTMKGKNEIHWWRHALNKLDRLEMGEEVLSV
LKRSYDNLIEKDIQKCFLQSALFPNADEGKWAMMIVESGLLNGKGSLEEIFDEARVIVDK
LINHSLLLGYWSLRMNGLLRKMACNILNENHTYMIKCHENLTKIPQMREWTADLEAVSLA
GNEIEEIAEGTSPNCPRLSTFILSRNSISHIPKCFFRHMNALTQLDLSYNRRLTSLPKSL
SKLRSLTSLVLRQCSKLKDIPPLGDLQALSRLDISGCNSLLRVPEGLQNLKKLQWLSLSR
KLNLSLVPLCVLPGLSNMQYLDLRGWSGIKVEDVKGMTMLECFAVSFLDQDYYNRSVQEI
QDTGYGPQTYFIYFGKFKDYTLGFSENLIYGEFKHRRVCFGDCDGLHYLLPRDLAELLVS
GNDQWECLCAPLSSNGSLSLKHITIRDCTKLKSLFCVSCPLCTNIQNLKSLTLNNLDSLS
VICKEDVAGLTQSLSRRGVFSHLKELSISGCHQIEKLLTPGLVPQLQNLKSISVSNCQSI
KEIFAGDSSHNIALPNLTNLQLYWLPDLKTVCKGILLINSEDILHINNCPNYEKPRISRV
>pep_Rpp1-R3:0-6069_3904_4827_r
QNKKIKSNIFFDFYFNFNPSEDVEHDSAAFKSNDMEKAICYPKGDPDAIYIRKSDIELLQ
PEKCLNDNIIDFYIKYLINNKLPSDKQKRFHFFNCFFFPKLVDLSTDNRSIACDGKAAFQ
RVSNWTRKVNLFEKDYIFIPINYSLHWSLIVICHPAEVMTCYRDEETKGSPKEACILHMD
SRKGIHQDLHNVFQSYLCEEWKERHNNVRDDASSKFLDLPFVPLELPQQQNAYDCGIFLL
HYVERFLEKAPINFNRSLITNFSSWFPPLDASLKRSHIQKLLIGMNLVTYQLIRCVHFLL
FTLVFFIS
>match$1_441_653
KMACNILNENHTYMIKCHENLTKIPQMREWTADLEAVSLAGNEIEEIAEGTSPNCPRLST
FILSRNSISHIPKCFFRHMNALTQLDLSYNRRLTSLPKSLSKLRSLTSLVLRQCSKLKDI
PPLGDLQALSRLDISGCNSLLRVPEGLQNLKKLQWLSLSRKLNLSLVPLCVLPGLSNMQY
LDLRGWSGIKVEDVKGMTMLECFAVSFLDQDYY
>match$2_684_900
FSENLIYGEFKHRRVCFGDCDGLHYLLPRDLAELLVSGNDQWECLCAPLSSNGSLSLKHI
TIRDCTKLKSLFCVSCPLCTNIQNLKSLTLNNLDSLSVICKEDVAGLTQSLSRRGVFSHL
KELSISGCHQIEKLLTPGLVPQLQNLKSISVSNCQSIKEIFAGDSSHNIALPNLTNLQLY
WLPDLKTVCKGILLINSEDILHINNCPNYEKPRISRV
>match$3_496_554
PRLSTFILSRNSISHIPKCFFRHMNALTQLDLSYNRRLTSLPKSLSKLRSLTSLVLRQC
>match$4_258_288
FPFEEEEEEEEEEEEEEEEEEEKEEEEEAWE
>match$5_76_876
VKNSLHQSGSTNEFPKPSELGDEFFYLSIEKRWASRDKKVENMWDLLEDEEVFIIGIDGM
GGVGKTFMATHIKNEIKRKGTFKDVFWVTVSHDFTNFKLQHDIAETIQVKLYGDEMTRAT
ILTSELEKREKALLILDDVWEYIDLQKVGIPLKVNGIKLIITTRLKHVCLQMDCQPYNII
TIFPFEEEEEEEEEEEEEEEEEEEKEEEEEAWELFLLKLGHRGTPARLPPHVLEIARSVV
MKCDGLPLGISVMARTMKGKNEIHWWRHALNKLDRLEMGEEVLSVLKRSYDNLIEKDIQK
CFLQSALFPNADEGKWAMMIVESGLLNGKGSLEEIFDEARVIVDKLINHSLLLGYWSLRM
NGLLRKMACNILNENHTYMIKCHENLTKIPQMREWTADLEAVSLAGNEIEEIAEGTSPNC
PRLSTFILSRNSISHIPKCFFRHMNALTQLDLSYNRRLTSLPKSLSKLRSLTSLVLRQCS
KLKDIPPLGDLQALSRLDISGCNSLLRVPEGLQNLKKLQWLSLSRKLNLSLVPLCVLPGL
SNMQYLDLRGWSGIKVEDVKGMTMLECFAVSFLDQDYYNRSVQEIQDTGYGPQTYFIYFG
KFKDYTLGFSENLIYGEFKHRRVCFGDCDGLHYLLPRDLAELLVSGNDQWECLCAPLSSN
GSLSLKHITIRDCTKLKSLFCVSCPLCTNIQNLKSLTLNNLDSLSVICKEDVAGLTQSLS
RRGVFSHLKELSISGCHQIEKLLTPGLVPQLQNLKSISVSNCQSIKEIFAGDSSHNIALP
NLTNLQLYWLPDLKTVCKGIL
>match$6_112_263
DKKVENMWDLLEDEEVFIIGIDGMGGVGKTFMATHIKNEIKRKGTFKDVFWVTVSHDFTN
FKLQHDIAETIQVKLYGDEMTRATILTSELEKREKALLILDDVWEYIDLQKVGIPLKVNG
IKLIITTRLKHVCLQMDCQPYNIITIFPFEEE
>match$6_274_367
EEEEEEKEEEEEAWELFLLKLGHRGTPARLPPHVLEIARSVVMKCDGLPLGISVMARTMK
GKNEIHWWRHALNKLDRLEMGEEVLSVLKRSYDN
>match$7_102_254
LSIEKRWASRDKKVENMWDLLEDEEVFIIGIDGMGGVGKTFMATHIKNEIKRKGTFKDVF
WVTVSHDFTNFKLQHDIAETIQVKLYGDEMTRATILTSELEKREKALLILDDVWEYIDLQ
KVGIPLKVNGIKLIITTRLKHVCLQMDCQPYNI
>match$8_76_876
VKNSLHQSGSTNEFPKPSELGDEFFYLSIEKRWASRDKKVENMWDLLEDEEVFIIGIDGM
GGVGKTFMATHIKNEIKRKGTFKDVFWVTVSHDFTNFKLQHDIAETIQVKLYGDEMTRAT
ILTSELEKREKALLILDDVWEYIDLQKVGIPLKVNGIKLIITTRLKHVCLQMDCQPYNII
TIFPFEEEEEEEEEEEEEEEEEEEKEEEEEAWELFLLKLGHRGTPARLPPHVLEIARSVV
MKCDGLPLGISVMARTMKGKNEIHWWRHALNKLDRLEMGEEVLSVLKRSYDNLIEKDIQK
CFLQSALFPNADEGKWAMMIVESGLLNGKGSLEEIFDEARVIVDKLINHSLLLGYWSLRM
NGLLRKMACNILNENHTYMIKCHENLTKIPQMREWTADLEAVSLAGNEIEEIAEGTSPNC
PRLSTFILSRNSISHIPKCFFRHMNALTQLDLSYNRRLTSLPKSLSKLRSLTSLVLRQCS
KLKDIPPLGDLQALSRLDISGCNSLLRVPEGLQNLKKLQWLSLSRKLNLSLVPLCVLPGL
SNMQYLDLRGWSGIKVEDVKGMTMLECFAVSFLDQDYYNRSVQEIQDTGYGPQTYFIYFG
KFKDYTLGFSENLIYGEFKHRRVCFGDCDGLHYLLPRDLAELLVSGNDQWECLCAPLSSN
GSLSLKHITIRDCTKLKSLFCVSCPLCTNIQNLKSLTLNNLDSLSVICKEDVAGLTQSLS
RRGVFSHLKELSISGCHQIEKLLTPGLVPQLQNLKSISVSNCQSIKEIFAGDSSHNIALP
NLTNLQLYWLPDLKTVCKGIL
>match$9_90_223
FHFFNCFFFPKLVDLSTDNRSIACDGKAAFQRVSNWTRKVNLFEKDYIFIPINYSLHWSL
IVICHPAEVMTCYRDEETKGSPKEACILHMDSRKGIHQDLHNVFQSYLCEEWKERHNNVR
DDASSKFLDLPFVP
>match$10_41_283
YPKGDPDAIYIRKSDIELLQPEKCLNDNIIDFYIKYLINNKLPSDKQKRFHFFNCFFFPK
LVDLSTDNRSIACDGKAAFQRVSNWTRKVNLFEKDYIFIPINYSLHWSLIVICHPAEVMT
CYRDEETKGSPKEACILHMDSRKGIHQDLHNVFQSYLCEEWKERHNNVRDDASSKFLDLP
FVPLELPQQQNAYDCGIFLLHYVERFLEKAPINFNRSLITNFSSWFPPLDASLKRSHIQK
LLI
>match$11_64_273
CLNDNIIDFYIKYLINNKLPSDKQKRFHFFNCFFFPKLVDLSTDNRSIACDGKAAFQRVS
NWTRKVNLFEKDYIFIPINYSLHWSLIVICHPAEVMTCYRDEETKGSPKEACILHMDSRK
GIHQDLHNVFQSYLCEEWKERHNNVRDDASSKFLDLPFVPLELPQQQNAYDCGIFLLHYV
ERFLEKAPINFNRSLITNFSSWFPPLDASL
>match$12_31_283
KSNDMEKAICYPKGDPDAIYIRKSDIELLQPEKCLNDNIIDFYIKYLINNKLPSDKQKRF
HFFNCFFFPKLVDLSTDNRSIACDGKAAFQRVSNWTRKVNLFEKDYIFIPINYSLHWSLI
VICHPAEVMTCYRDEETKGSPKEACILHMDSRKGIHQDLHNVFQSYLCEEWKERHNNVRD
DASSKFLDLPFVPLELPQQQNAYDCGIFLLHYVERFLEKAPINFNRSLITNFSSWFPPLD
ASLKRSHIQKLLI
>match$13_31_283
KSNDMEKAICYPKGDPDAIYIRKSDIELLQPEKCLNDNIIDFYIKYLINNKLPSDKQKRF
HFFNCFFFPKLVDLSTDNRSIACDGKAAFQRVSNWTRKVNLFEKDYIFIPINYSLHWSLI
VICHPAEVMTCYRDEETKGSPKEACILHMDSRKGIHQDLHNVFQSYLCEEWKERHNNVRD
DASSKFLDLPFVPLELPQQQNAYDCGIFLLHYVERFLEKAPINFNRSLITNFSSWFPPLD
ASLKRSHIQKLLI
```
