## Supplementary material for "RefPlantNLR: a comprehensive collection of experimentally validated plant NLRs": Candidate_sites_interpro.254.gff3

```
##gff-version 3
##feature-ontology http://song.cvs.sourceforge.net/viewvc/song/ontology/sofa.obo?revision=1.269
##interproscan-version 5.47-82.0
##sequence-region Rpp1-R4:0-7140 1 7140
Rpp1-R4:0-7140	provided_by_user	nucleic_acid	1	7140	.	+	.	ID=Rpp1-R4:0-7140;Name=Rpp1-R4:0-7140;md5=fe8e663cf1c8e0f4a538459d1140d9a1
Rpp1-R4:0-7140_orf159	getorf	ORF	3632	4696	.	-	.	Target=pep_Rpp1-R4:0-7140_3632_4696_r 1 355;ID=orf_Rpp1-R4:0-7140_3632_4696_r;Name=Rpp1-R4:0-7140_orf159;md5=fe8e663cf1c8e0f4a538459d1140d9a1
Rpp1-R4:0-7140_orf159	getorf	polypeptide	1	355	.	+	.	ID=pep_Rpp1-R4:0-7140_3632_4696_r;md5=811fd93bc398cd07ea255172025c11bd
Rpp1-R4:0-7140_orf159	Gene3D	protein_match	116	250	7.3E-79	+	.	date=16-11-2020;Target=null 116 250;ID=match$1_116_250;Name=G3DSA:3.30.310.130;status=T
Rpp1-R4:0-7140_orf159	Gene3D	protein_match	68	310	7.3E-79	+	.	date=16-11-2020;Target=null 68 310;ID=match$2_68_310;Name=G3DSA:1.10.418.20;status=T
Rpp1-R4:0-7140_orf159	Pfam	protein_match	91	289	3.7E-34	+	.	date=16-11-2020;Target=null 91 289;ID=match$3_91_289;signature_desc=Ulp1 protease family, C-terminal catalytic domain;Name=PF02902;status=T;Dbxref="InterPro:IPR003653"
Rpp1-R4:0-7140_orf159	PANTHER	protein_match	59	310	7.9E-173	+	.	date=16-11-2020;Target=null 59 310;ID=match$4_59_310;Name=PTHR47764:SF5;status=T
Rpp1-R4:0-7140_orf159	PANTHER	protein_match	59	310	7.9E-173	+	.	date=16-11-2020;Target=null 59 310;ID=match$5_59_310;Name=PTHR47764;status=T
##sequence-region Rpp1-R4:0-7140 1 7140
Rpp1-R4:0-7140	provided_by_user	nucleic_acid	1	7140	.	+	.	ID=Rpp1-R4:0-7140;Name=Rpp1-R4:0-7140;md5=fe8e663cf1c8e0f4a538459d1140d9a1
Rpp1-R4:0-7140_orf192	getorf	ORF	4	2697	.	-	.	Target=pep_Rpp1-R4:0-7140_4_2697_r 1 898;ID=orf_Rpp1-R4:0-7140_4_2697_r;Name=Rpp1-R4:0-7140_orf192;md5=fe8e663cf1c8e0f4a538459d1140d9a1
Rpp1-R4:0-7140_orf192	getorf	polypeptide	1	898	.	+	.	ID=pep_Rpp1-R4:0-7140_4_2697_r;md5=f927bf690b8cfe6d245f730a70e3827d
Rpp1-R4:0-7140_orf192	PANTHER	protein_match	80	876	5.5E-127	+	.	date=16-11-2020;Target=null 80 876;ID=match$6_80_876;Name=PTHR23155;status=T
Rpp1-R4:0-7140_orf192	PANTHER	protein_match	80	876	5.5E-127	+	.	date=16-11-2020;Target=null 80 876;ID=match$7_80_876;Name=PTHR23155:SF1032;status=T
Rpp1-R4:0-7140_orf192	Pfam	protein_match	483	541	2.2E-11	+	.	date=16-11-2020;Target=null 483 541;ID=match$8_483_541;signature_desc=Leucine rich repeat;Name=PF13855;status=T;Dbxref="InterPro:IPR001611"
Rpp1-R4:0-7140_orf192	Gene3D	protein_match	105	254	1.0E-26	+	.	date=16-11-2020;Target=null 105 254;ID=match$9_105_254;Name=G3DSA:3.40.50.300;status=T
Rpp1-R4:0-7140_orf192	Gene3D	protein_match	703	896	3.1E-8	+	.	date=16-11-2020;Target=null 703 896;ID=match$10_703_896;Name=G3DSA:3.80.10.10;status=T;Dbxref="InterPro:IPR032675"
Rpp1-R4:0-7140_orf192	Gene3D	protein_match	428	633	1.9E-31	+	.	date=16-11-2020;Target=null 428 633;ID=match$11_428_633;Name=G3DSA:3.80.10.10;status=T;Dbxref="InterPro:IPR032675"
Rpp1-R4:0-7140_orf192	Pfam	protein_match	112	353	1.1E-40	+	.	date=16-11-2020;Target=null 112 353;ID=match$12_112_353;signature_desc=NB-ARC domain;Name=PF00931;status=T;Dbxref="InterPro:IPR002182"
##FASTA
>pep_Rpp1-R4:0-7140_3632_4696_r
IQDSLGAVLLMLDSSYLYFISFFPHKKKSKSNIFFDFYFNFNPSEDEINLGDQIVEHDSA
AFEKAFFYPKGDPDAVCIRNSDIELLQPEKCLNDNIIDFYINYLKNKLPTDKQDRFHFFN
CFFFPKLVDLSTDNPSIASDGKAAFQRVSKLTRKVNLFEKDYIFIPINYSLHWSLIVICH
PAEVMTCYRDEETKGSPKEACILHMDSRKGIHQDLQNVFQSYLCEEWKERHNNVRDDDVS
SIFLHLPFVPLELPQQQNAYDCGIFLLHYVERFLEQAPINFNRSMISKFSYWFPPPDAPL
KRSHIQKLLIGMNLFTYQLISCVHFLLFTLVFFYFLGDITKFDFYFKILNFIVCV
>pep_Rpp1-R4:0-7140_4_2697_r
HNQNNETGDVEDHAVNGGSNGDDALTINNLLSDLAREEDYFDKELQWREFQAIKRKRQDD
DWSDKLKDLKKRVIDVKNSLHQSGSTNELPKPSELHANFIYLLIEKLWALRDENVKKMWD
LLEDEEVFIIGIDGMGGVGKTFMATHFKNEIKRKGTFKDVFWVTVSDEFTTFKLQHDIAE
TIQVKLYGDEMTRATILTSELEKREKTLLILDDVWDYIDLQKVGIPLKVNGIKLIITTRL
KHVCLQMDCLPNNIITIPLKIITEEEEEEEEAWELFLLKLGHRGTPARLSPHVLEIARSV
VMKCDGLPLGISVMARTMKGKNEIHWWRHALNKLDRLEMGEEVLSVLKRSYDNLIEKDIQ
KCFLQSALFPNNISKEEWVTMVVESGLLNGKRSLEETFDEGRVIMDKLINHSLLLGGWRL
RMHGLVRKMACHILNENHTYMIKCDENLRKIPQMREWTADLEAVSLAGNEIEEIAEGTSP
NCPGLSTLILSHNLISHIPKCFFRHMNALTLLDLSCNRRLTSLPKSLSKLRSLTSLVLRQ
CSKLKDIPPLGDLQALSRLDISGCDSLLRVPEGLQNLKKLQCLNLSRDLYLSLLPGCALP
GLSNMQYLDLRGWSGIKVEDVKGMTMLECFAGSFLDQDYYNRYVQEIQDTGYGPQTYFIY
FGYFRGPTPYFDEHPICVEFKRRRVWFGDCDELPYLLPTDVAELSVHGNNRWECLCAALS
SNGSLSLKDINIEHCTKLKSLFCVSCSLCTDIQNLKSLKLNNLDSLSVICKEDVAGLTQS
LSRRGVFSHLKELSIEKCHQIEKLLTPGLVPQLQNLESISVSDCESIKEIFAGDSSDNIA
LPKLTKLLLRWLPELKTVCKGILLINSEDILEIDDCPNHEKPRISLCIRNSCKEKTKS
>match$1_116_250
FHFFNCFFFPKLVDLSTDNPSIASDGKAAFQRVSKLTRKVNLFEKDYIFIPINYSLHWSL
IVICHPAEVMTCYRDEETKGSPKEACILHMDSRKGIHQDLQNVFQSYLCEEWKERHNNVR
DDDVSSIFLHLPFVP
>match$2_68_310
YPKGDPDAVCIRNSDIELLQPEKCLNDNIIDFYINYLKNKLPTDKQDRFHFFNCFFFPKL
VDLSTDNPSIASDGKAAFQRVSKLTRKVNLFEKDYIFIPINYSLHWSLIVICHPAEVMTC
YRDEETKGSPKEACILHMDSRKGIHQDLQNVFQSYLCEEWKERHNNVRDDDVSSIFLHLP
FVPLELPQQQNAYDCGIFLLHYVERFLEQAPINFNRSMISKFSYWFPPPDAPLKRSHIQK
LLI
>match$3_91_289
CLNDNIIDFYINYLKNKLPTDKQDRFHFFNCFFFPKLVDLSTDNPSIASDGKAAFQRVSK
LTRKVNLFEKDYIFIPINYSLHWSLIVICHPAEVMTCYRDEETKGSPKEACILHMDSRKG
IHQDLQNVFQSYLCEEWKERHNNVRDDDVSSIFLHLPFVPLELPQQQNAYDCGIFLLHYV
ERFLEQAPINFNRSMISKF
>match$4_59_310
SAAFEKAFFYPKGDPDAVCIRNSDIELLQPEKCLNDNIIDFYINYLKNKLPTDKQDRFHF
FNCFFFPKLVDLSTDNPSIASDGKAAFQRVSKLTRKVNLFEKDYIFIPINYSLHWSLIVI
CHPAEVMTCYRDEETKGSPKEACILHMDSRKGIHQDLQNVFQSYLCEEWKERHNNVRDDD
VSSIFLHLPFVPLELPQQQNAYDCGIFLLHYVERFLEQAPINFNRSMISKFSYWFPPPDA
PLKRSHIQKLLI
>match$5_59_310
SAAFEKAFFYPKGDPDAVCIRNSDIELLQPEKCLNDNIIDFYINYLKNKLPTDKQDRFHF
FNCFFFPKLVDLSTDNPSIASDGKAAFQRVSKLTRKVNLFEKDYIFIPINYSLHWSLIVI
CHPAEVMTCYRDEETKGSPKEACILHMDSRKGIHQDLQNVFQSYLCEEWKERHNNVRDDD
VSSIFLHLPFVPLELPQQQNAYDCGIFLLHYVERFLEQAPINFNRSMISKFSYWFPPPDA
PLKRSHIQKLLI
>match$6_80_876
LHQSGSTNELPKPSELHANFIYLLIEKLWALRDENVKKMWDLLEDEEVFIIGIDGMGGVG
KTFMATHFKNEIKRKGTFKDVFWVTVSDEFTTFKLQHDIAETIQVKLYGDEMTRATILTS
ELEKREKTLLILDDVWDYIDLQKVGIPLKVNGIKLIITTRLKHVCLQMDCLPNNIITIPL
KIITEEEEEEEEAWELFLLKLGHRGTPARLSPHVLEIARSVVMKCDGLPLGISVMARTMK
GKNEIHWWRHALNKLDRLEMGEEVLSVLKRSYDNLIEKDIQKCFLQSALFPNNISKEEWV
TMVVESGLLNGKRSLEETFDEGRVIMDKLINHSLLLGGWRLRMHGLVRKMACHILNENHT
YMIKCDENLRKIPQMREWTADLEAVSLAGNEIEEIAEGTSPNCPGLSTLILSHNLISHIP
KCFFRHMNALTLLDLSCNRRLTSLPKSLSKLRSLTSLVLRQCSKLKDIPPLGDLQALSRL
DISGCDSLLRVPEGLQNLKKLQCLNLSRDLYLSLLPGCALPGLSNMQYLDLRGWSGIKVE
DVKGMTMLECFAGSFLDQDYYNRYVQEIQDTGYGPQTYFIYFGYFRGPTPYFDEHPICVE
FKRRRVWFGDCDELPYLLPTDVAELSVHGNNRWECLCAALSSNGSLSLKDINIEHCTKLK
SLFCVSCSLCTDIQNLKSLKLNNLDSLSVICKEDVAGLTQSLSRRGVFSHLKELSIEKCH
QIEKLLTPGLVPQLQNLESISVSDCESIKEIFAGDSSDNIALPKLTKLLLRWLPELKTVC
KGILLINSEDILEIDDC
>match$7_80_876
LHQSGSTNELPKPSELHANFIYLLIEKLWALRDENVKKMWDLLEDEEVFIIGIDGMGGVG
KTFMATHFKNEIKRKGTFKDVFWVTVSDEFTTFKLQHDIAETIQVKLYGDEMTRATILTS
ELEKREKTLLILDDVWDYIDLQKVGIPLKVNGIKLIITTRLKHVCLQMDCLPNNIITIPL
KIITEEEEEEEEAWELFLLKLGHRGTPARLSPHVLEIARSVVMKCDGLPLGISVMARTMK
GKNEIHWWRHALNKLDRLEMGEEVLSVLKRSYDNLIEKDIQKCFLQSALFPNNISKEEWV
TMVVESGLLNGKRSLEETFDEGRVIMDKLINHSLLLGGWRLRMHGLVRKMACHILNENHT
YMIKCDENLRKIPQMREWTADLEAVSLAGNEIEEIAEGTSPNCPGLSTLILSHNLISHIP
KCFFRHMNALTLLDLSCNRRLTSLPKSLSKLRSLTSLVLRQCSKLKDIPPLGDLQALSRL
DISGCDSLLRVPEGLQNLKKLQCLNLSRDLYLSLLPGCALPGLSNMQYLDLRGWSGIKVE
DVKGMTMLECFAGSFLDQDYYNRYVQEIQDTGYGPQTYFIYFGYFRGPTPYFDEHPICVE
FKRRRVWFGDCDELPYLLPTDVAELSVHGNNRWECLCAALSSNGSLSLKDINIEHCTKLK
SLFCVSCSLCTDIQNLKSLKLNNLDSLSVICKEDVAGLTQSLSRRGVFSHLKELSIEKCH
QIEKLLTPGLVPQLQNLESISVSDCESIKEIFAGDSSDNIALPKLTKLLLRWLPELKTVC
KGILLINSEDILEIDDC
>match$8_483_541
PGLSTLILSHNLISHIPKCFFRHMNALTLLDLSCNRRLTSLPKSLSKLRSLTSLVLRQC
>match$9_105_254
EKLWALRDENVKKMWDLLEDEEVFIIGIDGMGGVGKTFMATHFKNEIKRKGTFKDVFWVT
VSDEFTTFKLQHDIAETIQVKLYGDEMTRATILTSELEKREKTLLILDDVWDYIDLQKVG
IPLKVNGIKLIITTRLKHVCLQMDCLPNNI
>match$10_703_896
ELSVHGNNRWECLCAALSSNGSLSLKDINIEHCTKLKSLFCVSCSLCTDIQNLKSLKLNN
LDSLSVICKEDVAGLTQSLSRRGVFSHLKELSIEKCHQIEKLLTPGLVPQLQNLESISVS
DCESIKEIFAGDSSDNIALPKLTKLLLRWLPELKTVCKGILLINSEDILEIDDCPNHEKP
RISLCIRNSCKEKT
>match$11_428_633
KMACHILNENHTYMIKCDENLRKIPQMREWTADLEAVSLAGNEIEEIAEGTSPNCPGLST
LILSHNLISHIPKCFFRHMNALTLLDLSCNRRLTSLPKSLSKLRSLTSLVLRQCSKLKDI
PPLGDLQALSRLDISGCDSLLRVPEGLQNLKKLQCLNLSRDLYLSLLPGCALPGLSNMQY
LDLRGWSGIKVEDVKGMTMLECFAGS
>match$12_112_353
DENVKKMWDLLEDEEVFIIGIDGMGGVGKTFMATHFKNEIKRKGTFKDVFWVTVSDEFTT
FKLQHDIAETIQVKLYGDEMTRATILTSELEKREKTLLILDDVWDYIDLQKVGIPLKVNG
IKLIITTRLKHVCLQMDCLPNNIITIPLKIITEEEEEEEEAWELFLLKLGHRGTPARLSP
HVLEIARSVVMKCDGLPLGISVMARTMKGKNEIHWWRHALNKLDRLEMGEEVLSVLKRSY
DN
```
