## Supplementary material for "RefPlantNLR: a comprehensive collection of experimentally validated plant NLRs": Candidate_sites_interpro.255.gff3

```
##gff-version 3
##feature-ontology http://song.cvs.sourceforge.net/viewvc/song/ontology/sofa.obo?revision=1.269
##interproscan-version 5.47-82.0
##sequence-region Rpp1-R5:0-5904 1 5904
Rpp1-R5:0-5904	provided_by_user	nucleic_acid	1	5904	.	+	.	ID=Rpp1-R5:0-5904;Name=Rpp1-R5:0-5904;md5=31959874733e13600145beda7d3f9145
Rpp1-R5:0-5904_orf121	getorf	ORF	3594	4586	.	-	.	Target=pep_Rpp1-R5:0-5904_3594_4586_r 1 331;ID=orf_Rpp1-R5:0-5904_3594_4586_r;Name=Rpp1-R5:0-5904_orf121;md5=31959874733e13600145beda7d3f9145
Rpp1-R5:0-5904_orf121	getorf	polypeptide	1	331	.	+	.	ID=pep_Rpp1-R5:0-5904_3594_4586_r;md5=75f49ade0a3cf0c7f7f1dcea7008c8d0
Rpp1-R5:0-5904_orf121	PANTHER	protein_match	32	286	1.9E-169	+	.	date=16-11-2020;Target=null 32 286;ID=match$1_32_286;Name=PTHR47764;status=T
Rpp1-R5:0-5904_orf121	Gene3D	protein_match	90	226	3.3E-80	+	.	date=16-11-2020;Target=null 90 226;ID=match$2_90_226;Name=G3DSA:3.30.310.130;status=T
Rpp1-R5:0-5904_orf121	Gene3D	protein_match	42	286	3.3E-80	+	.	date=16-11-2020;Target=null 42 286;ID=match$3_42_286;Name=G3DSA:1.10.418.20;status=T
Rpp1-R5:0-5904_orf121	Pfam	protein_match	65	265	8.8E-34	+	.	date=16-11-2020;Target=null 65 265;ID=match$4_65_265;signature_desc=Ulp1 protease family, C-terminal catalytic domain;Name=PF02902;status=T;Dbxref="InterPro:IPR003653"
Rpp1-R5:0-5904_orf121	PANTHER	protein_match	32	286	1.9E-169	+	.	date=16-11-2020;Target=null 32 286;ID=match$5_32_286;Name=PTHR47764:SF5;status=T
##sequence-region Rpp1-R5:0-5904 1 5904
Rpp1-R5:0-5904	provided_by_user	nucleic_acid	1	5904	.	+	.	ID=Rpp1-R5:0-5904;Name=Rpp1-R5:0-5904;md5=31959874733e13600145beda7d3f9145
Rpp1-R5:0-5904_orf154	getorf	ORF	4	2679	.	-	.	Target=pep_Rpp1-R5:0-5904_4_2679_r 1 892;ID=orf_Rpp1-R5:0-5904_4_2679_r;Name=Rpp1-R5:0-5904_orf154;md5=31959874733e13600145beda7d3f9145
Rpp1-R5:0-5904_orf154	getorf	polypeptide	1	892	.	+	.	ID=pep_Rpp1-R5:0-5904_4_2679_r;md5=0b905297fa96ea1fa321b6d7e74d7fc9
Rpp1-R5:0-5904_orf154	Gene3D	protein_match	103	254	8.7E-28	+	.	date=16-11-2020;Target=null 103 254;ID=match$6_103_254;Name=G3DSA:3.40.50.300;status=T
Rpp1-R5:0-5904_orf154	Pfam	protein_match	112	346	4.3E-43	+	.	date=16-11-2020;Target=null 112 346;ID=match$7_112_346;signature_desc=NB-ARC domain;Name=PF00931;status=T;Dbxref="InterPro:IPR002182"
Rpp1-R5:0-5904_orf154	PANTHER	protein_match	80	870	6.4E-121	+	.	date=16-11-2020;Target=null 80 870;ID=match$8_80_870;Name=PTHR23155:SF1032;status=T
Rpp1-R5:0-5904_orf154	Gene3D	protein_match	691	890	1.3E-9	+	.	date=16-11-2020;Target=null 691 890;ID=match$9_691_890;Name=G3DSA:3.80.10.10;status=T;Dbxref="InterPro:IPR032675"
Rpp1-R5:0-5904_orf154	PANTHER	protein_match	80	870	6.4E-121	+	.	date=16-11-2020;Target=null 80 870;ID=match$10_80_870;Name=PTHR23155;status=T
Rpp1-R5:0-5904_orf154	Pfam	protein_match	475	533	1.2E-11	+	.	date=16-11-2020;Target=null 475 533;ID=match$11_475_533;signature_desc=Leucine rich repeat;Name=PF13855;status=T;Dbxref="InterPro:IPR001611"
Rpp1-R5:0-5904_orf154	Gene3D	protein_match	417	644	3.1E-32	+	.	date=16-11-2020;Target=null 417 644;ID=match$12_417_644;Name=G3DSA:3.80.10.10;status=T;Dbxref="InterPro:IPR032675"
##FASTA
>pep_Rpp1-R5:0-5904_3594_4586_r
KKIKSNIFFDFYFNFNPSEDKFNLGDQTVEHDSAAFEKAFFYPKGDPDALCIRKSDIELL
HPEKCLNDNIIDFYIIYLKNKLPTNKQDRFHFFNCFFFPKLVDLSTDNRSIACDGKAAFQ
RVSNWTRKVNLFEKDYIFIPINYSLHWSLIVICHPGEVMKCYRDEETKGSPKEACILHMD
SRKGIHQELQKENVFQSYLCEEWKERHNNVRDDDASSKFVDLPFVPLELPQQQNAYDCGI
FLLHYVERFLEQAPINFNRSLISKFSDWFPPADASLKRSHIQKLLIGMNLFTYQLISCVH
FLLFTLVFFYFLGDIPKFDFYFKILNFIVCA
>pep_Rpp1-R5:0-5904_4_2679_r
HNQNNETGDVEDHAVNGGSNGHDALTINKLLSNLAREEDYFDKRLQWREFQGNKRKRQHD
DWLDKLKDLKKRAIDVKNSLYQSGSTNELPKPSELNFEFYELWRDTPWVPRDEDVKKMWD
LLKDEEVFIIGIDGMGGVGKTFMATHFKNEIKRKGTFKDVFWVTVSDDFTTFKLQHDIAE
TIQVKLYGDEMTRATILTSELEKREKTLLILDDVWEYIDLQKVGIPLKVNGIKLIITTRL
KHVCLQMDCLPNNIITIYPFIKEEAWELFLLKLGHRGTPARLPPHVLEIARSVVMKCDGL
PLGISVMARTMKGKNEIHWWRHALNKLDRLEMGEEVLSVLKRSYDNLIEKDIQKCFLQSA
LFPNADEGKWAMMIVESGLLNGKGSLEEIFDEARVIVDKLINHSLLLGYWSLRMNGLLRK
MACNILNENHTYMIKCDENLRKIPQMREWTADLEAVSLAGNEIEEIAEGTSPNCPRLSTL
ILSHNLISHIPKCFFRHMNALTQLDLSCNHRLTSLPKSLSKLRSLTSLVLRQCSKLKDIP
PLGDLQALSRLDISGCDSLLRVPEGLQNLKKLQCLNLSRHLYLSLLPGCALPGLSNMQYL
DLRGWSGIKVEDVKGMTMLECFAGSFLDQDNYNRYVQEIQDTGYGPQTYFIYFGKFDDYT
LEFSQNPIYLYLEFKRRRVCFGDCDELPYLLPRDLAELLVSGNHQWECLCAALSSNGSLS
FKDIDIGYCTKLKSLFCVSCSLCTNIQNLKSLKLNNLDSLSVICKEDVAGLTQSLSRRGV
FSHLKELSIDGCHQIEKLLTPGLVPQLQNLESISVSDCESIKEIFAGDSSDNIALPKLTK
LLLRWLPELKTVCKGILLINSEDILEIDDCPNHEKPRISLCIRTSCKEKTKS
>match$1_32_286
DSAAFEKAFFYPKGDPDALCIRKSDIELLHPEKCLNDNIIDFYIIYLKNKLPTNKQDRFH
FFNCFFFPKLVDLSTDNRSIACDGKAAFQRVSNWTRKVNLFEKDYIFIPINYSLHWSLIV
ICHPGEVMKCYRDEETKGSPKEACILHMDSRKGIHQELQKENVFQSYLCEEWKERHNNVR
DDDASSKFVDLPFVPLELPQQQNAYDCGIFLLHYVERFLEQAPINFNRSLISKFSDWFPP
ADASLKRSHIQKLLI
>match$2_90_226
FHFFNCFFFPKLVDLSTDNRSIACDGKAAFQRVSNWTRKVNLFEKDYIFIPINYSLHWSL
IVICHPGEVMKCYRDEETKGSPKEACILHMDSRKGIHQELQKENVFQSYLCEEWKERHNN
VRDDDASSKFVDLPFVP
>match$3_42_286
YPKGDPDALCIRKSDIELLHPEKCLNDNIIDFYIIYLKNKLPTNKQDRFHFFNCFFFPKL
VDLSTDNRSIACDGKAAFQRVSNWTRKVNLFEKDYIFIPINYSLHWSLIVICHPGEVMKC
YRDEETKGSPKEACILHMDSRKGIHQELQKENVFQSYLCEEWKERHNNVRDDDASSKFVD
LPFVPLELPQQQNAYDCGIFLLHYVERFLEQAPINFNRSLISKFSDWFPPADASLKRSHI
QKLLI
>match$4_65_265
CLNDNIIDFYIIYLKNKLPTNKQDRFHFFNCFFFPKLVDLSTDNRSIACDGKAAFQRVSN
WTRKVNLFEKDYIFIPINYSLHWSLIVICHPGEVMKCYRDEETKGSPKEACILHMDSRKG
IHQELQKENVFQSYLCEEWKERHNNVRDDDASSKFVDLPFVPLELPQQQNAYDCGIFLLH
YVERFLEQAPINFNRSLISKF
>match$5_32_286
DSAAFEKAFFYPKGDPDALCIRKSDIELLHPEKCLNDNIIDFYIIYLKNKLPTNKQDRFH
FFNCFFFPKLVDLSTDNRSIACDGKAAFQRVSNWTRKVNLFEKDYIFIPINYSLHWSLIV
ICHPGEVMKCYRDEETKGSPKEACILHMDSRKGIHQELQKENVFQSYLCEEWKERHNNVR
DDDASSKFVDLPFVPLELPQQQNAYDCGIFLLHYVERFLEQAPINFNRSLISKFSDWFPP
ADASLKRSHIQKLLI
>match$6_103_254
WRDTPWVPRDEDVKKMWDLLKDEEVFIIGIDGMGGVGKTFMATHFKNEIKRKGTFKDVFW
VTVSDDFTTFKLQHDIAETIQVKLYGDEMTRATILTSELEKREKTLLILDDVWEYIDLQK
VGIPLKVNGIKLIITTRLKHVCLQMDCLPNNI
>match$7_112_346
DEDVKKMWDLLKDEEVFIIGIDGMGGVGKTFMATHFKNEIKRKGTFKDVFWVTVSDDFTT
FKLQHDIAETIQVKLYGDEMTRATILTSELEKREKTLLILDDVWEYIDLQKVGIPLKVNG
IKLIITTRLKHVCLQMDCLPNNIITIYPFIKEEAWELFLLKLGHRGTPARLPPHVLEIAR
SVVMKCDGLPLGISVMARTMKGKNEIHWWRHALNKLDRLEMGEEVLSVLKRSYDN
>match$8_80_870
LYQSGSTNELPKPSELNFEFYELWRDTPWVPRDEDVKKMWDLLKDEEVFIIGIDGMGGVG
KTFMATHFKNEIKRKGTFKDVFWVTVSDDFTTFKLQHDIAETIQVKLYGDEMTRATILTS
ELEKREKTLLILDDVWEYIDLQKVGIPLKVNGIKLIITTRLKHVCLQMDCLPNNIITIYP
FIKEEAWELFLLKLGHRGTPARLPPHVLEIARSVVMKCDGLPLGISVMARTMKGKNEIHW
WRHALNKLDRLEMGEEVLSVLKRSYDNLIEKDIQKCFLQSALFPNADEGKWAMMIVESGL
LNGKGSLEEIFDEARVIVDKLINHSLLLGYWSLRMNGLLRKMACNILNENHTYMIKCDEN
LRKIPQMREWTADLEAVSLAGNEIEEIAEGTSPNCPRLSTLILSHNLISHIPKCFFRHMN
ALTQLDLSCNHRLTSLPKSLSKLRSLTSLVLRQCSKLKDIPPLGDLQALSRLDISGCDSL
LRVPEGLQNLKKLQCLNLSRHLYLSLLPGCALPGLSNMQYLDLRGWSGIKVEDVKGMTML
ECFAGSFLDQDNYNRYVQEIQDTGYGPQTYFIYFGKFDDYTLEFSQNPIYLYLEFKRRRV
CFGDCDELPYLLPRDLAELLVSGNHQWECLCAALSSNGSLSFKDIDIGYCTKLKSLFCVS
CSLCTNIQNLKSLKLNNLDSLSVICKEDVAGLTQSLSRRGVFSHLKELSIDGCHQIEKLL
TPGLVPQLQNLESISVSDCESIKEIFAGDSSDNIALPKLTKLLLRWLPELKTVCKGILLI
NSEDILEIDDC
>match$9_691_890
LPRDLAELLVSGNHQWECLCAALSSNGSLSFKDIDIGYCTKLKSLFCVSCSLCTNIQNLK
SLKLNNLDSLSVICKEDVAGLTQSLSRRGVFSHLKELSIDGCHQIEKLLTPGLVPQLQNL
ESISVSDCESIKEIFAGDSSDNIALPKLTKLLLRWLPELKTVCKGILLINSEDILEIDDC
PNHEKPRISLCIRTSCKEKT
>match$10_80_870
LYQSGSTNELPKPSELNFEFYELWRDTPWVPRDEDVKKMWDLLKDEEVFIIGIDGMGGVG
KTFMATHFKNEIKRKGTFKDVFWVTVSDDFTTFKLQHDIAETIQVKLYGDEMTRATILTS
ELEKREKTLLILDDVWEYIDLQKVGIPLKVNGIKLIITTRLKHVCLQMDCLPNNIITIYP
FIKEEAWELFLLKLGHRGTPARLPPHVLEIARSVVMKCDGLPLGISVMARTMKGKNEIHW
WRHALNKLDRLEMGEEVLSVLKRSYDNLIEKDIQKCFLQSALFPNADEGKWAMMIVESGL
LNGKGSLEEIFDEARVIVDKLINHSLLLGYWSLRMNGLLRKMACNILNENHTYMIKCDEN
LRKIPQMREWTADLEAVSLAGNEIEEIAEGTSPNCPRLSTLILSHNLISHIPKCFFRHMN
ALTQLDLSCNHRLTSLPKSLSKLRSLTSLVLRQCSKLKDIPPLGDLQALSRLDISGCDSL
LRVPEGLQNLKKLQCLNLSRHLYLSLLPGCALPGLSNMQYLDLRGWSGIKVEDVKGMTML
ECFAGSFLDQDNYNRYVQEIQDTGYGPQTYFIYFGKFDDYTLEFSQNPIYLYLEFKRRRV
CFGDCDELPYLLPRDLAELLVSGNHQWECLCAALSSNGSLSFKDIDIGYCTKLKSLFCVS
CSLCTNIQNLKSLKLNNLDSLSVICKEDVAGLTQSLSRRGVFSHLKELSIDGCHQIEKLL
TPGLVPQLQNLESISVSDCESIKEIFAGDSSDNIALPKLTKLLLRWLPELKTVCKGILLI
NSEDILEIDDC
>match$11_475_533
PRLSTLILSHNLISHIPKCFFRHMNALTQLDLSCNHRLTSLPKSLSKLRSLTSLVLRQC
>match$12_417_644
LLRKMACNILNENHTYMIKCDENLRKIPQMREWTADLEAVSLAGNEIEEIAEGTSPNCPR
LSTLILSHNLISHIPKCFFRHMNALTQLDLSCNHRLTSLPKSLSKLRSLTSLVLRQCSKL
KDIPPLGDLQALSRLDISGCDSLLRVPEGLQNLKKLQCLNLSRHLYLSLLPGCALPGLSN
MQYLDLRGWSGIKVEDVKGMTMLECFAGSFLDQDNYNRYVQEIQDTGY
```
