## Supplementary material for "RefPlantNLR: a comprehensive collection of experimentally validated plant NLRs": Candidate_sites_interpro.256.gff3

```
##gff-version 3
##feature-ontology http://song.cvs.sourceforge.net/viewvc/song/ontology/sofa.obo?revision=1.269
##interproscan-version 5.47-82.0
##sequence-region Rpp4C4:0-11253 1 11253
Rpp4C4:0-11253	provided_by_user	nucleic_acid	1	11253	.	+	.	ID=Rpp4C4:0-11253;Name=Rpp4C4:0-11253;md5=ff212b9cf77be89db1eb676a996dcb0f
Rpp4C4:0-11253_orf121	getorf	ORF	8991	10043	.	+	.	Target=pep_Rpp4C4:0-11253_8991_10043 1 351;ID=orf_Rpp4C4:0-11253_8991_10043;Name=Rpp4C4:0-11253_orf121;md5=ff212b9cf77be89db1eb676a996dcb0f
Rpp4C4:0-11253_orf121	getorf	polypeptide	1	351	.	+	.	ID=pep_Rpp4C4:0-11253_8991_10043;md5=cafd1ee7623b73a19ab95b01b3d78081
Rpp4C4:0-11253_orf121	PANTHER	protein_match	45	246	5.4E-29	+	.	date=16-11-2020;Target=null 45 246;ID=match$1_45_246;Name=PTHR33463:SF68;status=T
Rpp4C4:0-11253_orf121	Gene3D	protein_match	42	242	1.0E-12	+	.	date=16-11-2020;Target=null 42 242;ID=match$2_42_242;Name=G3DSA:3.80.10.10;status=T;Dbxref="InterPro:IPR032675"
Rpp4C4:0-11253_orf121	PANTHER	protein_match	45	246	5.4E-29	+	.	date=16-11-2020;Target=null 45 246;ID=match$3_45_246;Name=PTHR33463;status=T
##sequence-region Rpp4C4:0-11253 1 11253
Rpp4C4:0-11253	provided_by_user	nucleic_acid	1	11253	.	+	.	ID=Rpp4C4:0-11253;Name=Rpp4C4:0-11253;md5=ff212b9cf77be89db1eb676a996dcb0f
Rpp4C4:0-11253_orf128	getorf	ORF	10065	10745	.	+	.	Target=pep_Rpp4C4:0-11253_10065_10745 1 227;ID=orf_Rpp4C4:0-11253_10065_10745;Name=Rpp4C4:0-11253_orf128;md5=ff212b9cf77be89db1eb676a996dcb0f
Rpp4C4:0-11253_orf128	getorf	polypeptide	1	227	.	+	.	ID=pep_Rpp4C4:0-11253_10065_10745;md5=7105cb5644e48df901c33530394f2617
Rpp4C4:0-11253_orf128	Gene3D	protein_match	2	189	3.5E-11	+	.	date=16-11-2020;Target=null 2 189;ID=match$4_2_189;Name=G3DSA:3.80.10.10;status=T;Dbxref="InterPro:IPR032675"
Rpp4C4:0-11253_orf128	PANTHER	protein_match	122	214	1.7E-20	+	.	date=16-11-2020;Target=null 122 214;ID=match$5_122_214;Name=PTHR33463:SF100;status=T
Rpp4C4:0-11253_orf128	PANTHER	protein_match	122	214	1.7E-20	+	.	date=16-11-2020;Target=null 122 214;ID=match$6_122_214;Name=PTHR33463;status=T
##sequence-region Rpp4C4:0-11253 1 11253
Rpp4C4:0-11253	provided_by_user	nucleic_acid	1	11253	.	+	.	ID=Rpp4C4:0-11253;Name=Rpp4C4:0-11253;md5=ff212b9cf77be89db1eb676a996dcb0f
Rpp4C4:0-11253_orf70	getorf	ORF	5342	6163	.	+	.	Target=pep_Rpp4C4:0-11253_5342_6163 1 274;ID=orf_Rpp4C4:0-11253_5342_6163;Name=Rpp4C4:0-11253_orf70;md5=ff212b9cf77be89db1eb676a996dcb0f
Rpp4C4:0-11253_orf70	getorf	polypeptide	1	274	.	+	.	ID=pep_Rpp4C4:0-11253_5342_6163;md5=ff3b311ad1bed656e5464b6d74705f5a
Rpp4C4:0-11253_orf70	PANTHER	protein_match	34	260	8.0E-58	+	.	date=16-11-2020;Target=null 34 260;ID=match$7_34_260;Name=PTHR33463:SF68;status=T
Rpp4C4:0-11253_orf70	Gene3D	protein_match	2	252	3.4E-14	+	.	date=16-11-2020;Target=null 2 252;ID=match$8_2_252;Name=G3DSA:3.80.10.10;status=T;Dbxref="InterPro:IPR032675"
Rpp4C4:0-11253_orf70	PANTHER	protein_match	34	260	8.0E-58	+	.	date=16-11-2020;Target=null 34 260;ID=match$9_34_260;Name=PTHR33463;status=T
##sequence-region Rpp4C4:0-11253 1 11253
Rpp4C4:0-11253	provided_by_user	nucleic_acid	1	11253	.	+	.	ID=Rpp4C4:0-11253;Name=Rpp4C4:0-11253;md5=ff212b9cf77be89db1eb676a996dcb0f
Rpp4C4:0-11253_orf44	getorf	ORF	847	4014	.	+	.	Target=pep_Rpp4C4:0-11253_847_4014 1 1056;ID=orf_Rpp4C4:0-11253_847_4014;Name=Rpp4C4:0-11253_orf44;md5=ff212b9cf77be89db1eb676a996dcb0f
Rpp4C4:0-11253_orf44	getorf	polypeptide	1	1056	.	+	.	ID=pep_Rpp4C4:0-11253_847_4014;md5=ae64f360100c0243e62374e052fa3290
Rpp4C4:0-11253_orf44	PANTHER	protein_match	27	1038	0.0	+	.	date=16-11-2020;Target=null 27 1038;ID=match$10_27_1038;Name=PTHR33463:SF68;status=T
Rpp4C4:0-11253_orf44	Coils	protein_match	56	94	.	+	.	date=16-11-2020;Target=null 56 94;ID=match$11_56_94;Name=Coil;status=T
Rpp4C4:0-11253_orf44	SMART	protein_match	199	382	2.5E-6	+	.	date=16-11-2020;Target=null 199 382;ID=match$12_199_382;Name=SM00382;status=T;Dbxref="InterPro:IPR003593"
Rpp4C4:0-11253_orf44	Pfam	protein_match	603	663	1.6E-6	+	.	date=16-11-2020;Target=null 603 663;ID=match$13_603_663;signature_desc=Leucine rich repeat;Name=PF13855;status=T;Dbxref="InterPro:IPR001611"
Rpp4C4:0-11253_orf44	Gene3D	protein_match	535	742	1.2E-22	+	.	date=16-11-2020;Target=null 535 742;ID=match$14_535_742;Name=G3DSA:3.80.10.10;status=T;Dbxref="InterPro:IPR032675"
Rpp4C4:0-11253_orf44	Pfam	protein_match	186	303	6.8E-17	+	.	date=16-11-2020;Target=null 186 303;ID=match$15_186_303;signature_desc=NB-ARC domain;Name=PF00931;status=T;Dbxref="InterPro:IPR002182"
Rpp4C4:0-11253_orf44	Pfam	protein_match	354	471	3.6E-13	+	.	date=16-11-2020;Target=null 354 471;ID=match$15_354_471;signature_desc=NB-ARC domain;Name=PF00931;status=T;Dbxref="InterPro:IPR002182"
Rpp4C4:0-11253_orf44	PANTHER	protein_match	27	1038	0.0	+	.	date=16-11-2020;Target=null 27 1038;ID=match$16_27_1038;Name=PTHR33463;status=T
##sequence-region Rpp4C4:0-11253 1 11253
Rpp4C4:0-11253	provided_by_user	nucleic_acid	1	11253	.	+	.	ID=Rpp4C4:0-11253;Name=Rpp4C4:0-11253;md5=ff212b9cf77be89db1eb676a996dcb0f
Rpp4C4:0-11253_orf96	getorf	ORF	7038	7853	.	+	.	Target=pep_Rpp4C4:0-11253_7038_7853 1 272;ID=orf_Rpp4C4:0-11253_7038_7853;Name=Rpp4C4:0-11253_orf96;md5=ff212b9cf77be89db1eb676a996dcb0f
Rpp4C4:0-11253_orf96	getorf	polypeptide	1	272	.	+	.	ID=pep_Rpp4C4:0-11253_7038_7853;md5=8399b51aac9e9ebd338d078b1e8f3536
Rpp4C4:0-11253_orf96	PANTHER	protein_match	26	240	2.9E-29	+	.	date=16-11-2020;Target=null 26 240;ID=match$17_26_240;Name=PTHR33463:SF68;status=T
Rpp4C4:0-11253_orf96	Gene3D	protein_match	30	244	5.8E-19	+	.	date=16-11-2020;Target=null 30 244;ID=match$18_30_244;Name=G3DSA:3.80.10.10;status=T;Dbxref="InterPro:IPR032675"
Rpp4C4:0-11253_orf96	PANTHER	protein_match	26	240	2.9E-29	+	.	date=16-11-2020;Target=null 26 240;ID=match$19_26_240;Name=PTHR33463;status=T
##sequence-region Rpp4C4:0-11253 1 11253
Rpp4C4:0-11253	provided_by_user	nucleic_acid	1	11253	.	+	.	ID=Rpp4C4:0-11253;Name=Rpp4C4:0-11253;md5=ff212b9cf77be89db1eb676a996dcb0f
Rpp4C4:0-11253_orf62	getorf	ORF	4424	5281	.	+	.	Target=pep_Rpp4C4:0-11253_4424_5281 1 286;ID=orf_Rpp4C4:0-11253_4424_5281;Name=Rpp4C4:0-11253_orf62;md5=ff212b9cf77be89db1eb676a996dcb0f
Rpp4C4:0-11253_orf62	getorf	polypeptide	1	286	.	+	.	ID=pep_Rpp4C4:0-11253_4424_5281;md5=1d9e3bc88dd36afb2c456abdc24ec2c1
Rpp4C4:0-11253_orf62	Gene3D	protein_match	4	106	5.2E-9	+	.	date=16-11-2020;Target=null 4 106;ID=match$20_4_106;Name=G3DSA:3.80.10.10;status=T;Dbxref="InterPro:IPR032675"
Rpp4C4:0-11253_orf62	PANTHER	protein_match	18	251	1.4E-33	+	.	date=16-11-2020;Target=null 18 251;ID=match$21_18_251;Name=PTHR33463:SF68;status=T
Rpp4C4:0-11253_orf62	Gene3D	protein_match	107	255	9.2E-6	+	.	date=16-11-2020;Target=null 107 255;ID=match$22_107_255;Name=G3DSA:3.80.10.10;status=T;Dbxref="InterPro:IPR032675"
Rpp4C4:0-11253_orf62	PANTHER	protein_match	18	251	1.4E-33	+	.	date=16-11-2020;Target=null 18 251;ID=match$23_18_251;Name=PTHR33463;status=T
##sequence-region Rpp4C4:0-11253 1 11253
Rpp4C4:0-11253	provided_by_user	nucleic_acid	1	11253	.	+	.	ID=Rpp4C4:0-11253;Name=Rpp4C4:0-11253;md5=ff212b9cf77be89db1eb676a996dcb0f
Rpp4C4:0-11253_orf109	getorf	ORF	7914	8816	.	+	.	Target=pep_Rpp4C4:0-11253_7914_8816 1 301;ID=orf_Rpp4C4:0-11253_7914_8816;Name=Rpp4C4:0-11253_orf109;md5=ff212b9cf77be89db1eb676a996dcb0f
Rpp4C4:0-11253_orf109	getorf	polypeptide	1	301	.	+	.	ID=pep_Rpp4C4:0-11253_7914_8816;md5=505cbdff2f3b127b41ce07c3e727cf1c
Rpp4C4:0-11253_orf109	PANTHER	protein_match	128	244	1.6E-32	+	.	date=16-11-2020;Target=null 128 244;ID=match$24_128_244;Name=PTHR33463:SF68;status=T
Rpp4C4:0-11253_orf109	PANTHER	protein_match	19	106	1.6E-32	+	.	date=16-11-2020;Target=null 19 106;ID=match$24_19_106;Name=PTHR33463:SF68;status=T
Rpp4C4:0-11253_orf109	Gene3D	protein_match	2	229	3.2E-6	+	.	date=16-11-2020;Target=null 2 229;ID=match$25_2_229;Name=G3DSA:3.80.10.10;status=T;Dbxref="InterPro:IPR032675"
Rpp4C4:0-11253_orf109	PANTHER	protein_match	128	244	1.6E-32	+	.	date=16-11-2020;Target=null 128 244;ID=match$26_128_244;Name=PTHR33463;status=T
Rpp4C4:0-11253_orf109	PANTHER	protein_match	19	106	1.6E-32	+	.	date=16-11-2020;Target=null 19 106;ID=match$26_19_106;Name=PTHR33463;status=T
##FASTA
>pep_Rpp4C4:0-11253_10065_10745
VVPKLKKLTLNEENIKLLSYKDLPEDLLGKLNYLELCFEDDDSEDDDSEEDTLPFDFLHK
VHNLEHLVVRRLGIKEIFQEHQVKERIPTTLKILTLANLEKLKSLGLEHLPYSEKLEILN
LKRCPRLQNLVPNSVSFISLKQLCVKLCKKMKYLFKFSTAKSLVQLESLIVMNCKSLKEI
AKKEDNDDEIIFGQLTTLRLDSLPKLEGFYFGKSYFAVLVSERSEDS
>pep_Rpp4C4:0-11253_4424_5281
VICCLISLIANEYFQLQQNIDIFPKLKEMEINCMNKLNTIWQSHMGFYSFHCLDSLIVRE
CNKLVTIFPNYIGKRFQSLKSLVITDCTSVETIFDFRNIPETCGRSELNFHDVLLKRLPK
LVHIWKFDTDEVLNFNNLQSIVVYECKMLQYLFPLSVAKGLEKLETLDVSNCWEMKEIVA
CNNRSNEVDVTFRFPQLNTLSLQHLFELRSFYRGTHSLKWPLLRKLSLLVCSNLEETTNS
QMNRILLATEKVRKRIYLRKSFMQLNITMKLFPKDVGSYFQFPIIL
>pep_Rpp4C4:0-11253_5342_6163
VIHNLEYMSISWKEAEWLQLYIVSVHRMHKLKSLVLSGLKNTEIVFWLLNRLPKLESLTL
MNCLVKEFWASTNPVTDAKIGVVVQLKELMFNNVWFLQNIGFKHCPLLQRVERLVVSGCL
KLKSLMPPMASFSSLTYLEVTDCLGLLNLMTSSTAKSLVQLVTLKVSLCESMKRIVKQDE
ETQVIEFRQLKVIELVSLESLTCFCSSKKCVLKIPSLENLLVTDCPEMKTFCKKQSAPSL
RKIHVAAGENDTWYWEGDLNATLQKISTGQVCIY
>pep_Rpp4C4:0-11253_7038_7853
VSYEDSKELTLTEDSHPNIWSKKAVFPYNYFENLKKLVVEDIKKESVIPSKILACLKSLE
ELEVYGCKKVKAVFDIHDIEMNKTNGLVSRLKKLDLDELPNLTRVWNKNPQGIVSFPYLQ
EVSVSDCSRITTLFPSPFVRNLVKLQKLEILRCKSLVEILEKEDAKELGTAEMFHFPYLS
FFILYKLPKLSCFYPGKHHLECPILETLDVSYCPMLKLFTSEFSDKEAVRESEVSAPNTI
SQLQQPLFSVEKVTKHKHFFASFLFSSYIFLL
>pep_Rpp4C4:0-11253_7914_8816
VVPKLKNLTLNEENIILLRDGHGPQHLLCNLNKLDLSFEHDDRKEKTLPFDFLLMVPSLQ
NLEVRQCFGLKEIFPSQKLEVHDGKLPELKRLTLVKLRKLESIGLEHPWVKPFSATLKML
TLQLCNKIHYLFTFSTAESLVQLEFLCVEECGLIREIVKKEDEDASAEIKFGRLTTLELD
SLPKLASFYSGNATLQFSRLKTITVAECPNMITFSEGSINAPMFQGIETSTDDYDLTFLN
NLNSTVQWLFVQKVRNSLSLVVWNWDWKTTIFVNFTSELVYYYLKIIFFFINFFYSRVFV
D
>pep_Rpp4C4:0-11253_847_4014
FCTCNIQEKVVTIKNNKKGSVNCKGSMETIVSTTTESALQIGGGLVKRHLGYFYNYNEKL
QELKDYIVMLDNARKRVQNEVKKAEMNAEEIENDVHYWLKHVDEKINKYVSFIDDERHSK
ISSIGFSPNNLKLRYWLGRKATEILEEIKADEHLKKKFDGVSYRVFPTVNSALANTGYES
FGSRNKTFEMIMKTLEDSKTNIVGVYGVGGVGKTTLVKAIAKKVQEKKLFNMVVMANITR
NPDIKNIQGQIAEMLGMRMEEESETLRADLIRKRLKNEKENTLIILDDLWDGLDLNKLGI
PSSYDVDDNQWDVKDISDFGYNKREKEDMSIDSSKMKKDKLSANSNKVKKEKAPMDHKRC
KILLTSRSKEVICNQMDVQDQSTFLVGVIDEKEAETLLKKVAGIHSTNSMIDKVTEIAKM
CPGLPISLVSIGRALKNKSASVWEDVYRQIQRQSFTEEWESIEFSVKLSYDHLINDELKC
LFLQCARMGNDALIMDLVKFCIGSGLLQGVFTIREARHRVNALIEVLKDSSLLVESYSTD
RFNMHDIVRNVALSISSNEKHVLFMKNGILDEWPQKDELKKYTAIFLQYFDFNDELLKSI
HCPTLQVLHIDSKYDSMKIPDNFFKDMIELKVLILTGVNLSLLPSSLKCLTNLRMLSLER
CSLEKKLSYIGALKKLRILTLSGSNIESLPLEFGQLDKLQLFDLSNCPKLRIIRPNIISR
MKVLEEFYMRDYSIPRKPATNIQSLNATLSELMQLNWLRTLDIHIPRVANFPQNMFFDKL
DSYKIVIGELNMLSQLEFKVLDKYEAGKFLALNLRGHCINIHSEKWIKMLFKNVEHLLLG
DLNDVDDVLYEFNVEGFANLKHMYVVNSFGIQFIIKSVERFHPLLAFPKLESMCLYKLDN
LEKICDNKLTKDSFRRLKIIKIKTCDQFKSIFSFSMIECFGMLERIEACDCDSLKEIVSV
EGESCNVNAIEADKVEFPQLRFLTLQSLPSFCCLYTNDKTPFISQSFEDQVPNKEFKEIT
TVSGQYNNGFLSLFNEKVLKNIIINVYHFLHHIYNF
>pep_Rpp4C4:0-11253_8991_10043
SSNIFPSMSTSLFFFIIKHWTIKEDPKMEEFWHGKAALQDNYFQSVKTLVVENIKEKFKI
SSRILRVLRSLEELQVYSCKAVQVIFDIDETMEKNGIVSPLKKLTLDKLPYLKRVWSNDP
QGMINFPNLQEVSVRDCRDLETLFHSSLAKNLIKLGTLVIRNCAELVSIVRKEEEATARF
EFPCLSSLVLYKLPQLSCFYPGKHHLKCPILESLNVSYCPKLKLFTFEFLDSDTEEITKS
KVSYPDTTDSSSDITDSEDSYSDTTDSEVHSPDTTENEVSSPDTTESEVSSSDSTDSEVR
SSDSTDSEVSSPYTIRQLQQPLFSVKKVTKYYQLSSIFFSLIFFHQLHIYF
>match$1_45_246
SVKTLVVENIKEKFKISSRILRVLRSLEELQVYSCKAVQVIFDIDETMEKNGIVSPLKKL
TLDKLPYLKRVWSNDPQGMINFPNLQEVSVRDCRDLETLFHSSLAKNLIKLGTLVIRNCA
ELVSIVRKEEEATARFEFPCLSSLVLYKLPQLSCFYPGKHHLKCPILESLNVSYCPKLKL
FTFEFLDSDTEEITKSKVSYPD
>match$2_42_242
YFQSVKTLVVENIKEKFKISSRILRVLRSLEELQVYSCKAVQVIFDIDETMEKNGIVSPL
KKLTLDKLPYLKRVWSNDPQGMINFPNLQEVSVRDCRDLETLFHSSLAKNLIKLGTLVIR
NCAELVSIVRKEEEATARFEFPCLSSLVLYKLPQLSCFYPGKHHLKCPILESLNVSYCPK
LKLFTFEFLDSDTEEITKSKV
>match$3_45_246
SVKTLVVENIKEKFKISSRILRVLRSLEELQVYSCKAVQVIFDIDETMEKNGIVSPLKKL
TLDKLPYLKRVWSNDPQGMINFPNLQEVSVRDCRDLETLFHSSLAKNLIKLGTLVIRNCA
ELVSIVRKEEEATARFEFPCLSSLVLYKLPQLSCFYPGKHHLKCPILESLNVSYCPKLKL
FTFEFLDSDTEEITKSKVSYPD
>match$4_2_189
VPKLKKLTLNEENIKLLSYKDLPEDLLGKLNYLELCFEDDDSEDDDSEEDTLPFDFLHKV
HNLEHLVVRRLGIKEIFQEHQVKERIPTTLKILTLANLEKLKSLGLEHLPYSEKLEILNL
KRCPRLQNLVPNSVSFISLKQLCVKLCKKMKYLFKFSTAKSLVQLESLIVMNCKSLKEIA
KKEDNDDE
>match$5_122_214
KRCPRLQNLVPNSVSFISLKQLCVKLCKKMKYLFKFSTAKSLVQLESLIVMNCKSLKEIA
KKEDNDDEIIFGQLTTLRLDSLPKLEGFYFGKS
>match$6_122_214
KRCPRLQNLVPNSVSFISLKQLCVKLCKKMKYLFKFSTAKSLVQLESLIVMNCKSLKEIA
KKEDNDDEIIFGQLTTLRLDSLPKLEGFYFGKS
>match$7_34_260
LVLSGLKNTEIVFWLLNRLPKLESLTLMNCLVKEFWASTNPVTDAKIGVVVQLKELMFNN
VWFLQNIGFKHCPLLQRVERLVVSGCLKLKSLMPPMASFSSLTYLEVTDCLGLLNLMTSS
TAKSLVQLVTLKVSLCESMKRIVKQDEETQVIEFRQLKVIELVSLESLTCFCSSKKCVLK
IPSLENLLVTDCPEMKTFCKKQSAPSLRKIHVAAGENDTWYWEGDLN
>match$8_2_252
IHNLEYMSISWKEAEWLQLYIVSVHRMHKLKSLVLSGLKNTEIVFWLLNRLPKLESLTLM
NCLVKEFWASTNPVTDAKIGVVVQLKELMFNNVWFLQNIGFKHCPLLQRVERLVVSGCLK
LKSLMPPMASFSSLTYLEVTDCLGLLNLMTSSTAKSLVQLVTLKVSLCESMKRIVKQDEE
TQVIEFRQLKVIELVSLESLTCFCSSKKCVLKIPSLENLLVTDCPEMKTFCKKQSAPSLR
KIHVAAGENDT
>match$9_34_260
LVLSGLKNTEIVFWLLNRLPKLESLTLMNCLVKEFWASTNPVTDAKIGVVVQLKELMFNN
VWFLQNIGFKHCPLLQRVERLVVSGCLKLKSLMPPMASFSSLTYLEVTDCLGLLNLMTSS
TAKSLVQLVTLKVSLCESMKRIVKQDEETQVIEFRQLKVIELVSLESLTCFCSSKKCVLK
IPSLENLLVTDCPEMKTFCKKQSAPSLRKIHVAAGENDTWYWEGDLN
>match$10_27_1038
METIVSTTTESALQIGGGLVKRHLGYFYNYNEKLQELKDYIVMLDNARKRVQNEVKKAEM
NAEEIENDVHYWLKHVDEKINKYVSFIDDERHSKISSIGFSPNNLKLRYWLGRKATEILE
EIKADEHLKKKFDGVSYRVFPTVNSALANTGYESFGSRNKTFEMIMKTLEDSKTNIVGVY
GVGGVGKTTLVKAIAKKVQEKKLFNMVVMANITRNPDIKNIQGQIAEMLGMRMEEESETL
RADLIRKRLKNEKENTLIILDDLWDGLDLNKLGIPSSYDVDDNQWDVKDISDFGYNKREK
EDMSIDSSKMKKDKLSANSNKVKKEKAPMDHKRCKILLTSRSKEVICNQMDVQDQSTFLV
GVIDEKEAETLLKKVAGIHSTNSMIDKVTEIAKMCPGLPISLVSIGRALKNKSASVWEDV
YRQIQRQSFTEEWESIEFSVKLSYDHLINDELKCLFLQCARMGNDALIMDLVKFCIGSGL
LQGVFTIREARHRVNALIEVLKDSSLLVESYSTDRFNMHDIVRNVALSISSNEKHVLFMK
NGILDEWPQKDELKKYTAIFLQYFDFNDELLKSIHCPTLQVLHIDSKYDSMKIPDNFFKD
MIELKVLILTGVNLSLLPSSLKCLTNLRMLSLERCSLEKKLSYIGALKKLRILTLSGSNI
ESLPLEFGQLDKLQLFDLSNCPKLRIIRPNIISRMKVLEEFYMRDYSIPRKPATNIQSLN
ATLSELMQLNWLRTLDIHIPRVANFPQNMFFDKLDSYKIVIGELNMLSQLEFKVLDKYEA
GKFLALNLRGHCINIHSEKWIKMLFKNVEHLLLGDLNDVDDVLYEFNVEGFANLKHMYVV
NSFGIQFIIKSVERFHPLLAFPKLESMCLYKLDNLEKICDNKLTKDSFRRLKIIKIKTCD
QFKSIFSFSMIECFGMLERIEACDCDSLKEIVSVEGESCNVNAIEADKVEFPQLRFLTLQ
SLPSFCCLYTNDKTPFISQSFEDQVPNKEFKEITTVSGQYNNGFLSLFNEKV
>match$11_56_94
YNEKLQELKDYIVMLDNARKRVQNEVKKAEMNAEEIEND
>match$12_199_382
KTNIVGVYGVGGVGKTTLVKAIAKKVQEKKLFNMVVMANITRNPDIKNIQGQIAEMLGMR
MEEESETLRADLIRKRLKNEKENTLIILDDLWDGLDLNKLGIPSSYDVDDNQWDVKDISD
FGYNKREKEDMSIDSSKMKKDKLSANSNKVKKEKAPMDHKRCKILLTSRSKEVICNQMDV
QDQS
>match$13_603_663
PTLQVLHIDSKYDSMKIPDNFFKDMIELKVLILTGVNLSLLPSSLKCLTNLRMLSLERCS
L
>match$14_535_742
ESYSTDRFNMHDIVRNVALSISSNEKHVLFMKNGILDEWPQKDELKKYTAIFLQYFDFND
ELLKSIHCPTLQVLHIDSKYDSMKIPDNFFKDMIELKVLILTGVNLSLLPSSLKCLTNLR
MLSLERCSLEKKLSYIGALKKLRILTLSGSNIESLPLEFGQLDKLQLFDLSNCPKLRIIR
PNIISRMKVLEEFYMRDYSIPRKPATNI
>match$15_186_303
KTFEMIMKTLEDSKTNIVGVYGVGGVGKTTLVKAIAKKVQEKKLFNMVVMANITRNPDIK
NIQGQIAEMLGMRMEEESETLRADLIRKRLKNEKENTLIILDDLWDGLDLNKLGIPSS
>match$15_354_471
PMDHKRCKILLTSRSKEVICNQMDVQDQSTFLVGVIDEKEAETLLKKVAGIHSTNSMIDK
VTEIAKMCPGLPISLVSIGRALKNKSASVWEDVYRQIQRQSFTEEWESIEFSVKLSYD
>match$16_27_1038
METIVSTTTESALQIGGGLVKRHLGYFYNYNEKLQELKDYIVMLDNARKRVQNEVKKAEM
NAEEIENDVHYWLKHVDEKINKYVSFIDDERHSKISSIGFSPNNLKLRYWLGRKATEILE
EIKADEHLKKKFDGVSYRVFPTVNSALANTGYESFGSRNKTFEMIMKTLEDSKTNIVGVY
GVGGVGKTTLVKAIAKKVQEKKLFNMVVMANITRNPDIKNIQGQIAEMLGMRMEEESETL
RADLIRKRLKNEKENTLIILDDLWDGLDLNKLGIPSSYDVDDNQWDVKDISDFGYNKREK
EDMSIDSSKMKKDKLSANSNKVKKEKAPMDHKRCKILLTSRSKEVICNQMDVQDQSTFLV
GVIDEKEAETLLKKVAGIHSTNSMIDKVTEIAKMCPGLPISLVSIGRALKNKSASVWEDV
YRQIQRQSFTEEWESIEFSVKLSYDHLINDELKCLFLQCARMGNDALIMDLVKFCIGSGL
LQGVFTIREARHRVNALIEVLKDSSLLVESYSTDRFNMHDIVRNVALSISSNEKHVLFMK
NGILDEWPQKDELKKYTAIFLQYFDFNDELLKSIHCPTLQVLHIDSKYDSMKIPDNFFKD
MIELKVLILTGVNLSLLPSSLKCLTNLRMLSLERCSLEKKLSYIGALKKLRILTLSGSNI
ESLPLEFGQLDKLQLFDLSNCPKLRIIRPNIISRMKVLEEFYMRDYSIPRKPATNIQSLN
ATLSELMQLNWLRTLDIHIPRVANFPQNMFFDKLDSYKIVIGELNMLSQLEFKVLDKYEA
GKFLALNLRGHCINIHSEKWIKMLFKNVEHLLLGDLNDVDDVLYEFNVEGFANLKHMYVV
NSFGIQFIIKSVERFHPLLAFPKLESMCLYKLDNLEKICDNKLTKDSFRRLKIIKIKTCD
QFKSIFSFSMIECFGMLERIEACDCDSLKEIVSVEGESCNVNAIEADKVEFPQLRFLTLQ
SLPSFCCLYTNDKTPFISQSFEDQVPNKEFKEITTVSGQYNNGFLSLFNEKV
>match$17_26_240
FPYNYFENLKKLVVEDIKKESVIPSKILACLKSLEELEVYGCKKVKAVFDIHDIEMNKTN
GLVSRLKKLDLDELPNLTRVWNKNPQGIVSFPYLQEVSVSDCSRITTLFPSPFVRNLVKL
QKLEILRCKSLVEILEKEDAKELGTAEMFHFPYLSFFILYKLPKLSCFYPGKHHLECPIL
ETLDVSYCPMLKLFTSEFSDKEAVRESEVSAPNTI
>match$18_30_244
YFENLKKLVVEDIKKESVIPSKILACLKSLEELEVYGCKKVKAVFDIHDIEMNKTNGLVS
RLKKLDLDELPNLTRVWNKNPQGIVSFPYLQEVSVSDCSRITTLFPSPFVRNLVKLQKLE
ILRCKSLVEILEKEDAKELGTAEMFHFPYLSFFILYKLPKLSCFYPGKHHLECPILETLD
VSYCPMLKLFTSEFSDKEAVRESEVSAPNTISQLQ
>match$19_26_240
FPYNYFENLKKLVVEDIKKESVIPSKILACLKSLEELEVYGCKKVKAVFDIHDIEMNKTN
GLVSRLKKLDLDELPNLTRVWNKNPQGIVSFPYLQEVSVSDCSRITTLFPSPFVRNLVKL
QKLEILRCKSLVEILEKEDAKELGTAEMFHFPYLSFFILYKLPKLSCFYPGKHHLECPIL
ETLDVSYCPMLKLFTSEFSDKEAVRESEVSAPNTI
>match$20_4_106
CLISLIANEYFQLQQNIDIFPKLKEMEINCMNKLNTIWQSHMGFYSFHCLDSLIVRECNK
LVTIFPNYIGKRFQSLKSLVITDCTSVETIFDFRNIPETCGRS
>match$21_18_251
QNIDIFPKLKEMEINCMNKLNTIWQSHMGFYSFHCLDSLIVRECNKLVTIFPNYIGKRFQ
SLKSLVITDCTSVETIFDFRNIPETCGRSELNFHDVLLKRLPKLVHIWKFDTDEVLNFNN
LQSIVVYECKMLQYLFPLSVAKGLEKLETLDVSNCWEMKEIVACNNRSNEVDVTFRFPQL
NTLSLQHLFELRSFYRGTHSLKWPLLRKLSLLVCSNLEETTNSQMNRILLATEK
>match$22_107_255
ELNFHDVLLKRLPKLVHIWKFDTDEVLNFNNLQSIVVYECKMLQYLFPLSVAKGLEKLET
LDVSNCWEMKEIVACNNRSNEVDVTFRFPQLNTLSLQHLFELRSFYRGTHSLKWPLLRKL
SLLVCSNLEETTNSQMNRILLATEKVRKR
>match$23_18_251
QNIDIFPKLKEMEINCMNKLNTIWQSHMGFYSFHCLDSLIVRECNKLVTIFPNYIGKRFQ
SLKSLVITDCTSVETIFDFRNIPETCGRSELNFHDVLLKRLPKLVHIWKFDTDEVLNFNN
LQSIVVYECKMLQYLFPLSVAKGLEKLETLDVSNCWEMKEIVACNNRSNEVDVTFRFPQL
NTLSLQHLFELRSFYRGTHSLKWPLLRKLSLLVCSNLEETTNSQMNRILLATEK
>match$24_19_106
RDGHGPQHLLCNLNKLDLSFEHDDRKEKTLPFDFLLMVPSLQNLEVRQCFGLKEIFPSQK
LEVHDGKLPELKRLTLVKLRKLESIGLE
>match$24_128_244
IHYLFTFSTAESLVQLEFLCVEECGLIREIVKKEDEDASAEIKFGRLTTLELDSLPKLAS
FYSGNATLQFSRLKTITVAECPNMITFSEGSINAPMFQGIETSTDDYDLTFLNNLNS
>match$25_2_229
VPKLKNLTLNEENIILLRDGHGPQHLLCNLNKLDLSFEHDDRKEKTLPFDFLLMVPSLQN
LEVRQCFGLKEIFPSQKLEVHDGKLPELKRLTLVKLRKLESIGLEHPWVKPFSATLKMLT
LQLCNKIHYLFTFSTAESLVQLEFLCVEECGLIREIVKKEDEDASAEIKFGRLTTLELDS
LPKLASFYSGNATLQFSRLKTITVAECPNMITFSEGSINAPMFQGIET
>match$26_19_106
RDGHGPQHLLCNLNKLDLSFEHDDRKEKTLPFDFLLMVPSLQNLEVRQCFGLKEIFPSQK
LEVHDGKLPELKRLTLVKLRKLESIGLE
>match$26_128_244
IHYLFTFSTAESLVQLEFLCVEECGLIREIVKKEDEDASAEIKFGRLTTLELDSLPKLAS
FYSGNATLQFSRLKTITVAECPNMITFSEGSINAPMFQGIETSTDDYDLTFLNNLNS
```
