## Supplementary material for "RefPlantNLR: a comprehensive collection of experimentally validated plant NLRs": Candidate_sites_interpro.257.gff3

```
##gff-version 3
##feature-ontology http://song.cvs.sourceforge.net/viewvc/song/ontology/sofa.obo?revision=1.269
##interproscan-version 5.47-82.0
##sequence-region Rpr1:0-8263 1 8263
Rpr1:0-8263	provided_by_user	nucleic_acid	1	8263	.	+	.	ID=Rpr1:0-8263;Name=Rpr1:0-8263;md5=fb0c95f331fd05ceb98a604cf0d645c4
Rpr1:0-8263_orf108	getorf	ORF	5232	7961	.	+	.	Target=pep_Rpr1:0-8263_5232_7961 1 910;ID=orf_Rpr1:0-8263_5232_7961;Name=Rpr1:0-8263_orf108;md5=fb0c95f331fd05ceb98a604cf0d645c4
Rpr1:0-8263_orf108	getorf	polypeptide	1	910	.	+	.	ID=pep_Rpr1:0-8263_5232_7961;md5=b0c89eec6f43dc02c05d8d4922640688
Rpr1:0-8263_orf108	PANTHER	protein_match	11	826	1.5E-225	+	.	date=16-11-2020;Target=null 11 826;ID=match$1_11_826;Name=PTHR23155:SF1046;status=T
Rpr1:0-8263_orf108	PANTHER	protein_match	11	826	1.5E-225	+	.	date=16-11-2020;Target=null 11 826;ID=match$2_11_826;Name=PTHR23155;status=T
Rpr1:0-8263_orf108	Pfam	protein_match	25	109	1.0E-14	+	.	date=16-11-2020;Target=null 25 109;ID=match$3_25_109;signature_desc=Rx N-terminal domain;Name=PF18052;status=T;Dbxref="InterPro:IPR041118"
Rpr1:0-8263_orf108	Pfam	protein_match	187	416	2.4E-48	+	.	date=16-11-2020;Target=null 187 416;ID=match$4_187_416;signature_desc=NB-ARC domain;Name=PF00931;status=T;Dbxref="InterPro:IPR002182"
Rpr1:0-8263_orf108	Coils	protein_match	43	70	.	+	.	date=16-11-2020;Target=null 43 70;ID=match$5_43_70;Name=Coil;status=T
Rpr1:0-8263_orf108	Gene3D	protein_match	512	909	9.9E-34	+	.	date=16-11-2020;Target=null 512 909;ID=match$6_512_909;Name=G3DSA:3.80.10.10;status=T;Dbxref="InterPro:IPR032675"
Rpr1:0-8263_orf108	Coils	protein_match	131	151	.	+	.	date=16-11-2020;Target=null 131 151;ID=match$7_131_151;Name=Coil;status=T
Rpr1:0-8263_orf108	Gene3D	protein_match	164	328	6.6E-33	+	.	date=16-11-2020;Target=null 164 328;ID=match$8_164_328;Name=G3DSA:3.40.50.300;status=T
Rpr1:0-8263_orf108	Gene3D	protein_match	332	420	2.1E-6	+	.	date=16-11-2020;Target=null 332 420;ID=match$9_332_420;Name=G3DSA:1.10.8.430;status=T
##FASTA
>pep_Rpr1:0-8263_5232_7961
YNLCLCSAHMEAVILAVSKIGSVLVEEATKAAITKLSEKATNLKELPSKVEEIEDELKTM
NNVIKQMSTTNLTDEVVKGWIAEVRGLAHRVQDIMDKYSYHALKLEEENSVKKLFTTPNY
VTVFSEIAEEISKIEKKIENVAMRKKRWQQQSQHTPNPLADIERKRSQDCLLAPDDLVGI
EDNRKLLTDWLYSKEQDNTIITVSGMGGLGKTTLVNNVYEREKNNFEVSTWIVVSQSYDV
VDLLRKLLRKIVPDDQTQLLDLDAHDLKIRIKEKLKDENFLIVLDDVWNREAYTQIADAF
PNFQASRIIITTRQGDVATLAQSARQLKLNPLEHTDALELFCRRAFYRNCKCPQNLEKLT
NDIVVRCQGLPLAIVSIGGLLSSLPPENQVWNETYKQLRSELTKNNNVQAILNMSYHDLP
GDLRNCFLYCSLFPEDHELSRETVVRLWVAEGFAVQNEENTPEEVAEKYLRELIQRNMLE
VLGNDELGRVSTFKMHDLVRDLALSIAKEEKFGSANNYDTMERMDKEVRRLSSYGWKGKP
VLQVKFMRLRTLVALGMKTPSRHMLSSILSESNYLTVLELQDSEITEVPASIGELFNLRY
IGLQRTRVKSLPESIGKLSSLLTLNIKQTKIQKLPQSIVKIKKLRHLLADRYEDEKQSAF
RYFIGMQAPKELSNLEELQTLETVEASKELAEQLMKLMQLRSVWIDNIRTDDCANLFATL
SKMPLLSSLLLSASHENETLCLEALKPESEELHRLIVRGCWAARTLEYPIFRDHGKNIKY
LAISWCRLQEDPLLLLAPYVPNLVFLSLNRVNSASTLVLSADCFPQLKTLVLKRMPDVNH
LEIIGGALQHIEGLYVVSLPKLDNVPQGIESLRYLKKLWLLGLHKNFRSQWQKNGMHQKM
QHVPELHVKD
>match$1_11_826
EAVILAVSKIGSVLVEEATKAAITKLSEKATNLKELPSKVEEIEDELKTMNNVIKQMSTT
NLTDEVVKGWIAEVRGLAHRVQDIMDKYSYHALKLEEENSVKKLFTTPNYVTVFSEIAEE
ISKIEKKIENVAMRKKRWQQQSQHTPNPLADIERKRSQDCLLAPDDLVGIEDNRKLLTDW
LYSKEQDNTIITVSGMGGLGKTTLVNNVYEREKNNFEVSTWIVVSQSYDVVDLLRKLLRK
IVPDDQTQLLDLDAHDLKIRIKEKLKDENFLIVLDDVWNREAYTQIADAFPNFQASRIII
TTRQGDVATLAQSARQLKLNPLEHTDALELFCRRAFYRNCKCPQNLEKLTNDIVVRCQGL
PLAIVSIGGLLSSLPPENQVWNETYKQLRSELTKNNNVQAILNMSYHDLPGDLRNCFLYC
SLFPEDHELSRETVVRLWVAEGFAVQNEENTPEEVAEKYLRELIQRNMLEVLGNDELGRV
STFKMHDLVRDLALSIAKEEKFGSANNYDTMERMDKEVRRLSSYGWKGKPVLQVKFMRLR
TLVALGMKTPSRHMLSSILSESNYLTVLELQDSEITEVPASIGELFNLRYIGLQRTRVKS
LPESIGKLSSLLTLNIKQTKIQKLPQSIVKIKKLRHLLADRYEDEKQSAFRYFIGMQAPK
ELSNLEELQTLETVEASKELAEQLMKLMQLRSVWIDNIRTDDCANLFATLSKMPLLSSLL
LSASHENETLCLEALKPESEELHRLIVRGCWAARTLEYPIFRDHGKNIKYLAISWCRLQE
DPLLLLAPYVPNLVFLSLNRVNSASTLVLSADCFPQ
>match$2_11_826
EAVILAVSKIGSVLVEEATKAAITKLSEKATNLKELPSKVEEIEDELKTMNNVIKQMSTT
NLTDEVVKGWIAEVRGLAHRVQDIMDKYSYHALKLEEENSVKKLFTTPNYVTVFSEIAEE
ISKIEKKIENVAMRKKRWQQQSQHTPNPLADIERKRSQDCLLAPDDLVGIEDNRKLLTDW
LYSKEQDNTIITVSGMGGLGKTTLVNNVYEREKNNFEVSTWIVVSQSYDVVDLLRKLLRK
IVPDDQTQLLDLDAHDLKIRIKEKLKDENFLIVLDDVWNREAYTQIADAFPNFQASRIII
TTRQGDVATLAQSARQLKLNPLEHTDALELFCRRAFYRNCKCPQNLEKLTNDIVVRCQGL
PLAIVSIGGLLSSLPPENQVWNETYKQLRSELTKNNNVQAILNMSYHDLPGDLRNCFLYC
SLFPEDHELSRETVVRLWVAEGFAVQNEENTPEEVAEKYLRELIQRNMLEVLGNDELGRV
STFKMHDLVRDLALSIAKEEKFGSANNYDTMERMDKEVRRLSSYGWKGKPVLQVKFMRLR
TLVALGMKTPSRHMLSSILSESNYLTVLELQDSEITEVPASIGELFNLRYIGLQRTRVKS
LPESIGKLSSLLTLNIKQTKIQKLPQSIVKIKKLRHLLADRYEDEKQSAFRYFIGMQAPK
ELSNLEELQTLETVEASKELAEQLMKLMQLRSVWIDNIRTDDCANLFATLSKMPLLSSLL
LSASHENETLCLEALKPESEELHRLIVRGCWAARTLEYPIFRDHGKNIKYLAISWCRLQE
DPLLLLAPYVPNLVFLSLNRVNSASTLVLSADCFPQ
>match$3_25_109
VEEATKAAITKLSEKATNLKELPSKVEEIEDELKTMNNVIKQMSTTNLTDEVVKGWIAEV
RGLAHRVQDIMDKYSYHALKLEEEN
>match$4_187_416
LTDWLYSKEQDNTIITVSGMGGLGKTTLVNNVYEREKNNFEVSTWIVVSQSYDVVDLLRK
LLRKIVPDDQTQLLDLDAHDLKIRIKEKLKDENFLIVLDDVWNREAYTQIADAFPNFQAS
RIIITTRQGDVATLAQSARQLKLNPLEHTDALELFCRRAFYRNCKCPQNLEKLTNDIVVR
CQGLPLAIVSIGGLLSSLPPENQVWNETYKQLRSELTKNNNVQAILNMSY
>match$5_43_70
LKELPSKVEEIEDELKTMNNVIKQMSTT
>match$6_512_909
FGSANNYDTMERMDKEVRRLSSYGWKGKPVLQVKFMRLRTLVALGMKTPSRHMLSSILSE
SNYLTVLELQDSEITEVPASIGELFNLRYIGLQRTRVKSLPESIGKLSSLLTLNIKQTKI
QKLPQSIVKIKKLRHLLADRYEDEKQSAFRYFIGMQAPKELSNLEELQTLETVEASKELA
EQLMKLMQLRSVWIDNIRTDDCANLFATLSKMPLLSSLLLSASHENETLCLEALKPESEE
LHRLIVRGCWAARTLEYPIFRDHGKNIKYLAISWCRLQEDPLLLLAPYVPNLVFLSLNRV
NSASTLVLSADCFPQLKTLVLKRMPDVNHLEIIGGALQHIEGLYVVSLPKLDNVPQGIES
LRYLKKLWLLGLHKNFRSQWQKNGMHQKMQHVPELHVK
>match$7_131_151
ISKIEKKIENVAMRKKRWQQQ
>match$8_164_328
RKRSQDCLLAPDDLVGIEDNRKLLTDWLYSKEQDNTIITVSGMGGLGKTTLVNNVYEREK
NNFEVSTWIVVSQSYDVVDLLRKLLRKIVPDDQTQLLDLDAHDLKIRIKEKLKDENFLIV
LDDVWNREAYTQIADAFPNFQASRIIITTRQGDVATLAQSARQLK
>match$9_332_420
LEHTDALELFCRRAFYRNCKCPQNLEKLTNDIVVRCQGLPLAIVSIGGLLSSLPPENQVW
NETYKQLRSELTKNNNVQAILNMSYHDLP
```
