## Supplementary material for "RefPlantNLR: a comprehensive collection of experimentally validated plant NLRs": Candidate_sites_interpro.259.gff3

```
##gff-version 3
##feature-ontology http://song.cvs.sourceforge.net/viewvc/song/ontology/sofa.obo?revision=1.269
##interproscan-version 5.47-82.0
##sequence-region Rps1-k-2:0-3750 1 3750
Rps1-k-2:0-3750	provided_by_user	nucleic_acid	1	3750	.	+	.	ID=Rps1-k-2:0-3750;Name=Rps1-k-2:0-3750;md5=4a0da2744c4510c870f8ce5533b38d1b
Rps1-k-2:0-3750_orf40	getorf	ORF	1	3747	.	+	.	Target=pep_Rps1-k-2:0-3750_1_3747 1 1249;ID=orf_Rps1-k-2:0-3750_1_3747;Name=Rps1-k-2:0-3750_orf40;md5=4a0da2744c4510c870f8ce5533b38d1b
Rps1-k-2:0-3750_orf40	getorf	polypeptide	1	1249	.	+	.	ID=pep_Rps1-k-2:0-3750_1_3747;md5=827dec137fb97fb16db3a9ba57e1c297
Rps1-k-2:0-3750_orf40	Pfam	protein_match	160	386	4.9E-50	+	.	date=16-11-2020;Target=null 160 386;ID=match$1_160_386;signature_desc=NB-ARC domain;Name=PF00931;status=T;Dbxref="InterPro:IPR002182"
Rps1-k-2:0-3750_orf40	Gene3D	protein_match	142	315	1.1E-39	+	.	date=16-11-2020;Target=null 142 315;ID=match$2_142_315;Name=G3DSA:3.40.50.300;status=T
Rps1-k-2:0-3750_orf40	Pfam	protein_match	10	98	1.6E-17	+	.	date=16-11-2020;Target=null 10 98;ID=match$3_10_98;signature_desc=Rx N-terminal domain;Name=PF18052;status=T;Dbxref="InterPro:IPR041118"
Rps1-k-2:0-3750_orf40	SMART	protein_match	594	617	0.84	+	.	date=16-11-2020;Target=null 594 617;ID=match$4_594_617;Name=SM00369;status=T;Dbxref="InterPro:IPR003591"
Rps1-k-2:0-3750_orf40	SMART	protein_match	641	664	55.0	+	.	date=16-11-2020;Target=null 641 664;ID=match$4_641_664;Name=SM00369;status=T;Dbxref="InterPro:IPR003591"
Rps1-k-2:0-3750_orf40	Coils	protein_match	41	61	.	+	.	date=16-11-2020;Target=null 41 61;ID=match$5_41_61;Name=Coil;status=T
Rps1-k-2:0-3750_orf40	Gene3D	protein_match	1109	1232	7.3E-10	+	.	date=16-11-2020;Target=null 1109 1232;ID=match$6_1109_1232;Name=G3DSA:3.80.10.10;status=T;Dbxref="InterPro:IPR032675"
Rps1-k-2:0-3750_orf40	Gene3D	protein_match	718	879	2.6E-19	+	.	date=16-11-2020;Target=null 718 879;ID=match$6_718_879;Name=G3DSA:3.80.10.10;status=T;Dbxref="InterPro:IPR032675"
Rps1-k-2:0-3750_orf40	Gene3D	protein_match	558	712	6.0E-27	+	.	date=16-11-2020;Target=null 558 712;ID=match$6_558_712;Name=G3DSA:3.80.10.10;status=T;Dbxref="InterPro:IPR032675"
Rps1-k-2:0-3750_orf40	Gene3D	protein_match	967	1108	1.6E-14	+	.	date=16-11-2020;Target=null 967 1108;ID=match$6_967_1108;Name=G3DSA:3.80.10.10;status=T;Dbxref="InterPro:IPR032675"
Rps1-k-2:0-3750_orf40	PANTHER	protein_match	948	1200	0.0	+	.	date=16-11-2020;Target=null 948 1200;ID=match$7_948_1200;Name=PTHR23155:SF1055;status=T
Rps1-k-2:0-3750_orf40	PANTHER	protein_match	14	878	0.0	+	.	date=16-11-2020;Target=null 14 878;ID=match$7_14_878;Name=PTHR23155:SF1055;status=T
Rps1-k-2:0-3750_orf40	PANTHER	protein_match	14	878	0.0	+	.	date=16-11-2020;Target=null 14 878;ID=match$8_14_878;Name=PTHR23155;status=T
Rps1-k-2:0-3750_orf40	PANTHER	protein_match	948	1200	0.0	+	.	date=16-11-2020;Target=null 948 1200;ID=match$8_948_1200;Name=PTHR23155;status=T
Rps1-k-2:0-3750_orf40	Gene3D	protein_match	320	408	7.3E-6	+	.	date=16-11-2020;Target=null 320 408;ID=match$9_320_408;Name=G3DSA:1.10.8.430;status=T
##FASTA
>pep_Rps1-k-2:0-3750_1_3747
MAAALVGGAFLSAFLDVVFDRLASPEFVDLIRGKKLSKKLLQKLETTLRVVGAVLDDAEK
KQITNTNVKHWLNDLKHAVYEADDLLDHVFTKAATQNKVRDLFSRFSDRKIVSKLEDIVV
TLESHLKLKESLDLKESAVENLSWKAPSTSLEDGSHIYGREKDKEAIIKLLSEDNSDGRE
VSVVPIVGMGGVGKTTLAQLVYNDENLKQIFDFDFKAWVCVSQEFDVLKVTKTIIEAVTG
KACKLNDLNLLHLELMDKLKDKKFLIVLDDVWTEDYVDWRLLKKPFNRGIIRRSKILLTT
RSEKTASVVQTVHTYHLNQLSNEDCWSVFANHACLSTESNENTATLEKIGKEIVKKCNGL
PLAAESLGGMLRRKHDIGDWNNILNSDIWELSESECKVIPALRLSYHYLPPHLKRCFVYC
SLYPQDYEFEKNELILLWMAEDLLKKPRKGRTLEEVGHEYFDDLVSRSFFQRSRTSSWPH
RKCFVMHDLMHDLATSLGGDFYFRSEELGKETKINTKTRHLSFAKFNSSVLDNFDVIGRA
KFLRTFLSIINFEAAPFNNEEAQCIIMSKLMYLRVLSFCDFQSLDSLPDSIGKLIHLRYL
DLSFSRIETLPKSLCNLYNLQTLKLCSCRKLTKLPSDMRNLVNLRHLGIAYTPIKEMPRG
MGKLNHLQHLDFFVVGKHEENGIKELGGLSNLRGQLEIRKLENVSQSDEALEARMMDKKH
INSLQLEWSGCNNNSTNFQLEIDVLCKLQPHFNIESLEIKGYEGTRFPDWMGNSSYCNMI
SLKLRDCHNCSMLPSLGQLPSLKDLGIARLNRLKTIDAGFYKNEECRSGTSFPSLESLSI
DDMPCWEVWSSFDSEAFPVLNSLEIRDCPKLEGSLPNHLPALTKLVIRNCELLVSSLPTA
PAIQSLEICKSNKVALHAFPLLVETIEVEGSPMVESVIEAITNIQPTCLRSLTLRDCSSA
VSFPGGRLPESLKSLSIKDLKKLEFPTQHKHELLETLSIESSCDSLTSLPLVTFPNLRYL
SIEKCENMEYLLVSGAESFKSLCYLLIYKCPNFVSFWREGLPAPNLITFSVWGSDKLKSL
PDEMSTLLPKLEDLTISNCPEIESFPKRGMPPNLRRVEIVNCEKLLSGLAWPSMGMLTHL
NVGGPCDGIKSFPKEGLLPPSLTSLSLYDLSNLEMLDCTGLLHLTSLQQLQIFGCPKLEN
MAGESLPFSLIKLTMVECPLLEKRCRMKHPQIWPKVSHIPGIKVGNRWI
>match$1_160_386
REKDKEAIIKLLSEDNSDGREVSVVPIVGMGGVGKTTLAQLVYNDENLKQIFDFDFKAWV
CVSQEFDVLKVTKTIIEAVTGKACKLNDLNLLHLELMDKLKDKKFLIVLDDVWTEDYVDW
RLLKKPFNRGIIRRSKILLTTRSEKTASVVQTVHTYHLNQLSNEDCWSVFANHACLSTES
NENTATLEKIGKEIVKKCNGLPLAAESLGGMLRRKHDIGDWNNILNS
>match$2_142_315
LSWKAPSTSLEDGSHIYGREKDKEAIIKLLSEDNSDGREVSVVPIVGMGGVGKTTLAQLV
YNDENLKQIFDFDFKAWVCVSQEFDVLKVTKTIIEAVTGKACKLNDLNLLHLELMDKLKD
KKFLIVLDDVWTEDYVDWRLLKKPFNRGIIRRSKILLTTRSEKTASVVQTVHTY
>match$3_10_98
FLSAFLDVVFDRLASPEFVDLIRGKKLSKKLLQKLETTLRVVGAVLDDAEKKQITNTNVK
HWLNDLKHAVYEADDLLDHVFTKAATQNK
>match$4_594_617
LIHLRYLDLSFSRIETLPKSLCNL
>match$4_641_664
LVNLRHLGIAYTPIKEMPRGMGKL
>match$5_41_61
LQKLETTLRVVGAVLDDAEKK
>match$6_558_712
NNEEAQCIIMSKLMYLRVLSFCDFQSLDSLPDSIGKLIHLRYLDLSFSRIETLPKSLCNL
YNLQTLKLCSCRKLTKLPSDMRNLVNLRHLGIAYTPIKEMPRGMGKLNHLQHLDFFVVGK
HEENGIKELGGLSNLRGQLEIRKLENVSQSDEALE
>match$6_718_879
KKHINSLQLEWSGCNNNSTNFQLEIDVLCKLQPHFNIESLEIKGYEGTRFPDWMGNSSYC
NMISLKLRDCHNCSMLPSLGQLPSLKDLGIARLNRLKTIDAGFYKNEECRSGTSFPSLES
LSIDDMPCWEVWSSFDSEAFPVLNSLEIRDCPKLEGSLPNHL
>match$6_967_1108
RLPESLKSLSIKDLKKLEFPTQHKHELLETLSIESSCDSLTSLPLVTFPNLRYLSIEKCE
NMEYLLVSGAESFKSLCYLLIYKCPNFVSFWREGLPAPNLITFSVWGSDKLKSLPDEMST
LLPKLEDLTISNCPEIESFPKR
>match$6_1109_1232
GMPPNLRRVEIVNCEKLLSGLAWPSMGMLTHLNVGGPCDGIKSFPKEGLLPPSLTSLSLY
DLSNLEMLDCTGLLHLTSLQQLQIFGCPKLENMAGESLPFSLIKLTMVECPLLEKRCRMK
HPQI
>match$7_14_878
FLDVVFDRLASPEFVDLIRGKKLSKKLLQKLETTLRVVGAVLDDAEKKQITNTNVKHWLN
DLKHAVYEADDLLDHVFTKAATQNKVRDLFSRFSDRKIVSKLEDIVVTLESHLKLKESLD
LKESAVENLSWKAPSTSLEDGSHIYGREKDKEAIIKLLSEDNSDGREVSVVPIVGMGGVG
KTTLAQLVYNDENLKQIFDFDFKAWVCVSQEFDVLKVTKTIIEAVTGKACKLNDLNLLHL
ELMDKLKDKKFLIVLDDVWTEDYVDWRLLKKPFNRGIIRRSKILLTTRSEKTASVVQTVH
TYHLNQLSNEDCWSVFANHACLSTESNENTATLEKIGKEIVKKCNGLPLAAESLGGMLRR
KHDIGDWNNILNSDIWELSESECKVIPALRLSYHYLPPHLKRCFVYCSLYPQDYEFEKNE
LILLWMAEDLLKKPRKGRTLEEVGHEYFDDLVSRSFFQRSRTSSWPHRKCFVMHDLMHDL
ATSLGGDFYFRSEELGKETKINTKTRHLSFAKFNSSVLDNFDVIGRAKFLRTFLSIINFE
AAPFNNEEAQCIIMSKLMYLRVLSFCDFQSLDSLPDSIGKLIHLRYLDLSFSRIETLPKS
LCNLYNLQTLKLCSCRKLTKLPSDMRNLVNLRHLGIAYTPIKEMPRGMGKLNHLQHLDFF
VVGKHEENGIKELGGLSNLRGQLEIRKLENVSQSDEALEARMMDKKHINSLQLEWSGCNN
NSTNFQLEIDVLCKLQPHFNIESLEIKGYEGTRFPDWMGNSSYCNMISLKLRDCHNCSML
PSLGQLPSLKDLGIARLNRLKTIDAGFYKNEECRSGTSFPSLESLSIDDMPCWEVWSSFD
SEAFPVLNSLEIRDCPKLEGSLPNH
>match$7_948_1200
CLRSLTLRDCSSAVSFPGGRLPESLKSLSIKDLKKLEFPTQHKHELLETLSIESSCDSLT
SLPLVTFPNLRYLSIEKCENMEYLLVSGAESFKSLCYLLIYKCPNFVSFWREGLPAPNLI
TFSVWGSDKLKSLPDEMSTLLPKLEDLTISNCPEIESFPKRGMPPNLRRVEIVNCEKLLS
GLAWPSMGMLTHLNVGGPCDGIKSFPKEGLLPPSLTSLSLYDLSNLEMLDCTGLLHLTSL
QQLQIFGCPKLEN
>match$8_14_878
FLDVVFDRLASPEFVDLIRGKKLSKKLLQKLETTLRVVGAVLDDAEKKQITNTNVKHWLN
DLKHAVYEADDLLDHVFTKAATQNKVRDLFSRFSDRKIVSKLEDIVVTLESHLKLKESLD
LKESAVENLSWKAPSTSLEDGSHIYGREKDKEAIIKLLSEDNSDGREVSVVPIVGMGGVG
KTTLAQLVYNDENLKQIFDFDFKAWVCVSQEFDVLKVTKTIIEAVTGKACKLNDLNLLHL
ELMDKLKDKKFLIVLDDVWTEDYVDWRLLKKPFNRGIIRRSKILLTTRSEKTASVVQTVH
TYHLNQLSNEDCWSVFANHACLSTESNENTATLEKIGKEIVKKCNGLPLAAESLGGMLRR
KHDIGDWNNILNSDIWELSESECKVIPALRLSYHYLPPHLKRCFVYCSLYPQDYEFEKNE
LILLWMAEDLLKKPRKGRTLEEVGHEYFDDLVSRSFFQRSRTSSWPHRKCFVMHDLMHDL
ATSLGGDFYFRSEELGKETKINTKTRHLSFAKFNSSVLDNFDVIGRAKFLRTFLSIINFE
AAPFNNEEAQCIIMSKLMYLRVLSFCDFQSLDSLPDSIGKLIHLRYLDLSFSRIETLPKS
LCNLYNLQTLKLCSCRKLTKLPSDMRNLVNLRHLGIAYTPIKEMPRGMGKLNHLQHLDFF
VVGKHEENGIKELGGLSNLRGQLEIRKLENVSQSDEALEARMMDKKHINSLQLEWSGCNN
NSTNFQLEIDVLCKLQPHFNIESLEIKGYEGTRFPDWMGNSSYCNMISLKLRDCHNCSML
PSLGQLPSLKDLGIARLNRLKTIDAGFYKNEECRSGTSFPSLESLSIDDMPCWEVWSSFD
SEAFPVLNSLEIRDCPKLEGSLPNH
>match$8_948_1200
CLRSLTLRDCSSAVSFPGGRLPESLKSLSIKDLKKLEFPTQHKHELLETLSIESSCDSLT
SLPLVTFPNLRYLSIEKCENMEYLLVSGAESFKSLCYLLIYKCPNFVSFWREGLPAPNLI
TFSVWGSDKLKSLPDEMSTLLPKLEDLTISNCPEIESFPKRGMPPNLRRVEIVNCEKLLS
GLAWPSMGMLTHLNVGGPCDGIKSFPKEGLLPPSLTSLSLYDLSNLEMLDCTGLLHLTSL
QQLQIFGCPKLEN
>match$9_320_408
LSNEDCWSVFANHACLSTESNENTATLEKIGKEIVKKCNGLPLAAESLGGMLRRKHDIGD
WNNILNSDIWELSESECKVIPALRLSYHY
```
