## Supplementary material for "RefPlantNLR: a comprehensive collection of experimentally validated plant NLRs": Candidate_sites_interpro.261.gff3

```
##gff-version 3
##feature-ontology http://song.cvs.sourceforge.net/viewvc/song/ontology/sofa.obo?revision=1.269
##interproscan-version 5.47-82.0
##sequence-region Rx2:0-3229 1 3229
Rx2:0-3229	provided_by_user	nucleic_acid	1	3229	.	+	.	ID=Rx2:0-3229;Name=Rx2:0-3229;md5=c1bcb37678613d3baf95cec5bbac640
Rx2:0-3229_orf30	getorf	ORF	2	2737	.	+	.	Target=pep_Rx2:0-3229_2_2737 1 912;ID=orf_Rx2:0-3229_2_2737;Name=Rx2:0-3229_orf30;md5=c1bcb37678613d3baf95cec5bbac640
Rx2:0-3229_orf30	getorf	polypeptide	1	912	.	+	.	ID=pep_Rx2:0-3229_2_2737;md5=b754dca805927e491e984fa55a034b55
Rx2:0-3229_orf30	Pfam	protein_match	158	391	1.5E-55	+	.	date=16-11-2020;Target=null 158 391;ID=match$1_158_391;signature_desc=NB-ARC domain;Name=PF00931;status=T;Dbxref="InterPro:IPR002182"
Rx2:0-3229_orf30	PANTHER	protein_match	14	890	4.9E-136	+	.	date=16-11-2020;Target=null 14 890;ID=match$2_14_890;Name=PTHR23155:SF1085;status=T
Rx2:0-3229_orf30	PANTHER	protein_match	14	890	4.9E-136	+	.	date=16-11-2020;Target=null 14 890;ID=match$3_14_890;Name=PTHR23155;status=T
Rx2:0-3229_orf30	Gene3D	protein_match	138	297	7.4E-33	+	.	date=16-11-2020;Target=null 138 297;ID=match$4_138_297;Name=G3DSA:3.40.50.300;status=T
Rx2:0-3229_orf30	Gene3D	protein_match	356	719	8.0E-10	+	.	date=16-11-2020;Target=null 356 719;ID=match$5_356_719;Name=G3DSA:3.80.10.10;status=T;Dbxref="InterPro:IPR032675"
Rx2:0-3229_orf30	Gene3D	protein_match	761	898	3.3E-12	+	.	date=16-11-2020;Target=null 761 898;ID=match$6_761_898;Name=G3DSA:3.80.10.10;status=T;Dbxref="InterPro:IPR032675"
##FASTA
>pep_Rx2:0-3229_2_2737
LDTERYFYFFGYMAYAAVTSLMRTIHQSMELTGCDLQPFYEKLESLRAILEKSCNVTGDH
EELTILEVEILEVAYTTEDMVDSESRSVFLAQNLEERNRAMWEIFFVLEQALECIDSTVK
QWMATSDSMKDLKPQTSSLVSLPDHAFEQPENIMVGRENEFEMMLDQLVRGGRELEVVSI
VGMGGIGKTTLATKLYSDPYIMSRFDIRAKATVSQEYCVRNVLLGLLSLTSDEPDDQLAD
RLQKHLKGRRYLVVIDDIWTTKAWDGIKLCFPDCYKGSRILLTTRNVEVAEYASSGKPPH
HMRLMNFDESWNLLHKKIFEKEGSYSPEFENIGKQIALKCGGLPLAITVIAGLLSKISKT
LDEWQNVAENVSSVVSTDLEAKCMRVLALSYHHLPSHLKPCFLYFAIFAEDERISVTKLV
ELWAVEGFLNEEEGKSIEEVAETCINELVDRSLISIHNLSFDGKIESCGMHDVTRELCLR
EARNMNFVNVIRGKSDQNSCAQSMQRSFKSRSRIRIHKLEELAWCRNSEAHSIIMLGGFE
CVTLELSFKLVRVLDLGLNTWPIFPSGVLSLIHLRYLSLRFNPCLQQYQGSKEAVPSSII
DIPLSISSLCYLQTFKLNLPFPSYYPFILPSEILTMPQLRTLCMDWNYLRSHEPTENRLV
LKNLQCLNQLNPRYCTGSFFRLFPNLKKLQVFGVPEDFRNSQDLYDFRYLYQLEELTFRL
YYPYAACFLKNTAPSGSTPQDPLRFQTEILHKEIDFGGTAPPTLLLPPPDAFPQNLKSLT
FRGEFSVAWKDLSIVGKLPKLEVLILSWNAFIGKEWEVVEEGFPHLNFLFLDDVYIRYWR
ASSDHFPYLERLILRDCRNLDSIPRDFADITTLALIDIDYCQQSVVNSAKQIQQDIQDNY
GSSIEVHTRHLL
>match$1_158_391
ENEFEMMLDQLVRGGRELEVVSIVGMGGIGKTTLATKLYSDPYIMSRFDIRAKATVSQEY
CVRNVLLGLLSLTSDEPDDQLADRLQKHLKGRRYLVVIDDIWTTKAWDGIKLCFPDCYKG
SRILLTTRNVEVAEYASSGKPPHHMRLMNFDESWNLLHKKIFEKEGSYSPEFENIGKQIA
LKCGGLPLAITVIAGLLSKISKTLDEWQNVAENVSSVVSTDLEAKCMRVLALSY
>match$2_14_890
AYAAVTSLMRTIHQSMELTGCDLQPFYEKLESLRAILEKSCNVTGDHEELTILEVEILEV
AYTTEDMVDSESRSVFLAQNLEERNRAMWEIFFVLEQALECIDSTVKQWMATSDSMKDLK
PQTSSLVSLPDHAFEQPENIMVGRENEFEMMLDQLVRGGRELEVVSIVGMGGIGKTTLAT
KLYSDPYIMSRFDIRAKATVSQEYCVRNVLLGLLSLTSDEPDDQLADRLQKHLKGRRYLV
VIDDIWTTKAWDGIKLCFPDCYKGSRILLTTRNVEVAEYASSGKPPHHMRLMNFDESWNL
LHKKIFEKEGSYSPEFENIGKQIALKCGGLPLAITVIAGLLSKISKTLDEWQNVAENVSS
VVSTDLEAKCMRVLALSYHHLPSHLKPCFLYFAIFAEDERISVTKLVELWAVEGFLNEEE
GKSIEEVAETCINELVDRSLISIHNLSFDGKIESCGMHDVTRELCLREARNMNFVNVIRG
KSDQNSCAQSMQRSFKSRSRIRIHKLEELAWCRNSEAHSIIMLGGFECVTLELSFKLVRV
LDLGLNTWPIFPSGVLSLIHLRYLSLRFNPCLQQYQGSKEAVPSSIIDIPLSISSLCYLQ
TFKLNLPFPSYYPFILPSEILTMPQLRTLCMDWNYLRSHEPTENRLVLKNLQCLNQLNPR
YCTGSFFRLFPNLKKLQVFGVPEDFRNSQDLYDFRYLYQLEELTFRLYYPYAACFLKNTA
PSGSTPQDPLRFQTEILHKEIDFGGTAPPTLLLPPPDAFPQNLKSLTFRGEFSVAWKDLS
IVGKLPKLEVLILSWNAFIGKEWEVVEEGFPHLNFLFLDDVYIRYWRASSDHFPYLERLI
LRDCRNLDSIPRDFADITTLALIDIDYCQQSVVNSAK
>match$3_14_890
AYAAVTSLMRTIHQSMELTGCDLQPFYEKLESLRAILEKSCNVTGDHEELTILEVEILEV
AYTTEDMVDSESRSVFLAQNLEERNRAMWEIFFVLEQALECIDSTVKQWMATSDSMKDLK
PQTSSLVSLPDHAFEQPENIMVGRENEFEMMLDQLVRGGRELEVVSIVGMGGIGKTTLAT
KLYSDPYIMSRFDIRAKATVSQEYCVRNVLLGLLSLTSDEPDDQLADRLQKHLKGRRYLV
VIDDIWTTKAWDGIKLCFPDCYKGSRILLTTRNVEVAEYASSGKPPHHMRLMNFDESWNL
LHKKIFEKEGSYSPEFENIGKQIALKCGGLPLAITVIAGLLSKISKTLDEWQNVAENVSS
VVSTDLEAKCMRVLALSYHHLPSHLKPCFLYFAIFAEDERISVTKLVELWAVEGFLNEEE
GKSIEEVAETCINELVDRSLISIHNLSFDGKIESCGMHDVTRELCLREARNMNFVNVIRG
KSDQNSCAQSMQRSFKSRSRIRIHKLEELAWCRNSEAHSIIMLGGFECVTLELSFKLVRV
LDLGLNTWPIFPSGVLSLIHLRYLSLRFNPCLQQYQGSKEAVPSSIIDIPLSISSLCYLQ
TFKLNLPFPSYYPFILPSEILTMPQLRTLCMDWNYLRSHEPTENRLVLKNLQCLNQLNPR
YCTGSFFRLFPNLKKLQVFGVPEDFRNSQDLYDFRYLYQLEELTFRLYYPYAACFLKNTA
PSGSTPQDPLRFQTEILHKEIDFGGTAPPTLLLPPPDAFPQNLKSLTFRGEFSVAWKDLS
IVGKLPKLEVLILSWNAFIGKEWEVVEEGFPHLNFLFLDDVYIRYWRASSDHFPYLERLI
LRDCRNLDSIPRDFADITTLALIDIDYCQQSVVNSAK
>match$4_138_297
SLVSLPDHAFEQPENIMVGRENEFEMMLDQLVRGGRELEVVSIVGMGGIGKTTLATKLYS
DPYIMSRFDIRAKATVSQEYCVRNVLLGLLSLTSDEPDDQLADRLQKHLKGRRYLVVIDD
IWTTKAWDGIKLCFPDCYKGSRILLTTRNVEVAEYASSGK
>match$5_356_719
KISKTLDEWQNVAENVSSVVSTDLEAKCMRVLALSYHHLPSHLKPCFLYFAIFAEDERIS
VTKLVELWAVEGFLNEEEGKSIEEVAETCINELVDRSLISIHNLSFDGKIESCGMHDVTR
ELCLREARNMNFVNVIRGKSDQNSCAQSMQRSFKSRSRIRIHKLEELAWCRNSEAHSIIM
LGGFECVTLELSFKLVRVLDLGLNTWPIFPSGVLSLIHLRYLSLRFNPCLQQYQGSKEAV
PSSIIDIPLSISSLCYLQTFKLNLPFPSYYPFILPSEILTMPQLRTLCMDWNYLRSHEPT
ENRLVLKNLQCLNQLNPRYCTGSFFRLFPNLKKLQVFGVPEDFRNSQDLYDFRYLYQLEE
LTFR
>match$6_761_898
PPTLLLPPPDAFPQNLKSLTFRGEFSVAWKDLSIVGKLPKLEVLILSWNAFIGKEWEVVE
EGFPHLNFLFLDDVYIRYWRASSDHFPYLERLILRDCRNLDSIPRDFADITTLALIDIDY
CQQSVVNSAKQIQQDIQD
```
