## Supplementary material for "RefPlantNLR: a comprehensive collection of experimentally validated plant NLRs": Candidate_sites_interpro.262.gff3

```
##gff-version 3
##feature-ontology http://song.cvs.sourceforge.net/viewvc/song/ontology/sofa.obo?revision=1.269
##interproscan-version 5.47-82.0
##sequence-region Rxo1:0-4604 1 4604
Rxo1:0-4604	provided_by_user	nucleic_acid	1	4604	.	+	.	ID=Rxo1:0-4604;Name=Rxo1:0-4604;md5=f6ce8f8057f5aadea27e2d31f3ddc7ea
Rxo1:0-4604_orf118	getorf	ORF	1101	3821	.	-	.	Target=pep_Rxo1:0-4604_1101_3821_r 1 907;ID=orf_Rxo1:0-4604_1101_3821_r;Name=Rxo1:0-4604_orf118;md5=f6ce8f8057f5aadea27e2d31f3ddc7ea
Rxo1:0-4604_orf118	getorf	polypeptide	1	907	.	+	.	ID=pep_Rxo1:0-4604_1101_3821_r;md5=c306d450bf1910201239eee9a92c616f
Rxo1:0-4604_orf118	Pfam	protein_match	188	430	1.4E-53	+	.	date=16-11-2020;Target=null 188 430;ID=match$1_188_430;signature_desc=NB-ARC domain;Name=PF00931;status=T;Dbxref="InterPro:IPR002182"
Rxo1:0-4604_orf118	PANTHER	protein_match	3	904	0.0	+	.	date=16-11-2020;Target=null 3 904;ID=match$2_3_904;Name=PTHR23155:SF958;status=T
Rxo1:0-4604_orf118	PANTHER	protein_match	3	904	0.0	+	.	date=16-11-2020;Target=null 3 904;ID=match$3_3_904;Name=PTHR23155;status=T
Rxo1:0-4604_orf118	Pfam	protein_match	23	102	2.3E-15	+	.	date=16-11-2020;Target=null 23 102;ID=match$4_23_102;signature_desc=Rx N-terminal domain;Name=PF18052;status=T;Dbxref="InterPro:IPR041118"
Rxo1:0-4604_orf118	Coils	protein_match	123	143	.	+	.	date=16-11-2020;Target=null 123 143;ID=match$5_123_143;Name=Coil;status=T
Rxo1:0-4604_orf118	Gene3D	protein_match	173	336	2.5E-34	+	.	date=16-11-2020;Target=null 173 336;ID=match$6_173_336;Name=G3DSA:3.40.50.300;status=T
Rxo1:0-4604_orf118	Gene3D	protein_match	543	905	6.5E-33	+	.	date=16-11-2020;Target=null 543 905;ID=match$7_543_905;Name=G3DSA:3.80.10.10;status=T;Dbxref="InterPro:IPR032675"
##sequence-region Rxo1:0-4604 1 4604
Rxo1:0-4604	provided_by_user	nucleic_acid	1	4604	.	+	.	ID=Rxo1:0-4604;Name=Rxo1:0-4604;md5=f6ce8f8057f5aadea27e2d31f3ddc7ea
Rxo1:0-4604_orf36	getorf	ORF	1552	1923	.	+	.	Target=pep_Rxo1:0-4604_1552_1923 1 124;ID=orf_Rxo1:0-4604_1552_1923;Name=Rxo1:0-4604_orf36;md5=f6ce8f8057f5aadea27e2d31f3ddc7ea
Rxo1:0-4604_orf36	getorf	polypeptide	1	124	.	+	.	ID=pep_Rxo1:0-4604_1552_1923;md5=c65f3fd89ea4c1383b3d5c2969f5f016
Rxo1:0-4604_orf36	Coils	protein_match	123	124	.	+	.	date=16-11-2020;Target=null 123 124;ID=match$8_123_124;Name=Coil;status=T
##FASTA
>pep_Rxo1:0-4604_1101_3821_r
EGMAEIAVLLVLKKIAIALAGETLSFAKPLLAKKSESVAALPDDMKLISNELELIRAFLK
EIGRKGWKSEVIETWIGQVRRLAYDMEDTVDHFIYVVGTHDQMGSCWDYMKKIAKKPRRL
VSLDEIASEIKKIKQELKQLSESRDRWTKPLDGGSGIPAGSYETEKEMYLPGHDYTISDE
ELAGIDENKQTLISSLKFEDPSLRIIAVWGMGGVGKSTLVNNVYKNEGSNFDCRAWVSIS
QSYRLEDIWKKMLTDLIGKDKIEFDLGTMDSAELREQLTKTLDKRQYLIILDDVWMANVF
FKIKEVLVDNGLGSRVIITTRIEEVASLAKGSCKIKVEPLGVDDSWHVFCRKAFLKDENH
ICPPELRQCGINIVEKCDGLPLALVAIGSILSLRPKNVDEWKLFYDQLIWELHNNENLNR
VEKIMNLSYKYLPDYLKNCFLYCAMFPEDYLIHRKRLIRLWIAEGFIEQKGACSLEDTAE
SYLKELIRRSMLHVAERNCFGRIKCIRMHDLVRELAIFQSKREGFSTTYGGNNEAVLVGS
YSRRVAVLQCSKGIPSTIDPSRLRTLITFDTSRALSVWYSSISSKPKYLAVLDLSSLPIE
TIPNSIGELFNLRLLCLNKTKVKELPKSITKLQNLQTMSLENGELVKFPQGFSKLKKLRH
LMVSRLQDVTFSGFKSWEAVEPFKGLWTLIELQTLYAITASEVLVAKLGNLSQLRRLIIC
DVRSNLCAQLCGSLSKLCQLSRLTIRACNEDEVLQLDHLTFPNPLQTLSLDGRLSEGTFK
SPFFLNHGNGLLRLMLFYSQLSENPVPHLSELSNLTRLSLIKAYTGQELYFQAGWFLNLK
ELYLKNLSRLNQIDIQEGALASLERITMKHLPELREVPVGFRFLKSLKTIFFSDMHPEFE
SSFQKEM
>pep_Rxo1:0-4604_1552_1923
SSCSTSSSLHALIVNRDSWHNFDKEPHNCAHKLLLTSQIISRLSWDKFPSFATNTSLAVM
AYRVCSSIKVHKPLNGSTASQLLKPLKVTSCNRETIRCRNFFSFENPCGNFTNSPFSRLI
VCRF
>match$1_188_430
NKQTLISSLKFEDPSLRIIAVWGMGGVGKSTLVNNVYKNEGSNFDCRAWVSISQSYRLED
IWKKMLTDLIGKDKIEFDLGTMDSAELREQLTKTLDKRQYLIILDDVWMANVFFKIKEVL
VDNGLGSRVIITTRIEEVASLAKGSCKIKVEPLGVDDSWHVFCRKAFLKDENHICPPELR
QCGINIVEKCDGLPLALVAIGSILSLRPKNVDEWKLFYDQLIWELHNNENLNRVEKIMNL
SYK
>match$2_3_904
MAEIAVLLVLKKIAIALAGETLSFAKPLLAKKSESVAALPDDMKLISNELELIRAFLKEI
GRKGWKSEVIETWIGQVRRLAYDMEDTVDHFIYVVGTHDQMGSCWDYMKKIAKKPRRLVS
LDEIASEIKKIKQELKQLSESRDRWTKPLDGGSGIPAGSYETEKEMYLPGHDYTISDEEL
AGIDENKQTLISSLKFEDPSLRIIAVWGMGGVGKSTLVNNVYKNEGSNFDCRAWVSISQS
YRLEDIWKKMLTDLIGKDKIEFDLGTMDSAELREQLTKTLDKRQYLIILDDVWMANVFFK
IKEVLVDNGLGSRVIITTRIEEVASLAKGSCKIKVEPLGVDDSWHVFCRKAFLKDENHIC
PPELRQCGINIVEKCDGLPLALVAIGSILSLRPKNVDEWKLFYDQLIWELHNNENLNRVE
KIMNLSYKYLPDYLKNCFLYCAMFPEDYLIHRKRLIRLWIAEGFIEQKGACSLEDTAESY
LKELIRRSMLHVAERNCFGRIKCIRMHDLVRELAIFQSKREGFSTTYGGNNEAVLVGSYS
RRVAVLQCSKGIPSTIDPSRLRTLITFDTSRALSVWYSSISSKPKYLAVLDLSSLPIETI
PNSIGELFNLRLLCLNKTKVKELPKSITKLQNLQTMSLENGELVKFPQGFSKLKKLRHLM
VSRLQDVTFSGFKSWEAVEPFKGLWTLIELQTLYAITASEVLVAKLGNLSQLRRLIICDV
RSNLCAQLCGSLSKLCQLSRLTIRACNEDEVLQLDHLTFPNPLQTLSLDGRLSEGTFKSP
FFLNHGNGLLRLMLFYSQLSENPVPHLSELSNLTRLSLIKAYTGQELYFQAGWFLNLKEL
YLKNLSRLNQIDIQEGALASLERITMKHLPELREVPVGFRFLKSLKTIFFSDMHPEFESS
FQ
>match$3_3_904
MAEIAVLLVLKKIAIALAGETLSFAKPLLAKKSESVAALPDDMKLISNELELIRAFLKEI
GRKGWKSEVIETWIGQVRRLAYDMEDTVDHFIYVVGTHDQMGSCWDYMKKIAKKPRRLVS
LDEIASEIKKIKQELKQLSESRDRWTKPLDGGSGIPAGSYETEKEMYLPGHDYTISDEEL
AGIDENKQTLISSLKFEDPSLRIIAVWGMGGVGKSTLVNNVYKNEGSNFDCRAWVSISQS
YRLEDIWKKMLTDLIGKDKIEFDLGTMDSAELREQLTKTLDKRQYLIILDDVWMANVFFK
IKEVLVDNGLGSRVIITTRIEEVASLAKGSCKIKVEPLGVDDSWHVFCRKAFLKDENHIC
PPELRQCGINIVEKCDGLPLALVAIGSILSLRPKNVDEWKLFYDQLIWELHNNENLNRVE
KIMNLSYKYLPDYLKNCFLYCAMFPEDYLIHRKRLIRLWIAEGFIEQKGACSLEDTAESY
LKELIRRSMLHVAERNCFGRIKCIRMHDLVRELAIFQSKREGFSTTYGGNNEAVLVGSYS
RRVAVLQCSKGIPSTIDPSRLRTLITFDTSRALSVWYSSISSKPKYLAVLDLSSLPIETI
PNSIGELFNLRLLCLNKTKVKELPKSITKLQNLQTMSLENGELVKFPQGFSKLKKLRHLM
VSRLQDVTFSGFKSWEAVEPFKGLWTLIELQTLYAITASEVLVAKLGNLSQLRRLIICDV
RSNLCAQLCGSLSKLCQLSRLTIRACNEDEVLQLDHLTFPNPLQTLSLDGRLSEGTFKSP
FFLNHGNGLLRLMLFYSQLSENPVPHLSELSNLTRLSLIKAYTGQELYFQAGWFLNLKEL
YLKNLSRLNQIDIQEGALASLERITMKHLPELREVPVGFRFLKSLKTIFFSDMHPEFESS
FQ
>match$4_23_102
TLSFAKPLLAKKSESVAALPDDMKLISNELELIRAFLKEIGRKGWKSEVIETWIGQVRRL
AYDMEDTVDHFIYVVGTHDQ
>match$5_123_143
LDEIASEIKKIKQELKQLSES
>match$6_173_336
HDYTISDEELAGIDENKQTLISSLKFEDPSLRIIAVWGMGGVGKSTLVNNVYKNEGSNFD
CRAWVSISQSYRLEDIWKKMLTDLIGKDKIEFDLGTMDSAELREQLTKTLDKRQYLIILD
DVWMANVFFKIKEVLVDNGLGSRVIITTRIEEVASLAKGSCKIK
>match$7_543_905
RRVAVLQCSKGIPSTIDPSRLRTLITFDTSRALSVWYSSISSKPKYLAVLDLSSLPIETI
PNSIGELFNLRLLCLNKTKVKELPKSITKLQNLQTMSLENGELVKFPQGFSKLKKLRHLM
VSRLQDVTFSGFKSWEAVEPFKGLWTLIELQTLYAITASEVLVAKLGNLSQLRRLIICDV
RSNLCAQLCGSLSKLCQLSRLTIRACNEDEVLQLDHLTFPNPLQTLSLDGRLSEGTFKSP
FFLNHGNGLLRLMLFYSQLSENPVPHLSELSNLTRLSLIKAYTGQELYFQAGWFLNLKEL
YLKNLSRLNQIDIQEGALASLERITMKHLPELREVPVGFRFLKSLKTIFFSDMHPEFESS
FQK
>match$8_123_124
RF
```
