## Supplementary material for "RefPlantNLR: a comprehensive collection of experimentally validated plant NLRs": Candidate_sites_interpro.263.gff3

```
##gff-version 3
##feature-ontology http://song.cvs.sourceforge.net/viewvc/song/ontology/sofa.obo?revision=1.269
##interproscan-version 5.47-82.0
##sequence-region Ry_sto:0-8335 1 8335
Ry_sto:0-8335	provided_by_user	nucleic_acid	1	8335	.	+	.	ID=Ry_sto:0-8335;Name=Ry_sto:0-8335;md5=401ac3428da53262b82b7f2dfc0b0f93
Ry_sto:0-8335_orf97	getorf	ORF	5220	6728	.	+	.	Target=pep_Ry_sto:0-8335_5220_6728 1 503;ID=orf_Ry_sto:0-8335_5220_6728;Name=Ry_sto:0-8335_orf97;md5=401ac3428da53262b82b7f2dfc0b0f93
Ry_sto:0-8335_orf97	getorf	polypeptide	1	503	.	+	.	ID=pep_Ry_sto:0-8335_5220_6728;md5=141e7a13608f31512ff7a4db735daac7
Ry_sto:0-8335_orf97	SMART	protein_match	112	135	23.0	+	.	date=16-11-2020;Target=null 112 135;ID=match$1_112_135;Name=SM00369;status=T;Dbxref="InterPro:IPR003591"
Ry_sto:0-8335_orf97	SMART	protein_match	248	271	280.0	+	.	date=16-11-2020;Target=null 248 271;ID=match$1_248_271;Name=SM00369;status=T;Dbxref="InterPro:IPR003591"
Ry_sto:0-8335_orf97	SMART	protein_match	295	319	260.0	+	.	date=16-11-2020;Target=null 295 319;ID=match$1_295_319;Name=SM00369;status=T;Dbxref="InterPro:IPR003591"
Ry_sto:0-8335_orf97	SMART	protein_match	394	416	6.7	+	.	date=16-11-2020;Target=null 394 416;ID=match$1_394_416;Name=SM00369;status=T;Dbxref="InterPro:IPR003591"
Ry_sto:0-8335_orf97	SMART	protein_match	153	177	68.0	+	.	date=16-11-2020;Target=null 153 177;ID=match$1_153_177;Name=SM00369;status=T;Dbxref="InterPro:IPR003591"
Ry_sto:0-8335_orf97	SMART	protein_match	41	65	76.0	+	.	date=16-11-2020;Target=null 41 65;ID=match$1_41_65;Name=SM00369;status=T;Dbxref="InterPro:IPR003591"
Ry_sto:0-8335_orf97	PANTHER	protein_match	254	486	5.6E-133	+	.	date=16-11-2020;Target=null 254 486;ID=match$2_254_486;Name=PTHR11017;status=T
Ry_sto:0-8335_orf97	PANTHER	protein_match	19	112	5.6E-133	+	.	date=16-11-2020;Target=null 19 112;ID=match$3_19_112;Name=PTHR11017;status=T
Ry_sto:0-8335_orf97	Gene3D	protein_match	241	489	1.1E-39	+	.	date=16-11-2020;Target=null 241 489;ID=match$4_241_489;Name=G3DSA:3.80.10.10;status=T;Dbxref="InterPro:IPR032675"
Ry_sto:0-8335_orf97	PANTHER	protein_match	19	112	5.6E-133	+	.	date=16-11-2020;Target=null 19 112;ID=match$5_19_112;Name=PTHR11017:SF321;status=T
Ry_sto:0-8335_orf97	PANTHER	protein_match	254	486	5.6E-133	+	.	date=16-11-2020;Target=null 254 486;ID=match$6_254_486;Name=PTHR11017:SF321;status=T
Ry_sto:0-8335_orf97	Gene3D	protein_match	5	86	1.6E-9	+	.	date=16-11-2020;Target=null 5 86;ID=match$7_5_86;Name=G3DSA:3.80.10.10;status=T;Dbxref="InterPro:IPR032675"
Ry_sto:0-8335_orf97	Pfam	protein_match	372	428	4.8E-7	+	.	date=16-11-2020;Target=null 372 428;ID=match$8_372_428;signature_desc=Leucine rich repeat;Name=PF13855;status=T;Dbxref="InterPro:IPR001611"
Ry_sto:0-8335_orf97	Gene3D	protein_match	89	240	7.8E-25	+	.	date=16-11-2020;Target=null 89 240;ID=match$9_89_240;Name=G3DSA:3.80.10.10;status=T;Dbxref="InterPro:IPR032675"
##sequence-region Ry_sto:0-8335 1 8335
Ry_sto:0-8335	provided_by_user	nucleic_acid	1	8335	.	+	.	ID=Ry_sto:0-8335;Name=Ry_sto:0-8335;md5=401ac3428da53262b82b7f2dfc0b0f93
Ry_sto:0-8335_orf71	getorf	ORF	4420	4749	.	+	.	Target=pep_Ry_sto:0-8335_4420_4749 1 110;ID=orf_Ry_sto:0-8335_4420_4749;Name=Ry_sto:0-8335_orf71;md5=401ac3428da53262b82b7f2dfc0b0f93
Ry_sto:0-8335_orf71	getorf	polypeptide	1	110	.	+	.	ID=pep_Ry_sto:0-8335_4420_4749;md5=b19fc2d54ba66a3cf59ddd1fedd05e41
Ry_sto:0-8335_orf71	PANTHER	protein_match	2	98	1.6E-35	+	.	date=16-11-2020;Target=null 2 98;ID=match$10_2_98;Name=PTHR11017:SF392;status=T
Ry_sto:0-8335_orf71	PANTHER	protein_match	2	98	1.6E-35	+	.	date=16-11-2020;Target=null 2 98;ID=match$11_2_98;Name=PTHR11017;status=T
##sequence-region Ry_sto:0-8335 1 8335
Ry_sto:0-8335	provided_by_user	nucleic_acid	1	8335	.	+	.	ID=Ry_sto:0-8335;Name=Ry_sto:0-8335;md5=401ac3428da53262b82b7f2dfc0b0f93
Ry_sto:0-8335_orf52	getorf	ORF	2503	2997	.	+	.	Target=pep_Ry_sto:0-8335_2503_2997 1 165;ID=orf_Ry_sto:0-8335_2503_2997;Name=Ry_sto:0-8335_orf52;md5=401ac3428da53262b82b7f2dfc0b0f93
Ry_sto:0-8335_orf52	getorf	polypeptide	1	165	.	+	.	ID=pep_Ry_sto:0-8335_2503_2997;md5=5c266809bf787d6ee3032dfe93d08ea3
Ry_sto:0-8335_orf52	SMART	protein_match	16	156	1.1E-43	+	.	date=16-11-2020;Target=null 16 156;ID=match$12_16_156;Name=SM00255;status=T;Dbxref="InterPro:IPR000157"
Ry_sto:0-8335_orf52	Pfam	protein_match	16	152	3.4E-45	+	.	date=16-11-2020;Target=null 16 152;ID=match$13_16_152;signature_desc=TIR domain;Name=PF01582;status=T;Dbxref="InterPro:IPR000157"
Ry_sto:0-8335_orf52	Gene3D	protein_match	9	164	1.3E-64	+	.	date=16-11-2020;Target=null 9 164;ID=match$14_9_164;Name=G3DSA:3.40.50.10140;status=T;Dbxref="InterPro:IPR035897"
Ry_sto:0-8335_orf52	PANTHER	protein_match	10	163	3.0E-64	+	.	date=16-11-2020;Target=null 10 163;ID=match$15_10_163;Name=PTHR32009:SF60;status=T
Ry_sto:0-8335_orf52	PANTHER	protein_match	10	163	3.0E-64	+	.	date=16-11-2020;Target=null 10 163;ID=match$16_10_163;Name=PTHR32009;status=T
##sequence-region Ry_sto:0-8335 1 8335
Ry_sto:0-8335	provided_by_user	nucleic_acid	1	8335	.	+	.	ID=Ry_sto:0-8335;Name=Ry_sto:0-8335;md5=401ac3428da53262b82b7f2dfc0b0f93
Ry_sto:0-8335_orf264	getorf	ORF	67	414	.	-	.	Target=pep_Ry_sto:0-8335_67_414_r 1 116;ID=orf_Ry_sto:0-8335_67_414_r;Name=Ry_sto:0-8335_orf264;md5=401ac3428da53262b82b7f2dfc0b0f93
Ry_sto:0-8335_orf264	getorf	polypeptide	1	116	.	+	.	ID=pep_Ry_sto:0-8335_67_414_r;md5=75f4377013d6b35b6e767e9c710efbde
Ry_sto:0-8335_orf264	Pfam	protein_match	13	102	3.9E-10	+	.	date=16-11-2020;Target=null 13 102;ID=match$17_13_102;signature_desc=gag-polypeptide of LTR copia-type;Name=PF14223;status=T
Ry_sto:0-8335_orf264	PANTHER	protein_match	7	115	8.2E-39	+	.	date=16-11-2020;Target=null 7 115;ID=match$18_7_115;Name=PTHR37610:SF6;status=T
Ry_sto:0-8335_orf264	PANTHER	protein_match	7	115	8.2E-39	+	.	date=16-11-2020;Target=null 7 115;ID=match$19_7_115;Name=PTHR37610;status=T
##sequence-region Ry_sto:0-8335 1 8335
Ry_sto:0-8335	provided_by_user	nucleic_acid	1	8335	.	+	.	ID=Ry_sto:0-8335;Name=Ry_sto:0-8335;md5=401ac3428da53262b82b7f2dfc0b0f93
Ry_sto:0-8335_orf67	getorf	ORF	3241	4344	.	+	.	Target=pep_Ry_sto:0-8335_3241_4344 1 368;ID=orf_Ry_sto:0-8335_3241_4344;Name=Ry_sto:0-8335_orf67;md5=401ac3428da53262b82b7f2dfc0b0f93
Ry_sto:0-8335_orf67	getorf	polypeptide	1	368	.	+	.	ID=pep_Ry_sto:0-8335_3241_4344;md5=ac5763f1cbc4bb757f64b5808393d2eb
Ry_sto:0-8335_orf67	Pfam	protein_match	35	252	3.6E-29	+	.	date=16-11-2020;Target=null 35 252;ID=match$20_35_252;signature_desc=NB-ARC domain;Name=PF00931;status=T;Dbxref="InterPro:IPR002182"
Ry_sto:0-8335_orf67	PANTHER	protein_match	14	364	3.3E-158	+	.	date=16-11-2020;Target=null 14 364;ID=match$21_14_364;Name=PTHR11017;status=T
Ry_sto:0-8335_orf67	PANTHER	protein_match	14	364	3.3E-158	+	.	date=16-11-2020;Target=null 14 364;ID=match$22_14_364;Name=PTHR11017:SF321;status=T
Ry_sto:0-8335_orf67	Gene3D	protein_match	186	270	3.2E-6	+	.	date=16-11-2020;Target=null 186 270;ID=match$23_186_270;Name=G3DSA:1.10.8.430;status=T
Ry_sto:0-8335_orf67	Gene3D	protein_match	12	182	1.1E-27	+	.	date=16-11-2020;Target=null 12 182;ID=match$24_12_182;Name=G3DSA:3.40.50.300;status=T
##FASTA
>pep_Ry_sto:0-8335_2503_2997
QYSSTMSHASSSKVCKYDIFLSFRGEDTRRNFVSHLYNALEQRGLHAFKDDERLEAGKSI
SAELLKAIEEARFAVVIFSKSYASSRWCLEELAHIIKCKKELEQIVIPVFYDVSPSDVRH
QNPPFAVSFSQHEEKCKDDMEKVQRWRGAFAEAGKISGYHLLNFK
>pep_Ry_sto:0-8335_3241_4344
RRDEAKCVKKLVDDIFPKSLQIISPFPESLVGMKSQVEKVTSLLDMESNDVRSIGIWGMG
GIGKTEIANVLHQRYRHQFDADCFLGDVGKLHQKNGLTWLQQVVICKLLGEKLTLTSEHE
GMNILKNMLRWKKVLFTIDDVNHQEQLEFLVGEPEWFGRGSRIILTARDKHLLISHVGDN
VYEVQLLSENEALELFSRHAFRERSPKEDFMELSRQVVKHAGGLPLALKVLGSSFYGRDK
KHWRHIIDRLKRIPHKDILGKLRLSFDGLDKDEKELFLDIVFLEIACLSGYDFNIYVEQV
QRYVSRGLLIYYLIEKSLLSIDWSNSIVIHNMIREMGENVIREEYANSRIWLPEEICDLF
KGKLVSNI
>pep_Ry_sto:0-8335_4420_4749
ILFHFLQITEKVESLCIPKEYYFEDDLVNYSNIFKRMQSLKTLIVGDGTFSTNCTITYLP
SSLRFIDWKGYPSISLPESFEPSQLVVLCLYKSRLVELWPISKVTLSYKY
>pep_Ry_sto:0-8335_5220_6728
EYYLSSLCFFFFFLKQKLSNLKHLDLMDSCELRKTPNFGDMPNLETLILHGCVNLEEVHP
SLGQCRVLTYLSLEGCRKLKKLPKFVCVESLETLNLLECTSLQEFPEICGDMHRLSTLDV
GSPWIRSLPPSLSGLRYLQLTECAVLESIPDAIQNLRYLSILDCNKLATLPNSLFESQQL
EYLLIHRCSGLVKLPLSLGVQKILRWLSIDGCENLKKLPSSIQMKSLQSLWISDSPKLDT
FPEINGDMHYLEILSLKSTGIREVPSSIGNLSGLTDLSLTGCEDLLSLPDSLCNLMKLRS
LYLDGCKKLEKLPENIGDLQDLHKLDASDTAISQPPSSITKLGKLWKLRFSHEKQLQYSS
SFVLNQVSGLSSLTSLDLNNHNILSGLPEDLGSLQSLEKLSLSGSNISCLPKSFKGLLHL
QHLNVQFCQNLNKLPGELPPNLKELCVDYHLALMSIRDLVIHYPKLCRLGISDCGAVSSE
QVNVFLQYFIRTCIQVFILYMKC
>pep_Ry_sto:0-8335_67_414_r
APVFDASDSSQWNCCNDMVTSWLLNSLSKEIGDSVIYSNTAKELWDSLEQRFGKSNGTKL
FHLQKELNGLVQGNSDISGYFTKLKHLWDELDSLNADITCSCVCVCNGKSKISKSL
>match$1_41_65
MPNLETLILHGCVNLEEVHPSLGQC
>match$1_112_135
MHRLSTLDVGSPWIRSLPPSLSGL
>match$1_153_177
IQNLRYLSILDCNKLATLPNSLFES
>match$1_248_271
MHYLEILSLKSTGIREVPSSIGNL
>match$1_295_319
LMKLRSLYLDGCKKLEKLPENIGDL
>match$1_394_416
LQSLEKLSLSGSNISCLPKSFKG
>match$2_254_486
LSLKSTGIREVPSSIGNLSGLTDLSLTGCEDLLSLPDSLCNLMKLRSLYLDGCKKLEKLP
ENIGDLQDLHKLDASDTAISQPPSSITKLGKLWKLRFSHEKQLQYSSSFVLNQVSGLSSL
TSLDLNNHNILSGLPEDLGSLQSLEKLSLSGSNISCLPKSFKGLLHLQHLNVQFCQNLNK
LPGELPPNLKELCVDYHLALMSIRDLVIHYPKLCRLGISDCGAVSSEQVNVFL
>match$3_19_112
SNLKHLDLMDSCELRKTPNFGDMPNLETLILHGCVNLEEVHPSLGQCRVLTYLSLEGCRK
LKKLPKFVCVESLETLNLLECTSLQEFPEICGDM
>match$4_241_489
FPEINGDMHYLEILSLKSTGIREVPSSIGNLSGLTDLSLTGCEDLLSLPDSLCNLMKLRS
LYLDGCKKLEKLPENIGDLQDLHKLDASDTAISQPPSSITKLGKLWKLRFSHEKQLQYSS
SFVLNQVSGLSSLTSLDLNNHNILSGLPEDLGSLQSLEKLSLSGSNISCLPKSFKGLLHL
QHLNVQFCQNLNKLPGELPPNLKELCVDYHLALMSIRDLVIHYPKLCRLGISDCGAVSSE
QVNVFLQYF
>match$5_19_112
SNLKHLDLMDSCELRKTPNFGDMPNLETLILHGCVNLEEVHPSLGQCRVLTYLSLEGCRK
LKKLPKFVCVESLETLNLLECTSLQEFPEICGDM
>match$6_254_486
LSLKSTGIREVPSSIGNLSGLTDLSLTGCEDLLSLPDSLCNLMKLRSLYLDGCKKLEKLP
ENIGDLQDLHKLDASDTAISQPPSSITKLGKLWKLRFSHEKQLQYSSSFVLNQVSGLSSL
TSLDLNNHNILSGLPEDLGSLQSLEKLSLSGSNISCLPKSFKGLLHLQHLNVQFCQNLNK
LPGELPPNLKELCVDYHLALMSIRDLVIHYPKLCRLGISDCGAVSSEQVNVFL
>match$7_5_86
SSLCFFFFFLKQKLSNLKHLDLMDSCELRKTPNFGDMPNLETLILHGCVNLEEVHPSLGQ
CRVLTYLSLEGCRKLKKLPKFV
>match$8_372_428
SLTSLDLNNHNILSGLPEDLGSLQSLEKLSLSGSNISCLPKSFKGLLHLQHLNVQFC
>match$9_89_240
ESLETLNLLECTSLQEFPEICGDMHRLSTLDVGSPWIRSLPPSLSGLRYLQLTECAVLES
IPDAIQNLRYLSILDCNKLATLPNSLFESQQLEYLLIHRCSGLVKLPLSLGVQKILRWLS
IDGCENLKKLPSSIQMKSLQSLWISDSPKLDT
>match$10_2_98
LFHFLQITEKVESLCIPKEYYFEDDLVNYSNIFKRMQSLKTLIVGDGTFSTNCTITYLPS
SLRFIDWKGYPSISLPESFEPSQLVVLCLYKSRLVEL
>match$11_2_98
LFHFLQITEKVESLCIPKEYYFEDDLVNYSNIFKRMQSLKTLIVGDGTFSTNCTITYLPS
SLRFIDWKGYPSISLPESFEPSQLVVLCLYKSRLVEL
>match$12_16_156
KYDIFLSFRGEDTRRNFVSHLYNALEQRGLHAFKDDERLEAGKSISAELLKAIEEARFAV
VIFSKSYASSRWCLEELAHIIKCKKELEQIVIPVFYDVSPSDVRHQNPPFAVSFSQHEEK
CKDDMEKVQRWRGAFAEAGKI
>match$13_16_152
KYDIFLSFRGEDTRRNFVSHLYNALEQRGLHAFKDDERLEAGKSISAELLKAIEEARFAV
VIFSKSYASSRWCLEELAHIIKCKKELEQIVIPVFYDVSPSDVRHQNPPFAVSFSQHEEK
CKDDMEKVQRWRGAFAE
>match$14_9_164
ASSSKVCKYDIFLSFRGEDTRRNFVSHLYNALEQRGLHAFKDDERLEAGKSISAELLKAI
EEARFAVVIFSKSYASSRWCLEELAHIIKCKKELEQIVIPVFYDVSPSDVRHQNPPFAVS
FSQHEEKCKDDMEKVQRWRGAFAEAGKISGYHLLNF
>match$15_10_163
SSSKVCKYDIFLSFRGEDTRRNFVSHLYNALEQRGLHAFKDDERLEAGKSISAELLKAIE
EARFAVVIFSKSYASSRWCLEELAHIIKCKKELEQIVIPVFYDVSPSDVRHQNPPFAVSF
SQHEEKCKDDMEKVQRWRGAFAEAGKISGYHLLN
>match$16_10_163
SSSKVCKYDIFLSFRGEDTRRNFVSHLYNALEQRGLHAFKDDERLEAGKSISAELLKAIE
EARFAVVIFSKSYASSRWCLEELAHIIKCKKELEQIVIPVFYDVSPSDVRHQNPPFAVSF
SQHEEKCKDDMEKVQRWRGAFAEAGKISGYHLLN
>match$17_13_102
NCCNDMVTSWLLNSLSKEIGDSVIYSNTAKELWDSLEQRFGKSNGTKLFHLQKELNGLVQ
GNSDISGYFTKLKHLWDELDSLNADITCSC
>match$18_7_115
SDSSQWNCCNDMVTSWLLNSLSKEIGDSVIYSNTAKELWDSLEQRFGKSNGTKLFHLQKE
LNGLVQGNSDISGYFTKLKHLWDELDSLNADITCSCVCVCNGKSKISKS
>match$19_7_115
SDSSQWNCCNDMVTSWLLNSLSKEIGDSVIYSNTAKELWDSLEQRFGKSNGTKLFHLQKE
LNGLVQGNSDISGYFTKLKHLWDELDSLNADITCSCVCVCNGKSKISKS
>match$20_35_252
SQVEKVTSLLDMESNDVRSIGIWGMGGIGKTEIANVLHQRYRHQFDADCFLGDVGKLHQK
NGLTWLQQVVICKLLGEKLTLTSEHEGMNILKNMLRWKKVLFTIDDVNHQEQLEFLVGEP
EWFGRGSRIILTARDKHLLISHVGDNVYEVQLLSENEALELFSRHAFRERSPKEDFMELS
RQVVKHAGGLPLALKVLGSSFYGRDKKHWRHIIDRLKR
>match$21_14_364
DIFPKSLQIISPFPESLVGMKSQVEKVTSLLDMESNDVRSIGIWGMGGIGKTEIANVLHQ
RYRHQFDADCFLGDVGKLHQKNGLTWLQQVVICKLLGEKLTLTSEHEGMNILKNMLRWKK
VLFTIDDVNHQEQLEFLVGEPEWFGRGSRIILTARDKHLLISHVGDNVYEVQLLSENEAL
ELFSRHAFRERSPKEDFMELSRQVVKHAGGLPLALKVLGSSFYGRDKKHWRHIIDRLKRI
PHKDILGKLRLSFDGLDKDEKELFLDIVFLEIACLSGYDFNIYVEQVQRYVSRGLLIYYL
IEKSLLSIDWSNSIVIHNMIREMGENVIREEYANSRIWLPEEICDLFKGKL
>match$22_14_364
DIFPKSLQIISPFPESLVGMKSQVEKVTSLLDMESNDVRSIGIWGMGGIGKTEIANVLHQ
RYRHQFDADCFLGDVGKLHQKNGLTWLQQVVICKLLGEKLTLTSEHEGMNILKNMLRWKK
VLFTIDDVNHQEQLEFLVGEPEWFGRGSRIILTARDKHLLISHVGDNVYEVQLLSENEAL
ELFSRHAFRERSPKEDFMELSRQVVKHAGGLPLALKVLGSSFYGRDKKHWRHIIDRLKRI
PHKDILGKLRLSFDGLDKDEKELFLDIVFLEIACLSGYDFNIYVEQVQRYVSRGLLIYYL
IEKSLLSIDWSNSIVIHNMIREMGENVIREEYANSRIWLPEEICDLFKGKL
>match$23_186_270
LLSENEALELFSRHAFRERSPKEDFMELSRQVVKHAGGLPLALKVLGSSFYGRDKKHWRH
IIDRLKRIPHKDILGKLRLSFDGLD
>match$24_12_182
VDDIFPKSLQIISPFPESLVGMKSQVEKVTSLLDMESNDVRSIGIWGMGGIGKTEIANVL
HQRYRHQFDADCFLGDVGKLHQKNGLTWLQQVVICKLLGEKLTLTSEHEGMNILKNMLRW
KKVLFTIDDVNHQEQLEFLVGEPEWFGRGSRIILTARDKHLLISHVGDNVY
```
