## Supplementary material for "RefPlantNLR: a comprehensive collection of experimentally validated plant NLRs": Candidate_sites_interpro.264.gff3

```
##gff-version 3
##feature-ontology http://song.cvs.sourceforge.net/viewvc/song/ontology/sofa.obo?revision=1.269
##interproscan-version 5.47-82.0
##sequence-region Rz2:0-5009 1 5009
Rz2:0-5009	provided_by_user	nucleic_acid	1	5009	.	+	.	ID=Rz2:0-5009;Name=Rz2:0-5009;md5=f591055bf03ae0170c1ffad63c3997f8
Rz2:0-5009_orf63	getorf	ORF	1512	5006	.	+	.	Target=pep_Rz2:0-5009_1512_5006 1 1165;ID=orf_Rz2:0-5009_1512_5006;Name=Rz2:0-5009_orf63;md5=f591055bf03ae0170c1ffad63c3997f8
Rz2:0-5009_orf63	getorf	polypeptide	1	1165	.	+	.	ID=pep_Rz2:0-5009_1512_5006;md5=e477c7a289dff7c8a5e6f582f89e42a9
Rz2:0-5009_orf63	Pfam	protein_match	170	415	4.1E-37	+	.	date=16-11-2020;Target=null 170 415;ID=match$1_170_415;signature_desc=NB-ARC domain;Name=PF00931;status=T;Dbxref="InterPro:IPR002182"
Rz2:0-5009_orf63	PANTHER	protein_match	37	882	2.9E-127	+	.	date=16-11-2020;Target=null 37 882;ID=match$2_37_882;Name=PTHR23155;status=T
Rz2:0-5009_orf63	Pfam	protein_match	16	103	3.4E-15	+	.	date=16-11-2020;Target=null 16 103;ID=match$3_16_103;signature_desc=Rx N-terminal domain;Name=PF18052;status=T;Dbxref="InterPro:IPR041118"
Rz2:0-5009_orf63	Gene3D	protein_match	937	1159	4.7E-15	+	.	date=16-11-2020;Target=null 937 1159;ID=match$4_937_1159;Name=G3DSA:3.80.10.10;status=T;Dbxref="InterPro:IPR032675"
Rz2:0-5009_orf63	PANTHER	protein_match	37	882	2.9E-127	+	.	date=16-11-2020;Target=null 37 882;ID=match$5_37_882;Name=PTHR23155:SF860;status=T
Rz2:0-5009_orf63	Gene3D	protein_match	149	321	2.1E-35	+	.	date=16-11-2020;Target=null 149 321;ID=match$6_149_321;Name=G3DSA:3.40.50.300;status=T
Rz2:0-5009_orf63	Gene3D	protein_match	497	679	4.9E-28	+	.	date=16-11-2020;Target=null 497 679;ID=match$7_497_679;Name=G3DSA:3.80.10.10;status=T;Dbxref="InterPro:IPR032675"
Rz2:0-5009_orf63	Gene3D	protein_match	680	933	2.1E-13	+	.	date=16-11-2020;Target=null 680 933;ID=match$7_680_933;Name=G3DSA:3.80.10.10;status=T;Dbxref="InterPro:IPR032675"
##FASTA
>pep_Rz2:0-5009_1512_5006
HKMDVVGTALSAAQSLFAALQSSELKEILSIFGYKSRLDDLQRTVSTINAVFRDAETKQE
LTHEAQHWLEELKDAVFEADDLFDEFVTLAEQKQLVEAGGSLSKKMRQFFSDSNPLGIAY
RMSRGVKKIKKKLDAIAYNHQFSFKIDLEPMKERRLETGSVVNAGDIIGREDDLEKIVGL
LLDSNIQRDVSFLTIVGMGGLGKTALAQLVYNDPRVRTAFPLRCWNCVSDQDQKQLDVKE
ILGKILATATGKNHEGSTMDQVQTQLREQLCGKRYLLVLDDVWNENPNQLRDLVEFFMGG
RSRNWIVVTTRSHETARIIRDGPLHKLQGLSEENSWRLFVRWTFGSVQAKFPNDFIMIAR
DIVDKCARNPLAIRVVGSLLCGQDKSKWLSFHEIDLGNIRKSHNDIMPILNLSYHHLEPP
IKRCFSYCAVFPKDFLIGKQTLINLWMAQGYIVPLDKDQSIDDASEEYISILLRRCFFEN
VGAEKDGVIKIHDLMHDIAQNVMGKELCTTKNISGSLDKSVRHLSLARTSFARYSFNATH
IRSYFCAGYWCQDAEINQFSVEALVPNCLYLRAMDLAWSKIKSLPDSIGGLLHLRYLDLS
YNEDLEVLPNSIAKLYNLQTLQLKGCKRLEGLPKHLSRLVKLQTLDIHGCNNVTYMPKGM
GKLTCLHTLSKFIVGGEGSCSSWKQCFDGLEDLKALNNLKGHLEIQIRWPKNTTDAVKED
VTREGLYLNHKEHLNHIVVDFRCEEGGGRMDDEEARRLMEELRPHPYLENLAVKAYYGVK
MPGWATLLPNLTELFLSDCGELENLPCLGNLDHLKVLRLSHLAKLEYIEEDSSSANFRCR
PGPESAGLSLYFPSLERLELKRLCKLKGWRRGEGLGDDHQPFNESSSNTQVQLQLCLPQL
KSLRIERCPLLTFMPLCPKTEKLHLVVFNERLRIVHAKRDENFYAPLHSSSSDPENPRNT
IPIPMFREVYINNVAWLNSLPMEAFRCLTHMTIKNDEVESLGEVGEVFRSCSSSLRSLNI
TGCSNLRSVSGGLEHLTALEMLEIYDTHKLSLSEDPEGVVPWKSLHHSLSYLQLMNLPQL
VNLPDSMQFLAALRTLSIVHCTKLQSVPDWMPRLTSLRKLMVSFCSAHLERRCQNPTGVD
WPNIQHIPSIDVTSSLPKFLVLPYE
>match$1_170_415
REDDLEKIVGLLLDSNIQRDVSFLTIVGMGGLGKTALAQLVYNDPRVRTAFPLRCWNCVS
DQDQKQLDVKEILGKILATATGKNHEGSTMDQVQTQLREQLCGKRYLLVLDDVWNENPNQ
LRDLVEFFMGGRSRNWIVVTTRSHETARIIRDGPLHKLQGLSEENSWRLFVRWTFGSVQA
KFPNDFIMIARDIVDKCARNPLAIRVVGSLLCGQDKSKWLSFHEIDLGNIRKSHNDIMPI
LNLSYH
>match$2_37_882
RLDDLQRTVSTINAVFRDAETKQELTHEAQHWLEELKDAVFEADDLFDEFVTLAEQKQLV
EAGGSLSKKMRQFFSDSNPLGIAYRMSRGVKKIKKKLDAIAYNHQFSFKIDLEPMKERRL
ETGSVVNAGDIIGREDDLEKIVGLLLDSNIQRDVSFLTIVGMGGLGKTALAQLVYNDPRV
RTAFPLRCWNCVSDQDQKQLDVKEILGKILATATGKNHEGSTMDQVQTQLREQLCGKRYL
LVLDDVWNENPNQLRDLVEFFMGGRSRNWIVVTTRSHETARIIRDGPLHKLQGLSEENSW
RLFVRWTFGSVQAKFPNDFIMIARDIVDKCARNPLAIRVVGSLLCGQDKSKWLSFHEIDL
GNIRKSHNDIMPILNLSYHHLEPPIKRCFSYCAVFPKDFLIGKQTLINLWMAQGYIVPLD
KDQSIDDASEEYISILLRRCFFENVGAEKDGVIKIHDLMHDIAQNVMGKELCTTKNISGS
LDKSVRHLSLARTSFARYSFNATHIRSYFCAGYWCQDAEINQFSVEALVPNCLYLRAMDL
AWSKIKSLPDSIGGLLHLRYLDLSYNEDLEVLPNSIAKLYNLQTLQLKGCKRLEGLPKHL
SRLVKLQTLDIHGCNNVTYMPKGMGKLTCLHTLSKFIVGGEGSCSSWKQCFDGLEDLKAL
NNLKGHLEIQIRWPKNTTDAVKEDVTREGLYLNHKEHLNHIVVDFRCEEGGGRMDDEEAR
RLMEELRPHPYLENLAVKAYYGVKMPGWATLLPNLTELFLSDCGELENLPCLGNLDHLKV
LRLSHLAKLEYIEEDSSSANFRCRPGPESAGLSLYFPSLERLELKRLCKLKGWRRGEGLG
DDHQPF
>match$3_16_103
LFAALQSSELKEILSIFGYKSRLDDLQRTVSTINAVFRDAETKQELTHEAQHWLEELKDA
VFEADDLFDEFVTLAEQKQLVEAGGSLS
>match$4_937_1159
AKRDENFYAPLHSSSSDPENPRNTIPIPMFREVYINNVAWLNSLPMEAFRCLTHMTIKND
EVESLGEVGEVFRSCSSSLRSLNITGCSNLRSVSGGLEHLTALEMLEIYDTHKLSLSEDP
EGVVPWKSLHHSLSYLQLMNLPQLVNLPDSMQFLAALRTLSIVHCTKLQSVPDWMPRLTS
LRKLMVSFCSAHLERRCQNPTGVDWPNIQHIPSIDVTSSLPKF
>match$5_37_882
RLDDLQRTVSTINAVFRDAETKQELTHEAQHWLEELKDAVFEADDLFDEFVTLAEQKQLV
EAGGSLSKKMRQFFSDSNPLGIAYRMSRGVKKIKKKLDAIAYNHQFSFKIDLEPMKERRL
ETGSVVNAGDIIGREDDLEKIVGLLLDSNIQRDVSFLTIVGMGGLGKTALAQLVYNDPRV
RTAFPLRCWNCVSDQDQKQLDVKEILGKILATATGKNHEGSTMDQVQTQLREQLCGKRYL
LVLDDVWNENPNQLRDLVEFFMGGRSRNWIVVTTRSHETARIIRDGPLHKLQGLSEENSW
RLFVRWTFGSVQAKFPNDFIMIARDIVDKCARNPLAIRVVGSLLCGQDKSKWLSFHEIDL
GNIRKSHNDIMPILNLSYHHLEPPIKRCFSYCAVFPKDFLIGKQTLINLWMAQGYIVPLD
KDQSIDDASEEYISILLRRCFFENVGAEKDGVIKIHDLMHDIAQNVMGKELCTTKNISGS
LDKSVRHLSLARTSFARYSFNATHIRSYFCAGYWCQDAEINQFSVEALVPNCLYLRAMDL
AWSKIKSLPDSIGGLLHLRYLDLSYNEDLEVLPNSIAKLYNLQTLQLKGCKRLEGLPKHL
SRLVKLQTLDIHGCNNVTYMPKGMGKLTCLHTLSKFIVGGEGSCSSWKQCFDGLEDLKAL
NNLKGHLEIQIRWPKNTTDAVKEDVTREGLYLNHKEHLNHIVVDFRCEEGGGRMDDEEAR
RLMEELRPHPYLENLAVKAYYGVKMPGWATLLPNLTELFLSDCGELENLPCLGNLDHLKV
LRLSHLAKLEYIEEDSSSANFRCRPGPESAGLSLYFPSLERLELKRLCKLKGWRRGEGLG
DDHQPF
>match$6_149_321
EPMKERRLETGSVVNAGDIIGREDDLEKIVGLLLDSNIQRDVSFLTIVGMGGLGKTALAQ
LVYNDPRVRTAFPLRCWNCVSDQDQKQLDVKEILGKILATATGKNHEGSTMDQVQTQLRE
QLCGKRYLLVLDDVWNENPNQLRDLVEFFMGGRSRNWIVVTTRSHETARIIRD
>match$7_497_679
DIAQNVMGKELCTTKNISGSLDKSVRHLSLARTSFARYSFNATHIRSYFCAGYWCQDAEI
NQFSVEALVPNCLYLRAMDLAWSKIKSLPDSIGGLLHLRYLDLSYNEDLEVLPNSIAKLY
NLQTLQLKGCKRLEGLPKHLSRLVKLQTLDIHGCNNVTYMPKGMGKLTCLHTLSKFIVGG
EGS
>match$7_680_933
CSSWKQCFDGLEDLKALNNLKGHLEIQIRWPKNTTDAVKEDVTREGLYLNHKEHLNHIVV
DFRCEEGGGRMDDEEARRLMEELRPHPYLENLAVKAYYGVKMPGWATLLPNLTELFLSDC
GELENLPCLGNLDHLKVLRLSHLAKLEYIEEDSSSANFRCRPGPESAGLSLYFPSLERLE
LKRLCKLKGWRRGEGLGDDHQPFNESSSNTQVQLQLCLPQLKSLRIERCPLLTFMPLCPK
TEKLHLVVFNERLR
```
