## Supplementary material for "RefPlantNLR: a comprehensive collection of experimentally validated plant NLRs": Candidate_sites_interpro.265.gff3

```
##gff-version 3
##feature-ontology http://song.cvs.sourceforge.net/viewvc/song/ontology/sofa.obo?revision=1.269
##interproscan-version 5.47-82.0
##sequence-region SIKIC1:0-6546 1 6546
SIKIC1:0-6546	provided_by_user	nucleic_acid	1	6546	.	+	.	ID=SIKIC1:0-6546;Name=SIKIC1:0-6546;md5=a5a529c3740959353574973b5f1d25f
SIKIC1:0-6546_orf106	getorf	ORF	5767	6378	.	-	.	Target=pep_SIKIC1:0-6546_5767_6378_r 1 204;ID=orf_SIKIC1:0-6546_5767_6378_r;Name=SIKIC1:0-6546_orf106;md5=a5a529c3740959353574973b5f1d25f
SIKIC1:0-6546_orf106	getorf	polypeptide	1	204	.	+	.	ID=pep_SIKIC1:0-6546_5767_6378_r;md5=442e1b900abeedd7b38b38315e5217cb
SIKIC1:0-6546_orf106	SMART	protein_match	48	187	8.8E-51	+	.	date=16-11-2020;Target=null 48 187;ID=match$1_48_187;Name=SM00255;status=T;Dbxref="InterPro:IPR000157"
SIKIC1:0-6546_orf106	PANTHER	protein_match	41	194	1.1E-48	+	.	date=16-11-2020;Target=null 41 194;ID=match$2_41_194;Name=PTHR32009;status=T
SIKIC1:0-6546_orf106	Pfam	protein_match	49	185	2.1E-43	+	.	date=16-11-2020;Target=null 49 185;ID=match$3_49_185;signature_desc=TIR domain;Name=PF01582;status=T;Dbxref="InterPro:IPR000157"
SIKIC1:0-6546_orf106	Gene3D	protein_match	45	198	1.6E-54	+	.	date=16-11-2020;Target=null 45 198;ID=match$4_45_198;Name=G3DSA:3.40.50.10140;status=T;Dbxref="InterPro:IPR035897"
SIKIC1:0-6546_orf106	PANTHER	protein_match	41	194	1.1E-48	+	.	date=16-11-2020;Target=null 41 194;ID=match$5_41_194;Name=PTHR32009:SF60;status=T
##sequence-region SIKIC1:0-6546 1 6546
SIKIC1:0-6546	provided_by_user	nucleic_acid	1	6546	.	+	.	ID=SIKIC1:0-6546;Name=SIKIC1:0-6546;md5=a5a529c3740959353574973b5f1d25f
SIKIC1:0-6546_orf146	getorf	ORF	2076	3458	.	-	.	Target=pep_SIKIC1:0-6546_2076_3458_r 1 461;ID=orf_SIKIC1:0-6546_2076_3458_r;Name=SIKIC1:0-6546_orf146;md5=a5a529c3740959353574973b5f1d25f
SIKIC1:0-6546_orf146	getorf	polypeptide	1	461	.	+	.	ID=pep_SIKIC1:0-6546_2076_3458_r;md5=40c7cf54d2d9b5cfcc88121f177c908a
SIKIC1:0-6546_orf146	Pfam	protein_match	34	56	0.78	+	.	date=16-11-2020;Target=null 34 56;ID=match$6_34_56;signature_desc=Leucine Rich Repeat;Name=PF00560;status=T;Dbxref="InterPro:IPR001611"
SIKIC1:0-6546_orf146	Gene3D	protein_match	102	289	1.2E-17	+	.	date=16-11-2020;Target=null 102 289;ID=match$7_102_289;Name=G3DSA:3.80.10.10;status=T;Dbxref="InterPro:IPR032675"
SIKIC1:0-6546_orf146	Gene3D	protein_match	2	101	5.3E-19	+	.	date=16-11-2020;Target=null 2 101;ID=match$7_2_101;Name=G3DSA:3.80.10.10;status=T;Dbxref="InterPro:IPR032675"
SIKIC1:0-6546_orf146	PANTHER	protein_match	14	92	3.2E-37	+	.	date=16-11-2020;Target=null 14 92;ID=match$8_14_92;Name=PTHR11017:SF274;status=T
SIKIC1:0-6546_orf146	PANTHER	protein_match	160	432	3.2E-37	+	.	date=16-11-2020;Target=null 160 432;ID=match$9_160_432;Name=PTHR11017:SF274;status=T
SIKIC1:0-6546_orf146	PANTHER	protein_match	14	92	3.2E-37	+	.	date=16-11-2020;Target=null 14 92;ID=match$10_14_92;Name=PTHR11017;status=T
SIKIC1:0-6546_orf146	PANTHER	protein_match	160	432	3.2E-37	+	.	date=16-11-2020;Target=null 160 432;ID=match$11_160_432;Name=PTHR11017;status=T
##sequence-region SIKIC1:0-6546 1 6546
SIKIC1:0-6546	provided_by_user	nucleic_acid	1	6546	.	+	.	ID=SIKIC1:0-6546;Name=SIKIC1:0-6546;md5=a5a529c3740959353574973b5f1d25f
SIKIC1:0-6546_orf117	getorf	ORF	4407	5684	.	-	.	Target=pep_SIKIC1:0-6546_4407_5684_r 1 426;ID=orf_SIKIC1:0-6546_4407_5684_r;Name=SIKIC1:0-6546_orf117;md5=a5a529c3740959353574973b5f1d25f
SIKIC1:0-6546_orf117	getorf	polypeptide	1	426	.	+	.	ID=pep_SIKIC1:0-6546_4407_5684_r;md5=38de898f7f2b7c07d64c180cc82ab809
SIKIC1:0-6546_orf117	PANTHER	protein_match	10	383	2.7E-197	+	.	date=16-11-2020;Target=null 10 383;ID=match$12_10_383;Name=PTHR11017:SF274;status=T
SIKIC1:0-6546_orf117	Pfam	protein_match	46	268	2.4E-19	+	.	date=16-11-2020;Target=null 46 268;ID=match$13_46_268;signature_desc=NB-ARC domain;Name=PF00931;status=T;Dbxref="InterPro:IPR002182"
SIKIC1:0-6546_orf117	Gene3D	protein_match	203	282	1.1E-5	+	.	date=16-11-2020;Target=null 203 282;ID=match$14_203_282;Name=G3DSA:1.10.8.430;status=T
SIKIC1:0-6546_orf117	Gene3D	protein_match	21	192	1.4E-22	+	.	date=16-11-2020;Target=null 21 192;ID=match$15_21_192;Name=G3DSA:3.40.50.300;status=T
SIKIC1:0-6546_orf117	SMART	protein_match	63	200	0.0069	+	.	date=16-11-2020;Target=null 63 200;ID=match$16_63_200;Name=SM00382;status=T;Dbxref="InterPro:IPR003593"
SIKIC1:0-6546_orf117	PANTHER	protein_match	10	383	2.7E-197	+	.	date=16-11-2020;Target=null 10 383;ID=match$17_10_383;Name=PTHR11017;status=T
##sequence-region SIKIC1:0-6546 1 6546
SIKIC1:0-6546	provided_by_user	nucleic_acid	1	6546	.	+	.	ID=SIKIC1:0-6546;Name=SIKIC1:0-6546;md5=a5a529c3740959353574973b5f1d25f
SIKIC1:0-6546_orf128	getorf	ORF	3519	4100	.	-	.	Target=pep_SIKIC1:0-6546_3519_4100_r 1 194;ID=orf_SIKIC1:0-6546_3519_4100_r;Name=SIKIC1:0-6546_orf128;md5=a5a529c3740959353574973b5f1d25f
SIKIC1:0-6546_orf128	getorf	polypeptide	1	194	.	+	.	ID=pep_SIKIC1:0-6546_3519_4100_r;md5=aba7d341cf340f19047eb51e6df8a0de
SIKIC1:0-6546_orf128	PANTHER	protein_match	44	122	1.1E-20	+	.	date=16-11-2020;Target=null 44 122;ID=match$18_44_122;Name=PTHR11017;status=T
SIKIC1:0-6546_orf128	Gene3D	protein_match	3	184	2.6E-10	+	.	date=16-11-2020;Target=null 3 184;ID=match$19_3_184;Name=G3DSA:3.80.10.10;status=T;Dbxref="InterPro:IPR032675"
SIKIC1:0-6546_orf128	PANTHER	protein_match	44	122	1.1E-20	+	.	date=16-11-2020;Target=null 44 122;ID=match$20_44_122;Name=PTHR11017:SF274;status=T
SIKIC1:0-6546_orf128	Pfam	protein_match	152	172	3.9E-6	+	.	date=16-11-2020;Target=null 152 172;ID=match$21_152_172;signature_desc=Leucine Rich Repeat;Name=PF07725;status=T;Dbxref="InterPro:IPR011713"
##sequence-region SIKIC1:0-6546 1 6546
SIKIC1:0-6546	provided_by_user	nucleic_acid	1	6546	.	+	.	ID=SIKIC1:0-6546;Name=SIKIC1:0-6546;md5=a5a529c3740959353574973b5f1d25f
SIKIC1:0-6546_orf120	getorf	ORF	4075	4482	.	-	.	Target=pep_SIKIC1:0-6546_4075_4482_r 1 136;ID=orf_SIKIC1:0-6546_4075_4482_r;Name=SIKIC1:0-6546_orf120;md5=a5a529c3740959353574973b5f1d25f
SIKIC1:0-6546_orf120	getorf	polypeptide	1	136	.	+	.	ID=pep_SIKIC1:0-6546_4075_4482_r;md5=0fedf91e123bc3987e2137b3f7543fcf
SIKIC1:0-6546_orf120	PANTHER	protein_match	13	127	1.3E-46	+	.	date=16-11-2020;Target=null 13 127;ID=match$22_13_127;Name=PTHR11017;status=T
SIKIC1:0-6546_orf120	Gene3D	protein_match	15	132	2.6E-7	+	.	date=16-11-2020;Target=null 15 132;ID=match$23_15_132;Name=G3DSA:3.80.10.10;status=T;Dbxref="InterPro:IPR032675"
SIKIC1:0-6546_orf120	Pfam	protein_match	106	125	1.9E-6	+	.	date=16-11-2020;Target=null 106 125;ID=match$24_106_125;signature_desc=Leucine Rich Repeat;Name=PF07725;status=T;Dbxref="InterPro:IPR011713"
SIKIC1:0-6546_orf120	PANTHER	protein_match	13	127	1.3E-46	+	.	date=16-11-2020;Target=null 13 127;ID=match$25_13_127;Name=PTHR11017:SF274;status=T
##FASTA
>pep_SIKIC1:0-6546_2076_3458_r
QCFTLFQSLGKLKRVDLSECENMIEIPDLSKATNLEILDLSNCKSLVMLPSTIGNLQKLY
TLNMEECTGLKVLPMDINLSSLHTVHLKGCSSLRFIPQISKSIAVLNLDDTAIEEVPCFE
NFSRLMELSMRGCKSLRRFPQISTSIQELNLADTAIEQVPCFIEKFSRLKVLNMSGCKML
KNISPNIFRLTRLMKVDFTDCGGVITALSDPVTTMEDQNNEKINKVEKRPKCDKDEDDED
EYEYEYDEDEDDEDEYGEIYFKFQNCFKLDRAARELILGSCFKTTMVLPGGEVPTYFKHQ
AYGNSLTVTLPQSSLSHKFLRFNACLVVEPITHSFACMDVLFQFNGEHYRHTIYEGMEMM
CKTDHLVLCSFKFQPTGLLSKLDVNDVEFKFNGTRVKRCGIRLLNVSTSPDDSEGSSETE
SPDDSDGDSVTEYHQQSGEKCDDVETESSKKRMRVSLLPLF
>pep_SIKIC1:0-6546_3519_4100_r
FFIVSSCLFENRTVLFLLIYLLNNLNKSVLFSFSICCFQPLGSLKKMNLRNSNNLKEIPD
LSLATNLEELDLCNCEVLESFPSPLNSESLKFLNLLLCPRLRNFPEIIMQSFIFTDEIEI
EVADCLWNKNLPGLDYLDCLRRCNPSKFRPEHLKNLTVRGNNMLEKLWEGVQVRFIRVLY
TKLCLVLDYNTKQI
>pep_SIKIC1:0-6546_4075_4482_r
FSLVLEDNSFLWVFFFCQGTEKLLGIDFSTSSDSQIDKPFISIDENSFQGMLNLQFLNIH
DHYWWQPRETRLRLPNGLVYLPRKLKWLRWENCPLKRLPSNFKAEYLVELRMENSALEKL
WNGTQVLILYCFELSI
>pep_SIKIC1:0-6546_4407_5684_r
GCLFIDTILTIVIRPSEAAMVVKIANDVSNKLFPLPKGFGDLVGIEDHIEAIKLKLCLES
KEARIMVGIWGQSGIGKSTIGRALFSQLSSQFHHRAFITYKSTSGSDVSGMKLSWEKELL
SEILGQKDIKIEHFGVVEQRLKHKKVLILLDDVDNLEFLRTLVGKAEWFGSGSRIIVITQ
DRQLLKAHEIDLIYEVKLPSQGLALKMICQYAFGKYSPPDDFKELAFEVAKLAGNLPLGL
SVLGSSLKRRSKEEWMEMLAELQNGLNRDIMKTLRVSYVRLDPKDQDIFHYIAWLFNGWK
VKSIKDFLGDGVNVNIRLKTLDDKSLIRLTPNDTIEMHNLLQKLATEIDREESNGNPGKR
RFLENAEEILDVFTDNTVSFCSLMHHFILIQRLAFDVKNIDLVWYLRITVFFGFFFFVRA
LKNCSE
>pep_SIKIC1:0-6546_5767_6378_r
LQHNSAPPQPHTYKLASTLPTHWPQPPTSTTTLSSSSSSSSSSPSSRRYDVFPSFSGVDV
RKTFLSHLIEALDRRSINTFMDHGIVRSCIIADELITAIREARISIVIFSENYASSTWCL
NELVEIHKCHKDKDLDQMVIPVFYGVDPSHVRKQIGGFGDVFKKTCEDKPEDQKQRWVKA
LTDISNLAGEDLRNGYVLFIPLFL
>match$1_48_187
RYDVFPSFSGVDVRKTFLSHLIEALDRRSINTFMDHGIVRSCIIADELITAIREARISIV
IFSENYASSTWCLNELVEIHKCHKDKDLDQMVIPVFYGVDPSHVRKQIGGFGDVFKKTCE
DKPEDQKQRWVKALTDISNL
>match$2_41_194
SSSPSSRRYDVFPSFSGVDVRKTFLSHLIEALDRRSINTFMDHGIVRSCIIADELITAIR
EARISIVIFSENYASSTWCLNELVEIHKCHKDKDLDQMVIPVFYGVDPSHVRKQIGGFGD
VFKKTCEDKPEDQKQRWVKALTDISNLAGEDLRN
>match$3_49_185
YDVFPSFSGVDVRKTFLSHLIEALDRRSINTFMDHGIVRSCIIADELITAIREARISIVI
FSENYASSTWCLNELVEIHKCHKDKDLDQMVIPVFYGVDPSHVRKQIGGFGDVFKKTCED
KPEDQKQRWVKALTDIS
>match$4_45_198
SSRRYDVFPSFSGVDVRKTFLSHLIEALDRRSINTFMDHGIVRSCIIADELITAIREARI
SIVIFSENYASSTWCLNELVEIHKCHKDKDLDQMVIPVFYGVDPSHVRKQIGGFGDVFKK
TCEDKPEDQKQRWVKALTDISNLAGEDLRNGYVL
>match$5_41_194
SSSPSSRRYDVFPSFSGVDVRKTFLSHLIEALDRRSINTFMDHGIVRSCIIADELITAIR
EARISIVIFSENYASSTWCLNELVEIHKCHKDKDLDQMVIPVFYGVDPSHVRKQIGGFGD
VFKKTCEDKPEDQKQRWVKALTDISNLAGEDLRN
>match$6_34_56
NLEILDLSNCKSLVMLPSTIGNL
>match$7_2_101
CFTLFQSLGKLKRVDLSECENMIEIPDLSKATNLEILDLSNCKSLVMLPSTIGNLQKLYT
LNMEECTGLKVLPMDINLSSLHTVHLKGCSSLRFIPQISK
>match$7_102_289
SIAVLNLDDTAIEEVPCFENFSRLMELSMRGCKSLRRFPQISTSIQELNLADTAIEQVPC
FIEKFSRLKVLNMSGCKMLKNISPNIFRLTRLMKVDFTDCGGVITALSDPVTTMEDQNNE
KINKVEKRPKCDKDEDDEDEYEYEYDEDEDDEDEYGEIYFKFQNCFKLDRAARELILGSC
FKTTMVLP
>match$8_14_92
RVDLSECENMIEIPDLSKATNLEILDLSNCKSLVMLPSTIGNLQKLYTLNMEECTGLKVL
PMDINLSSLHTVHLKGCSS
>match$9_160_432
PCFIEKFSRLKVLNMSGCKMLKNISPNIFRLTRLMKVDFTDCGGVITALSDPVTTMEDQN
NEKINKVEKRPKCDKDEDDEDEYEYEYDEDEDDEDEYGEIYFKFQNCFKLDRAARELILG
SCFKTTMVLPGGEVPTYFKHQAYGNSLTVTLPQSSLSHKFLRFNACLVVEPITHSFACMD
VLFQFNGEHYRHTIYEGMEMMCKTDHLVLCSFKFQPTGLLSKLDVNDVEFKFNGTRVKRC
GIRLLNVSTSPDDSEGSSETESPDDSDGDSVTE
>match$10_14_92
RVDLSECENMIEIPDLSKATNLEILDLSNCKSLVMLPSTIGNLQKLYTLNMEECTGLKVL
PMDINLSSLHTVHLKGCSS
>match$11_160_432
PCFIEKFSRLKVLNMSGCKMLKNISPNIFRLTRLMKVDFTDCGGVITALSDPVTTMEDQN
NEKINKVEKRPKCDKDEDDEDEYEYEYDEDEDDEDEYGEIYFKFQNCFKLDRAARELILG
SCFKTTMVLPGGEVPTYFKHQAYGNSLTVTLPQSSLSHKFLRFNACLVVEPITHSFACMD
VLFQFNGEHYRHTIYEGMEMMCKTDHLVLCSFKFQPTGLLSKLDVNDVEFKFNGTRVKRC
GIRLLNVSTSPDDSEGSSETESPDDSDGDSVTE
>match$12_10_383
TIVIRPSEAAMVVKIANDVSNKLFPLPKGFGDLVGIEDHIEAIKLKLCLESKEARIMVGI
WGQSGIGKSTIGRALFSQLSSQFHHRAFITYKSTSGSDVSGMKLSWEKELLSEILGQKDI
KIEHFGVVEQRLKHKKVLILLDDVDNLEFLRTLVGKAEWFGSGSRIIVITQDRQLLKAHE
IDLIYEVKLPSQGLALKMICQYAFGKYSPPDDFKELAFEVAKLAGNLPLGLSVLGSSLKR
RSKEEWMEMLAELQNGLNRDIMKTLRVSYVRLDPKDQDIFHYIAWLFNGWKVKSIKDFLG
DGVNVNIRLKTLDDKSLIRLTPNDTIEMHNLLQKLATEIDREESNGNPGKRRFLENAEEI
LDVFTDNTVSFCSL
>match$13_46_268
EDHIEAIKLKLCLESKEARIMVGIWGQSGIGKSTIGRALFSQLSSQFHHRAFITYKSTSG
SDVSGMKLSWEKELLSEILGQKDIKIEHFGVVEQRLKHKKVLILLDDVDNLEFLRTLVGK
AEWFGSGSRIIVITQDRQLLKAHEIDLIYEVKLPSQGLALKMICQYAFGKYSPPDDFKEL
AFEVAKLAGNLPLGLSVLGSSLKRRSKEEWMEMLAELQNGLNR
>match$14_203_282
LALKMICQYAFGKYSPPDDFKELAFEVAKLAGNLPLGLSVLGSSLKRRSKEEWMEMLAEL
QNGLNRDIMKTLRVSYVRLD
>match$15_21_192
VVKIANDVSNKLFPLPKGFGDLVGIEDHIEAIKLKLCLESKEARIMVGIWGQSGIGKSTI
GRALFSQLSSQFHHRAFITYKSTSGSDVSGMKLSWEKELLSEILGQKDIKIEHFGVVEQR
LKHKKVLILLDDVDNLEFLRTLVGKAEWFGSGSRIIVITQDRQLLKAHEIDL
>match$16_63_200
ARIMVGIWGQSGIGKSTIGRALFSQLSSQFHHRAFITYKSTSGSDVSGMKLSWEKELLSE
ILGQKDIKIEHFGVVEQRLKHKKVLILLDDVDNLEFLRTLVGKAEWFGSGSRIIVITQDR
QLLKAHEIDLIYEVKLPS
>match$17_10_383
TIVIRPSEAAMVVKIANDVSNKLFPLPKGFGDLVGIEDHIEAIKLKLCLESKEARIMVGI
WGQSGIGKSTIGRALFSQLSSQFHHRAFITYKSTSGSDVSGMKLSWEKELLSEILGQKDI
KIEHFGVVEQRLKHKKVLILLDDVDNLEFLRTLVGKAEWFGSGSRIIVITQDRQLLKAHE
IDLIYEVKLPSQGLALKMICQYAFGKYSPPDDFKELAFEVAKLAGNLPLGLSVLGSSLKR
RSKEEWMEMLAELQNGLNRDIMKTLRVSYVRLDPKDQDIFHYIAWLFNGWKVKSIKDFLG
DGVNVNIRLKTLDDKSLIRLTPNDTIEMHNLLQKLATEIDREESNGNPGKRRFLENAEEI
LDVFTDNTVSFCSL
>match$18_44_122
LKKMNLRNSNNLKEIPDLSLATNLEELDLCNCEVLESFPSPLNSESLKFLNLLLCPRLRN
FPEIIMQSFIFTDEIEIEV
>match$19_3_184
IVSSCLFENRTVLFLLIYLLNNLNKSVLFSFSICCFQPLGSLKKMNLRNSNNLKEIPDLS
LATNLEELDLCNCEVLESFPSPLNSESLKFLNLLLCPRLRNFPEIIMQSFIFTDEIEIEV
ADCLWNKNLPGLDYLDCLRRCNPSKFRPEHLKNLTVRGNNMLEKLWEGVQVRFIRVLYTK
LC
>match$20_44_122
LKKMNLRNSNNLKEIPDLSLATNLEELDLCNCEVLESFPSPLNSESLKFLNLLLCPRLRN
FPEIIMQSFIFTDEIEIEV
>match$21_152_172
HLKNLTVRGNNMLEKLWEGVQ
>match$22_13_127
VFFFCQGTEKLLGIDFSTSSDSQIDKPFISIDENSFQGMLNLQFLNIHDHYWWQPRETRL
RLPNGLVYLPRKLKWLRWENCPLKRLPSNFKAEYLVELRMENSALEKLWNGTQVL
>match$23_15_132
FFCQGTEKLLGIDFSTSSDSQIDKPFISIDENSFQGMLNLQFLNIHDHYWWQPRETRLRL
PNGLVYLPRKLKWLRWENCPLKRLPSNFKAEYLVELRMENSALEKLWNGTQVLILYCF
>match$24_106_125
YLVELRMENSALEKLWNGTQ
>match$25_13_127
VFFFCQGTEKLLGIDFSTSSDSQIDKPFISIDENSFQGMLNLQFLNIHDHYWWQPRETRL
RLPNGLVYLPRKLKWLRWENCPLKRLPSNFKAEYLVELRMENSALEKLWNGTQVL
```
