## Supplementary material for "RefPlantNLR: a comprehensive collection of experimentally validated plant NLRs": Candidate_sites_interpro.266.gff3

```
##gff-version 3
##feature-ontology http://song.cvs.sourceforge.net/viewvc/song/ontology/sofa.obo?revision=1.269
##interproscan-version 5.47-82.0
##sequence-region SIKIC2:0-6523 1 6523
SIKIC2:0-6523	provided_by_user	nucleic_acid	1	6523	.	+	.	ID=SIKIC2:0-6523;Name=SIKIC2:0-6523;md5=630d93c99f2fd8c535c90da00014286
SIKIC2:0-6523_orf188	getorf	ORF	1265	2659	.	-	.	Target=pep_SIKIC2:0-6523_1265_2659_r 1 465;ID=orf_SIKIC2:0-6523_1265_2659_r;Name=SIKIC2:0-6523_orf188;md5=630d93c99f2fd8c535c90da00014286
SIKIC2:0-6523_orf188	getorf	polypeptide	1	465	.	+	.	ID=pep_SIKIC2:0-6523_1265_2659_r;md5=d31c008672b8987efa935bdafbafe659
SIKIC2:0-6523_orf188	PANTHER	protein_match	193	461	2.2E-68	+	.	date=16-11-2020;Target=null 193 461;ID=match$1_193_461;Name=PTHR11017;status=T
SIKIC2:0-6523_orf188	PANTHER	protein_match	193	461	2.2E-68	+	.	date=16-11-2020;Target=null 193 461;ID=match$2_193_461;Name=PTHR11017:SF274;status=T
SIKIC2:0-6523_orf188	PANTHER	protein_match	107	179	2.2E-68	+	.	date=16-11-2020;Target=null 107 179;ID=match$3_107_179;Name=PTHR11017:SF274;status=T
SIKIC2:0-6523_orf188	PANTHER	protein_match	107	179	2.2E-68	+	.	date=16-11-2020;Target=null 107 179;ID=match$4_107_179;Name=PTHR11017;status=T
SIKIC2:0-6523_orf188	Gene3D	protein_match	1	98	3.0E-20	+	.	date=16-11-2020;Target=null 1 98;ID=match$5_1_98;Name=G3DSA:3.80.10.10;status=T;Dbxref="InterPro:IPR032675"
SIKIC2:0-6523_orf188	Gene3D	protein_match	99	188	1.9E-17	+	.	date=16-11-2020;Target=null 99 188;ID=match$5_99_188;Name=G3DSA:3.80.10.10;status=T;Dbxref="InterPro:IPR032675"
SIKIC2:0-6523_orf188	Gene3D	protein_match	189	325	4.7E-6	+	.	date=16-11-2020;Target=null 189 325;ID=match$5_189_325;Name=G3DSA:3.80.10.10;status=T;Dbxref="InterPro:IPR032675"
SIKIC2:0-6523_orf188	PANTHER	protein_match	11	78	2.2E-68	+	.	date=16-11-2020;Target=null 11 78;ID=match$6_11_78;Name=PTHR11017:SF274;status=T
SIKIC2:0-6523_orf188	PANTHER	protein_match	11	78	2.2E-68	+	.	date=16-11-2020;Target=null 11 78;ID=match$7_11_78;Name=PTHR11017;status=T
SIKIC2:0-6523_orf188	Pfam	protein_match	78	94	1.5	+	.	date=16-11-2020;Target=null 78 94;ID=match$8_78_94;signature_desc=Leucine Rich Repeat;Name=PF00560;status=T;Dbxref="InterPro:IPR001611"
SIKIC2:0-6523_orf188	Pfam	protein_match	31	53	0.3	+	.	date=16-11-2020;Target=null 31 53;ID=match$8_31_53;signature_desc=Leucine Rich Repeat;Name=PF00560;status=T;Dbxref="InterPro:IPR001611"
##sequence-region SIKIC2:0-6523 1 6523
SIKIC2:0-6523	provided_by_user	nucleic_acid	1	6523	.	+	.	ID=SIKIC2:0-6523;Name=SIKIC2:0-6523;md5=630d93c99f2fd8c535c90da00014286
SIKIC2:0-6523_orf159	getorf	ORF	3412	3885	.	-	.	Target=pep_SIKIC2:0-6523_3412_3885_r 1 158;ID=orf_SIKIC2:0-6523_3412_3885_r;Name=SIKIC2:0-6523_orf159;md5=630d93c99f2fd8c535c90da00014286
SIKIC2:0-6523_orf159	getorf	polypeptide	1	158	.	+	.	ID=pep_SIKIC2:0-6523_3412_3885_r;md5=e7ffa9b7e017e1cdfa08b4a75d233b7e
SIKIC2:0-6523_orf159	PANTHER	protein_match	72	150	6.9E-48	+	.	date=16-11-2020;Target=null 72 150;ID=match$9_72_150;Name=PTHR11017;status=T
SIKIC2:0-6523_orf159	Gene3D	protein_match	2	154	2.0E-15	+	.	date=16-11-2020;Target=null 2 154;ID=match$10_2_154;Name=G3DSA:3.80.10.10;status=T;Dbxref="InterPro:IPR032675"
SIKIC2:0-6523_orf159	PANTHER	protein_match	18	70	6.9E-48	+	.	date=16-11-2020;Target=null 18 70;ID=match$11_18_70;Name=PTHR11017;status=T
SIKIC2:0-6523_orf159	Pfam	protein_match	130	149	2.1E-7	+	.	date=16-11-2020;Target=null 130 149;ID=match$12_130_149;signature_desc=Leucine Rich Repeat;Name=PF07725;status=T;Dbxref="InterPro:IPR011713"
SIKIC2:0-6523_orf159	PANTHER	protein_match	18	70	6.9E-48	+	.	date=16-11-2020;Target=null 18 70;ID=match$13_18_70;Name=PTHR11017:SF274;status=T
SIKIC2:0-6523_orf159	PANTHER	protein_match	72	150	6.9E-48	+	.	date=16-11-2020;Target=null 72 150;ID=match$13_72_150;Name=PTHR11017:SF274;status=T
##sequence-region SIKIC2:0-6523 1 6523
SIKIC2:0-6523	provided_by_user	nucleic_acid	1	6523	.	+	.	ID=SIKIC2:0-6523;Name=SIKIC2:0-6523;md5=630d93c99f2fd8c535c90da00014286
SIKIC2:0-6523_orf148	getorf	ORF	4381	5529	.	-	.	Target=pep_SIKIC2:0-6523_4381_5529_r 1 383;ID=orf_SIKIC2:0-6523_4381_5529_r;Name=SIKIC2:0-6523_orf148;md5=630d93c99f2fd8c535c90da00014286
SIKIC2:0-6523_orf148	getorf	polypeptide	1	383	.	+	.	ID=pep_SIKIC2:0-6523_4381_5529_r;md5=8447a0542b1483250bfa6db1b69a23ff
SIKIC2:0-6523_orf148	Gene3D	protein_match	14	186	2.3E-23	+	.	date=16-11-2020;Target=null 14 186;ID=match$14_14_186;Name=G3DSA:3.40.50.300;status=T
SIKIC2:0-6523_orf148	Pfam	protein_match	41	274	6.4E-17	+	.	date=16-11-2020;Target=null 41 274;ID=match$15_41_274;signature_desc=NB-ARC domain;Name=PF00931;status=T;Dbxref="InterPro:IPR002182"
SIKIC2:0-6523_orf148	PANTHER	protein_match	7	367	4.8E-202	+	.	date=16-11-2020;Target=null 7 367;ID=match$16_7_367;Name=PTHR11017;status=T
SIKIC2:0-6523_orf148	PANTHER	protein_match	7	367	4.8E-202	+	.	date=16-11-2020;Target=null 7 367;ID=match$17_7_367;Name=PTHR11017:SF274;status=T
##sequence-region SIKIC2:0-6523 1 6523
SIKIC2:0-6523	provided_by_user	nucleic_acid	1	6523	.	+	.	ID=SIKIC2:0-6523;Name=SIKIC2:0-6523;md5=630d93c99f2fd8c535c90da00014286
SIKIC2:0-6523_orf135	getorf	ORF	5533	6162	.	-	.	Target=pep_SIKIC2:0-6523_5533_6162_r 1 210;ID=orf_SIKIC2:0-6523_5533_6162_r;Name=SIKIC2:0-6523_orf135;md5=630d93c99f2fd8c535c90da00014286
SIKIC2:0-6523_orf135	getorf	polypeptide	1	210	.	+	.	ID=pep_SIKIC2:0-6523_5533_6162_r;md5=912dbcbdff89afd338ae7ab77f933ded
SIKIC2:0-6523_orf135	SMART	protein_match	29	170	1.0E-52	+	.	date=16-11-2020;Target=null 29 170;ID=match$18_29_170;Name=SM00255;status=T;Dbxref="InterPro:IPR000157"
SIKIC2:0-6523_orf135	Pfam	protein_match	30	166	7.4E-45	+	.	date=16-11-2020;Target=null 30 166;ID=match$19_30_166;signature_desc=TIR domain;Name=PF01582;status=T;Dbxref="InterPro:IPR000157"
SIKIC2:0-6523_orf135	PANTHER	protein_match	19	177	5.4E-53	+	.	date=16-11-2020;Target=null 19 177;ID=match$20_19_177;Name=PTHR32009;status=T
SIKIC2:0-6523_orf135	PANTHER	protein_match	19	177	5.4E-53	+	.	date=16-11-2020;Target=null 19 177;ID=match$21_19_177;Name=PTHR32009:SF60;status=T
SIKIC2:0-6523_orf135	Gene3D	protein_match	26	184	2.5E-56	+	.	date=16-11-2020;Target=null 26 184;ID=match$22_26_184;Name=G3DSA:3.40.50.10140;status=T;Dbxref="InterPro:IPR035897"
##sequence-region SIKIC2:0-6523 1 6523
SIKIC2:0-6523	provided_by_user	nucleic_acid	1	6523	.	+	.	ID=SIKIC2:0-6523;Name=SIKIC2:0-6523;md5=630d93c99f2fd8c535c90da00014286
SIKIC2:0-6523_orf153	getorf	ORF	3929	4276	.	-	.	Target=pep_SIKIC2:0-6523_3929_4276_r 1 116;ID=orf_SIKIC2:0-6523_3929_4276_r;Name=SIKIC2:0-6523_orf153;md5=630d93c99f2fd8c535c90da00014286
SIKIC2:0-6523_orf153	getorf	polypeptide	1	116	.	+	.	ID=pep_SIKIC2:0-6523_3929_4276_r;md5=a192f7bad82bba0e53b7806f8930f64d
SIKIC2:0-6523_orf153	Gene3D	protein_match	25	114	2.6E-8	+	.	date=16-11-2020;Target=null 25 114;ID=match$23_25_114;Name=G3DSA:3.80.10.10;status=T;Dbxref="InterPro:IPR032675"
SIKIC2:0-6523_orf153	PANTHER	protein_match	12	109	1.5E-42	+	.	date=16-11-2020;Target=null 12 109;ID=match$24_12_109;Name=PTHR11017;status=T
SIKIC2:0-6523_orf153	PANTHER	protein_match	12	109	1.5E-42	+	.	date=16-11-2020;Target=null 12 109;ID=match$25_12_109;Name=PTHR11017:SF274;status=T
SIKIC2:0-6523_orf153	Pfam	protein_match	90	108	3.6E-9	+	.	date=16-11-2020;Target=null 90 108;ID=match$26_90_108;signature_desc=Leucine Rich Repeat;Name=PF07725;status=T;Dbxref="InterPro:IPR011713"
##sequence-region SIKIC2:0-6523 1 6523
SIKIC2:0-6523	provided_by_user	nucleic_acid	1	6523	.	+	.	ID=SIKIC2:0-6523;Name=SIKIC2:0-6523;md5=630d93c99f2fd8c535c90da00014286
SIKIC2:0-6523_orf167	getorf	ORF	2834	3322	.	-	.	Target=pep_SIKIC2:0-6523_2834_3322_r 1 163;ID=orf_SIKIC2:0-6523_2834_3322_r;Name=SIKIC2:0-6523_orf167;md5=630d93c99f2fd8c535c90da00014286
SIKIC2:0-6523_orf167	getorf	polypeptide	1	163	.	+	.	ID=pep_SIKIC2:0-6523_2834_3322_r;md5=adab553d62407016363ce491e769b150
SIKIC2:0-6523_orf167	Pfam	protein_match	141	160	1.2E-8	+	.	date=16-11-2020;Target=null 141 160;ID=match$27_141_160;signature_desc=Leucine Rich Repeat;Name=PF07725;status=T;Dbxref="InterPro:IPR011713"
SIKIC2:0-6523_orf167	PANTHER	protein_match	9	94	6.4E-31	+	.	date=16-11-2020;Target=null 9 94;ID=match$28_9_94;Name=PTHR11017:SF274;status=T
SIKIC2:0-6523_orf167	PANTHER	protein_match	9	94	6.4E-31	+	.	date=16-11-2020;Target=null 9 94;ID=match$29_9_94;Name=PTHR11017;status=T
SIKIC2:0-6523_orf167	Gene3D	protein_match	1	97	1.4E-17	+	.	date=16-11-2020;Target=null 1 97;ID=match$30_1_97;Name=G3DSA:3.80.10.10;status=T;Dbxref="InterPro:IPR032675"
SIKIC2:0-6523_orf167	Pfam	protein_match	74	87	0.59	+	.	date=16-11-2020;Target=null 74 87;ID=match$31_74_87;signature_desc=Leucine Rich Repeat;Name=PF00560;status=T;Dbxref="InterPro:IPR001611"
##FASTA
>pep_SIKIC2:0-6523_1265_2659_r
CFFQSLGSLEEMDLSESENLTEIPDLSKATNLKHLYLNNCKSLVTLPSTIGNLQKLVRLE
MKECTGLEVLPTDVNLSSLETLDLSGCSSLRTFPLISKSIKWLYLENTAIEEILDLSKAT
KLESLILNNCKSLVTLPSTIGNLQNLRRLYMKRCTGLEVLPTDVNLSSLGILDLSGCSSL
RTFPLISTNIVWLYLENTAIGEVPCCIEDFTRLRVLLMYCCQRLKNISPNIFRLRSLMFA
DFTDCRGVIKALSDATVVATMEDSVSCVPLSENIEYTCERFWGELYGDGDWDLGTEYFSF
RNCFKLDRDARELILRSCFKPVALPGGEIPKYFTYRAYGDSLTVTLPRSSLSQSFLRFKA
CLVVDPLSEGKGFYRYLEVNFGFNGKQYQKSFLEDEELEFCKTDHLFFCSFKFESEMTFN
DVEFKFCCSNRIKECGVRLMYVSQETEYNQQTTRSKKRMRVSFDF
>pep_SIKIC2:0-6523_2834_3322_r
PLGRLKQMFLRGSKYLKEIPDLSLAINLEEVDICKCESLVTFPSSMQNAIKLIYLDISDC
KKLESFPTDLNLESLEYLNLTGCPNLRNFPAIKMGCSDVDFPEGRNEIVVEDCFWNKNLP
AGLDYLDCLMRCMPCEFRPEYLVFLNVRCYKHEKLWEGIQVHC
>pep_SIKIC2:0-6523_3412_3885_r
TCVFSFSIFCFQPLGSLKKMNLLCSKNLKEIPDLSNARNLEELDLEGCESLVTLPSSIQN
AIKLRKLHCSGVILIDLKSLEGMCNLEYLSVDCSRVEGTQGIVYFPSKLRLLLWNNCPLK
RLHSNFKVEYLVKLRMENSDLEKLWDGTQVLILLVINF
>pep_SIKIC2:0-6523_3929_4276_r
DYISFLRIFFQGTETLLGIRLPFEEYFSTRPLLIDKESFKGMRNLQYLKIGDWSDGGQPQ
SLVYLPLKLRLLDWDDCPLKSLPSTFKAEYLVNLIMKYSKLEKLWEGTLVRILNFY
>pep_SIKIC2:0-6523_4381_5529_r
LTKLTFVIRPNEAHMVEKISNDVSNKLITRSKCFDDFVGIEAHIEAIKSVLCLESKEARM
VGIWGQSGIGKSTIGRALFSQLSIQFPLRAFLTYKSTSGSDVSGMKLSWEKELLSEILGQ
KDIKIEHFGVVEQRLKHKKVLILLDDVDNLEFLKTLVGKAEWFGSGSRIIVITQDRQFLK
AHDIDLVYEVKLPSQGLALTMLCRSAFGKDSPPDDFKELAFEVAKLAGHLPLGLNVLGSS
LRRRGKKEWMEMMPRLRNGLNGDIMKTLRVSYDRLHQKDQDMFLCIACLFNGFEVSYVKD
LLEDNVGLTMLSEKSLIRITPDGHIEMHNLLEKLGREIDRAKSKGNPGKRQFLTNFEDIH
EVVTEKTVSFFRSSVLMHDFILI
>pep_SIKIC2:0-6523_5533_6162_r
FTSLKNLRLFSEFSLSSPMAASSSSGRRRYDVFPSFSGVDVRKTFLSHLIEALDGKSINT
FIDHGIERSRTIAPELISAIREARISIVIFSKNYASSTWCLNELVEIHKCFNDLGQMVIP
VFYDVDPSEVRKQTGEFGKVFEKTCEVSKDKQPGDQKQRWVQALTDIANIAGEDLLNGYV
VMIPIYLLAFSIVSELYFCIDFGSSFRGAS
>match$1_193_461
LYLENTAIGEVPCCIEDFTRLRVLLMYCCQRLKNISPNIFRLRSLMFADFTDCRGVIKAL
SDATVVATMEDSVSCVPLSENIEYTCERFWGELYGDGDWDLGTEYFSFRNCFKLDRDARE
LILRSCFKPVALPGGEIPKYFTYRAYGDSLTVTLPRSSLSQSFLRFKACLVVDPLSEGKG
FYRYLEVNFGFNGKQYQKSFLEDEELEFCKTDHLFFCSFKFESEMTFNDVEFKFCCSNRI
KECGVRLMYVSQETEYNQQTTRSKKRMRV
>match$2_193_461
LYLENTAIGEVPCCIEDFTRLRVLLMYCCQRLKNISPNIFRLRSLMFADFTDCRGVIKAL
SDATVVATMEDSVSCVPLSENIEYTCERFWGELYGDGDWDLGTEYFSFRNCFKLDRDARE
LILRSCFKPVALPGGEIPKYFTYRAYGDSLTVTLPRSSLSQSFLRFKACLVVDPLSEGKG
FYRYLEVNFGFNGKQYQKSFLEDEELEFCKTDHLFFCSFKFESEMTFNDVEFKFCCSNRI
KECGVRLMYVSQETEYNQQTTRSKKRMRV
>match$3_107_179
NTAIEEILDLSKATKLESLILNNCKSLVTLPSTIGNLQNLRRLYMKRCTGLEVLPTDVNL
SSLGILDLSGCSS
>match$4_107_179
NTAIEEILDLSKATKLESLILNNCKSLVTLPSTIGNLQNLRRLYMKRCTGLEVLPTDVNL
SSLGILDLSGCSS
>match$5_1_98
CFFQSLGSLEEMDLSESENLTEIPDLSKATNLKHLYLNNCKSLVTLPSTIGNLQKLVRLE
MKECTGLEVLPTDVNLSSLETLDLSGCSSLRTFPLISK
>match$5_99_188
SIKWLYLENTAIEEILDLSKATKLESLILNNCKSLVTLPSTIGNLQNLRRLYMKRCTGLE
VLPTDVNLSSLGILDLSGCSSLRTFPLIST
>match$5_189_325
NIVWLYLENTAIGEVPCCIEDFTRLRVLLMYCCQRLKNISPNIFRLRSLMFADFTDCRGV
IKALSDATVVATMEDSVSCVPLSENIEYTCERFWGELYGDGDWDLGTEYFSFRNCFKLDR
DARELILRSCFKPVALP
>match$6_11_78
EMDLSESENLTEIPDLSKATNLKHLYLNNCKSLVTLPSTIGNLQKLVRLEMKECTGLEVL
PTDVNLSS
>match$7_11_78
EMDLSESENLTEIPDLSKATNLKHLYLNNCKSLVTLPSTIGNLQKLVRLEMKECTGLEVL
PTDVNLSS
>match$8_31_53
NLKHLYLNNCKSLVTLPSTIGNL
>match$8_78_94
SLETLDLSGCSSLRTFP
>match$9_72_150
VILIDLKSLEGMCNLEYLSVDCSRVEGTQGIVYFPSKLRLLLWNNCPLKRLHSNFKVEYL
VKLRMENSDLEKLWDGTQV
>match$10_2_154
CVFSFSIFCFQPLGSLKKMNLLCSKNLKEIPDLSNARNLEELDLEGCESLVTLPSSIQNA
IKLRKLHCSGVILIDLKSLEGMCNLEYLSVDCSRVEGTQGIVYFPSKLRLLLWNNCPLKR
LHSNFKVEYLVKLRMENSDLEKLWDGTQVLILL
>match$11_18_70
KKMNLLCSKNLKEIPDLSNARNLEELDLEGCESLVTLPSSIQNAIKLRKLHCS
>match$12_130_149
YLVKLRMENSDLEKLWDGTQ
>match$13_18_70
KKMNLLCSKNLKEIPDLSNARNLEELDLEGCESLVTLPSSIQNAIKLRKLHCS
>match$13_72_150
VILIDLKSLEGMCNLEYLSVDCSRVEGTQGIVYFPSKLRLLLWNNCPLKRLHSNFKVEYL
VKLRMENSDLEKLWDGTQV
>match$14_14_186
HMVEKISNDVSNKLITRSKCFDDFVGIEAHIEAIKSVLCLESKEARMVGIWGQSGIGKST
IGRALFSQLSIQFPLRAFLTYKSTSGSDVSGMKLSWEKELLSEILGQKDIKIEHFGVVEQ
RLKHKKVLILLDDVDNLEFLKTLVGKAEWFGSGSRIIVITQDRQFLKAHDIDL
>match$15_41_274
EAHIEAIKSVLCLESKEARMVGIWGQSGIGKSTIGRALFSQLSIQFPLRAFLTYKSTSGS
DVSGMKLSWEKELLSEILGQKDIKIEHFGVVEQRLKHKKVLILLDDVDNLEFLKTLVGKA
EWFGSGSRIIVITQDRQFLKAHDIDLVYEVKLPSQGLALTMLCRSAFGKDSPPDDFKELA
FEVAKLAGHLPLGLNVLGSSLRRRGKKEWMEMMPRLRNGLNGDIMKTLRVSYDR
>match$16_7_367
VIRPNEAHMVEKISNDVSNKLITRSKCFDDFVGIEAHIEAIKSVLCLESKEARMVGIWGQ
SGIGKSTIGRALFSQLSIQFPLRAFLTYKSTSGSDVSGMKLSWEKELLSEILGQKDIKIE
HFGVVEQRLKHKKVLILLDDVDNLEFLKTLVGKAEWFGSGSRIIVITQDRQFLKAHDIDL
VYEVKLPSQGLALTMLCRSAFGKDSPPDDFKELAFEVAKLAGHLPLGLNVLGSSLRRRGK
KEWMEMMPRLRNGLNGDIMKTLRVSYDRLHQKDQDMFLCIACLFNGFEVSYVKDLLEDNV
GLTMLSEKSLIRITPDGHIEMHNLLEKLGREIDRAKSKGNPGKRQFLTNFEDIHEVVTEK
T
>match$17_7_367
VIRPNEAHMVEKISNDVSNKLITRSKCFDDFVGIEAHIEAIKSVLCLESKEARMVGIWGQ
SGIGKSTIGRALFSQLSIQFPLRAFLTYKSTSGSDVSGMKLSWEKELLSEILGQKDIKIE
HFGVVEQRLKHKKVLILLDDVDNLEFLKTLVGKAEWFGSGSRIIVITQDRQFLKAHDIDL
VYEVKLPSQGLALTMLCRSAFGKDSPPDDFKELAFEVAKLAGHLPLGLNVLGSSLRRRGK
KEWMEMMPRLRNGLNGDIMKTLRVSYDRLHQKDQDMFLCIACLFNGFEVSYVKDLLEDNV
GLTMLSEKSLIRITPDGHIEMHNLLEKLGREIDRAKSKGNPGKRQFLTNFEDIHEVVTEK
T
>match$18_29_170
RYDVFPSFSGVDVRKTFLSHLIEALDGKSINTFIDHGIERSRTIAPELISAIREARISIV
IFSKNYASSTWCLNELVEIHKCFNDLGQMVIPVFYDVDPSEVRKQTGEFGKVFEKTCEVS
KDKQPGDQKQRWVQALTDIANI
>match$19_30_166
YDVFPSFSGVDVRKTFLSHLIEALDGKSINTFIDHGIERSRTIAPELISAIREARISIVI
FSKNYASSTWCLNELVEIHKCFNDLGQMVIPVFYDVDPSEVRKQTGEFGKVFEKTCEVSK
DKQPGDQKQRWVQALTD
>match$20_19_177
MAASSSSGRRRYDVFPSFSGVDVRKTFLSHLIEALDGKSINTFIDHGIERSRTIAPELIS
AIREARISIVIFSKNYASSTWCLNELVEIHKCFNDLGQMVIPVFYDVDPSEVRKQTGEFG
KVFEKTCEVSKDKQPGDQKQRWVQALTDIANIAGEDLLN
>match$21_19_177
MAASSSSGRRRYDVFPSFSGVDVRKTFLSHLIEALDGKSINTFIDHGIERSRTIAPELIS
AIREARISIVIFSKNYASSTWCLNELVEIHKCFNDLGQMVIPVFYDVDPSEVRKQTGEFG
KVFEKTCEVSKDKQPGDQKQRWVQALTDIANIAGEDLLN
>match$22_26_184
GRRRYDVFPSFSGVDVRKTFLSHLIEALDGKSINTFIDHGIERSRTIAPELISAIREARI
SIVIFSKNYASSTWCLNELVEIHKCFNDLGQMVIPVFYDVDPSEVRKQTGEFGKVFEKTC
EVSKDKQPGDQKQRWVQALTDIANIAGEDLLNGYVVMIP
>match$23_25_114
EYFSTRPLLIDKESFKGMRNLQYLKIGDWSDGGQPQSLVYLPLKLRLLDWDDCPLKSLPS
TFKAEYLVNLIMKYSKLEKLWEGTLVRILN
>match$24_12_109
GTETLLGIRLPFEEYFSTRPLLIDKESFKGMRNLQYLKIGDWSDGGQPQSLVYLPLKLRL
LDWDDCPLKSLPSTFKAEYLVNLIMKYSKLEKLWEGTL
>match$25_12_109
GTETLLGIRLPFEEYFSTRPLLIDKESFKGMRNLQYLKIGDWSDGGQPQSLVYLPLKLRL
LDWDDCPLKSLPSTFKAEYLVNLIMKYSKLEKLWEGTL
>match$26_90_108
YLVNLIMKYSKLEKLWEGT
>match$27_141_160
YLVFLNVRCYKHEKLWEGIQ
>match$28_9_94
FLRGSKYLKEIPDLSLAINLEEVDICKCESLVTFPSSMQNAIKLIYLDISDCKKLESFPT
DLNLESLEYLNLTGCPNLRNFPAIKM
>match$29_9_94
FLRGSKYLKEIPDLSLAINLEEVDICKCESLVTFPSSMQNAIKLIYLDISDCKKLESFPT
DLNLESLEYLNLTGCPNLRNFPAIKM
>match$30_1_97
PLGRLKQMFLRGSKYLKEIPDLSLAINLEEVDICKCESLVTFPSSMQNAIKLIYLDISDC
KKLESFPTDLNLESLEYLNLTGCPNLRNFPAIKMGCS
>match$31_74_87
SLEYLNLTGCPNLR
```
