## Supplementary material for "RefPlantNLR: a comprehensive collection of experimentally validated plant NLRs": Candidate_sites_interpro.267.gff3

```
##gff-version 3
##feature-ontology http://song.cvs.sourceforge.net/viewvc/song/ontology/sofa.obo?revision=1.269
##interproscan-version 5.47-82.0
##sequence-region SIKIC3:0-3627 1 3627
SIKIC3:0-3627	provided_by_user	nucleic_acid	1	3627	.	+	.	ID=SIKIC3:0-3627;Name=SIKIC3:0-3627;md5=7e6c9a1854311011e3d31dea0cde3369
SIKIC3:0-3627_orf72	getorf	ORF	1806	3020	.	-	.	Target=pep_SIKIC3:0-3627_1806_3020_r 1 405;ID=orf_SIKIC3:0-3627_1806_3020_r;Name=SIKIC3:0-3627_orf72;md5=7e6c9a1854311011e3d31dea0cde3369
SIKIC3:0-3627_orf72	getorf	polypeptide	1	405	.	+	.	ID=pep_SIKIC3:0-3627_1806_3020_r;md5=38d25a45b9e1fed86a05d26d48e0db41
SIKIC3:0-3627_orf72	PANTHER	protein_match	10	382	1.9E-197	+	.	date=16-11-2020;Target=null 10 382;ID=match$1_10_382;Name=PTHR11017;status=T
SIKIC3:0-3627_orf72	PANTHER	protein_match	10	382	1.9E-197	+	.	date=16-11-2020;Target=null 10 382;ID=match$2_10_382;Name=PTHR11017:SF274;status=T
SIKIC3:0-3627_orf72	Pfam	protein_match	46	268	2.1E-19	+	.	date=16-11-2020;Target=null 46 268;ID=match$3_46_268;signature_desc=NB-ARC domain;Name=PF00931;status=T;Dbxref="InterPro:IPR002182"
SIKIC3:0-3627_orf72	SMART	protein_match	63	200	0.0069	+	.	date=16-11-2020;Target=null 63 200;ID=match$4_63_200;Name=SM00382;status=T;Dbxref="InterPro:IPR003593"
SIKIC3:0-3627_orf72	Gene3D	protein_match	203	282	1.0E-5	+	.	date=16-11-2020;Target=null 203 282;ID=match$5_203_282;Name=G3DSA:1.10.8.430;status=T
SIKIC3:0-3627_orf72	Gene3D	protein_match	21	192	1.2E-22	+	.	date=16-11-2020;Target=null 21 192;ID=match$6_21_192;Name=G3DSA:3.40.50.300;status=T
##sequence-region SIKIC3:0-3627 1 3627
SIKIC3:0-3627	provided_by_user	nucleic_acid	1	3627	.	+	.	ID=SIKIC3:0-3627;Name=SIKIC3:0-3627;md5=7e6c9a1854311011e3d31dea0cde3369
SIKIC3:0-3627_orf83	getorf	ORF	884	1351	.	-	.	Target=pep_SIKIC3:0-3627_884_1351_r 1 156;ID=orf_SIKIC3:0-3627_884_1351_r;Name=SIKIC3:0-3627_orf83;md5=7e6c9a1854311011e3d31dea0cde3369
SIKIC3:0-3627_orf83	getorf	polypeptide	1	156	.	+	.	ID=pep_SIKIC3:0-3627_884_1351_r;md5=fb45abf10409cd81315f97c502de469c
SIKIC3:0-3627_orf83	Pfam	protein_match	130	150	1.8E-7	+	.	date=16-11-2020;Target=null 130 150;ID=match$7_130_150;signature_desc=Leucine Rich Repeat;Name=PF07725;status=T;Dbxref="InterPro:IPR011713"
SIKIC3:0-3627_orf83	Gene3D	protein_match	2	96	5.8E-12	+	.	date=16-11-2020;Target=null 2 96;ID=match$8_2_96;Name=G3DSA:3.80.10.10;status=T;Dbxref="InterPro:IPR032675"
SIKIC3:0-3627_orf83	PANTHER	protein_match	20	102	3.3E-22	+	.	date=16-11-2020;Target=null 20 102;ID=match$9_20_102;Name=PTHR11017;status=T
SIKIC3:0-3627_orf83	PANTHER	protein_match	20	102	3.3E-22	+	.	date=16-11-2020;Target=null 20 102;ID=match$10_20_102;Name=PTHR11017:SF274;status=T
##sequence-region SIKIC3:0-3627 1 3627
SIKIC3:0-3627	provided_by_user	nucleic_acid	1	3627	.	+	.	ID=SIKIC3:0-3627;Name=SIKIC3:0-3627;md5=7e6c9a1854311011e3d31dea0cde3369
SIKIC3:0-3627_orf95	getorf	ORF	31	774	.	-	.	Target=pep_SIKIC3:0-3627_31_774_r 1 248;ID=orf_SIKIC3:0-3627_31_774_r;Name=SIKIC3:0-3627_orf95;md5=7e6c9a1854311011e3d31dea0cde3369
SIKIC3:0-3627_orf95	getorf	polypeptide	1	248	.	+	.	ID=pep_SIKIC3:0-3627_31_774_r;md5=ea598cf774f676544d3d617fa3df4bb7
SIKIC3:0-3627_orf95	PANTHER	protein_match	156	222	6.6E-32	+	.	date=16-11-2020;Target=null 156 222;ID=match$11_156_222;Name=PTHR11017;status=T
SIKIC3:0-3627_orf95	PANTHER	protein_match	14	84	6.6E-32	+	.	date=16-11-2020;Target=null 14 84;ID=match$11_14_84;Name=PTHR11017;status=T
SIKIC3:0-3627_orf95	Coils	protein_match	245	248	.	+	.	date=16-11-2020;Target=null 245 248;ID=match$12_245_248;Name=Coil;status=T
SIKIC3:0-3627_orf95	Gene3D	protein_match	101	231	2.7E-15	+	.	date=16-11-2020;Target=null 101 231;ID=match$13_101_231;Name=G3DSA:3.80.10.10;status=T;Dbxref="InterPro:IPR032675"
SIKIC3:0-3627_orf95	PANTHER	protein_match	156	222	6.6E-32	+	.	date=16-11-2020;Target=null 156 222;ID=match$14_156_222;Name=PTHR11017:SF274;status=T
SIKIC3:0-3627_orf95	PANTHER	protein_match	14	84	6.6E-32	+	.	date=16-11-2020;Target=null 14 84;ID=match$14_14_84;Name=PTHR11017:SF274;status=T
SIKIC3:0-3627_orf95	Gene3D	protein_match	2	100	7.3E-17	+	.	date=16-11-2020;Target=null 2 100;ID=match$15_2_100;Name=G3DSA:3.80.10.10;status=T;Dbxref="InterPro:IPR032675"
##sequence-region SIKIC3:0-3627 1 3627
SIKIC3:0-3627	provided_by_user	nucleic_acid	1	3627	.	+	.	ID=SIKIC3:0-3627;Name=SIKIC3:0-3627;md5=7e6c9a1854311011e3d31dea0cde3369
SIKIC3:0-3627_orf76	getorf	ORF	1341	1781	.	-	.	Target=pep_SIKIC3:0-3627_1341_1781_r 1 147;ID=orf_SIKIC3:0-3627_1341_1781_r;Name=SIKIC3:0-3627_orf76;md5=7e6c9a1854311011e3d31dea0cde3369
SIKIC3:0-3627_orf76	getorf	polypeptide	1	147	.	+	.	ID=pep_SIKIC3:0-3627_1341_1781_r;md5=45cae7b079ef3217082234edcd2020b8
SIKIC3:0-3627_orf76	Pfam	protein_match	97	116	5.6E-6	+	.	date=16-11-2020;Target=null 97 116;ID=match$16_97_116;signature_desc=Leucine Rich Repeat;Name=PF07725;status=T;Dbxref="InterPro:IPR011713"
SIKIC3:0-3627_orf76	PANTHER	protein_match	10	121	4.5E-46	+	.	date=16-11-2020;Target=null 10 121;ID=match$17_10_121;Name=PTHR11017;status=T
SIKIC3:0-3627_orf76	Gene3D	protein_match	21	145	1.8E-6	+	.	date=16-11-2020;Target=null 21 145;ID=match$18_21_145;Name=G3DSA:3.80.10.10;status=T;Dbxref="InterPro:IPR032675"
SIKIC3:0-3627_orf76	PANTHER	protein_match	10	121	4.5E-46	+	.	date=16-11-2020;Target=null 10 121;ID=match$19_10_121;Name=PTHR11017:SF274;status=T
##sequence-region SIKIC3:0-3627 1 3627
SIKIC3:0-3627	provided_by_user	nucleic_acid	1	3627	.	+	.	ID=SIKIC3:0-3627;Name=SIKIC3:0-3627;md5=7e6c9a1854311011e3d31dea0cde3369
SIKIC3:0-3627_orf61	getorf	ORF	3103	3627	.	-	.	Target=pep_SIKIC3:0-3627_3103_3627_r 1 175;ID=orf_SIKIC3:0-3627_3103_3627_r;Name=SIKIC3:0-3627_orf61;md5=7e6c9a1854311011e3d31dea0cde3369
SIKIC3:0-3627_orf61	getorf	polypeptide	1	175	.	+	.	ID=pep_SIKIC3:0-3627_3103_3627_r;md5=9d7c0559bdb889e8aab7e7c42fddcd79
SIKIC3:0-3627_orf61	Pfam	protein_match	20	156	1.3E-43	+	.	date=16-11-2020;Target=null 20 156;ID=match$20_20_156;signature_desc=TIR domain;Name=PF01582;status=T;Dbxref="InterPro:IPR000157"
SIKIC3:0-3627_orf61	PANTHER	protein_match	8	165	4.7E-49	+	.	date=16-11-2020;Target=null 8 165;ID=match$21_8_165;Name=PTHR32009:SF60;status=T
SIKIC3:0-3627_orf61	SMART	protein_match	19	158	8.8E-51	+	.	date=16-11-2020;Target=null 19 158;ID=match$22_19_158;Name=SM00255;status=T;Dbxref="InterPro:IPR000157"
SIKIC3:0-3627_orf61	PANTHER	protein_match	8	165	4.7E-49	+	.	date=16-11-2020;Target=null 8 165;ID=match$23_8_165;Name=PTHR32009;status=T
SIKIC3:0-3627_orf61	Gene3D	protein_match	16	169	9.7E-55	+	.	date=16-11-2020;Target=null 16 169;ID=match$24_16_169;Name=G3DSA:3.40.50.10140;status=T;Dbxref="InterPro:IPR035897"
##FASTA
>pep_SIKIC3:0-3627_1341_1781_r
FSLGICFCQGTEKLLGIHFSASSDSQIDKPFISIDENSFQGMLNLQYLKIHDHSWWQPRE
TRMRLPNGLVYLPRKLKWLWWDNCPLKRLPSNFKAEYLVELRMVNSDLEKLWNGTQVLIL
YCFSCLFENRSVLFLLIYLLNNLNKSV
>pep_SIKIC3:0-3627_1806_3020_r
GCLFIDTILTIVIRPSEAAMVVKIANDVSNKLFPLPKGFGDLVGIEDHIEAIKLKLCLES
KEARIMVGIWGQSGIGKSTIGRALFSQLSSQFHHRAFITYKSTSGSDVSGMKLSWEKELL
SEILGQKDIKIEHFGVVEQRLKHKKVLILLDDVDNLEFLRTLVGKAEWFGSGSRIIVITQ
DRQLLKAHEIDLIYEVKLPSQGLALKMICQYAFGKYSPPDDFKELAFEVAKLAGNLPLGL
SVLGSSLKRRSKEEWMEMLAELQNGLNRDIMKTLRVSYVRLDPKDQDIFHYIAWLFNGWK
VKSIKDFLGDGVNVNIRLKTLDDKSLIRLTPNDTIEMHNLLQKLATEIDREESNGNPGKR
RFLENAEEILDVFTDNTVSFCSLMHHFILIHRLAFDVKKDRKKLI
>pep_SIKIC3:0-3627_3103_3627_r
EFSLSSPMASSSSSPSSRRYDVFPSFSGVDVRKTFLSHLIEALDRRSINTFMDHGIVRSC
IIADELITAIREARISIVIFSENYASSTWCLNELVEIHKCHKDKDLDQMVIPVFYGVDPS
HVRKQIGGFGDVFKKTCEDKPEDQKQRWVKALTDISNLAGEDLRNGYVLFIPLFL
>pep_SIKIC3:0-3627_31_774_r
QCFTLFQSLGKLERMDLSECENLIEIPDLSKATNLVNLNLSNCKSLVTLPSTIGNHQKLY
TLEMKECTGLKVLPMDVNLSSLHTVNLKGCSSLRFFPQISKSIAVLNLDDTAIEEVPCFE
NFSRLIVLSMRGCKSLRRFPQISTSIQELNLADTAIEQVPCFIENFSKLKILNMSGCKKL
KNISPNIFRLTWLKKVDFTDCGGVISALSDSTVVATMDDHYEKIEKMRTRDDDVEDDYNE
DDENEDEL
>pep_SIKIC3:0-3627_884_1351_r
INLFEMFINVCYSLFPCFQLLGSLKKMILRNSKYLKEIPDLSYAMNLERLDISDCEVLES
FPSPLNSESLEYLDLLRCPKLRNFPETIMQISPYGIDIDVADCLWNKSLPGLDYLDCLRR
CNPSKFLPEHLVNLKLRGNNMLEKLWEGVQVRFLYV
>match$1_10_382
TIVIRPSEAAMVVKIANDVSNKLFPLPKGFGDLVGIEDHIEAIKLKLCLESKEARIMVGI
WGQSGIGKSTIGRALFSQLSSQFHHRAFITYKSTSGSDVSGMKLSWEKELLSEILGQKDI
KIEHFGVVEQRLKHKKVLILLDDVDNLEFLRTLVGKAEWFGSGSRIIVITQDRQLLKAHE
IDLIYEVKLPSQGLALKMICQYAFGKYSPPDDFKELAFEVAKLAGNLPLGLSVLGSSLKR
RSKEEWMEMLAELQNGLNRDIMKTLRVSYVRLDPKDQDIFHYIAWLFNGWKVKSIKDFLG
DGVNVNIRLKTLDDKSLIRLTPNDTIEMHNLLQKLATEIDREESNGNPGKRRFLENAEEI
LDVFTDNTVSFCS
>match$2_10_382
TIVIRPSEAAMVVKIANDVSNKLFPLPKGFGDLVGIEDHIEAIKLKLCLESKEARIMVGI
WGQSGIGKSTIGRALFSQLSSQFHHRAFITYKSTSGSDVSGMKLSWEKELLSEILGQKDI
KIEHFGVVEQRLKHKKVLILLDDVDNLEFLRTLVGKAEWFGSGSRIIVITQDRQLLKAHE
IDLIYEVKLPSQGLALKMICQYAFGKYSPPDDFKELAFEVAKLAGNLPLGLSVLGSSLKR
RSKEEWMEMLAELQNGLNRDIMKTLRVSYVRLDPKDQDIFHYIAWLFNGWKVKSIKDFLG
DGVNVNIRLKTLDDKSLIRLTPNDTIEMHNLLQKLATEIDREESNGNPGKRRFLENAEEI
LDVFTDNTVSFCS
>match$3_46_268
EDHIEAIKLKLCLESKEARIMVGIWGQSGIGKSTIGRALFSQLSSQFHHRAFITYKSTSG
SDVSGMKLSWEKELLSEILGQKDIKIEHFGVVEQRLKHKKVLILLDDVDNLEFLRTLVGK
AEWFGSGSRIIVITQDRQLLKAHEIDLIYEVKLPSQGLALKMICQYAFGKYSPPDDFKEL
AFEVAKLAGNLPLGLSVLGSSLKRRSKEEWMEMLAELQNGLNR
>match$4_63_200
ARIMVGIWGQSGIGKSTIGRALFSQLSSQFHHRAFITYKSTSGSDVSGMKLSWEKELLSE
ILGQKDIKIEHFGVVEQRLKHKKVLILLDDVDNLEFLRTLVGKAEWFGSGSRIIVITQDR
QLLKAHEIDLIYEVKLPS
>match$5_203_282
LALKMICQYAFGKYSPPDDFKELAFEVAKLAGNLPLGLSVLGSSLKRRSKEEWMEMLAEL
QNGLNRDIMKTLRVSYVRLD
>match$6_21_192
VVKIANDVSNKLFPLPKGFGDLVGIEDHIEAIKLKLCLESKEARIMVGIWGQSGIGKSTI
GRALFSQLSSQFHHRAFITYKSTSGSDVSGMKLSWEKELLSEILGQKDIKIEHFGVVEQR
LKHKKVLILLDDVDNLEFLRTLVGKAEWFGSGSRIIVITQDRQLLKAHEIDL
>match$7_130_150
HLVNLKLRGNNMLEKLWEGVQ
>match$8_2_96
NLFEMFINVCYSLFPCFQLLGSLKKMILRNSKYLKEIPDLSYAMNLERLDISDCEVLESF
PSPLNSESLEYLDLLRCPKLRNFPETIMQISPYGI
>match$9_20_102
LLGSLKKMILRNSKYLKEIPDLSYAMNLERLDISDCEVLESFPSPLNSESLEYLDLLRCP
KLRNFPETIMQISPYGIDIDVAD
>match$10_20_102
LLGSLKKMILRNSKYLKEIPDLSYAMNLERLDISDCEVLESFPSPLNSESLEYLDLLRCP
KLRNFPETIMQISPYGIDIDVAD
>match$11_14_84
RMDLSECENLIEIPDLSKATNLVNLNLSNCKSLVTLPSTIGNHQKLYTLEMKECTGLKVL
PMDVNLSSLHT
>match$11_156_222
IEQVPCFIENFSKLKILNMSGCKKLKNISPNIFRLTWLKKVDFTDCGGVISALSDSTVVA
TMDDHYE
>match$12_245_248
EDEL
>match$13_101_231
KSIAVLNLDDTAIEEVPCFENFSRLIVLSMRGCKSLRRFPQISTSIQELNLADTAIEQVP
CFIENFSKLKILNMSGCKKLKNISPNIFRLTWLKKVDFTDCGGVISALSDSTVVATMDDH
YEKIEKMRTRD
>match$14_14_84
RMDLSECENLIEIPDLSKATNLVNLNLSNCKSLVTLPSTIGNHQKLYTLEMKECTGLKVL
PMDVNLSSLHT
>match$14_156_222
IEQVPCFIENFSKLKILNMSGCKKLKNISPNIFRLTWLKKVDFTDCGGVISALSDSTVVA
TMDDHYE
>match$15_2_100
CFTLFQSLGKLERMDLSECENLIEIPDLSKATNLVNLNLSNCKSLVTLPSTIGNHQKLYT
LEMKECTGLKVLPMDVNLSSLHTVNLKGCSSLRFFPQIS
>match$16_97_116
YLVELRMVNSDLEKLWNGTQ
>match$17_10_121
GTEKLLGIHFSASSDSQIDKPFISIDENSFQGMLNLQYLKIHDHSWWQPRETRMRLPNGL
VYLPRKLKWLWWDNCPLKRLPSNFKAEYLVELRMVNSDLEKLWNGTQVLILY
>match$18_21_145
ASSDSQIDKPFISIDENSFQGMLNLQYLKIHDHSWWQPRETRMRLPNGLVYLPRKLKWLW
WDNCPLKRLPSNFKAEYLVELRMVNSDLEKLWNGTQVLILYCFSCLFENRSVLFLLIYLL
NNLNK
>match$19_10_121
GTEKLLGIHFSASSDSQIDKPFISIDENSFQGMLNLQYLKIHDHSWWQPRETRMRLPNGL
VYLPRKLKWLWWDNCPLKRLPSNFKAEYLVELRMVNSDLEKLWNGTQVLILY
>match$20_20_156
YDVFPSFSGVDVRKTFLSHLIEALDRRSINTFMDHGIVRSCIIADELITAIREARISIVI
FSENYASSTWCLNELVEIHKCHKDKDLDQMVIPVFYGVDPSHVRKQIGGFGDVFKKTCED
KPEDQKQRWVKALTDIS
>match$21_8_165
MASSSSSPSSRRYDVFPSFSGVDVRKTFLSHLIEALDRRSINTFMDHGIVRSCIIADELI
TAIREARISIVIFSENYASSTWCLNELVEIHKCHKDKDLDQMVIPVFYGVDPSHVRKQIG
GFGDVFKKTCEDKPEDQKQRWVKALTDISNLAGEDLRN
>match$22_19_158
RYDVFPSFSGVDVRKTFLSHLIEALDRRSINTFMDHGIVRSCIIADELITAIREARISIV
IFSENYASSTWCLNELVEIHKCHKDKDLDQMVIPVFYGVDPSHVRKQIGGFGDVFKKTCE
DKPEDQKQRWVKALTDISNL
>match$23_8_165
MASSSSSPSSRRYDVFPSFSGVDVRKTFLSHLIEALDRRSINTFMDHGIVRSCIIADELI
TAIREARISIVIFSENYASSTWCLNELVEIHKCHKDKDLDQMVIPVFYGVDPSHVRKQIG
GFGDVFKKTCEDKPEDQKQRWVKALTDISNLAGEDLRN
>match$24_16_169
SSRRYDVFPSFSGVDVRKTFLSHLIEALDRRSINTFMDHGIVRSCIIADELITAIREARI
SIVIFSENYASSTWCLNELVEIHKCHKDKDLDQMVIPVFYGVDPSHVRKQIGGFGDVFKK
TCEDKPEDQKQRWVKALTDISNLAGEDLRNGYVL
```
