## Supplementary material for "RefPlantNLR: a comprehensive collection of experimentally validated plant NLRs": Candidate_sites_interpro.268.gff3

```
##gff-version 3
##feature-ontology http://song.cvs.sourceforge.net/viewvc/song/ontology/sofa.obo?revision=1.269
##interproscan-version 5.47-82.0
##sequence-region SLH1:0-6274 1 6274
SLH1:0-6274	provided_by_user	nucleic_acid	1	6274	.	+	.	ID=SLH1:0-6274;Name=SLH1:0-6274;md5=31c28ae40d8deab2c2bfc9382196fa6c
SLH1:0-6274_orf87	getorf	ORF	5789	6271	.	+	.	Target=pep_SLH1:0-6274_5789_6271 1 161;ID=orf_SLH1:0-6274_5789_6271;Name=SLH1:0-6274_orf87;md5=31c28ae40d8deab2c2bfc9382196fa6c
SLH1:0-6274_orf87	getorf	polypeptide	1	161	.	+	.	ID=pep_SLH1:0-6274_5789_6271;md5=a281ab410231b92a29b7a4c8841b78aa
SLH1:0-6274_orf87	SMART	protein_match	3	54	6.2E-14	+	.	date=16-11-2020;Target=null 3 54;ID=match$1_3_54;Name=SM00774;status=T;Dbxref="InterPro:IPR003657"
SLH1:0-6274_orf87	PANTHER	protein_match	11	143	2.6E-39	+	.	date=16-11-2020;Target=null 11 143;ID=match$2_11_143;Name=PTHR32096;status=T
SLH1:0-6274_orf87	Pfam	protein_match	11	53	9.4E-13	+	.	date=16-11-2020;Target=null 11 53;ID=match$3_11_53;signature_desc=WRKY DNA -binding domain;Name=PF03106;status=T;Dbxref="InterPro:IPR003657"
SLH1:0-6274_orf87	PANTHER	protein_match	11	143	2.6E-39	+	.	date=16-11-2020;Target=null 11 143;ID=match$4_11_143;Name=PTHR32096:SF103;status=T
SLH1:0-6274_orf87	Gene3D	protein_match	6	56	4.7E-14	+	.	date=16-11-2020;Target=null 6 56;ID=match$5_6_56;Name=G3DSA:2.20.25.80;status=T;Dbxref="InterPro:IPR036576"
##sequence-region SLH1:0-6274 1 6274
SLH1:0-6274	provided_by_user	nucleic_acid	1	6274	.	+	.	ID=SLH1:0-6274;Name=SLH1:0-6274;md5=31c28ae40d8deab2c2bfc9382196fa6c
SLH1:0-6274_orf21	getorf	ORF	194	1705	.	+	.	Target=pep_SLH1:0-6274_194_1705 1 504;ID=orf_SLH1:0-6274_194_1705;Name=SLH1:0-6274_orf21;md5=31c28ae40d8deab2c2bfc9382196fa6c
SLH1:0-6274_orf21	getorf	polypeptide	1	504	.	+	.	ID=pep_SLH1:0-6274_194_1705;md5=fb28c1ae75e8676194b64dee6e249336
SLH1:0-6274_orf21	Pfam	protein_match	135	352	1.8E-23	+	.	date=16-11-2020;Target=null 135 352;ID=match$6_135_352;signature_desc=NB-ARC domain;Name=PF00931;status=T;Dbxref="InterPro:IPR002182"
SLH1:0-6274_orf21	PANTHER	protein_match	84	465	1.6E-150	+	.	date=16-11-2020;Target=null 84 465;ID=match$7_84_465;Name=PTHR11017:SF318;status=T
SLH1:0-6274_orf21	PANTHER	protein_match	84	465	1.6E-150	+	.	date=16-11-2020;Target=null 84 465;ID=match$8_84_465;Name=PTHR11017;status=T
SLH1:0-6274_orf21	Gene3D	protein_match	109	268	6.0E-24	+	.	date=16-11-2020;Target=null 109 268;ID=match$9_109_268;Name=G3DSA:3.40.50.300;status=T
##sequence-region SLH1:0-6274 1 6274
SLH1:0-6274	provided_by_user	nucleic_acid	1	6274	.	+	.	ID=SLH1:0-6274;Name=SLH1:0-6274;md5=31c28ae40d8deab2c2bfc9382196fa6c
SLH1:0-6274_orf35	getorf	ORF	1654	3111	.	+	.	Target=pep_SLH1:0-6274_1654_3111 1 486;ID=orf_SLH1:0-6274_1654_3111;Name=SLH1:0-6274_orf35;md5=31c28ae40d8deab2c2bfc9382196fa6c
SLH1:0-6274_orf35	getorf	polypeptide	1	486	.	+	.	ID=pep_SLH1:0-6274_1654_3111;md5=01935ce1c202ee2c197cba471876eb3b
SLH1:0-6274_orf35	Gene3D	protein_match	5	237	2.9E-13	+	.	date=16-11-2020;Target=null 5 237;ID=match$10_5_237;Name=G3DSA:3.80.10.10;status=T;Dbxref="InterPro:IPR032675"
SLH1:0-6274_orf35	Gene3D	protein_match	255	432	6.4E-20	+	.	date=16-11-2020;Target=null 255 432;ID=match$11_255_432;Name=G3DSA:3.80.10.10;status=T;Dbxref="InterPro:IPR032675"
SLH1:0-6274_orf35	Pfam	protein_match	89	108	3.2E-9	+	.	date=16-11-2020;Target=null 89 108;ID=match$12_89_108;signature_desc=Leucine Rich Repeat;Name=PF07725;status=T;Dbxref="InterPro:IPR011713"
SLH1:0-6274_orf35	PANTHER	protein_match	341	410	2.4E-109	+	.	date=16-11-2020;Target=null 341 410;ID=match$13_341_410;Name=PTHR11017;status=T
SLH1:0-6274_orf35	PANTHER	protein_match	143	343	2.4E-109	+	.	date=16-11-2020;Target=null 143 343;ID=match$13_143_343;Name=PTHR11017;status=T
SLH1:0-6274_orf35	PANTHER	protein_match	17	112	2.4E-109	+	.	date=16-11-2020;Target=null 17 112;ID=match$13_17_112;Name=PTHR11017;status=T
SLH1:0-6274_orf35	PANTHER	protein_match	341	410	2.4E-109	+	.	date=16-11-2020;Target=null 341 410;ID=match$14_341_410;Name=PTHR11017:SF442;status=T
SLH1:0-6274_orf35	PANTHER	protein_match	143	343	2.4E-109	+	.	date=16-11-2020;Target=null 143 343;ID=match$14_143_343;Name=PTHR11017:SF442;status=T
SLH1:0-6274_orf35	PANTHER	protein_match	17	112	2.4E-109	+	.	date=16-11-2020;Target=null 17 112;ID=match$14_17_112;Name=PTHR11017:SF442;status=T
##sequence-region SLH1:0-6274 1 6274
SLH1:0-6274	provided_by_user	nucleic_acid	1	6274	.	+	.	ID=SLH1:0-6274;Name=SLH1:0-6274;md5=31c28ae40d8deab2c2bfc9382196fa6c
SLH1:0-6274_orf48	getorf	ORF	2868	4034	.	+	.	Target=pep_SLH1:0-6274_2868_4034 1 389;ID=orf_SLH1:0-6274_2868_4034;Name=SLH1:0-6274_orf48;md5=31c28ae40d8deab2c2bfc9382196fa6c
SLH1:0-6274_orf48	getorf	polypeptide	1	389	.	+	.	ID=pep_SLH1:0-6274_2868_4034;md5=84d1d228174b8b1929408239eaaf041f
SLH1:0-6274_orf48	PANTHER	protein_match	103	273	8.8E-46	+	.	date=16-11-2020;Target=null 103 273;ID=match$15_103_273;Name=PTHR32096;status=T
SLH1:0-6274_orf48	PANTHER	protein_match	103	273	8.8E-46	+	.	date=16-11-2020;Target=null 103 273;ID=match$16_103_273;Name=PTHR32096:SF100;status=T
##sequence-region SLH1:0-6274 1 6274
SLH1:0-6274	provided_by_user	nucleic_acid	1	6274	.	+	.	ID=SLH1:0-6274;Name=SLH1:0-6274;md5=31c28ae40d8deab2c2bfc9382196fa6c
SLH1:0-6274_orf6	getorf	ORF	1	429	.	+	.	Target=pep_SLH1:0-6274_1_429 1 143;ID=orf_SLH1:0-6274_1_429;Name=SLH1:0-6274_orf6;md5=31c28ae40d8deab2c2bfc9382196fa6c
SLH1:0-6274_orf6	getorf	polypeptide	1	143	.	+	.	ID=pep_SLH1:0-6274_1_429;md5=6c7084eeeca0c20b748e7c16784d5489
SLH1:0-6274_orf6	Gene3D	protein_match	4	132	4.7E-26	+	.	date=16-11-2020;Target=null 4 132;ID=match$17_4_132;Name=G3DSA:3.40.50.10140;status=T;Dbxref="InterPro:IPR035897"
##FASTA
>pep_SLH1:0-6274_1654_3111
YIHFQYFQGSEEIEGLFLDTSNLRFDLQPSAFKNMLNLRLLKIYCSNPEVHPVINFPTGS
LHSLPNELRLLHWENYPLKSLPQNFDPRHLVEINMPYSQLQKLWGGTKVSKLCVFHIYHY
LQIFCCYSFSLLLFLSSQNLEMLRTIRLCHSQHLVDIDDLLKAENLEVIDLQGCTRLQNF
PAAGRLLRLRVVNLSGCIKIKSVLEIPPNIEKLHLQGTGILALPVSTVKPNHRELVNFLT
EIPGLSEASKLERLTSLLESNSSCQDLGKLICLELKDCSCLQSLPNMANLDLNVLDLSGC
SSLNSIQGFPRFLKQLYLGGTAIREVPQLPQSLEILNAHGSCLRSLPNMANLEFLKVLDL
SGCSELETIQGFPRNLKELYFAGTTLREVPQLPLSLEVLNAHGSDSEKLPMHYKFNNFFD
LSQQVVNDFFLKALTYVKHIPRGYTQVILSLLLPLSCLLTSPLALFLSITPSILSLSLSA
YVSRSL
>pep_SLH1:0-6274_194_1705
WFYPETVTLPRYGLTSSPRFSSAKGTTRTRRWFQCCTVTVYYGTNGLASWISEAYHEFTN
PGFRFILLSAFFFLMLKIGKTFWMASVVFSIFDEIWCRKECSDSILVEEIVRDVYETHFY
VGRIGIYSKLLEIENMVNKQPIGIRCVGIWGMPGIGKTTLAKAVFDQMSSAFDASCFIED
YDKSIHEKGLYCLLEEQLLPGNDATIMKLSSLRDRLNSKRVLVVLDDVCNALVAESFLEG
FDWLGPGSLIIITSRDKQVFRLCGINQIYEVQGLNEKEARQLFLLSASIMEDMGEQNLHE
LSVRVISYANGNPLAISVYGRELKGKKKLSEMETAFLKLKRRPPFKIVDAFKSSYDTLSD
NEKNIFLDIACFFQGENVNYVIQLLEGCGFFPHVEIDVLVDKCLVTISENRVWLHKLTQD
IGREIINGETVQIERRRRLWEPWSIKYLLEYNEHKANGEPKTTFKRAQVCYILIVSYLFY
FMSQRPNISTSNIFRALKRSKACF
>pep_SLH1:0-6274_1_429
MTNCEKDEEFVCISCVEEVRYSFVSHLSEALRRKGINNVVVDVDIDDLLFKESQAKIEKA
GVSVMVLPGNCDPSEVWLDKFAKVLECQRNNKDQAVVSVLYGDSLLRDQWLSELDFRGLS
RIHQSRFSLYSTLCFFFPYVENW
>pep_SLH1:0-6274_2868_4034
LGEASYALQVQQFFRSISTSGQRFFLESADLCKTHTKRVYAGNTLSPSASLLSTYLSISS
LSFHHPLNPFSFSVRLCLPLSIVPVMYTQPHPPHIISDLFVLQQELINKAPTFSFSAPSH
TNQNATFDLQPGSSVMTRLNHSWRNTLVGFGMLVEVAFPEDYCDATDVGISCVCRWSNKE
GRSCRIERNFHCWAPGKVVPKVRKDHTFVFSDVNMRPSTGEGNDPDIWAGLVVFEFFPIN
QQTKCLNDRFTVTRCGVRVINVATGNTSLENISLVLSLDPVEVSGYEVLRVSYDDLQEMD
KVLFLYIASLFNDEDVDFVAPLIAGIDLDVSSGLKVLADVSLISVSSNGEIVMHSLQRQM
GKEILHGQSMLLSDCESSMTENLSDVPKK
>pep_SLH1:0-6274_5789_6271
WSLDDLINYLFLRGYYRCAYKFTHGCKATKQVQRSETDSNMLAITYLSEHNHPRPTKRKA
LADSTRSTSSSICSAITTSASSRVFQNKDEPNQPHLPSSSTPPRNAAVLFKMTDMEEFQD
NMEVDNDVVDTRTLALFPEFQHQPEEEDPWSTFFDDYNFYF
>match$1_3_54
LDDLINYLFLRGYYRCAYKFTHGCKATKQVQRSETDSNMLAITYLSEHNHPR
>match$2_11_143
FLRGYYRCAYKFTHGCKATKQVQRSETDSNMLAITYLSEHNHPRPTKRKALADSTRSTSS
SICSAITTSASSRVFQNKDEPNQPHLPSSSTPPRNAAVLFKMTDMEEFQDNMEVDNDVVD
TRTLALFPEFQHQ
>match$3_11_53
FLRGYYRCAYKFTHGCKATKQVQRSETDSNMLAITYLSEHNHP
>match$4_11_143
FLRGYYRCAYKFTHGCKATKQVQRSETDSNMLAITYLSEHNHPRPTKRKALADSTRSTSS
SICSAITTSASSRVFQNKDEPNQPHLPSSSTPPRNAAVLFKMTDMEEFQDNMEVDNDVVD
TRTLALFPEFQHQ
>match$5_6_56
LINYLFLRGYYRCAYKFTHGCKATKQVQRSETDSNMLAITYLSEHNHPRPT
>match$6_135_352
NMVNKQPIGIRCVGIWGMPGIGKTTLAKAVFDQMSSAFDASCFIEDYDKSIHEKGLYCLL
EEQLLPGNDATIMKLSSLRDRLNSKRVLVVLDDVCNALVAESFLEGFDWLGPGSLIIITS
RDKQVFRLCGINQIYEVQGLNEKEARQLFLLSASIMEDMGEQNLHELSVRVISYANGNPL
AISVYGRELKGKKKLSEMETAFLKLKRRPPFKIVDAFK
>match$7_84_465
MASVVFSIFDEIWCRKECSDSILVEEIVRDVYETHFYVGRIGIYSKLLEIENMVNKQPIG
IRCVGIWGMPGIGKTTLAKAVFDQMSSAFDASCFIEDYDKSIHEKGLYCLLEEQLLPGND
ATIMKLSSLRDRLNSKRVLVVLDDVCNALVAESFLEGFDWLGPGSLIIITSRDKQVFRLC
GINQIYEVQGLNEKEARQLFLLSASIMEDMGEQNLHELSVRVISYANGNPLAISVYGREL
KGKKKLSEMETAFLKLKRRPPFKIVDAFKSSYDTLSDNEKNIFLDIACFFQGENVNYVIQ
LLEGCGFFPHVEIDVLVDKCLVTISENRVWLHKLTQDIGREIINGETVQIERRRRLWEPW
SIKYLLEYNEHKANGEPKTTFK
>match$8_84_465
MASVVFSIFDEIWCRKECSDSILVEEIVRDVYETHFYVGRIGIYSKLLEIENMVNKQPIG
IRCVGIWGMPGIGKTTLAKAVFDQMSSAFDASCFIEDYDKSIHEKGLYCLLEEQLLPGND
ATIMKLSSLRDRLNSKRVLVVLDDVCNALVAESFLEGFDWLGPGSLIIITSRDKQVFRLC
GINQIYEVQGLNEKEARQLFLLSASIMEDMGEQNLHELSVRVISYANGNPLAISVYGREL
KGKKKLSEMETAFLKLKRRPPFKIVDAFKSSYDTLSDNEKNIFLDIACFFQGENVNYVIQ
LLEGCGFFPHVEIDVLVDKCLVTISENRVWLHKLTQDIGREIINGETVQIERRRRLWEPW
SIKYLLEYNEHKANGEPKTTFK
>match$9_109_268
EIVRDVYETHFYVGRIGIYSKLLEIENMVNKQPIGIRCVGIWGMPGIGKTTLAKAVFDQM
SSAFDASCFIEDYDKSIHEKGLYCLLEEQLLPGNDATIMKLSSLRDRLNSKRVLVVLDDV
CNALVAESFLEGFDWLGPGSLIIITSRDKQVFRLCGINQI
>match$10_5_237
QYFQGSEEIEGLFLDTSNLRFDLQPSAFKNMLNLRLLKIYCSNPEVHPVINFPTGSLHSL
PNELRLLHWENYPLKSLPQNFDPRHLVEINMPYSQLQKLWGGTKVSKLCVFHIYHYLQIF
CCYSFSLLLFLSSQNLEMLRTIRLCHSQHLVDIDDLLKAENLEVIDLQGCTRLQNFPAAG
RLLRLRVVNLSGCIKIKSVLEIPPNIEKLHLQGTGILALPVSTVKPNHRELVN
>match$11_255_432
TSLLESNSSCQDLGKLICLELKDCSCLQSLPNMANLDLNVLDLSGCSSLNSIQGFPRFLK
QLYLGGTAIREVPQLPQSLEILNAHGSCLRSLPNMANLEFLKVLDLSGCSELETIQGFPR
NLKELYFAGTTLREVPQLPLSLEVLNAHGSDSEKLPMHYKFNNFFDLSQQVVNDFFLK
>match$12_89_108
HLVEINMPYSQLQKLWGGTK
>match$13_17_112
FLDTSNLRFDLQPSAFKNMLNLRLLKIYCSNPEVHPVINFPTGSLHSLPNELRLLHWENY
PLKSLPQNFDPRHLVEINMPYSQLQKLWGGTKVSKL
>match$13_143_343
LRTIRLCHSQHLVDIDDLLKAENLEVIDLQGCTRLQNFPAAGRLLRLRVVNLSGCIKIKS
VLEIPPNIEKLHLQGTGILALPVSTVKPNHRELVNFLTEIPGLSEASKLERLTSLLESNS
SCQDLGKLICLELKDCSCLQSLPNMANLDLNVLDLSGCSSLNSIQGFPRFLKQLYLGGTA
IREVPQLPQSLEILNAHGSCL
>match$13_341_410
SCLRSLPNMANLEFLKVLDLSGCSELETIQGFPRNLKELYFAGTTLREVPQLPLSLEVLN
AHGSDSEKLP
>match$14_17_112
FLDTSNLRFDLQPSAFKNMLNLRLLKIYCSNPEVHPVINFPTGSLHSLPNELRLLHWENY
PLKSLPQNFDPRHLVEINMPYSQLQKLWGGTKVSKL
>match$14_143_343
LRTIRLCHSQHLVDIDDLLKAENLEVIDLQGCTRLQNFPAAGRLLRLRVVNLSGCIKIKS
VLEIPPNIEKLHLQGTGILALPVSTVKPNHRELVNFLTEIPGLSEASKLERLTSLLESNS
SCQDLGKLICLELKDCSCLQSLPNMANLDLNVLDLSGCSSLNSIQGFPRFLKQLYLGGTA
IREVPQLPQSLEILNAHGSCL
>match$14_341_410
SCLRSLPNMANLEFLKVLDLSGCSELETIQGFPRNLKELYFAGTTLREVPQLPLSLEVLN
AHGSDSEKLP
>match$15_103_273
QQELINKAPTFSFSAPSHTNQNATFDLQPGSSVMTRLNHSWRNTLVGFGMLVEVAFPEDY
CDATDVGISCVCRWSNKEGRSCRIERNFHCWAPGKVVPKVRKDHTFVFSDVNMRPSTGEG
NDPDIWAGLVVFEFFPINQQTKCLNDRFTVTRCGVRVINVATGNTSLENIS
>match$16_103_273
QQELINKAPTFSFSAPSHTNQNATFDLQPGSSVMTRLNHSWRNTLVGFGMLVEVAFPEDY
CDATDVGISCVCRWSNKEGRSCRIERNFHCWAPGKVVPKVRKDHTFVFSDVNMRPSTGEG
NDPDIWAGLVVFEFFPINQQTKCLNDRFTVTRCGVRVINVATGNTSLENIS
>match$17_4_132
CEKDEEFVCISCVEEVRYSFVSHLSEALRRKGINNVVVDVDIDDLLFKESQAKIEKAGVS
VMVLPGNCDPSEVWLDKFAKVLECQRNNKDQAVVSVLYGDSLLRDQWLSELDFRGLSRIH
QSRFSLYST
```
