## Supplementary material for "RefPlantNLR: a comprehensive collection of experimentally validated plant NLRs": Candidate_sites_interpro.269.gff3

```
##gff-version 3
##feature-ontology http://song.cvs.sourceforge.net/viewvc/song/ontology/sofa.obo?revision=1.269
##interproscan-version 5.47-82.0
##sequence-region SNC1:0-5702 1 5702
SNC1:0-5702	provided_by_user	nucleic_acid	1	5702	.	+	.	ID=SNC1:0-5702;Name=SNC1:0-5702;md5=8138782eb1fa47172d6d1c85765afe6a
SNC1:0-5702_orf107	getorf	ORF	4709	5323	.	-	.	Target=pep_SNC1:0-5702_4709_5323_r 1 205;ID=orf_SNC1:0-5702_4709_5323_r;Name=SNC1:0-5702_orf107;md5=8138782eb1fa47172d6d1c85765afe6a
SNC1:0-5702_orf107	getorf	polypeptide	1	205	.	+	.	ID=pep_SNC1:0-5702_4709_5323_r;md5=040165eec68333449efef37d537ee6bd
SNC1:0-5702_orf107	Gene3D	protein_match	54	205	2.6E-60	+	.	date=16-11-2020;Target=null 54 205;ID=match$1_54_205;Name=G3DSA:3.40.50.10140;status=T;Dbxref="InterPro:IPR035897"
SNC1:0-5702_orf107	SMART	protein_match	57	193	1.7E-57	+	.	date=16-11-2020;Target=null 57 193;ID=match$2_57_193;Name=SM00255;status=T;Dbxref="InterPro:IPR000157"
SNC1:0-5702_orf107	Pfam	protein_match	58	189	5.5E-47	+	.	date=16-11-2020;Target=null 58 189;ID=match$3_58_189;signature_desc=TIR domain;Name=PF01582;status=T;Dbxref="InterPro:IPR000157"
SNC1:0-5702_orf107	PANTHER	protein_match	50	201	3.0E-56	+	.	date=16-11-2020;Target=null 50 201;ID=match$4_50_201;Name=PTHR32009:SF60;status=T
SNC1:0-5702_orf107	PANTHER	protein_match	50	201	3.0E-56	+	.	date=16-11-2020;Target=null 50 201;ID=match$5_50_201;Name=PTHR32009;status=T
##sequence-region SNC1:0-5702 1 5702
SNC1:0-5702	provided_by_user	nucleic_acid	1	5702	.	+	.	ID=SNC1:0-5702;Name=SNC1:0-5702;md5=8138782eb1fa47172d6d1c85765afe6a
SNC1:0-5702_orf122	getorf	ORF	2848	3414	.	-	.	Target=pep_SNC1:0-5702_2848_3414_r 1 189;ID=orf_SNC1:0-5702_2848_3414_r;Name=SNC1:0-5702_orf122;md5=8138782eb1fa47172d6d1c85765afe6a
SNC1:0-5702_orf122	getorf	polypeptide	1	189	.	+	.	ID=pep_SNC1:0-5702_2848_3414_r;md5=82d5c89e6673479953f173cf6335f103
SNC1:0-5702_orf122	Gene3D	protein_match	25	149	9.9E-8	+	.	date=16-11-2020;Target=null 25 149;ID=match$6_25_149;Name=G3DSA:3.80.10.10;status=T;Dbxref="InterPro:IPR032675"
SNC1:0-5702_orf122	Pfam	protein_match	88	106	7.2E-9	+	.	date=16-11-2020;Target=null 88 106;ID=match$7_88_106;signature_desc=Leucine Rich Repeat;Name=PF07725;status=T;Dbxref="InterPro:IPR011713"
SNC1:0-5702_orf122	PANTHER	protein_match	12	114	7.8E-42	+	.	date=16-11-2020;Target=null 12 114;ID=match$8_12_114;Name=PTHR11017:SF274;status=T
SNC1:0-5702_orf122	PANTHER	protein_match	12	114	7.8E-42	+	.	date=16-11-2020;Target=null 12 114;ID=match$9_12_114;Name=PTHR11017;status=T
##sequence-region SNC1:0-5702 1 5702
SNC1:0-5702	provided_by_user	nucleic_acid	1	5702	.	+	.	ID=SNC1:0-5702;Name=SNC1:0-5702;md5=8138782eb1fa47172d6d1c85765afe6a
SNC1:0-5702_orf154	getorf	ORF	528	2345	.	-	.	Target=pep_SNC1:0-5702_528_2345_r 1 606;ID=orf_SNC1:0-5702_528_2345_r;Name=SNC1:0-5702_orf154;md5=8138782eb1fa47172d6d1c85765afe6a
SNC1:0-5702_orf154	getorf	polypeptide	1	606	.	+	.	ID=pep_SNC1:0-5702_528_2345_r;md5=5ce3dc613473a6152dca9e15c2b6fe8a
SNC1:0-5702_orf154	Pfam	protein_match	155	171	1.7	+	.	date=16-11-2020;Target=null 155 171;ID=match$10_155_171;signature_desc=Leucine Rich Repeat;Name=PF00560;status=T;Dbxref="InterPro:IPR001611"
SNC1:0-5702_orf154	Gene3D	protein_match	267	468	2.8E-21	+	.	date=16-11-2020;Target=null 267 468;ID=match$11_267_468;Name=G3DSA:3.80.10.10;status=T;Dbxref="InterPro:IPR032675"
SNC1:0-5702_orf154	Gene3D	protein_match	109	266	2.8E-30	+	.	date=16-11-2020;Target=null 109 266;ID=match$11_109_266;Name=G3DSA:3.80.10.10;status=T;Dbxref="InterPro:IPR032675"
SNC1:0-5702_orf154	Gene3D	protein_match	1	108	1.4E-18	+	.	date=16-11-2020;Target=null 1 108;ID=match$11_1_108;Name=G3DSA:3.80.10.10;status=T;Dbxref="InterPro:IPR032675"
SNC1:0-5702_orf154	PANTHER	protein_match	336	601	8.0E-78	+	.	date=16-11-2020;Target=null 336 601;ID=match$12_336_601;Name=PTHR11017:SF274;status=T
SNC1:0-5702_orf154	PANTHER	protein_match	180	253	8.0E-78	+	.	date=16-11-2020;Target=null 180 253;ID=match$12_180_253;Name=PTHR11017:SF274;status=T
SNC1:0-5702_orf154	PANTHER	protein_match	19	95	8.0E-78	+	.	date=16-11-2020;Target=null 19 95;ID=match$12_19_95;Name=PTHR11017:SF274;status=T
SNC1:0-5702_orf154	PANTHER	protein_match	88	155	8.0E-78	+	.	date=16-11-2020;Target=null 88 155;ID=match$13_88_155;Name=PTHR11017:SF274;status=T
SNC1:0-5702_orf154	PANTHER	protein_match	336	601	8.0E-78	+	.	date=16-11-2020;Target=null 336 601;ID=match$14_336_601;Name=PTHR11017;status=T
SNC1:0-5702_orf154	PANTHER	protein_match	180	253	8.0E-78	+	.	date=16-11-2020;Target=null 180 253;ID=match$14_180_253;Name=PTHR11017;status=T
SNC1:0-5702_orf154	PANTHER	protein_match	19	95	8.0E-78	+	.	date=16-11-2020;Target=null 19 95;ID=match$14_19_95;Name=PTHR11017;status=T
SNC1:0-5702_orf154	PANTHER	protein_match	88	155	8.0E-78	+	.	date=16-11-2020;Target=null 88 155;ID=match$14_88_155;Name=PTHR11017;status=T
##sequence-region SNC1:0-5702 1 5702
SNC1:0-5702	provided_by_user	nucleic_acid	1	5702	.	+	.	ID=SNC1:0-5702;Name=SNC1:0-5702;md5=8138782eb1fa47172d6d1c85765afe6a
SNC1:0-5702_orf115	getorf	ORF	3543	4709	.	-	.	Target=pep_SNC1:0-5702_3543_4709_r 1 389;ID=orf_SNC1:0-5702_3543_4709_r;Name=SNC1:0-5702_orf115;md5=8138782eb1fa47172d6d1c85765afe6a
SNC1:0-5702_orf115	getorf	polypeptide	1	389	.	+	.	ID=pep_SNC1:0-5702_3543_4709_r;md5=2f72b36a8e07376ab36c83139f182ffe
SNC1:0-5702_orf115	Coils	protein_match	338	358	.	+	.	date=16-11-2020;Target=null 338 358;ID=match$15_338_358;Name=Coil;status=T
SNC1:0-5702_orf115	Pfam	protein_match	54	288	9.9E-18	+	.	date=16-11-2020;Target=null 54 288;ID=match$16_54_288;signature_desc=NB-ARC domain;Name=PF00931;status=T;Dbxref="InterPro:IPR002182"
SNC1:0-5702_orf115	PANTHER	protein_match	15	381	2.0E-201	+	.	date=16-11-2020;Target=null 15 381;ID=match$17_15_381;Name=PTHR11017;status=T
SNC1:0-5702_orf115	PANTHER	protein_match	15	381	2.0E-201	+	.	date=16-11-2020;Target=null 15 381;ID=match$18_15_381;Name=PTHR11017:SF274;status=T
SNC1:0-5702_orf115	Gene3D	protein_match	26	200	1.2E-22	+	.	date=16-11-2020;Target=null 26 200;ID=match$19_26_200;Name=G3DSA:3.40.50.300;status=T
##sequence-region SNC1:0-5702 1 5702
SNC1:0-5702	provided_by_user	nucleic_acid	1	5702	.	+	.	ID=SNC1:0-5702;Name=SNC1:0-5702;md5=8138782eb1fa47172d6d1c85765afe6a
SNC1:0-5702_orf128	getorf	ORF	2508	3032	.	-	.	Target=pep_SNC1:0-5702_2508_3032_r 1 175;ID=orf_SNC1:0-5702_2508_3032_r;Name=SNC1:0-5702_orf128;md5=8138782eb1fa47172d6d1c85765afe6a
SNC1:0-5702_orf128	getorf	polypeptide	1	175	.	+	.	ID=pep_SNC1:0-5702_2508_3032_r;md5=9b366d7250915c255548d0c3f8ac0a10
SNC1:0-5702_orf128	PANTHER	protein_match	18	109	6.4E-31	+	.	date=16-11-2020;Target=null 18 109;ID=match$20_18_109;Name=PTHR11017;status=T
SNC1:0-5702_orf128	Gene3D	protein_match	3	111	1.6E-21	+	.	date=16-11-2020;Target=null 3 111;ID=match$21_3_111;Name=G3DSA:3.80.10.10;status=T;Dbxref="InterPro:IPR032675"
SNC1:0-5702_orf128	PANTHER	protein_match	18	109	6.4E-31	+	.	date=16-11-2020;Target=null 18 109;ID=match$22_18_109;Name=PTHR11017:SF274;status=T
SNC1:0-5702_orf128	Pfam	protein_match	154	172	4.8E-7	+	.	date=16-11-2020;Target=null 154 172;ID=match$23_154_172;signature_desc=Leucine Rich Repeat;Name=PF07725;status=T;Dbxref="InterPro:IPR011713"
SNC1:0-5702_orf128	Pfam	protein_match	39	60	0.51	+	.	date=16-11-2020;Target=null 39 60;ID=match$24_39_60;signature_desc=Leucine Rich Repeat;Name=PF00560;status=T;Dbxref="InterPro:IPR001611"
SNC1:0-5702_orf128	Pfam	protein_match	86	99	0.65	+	.	date=16-11-2020;Target=null 86 99;ID=match$24_86_99;signature_desc=Leucine Rich Repeat;Name=PF00560;status=T;Dbxref="InterPro:IPR001611"
##FASTA
>pep_SNC1:0-5702_2508_3032_r
TCVFSFSIFCFQPLGSLKEMNLRYSNNLKEIPDLSLAINLEELDLVGCKSLVTLPSSIQN
ATKLIYLDMSDCKKLESFPTDLNLESLEYLNLTGCPNLRNFPAIKMGCSDVDFPEGRNEI
VVEDCFWNKNLPAGLDYLDCLTRCMPCEFRPEQLAFLNVRGYKHEKLWEGIQVHC
>pep_SNC1:0-5702_2848_3414_r
DYISFLRIFFQGTETLLGIRLPFEEYFSTRPLLIDKESFKGMRNLQYLEIGYYGDLPQSL
VYLPLKLRLLDWDDCPLKSLPSTFKAEYLVNLIMKYSKLEKLWEGTLVRILNFISCQFLE
QNCGIFVNVCILFFHILFSAPWKSQGDEFEVFQQFERNSRSFFSHKPRGIRSCWMQIFGD
TSFLDSECH
>pep_SNC1:0-5702_3543_4709_r
IDFVIFLFCVASLMKQLTIVIRPSEAAMIEELAEDVLRKTMTPSDDFGDLVGIENHIEAI
KSVLCLESKEARIMVGIWGQSGIGKSTIGRALYSKLSIQFHHRAFITYKSTSGSDVSGMK
LRWEKELLSEILGQKDIKIEHFGVVEQRLKQQKVLILLDDVDSLEFLKTLVGKAEWFGSG
SRIIVITQDRQLLKAHEIDLIYEVEFPSEHLALTMLCRSAFGKDSPPDDFKELAFEVAKL
AGNLPLGLSVLGSSLKGRTKEWWMEMMPRLRNGLNGDIMKTLRVSYDRLHQKDQDMFLYI
ACLFNGFEVSYVKDLLKDNVGFTMLTEKSLIRITPDGYIEMHNLLEKLGREIDRAKSKGN
PGKRRFLTNFEDIHEVVTEKTVSFFRSSV
>pep_SNC1:0-5702_4709_5323_r
IYNVLRWIYNVFASFSGENFGKLFRGHLVKELELDREMMDTSKDDDMEIASSSGSRRYDV
FPSFRGEDVRDSFLSHLLKELRGKAITFIDDEIERSRSIGPELLSAIKESRIAIVIFSKN
YASSTWCLNELVEIHKCYTNLNQMVIPIFFHVDASEVKKQTGEFGKVFEETCKAKSEDEK
QSWKQALAAVAVMAGYDLRKWYFNE
>pep_SNC1:0-5702_528_2345_r
LSSIMIEAYQCFFQSLGSLEGMDLSESENLTEIPDLSKATKLESLILNNCKSLVTLPSTI
GNLHRLVRLEMKECTGLEVLPTDVNLSSLETLDLSGCSSLRSFPLISTNIVWLYLENTAI
EEIPSTIGNLHRLVRLEMKKCTGLEVLPTDVNLSSLETLDLSGCSSLRSFPLISESIKWL
YLENTAIEEIPDLSKATNLKNLKLNNCKSLVTLPTTIGNLQKLVSFEMKECTGLEVLPID
VNLSSLMILDLSGCSSLRTFPLISTNIVWLYLENTAIEEIPSTIGNLHRLVKLEMKECTG
LEVLPTDVNLSSLMILDLSGCSSLRTFPLISTRIECLYLQNTAIEEVPCCIEDFTRLTVL
MMYCCQRLKTISPNIFRLTRLELADFTDCRGVIKALSDATVVATMEDHVSCVPLSENIEY
IWDKLYRVAYLQEHFSFRNCFKLDRDARELILRSCFKPVALPGEEIPKYFTYRAYGDSLT
VIVPQSSLSQNFLRFKACVVVEPLSKGKGFYPFLKVNVGFNGKQYQKSFSKDAELELCKT
DHLFFCSFKFRSEDLPSKLNFNDVEFKFCCSNRIKECGVRLMYVSQEENNQQTTRSEKRM
RVSFDF
>match$1_54_205
GSRRYDVFPSFRGEDVRDSFLSHLLKELRGKAITFIDDEIERSRSIGPELLSAIKESRIA
IVIFSKNYASSTWCLNELVEIHKCYTNLNQMVIPIFFHVDASEVKKQTGEFGKVFEETCK
AKSEDEKQSWKQALAAVAVMAGYDLRKWYFNE
>match$2_57_193
RYDVFPSFRGEDVRDSFLSHLLKELRGKAITFIDDEIERSRSIGPELLSAIKESRIAIVI
FSKNYASSTWCLNELVEIHKCYTNLNQMVIPIFFHVDASEVKKQTGEFGKVFEETCKAKS
EDEKQSWKQALAAVAVM
>match$3_58_189
YDVFPSFRGEDVRDSFLSHLLKELRGKAITFIDDEIERSRSIGPELLSAIKESRIAIVIF
SKNYASSTWCLNELVEIHKCYTNLNQMVIPIFFHVDASEVKKQTGEFGKVFEETCKAKSE
DEKQSWKQALAA
>match$4_50_201
ASSSGSRRYDVFPSFRGEDVRDSFLSHLLKELRGKAITFIDDEIERSRSIGPELLSAIKE
SRIAIVIFSKNYASSTWCLNELVEIHKCYTNLNQMVIPIFFHVDASEVKKQTGEFGKVFE
ETCKAKSEDEKQSWKQALAAVAVMAGYDLRKW
>match$5_50_201
ASSSGSRRYDVFPSFRGEDVRDSFLSHLLKELRGKAITFIDDEIERSRSIGPELLSAIKE
SRIAIVIFSKNYASSTWCLNELVEIHKCYTNLNQMVIPIFFHVDASEVKKQTGEFGKVFE
ETCKAKSEDEKQSWKQALAAVAVMAGYDLRKW
>match$6_25_149
EYFSTRPLLIDKESFKGMRNLQYLEIGYYGDLPQSLVYLPLKLRLLDWDDCPLKSLPSTF
KAEYLVNLIMKYSKLEKLWEGTLVRILNFISCQFLEQNCGIFVNVCILFFHILFSAPWKS
QGDEF
>match$7_88_106
YLVNLIMKYSKLEKLWEGT
>match$8_12_114
GTETLLGIRLPFEEYFSTRPLLIDKESFKGMRNLQYLEIGYYGDLPQSLVYLPLKLRLLD
WDDCPLKSLPSTFKAEYLVNLIMKYSKLEKLWEGTLVRILNFI
>match$9_12_114
GTETLLGIRLPFEEYFSTRPLLIDKESFKGMRNLQYLEIGYYGDLPQSLVYLPLKLRLLD
WDDCPLKSLPSTFKAEYLVNLIMKYSKLEKLWEGTLVRILNFI
>match$10_155_171
SLETLDLSGCSSLRSFP
>match$11_1_108
LSSIMIEAYQCFFQSLGSLEGMDLSESENLTEIPDLSKATKLESLILNNCKSLVTLPSTI
GNLHRLVRLEMKECTGLEVLPTDVNLSSLETLDLSGCSSLRSFPLIST
>match$11_109_266
NIVWLYLENTAIEEIPSTIGNLHRLVRLEMKKCTGLEVLPTDVNLSSLETLDLSGCSSLR
SFPLISESIKWLYLENTAIEEIPDLSKATNLKNLKLNNCKSLVTLPTTIGNLQKLVSFEM
KECTGLEVLPIDVNLSSLMILDLSGCSSLRTFPLISTN
>match$11_267_468
IVWLYLENTAIEEIPSTIGNLHRLVKLEMKECTGLEVLPTDVNLSSLMILDLSGCSSLRT
FPLISTRIECLYLQNTAIEEVPCCIEDFTRLTVLMMYCCQRLKTISPNIFRLTRLELADF
TDCRGVIKALSDATVVATMEDHVSCVPLSENIEYIWDKLYRVAYLQEHFSFRNCFKLDRD
ARELILRSCFKPVALPGEEIPK
>match$12_19_95
LEGMDLSESENLTEIPDLSKATKLESLILNNCKSLVTLPSTIGNLHRLVRLEMKECTGLE
VLPTDVNLSSLETLDLS
>match$12_180_253
LYLENTAIEEIPDLSKATNLKNLKLNNCKSLVTLPTTIGNLQKLVSFEMKECTGLEVLPI
DVNLSSLMILDLSG
>match$12_336_601
CLYLQNTAIEEVPCCIEDFTRLTVLMMYCCQRLKTISPNIFRLTRLELADFTDCRGVIKA
LSDATVVATMEDHVSCVPLSENIEYIWDKLYRVAYLQEHFSFRNCFKLDRDARELILRSC
FKPVALPGEEIPKYFTYRAYGDSLTVIVPQSSLSQNFLRFKACVVVEPLSKGKGFYPFLK
VNVGFNGKQYQKSFSKDAELELCKTDHLFFCSFKFRSEDLPSKLNFNDVEFKFCCSNRIK
ECGVRLMYVSQEENNQQTTRSEKRMR
>match$13_88_155
SLETLDLSGCSSLRSFPLISTNIVWLYLENTAIEEIPSTIGNLHRLVRLEMKKCTGLEVL
PTDVNLSS
>match$14_19_95
LEGMDLSESENLTEIPDLSKATKLESLILNNCKSLVTLPSTIGNLHRLVRLEMKECTGLE
VLPTDVNLSSLETLDLS
>match$14_88_155
SLETLDLSGCSSLRSFPLISTNIVWLYLENTAIEEIPSTIGNLHRLVRLEMKKCTGLEVL
PTDVNLSS
>match$14_180_253
LYLENTAIEEIPDLSKATNLKNLKLNNCKSLVTLPTTIGNLQKLVSFEMKECTGLEVLPI
DVNLSSLMILDLSG
>match$14_336_601
CLYLQNTAIEEVPCCIEDFTRLTVLMMYCCQRLKTISPNIFRLTRLELADFTDCRGVIKA
LSDATVVATMEDHVSCVPLSENIEYIWDKLYRVAYLQEHFSFRNCFKLDRDARELILRSC
FKPVALPGEEIPKYFTYRAYGDSLTVIVPQSSLSQNFLRFKACVVVEPLSKGKGFYPFLK
VNVGFNGKQYQKSFSKDAELELCKTDHLFFCSFKFRSEDLPSKLNFNDVEFKFCCSNRIK
ECGVRLMYVSQEENNQQTTRSEKRMR
>match$15_338_358
YIEMHNLLEKLGREIDRAKSK
>match$16_54_288
ENHIEAIKSVLCLESKEARIMVGIWGQSGIGKSTIGRALYSKLSIQFHHRAFITYKSTSG
SDVSGMKLRWEKELLSEILGQKDIKIEHFGVVEQRLKQQKVLILLDDVDSLEFLKTLVGK
AEWFGSGSRIIVITQDRQLLKAHEIDLIYEVEFPSEHLALTMLCRSAFGKDSPPDDFKEL
AFEVAKLAGNLPLGLSVLGSSLKGRTKEWWMEMMPRLRNGLNGDIMKTLRVSYDR
>match$17_15_381
KQLTIVIRPSEAAMIEELAEDVLRKTMTPSDDFGDLVGIENHIEAIKSVLCLESKEARIM
VGIWGQSGIGKSTIGRALYSKLSIQFHHRAFITYKSTSGSDVSGMKLRWEKELLSEILGQ
KDIKIEHFGVVEQRLKQQKVLILLDDVDSLEFLKTLVGKAEWFGSGSRIIVITQDRQLLK
AHEIDLIYEVEFPSEHLALTMLCRSAFGKDSPPDDFKELAFEVAKLAGNLPLGLSVLGSS
LKGRTKEWWMEMMPRLRNGLNGDIMKTLRVSYDRLHQKDQDMFLYIACLFNGFEVSYVKD
LLKDNVGFTMLTEKSLIRITPDGYIEMHNLLEKLGREIDRAKSKGNPGKRRFLTNFEDIH
EVVTEKT
>match$18_15_381
KQLTIVIRPSEAAMIEELAEDVLRKTMTPSDDFGDLVGIENHIEAIKSVLCLESKEARIM
VGIWGQSGIGKSTIGRALYSKLSIQFHHRAFITYKSTSGSDVSGMKLRWEKELLSEILGQ
KDIKIEHFGVVEQRLKQQKVLILLDDVDSLEFLKTLVGKAEWFGSGSRIIVITQDRQLLK
AHEIDLIYEVEFPSEHLALTMLCRSAFGKDSPPDDFKELAFEVAKLAGNLPLGLSVLGSS
LKGRTKEWWMEMMPRLRNGLNGDIMKTLRVSYDRLHQKDQDMFLYIACLFNGFEVSYVKD
LLKDNVGFTMLTEKSLIRITPDGYIEMHNLLEKLGREIDRAKSKGNPGKRRFLTNFEDIH
EVVTEKT
>match$19_26_200
AAMIEELAEDVLRKTMTPSDDFGDLVGIENHIEAIKSVLCLESKEARIMVGIWGQSGIGK
STIGRALYSKLSIQFHHRAFITYKSTSGSDVSGMKLRWEKELLSEILGQKDIKIEHFGVV
EQRLKQQKVLILLDDVDSLEFLKTLVGKAEWFGSGSRIIVITQDRQLLKAHEIDL
>match$20_18_109
KEMNLRYSNNLKEIPDLSLAINLEELDLVGCKSLVTLPSSIQNATKLIYLDMSDCKKLES
FPTDLNLESLEYLNLTGCPNLRNFPAIKMGCS
>match$21_3_111
VFSFSIFCFQPLGSLKEMNLRYSNNLKEIPDLSLAINLEELDLVGCKSLVTLPSSIQNAT
KLIYLDMSDCKKLESFPTDLNLESLEYLNLTGCPNLRNFPAIKMGCSDV
>match$22_18_109
KEMNLRYSNNLKEIPDLSLAINLEELDLVGCKSLVTLPSSIQNATKLIYLDMSDCKKLES
FPTDLNLESLEYLNLTGCPNLRNFPAIKMGCS
>match$23_154_172
LAFLNVRGYKHEKLWEGIQ
>match$24_39_60
NLEELDLVGCKSLVTLPSSIQN
>match$24_86_99
SLEYLNLTGCPNLR
```
