## Supplementary material for "RefPlantNLR: a comprehensive collection of experimentally validated plant NLRs": Candidate_sites_interpro.270.gff3

```
##gff-version 3
##feature-ontology http://song.cvs.sourceforge.net/viewvc/song/ontology/sofa.obo?revision=1.269
##interproscan-version 5.47-82.0
##sequence-region SOC3:0-3847 1 3847
SOC3:0-3847	provided_by_user	nucleic_acid	1	3847	.	+	.	ID=SOC3:0-3847;Name=SOC3:0-3847;md5=c78adde85d3441f86f5248f64e4ba738
SOC3:0-3847_orf91	getorf	ORF	1940	3109	.	-	.	Target=pep_SOC3:0-3847_1940_3109_r 1 390;ID=orf_SOC3:0-3847_1940_3109_r;Name=SOC3:0-3847_orf91;md5=c78adde85d3441f86f5248f64e4ba738
SOC3:0-3847_orf91	getorf	polypeptide	1	390	.	+	.	ID=pep_SOC3:0-3847_1940_3109_r;md5=758dd5196e76911af40bf2889e71100e
SOC3:0-3847_orf91	PANTHER	protein_match	14	380	9.0E-187	+	.	date=16-11-2020;Target=null 14 380;ID=match$1_14_380;Name=PTHR11017:SF222;status=T
SOC3:0-3847_orf91	Gene3D	protein_match	22	195	7.0E-29	+	.	date=16-11-2020;Target=null 22 195;ID=match$2_22_195;Name=G3DSA:3.40.50.300;status=T
SOC3:0-3847_orf91	PANTHER	protein_match	14	380	9.0E-187	+	.	date=16-11-2020;Target=null 14 380;ID=match$3_14_380;Name=PTHR11017;status=T
SOC3:0-3847_orf91	Pfam	protein_match	47	283	1.5E-23	+	.	date=16-11-2020;Target=null 47 283;ID=match$4_47_283;signature_desc=NB-ARC domain;Name=PF00931;status=T;Dbxref="InterPro:IPR002182"
##sequence-region SOC3:0-3847 1 3847
SOC3:0-3847	provided_by_user	nucleic_acid	1	3847	.	+	.	ID=SOC3:0-3847;Name=SOC3:0-3847;md5=c78adde85d3441f86f5248f64e4ba738
SOC3:0-3847_orf76	getorf	ORF	3173	3661	.	-	.	Target=pep_SOC3:0-3847_3173_3661_r 1 163;ID=orf_SOC3:0-3847_3173_3661_r;Name=SOC3:0-3847_orf76;md5=c78adde85d3441f86f5248f64e4ba738
SOC3:0-3847_orf76	getorf	polypeptide	1	163	.	+	.	ID=pep_SOC3:0-3847_3173_3661_r;md5=76e014dbae5725073c70ce79c7651042
SOC3:0-3847_orf76	Pfam	protein_match	19	151	8.7E-40	+	.	date=16-11-2020;Target=null 19 151;ID=match$5_19_151;signature_desc=TIR domain;Name=PF01582;status=T;Dbxref="InterPro:IPR000157"
SOC3:0-3847_orf76	PANTHER	protein_match	15	162	7.5E-52	+	.	date=16-11-2020;Target=null 15 162;ID=match$6_15_162;Name=PTHR11017:SF222;status=T
SOC3:0-3847_orf76	SMART	protein_match	19	155	2.0E-43	+	.	date=16-11-2020;Target=null 19 155;ID=match$7_19_155;Name=SM00255;status=T;Dbxref="InterPro:IPR000157"
SOC3:0-3847_orf76	Gene3D	protein_match	14	163	7.3E-53	+	.	date=16-11-2020;Target=null 14 163;ID=match$8_14_163;Name=G3DSA:3.40.50.10140;status=T;Dbxref="InterPro:IPR035897"
SOC3:0-3847_orf76	PANTHER	protein_match	15	162	7.5E-52	+	.	date=16-11-2020;Target=null 15 162;ID=match$9_15_162;Name=PTHR11017;status=T
##sequence-region SOC3:0-3847 1 3847
SOC3:0-3847	provided_by_user	nucleic_acid	1	3847	.	+	.	ID=SOC3:0-3847;Name=SOC3:0-3847;md5=c78adde85d3441f86f5248f64e4ba738
SOC3:0-3847_orf99	getorf	ORF	1486	1914	.	-	.	Target=pep_SOC3:0-3847_1486_1914_r 1 143;ID=orf_SOC3:0-3847_1486_1914_r;Name=SOC3:0-3847_orf99;md5=c78adde85d3441f86f5248f64e4ba738
SOC3:0-3847_orf99	getorf	polypeptide	1	143	.	+	.	ID=pep_SOC3:0-3847_1486_1914_r;md5=94975a8bbd0dc2a902f2c09b3f3aee15
SOC3:0-3847_orf99	PANTHER	protein_match	8	122	4.8E-27	+	.	date=16-11-2020;Target=null 8 122;ID=match$10_8_122;Name=PTHR11017:SF222;status=T
SOC3:0-3847_orf99	Pfam	protein_match	96	114	2.2E-7	+	.	date=16-11-2020;Target=null 96 114;ID=match$11_96_114;signature_desc=Leucine Rich Repeat;Name=PF07725;status=T;Dbxref="InterPro:IPR011713"
SOC3:0-3847_orf99	PANTHER	protein_match	8	122	4.8E-27	+	.	date=16-11-2020;Target=null 8 122;ID=match$12_8_122;Name=PTHR11017;status=T
##sequence-region SOC3:0-3847 1 3847
SOC3:0-3847	provided_by_user	nucleic_acid	1	3847	.	+	.	ID=SOC3:0-3847;Name=SOC3:0-3847;md5=c78adde85d3441f86f5248f64e4ba738
SOC3:0-3847_orf115	getorf	ORF	318	1523	.	-	.	Target=pep_SOC3:0-3847_318_1523_r 1 402;ID=orf_SOC3:0-3847_318_1523_r;Name=SOC3:0-3847_orf115;md5=c78adde85d3441f86f5248f64e4ba738
SOC3:0-3847_orf115	getorf	polypeptide	1	402	.	+	.	ID=pep_SOC3:0-3847_318_1523_r;md5=2fa19d1f3f5a90bb4b26fa20130a508f
SOC3:0-3847_orf115	PANTHER	protein_match	19	378	1.6E-60	+	.	date=16-11-2020;Target=null 19 378;ID=match$13_19_378;Name=PTHR11017;status=T
SOC3:0-3847_orf115	Gene3D	protein_match	292	389	4.2E-12	+	.	date=16-11-2020;Target=null 292 389;ID=match$14_292_389;Name=G3DSA:3.80.10.10;status=T;Dbxref="InterPro:IPR032675"
SOC3:0-3847_orf115	Gene3D	protein_match	14	87	1.6E-9	+	.	date=16-11-2020;Target=null 14 87;ID=match$14_14_87;Name=G3DSA:3.80.10.10;status=T;Dbxref="InterPro:IPR032675"
SOC3:0-3847_orf115	Gene3D	protein_match	143	291	9.1E-20	+	.	date=16-11-2020;Target=null 143 291;ID=match$14_143_291;Name=G3DSA:3.80.10.10;status=T;Dbxref="InterPro:IPR032675"
SOC3:0-3847_orf115	PANTHER	protein_match	19	378	1.6E-60	+	.	date=16-11-2020;Target=null 19 378;ID=match$15_19_378;Name=PTHR11017:SF222;status=T
##FASTA
>pep_SOC3:0-3847_1486_1914_r
RVSGFVFLLSSYHQGGEQTECMCLHTCDMTCVLSMEASVVGRMHNLKFLKVYKHVDYRES
NLQLIPDQPFLPRSLRLFHWDAFPLRALPSGSDPCFLVELNLRHSDLETLWSGTPVIFSM
ILHLVFVFLIEQWCENRESLRET
>pep_SOC3:0-3847_1940_3109_r
IIIFLLNFNIISVDEAIMVGEIARDISRRVTLMHKIDSGNIVGMKAHMEGLNHLLDQESN
EVLLVGIWGMGGIGKTSIVKCLYDQLSPKFPAHCFIENIKSVSKDNGHDLKHLQKELLSS
ILCDDIRLWSVEAGCQEIKKRLGNQKVFLVLDGVDKVAQVHALAKEKNWFGPGSRIIITT
RDMGLLNTCGVEVVYEVKCLDDKDALQMFKQIAFEGGLPPCEGFDQLSIRASKLAHGLPS
AIQAYALFLRGRTASPEEWEEALGALESSLDENIMEILKISYEGLPKPHQNVFLHVVCLF
NGDTLQRITSLLHGPIPQSSLWIRVLAEKSLIKISTNGSVIMHKLVEQMGREIIRDDMSL
ARKFLRDPMEIRVALAFRDVSIYIIFDLFF
>pep_SOC3:0-3847_3173_3661_r
TTLIDFSTMVSSSAPRVSKYDVFLSFRGEDTRKTIVSHLYAALDSRGIVTFKDDQRLEIG
DHISDELHRALGSSSFAVVVLSENYATSRWCLLELQLIMELMKEGRLEVFPIFYGVDPSV
VRHQLGSFSLVKYQGLEMVDKVLRWREALNLIANLSGVVSSHW
>pep_SOC3:0-3847_318_1523_r
SNGVKTENPCEKHNSNYFHVLLYLAQMLKSLKRLDVTGSKHLKQLPDLSSITSLEELLLE
QCTRLEGIPECIGKRSTLKKLKLSYRGGRRSALRFFLRKSTRQQHIGLEFPDAKVKMDAL
INISIGGDITFEFRSKFRGYAEYVSFNSEQQIPIISAMSLQQAPWVISECNRFNSLRIMR
FSHKENGESFSFDVFPDFPDLKELKLVNLNIRKIPSGICHLDLLEKLDLSGNDFENLPEA
MSSLSRLKTLWLQNCFKLQELPKLTQVQTLTLTNCRNLRSLAKLSNTSQDEGRYCLLELC
LENCKSVESLSDQLSHFTKLTCLDLSNHDFETLPSSIRDLTSLVTLCLNNCKKLKSVEKL
PLSLQFLDAHGCDSLEAGSAEHFEDIPNKEVNTWLLIRLYYD
>match$1_14_380
DEAIMVGEIARDISRRVTLMHKIDSGNIVGMKAHMEGLNHLLDQESNEVLLVGIWGMGGI
GKTSIVKCLYDQLSPKFPAHCFIENIKSVSKDNGHDLKHLQKELLSSILCDDIRLWSVEA
GCQEIKKRLGNQKVFLVLDGVDKVAQVHALAKEKNWFGPGSRIIITTRDMGLLNTCGVEV
VYEVKCLDDKDALQMFKQIAFEGGLPPCEGFDQLSIRASKLAHGLPSAIQAYALFLRGRT
ASPEEWEEALGALESSLDENIMEILKISYEGLPKPHQNVFLHVVCLFNGDTLQRITSLLH
GPIPQSSLWIRVLAEKSLIKISTNGSVIMHKLVEQMGREIIRDDMSLARKFLRDPMEIRV
ALAFRDV
>match$2_22_195
IARDISRRVTLMHKIDSGNIVGMKAHMEGLNHLLDQESNEVLLVGIWGMGGIGKTSIVKC
LYDQLSPKFPAHCFIENIKSVSKDNGHDLKHLQKELLSSILCDDIRLWSVEAGCQEIKKR
LGNQKVFLVLDGVDKVAQVHALAKEKNWFGPGSRIIITTRDMGLLNTCGVEVVY
>match$3_14_380
DEAIMVGEIARDISRRVTLMHKIDSGNIVGMKAHMEGLNHLLDQESNEVLLVGIWGMGGI
GKTSIVKCLYDQLSPKFPAHCFIENIKSVSKDNGHDLKHLQKELLSSILCDDIRLWSVEA
GCQEIKKRLGNQKVFLVLDGVDKVAQVHALAKEKNWFGPGSRIIITTRDMGLLNTCGVEV
VYEVKCLDDKDALQMFKQIAFEGGLPPCEGFDQLSIRASKLAHGLPSAIQAYALFLRGRT
ASPEEWEEALGALESSLDENIMEILKISYEGLPKPHQNVFLHVVCLFNGDTLQRITSLLH
GPIPQSSLWIRVLAEKSLIKISTNGSVIMHKLVEQMGREIIRDDMSLARKFLRDPMEIRV
ALAFRDV
>match$4_47_283
HMEGLNHLLDQESNEVLLVGIWGMGGIGKTSIVKCLYDQLSPKFPAHCFIENIKSVSKDN
GHDLKHLQKELLSSILCDDIRLWSVEAGCQEIKKRLGNQKVFLVLDGVDKVAQVHALAKE
KNWFGPGSRIIITTRDMGLLNTCGVEVVYEVKCLDDKDALQMFKQIAFEGGLPPCEGFDQ
LSIRASKLAHGLPSAIQAYALFLRGRTASPEEWEEALGALESSLDENIMEILKISYE
>match$5_19_151
KYDVFLSFRGEDTRKTIVSHLYAALDSRGIVTFKDDQRLEIGDHISDELHRALGSSSFAV
VVLSENYATSRWCLLELQLIMELMKEGRLEVFPIFYGVDPSVVRHQLGSFSLVKYQGLEM
VDKVLRWREALNL
>match$6_15_162
PRVSKYDVFLSFRGEDTRKTIVSHLYAALDSRGIVTFKDDQRLEIGDHISDELHRALGSS
SFAVVVLSENYATSRWCLLELQLIMELMKEGRLEVFPIFYGVDPSVVRHQLGSFSLVKYQ
GLEMVDKVLRWREALNLIANLSGVVSSH
>match$7_19_155
KYDVFLSFRGEDTRKTIVSHLYAALDSRGIVTFKDDQRLEIGDHISDELHRALGSSSFAV
VVLSENYATSRWCLLELQLIMELMKEGRLEVFPIFYGVDPSVVRHQLGSFSLVKYQGLEM
VDKVLRWREALNLIANL
>match$8_14_163
APRVSKYDVFLSFRGEDTRKTIVSHLYAALDSRGIVTFKDDQRLEIGDHISDELHRALGS
SSFAVVVLSENYATSRWCLLELQLIMELMKEGRLEVFPIFYGVDPSVVRHQLGSFSLVKY
QGLEMVDKVLRWREALNLIANLSGVVSSHW
>match$9_15_162
PRVSKYDVFLSFRGEDTRKTIVSHLYAALDSRGIVTFKDDQRLEIGDHISDELHRALGSS
SFAVVVLSENYATSRWCLLELQLIMELMKEGRLEVFPIFYGVDPSVVRHQLGSFSLVKYQ
GLEMVDKVLRWREALNLIANLSGVVSSH
>match$10_8_122
LLSSYHQGGEQTECMCLHTCDMTCVLSMEASVVGRMHNLKFLKVYKHVDYRESNLQLIPD
QPFLPRSLRLFHWDAFPLRALPSGSDPCFLVELNLRHSDLETLWSGTPVIFSMIL
>match$11_96_114
FLVELNLRHSDLETLWSGT
>match$12_8_122
LLSSYHQGGEQTECMCLHTCDMTCVLSMEASVVGRMHNLKFLKVYKHVDYRESNLQLIPD
QPFLPRSLRLFHWDAFPLRALPSGSDPCFLVELNLRHSDLETLWSGTPVIFSMIL
>match$13_19_378
HVLLYLAQMLKSLKRLDVTGSKHLKQLPDLSSITSLEELLLEQCTRLEGIPECIGKRSTL
KKLKLSYRGGRRSALRFFLRKSTRQQHIGLEFPDAKVKMDALINISIGGDITFEFRSKFR
GYAEYVSFNSEQQIPIISAMSLQQAPWVISECNRFNSLRIMRFSHKENGESFSFDVFPDF
PDLKELKLVNLNIRKIPSGICHLDLLEKLDLSGNDFENLPEAMSSLSRLKTLWLQNCFKL
QELPKLTQVQTLTLTNCRNLRSLAKLSNTSQDEGRYCLLELCLENCKSVESLSDQLSHFT
KLTCLDLSNHDFETLPSSIRDLTSLVTLCLNNCKKLKSVEKLPLSLQFLDAHGCDSLEAG
>match$14_14_87
NSNYFHVLLYLAQMLKSLKRLDVTGSKHLKQLPDLSSITSLEELLLEQCTRLEGIPECIG
KRSTLKKLKLSYRG
>match$14_143_291
YVSFNSEQQIPIISAMSLQQAPWVISECNRFNSLRIMRFSHKENGESFSFDVFPDFPDLK
ELKLVNLNIRKIPSGICHLDLLEKLDLSGNDFENLPEAMSSLSRLKTLWLQNCFKLQELP
KLTQVQTLTLTNCRNLRSLAKLSNTSQDE
>match$14_292_389
GRYCLLELCLENCKSVESLSDQLSHFTKLTCLDLSNHDFETLPSSIRDLTSLVTLCLNNC
KKLKSVEKLPLSLQFLDAHGCDSLEAGSAEHFEDIPNK
>match$15_19_378
HVLLYLAQMLKSLKRLDVTGSKHLKQLPDLSSITSLEELLLEQCTRLEGIPECIGKRSTL
KKLKLSYRGGRRSALRFFLRKSTRQQHIGLEFPDAKVKMDALINISIGGDITFEFRSKFR
GYAEYVSFNSEQQIPIISAMSLQQAPWVISECNRFNSLRIMRFSHKENGESFSFDVFPDF
PDLKELKLVNLNIRKIPSGICHLDLLEKLDLSGNDFENLPEAMSSLSRLKTLWLQNCFKL
QELPKLTQVQTLTLTNCRNLRSLAKLSNTSQDEGRYCLLELCLENCKSVESLSDQLSHFT
KLTCLDLSNHDFETLPSSIRDLTSLVTLCLNNCKKLKSVEKLPLSLQFLDAHGCDSLEAG
```
