## Supplementary material for "RefPlantNLR: a comprehensive collection of experimentally validated plant NLRs": Candidate_sites_interpro.271.gff3

```
##gff-version 3
##feature-ontology http://song.cvs.sourceforge.net/viewvc/song/ontology/sofa.obo?revision=1.269
##interproscan-version 5.47-82.0
##sequence-region SSI4:0-4945 1 4945
SSI4:0-4945	provided_by_user	nucleic_acid	1	4945	.	+	.	ID=SSI4:0-4945;Name=SSI4:0-4945;md5=3db1aade4df1ca12d8503e50892ecc09
SSI4:0-4945_orf36	getorf	ORF	978	2738	.	+	.	Target=pep_SSI4:0-4945_978_2738 1 587;ID=orf_SSI4:0-4945_978_2738;Name=SSI4:0-4945_orf36;md5=3db1aade4df1ca12d8503e50892ecc09
SSI4:0-4945_orf36	getorf	polypeptide	1	587	.	+	.	ID=pep_SSI4:0-4945_978_2738;md5=9bf5762424b415a433f730bdafeec506
SSI4:0-4945_orf36	Pfam	protein_match	226	462	4.5E-27	+	.	date=16-11-2020;Target=null 226 462;ID=match$1_226_462;signature_desc=NB-ARC domain;Name=PF00931;status=T;Dbxref="InterPro:IPR002182"
SSI4:0-4945_orf36	SMART	protein_match	14	151	8.2E-53	+	.	date=16-11-2020;Target=null 14 151;ID=match$2_14_151;Name=SM00255;status=T;Dbxref="InterPro:IPR000157"
SSI4:0-4945_orf36	Gene3D	protein_match	381	463	1.1E-5	+	.	date=16-11-2020;Target=null 381 463;ID=match$3_381_463;Name=G3DSA:1.10.8.430;status=T
SSI4:0-4945_orf36	Pfam	protein_match	15	224	1.5E-45	+	.	date=16-11-2020;Target=null 15 224;ID=match$4_15_224;signature_desc=TIR domain;Name=PF01582;status=T;Dbxref="InterPro:IPR000157"
SSI4:0-4945_orf36	SMART	protein_match	242	380	1.4E-5	+	.	date=16-11-2020;Target=null 242 380;ID=match$5_242_380;Name=SM00382;status=T;Dbxref="InterPro:IPR003593"
SSI4:0-4945_orf36	Gene3D	protein_match	214	375	2.1E-31	+	.	date=16-11-2020;Target=null 214 375;ID=match$6_214_375;Name=G3DSA:3.40.50.300;status=T
SSI4:0-4945_orf36	PANTHER	protein_match	15	143	1.2E-230	+	.	date=16-11-2020;Target=null 15 143;ID=match$7_15_143;Name=PTHR11017:SF291;status=T
SSI4:0-4945_orf36	PANTHER	protein_match	182	567	1.2E-230	+	.	date=16-11-2020;Target=null 182 567;ID=match$7_182_567;Name=PTHR11017:SF291;status=T
SSI4:0-4945_orf36	PANTHER	protein_match	15	143	1.2E-230	+	.	date=16-11-2020;Target=null 15 143;ID=match$8_15_143;Name=PTHR11017;status=T
SSI4:0-4945_orf36	PANTHER	protein_match	182	567	1.2E-230	+	.	date=16-11-2020;Target=null 182 567;ID=match$8_182_567;Name=PTHR11017;status=T
##sequence-region SSI4:0-4945 1 4945
SSI4:0-4945	provided_by_user	nucleic_acid	1	4945	.	+	.	ID=SSI4:0-4945;Name=SSI4:0-4945;md5=3db1aade4df1ca12d8503e50892ecc09
SSI4:0-4945_orf55	getorf	ORF	3080	4417	.	+	.	Target=pep_SSI4:0-4945_3080_4417 1 446;ID=orf_SSI4:0-4945_3080_4417;Name=SSI4:0-4945_orf55;md5=3db1aade4df1ca12d8503e50892ecc09
SSI4:0-4945_orf55	getorf	polypeptide	1	446	.	+	.	ID=pep_SSI4:0-4945_3080_4417;md5=1aedceae3f85bee1ad923363e2385978
SSI4:0-4945_orf55	Gene3D	protein_match	4	107	2.9E-21	+	.	date=16-11-2020;Target=null 4 107;ID=match$9_4_107;Name=G3DSA:3.80.10.10;status=T;Dbxref="InterPro:IPR032675"
SSI4:0-4945_orf55	Gene3D	protein_match	108	240	8.2E-13	+	.	date=16-11-2020;Target=null 108 240;ID=match$9_108_240;Name=G3DSA:3.80.10.10;status=T;Dbxref="InterPro:IPR032675"
SSI4:0-4945_orf55	PANTHER	protein_match	18	445	1.4E-76	+	.	date=16-11-2020;Target=null 18 445;ID=match$10_18_445;Name=PTHR11017;status=T
SSI4:0-4945_orf55	PANTHER	protein_match	18	445	1.4E-76	+	.	date=16-11-2020;Target=null 18 445;ID=match$11_18_445;Name=PTHR11017:SF291;status=T
##sequence-region SSI4:0-4945 1 4945
SSI4:0-4945	provided_by_user	nucleic_acid	1	4945	.	+	.	ID=SSI4:0-4945;Name=SSI4:0-4945;md5=3db1aade4df1ca12d8503e50892ecc09
SSI4:0-4945_orf38	getorf	ORF	2742	3047	.	+	.	Target=pep_SSI4:0-4945_2742_3047 1 102;ID=orf_SSI4:0-4945_2742_3047;Name=SSI4:0-4945_orf38;md5=3db1aade4df1ca12d8503e50892ecc09
SSI4:0-4945_orf38	getorf	polypeptide	1	102	.	+	.	ID=pep_SSI4:0-4945_2742_3047;md5=4dd8e28af9c8e1ef0dd8295351f9b873
SSI4:0-4945_orf38	PANTHER	protein_match	4	98	6.7E-37	+	.	date=16-11-2020;Target=null 4 98;ID=match$12_4_98;Name=PTHR11017:SF291;status=T
SSI4:0-4945_orf38	PANTHER	protein_match	4	98	6.7E-37	+	.	date=16-11-2020;Target=null 4 98;ID=match$13_4_98;Name=PTHR11017;status=T
SSI4:0-4945_orf38	Pfam	protein_match	80	99	1.8E-7	+	.	date=16-11-2020;Target=null 80 99;ID=match$14_80_99;signature_desc=Leucine Rich Repeat;Name=PF07725;status=T;Dbxref="InterPro:IPR011713"
SSI4:0-4945_orf38	Gene3D	protein_match	4	98	1.4E-5	+	.	date=16-11-2020;Target=null 4 98;ID=match$15_4_98;Name=G3DSA:3.80.10.10;status=T;Dbxref="InterPro:IPR032675"
##FASTA
>pep_SSI4:0-4945_2742_3047
GTGSVKGISFDASNSEEVSVGKGAFEGMPNLQFLRIYREYFNSEGTLQIPEDMKYLPPVR
LLHWENYPRKSLPQRFHPEHLVKIYMPRSKLKKLWGGIQVGI
>pep_SSI4:0-4945_3080_4417
YYIFSFVVFNMQPLPNIKSIDLSFSIRLKEIPNLSNATNLETLNLTHCKTLVELPSSISN
LHKLKKLKMSGCENLRVIPTNINLASLERLDMSGCSRLRTFPDISSNIDTLNLGDTKIED
VPPSVGCWSRLIQLNISCGPLTRLMHVPPCITILILKGSDIERIPESIIGLTRLHWLIVE
SCIKLKSILGLPSSLQGLDANDCVSLKRVRFSFHNPIHILNFNNCLKLDEEAKRGIIQRS
VSGYICLPGKNIPEEFTHKATGRSITIPLAPGTLSASSRFKASILILPVESYENEVIRCS
IRTKGGVEVHCCELPYHFLRFRSEHLYIFHGDLFPQGNKYHEVDVTMREITFEFSYTKIG
DKIIECGVQIMTEGAEGDSSRELDSFETESSSSQVGNFEFGGNNNHHTDGNGDGNYEAEG
SKFSQDENIKTSKRTGFMSWLRKLGQ
>pep_SSI4:0-4945_978_2738
SLMASSSCLSCIKRYQVFSSFHGPDVRKGFLSHLHSLFASKGITTFNDQKIERGQTIGPE
LIQGIREARVSIVVLSKKYASSSWCLDELVEILNCKEALVQIVMTVFYEVDPSDVKKQSG
EFGKVFEKTCQGKNEEVEQRWRNALADVAIIAGEHSLNWYVSMNFNAFYFIFLKQFVFVN
LDQPNLFGFAFVRDNEADMIQKIVTDVSDKLNLTPSRDFEGMVGMEAHLTELKSLLSLES
DEVKMIGIWGPAGIGKTTIARALFDRLSSIFPLICFMENLKGSLTGVADHDSKLRLQNQL
LSKILNQENMKIHHLGAIRERLHDQRVLIILDDVDDLEQLEVLAEDPSWFGSGSRIIVTT
EDKKILKAHRIKDIYHVNFPSKKEALEILCLSTFKQSSIPDGFEELANKVAELCGNLPLG
LRVVGSSLRGESKQEWELQLSSIEASLDGKIETTLKVGYERLSKKNQSLFLHIACFFNNQ
EVDYVTALLADRNLDVGNGFNILADRSLVRISTYGDIVMHHLLQQLGRQIVHEQSDEPGK
REFIIEPEEIRDVLTDETVSLSSYIYNSRCCLFIVITISSVFFENIL
>match$1_226_462
EAHLTELKSLLSLESDEVKMIGIWGPAGIGKTTIARALFDRLSSIFPLICFMENLKGSLT
GVADHDSKLRLQNQLLSKILNQENMKIHHLGAIRERLHDQRVLIILDDVDDLEQLEVLAE
DPSWFGSGSRIIVTTEDKKILKAHRIKDIYHVNFPSKKEALEILCLSTFKQSSIPDGFEE
LANKVAELCGNLPLGLRVVGSSLRGESKQEWELQLSSIEASLDGKIETTLKVGYERL
>match$2_14_151
RYQVFSSFHGPDVRKGFLSHLHSLFASKGITTFNDQKIERGQTIGPELIQGIREARVSIV
VLSKKYASSSWCLDELVEILNCKEALVQIVMTVFYEVDPSDVKKQSGEFGKVFEKTCQGK
NEEVEQRWRNALADVAII
>match$3_381_463
SKKEALEILCLSTFKQSSIPDGFEELANKVAELCGNLPLGLRVVGSSLRGESKQEWELQL
SSIEASLDGKIETTLKVGYERLS
>match$4_15_224
YQVFSSFHGPDVRKGFLSHLHSLFASKGITTFNDQKIERGQTIGPELIQGIREARVSIVV
LSKKYASSSWCLDELVEILNCKEALVQIVMTVFYEVDPSDVKKQSGEFGKVFEKTCQGKN
EEVEQRWRNALADVAIIAGEHSLNWYVSMNFNAFYFIFLKQFVFVNLDQPNLFGFAFVRD
NEADMIQKIVTDVSDKLNLTPSRDFEGMVG
>match$5_242_380
EVKMIGIWGPAGIGKTTIARALFDRLSSIFPLICFMENLKGSLTGVADHDSKLRLQNQLL
SKILNQENMKIHHLGAIRERLHDQRVLIILDDVDDLEQLEVLAEDPSWFGSGSRIIVTTE
DKKILKAHRIKDIYHVNFP
>match$6_214_375
TPSRDFEGMVGMEAHLTELKSLLSLESDEVKMIGIWGPAGIGKTTIARALFDRLSSIFPL
ICFMENLKGSLTGVADHDSKLRLQNQLLSKILNQENMKIHHLGAIRERLHDQRVLIILDD
VDDLEQLEVLAEDPSWFGSGSRIIVTTEDKKILKAHRIKDIY
>match$7_15_143
YQVFSSFHGPDVRKGFLSHLHSLFASKGITTFNDQKIERGQTIGPELIQGIREARVSIVV
LSKKYASSSWCLDELVEILNCKEALVQIVMTVFYEVDPSDVKKQSGEFGKVFEKTCQGKN
EEVEQRWRN
>match$7_182_567
DQPNLFGFAFVRDNEADMIQKIVTDVSDKLNLTPSRDFEGMVGMEAHLTELKSLLSLESD
EVKMIGIWGPAGIGKTTIARALFDRLSSIFPLICFMENLKGSLTGVADHDSKLRLQNQLL
SKILNQENMKIHHLGAIRERLHDQRVLIILDDVDDLEQLEVLAEDPSWFGSGSRIIVTTE
DKKILKAHRIKDIYHVNFPSKKEALEILCLSTFKQSSIPDGFEELANKVAELCGNLPLGL
RVVGSSLRGESKQEWELQLSSIEASLDGKIETTLKVGYERLSKKNQSLFLHIACFFNNQE
VDYVTALLADRNLDVGNGFNILADRSLVRISTYGDIVMHHLLQQLGRQIVHEQSDEPGKR
EFIIEPEEIRDVLTDETVSLSSYIYN
>match$8_15_143
YQVFSSFHGPDVRKGFLSHLHSLFASKGITTFNDQKIERGQTIGPELIQGIREARVSIVV
LSKKYASSSWCLDELVEILNCKEALVQIVMTVFYEVDPSDVKKQSGEFGKVFEKTCQGKN
EEVEQRWRN
>match$8_182_567
DQPNLFGFAFVRDNEADMIQKIVTDVSDKLNLTPSRDFEGMVGMEAHLTELKSLLSLESD
EVKMIGIWGPAGIGKTTIARALFDRLSSIFPLICFMENLKGSLTGVADHDSKLRLQNQLL
SKILNQENMKIHHLGAIRERLHDQRVLIILDDVDDLEQLEVLAEDPSWFGSGSRIIVTTE
DKKILKAHRIKDIYHVNFPSKKEALEILCLSTFKQSSIPDGFEELANKVAELCGNLPLGL
RVVGSSLRGESKQEWELQLSSIEASLDGKIETTLKVGYERLSKKNQSLFLHIACFFNNQE
VDYVTALLADRNLDVGNGFNILADRSLVRISTYGDIVMHHLLQQLGRQIVHEQSDEPGKR
EFIIEPEEIRDVLTDETVSLSSYIYN
>match$9_4_107
FSFVVFNMQPLPNIKSIDLSFSIRLKEIPNLSNATNLETLNLTHCKTLVELPSSISNLHK
LKKLKMSGCENLRVIPTNINLASLERLDMSGCSRLRTFPDISSN
>match$9_108_240
IDTLNLGDTKIEDVPPSVGCWSRLIQLNISCGPLTRLMHVPPCITILILKGSDIERIPES
IIGLTRLHWLIVESCIKLKSILGLPSSLQGLDANDCVSLKRVRFSFHNPIHILNFNNCLK
LDEEAKRGIIQRS
>match$10_18_445
KSIDLSFSIRLKEIPNLSNATNLETLNLTHCKTLVELPSSISNLHKLKKLKMSGCENLRV
IPTNINLASLERLDMSGCSRLRTFPDISSNIDTLNLGDTKIEDVPPSVGCWSRLIQLNIS
CGPLTRLMHVPPCITILILKGSDIERIPESIIGLTRLHWLIVESCIKLKSILGLPSSLQG
LDANDCVSLKRVRFSFHNPIHILNFNNCLKLDEEAKRGIIQRSVSGYICLPGKNIPEEFT
HKATGRSITIPLAPGTLSASSRFKASILILPVESYENEVIRCSIRTKGGVEVHCCELPYH
FLRFRSEHLYIFHGDLFPQGNKYHEVDVTMREITFEFSYTKIGDKIIECGVQIMTEGAEG
DSSRELDSFETESSSSQVGNFEFGGNNNHHTDGNGDGNYEAEGSKFSQDENIKTSKRTGF
MSWLRKLG
>match$11_18_445
KSIDLSFSIRLKEIPNLSNATNLETLNLTHCKTLVELPSSISNLHKLKKLKMSGCENLRV
IPTNINLASLERLDMSGCSRLRTFPDISSNIDTLNLGDTKIEDVPPSVGCWSRLIQLNIS
CGPLTRLMHVPPCITILILKGSDIERIPESIIGLTRLHWLIVESCIKLKSILGLPSSLQG
LDANDCVSLKRVRFSFHNPIHILNFNNCLKLDEEAKRGIIQRSVSGYICLPGKNIPEEFT
HKATGRSITIPLAPGTLSASSRFKASILILPVESYENEVIRCSIRTKGGVEVHCCELPYH
FLRFRSEHLYIFHGDLFPQGNKYHEVDVTMREITFEFSYTKIGDKIIECGVQIMTEGAEG
DSSRELDSFETESSSSQVGNFEFGGNNNHHTDGNGDGNYEAEGSKFSQDENIKTSKRTGF
MSWLRKLG
>match$12_4_98
SVKGISFDASNSEEVSVGKGAFEGMPNLQFLRIYREYFNSEGTLQIPEDMKYLPPVRLLH
WENYPRKSLPQRFHPEHLVKIYMPRSKLKKLWGGI
>match$13_4_98
SVKGISFDASNSEEVSVGKGAFEGMPNLQFLRIYREYFNSEGTLQIPEDMKYLPPVRLLH
WENYPRKSLPQRFHPEHLVKIYMPRSKLKKLWGGI
>match$14_80_99
HLVKIYMPRSKLKKLWGGIQ
>match$15_4_98
SVKGISFDASNSEEVSVGKGAFEGMPNLQFLRIYREYFNSEGTLQIPEDMKYLPPVRLLH
WENYPRKSLPQRFHPEHLVKIYMPRSKLKKLWGGI
```
