## Supplementary material for "RefPlantNLR: a comprehensive collection of experimentally validated plant NLRs": Candidate_sites_interpro.272.gff3

```
##gff-version 3
##feature-ontology http://song.cvs.sourceforge.net/viewvc/song/ontology/sofa.obo?revision=1.269
##interproscan-version 5.47-82.0
##sequence-region SUMM2:0-3147 1 3147
SUMM2:0-3147	provided_by_user	nucleic_acid	1	3147	.	+	.	ID=SUMM2:0-3147;Name=SUMM2:0-3147;md5=9b058e2ce60508e42c578fa6f80710f6
SUMM2:0-3147_orf90	getorf	ORF	4	2763	.	-	.	Target=pep_SUMM2:0-3147_4_2763_r 1 920;ID=orf_SUMM2:0-3147_4_2763_r;Name=SUMM2:0-3147_orf90;md5=9b058e2ce60508e42c578fa6f80710f6
SUMM2:0-3147_orf90	getorf	polypeptide	1	920	.	+	.	ID=pep_SUMM2:0-3147_4_2763_r;md5=26fbb830c3a483fb51ecbca9b69006f3
SUMM2:0-3147_orf90	Pfam	protein_match	565	624	1.8E-9	+	.	date=16-11-2020;Target=null 565 624;ID=match$1_565_624;signature_desc=Leucine rich repeat;Name=PF13855;status=T;Dbxref="InterPro:IPR001611"
SUMM2:0-3147_orf90	Coils	protein_match	62	82	.	+	.	date=16-11-2020;Target=null 62 82;ID=match$2_62_82;Name=Coil;status=T
SUMM2:0-3147_orf90	Pfam	protein_match	186	427	3.8E-78	+	.	date=16-11-2020;Target=null 186 427;ID=match$3_186_427;signature_desc=NB-ARC domain;Name=PF00931;status=T;Dbxref="InterPro:IPR002182"
SUMM2:0-3147_orf90	PANTHER	protein_match	44	897	5.6E-146	+	.	date=16-11-2020;Target=null 44 897;ID=match$4_44_897;Name=PTHR23155:SF1044;status=T
SUMM2:0-3147_orf90	PANTHER	protein_match	44	897	5.6E-146	+	.	date=16-11-2020;Target=null 44 897;ID=match$5_44_897;Name=PTHR23155;status=T
SUMM2:0-3147_orf90	Gene3D	protein_match	174	334	2.2E-28	+	.	date=16-11-2020;Target=null 174 334;ID=match$6_174_334;Name=G3DSA:3.40.50.300;status=T
SUMM2:0-3147_orf90	Gene3D	protein_match	342	429	2.0E-5	+	.	date=16-11-2020;Target=null 342 429;ID=match$7_342_429;Name=G3DSA:1.10.8.430;status=T
SUMM2:0-3147_orf90	Gene3D	protein_match	528	893	5.1E-30	+	.	date=16-11-2020;Target=null 528 893;ID=match$8_528_893;Name=G3DSA:3.80.10.10;status=T;Dbxref="InterPro:IPR032675"
##FASTA
>pep_SUMM2:0-3147_4_2763_r
IIVTHSIWFLVLLSRSLFSLFFPSPAMGACLTLSFSCDEVVNQISQGLCINVGYICELSK
NVVAMKKDMEVLKKKRDDVKRRVDIEEFTRRRERLSQVQGWLTNVSTVENKFNELLTTND
AELQRLCLFGFCSKNVKMSYLYGKRVVLMLKEIESLSSQGDFDTVTLATPIARIEEMPIQ
PTIVGQETMLERVWTRLTEDGDEIVGLYGMGGVGKTTLLTRINNKFSEKCSGFGVVIWVV
VSKSPDIHRIQGDIGKRLDLGGEEWDNVNENQRALDIYNVLGKQKFVLLLDDIWEKVNLE
VLGVPYPSRQNGCKVVFTTRSRDVCGRMRVDDPMEVSCLEPNEAWELFQMKVGENTLKGH
PDIPELARKVAGKCCGLPLALNVIGETMACKRMVQEWRNAIDVLSSYAAEFPGMEQILPI
LKYSYDNLNKEQVKPCFLYCSLFPEDYRMEKERLIDYWICEGFIDENESRERALSQGYEI
IGILVRACLLLEEAINKEQVKMHDVVREMALWIASDLGEHKERCIVQVGVGLREVPKVKN
WSSVRRMSLMENEIEILSGSPECLELTTLFLQKNDSLLHISDEFFRCIPMLVVLDLSGNS
SLRKLPNQISKLVSLRYLDLSWTYIKRLPVGLQELKKLRYLRLDYMKRLKSISGISNISS
LRKLQLLQSKMSLDMSLVEELQLLEHLEVLNISIKSSLVVEKLLNAPRLVKCLQILVLRG
VQEESSGVLTLPDMDNLNKVIIRKCGMCEIKIERKTLSLSSNRSPKTQFLHNLSTVHISS
CDGLKDLTWLLFAPNLTSLEVLDSELVEGIINQEKAMTMSGIIPFQKLESLRLHNLAMLR
SIYWQPLSFPCLKTIHITKCPELRKLPLDSEIAIRDEELVIKYQEEEWLERVEWDNEATR
LRFLPFFKFFGPEWQVSYVR
>match$1_565_624
ELTTLFLQKNDSLLHISDEFFRCIPMLVVLDLSGNSSLRKLPNQISKLVSLRYLDLSWTY
>match$2_62_82
VVAMKKDMEVLKKKRDDVKRR
>match$3_186_427
QETMLERVWTRLTEDGDEIVGLYGMGGVGKTTLLTRINNKFSEKCSGFGVVIWVVVSKSP
DIHRIQGDIGKRLDLGGEEWDNVNENQRALDIYNVLGKQKFVLLLDDIWEKVNLEVLGVP
YPSRQNGCKVVFTTRSRDVCGRMRVDDPMEVSCLEPNEAWELFQMKVGENTLKGHPDIPE
LARKVAGKCCGLPLALNVIGETMACKRMVQEWRNAIDVLSSYAAEFPGMEQILPILKYSY
DN
>match$4_44_897
ISQGLCINVGYICELSKNVVAMKKDMEVLKKKRDDVKRRVDIEEFTRRRERLSQVQGWLT
NVSTVENKFNELLTTNDAELQRLCLFGFCSKNVKMSYLYGKRVVLMLKEIESLSSQGDFD
TVTLATPIARIEEMPIQPTIVGQETMLERVWTRLTEDGDEIVGLYGMGGVGKTTLLTRIN
NKFSEKCSGFGVVIWVVVSKSPDIHRIQGDIGKRLDLGGEEWDNVNENQRALDIYNVLGK
QKFVLLLDDIWEKVNLEVLGVPYPSRQNGCKVVFTTRSRDVCGRMRVDDPMEVSCLEPNE
AWELFQMKVGENTLKGHPDIPELARKVAGKCCGLPLALNVIGETMACKRMVQEWRNAIDV
LSSYAAEFPGMEQILPILKYSYDNLNKEQVKPCFLYCSLFPEDYRMEKERLIDYWICEGF
IDENESRERALSQGYEIIGILVRACLLLEEAINKEQVKMHDVVREMALWIASDLGEHKER
CIVQVGVGLREVPKVKNWSSVRRMSLMENEIEILSGSPECLELTTLFLQKNDSLLHISDE
FFRCIPMLVVLDLSGNSSLRKLPNQISKLVSLRYLDLSWTYIKRLPVGLQELKKLRYLRL
DYMKRLKSISGISNISSLRKLQLLQSKMSLDMSLVEELQLLEHLEVLNISIKSSLVVEKL
LNAPRLVKCLQILVLRGVQEESSGVLTLPDMDNLNKVIIRKCGMCEIKIERKTLSLSSNR
SPKTQFLHNLSTVHISSCDGLKDLTWLLFAPNLTSLEVLDSELVEGIINQEKAMTMSGII
PFQKLESLRLHNLAMLRSIYWQPLSFPCLKTIHITKCPELRKLPLDSEIAIRDEELVIKY
QEEEWLERVEWDNE
>match$5_44_897
ISQGLCINVGYICELSKNVVAMKKDMEVLKKKRDDVKRRVDIEEFTRRRERLSQVQGWLT
NVSTVENKFNELLTTNDAELQRLCLFGFCSKNVKMSYLYGKRVVLMLKEIESLSSQGDFD
TVTLATPIARIEEMPIQPTIVGQETMLERVWTRLTEDGDEIVGLYGMGGVGKTTLLTRIN
NKFSEKCSGFGVVIWVVVSKSPDIHRIQGDIGKRLDLGGEEWDNVNENQRALDIYNVLGK
QKFVLLLDDIWEKVNLEVLGVPYPSRQNGCKVVFTTRSRDVCGRMRVDDPMEVSCLEPNE
AWELFQMKVGENTLKGHPDIPELARKVAGKCCGLPLALNVIGETMACKRMVQEWRNAIDV
LSSYAAEFPGMEQILPILKYSYDNLNKEQVKPCFLYCSLFPEDYRMEKERLIDYWICEGF
IDENESRERALSQGYEIIGILVRACLLLEEAINKEQVKMHDVVREMALWIASDLGEHKER
CIVQVGVGLREVPKVKNWSSVRRMSLMENEIEILSGSPECLELTTLFLQKNDSLLHISDE
FFRCIPMLVVLDLSGNSSLRKLPNQISKLVSLRYLDLSWTYIKRLPVGLQELKKLRYLRL
DYMKRLKSISGISNISSLRKLQLLQSKMSLDMSLVEELQLLEHLEVLNISIKSSLVVEKL
LNAPRLVKCLQILVLRGVQEESSGVLTLPDMDNLNKVIIRKCGMCEIKIERKTLSLSSNR
SPKTQFLHNLSTVHISSCDGLKDLTWLLFAPNLTSLEVLDSELVEGIINQEKAMTMSGII
PFQKLESLRLHNLAMLRSIYWQPLSFPCLKTIHITKCPELRKLPLDSEIAIRDEELVIKY
QEEEWLERVEWDNE
>match$6_174_334
IEEMPIQPTIVGQETMLERVWTRLTEDGDEIVGLYGMGGVGKTTLLTRINNKFSEKCSGF
GVVIWVVVSKSPDIHRIQGDIGKRLDLGGEEWDNVNENQRALDIYNVLGKQKFVLLLDDI
WEKVNLEVLGVPYPSRQNGCKVVFTTRSRDVCGRMRVDDPM
>match$7_342_429
NEAWELFQMKVGENTLKGHPDIPELARKVAGKCCGLPLALNVIGETMACKRMVQEWRNAI
DVLSSYAAEFPGMEQILPILKYSYDNLN
>match$8_528_893
VGVGLREVPKVKNWSSVRRMSLMENEIEILSGSPECLELTTLFLQKNDSLLHISDEFFRC
IPMLVVLDLSGNSSLRKLPNQISKLVSLRYLDLSWTYIKRLPVGLQELKKLRYLRLDYMK
RLKSISGISNISSLRKLQLLQSKMSLDMSLVEELQLLEHLEVLNISIKSSLVVEKLLNAP
RLVKCLQILVLRGVQEESSGVLTLPDMDNLNKVIIRKCGMCEIKIERKTLSLSSNRSPKT
QFLHNLSTVHISSCDGLKDLTWLLFAPNLTSLEVLDSELVEGIINQEKAMTMSGIIPFQK
LESLRLHNLAMLRSIYWQPLSFPCLKTIHITKCPELRKLPLDSEIAIRDEELVIKYQEEE
WLERVE
```
