## Supplementary material for "RefPlantNLR: a comprehensive collection of experimentally validated plant NLRs": Candidate_sites_interpro.273.gff3

```
##gff-version 3
##feature-ontology http://song.cvs.sourceforge.net/viewvc/song/ontology/sofa.obo?revision=1.269
##interproscan-version 5.47-82.0
##sequence-region SUT1:0-3059 1 3059
SUT1:0-3059	provided_by_user	nucleic_acid	1	3059	.	+	.	ID=SUT1:0-3059;Name=SUT1:0-3059;md5=76e029466a025da06f87cd42da92c74
SUT1:0-3059_orf72	getorf	ORF	241	2982	.	-	.	Target=pep_SUT1:0-3059_241_2982_r 1 914;ID=orf_SUT1:0-3059_241_2982_r;Name=SUT1:0-3059_orf72;md5=76e029466a025da06f87cd42da92c74
SUT1:0-3059_orf72	getorf	polypeptide	1	914	.	+	.	ID=pep_SUT1:0-3059_241_2982_r;md5=1c69b2576f128eece89bb34d9aafed96
SUT1:0-3059_orf72	Coils	protein_match	43	77	.	+	.	date=16-11-2020;Target=null 43 77;ID=match$1_43_77;Name=Coil;status=T
SUT1:0-3059_orf72	Gene3D	protein_match	153	322	4.6E-29	+	.	date=16-11-2020;Target=null 153 322;ID=match$2_153_322;Name=G3DSA:3.40.50.300;status=T
SUT1:0-3059_orf72	Gene3D	protein_match	328	415	1.0E-5	+	.	date=16-11-2020;Target=null 328 415;ID=match$3_328_415;Name=G3DSA:1.10.8.430;status=T
SUT1:0-3059_orf72	Gene3D	protein_match	496	654	2.3E-18	+	.	date=16-11-2020;Target=null 496 654;ID=match$4_496_654;Name=G3DSA:3.80.10.10;status=T;Dbxref="InterPro:IPR032675"
SUT1:0-3059_orf72	PANTHER	protein_match	30	878	2.9E-135	+	.	date=16-11-2020;Target=null 30 878;ID=match$5_30_878;Name=PTHR23155:SF1044;status=T
SUT1:0-3059_orf72	Gene3D	protein_match	661	867	2.0E-8	+	.	date=16-11-2020;Target=null 661 867;ID=match$6_661_867;Name=G3DSA:3.80.10.10;status=T;Dbxref="InterPro:IPR032675"
SUT1:0-3059_orf72	Pfam	protein_match	175	414	1.1E-81	+	.	date=16-11-2020;Target=null 175 414;ID=match$7_175_414;signature_desc=NB-ARC domain;Name=PF00931;status=T;Dbxref="InterPro:IPR002182"
SUT1:0-3059_orf72	Pfam	protein_match	547	607	4.8E-8	+	.	date=16-11-2020;Target=null 547 607;ID=match$8_547_607;signature_desc=Leucine rich repeat;Name=PF13855;status=T;Dbxref="InterPro:IPR001611"
SUT1:0-3059_orf72	PANTHER	protein_match	30	878	2.9E-135	+	.	date=16-11-2020;Target=null 30 878;ID=match$9_30_878;Name=PTHR23155;status=T
##FASTA
>pep_SUT1:0-3059_241_2982_r
FSATSLLLLLCKRRMGGCVSVSISCDQLTKNVCSCLNRNGDYIHGLEENLTALQRALEQI
EQRREDLLRKILSEERRGLQRLSVVQGWVSKVEAIVPRVNELVRMRSVQVQRLCLCGFCS
KNLVSSYRYGKRVMKMIEEVEVLRYQGDFAVVAERVDAARVEERPTRPMVAMDPMLESAW
NRLMEDEIGILGLHGMGGVGKTTLLSHINNRFSRVGGEFDIVIWIVVSKELQIQRIQDEI
WEKLRSDNEKWKQKTEDIKASNIYNVLKHKRFVLLLDDIWSKVDLTEVGVPFPSRENGCK
IVFTTRLKEICGRMGVDSDMEVRCLAPDDAWDLFTKKVGEITLGSHPEIPTVARTVAKKC
RGLPLALNVIGETMAYKRTVQEWRSAIDVLTSSAAEFSGMEDEILPILKYSYDNLKSEQL
KLCFQYCALFPEDHNIEKNDLVDYWIGEGFIDRNKGKAENQGYEIIGILVRSCLLMEENQ
ETVKMHDVVREMALWIASDFGKQKENFIVQAGLQSRNIPEIEKWKVARRVSLMFNNIESI
RDAPESPQLITLLLRKNFLGHISSSFFRLMPMLVVLDLSMNRDLRHLPNEISECVSLQYL
SLSRTRIRIWPAGLVELRKLLYLNLEYTRMVESICGISGLTSLKVLRLFVSGFPEDPCVL
NELQLLENLQTLTITLGLASILEQFLSNQRLASCTRALRIENLNPQSSVISFVATMDSLQ
ELHFADSDIWEIKVKRNETVLPLHIPTTTTFFPNLSQVSLEFCTRLRDLTWLIFAPNLTV
LRVISASDLKEVINKEKAEQQNLIPFQELKELRLENVQMLKHIHRGPLPFPCLQKILVNG
CSELRKLPLNFTSVPRGDLVIEAHKKWIEILEWEDEATKARFLPTLKVLSLAFICQNFFL
IIHSFGSYSLFWMF
>match$1_43_77
IHGLEENLTALQRALEQIEQRREDLLRKILSEERR
>match$2_153_322
AERVDAARVEERPTRPMVAMDPMLESAWNRLMEDEIGILGLHGMGGVGKTTLLSHINNRF
SRVGGEFDIVIWIVVSKELQIQRIQDEIWEKLRSDNEKWKQKTEDIKASNIYNVLKHKRF
VLLLDDIWSKVDLTEVGVPFPSRENGCKIVFTTRLKEICGRMGVDSDMEV
>match$3_328_415
DDAWDLFTKKVGEITLGSHPEIPTVARTVAKKCRGLPLALNVIGETMAYKRTVQEWRSAI
DVLTSSAAEFSGMEDEILPILKYSYDNL
>match$4_496_654
IASDFGKQKENFIVQAGLQSRNIPEIEKWKVARRVSLMFNNIESIRDAPESPQLITLLLR
KNFLGHISSSFFRLMPMLVVLDLSMNRDLRHLPNEISECVSLQYLSLSRTRIRIWPAGLV
ELRKLLYLNLEYTRMVESICGISGLTSLKVLRLFVSGFP
>match$5_30_878
KNVCSCLNRNGDYIHGLEENLTALQRALEQIEQRREDLLRKILSEERRGLQRLSVVQGWV
SKVEAIVPRVNELVRMRSVQVQRLCLCGFCSKNLVSSYRYGKRVMKMIEEVEVLRYQGDF
AVVAERVDAARVEERPTRPMVAMDPMLESAWNRLMEDEIGILGLHGMGGVGKTTLLSHIN
NRFSRVGGEFDIVIWIVVSKELQIQRIQDEIWEKLRSDNEKWKQKTEDIKASNIYNVLKH
KRFVLLLDDIWSKVDLTEVGVPFPSRENGCKIVFTTRLKEICGRMGVDSDMEVRCLAPDD
AWDLFTKKVGEITLGSHPEIPTVARTVAKKCRGLPLALNVIGETMAYKRTVQEWRSAIDV
LTSSAAEFSGMEDEILPILKYSYDNLKSEQLKLCFQYCALFPEDHNIEKNDLVDYWIGEG
FIDRNKGKAENQGYEIIGILVRSCLLMEENQETVKMHDVVREMALWIASDFGKQKENFIV
QAGLQSRNIPEIEKWKVARRVSLMFNNIESIRDAPESPQLITLLLRKNFLGHISSSFFRL
MPMLVVLDLSMNRDLRHLPNEISECVSLQYLSLSRTRIRIWPAGLVELRKLLYLNLEYTR
MVESICGISGLTSLKVLRLFVSGFPEDPCVLNELQLLENLQTLTITLGLASILEQFLSNQ
RLASCTRALRIENLNPQSSVISFVATMDSLQELHFADSDIWEIKVKRNETVLPLHIPTTT
TFFPNLSQVSLEFCTRLRDLTWLIFAPNLTVLRVISASDLKEVINKEKAEQQNLIPFQEL
KELRLENVQMLKHIHRGPLPFPCLQKILVNGCSELRKLPLNFTSVPRGDLVIEAHKKWIE
ILEWEDEAT
>match$6_661_867
NELQLLENLQTLTITLGLASILEQFLSNQRLASCTRALRIENLNPQSSVISFVATMDSLQ
ELHFADSDIWEIKVKRNETVLPLHIPTTTTFFPNLSQVSLEFCTRLRDLTWLIFAPNLTV
LRVISASDLKEVINKEKAEQQNLIPFQELKELRLENVQMLKHIHRGPLPFPCLQKILVNG
CSELRKLPLNFTSVPRGDLVIEAHKKW
>match$7_175_414
MLESAWNRLMEDEIGILGLHGMGGVGKTTLLSHINNRFSRVGGEFDIVIWIVVSKELQIQ
RIQDEIWEKLRSDNEKWKQKTEDIKASNIYNVLKHKRFVLLLDDIWSKVDLTEVGVPFPS
RENGCKIVFTTRLKEICGRMGVDSDMEVRCLAPDDAWDLFTKKVGEITLGSHPEIPTVAR
TVAKKCRGLPLALNVIGETMAYKRTVQEWRSAIDVLTSSAAEFSGMEDEILPILKYSYDN
>match$8_547_607
PQLITLLLRKNFLGHISSSFFRLMPMLVVLDLSMNRDLRHLPNEISECVSLQYLSLSRTR
I
>match$9_30_878
KNVCSCLNRNGDYIHGLEENLTALQRALEQIEQRREDLLRKILSEERRGLQRLSVVQGWV
SKVEAIVPRVNELVRMRSVQVQRLCLCGFCSKNLVSSYRYGKRVMKMIEEVEVLRYQGDF
AVVAERVDAARVEERPTRPMVAMDPMLESAWNRLMEDEIGILGLHGMGGVGKTTLLSHIN
NRFSRVGGEFDIVIWIVVSKELQIQRIQDEIWEKLRSDNEKWKQKTEDIKASNIYNVLKH
KRFVLLLDDIWSKVDLTEVGVPFPSRENGCKIVFTTRLKEICGRMGVDSDMEVRCLAPDD
AWDLFTKKVGEITLGSHPEIPTVARTVAKKCRGLPLALNVIGETMAYKRTVQEWRSAIDV
LTSSAAEFSGMEDEILPILKYSYDNLKSEQLKLCFQYCALFPEDHNIEKNDLVDYWIGEG
FIDRNKGKAENQGYEIIGILVRSCLLMEENQETVKMHDVVREMALWIASDFGKQKENFIV
QAGLQSRNIPEIEKWKVARRVSLMFNNIESIRDAPESPQLITLLLRKNFLGHISSSFFRL
MPMLVVLDLSMNRDLRHLPNEISECVSLQYLSLSRTRIRIWPAGLVELRKLLYLNLEYTR
MVESICGISGLTSLKVLRLFVSGFPEDPCVLNELQLLENLQTLTITLGLASILEQFLSNQ
RLASCTRALRIENLNPQSSVISFVATMDSLQELHFADSDIWEIKVKRNETVLPLHIPTTT
TFFPNLSQVSLEFCTRLRDLTWLIFAPNLTVLRVISASDLKEVINKEKAEQQNLIPFQEL
KELRLENVQMLKHIHRGPLPFPCLQKILVNGCSELRKLPLNFTSVPRGDLVIEAHKKWIE
ILEWEDEAT
```
