## Supplementary material for "RefPlantNLR: a comprehensive collection of experimentally validated plant NLRs": Candidate_sites_interpro.274.gff3

```
##gff-version 3
##feature-ontology http://song.cvs.sourceforge.net/viewvc/song/ontology/sofa.obo?revision=1.269
##interproscan-version 5.47-82.0
##sequence-region SpNBS-LRR_replacement:0-6342 1 6342
SpNBS-LRR_replacement:0-6342	provided_by_user	nucleic_acid	1	6342	.	+	.	ID=SpNBS-LRR_replacement:0-6342;Name=SpNBS-LRR_replacement:0-6342;md5=21e31cbdc11ae17f49dc965c1eb3e06a
SpNBS-LRR_replacement:0-6342_orf52	getorf	ORF	4194	4787	.	+	.	Target=pep_SpNBS-LRR_replacement:0-6342_4194_4787 1 198;ID=orf_SpNBS-LRR_replacement:0-6342_4194_4787;Name=SpNBS-LRR_replacement:0-6342_orf52;md5=21e31cbdc11ae17f49dc965c1eb3e06a
SpNBS-LRR_replacement:0-6342_orf52	getorf	polypeptide	1	198	.	+	.	ID=pep_SpNBS-LRR_replacement:0-6342_4194_4787;md5=c0d690d4230c8eb575e2214183bc1393
SpNBS-LRR_replacement:0-6342_orf52	PANTHER	protein_match	12	158	3.2E-57	+	.	date=16-11-2020;Target=null 12 158;ID=match$1_12_158;Name=PTHR33463:SF86;status=T
SpNBS-LRR_replacement:0-6342_orf52	Coils	protein_match	67	87	.	+	.	date=16-11-2020;Target=null 67 87;ID=match$2_67_87;Name=Coil;status=T
SpNBS-LRR_replacement:0-6342_orf52	Gene3D	protein_match	2	164	6.8E-10	+	.	date=16-11-2020;Target=null 2 164;ID=match$3_2_164;Name=G3DSA:3.80.10.10;status=T;Dbxref="InterPro:IPR032675"
SpNBS-LRR_replacement:0-6342_orf52	Coils	protein_match	143	163	.	+	.	date=16-11-2020;Target=null 143 163;ID=match$4_143_163;Name=Coil;status=T
SpNBS-LRR_replacement:0-6342_orf52	PANTHER	protein_match	12	158	3.2E-57	+	.	date=16-11-2020;Target=null 12 158;ID=match$5_12_158;Name=PTHR33463;status=T
##sequence-region SpNBS-LRR_replacement:0-6342 1 6342
SpNBS-LRR_replacement:0-6342	provided_by_user	nucleic_acid	1	6342	.	+	.	ID=SpNBS-LRR_replacement:0-6342;Name=SpNBS-LRR_replacement:0-6342;md5=21e31cbdc11ae17f49dc965c1eb3e06a
SpNBS-LRR_replacement:0-6342_orf31	getorf	ORF	429	3170	.	+	.	Target=pep_SpNBS-LRR_replacement:0-6342_429_3170 1 914;ID=orf_SpNBS-LRR_replacement:0-6342_429_3170;Name=SpNBS-LRR_replacement:0-6342_orf31;md5=21e31cbdc11ae17f49dc965c1eb3e06a
SpNBS-LRR_replacement:0-6342_orf31	getorf	polypeptide	1	914	.	+	.	ID=pep_SpNBS-LRR_replacement:0-6342_429_3170;md5=fd6b1254a1e3020f9034e3c596d62652
SpNBS-LRR_replacement:0-6342_orf31	PANTHER	protein_match	179	905	5.5E-248	+	.	date=16-11-2020;Target=null 179 905;ID=match$6_179_905;Name=PTHR33463;status=T
SpNBS-LRR_replacement:0-6342_orf31	PANTHER	protein_match	179	905	5.5E-248	+	.	date=16-11-2020;Target=null 179 905;ID=match$7_179_905;Name=PTHR33463:SF86;status=T
SpNBS-LRR_replacement:0-6342_orf31	Coils	protein_match	448	468	.	+	.	date=16-11-2020;Target=null 448 468;ID=match$8_448_468;Name=Coil;status=T
SpNBS-LRR_replacement:0-6342_orf31	SMART	protein_match	185	322	0.0046	+	.	date=16-11-2020;Target=null 185 322;ID=match$9_185_322;Name=SM00382;status=T;Dbxref="InterPro:IPR003593"
SpNBS-LRR_replacement:0-6342_orf31	Pfam	protein_match	175	407	1.8E-48	+	.	date=16-11-2020;Target=null 175 407;ID=match$10_175_407;signature_desc=NB-ARC domain;Name=PF00931;status=T;Dbxref="InterPro:IPR002182"
SpNBS-LRR_replacement:0-6342_orf31	Gene3D	protein_match	322	403	1.0E-9	+	.	date=16-11-2020;Target=null 322 403;ID=match$11_322_403;Name=G3DSA:1.10.8.430;status=T
SpNBS-LRR_replacement:0-6342_orf31	Gene3D	protein_match	157	318	6.4E-30	+	.	date=16-11-2020;Target=null 157 318;ID=match$12_157_318;Name=G3DSA:3.40.50.300;status=T
##FASTA
>pep_SpNBS-LRR_replacement:0-6342_4194_4787
VLCPNLEELQLNGANSIAALCSHQLPTDYFSKLKILLLWNCGKLRNLMSPSVARSVLNLQ
ILSIEACQSMEEVITEEEQLVQEMTTKPLFPRLEKLVLEELPKLGHFFLTKHALEFTFLG
EVRINSCPEMKTFSLGSVSTHSLDRLIVDYAEVKDNLNKAIQQLFILKVCLVRHPITNYI
CLNSHALSHTSSGALFPF
>pep_SpNBS-LRR_replacement:0-6342_429_3170
SLKSTPFPFQIPFQQRMEFLAMCVGRVTDCLMQPLAQQIGYFFYYNSNITSLDNESHKLD
NITSGVQQRAEAARRNLQVISQDVEAWLNSVTKINSDVEGVMHGRVEVERGCFYGWCPNL
KSRYSLSKRAKRITLAVIELRNDGKDYVDFSYPAPPVVEIQAMSEEFDSRKLKEEEVMEA
LRDEDVSVIGICGMGGVGKTTLAEKIRVRAKKERFFDEVVMVTVSQQPDLKTIQAEIAGG
VGLTFQGDNFWNRGDQLRSRLMGQDSILIILDDVWEALDLNKLGIPSCSNHNHQCKVTLT
TRLRDVCETMEARKIIEVGILPEKEAWVLFRQKAGNSIADLSLHDTAKDVVKECKGLPLA
IITVAGALKRKSKPSWEDALKQLQKSTPKNIPGVIKNVYQSLKLSYDQLESDEVRYLFLL
CSLFEEDSNIWHEQLLRYGMGLGIFSEIENLEEARKRVCHLLETLKDRFLLSQGSGKNYV
KMHDVVRDVAIYIASEGRHVFMVSHSVNSEEFPRRTSYEPYSHMSIVAQKIDELPKPISF
PRLEFLMLKLLEEPFKLQDDFFIGMSKLNVLSLSGYEDSILTFPNSVQLLSNLRTLSLMN
LKLDDISIIGELVTLEILIIRDSTIDVLPVEIGNLSNLILLEFWNERVPLENISPGVLSR
LVRLEELTLVECSGDVIHSNLDISSNLTRYYLNMGQQVHSYHDSSLMDNYNRIMVLNVIE
TTPLGDWICRMLKKSELVHSRGNGSKNVLTELLGHGVQNMKDLLLADCDSMTHLLNIHCQ
NNIPFPKLERLEVIRFCSLRSLFSLSFVVGSSSNSTVACSNDEEDEISQRKHIRSEGNMV
QVMKFPNLYYLDLHFLECFTHFCTDAVEGIDFPQLQILRFWELPEFQNFWPIDNNSTAGS
NPLFDEKVCFYYSM
>match$1_12_158
NGANSIAALCSHQLPTDYFSKLKILLLWNCGKLRNLMSPSVARSVLNLQILSIEACQSME
EVITEEEQLVQEMTTKPLFPRLEKLVLEELPKLGHFFLTKHALEFTFLGEVRINSCPEMK
TFSLGSVSTHSLDRLIVDYAEVKDNLN
>match$2_67_87
CQSMEEVITEEEQLVQEMTTK
>match$3_2_164
LCPNLEELQLNGANSIAALCSHQLPTDYFSKLKILLLWNCGKLRNLMSPSVARSVLNLQI
LSIEACQSMEEVITEEEQLVQEMTTKPLFPRLEKLVLEELPKLGHFFLTKHALEFTFLGE
VRINSCPEMKTFSLGSVSTHSLDRLIVDYAEVKDNLNKAIQQL
>match$4_143_163
LDRLIVDYAEVKDNLNKAIQQ
>match$5_12_158
NGANSIAALCSHQLPTDYFSKLKILLLWNCGKLRNLMSPSVARSVLNLQILSIEACQSME
EVITEEEQLVQEMTTKPLFPRLEKLVLEELPKLGHFFLTKHALEFTFLGEVRINSCPEMK
TFSLGSVSTHSLDRLIVDYAEVKDNLN
>match$6_179_905
EALRDEDVSVIGICGMGGVGKTTLAEKIRVRAKKERFFDEVVMVTVSQQPDLKTIQAEIA
GGVGLTFQGDNFWNRGDQLRSRLMGQDSILIILDDVWEALDLNKLGIPSCSNHNHQCKVT
LTTRLRDVCETMEARKIIEVGILPEKEAWVLFRQKAGNSIADLSLHDTAKDVVKECKGLP
LAIITVAGALKRKSKPSWEDALKQLQKSTPKNIPGVIKNVYQSLKLSYDQLESDEVRYLF
LLCSLFEEDSNIWHEQLLRYGMGLGIFSEIENLEEARKRVCHLLETLKDRFLLSQGSGKN
YVKMHDVVRDVAIYIASEGRHVFMVSHSVNSEEFPRRTSYEPYSHMSIVAQKIDELPKPI
SFPRLEFLMLKLLEEPFKLQDDFFIGMSKLNVLSLSGYEDSILTFPNSVQLLSNLRTLSL
MNLKLDDISIIGELVTLEILIIRDSTIDVLPVEIGNLSNLILLEFWNERVPLENISPGVL
SRLVRLEELTLVECSGDVIHSNLDISSNLTRYYLNMGQQVHSYHDSSLMDNYNRIMVLNV
IETTPLGDWICRMLKKSELVHSRGNGSKNVLTELLGHGVQNMKDLLLADCDSMTHLLNIH
CQNNIPFPKLERLEVIRFCSLRSLFSLSFVVGSSSNSTVACSNDEEDEISQRKHIRSEGN
MVQVMKFPNLYYLDLHFLECFTHFCTDAVEGIDFPQLQILRFWELPEFQNFWPIDNNSTA
GSNPLFD
>match$7_179_905
EALRDEDVSVIGICGMGGVGKTTLAEKIRVRAKKERFFDEVVMVTVSQQPDLKTIQAEIA
GGVGLTFQGDNFWNRGDQLRSRLMGQDSILIILDDVWEALDLNKLGIPSCSNHNHQCKVT
LTTRLRDVCETMEARKIIEVGILPEKEAWVLFRQKAGNSIADLSLHDTAKDVVKECKGLP
LAIITVAGALKRKSKPSWEDALKQLQKSTPKNIPGVIKNVYQSLKLSYDQLESDEVRYLF
LLCSLFEEDSNIWHEQLLRYGMGLGIFSEIENLEEARKRVCHLLETLKDRFLLSQGSGKN
YVKMHDVVRDVAIYIASEGRHVFMVSHSVNSEEFPRRTSYEPYSHMSIVAQKIDELPKPI
SFPRLEFLMLKLLEEPFKLQDDFFIGMSKLNVLSLSGYEDSILTFPNSVQLLSNLRTLSL
MNLKLDDISIIGELVTLEILIIRDSTIDVLPVEIGNLSNLILLEFWNERVPLENISPGVL
SRLVRLEELTLVECSGDVIHSNLDISSNLTRYYLNMGQQVHSYHDSSLMDNYNRIMVLNV
IETTPLGDWICRMLKKSELVHSRGNGSKNVLTELLGHGVQNMKDLLLADCDSMTHLLNIH
CQNNIPFPKLERLEVIRFCSLRSLFSLSFVVGSSSNSTVACSNDEEDEISQRKHIRSEGN
MVQVMKFPNLYYLDLHFLECFTHFCTDAVEGIDFPQLQILRFWELPEFQNFWPIDNNSTA
GSNPLFD
>match$8_448_468
IENLEEARKRVCHLLETLKDR
>match$9_185_322
DVSVIGICGMGGVGKTTLAEKIRVRAKKERFFDEVVMVTVSQQPDLKTIQAEIAGGVGLT
FQGDNFWNRGDQLRSRLMGQDSILIILDDVWEALDLNKLGIPSCSNHNHQCKVTLTTRLR
DVCETMEARKIIEVGILP
>match$10_175_407
EEVMEALRDEDVSVIGICGMGGVGKTTLAEKIRVRAKKERFFDEVVMVTVSQQPDLKTIQ
AEIAGGVGLTFQGDNFWNRGDQLRSRLMGQDSILIILDDVWEALDLNKLGIPSCSNHNHQ
CKVTLTTRLRDVCETMEARKIIEVGILPEKEAWVLFRQKAGNSIADLSLHDTAKDVVKEC
KGLPLAIITVAGALKRKSKPSWEDALKQLQKSTPKNIPGVIKNVYQSLKLSYD
>match$11_322_403
PEKEAWVLFRQKAGNSIADLSLHDTAKDVVKECKGLPLAIITVAGALKRKSKPSWEDALK
QLQKSTPKNIPGVIKNVYQSLK
>match$12_157_318
VVEIQAMSEEFDSRKLKEEEVMEALRDEDVSVIGICGMGGVGKTTLAEKIRVRAKKERFF
DEVVMVTVSQQPDLKTIQAEIAGGVGLTFQGDNFWNRGDQLRSRLMGQDSILIILDDVWE
ALDLNKLGIPSCSNHNHQCKVTLTTRLRDVCETMEARKIIEV
```
