## Supplementary material for "RefPlantNLR: a comprehensive collection of experimentally validated plant NLRs": Candidate_sites_interpro.275.gff3

```
##gff-version 3
##feature-ontology http://song.cvs.sourceforge.net/viewvc/song/ontology/sofa.obo?revision=1.269
##interproscan-version 5.47-82.0
##sequence-region Sr13:0-6238 1 6238
Sr13:0-6238	provided_by_user	nucleic_acid	1	6238	.	+	.	ID=Sr13:0-6238;Name=Sr13:0-6238;md5=6a966563e1699c406c53786642f85f93
Sr13:0-6238_orf52	getorf	ORF	1906	3909	.	+	.	Target=pep_Sr13:0-6238_1906_3909 1 668;ID=orf_Sr13:0-6238_1906_3909;Name=Sr13:0-6238_orf52;md5=6a966563e1699c406c53786642f85f93
Sr13:0-6238_orf52	getorf	polypeptide	1	668	.	+	.	ID=pep_Sr13:0-6238_1906_3909;md5=e1f693385d5526a6456170bb4aeb5bea
Sr13:0-6238_orf52	PANTHER	protein_match	14	650	1.4E-137	+	.	date=16-11-2020;Target=null 14 650;ID=match$1_14_650;Name=PTHR23155:SF976;status=T
Sr13:0-6238_orf52	PANTHER	protein_match	14	650	1.4E-137	+	.	date=16-11-2020;Target=null 14 650;ID=match$2_14_650;Name=PTHR23155;status=T
Sr13:0-6238_orf52	Pfam	protein_match	14	158	1.4E-24	+	.	date=16-11-2020;Target=null 14 158;ID=match$3_14_158;signature_desc=NB-ARC domain;Name=PF00931;status=T;Dbxref="InterPro:IPR002182"
Sr13:0-6238_orf52	Gene3D	protein_match	3	61	4.0E-6	+	.	date=16-11-2020;Target=null 3 61;ID=match$4_3_61;Name=G3DSA:3.40.50.300;status=T
Sr13:0-6238_orf52	Gene3D	protein_match	289	640	2.5E-35	+	.	date=16-11-2020;Target=null 289 640;ID=match$5_289_640;Name=G3DSA:3.80.10.10;status=T;Dbxref="InterPro:IPR032675"
##sequence-region Sr13:0-6238 1 6238
Sr13:0-6238	provided_by_user	nucleic_acid	1	6238	.	+	.	ID=Sr13:0-6238;Name=Sr13:0-6238;md5=6a966563e1699c406c53786642f85f93
Sr13:0-6238_orf22	getorf	ORF	536	1450	.	+	.	Target=pep_Sr13:0-6238_536_1450 1 305;ID=orf_Sr13:0-6238_536_1450;Name=Sr13:0-6238_orf22;md5=6a966563e1699c406c53786642f85f93
Sr13:0-6238_orf22	getorf	polypeptide	1	305	.	+	.	ID=pep_Sr13:0-6238_536_1450;md5=d184f521033cdd3dae396b4cd98bd487
Sr13:0-6238_orf22	Gene3D	protein_match	154	285	8.0E-21	+	.	date=16-11-2020;Target=null 154 285;ID=match$6_154_285;Name=G3DSA:3.40.50.300;status=T
Sr13:0-6238_orf22	Pfam	protein_match	13	100	1.6E-22	+	.	date=16-11-2020;Target=null 13 100;ID=match$7_13_100;signature_desc=Rx N-terminal domain;Name=PF18052;status=T;Dbxref="InterPro:IPR041118"
Sr13:0-6238_orf22	Pfam	protein_match	195	280	2.1E-13	+	.	date=16-11-2020;Target=null 195 280;ID=match$8_195_280;signature_desc=NB-ARC domain;Name=PF00931;status=T;Dbxref="InterPro:IPR002182"
Sr13:0-6238_orf22	PANTHER	protein_match	18	282	5.3E-68	+	.	date=16-11-2020;Target=null 18 282;ID=match$9_18_282;Name=PTHR23155:SF1089;status=T
Sr13:0-6238_orf22	PANTHER	protein_match	18	282	5.3E-68	+	.	date=16-11-2020;Target=null 18 282;ID=match$10_18_282;Name=PTHR23155;status=T
##FASTA
>pep_Sr13:0-6238_1906_3909
HITLTNTTKKIMCRYIIVIDDIWDVKTWDVIKCAFPMTRCGGVIITTTRLSDVARSCHSS
IGGHIYNIRPLNMEHSRQLFHRRLFSSEEDCPSSLVKVSNQILEKCDGLPLAIIAIAGLL
ANTGRSEHLWNQVKDSIGRALERNPNVEVMIKILSLSYFDLPPHLKTCLLYLSIFPEDSI
IEKKTLISRWIAEGFIQKEGIYTAYEVGVRCFNELINRSLIQPVKKDDYRGKSCRVHDII
LDFIVSKSIEENFVTFAGVPSLTTVTQGKVRRLSMQVEGKGDSILPMSPILSHVRSFNVF
RNRVNIHSTMEFRHLRVVDFNDSLLENHHLANVGRLLQLRYLSIYMTAVSELPEQIGHLQ
CLEMLDIRYTMVSELPASIVNLGKLAHLLLGSEDTCVKFPDGIAKMQALETLDEVDASKQ
SYNFLQGLGRLKNLRKLHIDYHDVAQEDKEVIASSLGKLCTQNLCSLTMRGNDDDDFLLN
TWCTSPPLNLRKLVIWGCIFPKVPHWVGSLVNLQKLRLHVGKEIRHEDICILGALPALLT
LGLKGMQKQPSCEDGRLAVSGEAGFRCLRKFKYCRWGDRMDLMFTAKCMPKLEKLKIIFY
RHAQDEAPIIPAFDFGIENLSRLTTFKCHLGCRPMATRTFDAVKASLDRVVRAHPNHLTV
IFSYPLRT
>pep_Sr13:0-6238_536_1450
AMEAALVTVATGVLKPVLGKLATLLGDEYKRFKGVRKEIRSLTHELAAMEAFLLKMSEEE
EDLNVQDKVWMNEVRELSYDMEDAIDDFMQSVGDKEEKPDGFIDKIKSSLGKLGNMKARH
RIGKEIQDLKKQIIEVGDRNARYKGREIFSKAVNVTVDPRALAIFEHASKLVGIDEPKAE
LIKLLTDKDGVASTQQQVKMVSIVGSGGMGKTTLANQVYQELKEKFKCKAFISVSRNPDM
TNILRTLLSEVGCQDYADTEAGSIQQLIRKITDYLAEKRYYYISLNLLLTHRKLHQEFSH
RKIHS
>match$1_14_650
RYIIVIDDIWDVKTWDVIKCAFPMTRCGGVIITTTRLSDVARSCHSSIGGHIYNIRPLNM
EHSRQLFHRRLFSSEEDCPSSLVKVSNQILEKCDGLPLAIIAIAGLLANTGRSEHLWNQV
KDSIGRALERNPNVEVMIKILSLSYFDLPPHLKTCLLYLSIFPEDSIIEKKTLISRWIAE
GFIQKEGIYTAYEVGVRCFNELINRSLIQPVKKDDYRGKSCRVHDIILDFIVSKSIEENF
VTFAGVPSLTTVTQGKVRRLSMQVEGKGDSILPMSPILSHVRSFNVFRNRVNIHSTMEFR
HLRVVDFNDSLLENHHLANVGRLLQLRYLSIYMTAVSELPEQIGHLQCLEMLDIRYTMVS
ELPASIVNLGKLAHLLLGSEDTCVKFPDGIAKMQALETLDEVDASKQSYNFLQGLGRLKN
LRKLHIDYHDVAQEDKEVIASSLGKLCTQNLCSLTMRGNDDDDFLLNTWCTSPPLNLRKL
VIWGCIFPKVPHWVGSLVNLQKLRLHVGKEIRHEDICILGALPALLTLGLKGMQKQPSCE
DGRLAVSGEAGFRCLRKFKYCRWGDRMDLMFTAKCMPKLEKLKIIFYRHAQDEAPIIPAF
DFGIENLSRLTTFKCHLGCRPMATRTFDAVKASLDRV
>match$2_14_650
RYIIVIDDIWDVKTWDVIKCAFPMTRCGGVIITTTRLSDVARSCHSSIGGHIYNIRPLNM
EHSRQLFHRRLFSSEEDCPSSLVKVSNQILEKCDGLPLAIIAIAGLLANTGRSEHLWNQV
KDSIGRALERNPNVEVMIKILSLSYFDLPPHLKTCLLYLSIFPEDSIIEKKTLISRWIAE
GFIQKEGIYTAYEVGVRCFNELINRSLIQPVKKDDYRGKSCRVHDIILDFIVSKSIEENF
VTFAGVPSLTTVTQGKVRRLSMQVEGKGDSILPMSPILSHVRSFNVFRNRVNIHSTMEFR
HLRVVDFNDSLLENHHLANVGRLLQLRYLSIYMTAVSELPEQIGHLQCLEMLDIRYTMVS
ELPASIVNLGKLAHLLLGSEDTCVKFPDGIAKMQALETLDEVDASKQSYNFLQGLGRLKN
LRKLHIDYHDVAQEDKEVIASSLGKLCTQNLCSLTMRGNDDDDFLLNTWCTSPPLNLRKL
VIWGCIFPKVPHWVGSLVNLQKLRLHVGKEIRHEDICILGALPALLTLGLKGMQKQPSCE
DGRLAVSGEAGFRCLRKFKYCRWGDRMDLMFTAKCMPKLEKLKIIFYRHAQDEAPIIPAF
DFGIENLSRLTTFKCHLGCRPMATRTFDAVKASLDRV
>match$3_14_158
RYIIVIDDIWDVKTWDVIKCAFPMTRCGGVIITTTRLSDVARSCHSSIGGHIYNIRPLNM
EHSRQLFHRRLFSSEEDCPSSLVKVSNQILEKCDGLPLAIIAIAGLLANTGRSEHLWNQV
KDSIGRALERNPNVEVMIKILSLSY
>match$4_3_61
TLTNTTKKIMCRYIIVIDDIWDVKTWDVIKCAFPMTRCGGVIITTTRLSDVARSCHSSI
>match$5_289_640
PILSHVRSFNVFRNRVNIHSTMEFRHLRVVDFNDSLLENHHLANVGRLLQLRYLSIYMTA
VSELPEQIGHLQCLEMLDIRYTMVSELPASIVNLGKLAHLLLGSEDTCVKFPDGIAKMQA
LETLDEVDASKQSYNFLQGLGRLKNLRKLHIDYHDVAQEDKEVIASSLGKLCTQNLCSLT
MRGNDDDDFLLNTWCTSPPLNLRKLVIWGCIFPKVPHWVGSLVNLQKLRLHVGKEIRHED
ICILGALPALLTLGLKGMQKQPSCEDGRLAVSGEAGFRCLRKFKYCRWGDRMDLMFTAKC
MPKLEKLKIIFYRHAQDEAPIIPAFDFGIENLSRLTTFKCHLGCRPMATRTF
>match$6_154_285
NVTVDPRALAIFEHASKLVGIDEPKAELIKLLTDKDGVASTQQQVKMVSIVGSGGMGKTT
LANQVYQELKEKFKCKAFISVSRNPDMTNILRTLLSEVGCQDYADTEAGSIQQLIRKITD
YLAEKRYYYISL
>match$7_13_100
VLKPVLGKLATLLGDEYKRFKGVRKEIRSLTHELAAMEAFLLKMSEEEEDLNVQDKVWMN
EVRELSYDMEDAIDDFMQSVGDKEEKPD
>match$8_195_280
QQQVKMVSIVGSGGMGKTTLANQVYQELKEKFKCKAFISVSRNPDMTNILRTLLSEVGCQ
DYADTEAGSIQQLIRKITDYLAEKRY
>match$9_18_282
LGKLATLLGDEYKRFKGVRKEIRSLTHELAAMEAFLLKMSEEEEDLNVQDKVWMNEVREL
SYDMEDAIDDFMQSVGDKEEKPDGFIDKIKSSLGKLGNMKARHRIGKEIQDLKKQIIEVG
DRNARYKGREIFSKAVNVTVDPRALAIFEHASKLVGIDEPKAELIKLLTDKDGVASTQQQ
VKMVSIVGSGGMGKTTLANQVYQELKEKFKCKAFISVSRNPDMTNILRTLLSEVGCQDYA
DTEAGSIQQLIRKITDYLAEKRYYY
>match$10_18_282
LGKLATLLGDEYKRFKGVRKEIRSLTHELAAMEAFLLKMSEEEEDLNVQDKVWMNEVREL
SYDMEDAIDDFMQSVGDKEEKPDGFIDKIKSSLGKLGNMKARHRIGKEIQDLKKQIIEVG
DRNARYKGREIFSKAVNVTVDPRALAIFEHASKLVGIDEPKAELIKLLTDKDGVASTQQQ
VKMVSIVGSGGMGKTTLANQVYQELKEKFKCKAFISVSRNPDMTNILRTLLSEVGCQDYA
DTEAGSIQQLIRKITDYLAEKRYYY
```
