## Supplementary material for "RefPlantNLR: a comprehensive collection of experimentally validated plant NLRs": Candidate_sites_interpro.276.gff3

```
##gff-version 3
##feature-ontology http://song.cvs.sourceforge.net/viewvc/song/ontology/sofa.obo?revision=1.269
##interproscan-version 5.47-82.0
##sequence-region Sr21:0-7577 1 7577
Sr21:0-7577	provided_by_user	nucleic_acid	1	7577	.	+	.	ID=Sr21:0-7577;Name=Sr21:0-7577;md5=7bfdec3e74c3a611fc9fd2bb00f8437a
Sr21:0-7577_orf39	getorf	ORF	757	3315	.	+	.	Target=pep_Sr21:0-7577_757_3315 1 853;ID=orf_Sr21:0-7577_757_3315;Name=Sr21:0-7577_orf39;md5=7bfdec3e74c3a611fc9fd2bb00f8437a
Sr21:0-7577_orf39	getorf	polypeptide	1	853	.	+	.	ID=pep_Sr21:0-7577_757_3315;md5=8237e552f7c46c990f4adc503e724f01
Sr21:0-7577_orf39	PANTHER	protein_match	23	845	7.0E-179	+	.	date=16-11-2020;Target=null 23 845;ID=match$1_23_845;Name=PTHR23155:SF1133;status=T
Sr21:0-7577_orf39	PANTHER	protein_match	23	845	7.0E-179	+	.	date=16-11-2020;Target=null 23 845;ID=match$2_23_845;Name=PTHR23155;status=T
Sr21:0-7577_orf39	Gene3D	protein_match	669	853	3.4E-11	+	.	date=16-11-2020;Target=null 669 853;ID=match$3_669_853;Name=G3DSA:3.80.10.10;status=T;Dbxref="InterPro:IPR032675"
Sr21:0-7577_orf39	Pfam	protein_match	132	373	6.4E-46	+	.	date=16-11-2020;Target=null 132 373;ID=match$4_132_373;signature_desc=NB-ARC domain;Name=PF00931;status=T;Dbxref="InterPro:IPR002182"
Sr21:0-7577_orf39	Gene3D	protein_match	107	284	2.6E-38	+	.	date=16-11-2020;Target=null 107 284;ID=match$5_107_284;Name=G3DSA:3.40.50.300;status=T
Sr21:0-7577_orf39	Gene3D	protein_match	481	662	2.3E-9	+	.	date=16-11-2020;Target=null 481 662;ID=match$6_481_662;Name=G3DSA:3.80.10.10;status=T;Dbxref="InterPro:IPR032675"
##sequence-region Sr21:0-7577 1 7577
Sr21:0-7577	provided_by_user	nucleic_acid	1	7577	.	+	.	ID=Sr21:0-7577;Name=Sr21:0-7577;md5=7bfdec3e74c3a611fc9fd2bb00f8437a
Sr21:0-7577_orf66	getorf	ORF	3382	5415	.	+	.	Target=pep_Sr21:0-7577_3382_5415 1 678;ID=orf_Sr21:0-7577_3382_5415;Name=Sr21:0-7577_orf66;md5=7bfdec3e74c3a611fc9fd2bb00f8437a
Sr21:0-7577_orf66	getorf	polypeptide	1	678	.	+	.	ID=pep_Sr21:0-7577_3382_5415;md5=2b279f4e410ec64e179a44e4802ed232
Sr21:0-7577_orf66	PANTHER	protein_match	14	657	5.1E-46	+	.	date=16-11-2020;Target=null 14 657;ID=match$7_14_657;Name=PTHR23155;status=T
Sr21:0-7577_orf66	PANTHER	protein_match	14	657	5.1E-46	+	.	date=16-11-2020;Target=null 14 657;ID=match$8_14_657;Name=PTHR23155:SF967;status=T
Sr21:0-7577_orf66	Gene3D	protein_match	1	246	5.6E-9	+	.	date=16-11-2020;Target=null 1 246;ID=match$9_1_246;Name=G3DSA:3.80.10.10;status=T;Dbxref="InterPro:IPR032675"
Sr21:0-7577_orf66	Gene3D	protein_match	533	659	4.0E-9	+	.	date=16-11-2020;Target=null 533 659;ID=match$10_533_659;Name=G3DSA:3.80.10.10;status=T;Dbxref="InterPro:IPR032675"
Sr21:0-7577_orf66	Gene3D	protein_match	295	532	8.9E-11	+	.	date=16-11-2020;Target=null 295 532;ID=match$11_295_532;Name=G3DSA:3.80.10.10;status=T;Dbxref="InterPro:IPR032675"
##sequence-region Sr21:0-7577 1 7577
Sr21:0-7577	provided_by_user	nucleic_acid	1	7577	.	+	.	ID=Sr21:0-7577;Name=Sr21:0-7577;md5=7bfdec3e74c3a611fc9fd2bb00f8437a
Sr21:0-7577_orf8	getorf	ORF	25	579	.	+	.	Target=pep_Sr21:0-7577_25_579 1 185;ID=orf_Sr21:0-7577_25_579;Name=Sr21:0-7577_orf8;md5=7bfdec3e74c3a611fc9fd2bb00f8437a
Sr21:0-7577_orf8	getorf	polypeptide	1	185	.	+	.	ID=pep_Sr21:0-7577_25_579;md5=5bc33ffe9a73a1cd807f6e892e5e2519
Sr21:0-7577_orf8	Pfam	protein_match	76	164	8.4E-16	+	.	date=16-11-2020;Target=null 76 164;ID=match$12_76_164;signature_desc=Rx N-terminal domain;Name=PF18052;status=T;Dbxref="InterPro:IPR041118"
Sr21:0-7577_orf8	PANTHER	protein_match	71	163	3.5E-30	+	.	date=16-11-2020;Target=null 71 163;ID=match$13_71_163;Name=PTHR34396:SF11;status=T
Sr21:0-7577_orf8	PANTHER	protein_match	71	163	3.5E-30	+	.	date=16-11-2020;Target=null 71 163;ID=match$14_71_163;Name=PTHR34396;status=T
##FASTA
>pep_Sr21:0-7577_25_579
CYLVKLAVFWCIVRLFSFAELLPAFWFTKTLLSSETICLVSPLCKAYLCSCRCCAAIGVP
GEMSGLLGTVVDATIGWLVQSILDSFFTGRMEAWTREIGLAEDVEKLKFQMRDVQMVLAA
AEGRRIDNMPLALSLDGLRELLYDSEDVMDELDYYRLEQQITEGASYFSTVPFLLLSVFL
CRRNM
>pep_Sr21:0-7577_3382_5415
CCSNWPILPLREMGALKELELMDLHVVRVSVPSLEKLVLTKMPILEYCSSLTTSPPLQSS
PPEGDQNELVSNLRRLTIHDCPCLIVSHPLPPSALISELSISGVSTLPTMRINWRHFTIE
SNELCMLDESILAFHNLRGITLFQIRSCPNLISLSSESFSQLIALETLSIHECPNLTMSN
IMPEVVQENSTSTSSLVPPSLKRVNISTCGVTGRWLSQLLSHSQSLEELLLTGCPQIKFL
SISQPRETEGTSSLVSAVTTSAQDEHELKLPYNLLCSLKALWIQLSLDLEFCGGYRDFAG
FTSLMDLVLFGCPKLVSSLVGETKDDGTMEVGLLPPALEKVTISPLPESLRSFTPQGLLH
LKELSLFYGPCLKSVQLHSCTSLVELGITGCVQLAVLEGLQFLTSLRSLDIEMSPELSSA
WDLKLQEQEQGGNQIQLLPPSLDKLEIRALTDSVQSHLLSCLPAITKLAIGRSPELTSLQ
LGCCTALKELEIEKCDSLESIEGLQFCRNLKSLRVFNSPGLASFLELVSHQQGASVTLSG
LQTLEASDGSVLSTHFCKQLTSLRLLQFGSEASEGRGESLVSLTEEQEGALQLLTSLQEL
QFRRCQNLLSLPANLNSLTSLETLSIIHCKSITRLPDMGLPTSLRYLKLFYCSEELAVQC
RIVATEKLRVRIDRQDVN
>pep_Sr21:0-7577_757_3315
EFSYAGKGCSAPTGTNLEGSYVSSSTLSSVVKSVCSATSQITDWISRGRKRKREEEGPAH
CNMLPFEIKDSISKRINVIVNLLCSSSNSVKGVLQLENLRTMATSSKSQNIARDHRMTTS
VPIEYKVYGRDAERDEIIDLLIKGGSSDLNVLPVVGSGGIGKTTLVRYVYHAKRIKDHFD
LLIWVCVSTNFDVVGLTLQILDHVCEDRPYEKKSSLNKLQEILQENIRNKRFLLVMDDMW
EEKDRGGWIKLLAPLKSNKVKGCMVLATTRTKSVAKMIGTMDEITLTGLDEKEFWLFFKA
CAFRNDNREHHPSLQSIGKQIAKALKGFPLAAQSVGALLSTEVSYQHWTTVRDKWKSLQG
YDDDILPILKLSYDYLPVYLQRCFSYCSLYPEDYGFDGKELVHAWISQNFVQCKDPTIRL
EETGHEYLEKLVDLGFFQKDGSHYVMHDLMHALAGMVSSNECATIDGLKSGAIRASVRHL
SIIITDYDKDEHVSNSSEKFDKILQKVSWHKLRTLMLFGRSSIHLSGPLRTLCNVAKCLR
LLSVTGADISSIYNSSNLFHLRYISAYRVSNPAFRQALTRCYHLQVLDVGISGNLDVPTD
MNNLVNLRHLIAHEKVHHAIDCVSNMTSLQELKFKVQNVGSFEIGQLQSMNELVSLGVSQ
LENVKTKEEAWAAMLTHKEYLETLFLSWENSSMSLQPEAAEDVLDGLQPHQNLKTLEITG
YGGAISPTWLSSAFSVTSLQILHLEECREWQILSTHGMHSLRKLTLIRMLNLMELSVPSL
VELILIGMPKLKKCTGSYGMDLTSHLSVLMIKNCPQLNELTLFQSYSSFDAEQKSWFPSL
SKLSIGQCPHIIK
>match$1_23_845
SSSTLSSVVKSVCSATSQITDWISRGRKRKREEEGPAHCNMLPFEIKDSISKRINVIVNL
LCSSSNSVKGVLQLENLRTMATSSKSQNIARDHRMTTSVPIEYKVYGRDAERDEIIDLLI
KGGSSDLNVLPVVGSGGIGKTTLVRYVYHAKRIKDHFDLLIWVCVSTNFDVVGLTLQILD
HVCEDRPYEKKSSLNKLQEILQENIRNKRFLLVMDDMWEEKDRGGWIKLLAPLKSNKVKG
CMVLATTRTKSVAKMIGTMDEITLTGLDEKEFWLFFKACAFRNDNREHHPSLQSIGKQIA
KALKGFPLAAQSVGALLSTEVSYQHWTTVRDKWKSLQGYDDDILPILKLSYDYLPVYLQR
CFSYCSLYPEDYGFDGKELVHAWISQNFVQCKDPTIRLEETGHEYLEKLVDLGFFQKDGS
HYVMHDLMHALAGMVSSNECATIDGLKSGAIRASVRHLSIIITDYDKDEHVSNSSEKFDK
ILQKVSWHKLRTLMLFGRSSIHLSGPLRTLCNVAKCLRLLSVTGADISSIYNSSNLFHLR
YISAYRVSNPAFRQALTRCYHLQVLDVGISGNLDVPTDMNNLVNLRHLIAHEKVHHAIDC
VSNMTSLQELKFKVQNVGSFEIGQLQSMNELVSLGVSQLENVKTKEEAWAAMLTHKEYLE
TLFLSWENSSMSLQPEAAEDVLDGLQPHQNLKTLEITGYGGAISPTWLSSAFSVTSLQIL
HLEECREWQILSTHGMHSLRKLTLIRMLNLMELSVPSLVELILIGMPKLKKCTGSYGMDL
TSHLSVLMIKNCPQLNELTLFQSYSSFDAEQKSWFPSLSKLSI
>match$2_23_845
SSSTLSSVVKSVCSATSQITDWISRGRKRKREEEGPAHCNMLPFEIKDSISKRINVIVNL
LCSSSNSVKGVLQLENLRTMATSSKSQNIARDHRMTTSVPIEYKVYGRDAERDEIIDLLI
KGGSSDLNVLPVVGSGGIGKTTLVRYVYHAKRIKDHFDLLIWVCVSTNFDVVGLTLQILD
HVCEDRPYEKKSSLNKLQEILQENIRNKRFLLVMDDMWEEKDRGGWIKLLAPLKSNKVKG
CMVLATTRTKSVAKMIGTMDEITLTGLDEKEFWLFFKACAFRNDNREHHPSLQSIGKQIA
KALKGFPLAAQSVGALLSTEVSYQHWTTVRDKWKSLQGYDDDILPILKLSYDYLPVYLQR
CFSYCSLYPEDYGFDGKELVHAWISQNFVQCKDPTIRLEETGHEYLEKLVDLGFFQKDGS
HYVMHDLMHALAGMVSSNECATIDGLKSGAIRASVRHLSIIITDYDKDEHVSNSSEKFDK
ILQKVSWHKLRTLMLFGRSSIHLSGPLRTLCNVAKCLRLLSVTGADISSIYNSSNLFHLR
YISAYRVSNPAFRQALTRCYHLQVLDVGISGNLDVPTDMNNLVNLRHLIAHEKVHHAIDC
VSNMTSLQELKFKVQNVGSFEIGQLQSMNELVSLGVSQLENVKTKEEAWAAMLTHKEYLE
TLFLSWENSSMSLQPEAAEDVLDGLQPHQNLKTLEITGYGGAISPTWLSSAFSVTSLQIL
HLEECREWQILSTHGMHSLRKLTLIRMLNLMELSVPSLVELILIGMPKLKKCTGSYGMDL
TSHLSVLMIKNCPQLNELTLFQSYSSFDAEQKSWFPSLSKLSI
>match$3_669_853
EAWAAMLTHKEYLETLFLSWENSSMSLQPEAAEDVLDGLQPHQNLKTLEITGYGGAISPT
WLSSAFSVTSLQILHLEECREWQILSTHGMHSLRKLTLIRMLNLMELSVPSLVELILIGM
PKLKKCTGSYGMDLTSHLSVLMIKNCPQLNELTLFQSYSSFDAEQKSWFPSLSKLSIGQC
PHIIK
>match$4_132_373
AERDEIIDLLIKGGSSDLNVLPVVGSGGIGKTTLVRYVYHAKRIKDHFDLLIWVCVSTNF
DVVGLTLQILDHVCEDRPYEKKSSLNKLQEILQENIRNKRFLLVMDDMWEEKDRGGWIKL
LAPLKSNKVKGCMVLATTRTKSVAKMIGTMDEITLTGLDEKEFWLFFKACAFRNDNREHH
PSLQSIGKQIAKALKGFPLAAQSVGALLSTEVSYQHWTTVRDKWKSLQGYDDDILPILKL
SY
>match$5_107_284
KSQNIARDHRMTTSVPIEYKVYGRDAERDEIIDLLIKGGSSDLNVLPVVGSGGIGKTTLV
RYVYHAKRIKDHFDLLIWVCVSTNFDVVGLTLQILDHVCEDRPYEKKSSLNKLQEILQEN
IRNKRFLLVMDDMWEEKDRGGWIKLLAPLKSNKVKGCMVLATTRTKSVAKMIGTMDEI
>match$6_481_662
SIIITDYDKDEHVSNSSEKFDKILQKVSWHKLRTLMLFGRSSIHLSGPLRTLCNVAKCLR
LLSVTGADISSIYNSSNLFHLRYISAYRVSNPAFRQALTRCYHLQVLDVGISGNLDVPTD
MNNLVNLRHLIAHEKVHHAIDCVSNMTSLQELKFKVQNVGSFEIGQLQSMNELVSLGVSQ
LE
>match$7_14_657
GALKELELMDLHVVRVSVPSLEKLVLTKMPILEYCSSLTTSPPLQSSPPEGDQNELVSNL
RRLTIHDCPCLIVSHPLPPSALISELSISGVSTLPTMRINWRHFTIESNELCMLDESILA
FHNLRGITLFQIRSCPNLISLSSESFSQLIALETLSIHECPNLTMSNIMPEVVQENSTST
SSLVPPSLKRVNISTCGVTGRWLSQLLSHSQSLEELLLTGCPQIKFLSISQPRETEGTSS
LVSAVTTSAQDEHELKLPYNLLCSLKALWIQLSLDLEFCGGYRDFAGFTSLMDLVLFGCP
KLVSSLVGETKDDGTMEVGLLPPALEKVTISPLPESLRSFTPQGLLHLKELSLFYGPCLK
SVQLHSCTSLVELGITGCVQLAVLEGLQFLTSLRSLDIEMSPELSSAWDLKLQEQEQGGN
QIQLLPPSLDKLEIRALTDSVQSHLLSCLPAITKLAIGRSPELTSLQLGCCTALKELEIE
KCDSLESIEGLQFCRNLKSLRVFNSPGLASFLELVSHQQGASVTLSGLQTLEASDGSVLS
THFCKQLTSLRLLQFGSEASEGRGESLVSLTEEQEGALQLLTSLQELQFRRCQNLLSLPA
NLNSLTSLETLSIIHCKSITRLPDMGLPTSLRYLKLFYCSEELA
>match$8_14_657
GALKELELMDLHVVRVSVPSLEKLVLTKMPILEYCSSLTTSPPLQSSPPEGDQNELVSNL
RRLTIHDCPCLIVSHPLPPSALISELSISGVSTLPTMRINWRHFTIESNELCMLDESILA
FHNLRGITLFQIRSCPNLISLSSESFSQLIALETLSIHECPNLTMSNIMPEVVQENSTST
SSLVPPSLKRVNISTCGVTGRWLSQLLSHSQSLEELLLTGCPQIKFLSISQPRETEGTSS
LVSAVTTSAQDEHELKLPYNLLCSLKALWIQLSLDLEFCGGYRDFAGFTSLMDLVLFGCP
KLVSSLVGETKDDGTMEVGLLPPALEKVTISPLPESLRSFTPQGLLHLKELSLFYGPCLK
SVQLHSCTSLVELGITGCVQLAVLEGLQFLTSLRSLDIEMSPELSSAWDLKLQEQEQGGN
QIQLLPPSLDKLEIRALTDSVQSHLLSCLPAITKLAIGRSPELTSLQLGCCTALKELEIE
KCDSLESIEGLQFCRNLKSLRVFNSPGLASFLELVSHQQGASVTLSGLQTLEASDGSVLS
THFCKQLTSLRLLQFGSEASEGRGESLVSLTEEQEGALQLLTSLQELQFRRCQNLLSLPA
NLNSLTSLETLSIIHCKSITRLPDMGLPTSLRYLKLFYCSEELA
>match$9_1_246
CCSNWPILPLREMGALKELELMDLHVVRVSVPSLEKLVLTKMPILEYCSSLTTSPPLQSS
PPEGDQNELVSNLRRLTIHDCPCLIVSHPLPPSALISELSISGVSTLPTMRINWRHFTIE
SNELCMLDESILAFHNLRGITLFQIRSCPNLISLSSESFSQLIALETLSIHECPNLTMSN
IMPEVVQENSTSTSSLVPPSLKRVNISTCGVTGRWLSQLLSHSQSLEELLLTGCPQIKFL
SISQPR
>match$10_533_659
GASVTLSGLQTLEASDGSVLSTHFCKQLTSLRLLQFGSEASEGRGESLVSLTEEQEGALQ
LLTSLQELQFRRCQNLLSLPANLNSLTSLETLSIIHCKSITRLPDMGLPTSLRYLKLFYC
SEELAVQ
>match$11_295_532
YRDFAGFTSLMDLVLFGCPKLVSSLVGETKDDGTMEVGLLPPALEKVTISPLPESLRSFT
PQGLLHLKELSLFYGPCLKSVQLHSCTSLVELGITGCVQLAVLEGLQFLTSLRSLDIEMS
PELSSAWDLKLQEQEQGGNQIQLLPPSLDKLEIRALTDSVQSHLLSCLPAITKLAIGRSP
ELTSLQLGCCTALKELEIEKCDSLESIEGLQFCRNLKSLRVFNSPGLASFLELVSHQQ
>match$12_76_164
GWLVQSILDSFFTGRMEAWTREIGLAEDVEKLKFQMRDVQMVLAAAEGRRIDNMPLALSL
DGLRELLYDSEDVMDELDYYRLEQQITEG
>match$13_71_163
VDATIGWLVQSILDSFFTGRMEAWTREIGLAEDVEKLKFQMRDVQMVLAAAEGRRIDNMP
LALSLDGLRELLYDSEDVMDELDYYRLEQQITE
>match$14_71_163
VDATIGWLVQSILDSFFTGRMEAWTREIGLAEDVEKLKFQMRDVQMVLAAAEGRRIDNMP
LALSLDGLRELLYDSEDVMDELDYYRLEQQITE
```
