## Supplementary material for "RefPlantNLR: a comprehensive collection of experimentally validated plant NLRs": Candidate_sites_interpro.277.gff3

```
##gff-version 3
##feature-ontology http://song.cvs.sourceforge.net/viewvc/song/ontology/sofa.obo?revision=1.269
##interproscan-version 5.47-82.0
##sequence-region Sr35:0-4872 1 4872
Sr35:0-4872	provided_by_user	nucleic_acid	1	4872	.	+	.	ID=Sr35:0-4872;Name=Sr35:0-4872;md5=ec1b60c6f88d8c639ca1894dc78a871
Sr35:0-4872_orf33	getorf	ORF	1400	3343	.	+	.	Target=pep_Sr35:0-4872_1400_3343 1 648;ID=orf_Sr35:0-4872_1400_3343;Name=Sr35:0-4872_orf33;md5=ec1b60c6f88d8c639ca1894dc78a871
Sr35:0-4872_orf33	getorf	polypeptide	1	648	.	+	.	ID=pep_Sr35:0-4872_1400_3343;md5=d940528f88e9279601ba0a7544a86a73
Sr35:0-4872_orf33	PANTHER	protein_match	4	631	1.6E-166	+	.	date=16-11-2020;Target=null 4 631;ID=match$1_4_631;Name=PTHR23155;status=T
Sr35:0-4872_orf33	PANTHER	protein_match	4	631	1.6E-166	+	.	date=16-11-2020;Target=null 4 631;ID=match$2_4_631;Name=PTHR23155:SF1116;status=T
Sr35:0-4872_orf33	Gene3D	protein_match	68	153	1.4E-5	+	.	date=16-11-2020;Target=null 68 153;ID=match$3_68_153;Name=G3DSA:1.10.8.430;status=T
Sr35:0-4872_orf33	Pfam	protein_match	2	150	6.5E-28	+	.	date=16-11-2020;Target=null 2 150;ID=match$4_2_150;signature_desc=NB-ARC domain;Name=PF00931;status=T;Dbxref="InterPro:IPR002182"
Sr35:0-4872_orf33	Gene3D	protein_match	1	55	4.1E-9	+	.	date=16-11-2020;Target=null 1 55;ID=match$5_1_55;Name=G3DSA:3.40.50.300;status=T
Sr35:0-4872_orf33	Gene3D	protein_match	253	615	9.8E-32	+	.	date=16-11-2020;Target=null 253 615;ID=match$6_253_615;Name=G3DSA:3.80.10.10;status=T;Dbxref="InterPro:IPR032675"
##sequence-region Sr35:0-4872 1 4872
Sr35:0-4872	provided_by_user	nucleic_acid	1	4872	.	+	.	ID=Sr35:0-4872;Name=Sr35:0-4872;md5=ec1b60c6f88d8c639ca1894dc78a871
Sr35:0-4872_orf12	getorf	ORF	2	1081	.	+	.	Target=pep_Sr35:0-4872_2_1081 1 360;ID=orf_Sr35:0-4872_2_1081;Name=Sr35:0-4872_orf12;md5=ec1b60c6f88d8c639ca1894dc78a871
Sr35:0-4872_orf12	getorf	polypeptide	1	360	.	+	.	ID=pep_Sr35:0-4872_2_1081;md5=380b751732524793a4362c4233d37857
Sr35:0-4872_orf12	Pfam	protein_match	237	346	7.5E-15	+	.	date=16-11-2020;Target=null 237 346;ID=match$7_237_346;signature_desc=NB-ARC domain;Name=PF00931;status=T;Dbxref="InterPro:IPR002182"
Sr35:0-4872_orf12	PANTHER	protein_match	66	308	2.1E-124	+	.	date=16-11-2020;Target=null 66 308;ID=match$8_66_308;Name=PTHR19338;status=T;Dbxref="InterPro:IPR039238"
Sr35:0-4872_orf12	Gene3D	protein_match	220	346	3.7E-18	+	.	date=16-11-2020;Target=null 220 346;ID=match$9_220_346;Name=G3DSA:3.40.50.300;status=T
Sr35:0-4872_orf12	PANTHER	protein_match	66	308	2.1E-124	+	.	date=16-11-2020;Target=null 66 308;ID=match$10_66_308;Name=PTHR19338:SF16;status=T
Sr35:0-4872_orf12	Pfam	protein_match	72	156	5.9E-20	+	.	date=16-11-2020;Target=null 72 156;ID=match$11_72_156;signature_desc=Rx N-terminal domain;Name=PF18052;status=T;Dbxref="InterPro:IPR041118"
Sr35:0-4872_orf12	Coils	protein_match	185	216	.	+	.	date=16-11-2020;Target=null 185 216;ID=match$12_185_216;Name=Coil;status=T
##FASTA
>pep_Sr35:0-4872_1400_3343
MHSSRYLIVIDDIWNEKAWELIKCAFSKKSPGSRLITTTRNVSVSEACCSSEDDIYRMEP
LSNDVSRTLFCKRIFSQEEGCPQELLKVSEEILKKCGGVPLAIITIASLLANKGHIKAKD
EWYALLSSIGHGLTKNRSLEQMKKILLFSYYDLPSYLKPCLLYLSIFPEDREIRRARLIW
RWISEGFVYSEKQDISLYELGDSYFNELVNRSMIQPIGIDDEGKVKACRVHDMVLDLICS
LSSEENFVTILDDPRRKMPNSESKVRRLSIQNSKIDVDTTRMEHMRSVTVFSDNVVGKVL
DISRFKVLRVLDLEGCHVSDVGYVGNLLHLRYLGLKGTHVKDLPMEIGKLQFLLTLDLRG
TKIEVLPWSVVQLRRLMCLYVDYGMKLPSGIGNLTFLEVLDDLGLSDVDLDFVKELGRLT
KLRVLRLDFHGFDQSMGKALEESISNMYKLDSLDVFVNRGLINCLSEHWVPPPRLCRLAF
PSKRSWFKTLPSWINPSSLPLLSYLDITLFEVRSEDIQLLGTLPALVYLEIWNYSVFEEA
HEVEAPVLSSGAALFPCATECRFIGIGAVPSMFPQGAAPRLKRLWFTFPAKWISSENIGL
GMRHLPSLQRVVVDVISEGASREEADEAEAALRAAAEDHPNRPILDIW
>pep_Sr35:0-4872_2_1081
LISTTHKTSLISTQLHPFSSSPGQRENTPRVETFTEQHGDTSFLPPHTTAISQVERERER
ERDLAMEIAMGAIGSLLPKLGELLIGEITLEKKVRKGIESLITELKLMQAVLSKVSKVPA
DQLDEGVKIWAGNVKELSYQMEDIVDAFMVRVGDGGESTNPKNRVKKILKKVKKLFKNGK
DLHRISAALEEVVLQAKQLAELRQRYEQEMRDTSANTSVDPRMMALYTDVTELVGIEETR
DKLINMLTEGDDWSKHPLKTISIVGFGGLGKTTLAKAAYDKIKVQFDCGAFVSVSRNPEM
KKVLKDILYGLDKVKYENIHNAARDEKYLIDDIIEFLNDKRYVCMLFSSYTHRFPFHLVK
>match$1_4_631
SRYLIVIDDIWNEKAWELIKCAFSKKSPGSRLITTTRNVSVSEACCSSEDDIYRMEPLSN
DVSRTLFCKRIFSQEEGCPQELLKVSEEILKKCGGVPLAIITIASLLANKGHIKAKDEWY
ALLSSIGHGLTKNRSLEQMKKILLFSYYDLPSYLKPCLLYLSIFPEDREIRRARLIWRWI
SEGFVYSEKQDISLYELGDSYFNELVNRSMIQPIGIDDEGKVKACRVHDMVLDLICSLSS
EENFVTILDDPRRKMPNSESKVRRLSIQNSKIDVDTTRMEHMRSVTVFSDNVVGKVLDIS
RFKVLRVLDLEGCHVSDVGYVGNLLHLRYLGLKGTHVKDLPMEIGKLQFLLTLDLRGTKI
EVLPWSVVQLRRLMCLYVDYGMKLPSGIGNLTFLEVLDDLGLSDVDLDFVKELGRLTKLR
VLRLDFHGFDQSMGKALEESISNMYKLDSLDVFVNRGLINCLSEHWVPPPRLCRLAFPSK
RSWFKTLPSWINPSSLPLLSYLDITLFEVRSEDIQLLGTLPALVYLEIWNYSVFEEAHEV
EAPVLSSGAALFPCATECRFIGIGAVPSMFPQGAAPRLKRLWFTFPAKWISSENIGLGMR
HLPSLQRVVVDVISEGASREEADEAEAA
>match$2_4_631
SRYLIVIDDIWNEKAWELIKCAFSKKSPGSRLITTTRNVSVSEACCSSEDDIYRMEPLSN
DVSRTLFCKRIFSQEEGCPQELLKVSEEILKKCGGVPLAIITIASLLANKGHIKAKDEWY
ALLSSIGHGLTKNRSLEQMKKILLFSYYDLPSYLKPCLLYLSIFPEDREIRRARLIWRWI
SEGFVYSEKQDISLYELGDSYFNELVNRSMIQPIGIDDEGKVKACRVHDMVLDLICSLSS
EENFVTILDDPRRKMPNSESKVRRLSIQNSKIDVDTTRMEHMRSVTVFSDNVVGKVLDIS
RFKVLRVLDLEGCHVSDVGYVGNLLHLRYLGLKGTHVKDLPMEIGKLQFLLTLDLRGTKI
EVLPWSVVQLRRLMCLYVDYGMKLPSGIGNLTFLEVLDDLGLSDVDLDFVKELGRLTKLR
VLRLDFHGFDQSMGKALEESISNMYKLDSLDVFVNRGLINCLSEHWVPPPRLCRLAFPSK
RSWFKTLPSWINPSSLPLLSYLDITLFEVRSEDIQLLGTLPALVYLEIWNYSVFEEAHEV
EAPVLSSGAALFPCATECRFIGIGAVPSMFPQGAAPRLKRLWFTFPAKWISSENIGLGMR
HLPSLQRVVVDVISEGASREEADEAEAA
>match$3_68_153
TLFCKRIFSQEEGCPQELLKVSEEILKKCGGVPLAIITIASLLANKGHIKAKDEWYALLS
SIGHGLTKNRSLEQMKKILLFSYYDL
>match$4_2_150
HSSRYLIVIDDIWNEKAWELIKCAFSKKSPGSRLITTTRNVSVSEACCSSEDDIYRMEPL
SNDVSRTLFCKRIFSQEEGCPQELLKVSEEILKKCGGVPLAIITIASLLANKGHIKAKDE
WYALLSSIGHGLTKNRSLEQMKKILLFSY
>match$5_1_55
MHSSRYLIVIDDIWNEKAWELIKCAFSKKSPGSRLITTTRNVSVSEACCSSEDDI
>match$6_253_615
DPRRKMPNSESKVRRLSIQNSKIDVDTTRMEHMRSVTVFSDNVVGKVLDISRFKVLRVLD
LEGCHVSDVGYVGNLLHLRYLGLKGTHVKDLPMEIGKLQFLLTLDLRGTKIEVLPWSVVQ
LRRLMCLYVDYGMKLPSGIGNLTFLEVLDDLGLSDVDLDFVKELGRLTKLRVLRLDFHGF
DQSMGKALEESISNMYKLDSLDVFVNRGLINCLSEHWVPPPRLCRLAFPSKRSWFKTLPS
WINPSSLPLLSYLDITLFEVRSEDIQLLGTLPALVYLEIWNYSVFEEAHEVEAPVLSSGA
ALFPCATECRFIGIGAVPSMFPQGAAPRLKRLWFTFPAKWISSENIGLGMRHLPSLQRVV
VDV
>match$7_237_346
EETRDKLINMLTEGDDWSKHPLKTISIVGFGGLGKTTLAKAAYDKIKVQFDCGAFVSVSR
NPEMKKVLKDILYGLDKVKYENIHNAARDEKYLIDDIIEFLNDKRYVCML
>match$8_66_308
MEIAMGAIGSLLPKLGELLIGEITLEKKVRKGIESLITELKLMQAVLSKVSKVPADQLDE
GVKIWAGNVKELSYQMEDIVDAFMVRVGDGGESTNPKNRVKKILKKVKKLFKNGKDLHRI
SAALEEVVLQAKQLAELRQRYEQEMRDTSANTSVDPRMMALYTDVTELVGIEETRDKLIN
MLTEGDDWSKHPLKTISIVGFGGLGKTTLAKAAYDKIKVQFDCGAFVSVSRNPEMKKVLK
DIL
>match$9_220_346
DPRMMALYTDVTELVGIEETRDKLINMLTEGDDWSKHPLKTISIVGFGGLGKTTLAKAAY
DKIKVQFDCGAFVSVSRNPEMKKVLKDILYGLDKVKYENIHNAARDEKYLIDDIIEFLND
KRYVCML
>match$10_66_308
MEIAMGAIGSLLPKLGELLIGEITLEKKVRKGIESLITELKLMQAVLSKVSKVPADQLDE
GVKIWAGNVKELSYQMEDIVDAFMVRVGDGGESTNPKNRVKKILKKVKKLFKNGKDLHRI
SAALEEVVLQAKQLAELRQRYEQEMRDTSANTSVDPRMMALYTDVTELVGIEETRDKLIN
MLTEGDDWSKHPLKTISIVGFGGLGKTTLAKAAYDKIKVQFDCGAFVSVSRNPEMKKVLK
DIL
>match$11_72_156
AIGSLLPKLGELLIGEITLEKKVRKGIESLITELKLMQAVLSKVSKVPADQLDEGVKIWA
GNVKELSYQMEDIVDAFMVRVGDGG
>match$12_185_216
ISAALEEVVLQAKQLAELRQRYEQEMRDTSAN
```
