## Supplementary material for "RefPlantNLR: a comprehensive collection of experimentally validated plant NLRs": Candidate_sites_interpro.278.gff3

```
##gff-version 3
##feature-ontology http://song.cvs.sourceforge.net/viewvc/song/ontology/sofa.obo?revision=1.269
##interproscan-version 5.47-82.0
##sequence-region Sr45:0-6564 1 6564
Sr45:0-6564	provided_by_user	nucleic_acid	1	6564	.	+	.	ID=Sr45:0-6564;Name=Sr45:0-6564;md5=b5edb4ce2109dfb0fb8cc5ed160bdeca
Sr45:0-6564_orf51	getorf	ORF	864	4640	.	+	.	Target=pep_Sr45:0-6564_864_4640 1 1259;ID=orf_Sr45:0-6564_864_4640;Name=Sr45:0-6564_orf51;md5=b5edb4ce2109dfb0fb8cc5ed160bdeca
Sr45:0-6564_orf51	getorf	polypeptide	1	1259	.	+	.	ID=pep_Sr45:0-6564_864_4640;md5=e905b409aa8bd17de2686176bd0c5077
Sr45:0-6564_orf51	Gene3D	protein_match	598	714	1.2E-16	+	.	date=16-11-2020;Target=null 598 714;ID=match$1_598_714;Name=G3DSA:3.80.10.10;status=T;Dbxref="InterPro:IPR032675"
Sr45:0-6564_orf51	PANTHER	protein_match	39	1167	0.0	+	.	date=16-11-2020;Target=null 39 1167;ID=match$2_39_1167;Name=PTHR23155;status=T
Sr45:0-6564_orf51	Gene3D	protein_match	193	354	9.1E-35	+	.	date=16-11-2020;Target=null 193 354;ID=match$3_193_354;Name=G3DSA:3.40.50.300;status=T
Sr45:0-6564_orf51	Gene3D	protein_match	715	923	6.1E-20	+	.	date=16-11-2020;Target=null 715 923;ID=match$4_715_923;Name=G3DSA:3.80.10.10;status=T;Dbxref="InterPro:IPR032675"
Sr45:0-6564_orf51	Pfam	protein_match	212	426	1.1E-41	+	.	date=16-11-2020;Target=null 212 426;ID=match$5_212_426;signature_desc=NB-ARC domain;Name=PF00931;status=T;Dbxref="InterPro:IPR002182"
Sr45:0-6564_orf51	Gene3D	protein_match	952	1240	1.0E-16	+	.	date=16-11-2020;Target=null 952 1240;ID=match$6_952_1240;Name=G3DSA:3.80.10.10;status=T;Dbxref="InterPro:IPR032675"
Sr45:0-6564_orf51	Pfam	protein_match	44	130	1.3E-16	+	.	date=16-11-2020;Target=null 44 130;ID=match$7_44_130;signature_desc=Rx N-terminal domain;Name=PF18052;status=T;Dbxref="InterPro:IPR041118"
Sr45:0-6564_orf51	PANTHER	protein_match	39	1167	0.0	+	.	date=16-11-2020;Target=null 39 1167;ID=match$8_39_1167;Name=PTHR23155:SF860;status=T
##FASTA
>pep_Sr45:0-6564_864_4640
ISRSHPGFLDLHSCRPFLFCIALVVFPCVCSVRAKMAEFVVRPLVSTLMNTASSYLLDQY
KVMDGMKEQRETLKRQLPAILDIIQDAEKKGASLPGVRAWLEALKKVAYEANDVFDEFKY
EALRRDAKKKGHYKKLGFDIVSLFPAHNPIVFRYRMGKKLCRIVRKIEGLVREMNDFGFN
QTQQAPPSKQWRNTDSIIIDSEKDIVSRSRNEEKKKIVDILIDQAGDRDLIVLPIVGMGG
LGKTTFAQLVYNDPIIKEHFKLQRWCCVSDDFDVVKIANNICETNEIHREKALQNLQKEV
SGKRYLIVLDDVWNEDADKWEKLKTCLKHGGKGSAILTTTRNVQVARIMKMCIADSHNLR
NLDKVFLKEIFENRAFCLQKPKAAELSDVVDKIMDRCGGSPLAAKAFGSMLSNKTSMKEW
TDILARSNTCNEGTKTFLVLKLSYDDLPSHLKQCFAFCAVFPKDYEIGVETLIQLWMAHD
FIPLKEGDNLEKVGREIFDELTWRSFFQDVKRIPRREWWGELRPRTICKIHDLMHDIALS
VMGKDCLTIVDRPNEKELLSTGPTRYLFSSYEYIGTLLDDYLKKHSPALQTLLYPYPYTS
DSAPHLSKCNYLRALQLFSLRKLPLWPRHLQHLRYLDLSNNMLIEELPKEISILYNLQTL
NLCNCRRLDQLPEDMKYMENLRHLYTNGCSSLKCMPPGLGQLTSLQTLTYFVVSSSPGCS
TIRELQDLNLGGELELSRLQFATEVDAKACSLGNKEKLTHLSLKWGDDSSDELGHHRNVL
DALKPHAVLEFLRIRSYRGTGFPAWVVSINFLQHLTELQLDGCTMCEEFPQFGQFKSLEV
LVLKRLNKLQSLCNHSSSAIFPALKVLRLKKLEIFERWVATEGEELAFPQLENVKIKDCP
KLAILPEAPKLKFIALKEEKAQLSLSIFKSRYMACLSGVGLSVRDTEAAPRTELDQDCEV
SLSNLLLDGCNFLFCSTPLQPTVGVWKWFGQLVHLEIKSCDMLIYWPEEEFRCLVSLNSL
SINSCSKLVGHTQGKGCRTRTQVRDQLLPNLKNLRIHHCGSLTELFVLPPSLTSIDMLDC
NSIESILGQDDTELESILHFDTASSSEHFNDLTSTCLLEQSLSPRINPLPCLDYLRIVSC
KKLRFVPVQLDALQFLCISDCNGLESLDCLGDLPSLEYLYLMGCKHLASVPGSLGSYSAL
QKLRIEYCPALNMKPLHGHLQQRLDSLELKDLSKAGSSHPNEGTFQFHLPHFVSLFPSV
>match$1_598_714
YTSDSAPHLSKCNYLRALQLFSLRKLPLWPRHLQHLRYLDLSNNMLIEELPKEISILYNL
QTLNLCNCRRLDQLPEDMKYMENLRHLYTNGCSSLKCMPPGLGQLTSLQTLTYFVVS
>match$2_39_1167
FVVRPLVSTLMNTASSYLLDQYKVMDGMKEQRETLKRQLPAILDIIQDAEKKGASLPGVR
AWLEALKKVAYEANDVFDEFKYEALRRDAKKKGHYKKLGFDIVSLFPAHNPIVFRYRMGK
KLCRIVRKIEGLVREMNDFGFNQTQQAPPSKQWRNTDSIIIDSEKDIVSRSRNEEKKKIV
DILIDQAGDRDLIVLPIVGMGGLGKTTFAQLVYNDPIIKEHFKLQRWCCVSDDFDVVKIA
NNICETNEIHREKALQNLQKEVSGKRYLIVLDDVWNEDADKWEKLKTCLKHGGKGSAILT
TTRNVQVARIMKMCIADSHNLRNLDKVFLKEIFENRAFCLQKPKAAELSDVVDKIMDRCG
GSPLAAKAFGSMLSNKTSMKEWTDILARSNTCNEGTKTFLVLKLSYDDLPSHLKQCFAFC
AVFPKDYEIGVETLIQLWMAHDFIPLKEGDNLEKVGREIFDELTWRSFFQDVKRIPRREW
WGELRPRTICKIHDLMHDIALSVMGKDCLTIVDRPNEKELLSTGPTRYLFSSYEYIGTLL
DDYLKKHSPALQTLLYPYPYTSDSAPHLSKCNYLRALQLFSLRKLPLWPRHLQHLRYLDL
SNNMLIEELPKEISILYNLQTLNLCNCRRLDQLPEDMKYMENLRHLYTNGCSSLKCMPPG
LGQLTSLQTLTYFVVSSSPGCSTIRELQDLNLGGELELSRLQFATEVDAKACSLGNKEKL
THLSLKWGDDSSDELGHHRNVLDALKPHAVLEFLRIRSYRGTGFPAWVVSINFLQHLTEL
QLDGCTMCEEFPQFGQFKSLEVLVLKRLNKLQSLCNHSSSAIFPALKVLRLKKLEIFERW
VATEGEELAFPQLENVKIKDCPKLAILPEAPKLKFIALKEEKAQLSLSIFKSRYMACLSG
VGLSVRDTEAAPRTELDQDCEVSLSNLLLDGCNFLFCSTPLQPTVGVWKWFGQLVHLEIK
SCDMLIYWPEEEFRCLVSLNSLSINSCSKLVGHTQGKGCRTRTQVRDQLLPNLKNLRIHH
CGSLTELFVLPPSLTSIDMLDCNSIESILGQDDTELESILHFDTASSSEHFNDLTSTCLL
EQSLSPRINPLPCLDYLRIVSCKKLRFVPVQLDALQFLCISDCNGLESL
>match$3_193_354
NTDSIIIDSEKDIVSRSRNEEKKKIVDILIDQAGDRDLIVLPIVGMGGLGKTTFAQLVYN
DPIIKEHFKLQRWCCVSDDFDVVKIANNICETNEIHREKALQNLQKEVSGKRYLIVLDDV
WNEDADKWEKLKTCLKHGGKGSAILTTTRNVQVARIMKMCIA
>match$4_715_923
SSPGCSTIRELQDLNLGGELELSRLQFATEVDAKACSLGNKEKLTHLSLKWGDDSSDELG
HHRNVLDALKPHAVLEFLRIRSYRGTGFPAWVVSINFLQHLTELQLDGCTMCEEFPQFGQ
FKSLEVLVLKRLNKLQSLCNHSSSAIFPALKVLRLKKLEIFERWVATEGEELAFPQLENV
KIKDCPKLAILPEAPKLKFIALKEEKAQL
>match$5_212_426
EEKKKIVDILIDQAGDRDLIVLPIVGMGGLGKTTFAQLVYNDPIIKEHFKLQRWCCVSDD
FDVVKIANNICETNEIHREKALQNLQKEVSGKRYLIVLDDVWNEDADKWEKLKTCLKHGG
KGSAILTTTRNVQVARIMKMCIADSHNLRNLDKVFLKEIFENRAFCLQKPKAAELSDVVD
KIMDRCGGSPLAAKAFGSMLSNKTSMKEWTDILAR
>match$6_952_1240
TELDQDCEVSLSNLLLDGCNFLFCSTPLQPTVGVWKWFGQLVHLEIKSCDMLIYWPEEEF
RCLVSLNSLSINSCSKLVGHTQGKGCRTRTQVRDQLLPNLKNLRIHHCGSLTELFVLPPS
LTSIDMLDCNSIESILGQDDTELESILHFDTASSSEHFNDLTSTCLLEQSLSPRINPLPC
LDYLRIVSCKKLRFVPVQLDALQFLCISDCNGLESLDCLGDLPSLEYLYLMGCKHLASVP
GSLGSYSALQKLRIEYCPALNMKPLHGHLQQRLDSLELKDLSKAGSSHP
>match$7_44_130
LVSTLMNTASSYLLDQYKVMDGMKEQRETLKRQLPAILDIIQDAEKKGASLPGVRAWLEA
LKKVAYEANDVFDEFKYEALRRDAKKK
>match$8_39_1167
FVVRPLVSTLMNTASSYLLDQYKVMDGMKEQRETLKRQLPAILDIIQDAEKKGASLPGVR
AWLEALKKVAYEANDVFDEFKYEALRRDAKKKGHYKKLGFDIVSLFPAHNPIVFRYRMGK
KLCRIVRKIEGLVREMNDFGFNQTQQAPPSKQWRNTDSIIIDSEKDIVSRSRNEEKKKIV
DILIDQAGDRDLIVLPIVGMGGLGKTTFAQLVYNDPIIKEHFKLQRWCCVSDDFDVVKIA
NNICETNEIHREKALQNLQKEVSGKRYLIVLDDVWNEDADKWEKLKTCLKHGGKGSAILT
TTRNVQVARIMKMCIADSHNLRNLDKVFLKEIFENRAFCLQKPKAAELSDVVDKIMDRCG
GSPLAAKAFGSMLSNKTSMKEWTDILARSNTCNEGTKTFLVLKLSYDDLPSHLKQCFAFC
AVFPKDYEIGVETLIQLWMAHDFIPLKEGDNLEKVGREIFDELTWRSFFQDVKRIPRREW
WGELRPRTICKIHDLMHDIALSVMGKDCLTIVDRPNEKELLSTGPTRYLFSSYEYIGTLL
DDYLKKHSPALQTLLYPYPYTSDSAPHLSKCNYLRALQLFSLRKLPLWPRHLQHLRYLDL
SNNMLIEELPKEISILYNLQTLNLCNCRRLDQLPEDMKYMENLRHLYTNGCSSLKCMPPG
LGQLTSLQTLTYFVVSSSPGCSTIRELQDLNLGGELELSRLQFATEVDAKACSLGNKEKL
THLSLKWGDDSSDELGHHRNVLDALKPHAVLEFLRIRSYRGTGFPAWVVSINFLQHLTEL
QLDGCTMCEEFPQFGQFKSLEVLVLKRLNKLQSLCNHSSSAIFPALKVLRLKKLEIFERW
VATEGEELAFPQLENVKIKDCPKLAILPEAPKLKFIALKEEKAQLSLSIFKSRYMACLSG
VGLSVRDTEAAPRTELDQDCEVSLSNLLLDGCNFLFCSTPLQPTVGVWKWFGQLVHLEIK
SCDMLIYWPEEEFRCLVSLNSLSINSCSKLVGHTQGKGCRTRTQVRDQLLPNLKNLRIHH
CGSLTELFVLPPSLTSIDMLDCNSIESILGQDDTELESILHFDTASSSEHFNDLTSTCLL
EQSLSPRINPLPCLDYLRIVSCKKLRFVPVQLDALQFLCISDCNGLESL
```
