## Supplementary material for "RefPlantNLR: a comprehensive collection of experimentally validated plant NLRs": Candidate_sites_interpro.279.gff3

```
##gff-version 3
##feature-ontology http://song.cvs.sourceforge.net/viewvc/song/ontology/sofa.obo?revision=1.269
##interproscan-version 5.47-82.0
##sequence-region Sr46:0-2940 1 2940
Sr46:0-2940	provided_by_user	nucleic_acid	1	2940	.	+	.	ID=Sr46:0-2940;Name=Sr46:0-2940;md5=c19796696622875dace52fee247b57c3
Sr46:0-2940_orf30	getorf	ORF	3	2828	.	+	.	Target=pep_Sr46:0-2940_3_2828 1 942;ID=orf_Sr46:0-2940_3_2828;Name=Sr46:0-2940_orf30;md5=c19796696622875dace52fee247b57c3
Sr46:0-2940_orf30	getorf	polypeptide	1	942	.	+	.	ID=pep_Sr46:0-2940_3_2828;md5=ef8bec49107b67b1c8c16d8e928c370f
Sr46:0-2940_orf30	Pfam	protein_match	204	444	9.6E-54	+	.	date=16-11-2020;Target=null 204 444;ID=match$1_204_444;signature_desc=NB-ARC domain;Name=PF00931;status=T;Dbxref="InterPro:IPR002182"
Sr46:0-2940_orf30	Gene3D	protein_match	775	913	1.4E-11	+	.	date=16-11-2020;Target=null 775 913;ID=match$2_775_913;Name=G3DSA:3.80.10.10;status=T;Dbxref="InterPro:IPR032675"
Sr46:0-2940_orf30	Gene3D	protein_match	368	447	1.4E-6	+	.	date=16-11-2020;Target=null 368 447;ID=match$3_368_447;Name=G3DSA:1.10.8.430;status=T
Sr46:0-2940_orf30	Gene3D	protein_match	175	349	8.6E-34	+	.	date=16-11-2020;Target=null 175 349;ID=match$4_175_349;Name=G3DSA:3.40.50.300;status=T
Sr46:0-2940_orf30	PANTHER	protein_match	19	913	0.0	+	.	date=16-11-2020;Target=null 19 913;ID=match$5_19_913;Name=PTHR23155:SF1108;status=T
Sr46:0-2940_orf30	Gene3D	protein_match	564	745	5.2E-25	+	.	date=16-11-2020;Target=null 564 745;ID=match$6_564_745;Name=G3DSA:3.80.10.10;status=T;Dbxref="InterPro:IPR032675"
Sr46:0-2940_orf30	Coils	protein_match	138	158	.	+	.	date=16-11-2020;Target=null 138 158;ID=match$7_138_158;Name=Coil;status=T
Sr46:0-2940_orf30	PANTHER	protein_match	19	913	0.0	+	.	date=16-11-2020;Target=null 19 913;ID=match$8_19_913;Name=PTHR23155;status=T
Sr46:0-2940_orf30	Pfam	protein_match	27	119	6.7E-14	+	.	date=16-11-2020;Target=null 27 119;ID=match$9_27_119;signature_desc=Rx N-terminal domain;Name=PF18052;status=T;Dbxref="InterPro:IPR041118"
##FASTA
>pep_Sr46:0-2940_3_2828
YPACPPTNSEASTTLEKVMAEIVLLLVIEKIGVALANGAAHQAGTQFSRYATRLIELQGS
MGRVVRELRIIHDVLCQMDIRNRHNQVYEGWLDEVRKVAHGMEDMVDEYMYQVGREHDTG
CCFYLKKGLRKPRSLLSLNQISSKVKEIEKDLAHLSEMKNRWVPMINNEDTSSLNYMIKK
SQDLANISRSLDDEDLVGVDENRGKLEQWLGSDDVERSLITLTGMGGLGKTALASNVYRK
EREKFQCHAWVSISQTYSREDVLRNIIKELFKNKVSGPSNIAAMDITSLEETLKRYLGQM
KYLIILDDVWTPDAFEDLSRSLVCNGKGSRLIITTRQGDVAALASQGHILTLEPLPEDKA
WDLFCKKSFPKETNHHCPEELRLLSEEILSKCKGLPLAIVSIGSLLHVREKTVEEWKRIN
DQLSWEILNNSRLDHIRNVLHLSFIYLPTYLKSCFLYCSLFPEDYLFHRRKLVRLWMAEG
FIVEMGASTLEEVAESYVKELVNRNMLQLVGRNSFGRMKRFRMHDIIRELALDLCQKDRF
GVIYEEDKCGGSLQRDGRRLVVHKLKQDIQQPFSSIHVLRTFITLEESMSSFPLLPLLSE
KSRYMTVLELSGLPIEKIPDAIGDLFNLRYLGLRYSKVKLLPKSIEKLSNLLTLDLCGSD
IHELPAGIGKLNKLRHLFAEKNIISGRIQNIRYARGVCFPIGLGNLTNLQTLQALEVQEV
DGSIRQLGELRQLRSLRIWGMKGIYCEQLCKSLVQMQFLSNLNVNASDENEVLALNALPA
NLQKLSLSGRLPEGALLAESPLFQAVEKNLYSLRLCWSQLREDPLSSLSRLANLTDLLLD
RAYNGEKLQFLTGWFPKLKNLYLWDMPNLKRLEIHQGAMTALETLVLGNLESMVEVPPGL
EFLIPLQLLIFREITRDFLALLRQSPQLVGTQWRHSLRDDDQ
>match$1_204_444
GKLEQWLGSDDVERSLITLTGMGGLGKTALASNVYRKEREKFQCHAWVSISQTYSREDVL
RNIIKELFKNKVSGPSNIAAMDITSLEETLKRYLGQMKYLIILDDVWTPDAFEDLSRSLV
CNGKGSRLIITTRQGDVAALASQGHILTLEPLPEDKAWDLFCKKSFPKETNHHCPEELRL
LSEEILSKCKGLPLAIVSIGSLLHVREKTVEEWKRINDQLSWEILNNSRLDHIRNVLHLS
F
>match$2_775_913
LNALPANLQKLSLSGRLPEGALLAESPLFQAVEKNLYSLRLCWSQLREDPLSSLSRLANL
TDLLLDRAYNGEKLQFLTGWFPKLKNLYLWDMPNLKRLEIHQGAMTALETLVLGNLESMV
EVPPGLEFLIPLQLLIFRE
>match$3_368_447
SFPKETNHHCPEELRLLSEEILSKCKGLPLAIVSIGSLLHVREKTVEEWKRINDQLSWEI
LNNSRLDHIRNVLHLSFIYL
>match$4_175_349
NYMIKKSQDLANISRSLDDEDLVGVDENRGKLEQWLGSDDVERSLITLTGMGGLGKTALA
SNVYRKEREKFQCHAWVSISQTYSREDVLRNIIKELFKNKVSGPSNIAAMDITSLEETLK
RYLGQMKYLIILDDVWTPDAFEDLSRSLVCNGKGSRLIITTRQGDVAALASQGHI
>match$5_19_913
MAEIVLLLVIEKIGVALANGAAHQAGTQFSRYATRLIELQGSMGRVVRELRIIHDVLCQM
DIRNRHNQVYEGWLDEVRKVAHGMEDMVDEYMYQVGREHDTGCCFYLKKGLRKPRSLLSL
NQISSKVKEIEKDLAHLSEMKNRWVPMINNEDTSSLNYMIKKSQDLANISRSLDDEDLVG
VDENRGKLEQWLGSDDVERSLITLTGMGGLGKTALASNVYRKEREKFQCHAWVSISQTYS
REDVLRNIIKELFKNKVSGPSNIAAMDITSLEETLKRYLGQMKYLIILDDVWTPDAFEDL
SRSLVCNGKGSRLIITTRQGDVAALASQGHILTLEPLPEDKAWDLFCKKSFPKETNHHCP
EELRLLSEEILSKCKGLPLAIVSIGSLLHVREKTVEEWKRINDQLSWEILNNSRLDHIRN
VLHLSFIYLPTYLKSCFLYCSLFPEDYLFHRRKLVRLWMAEGFIVEMGASTLEEVAESYV
KELVNRNMLQLVGRNSFGRMKRFRMHDIIRELALDLCQKDRFGVIYEEDKCGGSLQRDGR
RLVVHKLKQDIQQPFSSIHVLRTFITLEESMSSFPLLPLLSEKSRYMTVLELSGLPIEKI
PDAIGDLFNLRYLGLRYSKVKLLPKSIEKLSNLLTLDLCGSDIHELPAGIGKLNKLRHLF
AEKNIISGRIQNIRYARGVCFPIGLGNLTNLQTLQALEVQEVDGSIRQLGELRQLRSLRI
WGMKGIYCEQLCKSLVQMQFLSNLNVNASDENEVLALNALPANLQKLSLSGRLPEGALLA
ESPLFQAVEKNLYSLRLCWSQLREDPLSSLSRLANLTDLLLDRAYNGEKLQFLTGWFPKL
KNLYLWDMPNLKRLEIHQGAMTALETLVLGNLESMVEVPPGLEFLIPLQLLIFRE
>match$6_564_745
KLKQDIQQPFSSIHVLRTFITLEESMSSFPLLPLLSEKSRYMTVLELSGLPIEKIPDAIG
DLFNLRYLGLRYSKVKLLPKSIEKLSNLLTLDLCGSDIHELPAGIGKLNKLRHLFAEKNI
ISGRIQNIRYARGVCFPIGLGNLTNLQTLQALEVQEVDGSIRQLGELRQLRSLRIWGMKG
IY
>match$7_138_158
LNQISSKVKEIEKDLAHLSEM
>match$8_19_913
MAEIVLLLVIEKIGVALANGAAHQAGTQFSRYATRLIELQGSMGRVVRELRIIHDVLCQM
DIRNRHNQVYEGWLDEVRKVAHGMEDMVDEYMYQVGREHDTGCCFYLKKGLRKPRSLLSL
NQISSKVKEIEKDLAHLSEMKNRWVPMINNEDTSSLNYMIKKSQDLANISRSLDDEDLVG
VDENRGKLEQWLGSDDVERSLITLTGMGGLGKTALASNVYRKEREKFQCHAWVSISQTYS
REDVLRNIIKELFKNKVSGPSNIAAMDITSLEETLKRYLGQMKYLIILDDVWTPDAFEDL
SRSLVCNGKGSRLIITTRQGDVAALASQGHILTLEPLPEDKAWDLFCKKSFPKETNHHCP
EELRLLSEEILSKCKGLPLAIVSIGSLLHVREKTVEEWKRINDQLSWEILNNSRLDHIRN
VLHLSFIYLPTYLKSCFLYCSLFPEDYLFHRRKLVRLWMAEGFIVEMGASTLEEVAESYV
KELVNRNMLQLVGRNSFGRMKRFRMHDIIRELALDLCQKDRFGVIYEEDKCGGSLQRDGR
RLVVHKLKQDIQQPFSSIHVLRTFITLEESMSSFPLLPLLSEKSRYMTVLELSGLPIEKI
PDAIGDLFNLRYLGLRYSKVKLLPKSIEKLSNLLTLDLCGSDIHELPAGIGKLNKLRHLF
AEKNIISGRIQNIRYARGVCFPIGLGNLTNLQTLQALEVQEVDGSIRQLGELRQLRSLRI
WGMKGIYCEQLCKSLVQMQFLSNLNVNASDENEVLALNALPANLQKLSLSGRLPEGALLA
ESPLFQAVEKNLYSLRLCWSQLREDPLSSLSRLANLTDLLLDRAYNGEKLQFLTGWFPKL
KNLYLWDMPNLKRLEIHQGAMTALETLVLGNLESMVEVPPGLEFLIPLQLLIFRE
>match$9_27_119
VIEKIGVALANGAAHQAGTQFSRYATRLIELQGSMGRVVRELRIIHDVLCQMDIRNRHNQ
VYEGWLDEVRKVAHGMEDMVDEYMYQVGREHDT
```
