## Supplementary material for "RefPlantNLR: a comprehensive collection of experimentally validated plant NLRs": Candidate_sites_interpro.280.gff3

```
##gff-version 3
##feature-ontology http://song.cvs.sourceforge.net/viewvc/song/ontology/sofa.obo?revision=1.269
##interproscan-version 5.47-82.0
##sequence-region Sr50:0-5833 1 5833
Sr50:0-5833	provided_by_user	nucleic_acid	1	5833	.	+	.	ID=Sr50:0-5833;Name=Sr50:0-5833;md5=1f9d0df51f9af8f4f8b1fed79ff8268f
Sr50:0-5833_orf61	getorf	ORF	2447	4477	.	+	.	Target=pep_Sr50:0-5833_2447_4477 1 677;ID=orf_Sr50:0-5833_2447_4477;Name=Sr50:0-5833_orf61;md5=1f9d0df51f9af8f4f8b1fed79ff8268f
Sr50:0-5833_orf61	getorf	polypeptide	1	677	.	+	.	ID=pep_Sr50:0-5833_2447_4477;md5=6a04feef3f3061f890e668d8a2dfa236
Sr50:0-5833_orf61	Gene3D	protein_match	246	597	2.3E-29	+	.	date=16-11-2020;Target=null 246 597;ID=match$1_246_597;Name=G3DSA:3.80.10.10;status=T;Dbxref="InterPro:IPR032675"
Sr50:0-5833_orf61	Gene3D	protein_match	1	49	8.1E-7	+	.	date=16-11-2020;Target=null 1 49;ID=match$2_1_49;Name=G3DSA:3.40.50.300;status=T
Sr50:0-5833_orf61	Pfam	protein_match	2	150	2.0E-22	+	.	date=16-11-2020;Target=null 2 150;ID=match$3_2_150;signature_desc=NB-ARC domain;Name=PF00931;status=T;Dbxref="InterPro:IPR002182"
Sr50:0-5833_orf61	PANTHER	protein_match	2	633	1.2E-165	+	.	date=16-11-2020;Target=null 2 633;ID=match$4_2_633;Name=PTHR23155:SF1116;status=T
Sr50:0-5833_orf61	PANTHER	protein_match	2	633	1.2E-165	+	.	date=16-11-2020;Target=null 2 633;ID=match$5_2_633;Name=PTHR23155;status=T
##sequence-region Sr50:0-5833 1 5833
Sr50:0-5833	provided_by_user	nucleic_acid	1	5833	.	+	.	ID=Sr50:0-5833;Name=Sr50:0-5833;md5=1f9d0df51f9af8f4f8b1fed79ff8268f
Sr50:0-5833_orf32	getorf	ORF	889	1782	.	+	.	Target=pep_Sr50:0-5833_889_1782 1 298;ID=orf_Sr50:0-5833_889_1782;Name=Sr50:0-5833_orf32;md5=1f9d0df51f9af8f4f8b1fed79ff8268f
Sr50:0-5833_orf32	getorf	polypeptide	1	298	.	+	.	ID=pep_Sr50:0-5833_889_1782;md5=f24ed153692eabfc23ac364c4eaf80f9
Sr50:0-5833_orf32	Pfam	protein_match	208	288	2.0E-14	+	.	date=16-11-2020;Target=null 208 288;ID=match$6_208_288;signature_desc=NB-ARC domain;Name=PF00931;status=T;Dbxref="InterPro:IPR002182"
Sr50:0-5833_orf32	Coils	protein_match	36	56	.	+	.	date=16-11-2020;Target=null 36 56;ID=match$7_36_56;Name=Coil;status=T
Sr50:0-5833_orf32	PANTHER	protein_match	11	292	2.7E-168	+	.	date=16-11-2020;Target=null 11 292;ID=match$8_11_292;Name=PTHR19338;status=T;Dbxref="InterPro:IPR039238"
Sr50:0-5833_orf32	Pfam	protein_match	17	99	7.0E-23	+	.	date=16-11-2020;Target=null 17 99;ID=match$9_17_99;signature_desc=Rx N-terminal domain;Name=PF18052;status=T;Dbxref="InterPro:IPR041118"
Sr50:0-5833_orf32	Gene3D	protein_match	172	291	1.1E-18	+	.	date=16-11-2020;Target=null 172 291;ID=match$10_172_291;Name=G3DSA:3.40.50.300;status=T
Sr50:0-5833_orf32	PANTHER	protein_match	11	292	2.7E-168	+	.	date=16-11-2020;Target=null 11 292;ID=match$11_11_292;Name=PTHR19338:SF16;status=T
##FASTA
>pep_Sr50:0-5833_2447_4477
CRYLVIIDDIWDEMLWEGINFAFSNRNNLGSRLITTTRNFDVSKSCCLSADDSIYKMKPL
STDDSRRLFHKRIFPDAGGCPSEFQQVSEDILKKCGGVPLAIITIASALASGQHVKPKHE
WDILLQSLGSGVTKDNSLVEMRRILSFSYYNLPSHLKTCLLYLCIYPEDSTIGRDRLIWK
WVAEGFVHHGDQGTSLFLVGLNYFNQLINRSMIQPIYDELGQVHACRVHDMVLDLICNFS
HEAKFVNVLDGTGNSISSQSNVRRLSLQNKMEDHQAKPLTNIMSMSRVRSITIFPPAVSI
MPSLSMFEVLRVLDLSNCDLGKSSSLQLNLKGVGHLIHLRYLDLQGTQISELPTEIGNLQ
FLEVLDLDNNYELDELPSTLFKLRRLIYLNVMLYKVVPTPGVLQNMTSIEVLRGVLVSLN
IIAQELGNLTRLRELKICFKDGNLDSYKLFVKSLGNLHHIESLSISYNSKETSFELMDLL
GERWVPPVHLREFVSWMPSQLSALRGWIKRDPSHLSNLSELILWPVKEVQQEDVEIIGGL
LSLRRLWIKSTHQTQRLLVIRADGFRCMMDFELNCGSAAQIMFEPGALPRAEVLVFSLGV
RVAQEDGNCGFDLGLQGNLLSLRHDVFVRIYCGGARVGEAKEAEAAVRHALEAHPNHPPI
DIEMTPYIAEGTHVASN
>pep_Sr50:0-5833_889_1782
SIQRAHPPALMNIVTGAMGSLIPKLGELLMDEYKLHKRIKKDVEFLKKELESMHAALIKV
GEVPRDQLDRQVKLWADEVRELSYNMEDVVDKFLVRVDGDGIQQPHDNSGRFKELKNKMI
GLFKKGRNHHRIADAIKEIKEQLQEVAARRDRNKVAVPNPMEPITIDPCLRALYAEATEL
VGIYGKRDEELMRLLSMEGDDASNKRLKKVSIVGFGGLGKTTLARAVYDKIKGDFDCRAF
VPVGQNPDMKKVLRDILIDLGNPHSDLAILDDKQLVKKLHDFLENKRYASVTATIYTI
>match$1_246_597
VNVLDGTGNSISSQSNVRRLSLQNKMEDHQAKPLTNIMSMSRVRSITIFPPAVSIMPSLS
MFEVLRVLDLSNCDLGKSSSLQLNLKGVGHLIHLRYLDLQGTQISELPTEIGNLQFLEVL
DLDNNYELDELPSTLFKLRRLIYLNVMLYKVVPTPGVLQNMTSIEVLRGVLVSLNIIAQE
LGNLTRLRELKICFKDGNLDSYKLFVKSLGNLHHIESLSISYNSKETSFELMDLLGERWV
PPVHLREFVSWMPSQLSALRGWIKRDPSHLSNLSELILWPVKEVQQEDVEIIGGLLSLRR
LWIKSTHQTQRLLVIRADGFRCMMDFELNCGSAAQIMFEPGALPRAEVLVFS
>match$2_1_49
CRYLVIIDDIWDEMLWEGINFAFSNRNNLGSRLITTTRNFDVSKSCCLS
>match$3_2_150
RYLVIIDDIWDEMLWEGINFAFSNRNNLGSRLITTTRNFDVSKSCCLSADDSIYKMKPLS
TDDSRRLFHKRIFPDAGGCPSEFQQVSEDILKKCGGVPLAIITIASALASGQHVKPKHEW
DILLQSLGSGVTKDNSLVEMRRILSFSYY
>match$4_2_633
RYLVIIDDIWDEMLWEGINFAFSNRNNLGSRLITTTRNFDVSKSCCLSADDSIYKMKPLS
TDDSRRLFHKRIFPDAGGCPSEFQQVSEDILKKCGGVPLAIITIASALASGQHVKPKHEW
DILLQSLGSGVTKDNSLVEMRRILSFSYYNLPSHLKTCLLYLCIYPEDSTIGRDRLIWKW
VAEGFVHHGDQGTSLFLVGLNYFNQLINRSMIQPIYDELGQVHACRVHDMVLDLICNFSH
EAKFVNVLDGTGNSISSQSNVRRLSLQNKMEDHQAKPLTNIMSMSRVRSITIFPPAVSIM
PSLSMFEVLRVLDLSNCDLGKSSSLQLNLKGVGHLIHLRYLDLQGTQISELPTEIGNLQF
LEVLDLDNNYELDELPSTLFKLRRLIYLNVMLYKVVPTPGVLQNMTSIEVLRGVLVSLNI
IAQELGNLTRLRELKICFKDGNLDSYKLFVKSLGNLHHIESLSISYNSKETSFELMDLLG
ERWVPPVHLREFVSWMPSQLSALRGWIKRDPSHLSNLSELILWPVKEVQQEDVEIIGGLL
SLRRLWIKSTHQTQRLLVIRADGFRCMMDFELNCGSAAQIMFEPGALPRAEVLVFSLGVR
VAQEDGNCGFDLGLQGNLLSLRHDVFVRIYCG
>match$5_2_633
RYLVIIDDIWDEMLWEGINFAFSNRNNLGSRLITTTRNFDVSKSCCLSADDSIYKMKPLS
TDDSRRLFHKRIFPDAGGCPSEFQQVSEDILKKCGGVPLAIITIASALASGQHVKPKHEW
DILLQSLGSGVTKDNSLVEMRRILSFSYYNLPSHLKTCLLYLCIYPEDSTIGRDRLIWKW
VAEGFVHHGDQGTSLFLVGLNYFNQLINRSMIQPIYDELGQVHACRVHDMVLDLICNFSH
EAKFVNVLDGTGNSISSQSNVRRLSLQNKMEDHQAKPLTNIMSMSRVRSITIFPPAVSIM
PSLSMFEVLRVLDLSNCDLGKSSSLQLNLKGVGHLIHLRYLDLQGTQISELPTEIGNLQF
LEVLDLDNNYELDELPSTLFKLRRLIYLNVMLYKVVPTPGVLQNMTSIEVLRGVLVSLNI
IAQELGNLTRLRELKICFKDGNLDSYKLFVKSLGNLHHIESLSISYNSKETSFELMDLLG
ERWVPPVHLREFVSWMPSQLSALRGWIKRDPSHLSNLSELILWPVKEVQQEDVEIIGGLL
SLRRLWIKSTHQTQRLLVIRADGFRCMMDFELNCGSAAQIMFEPGALPRAEVLVFSLGVR
VAQEDGNCGFDLGLQGNLLSLRHDVFVRIYCG
>match$6_208_288
KKVSIVGFGGLGKTTLARAVYDKIKGDFDCRAFVPVGQNPDMKKVLRDILIDLGNPHSDL
AILDDKQLVKKLHDFLENKRY
>match$7_36_56
HKRIKKDVEFLKKELESMHAA
>match$8_11_292
MNIVTGAMGSLIPKLGELLMDEYKLHKRIKKDVEFLKKELESMHAALIKVGEVPRDQLDR
QVKLWADEVRELSYNMEDVVDKFLVRVDGDGIQQPHDNSGRFKELKNKMIGLFKKGRNHH
RIADAIKEIKEQLQEVAARRDRNKVAVPNPMEPITIDPCLRALYAEATELVGIYGKRDEE
LMRLLSMEGDDASNKRLKKVSIVGFGGLGKTTLARAVYDKIKGDFDCRAFVPVGQNPDMK
KVLRDILIDLGNPHSDLAILDDKQLVKKLHDFLENKRYASVT
>match$9_17_99
AMGSLIPKLGELLMDEYKLHKRIKKDVEFLKKELESMHAALIKVGEVPRDQLDRQVKLWA
DEVRELSYNMEDVVDKFLVRVDG
>match$10_172_291
ALYAEATELVGIYGKRDEELMRLLSMEGDDASNKRLKKVSIVGFGGLGKTTLARAVYDKI
KGDFDCRAFVPVGQNPDMKKVLRDILIDLGNPHSDLAILDDKQLVKKLHDFLENKRYASV
>match$11_11_292
MNIVTGAMGSLIPKLGELLMDEYKLHKRIKKDVEFLKKELESMHAALIKVGEVPRDQLDR
QVKLWADEVRELSYNMEDVVDKFLVRVDGDGIQQPHDNSGRFKELKNKMIGLFKKGRNHH
RIADAIKEIKEQLQEVAARRDRNKVAVPNPMEPITIDPCLRALYAEATELVGIYGKRDEE
LMRLLSMEGDDASNKRLKKVSIVGFGGLGKTTLARAVYDKIKGDFDCRAFVPVGQNPDMK
KVLRDILIDLGNPHSDLAILDDKQLVKKLHDFLENKRYASVT
```
