## Supplementary material for "RefPlantNLR: a comprehensive collection of experimentally validated plant NLRs": Candidate_sites_interpro.281.gff3

```
##gff-version 3
##feature-ontology http://song.cvs.sourceforge.net/viewvc/song/ontology/sofa.obo?revision=1.269
##interproscan-version 5.47-82.0
##sequence-region StrPtr1:0-7764 1 7764
StrPtr1:0-7764	provided_by_user	nucleic_acid	1	7764	.	+	.	ID=StrPtr1:0-7764;Name=StrPtr1:0-7764;md5=8a131358253da0b3e1e48bbca1743d94
StrPtr1:0-7764_orf89	getorf	ORF	2894	6742	.	-	.	Target=pep_StrPtr1:0-7764_2894_6742_r 1 1283;ID=orf_StrPtr1:0-7764_2894_6742_r;Name=StrPtr1:0-7764_orf89;md5=8a131358253da0b3e1e48bbca1743d94
StrPtr1:0-7764_orf89	getorf	polypeptide	1	1283	.	+	.	ID=pep_StrPtr1:0-7764_2894_6742_r;md5=7ddaf9918c229353782e25871453ec1b
StrPtr1:0-7764_orf89	Coils	protein_match	37	38	.	+	.	date=16-11-2020;Target=null 37 38;ID=match$1_37_38;Name=Coil;status=T
##sequence-region StrPtr1:0-7764 1 7764
StrPtr1:0-7764	provided_by_user	nucleic_acid	1	7764	.	+	.	ID=StrPtr1:0-7764;Name=StrPtr1:0-7764;md5=8a131358253da0b3e1e48bbca1743d94
StrPtr1:0-7764_orf91	getorf	ORF	2797	6681	.	-	.	Target=pep_StrPtr1:0-7764_2797_6681_r 1 1295;ID=orf_StrPtr1:0-7764_2797_6681_r;Name=StrPtr1:0-7764_orf91;md5=8a131358253da0b3e1e48bbca1743d94
StrPtr1:0-7764_orf91	getorf	polypeptide	1	1295	.	+	.	ID=pep_StrPtr1:0-7764_2797_6681_r;md5=7a30b15eb6861da97a46f40b6dd76187
StrPtr1:0-7764_orf91	Coils	protein_match	13	18	.	+	.	date=16-11-2020;Target=null 13 18;ID=match$2_13_18;Name=Coil;status=T
##sequence-region StrPtr1:0-7764 1 7764
StrPtr1:0-7764	provided_by_user	nucleic_acid	1	7764	.	+	.	ID=StrPtr1:0-7764;Name=StrPtr1:0-7764;md5=8a131358253da0b3e1e48bbca1743d94
StrPtr1:0-7764_orf50	getorf	ORF	2899	6639	.	+	.	Target=pep_StrPtr1:0-7764_2899_6639 1 1247;ID=orf_StrPtr1:0-7764_2899_6639;Name=StrPtr1:0-7764_orf50;md5=8a131358253da0b3e1e48bbca1743d94
StrPtr1:0-7764_orf50	getorf	polypeptide	1	1247	.	+	.	ID=pep_StrPtr1:0-7764_2899_6639;md5=cc3884bfe8d8944bb07fd571c232e49f
StrPtr1:0-7764_orf50	Coils	protein_match	1	7	.	+	.	date=16-11-2020;Target=null 1 7;ID=match$3_1_7;Name=Coil;status=T
##sequence-region StrPtr1:0-7764 1 7764
StrPtr1:0-7764	provided_by_user	nucleic_acid	1	7764	.	+	.	ID=StrPtr1:0-7764;Name=StrPtr1:0-7764;md5=8a131358253da0b3e1e48bbca1743d94
StrPtr1:0-7764_orf116	getorf	ORF	170	2665	.	-	.	Target=pep_StrPtr1:0-7764_170_2665_r 1 832;ID=orf_StrPtr1:0-7764_170_2665_r;Name=StrPtr1:0-7764_orf116;md5=8a131358253da0b3e1e48bbca1743d94
StrPtr1:0-7764_orf116	getorf	polypeptide	1	832	.	+	.	ID=pep_StrPtr1:0-7764_170_2665_r;md5=1a3fcf78be8496cb854ed27a85b4d9b4
StrPtr1:0-7764_orf116	PANTHER	protein_match	695	814	7.7E-136	+	.	date=16-11-2020;Target=null 695 814;ID=match$4_695_814;Name=PTHR23155:SF1113;status=T
StrPtr1:0-7764_orf116	Pfam	protein_match	19	103	8.0E-22	+	.	date=16-11-2020;Target=null 19 103;ID=match$5_19_103;signature_desc=Rx N-terminal domain;Name=PF18052;status=T;Dbxref="InterPro:IPR041118"
StrPtr1:0-7764_orf116	Pfam	protein_match	180	419	1.7E-46	+	.	date=16-11-2020;Target=null 180 419;ID=match$6_180_419;signature_desc=NB-ARC domain;Name=PF00931;status=T;Dbxref="InterPro:IPR002182"
StrPtr1:0-7764_orf116	Gene3D	protein_match	159	324	7.6E-40	+	.	date=16-11-2020;Target=null 159 324;ID=match$7_159_324;Name=G3DSA:3.40.50.300;status=T
StrPtr1:0-7764_orf116	PANTHER	protein_match	20	676	7.7E-136	+	.	date=16-11-2020;Target=null 20 676;ID=match$8_20_676;Name=PTHR23155:SF1113;status=T
StrPtr1:0-7764_orf116	PANTHER	protein_match	20	676	7.7E-136	+	.	date=16-11-2020;Target=null 20 676;ID=match$9_20_676;Name=PTHR23155;status=T
StrPtr1:0-7764_orf116	Gene3D	protein_match	769	831	4.8E-10	+	.	date=16-11-2020;Target=null 769 831;ID=match$10_769_831;Name=G3DSA:3.80.10.10;status=T;Dbxref="InterPro:IPR032675"
StrPtr1:0-7764_orf116	Gene3D	protein_match	524	768	5.5E-36	+	.	date=16-11-2020;Target=null 524 768;ID=match$10_524_768;Name=G3DSA:3.80.10.10;status=T;Dbxref="InterPro:IPR032675"
StrPtr1:0-7764_orf116	PANTHER	protein_match	695	814	7.7E-136	+	.	date=16-11-2020;Target=null 695 814;ID=match$11_695_814;Name=PTHR23155;status=T
##sequence-region StrPtr1:0-7764 1 7764
StrPtr1:0-7764	provided_by_user	nucleic_acid	1	7764	.	+	.	ID=StrPtr1:0-7764;Name=StrPtr1:0-7764;md5=8a131358253da0b3e1e48bbca1743d94
StrPtr1:0-7764_orf52	getorf	ORF	2891	6736	.	+	.	Target=pep_StrPtr1:0-7764_2891_6736 1 1282;ID=orf_StrPtr1:0-7764_2891_6736;Name=StrPtr1:0-7764_orf52;md5=8a131358253da0b3e1e48bbca1743d94
StrPtr1:0-7764_orf52	getorf	polypeptide	1	1282	.	+	.	ID=pep_StrPtr1:0-7764_2891_6736;md5=2149b93956069f0f954ffc8f322197e2
StrPtr1:0-7764_orf52	Coils	protein_match	10	10	.	+	.	date=16-11-2020;Target=null 10 10;ID=match$12_10_10;Name=Coil;status=T
##sequence-region StrPtr1:0-7764 1 7764
StrPtr1:0-7764	provided_by_user	nucleic_acid	1	7764	.	+	.	ID=StrPtr1:0-7764;Name=StrPtr1:0-7764;md5=8a131358253da0b3e1e48bbca1743d94
StrPtr1:0-7764_orf88	getorf	ORF	2904	6695	.	-	.	Target=pep_StrPtr1:0-7764_2904_6695_r 1 1264;ID=orf_StrPtr1:0-7764_2904_6695_r;Name=StrPtr1:0-7764_orf88;md5=8a131358253da0b3e1e48bbca1743d94
StrPtr1:0-7764_orf88	getorf	polypeptide	1	1264	.	+	.	ID=pep_StrPtr1:0-7764_2904_6695_r;md5=666d8812e030f97d791c7947299c7d4d
StrPtr1:0-7764_orf88	Coils	protein_match	22	23	.	+	.	date=16-11-2020;Target=null 22 23;ID=match$13_22_23;Name=Coil;status=T
StrPtr1:0-7764_orf88	Coils	protein_match	1260	1263	.	+	.	date=16-11-2020;Target=null 1260 1263;ID=match$14_1260_1263;Name=Coil;status=T
##FASTA
>pep_StrPtr1:0-7764_170_2665_r
QFRYTIQYYFSHIFLTNIIERVLAKVSSIAVYEITLAWNVKIELRKLQSTLSTIKAVLLD
ANEQQAKNHEVRDWLEKLRDVVYDVDDLMDDLSTQLLLQMHFQKSFRKKVRKFFSSSNPI
IYRFKIGRKVKEIRELLNEIADDRRNFHFTEHTYVIPAENTSREQTHSFVRASDIIGRDD
DQENIVKQLIDSHDEENISVIPIVGLGGLGKTTLVKLVYNNNRVVQNFDLRMWVSISEDF
SLSKVIEKILRSATGESFDHLDMDQLQGCLGEVLQQKRYLLVLDDVWNEDQHKWTDLREL
LMNCSRGSKIVVTTRSKMAALITGTVPPYYLEGLADDDCLSLFLKCAFGGQDNLFPNLVE
IGKEIVKKCGGVPLAVKTLGRLLYMKTDENEWLQIRDNEIWEIEQNKSDILPILRLSYEQ
MPSHLRQCFAYCSMLSKGQEIPREDFINRWIAQGFIQSSNRNRKLEDIGNQYFDELLSRF
CFLDVVQAFDGEILACKIHNLVHDLAQSVAGAECLNVKPNAFVVSERVRHLFFHAEDMSR
KHFPRFLLPLQKLRSFSYSFNIGPVNKFFVKTMLSNFKCLRMLVLNNLDLEELPTSIGHL
KELRYLNLSNSGNIKFLPRSMSKLVNLHTLNLINCEQLKELPRDFRKLISLKTLYLTTHQ
ISEGIKNQHSFTSLQFLLLFKCCFPKLQPELVQHFTALRVLRIYECPSLCSLPSSIRYLT
SLEKLWIWNCEELDLIDGEGMSGLTSLQSLLLMGLPKLVTLPLELKDTAPTTLKYFRIAD
CPNLMELPEWLPNCSSLQRLYIEDCPVLASIPQGIYSHNANLHIIDCPLLGG
>pep_StrPtr1:0-7764_2797_6681_r
IPAVSSEFLTLFKSNFEKXXXXXXXXXXXXXXXXXXXXXXXXXXXXXXXXXXXXXXXXXX
XXXXXXXXXXXXXXXXXXXXXXXXXXXXXXXXXXXXXXXXXXXXXXXXXXXXXXXXXXXX
XXXXXXXXXXXXXXXXXXXXXXXXXXXXXXXXXXXXXXXXXXXXXXXXXXXXXXXXXXXX
XXXXXXXXXXXXXXXXXXXXXXXXXXXXXXXXXXXXXXXXXXXXXXXXXXXXXXXXXXXX
XXXXXXXXXXXXXXXXXXXXXXXXXXXXXXXXXXXXXXXXXXXXXXXXXXXXXXXXXXXX
XXXXXXXXXXXXXXXXXXXXXXXXXXXXXXXXXXXXXXXXXXXXXXXXXXXXXXXXXXXX
XXXXXXXXXXXXXXXXXXXXXXXXXXXXXXXXXXXXXXXXXXXXXXXXXXXXXXXXXXXX
XXXXXXXXXXXXXXXXXXXXXXXXXXXXXXXXXXXXXXXXXXXXXXXXXXXXXXXXXXXX
XXXXXXXXXXXXXXXXXXXXXXXXXXXXXXXXXXXXXXXXXXXXXXXXXXXXXXXXXXXX
XXXXXXXXXXXXXXXXXXXXXXXXXXXXXXXXXXXXXXXXXXXXXXXXXXXXXXXXXXXX
XXXXXXXXXXXXXXXXXXXXXXXXXXXXXXXXXXXXXXXXXXXXXXXXXXXXXXXXXXXX
XXXXXXXXXXXXXXXXXXXXXXXXXXXXXXXXXXXXXXXXXXXXXXXXXXXXXXXXXXXX
XXXXXXXXXXXXXXXXXXXXXXXXXXXXXXXXXXXXXXXXXXXXXXXXXXXXXXXXXXXX
XXXXXXXXXXXXXXXXXXXXXXXXXXXXXXXXXXXXXXXXXXXXXXXXXXXXXXXXXXXX
XXXXXXXXXXXXXXXXXXXXXXXXXXXXXXXXXXXXXXXXXXXXXXXXXXXXXXXXXXXX
XXXXXXXXXXXXXXXXXXXXXXXXXXXXXXXXXXXXXXXXXXXXXXXXXXXXXXXXXXXX
XXXXXXXXXXXXXXXXXXXXXXXXXXXXXXXXXXXXXXXXXXXXXXXXXXXXXXXXXXXX
XXXXXXXXXXXXXXXXXXXXXXXXXXXXXXXXXXXXXXXXXXXXXXXXXXXXXXXXXXXX
XXXXXXXXXXXXXXXXXXXXXXXXXXXXXXXXXXXXXXXXXXXXXXXXXXXXXXXXXXXX
XXXXXXXXXXXXXXXXXXXXXXXXXXXXXXXXXXXXXXXXXXXXXXXXXXXXXXXXXXXX
XXXXXXXXXXXXXXXXXXXXXXXXXXXXXXXXXXXXXXXXXXXXXXXXXXXXXXIVTKFV
KSNDQLADIFTKSLTSLRINYICNKLGTYDLYAPA
>pep_StrPtr1:0-7764_2891_6736
SFDFTNFVTIXXXXXXXXXXXXXXXXXXXXXXXXXXXXXXXXXXXXXXXXXXXXXXXXXX
XXXXXXXXXXXXXXXXXXXXXXXXXXXXXXXXXXXXXXXXXXXXXXXXXXXXXXXXXXXX
XXXXXXXXXXXXXXXXXXXXXXXXXXXXXXXXXXXXXXXXXXXXXXXXXXXXXXXXXXXX
XXXXXXXXXXXXXXXXXXXXXXXXXXXXXXXXXXXXXXXXXXXXXXXXXXXXXXXXXXXX
XXXXXXXXXXXXXXXXXXXXXXXXXXXXXXXXXXXXXXXXXXXXXXXXXXXXXXXXXXXX
XXXXXXXXXXXXXXXXXXXXXXXXXXXXXXXXXXXXXXXXXXXXXXXXXXXXXXXXXXXX
XXXXXXXXXXXXXXXXXXXXXXXXXXXXXXXXXXXXXXXXXXXXXXXXXXXXXXXXXXXX
XXXXXXXXXXXXXXXXXXXXXXXXXXXXXXXXXXXXXXXXXXXXXXXXXXXXXXXXXXXX
XXXXXXXXXXXXXXXXXXXXXXXXXXXXXXXXXXXXXXXXXXXXXXXXXXXXXXXXXXXX
XXXXXXXXXXXXXXXXXXXXXXXXXXXXXXXXXXXXXXXXXXXXXXXXXXXXXXXXXXXX
XXXXXXXXXXXXXXXXXXXXXXXXXXXXXXXXXXXXXXXXXXXXXXXXXXXXXXXXXXXX
XXXXXXXXXXXXXXXXXXXXXXXXXXXXXXXXXXXXXXXXXXXXXXXXXXXXXXXXXXXX
XXXXXXXXXXXXXXXXXXXXXXXXXXXXXXXXXXXXXXXXXXXXXXXXXXXXXXXXXXXX
XXXXXXXXXXXXXXXXXXXXXXXXXXXXXXXXXXXXXXXXXXXXXXXXXXXXXXXXXXXX
XXXXXXXXXXXXXXXXXXXXXXXXXXXXXXXXXXXXXXXXXXXXXXXXXXXXXXXXXXXX
XXXXXXXXXXXXXXXXXXXXXXXXXXXXXXXXXXXXXXXXXXXXXXXXXXXXXXXXXXXX
XXXXXXXXXXXXXXXXXXXXXXXXXXXXXXXXXXXXXXXXXXXXXXXXXXXXXXXXXXXX
XXXXXXXXXXXXXXXXXXXXXXXXXXXXXXXXXXXXXXXXXXXXXXXXXXXXXXXXXXXX
XXXXXXXXXXXXXXXXXXXXXXXXXXXXXXXXXXXXXXXXXXXXXXXXXXXXXXXXXXXX
XXXXXXXXXXXXXXXXXXXXXXXXXXXXXXXXXXXXXXXXXXXXXXXXXXXXXXXXXXXX
XXXXXXXXXXXXXXXXXXXXXXXXXXXXXXXXXXXXXXXXXXXXXXFSKFDLKRVRNSLE
TAGIYPQWPKICDFAGNLPETA
>pep_StrPtr1:0-7764_2894_6742_r
FSGSFRQVPGEITNFRPLWVDSCSFQRVSYSFQVKFRKXXXXXXXXXXXXXXXXXXXXXX
XXXXXXXXXXXXXXXXXXXXXXXXXXXXXXXXXXXXXXXXXXXXXXXXXXXXXXXXXXXX
XXXXXXXXXXXXXXXXXXXXXXXXXXXXXXXXXXXXXXXXXXXXXXXXXXXXXXXXXXXX
XXXXXXXXXXXXXXXXXXXXXXXXXXXXXXXXXXXXXXXXXXXXXXXXXXXXXXXXXXXX
XXXXXXXXXXXXXXXXXXXXXXXXXXXXXXXXXXXXXXXXXXXXXXXXXXXXXXXXXXXX
XXXXXXXXXXXXXXXXXXXXXXXXXXXXXXXXXXXXXXXXXXXXXXXXXXXXXXXXXXXX
XXXXXXXXXXXXXXXXXXXXXXXXXXXXXXXXXXXXXXXXXXXXXXXXXXXXXXXXXXXX
XXXXXXXXXXXXXXXXXXXXXXXXXXXXXXXXXXXXXXXXXXXXXXXXXXXXXXXXXXXX
XXXXXXXXXXXXXXXXXXXXXXXXXXXXXXXXXXXXXXXXXXXXXXXXXXXXXXXXXXXX
XXXXXXXXXXXXXXXXXXXXXXXXXXXXXXXXXXXXXXXXXXXXXXXXXXXXXXXXXXXX
XXXXXXXXXXXXXXXXXXXXXXXXXXXXXXXXXXXXXXXXXXXXXXXXXXXXXXXXXXXX
XXXXXXXXXXXXXXXXXXXXXXXXXXXXXXXXXXXXXXXXXXXXXXXXXXXXXXXXXXXX
XXXXXXXXXXXXXXXXXXXXXXXXXXXXXXXXXXXXXXXXXXXXXXXXXXXXXXXXXXXX
XXXXXXXXXXXXXXXXXXXXXXXXXXXXXXXXXXXXXXXXXXXXXXXXXXXXXXXXXXXX
XXXXXXXXXXXXXXXXXXXXXXXXXXXXXXXXXXXXXXXXXXXXXXXXXXXXXXXXXXXX
XXXXXXXXXXXXXXXXXXXXXXXXXXXXXXXXXXXXXXXXXXXXXXXXXXXXXXXXXXXX
XXXXXXXXXXXXXXXXXXXXXXXXXXXXXXXXXXXXXXXXXXXXXXXXXXXXXXXXXXXX
XXXXXXXXXXXXXXXXXXXXXXXXXXXXXXXXXXXXXXXXXXXXXXXXXXXXXXXXXXXX
XXXXXXXXXXXXXXXXXXXXXXXXXXXXXXXXXXXXXXXXXXXXXXXXXXXXXXXXXXXX
XXXXXXXXXXXXXXXXXXXXXXXXXXXXXXXXXXXXXXXXXXXXXXXXXXXXXXXXXXXX
XXXXXXXXXXXXXXXXXXXXXXXXXXXXXXXXXXXXXXXXXXXXXXXXXXXXXXXXXXXX
XXXXXXXXXXXXXXYCYEICEVK
>pep_StrPtr1:0-7764_2899_6639
LHKFRNNXXXXXXXXXXXXXXXXXXXXXXXXXXXXXXXXXXXXXXXXXXXXXXXXXXXXX
XXXXXXXXXXXXXXXXXXXXXXXXXXXXXXXXXXXXXXXXXXXXXXXXXXXXXXXXXXXX
XXXXXXXXXXXXXXXXXXXXXXXXXXXXXXXXXXXXXXXXXXXXXXXXXXXXXXXXXXXX
XXXXXXXXXXXXXXXXXXXXXXXXXXXXXXXXXXXXXXXXXXXXXXXXXXXXXXXXXXXX
XXXXXXXXXXXXXXXXXXXXXXXXXXXXXXXXXXXXXXXXXXXXXXXXXXXXXXXXXXXX
XXXXXXXXXXXXXXXXXXXXXXXXXXXXXXXXXXXXXXXXXXXXXXXXXXXXXXXXXXXX
XXXXXXXXXXXXXXXXXXXXXXXXXXXXXXXXXXXXXXXXXXXXXXXXXXXXXXXXXXXX
XXXXXXXXXXXXXXXXXXXXXXXXXXXXXXXXXXXXXXXXXXXXXXXXXXXXXXXXXXXX
XXXXXXXXXXXXXXXXXXXXXXXXXXXXXXXXXXXXXXXXXXXXXXXXXXXXXXXXXXXX
XXXXXXXXXXXXXXXXXXXXXXXXXXXXXXXXXXXXXXXXXXXXXXXXXXXXXXXXXXXX
XXXXXXXXXXXXXXXXXXXXXXXXXXXXXXXXXXXXXXXXXXXXXXXXXXXXXXXXXXXX
XXXXXXXXXXXXXXXXXXXXXXXXXXXXXXXXXXXXXXXXXXXXXXXXXXXXXXXXXXXX
XXXXXXXXXXXXXXXXXXXXXXXXXXXXXXXXXXXXXXXXXXXXXXXXXXXXXXXXXXXX
XXXXXXXXXXXXXXXXXXXXXXXXXXXXXXXXXXXXXXXXXXXXXXXXXXXXXXXXXXXX
XXXXXXXXXXXXXXXXXXXXXXXXXXXXXXXXXXXXXXXXXXXXXXXXXXXXXXXXXXXX
XXXXXXXXXXXXXXXXXXXXXXXXXXXXXXXXXXXXXXXXXXXXXXXXXXXXXXXXXXXX
XXXXXXXXXXXXXXXXXXXXXXXXXXXXXXXXXXXXXXXXXXXXXXXXXXXXXXXXXXXX
XXXXXXXXXXXXXXXXXXXXXXXXXXXXXXXXXXXXXXXXXXXXXXXXXXXXXXXXXXXX
XXXXXXXXXXXXXXXXXXXXXXXXXXXXXXXXXXXXXXXXXXXXXXXXXXXXXXXXXXXX
XXXXXXXXXXXXXXXXXXXXXXXXXXXXXXXXXXXXXXXXXXXXXXXXXXXXXXXXXXXX
XXXXXXXXXXXXXXXXXXXXXXXXXXXXXXXXXXXXXXXXXXXFFEI
>pep_StrPtr1:0-7764_2904_6695_r
ATVGRFLQFPASFLLFSSQISKKXXXXXXXXXXXXXXXXXXXXXXXXXXXXXXXXXXXXX
XXXXXXXXXXXXXXXXXXXXXXXXXXXXXXXXXXXXXXXXXXXXXXXXXXXXXXXXXXXX
XXXXXXXXXXXXXXXXXXXXXXXXXXXXXXXXXXXXXXXXXXXXXXXXXXXXXXXXXXXX
XXXXXXXXXXXXXXXXXXXXXXXXXXXXXXXXXXXXXXXXXXXXXXXXXXXXXXXXXXXX
XXXXXXXXXXXXXXXXXXXXXXXXXXXXXXXXXXXXXXXXXXXXXXXXXXXXXXXXXXXX
XXXXXXXXXXXXXXXXXXXXXXXXXXXXXXXXXXXXXXXXXXXXXXXXXXXXXXXXXXXX
XXXXXXXXXXXXXXXXXXXXXXXXXXXXXXXXXXXXXXXXXXXXXXXXXXXXXXXXXXXX
XXXXXXXXXXXXXXXXXXXXXXXXXXXXXXXXXXXXXXXXXXXXXXXXXXXXXXXXXXXX
XXXXXXXXXXXXXXXXXXXXXXXXXXXXXXXXXXXXXXXXXXXXXXXXXXXXXXXXXXXX
XXXXXXXXXXXXXXXXXXXXXXXXXXXXXXXXXXXXXXXXXXXXXXXXXXXXXXXXXXXX
XXXXXXXXXXXXXXXXXXXXXXXXXXXXXXXXXXXXXXXXXXXXXXXXXXXXXXXXXXXX
XXXXXXXXXXXXXXXXXXXXXXXXXXXXXXXXXXXXXXXXXXXXXXXXXXXXXXXXXXXX
XXXXXXXXXXXXXXXXXXXXXXXXXXXXXXXXXXXXXXXXXXXXXXXXXXXXXXXXXXXX
XXXXXXXXXXXXXXXXXXXXXXXXXXXXXXXXXXXXXXXXXXXXXXXXXXXXXXXXXXXX
XXXXXXXXXXXXXXXXXXXXXXXXXXXXXXXXXXXXXXXXXXXXXXXXXXXXXXXXXXXX
XXXXXXXXXXXXXXXXXXXXXXXXXXXXXXXXXXXXXXXXXXXXXXXXXXXXXXXXXXXX
XXXXXXXXXXXXXXXXXXXXXXXXXXXXXXXXXXXXXXXXXXXXXXXXXXXXXXXXXXXX
XXXXXXXXXXXXXXXXXXXXXXXXXXXXXXXXXXXXXXXXXXXXXXXXXXXXXXXXXXXX
XXXXXXXXXXXXXXXXXXXXXXXXXXXXXXXXXXXXXXXXXXXXXXXXXXXXXXXXXXXX
XXXXXXXXXXXXXXXXXXXXXXXXXXXXXXXXXXXXXXXXXXXXXXXXXXXXXXXXXXXX
XXXXXXXXXXXXXXXXXXXXXXXXXXXXXXXXXXXXXXXXXXXXXXXXXXXXXXXXXXXL
LRNL
>match$1_37_38
RK
>match$2_13_18
KSNFEK
>match$3_1_7
LHKFRNN
>match$4_695_814
FTALRVLRIYECPSLCSLPSSIRYLTSLEKLWIWNCEELDLIDGEGMSGLTSLQSLLLMG
LPKLVTLPLELKDTAPTTLKYFRIADCPNLMELPEWLPNCSSLQRLYIEDCPVLASIPQG
>match$5_19_103
IERVLAKVSSIAVYEITLAWNVKIELRKLQSTLSTIKAVLLDANEQQAKNHEVRDWLEKL
RDVVYDVDDLMDDLSTQLLLQMHFQ
>match$6_180_419
DDQENIVKQLIDSHDEENISVIPIVGLGGLGKTTLVKLVYNNNRVVQNFDLRMWVSISED
FSLSKVIEKILRSATGESFDHLDMDQLQGCLGEVLQQKRYLLVLDDVWNEDQHKWTDLRE
LLMNCSRGSKIVVTTRSKMAALITGTVPPYYLEGLADDDCLSLFLKCAFGGQDNLFPNLV
EIGKEIVKKCGGVPLAVKTLGRLLYMKTDENEWLQIRDNEIWEIEQNKSDILPILRLSYE
>match$7_159_324
ENTSREQTHSFVRASDIIGRDDDQENIVKQLIDSHDEENISVIPIVGLGGLGKTTLVKLV
YNNNRVVQNFDLRMWVSISEDFSLSKVIEKILRSATGESFDHLDMDQLQGCLGEVLQQKR
YLLVLDDVWNEDQHKWTDLRELLMNCSRGSKIVVTTRSKMAALITG
>match$8_20_676
ERVLAKVSSIAVYEITLAWNVKIELRKLQSTLSTIKAVLLDANEQQAKNHEVRDWLEKLR
DVVYDVDDLMDDLSTQLLLQMHFQKSFRKKVRKFFSSSNPIIYRFKIGRKVKEIRELLNE
IADDRRNFHFTEHTYVIPAENTSREQTHSFVRASDIIGRDDDQENIVKQLIDSHDEENIS
VIPIVGLGGLGKTTLVKLVYNNNRVVQNFDLRMWVSISEDFSLSKVIEKILRSATGESFD
HLDMDQLQGCLGEVLQQKRYLLVLDDVWNEDQHKWTDLRELLMNCSRGSKIVVTTRSKMA
ALITGTVPPYYLEGLADDDCLSLFLKCAFGGQDNLFPNLVEIGKEIVKKCGGVPLAVKTL
GRLLYMKTDENEWLQIRDNEIWEIEQNKSDILPILRLSYEQMPSHLRQCFAYCSMLSKGQ
EIPREDFINRWIAQGFIQSSNRNRKLEDIGNQYFDELLSRFCFLDVVQAFDGEILACKIH
NLVHDLAQSVAGAECLNVKPNAFVVSERVRHLFFHAEDMSRKHFPRFLLPLQKLRSFSYS
FNIGPVNKFFVKTMLSNFKCLRMLVLNNLDLEELPTSIGHLKELRYLNLSNSGNIKFLPR
SMSKLVNLHTLNLINCEQLKELPRDFRKLISLKTLYLTTHQISEGIKNQHSFTSLQF
>match$9_20_676
ERVLAKVSSIAVYEITLAWNVKIELRKLQSTLSTIKAVLLDANEQQAKNHEVRDWLEKLR
DVVYDVDDLMDDLSTQLLLQMHFQKSFRKKVRKFFSSSNPIIYRFKIGRKVKEIRELLNE
IADDRRNFHFTEHTYVIPAENTSREQTHSFVRASDIIGRDDDQENIVKQLIDSHDEENIS
VIPIVGLGGLGKTTLVKLVYNNNRVVQNFDLRMWVSISEDFSLSKVIEKILRSATGESFD
HLDMDQLQGCLGEVLQQKRYLLVLDDVWNEDQHKWTDLRELLMNCSRGSKIVVTTRSKMA
ALITGTVPPYYLEGLADDDCLSLFLKCAFGGQDNLFPNLVEIGKEIVKKCGGVPLAVKTL
GRLLYMKTDENEWLQIRDNEIWEIEQNKSDILPILRLSYEQMPSHLRQCFAYCSMLSKGQ
EIPREDFINRWIAQGFIQSSNRNRKLEDIGNQYFDELLSRFCFLDVVQAFDGEILACKIH
NLVHDLAQSVAGAECLNVKPNAFVVSERVRHLFFHAEDMSRKHFPRFLLPLQKLRSFSYS
FNIGPVNKFFVKTMLSNFKCLRMLVLNNLDLEELPTSIGHLKELRYLNLSNSGNIKFLPR
SMSKLVNLHTLNLINCEQLKELPRDFRKLISLKTLYLTTHQISEGIKNQHSFTSLQF
>match$10_524_768
VSERVRHLFFHAEDMSRKHFPRFLLPLQKLRSFSYSFNIGPVNKFFVKTMLSNFKCLRML
VLNNLDLEELPTSIGHLKELRYLNLSNSGNIKFLPRSMSKLVNLHTLNLINCEQLKELPR
DFRKLISLKTLYLTTHQISEGIKNQHSFTSLQFLLLFKCCFPKLQPELVQHFTALRVLRI
YECPSLCSLPSSIRYLTSLEKLWIWNCEELDLIDGEGMSGLTSLQSLLLMGLPKLVTLPL
ELKDT
>match$10_769_831
APTTLKYFRIADCPNLMELPEWLPNCSSLQRLYIEDCPVLASIPQGIYSHNANLHIIDCP
LLG
>match$11_695_814
FTALRVLRIYECPSLCSLPSSIRYLTSLEKLWIWNCEELDLIDGEGMSGLTSLQSLLLMG
LPKLVTLPLELKDTAPTTLKYFRIADCPNLMELPEWLPNCSSLQRLYIEDCPVLASIPQG
>match$12_10_10
I
>match$13_22_23
KK
>match$14_1260_1263
LLRN
```
