## Supplementary material for "RefPlantNLR: a comprehensive collection of experimentally validated plant NLRs": Candidate_sites_interpro.282.gff3

```
##gff-version 3
##feature-ontology http://song.cvs.sourceforge.net/viewvc/song/ontology/sofa.obo?revision=1.269
##interproscan-version 5.47-82.0
##sequence-region Sw5-b:0-3741 1 3741
Sw5-b:0-3741	provided_by_user	nucleic_acid	1	3741	.	+	.	ID=Sw5-b:0-3741;Name=Sw5-b:0-3741;md5=d99232a23d4af96ceec8dddb93c4d27b
Sw5-b:0-3741_orf110	getorf	ORF	4	3741	.	-	.	Target=pep_Sw5-b:0-3741_4_3741_r 1 1246;ID=orf_Sw5-b:0-3741_4_3741_r;Name=Sw5-b:0-3741_orf110;md5=d99232a23d4af96ceec8dddb93c4d27b
Sw5-b:0-3741_orf110	getorf	polypeptide	1	1246	.	+	.	ID=pep_Sw5-b:0-3741_4_3741_r;md5=eb55c0807f22ec6bb9092557e989a02c
Sw5-b:0-3741_orf110	Pfam	protein_match	538	755	2.7E-56	+	.	date=16-11-2020;Target=null 538 755;ID=match$1_538_755;signature_desc=NB-ARC domain;Name=PF00931;status=T;Dbxref="InterPro:IPR002182"
Sw5-b:0-3741_orf110	Gene3D	protein_match	689	765	2.1E-5	+	.	date=16-11-2020;Target=null 689 765;ID=match$2_689_765;Name=G3DSA:1.10.8.430;status=T
Sw5-b:0-3741_orf110	Gene3D	protein_match	524	684	3.2E-34	+	.	date=16-11-2020;Target=null 524 684;ID=match$3_524_684;Name=G3DSA:3.40.50.300;status=T
Sw5-b:0-3741_orf110	Gene3D	protein_match	897	1220	1.3E-18	+	.	date=16-11-2020;Target=null 897 1220;ID=match$4_897_1220;Name=G3DSA:3.80.10.10;status=T;Dbxref="InterPro:IPR032675"
Sw5-b:0-3741_orf110	PANTHER	protein_match	421	1215	0.0	+	.	date=16-11-2020;Target=null 421 1215;ID=match$5_421_1215;Name=PTHR23155:SF1085;status=T
Sw5-b:0-3741_orf110	PANTHER	protein_match	421	1215	0.0	+	.	date=16-11-2020;Target=null 421 1215;ID=match$6_421_1215;Name=PTHR23155;status=T
##FASTA
>pep_Sw5-b:0-3741_4_3741_r
MAENEIEEMLEHLRRIKSGGDLDWLDILRIEELEMVLRVFRTFTKYNDVLLPDSLVELTK
RAKLIGEILHRLFGRIPHKCKTNLNLERLESHLLEFFQGNTASLSHNYELNNFDLSKYMD
CLENFLNDVLMMFLQKDRFFHSREQLAKHRSIKELKIVQKKIRFLKYIYATEINGYVDYE
KQECLENRIQFMTNTVGQYCLAVLDYVTEGKLNEENDNFSKPPYLLSLIVLVELEMKKIF
HGEVKASKFTQSKTFKDKKLPKGFSHHLHNLLMYLRNKKLENFPNNIAAQNIDVAIEFLL
VFLDADVSNHVINGNWLKKVLLKVGAIAGDILYVIQKLLPRSINKDETSNISLCSIQILE
KTKDLKAQVETYYKSLKFTPSQFPTFGGLSFLNSLLRKLNEMSTSKSGLGFLMKPLLGNL
EKELSSLTSILEKELSSIFRDVVHHEHNIPKDLQRRTINLSYEAEVAIDSILAQYNAFLH
IFCSLPTIVKEIKQINAEVTEMWSADIPLNPHYVAAPLKHLPDRHSNLVTDEEVVGFENK
AEELIDYLIRGTNELDVVPIVGMGGQGKTTIARKLYNNDIIVSRFDVRAWCIISQTYNRR
ELLQDIFSQVTGSDDNGATVDVLADMLRRKLMGKRYLIVLDDMWDCMVWDDLRLSFPDDG
IRSRIVVTTRLEEVGKQVKYHTDPYSLPFLTTEESCQLLQKKVFQKEDCPPELQDVSQAV
AEKCKGLPLVVVLVAGIIKKRKMEESWWNEVKDALFDYLDSEFEEYSLATMQLSFDNLPH
CLKPCLLYMGMFSEDARIPASTLISLWIAEGFVENTESGRLMEEEAEGYLMDLISSNLVM
LSKRTYKGRVKYCQVHDVVHHFCLEKSREAKFMLAVKGQYIHFQPSDWKGTRVSFSFSEE
LSKFASLVSKTQKPFHQHLRSLITTNRAKSINDIFSCQISELRLLKVLDLSSYIVEFLSL
ATFKPLNQLKYLAVQAFEFYFDPGSHLPHIETFIVMNLPYYDILLPVSFWEMKKLRHAHF
GKAEFDKQGLSEGSSKLENLRILKNIVGFDRVDVLSRRCPNLQQLQITYFGNNEEPFCPK
LENLTQLQQLQLSFARPRTLSGLQLPSNLNKLVLEGIHIGCVIPFIAGLPSLEYLQLHDV
CFPQSEEWCLGDITFHKLKLLKLVKLNISRWDVSEESFPLLETLVIKKCIDLEEIPLSFA
DIPTLEQIKLIGSWKVSLEDSAVRMKEEIKDTEGCDRLHLVKQRSD
>match$1_538_755
ENKAEELIDYLIRGTNELDVVPIVGMGGQGKTTIARKLYNNDIIVSRFDVRAWCIISQTY
NRRELLQDIFSQVTGSDDNGATVDVLADMLRRKLMGKRYLIVLDDMWDCMVWDDLRLSFP
DDGIRSRIVVTTRLEEVGKQVKYHTDPYSLPFLTTEESCQLLQKKVFQKEDCPPELQDVS
QAVAEKCKGLPLVVVLVAGIIKKRKMEESWWNEVKDAL
>match$2_689_765
FLTTEESCQLLQKKVFQKEDCPPELQDVSQAVAEKCKGLPLVVVLVAGIIKKRKMEESWW
NEVKDALFDYLDSEFEE
>match$3_524_684
RHSNLVTDEEVVGFENKAEELIDYLIRGTNELDVVPIVGMGGQGKTTIARKLYNNDIIVS
RFDVRAWCIISQTYNRRELLQDIFSQVTGSDDNGATVDVLADMLRRKLMGKRYLIVLDDM
WDCMVWDDLRLSFPDDGIRSRIVVTTRLEEVGKQVKYHTDP
>match$4_897_1220
FSEELSKFASLVSKTQKPFHQHLRSLITTNRAKSINDIFSCQISELRLLKVLDLSSYIVE
FLSLATFKPLNQLKYLAVQAFEFYFDPGSHLPHIETFIVMNLPYYDILLPVSFWEMKKLR
HAHFGKAEFDKQGLSEGSSKLENLRILKNIVGFDRVDVLSRRCPNLQQLQITYFGNNEEP
FCPKLENLTQLQQLQLSFARPRTLSGLQLPSNLNKLVLEGIHIGCVIPFIAGLPSLEYLQ
LHDVCFPQSEEWCLGDITFHKLKLLKLVKLNISRWDVSEESFPLLETLVIKKCIDLEEIP
LSFADIPTLEQIKLIGSWKVSLED
>match$5_421_1215
EKELSSLTSILEKELSSIFRDVVHHEHNIPKDLQRRTINLSYEAEVAIDSILAQYNAFLH
IFCSLPTIVKEIKQINAEVTEMWSADIPLNPHYVAAPLKHLPDRHSNLVTDEEVVGFENK
AEELIDYLIRGTNELDVVPIVGMGGQGKTTIARKLYNNDIIVSRFDVRAWCIISQTYNRR
ELLQDIFSQVTGSDDNGATVDVLADMLRRKLMGKRYLIVLDDMWDCMVWDDLRLSFPDDG
IRSRIVVTTRLEEVGKQVKYHTDPYSLPFLTTEESCQLLQKKVFQKEDCPPELQDVSQAV
AEKCKGLPLVVVLVAGIIKKRKMEESWWNEVKDALFDYLDSEFEEYSLATMQLSFDNLPH
CLKPCLLYMGMFSEDARIPASTLISLWIAEGFVENTESGRLMEEEAEGYLMDLISSNLVM
LSKRTYKGRVKYCQVHDVVHHFCLEKSREAKFMLAVKGQYIHFQPSDWKGTRVSFSFSEE
LSKFASLVSKTQKPFHQHLRSLITTNRAKSINDIFSCQISELRLLKVLDLSSYIVEFLSL
ATFKPLNQLKYLAVQAFEFYFDPGSHLPHIETFIVMNLPYYDILLPVSFWEMKKLRHAHF
GKAEFDKQGLSEGSSKLENLRILKNIVGFDRVDVLSRRCPNLQQLQITYFGNNEEPFCPK
LENLTQLQQLQLSFARPRTLSGLQLPSNLNKLVLEGIHIGCVIPFIAGLPSLEYLQLHDV
CFPQSEEWCLGDITFHKLKLLKLVKLNISRWDVSEESFPLLETLVIKKCIDLEEIPLSFA
DIPTLEQIKLIGSWK
>match$6_421_1215
EKELSSLTSILEKELSSIFRDVVHHEHNIPKDLQRRTINLSYEAEVAIDSILAQYNAFLH
IFCSLPTIVKEIKQINAEVTEMWSADIPLNPHYVAAPLKHLPDRHSNLVTDEEVVGFENK
AEELIDYLIRGTNELDVVPIVGMGGQGKTTIARKLYNNDIIVSRFDVRAWCIISQTYNRR
ELLQDIFSQVTGSDDNGATVDVLADMLRRKLMGKRYLIVLDDMWDCMVWDDLRLSFPDDG
IRSRIVVTTRLEEVGKQVKYHTDPYSLPFLTTEESCQLLQKKVFQKEDCPPELQDVSQAV
AEKCKGLPLVVVLVAGIIKKRKMEESWWNEVKDALFDYLDSEFEEYSLATMQLSFDNLPH
CLKPCLLYMGMFSEDARIPASTLISLWIAEGFVENTESGRLMEEEAEGYLMDLISSNLVM
LSKRTYKGRVKYCQVHDVVHHFCLEKSREAKFMLAVKGQYIHFQPSDWKGTRVSFSFSEE
LSKFASLVSKTQKPFHQHLRSLITTNRAKSINDIFSCQISELRLLKVLDLSSYIVEFLSL
ATFKPLNQLKYLAVQAFEFYFDPGSHLPHIETFIVMNLPYYDILLPVSFWEMKKLRHAHF
GKAEFDKQGLSEGSSKLENLRILKNIVGFDRVDVLSRRCPNLQQLQITYFGNNEEPFCPK
LENLTQLQQLQLSFARPRTLSGLQLPSNLNKLVLEGIHIGCVIPFIAGLPSLEYLQLHDV
CFPQSEEWCLGDITFHKLKLLKLVKLNISRWDVSEESFPLLETLVIKKCIDLEEIPLSFA
DIPTLEQIKLIGSWK
```
