## Supplementary material for "RefPlantNLR: a comprehensive collection of experimentally validated plant NLRs": Candidate_sites_interpro.283.gff3

```
##gff-version 3
##feature-ontology http://song.cvs.sourceforge.net/viewvc/song/ontology/sofa.obo?revision=1.269
##interproscan-version 5.47-82.0
##sequence-region TAO1:0-4665 1 4665
TAO1:0-4665	provided_by_user	nucleic_acid	1	4665	.	+	.	ID=TAO1:0-4665;Name=TAO1:0-4665;md5=8b76e6550d039e61e9236ac0397b5498
TAO1:0-4665_orf113	getorf	ORF	922	2463	.	-	.	Target=pep_TAO1:0-4665_922_2463_r 1 514;ID=orf_TAO1:0-4665_922_2463_r;Name=TAO1:0-4665_orf113;md5=8b76e6550d039e61e9236ac0397b5498
TAO1:0-4665_orf113	getorf	polypeptide	1	514	.	+	.	ID=pep_TAO1:0-4665_922_2463_r;md5=e64a88118b362b08c793a87acd65c71c
TAO1:0-4665_orf113	PANTHER	protein_match	117	231	2.5E-69	+	.	date=16-11-2020;Target=null 117 231;ID=match$1_117_231;Name=PTHR16083:SF25;status=T
TAO1:0-4665_orf113	PANTHER	protein_match	32	136	2.5E-69	+	.	date=16-11-2020;Target=null 32 136;ID=match$1_32_136;Name=PTHR16083:SF25;status=T
TAO1:0-4665_orf113	PANTHER	protein_match	32	136	2.5E-69	+	.	date=16-11-2020;Target=null 32 136;ID=match$2_32_136;Name=PTHR16083;status=T
TAO1:0-4665_orf113	PANTHER	protein_match	208	338	2.5E-69	+	.	date=16-11-2020;Target=null 208 338;ID=match$3_208_338;Name=PTHR16083:SF25;status=T
TAO1:0-4665_orf113	PANTHER	protein_match	117	231	2.5E-69	+	.	date=16-11-2020;Target=null 117 231;ID=match$4_117_231;Name=PTHR16083;status=T
TAO1:0-4665_orf113	PANTHER	protein_match	208	338	2.5E-69	+	.	date=16-11-2020;Target=null 208 338;ID=match$4_208_338;Name=PTHR16083;status=T
TAO1:0-4665_orf113	Gene3D	protein_match	16	194	2.7E-30	+	.	date=16-11-2020;Target=null 16 194;ID=match$5_16_194;Name=G3DSA:3.80.10.10;status=T;Dbxref="InterPro:IPR032675"
TAO1:0-4665_orf113	Gene3D	protein_match	197	345	2.0E-28	+	.	date=16-11-2020;Target=null 197 345;ID=match$6_197_345;Name=G3DSA:3.80.10.10;status=T;Dbxref="InterPro:IPR032675"
##sequence-region TAO1:0-4665 1 4665
TAO1:0-4665	provided_by_user	nucleic_acid	1	4665	.	+	.	ID=TAO1:0-4665;Name=TAO1:0-4665;md5=8b76e6550d039e61e9236ac0397b5498
TAO1:0-4665_orf79	getorf	ORF	4080	4664	.	-	.	Target=pep_TAO1:0-4665_4080_4664_r 1 195;ID=orf_TAO1:0-4665_4080_4664_r;Name=TAO1:0-4665_orf79;md5=8b76e6550d039e61e9236ac0397b5498
TAO1:0-4665_orf79	getorf	polypeptide	1	195	.	+	.	ID=pep_TAO1:0-4665_4080_4664_r;md5=8ad4592d95d7f75e2f4b3260a89f6996
TAO1:0-4665_orf79	Gene3D	protein_match	49	195	1.8E-57	+	.	date=16-11-2020;Target=null 49 195;ID=match$7_49_195;Name=G3DSA:3.40.50.10140;status=T;Dbxref="InterPro:IPR035897"
TAO1:0-4665_orf79	Pfam	protein_match	52	183	1.1E-46	+	.	date=16-11-2020;Target=null 52 183;ID=match$8_52_183;signature_desc=TIR domain;Name=PF01582;status=T;Dbxref="InterPro:IPR000157"
TAO1:0-4665_orf79	PANTHER	protein_match	40	194	1.6E-52	+	.	date=16-11-2020;Target=null 40 194;ID=match$9_40_194;Name=PTHR32009:SF60;status=T
TAO1:0-4665_orf79	PANTHER	protein_match	40	194	1.6E-52	+	.	date=16-11-2020;Target=null 40 194;ID=match$10_40_194;Name=PTHR32009;status=T
TAO1:0-4665_orf79	SMART	protein_match	50	187	6.8E-54	+	.	date=16-11-2020;Target=null 50 187;ID=match$11_50_187;Name=SM00255;status=T;Dbxref="InterPro:IPR000157"
##sequence-region TAO1:0-4665 1 4665
TAO1:0-4665	provided_by_user	nucleic_acid	1	4665	.	+	.	ID=TAO1:0-4665;Name=TAO1:0-4665;md5=8b76e6550d039e61e9236ac0397b5498
TAO1:0-4665_orf96	getorf	ORF	2467	4014	.	-	.	Target=pep_TAO1:0-4665_2467_4014_r 1 516;ID=orf_TAO1:0-4665_2467_4014_r;Name=TAO1:0-4665_orf96;md5=8b76e6550d039e61e9236ac0397b5498
TAO1:0-4665_orf96	getorf	polypeptide	1	516	.	+	.	ID=pep_TAO1:0-4665_2467_4014_r;md5=7ee188c1e3efca45dba1cb8237a97641
TAO1:0-4665_orf96	PANTHER	protein_match	9	507	6.1E-196	+	.	date=16-11-2020;Target=null 9 507;ID=match$12_9_507;Name=PTHR11017:SF411;status=T
TAO1:0-4665_orf96	Pfam	protein_match	58	284	1.3E-19	+	.	date=16-11-2020;Target=null 58 284;ID=match$13_58_284;signature_desc=NB-ARC domain;Name=PF00931;status=T;Dbxref="InterPro:IPR002182"
TAO1:0-4665_orf96	Pfam	protein_match	487	505	5.9E-7	+	.	date=16-11-2020;Target=null 487 505;ID=match$14_487_505;signature_desc=Leucine Rich Repeat;Name=PF07725;status=T;Dbxref="InterPro:IPR011713"
TAO1:0-4665_orf96	Coils	protein_match	516	516	.	+	.	date=16-11-2020;Target=null 516 516;ID=match$15_516_516;Name=Coil;status=T
TAO1:0-4665_orf96	PANTHER	protein_match	9	507	6.1E-196	+	.	date=16-11-2020;Target=null 9 507;ID=match$16_9_507;Name=PTHR11017;status=T
TAO1:0-4665_orf96	Gene3D	protein_match	30	194	1.3E-23	+	.	date=16-11-2020;Target=null 30 194;ID=match$17_30_194;Name=G3DSA:3.40.50.300;status=T
##FASTA
>pep_TAO1:0-4665_2467_4014_r
TPNMIYIVTFRENEADMIIKISKDVSDVLSFTPSKDFDEFVGIEAHTTEITSLLQLDLEE
VRMIGIWGPAGIGKTTISRVLYNKLFHQFQLGAIIDNIKVRYPRPCHDEYSAKLQLQKEL
LSQMINQKDMVVPHLGVAQERLKDKKVLLVLDDVDGLVQLDAMAKDVQWFGLGSRIIVVT
QDLKLLKAHGIKYIYKVDFPTSDEALEIFCMYAFGEKSPKVGFEQIARTVTTLAGKLPLG
LRVMGSYLRRMSKQEWAKSIPRLRTSLDDDIESVLKFSYNSLAEQEKDLFLHITCFFRRE
RIETLEVFLAKKSVDMRQGLQILADKSLLSLNLGNIEMHNLLVQLGLDIVRKQSIHKPGK
RQFLVDTEDICEVLTDDTVSFNICPSLSLACTNSILISFDPFQGTRTLIGIDLELSGVIE
GVINISERAFERMCNLQFLRFHHPYGDRCHDILYLPQGLSHISRKLRLLHWERYPLTCLP
PKFNPEFLVKINMRDSMLEKLWDGNEVSHCYYYPIV
>pep_TAO1:0-4665_4080_4664_r
RCDLDRLSIILMDSSCFLVYRIFRFRKRNKNISSSLSSSSPPSSLSQNWLHPVFLSFRGE
DVRKGLLSHIQKEFQRNGITPFIDNEMKRGGSIGPELLQAIRGSKIAIILLSRNYGSSKW
CLDELVEIMKCREELGQTVMTVFYDVDPSDVRKQKGDFGKVFKKTCVGRPEEMVQRWKQA
LTSAANILGEDSRNW
>pep_TAO1:0-4665_922_2463_r
KCICVCLKPYDLYSMFTIYSCCLYFSGQPIRNLKWMDLSFCVNLKELPDFSTATNLQELR
LINCLSLVELPSSIGNATNLLELDLIDCSSLVKLPSSIGNLTNLKKLFLNRCSSLVKLPS
SFGNVTSLKELNLSGCSSLLEIPSSIGNIVNLKKVYADGCSSLVQLPSSIGNNTNLKELH
LLNCSSLMECPSSMLNLTRLEDLNLSGCLSLVKLPSIGNVINLQSLYLSDCSSLMELPFT
IENATNLDTLYLDGCSNLLELPSSIWNITNLQSLYLNGCSSLKELPSLVENAINLQSLSL
MKCSSLVELPSSIWRISNLSYLDVSNCSSLLELNLVSHPVVPDSLILDAGDCESLVQRLD
CFFQNPKIVLNFANCFKLNQEARDLIIQTSACRNAILPGEKVPAYFTYRATGDSLTVKLN
QKYLLQSLRFKACLLLVEGQNKWPNWGMNLVTSREPDGHIVLYTPSSHLQGPLLMENLYT
FEFELVVTSSEFVLEFRADRYKCAVSECGLIQLF
>match$1_32_136
NLKWMDLSFCVNLKELPDFSTATNLQELRLINCLSLVELPSSIGNATNLLELDLIDCSSL
VKLPSSIGNLTNLKKLFLNRCSSLVKLPSSFGNVTSLKELNLSGC
>match$1_117_231
KLPSSFGNVTSLKELNLSGCSSLLEIPSSIGNIVNLKKVYADGCSSLVQLPSSIGNNTNL
KELHLLNCSSLMECPSSMLNLTRLEDLNLSGCLSLVKLPSIGNVINLQSLYLSDC
>match$2_32_136
NLKWMDLSFCVNLKELPDFSTATNLQELRLINCLSLVELPSSIGNATNLLELDLIDCSSL
VKLPSSIGNLTNLKKLFLNRCSSLVKLPSSFGNVTSLKELNLSGC
>match$3_208_338
CLSLVKLPSIGNVINLQSLYLSDCSSLMELPFTIENATNLDTLYLDGCSNLLELPSSIWN
ITNLQSLYLNGCSSLKELPSLVENAINLQSLSLMKCSSLVELPSSIWRISNLSYLDVSNC
SSLLELNLVSH
>match$4_117_231
KLPSSFGNVTSLKELNLSGCSSLLEIPSSIGNIVNLKKVYADGCSSLVQLPSSIGNNTNL
KELHLLNCSSLMECPSSMLNLTRLEDLNLSGCLSLVKLPSIGNVINLQSLYLSDC
>match$4_208_338
CLSLVKLPSIGNVINLQSLYLSDCSSLMELPFTIENATNLDTLYLDGCSNLLELPSSIWN
ITNLQSLYLNGCSSLKELPSLVENAINLQSLSLMKCSSLVELPSSIWRISNLSYLDVSNC
SSLLELNLVSH
>match$5_16_194
FTIYSCCLYFSGQPIRNLKWMDLSFCVNLKELPDFSTATNLQELRLINCLSLVELPSSIG
NATNLLELDLIDCSSLVKLPSSIGNLTNLKKLFLNRCSSLVKLPSSFGNVTSLKELNLSG
CSSLLEIPSSIGNIVNLKKVYADGCSSLVQLPSSIGNNTNLKELHLLNCSSLMECPSSM
>match$6_197_345
LTRLEDLNLSGCLSLVKLPSIGNVINLQSLYLSDCSSLMELPFTIENATNLDTLYLDGCS
NLLELPSSIWNITNLQSLYLNGCSSLKELPSLVENAINLQSLSLMKCSSLVELPSSIWRI
SNLSYLDVSNCSSLLELNLVSHPVVPDSL
>match$7_49_195
WLHPVFLSFRGEDVRKGLLSHIQKEFQRNGITPFIDNEMKRGGSIGPELLQAIRGSKIAI
ILLSRNYGSSKWCLDELVEIMKCREELGQTVMTVFYDVDPSDVRKQKGDFGKVFKKTCVG
RPEEMVQRWKQALTSAANILGEDSRNW
>match$8_52_183
PVFLSFRGEDVRKGLLSHIQKEFQRNGITPFIDNEMKRGGSIGPELLQAIRGSKIAIILL
SRNYGSSKWCLDELVEIMKCREELGQTVMTVFYDVDPSDVRKQKGDFGKVFKKTCVGRPE
EMVQRWKQALTS
>match$9_40_194
SPPSSLSQNWLHPVFLSFRGEDVRKGLLSHIQKEFQRNGITPFIDNEMKRGGSIGPELLQ
AIRGSKIAIILLSRNYGSSKWCLDELVEIMKCREELGQTVMTVFYDVDPSDVRKQKGDFG
KVFKKTCVGRPEEMVQRWKQALTSAANILGEDSRN
>match$10_40_194
SPPSSLSQNWLHPVFLSFRGEDVRKGLLSHIQKEFQRNGITPFIDNEMKRGGSIGPELLQ
AIRGSKIAIILLSRNYGSSKWCLDELVEIMKCREELGQTVMTVFYDVDPSDVRKQKGDFG
KVFKKTCVGRPEEMVQRWKQALTSAANILGEDSRN
>match$11_50_187
LHPVFLSFRGEDVRKGLLSHIQKEFQRNGITPFIDNEMKRGGSIGPELLQAIRGSKIAII
LLSRNYGSSKWCLDELVEIMKCREELGQTVMTVFYDVDPSDVRKQKGDFGKVFKKTCVGR
PEEMVQRWKQALTSAANI
>match$12_9_507
TFRENEADMIIKISKDVSDVLSFTPSKDFDEFVGIEAHTTEITSLLQLDLEEVRMIGIWG
PAGIGKTTISRVLYNKLFHQFQLGAIIDNIKVRYPRPCHDEYSAKLQLQKELLSQMINQK
DMVVPHLGVAQERLKDKKVLLVLDDVDGLVQLDAMAKDVQWFGLGSRIIVVTQDLKLLKA
HGIKYIYKVDFPTSDEALEIFCMYAFGEKSPKVGFEQIARTVTTLAGKLPLGLRVMGSYL
RRMSKQEWAKSIPRLRTSLDDDIESVLKFSYNSLAEQEKDLFLHITCFFRRERIETLEVF
LAKKSVDMRQGLQILADKSLLSLNLGNIEMHNLLVQLGLDIVRKQSIHKPGKRQFLVDTE
DICEVLTDDTVSFNICPSLSLACTNSILISFDPFQGTRTLIGIDLELSGVIEGVINISER
AFERMCNLQFLRFHHPYGDRCHDILYLPQGLSHISRKLRLLHWERYPLTCLPPKFNPEFL
VKINMRDSMLEKLWDGNEV
>match$13_58_284
LEEVRMIGIWGPAGIGKTTISRVLYNKLFHQFQLGAIIDNIKVRYPRPCHDEYSAKLQLQ
KELLSQMINQKDMVVPHLGVAQERLKDKKVLLVLDDVDGLVQLDAMAKDVQWFGLGSRII
VVTQDLKLLKAHGIKYIYKVDFPTSDEALEIFCMYAFGEKSPKVGFEQIARTVTTLAGKL
PLGLRVMGSYLRRMSKQEWAKSIPRLRTSLDDDIESVLKFSYNSLAE
>match$14_487_505
FLVKINMRDSMLEKLWDGN
>match$15_516_516
V
>match$16_9_507
TFRENEADMIIKISKDVSDVLSFTPSKDFDEFVGIEAHTTEITSLLQLDLEEVRMIGIWG
PAGIGKTTISRVLYNKLFHQFQLGAIIDNIKVRYPRPCHDEYSAKLQLQKELLSQMINQK
DMVVPHLGVAQERLKDKKVLLVLDDVDGLVQLDAMAKDVQWFGLGSRIIVVTQDLKLLKA
HGIKYIYKVDFPTSDEALEIFCMYAFGEKSPKVGFEQIARTVTTLAGKLPLGLRVMGSYL
RRMSKQEWAKSIPRLRTSLDDDIESVLKFSYNSLAEQEKDLFLHITCFFRRERIETLEVF
LAKKSVDMRQGLQILADKSLLSLNLGNIEMHNLLVQLGLDIVRKQSIHKPGKRQFLVDTE
DICEVLTDDTVSFNICPSLSLACTNSILISFDPFQGTRTLIGIDLELSGVIEGVINISER
AFERMCNLQFLRFHHPYGDRCHDILYLPQGLSHISRKLRLLHWERYPLTCLPPKFNPEFL
VKINMRDSMLEKLWDGNEV
>match$17_30_194
SFTPSKDFDEFVGIEAHTTEITSLLQLDLEEVRMIGIWGPAGIGKTTISRVLYNKLFHQF
QLGAIIDNIKVRYPRPCHDEYSAKLQLQKELLSQMINQKDMVVPHLGVAQERLKDKKVLL
VLDDVDGLVQLDAMAKDVQWFGLGSRIIVVTQDLKLLKAHGIKYI
```
