## Supplementary material for "RefPlantNLR: a comprehensive collection of experimentally validated plant NLRs": Candidate_sites_interpro.284.gff3

```
##gff-version 3
##feature-ontology http://song.cvs.sourceforge.net/viewvc/song/ontology/sofa.obo?revision=1.269
##interproscan-version 5.47-82.0
##sequence-region TN13:0-2603 1 2603
TN13:0-2603	provided_by_user	nucleic_acid	1	2603	.	+	.	ID=TN13:0-2603;Name=TN13:0-2603;md5=e9ca05896088525de6099662b4d2209c
TN13:0-2603_orf70	getorf	ORF	597	1592	.	-	.	Target=pep_TN13:0-2603_597_1592_r 1 332;ID=orf_TN13:0-2603_597_1592_r;Name=TN13:0-2603_orf70;md5=e9ca05896088525de6099662b4d2209c
TN13:0-2603_orf70	getorf	polypeptide	1	332	.	+	.	ID=pep_TN13:0-2603_597_1592_r;md5=1a5d3d4496f2d9909eb089a47e740d01
TN13:0-2603_orf70	PANTHER	protein_match	9	269	5.0E-114	+	.	date=16-11-2020;Target=null 9 269;ID=match$1_9_269;Name=PTHR11017:SF297;status=T
TN13:0-2603_orf70	Gene3D	protein_match	26	197	1.1E-30	+	.	date=16-11-2020;Target=null 26 197;ID=match$2_26_197;Name=G3DSA:3.40.50.300;status=T
TN13:0-2603_orf70	Pfam	protein_match	45	277	2.2E-21	+	.	date=16-11-2020;Target=null 45 277;ID=match$3_45_277;signature_desc=NB-ARC domain;Name=PF00931;status=T;Dbxref="InterPro:IPR002182"
TN13:0-2603_orf70	PANTHER	protein_match	9	269	5.0E-114	+	.	date=16-11-2020;Target=null 9 269;ID=match$4_9_269;Name=PTHR11017;status=T
##sequence-region TN13:0-2603 1 2603
TN13:0-2603	provided_by_user	nucleic_acid	1	2603	.	+	.	ID=TN13:0-2603;Name=TN13:0-2603;md5=e9ca05896088525de6099662b4d2209c
TN13:0-2603_orf54	getorf	ORF	1727	2464	.	-	.	Target=pep_TN13:0-2603_1727_2464_r 1 246;ID=orf_TN13:0-2603_1727_2464_r;Name=TN13:0-2603_orf54;md5=e9ca05896088525de6099662b4d2209c
TN13:0-2603_orf54	getorf	polypeptide	1	246	.	+	.	ID=pep_TN13:0-2603_1727_2464_r;md5=0e06d24f6cc32f0043084d002125bed9
TN13:0-2603_orf54	Gene3D	protein_match	99	246	3.7E-55	+	.	date=16-11-2020;Target=null 99 246;ID=match$5_99_246;Name=G3DSA:3.40.50.10140;status=T;Dbxref="InterPro:IPR035897"
TN13:0-2603_orf54	PANTHER	protein_match	92	243	4.7E-48	+	.	date=16-11-2020;Target=null 92 243;ID=match$6_92_243;Name=PTHR32009:SF60;status=T
TN13:0-2603_orf54	PANTHER	protein_match	92	243	4.7E-48	+	.	date=16-11-2020;Target=null 92 243;ID=match$7_92_243;Name=PTHR32009;status=T
TN13:0-2603_orf54	SMART	protein_match	101	238	5.7E-51	+	.	date=16-11-2020;Target=null 101 238;ID=match$8_101_238;Name=SM00255;status=T;Dbxref="InterPro:IPR000157"
TN13:0-2603_orf54	Pfam	protein_match	101	237	1.3E-46	+	.	date=16-11-2020;Target=null 101 237;ID=match$9_101_237;signature_desc=TIR domain;Name=PF01582;status=T;Dbxref="InterPro:IPR000157"
##FASTA
>pep_TN13:0-2603_1727_2464_r
CTNLIYIQQTLLSVLNTIASYSSLKKLFVRLYIIRIMDSYFFLGTVVVVALAIYTLLGTI
SFMVYRKFRLHQEKNNISSCFSFSSCFSFSSSSSTSSPGRKHQVFPSFHGADVRKSFLSH
IMKEFKSKGIDIFIDKDIKRGKSIGPELTEAIRGSRVAIVFLSRKYASSSWCLNELALIM
KCRKELGLTVMTLFYDLDPTDVRKQTGDFGMAFKETCKGKTKDEIGRWRHALEEVAKIAG
YHSSIW
>pep_TN13:0-2603_597_1592_r
YFVFFCHLSFRDNEADMIGIVTTDISNTLNISTPSSDFSDLVGMEDHMKKLERMLYLDLN
DVRMIGIWGPPGIGKTSIARVLFRKHSDSFDLSVFMETVKGYTRPGCSDEHGLKLHLQQQ
FLSQIFNQKDVEVPHLGVVQDRLRDKRVLVVLDDVDQSAQLEAMAKENKWFGPGSRIIIT
TQDRRLLKAHGIKDVYKVDLPPPDDAFQIFCMYAFGKTSPKHGFEELAWEATYLSGIHPS
GIKSMGSYFRKMSKPEWVNALQRLRTSKLDSESPRTHRKLINRLRNVKQKMLSNTLSRIR
KHQIASAAAKAASVYETSIKEEVDSSAESLNH
>match$1_9_269
SFRDNEADMIGIVTTDISNTLNISTPSSDFSDLVGMEDHMKKLERMLYLDLNDVRMIGIW
GPPGIGKTSIARVLFRKHSDSFDLSVFMETVKGYTRPGCSDEHGLKLHLQQQFLSQIFNQ
KDVEVPHLGVVQDRLRDKRVLVVLDDVDQSAQLEAMAKENKWFGPGSRIIITTQDRRLLK
AHGIKDVYKVDLPPPDDAFQIFCMYAFGKTSPKHGFEELAWEATYLSGIHPSGIKSMGSY
FRKMSKPEWVNALQRLRTSKL
>match$2_26_197
SNTLNISTPSSDFSDLVGMEDHMKKLERMLYLDLNDVRMIGIWGPPGIGKTSIARVLFRK
HSDSFDLSVFMETVKGYTRPGCSDEHGLKLHLQQQFLSQIFNQKDVEVPHLGVVQDRLRD
KRVLVVLDDVDQSAQLEAMAKENKWFGPGSRIIITTQDRRLLKAHGIKDVYK
>match$3_45_277
EDHMKKLERMLYLDLNDVRMIGIWGPPGIGKTSIARVLFRKHSDSFDLSVFMETVKGYTR
PGCSDEHGLKLHLQQQFLSQIFNQKDVEVPHLGVVQDRLRDKRVLVVLDDVDQSAQLEAM
AKENKWFGPGSRIIITTQDRRLLKAHGIKDVYKVDLPPPDDAFQIFCMYAFGKTSPKHGF
EELAWEATYLSGIHPSGIKSMGSYFRKMSKPEWVNALQRLRTSKLDSESPRTH
>match$4_9_269
SFRDNEADMIGIVTTDISNTLNISTPSSDFSDLVGMEDHMKKLERMLYLDLNDVRMIGIW
GPPGIGKTSIARVLFRKHSDSFDLSVFMETVKGYTRPGCSDEHGLKLHLQQQFLSQIFNQ
KDVEVPHLGVVQDRLRDKRVLVVLDDVDQSAQLEAMAKENKWFGPGSRIIITTQDRRLLK
AHGIKDVYKVDLPPPDDAFQIFCMYAFGKTSPKHGFEELAWEATYLSGIHPSGIKSMGSY
FRKMSKPEWVNALQRLRTSKL
>match$5_99_246
GRKHQVFPSFHGADVRKSFLSHIMKEFKSKGIDIFIDKDIKRGKSIGPELTEAIRGSRVA
IVFLSRKYASSSWCLNELALIMKCRKELGLTVMTLFYDLDPTDVRKQTGDFGMAFKETCK
GKTKDEIGRWRHALEEVAKIAGYHSSIW
>match$6_92_243
SSSTSSPGRKHQVFPSFHGADVRKSFLSHIMKEFKSKGIDIFIDKDIKRGKSIGPELTEA
IRGSRVAIVFLSRKYASSSWCLNELALIMKCRKELGLTVMTLFYDLDPTDVRKQTGDFGM
AFKETCKGKTKDEIGRWRHALEEVAKIAGYHS
>match$7_92_243
SSSTSSPGRKHQVFPSFHGADVRKSFLSHIMKEFKSKGIDIFIDKDIKRGKSIGPELTEA
IRGSRVAIVFLSRKYASSSWCLNELALIMKCRKELGLTVMTLFYDLDPTDVRKQTGDFGM
AFKETCKGKTKDEIGRWRHALEEVAKIAGYHS
>match$8_101_238
KHQVFPSFHGADVRKSFLSHIMKEFKSKGIDIFIDKDIKRGKSIGPELTEAIRGSRVAIV
FLSRKYASSSWCLNELALIMKCRKELGLTVMTLFYDLDPTDVRKQTGDFGMAFKETCKGK
TKDEIGRWRHALEEVAKI
>match$9_101_237
KHQVFPSFHGADVRKSFLSHIMKEFKSKGIDIFIDKDIKRGKSIGPELTEAIRGSRVAIV
FLSRKYASSSWCLNELALIMKCRKELGLTVMTLFYDLDPTDVRKQTGDFGMAFKETCKGK
TKDEIGRWRHALEEVAK
```
