## Supplementary material for "RefPlantNLR: a comprehensive collection of experimentally validated plant NLRs": Candidate_sites_interpro.285.gff3

```
##gff-version 3
##feature-ontology http://song.cvs.sourceforge.net/viewvc/song/ontology/sofa.obo?revision=1.269
##interproscan-version 5.47-82.0
##sequence-region TNL2-PN40024:0-5397 1 5397
TNL2-PN40024:0-5397	provided_by_user	nucleic_acid	1	5397	.	+	.	ID=TNL2-PN40024:0-5397;Name=TNL2-PN40024:0-5397;md5=329456cc5f3f51c4f1938af9404b070c
TNL2-PN40024:0-5397_orf112	getorf	ORF	4168	4704	.	-	.	Target=pep_TNL2-PN40024:0-5397_4168_4704_r 1 179;ID=orf_TNL2-PN40024:0-5397_4168_4704_r;Name=TNL2-PN40024:0-5397_orf112;md5=329456cc5f3f51c4f1938af9404b070c
TNL2-PN40024:0-5397_orf112	getorf	polypeptide	1	179	.	+	.	ID=pep_TNL2-PN40024:0-5397_4168_4704_r;md5=d8dca091d140b3478e14c46019770cff
TNL2-PN40024:0-5397_orf112	Pfam	protein_match	32	172	2.7E-52	+	.	date=16-11-2020;Target=null 32 172;ID=match$1_32_172;signature_desc=TIR domain;Name=PF01582;status=T;Dbxref="InterPro:IPR000157"
TNL2-PN40024:0-5397_orf112	Gene3D	protein_match	24	179	3.5E-68	+	.	date=16-11-2020;Target=null 24 179;ID=match$2_24_179;Name=G3DSA:3.40.50.10140;status=T;Dbxref="InterPro:IPR035897"
TNL2-PN40024:0-5397_orf112	PANTHER	protein_match	24	175	7.7E-68	+	.	date=16-11-2020;Target=null 24 175;ID=match$3_24_175;Name=PTHR32009:SF84;status=T
TNL2-PN40024:0-5397_orf112	PANTHER	protein_match	24	175	7.7E-68	+	.	date=16-11-2020;Target=null 24 175;ID=match$4_24_175;Name=PTHR32009;status=T
TNL2-PN40024:0-5397_orf112	SMART	protein_match	31	171	3.5E-52	+	.	date=16-11-2020;Target=null 31 171;ID=match$5_31_171;Name=SM00255;status=T;Dbxref="InterPro:IPR000157"
##sequence-region TNL2-PN40024:0-5397 1 5397
TNL2-PN40024:0-5397	provided_by_user	nucleic_acid	1	5397	.	+	.	ID=TNL2-PN40024:0-5397;Name=TNL2-PN40024:0-5397;md5=329456cc5f3f51c4f1938af9404b070c
TNL2-PN40024:0-5397_orf125	getorf	ORF	2754	3965	.	-	.	Target=pep_TNL2-PN40024:0-5397_2754_3965_r 1 404;ID=orf_TNL2-PN40024:0-5397_2754_3965_r;Name=TNL2-PN40024:0-5397_orf125;md5=329456cc5f3f51c4f1938af9404b070c
TNL2-PN40024:0-5397_orf125	getorf	polypeptide	1	404	.	+	.	ID=pep_TNL2-PN40024:0-5397_2754_3965_r;md5=cef54f053b89a3712ec4353d37ae0a09
TNL2-PN40024:0-5397_orf125	PANTHER	protein_match	56	401	1.8E-106	+	.	date=16-11-2020;Target=null 56 401;ID=match$6_56_401;Name=PTHR11017:SF434;status=T
TNL2-PN40024:0-5397_orf125	PANTHER	protein_match	56	401	1.8E-106	+	.	date=16-11-2020;Target=null 56 401;ID=match$7_56_401;Name=PTHR11017;status=T
TNL2-PN40024:0-5397_orf125	Gene3D	protein_match	40	206	3.0E-30	+	.	date=16-11-2020;Target=null 40 206;ID=match$8_40_206;Name=G3DSA:3.40.50.300;status=T
TNL2-PN40024:0-5397_orf125	Coils	protein_match	268	288	.	+	.	date=16-11-2020;Target=null 268 288;ID=match$9_268_288;Name=Coil;status=T
TNL2-PN40024:0-5397_orf125	Pfam	protein_match	68	288	1.0E-23	+	.	date=16-11-2020;Target=null 68 288;ID=match$10_68_288;signature_desc=NB-ARC domain;Name=PF00931;status=T;Dbxref="InterPro:IPR002182"
##sequence-region TNL2-PN40024:0-5397 1 5397
TNL2-PN40024:0-5397	provided_by_user	nucleic_acid	1	5397	.	+	.	ID=TNL2-PN40024:0-5397;Name=TNL2-PN40024:0-5397;md5=329456cc5f3f51c4f1938af9404b070c
TNL2-PN40024:0-5397_orf130	getorf	ORF	2267	2632	.	-	.	Target=pep_TNL2-PN40024:0-5397_2267_2632_r 1 122;ID=orf_TNL2-PN40024:0-5397_2267_2632_r;Name=TNL2-PN40024:0-5397_orf130;md5=329456cc5f3f51c4f1938af9404b070c
TNL2-PN40024:0-5397_orf130	getorf	polypeptide	1	122	.	+	.	ID=pep_TNL2-PN40024:0-5397_2267_2632_r;md5=98062d57efe791d9290fb7ebf47e254b
TNL2-PN40024:0-5397_orf130	Pfam	protein_match	92	111	2.7E-6	+	.	date=16-11-2020;Target=null 92 111;ID=match$11_92_111;signature_desc=Leucine Rich Repeat;Name=PF07725;status=T;Dbxref="InterPro:IPR011713"
TNL2-PN40024:0-5397_orf130	Gene3D	protein_match	3	115	2.4E-7	+	.	date=16-11-2020;Target=null 3 115;ID=match$12_3_115;Name=G3DSA:3.80.10.10;status=T;Dbxref="InterPro:IPR032675"
##sequence-region TNL2-PN40024:0-5397 1 5397
TNL2-PN40024:0-5397	provided_by_user	nucleic_acid	1	5397	.	+	.	ID=TNL2-PN40024:0-5397;Name=TNL2-PN40024:0-5397;md5=329456cc5f3f51c4f1938af9404b070c
TNL2-PN40024:0-5397_orf139	getorf	ORF	1343	2230	.	-	.	Target=pep_TNL2-PN40024:0-5397_1343_2230_r 1 296;ID=orf_TNL2-PN40024:0-5397_1343_2230_r;Name=TNL2-PN40024:0-5397_orf139;md5=329456cc5f3f51c4f1938af9404b070c
TNL2-PN40024:0-5397_orf139	getorf	polypeptide	1	296	.	+	.	ID=pep_TNL2-PN40024:0-5397_1343_2230_r;md5=5c3f0267bc5015c665a0edda787edc9c
TNL2-PN40024:0-5397_orf139	Gene3D	protein_match	150	294	4.3E-13	+	.	date=16-11-2020;Target=null 150 294;ID=match$13_150_294;Name=G3DSA:3.80.10.10;status=T;Dbxref="InterPro:IPR032675"
TNL2-PN40024:0-5397_orf139	PANTHER	protein_match	63	265	2.7E-52	+	.	date=16-11-2020;Target=null 63 265;ID=match$14_63_265;Name=PTHR11017;status=T
TNL2-PN40024:0-5397_orf139	PANTHER	protein_match	63	265	2.7E-52	+	.	date=16-11-2020;Target=null 63 265;ID=match$15_63_265;Name=PTHR11017:SF436;status=T
TNL2-PN40024:0-5397_orf139	Gene3D	protein_match	3	149	6.7E-22	+	.	date=16-11-2020;Target=null 3 149;ID=match$16_3_149;Name=G3DSA:3.80.10.10;status=T;Dbxref="InterPro:IPR032675"
TNL2-PN40024:0-5397_orf139	PANTHER	protein_match	16	74	2.7E-52	+	.	date=16-11-2020;Target=null 16 74;ID=match$17_16_74;Name=PTHR11017:SF436;status=T
TNL2-PN40024:0-5397_orf139	PANTHER	protein_match	16	74	2.7E-52	+	.	date=16-11-2020;Target=null 16 74;ID=match$18_16_74;Name=PTHR11017;status=T
##FASTA
>pep_TNL2-PN40024:0-5397_1343_2230_r
VKSLLWQVLEKLKCMDLSHSKYLIETPNLSRVTNLERLVLEDCVSLCKVHPSLRDLKNLN
FLSFKNCKMLKSLPSGPYDLKSLATLILSGCSKFEQFPENFGYLEMLKKLYADGTALREL
PSSLSSLRNLEILSFVGCKGPPSASWLFPRRSSNSTGFILHNLSGLCSLRKLDLSDCNLS
DETNLSCLVYLSSLKDLYLCENNFVTLPNLSRLSRLERFRLANCTRLQELPDLPSSIVQV
DARNCTSLKNVSLRNVQSFLLKNRVIWVNFLYIPYITILIIENVYFVYHNCTHLKV
>pep_TNL2-PN40024:0-5397_2267_2632_r
GSEKIEGLFLSSFHLQETIDFTTQTFARMSKLRLLKVYQSDKIFRNFEDTFKKENCKVRF
SSNFKFCFDELRYFDLYGYSLKSLPNDFNAKNLVHLSMPCSHIKQLWKGIKVKIMIYSCY
FL
>pep_TNL2-PN40024:0-5397_2754_3965_r
DQLYPDKSSPICFIFIIFLWALRLIICLCFKYGRNELLLIKEIVKHVFNKLINICSGDTE
KLVGIDARIQEIKMRLRLESDDVGMIGIWGMGGIGKTTLARALYNEISRQFEAHSFLEDV
GKVLVNKGLIKLQQIFLYDLLEEKDLNTKGFTFIKARLHSKKALVVLDNVNDPKILECLV
GNWDWFGRGSRIIITARDKHLLIAHGVLCYQVPTFNYDEAYGFIKRHSLKHELLIGDFLE
LSKEMIDYAKGLPLALKVLCSSLFGMSKKERRNQLDKLKSTLHKKIEEVLRISYDGLDDK
EKNIFLDIACFFKGEDKDYVIEILDGCGFFSSCGIRTLVNKSLISIYGNKLEMHDLIQEM
GIEIVRQQFVQELGKRSRLWFHEDIIDVLKKNTVREKGNEIYFI
>pep_TNL2-PN40024:0-5397_4168_4704_r
FRIQDSYLRLWVSSTAAMAFPSSSSSSSQGSYDVFLSFRGEDTRNNFTAHLYQELRTKGI
NTFIDDDKLERGRLISPALVTAIENSMFSIIVLSENYASSKWCLEELAKILECMKTRGQR
VLPIFYNVDPSDVKKQRGKFGAALAEHEKNLTENMERVQIWKDALTQVANLSGWESRNK
>match$1_32_172
YDVFLSFRGEDTRNNFTAHLYQELRTKGINTFIDDDKLERGRLISPALVTAIENSMFSII
VLSENYASSKWCLEELAKILECMKTRGQRVLPIFYNVDPSDVKKQRGKFGAALAEHEKNL
TENMERVQIWKDALTQVANLS
>match$2_24_179
SSSSSQGSYDVFLSFRGEDTRNNFTAHLYQELRTKGINTFIDDDKLERGRLISPALVTAI
ENSMFSIIVLSENYASSKWCLEELAKILECMKTRGQRVLPIFYNVDPSDVKKQRGKFGAA
LAEHEKNLTENMERVQIWKDALTQVANLSGWESRNK
>match$3_24_175
SSSSSQGSYDVFLSFRGEDTRNNFTAHLYQELRTKGINTFIDDDKLERGRLISPALVTAI
ENSMFSIIVLSENYASSKWCLEELAKILECMKTRGQRVLPIFYNVDPSDVKKQRGKFGAA
LAEHEKNLTENMERVQIWKDALTQVANLSGWE
>match$4_24_175
SSSSSQGSYDVFLSFRGEDTRNNFTAHLYQELRTKGINTFIDDDKLERGRLISPALVTAI
ENSMFSIIVLSENYASSKWCLEELAKILECMKTRGQRVLPIFYNVDPSDVKKQRGKFGAA
LAEHEKNLTENMERVQIWKDALTQVANLSGWE
>match$5_31_171
SYDVFLSFRGEDTRNNFTAHLYQELRTKGINTFIDDDKLERGRLISPALVTAIENSMFSI
IVLSENYASSKWCLEELAKILECMKTRGQRVLPIFYNVDPSDVKKQRGKFGAALAEHEKN
LTENMERVQIWKDALTQVANL
>match$6_56_401
SGDTEKLVGIDARIQEIKMRLRLESDDVGMIGIWGMGGIGKTTLARALYNEISRQFEAHS
FLEDVGKVLVNKGLIKLQQIFLYDLLEEKDLNTKGFTFIKARLHSKKALVVLDNVNDPKI
LECLVGNWDWFGRGSRIIITARDKHLLIAHGVLCYQVPTFNYDEAYGFIKRHSLKHELLI
GDFLELSKEMIDYAKGLPLALKVLCSSLFGMSKKERRNQLDKLKSTLHKKIEEVLRISYD
GLDDKEKNIFLDIACFFKGEDKDYVIEILDGCGFFSSCGIRTLVNKSLISIYGNKLEMHD
LIQEMGIEIVRQQFVQELGKRSRLWFHEDIIDVLKKNTVREKGNEI
>match$7_56_401
SGDTEKLVGIDARIQEIKMRLRLESDDVGMIGIWGMGGIGKTTLARALYNEISRQFEAHS
FLEDVGKVLVNKGLIKLQQIFLYDLLEEKDLNTKGFTFIKARLHSKKALVVLDNVNDPKI
LECLVGNWDWFGRGSRIIITARDKHLLIAHGVLCYQVPTFNYDEAYGFIKRHSLKHELLI
GDFLELSKEMIDYAKGLPLALKVLCSSLFGMSKKERRNQLDKLKSTLHKKIEEVLRISYD
GLDDKEKNIFLDIACFFKGEDKDYVIEILDGCGFFSSCGIRTLVNKSLISIYGNKLEMHD
LIQEMGIEIVRQQFVQELGKRSRLWFHEDIIDVLKKNTVREKGNEI
>match$8_40_206
IKEIVKHVFNKLINICSGDTEKLVGIDARIQEIKMRLRLESDDVGMIGIWGMGGIGKTTL
ARALYNEISRQFEAHSFLEDVGKVLVNKGLIKLQQIFLYDLLEEKDLNTKGFTFIKARLH
SKKALVVLDNVNDPKILECLVGNWDWFGRGSRIIITARDKHLLIAHG
>match$9_268_288
KKERRNQLDKLKSTLHKKIEE
>match$10_68_288
RIQEIKMRLRLESDDVGMIGIWGMGGIGKTTLARALYNEISRQFEAHSFLEDVGKVLVNK
GLIKLQQIFLYDLLEEKDLNTKGFTFIKARLHSKKALVVLDNVNDPKILECLVGNWDWFG
RGSRIIITARDKHLLIAHGVLCYQVPTFNYDEAYGFIKRHSLKHELLIGDFLELSKEMID
YAKGLPLALKVLCSSLFGMSKKERRNQLDKLKSTLHKKIEE
>match$11_92_111
NLVHLSMPCSHIKQLWKGIK
>match$12_3_115
EKIEGLFLSSFHLQETIDFTTQTFARMSKLRLLKVYQSDKIFRNFEDTFKKENCKVRFSS
NFKFCFDELRYFDLYGYSLKSLPNDFNAKNLVHLSMPCSHIKQLWKGIKVKIM
>match$13_150_294
RRSSNSTGFILHNLSGLCSLRKLDLSDCNLSDETNLSCLVYLSSLKDLYLCENNFVTLPN
LSRLSRLERFRLANCTRLQELPDLPSSIVQVDARNCTSLKNVSLRNVQSFLLKNRVIWVN
FLYIPYITILIIENVYFVYHNCTHL
>match$14_63_265
SFKNCKMLKSLPSGPYDLKSLATLILSGCSKFEQFPENFGYLEMLKKLYADGTALRELPS
SLSSLRNLEILSFVGCKGPPSASWLFPRRSSNSTGFILHNLSGLCSLRKLDLSDCNLSDE
TNLSCLVYLSSLKDLYLCENNFVTLPNLSRLSRLERFRLANCTRLQELPDLPSSIVQVDA
RNCTSLKNVSLRNVQSFLLKNRV
>match$15_63_265
SFKNCKMLKSLPSGPYDLKSLATLILSGCSKFEQFPENFGYLEMLKKLYADGTALRELPS
SLSSLRNLEILSFVGCKGPPSASWLFPRRSSNSTGFILHNLSGLCSLRKLDLSDCNLSDE
TNLSCLVYLSSLKDLYLCENNFVTLPNLSRLSRLERFRLANCTRLQELPDLPSSIVQVDA
RNCTSLKNVSLRNVQSFLLKNRV
>match$16_3_149
SLLWQVLEKLKCMDLSHSKYLIETPNLSRVTNLERLVLEDCVSLCKVHPSLRDLKNLNFL
SFKNCKMLKSLPSGPYDLKSLATLILSGCSKFEQFPENFGYLEMLKKLYADGTALRELPS
SLSSLRNLEILSFVGCKGPPSASWLFP
>match$17_16_74
DLSHSKYLIETPNLSRVTNLERLVLEDCVSLCKVHPSLRDLKNLNFLSFKNCKMLKSLP
>match$18_16_74
DLSHSKYLIETPNLSRVTNLERLVLEDCVSLCKVHPSLRDLKNLNFLSFKNCKMLKSLP
```
