## Supplementary material for "RefPlantNLR: a comprehensive collection of experimentally validated plant NLRs": Candidate_sites_interpro.286.gff3

```
##gff-version 3
##feature-ontology http://song.cvs.sourceforge.net/viewvc/song/ontology/sofa.obo?revision=1.269
##interproscan-version 5.47-82.0
##sequence-region Ta4ANPR1:0-7627 1 7627
Ta4ANPR1:0-7627	provided_by_user	nucleic_acid	1	7627	.	+	.	ID=Ta4ANPR1:0-7627;Name=Ta4ANPR1:0-7627;md5=ac7ee7522e0de1a587208d0d41cb1ace
Ta4ANPR1:0-7627_orf132	getorf	ORF	6937	7506	.	-	.	Target=pep_Ta4ANPR1:0-7627_6937_7506_r 1 190;ID=orf_Ta4ANPR1:0-7627_6937_7506_r;Name=Ta4ANPR1:0-7627_orf132;md5=ac7ee7522e0de1a587208d0d41cb1ace
Ta4ANPR1:0-7627_orf132	getorf	polypeptide	1	190	.	+	.	ID=pep_Ta4ANPR1:0-7627_6937_7506_r;md5=6c519a1a3a58894f9fef367e375a0a33
Ta4ANPR1:0-7627_orf132	SMART	protein_match	15	66	6.5E-17	+	.	date=16-11-2020;Target=null 15 66;ID=match$1_15_66;Name=SM00717;status=T;Dbxref="InterPro:IPR001005"
Ta4ANPR1:0-7627_orf132	PANTHER	protein_match	2	93	7.9E-52	+	.	date=16-11-2020;Target=null 2 93;ID=match$2_2_93;Name=PTHR10641:SF1297;status=T
Ta4ANPR1:0-7627_orf132	Pfam	protein_match	16	64	7.7E-18	+	.	date=16-11-2020;Target=null 16 64;ID=match$3_16_64;signature_desc=Myb-like DNA-binding domain;Name=PF00249;status=T;Dbxref="InterPro:IPR001005"
Ta4ANPR1:0-7627_orf132	Gene3D	protein_match	14	70	1.4E-19	+	.	date=16-11-2020;Target=null 14 70;ID=match$4_14_70;Name=G3DSA:1.10.10.60;status=T
Ta4ANPR1:0-7627_orf132	PANTHER	protein_match	2	93	7.9E-52	+	.	date=16-11-2020;Target=null 2 93;ID=match$5_2_93;Name=PTHR10641;status=T
##sequence-region Ta4ANPR1:0-7627 1 7627
Ta4ANPR1:0-7627	provided_by_user	nucleic_acid	1	7627	.	+	.	ID=Ta4ANPR1:0-7627;Name=Ta4ANPR1:0-7627;md5=ac7ee7522e0de1a587208d0d41cb1ace
Ta4ANPR1:0-7627_orf203	getorf	ORF	622	1629	.	-	.	Target=pep_Ta4ANPR1:0-7627_622_1629_r 1 336;ID=orf_Ta4ANPR1:0-7627_622_1629_r;Name=Ta4ANPR1:0-7627_orf203;md5=ac7ee7522e0de1a587208d0d41cb1ace
Ta4ANPR1:0-7627_orf203	getorf	polypeptide	1	336	.	+	.	ID=pep_Ta4ANPR1:0-7627_622_1629_r;md5=848ef02c3e3348c6a733e2cb6f2799ce
Ta4ANPR1:0-7627_orf203	PANTHER	protein_match	29	288	2.4E-133	+	.	date=16-11-2020;Target=null 29 288;ID=match$6_29_288;Name=PTHR46475:SF1;status=T
Ta4ANPR1:0-7627_orf203	Pfam	protein_match	131	211	3.3E-8	+	.	date=16-11-2020;Target=null 131 211;ID=match$7_131_211;signature_desc=Ankyrin repeats (3 copies);Name=PF12796;status=T;Dbxref="InterPro:IPR020683"
Ta4ANPR1:0-7627_orf203	Pfam	protein_match	83	126	1.6E-13	+	.	date=16-11-2020;Target=null 83 126;ID=match$8_83_126;signature_desc=Domain of unknown function (DUF3420);Name=PF11900;status=T;Dbxref="InterPro:IPR024228"
Ta4ANPR1:0-7627_orf203	PANTHER	protein_match	29	288	2.4E-133	+	.	date=16-11-2020;Target=null 29 288;ID=match$9_29_288;Name=PTHR46475;status=T
Ta4ANPR1:0-7627_orf203	Gene3D	protein_match	120	295	5.9E-15	+	.	date=16-11-2020;Target=null 120 295;ID=match$10_120_295;Name=G3DSA:1.25.40.20;status=T;Dbxref="InterPro:IPR036770"
Ta4ANPR1:0-7627_orf203	Pfam	protein_match	226	288	6.6E-17	+	.	date=16-11-2020;Target=null 226 288;ID=match$11_226_288;signature_desc=NPR1/NIM1 like defence protein C terminal;Name=PF12313;status=T;Dbxref="InterPro:IPR021094"
Ta4ANPR1:0-7627_orf203	SMART	protein_match	150	180	320.0	+	.	date=16-11-2020;Target=null 150 180;ID=match$12_150_180;Name=SM00248;status=T;Dbxref="InterPro:IPR002110"
Ta4ANPR1:0-7627_orf203	SMART	protein_match	184	213	0.4	+	.	date=16-11-2020;Target=null 184 213;ID=match$12_184_213;Name=SM00248;status=T;Dbxref="InterPro:IPR002110"
##sequence-region Ta4ANPR1:0-7627 1 7627
Ta4ANPR1:0-7627	provided_by_user	nucleic_acid	1	7627	.	+	.	ID=Ta4ANPR1:0-7627;Name=Ta4ANPR1:0-7627;md5=ac7ee7522e0de1a587208d0d41cb1ace
Ta4ANPR1:0-7627_orf176	getorf	ORF	2776	5424	.	-	.	Target=pep_Ta4ANPR1:0-7627_2776_5424_r 1 883;ID=orf_Ta4ANPR1:0-7627_2776_5424_r;Name=Ta4ANPR1:0-7627_orf176;md5=ac7ee7522e0de1a587208d0d41cb1ace
Ta4ANPR1:0-7627_orf176	getorf	polypeptide	1	883	.	+	.	ID=pep_Ta4ANPR1:0-7627_2776_5424_r;md5=646bec10b24b1e508b2f4bb8be33ab26
Ta4ANPR1:0-7627_orf176	Gene3D	protein_match	259	647	1.7E-21	+	.	date=16-11-2020;Target=null 259 647;ID=match$13_259_647;Name=G3DSA:3.80.10.10;status=T;Dbxref="InterPro:IPR032675"
Ta4ANPR1:0-7627_orf176	PANTHER	protein_match	7	661	3.9E-242	+	.	date=16-11-2020;Target=null 7 661;ID=match$14_7_661;Name=PTHR23155:SF1087;status=T
Ta4ANPR1:0-7627_orf176	Pfam	protein_match	12	160	1.7E-20	+	.	date=16-11-2020;Target=null 12 160;ID=match$15_12_160;signature_desc=NB-ARC domain;Name=PF00931;status=T;Dbxref="InterPro:IPR002182"
Ta4ANPR1:0-7627_orf176	Gene3D	protein_match	2	63	5.5E-9	+	.	date=16-11-2020;Target=null 2 63;ID=match$16_2_63;Name=G3DSA:3.40.50.300;status=T
Ta4ANPR1:0-7627_orf176	Gene3D	protein_match	713	866	4.0E-8	+	.	date=16-11-2020;Target=null 713 866;ID=match$17_713_866;Name=G3DSA:3.30.710.10;status=T
Ta4ANPR1:0-7627_orf176	PANTHER	protein_match	7	661	3.9E-242	+	.	date=16-11-2020;Target=null 7 661;ID=match$18_7_661;Name=PTHR23155;status=T
##sequence-region Ta4ANPR1:0-7627 1 7627
Ta4ANPR1:0-7627	provided_by_user	nucleic_acid	1	7627	.	+	.	ID=Ta4ANPR1:0-7627;Name=Ta4ANPR1:0-7627;md5=ac7ee7522e0de1a587208d0d41cb1ace
Ta4ANPR1:0-7627_orf147	getorf	ORF	5499	7130	.	-	.	Target=pep_Ta4ANPR1:0-7627_5499_7130_r 1 544;ID=orf_Ta4ANPR1:0-7627_5499_7130_r;Name=Ta4ANPR1:0-7627_orf147;md5=ac7ee7522e0de1a587208d0d41cb1ace
Ta4ANPR1:0-7627_orf147	getorf	polypeptide	1	544	.	+	.	ID=pep_Ta4ANPR1:0-7627_5499_7130_r;md5=4d7789d1222b6aaa98ea07fa362d21ad
Ta4ANPR1:0-7627_orf147	Gene3D	protein_match	420	544	5.2E-11	+	.	date=16-11-2020;Target=null 420 544;ID=match$19_420_544;Name=G3DSA:3.40.50.300;status=T
Ta4ANPR1:0-7627_orf147	Coils	protein_match	273	293	.	+	.	date=16-11-2020;Target=null 273 293;ID=match$20_273_293;Name=Coil;status=T
Ta4ANPR1:0-7627_orf147	Gene3D	protein_match	1	32	1.7E-9	+	.	date=16-11-2020;Target=null 1 32;ID=match$21_1_32;Name=G3DSA:1.10.10.60;status=T
Ta4ANPR1:0-7627_orf147	Pfam	protein_match	449	542	4.0E-6	+	.	date=16-11-2020;Target=null 449 542;ID=match$22_449_542;signature_desc=NB-ARC domain;Name=PF00931;status=T;Dbxref="InterPro:IPR002182"
Ta4ANPR1:0-7627_orf147	PANTHER	protein_match	221	525	1.3E-75	+	.	date=16-11-2020;Target=null 221 525;ID=match$23_221_525;Name=PTHR23155:SF1087;status=T
Ta4ANPR1:0-7627_orf147	PANTHER	protein_match	221	525	1.3E-75	+	.	date=16-11-2020;Target=null 221 525;ID=match$24_221_525;Name=PTHR23155;status=T
Ta4ANPR1:0-7627_orf147	Pfam	protein_match	243	321	2.7E-8	+	.	date=16-11-2020;Target=null 243 321;ID=match$25_243_321;signature_desc=Rx N-terminal domain;Name=PF18052;status=T;Dbxref="InterPro:IPR041118"
##FASTA
>pep_Ta4ANPR1:0-7627_2776_5424_r
HNISDMREFLACRYLIVIDDLWDASAWDIIKYAFPNGNRGSRIIITTQIEDVALTCCSDH
SEHVFEMKPLDEDHSRKLFFNRLFGSGSDCPEEFKQVSNEIVDVCGGLPLATINIATHLA
NQQKAVSLDFLTYIRDSLRSQSWSSSASERTRQVLNLSYNDLPHHLKTCLLYLHMYPEGS
IVWKDDLVKQWVAEAFINTRKGKGKDQNWMEKAAGIYFDELVDRRFIQPLNINYNNKVLS
CTVHEVVRDLLAHKSVVVDYNRKNISLSHKARRLSLLFANASYAKTPVNITKAQVRSLNF
VGLFECMPCIGEFKVLRVLNLQLSGHCGDHDPIDLTGISELFQLRYLKITSDVCIKLPNQ
MRKLQCLETLDIIDAPRVTAIPWDIIYLPHLLHLTLPVDTNLLDWIGSMTGSIISLWSLG
NLNYLQDLYLTISSTHPSGHPEKNMEALGSLLGGHGNLKIIVVSHGPLVKDIVVPGASKV
IISWDELEPLPLLQRFECSPHSCVIFSRIPRWIKKHGNLCILKIAVVELQMSCVDILRGL
PALTALSLYVRCAPAQRILFDKMAGFSVLKYFKLRCTSGIPWLKFEADAMPNLWKLKLGF
NAIPRMDQHQLICIEHIPDLKEISVKFGGVAALIEYAVKTVISNHLRNPRVHVCLVTSTF
YGAERTKEKPPTNSAIKSRMAATTPMETPTSHVTTAFAHCNSVSTEGAAASGDADVETLC
HLSDNLATAFRSPEDFTFLVDMRAYRSMLSVQSPFLDAVFARRAAEGEDDPLDLRELLGE
EVEVGYEALQLVLEYLYTGRIRDLPKSACVCADVDGCAHVGCLPAISFMAQVIFAASIFE
VAVLTNHFQVRLFLLLSVAMISSYHLFIMPAGMHIGQTFQCYI
>pep_Ta4ANPR1:0-7627_5499_7130_r
ALNRWSAIATHLPGRTGNFIKNYWNMNLRKKLLHMGIDPITHSPRADLSQLTGLPSLPAT
AAAPSNSLSGVSMGPSAWDMNAVQAHADVASFAGGGSDMNTLRIKDEATSFTGSYSDMKP
PRIKDEASSFTGSHSEMKPPRIKYEAASLISSHSDMKPPRIKDEAASFTGRHSDMKPLRV
KDEAACFTGSYSDRKPPRIQDEGSYSGAVAGWDMNTLSMLQPNTAKFHLLQGHCWVISAS
LGAMRALVGKLDVLLLDDSSSQKFFSKRVMDGLRLLKDDVEELSSYLDELSEVDDHPPIA
MCWMNEARDLSYDMEDYIDSLLSVPPDHFNKNKKKKNKKMMTIKKRLKWYKQITYVTQVS
EHGVKTSKRVHVSVVPRLPKKPKIAETISDFRIYVQEAIERYDRYMLHCCSNLRRRTFLS
TGHMLPMHYEETNDHVVIDGRMNEFIDSLVADIVADQQQLKVVSVLGSGCLGKTTLAKVL
YNRIGIQFDCRAFIRMPKKPDMQILFCDLFSQLHQKKRPLHANSNELGISDINIRKHLQD
KRHC
>pep_Ta4ANPR1:0-7627_622_1629_r
LVCLPFEDNSCRVATCNITVALFRVETVLSHLMPFFSMQRLLLDVLDDVEVDNLPLILSV
ANLCNKSCMHLLERCLEMVVRSNLDMITLEKALPPDVIKQITDSRISLGLISPKDNGFPN
KHVRRIFGALDSYDVELVRLLLYEGQTNLDDAFALHYAVEHCDPKITTELLDLELADVNR
RNQRGYTVLHIAARRRNPKILVSVLTKGARPSDLTFDGRKAIQISKRLTKHGDYFGITEE
GKPSPEYSLCIEILEQAERRGPQLGEASVSLAIAGDCQRGTLLHLENRGNIYLKIVKCSK
LVVGIVCRLWCFACGVKFSMCNYPMCATFFFSWKVF
>pep_Ta4ANPR1:0-7627_6937_7506_r
SMGRSPSCGSEAPVKKGPWTEEEDRLLVDYIKLHGTGGNWRTIPKRAGLNRCGKSCRLRW
TNYLHPDIKRGPFTDDEEKTTIHLHSMLGNKYVYCSLLLLLYTIYLSTIFFSNSGASYSV
AADDLSLKQVVGDCNPSAGKDRQFYQELLEHEPAQEATPHGHRPHHAQPARRPQPAYRAP
QSPRHRRRPQ
>match$1_15_66
KKGPWTEEEDRLLVDYIKLHGTGGNWRTIPKRAGLNRCGKSCRLRWTNYLHP
>match$2_2_93
MGRSPSCGSEAPVKKGPWTEEEDRLLVDYIKLHGTGGNWRTIPKRAGLNRCGKSCRLRWT
NYLHPDIKRGPFTDDEEKTTIHLHSMLGNKYV
>match$3_16_64
KGPWTEEEDRLLVDYIKLHGTGGNWRTIPKRAGLNRCGKSCRLRWTNYL
>match$4_14_70
VKKGPWTEEEDRLLVDYIKLHGTGGNWRTIPKRAGLNRCGKSCRLRWTNYLHPDIKR
>match$5_2_93
MGRSPSCGSEAPVKKGPWTEEEDRLLVDYIKLHGTGGNWRTIPKRAGLNRCGKSCRLRWT
NYLHPDIKRGPFTDDEEKTTIHLHSMLGNKYV
>match$6_29_288
LSHLMPFFSMQRLLLDVLDDVEVDNLPLILSVANLCNKSCMHLLERCLEMVVRSNLDMIT
LEKALPPDVIKQITDSRISLGLISPKDNGFPNKHVRRIFGALDSYDVELVRLLLYEGQTN
LDDAFALHYAVEHCDPKITTELLDLELADVNRRNQRGYTVLHIAARRRNPKILVSVLTKG
ARPSDLTFDGRKAIQISKRLTKHGDYFGITEEGKPSPEYSLCIEILEQAERRGPQLGEAS
VSLAIAGDCQRGTLLHLENR
>match$7_131_211
DSYDVELVRLLLYEGQTNLDDAFALHYAVEHCDPKITTELLDLELADVNRRNQRGYTVLH
IAARRRNPKILVSVLTKGARP
>match$8_83_126
NLDMITLEKALPPDVIKQITDSRISLGLISPKDNGFPNKHVRRI
>match$9_29_288
LSHLMPFFSMQRLLLDVLDDVEVDNLPLILSVANLCNKSCMHLLERCLEMVVRSNLDMIT
LEKALPPDVIKQITDSRISLGLISPKDNGFPNKHVRRIFGALDSYDVELVRLLLYEGQTN
LDDAFALHYAVEHCDPKITTELLDLELADVNRRNQRGYTVLHIAARRRNPKILVSVLTKG
ARPSDLTFDGRKAIQISKRLTKHGDYFGITEEGKPSPEYSLCIEILEQAERRGPQLGEAS
VSLAIAGDCQRGTLLHLENR
>match$10_120_295
NKHVRRIFGALDSYDVELVRLLLYEGQTNLDDAFALHYAVEHCDPKITTELLDLELADVN
RRNQRGYTVLHIAARRRNPKILVSVLTKGARPSDLTFDGRKAIQISKRLTKHGDYFGITE
EGKPSPEYSLCIEILEQAERRGPQLGEASVSLAIAGDCQRGTLLHLENRGNIYLKI
>match$11_226_288
KRLTKHGDYFGITEEGKPSPEYSLCIEILEQAERRGPQLGEASVSLAIAGDCQRGTLLHL
ENR
>match$12_150_180
DDAFALHYAVEHCDPKITTELLDLELADVNR
>match$12_184_213
RGYTVLHIAARRRNPKILVSVLTKGARPSD
>match$13_259_647
DYNRKNISLSHKARRLSLLFANASYAKTPVNITKAQVRSLNFVGLFECMPCIGEFKVLRV
LNLQLSGHCGDHDPIDLTGISELFQLRYLKITSDVCIKLPNQMRKLQCLETLDIIDAPRV
TAIPWDIIYLPHLLHLTLPVDTNLLDWIGSMTGSIISLWSLGNLNYLQDLYLTISSTHPS
GHPEKNMEALGSLLGGHGNLKIIVVSHGPLVKDIVVPGASKVIISWDELEPLPLLQRFEC
SPHSCVIFSRIPRWIKKHGNLCILKIAVVELQMSCVDILRGLPALTALSLYVRCAPAQRI
LFDKMAGFSVLKYFKLRCTSGIPWLKFEADAMPNLWKLKLGFNAIPRMDQHQLICIEHIP
DLKEISVKFGGVAALIEYAVKTVISNHLR
>match$14_7_661
REFLACRYLIVIDDLWDASAWDIIKYAFPNGNRGSRIIITTQIEDVALTCCSDHSEHVFE
MKPLDEDHSRKLFFNRLFGSGSDCPEEFKQVSNEIVDVCGGLPLATINIATHLANQQKAV
SLDFLTYIRDSLRSQSWSSSASERTRQVLNLSYNDLPHHLKTCLLYLHMYPEGSIVWKDD
LVKQWVAEAFINTRKGKGKDQNWMEKAAGIYFDELVDRRFIQPLNINYNNKVLSCTVHEV
VRDLLAHKSVVVDYNRKNISLSHKARRLSLLFANASYAKTPVNITKAQVRSLNFVGLFEC
MPCIGEFKVLRVLNLQLSGHCGDHDPIDLTGISELFQLRYLKITSDVCIKLPNQMRKLQC
LETLDIIDAPRVTAIPWDIIYLPHLLHLTLPVDTNLLDWIGSMTGSIISLWSLGNLNYLQ
DLYLTISSTHPSGHPEKNMEALGSLLGGHGNLKIIVVSHGPLVKDIVVPGASKVIISWDE
LEPLPLLQRFECSPHSCVIFSRIPRWIKKHGNLCILKIAVVELQMSCVDILRGLPALTAL
SLYVRCAPAQRILFDKMAGFSVLKYFKLRCTSGIPWLKFEADAMPNLWKLKLGFNAIPRM
DQHQLICIEHIPDLKEISVKFGGVAALIEYAVKTVISNHLRNPRVHVCLVTSTFY
>match$15_12_160
CRYLIVIDDLWDASAWDIIKYAFPNGNRGSRIIITTQIEDVALTCCSDHSEHVFEMKPLD
EDHSRKLFFNRLFGSGSDCPEEFKQVSNEIVDVCGGLPLATINIATHLANQQKAVSLDFL
TYIRDSLRSQSWSSSASERTRQVLNLSYN
>match$16_2_63
NISDMREFLACRYLIVIDDLWDASAWDIIKYAFPNGNRGSRIIITTQIEDVALTCCSDHS
EH
>match$17_713_866
DADVETLCHLSDNLATAFRSPEDFTFLVDMRAYRSMLSVQSPFLDAVFARRAAEGEDDPL
DLRELLGEEVEVGYEALQLVLEYLYTGRIRDLPKSACVCADVDGCAHVGCLPAISFMAQV
IFAASIFEVAVLTNHFQVRLFLLLSVAMISSYHL
>match$18_7_661
REFLACRYLIVIDDLWDASAWDIIKYAFPNGNRGSRIIITTQIEDVALTCCSDHSEHVFE
MKPLDEDHSRKLFFNRLFGSGSDCPEEFKQVSNEIVDVCGGLPLATINIATHLANQQKAV
SLDFLTYIRDSLRSQSWSSSASERTRQVLNLSYNDLPHHLKTCLLYLHMYPEGSIVWKDD
LVKQWVAEAFINTRKGKGKDQNWMEKAAGIYFDELVDRRFIQPLNINYNNKVLSCTVHEV
VRDLLAHKSVVVDYNRKNISLSHKARRLSLLFANASYAKTPVNITKAQVRSLNFVGLFEC
MPCIGEFKVLRVLNLQLSGHCGDHDPIDLTGISELFQLRYLKITSDVCIKLPNQMRKLQC
LETLDIIDAPRVTAIPWDIIYLPHLLHLTLPVDTNLLDWIGSMTGSIISLWSLGNLNYLQ
DLYLTISSTHPSGHPEKNMEALGSLLGGHGNLKIIVVSHGPLVKDIVVPGASKVIISWDE
LEPLPLLQRFECSPHSCVIFSRIPRWIKKHGNLCILKIAVVELQMSCVDILRGLPALTAL
SLYVRCAPAQRILFDKMAGFSVLKYFKLRCTSGIPWLKFEADAMPNLWKLKLGFNAIPRM
DQHQLICIEHIPDLKEISVKFGGVAALIEYAVKTVISNHLRNPRVHVCLVTSTFY
>match$19_420_544
STGHMLPMHYEETNDHVVIDGRMNEFIDSLVADIVADQQQLKVVSVLGSGCLGKTTLAKV
LYNRIGIQFDCRAFIRMPKKPDMQILFCDLFSQLHQKKRPLHANSNELGISDINIRKHLQ
DKRHC
>match$20_273_293
LRLLKDDVEELSSYLDELSEV
>match$21_1_32
ALNRWSAIATHLPGRTGNFIKNYWNMNLRKKL
>match$22_449_542
LVADIVADQQQLKVVSVLGSGCLGKTTLAKVLYNRIGIQFDCRAFIRMPKKPDMQILFCD
LFSQLHQKKRPLHANSNELGISDINIRKHLQDKR
>match$23_221_525
QPNTAKFHLLQGHCWVISASLGAMRALVGKLDVLLLDDSSSQKFFSKRVMDGLRLLKDDV
EELSSYLDELSEVDDHPPIAMCWMNEARDLSYDMEDYIDSLLSVPPDHFNKNKKKKNKKM
MTIKKRLKWYKQITYVTQVSEHGVKTSKRVHVSVVPRLPKKPKIAETISDFRIYVQEAIE
RYDRYMLHCCSNLRRRTFLSTGHMLPMHYEETNDHVVIDGRMNEFIDSLVADIVADQQQL
KVVSVLGSGCLGKTTLAKVLYNRIGIQFDCRAFIRMPKKPDMQILFCDLFSQLHQKKRPL
HANSN
>match$24_221_525
QPNTAKFHLLQGHCWVISASLGAMRALVGKLDVLLLDDSSSQKFFSKRVMDGLRLLKDDV
EELSSYLDELSEVDDHPPIAMCWMNEARDLSYDMEDYIDSLLSVPPDHFNKNKKKKNKKM
MTIKKRLKWYKQITYVTQVSEHGVKTSKRVHVSVVPRLPKKPKIAETISDFRIYVQEAIE
RYDRYMLHCCSNLRRRTFLSTGHMLPMHYEETNDHVVIDGRMNEFIDSLVADIVADQQQL
KVVSVLGSGCLGKTTLAKVLYNRIGIQFDCRAFIRMPKKPDMQILFCDLFSQLHQKKRPL
HANSN
>match$25_243_321
AMRALVGKLDVLLLDDSSSQKFFSKRVMDGLRLLKDDVEELSSYLDELSEVDDHPPIAMC
WMNEARDLSYDMEDYIDSL
```
