## Supplementary material for "RefPlantNLR: a comprehensive collection of experimentally validated plant NLRs": Candidate_sites_interpro.287.gff3

```
##gff-version 3
##feature-ontology http://song.cvs.sourceforge.net/viewvc/song/ontology/sofa.obo?revision=1.269
##interproscan-version 5.47-82.0
##sequence-region Ta4ANPR1-RGA4:0-9133 1 9133
Ta4ANPR1-RGA4:0-9133	provided_by_user	nucleic_acid	1	9133	.	+	.	ID=Ta4ANPR1-RGA4:0-9133;Name=Ta4ANPR1-RGA4:0-9133;md5=3717ec5af788aaa686c749c3d6c0e783
Ta4ANPR1-RGA4:0-9133_orf23	getorf	ORF	1060	1512	.	+	.	Target=pep_Ta4ANPR1-RGA4:0-9133_1060_1512 1 151;ID=orf_Ta4ANPR1-RGA4:0-9133_1060_1512;Name=Ta4ANPR1-RGA4:0-9133_orf23;md5=3717ec5af788aaa686c749c3d6c0e783
Ta4ANPR1-RGA4:0-9133_orf23	getorf	polypeptide	1	151	.	+	.	ID=pep_Ta4ANPR1-RGA4:0-9133_1060_1512;md5=3a14fda48ba106a75318cc460ebb0694
Ta4ANPR1-RGA4:0-9133_orf23	Pfam	protein_match	33	149	5.3E-13	+	.	date=16-11-2020;Target=null 33 149;ID=match$1_33_149;signature_desc=NB-ARC domain;Name=PF00931;status=T;Dbxref="InterPro:IPR002182"
Ta4ANPR1-RGA4:0-9133_orf23	PANTHER	protein_match	26	151	1.0E-52	+	.	date=16-11-2020;Target=null 26 151;ID=match$2_26_151;Name=PTHR23155;status=T
Ta4ANPR1-RGA4:0-9133_orf23	PANTHER	protein_match	26	151	1.0E-52	+	.	date=16-11-2020;Target=null 26 151;ID=match$3_26_151;Name=PTHR23155:SF1012;status=T
##sequence-region Ta4ANPR1-RGA4:0-9133 1 9133
Ta4ANPR1-RGA4:0-9133	provided_by_user	nucleic_acid	1	9133	.	+	.	ID=Ta4ANPR1-RGA4:0-9133;Name=Ta4ANPR1-RGA4:0-9133;md5=3717ec5af788aaa686c749c3d6c0e783
Ta4ANPR1-RGA4:0-9133_orf43	getorf	ORF	1516	3369	.	+	.	Target=pep_Ta4ANPR1-RGA4:0-9133_1516_3369 1 618;ID=orf_Ta4ANPR1-RGA4:0-9133_1516_3369;Name=Ta4ANPR1-RGA4:0-9133_orf43;md5=3717ec5af788aaa686c749c3d6c0e783
Ta4ANPR1-RGA4:0-9133_orf43	getorf	polypeptide	1	618	.	+	.	ID=pep_Ta4ANPR1-RGA4:0-9133_1516_3369;md5=2f01f8602c41b654a45205425c928d8a
Ta4ANPR1-RGA4:0-9133_orf43	PANTHER	protein_match	1	569	6.8E-220	+	.	date=16-11-2020;Target=null 1 569;ID=match$4_1_569;Name=PTHR23155;status=T
Ta4ANPR1-RGA4:0-9133_orf43	Gene3D	protein_match	151	530	5.2E-20	+	.	date=16-11-2020;Target=null 151 530;ID=match$5_151_530;Name=G3DSA:3.80.10.10;status=T;Dbxref="InterPro:IPR032675"
Ta4ANPR1-RGA4:0-9133_orf43	PANTHER	protein_match	1	569	6.8E-220	+	.	date=16-11-2020;Target=null 1 569;ID=match$6_1_569;Name=PTHR23155:SF1012;status=T
##sequence-region Ta4ANPR1-RGA4:0-9133 1 9133
Ta4ANPR1-RGA4:0-9133	provided_by_user	nucleic_acid	1	9133	.	+	.	ID=Ta4ANPR1-RGA4:0-9133;Name=Ta4ANPR1-RGA4:0-9133;md5=3717ec5af788aaa686c749c3d6c0e783
Ta4ANPR1-RGA4:0-9133_orf14	getorf	ORF	51	914	.	+	.	Target=pep_Ta4ANPR1-RGA4:0-9133_51_914 1 288;ID=orf_Ta4ANPR1-RGA4:0-9133_51_914;Name=Ta4ANPR1-RGA4:0-9133_orf14;md5=3717ec5af788aaa686c749c3d6c0e783
Ta4ANPR1-RGA4:0-9133_orf14	getorf	polypeptide	1	288	.	+	.	ID=pep_Ta4ANPR1-RGA4:0-9133_51_914;md5=416a8f9b3e1c7ea96e01508a4cecec17
Ta4ANPR1-RGA4:0-9133_orf14	Pfam	protein_match	27	106	1.3E-12	+	.	date=16-11-2020;Target=null 27 106;ID=match$7_27_106;signature_desc=Rx N-terminal domain;Name=PF18052;status=T;Dbxref="InterPro:IPR041118"
Ta4ANPR1-RGA4:0-9133_orf14	PANTHER	protein_match	14	288	1.1E-80	+	.	date=16-11-2020;Target=null 14 288;ID=match$8_14_288;Name=PTHR23155;status=T
Ta4ANPR1-RGA4:0-9133_orf14	Gene3D	protein_match	178	288	5.6E-17	+	.	date=16-11-2020;Target=null 178 288;ID=match$9_178_288;Name=G3DSA:3.40.50.300;status=T
Ta4ANPR1-RGA4:0-9133_orf14	Pfam	protein_match	202	288	1.9E-9	+	.	date=16-11-2020;Target=null 202 288;ID=match$10_202_288;signature_desc=NB-ARC domain;Name=PF00931;status=T;Dbxref="InterPro:IPR002182"
Ta4ANPR1-RGA4:0-9133_orf14	PANTHER	protein_match	14	288	1.1E-80	+	.	date=16-11-2020;Target=null 14 288;ID=match$11_14_288;Name=PTHR23155:SF1012;status=T
##FASTA
>pep_Ta4ANPR1-RGA4:0-9133_1060_1512
CHLRGYKMEFTLNYTFHLISLHVNSVSSFTPPGRFFIVIDDMQTEFWHDIKDIFVGLSGR
ILVTTAIQSVANACSSSAAHDHVYAMKTLADEHSRLLFFKEAFQDDNPPVNKEDQLGSEA
LKKCDGLPLALVTTARYLQSTGNPTRENWAT
>pep_Ta4ANPR1-RGA4:0-9133_1516_3369
CHNLGVHLETKEMLARMKCALVHSYTSLVKHDVKTCLLYLGIYPTGRTVRRGNLIRKWCA
EGFIQGDYMCNALDTAVANFKELVNRSIIQRTDASSKNIKDQVKTYHTHGMMLEFILHMS
KCDNFITLLYDQLAPPPPPSKIRWLSLHDASARVANDLSLVRSLTVFGKAHESVLYFSKY
ELLRVLDLEECGNHLEDKHLREICNNLLLLRYLSLGATLTVTVLPKEIKKLQLLETLDVR
RTRIEILPTQVMELPCLIHLFGKFKLQQGVGGRKMHKLQTWSSKNSKLETVAGFVVDNNK
SQGFAQLMEHMKHLTKVKIWCQQSTNNSMDPISSGSSSSSKYTHLSEAIKGFIKRSTDKK
AHSLSLNFNDRWCQDLLVNLSLEKEEASSCYLSSLKVQGGNICSLPPFVTMLGGLTSLCL
SSPHHQLSGDILAALSRVRCLAYLKLIASQLGKLVIVKGALGSLRRLCIVVEVMTELEVQ
EGALPLLESLQLLCKDLNGFCSMMIQSLGRIKEVTLHDGVNDETKQKWKEAAKKHPRYPK
LLFVKTTEDVDMGSEPADNSESPTVPTNGRTLPMTAPHDAISTGQSGNQVLCIYFTYMLV
LRLIIGVELYILPLHASM
>pep_Ta4ANPR1-RGA4:0-9133_51_914
SPNQSERKGPAREMEAAAATAFACRIAPKLLAFLAANHKLRQNLEHDITYIRNEFALISA
AIQQDDDHRWRSGPSRDYMQRAWVKIIRDLAHAVEDCIDRFMHRVTISGTSTWLRQAVHR
VQTVTVRKEFAKTIRELKKISQESSKLRETYYSASIAAGTSSYSAASSSVASETMTQMAK
DDTLSAGRSVGMDAPQDELLELIQQQQQQLKVISIVGFHGIGKTLLARRVYHTIENQYQA
RAWVSAAEQGFPTNVLKQILQQLGIPSNGGGNFNKLCTVLRLYLRSKR
>match$1_33_149
GRFFIVIDDMQTEFWHDIKDIFVGLSGRILVTTAIQSVANACSSSAAHDHVYAMKTLADE
HSRLLFFKEAFQDDNPPVNKEDQLGSEALKKCDGLPLALVTTARYLQSTGNPTRENW
>match$2_26_151
VSSFTPPGRFFIVIDDMQTEFWHDIKDIFVGLSGRILVTTAIQSVANACSSSAAHDHVYA
MKTLADEHSRLLFFKEAFQDDNPPVNKEDQLGSEALKKCDGLPLALVTTARYLQSTGNPT
RENWAT
>match$3_26_151
VSSFTPPGRFFIVIDDMQTEFWHDIKDIFVGLSGRILVTTAIQSVANACSSSAAHDHVYA
MKTLADEHSRLLFFKEAFQDDNPPVNKEDQLGSEALKKCDGLPLALVTTARYLQSTGNPT
RENWAT
>match$4_1_569
CHNLGVHLETKEMLARMKCALVHSYTSLVKHDVKTCLLYLGIYPTGRTVRRGNLIRKWCA
EGFIQGDYMCNALDTAVANFKELVNRSIIQRTDASSKNIKDQVKTYHTHGMMLEFILHMS
KCDNFITLLYDQLAPPPPPSKIRWLSLHDASARVANDLSLVRSLTVFGKAHESVLYFSKY
ELLRVLDLEECGNHLEDKHLREICNNLLLLRYLSLGATLTVTVLPKEIKKLQLLETLDVR
RTRIEILPTQVMELPCLIHLFGKFKLQQGVGGRKMHKLQTWSSKNSKLETVAGFVVDNNK
SQGFAQLMEHMKHLTKVKIWCQQSTNNSMDPISSGSSSSSKYTHLSEAIKGFIKRSTDKK
AHSLSLNFNDRWCQDLLVNLSLEKEEASSCYLSSLKVQGGNICSLPPFVTMLGGLTSLCL
SSPHHQLSGDILAALSRVRCLAYLKLIASQLGKLVIVKGALGSLRRLCIVVEVMTELEVQ
EGALPLLESLQLLCKDLNGFCSMMIQSLGRIKEVTLHDGVNDETKQKWKEAAKKHPRYPK
LLFVKTTEDVDMGSEPADNSESPTVPTNG
>match$5_151_530
SARVANDLSLVRSLTVFGKAHESVLYFSKYELLRVLDLEECGNHLEDKHLREICNNLLLL
RYLSLGATLTVTVLPKEIKKLQLLETLDVRRTRIEILPTQVMELPCLIHLFGKFKLQQGV
GGRKMHKLQTWSSKNSKLETVAGFVVDNNKSQGFAQLMEHMKHLTKVKIWCQQSTNNSMD
PISSGSSSSSKYTHLSEAIKGFIKRSTDKKAHSLSLNFNDRWCQDLLVNLSLEKEEASSC
YLSSLKVQGGNICSLPPFVTMLGGLTSLCLSSPHHQLSGDILAALSRVRCLAYLKLIASQ
LGKLVIVKGALGSLRRLCIVVEVMTELEVQEGALPLLESLQLLCKDLNGFCSMMIQSLGR
IKEVTLHDGVNDETKQKWKE
>match$6_1_569
CHNLGVHLETKEMLARMKCALVHSYTSLVKHDVKTCLLYLGIYPTGRTVRRGNLIRKWCA
EGFIQGDYMCNALDTAVANFKELVNRSIIQRTDASSKNIKDQVKTYHTHGMMLEFILHMS
KCDNFITLLYDQLAPPPPPSKIRWLSLHDASARVANDLSLVRSLTVFGKAHESVLYFSKY
ELLRVLDLEECGNHLEDKHLREICNNLLLLRYLSLGATLTVTVLPKEIKKLQLLETLDVR
RTRIEILPTQVMELPCLIHLFGKFKLQQGVGGRKMHKLQTWSSKNSKLETVAGFVVDNNK
SQGFAQLMEHMKHLTKVKIWCQQSTNNSMDPISSGSSSSSKYTHLSEAIKGFIKRSTDKK
AHSLSLNFNDRWCQDLLVNLSLEKEEASSCYLSSLKVQGGNICSLPPFVTMLGGLTSLCL
SSPHHQLSGDILAALSRVRCLAYLKLIASQLGKLVIVKGALGSLRRLCIVVEVMTELEVQ
EGALPLLESLQLLCKDLNGFCSMMIQSLGRIKEVTLHDGVNDETKQKWKEAAKKHPRYPK
LLFVKTTEDVDMGSEPADNSESPTVPTNG
>match$7_27_106
APKLLAFLAANHKLRQNLEHDITYIRNEFALISAAIQQDDDHRWRSGPSRDYMQRAWVKI
IRDLAHAVEDCIDRFMHRVT
>match$8_14_288
MEAAAATAFACRIAPKLLAFLAANHKLRQNLEHDITYIRNEFALISAAIQQDDDHRWRSG
PSRDYMQRAWVKIIRDLAHAVEDCIDRFMHRVTISGTSTWLRQAVHRVQTVTVRKEFAKT
IRELKKISQESSKLRETYYSASIAAGTSSYSAASSSVASETMTQMAKDDTLSAGRSVGMD
APQDELLELIQQQQQQLKVISIVGFHGIGKTLLARRVYHTIENQYQARAWVSAAEQGFPT
NVLKQILQQLGIPSNGGGNFNKLCTVLRLYLRSKR
>match$9_178_288
MAKDDTLSAGRSVGMDAPQDELLELIQQQQQQLKVISIVGFHGIGKTLLARRVYHTIENQ
YQARAWVSAAEQGFPTNVLKQILQQLGIPSNGGGNFNKLCTVLRLYLRSKR
>match$10_202_288
LIQQQQQQLKVISIVGFHGIGKTLLARRVYHTIENQYQARAWVSAAEQGFPTNVLKQILQ
QLGIPSNGGGNFNKLCTVLRLYLRSKR
>match$11_14_288
MEAAAATAFACRIAPKLLAFLAANHKLRQNLEHDITYIRNEFALISAAIQQDDDHRWRSG
PSRDYMQRAWVKIIRDLAHAVEDCIDRFMHRVTISGTSTWLRQAVHRVQTVTVRKEFAKT
IRELKKISQESSKLRETYYSASIAAGTSSYSAASSSVASETMTQMAKDDTLSAGRSVGMD
APQDELLELIQQQQQQLKVISIVGFHGIGKTLLARRVYHTIENQYQARAWVSAAEQGFPT
NVLKQILQQLGIPSNGGGNFNKLCTVLRLYLRSKR
```
