## Supplementary material for "RefPlantNLR: a comprehensive collection of experimentally validated plant NLRs": Candidate_sites_interpro.288.gff3

```
##gff-version 3
##feature-ontology http://song.cvs.sourceforge.net/viewvc/song/ontology/sofa.obo?revision=1.269
##interproscan-version 5.47-82.0
##sequence-region Ta7ANPR1:0-7923 1 7923
Ta7ANPR1:0-7923	provided_by_user	nucleic_acid	1	7923	.	+	.	ID=Ta7ANPR1:0-7923;Name=Ta7ANPR1:0-7923;md5=872dc65a0fbae7470e6db5cfd385249
Ta7ANPR1:0-7923_orf58	getorf	ORF	3024	4916	.	+	.	Target=pep_Ta7ANPR1:0-7923_3024_4916 1 631;ID=orf_Ta7ANPR1:0-7923_3024_4916;Name=Ta7ANPR1:0-7923_orf58;md5=872dc65a0fbae7470e6db5cfd385249
Ta7ANPR1:0-7923_orf58	getorf	polypeptide	1	631	.	+	.	ID=pep_Ta7ANPR1:0-7923_3024_4916;md5=ed8470ce7dcb4857106edc48e2dda0b0
Ta7ANPR1:0-7923_orf58	Pfam	protein_match	462	578	3.7E-4	+	.	date=16-11-2020;Target=null 462 578;ID=match$1_462_578;signature_desc=BTB/POZ domain;Name=PF00651;status=T;Dbxref="InterPro:IPR000210"
Ta7ANPR1:0-7923_orf58	PANTHER	protein_match	1	388	3.6E-123	+	.	date=16-11-2020;Target=null 1 388;ID=match$2_1_388;Name=PTHR23155:SF1087;status=T
Ta7ANPR1:0-7923_orf58	Gene3D	protein_match	435	598	1.8E-10	+	.	date=16-11-2020;Target=null 435 598;ID=match$3_435_598;Name=G3DSA:3.30.710.10;status=T
Ta7ANPR1:0-7923_orf58	Gene3D	protein_match	1	391	2.8E-24	+	.	date=16-11-2020;Target=null 1 391;ID=match$4_1_391;Name=G3DSA:3.80.10.10;status=T;Dbxref="InterPro:IPR032675"
Ta7ANPR1:0-7923_orf58	PANTHER	protein_match	1	388	3.6E-123	+	.	date=16-11-2020;Target=null 1 388;ID=match$5_1_388;Name=PTHR23155;status=T
##sequence-region Ta7ANPR1:0-7923 1 7923
Ta7ANPR1:0-7923	provided_by_user	nucleic_acid	1	7923	.	+	.	ID=Ta7ANPR1:0-7923;Name=Ta7ANPR1:0-7923;md5=872dc65a0fbae7470e6db5cfd385249
Ta7ANPR1:0-7923_orf90	getorf	ORF	6696	7073	.	+	.	Target=pep_Ta7ANPR1:0-7923_6696_7073 1 126;ID=orf_Ta7ANPR1:0-7923_6696_7073;Name=Ta7ANPR1:0-7923_orf90;md5=872dc65a0fbae7470e6db5cfd385249
Ta7ANPR1:0-7923_orf90	getorf	polypeptide	1	126	.	+	.	ID=pep_Ta7ANPR1:0-7923_6696_7073;md5=4bf140caa99bc06a751547603b309228
Ta7ANPR1:0-7923_orf90	Pfam	protein_match	54	120	1.8E-16	+	.	date=16-11-2020;Target=null 54 120;ID=match$6_54_120;signature_desc=NPR1/NIM1 like defence protein C terminal;Name=PF12313;status=T;Dbxref="InterPro:IPR021094"
Ta7ANPR1:0-7923_orf90	PANTHER	protein_match	50	120	2.2E-17	+	.	date=16-11-2020;Target=null 50 120;ID=match$7_50_120;Name=PTHR46475:SF1;status=T
Ta7ANPR1:0-7923_orf90	PANTHER	protein_match	50	120	2.2E-17	+	.	date=16-11-2020;Target=null 50 120;ID=match$8_50_120;Name=PTHR46475;status=T
##sequence-region Ta7ANPR1:0-7923 1 7923
Ta7ANPR1:0-7923	provided_by_user	nucleic_acid	1	7923	.	+	.	ID=Ta7ANPR1:0-7923;Name=Ta7ANPR1:0-7923;md5=872dc65a0fbae7470e6db5cfd385249
Ta7ANPR1:0-7923_orf84	getorf	ORF	5906	6616	.	+	.	Target=pep_Ta7ANPR1:0-7923_5906_6616 1 237;ID=orf_Ta7ANPR1:0-7923_5906_6616;Name=Ta7ANPR1:0-7923_orf84;md5=872dc65a0fbae7470e6db5cfd385249
Ta7ANPR1:0-7923_orf84	getorf	polypeptide	1	237	.	+	.	ID=pep_Ta7ANPR1:0-7923_5906_6616;md5=bde8da62db2462275bdb57879b7fd626
Ta7ANPR1:0-7923_orf84	Gene3D	protein_match	87	233	3.3E-16	+	.	date=16-11-2020;Target=null 87 233;ID=match$9_87_233;Name=G3DSA:1.25.40.20;status=T;Dbxref="InterPro:IPR036770"
Ta7ANPR1:0-7923_orf84	PANTHER	protein_match	8	233	6.2E-112	+	.	date=16-11-2020;Target=null 8 233;ID=match$10_8_233;Name=PTHR46475;status=T
Ta7ANPR1:0-7923_orf84	PANTHER	protein_match	8	233	6.2E-112	+	.	date=16-11-2020;Target=null 8 233;ID=match$11_8_233;Name=PTHR46475:SF1;status=T
Ta7ANPR1:0-7923_orf84	Pfam	protein_match	197	234	1.2E-10	+	.	date=16-11-2020;Target=null 197 234;ID=match$12_197_234;signature_desc=NPR1/NIM1 like defence protein C terminal;Name=PF12313;status=T;Dbxref="InterPro:IPR021094"
Ta7ANPR1:0-7923_orf84	SMART	protein_match	121	151	710.0	+	.	date=16-11-2020;Target=null 121 151;ID=match$13_121_151;Name=SM00248;status=T;Dbxref="InterPro:IPR002110"
Ta7ANPR1:0-7923_orf84	SMART	protein_match	155	184	0.063	+	.	date=16-11-2020;Target=null 155 184;ID=match$13_155_184;Name=SM00248;status=T;Dbxref="InterPro:IPR002110"
Ta7ANPR1:0-7923_orf84	Pfam	protein_match	143	195	1.1E-7	+	.	date=16-11-2020;Target=null 143 195;ID=match$14_143_195;signature_desc=Ankyrin repeats (many copies);Name=PF13857;status=T
Ta7ANPR1:0-7923_orf84	Pfam	protein_match	54	98	1.0E-12	+	.	date=16-11-2020;Target=null 54 98;ID=match$15_54_98;signature_desc=Domain of unknown function (DUF3420);Name=PF11900;status=T;Dbxref="InterPro:IPR024228"
##sequence-region Ta7ANPR1:0-7923 1 7923
Ta7ANPR1:0-7923	provided_by_user	nucleic_acid	1	7923	.	+	.	ID=Ta7ANPR1:0-7923;Name=Ta7ANPR1:0-7923;md5=872dc65a0fbae7470e6db5cfd385249
Ta7ANPR1:0-7923_orf24	getorf	ORF	497	2125	.	+	.	Target=pep_Ta7ANPR1:0-7923_497_2125 1 543;ID=orf_Ta7ANPR1:0-7923_497_2125;Name=Ta7ANPR1:0-7923_orf24;md5=872dc65a0fbae7470e6db5cfd385249
Ta7ANPR1:0-7923_orf24	getorf	polypeptide	1	543	.	+	.	ID=pep_Ta7ANPR1:0-7923_497_2125;md5=0d966a422c9c0cea7256b6695b69f368
Ta7ANPR1:0-7923_orf24	Gene3D	protein_match	1	32	1.9E-10	+	.	date=16-11-2020;Target=null 1 32;ID=match$16_1_32;Name=G3DSA:1.10.10.60;status=T
Ta7ANPR1:0-7923_orf24	PANTHER	protein_match	219	524	7.1E-77	+	.	date=16-11-2020;Target=null 219 524;ID=match$17_219_524;Name=PTHR23155;status=T
Ta7ANPR1:0-7923_orf24	Pfam	protein_match	241	331	5.1E-11	+	.	date=16-11-2020;Target=null 241 331;ID=match$18_241_331;signature_desc=Rx N-terminal domain;Name=PF18052;status=T;Dbxref="InterPro:IPR041118"
Ta7ANPR1:0-7923_orf24	PANTHER	protein_match	219	524	7.1E-77	+	.	date=16-11-2020;Target=null 219 524;ID=match$19_219_524;Name=PTHR23155:SF1087;status=T
Ta7ANPR1:0-7923_orf24	Pfam	protein_match	454	541	1.2E-7	+	.	date=16-11-2020;Target=null 454 541;ID=match$20_454_541;signature_desc=NB-ARC domain;Name=PF00931;status=T;Dbxref="InterPro:IPR002182"
Ta7ANPR1:0-7923_orf24	Gene3D	protein_match	420	543	4.8E-13	+	.	date=16-11-2020;Target=null 420 543;ID=match$21_420_543;Name=G3DSA:3.40.50.300;status=T
##sequence-region Ta7ANPR1:0-7923 1 7923
Ta7ANPR1:0-7923	provided_by_user	nucleic_acid	1	7923	.	+	.	ID=Ta7ANPR1:0-7923;Name=Ta7ANPR1:0-7923;md5=872dc65a0fbae7470e6db5cfd385249
Ta7ANPR1:0-7923_orf32	getorf	ORF	2187	3020	.	+	.	Target=pep_Ta7ANPR1:0-7923_2187_3020 1 278;ID=orf_Ta7ANPR1:0-7923_2187_3020;Name=Ta7ANPR1:0-7923_orf32;md5=872dc65a0fbae7470e6db5cfd385249
Ta7ANPR1:0-7923_orf32	getorf	polypeptide	1	278	.	+	.	ID=pep_Ta7ANPR1:0-7923_2187_3020;md5=4f2baa9362bfc8ca911bd874a41e6f57
Ta7ANPR1:0-7923_orf32	Gene3D	protein_match	11	72	1.3E-9	+	.	date=16-11-2020;Target=null 11 72;ID=match$22_11_72;Name=G3DSA:3.40.50.300;status=T
Ta7ANPR1:0-7923_orf32	PANTHER	protein_match	13	278	1.2E-117	+	.	date=16-11-2020;Target=null 13 278;ID=match$23_13_278;Name=PTHR23155;status=T
Ta7ANPR1:0-7923_orf32	PANTHER	protein_match	13	278	1.2E-117	+	.	date=16-11-2020;Target=null 13 278;ID=match$24_13_278;Name=PTHR23155:SF1087;status=T
Ta7ANPR1:0-7923_orf32	Pfam	protein_match	22	172	2.7E-22	+	.	date=16-11-2020;Target=null 22 172;ID=match$25_22_172;signature_desc=NB-ARC domain;Name=PF00931;status=T;Dbxref="InterPro:IPR002182"
##FASTA
>pep_Ta7ANPR1:0-7923_2187_3020
PSKLQFLLLSWHSISDMREFLACRYLIVIDDLWDASAWDIIKCAFPKGSHGSRIIITTQI
EDVALTCCCDHWEHVFEMKPLDDDHSRKLFFNRLFGSESDCPEEFKQVSNEIVDICGGLP
LATINIASHLANQQTGLALDLLAYMCDSLRSHSWSSSTLERTRKVLNLSYNNLPQHLKTC
LLYFHMYPEGSIIWKDDLVKQWVAEGFVATGKGKEQDKETTEKTAGIYFDALVDRRFIQP
LYINYNNKVLSCTVHDVVRDLIAKKSAEENFIVVVDYN
>pep_Ta7ANPR1:0-7923_3024_4916
KNIALSHKVRRLSLIFGDAKYAKTPENITRSQVRSLRFFGLFKCMPCVRDFKVLRVLNLQ
LSGHCGAHDPIDLTGISELFQLRYLKITSDICIKLPNSIRGLQCLKTLDLMDATRVTAVP
WDIIHLPHLLHLTLPVDTNLLDWIGSMTDSVISLWSLGKLNYLQDLHLNMSCIPSLLGVE
ALAHLIGGHGNLKTIVMSHGSSVIPGASKAIISWDDLEPLPLLQRFECSPHSCITFSRIP
KWIKELSHLCILKIAVVELQISWVDILRGLPALTALSLYVRRAPIERIIFNKADGFSVLK
YFKLTCTSGIACLKFEAQAMPNLWKLKLGFNATPRMDQHQLIRIEHMPNLKGISVKFGGV
AAHIEYARSVVTSHPRNPTINMQLVNFCSNCDGSTKQNLLTNWAVKSRAAASAPMEDPPS
HFTTTFSSSDGIFMADMNLEALCRLSDNLAAVFRSPDVFAFLVDMHIVVPDAPDLPVHLP
MLCARSPFLHDFFMRRAAAVKGNRLDLRELLGEKMEVGYESLQLVLEYLYTGCVGDLPKS
VCVCADVDGCTHVGCHPVISFMVQVLFAASTFQIAKLTNLFQVHLFPPFSIAMISSYQTF
IVLGGNGMCIYQMFQCYISAEWDRSISYYSS
>pep_Ta7ANPR1:0-7923_497_2125
TLNRWSAIATHLPGRTGNFIKNYWNTNLRKKLLQMGINPVTHRHTDLSMLKGLPGLHAAA
PGNSLSSGVSMGTRAQPHTNAASFAGSSSDMNTLGIKDKAASFAGSSSSDMTTLGVKDEA
ASFTGSHSDMKPPRIKDKAASFTGNYSKMKPFRIKDEALSFTGSYSDMNSLRIKDEATSF
TGSYSDIKSVSLQDETTSFTGSYSATGTGWDMNALSGLQADPDKFQLLQDHCWVISASLG
AMRALVEKLDMLLLAYSSPQECSSKRVKDGMHLLKDDLEEISSYLDELLEVEDPPPMAMC
WMNEARELSYDMEDYIDSLLLCVPPDHFNKNKKRKKNKKKIIKKRLKWHRQITYIAQVSE
HGVRTSKRIHVTVVPPLPKKSKIAETISEFRIYVQEAIERHDRYKLHCCSNLRRHTFLSN
GRMLPMPYEETDDHVVIDGRMNEFINSLVADVAADQQQLKVVSVLGSGCLGKTTLAKVLY
KRIGMQFDCRAFIRVSKKPDMKSLLHNLFLQLHKKKQPLPANCNELGISDINISKHLQDK
RHC
>pep_Ta7ANPR1:0-7923_5906_6616
PILSHVFSMQWRLLDVLDDVEVDNLPLILSVANLCNKSCMKLLERCLEMVVRSNLDMITL
EKALPPDIIKQIADSRLSLGLVSAEDKGFPNKHVRRILQALDSNDAEVATILHQEGQTNL
DDAFALHYAVEHCDSKIITEILDITLADVNHRNPRGYTVLHIAARRRDPKILASLLTKGA
RPSDLTFDGRTAVQISKRLTKHRDYFGVTEKGKSSPQDRLCIEILEQAERKAQLGEE
>pep_Ta7ANPR1:0-7923_6696_7073
KRKFFKLPGFYGLHMVVFCMWSEVLLVQLANVLLLSSLGSCVFTQLFPCNAGSLMKILFP
IEATVAMEIPQVNGTLEFTFDSSPNPHLEIRWPTVDLNEFSFETNDAHLTRLRALSKTGE
AQPAFV
>match$1_462_578
LVDMHIVVPDAPDLPVHLPMLCARSPFLHDFFMRRAAAVKGNRLDLRELLGEKMEVGYES
LQLVLEYLYTGCVGDLPKSVCVCADVDGCTHVGCHPVISFMVQVLFAASTFQIAKLT
>match$2_1_388
KNIALSHKVRRLSLIFGDAKYAKTPENITRSQVRSLRFFGLFKCMPCVRDFKVLRVLNLQ
LSGHCGAHDPIDLTGISELFQLRYLKITSDICIKLPNSIRGLQCLKTLDLMDATRVTAVP
WDIIHLPHLLHLTLPVDTNLLDWIGSMTDSVISLWSLGKLNYLQDLHLNMSCIPSLLGVE
ALAHLIGGHGNLKTIVMSHGSSVIPGASKAIISWDDLEPLPLLQRFECSPHSCITFSRIP
KWIKELSHLCILKIAVVELQISWVDILRGLPALTALSLYVRRAPIERIIFNKADGFSVLK
YFKLTCTSGIACLKFEAQAMPNLWKLKLGFNATPRMDQHQLIRIEHMPNLKGISVKFGGV
AAHIEYARSVVTSHPRNPTINMQLVNFC
>match$3_435_598
ADMNLEALCRLSDNLAAVFRSPDVFAFLVDMHIVVPDAPDLPVHLPMLCARSPFLHDFFM
RRAAAVKGNRLDLRELLGEKMEVGYESLQLVLEYLYTGCVGDLPKSVCVCADVDGCTHVG
CHPVISFMVQVLFAASTFQIAKLTNLFQVHLFPPFSIAMISSYQ
>match$4_1_391
KNIALSHKVRRLSLIFGDAKYAKTPENITRSQVRSLRFFGLFKCMPCVRDFKVLRVLNLQ
LSGHCGAHDPIDLTGISELFQLRYLKITSDICIKLPNSIRGLQCLKTLDLMDATRVTAVP
WDIIHLPHLLHLTLPVDTNLLDWIGSMTDSVISLWSLGKLNYLQDLHLNMSCIPSLLGVE
ALAHLIGGHGNLKTIVMSHGSSVIPGASKAIISWDDLEPLPLLQRFECSPHSCITFSRIP
KWIKELSHLCILKIAVVELQISWVDILRGLPALTALSLYVRRAPIERIIFNKADGFSVLK
YFKLTCTSGIACLKFEAQAMPNLWKLKLGFNATPRMDQHQLIRIEHMPNLKGISVKFGGV
AAHIEYARSVVTSHPRNPTINMQLVNFCSNC
>match$5_1_388
KNIALSHKVRRLSLIFGDAKYAKTPENITRSQVRSLRFFGLFKCMPCVRDFKVLRVLNLQ
LSGHCGAHDPIDLTGISELFQLRYLKITSDICIKLPNSIRGLQCLKTLDLMDATRVTAVP
WDIIHLPHLLHLTLPVDTNLLDWIGSMTDSVISLWSLGKLNYLQDLHLNMSCIPSLLGVE
ALAHLIGGHGNLKTIVMSHGSSVIPGASKAIISWDDLEPLPLLQRFECSPHSCITFSRIP
KWIKELSHLCILKIAVVELQISWVDILRGLPALTALSLYVRRAPIERIIFNKADGFSVLK
YFKLTCTSGIACLKFEAQAMPNLWKLKLGFNATPRMDQHQLIRIEHMPNLKGISVKFGGV
AAHIEYARSVVTSHPRNPTINMQLVNFC
>match$6_54_120
LMKILFPIEATVAMEIPQVNGTLEFTFDSSPNPHLEIRWPTVDLNEFSFETNDAHLTRLR
ALSKTGE
>match$7_50_120
NAGSLMKILFPIEATVAMEIPQVNGTLEFTFDSSPNPHLEIRWPTVDLNEFSFETNDAHL
TRLRALSKTGE
>match$8_50_120
NAGSLMKILFPIEATVAMEIPQVNGTLEFTFDSSPNPHLEIRWPTVDLNEFSFETNDAHL
TRLRALSKTGE
>match$9_87_233
KGFPNKHVRRILQALDSNDAEVATILHQEGQTNLDDAFALHYAVEHCDSKIITEILDITL
ADVNHRNPRGYTVLHIAARRRDPKILASLLTKGARPSDLTFDGRTAVQISKRLTKHRDYF
GVTEKGKSSPQDRLCIEILEQAERKAQ
>match$10_8_233
SMQWRLLDVLDDVEVDNLPLILSVANLCNKSCMKLLERCLEMVVRSNLDMITLEKALPPD
IIKQIADSRLSLGLVSAEDKGFPNKHVRRILQALDSNDAEVATILHQEGQTNLDDAFALH
YAVEHCDSKIITEILDITLADVNHRNPRGYTVLHIAARRRDPKILASLLTKGARPSDLTF
DGRTAVQISKRLTKHRDYFGVTEKGKSSPQDRLCIEILEQAERKAQ
>match$11_8_233
SMQWRLLDVLDDVEVDNLPLILSVANLCNKSCMKLLERCLEMVVRSNLDMITLEKALPPD
IIKQIADSRLSLGLVSAEDKGFPNKHVRRILQALDSNDAEVATILHQEGQTNLDDAFALH
YAVEHCDSKIITEILDITLADVNHRNPRGYTVLHIAARRRDPKILASLLTKGARPSDLTF
DGRTAVQISKRLTKHRDYFGVTEKGKSSPQDRLCIEILEQAERKAQ
>match$12_197_234
KRLTKHRDYFGVTEKGKSSPQDRLCIEILEQAERKAQL
>match$13_121_151
DDAFALHYAVEHCDSKIITEILDITLADVNH
>match$13_155_184
RGYTVLHIAARRRDPKILASLLTKGARPSD
>match$14_143_195
DITLADVNHRNPRGYTVLHIAARRRDPKILASLLTKGARPSDLTFDGRTAVQI
>match$15_54_98
NLDMITLEKALPPDIIKQIADSRLSLGLVSAEDKGFPNKHVRRIL
>match$16_1_32
TLNRWSAIATHLPGRTGNFIKNYWNTNLRKKL
>match$17_219_524
QADPDKFQLLQDHCWVISASLGAMRALVEKLDMLLLAYSSPQECSSKRVKDGMHLLKDDL
EEISSYLDELLEVEDPPPMAMCWMNEARELSYDMEDYIDSLLLCVPPDHFNKNKKRKKNK
KKIIKKRLKWHRQITYIAQVSEHGVRTSKRIHVTVVPPLPKKSKIAETISEFRIYVQEAI
ERHDRYKLHCCSNLRRHTFLSNGRMLPMPYEETDDHVVIDGRMNEFINSLVADVAADQQQ
LKVVSVLGSGCLGKTTLAKVLYKRIGMQFDCRAFIRVSKKPDMKSLLHNLFLQLHKKKQP
LPANCN
>match$18_241_331
AMRALVEKLDMLLLAYSSPQECSSKRVKDGMHLLKDDLEEISSYLDELLEVEDPPPMAMC
WMNEARELSYDMEDYIDSLLLCVPPDHFNKN
>match$19_219_524
QADPDKFQLLQDHCWVISASLGAMRALVEKLDMLLLAYSSPQECSSKRVKDGMHLLKDDL
EEISSYLDELLEVEDPPPMAMCWMNEARELSYDMEDYIDSLLLCVPPDHFNKNKKRKKNK
KKIIKKRLKWHRQITYIAQVSEHGVRTSKRIHVTVVPPLPKKSKIAETISEFRIYVQEAI
ERHDRYKLHCCSNLRRHTFLSNGRMLPMPYEETDDHVVIDGRMNEFINSLVADVAADQQQ
LKVVSVLGSGCLGKTTLAKVLYKRIGMQFDCRAFIRVSKKPDMKSLLHNLFLQLHKKKQP
LPANCN
>match$20_454_541
ADQQQLKVVSVLGSGCLGKTTLAKVLYKRIGMQFDCRAFIRVSKKPDMKSLLHNLFLQLH
KKKQPLPANCNELGISDINISKHLQDKR
>match$21_420_543
NGRMLPMPYEETDDHVVIDGRMNEFINSLVADVAADQQQLKVVSVLGSGCLGKTTLAKVL
YKRIGMQFDCRAFIRVSKKPDMKSLLHNLFLQLHKKKQPLPANCNELGISDINISKHLQD
KRHC
>match$22_11_72
WHSISDMREFLACRYLIVIDDLWDASAWDIIKCAFPKGSHGSRIIITTQIEDVALTCCCD
HW
>match$23_13_278
SISDMREFLACRYLIVIDDLWDASAWDIIKCAFPKGSHGSRIIITTQIEDVALTCCCDHW
EHVFEMKPLDDDHSRKLFFNRLFGSESDCPEEFKQVSNEIVDICGGLPLATINIASHLAN
QQTGLALDLLAYMCDSLRSHSWSSSTLERTRKVLNLSYNNLPQHLKTCLLYFHMYPEGSI
IWKDDLVKQWVAEGFVATGKGKEQDKETTEKTAGIYFDALVDRRFIQPLYINYNNKVLSC
TVHDVVRDLIAKKSAEENFIVVVDYN
>match$24_13_278
SISDMREFLACRYLIVIDDLWDASAWDIIKCAFPKGSHGSRIIITTQIEDVALTCCCDHW
EHVFEMKPLDDDHSRKLFFNRLFGSESDCPEEFKQVSNEIVDICGGLPLATINIASHLAN
QQTGLALDLLAYMCDSLRSHSWSSSTLERTRKVLNLSYNNLPQHLKTCLLYFHMYPEGSI
IWKDDLVKQWVAEGFVATGKGKEQDKETTEKTAGIYFDALVDRRFIQPLYINYNNKVLSC
TVHDVVRDLIAKKSAEENFIVVVDYN
>match$25_22_172
ACRYLIVIDDLWDASAWDIIKCAFPKGSHGSRIIITTQIEDVALTCCCDHWEHVFEMKPL
DDDHSRKLFFNRLFGSESDCPEEFKQVSNEIVDICGGLPLATINIASHLANQQTGLALDL
LAYMCDSLRSHSWSSSTLERTRKVLNLSYNN
```
