## Supplementary material for "RefPlantNLR: a comprehensive collection of experimentally validated plant NLRs": Candidate_sites_interpro.289.gff3

```
##gff-version 3
##feature-ontology http://song.cvs.sourceforge.net/viewvc/song/ontology/sofa.obo?revision=1.269
##interproscan-version 5.47-82.0
##sequence-region Ta7ANPR1-RGA4:2226-14160 1 11935
Ta7ANPR1-RGA4:2226-14160	provided_by_user	nucleic_acid	1	11935	.	+	.	ID=Ta7ANPR1-RGA4:2226-14160;Name=Ta7ANPR1-RGA4:2226-14160;md5=a721376fe126787a40c24183504a5594
Ta7ANPR1-RGA4:2226-14160_orf252	getorf	ORF	8255	10576	.	-	.	Target=pep_Ta7ANPR1-RGA4:2226-14160_8255_10576_r 1 774;ID=orf_Ta7ANPR1-RGA4:2226-14160_8255_10576_r;Name=Ta7ANPR1-RGA4:2226-14160_orf252;md5=a721376fe126787a40c24183504a5594
Ta7ANPR1-RGA4:2226-14160_orf252	getorf	polypeptide	1	774	.	+	.	ID=pep_Ta7ANPR1-RGA4:2226-14160_8255_10576_r;md5=12c5f40783d6e57a8dab83dba1ee4249
Ta7ANPR1-RGA4:2226-14160_orf252	Pfam	protein_match	7	150	5.1E-13	+	.	date=16-11-2020;Target=null 7 150;ID=match$1_7_150;signature_desc=NB-ARC domain;Name=PF00931;status=T;Dbxref="InterPro:IPR002182"
Ta7ANPR1-RGA4:2226-14160_orf252	PANTHER	protein_match	7	700	4.0E-286	+	.	date=16-11-2020;Target=null 7 700;ID=match$2_7_700;Name=PTHR23155;status=T
Ta7ANPR1-RGA4:2226-14160_orf252	PANTHER	protein_match	7	700	4.0E-286	+	.	date=16-11-2020;Target=null 7 700;ID=match$3_7_700;Name=PTHR23155:SF1012;status=T
Ta7ANPR1-RGA4:2226-14160_orf252	Gene3D	protein_match	273	660	1.3E-21	+	.	date=16-11-2020;Target=null 273 660;ID=match$4_273_660;Name=G3DSA:3.80.10.10;status=T;Dbxref="InterPro:IPR032675"
##sequence-region Ta7ANPR1-RGA4:2226-14160 1 11935
Ta7ANPR1-RGA4:2226-14160	provided_by_user	nucleic_acid	1	11935	.	+	.	ID=Ta7ANPR1-RGA4:2226-14160;Name=Ta7ANPR1-RGA4:2226-14160;md5=a721376fe126787a40c24183504a5594
Ta7ANPR1-RGA4:2226-14160_orf221	getorf	ORF	10782	11630	.	-	.	Target=pep_Ta7ANPR1-RGA4:2226-14160_10782_11630_r 1 283;ID=orf_Ta7ANPR1-RGA4:2226-14160_10782_11630_r;Name=Ta7ANPR1-RGA4:2226-14160_orf221;md5=a721376fe126787a40c24183504a5594
Ta7ANPR1-RGA4:2226-14160_orf221	getorf	polypeptide	1	283	.	+	.	ID=pep_Ta7ANPR1-RGA4:2226-14160_10782_11630_r;md5=c04b2516c51cc3d422c2bb6426168eda
Ta7ANPR1-RGA4:2226-14160_orf221	PANTHER	protein_match	12	283	2.0E-78	+	.	date=16-11-2020;Target=null 12 283;ID=match$5_12_283;Name=PTHR23155;status=T
Ta7ANPR1-RGA4:2226-14160_orf221	Pfam	protein_match	20	101	1.2E-14	+	.	date=16-11-2020;Target=null 20 101;ID=match$6_20_101;signature_desc=Rx N-terminal domain;Name=PF18052;status=T;Dbxref="InterPro:IPR041118"
Ta7ANPR1-RGA4:2226-14160_orf221	Gene3D	protein_match	180	283	3.5E-14	+	.	date=16-11-2020;Target=null 180 283;ID=match$7_180_283;Name=G3DSA:3.40.50.300;status=T
Ta7ANPR1-RGA4:2226-14160_orf221	Pfam	protein_match	196	259	3.6E-8	+	.	date=16-11-2020;Target=null 196 259;ID=match$8_196_259;signature_desc=NB-ARC domain;Name=PF00931;status=T;Dbxref="InterPro:IPR002182"
Ta7ANPR1-RGA4:2226-14160_orf221	PANTHER	protein_match	12	283	2.0E-78	+	.	date=16-11-2020;Target=null 12 283;ID=match$9_12_283;Name=PTHR23155:SF1012;status=T
Ta7ANPR1-RGA4:2226-14160_orf221	Coils	protein_match	125	145	.	+	.	date=16-11-2020;Target=null 125 145;ID=match$10_125_145;Name=Coil;status=T
##FASTA
>pep_Ta7ANPR1-RGA4:2226-14160_10782_11630_r
SSNHTQISPTSMEAAAATAFVGRIAPKLLEFLAANHKLRQNLEHDITYIQREFALISAAI
QQDDDCRWRSGDHVKRAWIQIIRDLAHAIEDCIDRFMHRVTISGASTWIRQAVHRVQTVT
VRKEFAKAIRELKKISQESSKLRETYYSANIGAGTSSSSVASSVMACETATQMVIDDTLS
AGQPVGMDAPWEELLELIQQQQQQLKVISIVGFDGIGKTLLARCVYDTIENQYEARAWVS
AAEQGVPTNVIKEILQQFAIPTNGGGNLSKLCAILRLYLGTKR
>pep_Ta7ANPR1-RGA4:2226-14160_8255_10576_r
PCTPPGRFFIVIDDMRTEFWHDIKDAFVGLSGRVLVTTAIHSVANACSSSAAHDHVYAMK
TLADEHSRLLFFKEAFQDDNPPIDKEDQLGSEALKKCDGLPLALVTTARYLQSTGNPTHG
NWATLCHNLGAHLETKEMLARMKRVLVHSYTSLVKHDVKTCLLYLGIYRSGRTVRRGSLI
RKWCAEGFIQGDYMCNALDAAKANFKELLNRSIIKHTDASSKNNKDQVKTYHTHGMMLEF
ILHMSKCDNFITLLYDQMAPPPPPSKIRWLSLHDASARVVNDLSLVRSLTVFGKAHDSVL
DFSKYELLRVLDLEECSNHLEDKHLREICSNLLLLRYLSLGAAHKVAVLPKEIKKLQLLE
TLDVRKTKIEVLPTQVMELPCLIHLFGKFKLQQGVGGRKMHKLQIWFSENSKLETVAGFV
VDSNKSQGFAQFMEHMKHLTKVKIWCEQSSNNSRDPTASGSSSNTNNYTHVSKAIKGFIK
RSTDVKKAHSLSLHCNDKWFQDLLVNLSLEKEEASSCYLSSLKLQGGNICSLPPFVTMLG
GLTKLCLSSPHHQLGGDILVALSRVRCLAYLKMIASQLDNLVIVEGALGNLRQLCIVVEV
MTELEVQEGALPLLESLQLLCKDLNGFCSKMIQSLRRIKEVTLHDGVNGETKQKWKEAAK
KHPRRPNLLFVKTAEDADMGSEPADNSESPVAQTTATTVSVITTQDAISTGQSGKEVVCL
LFCLIFGTLVNYWCGVIYTPSSRVYVTFFIVQYKLMVLIYNRVMRKNMRIKLIS
>match$1_7_150
RFFIVIDDMRTEFWHDIKDAFVGLSGRVLVTTAIHSVANACSSSAAHDHVYAMKTLADEH
SRLLFFKEAFQDDNPPIDKEDQLGSEALKKCDGLPLALVTTARYLQSTGNPTHGNWATLC
HNLGAHLETKEMLARMKRVLVHSY
>match$2_7_700
RFFIVIDDMRTEFWHDIKDAFVGLSGRVLVTTAIHSVANACSSSAAHDHVYAMKTLADEH
SRLLFFKEAFQDDNPPIDKEDQLGSEALKKCDGLPLALVTTARYLQSTGNPTHGNWATLC
HNLGAHLETKEMLARMKRVLVHSYTSLVKHDVKTCLLYLGIYRSGRTVRRGSLIRKWCAE
GFIQGDYMCNALDAAKANFKELLNRSIIKHTDASSKNNKDQVKTYHTHGMMLEFILHMSK
CDNFITLLYDQMAPPPPPSKIRWLSLHDASARVVNDLSLVRSLTVFGKAHDSVLDFSKYE
LLRVLDLEECSNHLEDKHLREICSNLLLLRYLSLGAAHKVAVLPKEIKKLQLLETLDVRK
TKIEVLPTQVMELPCLIHLFGKFKLQQGVGGRKMHKLQIWFSENSKLETVAGFVVDSNKS
QGFAQFMEHMKHLTKVKIWCEQSSNNSRDPTASGSSSNTNNYTHVSKAIKGFIKRSTDVK
KAHSLSLHCNDKWFQDLLVNLSLEKEEASSCYLSSLKLQGGNICSLPPFVTMLGGLTKLC
LSSPHHQLGGDILVALSRVRCLAYLKMIASQLDNLVIVEGALGNLRQLCIVVEVMTELEV
QEGALPLLESLQLLCKDLNGFCSKMIQSLRRIKEVTLHDGVNGETKQKWKEAAKKHPRRP
NLLFVKTAEDADMGSEPADNSESPVAQTTATTVS
>match$3_7_700
RFFIVIDDMRTEFWHDIKDAFVGLSGRVLVTTAIHSVANACSSSAAHDHVYAMKTLADEH
SRLLFFKEAFQDDNPPIDKEDQLGSEALKKCDGLPLALVTTARYLQSTGNPTHGNWATLC
HNLGAHLETKEMLARMKRVLVHSYTSLVKHDVKTCLLYLGIYRSGRTVRRGSLIRKWCAE
GFIQGDYMCNALDAAKANFKELLNRSIIKHTDASSKNNKDQVKTYHTHGMMLEFILHMSK
CDNFITLLYDQMAPPPPPSKIRWLSLHDASARVVNDLSLVRSLTVFGKAHDSVLDFSKYE
LLRVLDLEECSNHLEDKHLREICSNLLLLRYLSLGAAHKVAVLPKEIKKLQLLETLDVRK
TKIEVLPTQVMELPCLIHLFGKFKLQQGVGGRKMHKLQIWFSENSKLETVAGFVVDSNKS
QGFAQFMEHMKHLTKVKIWCEQSSNNSRDPTASGSSSNTNNYTHVSKAIKGFIKRSTDVK
KAHSLSLHCNDKWFQDLLVNLSLEKEEASSCYLSSLKLQGGNICSLPPFVTMLGGLTKLC
LSSPHHQLGGDILVALSRVRCLAYLKMIASQLDNLVIVEGALGNLRQLCIVVEVMTELEV
QEGALPLLESLQLLCKDLNGFCSKMIQSLRRIKEVTLHDGVNGETKQKWKEAAKKHPRRP
NLLFVKTAEDADMGSEPADNSESPVAQTTATTVS
>match$4_273_660
HDASARVVNDLSLVRSLTVFGKAHDSVLDFSKYELLRVLDLEECSNHLEDKHLREICSNL
LLLRYLSLGAAHKVAVLPKEIKKLQLLETLDVRKTKIEVLPTQVMELPCLIHLFGKFKLQ
QGVGGRKMHKLQIWFSENSKLETVAGFVVDSNKSQGFAQFMEHMKHLTKVKIWCEQSSNN
SRDPTASGSSSNTNNYTHVSKAIKGFIKRSTDVKKAHSLSLHCNDKWFQDLLVNLSLEKE
EASSCYLSSLKLQGGNICSLPPFVTMLGGLTKLCLSSPHHQLGGDILVALSRVRCLAYLK
MIASQLDNLVIVEGALGNLRQLCIVVEVMTELEVQEGALPLLESLQLLCKDLNGFCSKMI
QSLRRIKEVTLHDGVNGETKQKWKEAAK
>match$5_12_283
MEAAAATAFVGRIAPKLLEFLAANHKLRQNLEHDITYIQREFALISAAIQQDDDCRWRSG
DHVKRAWIQIIRDLAHAIEDCIDRFMHRVTISGASTWIRQAVHRVQTVTVRKEFAKAIRE
LKKISQESSKLRETYYSANIGAGTSSSSVASSVMACETATQMVIDDTLSAGQPVGMDAPW
EELLELIQQQQQQLKVISIVGFDGIGKTLLARCVYDTIENQYEARAWVSAAEQGVPTNVI
KEILQQFAIPTNGGGNLSKLCAILRLYLGTKR
>match$6_20_101
FVGRIAPKLLEFLAANHKLRQNLEHDITYIQREFALISAAIQQDDDCRWRSGDHVKRAWI
QIIRDLAHAIEDCIDRFMHRVT
>match$7_180_283
SAGQPVGMDAPWEELLELIQQQQQQLKVISIVGFDGIGKTLLARCVYDTIENQYEARAWV
SAAEQGVPTNVIKEILQQFAIPTNGGGNLSKLCAILRLYLGTKR
>match$8_196_259
ELIQQQQQQLKVISIVGFDGIGKTLLARCVYDTIENQYEARAWVSAAEQGVPTNVIKEIL
QQFA
>match$9_12_283
MEAAAATAFVGRIAPKLLEFLAANHKLRQNLEHDITYIQREFALISAAIQQDDDCRWRSG
DHVKRAWIQIIRDLAHAIEDCIDRFMHRVTISGASTWIRQAVHRVQTVTVRKEFAKAIRE
LKKISQESSKLRETYYSANIGAGTSSSSVASSVMACETATQMVIDDTLSAGQPVGMDAPW
EELLELIQQQQQQLKVISIVGFDGIGKTLLARCVYDTIENQYEARAWVSAAEQGVPTNVI
KEILQQFAIPTNGGGNLSKLCAILRLYLGTKR
>match$10_125_145
FAKAIRELKKISQESSKLRET
```
