## Supplementary material for "RefPlantNLR: a comprehensive collection of experimentally validated plant NLRs": Candidate_sites_interpro.290.gff3

```
##gff-version 3
##feature-ontology http://song.cvs.sourceforge.net/viewvc/song/ontology/sofa.obo?revision=1.269
##interproscan-version 5.47-82.0
##sequence-region Ta7DNPR1:0-7561 1 7561
Ta7DNPR1:0-7561	provided_by_user	nucleic_acid	1	7561	.	+	.	ID=Ta7DNPR1:0-7561;Name=Ta7DNPR1:0-7561;md5=6dd50536ca8e8c1b0751741b9d536a0e
Ta7DNPR1:0-7561_orf25	getorf	ORF	456	2060	.	+	.	Target=pep_Ta7DNPR1:0-7561_456_2060 1 535;ID=orf_Ta7DNPR1:0-7561_456_2060;Name=Ta7DNPR1:0-7561_orf25;md5=6dd50536ca8e8c1b0751741b9d536a0e
Ta7DNPR1:0-7561_orf25	getorf	polypeptide	1	535	.	+	.	ID=pep_Ta7DNPR1:0-7561_456_2060;md5=6a063229ddf64a7966d614c2d0ce270e
Ta7DNPR1:0-7561_orf25	PANTHER	protein_match	216	516	2.9E-78	+	.	date=16-11-2020;Target=null 216 516;ID=match$1_216_516;Name=PTHR23155;status=T
Ta7DNPR1:0-7561_orf25	Gene3D	protein_match	1	32	1.8E-10	+	.	date=16-11-2020;Target=null 1 32;ID=match$2_1_32;Name=G3DSA:1.10.10.60;status=T
Ta7DNPR1:0-7561_orf25	Gene3D	protein_match	415	535	1.4E-13	+	.	date=16-11-2020;Target=null 415 535;ID=match$3_415_535;Name=G3DSA:3.40.50.300;status=T
Ta7DNPR1:0-7561_orf25	Pfam	protein_match	436	533	1.5E-8	+	.	date=16-11-2020;Target=null 436 533;ID=match$4_436_533;signature_desc=NB-ARC domain;Name=PF00931;status=T;Dbxref="InterPro:IPR002182"
Ta7DNPR1:0-7561_orf25	Pfam	protein_match	238	316	5.7E-10	+	.	date=16-11-2020;Target=null 238 316;ID=match$5_238_316;signature_desc=Rx N-terminal domain;Name=PF18052;status=T;Dbxref="InterPro:IPR041118"
Ta7DNPR1:0-7561_orf25	PANTHER	protein_match	216	516	2.9E-78	+	.	date=16-11-2020;Target=null 216 516;ID=match$6_216_516;Name=PTHR23155:SF1087;status=T
##sequence-region Ta7DNPR1:0-7561 1 7561
Ta7DNPR1:0-7561	provided_by_user	nucleic_acid	1	7561	.	+	.	ID=Ta7DNPR1:0-7561;Name=Ta7DNPR1:0-7561;md5=6dd50536ca8e8c1b0751741b9d536a0e
Ta7DNPR1:0-7561_orf53	getorf	ORF	2135	4801	.	+	.	Target=pep_Ta7DNPR1:0-7561_2135_4801 1 889;ID=orf_Ta7DNPR1:0-7561_2135_4801;Name=Ta7DNPR1:0-7561_orf53;md5=6dd50536ca8e8c1b0751741b9d536a0e
Ta7DNPR1:0-7561_orf53	getorf	polypeptide	1	889	.	+	.	ID=pep_Ta7DNPR1:0-7561_2135_4801;md5=9a2a9ba971ee7dfb4b572f57612223f5
Ta7DNPR1:0-7561_orf53	PANTHER	protein_match	7	668	5.1E-254	+	.	date=16-11-2020;Target=null 7 668;ID=match$7_7_668;Name=PTHR23155:SF1087;status=T
Ta7DNPR1:0-7561_orf53	Gene3D	protein_match	268	657	1.2E-21	+	.	date=16-11-2020;Target=null 268 657;ID=match$8_268_657;Name=G3DSA:3.80.10.10;status=T;Dbxref="InterPro:IPR032675"
Ta7DNPR1:0-7561_orf53	PANTHER	protein_match	7	668	5.1E-254	+	.	date=16-11-2020;Target=null 7 668;ID=match$9_7_668;Name=PTHR23155;status=T
Ta7DNPR1:0-7561_orf53	Pfam	protein_match	12	161	5.2E-21	+	.	date=16-11-2020;Target=null 12 161;ID=match$10_12_161;signature_desc=NB-ARC domain;Name=PF00931;status=T;Dbxref="InterPro:IPR002182"
Ta7DNPR1:0-7561_orf53	Gene3D	protein_match	722	870	1.3E-8	+	.	date=16-11-2020;Target=null 722 870;ID=match$11_722_870;Name=G3DSA:3.30.710.10;status=T
Ta7DNPR1:0-7561_orf53	Pfam	protein_match	741	809	2.8E-4	+	.	date=16-11-2020;Target=null 741 809;ID=match$12_741_809;signature_desc=BTB/POZ domain;Name=PF00651;status=T;Dbxref="InterPro:IPR000210"
Ta7DNPR1:0-7561_orf53	Gene3D	protein_match	2	63	9.6E-9	+	.	date=16-11-2020;Target=null 2 63;ID=match$13_2_63;Name=G3DSA:3.40.50.300;status=T
##sequence-region Ta7DNPR1:0-7561 1 7561
Ta7DNPR1:0-7561	provided_by_user	nucleic_acid	1	7561	.	+	.	ID=Ta7DNPR1:0-7561;Name=Ta7DNPR1:0-7561;md5=6dd50536ca8e8c1b0751741b9d536a0e
Ta7DNPR1:0-7561_orf78	getorf	ORF	5771	6625	.	+	.	Target=pep_Ta7DNPR1:0-7561_5771_6625 1 285;ID=orf_Ta7DNPR1:0-7561_5771_6625;Name=Ta7DNPR1:0-7561_orf78;md5=6dd50536ca8e8c1b0751741b9d536a0e
Ta7DNPR1:0-7561_orf78	getorf	polypeptide	1	285	.	+	.	ID=pep_Ta7DNPR1:0-7561_5771_6625;md5=b2935910ffd4a4ab31fa8884b96b3a82
Ta7DNPR1:0-7561_orf78	Gene3D	protein_match	102	280	2.5E-14	+	.	date=16-11-2020;Target=null 102 280;ID=match$14_102_280;Name=G3DSA:1.25.40.20;status=T;Dbxref="InterPro:IPR036770"
Ta7DNPR1:0-7561_orf78	PANTHER	protein_match	23	273	5.2E-136	+	.	date=16-11-2020;Target=null 23 273;ID=match$15_23_273;Name=PTHR46475;status=T
Ta7DNPR1:0-7561_orf78	Pfam	protein_match	211	273	1.1E-19	+	.	date=16-11-2020;Target=null 211 273;ID=match$16_211_273;signature_desc=NPR1/NIM1 like defence protein C terminal;Name=PF12313;status=T;Dbxref="InterPro:IPR021094"
Ta7DNPR1:0-7561_orf78	Pfam	protein_match	68	112	9.3E-14	+	.	date=16-11-2020;Target=null 68 112;ID=match$17_68_112;signature_desc=Domain of unknown function (DUF3420);Name=PF11900;status=T;Dbxref="InterPro:IPR024228"
Ta7DNPR1:0-7561_orf78	PANTHER	protein_match	23	273	5.2E-136	+	.	date=16-11-2020;Target=null 23 273;ID=match$18_23_273;Name=PTHR46475:SF1;status=T
Ta7DNPR1:0-7561_orf78	SMART	protein_match	135	165	130.0	+	.	date=16-11-2020;Target=null 135 165;ID=match$19_135_165;Name=SM00248;status=T;Dbxref="InterPro:IPR002110"
Ta7DNPR1:0-7561_orf78	SMART	protein_match	169	201	4.0	+	.	date=16-11-2020;Target=null 169 201;ID=match$19_169_201;Name=SM00248;status=T;Dbxref="InterPro:IPR002110"
##sequence-region Ta7DNPR1:0-7561 1 7561
Ta7DNPR1:0-7561	provided_by_user	nucleic_acid	1	7561	.	+	.	ID=Ta7DNPR1:0-7561;Name=Ta7DNPR1:0-7561;md5=6dd50536ca8e8c1b0751741b9d536a0e
Ta7DNPR1:0-7561_orf7	getorf	ORF	122	649	.	+	.	Target=pep_Ta7DNPR1:0-7561_122_649 1 176;ID=orf_Ta7DNPR1:0-7561_122_649;Name=Ta7DNPR1:0-7561_orf7;md5=6dd50536ca8e8c1b0751741b9d536a0e
Ta7DNPR1:0-7561_orf7	getorf	polypeptide	1	176	.	+	.	ID=pep_Ta7DNPR1:0-7561_122_649;md5=504c56c7fd7f43ba87c98c8972e500dd
Ta7DNPR1:0-7561_orf7	Gene3D	protein_match	14	70	8.6E-20	+	.	date=16-11-2020;Target=null 14 70;ID=match$20_14_70;Name=G3DSA:1.10.10.60;status=T
Ta7DNPR1:0-7561_orf7	SMART	protein_match	15	66	6.5E-17	+	.	date=16-11-2020;Target=null 15 66;ID=match$21_15_66;Name=SM00717;status=T;Dbxref="InterPro:IPR001005"
Ta7DNPR1:0-7561_orf7	PANTHER	protein_match	2	93	1.2E-50	+	.	date=16-11-2020;Target=null 2 93;ID=match$22_2_93;Name=PTHR10641:SF1297;status=T
Ta7DNPR1:0-7561_orf7	Pfam	protein_match	16	64	6.7E-18	+	.	date=16-11-2020;Target=null 16 64;ID=match$23_16_64;signature_desc=Myb-like DNA-binding domain;Name=PF00249;status=T;Dbxref="InterPro:IPR001005"
Ta7DNPR1:0-7561_orf7	PANTHER	protein_match	2	93	1.2E-50	+	.	date=16-11-2020;Target=null 2 93;ID=match$24_2_93;Name=PTHR10641;status=T
##FASTA
>pep_Ta7DNPR1:0-7561_122_649
SMGRSPSCSSEPPLKKGPWTEEEDRLLVDYIKLHGTGGNWRTIPKRAGLNRCGKSCRLRW
TNYLHPDIKRGPFTDEEEKTTIHLHSMLGNKYVYCSLLLLLYYVSVAADDLSFKQVVGDC
NPSARKDRQFYQELLEHKPAQEAAPHGHRPHHAQPAHRPQPAYRAPQSPRHRRRPQ
>pep_Ta7DNPR1:0-7561_2135_4801
HNISDMREFLACRYLIIIDDLWDASAWDIIKYAFPNGNRGSRIIITTQIEDVALTCCCDH
SEHVFMMKPLDDDHSRKLFFNRLFGSGSDCPEEFKQVSNEIVDVCGGLPLAMINIASHLA
NQQTAVSLDFLTYIRDSLRSQSWSSSTSERTRQVLNLSYNNLPHHLKTCLLYLHMYPEGS
IVWKDDLVKQWVAEAFINTRKGKEKDQNWMEKAAGIYFDELIDRRFIQPLNINYNNKVLS
CTVHEVVRDLLAHKSAEENFIVVVDYNRKNISLSHKARRLSLLFATARYAKTPVNITKPQ
VRSLNFVGLFECMPCIGEFKVLRVLNLQLSGHCGDHDPIDLTGISELFQLRYLKITSDVC
IKLPNQMRKLQCLETLDIIDAPRVTAIPWDIIYLPHLLHLTLPVDTNLLDWIGSMTDSII
SLWSLGNLNYLQDLYLTISSTHPSGHPEKNMEALGSLLGGHGNLKIIVVSHGPSVKDIVV
PGASKVIISWDELEPLPLLQRFECSPHSCVIFSRIPKWVKKLGNLCILKIAVVELQMSCV
DILRGLPALTALSLYVRCAPAQRILFDKMAGFSVLKYFKLRFTSGIPWLKFEADAMPNLW
KLKLGFNAIPRMDQHQLIRIEHMPDLKEISVKFGGIAALIEYAVKTVISNHLRNPRVHVC
LVTSTSYGDESTKEKPPTNSAVESHMAAATSTETPTSQVTTAFAHCDSVSTEGAAASGDA
DVETLCHLSNNLATAFRPPEDFTFLVDMRAYRSVLSVRSPFLDAIFARRAAEGEGNPLDL
RELLGEEVEVGYEALQLVLEYLYTGCIRDLPKSACVCADVDGCAHVGCLPAISFMAQVIF
AASIFQVAVLTNHFQVRLFLLFSVAMISSYHLFIMPAGMHIGQTFQCYI
>pep_Ta7DNPR1:0-7561_456_2060
ALNRWSAIATHLPGRTGNFIKNYWNTNLRKKLLHMGIDPITHNPRTDLSQLTGLPSLPAT
AAAPSNSLSSVSMPPSTWDMNAAQAHADVASFAGGGLRIKDEATSFTGSYSDMKPPMIKD
EASSFTGSHSELKPPRIKYEATSFTGSHSDMKPHRIKDEAASFTGRHSDMKPLRIKDEAA
SFTGSCSDRKPPRIQNEGSYSGAGAGWDMNTLSMRQSNAAKFHLLQGHCWVISASLGAMR
ALVGKLDMLLLDDSSSQKFFSKRVMDGMRLLKDDVEEISSYLDELSEVDDHPPIAMCWMN
EVRDLSYDMEDYIDSLLSVPPDHFNKNKKKKNKKMMTIKKRLKWYKQITYVMQVSEHGVK
TSKRVHVSVVPRLPKKPKIAETISDFRIYVQEAIERYDRYNLHCCSNLRRRTFLSTGHML
PMHYEETNDHVVIDGRMNEFIDSLVADQQQLKVVSVLGFGCLGKTTLAKVLYNRIGMQFD
CRAFIRVSKKPDMQILFCDLFSQLHQKKRPIHANSNELGISDINISKHLQDKRHC
>pep_Ta7DNPR1:0-7561_5771_6625
HYSRIVSCFKETVLSYLMPFFSMQRLLLDVLDDVEVDNLPLILSVANLCNKSCMHLLERC
LEMVVRSNLDMITLEKALPSDIIEQITDSRLSLGLVSPEDKGFPNKHVRRILRALDSDDV
CLVRMLLKEGRTNLDGAFALHHAVEHCDSKVTMELLDIGLADVNHRNPRGYTVLHVAARR
RDPKILVSVLTKGARHSDLTFDGRKAVQISKRLTKHGDYFGITEEGKPSREDRLCIKILE
QAERRDPQLGEASVSLAIAGDRQRGKLLYLENRGNIYLQIVKCSN
>match$1_216_516
QSNAAKFHLLQGHCWVISASLGAMRALVGKLDMLLLDDSSSQKFFSKRVMDGMRLLKDDV
EEISSYLDELSEVDDHPPIAMCWMNEVRDLSYDMEDYIDSLLSVPPDHFNKNKKKKNKKM
MTIKKRLKWYKQITYVMQVSEHGVKTSKRVHVSVVPRLPKKPKIAETISDFRIYVQEAIE
RYDRYNLHCCSNLRRRTFLSTGHMLPMHYEETNDHVVIDGRMNEFIDSLVADQQQLKVVS
VLGFGCLGKTTLAKVLYNRIGMQFDCRAFIRVSKKPDMQILFCDLFSQLHQKKRPIHANS
N
>match$2_1_32
ALNRWSAIATHLPGRTGNFIKNYWNTNLRKKL
>match$3_415_535
STGHMLPMHYEETNDHVVIDGRMNEFIDSLVADQQQLKVVSVLGFGCLGKTTLAKVLYNR
IGMQFDCRAFIRVSKKPDMQILFCDLFSQLHQKKRPIHANSNELGISDINISKHLQDKRH
C
>match$4_436_533
RMNEFIDSLVADQQQLKVVSVLGFGCLGKTTLAKVLYNRIGMQFDCRAFIRVSKKPDMQI
LFCDLFSQLHQKKRPIHANSNELGISDINISKHLQDKR
>match$5_238_316
AMRALVGKLDMLLLDDSSSQKFFSKRVMDGMRLLKDDVEEISSYLDELSEVDDHPPIAMC
WMNEVRDLSYDMEDYIDSL
>match$6_216_516
QSNAAKFHLLQGHCWVISASLGAMRALVGKLDMLLLDDSSSQKFFSKRVMDGMRLLKDDV
EEISSYLDELSEVDDHPPIAMCWMNEVRDLSYDMEDYIDSLLSVPPDHFNKNKKKKNKKM
MTIKKRLKWYKQITYVMQVSEHGVKTSKRVHVSVVPRLPKKPKIAETISDFRIYVQEAIE
RYDRYNLHCCSNLRRRTFLSTGHMLPMHYEETNDHVVIDGRMNEFIDSLVADQQQLKVVS
VLGFGCLGKTTLAKVLYNRIGMQFDCRAFIRVSKKPDMQILFCDLFSQLHQKKRPIHANS
N
>match$7_7_668
REFLACRYLIIIDDLWDASAWDIIKYAFPNGNRGSRIIITTQIEDVALTCCCDHSEHVFM
MKPLDDDHSRKLFFNRLFGSGSDCPEEFKQVSNEIVDVCGGLPLAMINIASHLANQQTAV
SLDFLTYIRDSLRSQSWSSSTSERTRQVLNLSYNNLPHHLKTCLLYLHMYPEGSIVWKDD
LVKQWVAEAFINTRKGKEKDQNWMEKAAGIYFDELIDRRFIQPLNINYNNKVLSCTVHEV
VRDLLAHKSAEENFIVVVDYNRKNISLSHKARRLSLLFATARYAKTPVNITKPQVRSLNF
VGLFECMPCIGEFKVLRVLNLQLSGHCGDHDPIDLTGISELFQLRYLKITSDVCIKLPNQ
MRKLQCLETLDIIDAPRVTAIPWDIIYLPHLLHLTLPVDTNLLDWIGSMTDSIISLWSLG
NLNYLQDLYLTISSTHPSGHPEKNMEALGSLLGGHGNLKIIVVSHGPSVKDIVVPGASKV
IISWDELEPLPLLQRFECSPHSCVIFSRIPKWVKKLGNLCILKIAVVELQMSCVDILRGL
PALTALSLYVRCAPAQRILFDKMAGFSVLKYFKLRFTSGIPWLKFEADAMPNLWKLKLGF
NAIPRMDQHQLIRIEHMPDLKEISVKFGGIAALIEYAVKTVISNHLRNPRVHVCLVTSTS
YG
>match$8_268_657
RKNISLSHKARRLSLLFATARYAKTPVNITKPQVRSLNFVGLFECMPCIGEFKVLRVLNL
QLSGHCGDHDPIDLTGISELFQLRYLKITSDVCIKLPNQMRKLQCLETLDIIDAPRVTAI
PWDIIYLPHLLHLTLPVDTNLLDWIGSMTDSIISLWSLGNLNYLQDLYLTISSTHPSGHP
EKNMEALGSLLGGHGNLKIIVVSHGPSVKDIVVPGASKVIISWDELEPLPLLQRFECSPH
SCVIFSRIPKWVKKLGNLCILKIAVVELQMSCVDILRGLPALTALSLYVRCAPAQRILFD
KMAGFSVLKYFKLRFTSGIPWLKFEADAMPNLWKLKLGFNAIPRMDQHQLIRIEHMPDLK
EISVKFGGIAALIEYAVKTVISNHLRNPRV
>match$9_7_668
REFLACRYLIIIDDLWDASAWDIIKYAFPNGNRGSRIIITTQIEDVALTCCCDHSEHVFM
MKPLDDDHSRKLFFNRLFGSGSDCPEEFKQVSNEIVDVCGGLPLAMINIASHLANQQTAV
SLDFLTYIRDSLRSQSWSSSTSERTRQVLNLSYNNLPHHLKTCLLYLHMYPEGSIVWKDD
LVKQWVAEAFINTRKGKEKDQNWMEKAAGIYFDELIDRRFIQPLNINYNNKVLSCTVHEV
VRDLLAHKSAEENFIVVVDYNRKNISLSHKARRLSLLFATARYAKTPVNITKPQVRSLNF
VGLFECMPCIGEFKVLRVLNLQLSGHCGDHDPIDLTGISELFQLRYLKITSDVCIKLPNQ
MRKLQCLETLDIIDAPRVTAIPWDIIYLPHLLHLTLPVDTNLLDWIGSMTDSIISLWSLG
NLNYLQDLYLTISSTHPSGHPEKNMEALGSLLGGHGNLKIIVVSHGPSVKDIVVPGASKV
IISWDELEPLPLLQRFECSPHSCVIFSRIPKWVKKLGNLCILKIAVVELQMSCVDILRGL
PALTALSLYVRCAPAQRILFDKMAGFSVLKYFKLRFTSGIPWLKFEADAMPNLWKLKLGF
NAIPRMDQHQLIRIEHMPDLKEISVKFGGIAALIEYAVKTVISNHLRNPRVHVCLVTSTS
YG
>match$10_12_161
CRYLIIIDDLWDASAWDIIKYAFPNGNRGSRIIITTQIEDVALTCCCDHSEHVFMMKPLD
DDHSRKLFFNRLFGSGSDCPEEFKQVSNEIVDVCGGLPLAMINIASHLANQQTAVSLDFL
TYIRDSLRSQSWSSSTSERTRQVLNLSYNN
>match$11_722_870
VETLCHLSNNLATAFRPPEDFTFLVDMRAYRSVLSVRSPFLDAIFARRAAEGEGNPLDLR
ELLGEEVEVGYEALQLVLEYLYTGCIRDLPKSACVCADVDGCAHVGCLPAISFMAQVIFA
ASIFQVAVLTNHFQVRLFLLFSVAMISSY
>match$12_741_809
DFTFLVDMRAYRSVLSVRSPFLDAIFARRAAEGEGNPLDLRELLGEEVEVGYEALQLVLE
YLYTGCIRD
>match$13_2_63
NISDMREFLACRYLIIIDDLWDASAWDIIKYAFPNGNRGSRIIITTQIEDVALTCCCDHS
EH
>match$14_102_280
GFPNKHVRRILRALDSDDVCLVRMLLKEGRTNLDGAFALHHAVEHCDSKVTMELLDIGLA
DVNHRNPRGYTVLHVAARRRDPKILVSVLTKGARHSDLTFDGRKAVQISKRLTKHGDYFG
ITEEGKPSREDRLCIKILEQAERRDPQLGEASVSLAIAGDRQRGKLLYLENRGNIYLQI
>match$15_23_273
MQRLLLDVLDDVEVDNLPLILSVANLCNKSCMHLLERCLEMVVRSNLDMITLEKALPSDI
IEQITDSRLSLGLVSPEDKGFPNKHVRRILRALDSDDVCLVRMLLKEGRTNLDGAFALHH
AVEHCDSKVTMELLDIGLADVNHRNPRGYTVLHVAARRRDPKILVSVLTKGARHSDLTFD
GRKAVQISKRLTKHGDYFGITEEGKPSREDRLCIKILEQAERRDPQLGEASVSLAIAGDR
QRGKLLYLENR
>match$16_211_273
KRLTKHGDYFGITEEGKPSREDRLCIKILEQAERRDPQLGEASVSLAIAGDRQRGKLLYL
ENR
>match$17_68_112
NLDMITLEKALPSDIIEQITDSRLSLGLVSPEDKGFPNKHVRRIL
>match$18_23_273
MQRLLLDVLDDVEVDNLPLILSVANLCNKSCMHLLERCLEMVVRSNLDMITLEKALPSDI
IEQITDSRLSLGLVSPEDKGFPNKHVRRILRALDSDDVCLVRMLLKEGRTNLDGAFALHH
AVEHCDSKVTMELLDIGLADVNHRNPRGYTVLHVAARRRDPKILVSVLTKGARHSDLTFD
GRKAVQISKRLTKHGDYFGITEEGKPSREDRLCIKILEQAERRDPQLGEASVSLAIAGDR
QRGKLLYLENR
>match$19_135_165
DGAFALHHAVEHCDSKVTMELLDIGLADVNH
>match$19_169_201
RGYTVLHVAARRRDPKILVSVLTKGARHSDLTF
>match$20_14_70
LKKGPWTEEEDRLLVDYIKLHGTGGNWRTIPKRAGLNRCGKSCRLRWTNYLHPDIKR
>match$21_15_66
KKGPWTEEEDRLLVDYIKLHGTGGNWRTIPKRAGLNRCGKSCRLRWTNYLHP
>match$22_2_93
MGRSPSCSSEPPLKKGPWTEEEDRLLVDYIKLHGTGGNWRTIPKRAGLNRCGKSCRLRWT
NYLHPDIKRGPFTDEEEKTTIHLHSMLGNKYV
>match$23_16_64
KGPWTEEEDRLLVDYIKLHGTGGNWRTIPKRAGLNRCGKSCRLRWTNYL
>match$24_2_93
MGRSPSCSSEPPLKKGPWTEEEDRLLVDYIKLHGTGGNWRTIPKRAGLNRCGKSCRLRWT
NYLHPDIKRGPFTDEEEKTTIHLHSMLGNKYV
```
