## Supplementary material for "RefPlantNLR: a comprehensive collection of experimentally validated plant NLRs": Candidate_sites_interpro.291.gff3

```
##gff-version 3
##feature-ontology http://song.cvs.sourceforge.net/viewvc/song/ontology/sofa.obo?revision=1.269
##interproscan-version 5.47-82.0
##sequence-region Ta7DNPR1-RGA4:0-8946 1 8946
Ta7DNPR1-RGA4:0-8946	provided_by_user	nucleic_acid	1	8946	.	+	.	ID=Ta7DNPR1-RGA4:0-8946;Name=Ta7DNPR1-RGA4:0-8946;md5=a1ffdbb08e973e2012e134b7f71f39a
Ta7DNPR1-RGA4:0-8946_orf157	getorf	ORF	8033	8896	.	-	.	Target=pep_Ta7DNPR1-RGA4:0-8946_8033_8896_r 1 288;ID=orf_Ta7DNPR1-RGA4:0-8946_8033_8896_r;Name=Ta7DNPR1-RGA4:0-8946_orf157;md5=a1ffdbb08e973e2012e134b7f71f39a
Ta7DNPR1-RGA4:0-8946_orf157	getorf	polypeptide	1	288	.	+	.	ID=pep_Ta7DNPR1-RGA4:0-8946_8033_8896_r;md5=e709f6cbc644ffad1277e8163c26e213
Ta7DNPR1-RGA4:0-8946_orf157	Pfam	protein_match	202	274	4.8E-10	+	.	date=16-11-2020;Target=null 202 274;ID=match$1_202_274;signature_desc=NB-ARC domain;Name=PF00931;status=T;Dbxref="InterPro:IPR002182"
Ta7DNPR1-RGA4:0-8946_orf157	Pfam	protein_match	27	106	3.4E-14	+	.	date=16-11-2020;Target=null 27 106;ID=match$2_27_106;signature_desc=Rx N-terminal domain;Name=PF18052;status=T;Dbxref="InterPro:IPR041118"
Ta7DNPR1-RGA4:0-8946_orf157	Gene3D	protein_match	179	288	9.8E-17	+	.	date=16-11-2020;Target=null 179 288;ID=match$3_179_288;Name=G3DSA:3.40.50.300;status=T
Ta7DNPR1-RGA4:0-8946_orf157	PANTHER	protein_match	14	288	1.2E-79	+	.	date=16-11-2020;Target=null 14 288;ID=match$4_14_288;Name=PTHR23155:SF1012;status=T
Ta7DNPR1-RGA4:0-8946_orf157	PANTHER	protein_match	14	288	1.2E-79	+	.	date=16-11-2020;Target=null 14 288;ID=match$5_14_288;Name=PTHR23155;status=T
Ta7DNPR1-RGA4:0-8946_orf157	Coils	protein_match	130	150	.	+	.	date=16-11-2020;Target=null 130 150;ID=match$6_130_150;Name=Coil;status=T
##sequence-region Ta7DNPR1-RGA4:0-8946 1 8946
Ta7DNPR1-RGA4:0-8946	provided_by_user	nucleic_acid	1	8946	.	+	.	ID=Ta7DNPR1-RGA4:0-8946;Name=Ta7DNPR1-RGA4:0-8946;md5=a1ffdbb08e973e2012e134b7f71f39a
Ta7DNPR1-RGA4:0-8946_orf188	getorf	ORF	5610	7805	.	-	.	Target=pep_Ta7DNPR1-RGA4:0-8946_5610_7805_r 1 732;ID=orf_Ta7DNPR1-RGA4:0-8946_5610_7805_r;Name=Ta7DNPR1-RGA4:0-8946_orf188;md5=a1ffdbb08e973e2012e134b7f71f39a
Ta7DNPR1-RGA4:0-8946_orf188	getorf	polypeptide	1	732	.	+	.	ID=pep_Ta7DNPR1-RGA4:0-8946_5610_7805_r;md5=1e88668d03e0e7f58570c0f67f24d534
Ta7DNPR1-RGA4:0-8946_orf188	PANTHER	protein_match	6	691	7.0E-283	+	.	date=16-11-2020;Target=null 6 691;ID=match$7_6_691;Name=PTHR23155:SF1012;status=T
Ta7DNPR1-RGA4:0-8946_orf188	PANTHER	protein_match	6	691	7.0E-283	+	.	date=16-11-2020;Target=null 6 691;ID=match$8_6_691;Name=PTHR23155;status=T
Ta7DNPR1-RGA4:0-8946_orf188	Gene3D	protein_match	277	654	1.8E-19	+	.	date=16-11-2020;Target=null 277 654;ID=match$9_277_654;Name=G3DSA:3.80.10.10;status=T;Dbxref="InterPro:IPR032675"
Ta7DNPR1-RGA4:0-8946_orf188	Pfam	protein_match	7	149	1.5E-13	+	.	date=16-11-2020;Target=null 7 149;ID=match$10_7_149;signature_desc=NB-ARC domain;Name=PF00931;status=T;Dbxref="InterPro:IPR002182"
##FASTA
>pep_Ta7DNPR1-RGA4:0-8946_5610_7805_r
SCTPPGRFFIVIDDMQTEFWHDIKDIFVGLSGRVLVTTAIQSVANACSSSAAHDHVYAMK
TLADEHSRLLFFKEAFQDDNPPVNKEDQLGSEALKKCDGLPLALVTTARYLQSTGNPTRE
NWATLCHNLGVHLETKEMLARMKCALVHSYTSLVKHDVKTCLLYLGIYHTGRTVRRGNLI
RKWCAEGFIQGDYMCNALDAAVANFRELVNRSIIQRTDASSKNIKDQVKTYRTHGMMLEF
ILHMSKCDNFITLLYDQLAPPPPPSKVRWLSLHDASARVANDLSLVRSLTVFGKAHESVL
YFSKYELLRVLDLEECGNHLEDKHLREICNNLLLLRYLSLGAALTVTVLPKEIKKLQLLE
TLDVRRTRIEILPTQVMELPCLIHLFGKFKLQQGVGGRKMLKLQTWCSENSKLETVAGFV
VDNNKSQGFAQLMEHMKHLTKVKIWCQQSTNNSMDPISSGSSSSSKYTHLSEAIKGFIKR
STDKKAHSLSLSFNDRWCQDLLVNLSLEKEQASSCYLSSLKVQGGNICSLPPFVTMLGGL
TSLCLSSPHHQLSGDILAALSRVRCLAYLRLIASQLGKLVIVRGALGSLRRLCIVVEVMT
ELEVQEGALPLLESLQLLCKDLNGFCSIMIQSLGRIKEVTLHDGVNDETRQKWKEAAKNH
PRRPKLLFVKTAEDVDMGSEPADNSESPTVPTNDTTLPVTAPHDAISTGQSGNQVLCISF
YLIVGTLVNYWC
>pep_Ta7DNPR1-RGA4:0-8946_8033_8896_r
SPNQSERKGPAREMEAAAATAFACRIAPKLLAFLATNHKLRQNLEHDITYIRNEFALISA
AIQQDDDHRWRSRPSRDHMQRAWVKIIRDLAHAVEDCIDRFMHRVTISGTSTWLRQAVHR
VQTVTVRKEFAKAIREIKKISQESSKLRETYYSASIAAGTSSCSAASSSVASETTTQMAI
DDTLSAGRSVGMDAPQDELLELIQQQQQQLKVISIVGFHGIGKTLLARRVYHRMENQYEA
RAWVSAAKQGVPTNVLKQILQQLGIPTNGGGNFNKLCAVLRLYLGSKR
>match$1_202_274
LIQQQQQQLKVISIVGFHGIGKTLLARRVYHRMENQYEARAWVSAAKQGVPTNVLKQILQ
QLGIPTNGGGNFN
>match$2_27_106
APKLLAFLATNHKLRQNLEHDITYIRNEFALISAAIQQDDDHRWRSRPSRDHMQRAWVKI
IRDLAHAVEDCIDRFMHRVT
>match$3_179_288
AIDDTLSAGRSVGMDAPQDELLELIQQQQQQLKVISIVGFHGIGKTLLARRVYHRMENQY
EARAWVSAAKQGVPTNVLKQILQQLGIPTNGGGNFNKLCAVLRLYLGSKR
>match$4_14_288
MEAAAATAFACRIAPKLLAFLATNHKLRQNLEHDITYIRNEFALISAAIQQDDDHRWRSR
PSRDHMQRAWVKIIRDLAHAVEDCIDRFMHRVTISGTSTWLRQAVHRVQTVTVRKEFAKA
IREIKKISQESSKLRETYYSASIAAGTSSCSAASSSVASETTTQMAIDDTLSAGRSVGMD
APQDELLELIQQQQQQLKVISIVGFHGIGKTLLARRVYHRMENQYEARAWVSAAKQGVPT
NVLKQILQQLGIPTNGGGNFNKLCAVLRLYLGSKR
>match$5_14_288
MEAAAATAFACRIAPKLLAFLATNHKLRQNLEHDITYIRNEFALISAAIQQDDDHRWRSR
PSRDHMQRAWVKIIRDLAHAVEDCIDRFMHRVTISGTSTWLRQAVHRVQTVTVRKEFAKA
IREIKKISQESSKLRETYYSASIAAGTSSCSAASSSVASETTTQMAIDDTLSAGRSVGMD
APQDELLELIQQQQQQLKVISIVGFHGIGKTLLARRVYHRMENQYEARAWVSAAKQGVPT
NVLKQILQQLGIPTNGGGNFNKLCAVLRLYLGSKR
>match$6_130_150
FAKAIREIKKISQESSKLRET
>match$7_6_691
GRFFIVIDDMQTEFWHDIKDIFVGLSGRVLVTTAIQSVANACSSSAAHDHVYAMKTLADE
HSRLLFFKEAFQDDNPPVNKEDQLGSEALKKCDGLPLALVTTARYLQSTGNPTRENWATL
CHNLGVHLETKEMLARMKCALVHSYTSLVKHDVKTCLLYLGIYHTGRTVRRGNLIRKWCA
EGFIQGDYMCNALDAAVANFRELVNRSIIQRTDASSKNIKDQVKTYRTHGMMLEFILHMS
KCDNFITLLYDQLAPPPPPSKVRWLSLHDASARVANDLSLVRSLTVFGKAHESVLYFSKY
ELLRVLDLEECGNHLEDKHLREICNNLLLLRYLSLGAALTVTVLPKEIKKLQLLETLDVR
RTRIEILPTQVMELPCLIHLFGKFKLQQGVGGRKMLKLQTWCSENSKLETVAGFVVDNNK
SQGFAQLMEHMKHLTKVKIWCQQSTNNSMDPISSGSSSSSKYTHLSEAIKGFIKRSTDKK
AHSLSLSFNDRWCQDLLVNLSLEKEQASSCYLSSLKVQGGNICSLPPFVTMLGGLTSLCL
SSPHHQLSGDILAALSRVRCLAYLRLIASQLGKLVIVRGALGSLRRLCIVVEVMTELEVQ
EGALPLLESLQLLCKDLNGFCSIMIQSLGRIKEVTLHDGVNDETRQKWKEAAKNHPRRPK
LLFVKTAEDVDMGSEPADNSESPTVP
>match$8_6_691
GRFFIVIDDMQTEFWHDIKDIFVGLSGRVLVTTAIQSVANACSSSAAHDHVYAMKTLADE
HSRLLFFKEAFQDDNPPVNKEDQLGSEALKKCDGLPLALVTTARYLQSTGNPTRENWATL
CHNLGVHLETKEMLARMKCALVHSYTSLVKHDVKTCLLYLGIYHTGRTVRRGNLIRKWCA
EGFIQGDYMCNALDAAVANFRELVNRSIIQRTDASSKNIKDQVKTYRTHGMMLEFILHMS
KCDNFITLLYDQLAPPPPPSKVRWLSLHDASARVANDLSLVRSLTVFGKAHESVLYFSKY
ELLRVLDLEECGNHLEDKHLREICNNLLLLRYLSLGAALTVTVLPKEIKKLQLLETLDVR
RTRIEILPTQVMELPCLIHLFGKFKLQQGVGGRKMLKLQTWCSENSKLETVAGFVVDNNK
SQGFAQLMEHMKHLTKVKIWCQQSTNNSMDPISSGSSSSSKYTHLSEAIKGFIKRSTDKK
AHSLSLSFNDRWCQDLLVNLSLEKEQASSCYLSSLKVQGGNICSLPPFVTMLGGLTSLCL
SSPHHQLSGDILAALSRVRCLAYLRLIASQLGKLVIVRGALGSLRRLCIVVEVMTELEVQ
EGALPLLESLQLLCKDLNGFCSIMIQSLGRIKEVTLHDGVNDETRQKWKEAAKNHPRRPK
LLFVKTAEDVDMGSEPADNSESPTVP
>match$9_277_654
ARVANDLSLVRSLTVFGKAHESVLYFSKYELLRVLDLEECGNHLEDKHLREICNNLLLLR
YLSLGAALTVTVLPKEIKKLQLLETLDVRRTRIEILPTQVMELPCLIHLFGKFKLQQGVG
GRKMLKLQTWCSENSKLETVAGFVVDNNKSQGFAQLMEHMKHLTKVKIWCQQSTNNSMDP
ISSGSSSSSKYTHLSEAIKGFIKRSTDKKAHSLSLSFNDRWCQDLLVNLSLEKEQASSCY
LSSLKVQGGNICSLPPFVTMLGGLTSLCLSSPHHQLSGDILAALSRVRCLAYLRLIASQL
GKLVIVRGALGSLRRLCIVVEVMTELEVQEGALPLLESLQLLCKDLNGFCSIMIQSLGRI
KEVTLHDGVNDETRQKWK
>match$10_7_149
RFFIVIDDMQTEFWHDIKDIFVGLSGRVLVTTAIQSVANACSSSAAHDHVYAMKTLADEH
SRLLFFKEAFQDDNPPVNKEDQLGSEALKKCDGLPLALVTTARYLQSTGNPTRENWATLC
HNLGVHLETKEMLARMKCALVHS
```
