## Supplementary material for "RefPlantNLR: a comprehensive collection of experimentally validated plant NLRs": Candidate_sites_interpro.292.gff3

```
##gff-version 3
##feature-ontology http://song.cvs.sourceforge.net/viewvc/song/ontology/sofa.obo?revision=1.269
##interproscan-version 5.47-82.0
##sequence-region Tm2:0-2819 1 2819
Tm2:0-2819	provided_by_user	nucleic_acid	1	2819	.	+	.	ID=Tm2:0-2819;Name=Tm2:0-2819;md5=6e2c78138e5fcabc5867a768fa6b1256
Tm2:0-2819_orf25	getorf	ORF	164	2770	.	+	.	Target=pep_Tm2:0-2819_164_2770 1 869;ID=orf_Tm2:0-2819_164_2770;Name=Tm2:0-2819_orf25;md5=6e2c78138e5fcabc5867a768fa6b1256
Tm2:0-2819_orf25	getorf	polypeptide	1	869	.	+	.	ID=pep_Tm2:0-2819_164_2770;md5=f7992bcf5f6a02d9ad7f744c1c876b8d
Tm2:0-2819_orf25	SMART	protein_match	185	325	0.0023	+	.	date=16-11-2020;Target=null 185 325;ID=match$1_185_325;Name=SM00382;status=T;Dbxref="InterPro:IPR003593"
Tm2:0-2819_orf25	Pfam	protein_match	170	396	1.6E-46	+	.	date=16-11-2020;Target=null 170 396;ID=match$2_170_396;signature_desc=NB-ARC domain;Name=PF00931;status=T;Dbxref="InterPro:IPR002182"
Tm2:0-2819_orf25	Pfam	protein_match	18	100	2.2E-14	+	.	date=16-11-2020;Target=null 18 100;ID=match$3_18_100;signature_desc=Rx N-terminal domain;Name=PF18052;status=T;Dbxref="InterPro:IPR041118"
Tm2:0-2819_orf25	Coils	protein_match	71	91	.	+	.	date=16-11-2020;Target=null 71 91;ID=match$4_71_91;Name=Coil;status=T
Tm2:0-2819_orf25	Gene3D	protein_match	514	869	1.9E-23	+	.	date=16-11-2020;Target=null 514 869;ID=match$5_514_869;Name=G3DSA:3.80.10.10;status=T;Dbxref="InterPro:IPR032675"
Tm2:0-2819_orf25	PANTHER	protein_match	41	852	5.4E-126	+	.	date=16-11-2020;Target=null 41 852;ID=match$6_41_852;Name=PTHR23155;status=T
Tm2:0-2819_orf25	PANTHER	protein_match	41	852	5.4E-126	+	.	date=16-11-2020;Target=null 41 852;ID=match$7_41_852;Name=PTHR23155:SF1070;status=T
Tm2:0-2819_orf25	Gene3D	protein_match	152	313	2.6E-32	+	.	date=16-11-2020;Target=null 152 313;ID=match$8_152_313;Name=G3DSA:3.40.50.300;status=T
##FASTA
>pep_Tm2:0-2819_164_2770
LLKKREKKMAEILLTSVINKSVEIAGNLLIQEGKRLYWLKEDIDWLQREMRHIRSYVDNA
KAKEAGGDSRVKNLLKDIQELAGDVEDLLDDFLPKIQQSNKFNYCLKRSSFADEFAMEIE
KIKRRVVDIDRIRKTYNIIDTDNNNDDCVLLDRRRLFLHADETEIIGLDDDFNMLQAKLL
NQDLHYGVVSIVGMPGLGKTTLAKKLYRLIRDQFECSGLVYVSQQPRASEILLDIAKQIG
LTEQKMKENLEDNLRSLLKIKRYVFLLDDIWDVEIWDDLKLVLPECDSKVGSRIIITSRN
SNVGRYIGGESSLHALQPLESEKSFELFTKKIFNFDDNNSWANASPDLVNIGRNIVGRCG
GIPLAIVVTAGMLRARERTEHAWNRVLESMGHKVQDGCAKVLALSYNDLPIASRPCFLYF
GLYPEDHEIRAFDLINMWIAEKFIVVNSGNRREAEDLAEDVLNDLVSRNLIQLAKRTYNG
RISSCRIHDLLHSLCVDLAKESNFFHTAHDAFGDPGNVARLRRITFYSDNVMIEFFRSNP
KLEKLRVLFCFAKDPSIFSHMAYFDFKLLHTLVVVMSQSFQAYVTIPSKFGNMTCLRYLR
LEGNICGKLPNSIVKLTRLETIDIDRRSLIQPPSGVWESKHLRHLCYRDYGQACNSCFSI
SSFYPNIYSLHPNNLQTLMWIPDKFFEPRLLHRLINLRKLGILGVSNSTVKMLSIFSPVL
KALEVLKLSFSSDPSEQIKLSSYPHIAKLHLNVNRTMALNSQSFPPNLIKLTLANFTVDR
YILAVLKTFPKLRKLKMFICKYNEEKMDLSGEANGYSFPQLEVLHIHSPNGLSEVTCTDD
VSMPKLKKLLLTGFHCRISLSERLKKLSK
>match$1_185_325
HYGVVSIVGMPGLGKTTLAKKLYRLIRDQFECSGLVYVSQQPRASEILLDIAKQIGLTEQ
KMKENLEDNLRSLLKIKRYVFLLDDIWDVEIWDDLKLVLPECDSKVGSRIIITSRNSNVG
RYIGGESSLHALQPLESEKSF
>match$2_170_396
DDFNMLQAKLLNQDLHYGVVSIVGMPGLGKTTLAKKLYRLIRDQFECSGLVYVSQQPRAS
EILLDIAKQIGLTEQKMKENLEDNLRSLLKIKRYVFLLDDIWDVEIWDDLKLVLPECDSK
VGSRIIITSRNSNVGRYIGGESSLHALQPLESEKSFELFTKKIFNFDDNNSWANASPDLV
NIGRNIVGRCGGIPLAIVVTAGMLRARERTEHAWNRVLESMGHKVQD
>match$3_18_100
INKSVEIAGNLLIQEGKRLYWLKEDIDWLQREMRHIRSYVDNAKAKEAGGDSRVKNLLKD
IQELAGDVEDLLDDFLPKIQQSN
>match$4_71_91
VKNLLKDIQELAGDVEDLLDD
>match$5_514_869
DPGNVARLRRITFYSDNVMIEFFRSNPKLEKLRVLFCFAKDPSIFSHMAYFDFKLLHTLV
VVMSQSFQAYVTIPSKFGNMTCLRYLRLEGNICGKLPNSIVKLTRLETIDIDRRSLIQPP
SGVWESKHLRHLCYRDYGQACNSCFSISSFYPNIYSLHPNNLQTLMWIPDKFFEPRLLHR
LINLRKLGILGVSNSTVKMLSIFSPVLKALEVLKLSFSSDPSEQIKLSSYPHIAKLHLNV
NRTMALNSQSFPPNLIKLTLANFTVDRYILAVLKTFPKLRKLKMFICKYNEEKMDLSGEA
NGYSFPQLEVLHIHSPNGLSEVTCTDDVSMPKLKKLLLTGFHCRISLSERLKKLSK
>match$6_41_852
EDIDWLQREMRHIRSYVDNAKAKEAGGDSRVKNLLKDIQELAGDVEDLLDDFLPKIQQSN
KFNYCLKRSSFADEFAMEIEKIKRRVVDIDRIRKTYNIIDTDNNNDDCVLLDRRRLFLHA
DETEIIGLDDDFNMLQAKLLNQDLHYGVVSIVGMPGLGKTTLAKKLYRLIRDQFECSGLV
YVSQQPRASEILLDIAKQIGLTEQKMKENLEDNLRSLLKIKRYVFLLDDIWDVEIWDDLK
LVLPECDSKVGSRIIITSRNSNVGRYIGGESSLHALQPLESEKSFELFTKKIFNFDDNNS
WANASPDLVNIGRNIVGRCGGIPLAIVVTAGMLRARERTEHAWNRVLESMGHKVQDGCAK
VLALSYNDLPIASRPCFLYFGLYPEDHEIRAFDLINMWIAEKFIVVNSGNRREAEDLAED
VLNDLVSRNLIQLAKRTYNGRISSCRIHDLLHSLCVDLAKESNFFHTAHDAFGDPGNVAR
LRRITFYSDNVMIEFFRSNPKLEKLRVLFCFAKDPSIFSHMAYFDFKLLHTLVVVMSQSF
QAYVTIPSKFGNMTCLRYLRLEGNICGKLPNSIVKLTRLETIDIDRRSLIQPPSGVWESK
HLRHLCYRDYGQACNSCFSISSFYPNIYSLHPNNLQTLMWIPDKFFEPRLLHRLINLRKL
GILGVSNSTVKMLSIFSPVLKALEVLKLSFSSDPSEQIKLSSYPHIAKLHLNVNRTMALN
SQSFPPNLIKLTLANFTVDRYILAVLKTFPKLRKLKMFICKYNEEKMDLSGEANGYSFPQ
LEVLHIHSPNGLSEVTCTDDVSMPKLKKLLLT
>match$7_41_852
EDIDWLQREMRHIRSYVDNAKAKEAGGDSRVKNLLKDIQELAGDVEDLLDDFLPKIQQSN
KFNYCLKRSSFADEFAMEIEKIKRRVVDIDRIRKTYNIIDTDNNNDDCVLLDRRRLFLHA
DETEIIGLDDDFNMLQAKLLNQDLHYGVVSIVGMPGLGKTTLAKKLYRLIRDQFECSGLV
YVSQQPRASEILLDIAKQIGLTEQKMKENLEDNLRSLLKIKRYVFLLDDIWDVEIWDDLK
LVLPECDSKVGSRIIITSRNSNVGRYIGGESSLHALQPLESEKSFELFTKKIFNFDDNNS
WANASPDLVNIGRNIVGRCGGIPLAIVVTAGMLRARERTEHAWNRVLESMGHKVQDGCAK
VLALSYNDLPIASRPCFLYFGLYPEDHEIRAFDLINMWIAEKFIVVNSGNRREAEDLAED
VLNDLVSRNLIQLAKRTYNGRISSCRIHDLLHSLCVDLAKESNFFHTAHDAFGDPGNVAR
LRRITFYSDNVMIEFFRSNPKLEKLRVLFCFAKDPSIFSHMAYFDFKLLHTLVVVMSQSF
QAYVTIPSKFGNMTCLRYLRLEGNICGKLPNSIVKLTRLETIDIDRRSLIQPPSGVWESK
HLRHLCYRDYGQACNSCFSISSFYPNIYSLHPNNLQTLMWIPDKFFEPRLLHRLINLRKL
GILGVSNSTVKMLSIFSPVLKALEVLKLSFSSDPSEQIKLSSYPHIAKLHLNVNRTMALN
SQSFPPNLIKLTLANFTVDRYILAVLKTFPKLRKLKMFICKYNEEKMDLSGEANGYSFPQ
LEVLHIHSPNGLSEVTCTDDVSMPKLKKLLLT
>match$8_152_313
DRRRLFLHADETEIIGLDDDFNMLQAKLLNQDLHYGVVSIVGMPGLGKTTLAKKLYRLIR
DQFECSGLVYVSQQPRASEILLDIAKQIGLTEQKMKENLEDNLRSLLKIKRYVFLLDDIW
DVEIWDDLKLVLPECDSKVGSRIIITSRNSNVGRYIGGESSL
```
