## Supplementary material for "RefPlantNLR: a comprehensive collection of experimentally validated plant NLRs": Candidate_sites_interpro.293.gff3

```
##gff-version 3
##feature-ontology http://song.cvs.sourceforge.net/viewvc/song/ontology/sofa.obo?revision=1.269
##interproscan-version 5.47-82.0
##sequence-region Tm2-nv:0-2586 1 2586
Tm2-nv:0-2586	provided_by_user	nucleic_acid	1	2586	.	+	.	ID=Tm2-nv:0-2586;Name=Tm2-nv:0-2586;md5=cb31c2a1e36e098393006ac75a5c1e0
Tm2-nv:0-2586_orf22	getorf	ORF	1	2583	.	+	.	Target=pep_Tm2-nv:0-2586_1_2583 1 861;ID=orf_Tm2-nv:0-2586_1_2583;Name=Tm2-nv:0-2586_orf22;md5=cb31c2a1e36e098393006ac75a5c1e0
Tm2-nv:0-2586_orf22	getorf	polypeptide	1	861	.	+	.	ID=pep_Tm2-nv:0-2586_1_2583;md5=f36387767572476b291e778f59ce122c
Tm2-nv:0-2586_orf22	Pfam	protein_match	162	388	7.7E-47	+	.	date=16-11-2020;Target=null 162 388;ID=match$1_162_388;signature_desc=NB-ARC domain;Name=PF00931;status=T;Dbxref="InterPro:IPR002182"
Tm2-nv:0-2586_orf22	Gene3D	protein_match	144	305	1.0E-32	+	.	date=16-11-2020;Target=null 144 305;ID=match$2_144_305;Name=G3DSA:3.40.50.300;status=T
Tm2-nv:0-2586_orf22	PANTHER	protein_match	33	844	9.6E-126	+	.	date=16-11-2020;Target=null 33 844;ID=match$3_33_844;Name=PTHR23155:SF1070;status=T
Tm2-nv:0-2586_orf22	PANTHER	protein_match	33	844	9.6E-126	+	.	date=16-11-2020;Target=null 33 844;ID=match$4_33_844;Name=PTHR23155;status=T
Tm2-nv:0-2586_orf22	SMART	protein_match	177	317	0.0055	+	.	date=16-11-2020;Target=null 177 317;ID=match$5_177_317;Name=SM00382;status=T;Dbxref="InterPro:IPR003593"
Tm2-nv:0-2586_orf22	Gene3D	protein_match	506	861	3.4E-23	+	.	date=16-11-2020;Target=null 506 861;ID=match$6_506_861;Name=G3DSA:3.80.10.10;status=T;Dbxref="InterPro:IPR032675"
Tm2-nv:0-2586_orf22	Coils	protein_match	63	83	.	+	.	date=16-11-2020;Target=null 63 83;ID=match$7_63_83;Name=Coil;status=T
Tm2-nv:0-2586_orf22	Pfam	protein_match	10	92	2.2E-14	+	.	date=16-11-2020;Target=null 10 92;ID=match$8_10_92;signature_desc=Rx N-terminal domain;Name=PF18052;status=T;Dbxref="InterPro:IPR041118"
##FASTA
>pep_Tm2-nv:0-2586_1_2583
MAEILLTSVINKSVEIAGNLLIQEGKRLYWLKEDIDWLQREMRHIRSYVDNAKAKEAGGD
SRVKNLLKDIQELAGDVEDLLDDFLPKIQQSNKFNYCLKRSSFADEFAMEIEKIKRRVVD
IDRIRKTYNIIDTDNNNDDCVLLDRRRLFLHADETEIIGLDDDFNMLQAKLLNQDLHYGV
VSIVGMPGLGKTTLAKKLYRLIRDQFECSGLVYVSQQPRASEILLDIAKQIGLTEQKMKE
NLEDNLRSLLKIKRYVFLLDDVWDVEIWDDLKLVLPECDSKVGSRIIITSRNSNVGRYIG
GESSLHALQPLESEKSFELFTKKIFNFDDNNSWANASPDLVNIGRNIVGRCGGIPLAIVV
TAGMLRARERTEHAWNRVLESMGHKVQDGCAKVLALSYNDLPIASRPCFLYFGLYPEDHE
IRAFDLINMWIAEKFIVVNSGNRREAEDLAEDVLNDLVSRNLIQLAKRTYNGRISSCRIH
DLLHSLCVDLAKESNFFHTAHDAFGDPGNVARLRRITFYSDNVMIEFFRSNPKLEKLRVL
FCFAKDPSIFSHMAYFDFKLLHTLVVVMSQSFQAYVTIPSKFGNMTCLRYLRLEGNICGK
LPNSIVKLTRLETIDIDRRSLIQPPSGVWESKHLRHLCYRDYGQACNSCFSISSFYPNIY
SLHPNNLQTLMWIPDKFFEPRLLHRLINLRKLGILGVSNSTVKMLSIFSPVLKALEVLKL
SFSSDPSEQIKLSSYPHIAKLHLNVNRTMALNSQSFPPNLIKLTLANFTVDRYILAVLKT
FPKLRKLKMFICKYNEEKMALSGEANGYSFPQLEVLHIHSPNGLSEVTCTDDVSMPKLKK
LLLTGFHCGISLSERLKKLSK
>match$1_162_388
DDFNMLQAKLLNQDLHYGVVSIVGMPGLGKTTLAKKLYRLIRDQFECSGLVYVSQQPRAS
EILLDIAKQIGLTEQKMKENLEDNLRSLLKIKRYVFLLDDVWDVEIWDDLKLVLPECDSK
VGSRIIITSRNSNVGRYIGGESSLHALQPLESEKSFELFTKKIFNFDDNNSWANASPDLV
NIGRNIVGRCGGIPLAIVVTAGMLRARERTEHAWNRVLESMGHKVQD
>match$2_144_305
DRRRLFLHADETEIIGLDDDFNMLQAKLLNQDLHYGVVSIVGMPGLGKTTLAKKLYRLIR
DQFECSGLVYVSQQPRASEILLDIAKQIGLTEQKMKENLEDNLRSLLKIKRYVFLLDDVW
DVEIWDDLKLVLPECDSKVGSRIIITSRNSNVGRYIGGESSL
>match$3_33_844
EDIDWLQREMRHIRSYVDNAKAKEAGGDSRVKNLLKDIQELAGDVEDLLDDFLPKIQQSN
KFNYCLKRSSFADEFAMEIEKIKRRVVDIDRIRKTYNIIDTDNNNDDCVLLDRRRLFLHA
DETEIIGLDDDFNMLQAKLLNQDLHYGVVSIVGMPGLGKTTLAKKLYRLIRDQFECSGLV
YVSQQPRASEILLDIAKQIGLTEQKMKENLEDNLRSLLKIKRYVFLLDDVWDVEIWDDLK
LVLPECDSKVGSRIIITSRNSNVGRYIGGESSLHALQPLESEKSFELFTKKIFNFDDNNS
WANASPDLVNIGRNIVGRCGGIPLAIVVTAGMLRARERTEHAWNRVLESMGHKVQDGCAK
VLALSYNDLPIASRPCFLYFGLYPEDHEIRAFDLINMWIAEKFIVVNSGNRREAEDLAED
VLNDLVSRNLIQLAKRTYNGRISSCRIHDLLHSLCVDLAKESNFFHTAHDAFGDPGNVAR
LRRITFYSDNVMIEFFRSNPKLEKLRVLFCFAKDPSIFSHMAYFDFKLLHTLVVVMSQSF
QAYVTIPSKFGNMTCLRYLRLEGNICGKLPNSIVKLTRLETIDIDRRSLIQPPSGVWESK
HLRHLCYRDYGQACNSCFSISSFYPNIYSLHPNNLQTLMWIPDKFFEPRLLHRLINLRKL
GILGVSNSTVKMLSIFSPVLKALEVLKLSFSSDPSEQIKLSSYPHIAKLHLNVNRTMALN
SQSFPPNLIKLTLANFTVDRYILAVLKTFPKLRKLKMFICKYNEEKMALSGEANGYSFPQ
LEVLHIHSPNGLSEVTCTDDVSMPKLKKLLLT
>match$4_33_844
EDIDWLQREMRHIRSYVDNAKAKEAGGDSRVKNLLKDIQELAGDVEDLLDDFLPKIQQSN
KFNYCLKRSSFADEFAMEIEKIKRRVVDIDRIRKTYNIIDTDNNNDDCVLLDRRRLFLHA
DETEIIGLDDDFNMLQAKLLNQDLHYGVVSIVGMPGLGKTTLAKKLYRLIRDQFECSGLV
YVSQQPRASEILLDIAKQIGLTEQKMKENLEDNLRSLLKIKRYVFLLDDVWDVEIWDDLK
LVLPECDSKVGSRIIITSRNSNVGRYIGGESSLHALQPLESEKSFELFTKKIFNFDDNNS
WANASPDLVNIGRNIVGRCGGIPLAIVVTAGMLRARERTEHAWNRVLESMGHKVQDGCAK
VLALSYNDLPIASRPCFLYFGLYPEDHEIRAFDLINMWIAEKFIVVNSGNRREAEDLAED
VLNDLVSRNLIQLAKRTYNGRISSCRIHDLLHSLCVDLAKESNFFHTAHDAFGDPGNVAR
LRRITFYSDNVMIEFFRSNPKLEKLRVLFCFAKDPSIFSHMAYFDFKLLHTLVVVMSQSF
QAYVTIPSKFGNMTCLRYLRLEGNICGKLPNSIVKLTRLETIDIDRRSLIQPPSGVWESK
HLRHLCYRDYGQACNSCFSISSFYPNIYSLHPNNLQTLMWIPDKFFEPRLLHRLINLRKL
GILGVSNSTVKMLSIFSPVLKALEVLKLSFSSDPSEQIKLSSYPHIAKLHLNVNRTMALN
SQSFPPNLIKLTLANFTVDRYILAVLKTFPKLRKLKMFICKYNEEKMALSGEANGYSFPQ
LEVLHIHSPNGLSEVTCTDDVSMPKLKKLLLT
>match$5_177_317
HYGVVSIVGMPGLGKTTLAKKLYRLIRDQFECSGLVYVSQQPRASEILLDIAKQIGLTEQ
KMKENLEDNLRSLLKIKRYVFLLDDVWDVEIWDDLKLVLPECDSKVGSRIIITSRNSNVG
RYIGGESSLHALQPLESEKSF
>match$6_506_861
DPGNVARLRRITFYSDNVMIEFFRSNPKLEKLRVLFCFAKDPSIFSHMAYFDFKLLHTLV
VVMSQSFQAYVTIPSKFGNMTCLRYLRLEGNICGKLPNSIVKLTRLETIDIDRRSLIQPP
SGVWESKHLRHLCYRDYGQACNSCFSISSFYPNIYSLHPNNLQTLMWIPDKFFEPRLLHR
LINLRKLGILGVSNSTVKMLSIFSPVLKALEVLKLSFSSDPSEQIKLSSYPHIAKLHLNV
NRTMALNSQSFPPNLIKLTLANFTVDRYILAVLKTFPKLRKLKMFICKYNEEKMALSGEA
NGYSFPQLEVLHIHSPNGLSEVTCTDDVSMPKLKKLLLTGFHCGISLSERLKKLSK
>match$7_63_83
VKNLLKDIQELAGDVEDLLDD
>match$8_10_92
INKSVEIAGNLLIQEGKRLYWLKEDIDWLQREMRHIRSYVDNAKAKEAGGDSRVKNLLKD
IQELAGDVEDLLDDFLPKIQQSN
```
