## Supplementary material for "RefPlantNLR: a comprehensive collection of experimentally validated plant NLRs": Candidate_sites_interpro.296.gff3

```
##gff-version 3
##feature-ontology http://song.cvs.sourceforge.net/viewvc/song/ontology/sofa.obo?revision=1.269
##interproscan-version 5.47-82.0
##sequence-region Tsn1:0-10581 1 10581
Tsn1:0-10581	provided_by_user	nucleic_acid	1	10581	.	+	.	ID=Tsn1:0-10581;Name=Tsn1:0-10581;md5=4d1fb17c30d31df2dbbb4717d6a17def
Tsn1:0-10581_orf107	getorf	ORF	5886	7181	.	+	.	Target=pep_Tsn1:0-10581_5886_7181 1 432;ID=orf_Tsn1:0-10581_5886_7181;Name=Tsn1:0-10581_orf107;md5=4d1fb17c30d31df2dbbb4717d6a17def
Tsn1:0-10581_orf107	getorf	polypeptide	1	432	.	+	.	ID=pep_Tsn1:0-10581_5886_7181;md5=c73adb5dddee7fbdf99e2a960cbda5ed
Tsn1:0-10581_orf107	PANTHER	protein_match	32	394	2.4E-96	+	.	date=16-11-2020;Target=null 32 394;ID=match$1_32_394;Name=PTHR23155:SF1075;status=T
Tsn1:0-10581_orf107	PANTHER	protein_match	32	394	2.4E-96	+	.	date=16-11-2020;Target=null 32 394;ID=match$2_32_394;Name=PTHR23155;status=T
Tsn1:0-10581_orf107	Pfam	protein_match	84	317	2.0E-41	+	.	date=16-11-2020;Target=null 84 317;ID=match$3_84_317;signature_desc=NB-ARC domain;Name=PF00931;status=T;Dbxref="InterPro:IPR002182"
Tsn1:0-10581_orf107	Gene3D	protein_match	60	231	9.2E-35	+	.	date=16-11-2020;Target=null 60 231;ID=match$4_60_231;Name=G3DSA:3.40.50.300;status=T
##sequence-region Tsn1:0-10581 1 10581
Tsn1:0-10581	provided_by_user	nucleic_acid	1	10581	.	+	.	ID=Tsn1:0-10581;Name=Tsn1:0-10581;md5=4d1fb17c30d31df2dbbb4717d6a17def
Tsn1:0-10581_orf266	getorf	ORF	3579	4427	.	-	.	Target=pep_Tsn1:0-10581_3579_4427_r 1 283;ID=orf_Tsn1:0-10581_3579_4427_r;Name=Tsn1:0-10581_orf266;md5=4d1fb17c30d31df2dbbb4717d6a17def
Tsn1:0-10581_orf266	getorf	polypeptide	1	283	.	+	.	ID=pep_Tsn1:0-10581_3579_4427_r;md5=48e8e0041398b056cdaa35ab6f306930
Tsn1:0-10581_orf266	PANTHER	protein_match	18	233	1.8E-48	+	.	date=16-11-2020;Target=null 18 233;ID=match$5_18_233;Name=PTHR19446;status=T
Tsn1:0-10581_orf266	Pfam	protein_match	108	235	1.9E-15	+	.	date=16-11-2020;Target=null 108 235;ID=match$6_108_235;signature_desc=Reverse transcriptase (RNA-dependent DNA polymerase);Name=PF00078;status=T;Dbxref="InterPro:IPR000477"
Tsn1:0-10581_orf266	PANTHER	protein_match	18	233	1.8E-48	+	.	date=16-11-2020;Target=null 18 233;ID=match$7_18_233;Name=PTHR19446:SF440;status=T
##sequence-region Tsn1:0-10581 1 10581
Tsn1:0-10581	provided_by_user	nucleic_acid	1	10581	.	+	.	ID=Tsn1:0-10581;Name=Tsn1:0-10581;md5=4d1fb17c30d31df2dbbb4717d6a17def
Tsn1:0-10581_orf279	getorf	ORF	2482	3729	.	-	.	Target=pep_Tsn1:0-10581_2482_3729_r 1 416;ID=orf_Tsn1:0-10581_2482_3729_r;Name=Tsn1:0-10581_orf279;md5=4d1fb17c30d31df2dbbb4717d6a17def
Tsn1:0-10581_orf279	getorf	polypeptide	1	416	.	+	.	ID=pep_Tsn1:0-10581_2482_3729_r;md5=990a752774aaf07a30059aee13dd4d1d
Tsn1:0-10581_orf279	PANTHER	protein_match	16	414	2.2E-42	+	.	date=16-11-2020;Target=null 16 414;ID=match$8_16_414;Name=PTHR33116;status=T
Tsn1:0-10581_orf279	Pfam	protein_match	16	134	1.3E-8	+	.	date=16-11-2020;Target=null 16 134;ID=match$9_16_134;signature_desc=Reverse transcriptase (RNA-dependent DNA polymerase);Name=PF00078;status=T;Dbxref="InterPro:IPR000477"
##sequence-region Tsn1:0-10581 1 10581
Tsn1:0-10581	provided_by_user	nucleic_acid	1	10581	.	+	.	ID=Tsn1:0-10581;Name=Tsn1:0-10581;md5=4d1fb17c30d31df2dbbb4717d6a17def
Tsn1:0-10581_orf285	getorf	ORF	1940	2530	.	-	.	Target=pep_Tsn1:0-10581_1940_2530_r 1 197;ID=orf_Tsn1:0-10581_1940_2530_r;Name=Tsn1:0-10581_orf285;md5=4d1fb17c30d31df2dbbb4717d6a17def
Tsn1:0-10581_orf285	getorf	polypeptide	1	197	.	+	.	ID=pep_Tsn1:0-10581_1940_2530_r;md5=286eace14eff00fa218efd0643d059a9
Tsn1:0-10581_orf285	Pfam	protein_match	10	76	1.3E-15	+	.	date=16-11-2020;Target=null 10 76;ID=match$10_10_76;signature_desc=zinc-binding in reverse transcriptase;Name=PF13966;status=T;Dbxref="InterPro:IPR026960"
##sequence-region Tsn1:0-10581 1 10581
Tsn1:0-10581	provided_by_user	nucleic_acid	1	10581	.	+	.	ID=Tsn1:0-10581;Name=Tsn1:0-10581;md5=4d1fb17c30d31df2dbbb4717d6a17def
Tsn1:0-10581_orf149	getorf	ORF	7917	10214	.	+	.	Target=pep_Tsn1:0-10581_7917_10214 1 766;ID=orf_Tsn1:0-10581_7917_10214;Name=Tsn1:0-10581_orf149;md5=4d1fb17c30d31df2dbbb4717d6a17def
Tsn1:0-10581_orf149	getorf	polypeptide	1	766	.	+	.	ID=pep_Tsn1:0-10581_7917_10214;md5=6e6fdb49a100fe45324dc37e5f8044d9
Tsn1:0-10581_orf149	PANTHER	protein_match	22	275	4.6E-159	+	.	date=16-11-2020;Target=null 22 275;ID=match$11_22_275;Name=PTHR45752;status=T
Tsn1:0-10581_orf149	Pfam	protein_match	290	331	2.6E-6	+	.	date=16-11-2020;Target=null 290 331;ID=match$12_290_331;signature_desc=Leucine Rich repeats (2 copies);Name=PF12799;status=T;Dbxref="InterPro:IPR025875"
Tsn1:0-10581_orf149	PANTHER	protein_match	577	757	4.6E-159	+	.	date=16-11-2020;Target=null 577 757;ID=match$13_577_757;Name=PTHR45752;status=T
Tsn1:0-10581_orf149	PANTHER	protein_match	279	564	4.6E-159	+	.	date=16-11-2020;Target=null 279 564;ID=match$13_279_564;Name=PTHR45752;status=T
Tsn1:0-10581_orf149	Gene3D	protein_match	373	580	2.5E-9	+	.	date=16-11-2020;Target=null 373 580;ID=match$14_373_580;Name=G3DSA:3.80.10.10;status=T;Dbxref="InterPro:IPR032675"
Tsn1:0-10581_orf149	Gene3D	protein_match	78	242	1.3E-27	+	.	date=16-11-2020;Target=null 78 242;ID=match$15_78_242;Name=G3DSA:3.80.10.10;status=T;Dbxref="InterPro:IPR032675"
Tsn1:0-10581_orf149	Gene3D	protein_match	587	762	4.2E-19	+	.	date=16-11-2020;Target=null 587 762;ID=match$16_587_762;Name=G3DSA:3.80.10.10;status=T;Dbxref="InterPro:IPR032675"
Tsn1:0-10581_orf149	Gene3D	protein_match	243	358	1.5E-18	+	.	date=16-11-2020;Target=null 243 358;ID=match$17_243_358;Name=G3DSA:3.80.10.10;status=T;Dbxref="InterPro:IPR032675"
Tsn1:0-10581_orf149	PANTHER	protein_match	577	757	4.6E-159	+	.	date=16-11-2020;Target=null 577 757;ID=match$18_577_757;Name=PTHR45752:SF109;status=T
Tsn1:0-10581_orf149	PANTHER	protein_match	22	275	4.6E-159	+	.	date=16-11-2020;Target=null 22 275;ID=match$18_22_275;Name=PTHR45752:SF109;status=T
Tsn1:0-10581_orf149	PANTHER	protein_match	279	564	4.6E-159	+	.	date=16-11-2020;Target=null 279 564;ID=match$19_279_564;Name=PTHR45752:SF109;status=T
##FASTA
>pep_Tsn1:0-10581_1940_2530_r
VMYAAIAPSPAPEPFALIWDIRLPLKIRIFLWQWIRGRLPSGVEVLKRNGPGDGLCPLCG
TAEDANHIFFTCPAASFFGPVSVRRLADSGATPTSPTSSRKSTPPPPRHRHIRWLCVGVL
GWTLWTVRNKLVIQKVPLRRATDAIFKMCGYLQLWRPLSRPQDRDIINTLLADLRSLAFR
LAPPLPPPPPPPPPEPD
>pep_Tsn1:0-10581_2482_3729_r
RRDWAILPHPLWGLSGDPFSPFLFNMVVDALAAILDKAKGAGHIHGIVPHLVGGGGVSLL
QYANDTIIMVEGSNQDVANLKFLLLCFQQMSGLTINFDKSEVMVLGYPPEEAQDIADRLN
CRLGSFPTTYLGIPVSDSRLTVADLHPTVTRMQHRVEPWKGRWLSKAARVILINSSLASL
LWFLMSFYSLHETLHTEIAKYQSRFYWAGDDDKQKYHMVTWPDICKPKDQGGLEILSSRR
MNIALLTRWLWRIANGDGGLWLTIIRNKYLRGQPLAFCQRSGGSQFWQAVVRLLPVLRIG
TSISIGTGSATLFWFDRWLGDTPLAARFPDLFTIAVDPRVSVETALIDLGRLAFRRPFGP
PEVAAWDSLLQDIALLPMSVTDAPDAISWRLESSGRFSTRSCTRLLRLRPRPSPLL
>pep_Tsn1:0-10581_3579_4427_r
VPTKPKYRDTIRDGAYNNMYDAPDTWTGAQLVPGEANAALVAPFAEDEVLAAIKGMNPAS
APGPDGLPVAFFKTFWQAVKPEVMALFEEFYSGSMDLGRLNYGIITLIPKVPGASDIRQF
RPITVINVIFRILAKGYANRVTLLADSITHPNQSAFIQGRFILDGVLVFHEVLHEVRVKH
LRAVFLKLDFHKAYDTVHWPFLREVLLRKGFDDRWVTRVMQSVSCGKTAVNINGEIGPYF
PTLCGVCQETHSRRSCSTWWSMLWPPSWIRLRVLAISTALSLT
>pep_Tsn1:0-10581_5886_7181
KLFQLEDVPLCSTIGPKSTSKRSNPVPTKENKRLKMMTTEVDNIANKHQQFNCMPGDSSK
TIVQQVPDRETSSDVEPTLIIGRDEEKHKILSILSESNAEEMTILPIYGIGGIGKTTLAQ
LVFNDIQFRDYYRVWVYVSQKFDLKKIGNFIISQLTKETSDIDDQQTLHNRLRQLFAGKS
ILIVLDDLWEEKQHELEKLKAMLRLGIGNKVVIVTTRDEAIARKINRTVMPYKLEILTDD
MCWSIIKQKSFFEDRCDKEQLGQIGMDIAIKCGGVALAAQSLGYMLREMESDQWESVRDS
YIWNLSTMEDPSLRNHEVLLSLLLSYSHMHEFLQLCFSYCAFFPKGQNIVKYDLIHQWIA
LGFTGPSGIFDSIQLCEKYITRLLGMSFLQYSKTRSVSYYILSMSQKIAMGSFFMSKSPL
PVLLGVRFLEGR
>pep_Tsn1:0-10581_7917_10214
QHYVVLLQSDERQDKDVKMFVMHDLVHDLARAILADKVNKEGDAVGSSCHYALLTDCSKP
LQLSVSSTEYSRFNFFLSLFKKKSSHENIKALRFLNCGKVLLRGDAFSPAKFLLVLDLSE
CFIQKLSLDSIGQLRHLRYLCAPRVNDYTIPNCITKLSELTYLNLRGSCRISALPESIGD
MKSLMHLDLSGCCDIIELPVSFAKLKQLVHLDLSHCHVSVSEDFGGFTKLQYLNLSVLFS
SSKGHRRGLLEVIGNLKKLRYLNLSRCMEDIATSENQIGSLLDSISTLSNLEHLDLSENK
QLSSIPESMGNLRKLHTLDLLGCYQLEKLPDSMINMVSLKVLNVGNLVTLDESVLSLLNI
ASLPHFVVHASSGKCSSNITRLQATNPDRLIIDRLENVKSAEEAHNIKLIEKQKIETLQF
EWTVAARRFVDDKEVLEKLVPPSSVDSLCIIGYRSVSIPDWLLGISQYLPNLAIISLVNF
SKCKNLPPLGQLPNLQWLTLSSMDGLEEWNTTYTTGEQGRNELLFPKLERLNIHDCAKLR
IEPCLPRALYLRIRDSNNVLSSLNTREQAESTLPSDIAHCDNMISACGKSSSYSGASSSS
PITDLFVEESKLPLHQWRLLHQLPALRGLRIKHCSDLTTSLAVIQKLSSLQNLSLELNDH
ELPSWLIQLTDLQELKLMHCNSITSLPQWFGELASLKRIEIKYCKGISSLPESIQQLTKL
EFLSIHGCPVLEEWCESEENKMKLTHIKVEVCACKLSVVLLLFSCW
>match$1_32_394
KRLKMMTTEVDNIANKHQQFNCMPGDSSKTIVQQVPDRETSSDVEPTLIIGRDEEKHKIL
SILSESNAEEMTILPIYGIGGIGKTTLAQLVFNDIQFRDYYRVWVYVSQKFDLKKIGNFI
ISQLTKETSDIDDQQTLHNRLRQLFAGKSILIVLDDLWEEKQHELEKLKAMLRLGIGNKV
VIVTTRDEAIARKINRTVMPYKLEILTDDMCWSIIKQKSFFEDRCDKEQLGQIGMDIAIK
CGGVALAAQSLGYMLREMESDQWESVRDSYIWNLSTMEDPSLRNHEVLLSLLLSYSHMHE
FLQLCFSYCAFFPKGQNIVKYDLIHQWIALGFTGPSGIFDSIQLCEKYITRLLGMSFLQY
SKT
>match$2_32_394
KRLKMMTTEVDNIANKHQQFNCMPGDSSKTIVQQVPDRETSSDVEPTLIIGRDEEKHKIL
SILSESNAEEMTILPIYGIGGIGKTTLAQLVFNDIQFRDYYRVWVYVSQKFDLKKIGNFI
ISQLTKETSDIDDQQTLHNRLRQLFAGKSILIVLDDLWEEKQHELEKLKAMLRLGIGNKV
VIVTTRDEAIARKINRTVMPYKLEILTDDMCWSIIKQKSFFEDRCDKEQLGQIGMDIAIK
CGGVALAAQSLGYMLREMESDQWESVRDSYIWNLSTMEDPSLRNHEVLLSLLLSYSHMHE
FLQLCFSYCAFFPKGQNIVKYDLIHQWIALGFTGPSGIFDSIQLCEKYITRLLGMSFLQY
SKT
>match$3_84_317
DEEKHKILSILSESNAEEMTILPIYGIGGIGKTTLAQLVFNDIQFRDYYRVWVYVSQKFD
LKKIGNFIISQLTKETSDIDDQQTLHNRLRQLFAGKSILIVLDDLWEEKQHELEKLKAML
RLGIGNKVVIVTTRDEAIARKINRTVMPYKLEILTDDMCWSIIKQKSFFEDRCDKEQLGQ
IGMDIAIKCGGVALAAQSLGYMLREMESDQWESVRDSYIWNLSTMEDPSLRNHE
>match$4_60_231
KTIVQQVPDRETSSDVEPTLIIGRDEEKHKILSILSESNAEEMTILPIYGIGGIGKTTLA
QLVFNDIQFRDYYRVWVYVSQKFDLKKIGNFIISQLTKETSDIDDQQTLHNRLRQLFAGK
SILIVLDDLWEEKQHELEKLKAMLRLGIGNKVVIVTTRDEAIARKINRTVMP
>match$5_18_233
NMYDAPDTWTGAQLVPGEANAALVAPFAEDEVLAAIKGMNPASAPGPDGLPVAFFKTFWQ
AVKPEVMALFEEFYSGSMDLGRLNYGIITLIPKVPGASDIRQFRPITVINVIFRILAKGY
ANRVTLLADSITHPNQSAFIQGRFILDGVLVFHEVLHEVRVKHLRAVFLKLDFHKAYDTV
HWPFLREVLLRKGFDDRWVTRVMQSVSCGKTAVNIN
>match$6_108_235
IPKVPGASDIRQFRPITVINVIFRILAKGYANRVTLLADSITHPNQSAFIQGRFILDGVL
VFHEVLHEVRVKHLRAVFLKLDFHKAYDTVHWPFLREVLLRKGFDDRWVTRVMQSVSCGK
TAVNINGE
>match$7_18_233
NMYDAPDTWTGAQLVPGEANAALVAPFAEDEVLAAIKGMNPASAPGPDGLPVAFFKTFWQ
AVKPEVMALFEEFYSGSMDLGRLNYGIITLIPKVPGASDIRQFRPITVINVIFRILAKGY
ANRVTLLADSITHPNQSAFIQGRFILDGVLVFHEVLHEVRVKHLRAVFLKLDFHKAYDTV
HWPFLREVLLRKGFDDRWVTRVMQSVSCGKTAVNIN
>match$8_16_414
GDPFSPFLFNMVVDALAAILDKAKGAGHIHGIVPHLVGGGGVSLLQYANDTIIMVEGSNQ
DVANLKFLLLCFQQMSGLTINFDKSEVMVLGYPPEEAQDIADRLNCRLGSFPTTYLGIPV
SDSRLTVADLHPTVTRMQHRVEPWKGRWLSKAARVILINSSLASLLWFLMSFYSLHETLH
TEIAKYQSRFYWAGDDDKQKYHMVTWPDICKPKDQGGLEILSSRRMNIALLTRWLWRIAN
GDGGLWLTIIRNKYLRGQPLAFCQRSGGSQFWQAVVRLLPVLRIGTSISIGTGSATLFWF
DRWLGDTPLAARFPDLFTIAVDPRVSVETALIDLGRLAFRRPFGPPEVAAWDSLLQDIAL
LPMSVTDAPDAISWRLESSGRFSTRSCTRLLRLRPRPSP
>match$9_16_134
GDPFSPFLFNMVVDALAAILDKAKGAGHIHGIVPHLVGGGGVSLLQYANDTIIMVEGSNQ
DVANLKFLLLCFQQMSGLTINFDKSEVMVLGYPPEEAQDIADRLNCRLGSFPTTYLGIP
>match$10_10_76
PAPEPFALIWDIRLPLKIRIFLWQWIRGRLPSGVEVLKRNGPGDGLCPLCGTAEDANHIF
FTCPAAS
>match$11_22_275
MHDLVHDLARAILADKVNKEGDAVGSSCHYALLTDCSKPLQLSVSSTEYSRFNFFLSLFK
KKSSHENIKALRFLNCGKVLLRGDAFSPAKFLLVLDLSECFIQKLSLDSIGQLRHLRYLC
APRVNDYTIPNCITKLSELTYLNLRGSCRISALPESIGDMKSLMHLDLSGCCDIIELPVS
FAKLKQLVHLDLSHCHVSVSEDFGGFTKLQYLNLSVLFSSSKGHRRGLLEVIGNLKKLRY
LNLSRCMEDIATSE
>match$12_290_331
NLEHLDLSENKQLSSIPESMGNLRKLHTLDLLGCYQLEKLPD
>match$13_279_564
GSLLDSISTLSNLEHLDLSENKQLSSIPESMGNLRKLHTLDLLGCYQLEKLPDSMINMVS
LKVLNVGNLVTLDESVLSLLNIASLPHFVVHASSGKCSSNITRLQATNPDRLIIDRLENV
KSAEEAHNIKLIEKQKIETLQFEWTVAARRFVDDKEVLEKLVPPSSVDSLCIIGYRSVSI
PDWLLGISQYLPNLAIISLVNFSKCKNLPPLGQLPNLQWLTLSSMDGLEEWNTTYTTGEQ
GRNELLFPKLERLNIHDCAKLRIEPCLPRALYLRIRDSNNVLSSLN
>match$13_577_757
IAHCDNMISACGKSSSYSGASSSSPITDLFVEESKLPLHQWRLLHQLPALRGLRIKHCSD
LTTSLAVIQKLSSLQNLSLELNDHELPSWLIQLTDLQELKLMHCNSITSLPQWFGELASL
KRIEIKYCKGISSLPESIQQLTKLEFLSIHGCPVLEEWCESEENKMKLTHIKVEVCACKL
S
>match$14_373_580
GKCSSNITRLQATNPDRLIIDRLENVKSAEEAHNIKLIEKQKIETLQFEWTVAARRFVDD
KEVLEKLVPPSSVDSLCIIGYRSVSIPDWLLGISQYLPNLAIISLVNFSKCKNLPPLGQL
PNLQWLTLSSMDGLEEWNTTYTTGEQGRNELLFPKLERLNIHDCAKLRIEPCLPRALYLR
IRDSNNVLSSLNTREQAESTLPSDIAHC
>match$15_78_242
SLFKKKSSHENIKALRFLNCGKVLLRGDAFSPAKFLLVLDLSECFIQKLSLDSIGQLRHL
RYLCAPRVNDYTIPNCITKLSELTYLNLRGSCRISALPESIGDMKSLMHLDLSGCCDIIE
LPVSFAKLKQLVHLDLSHCHVSVSEDFGGFTKLQYLNLSVLFSSS
>match$16_587_762
CGKSSSYSGASSSSPITDLFVEESKLPLHQWRLLHQLPALRGLRIKHCSDLTTSLAVIQK
LSSLQNLSLELNDHELPSWLIQLTDLQELKLMHCNSITSLPQWFGELASLKRIEIKYCKG
ISSLPESIQQLTKLEFLSIHGCPVLEEWCESEENKMKLTHIKVEVCACKLSVVLLL
>match$17_243_358
KGHRRGLLEVIGNLKKLRYLNLSRCMEDIATSENQIGSLLDSISTLSNLEHLDLSENKQL
SSIPESMGNLRKLHTLDLLGCYQLEKLPDSMINMVSLKVLNVGNLVTLDESVLSLL
>match$18_22_275
MHDLVHDLARAILADKVNKEGDAVGSSCHYALLTDCSKPLQLSVSSTEYSRFNFFLSLFK
KKSSHENIKALRFLNCGKVLLRGDAFSPAKFLLVLDLSECFIQKLSLDSIGQLRHLRYLC
APRVNDYTIPNCITKLSELTYLNLRGSCRISALPESIGDMKSLMHLDLSGCCDIIELPVS
FAKLKQLVHLDLSHCHVSVSEDFGGFTKLQYLNLSVLFSSSKGHRRGLLEVIGNLKKLRY
LNLSRCMEDIATSE
>match$18_577_757
IAHCDNMISACGKSSSYSGASSSSPITDLFVEESKLPLHQWRLLHQLPALRGLRIKHCSD
LTTSLAVIQKLSSLQNLSLELNDHELPSWLIQLTDLQELKLMHCNSITSLPQWFGELASL
KRIEIKYCKGISSLPESIQQLTKLEFLSIHGCPVLEEWCESEENKMKLTHIKVEVCACKL
S
>match$19_279_564
GSLLDSISTLSNLEHLDLSENKQLSSIPESMGNLRKLHTLDLLGCYQLEKLPDSMINMVS
LKVLNVGNLVTLDESVLSLLNIASLPHFVVHASSGKCSSNITRLQATNPDRLIIDRLENV
KSAEEAHNIKLIEKQKIETLQFEWTVAARRFVDDKEVLEKLVPPSSVDSLCIIGYRSVSI
PDWLLGISQYLPNLAIISLVNFSKCKNLPPLGQLPNLQWLTLSSMDGLEEWNTTYTTGEQ
GRNELLFPKLERLNIHDCAKLRIEPCLPRALYLRIRDSNNVLSSLN
```
