## Supplementary material for "RefPlantNLR: a comprehensive collection of experimentally validated plant NLRs": Candidate_sites_interpro.297.gff3

```
##gff-version 3
##feature-ontology http://song.cvs.sourceforge.net/viewvc/song/ontology/sofa.obo?revision=1.269
##interproscan-version 5.47-82.0
##sequence-region TuNI:0-3325 1 3325
TuNI:0-3325	provided_by_user	nucleic_acid	1	3325	.	+	.	ID=TuNI:0-3325;Name=TuNI:0-3325;md5=7711e49e6c3ab6383469bae9865cb1de
TuNI:0-3325_orf9	getorf	ORF	1	900	.	+	.	Target=pep_TuNI:0-3325_1_900 1 300;ID=orf_TuNI:0-3325_1_900;Name=TuNI:0-3325_orf9;md5=7711e49e6c3ab6383469bae9865cb1de
TuNI:0-3325_orf9	getorf	polypeptide	1	300	.	+	.	ID=pep_TuNI:0-3325_1_900;md5=b018702bea3589707a39a4a9197b6e34
TuNI:0-3325_orf9	Pfam	protein_match	168	289	8.0E-36	+	.	date=16-11-2020;Target=null 168 289;ID=match$1_168_289;signature_desc=NB-ARC domain;Name=PF00931;status=T;Dbxref="InterPro:IPR002182"
TuNI:0-3325_orf9	PANTHER	protein_match	7	289	2.4E-31	+	.	date=16-11-2020;Target=null 7 289;ID=match$2_7_289;Name=PTHR23155:SF1085;status=T
TuNI:0-3325_orf9	PANTHER	protein_match	7	289	2.4E-31	+	.	date=16-11-2020;Target=null 7 289;ID=match$3_7_289;Name=PTHR23155;status=T
TuNI:0-3325_orf9	Gene3D	protein_match	146	293	1.1E-33	+	.	date=16-11-2020;Target=null 146 293;ID=match$4_146_293;Name=G3DSA:3.40.50.300;status=T
TuNI:0-3325_orf9	Pfam	protein_match	6	86	1.4E-18	+	.	date=16-11-2020;Target=null 6 86;ID=match$5_6_86;signature_desc=Rx N-terminal domain;Name=PF18052;status=T;Dbxref="InterPro:IPR041118"
##sequence-region TuNI:0-3325 1 3325
TuNI:0-3325	provided_by_user	nucleic_acid	1	3325	.	+	.	ID=TuNI:0-3325;Name=TuNI:0-3325;md5=7711e49e6c3ab6383469bae9865cb1de
TuNI:0-3325_orf15	getorf	ORF	904	1155	.	+	.	Target=pep_TuNI:0-3325_904_1155 1 84;ID=orf_TuNI:0-3325_904_1155;Name=TuNI:0-3325_orf15;md5=7711e49e6c3ab6383469bae9865cb1de
TuNI:0-3325_orf15	getorf	polypeptide	1	84	.	+	.	ID=pep_TuNI:0-3325_904_1155;md5=46b023fe996d6a3991823068dba02e9b
TuNI:0-3325_orf15	Pfam	protein_match	17	66	2.7E-9	+	.	date=16-11-2020;Target=null 17 66;ID=match$6_17_66;signature_desc=NB-ARC domain;Name=PF00931;status=T;Dbxref="InterPro:IPR002182"
##sequence-region TuNI:0-3325 1 3325
TuNI:0-3325	provided_by_user	nucleic_acid	1	3325	.	+	.	ID=TuNI:0-3325;Name=TuNI:0-3325;md5=7711e49e6c3ab6383469bae9865cb1de
TuNI:0-3325_orf35	getorf	ORF	1181	3322	.	+	.	Target=pep_TuNI:0-3325_1181_3322 1 714;ID=orf_TuNI:0-3325_1181_3322;Name=TuNI:0-3325_orf35;md5=7711e49e6c3ab6383469bae9865cb1de
TuNI:0-3325_orf35	getorf	polypeptide	1	714	.	+	.	ID=pep_TuNI:0-3325_1181_3322;md5=b8c65a4f8ba168073540d2e035458a3c
TuNI:0-3325_orf35	Pfam	protein_match	9	80	6.5E-12	+	.	date=16-11-2020;Target=null 9 80;ID=match$7_9_80;signature_desc=NB-ARC domain;Name=PF00931;status=T;Dbxref="InterPro:IPR002182"
TuNI:0-3325_orf35	Gene3D	protein_match	202	332	3.8E-11	+	.	date=16-11-2020;Target=null 202 332;ID=match$8_202_332;Name=G3DSA:3.80.10.10;status=T;Dbxref="InterPro:IPR032675"
TuNI:0-3325_orf35	PANTHER	protein_match	11	551	8.5E-83	+	.	date=16-11-2020;Target=null 11 551;ID=match$9_11_551;Name=PTHR23155;status=T
TuNI:0-3325_orf35	PANTHER	protein_match	11	551	8.5E-83	+	.	date=16-11-2020;Target=null 11 551;ID=match$10_11_551;Name=PTHR23155:SF1085;status=T
TuNI:0-3325_orf35	Gene3D	protein_match	536	631	2.7E-13	+	.	date=16-11-2020;Target=null 536 631;ID=match$11_536_631;Name=G3DSA:3.80.10.10;status=T;Dbxref="InterPro:IPR032675"
TuNI:0-3325_orf35	Gene3D	protein_match	632	697	1.9E-7	+	.	date=16-11-2020;Target=null 632 697;ID=match$11_632_697;Name=G3DSA:3.80.10.10;status=T;Dbxref="InterPro:IPR032675"
TuNI:0-3325_orf35	Gene3D	protein_match	361	535	8.4E-17	+	.	date=16-11-2020;Target=null 361 535;ID=match$11_361_535;Name=G3DSA:3.80.10.10;status=T;Dbxref="InterPro:IPR032675"
##FASTA
>pep_TuNI:0-3325_1181_3322
RCAEFKIDEEKEELGKLMIKHCGGLPLAIKVLGGLLAEKYTSHDWRRLSENIGSHIVGGR
TNFNDDNNNTCNYVLSLSFEELPSYLKHCFLYLAHFPEDYKIKVENLSYYWAAEGIFQPR
HYDGETIRDVGDSYMDELVRRNMVISERDVDTERFETCHLHDMMREVCLLKAKEDNFLQI
TSNPPSTANLQSTVTSRRLVYQYPTTLTTLHVEKDINHPKLRSLVVVTFEESLRIWKWNL
SGSSFTRLELLRVLDLVQAKLKGGKLASCIGKLIHLRYLSLEYAEVTHIPYSLGNLKLLI
YLNLDMAYSSRSNFVPNVLMGMQELRYLALPSLIGRKTKLELSNLVKLETLENFSTKNSS
LEDLRGMVRLRTLTIELIEETSLETLAASIGGLKHLEKLEIDDLGSKMRTKEAGIVFDFV
HLKRLRLELYMPRLSKEQHFPSHLTTLCLESCRLEEDPMPILEKLLQLKELELGHKSFSG
KEMVCSSGGFPQLQKLSISGLEEWEDWKVEESSMPLLHTLRIWECRKLKQLRDEHFPSHL
TSISLGSCCLEKDPMPTLERLVHLKELEFYKSFGGRIMVCTGGGFPQLHKLKLSELDGLE
EWIVEDGSMPLLHTLEIRWCPKLKKLPNGFPQLQNLNLYMLTEWEEWIVEEGSMPRLHTL
TIWNCQKLKQLPDGLRFIYSLKKLIISKRWKERLSEGGEDYYKVQHIPSVEFDD
>pep_TuNI:0-3325_1_900
MAGELISFGIQNLWNLLSQECELFQGVEDQVTELKRDLNLLSSFLKDADAKKHTSAVVKN
CVEEIKEIIYDGEDTIETFVLEQKLGNASGIKKSIRRLACIIPDRRRYALGIGGLSNRIS
KVIRDMKSFGVQQIITDGGYMQPQGDRQREMRQRFSKDDDSDFVGLEVNVKKLVGYLVDE
ANVQVVSITGMGGLGKTTLAKQVFNHEDVKHQFDGLSWVCVSQDFTRMNVWKKILKDLKP
KEEEMKIMEMTQDTLQSELIRLLETSKSLIVLDDIWEKEDWELIKPIFPPTKGYLLWYTH
>pep_TuNI:0-3325_904_1155
PVVILNKLANSLCLFLTGWKVLLTSRNESVAMRRNTSYINFKPECLTTEDSWTLFQRIAL
PMKDAAGTFNASLYCQYLGFVVYL
>match$1_168_289
VNVKKLVGYLVDEANVQVVSITGMGGLGKTTLAKQVFNHEDVKHQFDGLSWVCVSQDFTR
MNVWKKILKDLKPKEEEMKIMEMTQDTLQSELIRLLETSKSLIVLDDIWEKEDWELIKPI
FP
>match$2_7_289
SFGIQNLWNLLSQECELFQGVEDQVTELKRDLNLLSSFLKDADAKKHTSAVVKNCVEEIK
EIIYDGEDTIETFVLEQKLGNASGIKKSIRRLACIIPDRRRYALGIGGLSNRISKVIRDM
KSFGVQQIITDGGYMQPQGDRQREMRQRFSKDDDSDFVGLEVNVKKLVGYLVDEANVQVV
SITGMGGLGKTTLAKQVFNHEDVKHQFDGLSWVCVSQDFTRMNVWKKILKDLKPKEEEMK
IMEMTQDTLQSELIRLLETSKSLIVLDDIWEKEDWELIKPIFP
>match$3_7_289
SFGIQNLWNLLSQECELFQGVEDQVTELKRDLNLLSSFLKDADAKKHTSAVVKNCVEEIK
EIIYDGEDTIETFVLEQKLGNASGIKKSIRRLACIIPDRRRYALGIGGLSNRISKVIRDM
KSFGVQQIITDGGYMQPQGDRQREMRQRFSKDDDSDFVGLEVNVKKLVGYLVDEANVQVV
SITGMGGLGKTTLAKQVFNHEDVKHQFDGLSWVCVSQDFTRMNVWKKILKDLKPKEEEMK
IMEMTQDTLQSELIRLLETSKSLIVLDDIWEKEDWELIKPIFP
>match$4_146_293
DRQREMRQRFSKDDDSDFVGLEVNVKKLVGYLVDEANVQVVSITGMGGLGKTTLAKQVFN
HEDVKHQFDGLSWVCVSQDFTRMNVWKKILKDLKPKEEEMKIMEMTQDTLQSELIRLLET
SKSLIVLDDIWEKEDWELIKPIFPPTKG
>match$5_6_86
ISFGIQNLWNLLSQECELFQGVEDQVTELKRDLNLLSSFLKDADAKKHTSAVVKNCVEEI
KEIIYDGEDTIETFVLEQKLG
>match$6_17_66
TGWKVLLTSRNESVAMRRNTSYINFKPECLTTEDSWTLFQRIALPMKDAA
>match$7_9_80
EEKEELGKLMIKHCGGLPLAIKVLGGLLAEKYTSHDWRRLSENIGSHIVGGRTNFNDDNN
NTCNYVLSLSFE
>match$8_202_332
QYPTTLTTLHVEKDINHPKLRSLVVVTFEESLRIWKWNLSGSSFTRLELLRVLDLVQAKL
KGGKLASCIGKLIHLRYLSLEYAEVTHIPYSLGNLKLLIYLNLDMAYSSRSNFVPNVLMG
MQELRYLALPS
>match$9_11_551
KEELGKLMIKHCGGLPLAIKVLGGLLAEKYTSHDWRRLSENIGSHIVGGRTNFNDDNNNT
CNYVLSLSFEELPSYLKHCFLYLAHFPEDYKIKVENLSYYWAAEGIFQPRHYDGETIRDV
GDSYMDELVRRNMVISERDVDTERFETCHLHDMMREVCLLKAKEDNFLQITSNPPSTANL
QSTVTSRRLVYQYPTTLTTLHVEKDINHPKLRSLVVVTFEESLRIWKWNLSGSSFTRLEL
LRVLDLVQAKLKGGKLASCIGKLIHLRYLSLEYAEVTHIPYSLGNLKLLIYLNLDMAYSS
RSNFVPNVLMGMQELRYLALPSLIGRKTKLELSNLVKLETLENFSTKNSSLEDLRGMVRL
RTLTIELIEETSLETLAASIGGLKHLEKLEIDDLGSKMRTKEAGIVFDFVHLKRLRLELY
MPRLSKEQHFPSHLTTLCLESCRLEEDPMPILEKLLQLKELELGHKSFSGKEMVCSSGGF
PQLQKLSISGLEEWEDWKVEESSMPLLHTLRIWECRKLKQLRDEHFPSHLTSISLGSCCL
E
>match$10_11_551
KEELGKLMIKHCGGLPLAIKVLGGLLAEKYTSHDWRRLSENIGSHIVGGRTNFNDDNNNT
CNYVLSLSFEELPSYLKHCFLYLAHFPEDYKIKVENLSYYWAAEGIFQPRHYDGETIRDV
GDSYMDELVRRNMVISERDVDTERFETCHLHDMMREVCLLKAKEDNFLQITSNPPSTANL
QSTVTSRRLVYQYPTTLTTLHVEKDINHPKLRSLVVVTFEESLRIWKWNLSGSSFTRLEL
LRVLDLVQAKLKGGKLASCIGKLIHLRYLSLEYAEVTHIPYSLGNLKLLIYLNLDMAYSS
RSNFVPNVLMGMQELRYLALPSLIGRKTKLELSNLVKLETLENFSTKNSSLEDLRGMVRL
RTLTIELIEETSLETLAASIGGLKHLEKLEIDDLGSKMRTKEAGIVFDFVHLKRLRLELY
MPRLSKEQHFPSHLTTLCLESCRLEEDPMPILEKLLQLKELELGHKSFSGKEMVCSSGGF
PQLQKLSISGLEEWEDWKVEESSMPLLHTLRIWECRKLKQLRDEHFPSHLTSISLGSCCL
E
>match$11_361_535
LEDLRGMVRLRTLTIELIEETSLETLAASIGGLKHLEKLEIDDLGSKMRTKEAGIVFDFV
HLKRLRLELYMPRLSKEQHFPSHLTTLCLESCRLEEDPMPILEKLLQLKELELGHKSFSG
KEMVCSSGGFPQLQKLSISGLEEWEDWKVEESSMPLLHTLRIWECRKLKQLRDEH
>match$11_536_631
FPSHLTSISLGSCCLEKDPMPTLERLVHLKELEFYKSFGGRIMVCTGGGFPQLHKLKLSE
LDGLEEWIVEDGSMPLLHTLEIRWCPKLKKLPNGFP
>match$11_632_697
QLQNLNLYMLTEWEEWIVEEGSMPRLHTLTIWNCQKLKQLPDGLRFIYSLKKLIISKRWK
ERLSEG
```
