## Supplementary material for "RefPlantNLR: a comprehensive collection of experimentally validated plant NLRs": Candidate_sites_interpro.298.gff3

```
##gff-version 3
##feature-ontology http://song.cvs.sourceforge.net/viewvc/song/ontology/sofa.obo?revision=1.269
##interproscan-version 5.47-82.0
##sequence-region Ty-2:0-8049 1 8049
Ty-2:0-8049	provided_by_user	nucleic_acid	1	8049	.	+	.	ID=Ty-2:0-8049;Name=Ty-2:0-8049;md5=4f8c3be90276ae2839ce85d06f6ef9e0
Ty-2:0-8049_orf98	getorf	ORF	3970	8046	.	+	.	Target=pep_Ty-2:0-8049_3970_8046 1 1359;ID=orf_Ty-2:0-8049_3970_8046;Name=Ty-2:0-8049_orf98;md5=4f8c3be90276ae2839ce85d06f6ef9e0
Ty-2:0-8049_orf98	getorf	polypeptide	1	1359	.	+	.	ID=pep_Ty-2:0-8049_3970_8046;md5=1b3cd786796148f2253f851e405935cd
Ty-2:0-8049_orf98	Gene3D	protein_match	366	430	3.5E-5	+	.	date=16-11-2020;Target=null 366 430;ID=match$1_366_430;Name=G3DSA:1.10.8.430;status=T
Ty-2:0-8049_orf98	Gene3D	protein_match	719	912	7.9E-19	+	.	date=16-11-2020;Target=null 719 912;ID=match$2_719_912;Name=G3DSA:3.80.10.10;status=T;Dbxref="InterPro:IPR032675"
Ty-2:0-8049_orf98	PANTHER	protein_match	50	980	2.4E-169	+	.	date=16-11-2020;Target=null 50 980;ID=match$3_50_980;Name=PTHR23155:SF1003;status=T
Ty-2:0-8049_orf98	Coils	protein_match	70	90	.	+	.	date=16-11-2020;Target=null 70 90;ID=match$4_70_90;Name=Coil;status=T
Ty-2:0-8049_orf98	PANTHER	protein_match	50	980	2.4E-169	+	.	date=16-11-2020;Target=null 50 980;ID=match$5_50_980;Name=PTHR23155;status=T
Ty-2:0-8049_orf98	Pfam	protein_match	605	661	3.5E-7	+	.	date=16-11-2020;Target=null 605 661;ID=match$6_605_661;signature_desc=Leucine rich repeat;Name=PF13855;status=T;Dbxref="InterPro:IPR001611"
Ty-2:0-8049_orf98	Coils	protein_match	154	174	.	+	.	date=16-11-2020;Target=null 154 174;ID=match$7_154_174;Name=Coil;status=T
Ty-2:0-8049_orf98	Gene3D	protein_match	525	706	8.2E-21	+	.	date=16-11-2020;Target=null 525 706;ID=match$8_525_706;Name=G3DSA:3.80.10.10;status=T;Dbxref="InterPro:IPR032675"
Ty-2:0-8049_orf98	Pfam	protein_match	208	427	5.3E-53	+	.	date=16-11-2020;Target=null 208 427;ID=match$9_208_427;signature_desc=NB-ARC domain;Name=PF00931;status=T;Dbxref="InterPro:IPR002182"
Ty-2:0-8049_orf98	Coils	protein_match	736	756	.	+	.	date=16-11-2020;Target=null 736 756;ID=match$10_736_756;Name=Coil;status=T
Ty-2:0-8049_orf98	Pfam	protein_match	38	132	2.3E-14	+	.	date=16-11-2020;Target=null 38 132;ID=match$11_38_132;signature_desc=Rx N-terminal domain;Name=PF18052;status=T;Dbxref="InterPro:IPR041118"
Ty-2:0-8049_orf98	Gene3D	protein_match	913	1345	1.7E-29	+	.	date=16-11-2020;Target=null 913 1345;ID=match$12_913_1345;Name=G3DSA:3.80.10.10;status=T;Dbxref="InterPro:IPR032675"
Ty-2:0-8049_orf98	Gene3D	protein_match	186	360	7.8E-42	+	.	date=16-11-2020;Target=null 186 360;ID=match$13_186_360;Name=G3DSA:3.40.50.300;status=T
Ty-2:0-8049_orf98	Coils	protein_match	101	128	.	+	.	date=16-11-2020;Target=null 101 128;ID=match$14_101_128;Name=Coil;status=T
##sequence-region Ty-2:0-8049 1 8049
Ty-2:0-8049	provided_by_user	nucleic_acid	1	8049	.	+	.	ID=Ty-2:0-8049;Name=Ty-2:0-8049;md5=4f8c3be90276ae2839ce85d06f6ef9e0
Ty-2:0-8049_orf28	getorf	ORF	2042	2521	.	+	.	Target=pep_Ty-2:0-8049_2042_2521 1 160;ID=orf_Ty-2:0-8049_2042_2521;Name=Ty-2:0-8049_orf28;md5=4f8c3be90276ae2839ce85d06f6ef9e0
Ty-2:0-8049_orf28	getorf	polypeptide	1	160	.	+	.	ID=pep_Ty-2:0-8049_2042_2521;md5=0c9aa4b797a4754921db92c4534ca601
Ty-2:0-8049_orf28	PANTHER	protein_match	1	151	3.1E-32	+	.	date=16-11-2020;Target=null 1 151;ID=match$15_1_151;Name=PTHR23155:SF1003;status=T
Ty-2:0-8049_orf28	PANTHER	protein_match	1	151	3.1E-32	+	.	date=16-11-2020;Target=null 1 151;ID=match$16_1_151;Name=PTHR23155;status=T
##sequence-region Ty-2:0-8049 1 8049
Ty-2:0-8049	provided_by_user	nucleic_acid	1	8049	.	+	.	ID=Ty-2:0-8049;Name=Ty-2:0-8049;md5=4f8c3be90276ae2839ce85d06f6ef9e0
Ty-2:0-8049_orf2	getorf	ORF	32	469	.	+	.	Target=pep_Ty-2:0-8049_32_469 1 146;ID=orf_Ty-2:0-8049_32_469;Name=Ty-2:0-8049_orf2;md5=4f8c3be90276ae2839ce85d06f6ef9e0
Ty-2:0-8049_orf2	getorf	polypeptide	1	146	.	+	.	ID=pep_Ty-2:0-8049_32_469;md5=d67056a1be5bdd8be42627498f2902f1
Ty-2:0-8049_orf2	Coils	protein_match	44	64	.	+	.	date=16-11-2020;Target=null 44 64;ID=match$17_44_64;Name=Coil;status=T
Ty-2:0-8049_orf2	Coils	protein_match	71	102	.	+	.	date=16-11-2020;Target=null 71 102;ID=match$18_71_102;Name=Coil;status=T
Ty-2:0-8049_orf2	Pfam	protein_match	12	106	5.2E-17	+	.	date=16-11-2020;Target=null 12 106;ID=match$19_12_106;signature_desc=Rx N-terminal domain;Name=PF18052;status=T;Dbxref="InterPro:IPR041118"
##FASTA
>pep_Ty-2:0-8049_2042_2521
CFAFCAIYTKDHEFWKDQVIYLWIANGLVKQFCLGNKYFDELRSRSLFERVLESEWKSDG
FVMHGLINDLAQTASSKHCISLEENEGSADMLEQSRHMSYSMGEDGDFEKLKRLSESEQL
RTLLSTNDYYSLSHISKRVLHNILPRLTSLRKKMLIYKKS
>pep_Ty-2:0-8049_32_469
EMEVVVAIGDAFLSSAFDILIDRLAPEGDLFKMFRKRKNDVELLEKLKDTLLGLQIVLSD
AENKQASNRLVRKWLNKLRSAVESAENLIEQFNYEALKLKVEGKHQNLAEKILKHCRFCN
VCLSDHSFLNTSFRNVRCTFIPKYFI
>pep_Ty-2:0-8049_3970_8046
RKTLLVIKDKKIFILKNHLVLNLQISEMEVVVAIGDVFLSSAFDVLIDRLAPEGDLLKMF
RKRKNDVELLKKLKLTLLGLQAVLTDAENKQASNQFVREWLNELRLAVDSAENLIEQVNY
EALKLKVEGKHQNLAEKILKHCRFCNVCLSDHSFLNINEKLEKTIEILEVLENQIGRLGL
QKHFGLTKQETRTPSTSLVDESDIFGRQKEIKDLIDLLLSEDASGRNLTVVPIVGMGGAG
KTTLAKKVYNDAKVKNHFGLKAWYCVSEAYDALRITKGLLQEIGSFEPKDDGNFNKLQVK
LKESLKGKKFLVVLDDVWNDDYNEWDNLRNVFVQGEMGSKIIVTTRKESVAQTMCADRCT
ITVGNLSSEDSWSLFKRHSLENRDHPELEEIGKKIANKCKGLPLALKALAGVLRGKSEVD
EWRNILRSEIWDQQSCWNGILPSLMLSYNDLPPHLKRCFAFCAIYPKDYEFRKDQVIYLW
IANGLVKQFCLGNKYFDELRSRSLFERVPESEWKSEGFVMHDLINDLAQTASSKHCIRFE
ENEGSAVMLEQSRHMSYSMGEKGEFENLKQLFESEQLRTLLPTNNNYFSKLSKRVLHNIL
PRLTSLRALSLSCYRIKELPNDLFIKLKILRFLDLSRTEIEKLPDSICVLYNLETLLLSS
CKYLVELPLQMEKLINLRHLDLSNTSRLKMPLHLSKLKSLQMLVGAKFLVGGSGGFRMED
LGEVHNLYGSLSVLELQNVVDRREALKANIKEKEHVEELYLQWSEGSSAYDSQTEREILD
ELHPHTNIKQLEIRGYRGAKFSNWVADPLFLKLVKLSLSDCKDCDSLPALGQLCCLKFLY
IRGMHGIREVTEEFYGSSLYSKKPFNSLEKLEFRDMREWKQWHVLGSGEFPKLEKVLIQN
CPELTGKFPENLCSLTELKISGCPQLNLDRSQFEGMKQIEVLFINNCNSVTSLPFSILPS
SLKIISIRNCEKLKLEEAVGYSNMFLEELRLQECDCIDDMSPEFLPRARELSLERCHNLT
RFLIPTATESLTIQNCENVEILSVAVDSAMTYLEIRNCEKLQEIHLFNLQVLKMSNCKKV
VNSRKEWCLQRLTELEIIHDGSDEEIQHWQLPSSITRLTIKNLKTLSSQVLKSLTSLQYL
HVEGNIPSSLVEQGGLPSSLSELYLGYNDELHSLHLSHLTSLICLHISHCHNLQSLSESA
LPSSLSELTIFYCPKLQSLSESALPFSLSQLTISYCDNLQSLSESALPSSLSQLTIINCR
NLQSLSESALPSSLSQLTIINCRNLQSLSESALPSSLSQLTIIDCRNLQSLPAKEMPSSL
SILHISRCPLLKPLLEFDKGKYWQDIAQIPILYINDEWL
>match$1_366_430
LSSEDSWSLFKRHSLENRDHPELEEIGKKIANKCKGLPLALKALAGVLRGKSEVDEWRNI
LRSEI
>match$2_719_912
EDLGEVHNLYGSLSVLELQNVVDRREALKANIKEKEHVEELYLQWSEGSSAYDSQTEREI
LDELHPHTNIKQLEIRGYRGAKFSNWVADPLFLKLVKLSLSDCKDCDSLPALGQLCCLKF
LYIRGMHGIREVTEEFYGSSLYSKKPFNSLEKLEFRDMREWKQWHVLGSGEFPKLEKVLI
QNCPELTGKFPENL
>match$3_50_980
LAPEGDLLKMFRKRKNDVELLKKLKLTLLGLQAVLTDAENKQASNQFVREWLNELRLAVD
SAENLIEQVNYEALKLKVEGKHQNLAEKILKHCRFCNVCLSDHSFLNINEKLEKTIEILE
VLENQIGRLGLQKHFGLTKQETRTPSTSLVDESDIFGRQKEIKDLIDLLLSEDASGRNLT
VVPIVGMGGAGKTTLAKKVYNDAKVKNHFGLKAWYCVSEAYDALRITKGLLQEIGSFEPK
DDGNFNKLQVKLKESLKGKKFLVVLDDVWNDDYNEWDNLRNVFVQGEMGSKIIVTTRKES
VAQTMCADRCTITVGNLSSEDSWSLFKRHSLENRDHPELEEIGKKIANKCKGLPLALKAL
AGVLRGKSEVDEWRNILRSEIWDQQSCWNGILPSLMLSYNDLPPHLKRCFAFCAIYPKDY
EFRKDQVIYLWIANGLVKQFCLGNKYFDELRSRSLFERVPESEWKSEGFVMHDLINDLAQ
TASSKHCIRFEENEGSAVMLEQSRHMSYSMGEKGEFENLKQLFESEQLRTLLPTNNNYFS
KLSKRVLHNILPRLTSLRALSLSCYRIKELPNDLFIKLKILRFLDLSRTEIEKLPDSICV
LYNLETLLLSSCKYLVELPLQMEKLINLRHLDLSNTSRLKMPLHLSKLKSLQMLVGAKFL
VGGSGGFRMEDLGEVHNLYGSLSVLELQNVVDRREALKANIKEKEHVEELYLQWSEGSSA
YDSQTEREILDELHPHTNIKQLEIRGYRGAKFSNWVADPLFLKLVKLSLSDCKDCDSLPA
LGQLCCLKFLYIRGMHGIREVTEEFYGSSLYSKKPFNSLEKLEFRDMREWKQWHVLGSGE
FPKLEKVLIQNCPELTGKFPENLCSLTELKISGCPQLNLDRSQFEGMKQIEVLFINNCNS
VTSLPFSILPSSLKIISIRNCEKLKLEEAVG
>match$4_70_90
LKKLKLTLLGLQAVLTDAENK
>match$5_50_980
LAPEGDLLKMFRKRKNDVELLKKLKLTLLGLQAVLTDAENKQASNQFVREWLNELRLAVD
SAENLIEQVNYEALKLKVEGKHQNLAEKILKHCRFCNVCLSDHSFLNINEKLEKTIEILE
VLENQIGRLGLQKHFGLTKQETRTPSTSLVDESDIFGRQKEIKDLIDLLLSEDASGRNLT
VVPIVGMGGAGKTTLAKKVYNDAKVKNHFGLKAWYCVSEAYDALRITKGLLQEIGSFEPK
DDGNFNKLQVKLKESLKGKKFLVVLDDVWNDDYNEWDNLRNVFVQGEMGSKIIVTTRKES
VAQTMCADRCTITVGNLSSEDSWSLFKRHSLENRDHPELEEIGKKIANKCKGLPLALKAL
AGVLRGKSEVDEWRNILRSEIWDQQSCWNGILPSLMLSYNDLPPHLKRCFAFCAIYPKDY
EFRKDQVIYLWIANGLVKQFCLGNKYFDELRSRSLFERVPESEWKSEGFVMHDLINDLAQ
TASSKHCIRFEENEGSAVMLEQSRHMSYSMGEKGEFENLKQLFESEQLRTLLPTNNNYFS
KLSKRVLHNILPRLTSLRALSLSCYRIKELPNDLFIKLKILRFLDLSRTEIEKLPDSICV
LYNLETLLLSSCKYLVELPLQMEKLINLRHLDLSNTSRLKMPLHLSKLKSLQMLVGAKFL
VGGSGGFRMEDLGEVHNLYGSLSVLELQNVVDRREALKANIKEKEHVEELYLQWSEGSSA
YDSQTEREILDELHPHTNIKQLEIRGYRGAKFSNWVADPLFLKLVKLSLSDCKDCDSLPA
LGQLCCLKFLYIRGMHGIREVTEEFYGSSLYSKKPFNSLEKLEFRDMREWKQWHVLGSGE
FPKLEKVLIQNCPELTGKFPENLCSLTELKISGCPQLNLDRSQFEGMKQIEVLFINNCNS
VTSLPFSILPSSLKIISIRNCEKLKLEEAVG
>match$6_605_661
SLRALSLSCYRIKELPNDLFIKLKILRFLDLSRTEIEKLPDSICVLYNLETLLLSSC
>match$7_154_174
FLNINEKLEKTIEILEVLENQ
>match$8_525_706
NDLAQTASSKHCIRFEENEGSAVMLEQSRHMSYSMGEKGEFENLKQLFESEQLRTLLPTN
NNYFSKLSKRVLHNILPRLTSLRALSLSCYRIKELPNDLFIKLKILRFLDLSRTEIEKLP
DSICVLYNLETLLLSSCKYLVELPLQMEKLINLRHLDLSNTSRLKMPLHLSKLKSLQMLV
GA
>match$9_208_427
QKEIKDLIDLLLSEDASGRNLTVVPIVGMGGAGKTTLAKKVYNDAKVKNHFGLKAWYCVS
EAYDALRITKGLLQEIGSFEPKDDGNFNKLQVKLKESLKGKKFLVVLDDVWNDDYNEWDN
LRNVFVQGEMGSKIIVTTRKESVAQTMCADRCTITVGNLSSEDSWSLFKRHSLENRDHPE
LEEIGKKIANKCKGLPLALKALAGVLRGKSEVDEWRNILR
>match$10_736_756
LQNVVDRREALKANIKEKEHV
>match$11_38_132
FLSSAFDVLIDRLAPEGDLLKMFRKRKNDVELLKKLKLTLLGLQAVLTDAENKQASNQFV
REWLNELRLAVDSAENLIEQVNYEALKLKVEGKHQ
>match$12_913_1345
CSLTELKISGCPQLNLDRSQFEGMKQIEVLFINNCNSVTSLPFSILPSSLKIISIRNCEK
LKLEEAVGYSNMFLEELRLQECDCIDDMSPEFLPRARELSLERCHNLTRFLIPTATESLT
IQNCENVEILSVAVDSAMTYLEIRNCEKLQEIHLFNLQVLKMSNCKKVVNSRKEWCLQRL
TELEIIHDGSDEEIQHWQLPSSITRLTIKNLKTLSSQVLKSLTSLQYLHVEGNIPSSLVE
QGGLPSSLSELYLGYNDELHSLHLSHLTSLICLHISHCHNLQSLSESALPSSLSELTIFY
CPKLQSLSESALPFSLSQLTISYCDNLQSLSESALPSSLSQLTIINCRNLQSLSESALPS
SLSQLTIINCRNLQSLSESALPSSLSQLTIIDCRNLQSLPAKEMPSSLSILHISRCPLLK
PLLEFDKGKYWQD
>match$13_186_360
LTKQETRTPSTSLVDESDIFGRQKEIKDLIDLLLSEDASGRNLTVVPIVGMGGAGKTTLA
KKVYNDAKVKNHFGLKAWYCVSEAYDALRITKGLLQEIGSFEPKDDGNFNKLQVKLKESL
KGKKFLVVLDDVWNDDYNEWDNLRNVFVQGEMGSKIIVTTRKESVAQTMCADRCT
>match$14_101_128
LNELRLAVDSAENLIEQVNYEALKLKVE
>match$15_1_151
CFAFCAIYTKDHEFWKDQVIYLWIANGLVKQFCLGNKYFDELRSRSLFERVLESEWKSDG
FVMHGLINDLAQTASSKHCISLEENEGSADMLEQSRHMSYSMGEDGDFEKLKRLSESEQL
RTLLSTNDYYSLSHISKRVLHNILPRLTSLR
>match$16_1_151
CFAFCAIYTKDHEFWKDQVIYLWIANGLVKQFCLGNKYFDELRSRSLFERVLESEWKSDG
FVMHGLINDLAQTASSKHCISLEENEGSADMLEQSRHMSYSMGEDGDFEKLKRLSESEQL
RTLLSTNDYYSLSHISKRVLHNILPRLTSLR
>match$17_44_64
LEKLKDTLLGLQIVLSDAENK
>match$18_71_102
VRKWLNKLRSAVESAENLIEQFNYEALKLKVE
>match$19_12_106
FLSSAFDILIDRLAPEGDLFKMFRKRKNDVELLEKLKDTLLGLQIVLSDAENKQASNRLV
RKWLNKLRSAVESAENLIEQFNYEALKLKVEGKHQ
```
