## Supplementary material for "RefPlantNLR: a comprehensive collection of experimentally validated plant NLRs": Candidate_sites_interpro.299.gff3

```
##gff-version 3
##feature-ontology http://song.cvs.sourceforge.net/viewvc/song/ontology/sofa.obo?revision=1.269
##interproscan-version 5.47-82.0
##sequence-region VICTR:0-4879 1 4879
VICTR:0-4879	provided_by_user	nucleic_acid	1	4879	.	+	.	ID=VICTR:0-4879;Name=VICTR:0-4879;md5=51d6aa36143d474b32fa22e2ef8a619
VICTR:0-4879_orf49	getorf	ORF	3047	4276	.	+	.	Target=pep_VICTR:0-4879_3047_4276 1 410;ID=orf_VICTR:0-4879_3047_4276;Name=VICTR:0-4879_orf49;md5=51d6aa36143d474b32fa22e2ef8a619
VICTR:0-4879_orf49	getorf	polypeptide	1	410	.	+	.	ID=pep_VICTR:0-4879_3047_4276;md5=4cf95824002bcf17085f721e3cce919c
VICTR:0-4879_orf49	Gene3D	protein_match	78	152	1.3E-5	+	.	date=16-11-2020;Target=null 78 152;ID=match$1_78_152;Name=G3DSA:3.80.10.10;status=T;Dbxref="InterPro:IPR032675"
VICTR:0-4879_orf49	PANTHER	protein_match	88	376	4.9E-49	+	.	date=16-11-2020;Target=null 88 376;ID=match$2_88_376;Name=PTHR11017;status=T
VICTR:0-4879_orf49	PANTHER	protein_match	16	71	4.9E-49	+	.	date=16-11-2020;Target=null 16 71;ID=match$3_16_71;Name=PTHR11017;status=T
VICTR:0-4879_orf49	Gene3D	protein_match	7	77	2.3E-11	+	.	date=16-11-2020;Target=null 7 77;ID=match$4_7_77;Name=G3DSA:3.80.10.10;status=T;Dbxref="InterPro:IPR032675"
VICTR:0-4879_orf49	PANTHER	protein_match	16	71	4.9E-49	+	.	date=16-11-2020;Target=null 16 71;ID=match$5_16_71;Name=PTHR11017:SF228;status=T
VICTR:0-4879_orf49	PANTHER	protein_match	88	376	4.9E-49	+	.	date=16-11-2020;Target=null 88 376;ID=match$6_88_376;Name=PTHR11017:SF228;status=T
##sequence-region VICTR:0-4879 1 4879
VICTR:0-4879	provided_by_user	nucleic_acid	1	4879	.	+	.	ID=VICTR:0-4879;Name=VICTR:0-4879;md5=51d6aa36143d474b32fa22e2ef8a619
VICTR:0-4879_orf33	getorf	ORF	2402	2935	.	+	.	Target=pep_VICTR:0-4879_2402_2935 1 178;ID=orf_VICTR:0-4879_2402_2935;Name=VICTR:0-4879_orf33;md5=51d6aa36143d474b32fa22e2ef8a619
VICTR:0-4879_orf33	getorf	polypeptide	1	178	.	+	.	ID=pep_VICTR:0-4879_2402_2935;md5=15345e7c0e8ad41392452e7578f62537
VICTR:0-4879_orf33	PANTHER	protein_match	10	111	1.6E-29	+	.	date=16-11-2020;Target=null 10 111;ID=match$7_10_111;Name=PTHR11017;status=T
VICTR:0-4879_orf33	Gene3D	protein_match	1	150	2.3E-19	+	.	date=16-11-2020;Target=null 1 150;ID=match$8_1_150;Name=G3DSA:3.80.10.10;status=T;Dbxref="InterPro:IPR032675"
VICTR:0-4879_orf33	PANTHER	protein_match	10	111	1.6E-29	+	.	date=16-11-2020;Target=null 10 111;ID=match$9_10_111;Name=PTHR11017:SF228;status=T
##sequence-region VICTR:0-4879 1 4879
VICTR:0-4879	provided_by_user	nucleic_acid	1	4879	.	+	.	ID=VICTR:0-4879;Name=VICTR:0-4879;md5=51d6aa36143d474b32fa22e2ef8a619
VICTR:0-4879_orf19	getorf	ORF	752	1936	.	+	.	Target=pep_VICTR:0-4879_752_1936 1 395;ID=orf_VICTR:0-4879_752_1936;Name=VICTR:0-4879_orf19;md5=51d6aa36143d474b32fa22e2ef8a619
VICTR:0-4879_orf19	getorf	polypeptide	1	395	.	+	.	ID=pep_VICTR:0-4879_752_1936;md5=8fa2a37f9d11f541bdc49233f21e957c
VICTR:0-4879_orf19	Gene3D	protein_match	23	196	1.3E-21	+	.	date=16-11-2020;Target=null 23 196;ID=match$10_23_196;Name=G3DSA:3.40.50.300;status=T
VICTR:0-4879_orf19	SMART	protein_match	57	203	0.001	+	.	date=16-11-2020;Target=null 57 203;ID=match$11_57_203;Name=SM00382;status=T;Dbxref="InterPro:IPR003593"
VICTR:0-4879_orf19	Pfam	protein_match	52	284	6.1E-16	+	.	date=16-11-2020;Target=null 52 284;ID=match$12_52_284;signature_desc=NB-ARC domain;Name=PF00931;status=T;Dbxref="InterPro:IPR002182"
VICTR:0-4879_orf19	PANTHER	protein_match	6	381	1.1E-205	+	.	date=16-11-2020;Target=null 6 381;ID=match$13_6_381;Name=PTHR11017:SF228;status=T
VICTR:0-4879_orf19	PANTHER	protein_match	6	381	1.1E-205	+	.	date=16-11-2020;Target=null 6 381;ID=match$14_6_381;Name=PTHR11017;status=T
##sequence-region VICTR:0-4879 1 4879
VICTR:0-4879	provided_by_user	nucleic_acid	1	4879	.	+	.	ID=VICTR:0-4879;Name=VICTR:0-4879;md5=51d6aa36143d474b32fa22e2ef8a619
VICTR:0-4879_orf8	getorf	ORF	78	725	.	+	.	Target=pep_VICTR:0-4879_78_725 1 216;ID=orf_VICTR:0-4879_78_725;Name=VICTR:0-4879_orf8;md5=51d6aa36143d474b32fa22e2ef8a619
VICTR:0-4879_orf8	getorf	polypeptide	1	216	.	+	.	ID=pep_VICTR:0-4879_78_725;md5=cd6034f2bf2195a66e65980303551c95
VICTR:0-4879_orf8	Gene3D	protein_match	54	216	2.0E-53	+	.	date=16-11-2020;Target=null 54 216;ID=match$15_54_216;Name=G3DSA:3.40.50.10140;status=T;Dbxref="InterPro:IPR035897"
VICTR:0-4879_orf8	PANTHER	protein_match	50	204	1.0E-49	+	.	date=16-11-2020;Target=null 50 204;ID=match$16_50_204;Name=PTHR32009:SF60;status=T
VICTR:0-4879_orf8	Pfam	protein_match	61	195	3.6E-42	+	.	date=16-11-2020;Target=null 61 195;ID=match$17_61_195;signature_desc=TIR domain;Name=PF01582;status=T;Dbxref="InterPro:IPR000157"
VICTR:0-4879_orf8	SMART	protein_match	60	194	1.6E-48	+	.	date=16-11-2020;Target=null 60 194;ID=match$18_60_194;Name=SM00255;status=T;Dbxref="InterPro:IPR000157"
VICTR:0-4879_orf8	PANTHER	protein_match	50	204	1.0E-49	+	.	date=16-11-2020;Target=null 50 204;ID=match$19_50_204;Name=PTHR32009;status=T
##sequence-region VICTR:0-4879 1 4879
VICTR:0-4879	provided_by_user	nucleic_acid	1	4879	.	+	.	ID=VICTR:0-4879;Name=VICTR:0-4879;md5=51d6aa36143d474b32fa22e2ef8a619
VICTR:0-4879_orf27	getorf	ORF	1994	2353	.	+	.	Target=pep_VICTR:0-4879_1994_2353 1 120;ID=orf_VICTR:0-4879_1994_2353;Name=VICTR:0-4879_orf27;md5=51d6aa36143d474b32fa22e2ef8a619
VICTR:0-4879_orf27	getorf	polypeptide	1	120	.	+	.	ID=pep_VICTR:0-4879_1994_2353;md5=377c9e96c0992f27906436027d0e124e
VICTR:0-4879_orf27	Pfam	protein_match	86	103	1.7E-8	+	.	date=16-11-2020;Target=null 86 103;ID=match$20_86_103;signature_desc=Leucine Rich Repeat;Name=PF07725;status=T;Dbxref="InterPro:IPR011713"
VICTR:0-4879_orf27	PANTHER	protein_match	7	108	1.3E-40	+	.	date=16-11-2020;Target=null 7 108;ID=match$21_7_108;Name=PTHR11017:SF228;status=T
VICTR:0-4879_orf27	PANTHER	protein_match	7	108	1.3E-40	+	.	date=16-11-2020;Target=null 7 108;ID=match$22_7_108;Name=PTHR11017;status=T
##FASTA
>pep_VICTR:0-4879_1994_2353
YHIFQGTRKVLGISLDTSKVSEFCVHENAFKGMGNLLFLDISSKTFIEEEVKVHLPEKIN
YYSVQPKQLIWDRFPLKCMPYTFLRNLVKLEMHDSKLEKLWEGAMVRFKNKLLMLIVVFK
>pep_VICTR:0-4879_2402_2935
VQSFTCLKELDMWASKYLKEIPDLSKATNIEKLDFGHCWSLVELPSSIRNLNKLLELNME
YCGELETLPTGFNLKSLDYLNFNECWKLRTFPEFATNISNLILAETSIEEYPSNLYFKNV
RELSMGKADSDENKCQGVKVYVVLSNIMRIHYMFFFSKCKGKSCIEYYQVNQQTKNAK
>pep_VICTR:0-4879_3047_4276
IVYLVQPFMPMLSPTLTLLELWNIPNLVELSSSFQNLNNLERLDICYCRNLESLPTGINL
ESLVSLNLFGCSRLKRFPDISTNIKYLDLDQTGIEEVPWQIENFFNLTKLTMKGCRELKC
VSLNIFKLKHLGEVSFSNCGALTRVDLSCYPSGVEMMKADNADIVSEETTSSLPDSCVLN
VNFMDCVNLDREPVLHQQSIIFNSMILPGEEVPSYFTYRTSDSQPFGTSSSLPIPLLPTQ
LSQPFFRFRVCAVVSASNGVYIGVYSRFKGRIGNKFDSFGEVHNFMEIEKGIHLCIFDCR
IRLYKDNVPLSQLNYDHVDINIHITSGDWRSTVVLKEWGIRLLETGSSAENRLGNPNSTL
PHVSQAEEGNMGYYTHVQGLVNEIENSEDSGDNNVETERSKKRMRVSIKH
>pep_VICTR:0-4879_752_1936
IIFHLIRDDEAKMIEEIANDVLAKLLLTSSTDSAENSIGIEDHIANMSVLLKLEAEEVRM
VGIWGSSGIGKTTIARALFNQLSRHFPVSKFIDRAFVYKSRETYKGANPDDPNMKLHLQG
CFLSEILGKKDIKIDHLGALGERLKHQKTLIIIDDLDDLVVLDSLVGKTNWFGCGSRIIV
ITNNKQFLRAHGIDHIYEVSLPSKERAQEMFCQSAFGENSPPEGFEELVVEIAWLAGSLP
LGLTVFGSALRGRKKEYWVKMLPRLQNDLDGNIEETLKVSYDAIGNVKDQALFRLIACLF
NHVKVRDIELLLADSGLDVNIALENLVDKSLIHVRNDHVEMHRLLQETGRNIVRSQSTDN
PGEREFLVDSNDSRTVLSEGIVSLFFSCATFSIRG
>pep_VICTR:0-4879_78_725
KLVWPSYLSAVMLNVLYPPRQTHYLSSISLLKISISKVFVSSFLLLTLSMASSSSSRNWV
YDVFLSFSGKDVRVTFRSHFLKELDRKLISAFRDNEIERSHSLWPDLEQAIKDSRIAVVV
FSKNYASSSWCLNELLEIVNCNDKIIIPVFYGVDPSQVRYQIGEFGSIFEKTCKRQTEEV
KNQWKKALTDVANMLGFDSAKWYDFYTKFIIRYILK
>match$1_78_152
PDISTNIKYLDLDQTGIEEVPWQIENFFNLTKLTMKGCRELKCVSLNIFKLKHLGEVSFS
NCGALTRVDLSCYPS
>match$2_88_376
DLDQTGIEEVPWQIENFFNLTKLTMKGCRELKCVSLNIFKLKHLGEVSFSNCGALTRVDL
SCYPSGVEMMKADNADIVSEETTSSLPDSCVLNVNFMDCVNLDREPVLHQQSIIFNSMIL
PGEEVPSYFTYRTSDSQPFGTSSSLPIPLLPTQLSQPFFRFRVCAVVSASNGVYIGVYSR
FKGRIGNKFDSFGEVHNFMEIEKGIHLCIFDCRIRLYKDNVPLSQLNYDHVDINIHITSG
DWRSTVVLKEWGIRLLETGSSAENRLGNPNSTLPHVSQAEEGNMGYYTH
>match$3_16_71
LTLLELWNIPNLVELSSSFQNLNNLERLDICYCRNLESLPTGINLESLVSLNLFGC
>match$4_7_77
PFMPMLSPTLTLLELWNIPNLVELSSSFQNLNNLERLDICYCRNLESLPTGINLESLVSL
NLFGCSRLKRF
>match$5_16_71
LTLLELWNIPNLVELSSSFQNLNNLERLDICYCRNLESLPTGINLESLVSLNLFGC
>match$6_88_376
DLDQTGIEEVPWQIENFFNLTKLTMKGCRELKCVSLNIFKLKHLGEVSFSNCGALTRVDL
SCYPSGVEMMKADNADIVSEETTSSLPDSCVLNVNFMDCVNLDREPVLHQQSIIFNSMIL
PGEEVPSYFTYRTSDSQPFGTSSSLPIPLLPTQLSQPFFRFRVCAVVSASNGVYIGVYSR
FKGRIGNKFDSFGEVHNFMEIEKGIHLCIFDCRIRLYKDNVPLSQLNYDHVDINIHITSG
DWRSTVVLKEWGIRLLETGSSAENRLGNPNSTLPHVSQAEEGNMGYYTH
>match$7_10_111
LDMWASKYLKEIPDLSKATNIEKLDFGHCWSLVELPSSIRNLNKLLELNMEYCGELETLP
TGFNLKSLDYLNFNECWKLRTFPEFATNISNLILAETSIEEY
>match$8_1_150
VQSFTCLKELDMWASKYLKEIPDLSKATNIEKLDFGHCWSLVELPSSIRNLNKLLELNME
YCGELETLPTGFNLKSLDYLNFNECWKLRTFPEFATNISNLILAETSIEEYPSNLYFKNV
RELSMGKADSDENKCQGVKVYVVLSNIMRI
>match$9_10_111
LDMWASKYLKEIPDLSKATNIEKLDFGHCWSLVELPSSIRNLNKLLELNMEYCGELETLP
TGFNLKSLDYLNFNECWKLRTFPEFATNISNLILAETSIEEY
>match$10_23_196
AKLLLTSSTDSAENSIGIEDHIANMSVLLKLEAEEVRMVGIWGSSGIGKTTIARALFNQL
SRHFPVSKFIDRAFVYKSRETYKGANPDDPNMKLHLQGCFLSEILGKKDIKIDHLGALGE
RLKHQKTLIIIDDLDDLVVLDSLVGKTNWFGCGSRIIVITNNKQFLRAHGIDHI
>match$11_57_203
EVRMVGIWGSSGIGKTTIARALFNQLSRHFPVSKFIDRAFVYKSRETYKGANPDDPNMKL
HLQGCFLSEILGKKDIKIDHLGALGERLKHQKTLIIIDDLDDLVVLDSLVGKTNWFGCGS
RIIVITNNKQFLRAHGIDHIYEVSLPS
>match$12_52_284
KLEAEEVRMVGIWGSSGIGKTTIARALFNQLSRHFPVSKFIDRAFVYKSRETYKGANPDD
PNMKLHLQGCFLSEILGKKDIKIDHLGALGERLKHQKTLIIIDDLDDLVVLDSLVGKTNW
FGCGSRIIVITNNKQFLRAHGIDHIYEVSLPSKERAQEMFCQSAFGENSPPEGFEELVVE
IAWLAGSLPLGLTVFGSALRGRKKEYWVKMLPRLQNDLDGNIEETLKVSYDAI
>match$13_6_381
IRDDEAKMIEEIANDVLAKLLLTSSTDSAENSIGIEDHIANMSVLLKLEAEEVRMVGIWG
SSGIGKTTIARALFNQLSRHFPVSKFIDRAFVYKSRETYKGANPDDPNMKLHLQGCFLSE
ILGKKDIKIDHLGALGERLKHQKTLIIIDDLDDLVVLDSLVGKTNWFGCGSRIIVITNNK
QFLRAHGIDHIYEVSLPSKERAQEMFCQSAFGENSPPEGFEELVVEIAWLAGSLPLGLTV
FGSALRGRKKEYWVKMLPRLQNDLDGNIEETLKVSYDAIGNVKDQALFRLIACLFNHVKV
RDIELLLADSGLDVNIALENLVDKSLIHVRNDHVEMHRLLQETGRNIVRSQSTDNPGERE
FLVDSNDSRTVLSEGI
>match$14_6_381
IRDDEAKMIEEIANDVLAKLLLTSSTDSAENSIGIEDHIANMSVLLKLEAEEVRMVGIWG
SSGIGKTTIARALFNQLSRHFPVSKFIDRAFVYKSRETYKGANPDDPNMKLHLQGCFLSE
ILGKKDIKIDHLGALGERLKHQKTLIIIDDLDDLVVLDSLVGKTNWFGCGSRIIVITNNK
QFLRAHGIDHIYEVSLPSKERAQEMFCQSAFGENSPPEGFEELVVEIAWLAGSLPLGLTV
FGSALRGRKKEYWVKMLPRLQNDLDGNIEETLKVSYDAIGNVKDQALFRLIACLFNHVKV
RDIELLLADSGLDVNIALENLVDKSLIHVRNDHVEMHRLLQETGRNIVRSQSTDNPGERE
FLVDSNDSRTVLSEGI
>match$15_54_216
SSSRNWVYDVFLSFSGKDVRVTFRSHFLKELDRKLISAFRDNEIERSHSLWPDLEQAIKD
SRIAVVVFSKNYASSSWCLNELLEIVNCNDKIIIPVFYGVDPSQVRYQIGEFGSIFEKTC
KRQTEEVKNQWKKALTDVANMLGFDSAKWYDFYTKFIIRYILK
>match$16_50_204
MASSSSSRNWVYDVFLSFSGKDVRVTFRSHFLKELDRKLISAFRDNEIERSHSLWPDLEQ
AIKDSRIAVVVFSKNYASSSWCLNELLEIVNCNDKIIIPVFYGVDPSQVRYQIGEFGSIF
EKTCKRQTEEVKNQWKKALTDVANMLGFDSAKWYD
>match$17_61_195
YDVFLSFSGKDVRVTFRSHFLKELDRKLISAFRDNEIERSHSLWPDLEQAIKDSRIAVVV
FSKNYASSSWCLNELLEIVNCNDKIIIPVFYGVDPSQVRYQIGEFGSIFEKTCKRQTEEV
KNQWKKALTDVANML
>match$18_60_194
VYDVFLSFSGKDVRVTFRSHFLKELDRKLISAFRDNEIERSHSLWPDLEQAIKDSRIAVV
VFSKNYASSSWCLNELLEIVNCNDKIIIPVFYGVDPSQVRYQIGEFGSIFEKTCKRQTEE
VKNQWKKALTDVANM
>match$19_50_204
MASSSSSRNWVYDVFLSFSGKDVRVTFRSHFLKELDRKLISAFRDNEIERSHSLWPDLEQ
AIKDSRIAVVVFSKNYASSSWCLNELLEIVNCNDKIIIPVFYGVDPSQVRYQIGEFGSIF
EKTCKRQTEEVKNQWKKALTDVANMLGFDSAKWYD
>match$20_86_103
NLVKLEMHDSKLEKLWEG
>match$21_7_108
TRKVLGISLDTSKVSEFCVHENAFKGMGNLLFLDISSKTFIEEEVKVHLPEKINYYSVQP
KQLIWDRFPLKCMPYTFLRNLVKLEMHDSKLEKLWEGAMVRF
>match$22_7_108
TRKVLGISLDTSKVSEFCVHENAFKGMGNLLFLDISSKTFIEEEVKVHLPEKINYYSVQP
KQLIWDRFPLKCMPYTFLRNLVKLEMHDSKLEKLWEGAMVRF
```
