## Supplementary material for "RefPlantNLR: a comprehensive collection of experimentally validated plant NLRs": Candidate_sites_interpro.300.gff3

```
##gff-version 3
##feature-ontology http://song.cvs.sourceforge.net/viewvc/song/ontology/sofa.obo?revision=1.269
##interproscan-version 5.47-82.0
##sequence-region Vat:0-10921 1 10921
Vat:0-10921	provided_by_user	nucleic_acid	1	10921	.	+	.	ID=Vat:0-10921;Name=Vat:0-10921;md5=f9bc2b2a355fff503aec0ae7ebb9c29b
Vat:0-10921_orf85	getorf	ORF	5264	6436	.	+	.	Target=pep_Vat:0-10921_5264_6436 1 391;ID=orf_Vat:0-10921_5264_6436;Name=Vat:0-10921_orf85;md5=f9bc2b2a355fff503aec0ae7ebb9c29b
Vat:0-10921_orf85	getorf	polypeptide	1	391	.	+	.	ID=pep_Vat:0-10921_5264_6436;md5=56badf756f99e4458ecb860b1a4a64c4
Vat:0-10921_orf85	Gene3D	protein_match	213	374	9.3E-9	+	.	date=16-11-2020;Target=null 213 374;ID=match$1_213_374;Name=G3DSA:3.80.10.10;status=T;Dbxref="InterPro:IPR032675"
Vat:0-10921_orf85	Gene3D	protein_match	1	212	2.8E-17	+	.	date=16-11-2020;Target=null 1 212;ID=match$1_1_212;Name=G3DSA:3.80.10.10;status=T;Dbxref="InterPro:IPR032675"
Vat:0-10921_orf85	PANTHER	protein_match	222	365	5.4E-25	+	.	date=16-11-2020;Target=null 222 365;ID=match$2_222_365;Name=PTHR33463:SF50;status=T
Vat:0-10921_orf85	PANTHER	protein_match	11	80	5.4E-25	+	.	date=16-11-2020;Target=null 11 80;ID=match$3_11_80;Name=PTHR33463:SF50;status=T
Vat:0-10921_orf85	PANTHER	protein_match	11	80	5.4E-25	+	.	date=16-11-2020;Target=null 11 80;ID=match$4_11_80;Name=PTHR33463;status=T
Vat:0-10921_orf85	PANTHER	protein_match	222	365	5.4E-25	+	.	date=16-11-2020;Target=null 222 365;ID=match$5_222_365;Name=PTHR33463;status=T
##sequence-region Vat:0-10921 1 10921
Vat:0-10921	provided_by_user	nucleic_acid	1	10921	.	+	.	ID=Vat:0-10921;Name=Vat:0-10921;md5=f9bc2b2a355fff503aec0ae7ebb9c29b
Vat:0-10921_orf71	getorf	ORF	2193	5027	.	+	.	Target=pep_Vat:0-10921_2193_5027 1 945;ID=orf_Vat:0-10921_2193_5027;Name=Vat:0-10921_orf71;md5=f9bc2b2a355fff503aec0ae7ebb9c29b
Vat:0-10921_orf71	getorf	polypeptide	1	945	.	+	.	ID=pep_Vat:0-10921_2193_5027;md5=e935c520484c81373068990a2e09ec96
Vat:0-10921_orf71	Pfam	protein_match	206	445	6.3E-45	+	.	date=16-11-2020;Target=null 206 445;ID=match$6_206_445;signature_desc=NB-ARC domain;Name=PF00931;status=T;Dbxref="InterPro:IPR002182"
Vat:0-10921_orf71	PANTHER	protein_match	53	866	2.4E-193	+	.	date=16-11-2020;Target=null 53 866;ID=match$7_53_866;Name=PTHR33463:SF49;status=T
Vat:0-10921_orf71	Coils	protein_match	83	110	.	+	.	date=16-11-2020;Target=null 83 110;ID=match$8_83_110;Name=Coil;status=T
Vat:0-10921_orf71	Gene3D	protein_match	188	355	3.3E-28	+	.	date=16-11-2020;Target=null 188 355;ID=match$9_188_355;Name=G3DSA:3.40.50.300;status=T
Vat:0-10921_orf71	Gene3D	protein_match	356	435	6.1E-7	+	.	date=16-11-2020;Target=null 356 435;ID=match$10_356_435;Name=G3DSA:1.10.8.430;status=T
Vat:0-10921_orf71	PANTHER	protein_match	53	866	2.4E-193	+	.	date=16-11-2020;Target=null 53 866;ID=match$11_53_866;Name=PTHR33463;status=T
##sequence-region Vat:0-10921 1 10921
Vat:0-10921	provided_by_user	nucleic_acid	1	10921	.	+	.	ID=Vat:0-10921;Name=Vat:0-10921;md5=f9bc2b2a355fff503aec0ae7ebb9c29b
Vat:0-10921_orf102	getorf	ORF	7153	8115	.	+	.	Target=pep_Vat:0-10921_7153_8115 1 321;ID=orf_Vat:0-10921_7153_8115;Name=Vat:0-10921_orf102;md5=f9bc2b2a355fff503aec0ae7ebb9c29b
Vat:0-10921_orf102	getorf	polypeptide	1	321	.	+	.	ID=pep_Vat:0-10921_7153_8115;md5=41fa8ee4e058152ca1fd97ea91d95618
Vat:0-10921_orf102	PANTHER	protein_match	93	264	4.4E-22	+	.	date=16-11-2020;Target=null 93 264;ID=match$12_93_264;Name=PTHR33463:SF73;status=T
Vat:0-10921_orf102	Gene3D	protein_match	27	266	4.6E-21	+	.	date=16-11-2020;Target=null 27 266;ID=match$13_27_266;Name=G3DSA:3.80.10.10;status=T;Dbxref="InterPro:IPR032675"
Vat:0-10921_orf102	PANTHER	protein_match	93	264	4.4E-22	+	.	date=16-11-2020;Target=null 93 264;ID=match$14_93_264;Name=PTHR33463;status=T
##FASTA
>pep_Vat:0-10921_2193_5027
FLLGDLYVFTPTFLLGKIFKIIMVHSSWFFSSSSIFVGFDPFQAQEQRIIMDILISVTAK
IAEYTVEPVGRQLGYVFFIRSNFQKLKTQVEKLKITRESVQHKIHSARRNAEDIKPAVEE
WLKKVDDFVRESDEILANEGGHGGLCSTYLVQRHKLSRKASKMVDEVLEMKNEGESFDMV
SYKSVIPSVDCSLPKVPDFLDFESRKSIMEQIMDALSDGNVHRIGVYGMGGVGKTMLVKD
ILRKIVESKKPFDEVVTSTISQTPDFRSIQGQLADKLGLKFEQETIEGRATILRKRLKME
RSILVVLDDVWEYIDLETIGIPSVEDHTGCKILFTTRIKHLISNQMCANKIFEIKVLGKD
ESWNLFKAMAGDIVDASDLKPIAIRIVRECAGLPIAITTVAKALRNKPSDIWNDALDQLK
TVDVGMANIGEMEKKVYLSLKLSYDCLGYEEVKLLFLLCSMFPEDFSIDVEGLHVYAMGM
GFLHGVDTVVKGRRRIKKLVDDLISSSLLQQYSEYGCNYVKMHDMVRDVALLIASKNEHV
RTLSYVKRSNEEWEEEKLLGNHTAVFIDGLHYPLPKLTLPKVQLLRLVAKYCWEHNKRVS
VVETFFEEMKELKGLVVENVNISLMQRPSDVYSLANIRVLRLERCQLLGSIDWIGELKKL
EILDFSESNITQIPTTMSQLTQLKVLNLSSCEQLEVIPPNILSKLTKLEELDLETFDGWE
GEEWYEGRKNASLSELKCLRHLYALNLTIQDEEIMPENLFLVGKLKLQKFNICIGCESKL
KYTFAYKNRIKNFIGIKMESGRCLDDWIKNLLKRSDNVLLEGSVCSKVLHSELVGANNFV
SLQYLYLYDNSKFQHFINVSNTINIEESFFSEMVNFINTFFYVSIYTSKFINHLFVHFYC
SFHKFLLTFVVSNDIRDKILFFFVLEGSSLGVERLFLVSYINDNI
>pep_Vat:0-10921_5264_6436
VSLPNLEKLEIVNAKSLKMIWSNNVPILNSFSKLEEIKIYSCNNLQKVLFPPNMMDILTC
LKVLEIKNCDLLEGIFEAQEPISVVESNNLPILNSFSKLEEIRIWSCNNLQKVLFPSNMM
GILPCLKVLDIRGCELLEGIFEVQEPISVVESNSVPILNSFSKLEKIRIWSCNNLQKILF
PSNMMGILTCLKVLEIRDCELLEGIFEVQEPISVVESNNLPILNSFSKLEEIRIGSCNNL
QKVLFPPNMMGILTCLKVLEIRHCNLLEGIFEVQEPISIVEASPILLQNLSSLMLCNLPN
LEYVWSKNPYELLSLENIKSLTIDKCPRLRREYSVKILKQLEDVSIDIKQLMKVIEKEKS
AHHNMLESKQWETSSSSKVRIYSTRKHVCSI
>pep_Vat:0-10921_7153_8115
LINNLCANISYYCIYLIDFDHQDGVLRLGDGSKLFPNLKSLKLYGFVDYNSTHLPMEMLQ
ILFQLVVFELEGAFLEEIFPSNILIPSYMVLRRLALSKLPKLKHLWSEECSQNNITSVLQ
HLISLRISECGRLSSLLSSIVCFTNLKHLRVYKCDGLTHLLNPSVATTLVQLESLTIEEC
KRMSSVIEGGSTEEDGNDEMVVFNNLQHLYIFNCSNLTSFYCGRCIIKFPCLRQVDIWNC
SEMKVFSLGIVSTPRLKYENFSLKNDYDDERCHPKYPKDMLVEDMNVITREYWEDNVDTG
IPNLFAEQVCIFNYLFIFGNN
>match$1_1_212
VSLPNLEKLEIVNAKSLKMIWSNNVPILNSFSKLEEIKIYSCNNLQKVLFPPNMMDILTC
LKVLEIKNCDLLEGIFEAQEPISVVESNNLPILNSFSKLEEIRIWSCNNLQKVLFPSNMM
GILPCLKVLDIRGCELLEGIFEVQEPISVVESNSVPILNSFSKLEKIRIWSCNNLQKILF
PSNMMGILTCLKVLEIRDCELLEGIFEVQEPI
>match$1_213_374
SVVESNNLPILNSFSKLEEIRIGSCNNLQKVLFPPNMMGILTCLKVLEIRHCNLLEGIFE
VQEPISIVEASPILLQNLSSLMLCNLPNLEYVWSKNPYELLSLENIKSLTIDKCPRLRRE
YSVKILKQLEDVSIDIKQLMKVIEKEKSAHHNMLESKQWETS
>match$2_222_365
ILNSFSKLEEIRIGSCNNLQKVLFPPNMMGILTCLKVLEIRHCNLLEGIFEVQEPISIVE
ASPILLQNLSSLMLCNLPNLEYVWSKNPYELLSLENIKSLTIDKCPRLRREYSVKILKQL
EDVSIDIKQLMKVIEKEKSAHHNM
>match$3_11_80
IVNAKSLKMIWSNNVPILNSFSKLEEIKIYSCNNLQKVLFPPNMMDILTCLKVLEIKNCD
LLEGIFEAQE
>match$4_11_80
IVNAKSLKMIWSNNVPILNSFSKLEEIKIYSCNNLQKVLFPPNMMDILTCLKVLEIKNCD
LLEGIFEAQE
>match$5_222_365
ILNSFSKLEEIRIGSCNNLQKVLFPPNMMGILTCLKVLEIRHCNLLEGIFEVQEPISIVE
ASPILLQNLSSLMLCNLPNLEYVWSKNPYELLSLENIKSLTIDKCPRLRREYSVKILKQL
EDVSIDIKQLMKVIEKEKSAHHNM
>match$6_206_445
KSIMEQIMDALSDGNVHRIGVYGMGGVGKTMLVKDILRKIVESKKPFDEVVTSTISQTPD
FRSIQGQLADKLGLKFEQETIEGRATILRKRLKMERSILVVLDDVWEYIDLETIGIPSVE
DHTGCKILFTTRIKHLISNQMCANKIFEIKVLGKDESWNLFKAMAGDIVDASDLKPIAIR
IVRECAGLPIAITTVAKALRNKPSDIWNDALDQLKTVDVGMANIGEMEKKVYLSLKLSYD
>match$7_53_866
ILISVTAKIAEYTVEPVGRQLGYVFFIRSNFQKLKTQVEKLKITRESVQHKIHSARRNAE
DIKPAVEEWLKKVDDFVRESDEILANEGGHGGLCSTYLVQRHKLSRKASKMVDEVLEMKN
EGESFDMVSYKSVIPSVDCSLPKVPDFLDFESRKSIMEQIMDALSDGNVHRIGVYGMGGV
GKTMLVKDILRKIVESKKPFDEVVTSTISQTPDFRSIQGQLADKLGLKFEQETIEGRATI
LRKRLKMERSILVVLDDVWEYIDLETIGIPSVEDHTGCKILFTTRIKHLISNQMCANKIF
EIKVLGKDESWNLFKAMAGDIVDASDLKPIAIRIVRECAGLPIAITTVAKALRNKPSDIW
NDALDQLKTVDVGMANIGEMEKKVYLSLKLSYDCLGYEEVKLLFLLCSMFPEDFSIDVEG
LHVYAMGMGFLHGVDTVVKGRRRIKKLVDDLISSSLLQQYSEYGCNYVKMHDMVRDVALL
IASKNEHVRTLSYVKRSNEEWEEEKLLGNHTAVFIDGLHYPLPKLTLPKVQLLRLVAKYC
WEHNKRVSVVETFFEEMKELKGLVVENVNISLMQRPSDVYSLANIRVLRLERCQLLGSID
WIGELKKLEILDFSESNITQIPTTMSQLTQLKVLNLSSCEQLEVIPPNILSKLTKLEELD
LETFDGWEGEEWYEGRKNASLSELKCLRHLYALNLTIQDEEIMPENLFLVGKLKLQKFNI
CIGCESKLKYTFAYKNRIKNFIGIKMESGRCLDDWIKNLLKRSDNVLLEGSVCSKVLHSE
LVGANNFVSLQYLYLYDNSKFQHFINVSNTINIE
>match$8_83_110
FQKLKTQVEKLKITRESVQHKIHSARRN
>match$9_188_355
SVDCSLPKVPDFLDFESRKSIMEQIMDALSDGNVHRIGVYGMGGVGKTMLVKDILRKIVE
SKKPFDEVVTSTISQTPDFRSIQGQLADKLGLKFEQETIEGRATILRKRLKMERSILVVL
DDVWEYIDLETIGIPSVEDHTGCKILFTTRIKHLISNQMCANKIFEIK
>match$10_356_435
VLGKDESWNLFKAMAGDIVDASDLKPIAIRIVRECAGLPIAITTVAKALRNKPSDIWNDA
LDQLKTVDVGMANIGEMEKK
>match$11_53_866
ILISVTAKIAEYTVEPVGRQLGYVFFIRSNFQKLKTQVEKLKITRESVQHKIHSARRNAE
DIKPAVEEWLKKVDDFVRESDEILANEGGHGGLCSTYLVQRHKLSRKASKMVDEVLEMKN
EGESFDMVSYKSVIPSVDCSLPKVPDFLDFESRKSIMEQIMDALSDGNVHRIGVYGMGGV
GKTMLVKDILRKIVESKKPFDEVVTSTISQTPDFRSIQGQLADKLGLKFEQETIEGRATI
LRKRLKMERSILVVLDDVWEYIDLETIGIPSVEDHTGCKILFTTRIKHLISNQMCANKIF
EIKVLGKDESWNLFKAMAGDIVDASDLKPIAIRIVRECAGLPIAITTVAKALRNKPSDIW
NDALDQLKTVDVGMANIGEMEKKVYLSLKLSYDCLGYEEVKLLFLLCSMFPEDFSIDVEG
LHVYAMGMGFLHGVDTVVKGRRRIKKLVDDLISSSLLQQYSEYGCNYVKMHDMVRDVALL
IASKNEHVRTLSYVKRSNEEWEEEKLLGNHTAVFIDGLHYPLPKLTLPKVQLLRLVAKYC
WEHNKRVSVVETFFEEMKELKGLVVENVNISLMQRPSDVYSLANIRVLRLERCQLLGSID
WIGELKKLEILDFSESNITQIPTTMSQLTQLKVLNLSSCEQLEVIPPNILSKLTKLEELD
LETFDGWEGEEWYEGRKNASLSELKCLRHLYALNLTIQDEEIMPENLFLVGKLKLQKFNI
CIGCESKLKYTFAYKNRIKNFIGIKMESGRCLDDWIKNLLKRSDNVLLEGSVCSKVLHSE
LVGANNFVSLQYLYLYDNSKFQHFINVSNTINIE
>match$12_93_264
RLALSKLPKLKHLWSEECSQNNITSVLQHLISLRISECGRLSSLLSSIVCFTNLKHLRVY
KCDGLTHLLNPSVATTLVQLESLTIEECKRMSSVIEGGSTEEDGNDEMVVFNNLQHLYIF
NCSNLTSFYCGRCIIKFPCLRQVDIWNCSEMKVFSLGIVSTPRLKYENFSLK
>match$13_27_266
RLGDGSKLFPNLKSLKLYGFVDYNSTHLPMEMLQILFQLVVFELEGAFLEEIFPSNILIP
SYMVLRRLALSKLPKLKHLWSEECSQNNITSVLQHLISLRISECGRLSSLLSSIVCFTNL
KHLRVYKCDGLTHLLNPSVATTLVQLESLTIEECKRMSSVIEGGSTEEDGNDEMVVFNNL
QHLYIFNCSNLTSFYCGRCIIKFPCLRQVDIWNCSEMKVFSLGIVSTPRLKYENFSLKND
>match$14_93_264
RLALSKLPKLKHLWSEECSQNNITSVLQHLISLRISECGRLSSLLSSIVCFTNLKHLRVY
KCDGLTHLLNPSVATTLVQLESLTIEECKRMSSVIEGGSTEEDGNDEMVVFNNLQHLYIF
NCSNLTSFYCGRCIIKFPCLRQVDIWNCSEMKVFSLGIVSTPRLKYENFSLK
```
