## Supplementary material for "RefPlantNLR: a comprehensive collection of experimentally validated plant NLRs": Candidate_sites_interpro.301.gff3

```
##gff-version 3
##feature-ontology http://song.cvs.sourceforge.net/viewvc/song/ontology/sofa.obo?revision=1.269
##interproscan-version 5.47-82.0
##sequence-region WRKY19:0-8171 1 8171
WRKY19:0-8171	provided_by_user	nucleic_acid	1	8171	.	+	.	ID=WRKY19:0-8171;Name=WRKY19:0-8171;md5=621611ad41f8ffa4171983cc18da49a5
WRKY19:0-8171_orf52	getorf	ORF	3313	4476	.	+	.	Target=pep_WRKY19:0-8171_3313_4476 1 388;ID=orf_WRKY19:0-8171_3313_4476;Name=WRKY19:0-8171_orf52;md5=621611ad41f8ffa4171983cc18da49a5
WRKY19:0-8171_orf52	getorf	polypeptide	1	388	.	+	.	ID=pep_WRKY19:0-8171_3313_4476;md5=912982515f16658444c947b689314720
WRKY19:0-8171_orf52	Pfam	protein_match	57	266	4.1E-19	+	.	date=16-11-2020;Target=null 57 266;ID=match$1_57_266;signature_desc=NB-ARC domain;Name=PF00931;status=T;Dbxref="InterPro:IPR002182"
WRKY19:0-8171_orf52	Gene3D	protein_match	40	203	2.5E-24	+	.	date=16-11-2020;Target=null 40 203;ID=match$2_40_203;Name=G3DSA:3.40.50.300;status=T
WRKY19:0-8171_orf52	PANTHER	protein_match	25	383	4.2E-168	+	.	date=16-11-2020;Target=null 25 383;ID=match$3_25_383;Name=PTHR11017:SF284;status=T
WRKY19:0-8171_orf52	PANTHER	protein_match	25	383	4.2E-168	+	.	date=16-11-2020;Target=null 25 383;ID=match$4_25_383;Name=PTHR11017;status=T
##sequence-region WRKY19:0-8171 1 8171
WRKY19:0-8171	provided_by_user	nucleic_acid	1	8171	.	+	.	ID=WRKY19:0-8171;Name=WRKY19:0-8171;md5=621611ad41f8ffa4171983cc18da49a5
WRKY19:0-8171_orf17	getorf	ORF	435	1382	.	+	.	Target=pep_WRKY19:0-8171_435_1382 1 316;ID=orf_WRKY19:0-8171_435_1382;Name=WRKY19:0-8171_orf17;md5=621611ad41f8ffa4171983cc18da49a5
WRKY19:0-8171_orf17	getorf	polypeptide	1	316	.	+	.	ID=pep_WRKY19:0-8171_435_1382;md5=19496eea2afc24b949d28d0767028fb4
WRKY19:0-8171_orf17	Gene3D	protein_match	250	293	4.6E-6	+	.	date=16-11-2020;Target=null 250 293;ID=match$5_250_293;Name=G3DSA:1.20.1160.11;status=T;Dbxref="InterPro:IPR036600"
WRKY19:0-8171_orf17	PANTHER	protein_match	13	290	2.5E-115	+	.	date=16-11-2020;Target=null 13 290;ID=match$6_13_290;Name=PTHR32096:SF100;status=T
WRKY19:0-8171_orf17	PANTHER	protein_match	13	290	2.5E-115	+	.	date=16-11-2020;Target=null 13 290;ID=match$7_13_290;Name=PTHR32096;status=T
##sequence-region WRKY19:0-8171 1 8171
WRKY19:0-8171	provided_by_user	nucleic_acid	1	8171	.	+	.	ID=WRKY19:0-8171;Name=WRKY19:0-8171;md5=621611ad41f8ffa4171983cc18da49a5
WRKY19:0-8171_orf72	getorf	ORF	4872	6080	.	+	.	Target=pep_WRKY19:0-8171_4872_6080 1 403;ID=orf_WRKY19:0-8171_4872_6080;Name=WRKY19:0-8171_orf72;md5=621611ad41f8ffa4171983cc18da49a5
WRKY19:0-8171_orf72	getorf	polypeptide	1	403	.	+	.	ID=pep_WRKY19:0-8171_4872_6080;md5=d86877429258f6aea0a25705159cbd94
WRKY19:0-8171_orf72	Gene3D	protein_match	109	225	1.0E-22	+	.	date=16-11-2020;Target=null 109 225;ID=match$8_109_225;Name=G3DSA:3.80.10.10;status=T;Dbxref="InterPro:IPR032675"
WRKY19:0-8171_orf72	Gene3D	protein_match	3	108	4.0E-20	+	.	date=16-11-2020;Target=null 3 108;ID=match$8_3_108;Name=G3DSA:3.80.10.10;status=T;Dbxref="InterPro:IPR032675"
WRKY19:0-8171_orf72	Pfam	protein_match	131	189	6.0E-7	+	.	date=16-11-2020;Target=null 131 189;ID=match$9_131_189;signature_desc=Leucine rich repeat;Name=PF13855;status=T;Dbxref="InterPro:IPR001611"
WRKY19:0-8171_orf72	PANTHER	protein_match	15	192	3.1E-83	+	.	date=16-11-2020;Target=null 15 192;ID=match$10_15_192;Name=PTHR11017;status=T
WRKY19:0-8171_orf72	PANTHER	protein_match	15	192	3.1E-83	+	.	date=16-11-2020;Target=null 15 192;ID=match$11_15_192;Name=PTHR11017:SF284;status=T
WRKY19:0-8171_orf72	Pfam	protein_match	86	128	1.1	+	.	date=16-11-2020;Target=null 86 128;ID=match$12_86_128;signature_desc=Leucine Rich Repeat;Name=PF00560;status=T;Dbxref="InterPro:IPR001611"
WRKY19:0-8171_orf72	Pfam	protein_match	39	58	1.4	+	.	date=16-11-2020;Target=null 39 58;ID=match$12_39_58;signature_desc=Leucine Rich Repeat;Name=PF00560;status=T;Dbxref="InterPro:IPR001611"
##sequence-region WRKY19:0-8171 1 8171
WRKY19:0-8171	provided_by_user	nucleic_acid	1	8171	.	+	.	ID=WRKY19:0-8171;Name=WRKY19:0-8171;md5=621611ad41f8ffa4171983cc18da49a5
WRKY19:0-8171_orf31	getorf	ORF	1710	2477	.	+	.	Target=pep_WRKY19:0-8171_1710_2477 1 256;ID=orf_WRKY19:0-8171_1710_2477;Name=WRKY19:0-8171_orf31;md5=621611ad41f8ffa4171983cc18da49a5
WRKY19:0-8171_orf31	getorf	polypeptide	1	256	.	+	.	ID=pep_WRKY19:0-8171_1710_2477;md5=b7d075633c60dde9c00a181d8987021c
WRKY19:0-8171_orf31	Pfam	protein_match	117	173	4.2E-22	+	.	date=16-11-2020;Target=null 117 173;ID=match$13_117_173;signature_desc=WRKY DNA -binding domain;Name=PF03106;status=T;Dbxref="InterPro:IPR003657"
WRKY19:0-8171_orf31	SMART	protein_match	116	174	1.9E-30	+	.	date=16-11-2020;Target=null 116 174;ID=match$14_116_174;Name=SM00774;status=T;Dbxref="InterPro:IPR003657"
WRKY19:0-8171_orf31	Gene3D	protein_match	103	176	5.5E-24	+	.	date=16-11-2020;Target=null 103 176;ID=match$15_103_176;Name=G3DSA:2.20.25.80;status=T;Dbxref="InterPro:IPR036576"
WRKY19:0-8171_orf31	PANTHER	protein_match	37	249	3.8E-95	+	.	date=16-11-2020;Target=null 37 249;ID=match$16_37_249;Name=PTHR32096:SF100;status=T
WRKY19:0-8171_orf31	PANTHER	protein_match	37	249	3.8E-95	+	.	date=16-11-2020;Target=null 37 249;ID=match$17_37_249;Name=PTHR32096;status=T
##sequence-region WRKY19:0-8171 1 8171
WRKY19:0-8171	provided_by_user	nucleic_acid	1	8171	.	+	.	ID=WRKY19:0-8171;Name=WRKY19:0-8171;md5=621611ad41f8ffa4171983cc18da49a5
WRKY19:0-8171_orf41	getorf	ORF	2764	3246	.	+	.	Target=pep_WRKY19:0-8171_2764_3246 1 161;ID=orf_WRKY19:0-8171_2764_3246;Name=WRKY19:0-8171_orf41;md5=621611ad41f8ffa4171983cc18da49a5
WRKY19:0-8171_orf41	getorf	polypeptide	1	161	.	+	.	ID=pep_WRKY19:0-8171_2764_3246;md5=0d9732c8247cc5637740601ebb753072
WRKY19:0-8171_orf41	PANTHER	protein_match	30	156	4.0E-23	+	.	date=16-11-2020;Target=null 30 156;ID=match$18_30_156;Name=PTHR11017:SF284;status=T
WRKY19:0-8171_orf41	PANTHER	protein_match	30	156	4.0E-23	+	.	date=16-11-2020;Target=null 30 156;ID=match$19_30_156;Name=PTHR11017;status=T
WRKY19:0-8171_orf41	Gene3D	protein_match	26	158	6.3E-16	+	.	date=16-11-2020;Target=null 26 158;ID=match$20_26_158;Name=G3DSA:3.40.50.10140;status=T;Dbxref="InterPro:IPR035897"
##FASTA
>pep_WRKY19:0-8171_1710_2477
PVSLLLLFFILTLYLSLPSRMCAWICFPGSCFNSICNNVQGPYEMTYQQAQTVQANANMQ
PQTEYPSSSAVQSFSSGQPQIPTSAPDSSLLAKSNTSGITIIEHMSQQPLNVDKQVNDGY
NWQKYGQKKVKGSKFPLSYYKCTYLGCPSKRKVERSLDGQVAEIVYKDRHNHEPPNQGKD
GSTTYLSGSSTHINCMSSELTASQFSSNKTKIEQQEAASLATTIEYMSEASDNEEDSNGE
TSEGEKDEDEPEPKRR
>pep_WRKY19:0-8171_2764_3246
IAEIGDQYSFMSQNILANILFLTLRFSSSKDYDVVIRYGRADISNEDFISHLRASLCRRG
ISVYEKFNEVDALPKCRVLIIVLTSTYVPSNLLNILEHQHTEDRVVYPIFYRLSPYDFVC
NSKNYERFYLQDEPKKWQAALKEITQMPGYTLTDKYVIPGF
>pep_WRKY19:0-8171_3313_4476
KIRSLLYYPLFRLMFVLSTLFLKSRRSESELIDEIVRDALKVLCSADKVNMIGMDMQVEE
ILSLLCIESLDVRSIGIWGTVGIGKTTIAEEIFRKISVQYETCVVLKDLHKEVEVKGHDA
VRENFLSEVLEVEPHVIRISDIKTSFLRSRLQRKRILVILDDVNDYRDVDTFLGTLNYFG
PGSRIIMTSRNRRVFVLCKIDHVYEVKPLDIPKSLLLLDRGTCQIVLSPEVYKTLSLELV
KFSNGNPQVLQFLSSIDREWNKLSQEVKTTSPIYIPGIFEKSCCGLDDNERGIFLDIACF
FNRIDKDNVAMLLDGCGFSAHVGFRGLVDKSLLTISQHNLVDMLSFIQATGREIVRQESA
DRPGDRSRLWNADYIRHVFINDTVSHHK
>pep_WRKY19:0-8171_435_1382
KNCVLDAACVLELSSSMAATPPISSGSGLSQQLNNSSSSKLCQVEGCQKGARDASGRCIS
HGGGRRCQKPDCQKGAEGKTVYCKAHGGGRRCEYLGCTKGAEGSTDFCIAHGGGRRCNHE
DCTRSAWGRTEFCVKHGGGARCKTYGCGKSASGPLPFCRAHGGGKKCSHEDCTGFARGRS
GLCLMHGGGKRCQRENCTKSAEGLSGLCISHGGGRRCQSIGCTKGAKGSKMFCKACITKR
PLTIDGGGNMGGVTTGDALNYLKAVKDKFEDSEKYDTFLEVLNDCKHQGYSLLSFHYVSL
LTAGNILIFCGDSCWM
>pep_WRKY19:0-8171_4872_6080
TLKLLMIIPLFQSLEKLKKMRLSYSDQLTKIPRLSSATNLEHIDLEGCNSLLSLSQSISY
LKKLVFLNLKGCSKLENIPSMVDLESLEVLNLSGCSKLGNFPEISPNVKELYMGGTMIQE
IPSSIKNLVLLEKLDLENSRHLKNLPTSIYKLKHLETLNLSGCISLERFPDSSRRMKCLR
FLDLSRTDIKELPSSISYLTALDELLFVDSRRNSPVVTNPNANSTELMPSESSKLEILGT
PADNEVVVGGTVEKTRGIERTPTILVKSREYLIPDDVVAVGGDIKGLRPPVLQLQPAMKL
SHIPRGSTWDFVTHFAPPETVAPPSSSSEAREEEVETEETGAMFIPLGDKETCSFTVNKG
DSSRTISNTSPIYASEGSFITCWQKGQLLGRGSLGSVYEGISA
>match$1_57_266
QVEEILSLLCIESLDVRSIGIWGTVGIGKTTIAEEIFRKISVQYETCVVLKDLHKEVEVK
GHDAVRENFLSEVLEVEPHVIRISDIKTSFLRSRLQRKRILVILDDVNDYRDVDTFLGTL
NYFGPGSRIIMTSRNRRVFVLCKIDHVYEVKPLDIPKSLLLLDRGTCQIVLSPEVYKTLS
LELVKFSNGNPQVLQFLSSIDREWNKLSQE
>match$2_40_203
LKVLCSADKVNMIGMDMQVEEILSLLCIESLDVRSIGIWGTVGIGKTTIAEEIFRKISVQ
YETCVVLKDLHKEVEVKGHDAVRENFLSEVLEVEPHVIRISDIKTSFLRSRLQRKRILVI
LDDVNDYRDVDTFLGTLNYFGPGSRIIMTSRNRRVFVLCKIDHV
>match$3_25_383
RRSESELIDEIVRDALKVLCSADKVNMIGMDMQVEEILSLLCIESLDVRSIGIWGTVGIG
KTTIAEEIFRKISVQYETCVVLKDLHKEVEVKGHDAVRENFLSEVLEVEPHVIRISDIKT
SFLRSRLQRKRILVILDDVNDYRDVDTFLGTLNYFGPGSRIIMTSRNRRVFVLCKIDHVY
EVKPLDIPKSLLLLDRGTCQIVLSPEVYKTLSLELVKFSNGNPQVLQFLSSIDREWNKLS
QEVKTTSPIYIPGIFEKSCCGLDDNERGIFLDIACFFNRIDKDNVAMLLDGCGFSAHVGF
RGLVDKSLLTISQHNLVDMLSFIQATGREIVRQESADRPGDRSRLWNADYIRHVFINDT
>match$4_25_383
RRSESELIDEIVRDALKVLCSADKVNMIGMDMQVEEILSLLCIESLDVRSIGIWGTVGIG
KTTIAEEIFRKISVQYETCVVLKDLHKEVEVKGHDAVRENFLSEVLEVEPHVIRISDIKT
SFLRSRLQRKRILVILDDVNDYRDVDTFLGTLNYFGPGSRIIMTSRNRRVFVLCKIDHVY
EVKPLDIPKSLLLLDRGTCQIVLSPEVYKTLSLELVKFSNGNPQVLQFLSSIDREWNKLS
QEVKTTSPIYIPGIFEKSCCGLDDNERGIFLDIACFFNRIDKDNVAMLLDGCGFSAHVGF
RGLVDKSLLTISQHNLVDMLSFIQATGREIVRQESADRPGDRSRLWNADYIRHVFINDT
>match$5_250_293
MGGVTTGDALNYLKAVKDKFEDSEKYDTFLEVLNDCKHQGYSLL
>match$6_13_290
LSSSMAATPPISSGSGLSQQLNNSSSSKLCQVEGCQKGARDASGRCISHGGGRRCQKPDC
QKGAEGKTVYCKAHGGGRRCEYLGCTKGAEGSTDFCIAHGGGRRCNHEDCTRSAWGRTEF
CVKHGGGARCKTYGCGKSASGPLPFCRAHGGGKKCSHEDCTGFARGRSGLCLMHGGGKRC
QRENCTKSAEGLSGLCISHGGGRRCQSIGCTKGAKGSKMFCKACITKRPLTIDGGGNMGG
VTTGDALNYLKAVKDKFEDSEKYDTFLEVLNDCKHQGY
>match$7_13_290
LSSSMAATPPISSGSGLSQQLNNSSSSKLCQVEGCQKGARDASGRCISHGGGRRCQKPDC
QKGAEGKTVYCKAHGGGRRCEYLGCTKGAEGSTDFCIAHGGGRRCNHEDCTRSAWGRTEF
CVKHGGGARCKTYGCGKSASGPLPFCRAHGGGKKCSHEDCTGFARGRSGLCLMHGGGKRC
QRENCTKSAEGLSGLCISHGGGRRCQSIGCTKGAKGSKMFCKACITKRPLTIDGGGNMGG
VTTGDALNYLKAVKDKFEDSEKYDTFLEVLNDCKHQGY
>match$8_3_108
KLLMIIPLFQSLEKLKKMRLSYSDQLTKIPRLSSATNLEHIDLEGCNSLLSLSQSISYLK
KLVFLNLKGCSKLENIPSMVDLESLEVLNLSGCSKLGNFPEISPNV
>match$8_109_225
KELYMGGTMIQEIPSSIKNLVLLEKLDLENSRHLKNLPTSIYKLKHLETLNLSGCISLER
FPDSSRRMKCLRFLDLSRTDIKELPSSISYLTALDELLFVDSRRNSPVVTNPNANST
>match$9_131_189
LEKLDLENSRHLKNLPTSIYKLKHLETLNLSGCISLERFPDSSRRMKCLRFLDLSRTDI
>match$10_15_192
EKLKKMRLSYSDQLTKIPRLSSATNLEHIDLEGCNSLLSLSQSISYLKKLVFLNLKGCSK
LENIPSMVDLESLEVLNLSGCSKLGNFPEISPNVKELYMGGTMIQEIPSSIKNLVLLEKL
DLENSRHLKNLPTSIYKLKHLETLNLSGCISLERFPDSSRRMKCLRFLDLSRTDIKEL
>match$11_15_192
EKLKKMRLSYSDQLTKIPRLSSATNLEHIDLEGCNSLLSLSQSISYLKKLVFLNLKGCSK
LENIPSMVDLESLEVLNLSGCSKLGNFPEISPNVKELYMGGTMIQEIPSSIKNLVLLEKL
DLENSRHLKNLPTSIYKLKHLETLNLSGCISLERFPDSSRRMKCLRFLDLSRTDIKEL
>match$12_39_58
NLEHIDLEGCNSLLSLSQSI
>match$12_86_128
SLEVLNLSGCSKLGNFPEISPNVKELYMGGTMIQEIPSSIKNL
>match$13_117_173
NDGYNWQKYGQKKVKGSKFPLSYYKCTYLGCPSKRKVERSLDGQVAEIVYKDRHNHE
>match$14_116_174
VNDGYNWQKYGQKKVKGSKFPLSYYKCTYLGCPSKRKVERSLDGQVAEIVYKDRHNHEP
>match$15_103_176
EHMSQQPLNVDKQVNDGYNWQKYGQKKVKGSKFPLSYYKCTYLGCPSKRKVERSLDGQVA
EIVYKDRHNHEPPN
>match$16_37_249
NNVQGPYEMTYQQAQTVQANANMQPQTEYPSSSAVQSFSSGQPQIPTSAPDSSLLAKSNT
SGITIIEHMSQQPLNVDKQVNDGYNWQKYGQKKVKGSKFPLSYYKCTYLGCPSKRKVERS
LDGQVAEIVYKDRHNHEPPNQGKDGSTTYLSGSSTHINCMSSELTASQFSSNKTKIEQQE
AASLATTIEYMSEASDNEEDSNGETSEGEKDED
>match$17_37_249
NNVQGPYEMTYQQAQTVQANANMQPQTEYPSSSAVQSFSSGQPQIPTSAPDSSLLAKSNT
SGITIIEHMSQQPLNVDKQVNDGYNWQKYGQKKVKGSKFPLSYYKCTYLGCPSKRKVERS
LDGQVAEIVYKDRHNHEPPNQGKDGSTTYLSGSSTHINCMSSELTASQFSSNKTKIEQQE
AASLATTIEYMSEASDNEEDSNGETSEGEKDED
>match$18_30_156
KDYDVVIRYGRADISNEDFISHLRASLCRRGISVYEKFNEVDALPKCRVLIIVLTSTYVP
SNLLNILEHQHTEDRVVYPIFYRLSPYDFVCNSKNYERFYLQDEPKKWQAALKEITQMPG
YTLTDKY
>match$19_30_156
KDYDVVIRYGRADISNEDFISHLRASLCRRGISVYEKFNEVDALPKCRVLIIVLTSTYVP
SNLLNILEHQHTEDRVVYPIFYRLSPYDFVCNSKNYERFYLQDEPKKWQAALKEITQMPG
YTLTDKY
>match$20_26_158
FSSSKDYDVVIRYGRADISNEDFISHLRASLCRRGISVYEKFNEVDALPKCRVLIIVLTS
TYVPSNLLNILEHQHTEDRVVYPIFYRLSPYDFVCNSKNYERFYLQDEPKKWQAALKEIT
QMPGYTLTDKYVI
```
