## Supplementary material for "RefPlantNLR: a comprehensive collection of experimentally validated plant NLRs": Candidate_sites_interpro.302.gff3

```
##gff-version 3
##feature-ontology http://song.cvs.sourceforge.net/viewvc/song/ontology/sofa.obo?revision=1.269
##interproscan-version 5.47-82.0
##sequence-region WRR12^Ler-0:0-5479 1 5479
WRR12^Ler-0:0-5479	provided_by_user	nucleic_acid	1	5479	.	+	.	ID=WRR12^Ler-0:0-5479;Name=WRR12^Ler-0:0-5479;md5=5238147be78da5572229368edf680ffe
WRR12^Ler-0:0-5479_orf131	getorf	ORF	2896	4065	.	-	.	Target=pep_WRR12^Ler-0:0-5479_2896_4065_r 1 390;ID=orf_WRR12^Ler-0:0-5479_2896_4065_r;Name=WRR12^Ler-0:0-5479_orf131;md5=5238147be78da5572229368edf680ffe
WRR12^Ler-0:0-5479_orf131	getorf	polypeptide	1	390	.	+	.	ID=pep_WRR12^Ler-0:0-5479_2896_4065_r;md5=758dd5196e76911af40bf2889e71100e
WRR12^Ler-0:0-5479_orf131	PANTHER	protein_match	14	380	9.0E-187	+	.	date=16-11-2020;Target=null 14 380;ID=match$1_14_380;Name=PTHR11017:SF222;status=T
WRR12^Ler-0:0-5479_orf131	Gene3D	protein_match	22	195	7.0E-29	+	.	date=16-11-2020;Target=null 22 195;ID=match$2_22_195;Name=G3DSA:3.40.50.300;status=T
WRR12^Ler-0:0-5479_orf131	PANTHER	protein_match	14	380	9.0E-187	+	.	date=16-11-2020;Target=null 14 380;ID=match$3_14_380;Name=PTHR11017;status=T
WRR12^Ler-0:0-5479_orf131	Pfam	protein_match	47	283	1.5E-23	+	.	date=16-11-2020;Target=null 47 283;ID=match$4_47_283;signature_desc=NB-ARC domain;Name=PF00931;status=T;Dbxref="InterPro:IPR002182"
##sequence-region WRR12^Ler-0:0-5479 1 5479
WRR12^Ler-0:0-5479	provided_by_user	nucleic_acid	1	5479	.	+	.	ID=WRR12^Ler-0:0-5479;Name=WRR12^Ler-0:0-5479;md5=5238147be78da5572229368edf680ffe
WRR12^Ler-0:0-5479_orf116	getorf	ORF	4129	4617	.	-	.	Target=pep_WRR12^Ler-0:0-5479_4129_4617_r 1 163;ID=orf_WRR12^Ler-0:0-5479_4129_4617_r;Name=WRR12^Ler-0:0-5479_orf116;md5=5238147be78da5572229368edf680ffe
WRR12^Ler-0:0-5479_orf116	getorf	polypeptide	1	163	.	+	.	ID=pep_WRR12^Ler-0:0-5479_4129_4617_r;md5=76e014dbae5725073c70ce79c7651042
WRR12^Ler-0:0-5479_orf116	Pfam	protein_match	19	151	8.7E-40	+	.	date=16-11-2020;Target=null 19 151;ID=match$5_19_151;signature_desc=TIR domain;Name=PF01582;status=T;Dbxref="InterPro:IPR000157"
WRR12^Ler-0:0-5479_orf116	PANTHER	protein_match	15	162	7.5E-52	+	.	date=16-11-2020;Target=null 15 162;ID=match$6_15_162;Name=PTHR11017:SF222;status=T
WRR12^Ler-0:0-5479_orf116	SMART	protein_match	19	155	2.0E-43	+	.	date=16-11-2020;Target=null 19 155;ID=match$7_19_155;Name=SM00255;status=T;Dbxref="InterPro:IPR000157"
WRR12^Ler-0:0-5479_orf116	Gene3D	protein_match	14	163	7.3E-53	+	.	date=16-11-2020;Target=null 14 163;ID=match$8_14_163;Name=G3DSA:3.40.50.10140;status=T;Dbxref="InterPro:IPR035897"
WRR12^Ler-0:0-5479_orf116	PANTHER	protein_match	15	162	7.5E-52	+	.	date=16-11-2020;Target=null 15 162;ID=match$9_15_162;Name=PTHR11017;status=T
##sequence-region WRR12^Ler-0:0-5479 1 5479
WRR12^Ler-0:0-5479	provided_by_user	nucleic_acid	1	5479	.	+	.	ID=WRR12^Ler-0:0-5479;Name=WRR12^Ler-0:0-5479;md5=5238147be78da5572229368edf680ffe
WRR12^Ler-0:0-5479_orf139	getorf	ORF	2442	2870	.	-	.	Target=pep_WRR12^Ler-0:0-5479_2442_2870_r 1 143;ID=orf_WRR12^Ler-0:0-5479_2442_2870_r;Name=WRR12^Ler-0:0-5479_orf139;md5=5238147be78da5572229368edf680ffe
WRR12^Ler-0:0-5479_orf139	getorf	polypeptide	1	143	.	+	.	ID=pep_WRR12^Ler-0:0-5479_2442_2870_r;md5=94975a8bbd0dc2a902f2c09b3f3aee15
WRR12^Ler-0:0-5479_orf139	PANTHER	protein_match	8	122	4.8E-27	+	.	date=16-11-2020;Target=null 8 122;ID=match$10_8_122;Name=PTHR11017:SF222;status=T
WRR12^Ler-0:0-5479_orf139	Pfam	protein_match	96	114	2.2E-7	+	.	date=16-11-2020;Target=null 96 114;ID=match$11_96_114;signature_desc=Leucine Rich Repeat;Name=PF07725;status=T;Dbxref="InterPro:IPR011713"
WRR12^Ler-0:0-5479_orf139	PANTHER	protein_match	8	122	4.8E-27	+	.	date=16-11-2020;Target=null 8 122;ID=match$12_8_122;Name=PTHR11017;status=T
##sequence-region WRR12^Ler-0:0-5479 1 5479
WRR12^Ler-0:0-5479	provided_by_user	nucleic_acid	1	5479	.	+	.	ID=WRR12^Ler-0:0-5479;Name=WRR12^Ler-0:0-5479;md5=5238147be78da5572229368edf680ffe
WRR12^Ler-0:0-5479_orf95	getorf	ORF	4916	5479	.	+	.	Target=pep_WRR12^Ler-0:0-5479_4916_5479 1 188;ID=orf_WRR12^Ler-0:0-5479_4916_5479;Name=WRR12^Ler-0:0-5479_orf95;md5=5238147be78da5572229368edf680ffe
WRR12^Ler-0:0-5479_orf95	getorf	polypeptide	1	188	.	+	.	ID=pep_WRR12^Ler-0:0-5479_4916_5479;md5=8a9e12df219ce661056ee1d9494912ad
WRR12^Ler-0:0-5479_orf95	PANTHER	protein_match	8	142	1.7E-55	+	.	date=16-11-2020;Target=null 8 142;ID=match$13_8_142;Name=PTHR11017:SF247;status=T
WRR12^Ler-0:0-5479_orf95	Pfam	protein_match	33	125	3.6E-8	+	.	date=16-11-2020;Target=null 33 125;ID=match$14_33_125;signature_desc=TIR domain;Name=PF01582;status=T;Dbxref="InterPro:IPR000157"
WRR12^Ler-0:0-5479_orf95	Gene3D	protein_match	10	168	1.4E-16	+	.	date=16-11-2020;Target=null 10 168;ID=match$15_10_168;Name=G3DSA:3.40.50.10140;status=T;Dbxref="InterPro:IPR035897"
WRR12^Ler-0:0-5479_orf95	PANTHER	protein_match	8	142	1.7E-55	+	.	date=16-11-2020;Target=null 8 142;ID=match$16_8_142;Name=PTHR11017;status=T
##sequence-region WRR12^Ler-0:0-5479 1 5479
WRR12^Ler-0:0-5479	provided_by_user	nucleic_acid	1	5479	.	+	.	ID=WRR12^Ler-0:0-5479;Name=WRR12^Ler-0:0-5479;md5=5238147be78da5572229368edf680ffe
WRR12^Ler-0:0-5479_orf155	getorf	ORF	1274	2479	.	-	.	Target=pep_WRR12^Ler-0:0-5479_1274_2479_r 1 402;ID=orf_WRR12^Ler-0:0-5479_1274_2479_r;Name=WRR12^Ler-0:0-5479_orf155;md5=5238147be78da5572229368edf680ffe
WRR12^Ler-0:0-5479_orf155	getorf	polypeptide	1	402	.	+	.	ID=pep_WRR12^Ler-0:0-5479_1274_2479_r;md5=829846ebc6983350336cba592727e699
WRR12^Ler-0:0-5479_orf155	Gene3D	protein_match	289	390	2.5E-11	+	.	date=16-11-2020;Target=null 289 390;ID=match$17_289_390;Name=G3DSA:3.80.10.10;status=T;Dbxref="InterPro:IPR032675"
WRR12^Ler-0:0-5479_orf155	Gene3D	protein_match	143	288	8.1E-20	+	.	date=16-11-2020;Target=null 143 288;ID=match$17_143_288;Name=G3DSA:3.80.10.10;status=T;Dbxref="InterPro:IPR032675"
WRR12^Ler-0:0-5479_orf155	Gene3D	protein_match	14	87	1.6E-9	+	.	date=16-11-2020;Target=null 14 87;ID=match$17_14_87;Name=G3DSA:3.80.10.10;status=T;Dbxref="InterPro:IPR032675"
WRR12^Ler-0:0-5479_orf155	PANTHER	protein_match	19	378	5.8E-61	+	.	date=16-11-2020;Target=null 19 378;ID=match$18_19_378;Name=PTHR11017:SF222;status=T
WRR12^Ler-0:0-5479_orf155	PANTHER	protein_match	19	378	5.8E-61	+	.	date=16-11-2020;Target=null 19 378;ID=match$19_19_378;Name=PTHR11017;status=T
##FASTA
>pep_WRR12^Ler-0:0-5479_1274_2479_r
SNGVKTENPCEKHNSNYFHVLLYLAQMLKSLKRLDVTGSKHLKQLPDLSSITSLEELLLE
QCTRLEGIPECIGKRSTLKKLKLSYRGGRRSALRFFLRKSTRQQHIGLEFPDAKVKMDAL
INISIGGDITFEFCSKFRGYAEYVSFNSEQQIPIISAMSLQQAPWVISECNRFNSLRIMR
FSHKENGESFSFDVFPDFPDLKELKLVNLNIRKIPSGICHLDLLEKLDLSGNDFENLPEA
MSSLSRLKTLWLQNCFKLQELPKLTQVQTLTLTNCRNLRSLAKLSNTSQDEGRYCLLELC
LENCKSVESLSDQLSHFTKLTCLDLSSHDFETLPSSIRDLTSLVTLCLNNCKKLKSVEKL
PLSLQFLDAHGCDSLEAGSAEHFEDIPNKEVNTWLLIRLYYD
>pep_WRR12^Ler-0:0-5479_2442_2870_r
RVSGFVFLLSSYHQGGEQTECMCLHTCDMTCVLSMEASVVGRMHNLKFLKVYKHVDYRES
NLQLIPDQPFLPRSLRLFHWDAFPLRALPSGSDPCFLVELNLRHSDLETLWSGTPVIFSM
ILHLVFVFLIEQWCENRESLRET
>pep_WRR12^Ler-0:0-5479_2896_4065_r
IIIFLLNFNIISVDEAIMVGEIARDISRRVTLMHKIDSGNIVGMKAHMEGLNHLLDQESN
EVLLVGIWGMGGIGKTSIVKCLYDQLSPKFPAHCFIENIKSVSKDNGHDLKHLQKELLSS
ILCDDIRLWSVEAGCQEIKKRLGNQKVFLVLDGVDKVAQVHALAKEKNWFGPGSRIIITT
RDMGLLNTCGVEVVYEVKCLDDKDALQMFKQIAFEGGLPPCEGFDQLSIRASKLAHGLPS
AIQAYALFLRGRTASPEEWEEALGALESSLDENIMEILKISYEGLPKPHQNVFLHVVCLF
NGDTLQRITSLLHGPIPQSSLWIRVLAEKSLIKISTNGSVIMHKLVEQMGREIIRDDMSL
ARKFLRDPMEIRVALAFRDVSIYIIFDLFF
>pep_WRR12^Ler-0:0-5479_4129_4617_r
TTLIDFSTMVSSSAPRVSKYDVFLSFRGEDTRKTIVSHLYAALDSRGIVTFKDDQRLEIG
DHISDELHRALGSSSFAVVVLSENYATSRWCLLELQLIMELMKEGRLEVFPIFYGVDPSV
VRHQLGSFSLVKYQGLEMVDKVLRWREALNLIANLSGVVSSHW
>pep_WRR12^Ler-0:0-5479_4916_5479
MSTSYSFLLAGRELDVFLSFSGKIALDVDFGYDLSRNGIKAFKSESWKESSFKPIDLRTL
EALTESKVAVVMTSDEEVSSVGFLEELIVIIEFQEKRSLTVIPVFLTKHPLDVEKVSQIF
PERAKIWRTAIAKLDNIAAQYSFSRNLAVMHGTHRIKQIADDIRLMFLSSASSDFKGLAG
MDRHMKAL
>match$1_14_380
DEAIMVGEIARDISRRVTLMHKIDSGNIVGMKAHMEGLNHLLDQESNEVLLVGIWGMGGI
GKTSIVKCLYDQLSPKFPAHCFIENIKSVSKDNGHDLKHLQKELLSSILCDDIRLWSVEA
GCQEIKKRLGNQKVFLVLDGVDKVAQVHALAKEKNWFGPGSRIIITTRDMGLLNTCGVEV
VYEVKCLDDKDALQMFKQIAFEGGLPPCEGFDQLSIRASKLAHGLPSAIQAYALFLRGRT
ASPEEWEEALGALESSLDENIMEILKISYEGLPKPHQNVFLHVVCLFNGDTLQRITSLLH
GPIPQSSLWIRVLAEKSLIKISTNGSVIMHKLVEQMGREIIRDDMSLARKFLRDPMEIRV
ALAFRDV
>match$2_22_195
IARDISRRVTLMHKIDSGNIVGMKAHMEGLNHLLDQESNEVLLVGIWGMGGIGKTSIVKC
LYDQLSPKFPAHCFIENIKSVSKDNGHDLKHLQKELLSSILCDDIRLWSVEAGCQEIKKR
LGNQKVFLVLDGVDKVAQVHALAKEKNWFGPGSRIIITTRDMGLLNTCGVEVVY
>match$3_14_380
DEAIMVGEIARDISRRVTLMHKIDSGNIVGMKAHMEGLNHLLDQESNEVLLVGIWGMGGI
GKTSIVKCLYDQLSPKFPAHCFIENIKSVSKDNGHDLKHLQKELLSSILCDDIRLWSVEA
GCQEIKKRLGNQKVFLVLDGVDKVAQVHALAKEKNWFGPGSRIIITTRDMGLLNTCGVEV
VYEVKCLDDKDALQMFKQIAFEGGLPPCEGFDQLSIRASKLAHGLPSAIQAYALFLRGRT
ASPEEWEEALGALESSLDENIMEILKISYEGLPKPHQNVFLHVVCLFNGDTLQRITSLLH
GPIPQSSLWIRVLAEKSLIKISTNGSVIMHKLVEQMGREIIRDDMSLARKFLRDPMEIRV
ALAFRDV
>match$4_47_283
HMEGLNHLLDQESNEVLLVGIWGMGGIGKTSIVKCLYDQLSPKFPAHCFIENIKSVSKDN
GHDLKHLQKELLSSILCDDIRLWSVEAGCQEIKKRLGNQKVFLVLDGVDKVAQVHALAKE
KNWFGPGSRIIITTRDMGLLNTCGVEVVYEVKCLDDKDALQMFKQIAFEGGLPPCEGFDQ
LSIRASKLAHGLPSAIQAYALFLRGRTASPEEWEEALGALESSLDENIMEILKISYE
>match$5_19_151
KYDVFLSFRGEDTRKTIVSHLYAALDSRGIVTFKDDQRLEIGDHISDELHRALGSSSFAV
VVLSENYATSRWCLLELQLIMELMKEGRLEVFPIFYGVDPSVVRHQLGSFSLVKYQGLEM
VDKVLRWREALNL
>match$6_15_162
PRVSKYDVFLSFRGEDTRKTIVSHLYAALDSRGIVTFKDDQRLEIGDHISDELHRALGSS
SFAVVVLSENYATSRWCLLELQLIMELMKEGRLEVFPIFYGVDPSVVRHQLGSFSLVKYQ
GLEMVDKVLRWREALNLIANLSGVVSSH
>match$7_19_155
KYDVFLSFRGEDTRKTIVSHLYAALDSRGIVTFKDDQRLEIGDHISDELHRALGSSSFAV
VVLSENYATSRWCLLELQLIMELMKEGRLEVFPIFYGVDPSVVRHQLGSFSLVKYQGLEM
VDKVLRWREALNLIANL
>match$8_14_163
APRVSKYDVFLSFRGEDTRKTIVSHLYAALDSRGIVTFKDDQRLEIGDHISDELHRALGS
SSFAVVVLSENYATSRWCLLELQLIMELMKEGRLEVFPIFYGVDPSVVRHQLGSFSLVKY
QGLEMVDKVLRWREALNLIANLSGVVSSHW
>match$9_15_162
PRVSKYDVFLSFRGEDTRKTIVSHLYAALDSRGIVTFKDDQRLEIGDHISDELHRALGSS
SFAVVVLSENYATSRWCLLELQLIMELMKEGRLEVFPIFYGVDPSVVRHQLGSFSLVKYQ
GLEMVDKVLRWREALNLIANLSGVVSSH
>match$10_8_122
LLSSYHQGGEQTECMCLHTCDMTCVLSMEASVVGRMHNLKFLKVYKHVDYRESNLQLIPD
QPFLPRSLRLFHWDAFPLRALPSGSDPCFLVELNLRHSDLETLWSGTPVIFSMIL
>match$11_96_114
FLVELNLRHSDLETLWSGT
>match$12_8_122
LLSSYHQGGEQTECMCLHTCDMTCVLSMEASVVGRMHNLKFLKVYKHVDYRESNLQLIPD
QPFLPRSLRLFHWDAFPLRALPSGSDPCFLVELNLRHSDLETLWSGTPVIFSMIL
>match$13_8_142
LLAGRELDVFLSFSGKIALDVDFGYDLSRNGIKAFKSESWKESSFKPIDLRTLEALTESK
VAVVMTSDEEVSSVGFLEELIVIIEFQEKRSLTVIPVFLTKHPLDVEKVSQIFPERAKIW
RTAIAKLDNIAAQYS
>match$14_33_125
DLSRNGIKAFKSESWKESSFKPIDLRTLEALTESKVAVVMTSDEEVSSVGFLEELIVIIE
FQEKRSLTVIPVFLTKHPLDVEKVSQIFPERAK
>match$15_10_168
AGRELDVFLSFSGKIALDVDFGYDLSRNGIKAFKSESWKESSFKPIDLRTLEALTESKVA
VVMTSDEEVSSVGFLEELIVIIEFQEKRSLTVIPVFLTKHPLDVEKVSQIFPERAKIWRT
AIAKLDNIAAQYSFSRNLAVMHGTHRIKQIADDIRLMFL
>match$16_8_142
LLAGRELDVFLSFSGKIALDVDFGYDLSRNGIKAFKSESWKESSFKPIDLRTLEALTESK
VAVVMTSDEEVSSVGFLEELIVIIEFQEKRSLTVIPVFLTKHPLDVEKVSQIFPERAKIW
RTAIAKLDNIAAQYS
>match$17_14_87
NSNYFHVLLYLAQMLKSLKRLDVTGSKHLKQLPDLSSITSLEELLLEQCTRLEGIPECIG
KRSTLKKLKLSYRG
>match$17_143_288
YVSFNSEQQIPIISAMSLQQAPWVISECNRFNSLRIMRFSHKENGESFSFDVFPDFPDLK
ELKLVNLNIRKIPSGICHLDLLEKLDLSGNDFENLPEAMSSLSRLKTLWLQNCFKLQELP
KLTQVQTLTLTNCRNLRSLAKLSNTS
>match$17_289_390
QDEGRYCLLELCLENCKSVESLSDQLSHFTKLTCLDLSSHDFETLPSSIRDLTSLVTLCL
NNCKKLKSVEKLPLSLQFLDAHGCDSLEAGSAEHFEDIPNKE
>match$18_19_378
HVLLYLAQMLKSLKRLDVTGSKHLKQLPDLSSITSLEELLLEQCTRLEGIPECIGKRSTL
KKLKLSYRGGRRSALRFFLRKSTRQQHIGLEFPDAKVKMDALINISIGGDITFEFCSKFR
GYAEYVSFNSEQQIPIISAMSLQQAPWVISECNRFNSLRIMRFSHKENGESFSFDVFPDF
PDLKELKLVNLNIRKIPSGICHLDLLEKLDLSGNDFENLPEAMSSLSRLKTLWLQNCFKL
QELPKLTQVQTLTLTNCRNLRSLAKLSNTSQDEGRYCLLELCLENCKSVESLSDQLSHFT
KLTCLDLSSHDFETLPSSIRDLTSLVTLCLNNCKKLKSVEKLPLSLQFLDAHGCDSLEAG
>match$19_19_378
HVLLYLAQMLKSLKRLDVTGSKHLKQLPDLSSITSLEELLLEQCTRLEGIPECIGKRSTL
KKLKLSYRGGRRSALRFFLRKSTRQQHIGLEFPDAKVKMDALINISIGGDITFEFCSKFR
GYAEYVSFNSEQQIPIISAMSLQQAPWVISECNRFNSLRIMRFSHKENGESFSFDVFPDF
PDLKELKLVNLNIRKIPSGICHLDLLEKLDLSGNDFENLPEAMSSLSRLKTLWLQNCFKL
QELPKLTQVQTLTLTNCRNLRSLAKLSNTSQDEGRYCLLELCLENCKSVESLSDQLSHFT
KLTCLDLSSHDFETLPSSIRDLTSLVTLCLNNCKKLKSVEKLPLSLQFLDAHGCDSLEAG
```
