## Supplementary material for "RefPlantNLR: a comprehensive collection of experimentally validated plant NLRs": Candidate_sites_interpro.303.gff3

```
##gff-version 3
##feature-ontology http://song.cvs.sourceforge.net/viewvc/song/ontology/sofa.obo?revision=1.269
##interproscan-version 5.47-82.0
##sequence-region WRR4A^Col-0:0-6068 1 6068
WRR4A^Col-0:0-6068	provided_by_user	nucleic_acid	1	6068	.	+	.	ID=WRR4A^Col-0:0-6068;Name=WRR4A^Col-0:0-6068;md5=e059ae21c22410ebfabafe2da8bdc0d4
WRR4A^Col-0:0-6068_orf10	getorf	ORF	83	622	.	+	.	Target=pep_WRR4A^Col-0:0-6068_83_622 1 180;ID=orf_WRR4A^Col-0:0-6068_83_622;Name=WRR4A^Col-0:0-6068_orf10;md5=e059ae21c22410ebfabafe2da8bdc0d4
WRR4A^Col-0:0-6068_orf10	getorf	polypeptide	1	180	.	+	.	ID=pep_WRR4A^Col-0:0-6068_83_622;md5=f9a1702374941b2bfe90485eff517680
WRR4A^Col-0:0-6068_orf10	Pfam	protein_match	32	163	3.5E-44	+	.	date=16-11-2020;Target=null 32 163;ID=match$1_32_163;signature_desc=TIR domain;Name=PF01582;status=T;Dbxref="InterPro:IPR000157"
WRR4A^Col-0:0-6068_orf10	PANTHER	protein_match	20	173	3.7E-47	+	.	date=16-11-2020;Target=null 20 173;ID=match$2_20_173;Name=PTHR32009:SF60;status=T
WRR4A^Col-0:0-6068_orf10	SMART	protein_match	31	168	3.2E-46	+	.	date=16-11-2020;Target=null 31 168;ID=match$3_31_168;Name=SM00255;status=T;Dbxref="InterPro:IPR000157"
WRR4A^Col-0:0-6068_orf10	Gene3D	protein_match	28	178	4.0E-52	+	.	date=16-11-2020;Target=null 28 178;ID=match$4_28_178;Name=G3DSA:3.40.50.10140;status=T;Dbxref="InterPro:IPR035897"
WRR4A^Col-0:0-6068_orf10	PANTHER	protein_match	20	173	3.7E-47	+	.	date=16-11-2020;Target=null 20 173;ID=match$5_20_173;Name=PTHR32009;status=T
##sequence-region WRR4A^Col-0:0-6068 1 6068
WRR4A^Col-0:0-6068	provided_by_user	nucleic_acid	1	6068	.	+	.	ID=WRR4A^Col-0:0-6068;Name=WRR4A^Col-0:0-6068;md5=e059ae21c22410ebfabafe2da8bdc0d4
WRR4A^Col-0:0-6068_orf46	getorf	ORF	3133	3456	.	+	.	Target=pep_WRR4A^Col-0:0-6068_3133_3456 1 108;ID=orf_WRR4A^Col-0:0-6068_3133_3456;Name=WRR4A^Col-0:0-6068_orf46;md5=e059ae21c22410ebfabafe2da8bdc0d4
WRR4A^Col-0:0-6068_orf46	getorf	polypeptide	1	108	.	+	.	ID=pep_WRR4A^Col-0:0-6068_3133_3456;md5=f4c3dc60e9e269d995308aa8c7a65501
WRR4A^Col-0:0-6068_orf46	PANTHER	protein_match	5	101	2.0E-28	+	.	date=16-11-2020;Target=null 5 101;ID=match$6_5_101;Name=PTHR11017;status=T
WRR4A^Col-0:0-6068_orf46	PANTHER	protein_match	5	101	2.0E-28	+	.	date=16-11-2020;Target=null 5 101;ID=match$7_5_101;Name=PTHR11017:SF294;status=T
WRR4A^Col-0:0-6068_orf46	Pfam	protein_match	81	100	1.3E-8	+	.	date=16-11-2020;Target=null 81 100;ID=match$8_81_100;signature_desc=Leucine Rich Repeat;Name=PF07725;status=T;Dbxref="InterPro:IPR011713"
##sequence-region WRR4A^Col-0:0-6068 1 6068
WRR4A^Col-0:0-6068	provided_by_user	nucleic_acid	1	6068	.	+	.	ID=WRR4A^Col-0:0-6068;Name=WRR4A^Col-0:0-6068;md5=e059ae21c22410ebfabafe2da8bdc0d4
WRR4A^Col-0:0-6068_orf42	getorf	ORF	1901	3082	.	+	.	Target=pep_WRR4A^Col-0:0-6068_1901_3082 1 394;ID=orf_WRR4A^Col-0:0-6068_1901_3082;Name=WRR4A^Col-0:0-6068_orf42;md5=e059ae21c22410ebfabafe2da8bdc0d4
WRR4A^Col-0:0-6068_orf42	getorf	polypeptide	1	394	.	+	.	ID=pep_WRR4A^Col-0:0-6068_1901_3082;md5=b40fc9045afac8117201936c6b62ab8d
WRR4A^Col-0:0-6068_orf42	PANTHER	protein_match	10	384	2.4E-124	+	.	date=16-11-2020;Target=null 10 384;ID=match$9_10_384;Name=PTHR11017:SF294;status=T
WRR4A^Col-0:0-6068_orf42	Gene3D	protein_match	17	191	4.2E-26	+	.	date=16-11-2020;Target=null 17 191;ID=match$10_17_191;Name=G3DSA:3.40.50.300;status=T
WRR4A^Col-0:0-6068_orf42	Pfam	protein_match	49	267	1.1E-21	+	.	date=16-11-2020;Target=null 49 267;ID=match$11_49_267;signature_desc=NB-ARC domain;Name=PF00931;status=T;Dbxref="InterPro:IPR002182"
WRR4A^Col-0:0-6068_orf42	PANTHER	protein_match	10	384	2.4E-124	+	.	date=16-11-2020;Target=null 10 384;ID=match$12_10_384;Name=PTHR11017;status=T
##sequence-region WRR4A^Col-0:0-6068 1 6068
WRR4A^Col-0:0-6068	provided_by_user	nucleic_acid	1	6068	.	+	.	ID=WRR4A^Col-0:0-6068;Name=WRR4A^Col-0:0-6068;md5=e059ae21c22410ebfabafe2da8bdc0d4
WRR4A^Col-0:0-6068_orf61	getorf	ORF	3236	4693	.	+	.	Target=pep_WRR4A^Col-0:0-6068_3236_4693 1 486;ID=orf_WRR4A^Col-0:0-6068_3236_4693;Name=WRR4A^Col-0:0-6068_orf61;md5=e059ae21c22410ebfabafe2da8bdc0d4
WRR4A^Col-0:0-6068_orf61	getorf	polypeptide	1	486	.	+	.	ID=pep_WRR4A^Col-0:0-6068_3236_4693;md5=c1381cd7428dc92388ee30d40e8eac49
WRR4A^Col-0:0-6068_orf61	Gene3D	protein_match	49	328	9.0E-26	+	.	date=16-11-2020;Target=null 49 328;ID=match$13_49_328;Name=G3DSA:3.80.10.10;status=T;Dbxref="InterPro:IPR032675"
WRR4A^Col-0:0-6068_orf61	PANTHER	protein_match	108	477	5.3E-42	+	.	date=16-11-2020;Target=null 108 477;ID=match$14_108_477;Name=PTHR11017:SF294;status=T
WRR4A^Col-0:0-6068_orf61	PANTHER	protein_match	108	477	5.3E-42	+	.	date=16-11-2020;Target=null 108 477;ID=match$15_108_477;Name=PTHR11017;status=T
##FASTA
>pep_WRR4A^Col-0:0-6068_1901_3082
LFLKIFFCFFIVRKDEAKMIEKIARDVSTKINVTPCRDFDDMVGLERHLKEMVSLLDLDK
EGVKMVGISGPAGIGKSTIAKALHSRHSSTFQHNCFVDNLWENYKICTGEHGVKLRLHEQ
FVSKILKQNGLELTHLSVIKDRLQDKKVLIILDDVESLAQLETLADMTWFGPGSRVIVTT
ENKEILQQHGIGDIYQVGYPSESEALTIFCLSAFKQASPPDGFMDLADEVVRICDKLPLA
LCVLGSSLLRKSQTDWEDELPRLRNCLDGIESVLKVGFESLNEKDQALFLYITVFFNYEC
ADHVTLMLAKSNLNVRLGLKNLANRYLIHIDHDQKKRVVVHRLLRVMAIQVCTKQKPWKS
QILVDAEKIAYVLEEATVSFLLEGFTLVCLFVVV
>pep_WRR4A^Col-0:0-6068_3133_3456
GNRSIKGVSFDTAEIDELMISPKAFEKMCNLLFLKVYDAGWHTGKRKLDIPEDIKFPRTI
RLFHWDAYSGKRLPSSFFAENLVEVNMQDSELQKLWEGTQVSYLCVLL
>pep_WRR4A^Col-0:0-6068_3236_4693
KSTMRGGIPEKENWTFQRILSFHVPYGYFIGMPTQERGFLVAFLQKILLKSICKIASSRS
YGKELRLVIYVCCYELRILILVIFAWKSTFFSLCCDFYIQCLANLKKIDLSRSSCLTELP
DLSNATNLEDLYVGSCTALVELPSSIGNLHKLAHIMMYSCESLEVIPSLINLTSLTFLNM
NKCSRLRRFPDIPTSIEDVQVTGTTLEELPASLTHCSGLQTIKISGSVNLKIFYTELPVS
VSHINISNSGIEWITEDCIKGLHNLHDLCLSGCKRLVSLPELPRSLKILQADDCDSLESL
NGHLNTPNAELYFANCFKLDAEARRAIIQQSFVSGWALLPGLEVPPEFGHRARGNSLIIP
YSASNRFKVCVVMSLNHHQPFELVPRNLLYRWTVIGDSVSSDEKTFHLSHMFNADSVNSK
LQKPHLFIFHSCLPFIFHSCLPFIFDISNIMLEFSSEYKDFDILECGVQILTDETDERNI
WGSLVF
>pep_WRR4A^Col-0:0-6068_83_622
VNTIFPFRILTQSLCESSLMASSSSSPRNWRYNVFTSFHGPDVRIKFLSHLRQQFVYNGI
TMFDDNGIERSQIIAPALKKAIGESRVAIVLLSKNYASSSWCLDELLEILKCKEYIGQIV
MTVFYEVDPSHVRKQTGDFGIAFKETCAHKTEEERSKWSQALTYVGNIAGEDFIHWFVFS
>match$1_32_163
YNVFTSFHGPDVRIKFLSHLRQQFVYNGITMFDDNGIERSQIIAPALKKAIGESRVAIVL
LSKNYASSSWCLDELLEILKCKEYIGQIVMTVFYEVDPSHVRKQTGDFGIAFKETCAHKT
EEERSKWSQALT
>match$2_20_173
MASSSSSPRNWRYNVFTSFHGPDVRIKFLSHLRQQFVYNGITMFDDNGIERSQIIAPALK
KAIGESRVAIVLLSKNYASSSWCLDELLEILKCKEYIGQIVMTVFYEVDPSHVRKQTGDF
GIAFKETCAHKTEEERSKWSQALTYVGNIAGEDF
>match$3_31_168
RYNVFTSFHGPDVRIKFLSHLRQQFVYNGITMFDDNGIERSQIIAPALKKAIGESRVAIV
LLSKNYASSSWCLDELLEILKCKEYIGQIVMTVFYEVDPSHVRKQTGDFGIAFKETCAHK
TEEERSKWSQALTYVGNI
>match$4_28_178
RNWRYNVFTSFHGPDVRIKFLSHLRQQFVYNGITMFDDNGIERSQIIAPALKKAIGESRV
AIVLLSKNYASSSWCLDELLEILKCKEYIGQIVMTVFYEVDPSHVRKQTGDFGIAFKETC
AHKTEEERSKWSQALTYVGNIAGEDFIHWFV
>match$5_20_173
MASSSSSPRNWRYNVFTSFHGPDVRIKFLSHLRQQFVYNGITMFDDNGIERSQIIAPALK
KAIGESRVAIVLLSKNYASSSWCLDELLEILKCKEYIGQIVMTVFYEVDPSHVRKQTGDF
GIAFKETCAHKTEEERSKWSQALTYVGNIAGEDF
>match$6_5_101
IKGVSFDTAEIDELMISPKAFEKMCNLLFLKVYDAGWHTGKRKLDIPEDIKFPRTIRLFH
WDAYSGKRLPSSFFAENLVEVNMQDSELQKLWEGTQV
>match$7_5_101
IKGVSFDTAEIDELMISPKAFEKMCNLLFLKVYDAGWHTGKRKLDIPEDIKFPRTIRLFH
WDAYSGKRLPSSFFAENLVEVNMQDSELQKLWEGTQV
>match$8_81_100
NLVEVNMQDSELQKLWEGTQ
>match$9_10_384
FIVRKDEAKMIEKIARDVSTKINVTPCRDFDDMVGLERHLKEMVSLLDLDKEGVKMVGIS
GPAGIGKSTIAKALHSRHSSTFQHNCFVDNLWENYKICTGEHGVKLRLHEQFVSKILKQN
GLELTHLSVIKDRLQDKKVLIILDDVESLAQLETLADMTWFGPGSRVIVTTENKEILQQH
GIGDIYQVGYPSESEALTIFCLSAFKQASPPDGFMDLADEVVRICDKLPLALCVLGSSLL
RKSQTDWEDELPRLRNCLDGIESVLKVGFESLNEKDQALFLYITVFFNYECADHVTLMLA
KSNLNVRLGLKNLANRYLIHIDHDQKKRVVVHRLLRVMAIQVCTKQKPWKSQILVDAEKI
AYVLEEATVSFLLEG
>match$10_17_191
AKMIEKIARDVSTKINVTPCRDFDDMVGLERHLKEMVSLLDLDKEGVKMVGISGPAGIGK
STIAKALHSRHSSTFQHNCFVDNLWENYKICTGEHGVKLRLHEQFVSKILKQNGLELTHL
SVIKDRLQDKKVLIILDDVESLAQLETLADMTWFGPGSRVIVTTENKEILQQHGI
>match$11_49_267
LKEMVSLLDLDKEGVKMVGISGPAGIGKSTIAKALHSRHSSTFQHNCFVDNLWENYKICT
GEHGVKLRLHEQFVSKILKQNGLELTHLSVIKDRLQDKKVLIILDDVESLAQLETLADMT
WFGPGSRVIVTTENKEILQQHGIGDIYQVGYPSESEALTIFCLSAFKQASPPDGFMDLAD
EVVRICDKLPLALCVLGSSLLRKSQTDWEDELPRLRNCL
>match$12_10_384
FIVRKDEAKMIEKIARDVSTKINVTPCRDFDDMVGLERHLKEMVSLLDLDKEGVKMVGIS
GPAGIGKSTIAKALHSRHSSTFQHNCFVDNLWENYKICTGEHGVKLRLHEQFVSKILKQN
GLELTHLSVIKDRLQDKKVLIILDDVESLAQLETLADMTWFGPGSRVIVTTENKEILQQH
GIGDIYQVGYPSESEALTIFCLSAFKQASPPDGFMDLADEVVRICDKLPLALCVLGSSLL
RKSQTDWEDELPRLRNCLDGIESVLKVGFESLNEKDQALFLYITVFFNYECADHVTLMLA
KSNLNVRLGLKNLANRYLIHIDHDQKKRVVVHRLLRVMAIQVCTKQKPWKSQILVDAEKI
AYVLEEATVSFLLEG
>match$13_49_328
LKSICKIASSRSYGKELRLVIYVCCYELRILILVIFAWKSTFFSLCCDFYIQCLANLKKI
DLSRSSCLTELPDLSNATNLEDLYVGSCTALVELPSSIGNLHKLAHIMMYSCESLEVIPS
LINLTSLTFLNMNKCSRLRRFPDIPTSIEDVQVTGTTLEELPASLTHCSGLQTIKISGSV
NLKIFYTELPVSVSHINISNSGIEWITEDCIKGLHNLHDLCLSGCKRLVSLPELPRSLKI
LQADDCDSLESLNGHLNTPNAELYFANCFKLDAEARRAII
>match$14_108_477
IDLSRSSCLTELPDLSNATNLEDLYVGSCTALVELPSSIGNLHKLAHIMMYSCESLEVIP
SLINLTSLTFLNMNKCSRLRRFPDIPTSIEDVQVTGTTLEELPASLTHCSGLQTIKISGS
VNLKIFYTELPVSVSHINISNSGIEWITEDCIKGLHNLHDLCLSGCKRLVSLPELPRSLK
ILQADDCDSLESLNGHLNTPNAELYFANCFKLDAEARRAIIQQSFVSGWALLPGLEVPPE
FGHRARGNSLIIPYSASNRFKVCVVMSLNHHQPFELVPRNLLYRWTVIGDSVSSDEKTFH
LSHMFNADSVNSKLQKPHLFIFHSCLPFIFHSCLPFIFDISNIMLEFSSEYKDFDILECG
VQILTDETDE
>match$15_108_477
IDLSRSSCLTELPDLSNATNLEDLYVGSCTALVELPSSIGNLHKLAHIMMYSCESLEVIP
SLINLTSLTFLNMNKCSRLRRFPDIPTSIEDVQVTGTTLEELPASLTHCSGLQTIKISGS
VNLKIFYTELPVSVSHINISNSGIEWITEDCIKGLHNLHDLCLSGCKRLVSLPELPRSLK
ILQADDCDSLESLNGHLNTPNAELYFANCFKLDAEARRAIIQQSFVSGWALLPGLEVPPE
FGHRARGNSLIIPYSASNRFKVCVVMSLNHHQPFELVPRNLLYRWTVIGDSVSSDEKTFH
LSHMFNADSVNSKLQKPHLFIFHSCLPFIFHSCLPFIFDISNIMLEFSSEYKDFDILECG
VQILTDETDE
```
