## Supplementary material for "RefPlantNLR: a comprehensive collection of experimentally validated plant NLRs": Candidate_sites_interpro.304.gff3

```
##gff-version 3
##feature-ontology http://song.cvs.sourceforge.net/viewvc/song/ontology/sofa.obo?revision=1.269
##interproscan-version 5.47-82.0
##sequence-region WRR4B^Col-0:0-3911 1 3911
WRR4B^Col-0:0-3911	provided_by_user	nucleic_acid	1	3911	.	+	.	ID=WRR4B^Col-0:0-3911;Name=WRR4B^Col-0:0-3911;md5=71b6a134a846df95585c22020735cf00
WRR4B^Col-0:0-3911_orf39	getorf	ORF	2277	3719	.	+	.	Target=pep_WRR4B^Col-0:0-3911_2277_3719 1 481;ID=orf_WRR4B^Col-0:0-3911_2277_3719;Name=WRR4B^Col-0:0-3911_orf39;md5=71b6a134a846df95585c22020735cf00
WRR4B^Col-0:0-3911_orf39	getorf	polypeptide	1	481	.	+	.	ID=pep_WRR4B^Col-0:0-3911_2277_3719;md5=46722fca663ecbf42262e42f82b5cdfd
WRR4B^Col-0:0-3911_orf39	Gene3D	protein_match	104	233	8.8E-15	+	.	date=16-11-2020;Target=null 104 233;ID=match$1_104_233;Name=G3DSA:3.80.10.10;status=T;Dbxref="InterPro:IPR032675"
WRR4B^Col-0:0-3911_orf39	PANTHER	protein_match	15	396	1.4E-43	+	.	date=16-11-2020;Target=null 15 396;ID=match$2_15_396;Name=PTHR11017:SF294;status=T
WRR4B^Col-0:0-3911_orf39	Gene3D	protein_match	6	103	6.8E-10	+	.	date=16-11-2020;Target=null 6 103;ID=match$3_6_103;Name=G3DSA:3.80.10.10;status=T;Dbxref="InterPro:IPR032675"
WRR4B^Col-0:0-3911_orf39	PANTHER	protein_match	15	396	1.4E-43	+	.	date=16-11-2020;Target=null 15 396;ID=match$4_15_396;Name=PTHR11017;status=T
##sequence-region WRR4B^Col-0:0-3911 1 3911
WRR4B^Col-0:0-3911	provided_by_user	nucleic_acid	1	3911	.	+	.	ID=WRR4B^Col-0:0-3911;Name=WRR4B^Col-0:0-3911;md5=71b6a134a846df95585c22020735cf00
WRR4B^Col-0:0-3911_orf24	getorf	ORF	1870	2193	.	+	.	Target=pep_WRR4B^Col-0:0-3911_1870_2193 1 108;ID=orf_WRR4B^Col-0:0-3911_1870_2193;Name=WRR4B^Col-0:0-3911_orf24;md5=71b6a134a846df95585c22020735cf00
WRR4B^Col-0:0-3911_orf24	getorf	polypeptide	1	108	.	+	.	ID=pep_WRR4B^Col-0:0-3911_1870_2193;md5=2e7633bbbbac7a846205b9f620ebf6c4
WRR4B^Col-0:0-3911_orf24	PANTHER	protein_match	4	100	5.2E-30	+	.	date=16-11-2020;Target=null 4 100;ID=match$5_4_100;Name=PTHR11017;status=T
WRR4B^Col-0:0-3911_orf24	Pfam	protein_match	80	99	6.7E-12	+	.	date=16-11-2020;Target=null 80 99;ID=match$6_80_99;signature_desc=Leucine Rich Repeat;Name=PF07725;status=T;Dbxref="InterPro:IPR011713"
WRR4B^Col-0:0-3911_orf24	PANTHER	protein_match	4	100	5.2E-30	+	.	date=16-11-2020;Target=null 4 100;ID=match$7_4_100;Name=PTHR11017:SF294;status=T
##sequence-region WRR4B^Col-0:0-3911 1 3911
WRR4B^Col-0:0-3911	provided_by_user	nucleic_acid	1	3911	.	+	.	ID=WRR4B^Col-0:0-3911;Name=WRR4B^Col-0:0-3911;md5=71b6a134a846df95585c22020735cf00
WRR4B^Col-0:0-3911_orf18	getorf	ORF	652	1818	.	+	.	Target=pep_WRR4B^Col-0:0-3911_652_1818 1 389;ID=orf_WRR4B^Col-0:0-3911_652_1818;Name=WRR4B^Col-0:0-3911_orf18;md5=71b6a134a846df95585c22020735cf00
WRR4B^Col-0:0-3911_orf18	getorf	polypeptide	1	389	.	+	.	ID=pep_WRR4B^Col-0:0-3911_652_1818;md5=0f79d81fd5f0d364938e10432c40b32d
WRR4B^Col-0:0-3911_orf18	SMART	protein_match	59	218	7.0E-6	+	.	date=16-11-2020;Target=null 59 218;ID=match$8_59_218;Name=SM00382;status=T;Dbxref="InterPro:IPR003593"
WRR4B^Col-0:0-3911_orf18	Pfam	protein_match	43	279	5.7E-21	+	.	date=16-11-2020;Target=null 43 279;ID=match$9_43_279;signature_desc=NB-ARC domain;Name=PF00931;status=T;Dbxref="InterPro:IPR002182"
WRR4B^Col-0:0-3911_orf18	PANTHER	protein_match	8	376	1.6E-150	+	.	date=16-11-2020;Target=null 8 376;ID=match$10_8_376;Name=PTHR11017:SF294;status=T
WRR4B^Col-0:0-3911_orf18	Gene3D	protein_match	16	190	2.3E-26	+	.	date=16-11-2020;Target=null 16 190;ID=match$11_16_190;Name=G3DSA:3.40.50.300;status=T
WRR4B^Col-0:0-3911_orf18	PANTHER	protein_match	8	376	1.6E-150	+	.	date=16-11-2020;Target=null 8 376;ID=match$12_8_376;Name=PTHR11017;status=T
##sequence-region WRR4B^Col-0:0-3911 1 3911
WRR4B^Col-0:0-3911	provided_by_user	nucleic_acid	1	3911	.	+	.	ID=WRR4B^Col-0:0-3911;Name=WRR4B^Col-0:0-3911;md5=71b6a134a846df95585c22020735cf00
WRR4B^Col-0:0-3911_orf7	getorf	ORF	2	580	.	+	.	Target=pep_WRR4B^Col-0:0-3911_2_580 1 193;ID=orf_WRR4B^Col-0:0-3911_2_580;Name=WRR4B^Col-0:0-3911_orf7;md5=71b6a134a846df95585c22020735cf00
WRR4B^Col-0:0-3911_orf7	getorf	polypeptide	1	193	.	+	.	ID=pep_WRR4B^Col-0:0-3911_2_580;md5=f3418ea25ccc92a7579a8db22f6d8aad
WRR4B^Col-0:0-3911_orf7	Pfam	protein_match	41	173	4.2E-47	+	.	date=16-11-2020;Target=null 41 173;ID=match$13_41_173;signature_desc=TIR domain;Name=PF01582;status=T;Dbxref="InterPro:IPR000157"
WRR4B^Col-0:0-3911_orf7	Gene3D	protein_match	37	192	6.2E-56	+	.	date=16-11-2020;Target=null 37 192;ID=match$14_37_192;Name=G3DSA:3.40.50.10140;status=T;Dbxref="InterPro:IPR035897"
WRR4B^Col-0:0-3911_orf7	PANTHER	protein_match	27	185	2.5E-51	+	.	date=16-11-2020;Target=null 27 185;ID=match$15_27_185;Name=PTHR32009;status=T
WRR4B^Col-0:0-3911_orf7	PANTHER	protein_match	27	185	2.5E-51	+	.	date=16-11-2020;Target=null 27 185;ID=match$16_27_185;Name=PTHR32009:SF60;status=T
WRR4B^Col-0:0-3911_orf7	SMART	protein_match	40	177	9.9E-52	+	.	date=16-11-2020;Target=null 40 177;ID=match$17_40_177;Name=SM00255;status=T;Dbxref="InterPro:IPR000157"
##FASTA
>pep_WRR4B^Col-0:0-3911_1870_2193
GNGSIAGISFDVGEINKLTISAKAFERMHNLLLLKVYDPWFTGKGQVHIPEEMDFLPRLS
LLRWDAYTRKTLPRRFCPENLVELNMPDSQLEKLWEGTQVSYLLFVLI
>pep_WRR4B^Col-0:0-3911_2277_3719
LYYDFYVQLLANLKTMKLSRSSRLKELPNLSNAKNLERLDLHECVALLELPSSISNLHKL
YFLETNHCRRLQVIPTLTNLVSLEDIKMMGCLRLKSFPDIPANIIRLSVMETTIAEFPAS
LRHFSHIESFDISGSVNLKTFSTLLPTSVTELHIDNSGIESITDCIKGLHNLRVLALSNC
KKLTSLPKLPSSLKWLRASHCESLERVSEPLNTPNADLDFSNCFKLDRQARQAIFQQRFV
DGRALLPGRKVPALFDHRARGNSLTIPNSASYKVCVVISTEFDHKDRDSTIVSRLLCRCI
VISNSVNSTDKEFVLTDVYKYRMEHLFIFHMVNPVSFFYPSSREIVLEFSSIHKHFDIVE
CGVQILTDETERNNNVGSADEDDLWYIHEFSESLRKEEKDKDSVAKSESCGASEKEDEEA
TKDKDEDIAEHSDSESISENRPRKRTMISATTNLKKWFLCLFLFFFFSFAFVKFSIYFDL
F
>pep_WRR4B^Col-0:0-3911_2_580
NFSSLLSFTFQRNISRSLGICDFEPLMASSSSSSSRRTWRYNVFTSFHGPDVRKTFLSHL
RKQFNYNGITMFDDQRIERSQIIAPALTEAIRESRIAIVLLSKNYASSSWCLDELLEILD
CKEQLGQIVMTVFYGVHPSDVRKQTGDFGIAFNETCARKTEEQRQKWSQALTYVGNIAGE
HFQNWFAFYTFMS
>pep_WRR4B^Col-0:0-3911_652_1818
IGFFSLSLVRDNEAKMIEKIASDVSDKLNTTPSRDFDGMIGLEAHLRKIESLLDLDYDGA
KIVGISGPAGIGKSTIARALHSVLSKRFQHNCFMDNLHESYKIGLVEYGLRLRLQEQLLS
KILNLDGIRIAHLGVIRERLHDQKVLIILDDVESLDQLDALANIEWFGPGSRVIVTTENK
EILQQHGISDIYHVGFPSSKEALMIFCLSAFRQLSPPDRFMNLAAEVAKLCGYLPLALHV
LGSSLRGKNYSDWIEELPRLQTCLDGRIESVLKVGYESLHEKDQALFLYIAVFFNYQHAD
YVTSMLAKTNLNVRLGLKILANRHLIHIGHGAKGIVVMHRLLKVMARQVISKQEPWKRQI
LVDTQEISYVLENAEVSFLFALSCLFTAV
>match$1_104_233
IIRLSVMETTIAEFPASLRHFSHIESFDISGSVNLKTFSTLLPTSVTELHIDNSGIESIT
DCIKGLHNLRVLALSNCKKLTSLPKLPSSLKWLRASHCESLERVSEPLNTPNADLDFSNC
FKLDRQARQA
>match$2_15_396
TMKLSRSSRLKELPNLSNAKNLERLDLHECVALLELPSSISNLHKLYFLETNHCRRLQVI
PTLTNLVSLEDIKMMGCLRLKSFPDIPANIIRLSVMETTIAEFPASLRHFSHIESFDISG
SVNLKTFSTLLPTSVTELHIDNSGIESITDCIKGLHNLRVLALSNCKKLTSLPKLPSSLK
WLRASHCESLERVSEPLNTPNADLDFSNCFKLDRQARQAIFQQRFVDGRALLPGRKVPAL
FDHRARGNSLTIPNSASYKVCVVISTEFDHKDRDSTIVSRLLCRCIVISNSVNSTDKEFV
LTDVYKYRMEHLFIFHMVNPVSFFYPSSREIVLEFSSIHKHFDIVECGVQILTDETERNN
NVGSADEDDLWYIHEFSESLRK
>match$3_6_103
YVQLLANLKTMKLSRSSRLKELPNLSNAKNLERLDLHECVALLELPSSISNLHKLYFLET
NHCRRLQVIPTLTNLVSLEDIKMMGCLRLKSFPDIPAN
>match$4_15_396
TMKLSRSSRLKELPNLSNAKNLERLDLHECVALLELPSSISNLHKLYFLETNHCRRLQVI
PTLTNLVSLEDIKMMGCLRLKSFPDIPANIIRLSVMETTIAEFPASLRHFSHIESFDISG
SVNLKTFSTLLPTSVTELHIDNSGIESITDCIKGLHNLRVLALSNCKKLTSLPKLPSSLK
WLRASHCESLERVSEPLNTPNADLDFSNCFKLDRQARQAIFQQRFVDGRALLPGRKVPAL
FDHRARGNSLTIPNSASYKVCVVISTEFDHKDRDSTIVSRLLCRCIVISNSVNSTDKEFV
LTDVYKYRMEHLFIFHMVNPVSFFYPSSREIVLEFSSIHKHFDIVECGVQILTDETERNN
NVGSADEDDLWYIHEFSESLRK
>match$5_4_100
SIAGISFDVGEINKLTISAKAFERMHNLLLLKVYDPWFTGKGQVHIPEEMDFLPRLSLLR
WDAYTRKTLPRRFCPENLVELNMPDSQLEKLWEGTQV
>match$6_80_99
NLVELNMPDSQLEKLWEGTQ
>match$7_4_100
SIAGISFDVGEINKLTISAKAFERMHNLLLLKVYDPWFTGKGQVHIPEEMDFLPRLSLLR
WDAYTRKTLPRRFCPENLVELNMPDSQLEKLWEGTQV
>match$8_59_218
GAKIVGISGPAGIGKSTIARALHSVLSKRFQHNCFMDNLHESYKIGLVEYGLRLRLQEQL
LSKILNLDGIRIAHLGVIRERLHDQKVLIILDDVESLDQLDALANIEWFGPGSRVIVTTE
NKEILQQHGISDIYHVGFPSSKEALMIFCLSAFRQLSPPD
>match$9_43_279
EAHLRKIESLLDLDYDGAKIVGISGPAGIGKSTIARALHSVLSKRFQHNCFMDNLHESYK
IGLVEYGLRLRLQEQLLSKILNLDGIRIAHLGVIRERLHDQKVLIILDDVESLDQLDALA
NIEWFGPGSRVIVTTENKEILQQHGISDIYHVGFPSSKEALMIFCLSAFRQLSPPDRFMN
LAAEVAKLCGYLPLALHVLGSSLRGKNYSDWIEELPRLQTCLDGRIESVLKVGYESL
>match$10_8_376
LVRDNEAKMIEKIASDVSDKLNTTPSRDFDGMIGLEAHLRKIESLLDLDYDGAKIVGISG
PAGIGKSTIARALHSVLSKRFQHNCFMDNLHESYKIGLVEYGLRLRLQEQLLSKILNLDG
IRIAHLGVIRERLHDQKVLIILDDVESLDQLDALANIEWFGPGSRVIVTTENKEILQQHG
ISDIYHVGFPSSKEALMIFCLSAFRQLSPPDRFMNLAAEVAKLCGYLPLALHVLGSSLRG
KNYSDWIEELPRLQTCLDGRIESVLKVGYESLHEKDQALFLYIAVFFNYQHADYVTSMLA
KTNLNVRLGLKILANRHLIHIGHGAKGIVVMHRLLKVMARQVISKQEPWKRQILVDTQEI
SYVLENAEV
>match$11_16_190
MIEKIASDVSDKLNTTPSRDFDGMIGLEAHLRKIESLLDLDYDGAKIVGISGPAGIGKST
IARALHSVLSKRFQHNCFMDNLHESYKIGLVEYGLRLRLQEQLLSKILNLDGIRIAHLGV
IRERLHDQKVLIILDDVESLDQLDALANIEWFGPGSRVIVTTENKEILQQHGISD
>match$12_8_376
LVRDNEAKMIEKIASDVSDKLNTTPSRDFDGMIGLEAHLRKIESLLDLDYDGAKIVGISG
PAGIGKSTIARALHSVLSKRFQHNCFMDNLHESYKIGLVEYGLRLRLQEQLLSKILNLDG
IRIAHLGVIRERLHDQKVLIILDDVESLDQLDALANIEWFGPGSRVIVTTENKEILQQHG
ISDIYHVGFPSSKEALMIFCLSAFRQLSPPDRFMNLAAEVAKLCGYLPLALHVLGSSLRG
KNYSDWIEELPRLQTCLDGRIESVLKVGYESLHEKDQALFLYIAVFFNYQHADYVTSMLA
KTNLNVRLGLKILANRHLIHIGHGAKGIVVMHRLLKVMARQVISKQEPWKRQILVDTQEI
SYVLENAEV
>match$13_41_173
YNVFTSFHGPDVRKTFLSHLRKQFNYNGITMFDDQRIERSQIIAPALTEAIRESRIAIVL
LSKNYASSSWCLDELLEILDCKEQLGQIVMTVFYGVHPSDVRKQTGDFGIAFNETCARKT
EEQRQKWSQALTY
>match$14_37_192
RTWRYNVFTSFHGPDVRKTFLSHLRKQFNYNGITMFDDQRIERSQIIAPALTEAIRESRI
AIVLLSKNYASSSWCLDELLEILDCKEQLGQIVMTVFYGVHPSDVRKQTGDFGIAFNETC
ARKTEEQRQKWSQALTYVGNIAGEHFQNWFAFYTFM
>match$15_27_185
MASSSSSSSRRTWRYNVFTSFHGPDVRKTFLSHLRKQFNYNGITMFDDQRIERSQIIAPA
LTEAIRESRIAIVLLSKNYASSSWCLDELLEILDCKEQLGQIVMTVFYGVHPSDVRKQTG
DFGIAFNETCARKTEEQRQKWSQALTYVGNIAGEHFQNW
>match$16_27_185
MASSSSSSSRRTWRYNVFTSFHGPDVRKTFLSHLRKQFNYNGITMFDDQRIERSQIIAPA
LTEAIRESRIAIVLLSKNYASSSWCLDELLEILDCKEQLGQIVMTVFYGVHPSDVRKQTG
DFGIAFNETCARKTEEQRQKWSQALTYVGNIAGEHFQNW
>match$17_40_177
RYNVFTSFHGPDVRKTFLSHLRKQFNYNGITMFDDQRIERSQIIAPALTEAIRESRIAIV
LLSKNYASSSWCLDELLEILDCKEQLGQIVMTVFYGVHPSDVRKQTGDFGIAFNETCARK
TEEQRQKWSQALTYVGNI
```
