## Supplementary material for "RefPlantNLR: a comprehensive collection of experimentally validated plant NLRs": Candidate_sites_interpro.305.gff3

```
##gff-version 3
##feature-ontology http://song.cvs.sourceforge.net/viewvc/song/ontology/sofa.obo?revision=1.269
##interproscan-version 5.47-82.0
##sequence-region WRR4B^Ws-2:0-5051 1 5051
WRR4B^Ws-2:0-5051	provided_by_user	nucleic_acid	1	5051	.	+	.	ID=WRR4B^Ws-2:0-5051;Name=WRR4B^Ws-2:0-5051;md5=541e48306c2a9cefc3b386fdfc67b010
WRR4B^Ws-2:0-5051_orf47	getorf	ORF	3041	4483	.	+	.	Target=pep_WRR4B^Ws-2:0-5051_3041_4483 1 481;ID=orf_WRR4B^Ws-2:0-5051_3041_4483;Name=WRR4B^Ws-2:0-5051_orf47;md5=541e48306c2a9cefc3b386fdfc67b010
WRR4B^Ws-2:0-5051_orf47	getorf	polypeptide	1	481	.	+	.	ID=pep_WRR4B^Ws-2:0-5051_3041_4483;md5=46722fca663ecbf42262e42f82b5cdfd
WRR4B^Ws-2:0-5051_orf47	PANTHER	protein_match	15	396	1.4E-43	+	.	date=16-11-2020;Target=null 15 396;ID=match$1_15_396;Name=PTHR11017:SF294;status=T
WRR4B^Ws-2:0-5051_orf47	Gene3D	protein_match	6	103	6.8E-10	+	.	date=16-11-2020;Target=null 6 103;ID=match$2_6_103;Name=G3DSA:3.80.10.10;status=T;Dbxref="InterPro:IPR032675"
WRR4B^Ws-2:0-5051_orf47	Gene3D	protein_match	104	233	8.8E-15	+	.	date=16-11-2020;Target=null 104 233;ID=match$3_104_233;Name=G3DSA:3.80.10.10;status=T;Dbxref="InterPro:IPR032675"
WRR4B^Ws-2:0-5051_orf47	PANTHER	protein_match	15	396	1.4E-43	+	.	date=16-11-2020;Target=null 15 396;ID=match$4_15_396;Name=PTHR11017;status=T
##sequence-region WRR4B^Ws-2:0-5051 1 5051
WRR4B^Ws-2:0-5051	provided_by_user	nucleic_acid	1	5051	.	+	.	ID=WRR4B^Ws-2:0-5051;Name=WRR4B^Ws-2:0-5051;md5=541e48306c2a9cefc3b386fdfc67b010
WRR4B^Ws-2:0-5051_orf26	getorf	ORF	1398	2582	.	+	.	Target=pep_WRR4B^Ws-2:0-5051_1398_2582 1 395;ID=orf_WRR4B^Ws-2:0-5051_1398_2582;Name=WRR4B^Ws-2:0-5051_orf26;md5=541e48306c2a9cefc3b386fdfc67b010
WRR4B^Ws-2:0-5051_orf26	getorf	polypeptide	1	395	.	+	.	ID=pep_WRR4B^Ws-2:0-5051_1398_2582;md5=867061a9d092f28471c73a6c64492680
WRR4B^Ws-2:0-5051_orf26	SMART	protein_match	65	224	7.0E-6	+	.	date=16-11-2020;Target=null 65 224;ID=match$5_65_224;Name=SM00382;status=T;Dbxref="InterPro:IPR003593"
WRR4B^Ws-2:0-5051_orf26	Gene3D	protein_match	21	196	2.1E-26	+	.	date=16-11-2020;Target=null 21 196;ID=match$6_21_196;Name=G3DSA:3.40.50.300;status=T
WRR4B^Ws-2:0-5051_orf26	PANTHER	protein_match	11	382	7.3E-149	+	.	date=16-11-2020;Target=null 11 382;ID=match$7_11_382;Name=PTHR11017:SF294;status=T
WRR4B^Ws-2:0-5051_orf26	PANTHER	protein_match	11	382	7.3E-149	+	.	date=16-11-2020;Target=null 11 382;ID=match$8_11_382;Name=PTHR11017;status=T
WRR4B^Ws-2:0-5051_orf26	Pfam	protein_match	49	285	5.9E-21	+	.	date=16-11-2020;Target=null 49 285;ID=match$9_49_285;signature_desc=NB-ARC domain;Name=PF00931;status=T;Dbxref="InterPro:IPR002182"
##sequence-region WRR4B^Ws-2:0-5051 1 5051
WRR4B^Ws-2:0-5051	provided_by_user	nucleic_acid	1	5051	.	+	.	ID=WRR4B^Ws-2:0-5051;Name=WRR4B^Ws-2:0-5051;md5=541e48306c2a9cefc3b386fdfc67b010
WRR4B^Ws-2:0-5051_orf32	getorf	ORF	2634	2957	.	+	.	Target=pep_WRR4B^Ws-2:0-5051_2634_2957 1 108;ID=orf_WRR4B^Ws-2:0-5051_2634_2957;Name=WRR4B^Ws-2:0-5051_orf32;md5=541e48306c2a9cefc3b386fdfc67b010
WRR4B^Ws-2:0-5051_orf32	getorf	polypeptide	1	108	.	+	.	ID=pep_WRR4B^Ws-2:0-5051_2634_2957;md5=2e7633bbbbac7a846205b9f620ebf6c4
WRR4B^Ws-2:0-5051_orf32	Pfam	protein_match	80	99	6.7E-12	+	.	date=16-11-2020;Target=null 80 99;ID=match$10_80_99;signature_desc=Leucine Rich Repeat;Name=PF07725;status=T;Dbxref="InterPro:IPR011713"
WRR4B^Ws-2:0-5051_orf32	PANTHER	protein_match	4	100	5.2E-30	+	.	date=16-11-2020;Target=null 4 100;ID=match$11_4_100;Name=PTHR11017:SF294;status=T
WRR4B^Ws-2:0-5051_orf32	PANTHER	protein_match	4	100	5.2E-30	+	.	date=16-11-2020;Target=null 4 100;ID=match$12_4_100;Name=PTHR11017;status=T
##sequence-region WRR4B^Ws-2:0-5051 1 5051
WRR4B^Ws-2:0-5051	provided_by_user	nucleic_acid	1	5051	.	+	.	ID=WRR4B^Ws-2:0-5051;Name=WRR4B^Ws-2:0-5051;md5=541e48306c2a9cefc3b386fdfc67b010
WRR4B^Ws-2:0-5051_orf17	getorf	ORF	521	1303	.	+	.	Target=pep_WRR4B^Ws-2:0-5051_521_1303 1 261;ID=orf_WRR4B^Ws-2:0-5051_521_1303;Name=WRR4B^Ws-2:0-5051_orf17;md5=541e48306c2a9cefc3b386fdfc67b010
WRR4B^Ws-2:0-5051_orf17	getorf	polypeptide	1	261	.	+	.	ID=pep_WRR4B^Ws-2:0-5051_521_1303;md5=fea6958a5b95d636ede73a788bffeeff
WRR4B^Ws-2:0-5051_orf17	PANTHER	protein_match	78	237	5.6E-50	+	.	date=16-11-2020;Target=null 78 237;ID=match$13_78_237;Name=PTHR32009:SF60;status=T
WRR4B^Ws-2:0-5051_orf17	Gene3D	protein_match	89	248	1.5E-54	+	.	date=16-11-2020;Target=null 89 248;ID=match$14_89_248;Name=G3DSA:3.40.50.10140;status=T;Dbxref="InterPro:IPR035897"
WRR4B^Ws-2:0-5051_orf17	PANTHER	protein_match	78	237	5.6E-50	+	.	date=16-11-2020;Target=null 78 237;ID=match$15_78_237;Name=PTHR32009;status=T
WRR4B^Ws-2:0-5051_orf17	SMART	protein_match	92	229	2.6E-50	+	.	date=16-11-2020;Target=null 92 229;ID=match$16_92_229;Name=SM00255;status=T;Dbxref="InterPro:IPR000157"
WRR4B^Ws-2:0-5051_orf17	Pfam	protein_match	93	249	4.0E-46	+	.	date=16-11-2020;Target=null 93 249;ID=match$17_93_249;signature_desc=TIR domain;Name=PF01582;status=T;Dbxref="InterPro:IPR000157"
##FASTA
>pep_WRR4B^Ws-2:0-5051_1398_2582
FCFLMNKLVCICLWFRDNEANLIEKIASDVSDKLNVTPSRDFDGMIGLEAHLRKIESLLD
LDYDGAKIVGISGPAGIGKSTIARALHSVLSKRFQHNCFMDNLHESYKIGLVEYGLRLRL
QEQLLSKILNLDGIRIAHLGVIRERLHDQKVLIILDDVESLDQLDALANIEWFGPGSRVI
VTTENKEILQQHGISDIYHVGFPSSKEALMIFCLSAFRQLSPPDRFMNLAAEVAKLCGYL
PLALHVLGSSLRGKNYSDWIEELPRLQTCLDGRIESVLKVGYESLHEKDQALFLYIAVFF
NYQHADYVTSMLAKTNLNVRLGLKILANRHLIHIGHGAKGIVVMHRLLKVMARQVISKQE
PWKRQILVDTQEISYVLENAEVSFLFALSCLFTAV
>pep_WRR4B^Ws-2:0-5051_2634_2957
GNGSIAGISFDVGEINKLTISAKAFERMHNLLLLKVYDPWFTGKGQVHIPEEMDFLPRLS
LLRWDAYTRKTLPRRFCPENLVELNMPDSQLEKLWEGTQVSYLLFVLI
>pep_WRR4B^Ws-2:0-5051_3041_4483
LYYDFYVQLLANLKTMKLSRSSRLKELPNLSNAKNLERLDLHECVALLELPSSISNLHKL
YFLETNHCRRLQVIPTLTNLVSLEDIKMMGCLRLKSFPDIPANIIRLSVMETTIAEFPAS
LRHFSHIESFDISGSVNLKTFSTLLPTSVTELHIDNSGIESITDCIKGLHNLRVLALSNC
KKLTSLPKLPSSLKWLRASHCESLERVSEPLNTPNADLDFSNCFKLDRQARQAIFQQRFV
DGRALLPGRKVPALFDHRARGNSLTIPNSASYKVCVVISTEFDHKDRDSTIVSRLLCRCI
VISNSVNSTDKEFVLTDVYKYRMEHLFIFHMVNPVSFFYPSSREIVLEFSSIHKHFDIVE
CGVQILTDETERNNNVGSADEDDLWYIHEFSESLRKEEKDKDSVAKSESCGASEKEDEEA
TKDKDEDIAEHSDSESISENRPRKRTMISATTNLKKWFLCLFLFFFFSFAFVKFSIYFDL
F
>pep_WRR4B^Ws-2:0-5051_521_1303
NLFFFFFSNDKSVLHMCHIACINLPNKKPSIARLHYYRSPHSHFFEVTLTLNFSSLLSFT
FQRNISRSLGICDFEPLMASSSSSSSSRRTWRYNVFTSFHGPDVRKTFLSHLRKQFNYNG
ITMFDDQRIERIQIIAPALTEAIRESRIAIVLLSKNYASSSWCLDELLEILDCKDQLGQI
VMTVFYGVHPSDVRKQTGDFGIAFNETCARKTEQQRQKWSQALTYVGNIAGEHFQNWFAF
YTFMSYDINYDELDFDSSINS
>match$1_15_396
TMKLSRSSRLKELPNLSNAKNLERLDLHECVALLELPSSISNLHKLYFLETNHCRRLQVI
PTLTNLVSLEDIKMMGCLRLKSFPDIPANIIRLSVMETTIAEFPASLRHFSHIESFDISG
SVNLKTFSTLLPTSVTELHIDNSGIESITDCIKGLHNLRVLALSNCKKLTSLPKLPSSLK
WLRASHCESLERVSEPLNTPNADLDFSNCFKLDRQARQAIFQQRFVDGRALLPGRKVPAL
FDHRARGNSLTIPNSASYKVCVVISTEFDHKDRDSTIVSRLLCRCIVISNSVNSTDKEFV
LTDVYKYRMEHLFIFHMVNPVSFFYPSSREIVLEFSSIHKHFDIVECGVQILTDETERNN
NVGSADEDDLWYIHEFSESLRK
>match$2_6_103
YVQLLANLKTMKLSRSSRLKELPNLSNAKNLERLDLHECVALLELPSSISNLHKLYFLET
NHCRRLQVIPTLTNLVSLEDIKMMGCLRLKSFPDIPAN
>match$3_104_233
IIRLSVMETTIAEFPASLRHFSHIESFDISGSVNLKTFSTLLPTSVTELHIDNSGIESIT
DCIKGLHNLRVLALSNCKKLTSLPKLPSSLKWLRASHCESLERVSEPLNTPNADLDFSNC
FKLDRQARQA
>match$4_15_396
TMKLSRSSRLKELPNLSNAKNLERLDLHECVALLELPSSISNLHKLYFLETNHCRRLQVI
PTLTNLVSLEDIKMMGCLRLKSFPDIPANIIRLSVMETTIAEFPASLRHFSHIESFDISG
SVNLKTFSTLLPTSVTELHIDNSGIESITDCIKGLHNLRVLALSNCKKLTSLPKLPSSLK
WLRASHCESLERVSEPLNTPNADLDFSNCFKLDRQARQAIFQQRFVDGRALLPGRKVPAL
FDHRARGNSLTIPNSASYKVCVVISTEFDHKDRDSTIVSRLLCRCIVISNSVNSTDKEFV
LTDVYKYRMEHLFIFHMVNPVSFFYPSSREIVLEFSSIHKHFDIVECGVQILTDETERNN
NVGSADEDDLWYIHEFSESLRK
>match$5_65_224
GAKIVGISGPAGIGKSTIARALHSVLSKRFQHNCFMDNLHESYKIGLVEYGLRLRLQEQL
LSKILNLDGIRIAHLGVIRERLHDQKVLIILDDVESLDQLDALANIEWFGPGSRVIVTTE
NKEILQQHGISDIYHVGFPSSKEALMIFCLSAFRQLSPPD
>match$6_21_196
NLIEKIASDVSDKLNVTPSRDFDGMIGLEAHLRKIESLLDLDYDGAKIVGISGPAGIGKS
TIARALHSVLSKRFQHNCFMDNLHESYKIGLVEYGLRLRLQEQLLSKILNLDGIRIAHLG
VIRERLHDQKVLIILDDVESLDQLDALANIEWFGPGSRVIVTTENKEILQQHGISD
>match$7_11_382
ICLWFRDNEANLIEKIASDVSDKLNVTPSRDFDGMIGLEAHLRKIESLLDLDYDGAKIVG
ISGPAGIGKSTIARALHSVLSKRFQHNCFMDNLHESYKIGLVEYGLRLRLQEQLLSKILN
LDGIRIAHLGVIRERLHDQKVLIILDDVESLDQLDALANIEWFGPGSRVIVTTENKEILQ
QHGISDIYHVGFPSSKEALMIFCLSAFRQLSPPDRFMNLAAEVAKLCGYLPLALHVLGSS
LRGKNYSDWIEELPRLQTCLDGRIESVLKVGYESLHEKDQALFLYIAVFFNYQHADYVTS
MLAKTNLNVRLGLKILANRHLIHIGHGAKGIVVMHRLLKVMARQVISKQEPWKRQILVDT
QEISYVLENAEV
>match$8_11_382
ICLWFRDNEANLIEKIASDVSDKLNVTPSRDFDGMIGLEAHLRKIESLLDLDYDGAKIVG
ISGPAGIGKSTIARALHSVLSKRFQHNCFMDNLHESYKIGLVEYGLRLRLQEQLLSKILN
LDGIRIAHLGVIRERLHDQKVLIILDDVESLDQLDALANIEWFGPGSRVIVTTENKEILQ
QHGISDIYHVGFPSSKEALMIFCLSAFRQLSPPDRFMNLAAEVAKLCGYLPLALHVLGSS
LRGKNYSDWIEELPRLQTCLDGRIESVLKVGYESLHEKDQALFLYIAVFFNYQHADYVTS
MLAKTNLNVRLGLKILANRHLIHIGHGAKGIVVMHRLLKVMARQVISKQEPWKRQILVDT
QEISYVLENAEV
>match$9_49_285
EAHLRKIESLLDLDYDGAKIVGISGPAGIGKSTIARALHSVLSKRFQHNCFMDNLHESYK
IGLVEYGLRLRLQEQLLSKILNLDGIRIAHLGVIRERLHDQKVLIILDDVESLDQLDALA
NIEWFGPGSRVIVTTENKEILQQHGISDIYHVGFPSSKEALMIFCLSAFRQLSPPDRFMN
LAAEVAKLCGYLPLALHVLGSSLRGKNYSDWIEELPRLQTCLDGRIESVLKVGYESL
>match$10_80_99
NLVELNMPDSQLEKLWEGTQ
>match$11_4_100
SIAGISFDVGEINKLTISAKAFERMHNLLLLKVYDPWFTGKGQVHIPEEMDFLPRLSLLR
WDAYTRKTLPRRFCPENLVELNMPDSQLEKLWEGTQV
>match$12_4_100
SIAGISFDVGEINKLTISAKAFERMHNLLLLKVYDPWFTGKGQVHIPEEMDFLPRLSLLR
WDAYTRKTLPRRFCPENLVELNMPDSQLEKLWEGTQV
>match$13_78_237
MASSSSSSSSRRTWRYNVFTSFHGPDVRKTFLSHLRKQFNYNGITMFDDQRIERIQIIAP
ALTEAIRESRIAIVLLSKNYASSSWCLDELLEILDCKDQLGQIVMTVFYGVHPSDVRKQT
GDFGIAFNETCARKTEQQRQKWSQALTYVGNIAGEHFQNW
>match$14_89_248
RTWRYNVFTSFHGPDVRKTFLSHLRKQFNYNGITMFDDQRIERIQIIAPALTEAIRESRI
AIVLLSKNYASSSWCLDELLEILDCKDQLGQIVMTVFYGVHPSDVRKQTGDFGIAFNETC
ARKTEQQRQKWSQALTYVGNIAGEHFQNWFAFYTFMSYDI
>match$15_78_237
MASSSSSSSSRRTWRYNVFTSFHGPDVRKTFLSHLRKQFNYNGITMFDDQRIERIQIIAP
ALTEAIRESRIAIVLLSKNYASSSWCLDELLEILDCKDQLGQIVMTVFYGVHPSDVRKQT
GDFGIAFNETCARKTEQQRQKWSQALTYVGNIAGEHFQNW
>match$16_92_229
RYNVFTSFHGPDVRKTFLSHLRKQFNYNGITMFDDQRIERIQIIAPALTEAIRESRIAIV
LLSKNYASSSWCLDELLEILDCKDQLGQIVMTVFYGVHPSDVRKQTGDFGIAFNETCARK
TEQQRQKWSQALTYVGNI
>match$17_93_249
YNVFTSFHGPDVRKTFLSHLRKQFNYNGITMFDDQRIERIQIIAPALTEAIRESRIAIVL
LSKNYASSSWCLDELLEILDCKDQLGQIVMTVFYGVHPSDVRKQTGDFGIAFNETCARKT
EQQRQKWSQALTYVGNIAGEHFQNWFAFYTFMSYDIN
```
