## Supplementary material for "RefPlantNLR: a comprehensive collection of experimentally validated plant NLRs": Candidate_sites_interpro.306.gff3

```
##gff-version 3
##feature-ontology http://song.cvs.sourceforge.net/viewvc/song/ontology/sofa.obo?revision=1.269
##interproscan-version 5.47-82.0
##sequence-region WRR8^Sf-2:0-6539 1 6539
WRR8^Sf-2:0-6539	provided_by_user	nucleic_acid	1	6539	.	+	.	ID=WRR8^Sf-2:0-6539;Name=WRR8^Sf-2:0-6539;md5=35003f0d112dc754ef4643c79340528e
WRR8^Sf-2:0-6539_orf40	getorf	ORF	1602	2762	.	+	.	Target=pep_WRR8^Sf-2:0-6539_1602_2762 1 387;ID=orf_WRR8^Sf-2:0-6539_1602_2762;Name=WRR8^Sf-2:0-6539_orf40;md5=35003f0d112dc754ef4643c79340528e
WRR8^Sf-2:0-6539_orf40	getorf	polypeptide	1	387	.	+	.	ID=pep_WRR8^Sf-2:0-6539_1602_2762;md5=e89dd9c0e017d7fcf9eec62fc31aa1aa
WRR8^Sf-2:0-6539_orf40	SMART	protein_match	56	202	1.3E-4	+	.	date=16-11-2020;Target=null 56 202;ID=match$1_56_202;Name=SM00382;status=T;Dbxref="InterPro:IPR003593"
WRR8^Sf-2:0-6539_orf40	Pfam	protein_match	49	281	3.0E-16	+	.	date=16-11-2020;Target=null 49 281;ID=match$2_49_281;signature_desc=NB-ARC domain;Name=PF00931;status=T;Dbxref="InterPro:IPR002182"
WRR8^Sf-2:0-6539_orf40	Gene3D	protein_match	22	195	3.7E-23	+	.	date=16-11-2020;Target=null 22 195;ID=match$3_22_195;Name=G3DSA:3.40.50.300;status=T
WRR8^Sf-2:0-6539_orf40	PANTHER	protein_match	6	380	1.5E-203	+	.	date=16-11-2020;Target=null 6 380;ID=match$4_6_380;Name=PTHR11017:SF228;status=T
WRR8^Sf-2:0-6539_orf40	PANTHER	protein_match	6	380	1.5E-203	+	.	date=16-11-2020;Target=null 6 380;ID=match$5_6_380;Name=PTHR11017;status=T
##sequence-region WRR8^Sf-2:0-6539 1 6539
WRR8^Sf-2:0-6539	provided_by_user	nucleic_acid	1	6539	.	+	.	ID=WRR8^Sf-2:0-6539;Name=WRR8^Sf-2:0-6539;md5=35003f0d112dc754ef4643c79340528e
WRR8^Sf-2:0-6539_orf46	getorf	ORF	2846	3199	.	+	.	Target=pep_WRR8^Sf-2:0-6539_2846_3199 1 118;ID=orf_WRR8^Sf-2:0-6539_2846_3199;Name=WRR8^Sf-2:0-6539_orf46;md5=35003f0d112dc754ef4643c79340528e
WRR8^Sf-2:0-6539_orf46	getorf	polypeptide	1	118	.	+	.	ID=pep_WRR8^Sf-2:0-6539_2846_3199;md5=948babdf1ed1a30382d611d66d56b116
WRR8^Sf-2:0-6539_orf46	Pfam	protein_match	87	105	2.8E-9	+	.	date=16-11-2020;Target=null 87 105;ID=match$6_87_105;signature_desc=Leucine Rich Repeat;Name=PF07725;status=T;Dbxref="InterPro:IPR011713"
WRR8^Sf-2:0-6539_orf46	Gene3D	protein_match	5	116	1.6E-6	+	.	date=16-11-2020;Target=null 5 116;ID=match$7_5_116;Name=G3DSA:3.80.10.10;status=T;Dbxref="InterPro:IPR032675"
WRR8^Sf-2:0-6539_orf46	PANTHER	protein_match	8	108	5.0E-44	+	.	date=16-11-2020;Target=null 8 108;ID=match$8_8_108;Name=PTHR11017:SF228;status=T
WRR8^Sf-2:0-6539_orf46	PANTHER	protein_match	8	108	5.0E-44	+	.	date=16-11-2020;Target=null 8 108;ID=match$9_8_108;Name=PTHR11017;status=T
##sequence-region WRR8^Sf-2:0-6539 1 6539
WRR8^Sf-2:0-6539	provided_by_user	nucleic_acid	1	6539	.	+	.	ID=WRR8^Sf-2:0-6539;Name=WRR8^Sf-2:0-6539;md5=35003f0d112dc754ef4643c79340528e
WRR8^Sf-2:0-6539_orf25	getorf	ORF	992	1570	.	+	.	Target=pep_WRR8^Sf-2:0-6539_992_1570 1 193;ID=orf_WRR8^Sf-2:0-6539_992_1570;Name=WRR8^Sf-2:0-6539_orf25;md5=35003f0d112dc754ef4643c79340528e
WRR8^Sf-2:0-6539_orf25	getorf	polypeptide	1	193	.	+	.	ID=pep_WRR8^Sf-2:0-6539_992_1570;md5=349832b2905c5ee3cb2ac1cb3a50a65d
WRR8^Sf-2:0-6539_orf25	PANTHER	protein_match	31	183	8.7E-51	+	.	date=16-11-2020;Target=null 31 183;ID=match$10_31_183;Name=PTHR32009;status=T
WRR8^Sf-2:0-6539_orf25	Pfam	protein_match	42	171	2.6E-43	+	.	date=16-11-2020;Target=null 42 171;ID=match$11_42_171;signature_desc=TIR domain;Name=PF01582;status=T;Dbxref="InterPro:IPR000157"
WRR8^Sf-2:0-6539_orf25	Gene3D	protein_match	35	189	5.0E-54	+	.	date=16-11-2020;Target=null 35 189;ID=match$12_35_189;Name=G3DSA:3.40.50.10140;status=T;Dbxref="InterPro:IPR035897"
WRR8^Sf-2:0-6539_orf25	PANTHER	protein_match	31	183	8.7E-51	+	.	date=16-11-2020;Target=null 31 183;ID=match$13_31_183;Name=PTHR32009:SF60;status=T
WRR8^Sf-2:0-6539_orf25	SMART	protein_match	41	175	6.3E-49	+	.	date=16-11-2020;Target=null 41 175;ID=match$14_41_175;Name=SM00255;status=T;Dbxref="InterPro:IPR000157"
##sequence-region WRR8^Sf-2:0-6539 1 6539
WRR8^Sf-2:0-6539	provided_by_user	nucleic_acid	1	6539	.	+	.	ID=WRR8^Sf-2:0-6539;Name=WRR8^Sf-2:0-6539;md5=35003f0d112dc754ef4643c79340528e
WRR8^Sf-2:0-6539_orf54	getorf	ORF	3293	3712	.	+	.	Target=pep_WRR8^Sf-2:0-6539_3293_3712 1 140;ID=orf_WRR8^Sf-2:0-6539_3293_3712;Name=WRR8^Sf-2:0-6539_orf54;md5=35003f0d112dc754ef4643c79340528e
WRR8^Sf-2:0-6539_orf54	getorf	polypeptide	1	140	.	+	.	ID=pep_WRR8^Sf-2:0-6539_3293_3712;md5=ad37f4fe38b1a782a4cd60a276cb0df0
WRR8^Sf-2:0-6539_orf54	PANTHER	protein_match	10	103	3.5E-28	+	.	date=16-11-2020;Target=null 10 103;ID=match$15_10_103;Name=PTHR11017;status=T
WRR8^Sf-2:0-6539_orf54	Gene3D	protein_match	1	126	1.1E-16	+	.	date=16-11-2020;Target=null 1 126;ID=match$16_1_126;Name=G3DSA:3.80.10.10;status=T;Dbxref="InterPro:IPR032675"
WRR8^Sf-2:0-6539_orf54	PANTHER	protein_match	10	103	3.5E-28	+	.	date=16-11-2020;Target=null 10 103;ID=match$17_10_103;Name=PTHR11017:SF228;status=T
##sequence-region WRR8^Sf-2:0-6539 1 6539
WRR8^Sf-2:0-6539	provided_by_user	nucleic_acid	1	6539	.	+	.	ID=WRR8^Sf-2:0-6539;Name=WRR8^Sf-2:0-6539;md5=35003f0d112dc754ef4643c79340528e
WRR8^Sf-2:0-6539_orf67	getorf	ORF	3839	5095	.	+	.	Target=pep_WRR8^Sf-2:0-6539_3839_5095 1 419;ID=orf_WRR8^Sf-2:0-6539_3839_5095;Name=WRR8^Sf-2:0-6539_orf67;md5=35003f0d112dc754ef4643c79340528e
WRR8^Sf-2:0-6539_orf67	getorf	polypeptide	1	419	.	+	.	ID=pep_WRR8^Sf-2:0-6539_3839_5095;md5=be2136336cd16c0d126b776b272f35b4
WRR8^Sf-2:0-6539_orf67	PANTHER	protein_match	116	379	5.8E-46	+	.	date=16-11-2020;Target=null 116 379;ID=match$18_116_379;Name=PTHR11017;status=T
WRR8^Sf-2:0-6539_orf67	PANTHER	protein_match	43	103	5.8E-46	+	.	date=16-11-2020;Target=null 43 103;ID=match$18_43_103;Name=PTHR11017;status=T
WRR8^Sf-2:0-6539_orf67	Gene3D	protein_match	13	208	3.3E-16	+	.	date=16-11-2020;Target=null 13 208;ID=match$19_13_208;Name=G3DSA:3.80.10.10;status=T;Dbxref="InterPro:IPR032675"
WRR8^Sf-2:0-6539_orf67	PANTHER	protein_match	43	103	5.8E-46	+	.	date=16-11-2020;Target=null 43 103;ID=match$20_43_103;Name=PTHR11017:SF228;status=T
WRR8^Sf-2:0-6539_orf67	PANTHER	protein_match	116	379	5.8E-46	+	.	date=16-11-2020;Target=null 116 379;ID=match$21_116_379;Name=PTHR11017:SF228;status=T
##FASTA
>pep_WRR8^Sf-2:0-6539_1602_2762
IIFHLIRDDEAKMIEEIANDVLRKLLLTTSKDFEDFVGLEDHIANMSALLDLESKEVKMV
GIWGSSGIGKTTIARALFNNLFRHFQVRKFIDRSFAYKSREIHSSANPDDHNMKLHLQEK
LLSEILRMPDIKIDHLGVLGERLQHQKVLIIVDDLDDQVILDSLVGQTQWFGSGSRIIAV
TNNKHFLRAHGIDHIYEVSLPTQQHALAMLCQSAFRKKSPPEGFEMLVVQVARHVDSLPL
GLNVLGSYLRGRDKEYWMEMLPRLENGLHDKIEKILRISYDGLGSEEDKAIFRHIACLFN
HMEVTTITSLLADLGINIGLKNLVDKSIIHVRRGCVEMHRMLQEMGRKIVRTQSTDKPGK
REFLVDPNDISDVLSEGIVSSLLICGP
>pep_WRR8^Sf-2:0-6539_2846_3199
YHIFFQGTQKVLGISLNTGEIDELYVHESAFKGMRNLRFLEIDSKNFGKAGRLYLPESLD
YLPPRLKLLCWPNFPMRCMPSNFRPENLVTLKMPNSKLHKLWDGVAVSIENYLSCLNY
>pep_WRR8^Sf-2:0-6539_3293_3712
VQSLTCLKEMDMIGSSNLKEIPDLSMATNLEILKLGFCKSLVELPSSIRNLNKLLKLDME
FCHSLEILPTGFNLKSLDHLNFRYCSELRTFPEFSTNISVLMLFGTNIEEFPNLENLVEL
SLSKEESDGKQWDGVKVCTF
>pep_WRR8^Sf-2:0-6539_3839_5095
KSMLFTFHKLCLILRLNIMLLTLILQNSVFIQPLTPFLEMLSPTLKRLKLENIPSLVELP
SSFQNLNQLKELSITYCRNLETLPTGINLKSLSYLCFKGCSQLRSFPEISTNISVLNLEE
TGIEEVPWQIENFFNLTKLTMRSCSKLKCLSLNIPKMKTLWDVDFSDCAALTVVNLSGYP
SDTLSEEEDDSLDPFLDFRGCFSLDPETVLHQESVIFNSMAFPGEQVPSYFTYRTTGTST
ILPNIPLLPTQLSQPFFRFRVCAVATAFNIVSIQVNSRFTGRFGNSFDFFGEGHEFMEIR
KGDMLIFDCRIPFNEDNALLARGDYDHVDMNIHISGDSESTFELKGWGIRLLEDCSSVEN
RLVNPTHAYTPVQGLVNEIEHNEDSGDNNVETKRSAKRMRVSIKNEQNIILVIRINRTF
>pep_WRR8^Sf-2:0-6539_992_1570
YFYIIKSPRRTITILISKVFVPSFILLILSMASSSSSQNWLYDVFLSFRGGDVRVTFRSH
FLKELDRKLITAFRDNEIERSHSLWPDLEQAIKDSRIAVVIFSKNYASSSWCLNELLEIV
NCNDKIVIPVFYGVDPSQVRHQIGDFGKIFEKTCKRQTEQVKNQWKKALTHVANMLGFDS
AKWYDFLLLLDTS
>match$1_56_202
EVKMVGIWGSSGIGKTTIARALFNNLFRHFQVRKFIDRSFAYKSREIHSSANPDDHNMKL
HLQEKLLSEILRMPDIKIDHLGVLGERLQHQKVLIIVDDLDDQVILDSLVGQTQWFGSGS
RIIAVTNNKHFLRAHGIDHIYEVSLPT
>match$2_49_281
LLDLESKEVKMVGIWGSSGIGKTTIARALFNNLFRHFQVRKFIDRSFAYKSREIHSSANP
DDHNMKLHLQEKLLSEILRMPDIKIDHLGVLGERLQHQKVLIIVDDLDDQVILDSLVGQT
QWFGSGSRIIAVTNNKHFLRAHGIDHIYEVSLPTQQHALAMLCQSAFRKKSPPEGFEMLV
VQVARHVDSLPLGLNVLGSYLRGRDKEYWMEMLPRLENGLHDKIEKILRISYD
>match$3_22_195
LRKLLLTTSKDFEDFVGLEDHIANMSALLDLESKEVKMVGIWGSSGIGKTTIARALFNNL
FRHFQVRKFIDRSFAYKSREIHSSANPDDHNMKLHLQEKLLSEILRMPDIKIDHLGVLGE
RLQHQKVLIIVDDLDDQVILDSLVGQTQWFGSGSRIIAVTNNKHFLRAHGIDHI
>match$4_6_380
IRDDEAKMIEEIANDVLRKLLLTTSKDFEDFVGLEDHIANMSALLDLESKEVKMVGIWGS
SGIGKTTIARALFNNLFRHFQVRKFIDRSFAYKSREIHSSANPDDHNMKLHLQEKLLSEI
LRMPDIKIDHLGVLGERLQHQKVLIIVDDLDDQVILDSLVGQTQWFGSGSRIIAVTNNKH
FLRAHGIDHIYEVSLPTQQHALAMLCQSAFRKKSPPEGFEMLVVQVARHVDSLPLGLNVL
GSYLRGRDKEYWMEMLPRLENGLHDKIEKILRISYDGLGSEEDKAIFRHIACLFNHMEVT
TITSLLADLGINIGLKNLVDKSIIHVRRGCVEMHRMLQEMGRKIVRTQSTDKPGKREFLV
DPNDISDVLSEGIVS
>match$5_6_380
IRDDEAKMIEEIANDVLRKLLLTTSKDFEDFVGLEDHIANMSALLDLESKEVKMVGIWGS
SGIGKTTIARALFNNLFRHFQVRKFIDRSFAYKSREIHSSANPDDHNMKLHLQEKLLSEI
LRMPDIKIDHLGVLGERLQHQKVLIIVDDLDDQVILDSLVGQTQWFGSGSRIIAVTNNKH
FLRAHGIDHIYEVSLPTQQHALAMLCQSAFRKKSPPEGFEMLVVQVARHVDSLPLGLNVL
GSYLRGRDKEYWMEMLPRLENGLHDKIEKILRISYDGLGSEEDKAIFRHIACLFNHMEVT
TITSLLADLGINIGLKNLVDKSIIHVRRGCVEMHRMLQEMGRKIVRTQSTDKPGKREFLV
DPNDISDVLSEGIVS
>match$6_87_105
NLVTLKMPNSKLHKLWDGV
>match$7_5_116
FQGTQKVLGISLNTGEIDELYVHESAFKGMRNLRFLEIDSKNFGKAGRLYLPESLDYLPP
RLKLLCWPNFPMRCMPSNFRPENLVTLKMPNSKLHKLWDGVAVSIENYLSCL
>match$8_8_108
TQKVLGISLNTGEIDELYVHESAFKGMRNLRFLEIDSKNFGKAGRLYLPESLDYLPPRLK
LLCWPNFPMRCMPSNFRPENLVTLKMPNSKLHKLWDGVAVS
>match$9_8_108
TQKVLGISLNTGEIDELYVHESAFKGMRNLRFLEIDSKNFGKAGRLYLPESLDYLPPRLK
LLCWPNFPMRCMPSNFRPENLVTLKMPNSKLHKLWDGVAVS
>match$10_31_183
MASSSSSQNWLYDVFLSFRGGDVRVTFRSHFLKELDRKLITAFRDNEIERSHSLWPDLEQ
AIKDSRIAVVIFSKNYASSSWCLNELLEIVNCNDKIVIPVFYGVDPSQVRHQIGDFGKIF
EKTCKRQTEQVKNQWKKALTHVANMLGFDSAKW
>match$11_42_171
YDVFLSFRGGDVRVTFRSHFLKELDRKLITAFRDNEIERSHSLWPDLEQAIKDSRIAVVI
FSKNYASSSWCLNELLEIVNCNDKIVIPVFYGVDPSQVRHQIGDFGKIFEKTCKRQTEQV
KNQWKKALTH
>match$12_35_189
SSSQNWLYDVFLSFRGGDVRVTFRSHFLKELDRKLITAFRDNEIERSHSLWPDLEQAIKD
SRIAVVIFSKNYASSSWCLNELLEIVNCNDKIVIPVFYGVDPSQVRHQIGDFGKIFEKTC
KRQTEQVKNQWKKALTHVANMLGFDSAKWYDFLLL
>match$13_31_183
MASSSSSQNWLYDVFLSFRGGDVRVTFRSHFLKELDRKLITAFRDNEIERSHSLWPDLEQ
AIKDSRIAVVIFSKNYASSSWCLNELLEIVNCNDKIVIPVFYGVDPSQVRHQIGDFGKIF
EKTCKRQTEQVKNQWKKALTHVANMLGFDSAKW
>match$14_41_175
LYDVFLSFRGGDVRVTFRSHFLKELDRKLITAFRDNEIERSHSLWPDLEQAIKDSRIAVV
IFSKNYASSSWCLNELLEIVNCNDKIVIPVFYGVDPSQVRHQIGDFGKIFEKTCKRQTEQ
VKNQWKKALTHVANM
>match$15_10_103
MDMIGSSNLKEIPDLSMATNLEILKLGFCKSLVELPSSIRNLNKLLKLDMEFCHSLEILP
TGFNLKSLDHLNFRYCSELRTFPEFSTNISVLML
>match$16_1_126
VQSLTCLKEMDMIGSSNLKEIPDLSMATNLEILKLGFCKSLVELPSSIRNLNKLLKLDME
FCHSLEILPTGFNLKSLDHLNFRYCSELRTFPEFSTNISVLMLFGTNIEEFPNLENLVEL
SLSKEE
>match$17_10_103
MDMIGSSNLKEIPDLSMATNLEILKLGFCKSLVELPSSIRNLNKLLKLDMEFCHSLEILP
TGFNLKSLDHLNFRYCSELRTFPEFSTNISVLML
>match$18_43_103
PTLKRLKLENIPSLVELPSSFQNLNQLKELSITYCRNLETLPTGINLKSLSYLCFKGCSQ
L
>match$18_116_379
LNLEETGIEEVPWQIENFFNLTKLTMRSCSKLKCLSLNIPKMKTLWDVDFSDCAALTVVN
LSGYPSDTLSEEEDDSLDPFLDFRGCFSLDPETVLHQESVIFNSMAFPGEQVPSYFTYRT
TGTSTILPNIPLLPTQLSQPFFRFRVCAVATAFNIVSIQVNSRFTGRFGNSFDFFGEGHE
FMEIRKGDMLIFDCRIPFNEDNALLARGDYDHVDMNIHISGDSESTFELKGWGIRLLEDC
SSVENRLVNPTHAYTPVQGLVNEI
>match$19_13_208
ILRLNIMLLTLILQNSVFIQPLTPFLEMLSPTLKRLKLENIPSLVELPSSFQNLNQLKEL
SITYCRNLETLPTGINLKSLSYLCFKGCSQLRSFPEISTNISVLNLEETGIEEVPWQIEN
FFNLTKLTMRSCSKLKCLSLNIPKMKTLWDVDFSDCAALTVVNLSGYPSDTLSEEEDDSL
DPFLDFRGCFSLDPET
>match$20_43_103
PTLKRLKLENIPSLVELPSSFQNLNQLKELSITYCRNLETLPTGINLKSLSYLCFKGCSQ
L
>match$21_116_379
LNLEETGIEEVPWQIENFFNLTKLTMRSCSKLKCLSLNIPKMKTLWDVDFSDCAALTVVN
LSGYPSDTLSEEEDDSLDPFLDFRGCFSLDPETVLHQESVIFNSMAFPGEQVPSYFTYRT
TGTSTILPNIPLLPTQLSQPFFRFRVCAVATAFNIVSIQVNSRFTGRFGNSFDFFGEGHE
FMEIRKGDMLIFDCRIPFNEDNALLARGDYDHVDMNIHISGDSESTFELKGWGIRLLEDC
SSVENRLVNPTHAYTPVQGLVNEI
```
