## Supplementary material for "RefPlantNLR: a comprehensive collection of experimentally validated plant NLRs": Candidate_sites_interpro.307.gff3

```
##gff-version 3
##feature-ontology http://song.cvs.sourceforge.net/viewvc/song/ontology/sofa.obo?revision=1.269
##interproscan-version 5.47-82.0
##sequence-region WRR9^Hi-0:0-6332 1 6332
WRR9^Hi-0:0-6332	provided_by_user	nucleic_acid	1	6332	.	+	.	ID=WRR9^Hi-0:0-6332;Name=WRR9^Hi-0:0-6332;md5=edf7629dd010aa669993ca3bb3ba26b8
WRR9^Hi-0:0-6332_orf86	getorf	ORF	4156	5838	.	+	.	Target=pep_WRR9^Hi-0:0-6332_4156_5838 1 561;ID=orf_WRR9^Hi-0:0-6332_4156_5838;Name=WRR9^Hi-0:0-6332_orf86;md5=edf7629dd010aa669993ca3bb3ba26b8
WRR9^Hi-0:0-6332_orf86	getorf	polypeptide	1	561	.	+	.	ID=pep_WRR9^Hi-0:0-6332_4156_5838;md5=c0e491d40dc3673cbb39747587bcf04a
WRR9^Hi-0:0-6332_orf86	PANTHER	protein_match	63	445	2.6E-64	+	.	date=16-11-2020;Target=null 63 445;ID=match$1_63_445;Name=PTHR11017;status=T
WRR9^Hi-0:0-6332_orf86	Gene3D	protein_match	153	275	2.0E-15	+	.	date=16-11-2020;Target=null 153 275;ID=match$2_153_275;Name=G3DSA:3.80.10.10;status=T;Dbxref="InterPro:IPR032675"
WRR9^Hi-0:0-6332_orf86	Gene3D	protein_match	45	152	3.9E-19	+	.	date=16-11-2020;Target=null 45 152;ID=match$3_45_152;Name=G3DSA:3.80.10.10;status=T;Dbxref="InterPro:IPR032675"
WRR9^Hi-0:0-6332_orf86	PANTHER	protein_match	63	445	2.6E-64	+	.	date=16-11-2020;Target=null 63 445;ID=match$4_63_445;Name=PTHR11017:SF294;status=T
##sequence-region WRR9^Hi-0:0-6332 1 6332
WRR9^Hi-0:0-6332	provided_by_user	nucleic_acid	1	6332	.	+	.	ID=WRR9^Hi-0:0-6332;Name=WRR9^Hi-0:0-6332;md5=edf7629dd010aa669993ca3bb3ba26b8
WRR9^Hi-0:0-6332_orf67	getorf	ORF	3923	4240	.	+	.	Target=pep_WRR9^Hi-0:0-6332_3923_4240 1 106;ID=orf_WRR9^Hi-0:0-6332_3923_4240;Name=WRR9^Hi-0:0-6332_orf67;md5=edf7629dd010aa669993ca3bb3ba26b8
WRR9^Hi-0:0-6332_orf67	getorf	polypeptide	1	106	.	+	.	ID=pep_WRR9^Hi-0:0-6332_3923_4240;md5=e1fd7015592c0df61b9fc0a6a83d5ded
WRR9^Hi-0:0-6332_orf67	Pfam	protein_match	81	100	9.3E-9	+	.	date=16-11-2020;Target=null 81 100;ID=match$5_81_100;signature_desc=Leucine Rich Repeat;Name=PF07725;status=T;Dbxref="InterPro:IPR011713"
WRR9^Hi-0:0-6332_orf67	PANTHER	protein_match	4	100	6.6E-45	+	.	date=16-11-2020;Target=null 4 100;ID=match$6_4_100;Name=PTHR11017:SF294;status=T
WRR9^Hi-0:0-6332_orf67	PANTHER	protein_match	4	100	6.6E-45	+	.	date=16-11-2020;Target=null 4 100;ID=match$7_4_100;Name=PTHR11017;status=T
##sequence-region WRR9^Hi-0:0-6332 1 6332
WRR9^Hi-0:0-6332	provided_by_user	nucleic_acid	1	6332	.	+	.	ID=WRR9^Hi-0:0-6332;Name=WRR9^Hi-0:0-6332;md5=edf7629dd010aa669993ca3bb3ba26b8
WRR9^Hi-0:0-6332_orf42	getorf	ORF	1648	2367	.	+	.	Target=pep_WRR9^Hi-0:0-6332_1648_2367 1 240;ID=orf_WRR9^Hi-0:0-6332_1648_2367;Name=WRR9^Hi-0:0-6332_orf42;md5=edf7629dd010aa669993ca3bb3ba26b8
WRR9^Hi-0:0-6332_orf42	getorf	polypeptide	1	240	.	+	.	ID=pep_WRR9^Hi-0:0-6332_1648_2367;md5=ef995e23252a216021081e0a55bd64c4
WRR9^Hi-0:0-6332_orf42	Pfam	protein_match	87	222	1.6E-43	+	.	date=16-11-2020;Target=null 87 222;ID=match$8_87_222;signature_desc=TIR domain;Name=PF01582;status=T;Dbxref="InterPro:IPR000157"
WRR9^Hi-0:0-6332_orf42	PANTHER	protein_match	79	232	3.0E-45	+	.	date=16-11-2020;Target=null 79 232;ID=match$9_79_232;Name=PTHR32009;status=T
WRR9^Hi-0:0-6332_orf42	PANTHER	protein_match	79	232	3.0E-45	+	.	date=16-11-2020;Target=null 79 232;ID=match$10_79_232;Name=PTHR32009:SF60;status=T
WRR9^Hi-0:0-6332_orf42	Gene3D	protein_match	85	238	4.8E-53	+	.	date=16-11-2020;Target=null 85 238;ID=match$11_85_238;Name=G3DSA:3.40.50.10140;status=T;Dbxref="InterPro:IPR035897"
WRR9^Hi-0:0-6332_orf42	SMART	protein_match	87	224	1.8E-48	+	.	date=16-11-2020;Target=null 87 224;ID=match$12_87_224;Name=SM00255;status=T;Dbxref="InterPro:IPR000157"
##sequence-region WRR9^Hi-0:0-6332 1 6332
WRR9^Hi-0:0-6332	provided_by_user	nucleic_acid	1	6332	.	+	.	ID=WRR9^Hi-0:0-6332;Name=WRR9^Hi-0:0-6332;md5=edf7629dd010aa669993ca3bb3ba26b8
WRR9^Hi-0:0-6332_orf61	getorf	ORF	2717	3898	.	+	.	Target=pep_WRR9^Hi-0:0-6332_2717_3898 1 394;ID=orf_WRR9^Hi-0:0-6332_2717_3898;Name=WRR9^Hi-0:0-6332_orf61;md5=edf7629dd010aa669993ca3bb3ba26b8
WRR9^Hi-0:0-6332_orf61	getorf	polypeptide	1	394	.	+	.	ID=pep_WRR9^Hi-0:0-6332_2717_3898;md5=d509f72ef2123b0aae72ef4cce50a8f6
WRR9^Hi-0:0-6332_orf61	PANTHER	protein_match	10	383	1.2E-190	+	.	date=16-11-2020;Target=null 10 383;ID=match$13_10_383;Name=PTHR11017:SF294;status=T
WRR9^Hi-0:0-6332_orf61	SMART	protein_match	63	204	0.0081	+	.	date=16-11-2020;Target=null 63 204;ID=match$14_63_204;Name=SM00382;status=T;Dbxref="InterPro:IPR003593"
WRR9^Hi-0:0-6332_orf61	Gene3D	protein_match	202	284	3.2E-6	+	.	date=16-11-2020;Target=null 202 284;ID=match$15_202_284;Name=G3DSA:1.10.8.430;status=T
WRR9^Hi-0:0-6332_orf61	Gene3D	protein_match	28	194	1.9E-25	+	.	date=16-11-2020;Target=null 28 194;ID=match$16_28_194;Name=G3DSA:3.40.50.300;status=T
WRR9^Hi-0:0-6332_orf61	PANTHER	protein_match	10	383	1.2E-190	+	.	date=16-11-2020;Target=null 10 383;ID=match$17_10_383;Name=PTHR11017;status=T
WRR9^Hi-0:0-6332_orf61	Pfam	protein_match	46	270	4.4E-23	+	.	date=16-11-2020;Target=null 46 270;ID=match$18_46_270;signature_desc=NB-ARC domain;Name=PF00931;status=T;Dbxref="InterPro:IPR002182"
##FASTA
>pep_WRR9^Hi-0:0-6332_1648_2367
KSSVYSFDFRSIVCQKSKCQNAFAESPQYIHFYLFCFVFYLATQNNTLNFKVSDITYLPH
FVTSIPSISGMSDLMASPSSSKPHNYKFKVFSSFHGPDVRKTLLSNLREHFQGKGITMFD
DEKIKRGGDLSPSLKRAIKTSKISIVILSQKYASSSWCLDELLEIMKRKKAMKQIVMTVF
YGVEPSDVRKQTGDFGIAFNKTCVNKTDKERKEWSKALTDVSNIAGEDFKKWFVFNRSTK
>pep_WRR9^Hi-0:0-6332_2717_3898
WKHCFFFSFYFVRDNEANMIKKIARDVSYKLNATPSKDFEDMVGLEAHLKKIQSLLRLDY
KDEALIIGISGPAGIGKSTIARALESRLSDRFQLTCFMDLRGSENSGLHDYGQQLRLQEQ
LLAKVLNQDGTRICHLGVLQQRLSDLRVLIILDDVSDIKQLKALAKETTWFGPGSRIIVT
TENKDLLQQRGIDSTYHVGFPSREEALEIFCKYAFEQSSPPHAFEKLAARITHLCGNLPL
GLCVMGSSLFGKKQDEWEFVVHRLETNPGQEIDDVLRVGYERLHENDQMLFLHIAIFFNY
RDRDLVEAMLADDGNLDVGNWLKILVNKSLIEIYRTGQIVMHKLLQQVGRQAIRRQEPWK
RQILINATEICDLLRYEKVSPLSSFALYNLNKSL
>pep_WRR9^Hi-0:0-6332_3923_4240
GTSCNVSGISFDTSGISEVTICDGAFKRLHDLRFLHVYKSRDDGNNRVHIPEKVEFPPRL
RLLHWAAYPSKSLPPTFNLECLVELNMRESLVEKLWEGTQVRWCCT
>pep_WRR9^Hi-0:0-6332_4156_5838
SGMSCRTQYAGKPGREAMGRNPSTLVLYLKIYIYVFFLFRLYDALSLGCFVVFLSFQHLK
NLKYMDLTESKNLKELPDLSNATNLEYFYLDNCESLVEIPSSFAHLHKLEWLEMNNCINL
QVIPAHMNLTSVKQVNMKGCSRLRKFPVISRHIEALDISDNTELEDMPASIASWCHLVYL
DMSHNEKLQGLTQLPTSLRHLNLSYTDIESIPDCIKALHQLEELCLSGCTRLASLPDLPC
SIKALEAEDCESLESVSSPLYTPNARLSFTNCFKLGGEAREAIIRRSSDSTGSVLLPGRE
VPAEFDHRAQGNSLSILLPLGGNSQFMVCVVISPRHDITKMSNESELLCRINGESCSYDE
EFDIVDISNCRREHLFIFHSGLLRMDRSEAGTEMVFEFSSALQEDFDIIECGVKIWTPQN
IRRGYLAFGEDDDGTDGVICDTEDVDQMTDETKGGNNGGSSDEEDGKIHMYSHESGETSE
SESESEKEDESEPRETSEADADGDYESVSRKRAKKTTSASTDLKLVSIDYLRISNLLKYI
FLILVLLLILVVLMSMRLFLA
>match$1_63_445
KYMDLTESKNLKELPDLSNATNLEYFYLDNCESLVEIPSSFAHLHKLEWLEMNNCINLQV
IPAHMNLTSVKQVNMKGCSRLRKFPVISRHIEALDISDNTELEDMPASIASWCHLVYLDM
SHNEKLQGLTQLPTSLRHLNLSYTDIESIPDCIKALHQLEELCLSGCTRLASLPDLPCSI
KALEAEDCESLESVSSPLYTPNARLSFTNCFKLGGEAREAIIRRSSDSTGSVLLPGREVP
AEFDHRAQGNSLSILLPLGGNSQFMVCVVISPRHDITKMSNESELLCRINGESCSYDEEF
DIVDISNCRREHLFIFHSGLLRMDRSEAGTEMVFEFSSALQEDFDIIECGVKIWTPQNIR
RGYLAFGEDDDGTDGVICDTEDV
>match$2_153_275
IEALDISDNTELEDMPASIASWCHLVYLDMSHNEKLQGLTQLPTSLRHLNLSYTDIESIP
DCIKALHQLEELCLSGCTRLASLPDLPCSIKALEAEDCESLESVSSPLYTPNARLSFTNC
FKL
>match$3_45_152
LSLGCFVVFLSFQHLKNLKYMDLTESKNLKELPDLSNATNLEYFYLDNCESLVEIPSSFA
HLHKLEWLEMNNCINLQVIPAHMNLTSVKQVNMKGCSRLRKFPVISRH
>match$4_63_445
KYMDLTESKNLKELPDLSNATNLEYFYLDNCESLVEIPSSFAHLHKLEWLEMNNCINLQV
IPAHMNLTSVKQVNMKGCSRLRKFPVISRHIEALDISDNTELEDMPASIASWCHLVYLDM
SHNEKLQGLTQLPTSLRHLNLSYTDIESIPDCIKALHQLEELCLSGCTRLASLPDLPCSI
KALEAEDCESLESVSSPLYTPNARLSFTNCFKLGGEAREAIIRRSSDSTGSVLLPGREVP
AEFDHRAQGNSLSILLPLGGNSQFMVCVVISPRHDITKMSNESELLCRINGESCSYDEEF
DIVDISNCRREHLFIFHSGLLRMDRSEAGTEMVFEFSSALQEDFDIIECGVKIWTPQNIR
RGYLAFGEDDDGTDGVICDTEDV
>match$5_81_100
CLVELNMRESLVEKLWEGTQ
>match$6_4_100
CNVSGISFDTSGISEVTICDGAFKRLHDLRFLHVYKSRDDGNNRVHIPEKVEFPPRLRLL
HWAAYPSKSLPPTFNLECLVELNMRESLVEKLWEGTQ
>match$7_4_100
CNVSGISFDTSGISEVTICDGAFKRLHDLRFLHVYKSRDDGNNRVHIPEKVEFPPRLRLL
HWAAYPSKSLPPTFNLECLVELNMRESLVEKLWEGTQ
>match$8_87_222
KFKVFSSFHGPDVRKTLLSNLREHFQGKGITMFDDEKIKRGGDLSPSLKRAIKTSKISIV
ILSQKYASSSWCLDELLEIMKRKKAMKQIVMTVFYGVEPSDVRKQTGDFGIAFNKTCVNK
TDKERKEWSKALTDVS
>match$9_79_232
SSSKPHNYKFKVFSSFHGPDVRKTLLSNLREHFQGKGITMFDDEKIKRGGDLSPSLKRAI
KTSKISIVILSQKYASSSWCLDELLEIMKRKKAMKQIVMTVFYGVEPSDVRKQTGDFGIA
FNKTCVNKTDKERKEWSKALTDVSNIAGEDFKKW
>match$10_79_232
SSSKPHNYKFKVFSSFHGPDVRKTLLSNLREHFQGKGITMFDDEKIKRGGDLSPSLKRAI
KTSKISIVILSQKYASSSWCLDELLEIMKRKKAMKQIVMTVFYGVEPSDVRKQTGDFGIA
FNKTCVNKTDKERKEWSKALTDVSNIAGEDFKKW
>match$11_85_238
NYKFKVFSSFHGPDVRKTLLSNLREHFQGKGITMFDDEKIKRGGDLSPSLKRAIKTSKIS
IVILSQKYASSSWCLDELLEIMKRKKAMKQIVMTVFYGVEPSDVRKQTGDFGIAFNKTCV
NKTDKERKEWSKALTDVSNIAGEDFKKWFVFNRS
>match$12_87_224
KFKVFSSFHGPDVRKTLLSNLREHFQGKGITMFDDEKIKRGGDLSPSLKRAIKTSKISIV
ILSQKYASSSWCLDELLEIMKRKKAMKQIVMTVFYGVEPSDVRKQTGDFGIAFNKTCVNK
TDKERKEWSKALTDVSNI
>match$13_10_383
YFVRDNEANMIKKIARDVSYKLNATPSKDFEDMVGLEAHLKKIQSLLRLDYKDEALIIGI
SGPAGIGKSTIARALESRLSDRFQLTCFMDLRGSENSGLHDYGQQLRLQEQLLAKVLNQD
GTRICHLGVLQQRLSDLRVLIILDDVSDIKQLKALAKETTWFGPGSRIIVTTENKDLLQQ
RGIDSTYHVGFPSREEALEIFCKYAFEQSSPPHAFEKLAARITHLCGNLPLGLCVMGSSL
FGKKQDEWEFVVHRLETNPGQEIDDVLRVGYERLHENDQMLFLHIAIFFNYRDRDLVEAM
LADDGNLDVGNWLKILVNKSLIEIYRTGQIVMHKLLQQVGRQAIRRQEPWKRQILINATE
ICDLLRYEKVSPLS
>match$14_63_204
EALIIGISGPAGIGKSTIARALESRLSDRFQLTCFMDLRGSENSGLHDYGQQLRLQEQLL
AKVLNQDGTRICHLGVLQQRLSDLRVLIILDDVSDIKQLKALAKETTWFGPGSRIIVTTE
NKDLLQQRGIDSTYHVGFPSRE
>match$15_202_284
SREEALEIFCKYAFEQSSPPHAFEKLAARITHLCGNLPLGLCVMGSSLFGKKQDEWEFVV
HRLETNPGQEIDDVLRVGYERLH
>match$16_28_194
SYKLNATPSKDFEDMVGLEAHLKKIQSLLRLDYKDEALIIGISGPAGIGKSTIARALESR
LSDRFQLTCFMDLRGSENSGLHDYGQQLRLQEQLLAKVLNQDGTRICHLGVLQQRLSDLR
VLIILDDVSDIKQLKALAKETTWFGPGSRIIVTTENKDLLQQRGIDS
>match$17_10_383
YFVRDNEANMIKKIARDVSYKLNATPSKDFEDMVGLEAHLKKIQSLLRLDYKDEALIIGI
SGPAGIGKSTIARALESRLSDRFQLTCFMDLRGSENSGLHDYGQQLRLQEQLLAKVLNQD
GTRICHLGVLQQRLSDLRVLIILDDVSDIKQLKALAKETTWFGPGSRIIVTTENKDLLQQ
RGIDSTYHVGFPSREEALEIFCKYAFEQSSPPHAFEKLAARITHLCGNLPLGLCVMGSSL
FGKKQDEWEFVVHRLETNPGQEIDDVLRVGYERLHENDQMLFLHIAIFFNYRDRDLVEAM
LADDGNLDVGNWLKILVNKSLIEIYRTGQIVMHKLLQQVGRQAIRRQEPWKRQILINATE
ICDLLRYEKVSPLS
>match$18_46_270
EAHLKKIQSLLRLDYKDEALIIGISGPAGIGKSTIARALESRLSDRFQLTCFMDLRGSEN
SGLHDYGQQLRLQEQLLAKVLNQDGTRICHLGVLQQRLSDLRVLIILDDVSDIKQLKALA
KETTWFGPGSRIIVTTENKDLLQQRGIDSTYHVGFPSREEALEIFCKYAFEQSSPPHAFE
KLAARITHLCGNLPLGLCVMGSSLFGKKQDEWEFVVHRLETNPGQ
```
