## Supplementary material for "RefPlantNLR: a comprehensive collection of experimentally validated plant NLRs": Candidate_sites_interpro.308.gff3

```
##gff-version 3
##feature-ontology http://song.cvs.sourceforge.net/viewvc/song/ontology/sofa.obo?revision=1.269
##interproscan-version 5.47-82.0
##sequence-region Xo1:0-8102 1 8102
Xo1:0-8102	provided_by_user	nucleic_acid	1	8102	.	+	.	ID=Xo1:0-8102;Name=Xo1:0-8102;md5=88002a8e4b3b42bbdcbc287d368a401a
Xo1:0-8102_orf70	getorf	ORF	5429	6373	.	+	.	Target=pep_Xo1:0-8102_5429_6373 1 315;ID=orf_Xo1:0-8102_5429_6373;Name=Xo1:0-8102_orf70;md5=88002a8e4b3b42bbdcbc287d368a401a
Xo1:0-8102_orf70	getorf	polypeptide	1	315	.	+	.	ID=pep_Xo1:0-8102_5429_6373;md5=d7a4e82ebc8e2fd733ea0c5c7f84bc04
Xo1:0-8102_orf70	Gene3D	protein_match	172	307	5.8E-14	+	.	date=16-11-2020;Target=null 172 307;ID=match$1_172_307;Name=G3DSA:3.80.10.10;status=T;Dbxref="InterPro:IPR032675"
Xo1:0-8102_orf70	PANTHER	protein_match	13	291	2.5E-17	+	.	date=16-11-2020;Target=null 13 291;ID=match$2_13_291;Name=PTHR34630;status=T
Xo1:0-8102_orf70	Gene3D	protein_match	3	171	2.7E-14	+	.	date=16-11-2020;Target=null 3 171;ID=match$3_3_171;Name=G3DSA:3.80.10.10;status=T;Dbxref="InterPro:IPR032675"
Xo1:0-8102_orf70	PANTHER	protein_match	13	291	2.5E-17	+	.	date=16-11-2020;Target=null 13 291;ID=match$4_13_291;Name=PTHR34630:SF9;status=T
Xo1:0-8102_orf70	Coils	protein_match	218	238	.	+	.	date=16-11-2020;Target=null 218 238;ID=match$5_218_238;Name=Coil;status=T
##sequence-region Xo1:0-8102 1 8102
Xo1:0-8102	provided_by_user	nucleic_acid	1	8102	.	+	.	ID=Xo1:0-8102;Name=Xo1:0-8102;md5=88002a8e4b3b42bbdcbc287d368a401a
Xo1:0-8102_orf61	getorf	ORF	1782	5477	.	+	.	Target=pep_Xo1:0-8102_1782_5477 1 1232;ID=orf_Xo1:0-8102_1782_5477;Name=Xo1:0-8102_orf61;md5=88002a8e4b3b42bbdcbc287d368a401a
Xo1:0-8102_orf61	getorf	polypeptide	1	1232	.	+	.	ID=pep_Xo1:0-8102_1782_5477;md5=849403f173475be7d8433ccaf74fea7e
Xo1:0-8102_orf61	Gene3D	protein_match	729	884	5.7E-11	+	.	date=16-11-2020;Target=null 729 884;ID=match$6_729_884;Name=G3DSA:3.80.10.10;status=T;Dbxref="InterPro:IPR032675"
Xo1:0-8102_orf61	Pfam	protein_match	124	373	4.3E-42	+	.	date=16-11-2020;Target=null 124 373;ID=match$7_124_373;signature_desc=NB-ARC domain;Name=PF00931;status=T;Dbxref="InterPro:IPR002182"
Xo1:0-8102_orf61	PANTHER	protein_match	65	914	1.6E-201	+	.	date=16-11-2020;Target=null 65 914;ID=match$8_65_914;Name=PTHR23155;status=T
Xo1:0-8102_orf61	Gene3D	protein_match	105	283	1.3E-35	+	.	date=16-11-2020;Target=null 105 283;ID=match$9_105_283;Name=G3DSA:3.40.50.300;status=T
Xo1:0-8102_orf61	Coils	protein_match	65	85	.	+	.	date=16-11-2020;Target=null 65 85;ID=match$10_65_85;Name=Coil;status=T
Xo1:0-8102_orf61	Gene3D	protein_match	449	709	6.2E-12	+	.	date=16-11-2020;Target=null 449 709;ID=match$11_449_709;Name=G3DSA:3.80.10.10;status=T;Dbxref="InterPro:IPR032675"
Xo1:0-8102_orf61	Gene3D	protein_match	885	1104	9.9E-10	+	.	date=16-11-2020;Target=null 885 1104;ID=match$11_885_1104;Name=G3DSA:3.80.10.10;status=T;Dbxref="InterPro:IPR032675"
Xo1:0-8102_orf61	PANTHER	protein_match	65	914	1.6E-201	+	.	date=16-11-2020;Target=null 65 914;ID=match$12_65_914;Name=PTHR23155:SF1133;status=T
Xo1:0-8102_orf61	Gene3D	protein_match	1108	1232	2.0E-5	+	.	date=16-11-2020;Target=null 1108 1232;ID=match$13_1108_1232;Name=G3DSA:3.80.10.10;status=T;Dbxref="InterPro:IPR032675"
##sequence-region Xo1:0-8102 1 8102
Xo1:0-8102	provided_by_user	nucleic_acid	1	8102	.	+	.	ID=Xo1:0-8102;Name=Xo1:0-8102;md5=88002a8e4b3b42bbdcbc287d368a401a
Xo1:0-8102_orf19	getorf	ORF	833	1216	.	+	.	Target=pep_Xo1:0-8102_833_1216 1 128;ID=orf_Xo1:0-8102_833_1216;Name=Xo1:0-8102_orf19;md5=88002a8e4b3b42bbdcbc287d368a401a
Xo1:0-8102_orf19	getorf	polypeptide	1	128	.	+	.	ID=pep_Xo1:0-8102_833_1216;md5=0ac673d1f97fa8883a15251e3950618f
Xo1:0-8102_orf19	SMART	protein_match	62	115	7.3E-20	+	.	date=16-11-2020;Target=null 62 115;ID=match$14_62_115;Name=SM00614;status=T
Xo1:0-8102_orf19	PANTHER	protein_match	54	119	3.1E-19	+	.	date=16-11-2020;Target=null 54 119;ID=match$15_54_119;Name=PTHR34396;status=T
Xo1:0-8102_orf19	Pfam	protein_match	65	110	5.9E-8	+	.	date=16-11-2020;Target=null 65 110;ID=match$16_65_110;signature_desc=BED zinc finger;Name=PF02892;status=T;Dbxref="InterPro:IPR003656"
##sequence-region Xo1:0-8102 1 8102
Xo1:0-8102	provided_by_user	nucleic_acid	1	8102	.	+	.	ID=Xo1:0-8102;Name=Xo1:0-8102;md5=88002a8e4b3b42bbdcbc287d368a401a
Xo1:0-8102_orf12	getorf	ORF	410	829	.	+	.	Target=pep_Xo1:0-8102_410_829 1 140;ID=orf_Xo1:0-8102_410_829;Name=Xo1:0-8102_orf12;md5=88002a8e4b3b42bbdcbc287d368a401a
Xo1:0-8102_orf12	getorf	polypeptide	1	140	.	+	.	ID=pep_Xo1:0-8102_410_829;md5=2f17234bce54447d41fa1abd8c91253c
Xo1:0-8102_orf12	Pfam	protein_match	58	129	1.4E-10	+	.	date=16-11-2020;Target=null 58 129;ID=match$17_58_129;signature_desc=Rx N-terminal domain;Name=PF18052;status=T;Dbxref="InterPro:IPR041118"
Xo1:0-8102_orf12	PANTHER	protein_match	37	132	1.9E-39	+	.	date=16-11-2020;Target=null 37 132;ID=match$18_37_132;Name=PTHR34396;status=T
Xo1:0-8102_orf12	PANTHER	protein_match	37	132	1.9E-39	+	.	date=16-11-2020;Target=null 37 132;ID=match$19_37_132;Name=PTHR34396:SF11;status=T
##FASTA
>pep_Xo1:0-8102_1782_5477
NDSLFIYLRLRYIADLSNRLTTITCSSSAGEGASNATGNSVGRKRMRMDGTSTHHEAVST
HPWNKAELSNRIQCMTHQLEEAVNEVMRLCRSSSSNQSRQGTPPATNATTSSYLPEPIVY
GRAAEMETIKQLIMSNRSNGITVLPIVGNGGIGKTTLAQLVCKDLVIKSQFNVKIWVYVS
DKFDVVKITRQILDHVSNQSHEGISNLDTLQQDLEEQMKSKKFLIVLDDVWEIRTDDWKK
LLAPLRPKDQVNSSQEEATGNMIILTTRIQSIAKSLGTVQSIKLEALKDDDIWSLFKVHA
FGNDKHDSSPGLQVLGKQIASELKGNPLAAKTVGSLLGTNLTIDHWDSIIKSEEWKSLQQ
AYGIMQALKLSYDHLSNPLQQCVSYCSLFPKGYSFSKAQLIQIWIAQGFVEESSEKLEQK
GWKYLAELVNSGFLQQVESTRFSSEYFVMHDLMHDLAQKVSQTEYATIDGSECTELAPSI
RHLSIVTDSAYRKEKYRNISRNEVFEKRLMKVKSRSKLRSLVLIGQYDSHFFKYFKDAFK
EAQHLRLLQITATYADSDSFLSSLVNSTHLRYLKIVTEESGRTLPRSLRKYYHLQVLDIG
YRFGIPRISNDINNLLSLRHLVAYDEVCSSIANIGKMTSLQELGNFIVQNNLSGFEVTQL
KSMNKLVQLSVSQLENVRTQEEACGAKLKDKQHLEKLHLSWKDAWNGYDSDESYEDEYGS
DMNIETEGEELSVGDANGAQSLQHHSNISSELASSEVLEGLEPHHGLKYLRISGYNGSTS
PTWLPSSLTCLQTLHLEKCGKWQILPLERLGLLVKLVLIKMRNATELSIPSLEELVLIAL
PSLNTCSCTSIRNLNSSLKVLKIKNCPVLKVFPLFEISQKFEIERTSSWLPHLSKLTIYN
YPLSCVHSSLPPSAISGYGEYGRCTLPQSLEELYIHEYSQETLQPCFSGNLTLLRKLHVL
GNSNLVSLQLHSCTALEELIIQSCESLSSLDGLQLLGNLRLLQAHRCLSGHGEDGRCILP
QSLEELYIHEYSQETLQPCFSGNLTLLRKLHVLGNSNLVSLQLHSCTALEVLIIQSCESL
SSLDGLQLLGNLRLLQAHRCLSGHGEDGRCILPQSLEELYIHEYSQETLQPCFSGNLTLL
RKLHVLGNSNLVSLQLHSCTALEELIIQSCESLSSLDGLQLLGNLRLLQAHRCLSGHGED
GRCILPQSLEELFISEYSQKLCSPAFQGTSLT
>pep_Xo1:0-8102_410_829
LLLCLPILACCSPLAHAIGHSPRTAPVPMEEVEAGLLEGGIRWLAETILDNLDADKLDEW
IRQIRLAADTEKLRAEIEKVDGVVAAVKGRAIGNRSLARSLGRLRGLLYDADDAVDELDY
FRLQQQVEGGGTVFAYIRAF
>pep_Xo1:0-8102_5429_6373
VFSETLQPCFSGNLTHLKKLHVLGNSNLVSLQLHSCTALEELIIQSCESLSSLDGLQLLG
NLRLLQAHRCLSGHGEDGRCILPQSLEELFISEYSLETLQPCFLTNLTCLKQLRVSGTTS
FKSLELQSCTALEHLKIQGCASLATLEGLQFLHALRHMEVFRCPGLPPYLGSSSEQGYEL
CPRLERLDIDDPSILTTSFCKHLTSLQRLELNYCGSEVARLTDEQERALQLLTSLQELRF
KYCYNLIDLPAGLHSLPSLERLEIRSCRSIARLPEKGLPPSFEELDIIACSNELAQQCRT
LASTLKVKINGGYVN
>pep_Xo1:0-8102_833_1216
LSLQAALPATMAYWRQFPIHACATVTTRFEAEETVGDGAEDEDDIPMDNTDVPEAVAAGS
SKKRSKAWEHFTTVEFTADGKDSKARCKYCHKDLCCTSKNGTSALRNHLNVCKRKRVTST
DQPVNPSR
>match$1_172_307
SSSEQGYELCPRLERLDIDDPSILTTSFCKHLTSLQRLELNYCGSEVARLTDEQERALQL
LTSLQELRFKYCYNLIDLPAGLHSLPSLERLEIRSCRSIARLPEKGLPPSFEELDIIACS
NELAQQCRTLASTLKV
>match$2_13_291
NLTHLKKLHVLGNSNLVSLQLHSCTALEELIIQSCESLSSLDGLQLLGNLRLLQAHRCLS
GHGEDGRCILPQSLEELFISEYSLETLQPCFLTNLTCLKQLRVSGTTSFKSLELQSCTAL
EHLKIQGCASLATLEGLQFLHALRHMEVFRCPGLPPYLGSSSEQGYELCPRLERLDIDDP
SILTTSFCKHLTSLQRLELNYCGSEVARLTDEQERALQLLTSLQELRFKYCYNLIDLPAG
LHSLPSLERLEIRSCRSIARLPEKGLPPSFEELDIIACS
>match$3_3_171
SETLQPCFSGNLTHLKKLHVLGNSNLVSLQLHSCTALEELIIQSCESLSSLDGLQLLGNL
RLLQAHRCLSGHGEDGRCILPQSLEELFISEYSLETLQPCFLTNLTCLKQLRVSGTTSFK
SLELQSCTALEHLKIQGCASLATLEGLQFLHALRHMEVFRCPGLPPYLG
>match$4_13_291
NLTHLKKLHVLGNSNLVSLQLHSCTALEELIIQSCESLSSLDGLQLLGNLRLLQAHRCLS
GHGEDGRCILPQSLEELFISEYSLETLQPCFLTNLTCLKQLRVSGTTSFKSLELQSCTAL
EHLKIQGCASLATLEGLQFLHALRHMEVFRCPGLPPYLGSSSEQGYELCPRLERLDIDDP
SILTTSFCKHLTSLQRLELNYCGSEVARLTDEQERALQLLTSLQELRFKYCYNLIDLPAG
LHSLPSLERLEIRSCRSIARLPEKGLPPSFEELDIIACS
>match$5_218_238
VARLTDEQERALQLLTSLQEL
>match$6_729_884
EELSVGDANGAQSLQHHSNISSELASSEVLEGLEPHHGLKYLRISGYNGSTSPTWLPSSL
TCLQTLHLEKCGKWQILPLERLGLLVKLVLIKMRNATELSIPSLEELVLIALPSLNTCSC
TSIRNLNSSLKVLKIKNCPVLKVFPLFEISQKFEIE
>match$7_124_373
AEMETIKQLIMSNRSNGITVLPIVGNGGIGKTTLAQLVCKDLVIKSQFNVKIWVYVSDKF
DVVKITRQILDHVSNQSHEGISNLDTLQQDLEEQMKSKKFLIVLDDVWEIRTDDWKKLLA
PLRPKDQVNSSQEEATGNMIILTTRIQSIAKSLGTVQSIKLEALKDDDIWSLFKVHAFGN
DKHDSSPGLQVLGKQIASELKGNPLAAKTVGSLLGTNLTIDHWDSIIKSEEWKSLQQAYG
IMQALKLSYD
>match$8_65_914
KAELSNRIQCMTHQLEEAVNEVMRLCRSSSSNQSRQGTPPATNATTSSYLPEPIVYGRAA
EMETIKQLIMSNRSNGITVLPIVGNGGIGKTTLAQLVCKDLVIKSQFNVKIWVYVSDKFD
VVKITRQILDHVSNQSHEGISNLDTLQQDLEEQMKSKKFLIVLDDVWEIRTDDWKKLLAP
LRPKDQVNSSQEEATGNMIILTTRIQSIAKSLGTVQSIKLEALKDDDIWSLFKVHAFGND
KHDSSPGLQVLGKQIASELKGNPLAAKTVGSLLGTNLTIDHWDSIIKSEEWKSLQQAYGI
MQALKLSYDHLSNPLQQCVSYCSLFPKGYSFSKAQLIQIWIAQGFVEESSEKLEQKGWKY
LAELVNSGFLQQVESTRFSSEYFVMHDLMHDLAQKVSQTEYATIDGSECTELAPSIRHLS
IVTDSAYRKEKYRNISRNEVFEKRLMKVKSRSKLRSLVLIGQYDSHFFKYFKDAFKEAQH
LRLLQITATYADSDSFLSSLVNSTHLRYLKIVTEESGRTLPRSLRKYYHLQVLDIGYRFG
IPRISNDINNLLSLRHLVAYDEVCSSIANIGKMTSLQELGNFIVQNNLSGFEVTQLKSMN
KLVQLSVSQLENVRTQEEACGAKLKDKQHLEKLHLSWKDAWNGYDSDESYEDEYGSDMNI
ETEGEELSVGDANGAQSLQHHSNISSELASSEVLEGLEPHHGLKYLRISGYNGSTSPTWL
PSSLTCLQTLHLEKCGKWQILPLERLGLLVKLVLIKMRNATELSIPSLEELVLIALPSLN
TCSCTSIRNLNSSLKVLKIKNCPVLKVFPLFEISQKFEIERTSSWLPHLSKLTIYNYPLS
CVHSSLPPSA
>match$9_105_283
ATNATTSSYLPEPIVYGRAAEMETIKQLIMSNRSNGITVLPIVGNGGIGKTTLAQLVCKD
LVIKSQFNVKIWVYVSDKFDVVKITRQILDHVSNQSHEGISNLDTLQQDLEEQMKSKKFL
IVLDDVWEIRTDDWKKLLAPLRPKDQVNSSQEEATGNMIILTTRIQSIAKSLGTVQSIK
>match$10_65_85
KAELSNRIQCMTHQLEEAVNE
>match$11_449_709
MHDLMHDLAQKVSQTEYATIDGSECTELAPSIRHLSIVTDSAYRKEKYRNISRNEVFEKR
LMKVKSRSKLRSLVLIGQYDSHFFKYFKDAFKEAQHLRLLQITATYADSDSFLSSLVNST
HLRYLKIVTEESGRTLPRSLRKYYHLQVLDIGYRFGIPRISNDINNLLSLRHLVAYDEVC
SSIANIGKMTSLQELGNFIVQNNLSGFEVTQLKSMNKLVQLSVSQLENVRTQEEACGAKL
KDKQHLEKLHLSWKDAWNGYD
>match$11_885_1104
RTSSWLPHLSKLTIYNYPLSCVHSSLPPSAISGYGEYGRCTLPQSLEELYIHEYSQETLQ
PCFSGNLTLLRKLHVLGNSNLVSLQLHSCTALEELIIQSCESLSSLDGLQLLGNLRLLQA
HRCLSGHGEDGRCILPQSLEELYIHEYSQETLQPCFSGNLTLLRKLHVLGNSNLVSLQLH
SCTALEVLIIQSCESLSSLDGLQLLGNLRLLQAHRCLSGH
>match$12_65_914
KAELSNRIQCMTHQLEEAVNEVMRLCRSSSSNQSRQGTPPATNATTSSYLPEPIVYGRAA
EMETIKQLIMSNRSNGITVLPIVGNGGIGKTTLAQLVCKDLVIKSQFNVKIWVYVSDKFD
VVKITRQILDHVSNQSHEGISNLDTLQQDLEEQMKSKKFLIVLDDVWEIRTDDWKKLLAP
LRPKDQVNSSQEEATGNMIILTTRIQSIAKSLGTVQSIKLEALKDDDIWSLFKVHAFGND
KHDSSPGLQVLGKQIASELKGNPLAAKTVGSLLGTNLTIDHWDSIIKSEEWKSLQQAYGI
MQALKLSYDHLSNPLQQCVSYCSLFPKGYSFSKAQLIQIWIAQGFVEESSEKLEQKGWKY
LAELVNSGFLQQVESTRFSSEYFVMHDLMHDLAQKVSQTEYATIDGSECTELAPSIRHLS
IVTDSAYRKEKYRNISRNEVFEKRLMKVKSRSKLRSLVLIGQYDSHFFKYFKDAFKEAQH
LRLLQITATYADSDSFLSSLVNSTHLRYLKIVTEESGRTLPRSLRKYYHLQVLDIGYRFG
IPRISNDINNLLSLRHLVAYDEVCSSIANIGKMTSLQELGNFIVQNNLSGFEVTQLKSMN
KLVQLSVSQLENVRTQEEACGAKLKDKQHLEKLHLSWKDAWNGYDSDESYEDEYGSDMNI
ETEGEELSVGDANGAQSLQHHSNISSELASSEVLEGLEPHHGLKYLRISGYNGSTSPTWL
PSSLTCLQTLHLEKCGKWQILPLERLGLLVKLVLIKMRNATELSIPSLEELVLIALPSLN
TCSCTSIRNLNSSLKVLKIKNCPVLKVFPLFEISQKFEIERTSSWLPHLSKLTIYNYPLS
CVHSSLPPSA
>match$13_1108_1232
GRCILPQSLEELYIHEYSQETLQPCFSGNLTLLRKLHVLGNSNLVSLQLHSCTALEELII
QSCESLSSLDGLQLLGNLRLLQAHRCLSGHGEDGRCILPQSLEELFISEYSQKLCSPAFQ
GTSLT
>match$14_62_115
KKRSKAWEHFTTVEFTADGKDSKARCKYCHKDLCCTSKNGTSALRNHLNVCKRK
>match$15_54_119
EAVAAGSSKKRSKAWEHFTTVEFTADGKDSKARCKYCHKDLCCTSKNGTSALRNHLNVCK
RKRVTS
>match$16_65_110
SKAWEHFTTVEFTADGKDSKARCKYCHKDLCCTSKNGTSALRNHLN
>match$17_58_129
DEWIRQIRLAADTEKLRAEIEKVDGVVAAVKGRAIGNRSLARSLGRLRGLLYDADDAVDE
LDYFRLQQQVEG
>match$18_37_132
LEGGIRWLAETILDNLDADKLDEWIRQIRLAADTEKLRAEIEKVDGVVAAVKGRAIGNRS
LARSLGRLRGLLYDADDAVDELDYFRLQQQVEGGGT
>match$19_37_132
LEGGIRWLAETILDNLDADKLDEWIRQIRLAADTEKLRAEIEKVDGVVAAVKGRAIGNRS
LARSLGRLRGLLYDADDAVDELDYFRLQQQVEGGGT
```
