## Supplementary material for "RefPlantNLR: a comprehensive collection of experimentally validated plant NLRs": Candidate_sites_interpro.309.gff3

```
##gff-version 3
##feature-ontology http://song.cvs.sourceforge.net/viewvc/song/ontology/sofa.obo?revision=1.269
##interproscan-version 5.47-82.0
##sequence-region Y-1:0-6156 1 6156
Y-1:0-6156	provided_by_user	nucleic_acid	1	6156	.	+	.	ID=Y-1:0-6156;Name=Y-1:0-6156;md5=499f09637bbbc653653c12819558c2c7
Y-1:0-6156_orf66	getorf	ORF	3795	5300	.	+	.	Target=pep_Y-1:0-6156_3795_5300 1 502;ID=orf_Y-1:0-6156_3795_5300;Name=Y-1:0-6156_orf66;md5=499f09637bbbc653653c12819558c2c7
Y-1:0-6156_orf66	getorf	polypeptide	1	502	.	+	.	ID=pep_Y-1:0-6156_3795_5300;md5=b0ec6a6942ace9f6e77bd8ca99f9e59b
Y-1:0-6156_orf66	PANTHER	protein_match	319	500	8.9E-141	+	.	date=16-11-2020;Target=null 319 500;ID=match$1_319_500;Name=PTHR11017:SF441;status=T
Y-1:0-6156_orf66	PANTHER	protein_match	8	199	8.9E-141	+	.	date=16-11-2020;Target=null 8 199;ID=match$2_8_199;Name=PTHR11017:SF441;status=T
Y-1:0-6156_orf66	Gene3D	protein_match	1	103	1.1E-16	+	.	date=16-11-2020;Target=null 1 103;ID=match$3_1_103;Name=G3DSA:3.80.10.10;status=T;Dbxref="InterPro:IPR032675"
Y-1:0-6156_orf66	Gene3D	protein_match	104	311	9.1E-39	+	.	date=16-11-2020;Target=null 104 311;ID=match$3_104_311;Name=G3DSA:3.80.10.10;status=T;Dbxref="InterPro:IPR032675"
Y-1:0-6156_orf66	PANTHER	protein_match	190	316	8.9E-141	+	.	date=16-11-2020;Target=null 190 316;ID=match$4_190_316;Name=PTHR11017:SF441;status=T
Y-1:0-6156_orf66	PANTHER	protein_match	190	316	8.9E-141	+	.	date=16-11-2020;Target=null 190 316;ID=match$5_190_316;Name=PTHR11017;status=T
Y-1:0-6156_orf66	PANTHER	protein_match	319	500	8.9E-141	+	.	date=16-11-2020;Target=null 319 500;ID=match$5_319_500;Name=PTHR11017;status=T
Y-1:0-6156_orf66	PANTHER	protein_match	8	199	8.9E-141	+	.	date=16-11-2020;Target=null 8 199;ID=match$6_8_199;Name=PTHR11017;status=T
##sequence-region Y-1:0-6156 1 6156
Y-1:0-6156	provided_by_user	nucleic_acid	1	6156	.	+	.	ID=Y-1:0-6156;Name=Y-1:0-6156;md5=499f09637bbbc653653c12819558c2c7
Y-1:0-6156_orf25	getorf	ORF	969	1544	.	+	.	Target=pep_Y-1:0-6156_969_1544 1 192;ID=orf_Y-1:0-6156_969_1544;Name=Y-1:0-6156_orf25;md5=499f09637bbbc653653c12819558c2c7
Y-1:0-6156_orf25	getorf	polypeptide	1	192	.	+	.	ID=pep_Y-1:0-6156_969_1544;md5=b76b318238d4e6eb016b5f3b4ad2a3dd
Y-1:0-6156_orf25	Pfam	protein_match	41	180	1.9E-47	+	.	date=16-11-2020;Target=null 41 180;ID=match$7_41_180;signature_desc=TIR domain;Name=PF01582;status=T;Dbxref="InterPro:IPR000157"
Y-1:0-6156_orf25	PANTHER	protein_match	20	191	8.6E-67	+	.	date=16-11-2020;Target=null 20 191;ID=match$8_20_191;Name=PTHR32009:SF60;status=T
Y-1:0-6156_orf25	SMART	protein_match	41	184	6.6E-51	+	.	date=16-11-2020;Target=null 41 184;ID=match$9_41_184;Name=SM00255;status=T;Dbxref="InterPro:IPR000157"
Y-1:0-6156_orf25	PANTHER	protein_match	20	191	8.6E-67	+	.	date=16-11-2020;Target=null 20 191;ID=match$10_20_191;Name=PTHR32009;status=T
Y-1:0-6156_orf25	Gene3D	protein_match	36	192	3.2E-68	+	.	date=16-11-2020;Target=null 36 192;ID=match$11_36_192;Name=G3DSA:3.40.50.10140;status=T;Dbxref="InterPro:IPR035897"
##sequence-region Y-1:0-6156 1 6156
Y-1:0-6156	provided_by_user	nucleic_acid	1	6156	.	+	.	ID=Y-1:0-6156;Name=Y-1:0-6156;md5=499f09637bbbc653653c12819558c2c7
Y-1:0-6156_orf47	getorf	ORF	3111	3407	.	+	.	Target=pep_Y-1:0-6156_3111_3407 1 99;ID=orf_Y-1:0-6156_3111_3407;Name=Y-1:0-6156_orf47;md5=499f09637bbbc653653c12819558c2c7
Y-1:0-6156_orf47	getorf	polypeptide	1	99	.	+	.	ID=pep_Y-1:0-6156_3111_3407;md5=ccc28ce7094074a7ea4e282e787e8f8c
Y-1:0-6156_orf47	PANTHER	protein_match	15	97	1.2E-33	+	.	date=16-11-2020;Target=null 15 97;ID=match$12_15_97;Name=PTHR11017;status=T
Y-1:0-6156_orf47	PANTHER	protein_match	15	97	1.2E-33	+	.	date=16-11-2020;Target=null 15 97;ID=match$13_15_97;Name=PTHR11017:SF394;status=T
##sequence-region Y-1:0-6156 1 6156
Y-1:0-6156	provided_by_user	nucleic_acid	1	6156	.	+	.	ID=Y-1:0-6156;Name=Y-1:0-6156;md5=499f09637bbbc653653c12819558c2c7
Y-1:0-6156_orf38	getorf	ORF	1541	2746	.	+	.	Target=pep_Y-1:0-6156_1541_2746 1 402;ID=orf_Y-1:0-6156_1541_2746;Name=Y-1:0-6156_orf38;md5=499f09637bbbc653653c12819558c2c7
Y-1:0-6156_orf38	getorf	polypeptide	1	402	.	+	.	ID=pep_Y-1:0-6156_1541_2746;md5=fa2565794bd073780ff89af553197231
Y-1:0-6156_orf38	PANTHER	protein_match	22	383	2.0E-157	+	.	date=16-11-2020;Target=null 22 383;ID=match$14_22_383;Name=PTHR11017:SF394;status=T
Y-1:0-6156_orf38	PANTHER	protein_match	22	383	2.0E-157	+	.	date=16-11-2020;Target=null 22 383;ID=match$15_22_383;Name=PTHR11017;status=T
Y-1:0-6156_orf38	Pfam	protein_match	61	282	1.0E-27	+	.	date=16-11-2020;Target=null 61 282;ID=match$16_61_282;signature_desc=NB-ARC domain;Name=PF00931;status=T;Dbxref="InterPro:IPR002182"
Y-1:0-6156_orf38	Gene3D	protein_match	39	204	1.3E-30	+	.	date=16-11-2020;Target=null 39 204;ID=match$17_39_204;Name=G3DSA:3.40.50.300;status=T
##FASTA
>pep_Y-1:0-6156_1541_2746
KVSLDVKFYLFWSLLSVYINNAVIFCRIESECIGELVNEISPKLCETSLSYLTDVVGIDA
HLKKVNSLLEMKIDDVRIVWIWGMGGVGKTTIARAIFDILSSKFDGACFLPDNKENKYEI
HSLQSILLSKLVGEKENCVHDKEDGRHLMARRLRLKKVLVVLDNIDHEDQLKYLAGDLGW
FGNGTRIIATTRDKHFIRKNDAVYPVTTLLEHDAVQLFNQYAFKNEVPDKCFEEITLEVV
SHAEGLPLALKVWGSSLHKKDIHVWRSAVDRIKRNPSSKVVENLKVSYDGLEREDQEIFL
DIACFLRGRKQTEIKQILESCDFGADDGLRVLIDKSLVFISEYDTIQMHDLIQEMGKYIV
TMQKDRGEVTRLWLTQDFEKFSNAKIQVSPKLSLPILSAEGS
>pep_Y-1:0-6156_3111_3407
WXXYQGTKAIEAIWIPEIQDLSFRKKAMKDVEKLRILYINGFHTPDGSNDQYLPSNLRWF
DCCKYPWESLPAKFDPDMLVHLDLQQSSLFHLWTGTKVQ
>pep_Y-1:0-6156_3795_5300
QKFPFLRRLDLSSCANLMRTPDFTDMPNLEYLGLEECSNLKEVHHSLRCSKKLIKLNLRD
CKNLESFSYVCWESLECLHLQGCSNLEKFPRIRGKLKPEIEIQVQRSGIRKLPSAIIQHQ
SSLTELDLSGMKNLATLSCSIGELKSLVMLKVSYCSKLKSLPEEIGDLENLEILKAGYTL
ISQPPSSIVRLNRLKFLTFAKQKSEVGLEDEVHFVFPPVNQGLCSLKTLNLSYCNLKDEG
LPQDIGSLSSLEVLNLRGNNFEHLPQSLTRLSSLQSLDLLDCKSLTQLPEFPRQLDTIYA
DWNNDSICNSLFQNISSFQHDICASDSLSLRVFTNEWKNIPRWFHHQGKDKSVSVKLPEN
WYVCDNFLGFAVCYSGCLIETTAQFLCDEGMPCITQKLALPKHSEEFPESAIHFFLVPSA
GLLDTSKANGKTPNDYRHIMLSFSEELKEFGLRLLYRDESKLKALFKMTENNDEPTEYCV
VKRRGQYDEARCSSSKKQRSQL
>pep_Y-1:0-6156_969_1544
SPLARQDFLPFTFQIFQELMASSSSSSESNSQYSCPQRKYKYDVFLSFRGKDTRRNFTSH
LYERLDNRGIFTFLDDKRLENGDSLSKELVKAIKESQVAVIIFSKNYATSRWCLNEVVKI
MECKEENGQLVIPVFYDVDPSDVRKQTKSFAEAFAEHESRYKDDVEGMQKVQRWRTALSE
AADLKGYDIRER
>match$1_319_500
QHDICASDSLSLRVFTNEWKNIPRWFHHQGKDKSVSVKLPENWYVCDNFLGFAVCYSGCL
IETTAQFLCDEGMPCITQKLALPKHSEEFPESAIHFFLVPSAGLLDTSKANGKTPNDYRH
IMLSFSEELKEFGLRLLYRDESKLKALFKMTENNDEPTEYCVVKRRGQYDEARCSSSKKQ
RS
>match$2_8_199
RLDLSSCANLMRTPDFTDMPNLEYLGLEECSNLKEVHHSLRCSKKLIKLNLRDCKNLESF
SYVCWESLECLHLQGCSNLEKFPRIRGKLKPEIEIQVQRSGIRKLPSAIIQHQSSLTELD
LSGMKNLATLSCSIGELKSLVMLKVSYCSKLKSLPEEIGDLENLEILKAGYTLISQPPSS
IVRLNRLKFLTF
>match$3_1_103
QKFPFLRRLDLSSCANLMRTPDFTDMPNLEYLGLEECSNLKEVHHSLRCSKKLIKLNLRD
CKNLESFSYVCWESLECLHLQGCSNLEKFPRIRGKLKPEIEIQ
>match$3_104_311
VQRSGIRKLPSAIIQHQSSLTELDLSGMKNLATLSCSIGELKSLVMLKVSYCSKLKSLPE
EIGDLENLEILKAGYTLISQPPSSIVRLNRLKFLTFAKQKSEVGLEDEVHFVFPPVNQGL
CSLKTLNLSYCNLKDEGLPQDIGSLSSLEVLNLRGNNFEHLPQSLTRLSSLQSLDLLDCK
SLTQLPEFPRQLDTIYADWNNDSICNSL
>match$4_190_316
RLNRLKFLTFAKQKSEVGLEDEVHFVFPPVNQGLCSLKTLNLSYCNLKDEGLPQDIGSLS
SLEVLNLRGNNFEHLPQSLTRLSSLQSLDLLDCKSLTQLPEFPRQLDTIYADWNNDSICN
SLFQNIS
>match$5_190_316
RLNRLKFLTFAKQKSEVGLEDEVHFVFPPVNQGLCSLKTLNLSYCNLKDEGLPQDIGSLS
SLEVLNLRGNNFEHLPQSLTRLSSLQSLDLLDCKSLTQLPEFPRQLDTIYADWNNDSICN
SLFQNIS
>match$5_319_500
QHDICASDSLSLRVFTNEWKNIPRWFHHQGKDKSVSVKLPENWYVCDNFLGFAVCYSGCL
IETTAQFLCDEGMPCITQKLALPKHSEEFPESAIHFFLVPSAGLLDTSKANGKTPNDYRH
IMLSFSEELKEFGLRLLYRDESKLKALFKMTENNDEPTEYCVVKRRGQYDEARCSSSKKQ
RS
>match$6_8_199
RLDLSSCANLMRTPDFTDMPNLEYLGLEECSNLKEVHHSLRCSKKLIKLNLRDCKNLESF
SYVCWESLECLHLQGCSNLEKFPRIRGKLKPEIEIQVQRSGIRKLPSAIIQHQSSLTELD
LSGMKNLATLSCSIGELKSLVMLKVSYCSKLKSLPEEIGDLENLEILKAGYTLISQPPSS
IVRLNRLKFLTF
>match$7_41_180
KYDVFLSFRGKDTRRNFTSHLYERLDNRGIFTFLDDKRLENGDSLSKELVKAIKESQVAV
IIFSKNYATSRWCLNEVVKIMECKEENGQLVIPVFYDVDPSDVRKQTKSFAEAFAEHESR
YKDDVEGMQKVQRWRTALSE
>match$8_20_191
MASSSSSSESNSQYSCPQRKYKYDVFLSFRGKDTRRNFTSHLYERLDNRGIFTFLDDKRL
ENGDSLSKELVKAIKESQVAVIIFSKNYATSRWCLNEVVKIMECKEENGQLVIPVFYDVD
PSDVRKQTKSFAEAFAEHESRYKDDVEGMQKVQRWRTALSEAADLKGYDIRE
>match$9_41_184
KYDVFLSFRGKDTRRNFTSHLYERLDNRGIFTFLDDKRLENGDSLSKELVKAIKESQVAV
IIFSKNYATSRWCLNEVVKIMECKEENGQLVIPVFYDVDPSDVRKQTKSFAEAFAEHESR
YKDDVEGMQKVQRWRTALSEAADL
>match$10_20_191
MASSSSSSESNSQYSCPQRKYKYDVFLSFRGKDTRRNFTSHLYERLDNRGIFTFLDDKRL
ENGDSLSKELVKAIKESQVAVIIFSKNYATSRWCLNEVVKIMECKEENGQLVIPVFYDVD
PSDVRKQTKSFAEAFAEHESRYKDDVEGMQKVQRWRTALSEAADLKGYDIRE
>match$11_36_192
PQRKYKYDVFLSFRGKDTRRNFTSHLYERLDNRGIFTFLDDKRLENGDSLSKELVKAIKE
SQVAVIIFSKNYATSRWCLNEVVKIMECKEENGQLVIPVFYDVDPSDVRKQTKSFAEAFA
EHESRYKDDVEGMQKVQRWRTALSEAADLKGYDIRER
>match$12_15_97
IPEIQDLSFRKKAMKDVEKLRILYINGFHTPDGSNDQYLPSNLRWFDCCKYPWESLPAKF
DPDMLVHLDLQQSSLFHLWTGTK
>match$13_15_97
IPEIQDLSFRKKAMKDVEKLRILYINGFHTPDGSNDQYLPSNLRWFDCCKYPWESLPAKF
DPDMLVHLDLQQSSLFHLWTGTK
>match$14_22_383
AVIFCRIESECIGELVNEISPKLCETSLSYLTDVVGIDAHLKKVNSLLEMKIDDVRIVWI
WGMGGVGKTTIARAIFDILSSKFDGACFLPDNKENKYEIHSLQSILLSKLVGEKENCVHD
KEDGRHLMARRLRLKKVLVVLDNIDHEDQLKYLAGDLGWFGNGTRIIATTRDKHFIRKND
AVYPVTTLLEHDAVQLFNQYAFKNEVPDKCFEEITLEVVSHAEGLPLALKVWGSSLHKKD
IHVWRSAVDRIKRNPSSKVVENLKVSYDGLEREDQEIFLDIACFLRGRKQTEIKQILESC
DFGADDGLRVLIDKSLVFISEYDTIQMHDLIQEMGKYIVTMQKDRGEVTRLWLTQDFEKF
SN
>match$15_22_383
AVIFCRIESECIGELVNEISPKLCETSLSYLTDVVGIDAHLKKVNSLLEMKIDDVRIVWI
WGMGGVGKTTIARAIFDILSSKFDGACFLPDNKENKYEIHSLQSILLSKLVGEKENCVHD
KEDGRHLMARRLRLKKVLVVLDNIDHEDQLKYLAGDLGWFGNGTRIIATTRDKHFIRKND
AVYPVTTLLEHDAVQLFNQYAFKNEVPDKCFEEITLEVVSHAEGLPLALKVWGSSLHKKD
IHVWRSAVDRIKRNPSSKVVENLKVSYDGLEREDQEIFLDIACFLRGRKQTEIKQILESC
DFGADDGLRVLIDKSLVFISEYDTIQMHDLIQEMGKYIVTMQKDRGEVTRLWLTQDFEKF
SN
>match$16_61_282
HLKKVNSLLEMKIDDVRIVWIWGMGGVGKTTIARAIFDILSSKFDGACFLPDNKENKYEI
HSLQSILLSKLVGEKENCVHDKEDGRHLMARRLRLKKVLVVLDNIDHEDQLKYLAGDLGW
FGNGTRIIATTRDKHFIRKNDAVYPVTTLLEHDAVQLFNQYAFKNEVPDKCFEEITLEVV
SHAEGLPLALKVWGSSLHKKDIHVWRSAVDRIKRNPSSKVVE
>match$17_39_204
EISPKLCETSLSYLTDVVGIDAHLKKVNSLLEMKIDDVRIVWIWGMGGVGKTTIARAIFD
ILSSKFDGACFLPDNKENKYEIHSLQSILLSKLVGEKENCVHDKEDGRHLMARRLRLKKV
LVVLDNIDHEDQLKYLAGDLGWFGNGTRIIATTRDKHFIRKNDAVY
```
