## Supplementary material for "RefPlantNLR: a comprehensive collection of experimentally validated plant NLRs": Candidate_sites_interpro.310.gff3

```
##gff-version 3
##feature-ontology http://song.cvs.sourceforge.net/viewvc/song/ontology/sofa.obo?revision=1.269
##interproscan-version 5.47-82.0
##sequence-region Yr5:0-4806 1 4806
Yr5:0-4806	provided_by_user	nucleic_acid	1	4806	.	+	.	ID=Yr5:0-4806;Name=Yr5:0-4806;md5=19fe86fd5af9ee03ddd52809cb0f5a82
Yr5:0-4806_orf11	getorf	ORF	389	814	.	+	.	Target=pep_Yr5:0-4806_389_814 1 142;ID=orf_Yr5:0-4806_389_814;Name=Yr5:0-4806_orf11;md5=19fe86fd5af9ee03ddd52809cb0f5a82
Yr5:0-4806_orf11	getorf	polypeptide	1	142	.	+	.	ID=pep_Yr5:0-4806_389_814;md5=b277e457cffd4e9dbe41896e6de9b03f
Yr5:0-4806_orf11	SMART	protein_match	41	96	4.7E-12	+	.	date=16-11-2020;Target=null 41 96;ID=match$1_41_96;Name=SM00614;status=T
Yr5:0-4806_orf11	Pfam	protein_match	44	94	1.9E-11	+	.	date=16-11-2020;Target=null 44 94;ID=match$2_44_94;signature_desc=BED zinc finger;Name=PF02892;status=T;Dbxref="InterPro:IPR003656"
Yr5:0-4806_orf11	PANTHER	protein_match	10	116	1.5E-27	+	.	date=16-11-2020;Target=null 10 116;ID=match$3_10_116;Name=PTHR34396:SF11;status=T
Yr5:0-4806_orf11	PANTHER	protein_match	10	116	1.5E-27	+	.	date=16-11-2020;Target=null 10 116;ID=match$4_10_116;Name=PTHR34396;status=T
##sequence-region Yr5:0-4806 1 4806
Yr5:0-4806	provided_by_user	nucleic_acid	1	4806	.	+	.	ID=Yr5:0-4806;Name=Yr5:0-4806;md5=19fe86fd5af9ee03ddd52809cb0f5a82
Yr5:0-4806_orf52	getorf	ORF	838	4803	.	+	.	Target=pep_Yr5:0-4806_838_4803 1 1322;ID=orf_Yr5:0-4806_838_4803;Name=Yr5:0-4806_orf52;md5=19fe86fd5af9ee03ddd52809cb0f5a82
Yr5:0-4806_orf52	getorf	polypeptide	1	1322	.	+	.	ID=pep_Yr5:0-4806_838_4803;md5=3dd7b455101d1b708983ecd44c1a5a41
Yr5:0-4806_orf52	Gene3D	protein_match	88	269	1.2E-32	+	.	date=16-11-2020;Target=null 88 269;ID=match$5_88_269;Name=G3DSA:3.40.50.300;status=T
Yr5:0-4806_orf52	PANTHER	protein_match	46	1277	3.9E-214	+	.	date=16-11-2020;Target=null 46 1277;ID=match$6_46_1277;Name=PTHR23155:SF1133;status=T
Yr5:0-4806_orf52	Gene3D	protein_match	1093	1316	3.0E-17	+	.	date=16-11-2020;Target=null 1093 1316;ID=match$7_1093_1316;Name=G3DSA:3.80.10.10;status=T;Dbxref="InterPro:IPR032675"
Yr5:0-4806_orf52	Pfam	protein_match	112	361	2.6E-38	+	.	date=16-11-2020;Target=null 112 361;ID=match$8_112_361;signature_desc=NB-ARC domain;Name=PF00931;status=T;Dbxref="InterPro:IPR002182"
Yr5:0-4806_orf52	Gene3D	protein_match	874	1081	1.7E-10	+	.	date=16-11-2020;Target=null 874 1081;ID=match$9_874_1081;Name=G3DSA:3.80.10.10;status=T;Dbxref="InterPro:IPR032675"
Yr5:0-4806_orf52	Gene3D	protein_match	458	844	1.1E-18	+	.	date=16-11-2020;Target=null 458 844;ID=match$9_458_844;Name=G3DSA:3.80.10.10;status=T;Dbxref="InterPro:IPR032675"
Yr5:0-4806_orf52	PANTHER	protein_match	46	1277	3.9E-214	+	.	date=16-11-2020;Target=null 46 1277;ID=match$10_46_1277;Name=PTHR23155;status=T
##sequence-region Yr5:0-4806 1 4806
Yr5:0-4806	provided_by_user	nucleic_acid	1	4806	.	+	.	ID=Yr5:0-4806;Name=Yr5:0-4806;md5=19fe86fd5af9ee03ddd52809cb0f5a82
Yr5:0-4806_orf6	getorf	ORF	1	423	.	+	.	Target=pep_Yr5:0-4806_1_423 1 141;ID=orf_Yr5:0-4806_1_423;Name=Yr5:0-4806_orf6;md5=19fe86fd5af9ee03ddd52809cb0f5a82
Yr5:0-4806_orf6	getorf	polypeptide	1	141	.	+	.	ID=pep_Yr5:0-4806_1_423;md5=d9b5b7f0cb1df6cef50b87d6270228c1
Yr5:0-4806_orf6	PANTHER	protein_match	9	105	5.2E-49	+	.	date=16-11-2020;Target=null 9 105;ID=match$11_9_105;Name=PTHR34396:SF11;status=T
Yr5:0-4806_orf6	Pfam	protein_match	13	104	2.8E-15	+	.	date=16-11-2020;Target=null 13 104;ID=match$12_13_104;signature_desc=Rx N-terminal domain;Name=PF18052;status=T;Dbxref="InterPro:IPR041118"
Yr5:0-4806_orf6	PANTHER	protein_match	9	105	5.2E-49	+	.	date=16-11-2020;Target=null 9 105;ID=match$13_9_105;Name=PTHR34396;status=T
##FASTA
>pep_Yr5:0-4806_1_423
MEPAGDSSVEAAIAWLVQTILATLLMDKMEEWIRQVGLADDVERLQSEVERVDTVVAAVK
GRAAGNRPLSRALARVKELLYDADDLIDELDYYRLQQQVEGGSKHNPIIYRIYVSSRYLF
WDGGSSLILISGPYFFRHSYE
>pep_Yr5:0-4806_389_814
FLVHIFFGTVTSDDPDGMRGAERVDEISRGHVDTLNCSVGKLRSPVWEHFTITETTIDGK
RSKAKCNYCGNDFNCETKTNGTSSMKKHLEKEHSVTCTKKPGAHPPNPSRYPKEIICCIS
AFIFVYIYLLESPLLFYISSDN
>pep_Yr5:0-4806_838_4803
CSTGYATENVTLVEVGSSSNRKRKRTNKEPAQTTADNTRWDKAELSDTIKKITSQLQLQL
QGILWAFSKVLEPHGSSSASSSNHHQPSTTSDQHAKTSSLAPRKVYGRVAEMNSIRNLIA
EKKCDALTVLPIVGIAGVGKTTLAQSVYNDPDIKSQFHHKIWVCVSRKFDEVMLTREMLD
FERHEGSPHENGRHEGISSLAKLQEILKDIIEYQSKSFLLILDDVWDSMDDHQWRKLVCP
FVSSQAKGNLILVTTRNLSVAHMLGTREPIKLGALENDVMWLLLKSCAFRDVNYEGNQSL
SIVGRQISEKLKGNPLAAETAGALLRKKFSIDYWKIILKNEDWKSMELGNGIMAALKLSY
DQLPYHLQQCFSYCSIFPDGYQFLGEELVGFWMSQGFVKCNNSSQRLEQIGQCYLIDLVN
LGFFEEVKREEPYLGCRVMYGICGLMHDFVIMVSRTDCASIDGLQRNKMPQTLRHLSIVT
GSAYKKNQHGNIPRNNRFEENLRNTITSVSELRTLVLLGHYDFSFLLLFQDIFQKAHNLR
VLQMSAAPADFLKHRFEEVDGSFPQILSKLYHLQVLDVGAYTDRTMPGCIDNLVSLRHLV
VHKGVYSSIATIDNMLSFQEQHGFKFHISSGFEITRLQSTEHWMHVDTLEDVYEAGLVNN
ELSEKLHLSWKDSPEDIGMEVEDWEPHWDLRVLEISGYNFGSPIVVDIIILVTSSQTVEI
SNCSEWKILPSLERFQFLTNLELRNLPKVIEILVPSLEELALVTMPKLKKCSCTPVEGMS
SRLRALRIEDCQSLKEFDLFENNDKFETGQRSWAPSLRELSLENCPHLKVLKPLPLSLMC
SELLISGVSTLPYMKGSSDRKLCIGYDDKYDYYGFDESSDELKILDDKIFMFHNLKNLKS
MVIYGCRNLSSISLKGFSYLISLTSLEIRDCEKLFASDEMPEHTLEDVTPANCKAFPSLE
CLSIDSCGIVGKWLSLMLQHAPCLEELYLSSREEENSEEENSEEEENSISNLSSTREGTS
SGNPDDGLALDRLLRIPLNLISILKSITIERCPHLTFNWGKEGVSGFTSLEKLIVLDRPD
MVLTNGRWLLPNSLGELESNDYSRGTLQPCFPSDITSLKKLKVRRSPGLQSLQLHSCMAL
EELDIQDCRRLAALQGLQFLGSLTHLTIYNCPGLPPFLESFSRQGYTLLPRLKRLHIQDP
SVLTTSFCRHLTSLQHLKLTWLEEVRLTDEQEQALVLLKSLQELQFHYCSNLVDLPAVLH
NLPSLKTLKVDGCRGISRLPETGLPFSLEELEIEWCSKELADQCRLLASNKLNIKILSGI
YV
>match$1_41_96
KLRSPVWEHFTITETTIDGKRSKAKCNYCGNDFNCETKTNGTSSMKKHLEKEHSVT
>match$2_44_94
SPVWEHFTITETTIDGKRSKAKCNYCGNDFNCETKTNGTSSMKKHLEKEHS
>match$3_10_116
VTSDDPDGMRGAERVDEISRGHVDTLNCSVGKLRSPVWEHFTITETTIDGKRSKAKCNYC
GNDFNCETKTNGTSSMKKHLEKEHSVTCTKKPGAHPPNPSRYPKEII
>match$4_10_116
VTSDDPDGMRGAERVDEISRGHVDTLNCSVGKLRSPVWEHFTITETTIDGKRSKAKCNYC
GNDFNCETKTNGTSSMKKHLEKEHSVTCTKKPGAHPPNPSRYPKEII
>match$5_88_269
STTSDQHAKTSSLAPRKVYGRVAEMNSIRNLIAEKKCDALTVLPIVGIAGVGKTTLAQSV
YNDPDIKSQFHHKIWVCVSRKFDEVMLTREMLDFERHEGSPHENGRHEGISSLAKLQEIL
KDIIEYQSKSFLLILDDVWDSMDDHQWRKLVCPFVSSQAKGNLILVTTRNLSVAHMLGTR
EP
>match$6_46_1277
SDTIKKITSQLQLQLQGILWAFSKVLEPHGSSSASSSNHHQPSTTSDQHAKTSSLAPRKV
YGRVAEMNSIRNLIAEKKCDALTVLPIVGIAGVGKTTLAQSVYNDPDIKSQFHHKIWVCV
SRKFDEVMLTREMLDFERHEGSPHENGRHEGISSLAKLQEILKDIIEYQSKSFLLILDDV
WDSMDDHQWRKLVCPFVSSQAKGNLILVTTRNLSVAHMLGTREPIKLGALENDVMWLLLK
SCAFRDVNYEGNQSLSIVGRQISEKLKGNPLAAETAGALLRKKFSIDYWKIILKNEDWKS
MELGNGIMAALKLSYDQLPYHLQQCFSYCSIFPDGYQFLGEELVGFWMSQGFVKCNNSSQ
RLEQIGQCYLIDLVNLGFFEEVKREEPYLGCRVMYGICGLMHDFVIMVSRTDCASIDGLQ
RNKMPQTLRHLSIVTGSAYKKNQHGNIPRNNRFEENLRNTITSVSELRTLVLLGHYDFSF
LLLFQDIFQKAHNLRVLQMSAAPADFLKHRFEEVDGSFPQILSKLYHLQVLDVGAYTDRT
MPGCIDNLVSLRHLVVHKGVYSSIATIDNMLSFQEQHGFKFHISSGFEITRLQSTEHWMH
VDTLEDVYEAGLVNNELSEKLHLSWKDSPEDIGMEVEDWEPHWDLRVLEISGYNFGSPIV
VDIIILVTSSQTVEISNCSEWKILPSLERFQFLTNLELRNLPKVIEILVPSLEELALVTM
PKLKKCSCTPVEGMSSRLRALRIEDCQSLKEFDLFENNDKFETGQRSWAPSLRELSLENC
PHLKVLKPLPLSLMCSELLISGVSTLPYMKGSSDRKLCIGYDDKYDYYGFDESSDELKIL
DDKIFMFHNLKNLKSMVIYGCRNLSSISLKGFSYLISLTSLEIRDCEKLFASDEMPEHTL
EDVTPANCKAFPSLECLSIDSCGIVGKWLSLMLQHAPCLEELYLSSREEENSEEENSEEE
ENSISNLSSTREGTSSGNPDDGLALDRLLRIPLNLISILKSITIERCPHLTFNWGKEGVS
GFTSLEKLIVLDRPDMVLTNGRWLLPNSLGELESNDYSRGTLQPCFPSDITSLKKLKVRR
SPGLQSLQLHSCMALEELDIQDCRRLAALQGLQFLGSLTHLTIYNCPGLPPFLESFSRQG
YTLLPRLKRLHIQDPSVLTTSFCRHLTSLQHLKLTWLEEVRLTDEQEQALVLLKSLQELQ
FHYCSNLVDLPAVLHNLPSLKTLKVDGCRGIS
>match$7_1093_1316
SLGELESNDYSRGTLQPCFPSDITSLKKLKVRRSPGLQSLQLHSCMALEELDIQDCRRLA
ALQGLQFLGSLTHLTIYNCPGLPPFLESFSRQGYTLLPRLKRLHIQDPSVLTTSFCRHLT
SLQHLKLTWLEEVRLTDEQEQALVLLKSLQELQFHYCSNLVDLPAVLHNLPSLKTLKVDG
CRGISRLPETGLPFSLEELEIEWCSKELADQCRLLASNKLNIKI
>match$8_112_361
MNSIRNLIAEKKCDALTVLPIVGIAGVGKTTLAQSVYNDPDIKSQFHHKIWVCVSRKFDE
VMLTREMLDFERHEGSPHENGRHEGISSLAKLQEILKDIIEYQSKSFLLILDDVWDSMDD
HQWRKLVCPFVSSQAKGNLILVTTRNLSVAHMLGTREPIKLGALENDVMWLLLKSCAFRD
VNYEGNQSLSIVGRQISEKLKGNPLAAETAGALLRKKFSIDYWKIILKNEDWKSMELGNG
IMAALKLSYD
>match$9_458_844
CASIDGLQRNKMPQTLRHLSIVTGSAYKKNQHGNIPRNNRFEENLRNTITSVSELRTLVL
LGHYDFSFLLLFQDIFQKAHNLRVLQMSAAPADFLKHRFEEVDGSFPQILSKLYHLQVLD
VGAYTDRTMPGCIDNLVSLRHLVVHKGVYSSIATIDNMLSFQEQHGFKFHISSGFEITRL
QSTEHWMHVDTLEDVYEAGLVNNELSEKLHLSWKDSPEDIGMEVEDWEPHWDLRVLEISG
YNFGSPIVVDIIILVTSSQTVEISNCSEWKILPSLERFQFLTNLELRNLPKVIEILVPSL
EELALVTMPKLKKCSCTPVEGMSSRLRALRIEDCQSLKEFDLFENNDKFETGQRSWAPSL
RELSLENCPHLKVLKPLPLSLMCSELL
>match$9_874_1081
GFDESSDELKILDDKIFMFHNLKNLKSMVIYGCRNLSSISLKGFSYLISLTSLEIRDCEK
LFASDEMPEHTLEDVTPANCKAFPSLECLSIDSCGIVGKWLSLMLQHAPCLEELYLSSRE
EENSEEENSEEEENSISNLSSTREGTSSGNPDDGLALDRLLRIPLNLISILKSITIERCP
HLTFNWGKEGVSGFTSLEKLIVLDRPDM
>match$10_46_1277
SDTIKKITSQLQLQLQGILWAFSKVLEPHGSSSASSSNHHQPSTTSDQHAKTSSLAPRKV
YGRVAEMNSIRNLIAEKKCDALTVLPIVGIAGVGKTTLAQSVYNDPDIKSQFHHKIWVCV
SRKFDEVMLTREMLDFERHEGSPHENGRHEGISSLAKLQEILKDIIEYQSKSFLLILDDV
WDSMDDHQWRKLVCPFVSSQAKGNLILVTTRNLSVAHMLGTREPIKLGALENDVMWLLLK
SCAFRDVNYEGNQSLSIVGRQISEKLKGNPLAAETAGALLRKKFSIDYWKIILKNEDWKS
MELGNGIMAALKLSYDQLPYHLQQCFSYCSIFPDGYQFLGEELVGFWMSQGFVKCNNSSQ
RLEQIGQCYLIDLVNLGFFEEVKREEPYLGCRVMYGICGLMHDFVIMVSRTDCASIDGLQ
RNKMPQTLRHLSIVTGSAYKKNQHGNIPRNNRFEENLRNTITSVSELRTLVLLGHYDFSF
LLLFQDIFQKAHNLRVLQMSAAPADFLKHRFEEVDGSFPQILSKLYHLQVLDVGAYTDRT
MPGCIDNLVSLRHLVVHKGVYSSIATIDNMLSFQEQHGFKFHISSGFEITRLQSTEHWMH
VDTLEDVYEAGLVNNELSEKLHLSWKDSPEDIGMEVEDWEPHWDLRVLEISGYNFGSPIV
VDIIILVTSSQTVEISNCSEWKILPSLERFQFLTNLELRNLPKVIEILVPSLEELALVTM
PKLKKCSCTPVEGMSSRLRALRIEDCQSLKEFDLFENNDKFETGQRSWAPSLRELSLENC
PHLKVLKPLPLSLMCSELLISGVSTLPYMKGSSDRKLCIGYDDKYDYYGFDESSDELKIL
DDKIFMFHNLKNLKSMVIYGCRNLSSISLKGFSYLISLTSLEIRDCEKLFASDEMPEHTL
EDVTPANCKAFPSLECLSIDSCGIVGKWLSLMLQHAPCLEELYLSSREEENSEEENSEEE
ENSISNLSSTREGTSSGNPDDGLALDRLLRIPLNLISILKSITIERCPHLTFNWGKEGVS
GFTSLEKLIVLDRPDMVLTNGRWLLPNSLGELESNDYSRGTLQPCFPSDITSLKKLKVRR
SPGLQSLQLHSCMALEELDIQDCRRLAALQGLQFLGSLTHLTIYNCPGLPPFLESFSRQG
YTLLPRLKRLHIQDPSVLTTSFCRHLTSLQHLKLTWLEEVRLTDEQEQALVLLKSLQELQ
FHYCSNLVDLPAVLHNLPSLKTLKVDGCRGIS
>match$11_9_105
VEAAIAWLVQTILATLLMDKMEEWIRQVGLADDVERLQSEVERVDTVVAAVKGRAAGNRP
LSRALARVKELLYDADDLIDELDYYRLQQQVEGGSKH
>match$12_13_104
IAWLVQTILATLLMDKMEEWIRQVGLADDVERLQSEVERVDTVVAAVKGRAAGNRPLSRA
LARVKELLYDADDLIDELDYYRLQQQVEGGSK
>match$13_9_105
VEAAIAWLVQTILATLLMDKMEEWIRQVGLADDVERLQSEVERVDTVVAAVKGRAAGNRP
LSRALARVKELLYDADDLIDELDYYRLQQQVEGGSKH
```
