## Supplementary material for "RefPlantNLR: a comprehensive collection of experimentally validated plant NLRs": Candidate_sites_interpro.311.gff3

```
##gff-version 3
##feature-ontology http://song.cvs.sourceforge.net/viewvc/song/ontology/sofa.obo?revision=1.269
##interproscan-version 5.47-82.0
##sequence-region Yr7:0-4979 1 4979
Yr7:0-4979	provided_by_user	nucleic_acid	1	4979	.	+	.	ID=Yr7:0-4979;Name=Yr7:0-4979;md5=c89f6d461831149f877dd5cf69104630
Yr7:0-4979_orf58	getorf	ORF	741	4976	.	+	.	Target=pep_Yr7:0-4979_741_4976 1 1412;ID=orf_Yr7:0-4979_741_4976;Name=Yr7:0-4979_orf58;md5=c89f6d461831149f877dd5cf69104630
Yr7:0-4979_orf58	getorf	polypeptide	1	1412	.	+	.	ID=pep_Yr7:0-4979_741_4976;md5=d212a8534fee841306db56152e3e220e
Yr7:0-4979_orf58	Gene3D	protein_match	116	287	4.2E-34	+	.	date=16-11-2020;Target=null 116 287;ID=match$1_116_287;Name=G3DSA:3.40.50.300;status=T
Yr7:0-4979_orf58	Gene3D	protein_match	1175	1408	1.4E-15	+	.	date=16-11-2020;Target=null 1175 1408;ID=match$2_1175_1408;Name=G3DSA:3.80.10.10;status=T;Dbxref="InterPro:IPR032675"
Yr7:0-4979_orf58	Pfam	protein_match	137	360	1.4E-37	+	.	date=16-11-2020;Target=null 137 360;ID=match$3_137_360;signature_desc=NB-ARC domain;Name=PF00931;status=T;Dbxref="InterPro:IPR002182"
Yr7:0-4979_orf58	Gene3D	protein_match	487	906	1.7E-25	+	.	date=16-11-2020;Target=null 487 906;ID=match$4_487_906;Name=G3DSA:3.80.10.10;status=T;Dbxref="InterPro:IPR032675"
Yr7:0-4979_orf58	PANTHER	protein_match	78	1366	4.4E-273	+	.	date=16-11-2020;Target=null 78 1366;ID=match$5_78_1366;Name=PTHR23155:SF1133;status=T
Yr7:0-4979_orf58	PANTHER	protein_match	78	1366	4.4E-273	+	.	date=16-11-2020;Target=null 78 1366;ID=match$6_78_1366;Name=PTHR23155;status=T
##sequence-region Yr7:0-4979 1 4979
Yr7:0-4979	provided_by_user	nucleic_acid	1	4979	.	+	.	ID=Yr7:0-4979;Name=Yr7:0-4979;md5=c89f6d461831149f877dd5cf69104630
Yr7:0-4979_orf7	getorf	ORF	1	357	.	+	.	Target=pep_Yr7:0-4979_1_357 1 119;ID=orf_Yr7:0-4979_1_357;Name=Yr7:0-4979_orf7;md5=c89f6d461831149f877dd5cf69104630
Yr7:0-4979_orf7	getorf	polypeptide	1	119	.	+	.	ID=pep_Yr7:0-4979_1_357;md5=e32a0da44c6e27cf490e875bed577b76
Yr7:0-4979_orf7	Pfam	protein_match	13	103	3.0E-15	+	.	date=16-11-2020;Target=null 13 103;ID=match$7_13_103;signature_desc=Rx N-terminal domain;Name=PF18052;status=T;Dbxref="InterPro:IPR041118"
Yr7:0-4979_orf7	PANTHER	protein_match	9	105	2.7E-50	+	.	date=16-11-2020;Target=null 9 105;ID=match$8_9_105;Name=PTHR34396;status=T
Yr7:0-4979_orf7	PANTHER	protein_match	9	105	2.7E-50	+	.	date=16-11-2020;Target=null 9 105;ID=match$9_9_105;Name=PTHR34396:SF11;status=T
##sequence-region Yr7:0-4979 1 4979
Yr7:0-4979	provided_by_user	nucleic_acid	1	4979	.	+	.	ID=Yr7:0-4979;Name=Yr7:0-4979;md5=c89f6d461831149f877dd5cf69104630
Yr7:0-4979_orf14	getorf	ORF	356	778	.	+	.	Target=pep_Yr7:0-4979_356_778 1 141;ID=orf_Yr7:0-4979_356_778;Name=Yr7:0-4979_orf14;md5=c89f6d461831149f877dd5cf69104630
Yr7:0-4979_orf14	getorf	polypeptide	1	141	.	+	.	ID=pep_Yr7:0-4979_356_778;md5=587779a1df15edd301127f19d9af20ed
Yr7:0-4979_orf14	PANTHER	protein_match	14	113	8.8E-27	+	.	date=16-11-2020;Target=null 14 113;ID=match$10_14_113;Name=PTHR34396;status=T
Yr7:0-4979_orf14	Pfam	protein_match	48	98	4.2E-11	+	.	date=16-11-2020;Target=null 48 98;ID=match$11_48_98;signature_desc=BED zinc finger;Name=PF02892;status=T;Dbxref="InterPro:IPR003656"
Yr7:0-4979_orf14	PANTHER	protein_match	14	113	8.8E-27	+	.	date=16-11-2020;Target=null 14 113;ID=match$12_14_113;Name=PTHR34396:SF11;status=T
Yr7:0-4979_orf14	SMART	protein_match	45	100	6.1E-12	+	.	date=16-11-2020;Target=null 45 100;ID=match$13_45_100;Name=SM00614;status=T
##FASTA
>pep_Yr7:0-4979_1_357
MEPAGDSSLEAAIAWLVQTILATLLMDKMEAWIQQVGLADDVERLQSEVERVDTVVAAVK
GRAAGNMPLSRSLARVKELLYDADDVIDELDYYRLQHQVEGGSKHNPIIYRIYVCYSIV
>pep_Yr7:0-4979_356_778
FDLNFWSMFLFGTVTSDEPDGMRGAERVDEISRGHVDTLNVSVGKLRSPVWEHFTITETT
IDGKRSKAKCKYCGNDFNCETKTNGTSSMKKHLEKEHSVTCTNKSAVHPPNTSRYQQEFI
PCFNEFVVIVYIRLLESPLLF
>pep_Yr7:0-4979_741_4976
LFIYVCLRAHCCSEFLLITNPPSFSYCSTGDATCNVRSVEVGSSSNGKRKRTNEDPTQTT
AANIHAQWDKAELSNRIIKITEKLQLQDIQGALSKVLEPYGSSATSSSNHHRLSTASDQH
PTTSSLVPMEVYGRVAEKNKIKKSITENQSGGVNVLPIVGIAGVGKTTLAQFVYNDPDVK
SQFHHRIWVCVSCKFDEVKLTKEMLDFFPRERHEGINNFAKLQEILKEHVEYQAKSFLLI
LDDVSDSMDYHKWNKLLNPLLSSQAKNIILVTTRNLSVAQRLSTLEPIKLGALENDDMWL
LLKSCAFGFGNYEGTENLSTIGRQIAEKLKGNPLAAVTAGALLRDNLSIDHWSNILKNEK
WKSLGLSGGIMPALKLSYDELTYRLQQCFSYCSIFPDKYRFLGKDLVYIWISQGFVNCTQ
NKRLEETGWEYLNQLVNLGFFQQIEEQQELDGEEEFSLRRQIWYSMCDLMHDFARMISRT
ECATIDGLQCNKIFPTVQHLSIVTGSAYNKDLKGNIPRNEKFEENMRNSVTSVTKLRTLV
VLGNFDSFFVRLFQDIFQKAQNLRLLLVSLASTYLSQVPAAFNDFNSFLCNLANPLHLRY
LKLELDGIVPQVLSTFFHLQVLDVGSSMDTSLPNGLLHNLVSLRHLVAHKRVHSSITSIG
NMTSIQELHDFEVRISSGFEITRLQSMNELVQLGLSQLDSVKTREDAYGAGLRNKEHLEE
LHLSWKDAYSEYEYASDTEFESSANMAREVIEGLEPHMDLKHLQISQYNGTTSPAWLANN
ISVTSLQTLHLDDCGGWRILPSLGSLPFLTKVKLSSMLEVIEVLIPSLEELVLIKMPKLV
RCSSTSAEGLSSSLRVLHIEDCEALKEFDLFENDYNSEIIQGSWLPGLRNLILYCCPHLK
VLKPLPPSTTFSKVLIREISRFPSMEVSSGEKLQIGNIDVYIGDDFDESSDELSILDDKT
LAFHNLRNLKSMEIYGCRNLRSFSFEGFSHLVSLTSLKIVSCEQLFPSDVTAEYTLEDVT
AVNCNAFPYLKSLSIDSCGIAGKWLSLMLQHAPGLEELSLTSCAHITRVVLPMEEEENNL
LTTVLSSGNQDEALTWLVRDGLLHIPSNLVSSLKNMSITQCPRLKFNSGKDCFSGFTSLE
KLEIWGSLVDDDGSDDLENGSSFVFGEEDQPLGANGRWLLPTSLQELHIVSLYCQETLQV
CFPRDITSLKKLSVRSGQGLQSLQLYSCTALEELAISGSGSVTVTVLEGTQPAGSLGRLN
VSDCPGLPSRLDSFPRLCPRLERLDINDPSVLTTPFCKHLTSLQRLKLGFLKVTRLTDEQ
ERALVLLKSLKELEIFYCTHLIDLPAGLQTLPSLKSLKIEEGRGISRLPEAGLPHSLEEL
EIKICSKLEDECRRLATCEGKLKVKIDGRYVN
>match$1_116_287
ASDQHPTTSSLVPMEVYGRVAEKNKIKKSITENQSGGVNVLPIVGIAGVGKTTLAQFVYN
DPDVKSQFHHRIWVCVSCKFDEVKLTKEMLDFFPRERHEGINNFAKLQEILKEHVEYQAK
SFLLILDDVSDSMDYHKWNKLLNPLLSSQAKNIILVTTRNLSVAQRLSTLEP
>match$2_1175_1408
NGRWLLPTSLQELHIVSLYCQETLQVCFPRDITSLKKLSVRSGQGLQSLQLYSCTALEEL
AISGSGSVTVTVLEGTQPAGSLGRLNVSDCPGLPSRLDSFPRLCPRLERLDINDPSVLTT
PFCKHLTSLQRLKLGFLKVTRLTDEQERALVLLKSLKELEIFYCTHLIDLPAGLQTLPSL
KSLKIEEGRGISRLPEAGLPHSLEELEIKICSKLEDECRRLATCEGKLKVKIDG
>match$3_137_360
EKNKIKKSITENQSGGVNVLPIVGIAGVGKTTLAQFVYNDPDVKSQFHHRIWVCVSCKFD
EVKLTKEMLDFFPRERHEGINNFAKLQEILKEHVEYQAKSFLLILDDVSDSMDYHKWNKL
LNPLLSSQAKNIILVTTRNLSVAQRLSTLEPIKLGALENDDMWLLLKSCAFGFGNYEGTE
NLSTIGRQIAEKLKGNPLAAVTAGALLRDNLSIDHWSNILKNEK
>match$4_487_906
GLQCNKIFPTVQHLSIVTGSAYNKDLKGNIPRNEKFEENMRNSVTSVTKLRTLVVLGNFD
SFFVRLFQDIFQKAQNLRLLLVSLASTYLSQVPAAFNDFNSFLCNLANPLHLRYLKLELD
GIVPQVLSTFFHLQVLDVGSSMDTSLPNGLLHNLVSLRHLVAHKRVHSSITSIGNMTSIQ
ELHDFEVRISSGFEITRLQSMNELVQLGLSQLDSVKTREDAYGAGLRNKEHLEELHLSWK
DAYSEYEYASDTEFESSANMAREVIEGLEPHMDLKHLQISQYNGTTSPAWLANNISVTSL
QTLHLDDCGGWRILPSLGSLPFLTKVKLSSMLEVIEVLIPSLEELVLIKMPKLVRCSSTS
AEGLSSSLRVLHIEDCEALKEFDLFENDYNSEIIQGSWLPGLRNLILYCCPHLKVLKPLP
>match$5_78_1366
IKITEKLQLQDIQGALSKVLEPYGSSATSSSNHHRLSTASDQHPTTSSLVPMEVYGRVAE
KNKIKKSITENQSGGVNVLPIVGIAGVGKTTLAQFVYNDPDVKSQFHHRIWVCVSCKFDE
VKLTKEMLDFFPRERHEGINNFAKLQEILKEHVEYQAKSFLLILDDVSDSMDYHKWNKLL
NPLLSSQAKNIILVTTRNLSVAQRLSTLEPIKLGALENDDMWLLLKSCAFGFGNYEGTEN
LSTIGRQIAEKLKGNPLAAVTAGALLRDNLSIDHWSNILKNEKWKSLGLSGGIMPALKLS
YDELTYRLQQCFSYCSIFPDKYRFLGKDLVYIWISQGFVNCTQNKRLEETGWEYLNQLVN
LGFFQQIEEQQELDGEEEFSLRRQIWYSMCDLMHDFARMISRTECATIDGLQCNKIFPTV
QHLSIVTGSAYNKDLKGNIPRNEKFEENMRNSVTSVTKLRTLVVLGNFDSFFVRLFQDIF
QKAQNLRLLLVSLASTYLSQVPAAFNDFNSFLCNLANPLHLRYLKLELDGIVPQVLSTFF
HLQVLDVGSSMDTSLPNGLLHNLVSLRHLVAHKRVHSSITSIGNMTSIQELHDFEVRISS
GFEITRLQSMNELVQLGLSQLDSVKTREDAYGAGLRNKEHLEELHLSWKDAYSEYEYASD
TEFESSANMAREVIEGLEPHMDLKHLQISQYNGTTSPAWLANNISVTSLQTLHLDDCGGW
RILPSLGSLPFLTKVKLSSMLEVIEVLIPSLEELVLIKMPKLVRCSSTSAEGLSSSLRVL
HIEDCEALKEFDLFENDYNSEIIQGSWLPGLRNLILYCCPHLKVLKPLPPSTTFSKVLIR
EISRFPSMEVSSGEKLQIGNIDVYIGDDFDESSDELSILDDKTLAFHNLRNLKSMEIYGC
RNLRSFSFEGFSHLVSLTSLKIVSCEQLFPSDVTAEYTLEDVTAVNCNAFPYLKSLSIDS
CGIAGKWLSLMLQHAPGLEELSLTSCAHITRVVLPMEEEENNLLTTVLSSGNQDEALTWL
VRDGLLHIPSNLVSSLKNMSITQCPRLKFNSGKDCFSGFTSLEKLEIWGSLVDDDGSDDL
ENGSSFVFGEEDQPLGANGRWLLPTSLQELHIVSLYCQETLQVCFPRDITSLKKLSVRSG
QGLQSLQLYSCTALEELAISGSGSVTVTVLEGTQPAGSLGRLNVSDCPGLPSRLDSFPRL
CPRLERLDINDPSVLTTPFCKHLTSLQRLKLGFLKVTRLTDEQERALVLLKSLKELEIFY
CTHLIDLPAGLQTLPSLKSLKIEEGRGIS
>match$6_78_1366
IKITEKLQLQDIQGALSKVLEPYGSSATSSSNHHRLSTASDQHPTTSSLVPMEVYGRVAE
KNKIKKSITENQSGGVNVLPIVGIAGVGKTTLAQFVYNDPDVKSQFHHRIWVCVSCKFDE
VKLTKEMLDFFPRERHEGINNFAKLQEILKEHVEYQAKSFLLILDDVSDSMDYHKWNKLL
NPLLSSQAKNIILVTTRNLSVAQRLSTLEPIKLGALENDDMWLLLKSCAFGFGNYEGTEN
LSTIGRQIAEKLKGNPLAAVTAGALLRDNLSIDHWSNILKNEKWKSLGLSGGIMPALKLS
YDELTYRLQQCFSYCSIFPDKYRFLGKDLVYIWISQGFVNCTQNKRLEETGWEYLNQLVN
LGFFQQIEEQQELDGEEEFSLRRQIWYSMCDLMHDFARMISRTECATIDGLQCNKIFPTV
QHLSIVTGSAYNKDLKGNIPRNEKFEENMRNSVTSVTKLRTLVVLGNFDSFFVRLFQDIF
QKAQNLRLLLVSLASTYLSQVPAAFNDFNSFLCNLANPLHLRYLKLELDGIVPQVLSTFF
HLQVLDVGSSMDTSLPNGLLHNLVSLRHLVAHKRVHSSITSIGNMTSIQELHDFEVRISS
GFEITRLQSMNELVQLGLSQLDSVKTREDAYGAGLRNKEHLEELHLSWKDAYSEYEYASD
TEFESSANMAREVIEGLEPHMDLKHLQISQYNGTTSPAWLANNISVTSLQTLHLDDCGGW
RILPSLGSLPFLTKVKLSSMLEVIEVLIPSLEELVLIKMPKLVRCSSTSAEGLSSSLRVL
HIEDCEALKEFDLFENDYNSEIIQGSWLPGLRNLILYCCPHLKVLKPLPPSTTFSKVLIR
EISRFPSMEVSSGEKLQIGNIDVYIGDDFDESSDELSILDDKTLAFHNLRNLKSMEIYGC
RNLRSFSFEGFSHLVSLTSLKIVSCEQLFPSDVTAEYTLEDVTAVNCNAFPYLKSLSIDS
CGIAGKWLSLMLQHAPGLEELSLTSCAHITRVVLPMEEEENNLLTTVLSSGNQDEALTWL
VRDGLLHIPSNLVSSLKNMSITQCPRLKFNSGKDCFSGFTSLEKLEIWGSLVDDDGSDDL
ENGSSFVFGEEDQPLGANGRWLLPTSLQELHIVSLYCQETLQVCFPRDITSLKKLSVRSG
QGLQSLQLYSCTALEELAISGSGSVTVTVLEGTQPAGSLGRLNVSDCPGLPSRLDSFPRL
CPRLERLDINDPSVLTTPFCKHLTSLQRLKLGFLKVTRLTDEQERALVLLKSLKELEIFY
CTHLIDLPAGLQTLPSLKSLKIEEGRGIS
>match$7_13_103
IAWLVQTILATLLMDKMEAWIQQVGLADDVERLQSEVERVDTVVAAVKGRAAGNMPLSRS
LARVKELLYDADDVIDELDYYRLQHQVEGGS
>match$8_9_105
LEAAIAWLVQTILATLLMDKMEAWIQQVGLADDVERLQSEVERVDTVVAAVKGRAAGNMP
LSRSLARVKELLYDADDVIDELDYYRLQHQVEGGSKH
>match$9_9_105
LEAAIAWLVQTILATLLMDKMEAWIQQVGLADDVERLQSEVERVDTVVAAVKGRAAGNMP
LSRSLARVKELLYDADDVIDELDYYRLQHQVEGGSKH
>match$10_14_113
VTSDEPDGMRGAERVDEISRGHVDTLNVSVGKLRSPVWEHFTITETTIDGKRSKAKCKYC
GNDFNCETKTNGTSSMKKHLEKEHSVTCTNKSAVHPPNTS
>match$11_48_98
SPVWEHFTITETTIDGKRSKAKCKYCGNDFNCETKTNGTSSMKKHLEKEHS
>match$12_14_113
VTSDEPDGMRGAERVDEISRGHVDTLNVSVGKLRSPVWEHFTITETTIDGKRSKAKCKYC
GNDFNCETKTNGTSSMKKHLEKEHSVTCTNKSAVHPPNTS
>match$13_45_100
KLRSPVWEHFTITETTIDGKRSKAKCKYCGNDFNCETKTNGTSSMKKHLEKEHSVT
```
