## Supplementary material for "RefPlantNLR: a comprehensive collection of experimentally validated plant NLRs": Candidate_sites_interpro.312.gff3

```
##gff-version 3
##feature-ontology http://song.cvs.sourceforge.net/viewvc/song/ontology/sofa.obo?revision=1.269
##interproscan-version 5.47-82.0
##sequence-region YrAS2388R:0-8942 1 8942
YrAS2388R:0-8942	provided_by_user	nucleic_acid	1	8942	.	+	.	ID=YrAS2388R:0-8942;Name=YrAS2388R:0-8942;md5=94890f3284cda1b9ae444dff9fc5f205
YrAS2388R:0-8942_orf111	getorf	ORF	7257	7829	.	+	.	Target=pep_YrAS2388R:0-8942_7257_7829 1 191;ID=orf_YrAS2388R:0-8942_7257_7829;Name=YrAS2388R:0-8942_orf111;md5=94890f3284cda1b9ae444dff9fc5f205
YrAS2388R:0-8942_orf111	getorf	polypeptide	1	191	.	+	.	ID=pep_YrAS2388R:0-8942_7257_7829;md5=b7f93eedc5d42a0fd856d456797b3185
YrAS2388R:0-8942_orf111	PANTHER	protein_match	12	175	2.0E-39	+	.	date=16-11-2020;Target=null 12 175;ID=match$1_12_175;Name=PTHR23155;status=T
YrAS2388R:0-8942_orf111	PANTHER	protein_match	12	175	2.0E-39	+	.	date=16-11-2020;Target=null 12 175;ID=match$2_12_175;Name=PTHR23155:SF1095;status=T
YrAS2388R:0-8942_orf111	Gene3D	protein_match	8	139	3.6E-6	+	.	date=16-11-2020;Target=null 8 139;ID=match$3_8_139;Name=G3DSA:3.80.10.10;status=T;Dbxref="InterPro:IPR032675"
##sequence-region YrAS2388R:0-8942 1 8942
YrAS2388R:0-8942	provided_by_user	nucleic_acid	1	8942	.	+	.	ID=YrAS2388R:0-8942;Name=YrAS2388R:0-8942;md5=94890f3284cda1b9ae444dff9fc5f205
YrAS2388R:0-8942_orf45	getorf	ORF	1676	2770	.	+	.	Target=pep_YrAS2388R:0-8942_1676_2770 1 365;ID=orf_YrAS2388R:0-8942_1676_2770;Name=YrAS2388R:0-8942_orf45;md5=94890f3284cda1b9ae444dff9fc5f205
YrAS2388R:0-8942_orf45	getorf	polypeptide	1	365	.	+	.	ID=pep_YrAS2388R:0-8942_1676_2770;md5=89e8a2a5838587701bcb091e2494bbf2
YrAS2388R:0-8942_orf45	Pfam	protein_match	19	102	8.9E-17	+	.	date=16-11-2020;Target=null 19 102;ID=match$4_19_102;signature_desc=Rx N-terminal domain;Name=PF18052;status=T;Dbxref="InterPro:IPR041118"
YrAS2388R:0-8942_orf45	Pfam	protein_match	203	361	4.5E-32	+	.	date=16-11-2020;Target=null 203 361;ID=match$5_203_361;signature_desc=NB-ARC domain;Name=PF00931;status=T;Dbxref="InterPro:IPR002182"
YrAS2388R:0-8942_orf45	PANTHER	protein_match	10	362	1.7E-138	+	.	date=16-11-2020;Target=null 10 362;ID=match$6_10_362;Name=PTHR23155:SF1095;status=T
YrAS2388R:0-8942_orf45	Gene3D	protein_match	164	340	5.0E-30	+	.	date=16-11-2020;Target=null 164 340;ID=match$7_164_340;Name=G3DSA:3.40.50.300;status=T
YrAS2388R:0-8942_orf45	PANTHER	protein_match	10	362	1.7E-138	+	.	date=16-11-2020;Target=null 10 362;ID=match$8_10_362;Name=PTHR23155;status=T
##sequence-region YrAS2388R:0-8942 1 8942
YrAS2388R:0-8942	provided_by_user	nucleic_acid	1	8942	.	+	.	ID=YrAS2388R:0-8942;Name=YrAS2388R:0-8942;md5=94890f3284cda1b9ae444dff9fc5f205
YrAS2388R:0-8942_orf68	getorf	ORF	2998	5211	.	+	.	Target=pep_YrAS2388R:0-8942_2998_5211 1 738;ID=orf_YrAS2388R:0-8942_2998_5211;Name=YrAS2388R:0-8942_orf68;md5=94890f3284cda1b9ae444dff9fc5f205
YrAS2388R:0-8942_orf68	getorf	polypeptide	1	738	.	+	.	ID=pep_YrAS2388R:0-8942_2998_5211;md5=33352ed12704e5bf219a8c163d6af67e
YrAS2388R:0-8942_orf68	Coils	protein_match	375	395	.	+	.	date=16-11-2020;Target=null 375 395;ID=match$9_375_395;Name=Coil;status=T
YrAS2388R:0-8942_orf68	Pfam	protein_match	21	92	8.2E-9	+	.	date=16-11-2020;Target=null 21 92;ID=match$10_21_92;signature_desc=NB-ARC domain;Name=PF00931;status=T;Dbxref="InterPro:IPR002182"
YrAS2388R:0-8942_orf68	PANTHER	protein_match	16	716	7.9E-230	+	.	date=16-11-2020;Target=null 16 716;ID=match$11_16_716;Name=PTHR23155;status=T
YrAS2388R:0-8942_orf68	Gene3D	protein_match	195	516	3.2E-28	+	.	date=16-11-2020;Target=null 195 516;ID=match$12_195_516;Name=G3DSA:3.80.10.10;status=T;Dbxref="InterPro:IPR032675"
YrAS2388R:0-8942_orf68	Gene3D	protein_match	517	675	9.9E-12	+	.	date=16-11-2020;Target=null 517 675;ID=match$13_517_675;Name=G3DSA:3.80.10.10;status=T;Dbxref="InterPro:IPR032675"
YrAS2388R:0-8942_orf68	PANTHER	protein_match	16	716	7.9E-230	+	.	date=16-11-2020;Target=null 16 716;ID=match$14_16_716;Name=PTHR23155:SF1095;status=T
##FASTA
>pep_YrAS2388R:0-8942_1676_2770
FKREQTLQPMAGVLDALASYVTNMLTEMAKEEVAMLIGVSDGIKDLSIKLGDLKNFLADA
DRRNITDDSVRGWVGELKRAMYLATDIVDLCQLKAMEQGQTKDRACRCLNPLLFCMRNPL
HAHDIGTRIKLLNQNLDDICKRGSSFNFIKLEAYQDQKTTRSPATDRKTNSLIERSGVVG
EKIEEDTRALVEVLTREAVGDKSGRLIVVAIVGIGGIGKTTLGKKVFNDEAIEGKFTKKI
WLSITQDFTDVELLSTTITAIGADLPGGGGAPDKALLVDALKNAIKDKKFFLVLDDLWDV
DAWNKHLMTPFSYGGPGSRVLITTRHDTVARSMKAFHPYHHVDKLAPQDAWSLLKKQVGT
SQNSI
>pep_YrAS2388R:0-8942_2998_5211
QLSGIASSFSISFYLQVVTGEENEPEVDMLEDIGLQIIAKCDGLPLAVKVMGGLLCKKEK
TRRDWQDVLNDDMWSVSQMSKELNYAIYLSYEDLSPYLKQCFLHFSLKPKKTVITDTEMV
SMWVGEGLVEGDTYTRSLEEGNKYYKELIVRNLIEVDTKYPSQLICNMHDVIRSFAQFVA
RDETLVGHNGDTIKTNLRSPNYLRLSIETKGVGSDEFEWRYLREQKLLRSLILTGNLKSQ
PGDSLTIFPSLRLLHIESANIAALVESMYQLKHLRYLALKRTDMCRLPENIHEMKFLQHI
SLEGCESFMKLPDSIIKLQGLRYLDMGDTRVSSIPRGFRALTNLTSLFGFPAYIDGDWCS
LEELGSLSQLNELSLQSLENVSSALLAEKARVNAKKQLTVLALKCGGRVGHGLVQGEVSE
SKEEEQIIEAVFDVLCPQPCIEHIRIERYFGRRLPGWMASTAMVPLESLKILCLEHLPCC
TQLPDGLCRLPYLEWIKVMNAPVIKCIGPEFVQQYNQLHRPSSQLAATFPKLQMLEFHGM
EEWEEWVWETEVKAMPLLEELRITSCRLSRMPPGLMSHAMALKKLTIWSVQCLHSLENFV
SVVELELGNIPELAMISNLPKLQKLTIECCPKLEMLQEMAALRRLELTIFNSENQLPVYL
QTVKPSNLLLTCNLAVLTSMAEGESSSEWDKFSHINHVEAYAEDGEDEKKWHVFYTSESC
NIETNIHQVILWSLPLSI
>pep_YrAS2388R:0-8942_7257_7829
SKRASRRQILTNVLQLPLEELQICSCKLGYLPLGLMSHAMALKTLEIWNVHALNSLENFV
SVVELDLLDIPELVKISYLPKLQKPKIRYCPELKTLQEMSALRRLELTIFNSENQLPVYL
QTVKPSHLLLTCNLAVLTSMADGESSSEWDKFSHIKHVEAYAKGGEDEKKWHVFYTSESC
NILWFPSLSIY
>match$1_12_175
NVLQLPLEELQICSCKLGYLPLGLMSHAMALKTLEIWNVHALNSLENFVSVVELDLLDIP
ELVKISYLPKLQKPKIRYCPELKTLQEMSALRRLELTIFNSENQLPVYLQTVKPSHLLLT
CNLAVLTSMADGESSSEWDKFSHIKHVEAYAKGGEDEKKWHVFY
>match$2_12_175
NVLQLPLEELQICSCKLGYLPLGLMSHAMALKTLEIWNVHALNSLENFVSVVELDLLDIP
ELVKISYLPKLQKPKIRYCPELKTLQEMSALRRLELTIFNSENQLPVYLQTVKPSHLLLT
CNLAVLTSMADGESSSEWDKFSHIKHVEAYAKGGEDEKKWHVFY
>match$3_8_139
QILTNVLQLPLEELQICSCKLGYLPLGLMSHAMALKTLEIWNVHALNSLENFVSVVELDL
LDIPELVKISYLPKLQKPKIRYCPELKTLQEMSALRRLELTIFNSENQLPVYLQTVKPSH
LLLTCNLAVLTS
>match$4_19_102
SYVTNMLTEMAKEEVAMLIGVSDGIKDLSIKLGDLKNFLADADRRNITDDSVRGWVGELK
RAMYLATDIVDLCQLKAMEQGQTK
>match$5_203_361
SGRLIVVAIVGIGGIGKTTLGKKVFNDEAIEGKFTKKIWLSITQDFTDVELLSTTITAIG
ADLPGGGGAPDKALLVDALKNAIKDKKFFLVLDDLWDVDAWNKHLMTPFSYGGPGSRVLI
TTRHDTVARSMKAFHPYHHVDKLAPQDAWSLLKKQVGTS
>match$6_10_362
MAGVLDALASYVTNMLTEMAKEEVAMLIGVSDGIKDLSIKLGDLKNFLADADRRNITDDS
VRGWVGELKRAMYLATDIVDLCQLKAMEQGQTKDRACRCLNPLLFCMRNPLHAHDIGTRI
KLLNQNLDDICKRGSSFNFIKLEAYQDQKTTRSPATDRKTNSLIERSGVVGEKIEEDTRA
LVEVLTREAVGDKSGRLIVVAIVGIGGIGKTTLGKKVFNDEAIEGKFTKKIWLSITQDFT
DVELLSTTITAIGADLPGGGGAPDKALLVDALKNAIKDKKFFLVLDDLWDVDAWNKHLMT
PFSYGGPGSRVLITTRHDTVARSMKAFHPYHHVDKLAPQDAWSLLKKQVGTSQ
>match$7_164_340
ATDRKTNSLIERSGVVGEKIEEDTRALVEVLTREAVGDKSGRLIVVAIVGIGGIGKTTLG
KKVFNDEAIEGKFTKKIWLSITQDFTDVELLSTTITAIGADLPGGGGAPDKALLVDALKN
AIKDKKFFLVLDDLWDVDAWNKHLMTPFSYGGPGSRVLITTRHDTVARSMKAFHPYH
>match$8_10_362
MAGVLDALASYVTNMLTEMAKEEVAMLIGVSDGIKDLSIKLGDLKNFLADADRRNITDDS
VRGWVGELKRAMYLATDIVDLCQLKAMEQGQTKDRACRCLNPLLFCMRNPLHAHDIGTRI
KLLNQNLDDICKRGSSFNFIKLEAYQDQKTTRSPATDRKTNSLIERSGVVGEKIEEDTRA
LVEVLTREAVGDKSGRLIVVAIVGIGGIGKTTLGKKVFNDEAIEGKFTKKIWLSITQDFT
DVELLSTTITAIGADLPGGGGAPDKALLVDALKNAIKDKKFFLVLDDLWDVDAWNKHLMT
PFSYGGPGSRVLITTRHDTVARSMKAFHPYHHVDKLAPQDAWSLLKKQVGTSQ
>match$9_375_395
LQSLENVSSALLAEKARVNAK
>match$10_21_92
EENEPEVDMLEDIGLQIIAKCDGLPLAVKVMGGLLCKKEKTRRDWQDVLNDDMWSVSQMS
KELNYAIYLSYE
>match$11_16_716
QVVTGEENEPEVDMLEDIGLQIIAKCDGLPLAVKVMGGLLCKKEKTRRDWQDVLNDDMWS
VSQMSKELNYAIYLSYEDLSPYLKQCFLHFSLKPKKTVITDTEMVSMWVGEGLVEGDTYT
RSLEEGNKYYKELIVRNLIEVDTKYPSQLICNMHDVIRSFAQFVARDETLVGHNGDTIKT
NLRSPNYLRLSIETKGVGSDEFEWRYLREQKLLRSLILTGNLKSQPGDSLTIFPSLRLLH
IESANIAALVESMYQLKHLRYLALKRTDMCRLPENIHEMKFLQHISLEGCESFMKLPDSI
IKLQGLRYLDMGDTRVSSIPRGFRALTNLTSLFGFPAYIDGDWCSLEELGSLSQLNELSL
QSLENVSSALLAEKARVNAKKQLTVLALKCGGRVGHGLVQGEVSESKEEEQIIEAVFDVL
CPQPCIEHIRIERYFGRRLPGWMASTAMVPLESLKILCLEHLPCCTQLPDGLCRLPYLEW
IKVMNAPVIKCIGPEFVQQYNQLHRPSSQLAATFPKLQMLEFHGMEEWEEWVWETEVKAM
PLLEELRITSCRLSRMPPGLMSHAMALKKLTIWSVQCLHSLENFVSVVELELGNIPELAM
ISNLPKLQKLTIECCPKLEMLQEMAALRRLELTIFNSENQLPVYLQTVKPSNLLLTCNLA
VLTSMAEGESSSEWDKFSHINHVEAYAEDGEDEKKWHVFYT
>match$12_195_516
TNLRSPNYLRLSIETKGVGSDEFEWRYLREQKLLRSLILTGNLKSQPGDSLTIFPSLRLL
HIESANIAALVESMYQLKHLRYLALKRTDMCRLPENIHEMKFLQHISLEGCESFMKLPDS
IIKLQGLRYLDMGDTRVSSIPRGFRALTNLTSLFGFPAYIDGDWCSLEELGSLSQLNELS
LQSLENVSSALLAEKARVNAKKQLTVLALKCGGRVGHGLVQGEVSESKEEEQIIEAVFDV
LCPQPCIEHIRIERYFGRRLPGWMASTAMVPLESLKILCLEHLPCCTQLPDGLCRLPYLE
WIKVMNAPVIKCIGPEFVQQYN
>match$13_517_675
QLHRPSSQLAATFPKLQMLEFHGMEEWEEWVWETEVKAMPLLEELRITSCRLSRMPPGLM
SHAMALKKLTIWSVQCLHSLENFVSVVELELGNIPELAMISNLPKLQKLTIECCPKLEML
QEMAALRRLELTIFNSENQLPVYLQTVKPSNLLLTCNLA
>match$14_16_716
QVVTGEENEPEVDMLEDIGLQIIAKCDGLPLAVKVMGGLLCKKEKTRRDWQDVLNDDMWS
VSQMSKELNYAIYLSYEDLSPYLKQCFLHFSLKPKKTVITDTEMVSMWVGEGLVEGDTYT
RSLEEGNKYYKELIVRNLIEVDTKYPSQLICNMHDVIRSFAQFVARDETLVGHNGDTIKT
NLRSPNYLRLSIETKGVGSDEFEWRYLREQKLLRSLILTGNLKSQPGDSLTIFPSLRLLH
IESANIAALVESMYQLKHLRYLALKRTDMCRLPENIHEMKFLQHISLEGCESFMKLPDSI
IKLQGLRYLDMGDTRVSSIPRGFRALTNLTSLFGFPAYIDGDWCSLEELGSLSQLNELSL
QSLENVSSALLAEKARVNAKKQLTVLALKCGGRVGHGLVQGEVSESKEEEQIIEAVFDVL
CPQPCIEHIRIERYFGRRLPGWMASTAMVPLESLKILCLEHLPCCTQLPDGLCRLPYLEW
IKVMNAPVIKCIGPEFVQQYNQLHRPSSQLAATFPKLQMLEFHGMEEWEEWVWETEVKAM
PLLEELRITSCRLSRMPPGLMSHAMALKKLTIWSVQCLHSLENFVSVVELELGNIPELAM
ISNLPKLQKLTIECCPKLEMLQEMAALRRLELTIFNSENQLPVYLQTVKPSNLLLTCNLA
VLTSMAEGESSSEWDKFSHINHVEAYAEDGEDEKKWHVFYT
```
