## Supplementary material for "RefPlantNLR: a comprehensive collection of experimentally validated plant NLRs": Candidate_sites_interpro.313.gff3

```
##gff-version 3
##feature-ontology http://song.cvs.sourceforge.net/viewvc/song/ontology/sofa.obo?revision=1.269
##interproscan-version 5.47-82.0
##sequence-region YrSP:0-2868 1 2868
YrSP:0-2868	provided_by_user	nucleic_acid	1	2868	.	+	.	ID=YrSP:0-2868;Name=YrSP:0-2868;md5=57c86d1105cce4fd84984a9b2fb8af1e
YrSP:0-2868_orf11	getorf	ORF	389	814	.	+	.	Target=pep_YrSP:0-2868_389_814 1 142;ID=orf_YrSP:0-2868_389_814;Name=YrSP:0-2868_orf11;md5=57c86d1105cce4fd84984a9b2fb8af1e
YrSP:0-2868_orf11	getorf	polypeptide	1	142	.	+	.	ID=pep_YrSP:0-2868_389_814;md5=b277e457cffd4e9dbe41896e6de9b03f
YrSP:0-2868_orf11	SMART	protein_match	41	96	4.7E-12	+	.	date=16-11-2020;Target=null 41 96;ID=match$1_41_96;Name=SM00614;status=T
YrSP:0-2868_orf11	PANTHER	protein_match	10	116	1.5E-27	+	.	date=16-11-2020;Target=null 10 116;ID=match$2_10_116;Name=PTHR34396:SF11;status=T
YrSP:0-2868_orf11	PANTHER	protein_match	10	116	1.5E-27	+	.	date=16-11-2020;Target=null 10 116;ID=match$3_10_116;Name=PTHR34396;status=T
YrSP:0-2868_orf11	Pfam	protein_match	44	94	1.9E-11	+	.	date=16-11-2020;Target=null 44 94;ID=match$4_44_94;signature_desc=BED zinc finger;Name=PF02892;status=T;Dbxref="InterPro:IPR003656"
##sequence-region YrSP:0-2868 1 2868
YrSP:0-2868	provided_by_user	nucleic_acid	1	2868	.	+	.	ID=YrSP:0-2868;Name=YrSP:0-2868;md5=57c86d1105cce4fd84984a9b2fb8af1e
YrSP:0-2868_orf32	getorf	ORF	838	2865	.	+	.	Target=pep_YrSP:0-2868_838_2865 1 676;ID=orf_YrSP:0-2868_838_2865;Name=YrSP:0-2868_orf32;md5=57c86d1105cce4fd84984a9b2fb8af1e
YrSP:0-2868_orf32	getorf	polypeptide	1	676	.	+	.	ID=pep_YrSP:0-2868_838_2865;md5=c034a5b6310887da21fdf36ba75a48ee
YrSP:0-2868_orf32	Pfam	protein_match	112	361	7.6E-39	+	.	date=16-11-2020;Target=null 112 361;ID=match$5_112_361;signature_desc=NB-ARC domain;Name=PF00931;status=T;Dbxref="InterPro:IPR002182"
YrSP:0-2868_orf32	Gene3D	protein_match	88	269	4.0E-33	+	.	date=16-11-2020;Target=null 88 269;ID=match$6_88_269;Name=G3DSA:3.40.50.300;status=T
YrSP:0-2868_orf32	PANTHER	protein_match	46	672	1.6E-179	+	.	date=16-11-2020;Target=null 46 672;ID=match$7_46_672;Name=PTHR23155:SF1133;status=T
YrSP:0-2868_orf32	PANTHER	protein_match	46	672	1.6E-179	+	.	date=16-11-2020;Target=null 46 672;ID=match$8_46_672;Name=PTHR23155;status=T
YrSP:0-2868_orf32	Gene3D	protein_match	446	670	1.3E-6	+	.	date=16-11-2020;Target=null 446 670;ID=match$9_446_670;Name=G3DSA:3.80.10.10;status=T;Dbxref="InterPro:IPR032675"
##sequence-region YrSP:0-2868 1 2868
YrSP:0-2868	provided_by_user	nucleic_acid	1	2868	.	+	.	ID=YrSP:0-2868;Name=YrSP:0-2868;md5=57c86d1105cce4fd84984a9b2fb8af1e
YrSP:0-2868_orf6	getorf	ORF	1	423	.	+	.	Target=pep_YrSP:0-2868_1_423 1 141;ID=orf_YrSP:0-2868_1_423;Name=YrSP:0-2868_orf6;md5=57c86d1105cce4fd84984a9b2fb8af1e
YrSP:0-2868_orf6	getorf	polypeptide	1	141	.	+	.	ID=pep_YrSP:0-2868_1_423;md5=d9b5b7f0cb1df6cef50b87d6270228c1
YrSP:0-2868_orf6	Pfam	protein_match	13	104	2.8E-15	+	.	date=16-11-2020;Target=null 13 104;ID=match$10_13_104;signature_desc=Rx N-terminal domain;Name=PF18052;status=T;Dbxref="InterPro:IPR041118"
YrSP:0-2868_orf6	PANTHER	protein_match	9	105	5.2E-49	+	.	date=16-11-2020;Target=null 9 105;ID=match$11_9_105;Name=PTHR34396;status=T
YrSP:0-2868_orf6	PANTHER	protein_match	9	105	5.2E-49	+	.	date=16-11-2020;Target=null 9 105;ID=match$12_9_105;Name=PTHR34396:SF11;status=T
##FASTA
>pep_YrSP:0-2868_1_423
MEPAGDSSVEAAIAWLVQTILATLLMDKMEEWIRQVGLADDVERLQSEVERVDTVVAAVK
GRAAGNRPLSRALARVKELLYDADDLIDELDYYRLQQQVEGGSKHNPIIYRIYVSSRYLF
WDGGSSLILISGPYFFRHSYE
>pep_YrSP:0-2868_389_814
FLVHIFFGTVTSDDPDGMRGAERVDEISRGHVDTLNCSVGKLRSPVWEHFTITETTIDGK
RSKAKCNYCGNDFNCETKTNGTSSMKKHLEKEHSVTCTKKPGAHPPNPSRYPKEIICCIS
AFIFVYIYLLESPLLFYISSDN
>pep_YrSP:0-2868_838_2865
CSTGYATENVTLVEVGSSSNRKRKRTNKEPAQTTADNTRWDKAELSDTIKKITSQLQLQL
QGILWAFSKVLEPHGSSSASSSNHHQPSTTSDQHAKTSSLAPRKVYGRVAEMNSIRNLIA
EKKCDALTVLPIVGIAGVGKTTLAQSVYNDPDIKSQFHHKIWVCVSRKFDEVMLTREMLD
FERHEGSPHENGRHEGISSLAKLQEILKDIIEYQSKSFLLILDDVWDSMDDHQWRKLVCP
FVSSQAKGNLILVTTRNLSVAHMLGTREPIKLGALENDVMWLLLKSCAFRDVNYEGNQSL
SIVGRQISEKLKGNPLAAETAGALLRKKFSIDYWKIILKNEDWKSMELGNGIMAALKLSY
DQLPYHLQQCFSYCSIFPDGYQFLGEELVGFWMSQGFVKCNNSSQRLEQIGQCYLIDLVN
LGFFEEVKREEPYLGCRVMYGICGLMHDFVIMVSRTDCASIDGLQRNKMPQTLRHLSIVT
GSAYKKNQHGNIPRNNRFEENLRNTITSVSELRTLVLLGHYDFSFLLLFQDIFQKAHNLR
VLQMSAPPADFLKHRFEEVDGSFPQILSKLYHLQVLDVGAYTDRTMPGCIDNLVSLRHLV
VHKGVYSSIATIDNMLSFQEQHGFKFHISSGFEITRLQSTEHWMHVDTLEDVYEAGLVNN
ELSEKLHLSWKILLRT
>match$1_41_96
KLRSPVWEHFTITETTIDGKRSKAKCNYCGNDFNCETKTNGTSSMKKHLEKEHSVT
>match$2_10_116
VTSDDPDGMRGAERVDEISRGHVDTLNCSVGKLRSPVWEHFTITETTIDGKRSKAKCNYC
GNDFNCETKTNGTSSMKKHLEKEHSVTCTKKPGAHPPNPSRYPKEII
>match$3_10_116
VTSDDPDGMRGAERVDEISRGHVDTLNCSVGKLRSPVWEHFTITETTIDGKRSKAKCNYC
GNDFNCETKTNGTSSMKKHLEKEHSVTCTKKPGAHPPNPSRYPKEII
>match$4_44_94
SPVWEHFTITETTIDGKRSKAKCNYCGNDFNCETKTNGTSSMKKHLEKEHS
>match$5_112_361
MNSIRNLIAEKKCDALTVLPIVGIAGVGKTTLAQSVYNDPDIKSQFHHKIWVCVSRKFDE
VMLTREMLDFERHEGSPHENGRHEGISSLAKLQEILKDIIEYQSKSFLLILDDVWDSMDD
HQWRKLVCPFVSSQAKGNLILVTTRNLSVAHMLGTREPIKLGALENDVMWLLLKSCAFRD
VNYEGNQSLSIVGRQISEKLKGNPLAAETAGALLRKKFSIDYWKIILKNEDWKSMELGNG
IMAALKLSYD
>match$6_88_269
STTSDQHAKTSSLAPRKVYGRVAEMNSIRNLIAEKKCDALTVLPIVGIAGVGKTTLAQSV
YNDPDIKSQFHHKIWVCVSRKFDEVMLTREMLDFERHEGSPHENGRHEGISSLAKLQEIL
KDIIEYQSKSFLLILDDVWDSMDDHQWRKLVCPFVSSQAKGNLILVTTRNLSVAHMLGTR
EP
>match$7_46_672
SDTIKKITSQLQLQLQGILWAFSKVLEPHGSSSASSSNHHQPSTTSDQHAKTSSLAPRKV
YGRVAEMNSIRNLIAEKKCDALTVLPIVGIAGVGKTTLAQSVYNDPDIKSQFHHKIWVCV
SRKFDEVMLTREMLDFERHEGSPHENGRHEGISSLAKLQEILKDIIEYQSKSFLLILDDV
WDSMDDHQWRKLVCPFVSSQAKGNLILVTTRNLSVAHMLGTREPIKLGALENDVMWLLLK
SCAFRDVNYEGNQSLSIVGRQISEKLKGNPLAAETAGALLRKKFSIDYWKIILKNEDWKS
MELGNGIMAALKLSYDQLPYHLQQCFSYCSIFPDGYQFLGEELVGFWMSQGFVKCNNSSQ
RLEQIGQCYLIDLVNLGFFEEVKREEPYLGCRVMYGICGLMHDFVIMVSRTDCASIDGLQ
RNKMPQTLRHLSIVTGSAYKKNQHGNIPRNNRFEENLRNTITSVSELRTLVLLGHYDFSF
LLLFQDIFQKAHNLRVLQMSAPPADFLKHRFEEVDGSFPQILSKLYHLQVLDVGAYTDRT
MPGCIDNLVSLRHLVVHKGVYSSIATIDNMLSFQEQHGFKFHISSGFEITRLQSTEHWMH
VDTLEDVYEAGLVNNELSEKLHLSWKI
>match$8_46_672
SDTIKKITSQLQLQLQGILWAFSKVLEPHGSSSASSSNHHQPSTTSDQHAKTSSLAPRKV
YGRVAEMNSIRNLIAEKKCDALTVLPIVGIAGVGKTTLAQSVYNDPDIKSQFHHKIWVCV
SRKFDEVMLTREMLDFERHEGSPHENGRHEGISSLAKLQEILKDIIEYQSKSFLLILDDV
WDSMDDHQWRKLVCPFVSSQAKGNLILVTTRNLSVAHMLGTREPIKLGALENDVMWLLLK
SCAFRDVNYEGNQSLSIVGRQISEKLKGNPLAAETAGALLRKKFSIDYWKIILKNEDWKS
MELGNGIMAALKLSYDQLPYHLQQCFSYCSIFPDGYQFLGEELVGFWMSQGFVKCNNSSQ
RLEQIGQCYLIDLVNLGFFEEVKREEPYLGCRVMYGICGLMHDFVIMVSRTDCASIDGLQ
RNKMPQTLRHLSIVTGSAYKKNQHGNIPRNNRFEENLRNTITSVSELRTLVLLGHYDFSF
LLLFQDIFQKAHNLRVLQMSAPPADFLKHRFEEVDGSFPQILSKLYHLQVLDVGAYTDRT
MPGCIDNLVSLRHLVVHKGVYSSIATIDNMLSFQEQHGFKFHISSGFEITRLQSTEHWMH
VDTLEDVYEAGLVNNELSEKLHLSWKI
>match$9_446_670
MHDFVIMVSRTDCASIDGLQRNKMPQTLRHLSIVTGSAYKKNQHGNIPRNNRFEENLRNT
ITSVSELRTLVLLGHYDFSFLLLFQDIFQKAHNLRVLQMSAPPADFLKHRFEEVDGSFPQ
ILSKLYHLQVLDVGAYTDRTMPGCIDNLVSLRHLVVHKGVYSSIATIDNMLSFQEQHGFK
FHISSGFEITRLQSTEHWMHVDTLEDVYEAGLVNNELSEKLHLSW
>match$10_13_104
IAWLVQTILATLLMDKMEEWIRQVGLADDVERLQSEVERVDTVVAAVKGRAAGNRPLSRA
LARVKELLYDADDLIDELDYYRLQQQVEGGSK
>match$11_9_105
VEAAIAWLVQTILATLLMDKMEEWIRQVGLADDVERLQSEVERVDTVVAAVKGRAAGNRP
LSRALARVKELLYDADDLIDELDYYRLQQQVEGGSKH
>match$12_9_105
VEAAIAWLVQTILATLLMDKMEEWIRQVGLADDVERLQSEVERVDTVVAAVKGRAAGNRP
LSRALARVKELLYDADDLIDELDYYRLQQQVEGGSKH
```
