## Supplementary material for "RefPlantNLR: a comprehensive collection of experimentally validated plant NLRs": Candidate_sites_interpro.314.gff3

```
##gff-version 3
##feature-ontology http://song.cvs.sourceforge.net/viewvc/song/ontology/sofa.obo?revision=1.269
##interproscan-version 5.47-82.0
##sequence-region YrU1-RGA4:0-5069 1 5069
YrU1-RGA4:0-5069	provided_by_user	nucleic_acid	1	5069	.	+	.	ID=YrU1-RGA4:0-5069;Name=YrU1-RGA4:0-5069;md5=92583b193916d841108de2400adf6ff9
YrU1-RGA4:0-5069_orf89	getorf	ORF	4146	5069	.	-	.	Target=pep_YrU1-RGA4:0-5069_4146_5069_r 1 308;ID=orf_YrU1-RGA4:0-5069_4146_5069_r;Name=YrU1-RGA4:0-5069_orf89;md5=92583b193916d841108de2400adf6ff9
YrU1-RGA4:0-5069_orf89	getorf	polypeptide	1	308	.	+	.	ID=pep_YrU1-RGA4:0-5069_4146_5069_r;md5=918f9e782e3901865b0b2af8c3f32d72
YrU1-RGA4:0-5069_orf89	Gene3D	protein_match	169	289	5.2E-17	+	.	date=16-11-2020;Target=null 169 289;ID=match$1_169_289;Name=G3DSA:3.40.50.300;status=T
YrU1-RGA4:0-5069_orf89	Coils	protein_match	181	201	.	+	.	date=16-11-2020;Target=null 181 201;ID=match$2_181_201;Name=Coil;status=T
YrU1-RGA4:0-5069_orf89	Pfam	protein_match	181	287	7.4E-10	+	.	date=16-11-2020;Target=null 181 287;ID=match$3_181_287;signature_desc=NB-ARC domain;Name=PF00931;status=T;Dbxref="InterPro:IPR002182"
YrU1-RGA4:0-5069_orf89	Pfam	protein_match	8	94	3.4E-9	+	.	date=16-11-2020;Target=null 8 94;ID=match$4_8_94;signature_desc=Rx N-terminal domain;Name=PF18052;status=T;Dbxref="InterPro:IPR041118"
YrU1-RGA4:0-5069_orf89	PANTHER	protein_match	2	288	1.9E-82	+	.	date=16-11-2020;Target=null 2 288;ID=match$5_2_288;Name=PTHR23155:SF983;status=T
YrU1-RGA4:0-5069_orf89	PANTHER	protein_match	2	288	1.9E-82	+	.	date=16-11-2020;Target=null 2 288;ID=match$6_2_288;Name=PTHR23155;status=T
##sequence-region YrU1-RGA4:0-5069 1 5069
YrU1-RGA4:0-5069	provided_by_user	nucleic_acid	1	5069	.	+	.	ID=YrU1-RGA4:0-5069;Name=YrU1-RGA4:0-5069;md5=92583b193916d841108de2400adf6ff9
YrU1-RGA4:0-5069_orf115	getorf	ORF	1801	4029	.	-	.	Target=pep_YrU1-RGA4:0-5069_1801_4029_r 1 743;ID=orf_YrU1-RGA4:0-5069_1801_4029_r;Name=YrU1-RGA4:0-5069_orf115;md5=92583b193916d841108de2400adf6ff9
YrU1-RGA4:0-5069_orf115	getorf	polypeptide	1	743	.	+	.	ID=pep_YrU1-RGA4:0-5069_1801_4029_r;md5=28ddf9cce6f0e8c90029574a92b2f47a
YrU1-RGA4:0-5069_orf115	Gene3D	protein_match	298	668	1.4E-27	+	.	date=16-11-2020;Target=null 298 668;ID=match$7_298_668;Name=G3DSA:3.80.10.10;status=T;Dbxref="InterPro:IPR032675"
YrU1-RGA4:0-5069_orf115	PANTHER	protein_match	32	689	3.9E-291	+	.	date=16-11-2020;Target=null 32 689;ID=match$8_32_689;Name=PTHR23155:SF983;status=T
YrU1-RGA4:0-5069_orf115	PANTHER	protein_match	32	689	3.9E-291	+	.	date=16-11-2020;Target=null 32 689;ID=match$9_32_689;Name=PTHR23155;status=T
YrU1-RGA4:0-5069_orf115	Pfam	protein_match	32	173	7.6E-13	+	.	date=16-11-2020;Target=null 32 173;ID=match$10_32_173;signature_desc=NB-ARC domain;Name=PF00931;status=T;Dbxref="InterPro:IPR002182"
##FASTA
>pep_YrU1-RGA4:0-5069_1801_4029_r
FGDLISIEISSELHMHYSSSNLCFSSPNFISRYLIVIDDMGMEQWSTINSIFENNGKSSR
ILLTTTIQSTANICSHGNGYVYQMNTLGEEDSKKIALQEVRSPELEQGSMPLLQKCGGLP
LALVSVSDFLKCSGEPTGERCAELCRNLGSHLREKHGHDNFAELRKVLMHNYDSLSVYAM
TCLLYLGVFPNNRPLKRKVVIRRWLAEGYARSDSLRSEEDIADETFKALVDRNIIQSIGT
RNNAQVKTCMTHGIMHEFMLHKSVSQGFIATSSRDHPRPHAYVNNACHLSIHGGNVTDSE
ASDEDLSRVRSLTVFGKAGDAISYVRKCKLLRVLDLEECSDLEDSHLKHIGKLWHLKYLS
VGGSIAKLPSSIDGLHCLETLDLRRTKIKTVPIEAIMLYHLAHLFGKFTVDKEDLNNANK
MSKATKFLSGNKSNLKTLAGFVTNERQGFLQLMVYMRNLRKVKIWCGPVANGSNYTNDLS
KAIQEFTKVPMDNMGARSLSLDSEECSEDLLSSLAFEPCSEDSKYDVRSLKLRGKLLQLP
PFVPLLSGLTELCISSATLTRDLLSCLINLRNLLYLKLIANELERFEMKSGAFPSLRRLS
FVVQSLTSALPAIEQGALPNLVSLQLLCPSLVGLSGIQIRHLRHLKEVTVDSGVPDQTRQ
DWEQATKNHPNRPRLMLHKSGVRVESEGPGNEEVSAVRDKRKICVVQPSLDDGLDSSLKK
MRLSSESSSRLQVIVQSTSSSGH
>pep_YrU1-RGA4:0-5069_4146_5069_r
MESAASAFLRSVMGKLFQVLEKEYNKQKGLRQDTLSIQEDVRMIAAAMDDRLHALRRGEQ
RTAVARIYSEEMLGLVHDAQDCIDRIVHRLTCRPRVGGGGGGGGAALIRRVAAVAHELRK
VQSRSGFADEIRKLKARLKLAHERVLGIPIPPAAASCCHEFAAAAPSCRFARNPVGIGRP
VEDLLSMLDEVEGEKEQLRVISVVGFGGLGKTTLARAVYEDPHAVEKFHCRAWVAAGRWS
PEVTGHGVGEILRDVLQQVRPKDAMDVVADNGQRIEALLKEYLKDKRCASFXXXXXXFPT
LYFVSLII
>match$1_169_289
RFARNPVGIGRPVEDLLSMLDEVEGEKEQLRVISVVGFGGLGKTTLARAVYEDPHAVEKF
HCRAWVAAGRWSPEVTGHGVGEILRDVLQQVRPKDAMDVVADNGQRIEALLKEYLKDKRC
A
>match$2_181_201
VEDLLSMLDEVEGEKEQLRVI
>match$3_181_287
VEDLLSMLDEVEGEKEQLRVISVVGFGGLGKTTLARAVYEDPHAVEKFHCRAWVAAGRWS
PEVTGHGVGEILRDVLQQVRPKDAMDVVADNGQRIEALLKEYLKDKR
>match$4_8_94
FLRSVMGKLFQVLEKEYNKQKGLRQDTLSIQEDVRMIAAAMDDRLHALRRGEQRTAVARI
YSEEMLGLVHDAQDCIDRIVHRLTCRP
>match$5_2_288
ESAASAFLRSVMGKLFQVLEKEYNKQKGLRQDTLSIQEDVRMIAAAMDDRLHALRRGEQR
TAVARIYSEEMLGLVHDAQDCIDRIVHRLTCRPRVGGGGGGGGAALIRRVAAVAHELRKV
QSRSGFADEIRKLKARLKLAHERVLGIPIPPAAASCCHEFAAAAPSCRFARNPVGIGRPV
EDLLSMLDEVEGEKEQLRVISVVGFGGLGKTTLARAVYEDPHAVEKFHCRAWVAAGRWSP
EVTGHGVGEILRDVLQQVRPKDAMDVVADNGQRIEALLKEYLKDKRC
>match$6_2_288
ESAASAFLRSVMGKLFQVLEKEYNKQKGLRQDTLSIQEDVRMIAAAMDDRLHALRRGEQR
TAVARIYSEEMLGLVHDAQDCIDRIVHRLTCRPRVGGGGGGGGAALIRRVAAVAHELRKV
QSRSGFADEIRKLKARLKLAHERVLGIPIPPAAASCCHEFAAAAPSCRFARNPVGIGRPV
EDLLSMLDEVEGEKEQLRVISVVGFGGLGKTTLARAVYEDPHAVEKFHCRAWVAAGRWSP
EVTGHGVGEILRDVLQQVRPKDAMDVVADNGQRIEALLKEYLKDKRC
>match$7_298_668
DSEASDEDLSRVRSLTVFGKAGDAISYVRKCKLLRVLDLEECSDLEDSHLKHIGKLWHLK
YLSVGGSIAKLPSSIDGLHCLETLDLRRTKIKTVPIEAIMLYHLAHLFGKFTVDKEDLNN
ANKMSKATKFLSGNKSNLKTLAGFVTNERQGFLQLMVYMRNLRKVKIWCGPVANGSNYTN
DLSKAIQEFTKVPMDNMGARSLSLDSEECSEDLLSSLAFEPCSEDSKYDVRSLKLRGKLL
QLPPFVPLLSGLTELCISSATLTRDLLSCLINLRNLLYLKLIANELERFEMKSGAFPSLR
RLSFVVQSLTSALPAIEQGALPNLVSLQLLCPSLVGLSGIQIRHLRHLKEVTVDSGVPDQ
TRQDWEQATKN
>match$8_32_689
RYLIVIDDMGMEQWSTINSIFENNGKSSRILLTTTIQSTANICSHGNGYVYQMNTLGEED
SKKIALQEVRSPELEQGSMPLLQKCGGLPLALVSVSDFLKCSGEPTGERCAELCRNLGSH
LREKHGHDNFAELRKVLMHNYDSLSVYAMTCLLYLGVFPNNRPLKRKVVIRRWLAEGYAR
SDSLRSEEDIADETFKALVDRNIIQSIGTRNNAQVKTCMTHGIMHEFMLHKSVSQGFIAT
SSRDHPRPHAYVNNACHLSIHGGNVTDSEASDEDLSRVRSLTVFGKAGDAISYVRKCKLL
RVLDLEECSDLEDSHLKHIGKLWHLKYLSVGGSIAKLPSSIDGLHCLETLDLRRTKIKTV
PIEAIMLYHLAHLFGKFTVDKEDLNNANKMSKATKFLSGNKSNLKTLAGFVTNERQGFLQ
LMVYMRNLRKVKIWCGPVANGSNYTNDLSKAIQEFTKVPMDNMGARSLSLDSEECSEDLL
SSLAFEPCSEDSKYDVRSLKLRGKLLQLPPFVPLLSGLTELCISSATLTRDLLSCLINLR
NLLYLKLIANELERFEMKSGAFPSLRRLSFVVQSLTSALPAIEQGALPNLVSLQLLCPSL
VGLSGIQIRHLRHLKEVTVDSGVPDQTRQDWEQATKNHPNRPRLMLHKSGVRVESEGP
>match$9_32_689
RYLIVIDDMGMEQWSTINSIFENNGKSSRILLTTTIQSTANICSHGNGYVYQMNTLGEED
SKKIALQEVRSPELEQGSMPLLQKCGGLPLALVSVSDFLKCSGEPTGERCAELCRNLGSH
LREKHGHDNFAELRKVLMHNYDSLSVYAMTCLLYLGVFPNNRPLKRKVVIRRWLAEGYAR
SDSLRSEEDIADETFKALVDRNIIQSIGTRNNAQVKTCMTHGIMHEFMLHKSVSQGFIAT
SSRDHPRPHAYVNNACHLSIHGGNVTDSEASDEDLSRVRSLTVFGKAGDAISYVRKCKLL
RVLDLEECSDLEDSHLKHIGKLWHLKYLSVGGSIAKLPSSIDGLHCLETLDLRRTKIKTV
PIEAIMLYHLAHLFGKFTVDKEDLNNANKMSKATKFLSGNKSNLKTLAGFVTNERQGFLQ
LMVYMRNLRKVKIWCGPVANGSNYTNDLSKAIQEFTKVPMDNMGARSLSLDSEECSEDLL
SSLAFEPCSEDSKYDVRSLKLRGKLLQLPPFVPLLSGLTELCISSATLTRDLLSCLINLR
NLLYLKLIANELERFEMKSGAFPSLRRLSFVVQSLTSALPAIEQGALPNLVSLQLLCPSL
VGLSGIQIRHLRHLKEVTVDSGVPDQTRQDWEQATKNHPNRPRLMLHKSGVRVESEGP
>match$10_32_173
RYLIVIDDMGMEQWSTINSIFENNGKSSRILLTTTIQSTANICSHGNGYVYQMNTLGEED
SKKIALQEVRSPELEQGSMPLLQKCGGLPLALVSVSDFLKCSGEPTGERCAELCRNLGSH
LREKHGHDNFAELRKVLMHNYD
```
