## Supplementary material for "RefPlantNLR: a comprehensive collection of experimentally validated plant NLRs": Candidate_sites_interpro.316.gff3

```
##gff-version 3
##feature-ontology http://song.cvs.sourceforge.net/viewvc/song/ontology/sofa.obo?revision=1.269
##interproscan-version 5.47-82.0
##sequence-region alpha-CMV:0-9424 1 9424
alpha-CMV:0-9424	provided_by_user	nucleic_acid	1	9424	.	+	.	ID=alpha-CMV:0-9424;Name=alpha-CMV:0-9424;md5=451229c2d630fd702d5e472999e29d18
alpha-CMV:0-9424_orf62	getorf	ORF	1989	5363	.	+	.	Target=pep_alpha-CMV:0-9424_1989_5363 1 1125;ID=orf_alpha-CMV:0-9424_1989_5363;Name=alpha-CMV:0-9424_orf62;md5=451229c2d630fd702d5e472999e29d18
alpha-CMV:0-9424_orf62	getorf	polypeptide	1	1125	.	+	.	ID=pep_alpha-CMV:0-9424_1989_5363;md5=1553c45e291d3a705ac794e5bab9186b
alpha-CMV:0-9424_orf62	Gene3D	protein_match	159	328	1.5E-35	+	.	date=16-11-2020;Target=null 159 328;ID=match$1_159_328;Name=G3DSA:3.40.50.300;status=T
alpha-CMV:0-9424_orf62	PANTHER	protein_match	35	1085	1.4E-132	+	.	date=16-11-2020;Target=null 35 1085;ID=match$2_35_1085;Name=PTHR23155:SF1132;status=T
alpha-CMV:0-9424_orf62	Gene3D	protein_match	508	701	1.4E-29	+	.	date=16-11-2020;Target=null 508 701;ID=match$3_508_701;Name=G3DSA:3.80.10.10;status=T;Dbxref="InterPro:IPR032675"
alpha-CMV:0-9424_orf62	Gene3D	protein_match	960	1107	1.0E-23	+	.	date=16-11-2020;Target=null 960 1107;ID=match$3_960_1107;Name=G3DSA:3.80.10.10;status=T;Dbxref="InterPro:IPR032675"
alpha-CMV:0-9424_orf62	Pfam	protein_match	15	101	4.8E-10	+	.	date=16-11-2020;Target=null 15 101;ID=match$4_15_101;signature_desc=Rx N-terminal domain;Name=PF18052;status=T;Dbxref="InterPro:IPR041118"
alpha-CMV:0-9424_orf62	Gene3D	protein_match	736	946	1.5E-15	+	.	date=16-11-2020;Target=null 736 946;ID=match$5_736_946;Name=G3DSA:3.80.10.10;status=T;Dbxref="InterPro:IPR032675"
alpha-CMV:0-9424_orf62	Pfam	protein_match	173	420	5.8E-43	+	.	date=16-11-2020;Target=null 173 420;ID=match$6_173_420;signature_desc=NB-ARC domain;Name=PF00931;status=T;Dbxref="InterPro:IPR002182"
alpha-CMV:0-9424_orf62	Pfam	protein_match	621	677	5.7E-7	+	.	date=16-11-2020;Target=null 621 677;ID=match$7_621_677;signature_desc=Leucine rich repeat;Name=PF13855;status=T;Dbxref="InterPro:IPR001611"
alpha-CMV:0-9424_orf62	PANTHER	protein_match	35	1085	1.4E-132	+	.	date=16-11-2020;Target=null 35 1085;ID=match$8_35_1085;Name=PTHR23155;status=T
##FASTA
>pep_alpha-CMV:0-9424_1989_5363
KHNPMAEIGYSVCAKLIEVIGSELIKEICDTWGYKSLLEDLNKTVLTVRNVLIQAGVMRE
LTSEQQGFIADLKDVVYDADDLFDKLLTRAERKQIDGNEISEKVRRFFSSSNKIGQAYYM
SRKVKEIKKQLDEIVDRHTKFGFSAEFIPVCRGRGNERETRSYIDVKNILGRDKDKNDII
DRLLNRNGNEACSFLTIVGAGGLGKTALAQLVFNDERVKIEFHDLRYWVCVSDQDGGQFD
VKEILCKILEVVTKEKVDNSSTLELVQSQFQEKLRGKKYFLVLDDVWNEDREKWLPLEEL
LMLGQGGSKVVVTTRSEKTANVIGKRHFYTLECLSPDYSWSLFEMSAFQKGHEQENHHEL
VDIGKKIVEKCYNNPLAITVVGSLLYGEEISKWRSFEMSELAKIGNGDNKILPILKLSYH
NLIPSLKSCFSYCAVFPKDHEIKKEMLIELWMAQGYVVPLDGGQSIEDAAEEHFVILLRR
CFFQDVKKDKYGDVDSVKIHDLMHDVAQEVGREELCVVNDNTKNLGDKIRHVHRDVIRYA
QRVSLCSHSHKIRSYIGGNCEKRCVDTLIDKWMCLRMLDLSWSDVKNLPNSIGKLLHLRC
LNLSYNKDLLILPDAITRLHNLQTLLLKECRSLKELPKDFCKLVKLRHLDLRCSDLKELP
KDFCKLVKLRHLDLWGCDDLIGVPLGMDRLISLRVLPFFVVGRKEQSDDDELKALKGLTE
IKGSIRIRIYSKYRIVEGMNDTGGAGYLKSMKHLTGVDITFDGGCVNPEAVLATLEPPSN
IKRLEMWHYSGTTIPVWGRAEINWAISLSHLVDIQLWHCRNLQEMPVLSKLPHLKSLELY
NLISLEYMESTSRSSSSDTEAATPELPTFFPSLEKLTLWRLDKLKGFGNRRSSSFPRLSK
LEIWKCPDLTSFPSCPSLEELELKENNEALQIIVKITTTRGKEEKEEDKNAGVGNSQDDD
NVKLWTVEIDNLGYLKSLPTNCLTLLDSLELSNIEDQEDEGEDNIIFWKSFPQNLRSLEI
ENSYKMTSLPMGMQYLTSLQTLYLHHCYELNSLPEWISSLSSLQSLHIGKCPALKSLPEA
MRNLTSLQTLGISRCPDLIERCEEPNGEDYPKIQHIPKIVSHCRK
>match$1_159_328
ETRSYIDVKNILGRDKDKNDIIDRLLNRNGNEACSFLTIVGAGGLGKTALAQLVFNDERV
KIEFHDLRYWVCVSDQDGGQFDVKEILCKILEVVTKEKVDNSSTLELVQSQFQEKLRGKK
YFLVLDDVWNEDREKWLPLEELLMLGQGGSKVVVTTRSEKTANVIGKRHF
>match$2_35_1085
KSLLEDLNKTVLTVRNVLIQAGVMRELTSEQQGFIADLKDVVYDADDLFDKLLTRAERKQ
IDGNEISEKVRRFFSSSNKIGQAYYMSRKVKEIKKQLDEIVDRHTKFGFSAEFIPVCRGR
GNERETRSYIDVKNILGRDKDKNDIIDRLLNRNGNEACSFLTIVGAGGLGKTALAQLVFN
DERVKIEFHDLRYWVCVSDQDGGQFDVKEILCKILEVVTKEKVDNSSTLELVQSQFQEKL
RGKKYFLVLDDVWNEDREKWLPLEELLMLGQGGSKVVVTTRSEKTANVIGKRHFYTLECL
SPDYSWSLFEMSAFQKGHEQENHHELVDIGKKIVEKCYNNPLAITVVGSLLYGEEISKWR
SFEMSELAKIGNGDNKILPILKLSYHNLIPSLKSCFSYCAVFPKDHEIKKEMLIELWMAQ
GYVVPLDGGQSIEDAAEEHFVILLRRCFFQDVKKDKYGDVDSVKIHDLMHDVAQEVGREE
LCVVNDNTKNLGDKIRHVHRDVIRYAQRVSLCSHSHKIRSYIGGNCEKRCVDTLIDKWMC
LRMLDLSWSDVKNLPNSIGKLLHLRCLNLSYNKDLLILPDAITRLHNLQTLLLKECRSLK
ELPKDFCKLVKLRHLDLRCSDLKELPKDFCKLVKLRHLDLWGCDDLIGVPLGMDRLISLR
VLPFFVVGRKEQSDDDELKALKGLTEIKGSIRIRIYSKYRIVEGMNDTGGAGYLKSMKHL
TGVDITFDGGCVNPEAVLATLEPPSNIKRLEMWHYSGTTIPVWGRAEINWAISLSHLVDI
QLWHCRNLQEMPVLSKLPHLKSLELYNLISLEYMESTSRSSSSDTEAATPELPTFFPSLE
KLTLWRLDKLKGFGNRRSSSFPRLSKLEIWKCPDLTSFPSCPSLEELELKENNEALQIIV
KITTTRGKEEKEEDKNAGVGNSQDDDNVKLWTVEIDNLGYLKSLPTNCLTLLDSLELSNI
EDQEDEGEDNIIFWKSFPQNLRSLEIENSYKMTSLPMGMQYLTSLQTLYLHHCYELNSLP
EWISSLSSLQSLHIGKCPALKSLPEAMRNLT
>match$3_508_701
QEVGREELCVVNDNTKNLGDKIRHVHRDVIRYAQRVSLCSHSHKIRSYIGGNCEKRCVDT
LIDKWMCLRMLDLSWSDVKNLPNSIGKLLHLRCLNLSYNKDLLILPDAITRLHNLQTLLL
KECRSLKELPKDFCKLVKLRHLDLRCSDLKELPKDFCKLVKLRHLDLWGCDDLIGVPLGM
DRLISLRVLPFFVV
>match$3_960_1107
DNVKLWTVEIDNLGYLKSLPTNCLTLLDSLELSNIEDQEDEGEDNIIFWKSFPQNLRSLE
IENSYKMTSLPMGMQYLTSLQTLYLHHCYELNSLPEWISSLSSLQSLHIGKCPALKSLPE
AMRNLTSLQTLGISRCPDLIERCEEPNG
>match$4_15_101
KLIEVIGSELIKEICDTWGYKSLLEDLNKTVLTVRNVLIQAGVMRELTSEQQGFIADLKD
VVYDADDLFDKLLTRAERKQIDGNEIS
>match$5_736_946
VEGMNDTGGAGYLKSMKHLTGVDITFDGGCVNPEAVLATLEPPSNIKRLEMWHYSGTTIP
VWGRAEINWAISLSHLVDIQLWHCRNLQEMPVLSKLPHLKSLELYNLISLEYMESTSRSS
SSDTEAATPELPTFFPSLEKLTLWRLDKLKGFGNRRSSSFPRLSKLEIWKCPDLTSFPSC
PSLEELELKENNEALQIIVKITTTRGKEEKE
>match$6_173_420
DKDKNDIIDRLLNRNGNEACSFLTIVGAGGLGKTALAQLVFNDERVKIEFHDLRYWVCVS
DQDGGQFDVKEILCKILEVVTKEKVDNSSTLELVQSQFQEKLRGKKYFLVLDDVWNEDRE
KWLPLEELLMLGQGGSKVVVTTRSEKTANVIGKRHFYTLECLSPDYSWSLFEMSAFQKGH
EQENHHELVDIGKKIVEKCYNNPLAITVVGSLLYGEEISKWRSFEMSELAKIGNGDNKIL
PILKLSYH
>match$7_621_677
NLQTLLLKECRSLKELPKDFCKLVKLRHLDLRCSDLKELPKDFCKLVKLRHLDLWGC
>match$8_35_1085
KSLLEDLNKTVLTVRNVLIQAGVMRELTSEQQGFIADLKDVVYDADDLFDKLLTRAERKQ
IDGNEISEKVRRFFSSSNKIGQAYYMSRKVKEIKKQLDEIVDRHTKFGFSAEFIPVCRGR
GNERETRSYIDVKNILGRDKDKNDIIDRLLNRNGNEACSFLTIVGAGGLGKTALAQLVFN
DERVKIEFHDLRYWVCVSDQDGGQFDVKEILCKILEVVTKEKVDNSSTLELVQSQFQEKL
RGKKYFLVLDDVWNEDREKWLPLEELLMLGQGGSKVVVTTRSEKTANVIGKRHFYTLECL
SPDYSWSLFEMSAFQKGHEQENHHELVDIGKKIVEKCYNNPLAITVVGSLLYGEEISKWR
SFEMSELAKIGNGDNKILPILKLSYHNLIPSLKSCFSYCAVFPKDHEIKKEMLIELWMAQ
GYVVPLDGGQSIEDAAEEHFVILLRRCFFQDVKKDKYGDVDSVKIHDLMHDVAQEVGREE
LCVVNDNTKNLGDKIRHVHRDVIRYAQRVSLCSHSHKIRSYIGGNCEKRCVDTLIDKWMC
LRMLDLSWSDVKNLPNSIGKLLHLRCLNLSYNKDLLILPDAITRLHNLQTLLLKECRSLK
ELPKDFCKLVKLRHLDLRCSDLKELPKDFCKLVKLRHLDLWGCDDLIGVPLGMDRLISLR
VLPFFVVGRKEQSDDDELKALKGLTEIKGSIRIRIYSKYRIVEGMNDTGGAGYLKSMKHL
TGVDITFDGGCVNPEAVLATLEPPSNIKRLEMWHYSGTTIPVWGRAEINWAISLSHLVDI
QLWHCRNLQEMPVLSKLPHLKSLELYNLISLEYMESTSRSSSSDTEAATPELPTFFPSLE
KLTLWRLDKLKGFGNRRSSSFPRLSKLEIWKCPDLTSFPSCPSLEELELKENNEALQIIV
KITTTRGKEEKEEDKNAGVGNSQDDDNVKLWTVEIDNLGYLKSLPTNCLTLLDSLELSNI
EDQEDEGEDNIIFWKSFPQNLRSLEIENSYKMTSLPMGMQYLTSLQTLYLHHCYELNSLP
EWISSLSSLQSLHIGKCPALKSLPEAMRNLT
```
