## Supplementary material for "RefPlantNLR: a comprehensive collection of experimentally validated plant NLRs": Candidate_sites_interpro.317.gff3

```
##gff-version 3
##feature-ontology http://song.cvs.sourceforge.net/viewvc/song/ontology/sofa.obo?revision=1.269
##interproscan-version 5.47-82.0
##sequence-region alpha-WOLF10:0-5179 1 5179
alpha-WOLF10:0-5179	provided_by_user	nucleic_acid	1	5179	.	+	.	ID=alpha-WOLF10:0-5179;Name=alpha-WOLF10:0-5179;md5=80949beb2f4c2412318695f32262d9be
alpha-WOLF10:0-5179_orf38	getorf	ORF	1	3465	.	+	.	Target=pep_alpha-WOLF10:0-5179_1_3465 1 1155;ID=orf_alpha-WOLF10:0-5179_1_3465;Name=alpha-WOLF10:0-5179_orf38;md5=80949beb2f4c2412318695f32262d9be
alpha-WOLF10:0-5179_orf38	getorf	polypeptide	1	1155	.	+	.	ID=pep_alpha-WOLF10:0-5179_1_3465;md5=0f7085f579fa51959c1b2e996dd44572
alpha-WOLF10:0-5179_orf38	Pfam	protein_match	169	415	1.7E-42	+	.	date=16-11-2020;Target=null 169 415;ID=match$1_169_415;signature_desc=NB-ARC domain;Name=PF00931;status=T;Dbxref="InterPro:IPR002182"
alpha-WOLF10:0-5179_orf38	PANTHER	protein_match	32	1116	2.1E-131	+	.	date=16-11-2020;Target=null 32 1116;ID=match$2_32_1116;Name=PTHR23155:SF1132;status=T
alpha-WOLF10:0-5179_orf38	Gene3D	protein_match	155	324	1.4E-35	+	.	date=16-11-2020;Target=null 155 324;ID=match$3_155_324;Name=G3DSA:3.40.50.300;status=T
alpha-WOLF10:0-5179_orf38	Pfam	protein_match	11	97	5.0E-10	+	.	date=16-11-2020;Target=null 11 97;ID=match$4_11_97;signature_desc=Rx N-terminal domain;Name=PF18052;status=T;Dbxref="InterPro:IPR041118"
alpha-WOLF10:0-5179_orf38	PANTHER	protein_match	32	1116	2.1E-131	+	.	date=16-11-2020;Target=null 32 1116;ID=match$5_32_1116;Name=PTHR23155;status=T
alpha-WOLF10:0-5179_orf38	Gene3D	protein_match	943	1138	4.7E-22	+	.	date=16-11-2020;Target=null 943 1138;ID=match$6_943_1138;Name=G3DSA:3.80.10.10;status=T;Dbxref="InterPro:IPR032675"
alpha-WOLF10:0-5179_orf38	Gene3D	protein_match	715	918	6.1E-12	+	.	date=16-11-2020;Target=null 715 918;ID=match$6_715_918;Name=G3DSA:3.80.10.10;status=T;Dbxref="InterPro:IPR032675"
alpha-WOLF10:0-5179_orf38	Gene3D	protein_match	515	670	3.5E-23	+	.	date=16-11-2020;Target=null 515 670;ID=match$6_515_670;Name=G3DSA:3.80.10.10;status=T;Dbxref="InterPro:IPR032675"
##FASTA
>pep_alpha-WOLF10:0-5179_1_3465
MAEIGYSVCAKLIEVIGSELIKEICDTWGYKSLLEDLNKTVLTVRNVLIQAGVMRELTSE
QQGFIADLKDVVYDADDLFDKLLTRAERKQIDGNEISEKVRRFFSSSNKIGQAYYMSRKV
KEIKKQLDEIVDRHTKFGFSAEFIPVCRGRGNERETRSYIDVKNILGRDKDKNDIIDRLL
NRNDNEACSFLTIVGAGGLGKTALAQLVFNDERVKIEFHDLRYWVCVSDQDGGQFDVKEI
LCKILEVVTKEKVDNSSALELVQSQFQEKLRGKKYFLVLDDVWNEDREKWLRLEELLMLG
QGGSKVVVTTRSEKTANVIGKRHLYTLECLSPDYSWSLFEMSAFQKGQEQENHHELVRIG
KKIVEKCYNNPLVITVVGSLLYGEEISKWQSFERSELAKIGNGDNKILSILKLSYYNLAN
SLKSCFSYCAVFPKDHEIKKEMLIELWMAQGYVVPLDGGQSIEDAAEEHFVILLRRCFFQ
DVKKDEYGDVYAVKIHDLMHDVAQEVGREEICVVNDNTKNLGDKIRHVHCDVNRYAQRVS
LCSHKIRSYIGGKCEKRWVDTLIDKWMCLRVLDLSRSDVKNLPNSIGKLLHLRCLNLSYN
KDLLILPDAITRLHNLQTLLLKDCRSLKELPKDFCKLVKLRHLDLRGCDDLIGMPLGMDM
LTSLRVLPFFVVGRKEQSDDDELKALKGLTEIKGDIDIKICSNYRIVEGMNDTGGAGYLK
SMKHLTGVIITFDDNEDGCVKPEAVLETLEPPSNIKRLLIGRYRGTTIPVWGRAEINWAI
SLSHLVDITLIYCYNLQEIPVLSKLPHLKLLELYKLISLEYMENTSRSSSSDTEAATLEL
PTFFPSLKKLTLIGLTKLKGLGNRRSSSFPRLSKLVIWECPDLTWFPPCPSLETLKLEKN
NEALQIIVKITTTRGKEEKEEDKNAGVGNSQDDDNVKLWKVEIDNLGYLKSLPTNCLTHL
DITIRDSEGEEGEWEVGDTFQKCVSSLRSLVIIGNQGINKVNRLSGRTGLEHFTLLDSLK
FSDIDDQEDEGEDNIMFWKSFPQNLRNLEIKYSDKMTSLPMGMQYLTSLQTIHLYCCGKL
NSIPEWISSLSSLQSLYIGECPALKSLPEAMQNLTSLQSLRILGCPDLIERCKKPNGEDY
PKIQHIPKIVSHCRK
>match$1_169_415
DKDKNDIIDRLLNRNDNEACSFLTIVGAGGLGKTALAQLVFNDERVKIEFHDLRYWVCVS
DQDGGQFDVKEILCKILEVVTKEKVDNSSALELVQSQFQEKLRGKKYFLVLDDVWNEDRE
KWLRLEELLMLGQGGSKVVVTTRSEKTANVIGKRHLYTLECLSPDYSWSLFEMSAFQKGQ
EQENHHELVRIGKKIVEKCYNNPLVITVVGSLLYGEEISKWQSFERSELAKIGNGDNKIL
SILKLSY
>match$2_32_1116
SLLEDLNKTVLTVRNVLIQAGVMRELTSEQQGFIADLKDVVYDADDLFDKLLTRAERKQI
DGNEISEKVRRFFSSSNKIGQAYYMSRKVKEIKKQLDEIVDRHTKFGFSAEFIPVCRGRG
NERETRSYIDVKNILGRDKDKNDIIDRLLNRNDNEACSFLTIVGAGGLGKTALAQLVFND
ERVKIEFHDLRYWVCVSDQDGGQFDVKEILCKILEVVTKEKVDNSSALELVQSQFQEKLR
GKKYFLVLDDVWNEDREKWLRLEELLMLGQGGSKVVVTTRSEKTANVIGKRHLYTLECLS
PDYSWSLFEMSAFQKGQEQENHHELVRIGKKIVEKCYNNPLVITVVGSLLYGEEISKWQS
FERSELAKIGNGDNKILSILKLSYYNLANSLKSCFSYCAVFPKDHEIKKEMLIELWMAQG
YVVPLDGGQSIEDAAEEHFVILLRRCFFQDVKKDEYGDVYAVKIHDLMHDVAQEVGREEI
CVVNDNTKNLGDKIRHVHCDVNRYAQRVSLCSHKIRSYIGGKCEKRWVDTLIDKWMCLRV
LDLSRSDVKNLPNSIGKLLHLRCLNLSYNKDLLILPDAITRLHNLQTLLLKDCRSLKELP
KDFCKLVKLRHLDLRGCDDLIGMPLGMDMLTSLRVLPFFVVGRKEQSDDDELKALKGLTE
IKGDIDIKICSNYRIVEGMNDTGGAGYLKSMKHLTGVIITFDDNEDGCVKPEAVLETLEP
PSNIKRLLIGRYRGTTIPVWGRAEINWAISLSHLVDITLIYCYNLQEIPVLSKLPHLKLL
ELYKLISLEYMENTSRSSSSDTEAATLELPTFFPSLKKLTLIGLTKLKGLGNRRSSSFPR
LSKLVIWECPDLTWFPPCPSLETLKLEKNNEALQIIVKITTTRGKEEKEEDKNAGVGNSQ
DDDNVKLWKVEIDNLGYLKSLPTNCLTHLDITIRDSEGEEGEWEVGDTFQKCVSSLRSLV
IIGNQGINKVNRLSGRTGLEHFTLLDSLKFSDIDDQEDEGEDNIMFWKSFPQNLRNLEIK
YSDKMTSLPMGMQYLTSLQTIHLYCCGKLNSIPEWISSLSSLQSLYIGECPALKSLPEAM
QNLTS
>match$3_155_324
ETRSYIDVKNILGRDKDKNDIIDRLLNRNDNEACSFLTIVGAGGLGKTALAQLVFNDERV
KIEFHDLRYWVCVSDQDGGQFDVKEILCKILEVVTKEKVDNSSALELVQSQFQEKLRGKK
YFLVLDDVWNEDREKWLRLEELLMLGQGGSKVVVTTRSEKTANVIGKRHL
>match$4_11_97
KLIEVIGSELIKEICDTWGYKSLLEDLNKTVLTVRNVLIQAGVMRELTSEQQGFIADLKD
VVYDADDLFDKLLTRAERKQIDGNEIS
>match$5_32_1116
SLLEDLNKTVLTVRNVLIQAGVMRELTSEQQGFIADLKDVVYDADDLFDKLLTRAERKQI
DGNEISEKVRRFFSSSNKIGQAYYMSRKVKEIKKQLDEIVDRHTKFGFSAEFIPVCRGRG
NERETRSYIDVKNILGRDKDKNDIIDRLLNRNDNEACSFLTIVGAGGLGKTALAQLVFND
ERVKIEFHDLRYWVCVSDQDGGQFDVKEILCKILEVVTKEKVDNSSALELVQSQFQEKLR
GKKYFLVLDDVWNEDREKWLRLEELLMLGQGGSKVVVTTRSEKTANVIGKRHLYTLECLS
PDYSWSLFEMSAFQKGQEQENHHELVRIGKKIVEKCYNNPLVITVVGSLLYGEEISKWQS
FERSELAKIGNGDNKILSILKLSYYNLANSLKSCFSYCAVFPKDHEIKKEMLIELWMAQG
YVVPLDGGQSIEDAAEEHFVILLRRCFFQDVKKDEYGDVYAVKIHDLMHDVAQEVGREEI
CVVNDNTKNLGDKIRHVHCDVNRYAQRVSLCSHKIRSYIGGKCEKRWVDTLIDKWMCLRV
LDLSRSDVKNLPNSIGKLLHLRCLNLSYNKDLLILPDAITRLHNLQTLLLKDCRSLKELP
KDFCKLVKLRHLDLRGCDDLIGMPLGMDMLTSLRVLPFFVVGRKEQSDDDELKALKGLTE
IKGDIDIKICSNYRIVEGMNDTGGAGYLKSMKHLTGVIITFDDNEDGCVKPEAVLETLEP
PSNIKRLLIGRYRGTTIPVWGRAEINWAISLSHLVDITLIYCYNLQEIPVLSKLPHLKLL
ELYKLISLEYMENTSRSSSSDTEAATLELPTFFPSLKKLTLIGLTKLKGLGNRRSSSFPR
LSKLVIWECPDLTWFPPCPSLETLKLEKNNEALQIIVKITTTRGKEEKEEDKNAGVGNSQ
DDDNVKLWKVEIDNLGYLKSLPTNCLTHLDITIRDSEGEEGEWEVGDTFQKCVSSLRSLV
IIGNQGINKVNRLSGRTGLEHFTLLDSLKFSDIDDQEDEGEDNIMFWKSFPQNLRNLEIK
YSDKMTSLPMGMQYLTSLQTIHLYCCGKLNSIPEWISSLSSLQSLYIGECPALKSLPEAM
QNLTS
>match$6_515_670
NDNTKNLGDKIRHVHCDVNRYAQRVSLCSHKIRSYIGGKCEKRWVDTLIDKWMCLRVLDL
SRSDVKNLPNSIGKLLHLRCLNLSYNKDLLILPDAITRLHNLQTLLLKDCRSLKELPKDF
CKLVKLRHLDLRGCDDLIGMPLGMDMLTSLRVLPFF
>match$6_715_918
GAGYLKSMKHLTGVIITFDDNEDGCVKPEAVLETLEPPSNIKRLLIGRYRGTTIPVWGRA
EINWAISLSHLVDITLIYCYNLQEIPVLSKLPHLKLLELYKLISLEYMENTSRSSSSDTE
AATLELPTFFPSLKKLTLIGLTKLKGLGNRRSSSFPRLSKLVIWECPDLTWFPPCPSLET
LKLEKNNEALQIIVKITTTRGKEE
>match$6_943_1138
IDNLGYLKSLPTNCLTHLDITIRDSEGEEGEWEVGDTFQKCVSSLRSLVIIGNQGINKVN
RLSGRTGLEHFTLLDSLKFSDIDDQEDEGEDNIMFWKSFPQNLRNLEIKYSDKMTSLPMG
MQYLTSLQTIHLYCCGKLNSIPEWISSLSSLQSLYIGECPALKSLPEAMQNLTSLQSLRI
LGCPDLIERCKKPNGE
```
