## Supplementary material for "RefPlantNLR: a comprehensive collection of experimentally validated plant NLRs": Candidate_sites_interpro.318.gff3

```
##gff-version 3
##feature-ontology http://song.cvs.sourceforge.net/viewvc/song/ontology/sofa.obo?revision=1.269
##interproscan-version 5.47-82.0
##sequence-region alpha-WOLF11:0-8415 1 8415
alpha-WOLF11:0-8415	provided_by_user	nucleic_acid	1	8415	.	+	.	ID=alpha-WOLF11:0-8415;Name=alpha-WOLF11:0-8415;md5=d0dfe1a7efa484152be564d155067c5b
alpha-WOLF11:0-8415_orf36	getorf	ORF	1	3519	.	+	.	Target=pep_alpha-WOLF11:0-8415_1_3519 1 1173;ID=orf_alpha-WOLF11:0-8415_1_3519;Name=alpha-WOLF11:0-8415_orf36;md5=d0dfe1a7efa484152be564d155067c5b
alpha-WOLF11:0-8415_orf36	getorf	polypeptide	1	1173	.	+	.	ID=pep_alpha-WOLF11:0-8415_1_3519;md5=045127478658160c4cdb38838a12aaba
alpha-WOLF11:0-8415_orf36	PANTHER	protein_match	1043	1141	2.6E-139	+	.	date=16-11-2020;Target=null 1043 1141;ID=match$1_1043_1141;Name=PTHR23155:SF860;status=T
alpha-WOLF11:0-8415_orf36	Pfam	protein_match	11	97	5.1E-10	+	.	date=16-11-2020;Target=null 11 97;ID=match$2_11_97;signature_desc=Rx N-terminal domain;Name=PF18052;status=T;Dbxref="InterPro:IPR041118"
alpha-WOLF11:0-8415_orf36	PANTHER	protein_match	64	907	2.6E-139	+	.	date=16-11-2020;Target=null 64 907;ID=match$3_64_907;Name=PTHR23155:SF860;status=T
alpha-WOLF11:0-8415_orf36	Pfam	protein_match	169	416	6.0E-42	+	.	date=16-11-2020;Target=null 169 416;ID=match$4_169_416;signature_desc=NB-ARC domain;Name=PF00931;status=T;Dbxref="InterPro:IPR002182"
alpha-WOLF11:0-8415_orf36	PANTHER	protein_match	64	907	2.6E-139	+	.	date=16-11-2020;Target=null 64 907;ID=match$5_64_907;Name=PTHR23155;status=T
alpha-WOLF11:0-8415_orf36	PANTHER	protein_match	1043	1141	2.6E-139	+	.	date=16-11-2020;Target=null 1043 1141;ID=match$5_1043_1141;Name=PTHR23155;status=T
alpha-WOLF11:0-8415_orf36	Gene3D	protein_match	154	324	3.6E-34	+	.	date=16-11-2020;Target=null 154 324;ID=match$6_154_324;Name=G3DSA:3.40.50.300;status=T
alpha-WOLF11:0-8415_orf36	Gene3D	protein_match	517	918	1.2E-42	+	.	date=16-11-2020;Target=null 517 918;ID=match$7_517_918;Name=G3DSA:3.80.10.10;status=T;Dbxref="InterPro:IPR032675"
##FASTA
>pep_alpha-WOLF11:0-8415_1_3519
MAEIGYSVCAKLIEVIGSELIKEICDTWGYKSLLEDLNKTVLTVRNVLIQAGVMRELTSE
QQGFIADLKDVVYDADDLFDKLLTRAERKQIDGNEISEKVRRFFSSSNKIGQAYYMSRKV
KEIKKQLDEIVDRHTKFGFSAEFIPVCRERGNERETRSYIDVKNILGRDKDKNDIIDRLL
NRNGNEACSFLTIVGAGGLGKTALAQLVFNDERVKIEFHDLRYWVCVSDQDGGQFDVKEI
LCKILEVVTKEKVDNSSTLELVQSQFQEKLRGKKYFLVLDDVWNEDREKWLPLEELLMLG
QGGSKVVVTARSEKTANVIGKRHFYTLECLSPDYSWSLFEMSAFQKGHEQENHHELVDIG
KKIVEKCYNNPLAITVVGSLLYGEEISKWRSFEMSELAKIGNGDNKILPILKLSYHNLIP
SLKSCFSYCAVFPKDHEIKKEMLIDLWIAQGYVVALDGGQSIEDAAEEHFVILLRRCFFQ
DVKKDEYGDVDSVKIHDLMHDVAQEVGREEICVVNDNTKNLGDKIRHVHGDVNRYAQRVS
LCSHSHKIRSYIGGDCEKRCVDTLIDKWMCLRMLDLSWSDVKNLPNSIGKLLHLRYLNLS
DNRNLKILPDAITRLHNLQTLLLEDCRSLKELPKDFCKLVKLRHLDLWGCDDLIGMPFGM
DKLTSLRILPNIVVGRKEQSVDDELKALKGLTEIKGDIDIKICENYRIVEGMNDTGGAGY
LKSMKHLREIGITFDGGCVNPEAVLATLEPPSNIKSLSIDNYDGTTIPVWGRAEINWAIS
LSHLVDITLEDCYNLQEMPVLSKLPHLKSLYLFKFCKLEYMESRSSSSSSDTEAATPELP
TFFPSLEKLRLWYLEKLKGLGNRRPSSFPRLSELEIWECPDLTWFPPCPSLKTLKLEKNN
EALQIIVKITTTRGKEEKEEDKNAGVGNSQDDDNVKLRKVEIDNVSYLKSLPTNCLTHLK
ITGIDYREGEIESDSVEEEIELEVGEAFQKCASSLRSLIIIGNHGINKVMRLSGRTGLEH
FTLLDSLKFSKIEDQEDEGEDNIIFWKSFPQNLRSLEIKGSCKMTSLPMGMQYLTSLQTL
ELSYCDELNSLPEWISSLSSLQYLRIYNCPALKSLPEAMRNLTSLQTLGISDCPDLVKIC
RKPNGEDYPKIQHIPGIVSDCRKYFIHLYLFYA
>match$1_1043_1141
IIFWKSFPQNLRSLEIKGSCKMTSLPMGMQYLTSLQTLELSYCDELNSLPEWISSLSSLQ
YLRIYNCPALKSLPEAMRNLTSLQTLGISDCPDLVKICR
>match$2_11_97
KLIEVIGSELIKEICDTWGYKSLLEDLNKTVLTVRNVLIQAGVMRELTSEQQGFIADLKD
VVYDADDLFDKLLTRAERKQIDGNEIS
>match$3_64_907
FIADLKDVVYDADDLFDKLLTRAERKQIDGNEISEKVRRFFSSSNKIGQAYYMSRKVKEI
KKQLDEIVDRHTKFGFSAEFIPVCRERGNERETRSYIDVKNILGRDKDKNDIIDRLLNRN
GNEACSFLTIVGAGGLGKTALAQLVFNDERVKIEFHDLRYWVCVSDQDGGQFDVKEILCK
ILEVVTKEKVDNSSTLELVQSQFQEKLRGKKYFLVLDDVWNEDREKWLPLEELLMLGQGG
SKVVVTARSEKTANVIGKRHFYTLECLSPDYSWSLFEMSAFQKGHEQENHHELVDIGKKI
VEKCYNNPLAITVVGSLLYGEEISKWRSFEMSELAKIGNGDNKILPILKLSYHNLIPSLK
SCFSYCAVFPKDHEIKKEMLIDLWIAQGYVVALDGGQSIEDAAEEHFVILLRRCFFQDVK
KDEYGDVDSVKIHDLMHDVAQEVGREEICVVNDNTKNLGDKIRHVHGDVNRYAQRVSLCS
HSHKIRSYIGGDCEKRCVDTLIDKWMCLRMLDLSWSDVKNLPNSIGKLLHLRYLNLSDNR
NLKILPDAITRLHNLQTLLLEDCRSLKELPKDFCKLVKLRHLDLWGCDDLIGMPFGMDKL
TSLRILPNIVVGRKEQSVDDELKALKGLTEIKGDIDIKICENYRIVEGMNDTGGAGYLKS
MKHLREIGITFDGGCVNPEAVLATLEPPSNIKSLSIDNYDGTTIPVWGRAEINWAISLSH
LVDITLEDCYNLQEMPVLSKLPHLKSLYLFKFCKLEYMESRSSSSSSDTEAATPELPTFF
PSLEKLRLWYLEKLKGLGNRRPSSFPRLSELEIWECPDLTWFPPCPSLKTLKLEKNNEAL
QIIV
>match$4_169_416
DKDKNDIIDRLLNRNGNEACSFLTIVGAGGLGKTALAQLVFNDERVKIEFHDLRYWVCVS
DQDGGQFDVKEILCKILEVVTKEKVDNSSTLELVQSQFQEKLRGKKYFLVLDDVWNEDRE
KWLPLEELLMLGQGGSKVVVTARSEKTANVIGKRHFYTLECLSPDYSWSLFEMSAFQKGH
EQENHHELVDIGKKIVEKCYNNPLAITVVGSLLYGEEISKWRSFEMSELAKIGNGDNKIL
PILKLSYH
>match$5_64_907
FIADLKDVVYDADDLFDKLLTRAERKQIDGNEISEKVRRFFSSSNKIGQAYYMSRKVKEI
KKQLDEIVDRHTKFGFSAEFIPVCRERGNERETRSYIDVKNILGRDKDKNDIIDRLLNRN
GNEACSFLTIVGAGGLGKTALAQLVFNDERVKIEFHDLRYWVCVSDQDGGQFDVKEILCK
ILEVVTKEKVDNSSTLELVQSQFQEKLRGKKYFLVLDDVWNEDREKWLPLEELLMLGQGG
SKVVVTARSEKTANVIGKRHFYTLECLSPDYSWSLFEMSAFQKGHEQENHHELVDIGKKI
VEKCYNNPLAITVVGSLLYGEEISKWRSFEMSELAKIGNGDNKILPILKLSYHNLIPSLK
SCFSYCAVFPKDHEIKKEMLIDLWIAQGYVVALDGGQSIEDAAEEHFVILLRRCFFQDVK
KDEYGDVDSVKIHDLMHDVAQEVGREEICVVNDNTKNLGDKIRHVHGDVNRYAQRVSLCS
HSHKIRSYIGGDCEKRCVDTLIDKWMCLRMLDLSWSDVKNLPNSIGKLLHLRYLNLSDNR
NLKILPDAITRLHNLQTLLLEDCRSLKELPKDFCKLVKLRHLDLWGCDDLIGMPFGMDKL
TSLRILPNIVVGRKEQSVDDELKALKGLTEIKGDIDIKICENYRIVEGMNDTGGAGYLKS
MKHLREIGITFDGGCVNPEAVLATLEPPSNIKSLSIDNYDGTTIPVWGRAEINWAISLSH
LVDITLEDCYNLQEMPVLSKLPHLKSLYLFKFCKLEYMESRSSSSSSDTEAATPELPTFF
PSLEKLRLWYLEKLKGLGNRRPSSFPRLSELEIWECPDLTWFPPCPSLKTLKLEKNNEAL
QIIV
>match$5_1043_1141
IIFWKSFPQNLRSLEIKGSCKMTSLPMGMQYLTSLQTLELSYCDELNSLPEWISSLSSLQ
YLRIYNCPALKSLPEAMRNLTSLQTLGISDCPDLVKICR
>match$6_154_324
RETRSYIDVKNILGRDKDKNDIIDRLLNRNGNEACSFLTIVGAGGLGKTALAQLVFNDER
VKIEFHDLRYWVCVSDQDGGQFDVKEILCKILEVVTKEKVDNSSTLELVQSQFQEKLRGK
KYFLVLDDVWNEDREKWLPLEELLMLGQGGSKVVVTARSEKTANVIGKRHF
>match$7_517_918
NTKNLGDKIRHVHGDVNRYAQRVSLCSHSHKIRSYIGGDCEKRCVDTLIDKWMCLRMLDL
SWSDVKNLPNSIGKLLHLRYLNLSDNRNLKILPDAITRLHNLQTLLLEDCRSLKELPKDF
CKLVKLRHLDLWGCDDLIGMPFGMDKLTSLRILPNIVVGRKEQSVDDELKALKGLTEIKG
DIDIKICENYRIVEGMNDTGGAGYLKSMKHLREIGITFDGGCVNPEAVLATLEPPSNIKS
LSIDNYDGTTIPVWGRAEINWAISLSHLVDITLEDCYNLQEMPVLSKLPHLKSLYLFKFC
KLEYMESRSSSSSSDTEAATPELPTFFPSLEKLRLWYLEKLKGLGNRRPSSFPRLSELEI
WECPDLTWFPPCPSLKTLKLEKNNEALQIIVKITTTRGKEEK
```
