## Supplementary material for "RefPlantNLR: a comprehensive collection of experimentally validated plant NLRs": Candidate_sites_interpro.319.gff3

```
##gff-version 3
##feature-ontology http://song.cvs.sourceforge.net/viewvc/song/ontology/sofa.obo?revision=1.269
##interproscan-version 5.47-82.0
##sequence-region alpha-WOLF12:0-7116 1 7116
alpha-WOLF12:0-7116	provided_by_user	nucleic_acid	1	7116	.	+	.	ID=alpha-WOLF12:0-7116;Name=alpha-WOLF12:0-7116;md5=e0afbf4749d8c984ad111d1a0202780c
alpha-WOLF12:0-7116_orf35	getorf	ORF	1	3519	.	+	.	Target=pep_alpha-WOLF12:0-7116_1_3519 1 1173;ID=orf_alpha-WOLF12:0-7116_1_3519;Name=alpha-WOLF12:0-7116_orf35;md5=e0afbf4749d8c984ad111d1a0202780c
alpha-WOLF12:0-7116_orf35	getorf	polypeptide	1	1173	.	+	.	ID=pep_alpha-WOLF12:0-7116_1_3519;md5=d2a7fd678ac26d2f8100cf1761d4b437
alpha-WOLF12:0-7116_orf35	PANTHER	protein_match	65	905	2.1E-138	+	.	date=16-11-2020;Target=null 65 905;ID=match$1_65_905;Name=PTHR23155;status=T
alpha-WOLF12:0-7116_orf35	PANTHER	protein_match	979	1141	2.1E-138	+	.	date=16-11-2020;Target=null 979 1141;ID=match$1_979_1141;Name=PTHR23155;status=T
alpha-WOLF12:0-7116_orf35	Gene3D	protein_match	511	676	4.6E-23	+	.	date=16-11-2020;Target=null 511 676;ID=match$2_511_676;Name=G3DSA:3.80.10.10;status=T;Dbxref="InterPro:IPR032675"
alpha-WOLF12:0-7116_orf35	Gene3D	protein_match	155	324	1.6E-35	+	.	date=16-11-2020;Target=null 155 324;ID=match$3_155_324;Name=G3DSA:3.40.50.300;status=T
alpha-WOLF12:0-7116_orf35	Gene3D	protein_match	925	1167	3.3E-20	+	.	date=16-11-2020;Target=null 925 1167;ID=match$4_925_1167;Name=G3DSA:3.80.10.10;status=T;Dbxref="InterPro:IPR032675"
alpha-WOLF12:0-7116_orf35	Pfam	protein_match	169	416	6.3E-43	+	.	date=16-11-2020;Target=null 169 416;ID=match$5_169_416;signature_desc=NB-ARC domain;Name=PF00931;status=T;Dbxref="InterPro:IPR002182"
alpha-WOLF12:0-7116_orf35	Pfam	protein_match	11	97	5.2E-10	+	.	date=16-11-2020;Target=null 11 97;ID=match$6_11_97;signature_desc=Rx N-terminal domain;Name=PF18052;status=T;Dbxref="InterPro:IPR041118"
alpha-WOLF12:0-7116_orf35	PANTHER	protein_match	65	905	2.1E-138	+	.	date=16-11-2020;Target=null 65 905;ID=match$7_65_905;Name=PTHR23155:SF860;status=T
alpha-WOLF12:0-7116_orf35	PANTHER	protein_match	979	1141	2.1E-138	+	.	date=16-11-2020;Target=null 979 1141;ID=match$7_979_1141;Name=PTHR23155:SF860;status=T
alpha-WOLF12:0-7116_orf35	Gene3D	protein_match	704	923	6.7E-15	+	.	date=16-11-2020;Target=null 704 923;ID=match$8_704_923;Name=G3DSA:3.80.10.10;status=T;Dbxref="InterPro:IPR032675"
##FASTA
>pep_alpha-WOLF12:0-7116_1_3519
MAEIGYSVCAKLIEVIGSELIKEICDTWGYKSLLEDLNKTVLTVRNVLIQAGVMRELTSE
QQGFIADLKDVVYDADDLFDKLLTRAERKQIDGNEISEKVRRFFSSSNKIGQAYYMSRKV
KEIKKQLDEIVDRHTKFGFSAEFIPVCRGRGNERETRSYIDVKNILGRDKDKNDIIDRLL
NRNGNEACSFLTIVGAGGLGKTALAQLVFNDERVKIEFHDLRYWVCVSDQDGGQFDVKEI
LCKILEVVTKEKVDNSSTLELVQSQFQEKLRGKKYFLVLDDVWNEDREKWLPLEELLMLG
QGGSKVVVTTRSEKTANVIGKRHFYTLECLSPDYSWSLFEMSAFQKGHEQENHHELVDIG
KKIVEKCYNNPLAITVVGSLLYGEEISKWRSFEMSELAKIGNGDNKILPILKLSYHNLIP
SLKSCFSYCAVFPKDHEIKKEMLIELWMAQGYVVPLDGGQSIEDAAEEHFVILLRRCFFQ
DVKKDKYGDVDSVKIHDLMHDVAQEVGREELCVVNDNTKNLGDKIRHVHRDVIRYAQRVS
LCSHSHKIRSYIGGNCEKRCVDTLIDKWMCLRMLDLSRSDVKNLPNSIGKLLHLRYLNLS
DNRNLKILPDAITRLHNLQTLLLERCESLKELPKDFCKLVKLRHLDLRGCFSLIGMPLGM
DRLISLRILPNIVVGRKEQSDDDELKALKGLTEIKGSIRIRIYSKYRIVEGMNDTGGAGY
LKSMKHLTGVDITFDGGCVNPEAVLATLEPPSNIKRLEMWHYSGTTIPVWGRAEINWAIS
LSHLVDIQLWHCRNLQEMPVLSKLPHLKSLELYNLISLEYMESTSRSSSSDTEAATPELP
TFFPSLEKLTLWRLDKLKGFGNRRSSSFPRLSKLEIWECPDLTWFPPCPSLKTLKLEKNN
EALQIIVKITTTRGKEEKEEDKNAGVGNSQDDDNVKLRKVEIDNVSYLKSLPTNCLTHLK
ITGIDYREGEIESDSVEEEIELEVGEAFQKCASSLRSLIIIGNHGINKVMRLSGRTGLEH
FTLLDSLELSKIEDQEDEGEDNIIFWKSFPQNLRSLEIKGSCKMTSLPMGMQYLTSLQTL
KLENCDELNSLPEWISSLSSLQYLGIFNCPALESLPEAMRNLTSLQRLVIRLCPDLVKRC
GKPKGKDYPKIQHIPEIVSDCRKYFIHLYLFYA
>match$1_65_905
IADLKDVVYDADDLFDKLLTRAERKQIDGNEISEKVRRFFSSSNKIGQAYYMSRKVKEIK
KQLDEIVDRHTKFGFSAEFIPVCRGRGNERETRSYIDVKNILGRDKDKNDIIDRLLNRNG
NEACSFLTIVGAGGLGKTALAQLVFNDERVKIEFHDLRYWVCVSDQDGGQFDVKEILCKI
LEVVTKEKVDNSSTLELVQSQFQEKLRGKKYFLVLDDVWNEDREKWLPLEELLMLGQGGS
KVVVTTRSEKTANVIGKRHFYTLECLSPDYSWSLFEMSAFQKGHEQENHHELVDIGKKIV
EKCYNNPLAITVVGSLLYGEEISKWRSFEMSELAKIGNGDNKILPILKLSYHNLIPSLKS
CFSYCAVFPKDHEIKKEMLIELWMAQGYVVPLDGGQSIEDAAEEHFVILLRRCFFQDVKK
DKYGDVDSVKIHDLMHDVAQEVGREELCVVNDNTKNLGDKIRHVHRDVIRYAQRVSLCSH
SHKIRSYIGGNCEKRCVDTLIDKWMCLRMLDLSRSDVKNLPNSIGKLLHLRYLNLSDNRN
LKILPDAITRLHNLQTLLLERCESLKELPKDFCKLVKLRHLDLRGCFSLIGMPLGMDRLI
SLRILPNIVVGRKEQSDDDELKALKGLTEIKGSIRIRIYSKYRIVEGMNDTGGAGYLKSM
KHLTGVDITFDGGCVNPEAVLATLEPPSNIKRLEMWHYSGTTIPVWGRAEINWAISLSHL
VDIQLWHCRNLQEMPVLSKLPHLKSLELYNLISLEYMESTSRSSSSDTEAATPELPTFFP
SLEKLTLWRLDKLKGFGNRRSSSFPRLSKLEIWECPDLTWFPPCPSLKTLKLEKNNEALQ
I
>match$1_979_1141
EIELEVGEAFQKCASSLRSLIIIGNHGINKVMRLSGRTGLEHFTLLDSLELSKIEDQEDE
GEDNIIFWKSFPQNLRSLEIKGSCKMTSLPMGMQYLTSLQTLKLENCDELNSLPEWISSL
SSLQYLGIFNCPALESLPEAMRNLTSLQRLVIRLCPDLVKRCG
>match$2_511_676
LCVVNDNTKNLGDKIRHVHRDVIRYAQRVSLCSHSHKIRSYIGGNCEKRCVDTLIDKWMC
LRMLDLSRSDVKNLPNSIGKLLHLRYLNLSDNRNLKILPDAITRLHNLQTLLLERCESLK
ELPKDFCKLVKLRHLDLRGCFSLIGMPLGMDRLISLRILPNIVVGR
>match$3_155_324
ETRSYIDVKNILGRDKDKNDIIDRLLNRNGNEACSFLTIVGAGGLGKTALAQLVFNDERV
KIEFHDLRYWVCVSDQDGGQFDVKEILCKILEVVTKEKVDNSSTLELVQSQFQEKLRGKK
YFLVLDDVWNEDREKWLPLEELLMLGQGGSKVVVTTRSEKTANVIGKRHF
>match$4_925_1167
GVGNSQDDDNVKLRKVEIDNVSYLKSLPTNCLTHLKITGIDYREGEIESDSVEEEIELEV
GEAFQKCASSLRSLIIIGNHGINKVMRLSGRTGLEHFTLLDSLELSKIEDQEDEGEDNII
FWKSFPQNLRSLEIKGSCKMTSLPMGMQYLTSLQTLKLENCDELNSLPEWISSLSSLQYL
GIFNCPALESLPEAMRNLTSLQRLVIRLCPDLVKRCGKPKGKDYPKIQHIPEIVSDCRKY
FIH
>match$5_169_416
DKDKNDIIDRLLNRNGNEACSFLTIVGAGGLGKTALAQLVFNDERVKIEFHDLRYWVCVS
DQDGGQFDVKEILCKILEVVTKEKVDNSSTLELVQSQFQEKLRGKKYFLVLDDVWNEDRE
KWLPLEELLMLGQGGSKVVVTTRSEKTANVIGKRHFYTLECLSPDYSWSLFEMSAFQKGH
EQENHHELVDIGKKIVEKCYNNPLAITVVGSLLYGEEISKWRSFEMSELAKIGNGDNKIL
PILKLSYH
>match$6_11_97
KLIEVIGSELIKEICDTWGYKSLLEDLNKTVLTVRNVLIQAGVMRELTSEQQGFIADLKD
VVYDADDLFDKLLTRAERKQIDGNEIS
>match$7_65_905
IADLKDVVYDADDLFDKLLTRAERKQIDGNEISEKVRRFFSSSNKIGQAYYMSRKVKEIK
KQLDEIVDRHTKFGFSAEFIPVCRGRGNERETRSYIDVKNILGRDKDKNDIIDRLLNRNG
NEACSFLTIVGAGGLGKTALAQLVFNDERVKIEFHDLRYWVCVSDQDGGQFDVKEILCKI
LEVVTKEKVDNSSTLELVQSQFQEKLRGKKYFLVLDDVWNEDREKWLPLEELLMLGQGGS
KVVVTTRSEKTANVIGKRHFYTLECLSPDYSWSLFEMSAFQKGHEQENHHELVDIGKKIV
EKCYNNPLAITVVGSLLYGEEISKWRSFEMSELAKIGNGDNKILPILKLSYHNLIPSLKS
CFSYCAVFPKDHEIKKEMLIELWMAQGYVVPLDGGQSIEDAAEEHFVILLRRCFFQDVKK
DKYGDVDSVKIHDLMHDVAQEVGREELCVVNDNTKNLGDKIRHVHRDVIRYAQRVSLCSH
SHKIRSYIGGNCEKRCVDTLIDKWMCLRMLDLSRSDVKNLPNSIGKLLHLRYLNLSDNRN
LKILPDAITRLHNLQTLLLERCESLKELPKDFCKLVKLRHLDLRGCFSLIGMPLGMDRLI
SLRILPNIVVGRKEQSDDDELKALKGLTEIKGSIRIRIYSKYRIVEGMNDTGGAGYLKSM
KHLTGVDITFDGGCVNPEAVLATLEPPSNIKRLEMWHYSGTTIPVWGRAEINWAISLSHL
VDIQLWHCRNLQEMPVLSKLPHLKSLELYNLISLEYMESTSRSSSSDTEAATPELPTFFP
SLEKLTLWRLDKLKGFGNRRSSSFPRLSKLEIWECPDLTWFPPCPSLKTLKLEKNNEALQ
I
>match$7_979_1141
EIELEVGEAFQKCASSLRSLIIIGNHGINKVMRLSGRTGLEHFTLLDSLELSKIEDQEDE
GEDNIIFWKSFPQNLRSLEIKGSCKMTSLPMGMQYLTSLQTLKLENCDELNSLPEWISSL
SSLQYLGIFNCPALESLPEAMRNLTSLQRLVIRLCPDLVKRCG
>match$8_704_923
SKYRIVEGMNDTGGAGYLKSMKHLTGVDITFDGGCVNPEAVLATLEPPSNIKRLEMWHYS
GTTIPVWGRAEINWAISLSHLVDIQLWHCRNLQEMPVLSKLPHLKSLELYNLISLEYMES
TSRSSSSDTEAATPELPTFFPSLEKLTLWRLDKLKGFGNRRSSSFPRLSKLEIWECPDLT
WFPPCPSLKTLKLEKNNEALQIIVKITTTRGKEEKEEDKN
```
