## Supplementary material for "RefPlantNLR: a comprehensive collection of experimentally validated plant NLRs": Candidate_sites_interpro.320.gff3

```
##gff-version 3
##feature-ontology http://song.cvs.sourceforge.net/viewvc/song/ontology/sofa.obo?revision=1.269
##interproscan-version 5.47-82.0
##sequence-region alpha-WOLF15:0-6853 1 6853
alpha-WOLF15:0-6853	provided_by_user	nucleic_acid	1	6853	.	+	.	ID=alpha-WOLF15:0-6853;Name=alpha-WOLF15:0-6853;md5=5ef1d2a1617df70bc9b8978c92631131
alpha-WOLF15:0-6853_orf41	getorf	ORF	1	4143	.	+	.	Target=pep_alpha-WOLF15:0-6853_1_4143 1 1381;ID=orf_alpha-WOLF15:0-6853_1_4143;Name=alpha-WOLF15:0-6853_orf41;md5=5ef1d2a1617df70bc9b8978c92631131
alpha-WOLF15:0-6853_orf41	getorf	polypeptide	1	1381	.	+	.	ID=pep_alpha-WOLF15:0-6853_1_4143;md5=0c41f555f5a0ef02c0f5392f97902913
alpha-WOLF15:0-6853_orf41	Gene3D	protein_match	715	913	1.1E-18	+	.	date=16-11-2020;Target=null 715 913;ID=match$1_715_913;Name=G3DSA:3.80.10.10;status=T;Dbxref="InterPro:IPR032675"
alpha-WOLF15:0-6853_orf41	Gene3D	protein_match	519	677	2.0E-25	+	.	date=16-11-2020;Target=null 519 677;ID=match$1_519_677;Name=G3DSA:3.80.10.10;status=T;Dbxref="InterPro:IPR032675"
alpha-WOLF15:0-6853_orf41	Gene3D	protein_match	929	1124	1.2E-13	+	.	date=16-11-2020;Target=null 929 1124;ID=match$1_929_1124;Name=G3DSA:3.80.10.10;status=T;Dbxref="InterPro:IPR032675"
alpha-WOLF15:0-6853_orf41	PANTHER	protein_match	1242	1356	1.7E-149	+	.	date=16-11-2020;Target=null 1242 1356;ID=match$2_1242_1356;Name=PTHR23155:SF860;status=T
alpha-WOLF15:0-6853_orf41	PANTHER	protein_match	64	901	1.7E-149	+	.	date=16-11-2020;Target=null 64 901;ID=match$2_64_901;Name=PTHR23155:SF860;status=T
alpha-WOLF15:0-6853_orf41	Pfam	protein_match	169	416	7.8E-42	+	.	date=16-11-2020;Target=null 169 416;ID=match$3_169_416;signature_desc=NB-ARC domain;Name=PF00931;status=T;Dbxref="InterPro:IPR002182"
alpha-WOLF15:0-6853_orf41	Gene3D	protein_match	154	324	4.5E-34	+	.	date=16-11-2020;Target=null 154 324;ID=match$4_154_324;Name=G3DSA:3.40.50.300;status=T
alpha-WOLF15:0-6853_orf41	PANTHER	protein_match	1242	1356	1.7E-149	+	.	date=16-11-2020;Target=null 1242 1356;ID=match$5_1242_1356;Name=PTHR23155;status=T
alpha-WOLF15:0-6853_orf41	PANTHER	protein_match	64	901	1.7E-149	+	.	date=16-11-2020;Target=null 64 901;ID=match$5_64_901;Name=PTHR23155;status=T
alpha-WOLF15:0-6853_orf41	Gene3D	protein_match	1142	1381	3.2E-21	+	.	date=16-11-2020;Target=null 1142 1381;ID=match$6_1142_1381;Name=G3DSA:3.80.10.10;status=T;Dbxref="InterPro:IPR032675"
alpha-WOLF15:0-6853_orf41	Pfam	protein_match	11	97	6.4E-10	+	.	date=16-11-2020;Target=null 11 97;ID=match$7_11_97;signature_desc=Rx N-terminal domain;Name=PF18052;status=T;Dbxref="InterPro:IPR041118"
##FASTA
>pep_alpha-WOLF15:0-6853_1_4143
MAEIGYSVCAKLIEVIGSELIKEICDTWGYKSLLEDLNKTVLTVRNVLIQAGVMRELTSE
QQGFIADLKDVVYDADDLFDKLLTRAERKQIDGNEISEKVRRFFSSSNKIGQAYYMSRKV
KEIKKQLDEIVDRHTKFGFSAEFIPVCRERGNERETRSYIDVKNILGRDKDKNDIIDRLL
NRNGNEACSFLTIVGAGGLGKTALAQLVFNDERVKIEFHDLRYWVCVSDQDGGQFDVKEI
LCKILEVVTKEKVDNSSTLELVQSQFQEKLRGKKYFLVLDDVWNEDREKWLPLEELLMLG
QGGSKVVVTARSEKTANVIGKRHFYTLECLSPDYSWSLFEMSAFQKGHEQENHHELVDIG
KKIVEKCYNNPLAITVVGSLLYGEEISKWRSFEMSELAKIGNGDNKILPILKLSYHNLIP
SLKSCFSYCAVFPKDHEIKKEMLIDLWIAQGYVVALDGGQSIEDAAEEHFVILLRRCFFQ
DVKKDEYGDVDSVKIHDLMHDVAQEVGREEICVVNDNTKNLGDKIRHVHGDVNRYAQRVS
LCSHSHKIRSYIGGDCEKRCVDTLIDKWMCLRMLDLSWSDVKNLPNSIGKLLHLRYLNLS
DNRNLKILPDAITRLHNLQTLLLEDCRSLKELPKDFCKLVKLRHLELQGCHDLIGMPFGM
DKLTSLRILPNIVVGRKEQSDDELKALKGLTEIKGSISIRIYSKYRIVEGMNDTGGAAYL
KSMKHLREIDITFLGECVGPEAVLETLEPPSNIKSLYIYNYSGTTIPVWGRAEINWAISL
SHLVDIQLSCCSNLQEMPVLSKLPHLKSLKLGWLDNLEYMESSSSSDTEAATPELPTFFP
SLEKLTLQHLEKLKGFGNRRSSSFPRLSELEIKKCPDLTSFPSCPSLEKLELKESNEALQ
IIVKITTRGKEKEENNNAGVRNSQDDDKVKLRKMVIDNLGYLTGVDIRFDDREGGFVNPE
AVLATLEPPSNIKSLSIHRFDGKTLPVWGRAEINWAISLSHLVDIQLWHCRNLQEMPVLS
KLPHLKSLELYNLISLEYMESTSRSSSSDTEAATPELPTFFPSLEKLRLWYLEKLKGLGN
RRPSSFPRLSELEIWECPDLTWFPPCPSLKTLKLEKNNEALQIIVKITTTRGKEEKEEDK
NAGVGNSQDDDNVKLRKVEIDNVSYLKSLPTNCLTHLKITGIDYREGEIESDSVEEEIEL
EVGEAFQKCASSLRSLIIIGNHGINKVMRLSGRTGLEHFTLLDSLKFSKIEDQEDEGEDN
IIFWKSFPQNLRSLRIKDSDKMTSLPMGMQYLTSLQTLELSYCDELNSLPEWISSLSSLQ
YLRIYYCPALKSLPEAMRNLTSLQTLGISDCPDLVKRCRKPNGKDYPKIQHIPKIVSHCR
K
>match$1_519_677
KNLGDKIRHVHGDVNRYAQRVSLCSHSHKIRSYIGGDCEKRCVDTLIDKWMCLRMLDLSW
SDVKNLPNSIGKLLHLRYLNLSDNRNLKILPDAITRLHNLQTLLLEDCRSLKELPKDFCK
LVKLRHLELQGCHDLIGMPFGMDKLTSLRILPNIVVGRK
>match$1_715_913
GGAAYLKSMKHLREIDITFLGECVGPEAVLETLEPPSNIKSLYIYNYSGTTIPVWGRAEI
NWAISLSHLVDIQLSCCSNLQEMPVLSKLPHLKSLKLGWLDNLEYMESSSSSDTEAATPE
LPTFFPSLEKLTLQHLEKLKGFGNRRSSSFPRLSELEIKKCPDLTSFPSCPSLEKLELKE
SNEALQIIVKITTRGKEKE
>match$1_929_1124
VKLRKMVIDNLGYLTGVDIRFDDREGGFVNPEAVLATLEPPSNIKSLSIHRFDGKTLPVW
GRAEINWAISLSHLVDIQLWHCRNLQEMPVLSKLPHLKSLELYNLISLEYMESTSRSSSS
DTEAATPELPTFFPSLEKLRLWYLEKLKGLGNRRPSSFPRLSELEIWECPDLTWFPPCPS
LKTLKLEKNNEALQII
>match$2_64_901
FIADLKDVVYDADDLFDKLLTRAERKQIDGNEISEKVRRFFSSSNKIGQAYYMSRKVKEI
KKQLDEIVDRHTKFGFSAEFIPVCRERGNERETRSYIDVKNILGRDKDKNDIIDRLLNRN
GNEACSFLTIVGAGGLGKTALAQLVFNDERVKIEFHDLRYWVCVSDQDGGQFDVKEILCK
ILEVVTKEKVDNSSTLELVQSQFQEKLRGKKYFLVLDDVWNEDREKWLPLEELLMLGQGG
SKVVVTARSEKTANVIGKRHFYTLECLSPDYSWSLFEMSAFQKGHEQENHHELVDIGKKI
VEKCYNNPLAITVVGSLLYGEEISKWRSFEMSELAKIGNGDNKILPILKLSYHNLIPSLK
SCFSYCAVFPKDHEIKKEMLIDLWIAQGYVVALDGGQSIEDAAEEHFVILLRRCFFQDVK
KDEYGDVDSVKIHDLMHDVAQEVGREEICVVNDNTKNLGDKIRHVHGDVNRYAQRVSLCS
HSHKIRSYIGGDCEKRCVDTLIDKWMCLRMLDLSWSDVKNLPNSIGKLLHLRYLNLSDNR
NLKILPDAITRLHNLQTLLLEDCRSLKELPKDFCKLVKLRHLELQGCHDLIGMPFGMDKL
TSLRILPNIVVGRKEQSDDELKALKGLTEIKGSISIRIYSKYRIVEGMNDTGGAAYLKSM
KHLREIDITFLGECVGPEAVLETLEPPSNIKSLYIYNYSGTTIPVWGRAEINWAISLSHL
VDIQLSCCSNLQEMPVLSKLPHLKSLKLGWLDNLEYMESSSSSDTEAATPELPTFFPSLE
KLTLQHLEKLKGFGNRRSSSFPRLSELEIKKCPDLTSFPSCPSLEKLELKESNEALQI
>match$2_1242_1356
LDSLKFSKIEDQEDEGEDNIIFWKSFPQNLRSLRIKDSDKMTSLPMGMQYLTSLQTLELS
YCDELNSLPEWISSLSSLQYLRIYYCPALKSLPEAMRNLTSLQTLGISDCPDLVK
>match$3_169_416
DKDKNDIIDRLLNRNGNEACSFLTIVGAGGLGKTALAQLVFNDERVKIEFHDLRYWVCVS
DQDGGQFDVKEILCKILEVVTKEKVDNSSTLELVQSQFQEKLRGKKYFLVLDDVWNEDRE
KWLPLEELLMLGQGGSKVVVTARSEKTANVIGKRHFYTLECLSPDYSWSLFEMSAFQKGH
EQENHHELVDIGKKIVEKCYNNPLAITVVGSLLYGEEISKWRSFEMSELAKIGNGDNKIL
PILKLSYH
>match$4_154_324
RETRSYIDVKNILGRDKDKNDIIDRLLNRNGNEACSFLTIVGAGGLGKTALAQLVFNDER
VKIEFHDLRYWVCVSDQDGGQFDVKEILCKILEVVTKEKVDNSSTLELVQSQFQEKLRGK
KYFLVLDDVWNEDREKWLPLEELLMLGQGGSKVVVTARSEKTANVIGKRHF
>match$5_64_901
FIADLKDVVYDADDLFDKLLTRAERKQIDGNEISEKVRRFFSSSNKIGQAYYMSRKVKEI
KKQLDEIVDRHTKFGFSAEFIPVCRERGNERETRSYIDVKNILGRDKDKNDIIDRLLNRN
GNEACSFLTIVGAGGLGKTALAQLVFNDERVKIEFHDLRYWVCVSDQDGGQFDVKEILCK
ILEVVTKEKVDNSSTLELVQSQFQEKLRGKKYFLVLDDVWNEDREKWLPLEELLMLGQGG
SKVVVTARSEKTANVIGKRHFYTLECLSPDYSWSLFEMSAFQKGHEQENHHELVDIGKKI
VEKCYNNPLAITVVGSLLYGEEISKWRSFEMSELAKIGNGDNKILPILKLSYHNLIPSLK
SCFSYCAVFPKDHEIKKEMLIDLWIAQGYVVALDGGQSIEDAAEEHFVILLRRCFFQDVK
KDEYGDVDSVKIHDLMHDVAQEVGREEICVVNDNTKNLGDKIRHVHGDVNRYAQRVSLCS
HSHKIRSYIGGDCEKRCVDTLIDKWMCLRMLDLSWSDVKNLPNSIGKLLHLRYLNLSDNR
NLKILPDAITRLHNLQTLLLEDCRSLKELPKDFCKLVKLRHLELQGCHDLIGMPFGMDKL
TSLRILPNIVVGRKEQSDDELKALKGLTEIKGSISIRIYSKYRIVEGMNDTGGAAYLKSM
KHLREIDITFLGECVGPEAVLETLEPPSNIKSLYIYNYSGTTIPVWGRAEINWAISLSHL
VDIQLSCCSNLQEMPVLSKLPHLKSLKLGWLDNLEYMESSSSSDTEAATPELPTFFPSLE
KLTLQHLEKLKGFGNRRSSSFPRLSELEIKKCPDLTSFPSCPSLEKLELKESNEALQI
>match$5_1242_1356
LDSLKFSKIEDQEDEGEDNIIFWKSFPQNLRSLRIKDSDKMTSLPMGMQYLTSLQTLELS
YCDELNSLPEWISSLSSLQYLRIYYCPALKSLPEAMRNLTSLQTLGISDCPDLVK
>match$6_1142_1381
AGVGNSQDDDNVKLRKVEIDNVSYLKSLPTNCLTHLKITGIDYREGEIESDSVEEEIELE
VGEAFQKCASSLRSLIIIGNHGINKVMRLSGRTGLEHFTLLDSLKFSKIEDQEDEGEDNI
IFWKSFPQNLRSLRIKDSDKMTSLPMGMQYLTSLQTLELSYCDELNSLPEWISSLSSLQY
LRIYYCPALKSLPEAMRNLTSLQTLGISDCPDLVKRCRKPNGKDYPKIQHIPKIVSHCRK
>match$7_11_97
KLIEVIGSELIKEICDTWGYKSLLEDLNKTVLTVRNVLIQAGVMRELTSEQQGFIADLKD
VVYDADDLFDKLLTRAERKQIDGNEIS
```
