## Supplementary material for "RefPlantNLR: a comprehensive collection of experimentally validated plant NLRs": Candidate_sites_interpro.321.gff3

```
##gff-version 3
##feature-ontology http://song.cvs.sourceforge.net/viewvc/song/ontology/sofa.obo?revision=1.269
##interproscan-version 5.47-82.0
##sequence-region alpha-WOLF16:0-6583 1 6583
alpha-WOLF16:0-6583	provided_by_user	nucleic_acid	1	6583	.	+	.	ID=alpha-WOLF16:0-6583;Name=alpha-WOLF16:0-6583;md5=b8515b83e307ce0fc7b0590f60d5a391
alpha-WOLF16:0-6583_orf40	getorf	ORF	1	4143	.	+	.	Target=pep_alpha-WOLF16:0-6583_1_4143 1 1381;ID=orf_alpha-WOLF16:0-6583_1_4143;Name=alpha-WOLF16:0-6583_orf40;md5=b8515b83e307ce0fc7b0590f60d5a391
alpha-WOLF16:0-6583_orf40	getorf	polypeptide	1	1381	.	+	.	ID=pep_alpha-WOLF16:0-6583_1_4143;md5=ce4872c44868306f580c4754b77148f4
alpha-WOLF16:0-6583_orf40	PANTHER	protein_match	1196	1356	9.5E-151	+	.	date=16-11-2020;Target=null 1196 1356;ID=match$1_1196_1356;Name=PTHR23155:SF860;status=T
alpha-WOLF16:0-6583_orf40	PANTHER	protein_match	64	900	9.5E-151	+	.	date=16-11-2020;Target=null 64 900;ID=match$1_64_900;Name=PTHR23155:SF860;status=T
alpha-WOLF16:0-6583_orf40	Gene3D	protein_match	155	324	2.0E-35	+	.	date=16-11-2020;Target=null 155 324;ID=match$2_155_324;Name=G3DSA:3.40.50.300;status=T
alpha-WOLF16:0-6583_orf40	Pfam	protein_match	169	416	8.1E-43	+	.	date=16-11-2020;Target=null 169 416;ID=match$3_169_416;signature_desc=NB-ARC domain;Name=PF00931;status=T;Dbxref="InterPro:IPR002182"
alpha-WOLF16:0-6583_orf40	Pfam	protein_match	11	97	6.4E-10	+	.	date=16-11-2020;Target=null 11 97;ID=match$4_11_97;signature_desc=Rx N-terminal domain;Name=PF18052;status=T;Dbxref="InterPro:IPR041118"
alpha-WOLF16:0-6583_orf40	Pfam	protein_match	593	651	5.2E-7	+	.	date=16-11-2020;Target=null 593 651;ID=match$5_593_651;signature_desc=Leucine rich repeat;Name=PF13855;status=T;Dbxref="InterPro:IPR001611"
alpha-WOLF16:0-6583_orf40	Gene3D	protein_match	703	913	4.6E-18	+	.	date=16-11-2020;Target=null 703 913;ID=match$6_703_913;Name=G3DSA:3.80.10.10;status=T;Dbxref="InterPro:IPR032675"
alpha-WOLF16:0-6583_orf40	Gene3D	protein_match	929	1135	1.8E-13	+	.	date=16-11-2020;Target=null 929 1135;ID=match$6_929_1135;Name=G3DSA:3.80.10.10;status=T;Dbxref="InterPro:IPR032675"
alpha-WOLF16:0-6583_orf40	Gene3D	protein_match	511	676	6.1E-24	+	.	date=16-11-2020;Target=null 511 676;ID=match$6_511_676;Name=G3DSA:3.80.10.10;status=T;Dbxref="InterPro:IPR032675"
alpha-WOLF16:0-6583_orf40	PANTHER	protein_match	64	900	9.5E-151	+	.	date=16-11-2020;Target=null 64 900;ID=match$7_64_900;Name=PTHR23155;status=T
alpha-WOLF16:0-6583_orf40	PANTHER	protein_match	1196	1356	9.5E-151	+	.	date=16-11-2020;Target=null 1196 1356;ID=match$8_1196_1356;Name=PTHR23155;status=T
##FASTA
>pep_alpha-WOLF16:0-6583_1_4143
MAEIGYSVCAKLIEVIGSELIKEICDTWGYKSLLEDLNKTVLTVRNVLIQAGVMRELTSE
QQGFIADLKDVVYDADDLFDKLLTRAERKQIDGNEISEKVRRFFSSSNKIGQAYYMSRKV
KEIKKQLDEIVDRHTKFGFSAEFIPVCRGRGNERETRSYIDVKNILGRDKDKNDIIDRLL
NRNGNEACSFLTIVGAGGLGKTALAQLVFNDERVKIEFHDLRYWVCVSDQDGGQFDVKEI
LCKILEVVTKEKVDNSSTLELVQSQFQEKLRGKKYFLVLDDVWNEDREKWLPLEELLMLG
QGGSKVVVTTRSEKTANVIGKRHFYTLECLSPDYSWSLFEMSAFQKGHEQENHHELVDIG
KKIVEKCYNNPLAITVVGSLLYGEEISKWRSFEMSELAKIGNGDNKILPILKLSYHNLIP
SLKSCFSYCAVFPKDHEIKKEMLIELWMAQGYVVPLDGGQSIEDAAEEHFVILLRRCFFQ
DVKKDKYGDVDSVKIHDLMHDVAQEVGREELCVVNDNTKNLGDKIRHVHRDVIRYAQRVS
LCSHSHKIRSYIGGNCEKRCVDTLIDKWMCLRMLDLSWSDVKNLPNSIGKLLHLRYLNLS
DNRNLKILPDAITRLHNLQTLLLKDCRSLKELPKDFCKLVKLRHLDLRGCQCLIGMPLGM
DRLISLRVLPKVVVGKKEQSDDQLKALKGLTEIKGSIDITIYSKYRIVEGMNDTGGAGYL
KSMKHLTGVDITFLGECVGPEAVLETLEPPSNIKSLYIYNYSGTTIPVWGRAEINWAISL
SHLVDIKLGCCRNLQEMPVLSKLPHLKSLKLGWLDNLEYMESSSSSDTEAATPELPTFFP
SLEKLTLQHLEKLKGFGNRRSSSFPRLSELEIKKCPDLTSFPSCPSLEKLELKESNEALQ
IIVKITTRGKEKEENNNAGVRNSQDDDKVKLRKMVIDNLGYLTGVDIRFDDREGGFVNPE
AVLATLEPPSNIKSLSIHRFDGKTLPVWGRAEINWAISLSHLVDIQLWHCRNLQEMPVLS
KLPHLKSLELYNLISLEYMESRSSSSSSDTEAATPELPTFFPSLEKLTLWYLEKLKGFGN
RRPSSFPRLSKLEIWECPDLTWFPPCPSLKTLKLEKNNEALQIIVKITTTRGKEEKEEDK
NAGVGNSQDDDNVKLRKVEIDNVSYLKSLPTNCLTHLKITGIDYREGEIESDSVEEEIEL
EVGEAFQKCASSLRSLIIIGNHGINKVMRLSGRTGLEHFTLLDSLKLSNIEDQEDEGEDN
IIFWKSFPQNLRSLRIKDSDKMTSLPMGMQYLTSLQTLELSYCDELNSLPEWISSLSSLQ
YLRIYYCPALKSLPEAMRNLTSLQTLGISDCPDLVKRCRKPNGKDYPKIQHIPKIVSHCR
K
>match$1_64_900
FIADLKDVVYDADDLFDKLLTRAERKQIDGNEISEKVRRFFSSSNKIGQAYYMSRKVKEI
KKQLDEIVDRHTKFGFSAEFIPVCRGRGNERETRSYIDVKNILGRDKDKNDIIDRLLNRN
GNEACSFLTIVGAGGLGKTALAQLVFNDERVKIEFHDLRYWVCVSDQDGGQFDVKEILCK
ILEVVTKEKVDNSSTLELVQSQFQEKLRGKKYFLVLDDVWNEDREKWLPLEELLMLGQGG
SKVVVTTRSEKTANVIGKRHFYTLECLSPDYSWSLFEMSAFQKGHEQENHHELVDIGKKI
VEKCYNNPLAITVVGSLLYGEEISKWRSFEMSELAKIGNGDNKILPILKLSYHNLIPSLK
SCFSYCAVFPKDHEIKKEMLIELWMAQGYVVPLDGGQSIEDAAEEHFVILLRRCFFQDVK
KDKYGDVDSVKIHDLMHDVAQEVGREELCVVNDNTKNLGDKIRHVHRDVIRYAQRVSLCS
HSHKIRSYIGGNCEKRCVDTLIDKWMCLRMLDLSWSDVKNLPNSIGKLLHLRYLNLSDNR
NLKILPDAITRLHNLQTLLLKDCRSLKELPKDFCKLVKLRHLDLRGCQCLIGMPLGMDRL
ISLRVLPKVVVGKKEQSDDQLKALKGLTEIKGSIDITIYSKYRIVEGMNDTGGAGYLKSM
KHLTGVDITFLGECVGPEAVLETLEPPSNIKSLYIYNYSGTTIPVWGRAEINWAISLSHL
VDIKLGCCRNLQEMPVLSKLPHLKSLKLGWLDNLEYMESSSSSDTEAATPELPTFFPSLE
KLTLQHLEKLKGFGNRRSSSFPRLSELEIKKCPDLTSFPSCPSLEKLELKESNEALQ
>match$1_1196_1356
EEIELEVGEAFQKCASSLRSLIIIGNHGINKVMRLSGRTGLEHFTLLDSLKLSNIEDQED
EGEDNIIFWKSFPQNLRSLRIKDSDKMTSLPMGMQYLTSLQTLELSYCDELNSLPEWISS
LSSLQYLRIYYCPALKSLPEAMRNLTSLQTLGISDCPDLVK
>match$2_155_324
ETRSYIDVKNILGRDKDKNDIIDRLLNRNGNEACSFLTIVGAGGLGKTALAQLVFNDERV
KIEFHDLRYWVCVSDQDGGQFDVKEILCKILEVVTKEKVDNSSTLELVQSQFQEKLRGKK
YFLVLDDVWNEDREKWLPLEELLMLGQGGSKVVVTTRSEKTANVIGKRHF
>match$3_169_416
DKDKNDIIDRLLNRNGNEACSFLTIVGAGGLGKTALAQLVFNDERVKIEFHDLRYWVCVS
DQDGGQFDVKEILCKILEVVTKEKVDNSSTLELVQSQFQEKLRGKKYFLVLDDVWNEDRE
KWLPLEELLMLGQGGSKVVVTTRSEKTANVIGKRHFYTLECLSPDYSWSLFEMSAFQKGH
EQENHHELVDIGKKIVEKCYNNPLAITVVGSLLYGEEISKWRSFEMSELAKIGNGDNKIL
PILKLSYH
>match$4_11_97
KLIEVIGSELIKEICDTWGYKSLLEDLNKTVLTVRNVLIQAGVMRELTSEQQGFIADLKD
VVYDADDLFDKLLTRAERKQIDGNEIS
>match$5_593_651
HLRYLNLSDNRNLKILPDAITRLHNLQTLLLKDCRSLKELPKDFCKLVKLRHLDLRGCQ
>match$6_511_676
LCVVNDNTKNLGDKIRHVHRDVIRYAQRVSLCSHSHKIRSYIGGNCEKRCVDTLIDKWMC
LRMLDLSWSDVKNLPNSIGKLLHLRYLNLSDNRNLKILPDAITRLHNLQTLLLKDCRSLK
ELPKDFCKLVKLRHLDLRGCQCLIGMPLGMDRLISLRVLPKVVVGK
>match$6_703_913
SKYRIVEGMNDTGGAGYLKSMKHLTGVDITFLGECVGPEAVLETLEPPSNIKSLYIYNYS
GTTIPVWGRAEINWAISLSHLVDIKLGCCRNLQEMPVLSKLPHLKSLKLGWLDNLEYMES
SSSSDTEAATPELPTFFPSLEKLTLQHLEKLKGFGNRRSSSFPRLSELEIKKCPDLTSFP
SCPSLEKLELKESNEALQIIVKITTRGKEKE
>match$6_929_1135
VKLRKMVIDNLGYLTGVDIRFDDREGGFVNPEAVLATLEPPSNIKSLSIHRFDGKTLPVW
GRAEINWAISLSHLVDIQLWHCRNLQEMPVLSKLPHLKSLELYNLISLEYMESRSSSSSS
DTEAATPELPTFFPSLEKLTLWYLEKLKGFGNRRPSSFPRLSKLEIWECPDLTWFPPCPS
LKTLKLEKNNEALQIIVKITTTRGKEE
>match$7_64_900
FIADLKDVVYDADDLFDKLLTRAERKQIDGNEISEKVRRFFSSSNKIGQAYYMSRKVKEI
KKQLDEIVDRHTKFGFSAEFIPVCRGRGNERETRSYIDVKNILGRDKDKNDIIDRLLNRN
GNEACSFLTIVGAGGLGKTALAQLVFNDERVKIEFHDLRYWVCVSDQDGGQFDVKEILCK
ILEVVTKEKVDNSSTLELVQSQFQEKLRGKKYFLVLDDVWNEDREKWLPLEELLMLGQGG
SKVVVTTRSEKTANVIGKRHFYTLECLSPDYSWSLFEMSAFQKGHEQENHHELVDIGKKI
VEKCYNNPLAITVVGSLLYGEEISKWRSFEMSELAKIGNGDNKILPILKLSYHNLIPSLK
SCFSYCAVFPKDHEIKKEMLIELWMAQGYVVPLDGGQSIEDAAEEHFVILLRRCFFQDVK
KDKYGDVDSVKIHDLMHDVAQEVGREELCVVNDNTKNLGDKIRHVHRDVIRYAQRVSLCS
HSHKIRSYIGGNCEKRCVDTLIDKWMCLRMLDLSWSDVKNLPNSIGKLLHLRYLNLSDNR
NLKILPDAITRLHNLQTLLLKDCRSLKELPKDFCKLVKLRHLDLRGCQCLIGMPLGMDRL
ISLRVLPKVVVGKKEQSDDQLKALKGLTEIKGSIDITIYSKYRIVEGMNDTGGAGYLKSM
KHLTGVDITFLGECVGPEAVLETLEPPSNIKSLYIYNYSGTTIPVWGRAEINWAISLSHL
VDIKLGCCRNLQEMPVLSKLPHLKSLKLGWLDNLEYMESSSSSDTEAATPELPTFFPSLE
KLTLQHLEKLKGFGNRRSSSFPRLSELEIKKCPDLTSFPSCPSLEKLELKESNEALQ
>match$8_1196_1356
EEIELEVGEAFQKCASSLRSLIIIGNHGINKVMRLSGRTGLEHFTLLDSLKLSNIEDQED
EGEDNIIFWKSFPQNLRSLRIKDSDKMTSLPMGMQYLTSLQTLELSYCDELNSLPEWISS
LSSLQYLRIYYCPALKSLPEAMRNLTSLQTLGISDCPDLVK
```
