## Supplementary material for "RefPlantNLR: a comprehensive collection of experimentally validated plant NLRs": Candidate_sites_interpro.322.gff3

```
##gff-version 3
##feature-ontology http://song.cvs.sourceforge.net/viewvc/song/ontology/sofa.obo?revision=1.269
##interproscan-version 5.47-82.0
##sequence-region alpha-WOLF18:0-7138 1 7138
alpha-WOLF18:0-7138	provided_by_user	nucleic_acid	1	7138	.	+	.	ID=alpha-WOLF18:0-7138;Name=alpha-WOLF18:0-7138;md5=8d4c646afed8f2217512f4692b409214
alpha-WOLF18:0-7138_orf38	getorf	ORF	1	3579	.	+	.	Target=pep_alpha-WOLF18:0-7138_1_3579 1 1193;ID=orf_alpha-WOLF18:0-7138_1_3579;Name=alpha-WOLF18:0-7138_orf38;md5=8d4c646afed8f2217512f4692b409214
alpha-WOLF18:0-7138_orf38	getorf	polypeptide	1	1193	.	+	.	ID=pep_alpha-WOLF18:0-7138_1_3579;md5=3448297a9b5ed1723465336bf39d865e
alpha-WOLF18:0-7138_orf38	Pfam	protein_match	593	651	4.2E-7	+	.	date=16-11-2020;Target=null 593 651;ID=match$1_593_651;signature_desc=Leucine rich repeat;Name=PF13855;status=T;Dbxref="InterPro:IPR001611"
alpha-WOLF18:0-7138_orf38	PANTHER	protein_match	64	914	3.2E-138	+	.	date=16-11-2020;Target=null 64 914;ID=match$2_64_914;Name=PTHR23155:SF860;status=T
alpha-WOLF18:0-7138_orf38	Gene3D	protein_match	709	922	1.1E-14	+	.	date=16-11-2020;Target=null 709 922;ID=match$3_709_922;Name=G3DSA:3.80.10.10;status=T;Dbxref="InterPro:IPR032675"
alpha-WOLF18:0-7138_orf38	Pfam	protein_match	169	416	6.4E-43	+	.	date=16-11-2020;Target=null 169 416;ID=match$4_169_416;signature_desc=NB-ARC domain;Name=PF00931;status=T;Dbxref="InterPro:IPR002182"
alpha-WOLF18:0-7138_orf38	Gene3D	protein_match	924	1143	7.6E-20	+	.	date=16-11-2020;Target=null 924 1143;ID=match$5_924_1143;Name=G3DSA:3.80.10.10;status=T;Dbxref="InterPro:IPR032675"
alpha-WOLF18:0-7138_orf38	Gene3D	protein_match	510	676	4.6E-24	+	.	date=16-11-2020;Target=null 510 676;ID=match$6_510_676;Name=G3DSA:3.80.10.10;status=T;Dbxref="InterPro:IPR032675"
alpha-WOLF18:0-7138_orf38	Pfam	protein_match	11	97	5.3E-10	+	.	date=16-11-2020;Target=null 11 97;ID=match$7_11_97;signature_desc=Rx N-terminal domain;Name=PF18052;status=T;Dbxref="InterPro:IPR041118"
alpha-WOLF18:0-7138_orf38	PANTHER	protein_match	64	914	3.2E-138	+	.	date=16-11-2020;Target=null 64 914;ID=match$8_64_914;Name=PTHR23155;status=T
alpha-WOLF18:0-7138_orf38	Gene3D	protein_match	155	324	1.6E-35	+	.	date=16-11-2020;Target=null 155 324;ID=match$9_155_324;Name=G3DSA:3.40.50.300;status=T
##FASTA
>pep_alpha-WOLF18:0-7138_1_3579
MAEIGYSVCAKLIEVIGSELIKEICDTWGYKSLLEDLNKTVLTVRNVLIQAGVMRELTSE
QQGFIADLKDVVYDADDLFDKLLTRAERKQIDGNEISEKVRRFFSSSNKIGQAYYMSRKV
KEIKKQLDEIVDRHTKFGFSAEFIPVCRGRGNERETRSYIDVKNILGRDKDKNDIIDRLL
NRNGNEACSFLTIVGAGGLGKTALAQLVFNDERVKIEFHDLRYWVCVSDQDGGQFDVKEI
LCKILEVVTKEKVDNSSTLELVQSQFQEKLRGKKYFLVLDDVWNEDREKWLPLEELLMLG
QGGSKVVVTTRSEKTANVIGKRHFYTLECLSPDYSWSLFEMSAFQKGHEQENHHELVDIG
KKIVEKCYNNPLAITVVGSLLYGEEISKWRSFEMSELAKIGNGDNKILPILKLSYHNLIP
SLKSCFSYCAVFPKDHEIKKEMLIYLWMAQGYVVPLDGGQSIEDAAEEHFVILLRRCFFQ
DVKKDKYGDVDSVKIHDLMHDVAQEVGREELCVVNDNTKNLGDKIRHVHRDVIRYAQRVS
LCSHSHKIRSYIGGNCEKRCVDTLIDKWMCLRMLDLSWSDVKNLPNSIGKLLHLRYLNLS
DNRNLKILPDAITRLHNLQTLLLKDCRSLKELPKDFCKLVKLRHLDLRGCQCLIGMPLGM
DRLISLRVLPKVVVGKKEQSDDQLKALKGLTEIKGSIDITIYSKYRIVEGMNDTGGAGYL
KSMKHLTGVDITFLGECVNPEAVLATLEPPSNIKSLSIHRFDGKTLPVWGRAEINWAISL
SHLVDIKLSCCRNLQEMPVLSKLPHLKSLELRCLENLEYMESRSSSSSSDKEAATPELPT
FFPSLEKLTLWYLEKLKGLGNRRSSSFPRLSKLEIRECPDLTWFPPCPSLETLKLEKNNE
ALQKITTTRGKEEKEEDKNAGVGNSQDDDNVKLRKVKIDNLGYLKSLPTNCLTHLDLTIR
DSKEGEGEWEVGDAFQKCVSSLRSLTIIGNHGINKVKRLSGRTGLEHFTLLDSLKFSKIE
DQEDEGEDNIMFWKTFPQNLRSLRIKDSDKMTSLPMGMQYLTSLQTLYLHHCYELNSLPE
WISSLSSLQSLYIYKCPALKSLPEAMRNLTSLQSLVIRRCPDLIERCEEPNGEDYPKIRH
ISRIVSHCRKYFFFFFFYFILRMIYTVVLRFQILNLVFVFFLCFFIQHQSIYD
>match$1_593_651
HLRYLNLSDNRNLKILPDAITRLHNLQTLLLKDCRSLKELPKDFCKLVKLRHLDLRGCQ
>match$2_64_914
FIADLKDVVYDADDLFDKLLTRAERKQIDGNEISEKVRRFFSSSNKIGQAYYMSRKVKEI
KKQLDEIVDRHTKFGFSAEFIPVCRGRGNERETRSYIDVKNILGRDKDKNDIIDRLLNRN
GNEACSFLTIVGAGGLGKTALAQLVFNDERVKIEFHDLRYWVCVSDQDGGQFDVKEILCK
ILEVVTKEKVDNSSTLELVQSQFQEKLRGKKYFLVLDDVWNEDREKWLPLEELLMLGQGG
SKVVVTTRSEKTANVIGKRHFYTLECLSPDYSWSLFEMSAFQKGHEQENHHELVDIGKKI
VEKCYNNPLAITVVGSLLYGEEISKWRSFEMSELAKIGNGDNKILPILKLSYHNLIPSLK
SCFSYCAVFPKDHEIKKEMLIYLWMAQGYVVPLDGGQSIEDAAEEHFVILLRRCFFQDVK
KDKYGDVDSVKIHDLMHDVAQEVGREELCVVNDNTKNLGDKIRHVHRDVIRYAQRVSLCS
HSHKIRSYIGGNCEKRCVDTLIDKWMCLRMLDLSWSDVKNLPNSIGKLLHLRYLNLSDNR
NLKILPDAITRLHNLQTLLLKDCRSLKELPKDFCKLVKLRHLDLRGCQCLIGMPLGMDRL
ISLRVLPKVVVGKKEQSDDQLKALKGLTEIKGSIDITIYSKYRIVEGMNDTGGAGYLKSM
KHLTGVDITFLGECVNPEAVLATLEPPSNIKSLSIHRFDGKTLPVWGRAEINWAISLSHL
VDIKLSCCRNLQEMPVLSKLPHLKSLELRCLENLEYMESRSSSSSSDKEAATPELPTFFP
SLEKLTLWYLEKLKGLGNRRSSSFPRLSKLEIRECPDLTWFPPCPSLETLKLEKNNEALQ
KITTTRGKEEK
>match$3_709_922
EGMNDTGGAGYLKSMKHLTGVDITFLGECVNPEAVLATLEPPSNIKSLSIHRFDGKTLPV
WGRAEINWAISLSHLVDIKLSCCRNLQEMPVLSKLPHLKSLELRCLENLEYMESRSSSSS
SDKEAATPELPTFFPSLEKLTLWYLEKLKGLGNRRSSSFPRLSKLEIRECPDLTWFPPCP
SLETLKLEKNNEALQKITTTRGKEEKEEDKNAGV
>match$4_169_416
DKDKNDIIDRLLNRNGNEACSFLTIVGAGGLGKTALAQLVFNDERVKIEFHDLRYWVCVS
DQDGGQFDVKEILCKILEVVTKEKVDNSSTLELVQSQFQEKLRGKKYFLVLDDVWNEDRE
KWLPLEELLMLGQGGSKVVVTTRSEKTANVIGKRHFYTLECLSPDYSWSLFEMSAFQKGH
EQENHHELVDIGKKIVEKCYNNPLAITVVGSLLYGEEISKWRSFEMSELAKIGNGDNKIL
PILKLSYH
>match$5_924_1143
NSQDDDNVKLRKVKIDNLGYLKSLPTNCLTHLDLTIRDSKEGEGEWEVGDAFQKCVSSLR
SLTIIGNHGINKVKRLSGRTGLEHFTLLDSLKFSKIEDQEDEGEDNIMFWKTFPQNLRSL
RIKDSDKMTSLPMGMQYLTSLQTLYLHHCYELNSLPEWISSLSSLQSLYIYKCPALKSLP
EAMRNLTSLQSLVIRRCPDLIERCEEPNGEDYPKIRHISR
>match$6_510_676
ELCVVNDNTKNLGDKIRHVHRDVIRYAQRVSLCSHSHKIRSYIGGNCEKRCVDTLIDKWM
CLRMLDLSWSDVKNLPNSIGKLLHLRYLNLSDNRNLKILPDAITRLHNLQTLLLKDCRSL
KELPKDFCKLVKLRHLDLRGCQCLIGMPLGMDRLISLRVLPKVVVGK
>match$7_11_97
KLIEVIGSELIKEICDTWGYKSLLEDLNKTVLTVRNVLIQAGVMRELTSEQQGFIADLKD
VVYDADDLFDKLLTRAERKQIDGNEIS
>match$8_64_914
FIADLKDVVYDADDLFDKLLTRAERKQIDGNEISEKVRRFFSSSNKIGQAYYMSRKVKEI
KKQLDEIVDRHTKFGFSAEFIPVCRGRGNERETRSYIDVKNILGRDKDKNDIIDRLLNRN
GNEACSFLTIVGAGGLGKTALAQLVFNDERVKIEFHDLRYWVCVSDQDGGQFDVKEILCK
ILEVVTKEKVDNSSTLELVQSQFQEKLRGKKYFLVLDDVWNEDREKWLPLEELLMLGQGG
SKVVVTTRSEKTANVIGKRHFYTLECLSPDYSWSLFEMSAFQKGHEQENHHELVDIGKKI
VEKCYNNPLAITVVGSLLYGEEISKWRSFEMSELAKIGNGDNKILPILKLSYHNLIPSLK
SCFSYCAVFPKDHEIKKEMLIYLWMAQGYVVPLDGGQSIEDAAEEHFVILLRRCFFQDVK
KDKYGDVDSVKIHDLMHDVAQEVGREELCVVNDNTKNLGDKIRHVHRDVIRYAQRVSLCS
HSHKIRSYIGGNCEKRCVDTLIDKWMCLRMLDLSWSDVKNLPNSIGKLLHLRYLNLSDNR
NLKILPDAITRLHNLQTLLLKDCRSLKELPKDFCKLVKLRHLDLRGCQCLIGMPLGMDRL
ISLRVLPKVVVGKKEQSDDQLKALKGLTEIKGSIDITIYSKYRIVEGMNDTGGAGYLKSM
KHLTGVDITFLGECVNPEAVLATLEPPSNIKSLSIHRFDGKTLPVWGRAEINWAISLSHL
VDIKLSCCRNLQEMPVLSKLPHLKSLELRCLENLEYMESRSSSSSSDKEAATPELPTFFP
SLEKLTLWYLEKLKGLGNRRSSSFPRLSKLEIRECPDLTWFPPCPSLETLKLEKNNEALQ
KITTTRGKEEK
>match$9_155_324
ETRSYIDVKNILGRDKDKNDIIDRLLNRNGNEACSFLTIVGAGGLGKTALAQLVFNDERV
KIEFHDLRYWVCVSDQDGGQFDVKEILCKILEVVTKEKVDNSSTLELVQSQFQEKLRGKK
YFLVLDDVWNEDREKWLPLEELLMLGQGGSKVVVTTRSEKTANVIGKRHF
```
