## Supplementary material for "RefPlantNLR: a comprehensive collection of experimentally validated plant NLRs": Candidate_sites_interpro.323.gff3

```
##gff-version 3
##feature-ontology http://song.cvs.sourceforge.net/viewvc/song/ontology/sofa.obo?revision=1.269
##interproscan-version 5.47-82.0
##sequence-region alpha-WOLF2:0-6953 1 6953
alpha-WOLF2:0-6953	provided_by_user	nucleic_acid	1	6953	.	+	.	ID=alpha-WOLF2:0-6953;Name=alpha-WOLF2:0-6953;md5=ef4b4c3a55365a4a3f4b106f135568db
alpha-WOLF2:0-6953_orf43	getorf	ORF	1	4245	.	+	.	Target=pep_alpha-WOLF2:0-6953_1_4245 1 1415;ID=orf_alpha-WOLF2:0-6953_1_4245;Name=alpha-WOLF2:0-6953_orf43;md5=ef4b4c3a55365a4a3f4b106f135568db
alpha-WOLF2:0-6953_orf43	getorf	polypeptide	1	1415	.	+	.	ID=pep_alpha-WOLF2:0-6953_1_4245;md5=289d067333f78902bd0e0b46c6b76707
alpha-WOLF2:0-6953_orf43	Pfam	protein_match	169	416	8.1E-42	+	.	date=16-11-2020;Target=null 169 416;ID=match$1_169_416;signature_desc=NB-ARC domain;Name=PF00931;status=T;Dbxref="InterPro:IPR002182"
alpha-WOLF2:0-6953_orf43	PANTHER	protein_match	64	900	5.6E-150	+	.	date=16-11-2020;Target=null 64 900;ID=match$2_64_900;Name=PTHR23155;status=T
alpha-WOLF2:0-6953_orf43	Gene3D	protein_match	519	677	2.1E-25	+	.	date=16-11-2020;Target=null 519 677;ID=match$3_519_677;Name=G3DSA:3.80.10.10;status=T;Dbxref="InterPro:IPR032675"
alpha-WOLF2:0-6953_orf43	Gene3D	protein_match	929	1105	2.7E-13	+	.	date=16-11-2020;Target=null 929 1105;ID=match$3_929_1105;Name=G3DSA:3.80.10.10;status=T;Dbxref="InterPro:IPR032675"
alpha-WOLF2:0-6953_orf43	Gene3D	protein_match	1106	1185	1.1E-5	+	.	date=16-11-2020;Target=null 1106 1185;ID=match$3_1106_1185;Name=G3DSA:3.80.10.10;status=T;Dbxref="InterPro:IPR032675"
alpha-WOLF2:0-6953_orf43	Gene3D	protein_match	715	913	1.2E-18	+	.	date=16-11-2020;Target=null 715 913;ID=match$3_715_913;Name=G3DSA:3.80.10.10;status=T;Dbxref="InterPro:IPR032675"
alpha-WOLF2:0-6953_orf43	Gene3D	protein_match	154	324	4.7E-34	+	.	date=16-11-2020;Target=null 154 324;ID=match$4_154_324;Name=G3DSA:3.40.50.300;status=T
alpha-WOLF2:0-6953_orf43	PANTHER	protein_match	64	900	5.6E-150	+	.	date=16-11-2020;Target=null 64 900;ID=match$5_64_900;Name=PTHR23155:SF860;status=T
alpha-WOLF2:0-6953_orf43	Gene3D	protein_match	1193	1415	6.8E-23	+	.	date=16-11-2020;Target=null 1193 1415;ID=match$6_1193_1415;Name=G3DSA:3.80.10.10;status=T;Dbxref="InterPro:IPR032675"
alpha-WOLF2:0-6953_orf43	Pfam	protein_match	11	97	6.6E-10	+	.	date=16-11-2020;Target=null 11 97;ID=match$7_11_97;signature_desc=Rx N-terminal domain;Name=PF18052;status=T;Dbxref="InterPro:IPR041118"
##FASTA
>pep_alpha-WOLF2:0-6953_1_4245
MAEIGYSVCAKLIEVIGSELIKEICDTWGYKSLLEDLNKTVLTVRNVLIQAGVMRELTSE
QQGFIADLKDVVYDADDLFDKLLTRAERKQIDGNEISEKVRRFFSSSNKIGQAYYMSRKV
KEIKKQLDEIVDRHTKFGFSAEFIPVCRERGNERETRSYIDVKNILGRDKDKNDIIDRLL
NRNGNEACSFLTIVGAGGLGKTALAQLVFNDERVKIEFHDLRYWVCVSDQDGGQFDVKEI
LCKILEVVTKEKVDNSSTLELVQSQFQEKLRGKKYFLVLDDVWNEDREKWLPLEELLMLG
QGGSKVVVTARSEKTANVIGKRHFYTLECLSPDYSWSLFEMSAFQKGHEQENHHELVDIG
KKIVEKCYNNPLAITVVGSLLYGEEISKWRSFEMSELAKIGNGDNKILPILKLSYHNLIP
SLKSCFSYCAVFPKDHEIKKEMLIDLWIAQGYVVALDGGQSIEDAAEEHFVILLRRCFFQ
DVKKDEYGDVDSVKIHDLMHDVAQEVGREEICVVNDNTKNLGDKIRHVHGDVNRYAQRVS
LCSHSHKIRSYIGGDCEKRCVDTLIDKWMCLRMLDLSWSDVKNLPNSIGKLLHLRYLNLS
DNRNLKILPDAITRLHNLQTLLLEDCRSLKELPKDFCKLVKLRHLELQGCHDLIGMPFGM
DKLTSLRILPNIVVGRKEQSDDELKALKGLTEIKGSISIRIYSKYRIVEGMNDTGGAAYL
KSMKHLREIDITFLGECVGPEAVLETLEPPSNIKSLYIYNYSGTTIPVWGRAEINWAISL
SHLVDIQLSCCSNLQEMPVLSKLPHLKSLKLGWLDNLEYMESSSSSDTEAATPELPTFFP
SLEKLTLQHLEKLKGFGNRRSSSFPRLSELEIKKCPDLTSFPSCPSLEKLELKESNEALQ
IIVKITTRGKEKEENNNAGVRNSQDDDKVKLRKMVIDNLGYLTGVDIRFDDREGGFVNPE
AVLATLEPPSNIKSLSIHRFDGKTLPVWGRAEINWAISLSHLVDIQLWHCRNLQEMPVLS
KLPHLKSLELYNLISLEYMESTSRSSSSDTEAATPELPTFFPSLEKLTLWGLEKLKGLGN
RRSSSFPRLSELKIMECPDLTWFPPCPSLEKLTLWRLDKLKGFGNRRSSTFPRLSELEIK
KCPDLTSFPSCPSLEKLELKESNEALQIIVKITTRGKEKEENNNAGVRNSQDDDKVKLRK
MVIDNLGYLKSLPTNCLTHLDLTISDSKEGEGEWEVGDAFQKCVSSLRSLTIIGNHGINK
VKRLSGRTGLEHFTLLESLKLSDIEDQEDEGEDNIIFWKSFPQNLRSLEIENSYKMTSLP
MGMQYLTSLQTLYLHHCYELNSLPEWISSLSSLQYLRIYYCPALKSLPEAMRNLTSLQTL
GISDCPDLVKRCRKPNGKDYPKIQHIPKIVSHCRK
>match$1_169_416
DKDKNDIIDRLLNRNGNEACSFLTIVGAGGLGKTALAQLVFNDERVKIEFHDLRYWVCVS
DQDGGQFDVKEILCKILEVVTKEKVDNSSTLELVQSQFQEKLRGKKYFLVLDDVWNEDRE
KWLPLEELLMLGQGGSKVVVTARSEKTANVIGKRHFYTLECLSPDYSWSLFEMSAFQKGH
EQENHHELVDIGKKIVEKCYNNPLAITVVGSLLYGEEISKWRSFEMSELAKIGNGDNKIL
PILKLSYH
>match$2_64_900
FIADLKDVVYDADDLFDKLLTRAERKQIDGNEISEKVRRFFSSSNKIGQAYYMSRKVKEI
KKQLDEIVDRHTKFGFSAEFIPVCRERGNERETRSYIDVKNILGRDKDKNDIIDRLLNRN
GNEACSFLTIVGAGGLGKTALAQLVFNDERVKIEFHDLRYWVCVSDQDGGQFDVKEILCK
ILEVVTKEKVDNSSTLELVQSQFQEKLRGKKYFLVLDDVWNEDREKWLPLEELLMLGQGG
SKVVVTARSEKTANVIGKRHFYTLECLSPDYSWSLFEMSAFQKGHEQENHHELVDIGKKI
VEKCYNNPLAITVVGSLLYGEEISKWRSFEMSELAKIGNGDNKILPILKLSYHNLIPSLK
SCFSYCAVFPKDHEIKKEMLIDLWIAQGYVVALDGGQSIEDAAEEHFVILLRRCFFQDVK
KDEYGDVDSVKIHDLMHDVAQEVGREEICVVNDNTKNLGDKIRHVHGDVNRYAQRVSLCS
HSHKIRSYIGGDCEKRCVDTLIDKWMCLRMLDLSWSDVKNLPNSIGKLLHLRYLNLSDNR
NLKILPDAITRLHNLQTLLLEDCRSLKELPKDFCKLVKLRHLELQGCHDLIGMPFGMDKL
TSLRILPNIVVGRKEQSDDELKALKGLTEIKGSISIRIYSKYRIVEGMNDTGGAAYLKSM
KHLREIDITFLGECVGPEAVLETLEPPSNIKSLYIYNYSGTTIPVWGRAEINWAISLSHL
VDIQLSCCSNLQEMPVLSKLPHLKSLKLGWLDNLEYMESSSSSDTEAATPELPTFFPSLE
KLTLQHLEKLKGFGNRRSSSFPRLSELEIKKCPDLTSFPSCPSLEKLELKESNEALQ
>match$3_519_677
KNLGDKIRHVHGDVNRYAQRVSLCSHSHKIRSYIGGDCEKRCVDTLIDKWMCLRMLDLSW
SDVKNLPNSIGKLLHLRYLNLSDNRNLKILPDAITRLHNLQTLLLEDCRSLKELPKDFCK
LVKLRHLELQGCHDLIGMPFGMDKLTSLRILPNIVVGRK
>match$3_715_913
GGAAYLKSMKHLREIDITFLGECVGPEAVLETLEPPSNIKSLYIYNYSGTTIPVWGRAEI
NWAISLSHLVDIQLSCCSNLQEMPVLSKLPHLKSLKLGWLDNLEYMESSSSSDTEAATPE
LPTFFPSLEKLTLQHLEKLKGFGNRRSSSFPRLSELEIKKCPDLTSFPSCPSLEKLELKE
SNEALQIIVKITTRGKEKE
>match$3_929_1105
VKLRKMVIDNLGYLTGVDIRFDDREGGFVNPEAVLATLEPPSNIKSLSIHRFDGKTLPVW
GRAEINWAISLSHLVDIQLWHCRNLQEMPVLSKLPHLKSLELYNLISLEYMESTSRSSSS
DTEAATPELPTFFPSLEKLTLWGLEKLKGLGNRRSSSFPRLSELKIMECPDLTWFPP
>match$3_1106_1185
CPSLEKLTLWRLDKLKGFGNRRSSTFPRLSELEIKKCPDLTSFPSCPSLEKLELKESNEA
LQIIVKITTRGKEKEENNNA
>match$4_154_324
RETRSYIDVKNILGRDKDKNDIIDRLLNRNGNEACSFLTIVGAGGLGKTALAQLVFNDER
VKIEFHDLRYWVCVSDQDGGQFDVKEILCKILEVVTKEKVDNSSTLELVQSQFQEKLRGK
KYFLVLDDVWNEDREKWLPLEELLMLGQGGSKVVVTARSEKTANVIGKRHF
>match$5_64_900
FIADLKDVVYDADDLFDKLLTRAERKQIDGNEISEKVRRFFSSSNKIGQAYYMSRKVKEI
KKQLDEIVDRHTKFGFSAEFIPVCRERGNERETRSYIDVKNILGRDKDKNDIIDRLLNRN
GNEACSFLTIVGAGGLGKTALAQLVFNDERVKIEFHDLRYWVCVSDQDGGQFDVKEILCK
ILEVVTKEKVDNSSTLELVQSQFQEKLRGKKYFLVLDDVWNEDREKWLPLEELLMLGQGG
SKVVVTARSEKTANVIGKRHFYTLECLSPDYSWSLFEMSAFQKGHEQENHHELVDIGKKI
VEKCYNNPLAITVVGSLLYGEEISKWRSFEMSELAKIGNGDNKILPILKLSYHNLIPSLK
SCFSYCAVFPKDHEIKKEMLIDLWIAQGYVVALDGGQSIEDAAEEHFVILLRRCFFQDVK
KDEYGDVDSVKIHDLMHDVAQEVGREEICVVNDNTKNLGDKIRHVHGDVNRYAQRVSLCS
HSHKIRSYIGGDCEKRCVDTLIDKWMCLRMLDLSWSDVKNLPNSIGKLLHLRYLNLSDNR
NLKILPDAITRLHNLQTLLLEDCRSLKELPKDFCKLVKLRHLELQGCHDLIGMPFGMDKL
TSLRILPNIVVGRKEQSDDELKALKGLTEIKGSISIRIYSKYRIVEGMNDTGGAAYLKSM
KHLREIDITFLGECVGPEAVLETLEPPSNIKSLYIYNYSGTTIPVWGRAEINWAISLSHL
VDIQLSCCSNLQEMPVLSKLPHLKSLKLGWLDNLEYMESSSSSDTEAATPELPTFFPSLE
KLTLQHLEKLKGFGNRRSSSFPRLSELEIKKCPDLTSFPSCPSLEKLELKESNEALQ
>match$6_1193_1415
DDKVKLRKMVIDNLGYLKSLPTNCLTHLDLTISDSKEGEGEWEVGDAFQKCVSSLRSLTI
IGNHGINKVKRLSGRTGLEHFTLLESLKLSDIEDQEDEGEDNIIFWKSFPQNLRSLEIEN
SYKMTSLPMGMQYLTSLQTLYLHHCYELNSLPEWISSLSSLQYLRIYYCPALKSLPEAMR
NLTSLQTLGISDCPDLVKRCRKPNGKDYPKIQHIPKIVSHCRK
>match$7_11_97
KLIEVIGSELIKEICDTWGYKSLLEDLNKTVLTVRNVLIQAGVMRELTSEQQGFIADLKD
VVYDADDLFDKLLTRAERKQIDGNEIS
```
