## Supplementary material for "RefPlantNLR: a comprehensive collection of experimentally validated plant NLRs": Candidate_sites_interpro.324.gff3

```
##gff-version 3
##feature-ontology http://song.cvs.sourceforge.net/viewvc/song/ontology/sofa.obo?revision=1.269
##interproscan-version 5.47-82.0
##sequence-region alpha-WOLF2a:0-6248 1 6248
alpha-WOLF2a:0-6248	provided_by_user	nucleic_acid	1	6248	.	+	.	ID=alpha-WOLF2a:0-6248;Name=alpha-WOLF2a:0-6248;md5=69c9ff2456be850f74a91206530a2a4c
alpha-WOLF2a:0-6248_orf34	getorf	ORF	1	3450	.	+	.	Target=pep_alpha-WOLF2a:0-6248_1_3450 1 1150;ID=orf_alpha-WOLF2a:0-6248_1_3450;Name=alpha-WOLF2a:0-6248_orf34;md5=69c9ff2456be850f74a91206530a2a4c
alpha-WOLF2a:0-6248_orf34	getorf	polypeptide	1	1150	.	+	.	ID=pep_alpha-WOLF2a:0-6248_1_3450;md5=257a165bc776b6253456064c7c3b28e4
alpha-WOLF2a:0-6248_orf34	Pfam	protein_match	169	415	5.4E-43	+	.	date=16-11-2020;Target=null 169 415;ID=match$1_169_415;signature_desc=NB-ARC domain;Name=PF00931;status=T;Dbxref="InterPro:IPR002182"
alpha-WOLF2a:0-6248_orf34	Pfam	protein_match	11	97	5.0E-10	+	.	date=16-11-2020;Target=null 11 97;ID=match$2_11_97;signature_desc=Rx N-terminal domain;Name=PF18052;status=T;Dbxref="InterPro:IPR041118"
alpha-WOLF2a:0-6248_orf34	Gene3D	protein_match	539	906	1.5E-38	+	.	date=16-11-2020;Target=null 539 906;ID=match$3_539_906;Name=G3DSA:3.80.10.10;status=T;Dbxref="InterPro:IPR032675"
alpha-WOLF2a:0-6248_orf34	PANTHER	protein_match	30	946	5.9E-134	+	.	date=16-11-2020;Target=null 30 946;ID=match$4_30_946;Name=PTHR23155:SF1055;status=T
alpha-WOLF2a:0-6248_orf34	PANTHER	protein_match	30	946	5.9E-134	+	.	date=16-11-2020;Target=null 30 946;ID=match$5_30_946;Name=PTHR23155;status=T
alpha-WOLF2a:0-6248_orf34	Gene3D	protein_match	907	1133	4.7E-26	+	.	date=16-11-2020;Target=null 907 1133;ID=match$6_907_1133;Name=G3DSA:3.80.10.10;status=T;Dbxref="InterPro:IPR032675"
alpha-WOLF2a:0-6248_orf34	Gene3D	protein_match	155	324	1.5E-35	+	.	date=16-11-2020;Target=null 155 324;ID=match$7_155_324;Name=G3DSA:3.40.50.300;status=T
##FASTA
>pep_alpha-WOLF2a:0-6248_1_3450
MAEIGYSVCAKLIEVIGSELIKEICDTWGYKSLLEDLNKTVLTVRNVLIQAGVMRELTSE
QQGFIADLKDVVYDADDLFDKLLTRAERKQIDGNEISEKVRRFFSSSNKIGQAYYMSRKV
KEIKKQLDEIVDRHTKFGFSAEFIPVCRGRGNERETRSYIDVKNILGRDKDKNDIIDRLL
NRNGNEACSFLTIVGAGGLGKTALAQLVFNDERVKIEFHDLRYWVCVSDQDGGQFDVKEI
LCKILEVVTKEKVDNSSTLELVQSQFQEKLRGKKYFLVLDDVWNEDREKWLPLEELLMLG
QGGSKVVVTTRSEKTANVIGKRHFYTLECLSPDYSWSLFEMSAFQKGHEQENHDELVDIG
KKIVEKCYNNPLAITVVGSLLYGEEISKWRSFEMSELAKIGNGDNKILSILKLSYYNLAN
SLKSCFSYCAVFPKDHEIKKEMLIELWMAQGYVVPLDGGQSIEDAAEEHFVILLRRCFFQ
DVKKDKYGDVDSVKIHDLMHDVAQEVGREEICVVNDNTKNLGDKIRHVHGDVNRYAQRVS
LCSHKIRSYIGGKCEKRWVDTLIDKWMCLRMLDLSRSDVKNLPNSIGKLLHLRCLNLSYN
DLLILPDAITRLHNLQTLLLKDCGSLMELPKDFCKLVKLRHLDLRDCDDLIGMPLGMDRL
TSLRVLPFFVVGRKEQSVDDELKALKGLTEIKGSIDITIYSKYRIVEGMNDTGAGYLKSM
KHLREIGITFDGGCVNPEAVLETLEPPSNIKSLSIDNYDGTTIPVWGRAEINWAISLSHL
VDIWFCGCSNLQEMPVLSKLPHLKSLYLFMFCKLEYMESRSSSSSSDTEAATPELPTFFP
SLEKLTLWYLEKLKGLGNRRSSSFPRLSKLEINECPDLTWFPPCPSLETLKLVKNNEALQ
IIVKITTTRGKEEKEEDKNAGVGNSQDDDNVKLWKVEIDNQCYLKSLPTNCLTHLNIKVR
DSEGEEIELEVGEAFQKCASSLRSLIIIGNHGINKVMRLSGRTGLEHFTLLDSLKFSYIE
DQEDEGEDNIIFWKSFPQNLRSLEIKGSCKMTSLPMGMQYLTSLQTLHLSYCDELNSLPE
WISSLSSLQSLFIYNCPALKSLPEAMKNLTSLQRLEIQHCPDLAERCRKPNGEDYPKIQH
IPKIVSHCRK
>match$1_169_415
DKDKNDIIDRLLNRNGNEACSFLTIVGAGGLGKTALAQLVFNDERVKIEFHDLRYWVCVS
DQDGGQFDVKEILCKILEVVTKEKVDNSSTLELVQSQFQEKLRGKKYFLVLDDVWNEDRE
KWLPLEELLMLGQGGSKVVVTTRSEKTANVIGKRHFYTLECLSPDYSWSLFEMSAFQKGH
EQENHDELVDIGKKIVEKCYNNPLAITVVGSLLYGEEISKWRSFEMSELAKIGNGDNKIL
SILKLSY
>match$2_11_97
KLIEVIGSELIKEICDTWGYKSLLEDLNKTVLTVRNVLIQAGVMRELTSEQQGFIADLKD
VVYDADDLFDKLLTRAERKQIDGNEIS
>match$3_539_906
VSLCSHKIRSYIGGKCEKRWVDTLIDKWMCLRMLDLSRSDVKNLPNSIGKLLHLRCLNLS
YNDLLILPDAITRLHNLQTLLLKDCGSLMELPKDFCKLVKLRHLDLRDCDDLIGMPLGMD
RLTSLRVLPFFVVGRKEQSVDDELKALKGLTEIKGSIDITIYSKYRIVEGMNDTGAGYLK
SMKHLREIGITFDGGCVNPEAVLETLEPPSNIKSLSIDNYDGTTIPVWGRAEINWAISLS
HLVDIWFCGCSNLQEMPVLSKLPHLKSLYLFMFCKLEYMESRSSSSSSDTEAATPELPTF
FPSLEKLTLWYLEKLKGLGNRRSSSFPRLSKLEINECPDLTWFPPCPSLETLKLVKNNEA
LQIIVKIT
>match$4_30_946
YKSLLEDLNKTVLTVRNVLIQAGVMRELTSEQQGFIADLKDVVYDADDLFDKLLTRAERK
QIDGNEISEKVRRFFSSSNKIGQAYYMSRKVKEIKKQLDEIVDRHTKFGFSAEFIPVCRG
RGNERETRSYIDVKNILGRDKDKNDIIDRLLNRNGNEACSFLTIVGAGGLGKTALAQLVF
NDERVKIEFHDLRYWVCVSDQDGGQFDVKEILCKILEVVTKEKVDNSSTLELVQSQFQEK
LRGKKYFLVLDDVWNEDREKWLPLEELLMLGQGGSKVVVTTRSEKTANVIGKRHFYTLEC
LSPDYSWSLFEMSAFQKGHEQENHDELVDIGKKIVEKCYNNPLAITVVGSLLYGEEISKW
RSFEMSELAKIGNGDNKILSILKLSYYNLANSLKSCFSYCAVFPKDHEIKKEMLIELWMA
QGYVVPLDGGQSIEDAAEEHFVILLRRCFFQDVKKDKYGDVDSVKIHDLMHDVAQEVGRE
EICVVNDNTKNLGDKIRHVHGDVNRYAQRVSLCSHKIRSYIGGKCEKRWVDTLIDKWMCL
RMLDLSRSDVKNLPNSIGKLLHLRCLNLSYNDLLILPDAITRLHNLQTLLLKDCGSLMEL
PKDFCKLVKLRHLDLRDCDDLIGMPLGMDRLTSLRVLPFFVVGRKEQSVDDELKALKGLT
EIKGSIDITIYSKYRIVEGMNDTGAGYLKSMKHLREIGITFDGGCVNPEAVLETLEPPSN
IKSLSIDNYDGTTIPVWGRAEINWAISLSHLVDIWFCGCSNLQEMPVLSKLPHLKSLYLF
MFCKLEYMESRSSSSSSDTEAATPELPTFFPSLEKLTLWYLEKLKGLGNRRSSSFPRLSK
LEINECPDLTWFPPCPSLETLKLVKNNEALQIIVKITTTRGKEEKEEDKNAGVGNSQDDD
NVKLWKVEIDNQCYLKS
>match$5_30_946
YKSLLEDLNKTVLTVRNVLIQAGVMRELTSEQQGFIADLKDVVYDADDLFDKLLTRAERK
QIDGNEISEKVRRFFSSSNKIGQAYYMSRKVKEIKKQLDEIVDRHTKFGFSAEFIPVCRG
RGNERETRSYIDVKNILGRDKDKNDIIDRLLNRNGNEACSFLTIVGAGGLGKTALAQLVF
NDERVKIEFHDLRYWVCVSDQDGGQFDVKEILCKILEVVTKEKVDNSSTLELVQSQFQEK
LRGKKYFLVLDDVWNEDREKWLPLEELLMLGQGGSKVVVTTRSEKTANVIGKRHFYTLEC
LSPDYSWSLFEMSAFQKGHEQENHDELVDIGKKIVEKCYNNPLAITVVGSLLYGEEISKW
RSFEMSELAKIGNGDNKILSILKLSYYNLANSLKSCFSYCAVFPKDHEIKKEMLIELWMA
QGYVVPLDGGQSIEDAAEEHFVILLRRCFFQDVKKDKYGDVDSVKIHDLMHDVAQEVGRE
EICVVNDNTKNLGDKIRHVHGDVNRYAQRVSLCSHKIRSYIGGKCEKRWVDTLIDKWMCL
RMLDLSRSDVKNLPNSIGKLLHLRCLNLSYNDLLILPDAITRLHNLQTLLLKDCGSLMEL
PKDFCKLVKLRHLDLRDCDDLIGMPLGMDRLTSLRVLPFFVVGRKEQSVDDELKALKGLT
EIKGSIDITIYSKYRIVEGMNDTGAGYLKSMKHLREIGITFDGGCVNPEAVLETLEPPSN
IKSLSIDNYDGTTIPVWGRAEINWAISLSHLVDIWFCGCSNLQEMPVLSKLPHLKSLYLF
MFCKLEYMESRSSSSSSDTEAATPELPTFFPSLEKLTLWYLEKLKGLGNRRSSSFPRLSK
LEINECPDLTWFPPCPSLETLKLVKNNEALQIIVKITTTRGKEEKEEDKNAGVGNSQDDD
NVKLWKVEIDNQCYLKS
>match$6_907_1133
TTRGKEEKEEDKNAGVGNSQDDDNVKLWKVEIDNQCYLKSLPTNCLTHLNIKVRDSEGEE
IELEVGEAFQKCASSLRSLIIIGNHGINKVMRLSGRTGLEHFTLLDSLKFSYIEDQEDEG
EDNIIFWKSFPQNLRSLEIKGSCKMTSLPMGMQYLTSLQTLHLSYCDELNSLPEWISSLS
SLQSLFIYNCPALKSLPEAMKNLTSLQRLEIQHCPDLAERCRKPNGE
>match$7_155_324
ETRSYIDVKNILGRDKDKNDIIDRLLNRNGNEACSFLTIVGAGGLGKTALAQLVFNDERV
KIEFHDLRYWVCVSDQDGGQFDVKEILCKILEVVTKEKVDNSSTLELVQSQFQEKLRGKK
YFLVLDDVWNEDREKWLPLEELLMLGQGGSKVVVTTRSEKTANVIGKRHF
```
