## Supplementary material for "RefPlantNLR: a comprehensive collection of experimentally validated plant NLRs": Candidate_sites_interpro.325.gff3

```
##gff-version 3
##feature-ontology http://song.cvs.sourceforge.net/viewvc/song/ontology/sofa.obo?revision=1.269
##interproscan-version 5.47-82.0
##sequence-region alpha-WOLF4:0-6060 1 6060
alpha-WOLF4:0-6060	provided_by_user	nucleic_acid	1	6060	.	+	.	ID=alpha-WOLF4:0-6060;Name=alpha-WOLF4:0-6060;md5=a20f09e057ac9182c95fd159067ba043
alpha-WOLF4:0-6060_orf37	getorf	ORF	1	3468	.	+	.	Target=pep_alpha-WOLF4:0-6060_1_3468 1 1156;ID=orf_alpha-WOLF4:0-6060_1_3468;Name=alpha-WOLF4:0-6060_orf37;md5=a20f09e057ac9182c95fd159067ba043
alpha-WOLF4:0-6060_orf37	getorf	polypeptide	1	1156	.	+	.	ID=pep_alpha-WOLF4:0-6060_1_3468;md5=2d3cfa06867d3acc908aaa4e5697605e
alpha-WOLF4:0-6060_orf37	Gene3D	protein_match	155	324	1.5E-35	+	.	date=17-11-2020;Target=null 155 324;ID=match$1_155_324;Name=G3DSA:3.40.50.300;status=T
alpha-WOLF4:0-6060_orf37	Gene3D	protein_match	708	924	1.4E-15	+	.	date=17-11-2020;Target=null 708 924;ID=match$2_708_924;Name=G3DSA:3.80.10.10;status=T;Dbxref="InterPro:IPR032675"
alpha-WOLF4:0-6060_orf37	Pfam	protein_match	169	416	6.1E-43	+	.	date=17-11-2020;Target=null 169 416;ID=match$3_169_416;signature_desc=NB-ARC domain;Name=PF00931;status=T;Dbxref="InterPro:IPR002182"
alpha-WOLF4:0-6060_orf37	Gene3D	protein_match	511	676	1.5E-24	+	.	date=17-11-2020;Target=null 511 676;ID=match$4_511_676;Name=G3DSA:3.80.10.10;status=T;Dbxref="InterPro:IPR032675"
alpha-WOLF4:0-6060_orf37	PANTHER	protein_match	65	913	1.3E-137	+	.	date=17-11-2020;Target=null 65 913;ID=match$5_65_913;Name=PTHR23155:SF860;status=T
alpha-WOLF4:0-6060_orf37	Gene3D	protein_match	935	1156	1.1E-19	+	.	date=17-11-2020;Target=null 935 1156;ID=match$6_935_1156;Name=G3DSA:3.80.10.10;status=T;Dbxref="InterPro:IPR032675"
alpha-WOLF4:0-6060_orf37	PANTHER	protein_match	65	913	1.3E-137	+	.	date=17-11-2020;Target=null 65 913;ID=match$7_65_913;Name=PTHR23155;status=T
alpha-WOLF4:0-6060_orf37	Pfam	protein_match	11	97	5.1E-10	+	.	date=17-11-2020;Target=null 11 97;ID=match$8_11_97;signature_desc=Rx N-terminal domain;Name=PF18052;status=T;Dbxref="InterPro:IPR041118"
##FASTA
>pep_alpha-WOLF4:0-6060_1_3468
MAEIGYSVCAKLIEVIGSELIKEICDTWGYKSLLEDLNKTVLTVRNVLIQAGVMRELTSE
QQGFIADLKDVVYDADDLFDKLLTRAERKQIDGNEISEKVRRFFSSSNKIGQAYYMSRKV
KEIKKQLDEIVDRHTKFGFSAEFIPVCRGRGNERETRSYIDVKNILGRDKDKNDIIDRLL
NRNGNEACSFLTIVGAGGLGKTALAQLVFNDERVKIEFHDLRYWVCVSDQDGGQFDVKEI
LCKILEVVTKEKVDNSSTLELVQSQFQEKLRGKKYFLVLDDVWNEDREKWLPLEELLMLG
QGGSKVVVTTRSEKTANVIGKRHFYTLECLSPDYSWSLFEMSAFQKGHEQENHHELVDIG
KKIVEKCYNNPLAITVVGSLLYGEEISKWRSFEMSELAKIGNGDNKILPILKLSYHNLIP
SLKSCFSYCAVFPKDHEIKKEMLIELWMAQGYVVPLDGGQSIEDAAEEHFVILLRRCFFQ
DVKKDKYGDVDSVKIHDLMHDVAQEVGREELCVVNDNTKNLGDKIRHVHRDVIRYAQRVS
LCSHSHKIRSYIGGNCEKRCVDTLIDKWMCLRMLDLSRSDVKNLPNSIGKLLHLRYLNLS
DNRNLKILPDAITRLHNLQTLLLVDCRSLKELPKDFCKLVKLRHLELQGCHDLIGMPFGM
DKLTSLRVLPKVVVGKKEQSDDQLKALKGLTEIKGSIDITIYSKYRIVEGMNDTGGAGYL
KSMKHLTGVDIRFDDREGGFVNPEAVLATLEPPSNIKSLSIHRFDGKTLPVWGRAEINWA
ISLSHLVDIQLWHCRNLQEMPVLSKLPHLKSLDLYNLISLEYMESTSRSSSSDTEAATPE
LPTFFPSLEKLTLWRLDKLKGFGNRRSSSFPRLSELEIWECPDLTSFPSCPSLEELELEE
NNEALQIIVKITTTRGKEEKEEDKNAGVGNSQDDDNVKLWTVEIDNLGYLKSLPTNCLTH
LDLTIRDSKEGEGEWEVGDAFQKCVSSLRSLTIIGNHGINKVKRLSGRTGLEHFTLLDSL
KFSKIEDQEDEGEDNIIFWKSFPQNLRSLRIEDSDKMTSFPMGMQYLTSLQTIHLYDCYK
LNSIPEWISSLSSLQSLHIGKCPALKSLPEAMRNLTSLQRLTIWQCPDLIERCKEPNGED
YPKIQHIPKIVSHCRK
>match$1_155_324
ETRSYIDVKNILGRDKDKNDIIDRLLNRNGNEACSFLTIVGAGGLGKTALAQLVFNDERV
KIEFHDLRYWVCVSDQDGGQFDVKEILCKILEVVTKEKVDNSSTLELVQSQFQEKLRGKK
YFLVLDDVWNEDREKWLPLEELLMLGQGGSKVVVTTRSEKTANVIGKRHF
>match$2_708_924
VEGMNDTGGAGYLKSMKHLTGVDIRFDDREGGFVNPEAVLATLEPPSNIKSLSIHRFDGK
TLPVWGRAEINWAISLSHLVDIQLWHCRNLQEMPVLSKLPHLKSLDLYNLISLEYMESTS
RSSSSDTEAATPELPTFFPSLEKLTLWRLDKLKGFGNRRSSSFPRLSELEIWECPDLTSF
PSCPSLEELELEENNEALQIIVKITTTRGKEEKEEDK
>match$3_169_416
DKDKNDIIDRLLNRNGNEACSFLTIVGAGGLGKTALAQLVFNDERVKIEFHDLRYWVCVS
DQDGGQFDVKEILCKILEVVTKEKVDNSSTLELVQSQFQEKLRGKKYFLVLDDVWNEDRE
KWLPLEELLMLGQGGSKVVVTTRSEKTANVIGKRHFYTLECLSPDYSWSLFEMSAFQKGH
EQENHHELVDIGKKIVEKCYNNPLAITVVGSLLYGEEISKWRSFEMSELAKIGNGDNKIL
PILKLSYH
>match$4_511_676
LCVVNDNTKNLGDKIRHVHRDVIRYAQRVSLCSHSHKIRSYIGGNCEKRCVDTLIDKWMC
LRMLDLSRSDVKNLPNSIGKLLHLRYLNLSDNRNLKILPDAITRLHNLQTLLLVDCRSLK
ELPKDFCKLVKLRHLELQGCHDLIGMPFGMDKLTSLRVLPKVVVGK
>match$5_65_913
IADLKDVVYDADDLFDKLLTRAERKQIDGNEISEKVRRFFSSSNKIGQAYYMSRKVKEIK
KQLDEIVDRHTKFGFSAEFIPVCRGRGNERETRSYIDVKNILGRDKDKNDIIDRLLNRNG
NEACSFLTIVGAGGLGKTALAQLVFNDERVKIEFHDLRYWVCVSDQDGGQFDVKEILCKI
LEVVTKEKVDNSSTLELVQSQFQEKLRGKKYFLVLDDVWNEDREKWLPLEELLMLGQGGS
KVVVTTRSEKTANVIGKRHFYTLECLSPDYSWSLFEMSAFQKGHEQENHHELVDIGKKIV
EKCYNNPLAITVVGSLLYGEEISKWRSFEMSELAKIGNGDNKILPILKLSYHNLIPSLKS
CFSYCAVFPKDHEIKKEMLIELWMAQGYVVPLDGGQSIEDAAEEHFVILLRRCFFQDVKK
DKYGDVDSVKIHDLMHDVAQEVGREELCVVNDNTKNLGDKIRHVHRDVIRYAQRVSLCSH
SHKIRSYIGGNCEKRCVDTLIDKWMCLRMLDLSRSDVKNLPNSIGKLLHLRYLNLSDNRN
LKILPDAITRLHNLQTLLLVDCRSLKELPKDFCKLVKLRHLELQGCHDLIGMPFGMDKLT
SLRVLPKVVVGKKEQSDDQLKALKGLTEIKGSIDITIYSKYRIVEGMNDTGGAGYLKSMK
HLTGVDIRFDDREGGFVNPEAVLATLEPPSNIKSLSIHRFDGKTLPVWGRAEINWAISLS
HLVDIQLWHCRNLQEMPVLSKLPHLKSLDLYNLISLEYMESTSRSSSSDTEAATPELPTF
FPSLEKLTLWRLDKLKGFGNRRSSSFPRLSELEIWECPDLTSFPSCPSLEELELEENNEA
LQIIVKITT
>match$6_935_1156
DNVKLWTVEIDNLGYLKSLPTNCLTHLDLTIRDSKEGEGEWEVGDAFQKCVSSLRSLTII
GNHGINKVKRLSGRTGLEHFTLLDSLKFSKIEDQEDEGEDNIIFWKSFPQNLRSLRIEDS
DKMTSFPMGMQYLTSLQTIHLYDCYKLNSIPEWISSLSSLQSLHIGKCPALKSLPEAMRN
LTSLQRLTIWQCPDLIERCKEPNGEDYPKIQHIPKIVSHCRK
>match$7_65_913
IADLKDVVYDADDLFDKLLTRAERKQIDGNEISEKVRRFFSSSNKIGQAYYMSRKVKEIK
KQLDEIVDRHTKFGFSAEFIPVCRGRGNERETRSYIDVKNILGRDKDKNDIIDRLLNRNG
NEACSFLTIVGAGGLGKTALAQLVFNDERVKIEFHDLRYWVCVSDQDGGQFDVKEILCKI
LEVVTKEKVDNSSTLELVQSQFQEKLRGKKYFLVLDDVWNEDREKWLPLEELLMLGQGGS
KVVVTTRSEKTANVIGKRHFYTLECLSPDYSWSLFEMSAFQKGHEQENHHELVDIGKKIV
EKCYNNPLAITVVGSLLYGEEISKWRSFEMSELAKIGNGDNKILPILKLSYHNLIPSLKS
CFSYCAVFPKDHEIKKEMLIELWMAQGYVVPLDGGQSIEDAAEEHFVILLRRCFFQDVKK
DKYGDVDSVKIHDLMHDVAQEVGREELCVVNDNTKNLGDKIRHVHRDVIRYAQRVSLCSH
SHKIRSYIGGNCEKRCVDTLIDKWMCLRMLDLSRSDVKNLPNSIGKLLHLRYLNLSDNRN
LKILPDAITRLHNLQTLLLVDCRSLKELPKDFCKLVKLRHLELQGCHDLIGMPFGMDKLT
SLRVLPKVVVGKKEQSDDQLKALKGLTEIKGSIDITIYSKYRIVEGMNDTGGAGYLKSMK
HLTGVDIRFDDREGGFVNPEAVLATLEPPSNIKSLSIHRFDGKTLPVWGRAEINWAISLS
HLVDIQLWHCRNLQEMPVLSKLPHLKSLDLYNLISLEYMESTSRSSSSDTEAATPELPTF
FPSLEKLTLWRLDKLKGFGNRRSSSFPRLSELEIWECPDLTSFPSCPSLEELELEENNEA
LQIIVKITT
>match$8_11_97
KLIEVIGSELIKEICDTWGYKSLLEDLNKTVLTVRNVLIQAGVMRELTSEQQGFIADLKD
VVYDADDLFDKLLTRAERKQIDGNEIS
```
