## Supplementary material for "RefPlantNLR: a comprehensive collection of experimentally validated plant NLRs": Candidate_sites_interpro.326.gff3

```
##gff-version 3
##feature-ontology http://song.cvs.sourceforge.net/viewvc/song/ontology/sofa.obo?revision=1.269
##interproscan-version 5.47-82.0
##sequence-region alpha-WOLF4a:0-6266 1 6266
alpha-WOLF4a:0-6266	provided_by_user	nucleic_acid	1	6266	.	+	.	ID=alpha-WOLF4a:0-6266;Name=alpha-WOLF4a:0-6266;md5=efa7f78e8f13004da471a1afa3287067
alpha-WOLF4a:0-6266_orf38	getorf	ORF	1	3462	.	+	.	Target=pep_alpha-WOLF4a:0-6266_1_3462 1 1154;ID=orf_alpha-WOLF4a:0-6266_1_3462;Name=alpha-WOLF4a:0-6266_orf38;md5=efa7f78e8f13004da471a1afa3287067
alpha-WOLF4a:0-6266_orf38	getorf	polypeptide	1	1154	.	+	.	ID=pep_alpha-WOLF4a:0-6266_1_3462;md5=fa0f766cf9a6425c4ceba8a995f63d6b
alpha-WOLF4a:0-6266_orf38	Pfam	protein_match	169	415	4.4E-42	+	.	date=17-11-2020;Target=null 169 415;ID=match$1_169_415;signature_desc=NB-ARC domain;Name=PF00931;status=T;Dbxref="InterPro:IPR002182"
alpha-WOLF4a:0-6266_orf38	Gene3D	protein_match	155	324	6.3E-35	+	.	date=17-11-2020;Target=null 155 324;ID=match$2_155_324;Name=G3DSA:3.40.50.300;status=T
alpha-WOLF4a:0-6266_orf38	PANTHER	protein_match	996	1115	1.8E-136	+	.	date=17-11-2020;Target=null 996 1115;ID=match$3_996_1115;Name=PTHR23155:SF1132;status=T
alpha-WOLF4a:0-6266_orf38	PANTHER	protein_match	31	889	1.8E-136	+	.	date=17-11-2020;Target=null 31 889;ID=match$3_31_889;Name=PTHR23155:SF1132;status=T
alpha-WOLF4a:0-6266_orf38	Pfam	protein_match	11	97	5.0E-10	+	.	date=17-11-2020;Target=null 11 97;ID=match$4_11_97;signature_desc=Rx N-terminal domain;Name=PF18052;status=T;Dbxref="InterPro:IPR041118"
alpha-WOLF4a:0-6266_orf38	Gene3D	protein_match	706	922	3.6E-15	+	.	date=17-11-2020;Target=null 706 922;ID=match$5_706_922;Name=G3DSA:3.80.10.10;status=T;Dbxref="InterPro:IPR032675"
alpha-WOLF4a:0-6266_orf38	Gene3D	protein_match	515	674	7.0E-25	+	.	date=17-11-2020;Target=null 515 674;ID=match$6_515_674;Name=G3DSA:3.80.10.10;status=T;Dbxref="InterPro:IPR032675"
alpha-WOLF4a:0-6266_orf38	Gene3D	protein_match	936	1135	3.9E-24	+	.	date=17-11-2020;Target=null 936 1135;ID=match$6_936_1135;Name=G3DSA:3.80.10.10;status=T;Dbxref="InterPro:IPR032675"
alpha-WOLF4a:0-6266_orf38	PANTHER	protein_match	996	1115	1.8E-136	+	.	date=17-11-2020;Target=null 996 1115;ID=match$7_996_1115;Name=PTHR23155;status=T
alpha-WOLF4a:0-6266_orf38	PANTHER	protein_match	31	889	1.8E-136	+	.	date=17-11-2020;Target=null 31 889;ID=match$7_31_889;Name=PTHR23155;status=T
##FASTA
>pep_alpha-WOLF4a:0-6266_1_3462
MAEIGYSVCAKLIEVIGSELIKEICDTWGYKSLLEDLNKTVLTVRNVLIQAGVMRELTSE
QQGFIADLKDVVYDADDLFDKLLTRAERKQIDGNEISEKVRRFFSSSNKIGQAYYMSRKV
KEIKKQLDEIVDRHTKFGFSAEFIPVCRGRGNERETRSYIDVKNILGRDKDKNDIIDRLL
NRNDNEACSFLTIVGAGGLGKTALAQLVFNDERVKIEFHDLRYWVCVSDQDGGQFYVKEI
LCKILEMVTKEKVDNSSALELVQSQFQEKLRGKKYFLVLDDVWNEDREKWFQLEELLMLG
QGGSKVVVTARSEKTANVIGKRHFYTLECLSPDYSWSLFEMSAFQKGHEQENHDELVDIG
KKIVEKCYNNPLAITVVGSLLYGEEISKWRSFEMSELAKIGNGDNKILSILKLSYYNLAN
SLKSCFSYCAVFPKDHEIKKEMLIELWMAQGYVVPLDGGQSIEDAAEEHFVILLRRCFFQ
DVKKDKYGDVDSVKIHDLMHDVAQEVGREEICVVNDNTKNLGDKIRHVHGDVNRYAQRVS
LCSHKIRSYIGGKCEKRWVDTLIDKWMCLRMLDLSRSDVKNLPNSIGKLLHLRYLNLSDN
RNLKILPDAITRLHNLQTLLLVDCRSLKELPKDFCKLVKLRHLELQGCHDLIGMPFGMDK
LTSLRVLPKVVVGKKEQSDDQLKALKGLTEIKGSIDITIYSKYRIVEGMNDTGGAGYLKS
MKHLTGVDIRFDDREGGFVNPEAVLATLEPPSNIKSLSIHRFDGKTLPVWGRAEINWAIS
LSHLVDIQLWHCRNLQEMPVLSKLPHLKSLELYNLISLEYMESTSRSSSSDTEAATPELP
TFFPSLEKLTLWGLEKLKGLGNRRSSSFPRLSKLEIWECPDLTSFPSCPSLEELELEENN
EALQIIVKITTTRGKEEKEEDKNAGVGNSQDDDNVKLWTVEIDNLGYLKSLPTNCLTHLD
LTIRDSKEGEGEWEVGDAFQKCVSSLRSLTIIGNHGINKVKRLSGRTGLEHFTLLDSLKF
SKIEDQEDEGEDNIIFWKSFPQNLRSLRIEDSDKMTSLPMGMQYLTSLQTLYLHHCYELN
SLPEWISSLSSLQSLHIGKCPALKSLPEAMRNLTSLQRLTIWQCPDLIERCKEPNGEDYP
KIQHIPKIVSHCRK
>match$1_169_415
DKDKNDIIDRLLNRNDNEACSFLTIVGAGGLGKTALAQLVFNDERVKIEFHDLRYWVCVS
DQDGGQFYVKEILCKILEMVTKEKVDNSSALELVQSQFQEKLRGKKYFLVLDDVWNEDRE
KWFQLEELLMLGQGGSKVVVTARSEKTANVIGKRHFYTLECLSPDYSWSLFEMSAFQKGH
EQENHDELVDIGKKIVEKCYNNPLAITVVGSLLYGEEISKWRSFEMSELAKIGNGDNKIL
SILKLSY
>match$2_155_324
ETRSYIDVKNILGRDKDKNDIIDRLLNRNDNEACSFLTIVGAGGLGKTALAQLVFNDERV
KIEFHDLRYWVCVSDQDGGQFYVKEILCKILEMVTKEKVDNSSALELVQSQFQEKLRGKK
YFLVLDDVWNEDREKWFQLEELLMLGQGGSKVVVTARSEKTANVIGKRHF
>match$3_31_889
KSLLEDLNKTVLTVRNVLIQAGVMRELTSEQQGFIADLKDVVYDADDLFDKLLTRAERKQ
IDGNEISEKVRRFFSSSNKIGQAYYMSRKVKEIKKQLDEIVDRHTKFGFSAEFIPVCRGR
GNERETRSYIDVKNILGRDKDKNDIIDRLLNRNDNEACSFLTIVGAGGLGKTALAQLVFN
DERVKIEFHDLRYWVCVSDQDGGQFYVKEILCKILEMVTKEKVDNSSALELVQSQFQEKL
RGKKYFLVLDDVWNEDREKWFQLEELLMLGQGGSKVVVTARSEKTANVIGKRHFYTLECL
SPDYSWSLFEMSAFQKGHEQENHDELVDIGKKIVEKCYNNPLAITVVGSLLYGEEISKWR
SFEMSELAKIGNGDNKILSILKLSYYNLANSLKSCFSYCAVFPKDHEIKKEMLIELWMAQ
GYVVPLDGGQSIEDAAEEHFVILLRRCFFQDVKKDKYGDVDSVKIHDLMHDVAQEVGREE
ICVVNDNTKNLGDKIRHVHGDVNRYAQRVSLCSHKIRSYIGGKCEKRWVDTLIDKWMCLR
MLDLSRSDVKNLPNSIGKLLHLRYLNLSDNRNLKILPDAITRLHNLQTLLLVDCRSLKEL
PKDFCKLVKLRHLELQGCHDLIGMPFGMDKLTSLRVLPKVVVGKKEQSDDQLKALKGLTE
IKGSIDITIYSKYRIVEGMNDTGGAGYLKSMKHLTGVDIRFDDREGGFVNPEAVLATLEP
PSNIKSLSIHRFDGKTLPVWGRAEINWAISLSHLVDIQLWHCRNLQEMPVLSKLPHLKSL
ELYNLISLEYMESTSRSSSSDTEAATPELPTFFPSLEKLTLWGLEKLKGLGNRRSSSFPR
LSKLEIWECPDLTSFPSCP
>match$3_996_1115
GINKVKRLSGRTGLEHFTLLDSLKFSKIEDQEDEGEDNIIFWKSFPQNLRSLRIEDSDKM
TSLPMGMQYLTSLQTLYLHHCYELNSLPEWISSLSSLQSLHIGKCPALKSLPEAMRNLTS
>match$4_11_97
KLIEVIGSELIKEICDTWGYKSLLEDLNKTVLTVRNVLIQAGVMRELTSEQQGFIADLKD
VVYDADDLFDKLLTRAERKQIDGNEIS
>match$5_706_922
VEGMNDTGGAGYLKSMKHLTGVDIRFDDREGGFVNPEAVLATLEPPSNIKSLSIHRFDGK
TLPVWGRAEINWAISLSHLVDIQLWHCRNLQEMPVLSKLPHLKSLELYNLISLEYMESTS
RSSSSDTEAATPELPTFFPSLEKLTLWGLEKLKGLGNRRSSSFPRLSKLEIWECPDLTSF
PSCPSLEELELEENNEALQIIVKITTTRGKEEKEEDK
>match$6_515_674
NDNTKNLGDKIRHVHGDVNRYAQRVSLCSHKIRSYIGGKCEKRWVDTLIDKWMCLRMLDL
SRSDVKNLPNSIGKLLHLRYLNLSDNRNLKILPDAITRLHNLQTLLLVDCRSLKELPKDF
CKLVKLRHLELQGCHDLIGMPFGMDKLTSLRVLPKVVVGK
>match$6_936_1135
KLWTVEIDNLGYLKSLPTNCLTHLDLTIRDSKEGEGEWEVGDAFQKCVSSLRSLTIIGNH
GINKVKRLSGRTGLEHFTLLDSLKFSKIEDQEDEGEDNIIFWKSFPQNLRSLRIEDSDKM
TSLPMGMQYLTSLQTLYLHHCYELNSLPEWISSLSSLQSLHIGKCPALKSLPEAMRNLTS
LQRLTIWQCPDLIERCKEPN
>match$7_31_889
KSLLEDLNKTVLTVRNVLIQAGVMRELTSEQQGFIADLKDVVYDADDLFDKLLTRAERKQ
IDGNEISEKVRRFFSSSNKIGQAYYMSRKVKEIKKQLDEIVDRHTKFGFSAEFIPVCRGR
GNERETRSYIDVKNILGRDKDKNDIIDRLLNRNDNEACSFLTIVGAGGLGKTALAQLVFN
DERVKIEFHDLRYWVCVSDQDGGQFYVKEILCKILEMVTKEKVDNSSALELVQSQFQEKL
RGKKYFLVLDDVWNEDREKWFQLEELLMLGQGGSKVVVTARSEKTANVIGKRHFYTLECL
SPDYSWSLFEMSAFQKGHEQENHDELVDIGKKIVEKCYNNPLAITVVGSLLYGEEISKWR
SFEMSELAKIGNGDNKILSILKLSYYNLANSLKSCFSYCAVFPKDHEIKKEMLIELWMAQ
GYVVPLDGGQSIEDAAEEHFVILLRRCFFQDVKKDKYGDVDSVKIHDLMHDVAQEVGREE
ICVVNDNTKNLGDKIRHVHGDVNRYAQRVSLCSHKIRSYIGGKCEKRWVDTLIDKWMCLR
MLDLSRSDVKNLPNSIGKLLHLRYLNLSDNRNLKILPDAITRLHNLQTLLLVDCRSLKEL
PKDFCKLVKLRHLELQGCHDLIGMPFGMDKLTSLRVLPKVVVGKKEQSDDQLKALKGLTE
IKGSIDITIYSKYRIVEGMNDTGGAGYLKSMKHLTGVDIRFDDREGGFVNPEAVLATLEP
PSNIKSLSIHRFDGKTLPVWGRAEINWAISLSHLVDIQLWHCRNLQEMPVLSKLPHLKSL
ELYNLISLEYMESTSRSSSSDTEAATPELPTFFPSLEKLTLWGLEKLKGLGNRRSSSFPR
LSKLEIWECPDLTSFPSCP
>match$7_996_1115
GINKVKRLSGRTGLEHFTLLDSLKFSKIEDQEDEGEDNIIFWKSFPQNLRSLRIEDSDKM
TSLPMGMQYLTSLQTLYLHHCYELNSLPEWISSLSSLQSLHIGKCPALKSLPEAMRNLTS
```
