## Supplementary material for "RefPlantNLR: a comprehensive collection of experimentally validated plant NLRs": Candidate_sites_interpro.327.gff3

```
##gff-version 3
##feature-ontology http://song.cvs.sourceforge.net/viewvc/song/ontology/sofa.obo?revision=1.269
##interproscan-version 5.47-82.0
##sequence-region alpha-WOLF6:0-7789 1 7789
alpha-WOLF6:0-7789	provided_by_user	nucleic_acid	1	7789	.	+	.	ID=alpha-WOLF6:0-7789;Name=alpha-WOLF6:0-7789;md5=97122df72d9952cc3dbebea10799fe7b
alpha-WOLF6:0-7789_orf36	getorf	ORF	1	3531	.	+	.	Target=pep_alpha-WOLF6:0-7789_1_3531 1 1177;ID=orf_alpha-WOLF6:0-7789_1_3531;Name=alpha-WOLF6:0-7789_orf36;md5=97122df72d9952cc3dbebea10799fe7b
alpha-WOLF6:0-7789_orf36	getorf	polypeptide	1	1177	.	+	.	ID=pep_alpha-WOLF6:0-7789_1_3531;md5=a0b3ee0166eb17f7845b21ee9e5b23c3
alpha-WOLF6:0-7789_orf36	Pfam	protein_match	617	673	9.0E-7	+	.	date=17-11-2020;Target=null 617 673;ID=match$1_617_673;signature_desc=Leucine rich repeat;Name=PF13855;status=T;Dbxref="InterPro:IPR001611"
alpha-WOLF6:0-7789_orf36	PANTHER	protein_match	31	1138	5.2E-134	+	.	date=17-11-2020;Target=null 31 1138;ID=match$2_31_1138;Name=PTHR23155;status=T
alpha-WOLF6:0-7789_orf36	Gene3D	protein_match	951	1177	4.2E-21	+	.	date=17-11-2020;Target=null 951 1177;ID=match$3_951_1177;Name=G3DSA:3.80.10.10;status=T;Dbxref="InterPro:IPR032675"
alpha-WOLF6:0-7789_orf36	Pfam	protein_match	169	416	6.3E-43	+	.	date=17-11-2020;Target=null 169 416;ID=match$4_169_416;signature_desc=NB-ARC domain;Name=PF00931;status=T;Dbxref="InterPro:IPR002182"
alpha-WOLF6:0-7789_orf36	Gene3D	protein_match	726	945	7.7E-16	+	.	date=17-11-2020;Target=null 726 945;ID=match$5_726_945;Name=G3DSA:3.80.10.10;status=T;Dbxref="InterPro:IPR032675"
alpha-WOLF6:0-7789_orf36	Gene3D	protein_match	155	324	1.6E-35	+	.	date=17-11-2020;Target=null 155 324;ID=match$6_155_324;Name=G3DSA:3.40.50.300;status=T
alpha-WOLF6:0-7789_orf36	Gene3D	protein_match	505	697	1.5E-29	+	.	date=17-11-2020;Target=null 505 697;ID=match$7_505_697;Name=G3DSA:3.80.10.10;status=T;Dbxref="InterPro:IPR032675"
alpha-WOLF6:0-7789_orf36	PANTHER	protein_match	31	1138	5.2E-134	+	.	date=17-11-2020;Target=null 31 1138;ID=match$8_31_1138;Name=PTHR23155:SF1132;status=T
alpha-WOLF6:0-7789_orf36	Pfam	protein_match	11	97	5.2E-10	+	.	date=17-11-2020;Target=null 11 97;ID=match$9_11_97;signature_desc=Rx N-terminal domain;Name=PF18052;status=T;Dbxref="InterPro:IPR041118"
##FASTA
>pep_alpha-WOLF6:0-7789_1_3531
MAEIGYSVCAKLIEVIGSELIKEICDTWGYKSLLEDLNKTVLTVRNVLIQAGVMRELTSE
QQGFIADLKDVVYDADDLFDKLLTRAERKQIDGNEISEKVRRFFSSSNKIGQAYYMSRKV
KEIKKQLDEIVDRHTKFGFSAEFIPVCRGRGNERETRSYIDVKNILGRDKDKNDIIDRLL
NRNGNEACSFLTIVGAGGLGKTALAQLVFNDERVKIEFHDLRYWVCVSDQDGGQFDVKEI
LCKILEVVTKEKVDNSSTLELVQSQFQEKLRGKKYFLVLDDVWNEDREKWLPLEELLMLG
QGGSKVVVTTRSEKTANVIGKRHFYTLECLSPDYSWSLFEMSAFQKGHEQENHHELVDIG
KKIVEKCYNNPLAITVVGSLLYGEEISKWRSFEMSELAKIGNGDNKILPILKLSYHNLIP
SLKSCFSYCAVFPKDHEIKKEMLIELWMAQGYVVPLDGGQSIEDAAEEHFVILLRRCFFQ
DVKKDKYGDVDSVKIHDLMHDVAQEVGREELCVVNDNTKNLGDKIRHVHRDVIRYAQRVS
LCSHSHKIRSYIGGNCEKRCVDTLIDKWMCLRMLDLSWSDVKNLPNSIGKLLHLRCLNLS
YNKDLLILPDAITRLHNLQTLLLKECRSLKELPKDFCKLVKLRHLDLRCSDLKELPKDFC
KLVKLRHLDLWGCDDLIGVPLGMDRLISLRVLPFFVVGRKEQSDDDELKALKGLTEIKGS
IRIRIYSKYRIVEGMNDTGGAGYLKSMKHLTGVDITFDGGCVNPEAVLATLEPPSNIKRL
EMWHYSGTTIPVWGRAEINWAISLSHLVDIQLWHCRNLQEMPVLSKLPHLKSLELYNLIS
LEYMESTSRSSSSDTEAATPELPTFFPSLEKLTLWRLDKLKGFGNRRSSSFPRLSKLEIW
KCPDLTSFPSCPSLEELELKENNEALQIIVKITTTRGKEEKEEDKNAGVGNSQDDDNVKL
RKVEIDNVSYLKSLPTNCLTHLDLTIRDSKEGEGEWEVGDAFQKCVSSLRSLTIIGNHGI
NKVKRLSGRTGLEHFTLLESLKLSDIEDQEDEGEDNIIFWKSFPQNLRSLRIKDSDKMTS
LPMGMQYLTSLQTLYLHHCYELNSLPEWISSLSSLQSLHIGKCPALKSLPEAMRNLTSLQ
RLTIWQCPDLIERCKEPNGEDYPKIQHIPKIVSHCRK
>match$1_617_673
NLQTLLLKECRSLKELPKDFCKLVKLRHLDLRCSDLKELPKDFCKLVKLRHLDLWGC
>match$2_31_1138
KSLLEDLNKTVLTVRNVLIQAGVMRELTSEQQGFIADLKDVVYDADDLFDKLLTRAERKQ
IDGNEISEKVRRFFSSSNKIGQAYYMSRKVKEIKKQLDEIVDRHTKFGFSAEFIPVCRGR
GNERETRSYIDVKNILGRDKDKNDIIDRLLNRNGNEACSFLTIVGAGGLGKTALAQLVFN
DERVKIEFHDLRYWVCVSDQDGGQFDVKEILCKILEVVTKEKVDNSSTLELVQSQFQEKL
RGKKYFLVLDDVWNEDREKWLPLEELLMLGQGGSKVVVTTRSEKTANVIGKRHFYTLECL
SPDYSWSLFEMSAFQKGHEQENHHELVDIGKKIVEKCYNNPLAITVVGSLLYGEEISKWR
SFEMSELAKIGNGDNKILPILKLSYHNLIPSLKSCFSYCAVFPKDHEIKKEMLIELWMAQ
GYVVPLDGGQSIEDAAEEHFVILLRRCFFQDVKKDKYGDVDSVKIHDLMHDVAQEVGREE
LCVVNDNTKNLGDKIRHVHRDVIRYAQRVSLCSHSHKIRSYIGGNCEKRCVDTLIDKWMC
LRMLDLSWSDVKNLPNSIGKLLHLRCLNLSYNKDLLILPDAITRLHNLQTLLLKECRSLK
ELPKDFCKLVKLRHLDLRCSDLKELPKDFCKLVKLRHLDLWGCDDLIGVPLGMDRLISLR
VLPFFVVGRKEQSDDDELKALKGLTEIKGSIRIRIYSKYRIVEGMNDTGGAGYLKSMKHL
TGVDITFDGGCVNPEAVLATLEPPSNIKRLEMWHYSGTTIPVWGRAEINWAISLSHLVDI
QLWHCRNLQEMPVLSKLPHLKSLELYNLISLEYMESTSRSSSSDTEAATPELPTFFPSLE
KLTLWRLDKLKGFGNRRSSSFPRLSKLEIWKCPDLTSFPSCPSLEELELKENNEALQIIV
KITTTRGKEEKEEDKNAGVGNSQDDDNVKLRKVEIDNVSYLKSLPTNCLTHLDLTIRDSK
EGEGEWEVGDAFQKCVSSLRSLTIIGNHGINKVKRLSGRTGLEHFTLLESLKLSDIEDQE
DEGEDNIIFWKSFPQNLRSLRIKDSDKMTSLPMGMQYLTSLQTLYLHHCYELNSLPEWIS
SLSSLQSLHIGKCPALKSLPEAMRNLTS
>match$3_951_1177
NSQDDDNVKLRKVEIDNVSYLKSLPTNCLTHLDLTIRDSKEGEGEWEVGDAFQKCVSSLR
SLTIIGNHGINKVKRLSGRTGLEHFTLLESLKLSDIEDQEDEGEDNIIFWKSFPQNLRSL
RIKDSDKMTSLPMGMQYLTSLQTLYLHHCYELNSLPEWISSLSSLQSLHIGKCPALKSLP
EAMRNLTSLQRLTIWQCPDLIERCKEPNGEDYPKIQHIPKIVSHCRK
>match$4_169_416
DKDKNDIIDRLLNRNGNEACSFLTIVGAGGLGKTALAQLVFNDERVKIEFHDLRYWVCVS
DQDGGQFDVKEILCKILEVVTKEKVDNSSTLELVQSQFQEKLRGKKYFLVLDDVWNEDRE
KWLPLEELLMLGQGGSKVVVTTRSEKTANVIGKRHFYTLECLSPDYSWSLFEMSAFQKGH
EQENHHELVDIGKKIVEKCYNNPLAITVVGSLLYGEEISKWRSFEMSELAKIGNGDNKIL
PILKLSYH
>match$5_726_945
YSKYRIVEGMNDTGGAGYLKSMKHLTGVDITFDGGCVNPEAVLATLEPPSNIKRLEMWHY
SGTTIPVWGRAEINWAISLSHLVDIQLWHCRNLQEMPVLSKLPHLKSLELYNLISLEYME
STSRSSSSDTEAATPELPTFFPSLEKLTLWRLDKLKGFGNRRSSSFPRLSKLEIWKCPDL
TSFPSCPSLEELELKENNEALQIIVKITTTRGKEEKEEDK
>match$6_155_324
ETRSYIDVKNILGRDKDKNDIIDRLLNRNGNEACSFLTIVGAGGLGKTALAQLVFNDERV
KIEFHDLRYWVCVSDQDGGQFDVKEILCKILEVVTKEKVDNSSTLELVQSQFQEKLRGKK
YFLVLDDVWNEDREKWLPLEELLMLGQGGSKVVVTTRSEKTANVIGKRHF
>match$7_505_697
EVGREELCVVNDNTKNLGDKIRHVHRDVIRYAQRVSLCSHSHKIRSYIGGNCEKRCVDTL
IDKWMCLRMLDLSWSDVKNLPNSIGKLLHLRCLNLSYNKDLLILPDAITRLHNLQTLLLK
ECRSLKELPKDFCKLVKLRHLDLRCSDLKELPKDFCKLVKLRHLDLWGCDDLIGVPLGMD
RLISLRVLPFFVV
>match$8_31_1138
KSLLEDLNKTVLTVRNVLIQAGVMRELTSEQQGFIADLKDVVYDADDLFDKLLTRAERKQ
IDGNEISEKVRRFFSSSNKIGQAYYMSRKVKEIKKQLDEIVDRHTKFGFSAEFIPVCRGR
GNERETRSYIDVKNILGRDKDKNDIIDRLLNRNGNEACSFLTIVGAGGLGKTALAQLVFN
DERVKIEFHDLRYWVCVSDQDGGQFDVKEILCKILEVVTKEKVDNSSTLELVQSQFQEKL
RGKKYFLVLDDVWNEDREKWLPLEELLMLGQGGSKVVVTTRSEKTANVIGKRHFYTLECL
SPDYSWSLFEMSAFQKGHEQENHHELVDIGKKIVEKCYNNPLAITVVGSLLYGEEISKWR
SFEMSELAKIGNGDNKILPILKLSYHNLIPSLKSCFSYCAVFPKDHEIKKEMLIELWMAQ
GYVVPLDGGQSIEDAAEEHFVILLRRCFFQDVKKDKYGDVDSVKIHDLMHDVAQEVGREE
LCVVNDNTKNLGDKIRHVHRDVIRYAQRVSLCSHSHKIRSYIGGNCEKRCVDTLIDKWMC
LRMLDLSWSDVKNLPNSIGKLLHLRCLNLSYNKDLLILPDAITRLHNLQTLLLKECRSLK
ELPKDFCKLVKLRHLDLRCSDLKELPKDFCKLVKLRHLDLWGCDDLIGVPLGMDRLISLR
VLPFFVVGRKEQSDDDELKALKGLTEIKGSIRIRIYSKYRIVEGMNDTGGAGYLKSMKHL
TGVDITFDGGCVNPEAVLATLEPPSNIKRLEMWHYSGTTIPVWGRAEINWAISLSHLVDI
QLWHCRNLQEMPVLSKLPHLKSLELYNLISLEYMESTSRSSSSDTEAATPELPTFFPSLE
KLTLWRLDKLKGFGNRRSSSFPRLSKLEIWKCPDLTSFPSCPSLEELELKENNEALQIIV
KITTTRGKEEKEEDKNAGVGNSQDDDNVKLRKVEIDNVSYLKSLPTNCLTHLDLTIRDSK
EGEGEWEVGDAFQKCVSSLRSLTIIGNHGINKVKRLSGRTGLEHFTLLESLKLSDIEDQE
DEGEDNIIFWKSFPQNLRSLRIKDSDKMTSLPMGMQYLTSLQTLYLHHCYELNSLPEWIS
SLSSLQSLHIGKCPALKSLPEAMRNLTS
>match$9_11_97
KLIEVIGSELIKEICDTWGYKSLLEDLNKTVLTVRNVLIQAGVMRELTSEQQGFIADLKD
VVYDADDLFDKLLTRAERKQIDGNEIS
```
