## Supplementary material for "RefPlantNLR: a comprehensive collection of experimentally validated plant NLRs": Candidate_sites_interpro.330.gff3

```
##gff-version 3
##feature-ontology http://song.cvs.sourceforge.net/viewvc/song/ontology/sofa.obo?revision=1.269
##interproscan-version 5.47-82.0
##sequence-region alpha-WOLF7:0-6704 1 6704
alpha-WOLF7:0-6704	provided_by_user	nucleic_acid	1	6704	.	+	.	ID=alpha-WOLF7:0-6704;Name=alpha-WOLF7:0-6704;md5=1aee64c18744ace9b82c8a3a19b65c32
alpha-WOLF7:0-6704_orf37	getorf	ORF	1	3486	.	+	.	Target=pep_alpha-WOLF7:0-6704_1_3486 1 1162;ID=orf_alpha-WOLF7:0-6704_1_3486;Name=alpha-WOLF7:0-6704_orf37;md5=1aee64c18744ace9b82c8a3a19b65c32
alpha-WOLF7:0-6704_orf37	getorf	polypeptide	1	1162	.	+	.	ID=pep_alpha-WOLF7:0-6704_1_3486;md5=9ddd9affb11365645293edde2ec0fb94
alpha-WOLF7:0-6704_orf37	Gene3D	protein_match	927	1151	1.4E-21	+	.	date=17-11-2020;Target=null 927 1151;ID=match$1_927_1151;Name=G3DSA:3.80.10.10;status=T;Dbxref="InterPro:IPR032675"
alpha-WOLF7:0-6704_orf37	Pfam	protein_match	11	97	5.1E-10	+	.	date=17-11-2020;Target=null 11 97;ID=match$2_11_97;signature_desc=Rx N-terminal domain;Name=PF18052;status=T;Dbxref="InterPro:IPR041118"
alpha-WOLF7:0-6704_orf37	Pfam	protein_match	569	624	5.3E-7	+	.	date=17-11-2020;Target=null 569 624;ID=match$3_569_624;signature_desc=Leucine rich repeat;Name=PF13855;status=T;Dbxref="InterPro:IPR001611"
alpha-WOLF7:0-6704_orf37	Gene3D	protein_match	525	916	1.3E-42	+	.	date=17-11-2020;Target=null 525 916;ID=match$4_525_916;Name=G3DSA:3.80.10.10;status=T;Dbxref="InterPro:IPR032675"
alpha-WOLF7:0-6704_orf37	PANTHER	protein_match	64	909	4.5E-136	+	.	date=17-11-2020;Target=null 64 909;ID=match$5_64_909;Name=PTHR23155;status=T
alpha-WOLF7:0-6704_orf37	PANTHER	protein_match	64	909	4.5E-136	+	.	date=17-11-2020;Target=null 64 909;ID=match$6_64_909;Name=PTHR23155:SF860;status=T
alpha-WOLF7:0-6704_orf37	Gene3D	protein_match	155	324	6.8E-35	+	.	date=17-11-2020;Target=null 155 324;ID=match$7_155_324;Name=G3DSA:3.40.50.300;status=T
alpha-WOLF7:0-6704_orf37	Pfam	protein_match	169	415	1.0E-42	+	.	date=17-11-2020;Target=null 169 415;ID=match$8_169_415;signature_desc=NB-ARC domain;Name=PF00931;status=T;Dbxref="InterPro:IPR002182"
##FASTA
>pep_alpha-WOLF7:0-6704_1_3486
MAEIGYSVCAKLIEVIGSELIKEICDTWGYKSLLEDLNKTVLTVRNVLIQAGVMRELTSE
QQGFIADLKDVVYDADDLFDKLLTRAERKQIDGNEISEKVRRFFSSSNKIGQAYYMSRKV
KEIKKQLDEIVDRHTKFGFSAEFIPVCRGRGNERETRSYIDVKNILGRDKDKNDIIDRLL
NRNDNEACSFLTIVGAGGLGKTALAQLVFNDERVKIEFHDLRYWVCVSDQDGGQFDVKEI
LCKILEVVTKEKVDNSSALELVQSQFQEKLRGKKYFLVLDDVWNEDREKWFKLEELLMLG
QGGSKVVVTARSEKTANVIGKRHFYTLECLSPDYSWSLFEMSAFQKGHEQENHDELVDIG
KKIVEKCYNNPLAITVVGSLLYGEEISKWRSFEMSELAKIGNGDNKILSILKLSYYNLAN
SLKSCFSYCAVFPKDHEIKKEMLIELWMAQGYVVPLDGGQSIEDAAEEHFVILLRRCFFQ
DVVKDEYGDVDSVKIHDLMHDVAQEVGREEICIVNANTKNLGDKIRHVHGDVNRYAQRVS
LCSHKIRSYIGGNCEKRWVDTLIDKWMCLRMLDLSRSDVKNLPNSIGKLLHLRYLNLSGN
RKLEILPDAITKLHNLQTLLLEGCGSLKELPKDFCKLVKLRHLDLWGCDDLIGMPLGMDM
LTSLRVLPYFVVGRKKQSVDDELKALKGLTEIKGDIDIKICSNYRIVEGMNDTGGAGYLK
SMKHLTGVDITFDGGCVNPEAVLATLEPPSNIKSLSIDNYDGTTIPVWGRAEINWAISLS
HLVDIWFWDCSDLQEMPVLSKLPHLKSLELFKFCKLEYMESRSSSSSSDTEAATPELPTF
FPSLEKLTLWYLEKLKGLGNRRSSSFPRLSELEIWECPDLTWFPPCPSLKTLKLEKNNEA
LQIIVKITTTRGKEEKEEDKNAGVGNSQDDDNVKLRKVEIDNLGYLKSLPTNCLTHLDIT
IRDSKEGEGEWEVGEAFQKCVSSLRKLSIIGNHGINKVKRLSGRTGLEHFTLLDSLKFSD
IDDQEDEGEDNIIFWKSFPQNLRSLRIEDSDKMTSLPMGMQYLTSLQTLYLSYCDELNSL
PEWISSLSSLQSLFIYNCPALKSLPEAMKNLTSLQRLEIHHCPDLAERCRKPNGEDYPKI
QHIPGIVSDCRKYFIHLYLFYA
>match$1_927_1151
SQDDDNVKLRKVEIDNLGYLKSLPTNCLTHLDITIRDSKEGEGEWEVGEAFQKCVSSLRK
LSIIGNHGINKVKRLSGRTGLEHFTLLDSLKFSDIDDQEDEGEDNIIFWKSFPQNLRSLR
IEDSDKMTSLPMGMQYLTSLQTLYLSYCDELNSLPEWISSLSSLQSLFIYNCPALKSLPE
AMKNLTSLQRLEIHHCPDLAERCRKPNGEDYPKIQHIPGIVSDCR
>match$2_11_97
KLIEVIGSELIKEICDTWGYKSLLEDLNKTVLTVRNVLIQAGVMRELTSEQQGFIADLKD
VVYDADDLFDKLLTRAERKQIDGNEIS
>match$3_569_624
LRMLDLSRSDVKNLPNSIGKLLHLRYLNLSGNRKLEILPDAITKLHNLQTLLLEGC
>match$4_525_916
IRHVHGDVNRYAQRVSLCSHKIRSYIGGNCEKRWVDTLIDKWMCLRMLDLSRSDVKNLPN
SIGKLLHLRYLNLSGNRKLEILPDAITKLHNLQTLLLEGCGSLKELPKDFCKLVKLRHLD
LWGCDDLIGMPLGMDMLTSLRVLPYFVVGRKKQSVDDELKALKGLTEIKGDIDIKICSNY
RIVEGMNDTGGAGYLKSMKHLTGVDITFDGGCVNPEAVLATLEPPSNIKSLSIDNYDGTT
IPVWGRAEINWAISLSHLVDIWFWDCSDLQEMPVLSKLPHLKSLELFKFCKLEYMESRSS
SSSSDTEAATPELPTFFPSLEKLTLWYLEKLKGLGNRRSSSFPRLSELEIWECPDLTWFP
PCPSLKTLKLEKNNEALQIIVKITTTRGKEEK
>match$5_64_909
FIADLKDVVYDADDLFDKLLTRAERKQIDGNEISEKVRRFFSSSNKIGQAYYMSRKVKEI
KKQLDEIVDRHTKFGFSAEFIPVCRGRGNERETRSYIDVKNILGRDKDKNDIIDRLLNRN
DNEACSFLTIVGAGGLGKTALAQLVFNDERVKIEFHDLRYWVCVSDQDGGQFDVKEILCK
ILEVVTKEKVDNSSALELVQSQFQEKLRGKKYFLVLDDVWNEDREKWFKLEELLMLGQGG
SKVVVTARSEKTANVIGKRHFYTLECLSPDYSWSLFEMSAFQKGHEQENHDELVDIGKKI
VEKCYNNPLAITVVGSLLYGEEISKWRSFEMSELAKIGNGDNKILSILKLSYYNLANSLK
SCFSYCAVFPKDHEIKKEMLIELWMAQGYVVPLDGGQSIEDAAEEHFVILLRRCFFQDVV
KDEYGDVDSVKIHDLMHDVAQEVGREEICIVNANTKNLGDKIRHVHGDVNRYAQRVSLCS
HKIRSYIGGNCEKRWVDTLIDKWMCLRMLDLSRSDVKNLPNSIGKLLHLRYLNLSGNRKL
EILPDAITKLHNLQTLLLEGCGSLKELPKDFCKLVKLRHLDLWGCDDLIGMPLGMDMLTS
LRVLPYFVVGRKKQSVDDELKALKGLTEIKGDIDIKICSNYRIVEGMNDTGGAGYLKSMK
HLTGVDITFDGGCVNPEAVLATLEPPSNIKSLSIDNYDGTTIPVWGRAEINWAISLSHLV
DIWFWDCSDLQEMPVLSKLPHLKSLELFKFCKLEYMESRSSSSSSDTEAATPELPTFFPS
LEKLTLWYLEKLKGLGNRRSSSFPRLSELEIWECPDLTWFPPCPSLKTLKLEKNNEALQI
IVKITT
>match$6_64_909
FIADLKDVVYDADDLFDKLLTRAERKQIDGNEISEKVRRFFSSSNKIGQAYYMSRKVKEI
KKQLDEIVDRHTKFGFSAEFIPVCRGRGNERETRSYIDVKNILGRDKDKNDIIDRLLNRN
DNEACSFLTIVGAGGLGKTALAQLVFNDERVKIEFHDLRYWVCVSDQDGGQFDVKEILCK
ILEVVTKEKVDNSSALELVQSQFQEKLRGKKYFLVLDDVWNEDREKWFKLEELLMLGQGG
SKVVVTARSEKTANVIGKRHFYTLECLSPDYSWSLFEMSAFQKGHEQENHDELVDIGKKI
VEKCYNNPLAITVVGSLLYGEEISKWRSFEMSELAKIGNGDNKILSILKLSYYNLANSLK
SCFSYCAVFPKDHEIKKEMLIELWMAQGYVVPLDGGQSIEDAAEEHFVILLRRCFFQDVV
KDEYGDVDSVKIHDLMHDVAQEVGREEICIVNANTKNLGDKIRHVHGDVNRYAQRVSLCS
HKIRSYIGGNCEKRWVDTLIDKWMCLRMLDLSRSDVKNLPNSIGKLLHLRYLNLSGNRKL
EILPDAITKLHNLQTLLLEGCGSLKELPKDFCKLVKLRHLDLWGCDDLIGMPLGMDMLTS
LRVLPYFVVGRKKQSVDDELKALKGLTEIKGDIDIKICSNYRIVEGMNDTGGAGYLKSMK
HLTGVDITFDGGCVNPEAVLATLEPPSNIKSLSIDNYDGTTIPVWGRAEINWAISLSHLV
DIWFWDCSDLQEMPVLSKLPHLKSLELFKFCKLEYMESRSSSSSSDTEAATPELPTFFPS
LEKLTLWYLEKLKGLGNRRSSSFPRLSELEIWECPDLTWFPPCPSLKTLKLEKNNEALQI
IVKITT
>match$7_155_324
ETRSYIDVKNILGRDKDKNDIIDRLLNRNDNEACSFLTIVGAGGLGKTALAQLVFNDERV
KIEFHDLRYWVCVSDQDGGQFDVKEILCKILEVVTKEKVDNSSALELVQSQFQEKLRGKK
YFLVLDDVWNEDREKWFKLEELLMLGQGGSKVVVTARSEKTANVIGKRHF
>match$8_169_415
DKDKNDIIDRLLNRNDNEACSFLTIVGAGGLGKTALAQLVFNDERVKIEFHDLRYWVCVS
DQDGGQFDVKEILCKILEVVTKEKVDNSSALELVQSQFQEKLRGKKYFLVLDDVWNEDRE
KWFKLEELLMLGQGGSKVVVTARSEKTANVIGKRHFYTLECLSPDYSWSLFEMSAFQKGH
EQENHDELVDIGKKIVEKCYNNPLAITVVGSLLYGEEISKWRSFEMSELAKIGNGDNKIL
SILKLSY
```
