## Supplementary material for "RefPlantNLR: a comprehensive collection of experimentally validated plant NLRs": Candidate_sites_interpro.332.gff3

```
##gff-version 3
##feature-ontology http://song.cvs.sourceforge.net/viewvc/song/ontology/sofa.obo?revision=1.269
##interproscan-version 5.47-82.0
##sequence-region alpha-WOLF9:0-6953 1 6953
alpha-WOLF9:0-6953	provided_by_user	nucleic_acid	1	6953	.	+	.	ID=alpha-WOLF9:0-6953;Name=alpha-WOLF9:0-6953;md5=4bd8e1005c613d0f2b13e6a558f169d7
alpha-WOLF9:0-6953_orf39	getorf	ORF	1	3927	.	+	.	Target=pep_alpha-WOLF9:0-6953_1_3927 1 1309;ID=orf_alpha-WOLF9:0-6953_1_3927;Name=alpha-WOLF9:0-6953_orf39;md5=4bd8e1005c613d0f2b13e6a558f169d7
alpha-WOLF9:0-6953_orf39	getorf	polypeptide	1	1309	.	+	.	ID=pep_alpha-WOLF9:0-6953_1_3927;md5=af1d095d19f305b69a4e5ffadab7bcf7
alpha-WOLF9:0-6953_orf39	PANTHER	protein_match	30	668	1.7E-138	+	.	date=17-11-2020;Target=null 30 668;ID=match$1_30_668;Name=PTHR23155;status=T
alpha-WOLF9:0-6953_orf39	PANTHER	protein_match	30	668	1.7E-138	+	.	date=17-11-2020;Target=null 30 668;ID=match$2_30_668;Name=PTHR23155:SF1055;status=T
alpha-WOLF9:0-6953_orf39	Pfam	protein_match	169	416	7.2E-42	+	.	date=17-11-2020;Target=null 169 416;ID=match$3_169_416;signature_desc=NB-ARC domain;Name=PF00931;status=T;Dbxref="InterPro:IPR002182"
alpha-WOLF9:0-6953_orf39	Pfam	protein_match	641	696	1.5E-8	+	.	date=17-11-2020;Target=null 641 696;ID=match$4_641_696;signature_desc=Leucine rich repeat;Name=PF13855;status=T;Dbxref="InterPro:IPR001611"
alpha-WOLF9:0-6953_orf39	SMART	protein_match	591	615	200.0	+	.	date=17-11-2020;Target=null 591 615;ID=match$5_591_615;Name=SM00369;status=T;Dbxref="InterPro:IPR003591"
alpha-WOLF9:0-6953_orf39	SMART	protein_match	662	685	15.0	+	.	date=17-11-2020;Target=null 662 685;ID=match$5_662_685;Name=SM00369;status=T;Dbxref="InterPro:IPR003591"
alpha-WOLF9:0-6953_orf39	SMART	protein_match	639	661	28.0	+	.	date=17-11-2020;Target=null 639 661;ID=match$5_639_661;Name=SM00369;status=T;Dbxref="InterPro:IPR003591"
alpha-WOLF9:0-6953_orf39	SMART	protein_match	1210	1234	120.0	+	.	date=17-11-2020;Target=null 1210 1234;ID=match$5_1210_1234;Name=SM00369;status=T;Dbxref="InterPro:IPR003591"
alpha-WOLF9:0-6953_orf39	Gene3D	protein_match	154	324	4.2E-34	+	.	date=17-11-2020;Target=null 154 324;ID=match$6_154_324;Name=G3DSA:3.40.50.300;status=T
alpha-WOLF9:0-6953_orf39	PANTHER	protein_match	648	937	1.7E-138	+	.	date=17-11-2020;Target=null 648 937;ID=match$7_648_937;Name=PTHR23155;status=T
alpha-WOLF9:0-6953_orf39	Pfam	protein_match	11	97	5.9E-10	+	.	date=17-11-2020;Target=null 11 97;ID=match$8_11_97;signature_desc=Rx N-terminal domain;Name=PF18052;status=T;Dbxref="InterPro:IPR041118"
alpha-WOLF9:0-6953_orf39	PANTHER	protein_match	648	937	1.7E-138	+	.	date=17-11-2020;Target=null 648 937;ID=match$9_648_937;Name=PTHR23155:SF1055;status=T
alpha-WOLF9:0-6953_orf39	Gene3D	protein_match	932	1054	1.0E-11	+	.	date=17-11-2020;Target=null 932 1054;ID=match$10_932_1054;Name=G3DSA:3.80.10.10;status=T;Dbxref="InterPro:IPR032675"
alpha-WOLF9:0-6953_orf39	Gene3D	protein_match	764	931	1.4E-13	+	.	date=17-11-2020;Target=null 764 931;ID=match$11_764_931;Name=G3DSA:3.80.10.10;status=T;Dbxref="InterPro:IPR032675"
alpha-WOLF9:0-6953_orf39	Gene3D	protein_match	504	744	1.8E-38	+	.	date=17-11-2020;Target=null 504 744;ID=match$11_504_744;Name=G3DSA:3.80.10.10;status=T;Dbxref="InterPro:IPR032675"
alpha-WOLF9:0-6953_orf39	Gene3D	protein_match	1072	1281	3.2E-26	+	.	date=17-11-2020;Target=null 1072 1281;ID=match$11_1072_1281;Name=G3DSA:3.80.10.10;status=T;Dbxref="InterPro:IPR032675"
##FASTA
>pep_alpha-WOLF9:0-6953_1_3927
MAEIGYSVCAKLIEVIGSELIKEICDTWGYKSLLEDLNKTVLTVRNVLIQAGVMRELTSE
QQGFIADLKDVVYDADDLFDKLLTRAERKQIDGNEISEKVRRFFSSSNKIGQAYYMSRKV
KEIKKQLDEIVDRHTKFGFSAEFIPVCRERGNERETRSYIDVKNILGRDKDKNDIIDRLL
NRNGNEACSFLTIVGAGGLGKTALAQLVFNDERVKIEFHDLRYWVCVSDQDGGQFDVKEI
LCKILEVVTKEKVDNSSTLELVQSQFQEKLRGKKYFLVLDDVWNEDREKWLPLEELLMLG
QGGSKVVVTARSEKTANVIGKRHFYTLECLSPDYSWSLFEMSAFQKGHEQENHHELVDIG
KKIVEKCYNNPLAITVVGSLLYGEEISKWRSFEMSELAKIGNGDNKILPILKLSYHNLIP
SLKSCFSYCAVFPKDHEIKKEMLIDLWIAQGYVVALDGGQSIEDAAEEHFVILLRRCFFQ
DVKKDEYGDVDSVKIHDLMHDVAQEVGREEICVVNDNTKNLGDKIRHVHRDVIRYAQRVS
LCSHSHKIRSYIGGNCEKRCVDTLIDKWMCLRMLDLSWSDVKNLPNSIGKLLHLRCLNLS
YNKDLLILPDAITRLHNLQTLLLKECRSLKELPKDFCKLVKLRHLDLRCSDLKELPKDFC
KLVKLRHLDLRCSDLKELPKDFCKLVKLRHLDLWGCDDLIGVPLGMDRLISLRVLPFFVV
GRKEQSDDDELKALKGLTEIKGSIRIRIYSKYRIVEGMNDTGGAGYLKSMKHLTGVDITF
DGGCVNPEAVLATLEPPSNIKRLEMWHYSGTTIPVWGRAEINWAISLSHLVDIQLWCCSN
LQEMPVLSKLPHLKSLYLFKFCKLEYMESRSSSSSSDTEAATPELPTFFPSLEKLRLWYL
EKLKGLGNRRPSSFPRLSELEIWECPDLTWFPPCPSLEKLTLWRLDKLKGLGNRRSSSFP
RLSKLVIWKCPDLTWFPPCPSLEKLTLWRLDKLKGLGNRRSSSFPRLSELEIKKCPDLTW
FPPCPSLETLKLEKNNEALQIIVKITTTRGKEEKEEDKNAGVGNSQDDDNVKLWTVEIDN
LGYLKSLPTNCLTHLKITGIDYREGEIESDSVEEEIELEVGEAFQKCASSLRSLIIIGNH
GINKVMRLSGRTGLEHFTLLDSLKLSNIEDQEDEGEDNIIFWKSFPQNLRSLRIKDSDKM
TSLPMGMQYLTSLQTLELSYCDELNSLPEWISSLSSLQYLRIYNCPALKSLPEAMRNLTS
LQTLGISDCPDLVKICRKPNGEDYPKIQHIPGIVSDCRKYFIHLYLFYA
>match$1_30_668
YKSLLEDLNKTVLTVRNVLIQAGVMRELTSEQQGFIADLKDVVYDADDLFDKLLTRAERK
QIDGNEISEKVRRFFSSSNKIGQAYYMSRKVKEIKKQLDEIVDRHTKFGFSAEFIPVCRE
RGNERETRSYIDVKNILGRDKDKNDIIDRLLNRNGNEACSFLTIVGAGGLGKTALAQLVF
NDERVKIEFHDLRYWVCVSDQDGGQFDVKEILCKILEVVTKEKVDNSSTLELVQSQFQEK
LRGKKYFLVLDDVWNEDREKWLPLEELLMLGQGGSKVVVTARSEKTANVIGKRHFYTLEC
LSPDYSWSLFEMSAFQKGHEQENHHELVDIGKKIVEKCYNNPLAITVVGSLLYGEEISKW
RSFEMSELAKIGNGDNKILPILKLSYHNLIPSLKSCFSYCAVFPKDHEIKKEMLIDLWIA
QGYVVALDGGQSIEDAAEEHFVILLRRCFFQDVKKDEYGDVDSVKIHDLMHDVAQEVGRE
EICVVNDNTKNLGDKIRHVHRDVIRYAQRVSLCSHSHKIRSYIGGNCEKRCVDTLIDKWM
CLRMLDLSWSDVKNLPNSIGKLLHLRCLNLSYNKDLLILPDAITRLHNLQTLLLKECRSL
KELPKDFCKLVKLRHLDLRCSDLKELPKDFCKLVKLRHL
>match$2_30_668
YKSLLEDLNKTVLTVRNVLIQAGVMRELTSEQQGFIADLKDVVYDADDLFDKLLTRAERK
QIDGNEISEKVRRFFSSSNKIGQAYYMSRKVKEIKKQLDEIVDRHTKFGFSAEFIPVCRE
RGNERETRSYIDVKNILGRDKDKNDIIDRLLNRNGNEACSFLTIVGAGGLGKTALAQLVF
NDERVKIEFHDLRYWVCVSDQDGGQFDVKEILCKILEVVTKEKVDNSSTLELVQSQFQEK
LRGKKYFLVLDDVWNEDREKWLPLEELLMLGQGGSKVVVTARSEKTANVIGKRHFYTLEC
LSPDYSWSLFEMSAFQKGHEQENHHELVDIGKKIVEKCYNNPLAITVVGSLLYGEEISKW
RSFEMSELAKIGNGDNKILPILKLSYHNLIPSLKSCFSYCAVFPKDHEIKKEMLIDLWIA
QGYVVALDGGQSIEDAAEEHFVILLRRCFFQDVKKDEYGDVDSVKIHDLMHDVAQEVGRE
EICVVNDNTKNLGDKIRHVHRDVIRYAQRVSLCSHSHKIRSYIGGNCEKRCVDTLIDKWM
CLRMLDLSWSDVKNLPNSIGKLLHLRCLNLSYNKDLLILPDAITRLHNLQTLLLKECRSL
KELPKDFCKLVKLRHLDLRCSDLKELPKDFCKLVKLRHL
>match$3_169_416
DKDKNDIIDRLLNRNGNEACSFLTIVGAGGLGKTALAQLVFNDERVKIEFHDLRYWVCVS
DQDGGQFDVKEILCKILEVVTKEKVDNSSTLELVQSQFQEKLRGKKYFLVLDDVWNEDRE
KWLPLEELLMLGQGGSKVVVTARSEKTANVIGKRHFYTLECLSPDYSWSLFEMSAFQKGH
EQENHHELVDIGKKIVEKCYNNPLAITVVGSLLYGEEISKWRSFEMSELAKIGNGDNKIL
PILKLSYH
>match$4_641_696
KLRHLDLRCSDLKELPKDFCKLVKLRHLDLRCSDLKELPKDFCKLVKLRHLDLWGC
>match$5_591_615
LLHLRCLNLSYNKDLLILPDAITRL
>match$5_639_661
LVKLRHLDLRCSDLKELPKDFCK
>match$5_662_685
LVKLRHLDLRCSDLKELPKDFCKL
>match$5_1210_1234
LTSLQTLELSYCDELNSLPEWISSL
>match$6_154_324
RETRSYIDVKNILGRDKDKNDIIDRLLNRNGNEACSFLTIVGAGGLGKTALAQLVFNDER
VKIEFHDLRYWVCVSDQDGGQFDVKEILCKILEVVTKEKVDNSSTLELVQSQFQEKLRGK
KYFLVLDDVWNEDREKWLPLEELLMLGQGGSKVVVTARSEKTANVIGKRHF
>match$7_648_937
RCSDLKELPKDFCKLVKLRHLDLRCSDLKELPKDFCKLVKLRHLDLWGCDDLIGVPLGMD
RLISLRVLPFFVVGRKEQSDDDELKALKGLTEIKGSIRIRIYSKYRIVEGMNDTGGAGYL
KSMKHLTGVDITFDGGCVNPEAVLATLEPPSNIKRLEMWHYSGTTIPVWGRAEINWAISL
SHLVDIQLWCCSNLQEMPVLSKLPHLKSLYLFKFCKLEYMESRSSSSSSDTEAATPELPT
FFPSLEKLRLWYLEKLKGLGNRRPSSFPRLSELEIWECPDLTWFPPCPSL
>match$8_11_97
KLIEVIGSELIKEICDTWGYKSLLEDLNKTVLTVRNVLIQAGVMRELTSEQQGFIADLKD
VVYDADDLFDKLLTRAERKQIDGNEIS
>match$9_648_937
RCSDLKELPKDFCKLVKLRHLDLRCSDLKELPKDFCKLVKLRHLDLWGCDDLIGVPLGMD
RLISLRVLPFFVVGRKEQSDDDELKALKGLTEIKGSIRIRIYSKYRIVEGMNDTGGAGYL
KSMKHLTGVDITFDGGCVNPEAVLATLEPPSNIKRLEMWHYSGTTIPVWGRAEINWAISL
SHLVDIQLWCCSNLQEMPVLSKLPHLKSLYLFKFCKLEYMESRSSSSSSDTEAATPELPT
FFPSLEKLRLWYLEKLKGLGNRRPSSFPRLSELEIWECPDLTWFPPCPSL
>match$10_932_1054
PPCPSLEKLTLWRLDKLKGLGNRRSSSFPRLSKLVIWKCPDLTWFPPCPSLEKLTLWRLD
KLKGLGNRRSSSFPRLSELEIKKCPDLTWFPPCPSLETLKLEKNNEALQIIVKITTTRGK
EEK
>match$11_504_744
QEVGREEICVVNDNTKNLGDKIRHVHRDVIRYAQRVSLCSHSHKIRSYIGGNCEKRCVDT
LIDKWMCLRMLDLSWSDVKNLPNSIGKLLHLRCLNLSYNKDLLILPDAITRLHNLQTLLL
KECRSLKELPKDFCKLVKLRHLDLRCSDLKELPKDFCKLVKLRHLDLRCSDLKELPKDFC
KLVKLRHLDLWGCDDLIGVPLGMDRLISLRVLPFFVVGRKEQSDDDELKALKGLTEIKGS
I
>match$11_764_931
AGYLKSMKHLTGVDITFDGGCVNPEAVLATLEPPSNIKRLEMWHYSGTTIPVWGRAEINW
AISLSHLVDIQLWCCSNLQEMPVLSKLPHLKSLYLFKFCKLEYMESRSSSSSSDTEAATP
ELPTFFPSLEKLRLWYLEKLKGLGNRRPSSFPRLSELEIWECPDLTWF
>match$11_1072_1281
KLWTVEIDNLGYLKSLPTNCLTHLKITGIDYREGEIESDSVEEEIELEVGEAFQKCASSL
RSLIIIGNHGINKVMRLSGRTGLEHFTLLDSLKLSNIEDQEDEGEDNIIFWKSFPQNLRS
LRIKDSDKMTSLPMGMQYLTSLQTLELSYCDELNSLPEWISSLSSLQYLRIYNCPALKSL
PEAMRNLTSLQTLGISDCPDLVKICRKPNG
```
