## Supplementary material for "RefPlantNLR: a comprehensive collection of experimentally validated plant NLRs": Candidate_sites_interpro.333.gff3

```
##gff-version 3
##feature-ontology http://song.cvs.sourceforge.net/viewvc/song/ontology/sofa.obo?revision=1.269
##interproscan-version 5.47-82.0
##sequence-region beta-WOLF0:0-6262 1 6262
beta-WOLF0:0-6262	provided_by_user	nucleic_acid	1	6262	.	+	.	ID=beta-WOLF0:0-6262;Name=beta-WOLF0:0-6262;md5=2fb0698e24fb3cf9231ae2fd8b83498f
beta-WOLF0:0-6262_orf36	getorf	ORF	1	3549	.	+	.	Target=pep_beta-WOLF0:0-6262_1_3549 1 1183;ID=orf_beta-WOLF0:0-6262_1_3549;Name=beta-WOLF0:0-6262_orf36;md5=2fb0698e24fb3cf9231ae2fd8b83498f
beta-WOLF0:0-6262_orf36	getorf	polypeptide	1	1183	.	+	.	ID=pep_beta-WOLF0:0-6262_1_3549;md5=b9337d80bc876f9156f41403d97a6d60
beta-WOLF0:0-6262_orf36	Gene3D	protein_match	160	327	5.3E-38	+	.	date=17-11-2020;Target=null 160 327;ID=match$1_160_327;Name=G3DSA:3.40.50.300;status=T
beta-WOLF0:0-6262_orf36	Gene3D	protein_match	536	696	7.6E-24	+	.	date=17-11-2020;Target=null 536 696;ID=match$2_536_696;Name=G3DSA:3.80.10.10;status=T;Dbxref="InterPro:IPR032675"
beta-WOLF0:0-6262_orf36	Gene3D	protein_match	973	1164	8.7E-27	+	.	date=17-11-2020;Target=null 973 1164;ID=match$2_973_1164;Name=G3DSA:3.80.10.10;status=T;Dbxref="InterPro:IPR032675"
beta-WOLF0:0-6262_orf36	Pfam	protein_match	10	97	2.2E-13	+	.	date=17-11-2020;Target=null 10 97;ID=match$3_10_97;signature_desc=Rx N-terminal domain;Name=PF18052;status=T;Dbxref="InterPro:IPR041118"
beta-WOLF0:0-6262_orf36	PANTHER	protein_match	29	918	3.7E-142	+	.	date=17-11-2020;Target=null 29 918;ID=match$4_29_918;Name=PTHR23155:SF1132;status=T
beta-WOLF0:0-6262_orf36	Pfam	protein_match	173	418	2.7E-41	+	.	date=17-11-2020;Target=null 173 418;ID=match$5_173_418;signature_desc=NB-ARC domain;Name=PF00931;status=T;Dbxref="InterPro:IPR002182"
beta-WOLF0:0-6262_orf36	Gene3D	protein_match	721	951	1.2E-15	+	.	date=17-11-2020;Target=null 721 951;ID=match$6_721_951;Name=G3DSA:3.80.10.10;status=T;Dbxref="InterPro:IPR032675"
beta-WOLF0:0-6262_orf36	Pfam	protein_match	571	626	3.6E-7	+	.	date=17-11-2020;Target=null 571 626;ID=match$7_571_626;signature_desc=Leucine rich repeat;Name=PF13855;status=T;Dbxref="InterPro:IPR001611"
beta-WOLF0:0-6262_orf36	PANTHER	protein_match	29	918	3.7E-142	+	.	date=17-11-2020;Target=null 29 918;ID=match$8_29_918;Name=PTHR23155;status=T
##FASTA
>pep_beta-WOLF0:0-6262_1_3549
MAEIGYSVCSKLIEVMGSKIIKEICDMWGYNSHLEDLNKSVLTIKDVLLDAEAKRDLSRE
QQSYIAELKDVVYDADDLFDEFLTLAELKQIDGNNKGGGKFSKKVRRFFSSNKEKMGQAY
KMSHMVKEIKKQLGEIVDRYTKFGFIVDYKPIIRRREETCSYFVGAKEIVGRDKDKDVII
GMLLDHDNDCSFLAVVGVGGVGKTTLAQLVYNDERVKSEFQDLRYWVCVSDQDGGQFDDK
RILCKIIELVTGQIPPSNESMESVRKKFQEELGGKKYFLVLDDVWNEDRQKWLHLENFLK
LGQGGSKIVVTTRSEKTANVIGKRQDYKLECLSAEDSWRLFEMSAFDEGHGQENYDELVT
IGKKIVEKCYNNPLAITVVGSLLFGQEINKWRSFESSGLAQIANGDNQIFPILKLSYHNL
PHSLKSCFSYCAVFPKDYEIKKEMLIDLWIAQGYIIPLDGGQSIEDAAEEHFVILLRRCF
FQDVKKDSLGNVDYVKIHDLMHDVAQEVGKEEICVVTSGTKKLADKIRHVGCVVDRDPEI
VFLCSNKIRSYISGRCIKNPVDSQIDNWMCLRVLDLSDSCVKDLSDSIGKLLHLRYLNLS
SNIKLEIIPDAITRLHNLQTLLLEDCRSLKELPKDFCKLVKLRHLELQGCHDLIGMSFGM
DKLTSLRILPNIVVGRKEQSVDDELKALKGLTEIKGSIDITIYSKYRRVEGMNGTGGGAG
YLKSMKHLTGVNITFDEGGCVNPEAVYLKSMKHLTRVIIIFDYKGGCVNPEAVLATLEPP
SNIKRLEMWHYSGTTIPVWGRAEINWAISLSHLVDITLEDCYNLQEMPVLSKLPHLKSLE
LTELDNLEYMESRSSSSSSDTEAATPELPTFFPSLEKLTLWRLDKLKGFGNRRSSSFPRL
SKLEIWKCPDLTSFPSCPSLEELELKENNEALQIIVKITTTRGKEEKEEDKNAGVGNSQD
DDNVKLWKVEIDNLGYLKSLPTNCLTHLDLTISDSKEGEGEWEVGDAFQKCVSSLRSLTI
IGNHGINKVKRLSGRTGLEHFTLLESLKLSDIEDQEDEGEDNIIFWKSFPQNLRSLRIKD
SDKMTSLPMGMQYLTSLQTLYLHHCYELNSLPEWISSLSSLQYLRIYYCPALKSLPEAMR
NLTSLQTLGISDCPDLVKRCRKPNGKDYPKIQHIPKIVSHCRK
>match$1_160_327
CSYFVGAKEIVGRDKDKDVIIGMLLDHDNDCSFLAVVGVGGVGKTTLAQLVYNDERVKSE
FQDLRYWVCVSDQDGGQFDDKRILCKIIELVTGQIPPSNESMESVRKKFQEELGGKKYFL
VLDDVWNEDRQKWLHLENFLKLGQGGSKIVVTTRSEKTANVIGKRQDY
>match$2_536_696
RDPEIVFLCSNKIRSYISGRCIKNPVDSQIDNWMCLRVLDLSDSCVKDLSDSIGKLLHLR
YLNLSSNIKLEIIPDAITRLHNLQTLLLEDCRSLKELPKDFCKLVKLRHLELQGCHDLIG
MSFGMDKLTSLRILPNIVVGRKEQSVDDELKALKGLTEIKG
>match$2_973_1164
NLGYLKSLPTNCLTHLDLTISDSKEGEGEWEVGDAFQKCVSSLRSLTIIGNHGINKVKRL
SGRTGLEHFTLLESLKLSDIEDQEDEGEDNIIFWKSFPQNLRSLRIKDSDKMTSLPMGMQ
YLTSLQTLYLHHCYELNSLPEWISSLSSLQYLRIYYCPALKSLPEAMRNLTSLQTLGISD
CPDLVKRCRKPN
>match$3_10_97
SKLIEVMGSKIIKEICDMWGYNSHLEDLNKSVLTIKDVLLDAEAKRDLSREQQSYIAELK
DVVYDADDLFDEFLTLAELKQIDGNNKG
>match$4_29_918
GYNSHLEDLNKSVLTIKDVLLDAEAKRDLSREQQSYIAELKDVVYDADDLFDEFLTLAEL
KQIDGNNKGGGKFSKKVRRFFSSNKEKMGQAYKMSHMVKEIKKQLGEIVDRYTKFGFIVD
YKPIIRRREETCSYFVGAKEIVGRDKDKDVIIGMLLDHDNDCSFLAVVGVGGVGKTTLAQ
LVYNDERVKSEFQDLRYWVCVSDQDGGQFDDKRILCKIIELVTGQIPPSNESMESVRKKF
QEELGGKKYFLVLDDVWNEDRQKWLHLENFLKLGQGGSKIVVTTRSEKTANVIGKRQDYK
LECLSAEDSWRLFEMSAFDEGHGQENYDELVTIGKKIVEKCYNNPLAITVVGSLLFGQEI
NKWRSFESSGLAQIANGDNQIFPILKLSYHNLPHSLKSCFSYCAVFPKDYEIKKEMLIDL
WIAQGYIIPLDGGQSIEDAAEEHFVILLRRCFFQDVKKDSLGNVDYVKIHDLMHDVAQEV
GKEEICVVTSGTKKLADKIRHVGCVVDRDPEIVFLCSNKIRSYISGRCIKNPVDSQIDNW
MCLRVLDLSDSCVKDLSDSIGKLLHLRYLNLSSNIKLEIIPDAITRLHNLQTLLLEDCRS
LKELPKDFCKLVKLRHLELQGCHDLIGMSFGMDKLTSLRILPNIVVGRKEQSVDDELKAL
KGLTEIKGSIDITIYSKYRRVEGMNGTGGGAGYLKSMKHLTGVNITFDEGGCVNPEAVYL
KSMKHLTRVIIIFDYKGGCVNPEAVLATLEPPSNIKRLEMWHYSGTTIPVWGRAEINWAI
SLSHLVDITLEDCYNLQEMPVLSKLPHLKSLELTELDNLEYMESRSSSSSSDTEAATPEL
PTFFPSLEKLTLWRLDKLKGFGNRRSSSFPRLSKLEIWKCPDLTSFPSCP
>match$5_173_418
DKDKDVIIGMLLDHDNDCSFLAVVGVGGVGKTTLAQLVYNDERVKSEFQDLRYWVCVSDQ
DGGQFDDKRILCKIIELVTGQIPPSNESMESVRKKFQEELGGKKYFLVLDDVWNEDRQKW
LHLENFLKLGQGGSKIVVTTRSEKTANVIGKRQDYKLECLSAEDSWRLFEMSAFDEGHGQ
ENYDELVTIGKKIVEKCYNNPLAITVVGSLLFGQEINKWRSFESSGLAQIANGDNQIFPI
LKLSYH
>match$6_721_951
YLKSMKHLTGVNITFDEGGCVNPEAVYLKSMKHLTRVIIIFDYKGGCVNPEAVLATLEPP
SNIKRLEMWHYSGTTIPVWGRAEINWAISLSHLVDITLEDCYNLQEMPVLSKLPHLKSLE
LTELDNLEYMESRSSSSSSDTEAATPELPTFFPSLEKLTLWRLDKLKGFGNRRSSSFPRL
SKLEIWKCPDLTSFPSCPSLEELELKENNEALQIIVKITTTRGKEEKEEDK
>match$7_571_626
LRVLDLSDSCVKDLSDSIGKLLHLRYLNLSSNIKLEIIPDAITRLHNLQTLLLEDC
>match$8_29_918
GYNSHLEDLNKSVLTIKDVLLDAEAKRDLSREQQSYIAELKDVVYDADDLFDEFLTLAEL
KQIDGNNKGGGKFSKKVRRFFSSNKEKMGQAYKMSHMVKEIKKQLGEIVDRYTKFGFIVD
YKPIIRRREETCSYFVGAKEIVGRDKDKDVIIGMLLDHDNDCSFLAVVGVGGVGKTTLAQ
LVYNDERVKSEFQDLRYWVCVSDQDGGQFDDKRILCKIIELVTGQIPPSNESMESVRKKF
QEELGGKKYFLVLDDVWNEDRQKWLHLENFLKLGQGGSKIVVTTRSEKTANVIGKRQDYK
LECLSAEDSWRLFEMSAFDEGHGQENYDELVTIGKKIVEKCYNNPLAITVVGSLLFGQEI
NKWRSFESSGLAQIANGDNQIFPILKLSYHNLPHSLKSCFSYCAVFPKDYEIKKEMLIDL
WIAQGYIIPLDGGQSIEDAAEEHFVILLRRCFFQDVKKDSLGNVDYVKIHDLMHDVAQEV
GKEEICVVTSGTKKLADKIRHVGCVVDRDPEIVFLCSNKIRSYISGRCIKNPVDSQIDNW
MCLRVLDLSDSCVKDLSDSIGKLLHLRYLNLSSNIKLEIIPDAITRLHNLQTLLLEDCRS
LKELPKDFCKLVKLRHLELQGCHDLIGMSFGMDKLTSLRILPNIVVGRKEQSVDDELKAL
KGLTEIKGSIDITIYSKYRRVEGMNGTGGGAGYLKSMKHLTGVNITFDEGGCVNPEAVYL
KSMKHLTRVIIIFDYKGGCVNPEAVLATLEPPSNIKRLEMWHYSGTTIPVWGRAEINWAI
SLSHLVDITLEDCYNLQEMPVLSKLPHLKSLELTELDNLEYMESRSSSSSSDTEAATPEL
PTFFPSLEKLTLWRLDKLKGFGNRRSSSFPRLSKLEIWKCPDLTSFPSCP
```
