## Supplementary material for "RefPlantNLR: a comprehensive collection of experimentally validated plant NLRs": Candidate_sites_interpro.334.gff3

```
##gff-version 3
##feature-ontology http://song.cvs.sourceforge.net/viewvc/song/ontology/sofa.obo?revision=1.269
##interproscan-version 5.47-82.0
##sequence-region beta-WOLF11:0-4949 1 4949
beta-WOLF11:0-4949	provided_by_user	nucleic_acid	1	4949	.	+	.	ID=beta-WOLF11:0-4949;Name=beta-WOLF11:0-4949;md5=a70d4e1aa8c052a35052d1b0b37c408e
beta-WOLF11:0-4949_orf34	getorf	ORF	1	3468	.	+	.	Target=pep_beta-WOLF11:0-4949_1_3468 1 1156;ID=orf_beta-WOLF11:0-4949_1_3468;Name=beta-WOLF11:0-4949_orf34;md5=a70d4e1aa8c052a35052d1b0b37c408e
beta-WOLF11:0-4949_orf34	getorf	polypeptide	1	1156	.	+	.	ID=pep_beta-WOLF11:0-4949_1_3468;md5=974e590a4c42842496e381592623376b
beta-WOLF11:0-4949_orf34	PANTHER	protein_match	29	891	2.2E-141	+	.	date=17-11-2020;Target=null 29 891;ID=match$1_29_891;Name=PTHR23155:SF1132;status=T
beta-WOLF11:0-4949_orf34	Pfam	protein_match	173	418	2.6E-41	+	.	date=17-11-2020;Target=null 173 418;ID=match$2_173_418;signature_desc=NB-ARC domain;Name=PF00931;status=T;Dbxref="InterPro:IPR002182"
beta-WOLF11:0-4949_orf34	Pfam	protein_match	570	626	5.0E-7	+	.	date=17-11-2020;Target=null 570 626;ID=match$3_570_626;signature_desc=Leucine rich repeat;Name=PF13855;status=T;Dbxref="InterPro:IPR001611"
beta-WOLF11:0-4949_orf34	Gene3D	protein_match	160	327	5.1E-38	+	.	date=17-11-2020;Target=null 160 327;ID=match$4_160_327;Name=G3DSA:3.40.50.300;status=T
beta-WOLF11:0-4949_orf34	Gene3D	protein_match	942	1139	6.1E-27	+	.	date=17-11-2020;Target=null 942 1139;ID=match$5_942_1139;Name=G3DSA:3.80.10.10;status=T;Dbxref="InterPro:IPR032675"
beta-WOLF11:0-4949_orf34	Gene3D	protein_match	536	678	8.6E-24	+	.	date=17-11-2020;Target=null 536 678;ID=match$5_536_678;Name=G3DSA:3.80.10.10;status=T;Dbxref="InterPro:IPR032675"
beta-WOLF11:0-4949_orf34	PANTHER	protein_match	29	891	2.2E-141	+	.	date=17-11-2020;Target=null 29 891;ID=match$6_29_891;Name=PTHR23155;status=T
beta-WOLF11:0-4949_orf34	Gene3D	protein_match	708	924	1.8E-15	+	.	date=17-11-2020;Target=null 708 924;ID=match$7_708_924;Name=G3DSA:3.80.10.10;status=T;Dbxref="InterPro:IPR032675"
beta-WOLF11:0-4949_orf34	Pfam	protein_match	10	97	4.0E-13	+	.	date=17-11-2020;Target=null 10 97;ID=match$8_10_97;signature_desc=Rx N-terminal domain;Name=PF18052;status=T;Dbxref="InterPro:IPR041118"
##FASTA
>pep_beta-WOLF11:0-4949_1_3468
MAEIGYSVCSKLIEVMGSKIIKEICDMWGYNSHLDDLNKSVLTIKDVLLDAEAKRDLSRE
QQSYIAELKDVVYDADDLFDEFLTLAELKQIDGNNKGGGKFSKKVRRFFSSNKEKMGQAY
KMSHMVKEIKKQLGEIVDRYTKFGFIVDYKPIIRRREETCSYFVGAKEIVGRDKDKDVII
GMLLDHDNDCSFLAVVGVGGVGKTTLAQLVYNDERVKSEFQDLRYWVCVSDQDGGQFDDK
RILCKIIELVTGQIPPSNESMESVRKKFQEELGGKKYFLVLDDVWNEDRQKWLHLENFLK
LGQGGSKIVVTTRSEKTANVIGKRQDYKLECLSAEDSWRLFEMSAFDEGHGQENYDELVT
IGKKIVEKCYNNPLAITVVGSLLFGQEINKWRSFESSGLAQIANGDNQIFPILKLSYHNL
PHSLKSCFSYCAVFPKDYEIKKEMLIDLWIAQGYIIPLDGGQSIEDAAEEHFVILLRRCF
FQDVKKDSLGNVDYVKIHDLMHDVAQEVGKEEICVVTSGTKKLADKIRHVGCVVDRDPEI
VFLCSNKIRSYISGRCIKNPVDSQIDNWMRLRVLDLSDSCVKDLSDSIGKLLHLRYLNLS
SNIKLEIIPDAITRLHNLQTLLLKDCRSLKELPKDFCKLVKLRHLDLRGCQCLIGMPLGM
DRLISLRVLPKVVVGKKEQSDDQLKALKGLTEIKGSIDITIYSKYRIVEGMNDTGGAGYL
KSMKHLTGVDIRFDDREGGFVNPEAVLATLEPPSNIKSLSIHRFDGKTLPVWGRAEINWA
ISLSHLVDIQLWHCRNLQEMPVLSKLPHLKSLELTELDNLEYMESRSSSSSSDTEAATPE
LPTFFPSLEKLTLWGLEKLKGLGNRRSSSFPRLSKLEIWECPDLTSFPSCPSLEKLELKE
NNEALQIIVKITTTRGKEEKEEDKNAGVGNSQDDDNVKLWKVEIDNLGYLKSLPTNCLTH
LDLTISDSKEGEGEWEVGDAFQKCVSSLRSLTIIGNHGINKVKRLSGRTGLEHFTLLESL
KLSDIEDQEDEGEDNIIFWKSFPQNLRSLRIKDSDKMTSLPMGMQYLTSLQTLYLHHCYE
LNSLPEWISSLSSLQYLRIYYCPALKSLPEAMRNLTSLQTLGISDCPDLVKRCRKPNGKD
YPKIQHIPKIVSHCRK
>match$1_29_891
GYNSHLDDLNKSVLTIKDVLLDAEAKRDLSREQQSYIAELKDVVYDADDLFDEFLTLAEL
KQIDGNNKGGGKFSKKVRRFFSSNKEKMGQAYKMSHMVKEIKKQLGEIVDRYTKFGFIVD
YKPIIRRREETCSYFVGAKEIVGRDKDKDVIIGMLLDHDNDCSFLAVVGVGGVGKTTLAQ
LVYNDERVKSEFQDLRYWVCVSDQDGGQFDDKRILCKIIELVTGQIPPSNESMESVRKKF
QEELGGKKYFLVLDDVWNEDRQKWLHLENFLKLGQGGSKIVVTTRSEKTANVIGKRQDYK
LECLSAEDSWRLFEMSAFDEGHGQENYDELVTIGKKIVEKCYNNPLAITVVGSLLFGQEI
NKWRSFESSGLAQIANGDNQIFPILKLSYHNLPHSLKSCFSYCAVFPKDYEIKKEMLIDL
WIAQGYIIPLDGGQSIEDAAEEHFVILLRRCFFQDVKKDSLGNVDYVKIHDLMHDVAQEV
GKEEICVVTSGTKKLADKIRHVGCVVDRDPEIVFLCSNKIRSYISGRCIKNPVDSQIDNW
MRLRVLDLSDSCVKDLSDSIGKLLHLRYLNLSSNIKLEIIPDAITRLHNLQTLLLKDCRS
LKELPKDFCKLVKLRHLDLRGCQCLIGMPLGMDRLISLRVLPKVVVGKKEQSDDQLKALK
GLTEIKGSIDITIYSKYRIVEGMNDTGGAGYLKSMKHLTGVDIRFDDREGGFVNPEAVLA
TLEPPSNIKSLSIHRFDGKTLPVWGRAEINWAISLSHLVDIQLWHCRNLQEMPVLSKLPH
LKSLELTELDNLEYMESRSSSSSSDTEAATPELPTFFPSLEKLTLWGLEKLKGLGNRRSS
SFPRLSKLEIWECPDLTSFPSCP
>match$2_173_418
DKDKDVIIGMLLDHDNDCSFLAVVGVGGVGKTTLAQLVYNDERVKSEFQDLRYWVCVSDQ
DGGQFDDKRILCKIIELVTGQIPPSNESMESVRKKFQEELGGKKYFLVLDDVWNEDRQKW
LHLENFLKLGQGGSKIVVTTRSEKTANVIGKRQDYKLECLSAEDSWRLFEMSAFDEGHGQ
ENYDELVTIGKKIVEKCYNNPLAITVVGSLLFGQEINKWRSFESSGLAQIANGDNQIFPI
LKLSYH
>match$3_570_626
RLRVLDLSDSCVKDLSDSIGKLLHLRYLNLSSNIKLEIIPDAITRLHNLQTLLLKDC
>match$4_160_327
CSYFVGAKEIVGRDKDKDVIIGMLLDHDNDCSFLAVVGVGGVGKTTLAQLVYNDERVKSE
FQDLRYWVCVSDQDGGQFDDKRILCKIIELVTGQIPPSNESMESVRKKFQEELGGKKYFL
VLDDVWNEDRQKWLHLENFLKLGQGGSKIVVTTRSEKTANVIGKRQDY
>match$5_536_678
RDPEIVFLCSNKIRSYISGRCIKNPVDSQIDNWMRLRVLDLSDSCVKDLSDSIGKLLHLR
YLNLSSNIKLEIIPDAITRLHNLQTLLLKDCRSLKELPKDFCKLVKLRHLDLRGCQCLIG
MPLGMDRLISLRVLPKVVVGKKE
>match$5_942_1139
VEIDNLGYLKSLPTNCLTHLDLTISDSKEGEGEWEVGDAFQKCVSSLRSLTIIGNHGINK
VKRLSGRTGLEHFTLLESLKLSDIEDQEDEGEDNIIFWKSFPQNLRSLRIKDSDKMTSLP
MGMQYLTSLQTLYLHHCYELNSLPEWISSLSSLQYLRIYYCPALKSLPEAMRNLTSLQTL
GISDCPDLVKRCRKPNGK
>match$6_29_891
GYNSHLDDLNKSVLTIKDVLLDAEAKRDLSREQQSYIAELKDVVYDADDLFDEFLTLAEL
KQIDGNNKGGGKFSKKVRRFFSSNKEKMGQAYKMSHMVKEIKKQLGEIVDRYTKFGFIVD
YKPIIRRREETCSYFVGAKEIVGRDKDKDVIIGMLLDHDNDCSFLAVVGVGGVGKTTLAQ
LVYNDERVKSEFQDLRYWVCVSDQDGGQFDDKRILCKIIELVTGQIPPSNESMESVRKKF
QEELGGKKYFLVLDDVWNEDRQKWLHLENFLKLGQGGSKIVVTTRSEKTANVIGKRQDYK
LECLSAEDSWRLFEMSAFDEGHGQENYDELVTIGKKIVEKCYNNPLAITVVGSLLFGQEI
NKWRSFESSGLAQIANGDNQIFPILKLSYHNLPHSLKSCFSYCAVFPKDYEIKKEMLIDL
WIAQGYIIPLDGGQSIEDAAEEHFVILLRRCFFQDVKKDSLGNVDYVKIHDLMHDVAQEV
GKEEICVVTSGTKKLADKIRHVGCVVDRDPEIVFLCSNKIRSYISGRCIKNPVDSQIDNW
MRLRVLDLSDSCVKDLSDSIGKLLHLRYLNLSSNIKLEIIPDAITRLHNLQTLLLKDCRS
LKELPKDFCKLVKLRHLDLRGCQCLIGMPLGMDRLISLRVLPKVVVGKKEQSDDQLKALK
GLTEIKGSIDITIYSKYRIVEGMNDTGGAGYLKSMKHLTGVDIRFDDREGGFVNPEAVLA
TLEPPSNIKSLSIHRFDGKTLPVWGRAEINWAISLSHLVDIQLWHCRNLQEMPVLSKLPH
LKSLELTELDNLEYMESRSSSSSSDTEAATPELPTFFPSLEKLTLWGLEKLKGLGNRRSS
SFPRLSKLEIWECPDLTSFPSCP
>match$7_708_924
VEGMNDTGGAGYLKSMKHLTGVDIRFDDREGGFVNPEAVLATLEPPSNIKSLSIHRFDGK
TLPVWGRAEINWAISLSHLVDIQLWHCRNLQEMPVLSKLPHLKSLELTELDNLEYMESRS
SSSSSDTEAATPELPTFFPSLEKLTLWGLEKLKGLGNRRSSSFPRLSKLEIWECPDLTSF
PSCPSLEKLELKENNEALQIIVKITTTRGKEEKEEDK
>match$8_10_97
SKLIEVMGSKIIKEICDMWGYNSHLDDLNKSVLTIKDVLLDAEAKRDLSREQQSYIAELK
DVVYDADDLFDEFLTLAELKQIDGNNKG
```
