## Supplementary material for "RefPlantNLR: a comprehensive collection of experimentally validated plant NLRs": Candidate_sites_interpro.337.gff3

```
##gff-version 3
##feature-ontology http://song.cvs.sourceforge.net/viewvc/song/ontology/sofa.obo?revision=1.269
##interproscan-version 5.47-82.0
##sequence-region beta-WOLF5b:0-6194 1 6194
beta-WOLF5b:0-6194	provided_by_user	nucleic_acid	1	6194	.	+	.	ID=beta-WOLF5b:0-6194;Name=beta-WOLF5b:0-6194;md5=3649d5a4ea95c7651a85c8c99ffb072a
beta-WOLF5b:0-6194_orf32	getorf	ORF	1	3471	.	+	.	Target=pep_beta-WOLF5b:0-6194_1_3471 1 1157;ID=orf_beta-WOLF5b:0-6194_1_3471;Name=beta-WOLF5b:0-6194_orf32;md5=3649d5a4ea95c7651a85c8c99ffb072a
beta-WOLF5b:0-6194_orf32	getorf	polypeptide	1	1157	.	+	.	ID=pep_beta-WOLF5b:0-6194_1_3471;md5=e4e31e74052f436df0f0eb624ee11bd7
beta-WOLF5b:0-6194_orf32	Pfam	protein_match	10	99	1.2E-12	+	.	date=17-11-2020;Target=null 10 99;ID=match$1_10_99;signature_desc=Rx N-terminal domain;Name=PF18052;status=T;Dbxref="InterPro:IPR041118"
beta-WOLF5b:0-6194_orf32	PANTHER	protein_match	18	898	3.9E-147	+	.	date=17-11-2020;Target=null 18 898;ID=match$2_18_898;Name=PTHR23155:SF860;status=T
beta-WOLF5b:0-6194_orf32	PANTHER	protein_match	945	1123	3.9E-147	+	.	date=17-11-2020;Target=null 945 1123;ID=match$2_945_1123;Name=PTHR23155:SF860;status=T
beta-WOLF5b:0-6194_orf32	PANTHER	protein_match	18	898	3.9E-147	+	.	date=17-11-2020;Target=null 18 898;ID=match$3_18_898;Name=PTHR23155;status=T
beta-WOLF5b:0-6194_orf32	PANTHER	protein_match	945	1123	3.9E-147	+	.	date=17-11-2020;Target=null 945 1123;ID=match$3_945_1123;Name=PTHR23155;status=T
beta-WOLF5b:0-6194_orf32	Pfam	protein_match	172	417	2.6E-41	+	.	date=17-11-2020;Target=null 172 417;ID=match$4_172_417;signature_desc=NB-ARC domain;Name=PF00931;status=T;Dbxref="InterPro:IPR002182"
beta-WOLF5b:0-6194_orf32	Gene3D	protein_match	928	1129	8.7E-25	+	.	date=17-11-2020;Target=null 928 1129;ID=match$5_928_1129;Name=G3DSA:3.80.10.10;status=T;Dbxref="InterPro:IPR032675"
beta-WOLF5b:0-6194_orf32	Gene3D	protein_match	535	673	1.4E-24	+	.	date=17-11-2020;Target=null 535 673;ID=match$5_535_673;Name=G3DSA:3.80.10.10;status=T;Dbxref="InterPro:IPR032675"
beta-WOLF5b:0-6194_orf32	Gene3D	protein_match	701	916	6.5E-18	+	.	date=17-11-2020;Target=null 701 916;ID=match$6_701_916;Name=G3DSA:3.80.10.10;status=T;Dbxref="InterPro:IPR032675"
beta-WOLF5b:0-6194_orf32	Gene3D	protein_match	159	326	5.1E-38	+	.	date=17-11-2020;Target=null 159 326;ID=match$7_159_326;Name=G3DSA:3.40.50.300;status=T
beta-WOLF5b:0-6194_orf32	Pfam	protein_match	569	625	1.6E-7	+	.	date=17-11-2020;Target=null 569 625;ID=match$8_569_625;signature_desc=Leucine rich repeat;Name=PF13855;status=T;Dbxref="InterPro:IPR001611"
##FASTA
>pep_beta-WOLF5b:0-6194_1_3471
MAEIGYSVCSKLIEVMGSNIIKEIRDMWGYNSHLEDLNKSVLTIKDVLLDAEAKRDLSRE
QQSYIAELKDVVYDADDLFDEFLTLAELKQIDGNKGGGKFSKKVRRFFSSNKEKMGQAYK
MSHMVKEIKKQLGEIVDRYTKFGFIVDYKPIIRRREETCSYFVGAKEIVGRDKDKDVIIG
MLLDHDNDCSFLAVVGVGGVGKTTLAQLVYNDERVKSEFQDLRYWVCVSDQDGGQFDDKR
ILCKIIELVTGQIPPSNESMESVRKKFQEELGGKKYFLVLDDVWNEDRQKWLHLENFLKL
GQGGSKIVVTTRSEKTANVIGKRQDYKLECLSAEDSWRLFEMSAFDEGHGQENYDELVTI
GKKIVEKCYNNPLAITVVGSLLFGQEINKWRSFESSGLAQIANGDNQIFPILKLSYHNLP
HSLKSCFSYCAVFPKDNEIKKEMLIDLWIAQGYIIPLDGGQSIEDAAEEHFVILLRRCFF
QDVKKDSLGNVDYVKIHDLMHDVAQEVGKEEICVVTSGTKKLADKIRHVGCVVDRDPEIV
FLCSNKIRSYISGRCIKNPVDSQIDNWMRLRVLDLSDSCVKDLSDSIGKLLHLRYLNLSS
NIKLEIIPDAITRLHNLQTLLLEDCRSLKELPKDFCKLVKLRHLELQGCHDLIGMPFGMD
KLTSLRILPNIVVGRKEQSDDELKALKGLIEIKGSISIRIYSKYRIVEGMNDTGGAAYLK
SMKHLREIDITFLGECVSPEAVLETLEPPSNIKSLYIYNYSGTTIPVWGRAEINWAISLS
HLVDIQLSCCSNLQEMPVLSKLPHLKSLKLGWLDNLEYMESSSSSDTEAATPELPTFFPS
LEKLTLQHLEKLKGFGNRRSSSFPRLSELEIKKCPDLTSFPSCPSLEKLELKESNEALQI
IVKITTRGKEKEENNNAGVGNSQDDDKVKLRKMVIDNLGYLKSLPTNCLTHLEIEEFIES
DSEEEIESEVGEEEVELEVVEAFQKSASSLQSLEIYRINKLNRLTGTTGLVHFSALDELT
LNFVDDFEVSFPQSLRSLKIEYSYKMTSLPMGMQYLTSLQTLELKCCDELNSLPEWISNL
SSLQSLSISYCEALKSLPEAMQNLTSLQRLVIRECRDLAERCEEPNGEDYHKIQHIPKIV
SDCGKCFFYLFLILCLE
>match$1_10_99
SKLIEVMGSNIIKEIRDMWGYNSHLEDLNKSVLTIKDVLLDAEAKRDLSREQQSYIAELK
DVVYDADDLFDEFLTLAELKQIDGNKGGGK
>match$2_18_898
SNIIKEIRDMWGYNSHLEDLNKSVLTIKDVLLDAEAKRDLSREQQSYIAELKDVVYDADD
LFDEFLTLAELKQIDGNKGGGKFSKKVRRFFSSNKEKMGQAYKMSHMVKEIKKQLGEIVD
RYTKFGFIVDYKPIIRRREETCSYFVGAKEIVGRDKDKDVIIGMLLDHDNDCSFLAVVGV
GGVGKTTLAQLVYNDERVKSEFQDLRYWVCVSDQDGGQFDDKRILCKIIELVTGQIPPSN
ESMESVRKKFQEELGGKKYFLVLDDVWNEDRQKWLHLENFLKLGQGGSKIVVTTRSEKTA
NVIGKRQDYKLECLSAEDSWRLFEMSAFDEGHGQENYDELVTIGKKIVEKCYNNPLAITV
VGSLLFGQEINKWRSFESSGLAQIANGDNQIFPILKLSYHNLPHSLKSCFSYCAVFPKDN
EIKKEMLIDLWIAQGYIIPLDGGQSIEDAAEEHFVILLRRCFFQDVKKDSLGNVDYVKIH
DLMHDVAQEVGKEEICVVTSGTKKLADKIRHVGCVVDRDPEIVFLCSNKIRSYISGRCIK
NPVDSQIDNWMRLRVLDLSDSCVKDLSDSIGKLLHLRYLNLSSNIKLEIIPDAITRLHNL
QTLLLEDCRSLKELPKDFCKLVKLRHLELQGCHDLIGMPFGMDKLTSLRILPNIVVGRKE
QSDDELKALKGLIEIKGSISIRIYSKYRIVEGMNDTGGAAYLKSMKHLREIDITFLGECV
SPEAVLETLEPPSNIKSLYIYNYSGTTIPVWGRAEINWAISLSHLVDIQLSCCSNLQEMP
VLSKLPHLKSLKLGWLDNLEYMESSSSSDTEAATPELPTFFPSLEKLTLQHLEKLKGFGN
RRSSSFPRLSELEIKKCPDLTSFPSCPSLEKLELKESNEAL
>match$2_945_1123
PTNCLTHLEIEEFIESDSEEEIESEVGEEEVELEVVEAFQKSASSLQSLEIYRINKLNRL
TGTTGLVHFSALDELTLNFVDDFEVSFPQSLRSLKIEYSYKMTSLPMGMQYLTSLQTLEL
KCCDELNSLPEWISNLSSLQSLSISYCEALKSLPEAMQNLTSLQRLVIRECRDLAERCE
>match$3_18_898
SNIIKEIRDMWGYNSHLEDLNKSVLTIKDVLLDAEAKRDLSREQQSYIAELKDVVYDADD
LFDEFLTLAELKQIDGNKGGGKFSKKVRRFFSSNKEKMGQAYKMSHMVKEIKKQLGEIVD
RYTKFGFIVDYKPIIRRREETCSYFVGAKEIVGRDKDKDVIIGMLLDHDNDCSFLAVVGV
GGVGKTTLAQLVYNDERVKSEFQDLRYWVCVSDQDGGQFDDKRILCKIIELVTGQIPPSN
ESMESVRKKFQEELGGKKYFLVLDDVWNEDRQKWLHLENFLKLGQGGSKIVVTTRSEKTA
NVIGKRQDYKLECLSAEDSWRLFEMSAFDEGHGQENYDELVTIGKKIVEKCYNNPLAITV
VGSLLFGQEINKWRSFESSGLAQIANGDNQIFPILKLSYHNLPHSLKSCFSYCAVFPKDN
EIKKEMLIDLWIAQGYIIPLDGGQSIEDAAEEHFVILLRRCFFQDVKKDSLGNVDYVKIH
DLMHDVAQEVGKEEICVVTSGTKKLADKIRHVGCVVDRDPEIVFLCSNKIRSYISGRCIK
NPVDSQIDNWMRLRVLDLSDSCVKDLSDSIGKLLHLRYLNLSSNIKLEIIPDAITRLHNL
QTLLLEDCRSLKELPKDFCKLVKLRHLELQGCHDLIGMPFGMDKLTSLRILPNIVVGRKE
QSDDELKALKGLIEIKGSISIRIYSKYRIVEGMNDTGGAAYLKSMKHLREIDITFLGECV
SPEAVLETLEPPSNIKSLYIYNYSGTTIPVWGRAEINWAISLSHLVDIQLSCCSNLQEMP
VLSKLPHLKSLKLGWLDNLEYMESSSSSDTEAATPELPTFFPSLEKLTLQHLEKLKGFGN
RRSSSFPRLSELEIKKCPDLTSFPSCPSLEKLELKESNEAL
>match$3_945_1123
PTNCLTHLEIEEFIESDSEEEIESEVGEEEVELEVVEAFQKSASSLQSLEIYRINKLNRL
TGTTGLVHFSALDELTLNFVDDFEVSFPQSLRSLKIEYSYKMTSLPMGMQYLTSLQTLEL
KCCDELNSLPEWISNLSSLQSLSISYCEALKSLPEAMQNLTSLQRLVIRECRDLAERCE
>match$4_172_417
DKDKDVIIGMLLDHDNDCSFLAVVGVGGVGKTTLAQLVYNDERVKSEFQDLRYWVCVSDQ
DGGQFDDKRILCKIIELVTGQIPPSNESMESVRKKFQEELGGKKYFLVLDDVWNEDRQKW
LHLENFLKLGQGGSKIVVTTRSEKTANVIGKRQDYKLECLSAEDSWRLFEMSAFDEGHGQ
ENYDELVTIGKKIVEKCYNNPLAITVVGSLLFGQEINKWRSFESSGLAQIANGDNQIFPI
LKLSYH
>match$5_535_673
RDPEIVFLCSNKIRSYISGRCIKNPVDSQIDNWMRLRVLDLSDSCVKDLSDSIGKLLHLR
YLNLSSNIKLEIIPDAITRLHNLQTLLLEDCRSLKELPKDFCKLVKLRHLELQGCHDLIG
MPFGMDKLTSLRILPNIVV
>match$5_928_1129
VKLRKMVIDNLGYLKSLPTNCLTHLEIEEFIESDSEEEIESEVGEEEVELEVVEAFQKSA
SSLQSLEIYRINKLNRLTGTTGLVHFSALDELTLNFVDDFEVSFPQSLRSLKIEYSYKMT
SLPMGMQYLTSLQTLELKCCDELNSLPEWISNLSSLQSLSISYCEALKSLPEAMQNLTSL
QRLVIRECRDLAERCEEPNGED
>match$6_701_916
YSKYRIVEGMNDTGGAAYLKSMKHLREIDITFLGECVSPEAVLETLEPPSNIKSLYIYNY
SGTTIPVWGRAEINWAISLSHLVDIQLSCCSNLQEMPVLSKLPHLKSLKLGWLDNLEYME
SSSSSDTEAATPELPTFFPSLEKLTLQHLEKLKGFGNRRSSSFPRLSELEIKKCPDLTSF
PSCPSLEKLELKESNEALQIIVKITTRGKEKEENNN
>match$7_159_326
CSYFVGAKEIVGRDKDKDVIIGMLLDHDNDCSFLAVVGVGGVGKTTLAQLVYNDERVKSE
FQDLRYWVCVSDQDGGQFDDKRILCKIIELVTGQIPPSNESMESVRKKFQEELGGKKYFL
VLDDVWNEDRQKWLHLENFLKLGQGGSKIVVTTRSEKTANVIGKRQDY
>match$8_569_625
RLRVLDLSDSCVKDLSDSIGKLLHLRYLNLSSNIKLEIIPDAITRLHNLQTLLLEDC
```
