## Supplementary material for "RefPlantNLR: a comprehensive collection of experimentally validated plant NLRs": Candidate_sites_interpro.339.gff3

```
##gff-version 3
##feature-ontology http://song.cvs.sourceforge.net/viewvc/song/ontology/sofa.obo?revision=1.269
##interproscan-version 5.47-82.0
##sequence-region beta-WOLF9:0-5768 1 5768
beta-WOLF9:0-5768	provided_by_user	nucleic_acid	1	5768	.	+	.	ID=beta-WOLF9:0-5768;Name=beta-WOLF9:0-5768;md5=16985fde63e089a790db70df5675f07f
beta-WOLF9:0-5768_orf32	getorf	ORF	1	3474	.	+	.	Target=pep_beta-WOLF9:0-5768_1_3474 1 1158;ID=orf_beta-WOLF9:0-5768_1_3474;Name=beta-WOLF9:0-5768_orf32;md5=16985fde63e089a790db70df5675f07f
beta-WOLF9:0-5768_orf32	getorf	polypeptide	1	1158	.	+	.	ID=pep_beta-WOLF9:0-5768_1_3474;md5=e8bafcfd0834952d80dfb821040e8766
beta-WOLF9:0-5768_orf32	Pfam	protein_match	173	418	2.6E-41	+	.	date=17-11-2020;Target=null 173 418;ID=match$1_173_418;signature_desc=NB-ARC domain;Name=PF00931;status=T;Dbxref="InterPro:IPR002182"
beta-WOLF9:0-5768_orf32	Gene3D	protein_match	160	327	5.1E-38	+	.	date=17-11-2020;Target=null 160 327;ID=match$2_160_327;Name=G3DSA:3.40.50.300;status=T
beta-WOLF9:0-5768_orf32	Gene3D	protein_match	536	677	1.5E-24	+	.	date=17-11-2020;Target=null 536 677;ID=match$3_536_677;Name=G3DSA:3.80.10.10;status=T;Dbxref="InterPro:IPR032675"
beta-WOLF9:0-5768_orf32	Gene3D	protein_match	930	1131	1.1E-24	+	.	date=17-11-2020;Target=null 930 1131;ID=match$3_930_1131;Name=G3DSA:3.80.10.10;status=T;Dbxref="InterPro:IPR032675"
beta-WOLF9:0-5768_orf32	Pfam	protein_match	10	97	4.0E-13	+	.	date=17-11-2020;Target=null 10 97;ID=match$4_10_97;signature_desc=Rx N-terminal domain;Name=PF18052;status=T;Dbxref="InterPro:IPR041118"
beta-WOLF9:0-5768_orf32	Gene3D	protein_match	703	929	2.9E-17	+	.	date=17-11-2020;Target=null 703 929;ID=match$5_703_929;Name=G3DSA:3.80.10.10;status=T;Dbxref="InterPro:IPR032675"
beta-WOLF9:0-5768_orf32	Pfam	protein_match	571	626	3.5E-7	+	.	date=17-11-2020;Target=null 571 626;ID=match$6_571_626;signature_desc=Leucine rich repeat;Name=PF13855;status=T;Dbxref="InterPro:IPR001611"
beta-WOLF9:0-5768_orf32	PANTHER	protein_match	35	898	8.4E-149	+	.	date=17-11-2020;Target=null 35 898;ID=match$7_35_898;Name=PTHR23155;status=T
beta-WOLF9:0-5768_orf32	PANTHER	protein_match	947	1124	8.4E-149	+	.	date=17-11-2020;Target=null 947 1124;ID=match$7_947_1124;Name=PTHR23155;status=T
beta-WOLF9:0-5768_orf32	PANTHER	protein_match	35	898	8.4E-149	+	.	date=17-11-2020;Target=null 35 898;ID=match$8_35_898;Name=PTHR23155:SF860;status=T
beta-WOLF9:0-5768_orf32	PANTHER	protein_match	947	1124	8.4E-149	+	.	date=17-11-2020;Target=null 947 1124;ID=match$8_947_1124;Name=PTHR23155:SF860;status=T
##FASTA
>pep_beta-WOLF9:0-5768_1_3474
MAEIGYSVCSKLIEVMGSKIIKEICDMWGYNSHLDDLNKSVLTIKDVLLDAEAKRDLSRE
QQSYIAELKDVVYDADDLFDEFLTLAELKQIDGNNKGGGKFSKKVRRFFSSNKEKMGQAY
KMSHMVKEIKKQLGEIVDRYTKFGFIVDYKPIIRRREETCSYFVGAKEIVGRDKDKDVII
GMLLDHDNDCSFLAVVGVGGVGKTTLAQLVYNDERVKSEFQDLRYWVCVSDQDGGQFDDK
RILCKIIELVTGQIPPSNESMESVRKKFQEELGGKKYFLVLDDVWNEDRQKWLHLENFLK
LGQGGSKIVVTTRSEKTANVIGKRQDYKLECLSAEDSWRLFEMSAFDEGHGQENYDELVT
IGKKIVEKCYNNPLAITVVGSLLFGQEINKWRSFESSGLAQIANGDNQIFPILKLSYHNL
PHSLKSCFSYCAVFPKDYEIKKEMLIDLWIAQGYIIPLDGGQSIEDAAEEHFVILLRRCF
FQDVKKDSLGNVDYVKIHDLMHDVAQEVGKEEICVVTSGTKKLADKIRHVGCVVDRDPEI
VFLCSNKIRSYISGRCIKNPVDSQIDNWMCLRVLDLSDSCVKDLSDSIGKLLHLRYLNLS
SNIKLEIIPDAITRLHNLQTLLLEDCRSLKELPKDFCKLVKLRHLELQGCHDLIGMPFGM
DKLTSLRILPNIVVGRKEQSDDELKALKGLTEIKGSISIRIYSKYRIVEGMNDTGGAAYL
KSMKHLREIDITFLGECVGPEAVLETLEPPSNIKSLYIYNYSGTTIPVWGRAEINWAISL
SHLVDIQLSCCSNLQEMPVLSKLPHLKSLKLGWLDNLEYMESSSSSDTEAATPELPTFFP
SLEKLTLQHLEKLKGFGNRRSSSFPRLSELEIKKCPDLTSFPSCPSLEKLELKESNEALQ
IIVKITTRGKEKEENNNAGVRNSQDDDKVKLRKMVIDNLGYLKSLPTNCLTHLEIEEFIE
SDSEEEIESEVGEEEVELEVVEAFQKSASSLQSLEIYRINKLNRLTGTTGLVHFSALDEL
TLNFVDDFEVSFPQSLRSLKIEYSYKMTSLPMGMQYLTSLQTLELKCCDELNSLPEWISN
LSSLQSLSISYCEALKSLPEAMQNLTSLQRLVIRECRDLAERCEEPNGEDYHKIQHIPKI
VSDCGKCFFYLFLILCLE
>match$1_173_418
DKDKDVIIGMLLDHDNDCSFLAVVGVGGVGKTTLAQLVYNDERVKSEFQDLRYWVCVSDQ
DGGQFDDKRILCKIIELVTGQIPPSNESMESVRKKFQEELGGKKYFLVLDDVWNEDRQKW
LHLENFLKLGQGGSKIVVTTRSEKTANVIGKRQDYKLECLSAEDSWRLFEMSAFDEGHGQ
ENYDELVTIGKKIVEKCYNNPLAITVVGSLLFGQEINKWRSFESSGLAQIANGDNQIFPI
LKLSYH
>match$2_160_327
CSYFVGAKEIVGRDKDKDVIIGMLLDHDNDCSFLAVVGVGGVGKTTLAQLVYNDERVKSE
FQDLRYWVCVSDQDGGQFDDKRILCKIIELVTGQIPPSNESMESVRKKFQEELGGKKYFL
VLDDVWNEDRQKWLHLENFLKLGQGGSKIVVTTRSEKTANVIGKRQDY
>match$3_536_677
RDPEIVFLCSNKIRSYISGRCIKNPVDSQIDNWMCLRVLDLSDSCVKDLSDSIGKLLHLR
YLNLSSNIKLEIIPDAITRLHNLQTLLLEDCRSLKELPKDFCKLVKLRHLELQGCHDLIG
MPFGMDKLTSLRILPNIVVGRK
>match$3_930_1131
KLRKMVIDNLGYLKSLPTNCLTHLEIEEFIESDSEEEIESEVGEEEVELEVVEAFQKSAS
SLQSLEIYRINKLNRLTGTTGLVHFSALDELTLNFVDDFEVSFPQSLRSLKIEYSYKMTS
LPMGMQYLTSLQTLELKCCDELNSLPEWISNLSSLQSLSISYCEALKSLPEAMQNLTSLQ
RLVIRECRDLAERCEEPNGEDY
>match$4_10_97
SKLIEVMGSKIIKEICDMWGYNSHLDDLNKSVLTIKDVLLDAEAKRDLSREQQSYIAELK
DVVYDADDLFDEFLTLAELKQIDGNNKG
>match$5_703_929
SKYRIVEGMNDTGGAAYLKSMKHLREIDITFLGECVGPEAVLETLEPPSNIKSLYIYNYS
GTTIPVWGRAEINWAISLSHLVDIQLSCCSNLQEMPVLSKLPHLKSLKLGWLDNLEYMES
SSSSDTEAATPELPTFFPSLEKLTLQHLEKLKGFGNRRSSSFPRLSELEIKKCPDLTSFP
SCPSLEKLELKESNEALQIIVKITTRGKEKEENNNAGVRNSQDDDKV
>match$6_571_626
LRVLDLSDSCVKDLSDSIGKLLHLRYLNLSSNIKLEIIPDAITRLHNLQTLLLEDC
>match$7_35_898
DDLNKSVLTIKDVLLDAEAKRDLSREQQSYIAELKDVVYDADDLFDEFLTLAELKQIDGN
NKGGGKFSKKVRRFFSSNKEKMGQAYKMSHMVKEIKKQLGEIVDRYTKFGFIVDYKPIIR
RREETCSYFVGAKEIVGRDKDKDVIIGMLLDHDNDCSFLAVVGVGGVGKTTLAQLVYNDE
RVKSEFQDLRYWVCVSDQDGGQFDDKRILCKIIELVTGQIPPSNESMESVRKKFQEELGG
KKYFLVLDDVWNEDRQKWLHLENFLKLGQGGSKIVVTTRSEKTANVIGKRQDYKLECLSA
EDSWRLFEMSAFDEGHGQENYDELVTIGKKIVEKCYNNPLAITVVGSLLFGQEINKWRSF
ESSGLAQIANGDNQIFPILKLSYHNLPHSLKSCFSYCAVFPKDYEIKKEMLIDLWIAQGY
IIPLDGGQSIEDAAEEHFVILLRRCFFQDVKKDSLGNVDYVKIHDLMHDVAQEVGKEEIC
VVTSGTKKLADKIRHVGCVVDRDPEIVFLCSNKIRSYISGRCIKNPVDSQIDNWMCLRVL
DLSDSCVKDLSDSIGKLLHLRYLNLSSNIKLEIIPDAITRLHNLQTLLLEDCRSLKELPK
DFCKLVKLRHLELQGCHDLIGMPFGMDKLTSLRILPNIVVGRKEQSDDELKALKGLTEIK
GSISIRIYSKYRIVEGMNDTGGAAYLKSMKHLREIDITFLGECVGPEAVLETLEPPSNIK
SLYIYNYSGTTIPVWGRAEINWAISLSHLVDIQLSCCSNLQEMPVLSKLPHLKSLKLGWL
DNLEYMESSSSSDTEAATPELPTFFPSLEKLTLQHLEKLKGFGNRRSSSFPRLSELEIKK
CPDLTSFPSCPSLEKLELKESNEA
>match$7_947_1124
TNCLTHLEIEEFIESDSEEEIESEVGEEEVELEVVEAFQKSASSLQSLEIYRINKLNRLT
GTTGLVHFSALDELTLNFVDDFEVSFPQSLRSLKIEYSYKMTSLPMGMQYLTSLQTLELK
CCDELNSLPEWISNLSSLQSLSISYCEALKSLPEAMQNLTSLQRLVIRECRDLAERCE
>match$8_35_898
DDLNKSVLTIKDVLLDAEAKRDLSREQQSYIAELKDVVYDADDLFDEFLTLAELKQIDGN
NKGGGKFSKKVRRFFSSNKEKMGQAYKMSHMVKEIKKQLGEIVDRYTKFGFIVDYKPIIR
RREETCSYFVGAKEIVGRDKDKDVIIGMLLDHDNDCSFLAVVGVGGVGKTTLAQLVYNDE
RVKSEFQDLRYWVCVSDQDGGQFDDKRILCKIIELVTGQIPPSNESMESVRKKFQEELGG
KKYFLVLDDVWNEDRQKWLHLENFLKLGQGGSKIVVTTRSEKTANVIGKRQDYKLECLSA
EDSWRLFEMSAFDEGHGQENYDELVTIGKKIVEKCYNNPLAITVVGSLLFGQEINKWRSF
ESSGLAQIANGDNQIFPILKLSYHNLPHSLKSCFSYCAVFPKDYEIKKEMLIDLWIAQGY
IIPLDGGQSIEDAAEEHFVILLRRCFFQDVKKDSLGNVDYVKIHDLMHDVAQEVGKEEIC
VVTSGTKKLADKIRHVGCVVDRDPEIVFLCSNKIRSYISGRCIKNPVDSQIDNWMCLRVL
DLSDSCVKDLSDSIGKLLHLRYLNLSSNIKLEIIPDAITRLHNLQTLLLEDCRSLKELPK
DFCKLVKLRHLELQGCHDLIGMPFGMDKLTSLRILPNIVVGRKEQSDDELKALKGLTEIK
GSISIRIYSKYRIVEGMNDTGGAAYLKSMKHLREIDITFLGECVGPEAVLETLEPPSNIK
SLYIYNYSGTTIPVWGRAEINWAISLSHLVDIQLSCCSNLQEMPVLSKLPHLKSLKLGWL
DNLEYMESSSSSDTEAATPELPTFFPSLEKLTLQHLEKLKGFGNRRSSSFPRLSELEIKK
CPDLTSFPSCPSLEKLELKESNEA
>match$8_947_1124
TNCLTHLEIEEFIESDSEEEIESEVGEEEVELEVVEAFQKSASSLQSLEIYRINKLNRLT
GTTGLVHFSALDELTLNFVDDFEVSFPQSLRSLKIEYSYKMTSLPMGMQYLTSLQTLELK
CCDELNSLPEWISNLSSLQSLSISYCEALKSLPEAMQNLTSLQRLVIRECRDLAERCE
```
