## Supplementary material for "RefPlantNLR: a comprehensive collection of experimentally validated plant NLRs": Candidate_sites_interpro.340.gff3

```
##gff-version 3
##feature-ontology http://song.cvs.sourceforge.net/viewvc/song/ontology/sofa.obo?revision=1.269
##interproscan-version 5.47-82.0
##sequence-region muRdr1A:0-4422 1 4422
muRdr1A:0-4422	provided_by_user	nucleic_acid	1	4422	.	+	.	ID=muRdr1A:0-4422;Name=muRdr1A:0-4422;md5=861ee185e123e5ac47b35b44748594f4
muRdr1A:0-4422_orf108	getorf	ORF	2037	3281	.	-	.	Target=pep_muRdr1A:0-4422_2037_3281_r 1 415;ID=orf_muRdr1A:0-4422_2037_3281_r;Name=muRdr1A:0-4422_orf108;md5=861ee185e123e5ac47b35b44748594f4
muRdr1A:0-4422_orf108	getorf	polypeptide	1	415	.	+	.	ID=pep_muRdr1A:0-4422_2037_3281_r;md5=ac2f7b467c1e384d1ab5b94b4eca7875
muRdr1A:0-4422_orf108	Gene3D	protein_match	233	317	2.2E-5	+	.	date=17-11-2020;Target=null 233 317;ID=match$1_233_317;Name=G3DSA:1.10.8.430;status=T
muRdr1A:0-4422_orf108	Gene3D	protein_match	54	227	9.7E-34	+	.	date=17-11-2020;Target=null 54 227;ID=match$2_54_227;Name=G3DSA:3.40.50.300;status=T
muRdr1A:0-4422_orf108	Pfam	protein_match	83	301	2.2E-35	+	.	date=17-11-2020;Target=null 83 301;ID=match$3_83_301;signature_desc=NB-ARC domain;Name=PF00931;status=T;Dbxref="InterPro:IPR002182"
muRdr1A:0-4422_orf108	PANTHER	protein_match	74	412	7.6E-117	+	.	date=17-11-2020;Target=null 74 412;ID=match$4_74_412;Name=PTHR11017;status=T
muRdr1A:0-4422_orf108	PANTHER	protein_match	74	412	7.6E-117	+	.	date=17-11-2020;Target=null 74 412;ID=match$5_74_412;Name=PTHR11017:SF434;status=T
##sequence-region muRdr1A:0-4422 1 4422
muRdr1A:0-4422	provided_by_user	nucleic_acid	1	4422	.	+	.	ID=muRdr1A:0-4422;Name=muRdr1A:0-4422;md5=861ee185e123e5ac47b35b44748594f4
muRdr1A:0-4422_orf96	getorf	ORF	3407	3925	.	-	.	Target=pep_muRdr1A:0-4422_3407_3925_r 1 173;ID=orf_muRdr1A:0-4422_3407_3925_r;Name=muRdr1A:0-4422_orf96;md5=861ee185e123e5ac47b35b44748594f4
muRdr1A:0-4422_orf96	getorf	polypeptide	1	173	.	+	.	ID=pep_muRdr1A:0-4422_3407_3925_r;md5=6b0922eed1431cdeda9ec8ff70a34d32
muRdr1A:0-4422_orf96	Pfam	protein_match	25	160	9.9E-47	+	.	date=17-11-2020;Target=null 25 160;ID=match$6_25_160;signature_desc=TIR domain;Name=PF01582;status=T;Dbxref="InterPro:IPR000157"
muRdr1A:0-4422_orf96	PANTHER	protein_match	24	170	1.3E-62	+	.	date=17-11-2020;Target=null 24 170;ID=match$7_24_170;Name=PTHR32009:SF84;status=T
muRdr1A:0-4422_orf96	PANTHER	protein_match	24	170	1.3E-62	+	.	date=17-11-2020;Target=null 24 170;ID=match$8_24_170;Name=PTHR32009;status=T
muRdr1A:0-4422_orf96	SMART	protein_match	25	164	1.1E-45	+	.	date=17-11-2020;Target=null 25 164;ID=match$9_25_164;Name=SM00255;status=T;Dbxref="InterPro:IPR000157"
muRdr1A:0-4422_orf96	Gene3D	protein_match	21	173	6.0E-65	+	.	date=17-11-2020;Target=null 21 173;ID=match$10_21_173;Name=G3DSA:3.40.50.10140;status=T;Dbxref="InterPro:IPR035897"
##sequence-region muRdr1A:0-4422 1 4422
muRdr1A:0-4422	provided_by_user	nucleic_acid	1	4422	.	+	.	ID=muRdr1A:0-4422;Name=muRdr1A:0-4422;md5=861ee185e123e5ac47b35b44748594f4
muRdr1A:0-4422_orf113	getorf	ORF	1651	1935	.	-	.	Target=pep_muRdr1A:0-4422_1651_1935_r 1 95;ID=orf_muRdr1A:0-4422_1651_1935_r;Name=muRdr1A:0-4422_orf113;md5=861ee185e123e5ac47b35b44748594f4
muRdr1A:0-4422_orf113	getorf	polypeptide	1	95	.	+	.	ID=pep_muRdr1A:0-4422_1651_1935_r;md5=f9280d978a95ee6c4c5adaf10516089b
muRdr1A:0-4422_orf113	Pfam	protein_match	74	92	2.9E-4	+	.	date=17-11-2020;Target=null 74 92;ID=match$11_74_92;signature_desc=Leucine Rich Repeat;Name=PF07725;status=T;Dbxref="InterPro:IPR011713"
muRdr1A:0-4422_orf113	PANTHER	protein_match	18	93	9.4E-13	+	.	date=17-11-2020;Target=null 18 93;ID=match$12_18_93;Name=PTHR11017;status=T
muRdr1A:0-4422_orf113	PANTHER	protein_match	18	93	9.4E-13	+	.	date=17-11-2020;Target=null 18 93;ID=match$13_18_93;Name=PTHR11017:SF375;status=T
##sequence-region muRdr1A:0-4422 1 4422
muRdr1A:0-4422	provided_by_user	nucleic_acid	1	4422	.	+	.	ID=muRdr1A:0-4422;Name=muRdr1A:0-4422;md5=861ee185e123e5ac47b35b44748594f4
muRdr1A:0-4422_orf130	getorf	ORF	78	1592	.	-	.	Target=pep_muRdr1A:0-4422_78_1592_r 1 505;ID=orf_muRdr1A:0-4422_78_1592_r;Name=muRdr1A:0-4422_orf130;md5=861ee185e123e5ac47b35b44748594f4
muRdr1A:0-4422_orf130	getorf	polypeptide	1	505	.	+	.	ID=pep_muRdr1A:0-4422_78_1592_r;md5=12af0d8a8d9789518af159740605f46a
muRdr1A:0-4422_orf130	Gene3D	protein_match	4	106	1.0E-18	+	.	date=17-11-2020;Target=null 4 106;ID=match$14_4_106;Name=G3DSA:3.80.10.10;status=T;Dbxref="InterPro:IPR032675"
muRdr1A:0-4422_orf130	Coils	protein_match	503	505	.	+	.	date=17-11-2020;Target=null 503 505;ID=match$15_503_505;Name=Coil;status=T
muRdr1A:0-4422_orf130	Gene3D	protein_match	107	314	9.8E-16	+	.	date=17-11-2020;Target=null 107 314;ID=match$16_107_314;Name=G3DSA:3.80.10.10;status=T;Dbxref="InterPro:IPR032675"
muRdr1A:0-4422_orf130	PANTHER	protein_match	16	371	3.6E-51	+	.	date=17-11-2020;Target=null 16 371;ID=match$17_16_371;Name=PTHR11017:SF434;status=T
muRdr1A:0-4422_orf130	PANTHER	protein_match	16	371	3.6E-51	+	.	date=17-11-2020;Target=null 16 371;ID=match$18_16_371;Name=PTHR11017;status=T
##FASTA
>pep_muRdr1A:0-4422_1651_1935_r
GTEVTESIFLHLDKLEEADWNLEAFSKMCKLRLLYIHNLRLSLGPKYLPNALRFLKWSWY
PSKYLPPGFEPAELAELSLPYSNIDHLWNGIKVSY
>pep_muRdr1A:0-4422_2037_3281_r
LTYEVSILYRSIECHFIIAVQFYLTRELYIQYVHLFSMYLLYSCCRYETQLIREIVQALW
SKVHPSLTVFGSSEKLFGMDSKLEEIDVLLDKEANDVRFIGIWGMGGIGKTTFARLVYQK
ISHQFEVCIFLANVRQVSATHGLVCLQNQILSQILKEGNDHVWDVYSGITMIKRCFCNKA
VLLVLDDVDQSEQLEHLAGEKDCFGLRSRIIITTRDRHVLVTHDIEKPYELKTLGEDEAL
QLFSWKAFRKHEPEEDYAKQSKNFVRYAGGLPLALKILGSFLYKRSLDSWSSAFQELKQT
PNPKVFEILKISFDGLHEMEKKIFLDIACFPRLYGNESMIEQAYSSEFFSRIAIEVLVEK
SLLTISFGNHVYMHDLIQEMGRRIVRQENEEPGGRSRLWLRNDIFHVFTENTVRF
>pep_muRdr1A:0-4422_3407_3925_r
SPLTHFPMELSTQVGASSGSAFPWKYDVFLSFRGEDTRKGFTGYLYHELQRRGIRTFRDD
PQLERGTAISPKLHTAIEQSRFAIVVLSPNYASSTWCLLELSKILECMEERGTILPIFYE
VDPSHVRHQRGSFAEAFQEHEEKLGQGNKEVEGWRDALTKAASLAGWTSKDYR
>pep_muRdr1A:0-4422_78_1592_r
LFYHSSCFLQYLGKLKSIDLSYSINLRRTPDFTGIPNLEKLILEGCTNLVEIHPSIALLK
RLRIWNLRNCTSIKSLPSEVNMEFLETFDVSGCSKLKMIPEFVGQTKRLSKFCLGGTAVE
KLPSSIELLPESLVELDLNGTVIREQPHSLFLKQNLIVSSFGSFRRKSPQPLIPLIASLK
HLSFLTTLKLNDCNLCEGEIPNDIGSLSSLEKLELRGNNFVSLPASIHLLSKLYFINVEN
CKRLQQLPELPARQSLRVTTNNCTSLQVFPDPQVFPEPPNLSTPWNFSLISVNCLSAVGN
QDASYFIYSVLKRWIEQGNHRSFEFFKYIIPGSEIPDWFNNQSVGDSVTEKLPSDECNSK
WIGFAVCALIVPPSAVPDEIKVFCSWNAYGTGLIGTGTGSWLKQIVSGHLFLAVLASPSR
RKPPENCLEVKFVFKVDPCSHLKKCGARALYEHDMEELISKMNQSKSSISLYPGMDEQEG
AMVKATLGSNKRKWCSDDEYYSAEE
>match$1_233_317
TLGEDEALQLFSWKAFRKHEPEEDYAKQSKNFVRYAGGLPLALKILGSFLYKRSLDSWSS
AFQELKQTPNPKVFEILKISFDGLH
>match$2_54_227
EIVQALWSKVHPSLTVFGSSEKLFGMDSKLEEIDVLLDKEANDVRFIGIWGMGGIGKTTF
ARLVYQKISHQFEVCIFLANVRQVSATHGLVCLQNQILSQILKEGNDHVWDVYSGITMIK
RCFCNKAVLLVLDDVDQSEQLEHLAGEKDCFGLRSRIIITTRDRHVLVTHDIEK
>match$3_83_301
LEEIDVLLDKEANDVRFIGIWGMGGIGKTTFARLVYQKISHQFEVCIFLANVRQVSATHG
LVCLQNQILSQILKEGNDHVWDVYSGITMIKRCFCNKAVLLVLDDVDQSEQLEHLAGEKD
CFGLRSRIIITTRDRHVLVTHDIEKPYELKTLGEDEALQLFSWKAFRKHEPEEDYAKQSK
NFVRYAGGLPLALKILGSFLYKRSLDSWSSAFQELKQTP
>match$4_74_412
EKLFGMDSKLEEIDVLLDKEANDVRFIGIWGMGGIGKTTFARLVYQKISHQFEVCIFLAN
VRQVSATHGLVCLQNQILSQILKEGNDHVWDVYSGITMIKRCFCNKAVLLVLDDVDQSEQ
LEHLAGEKDCFGLRSRIIITTRDRHVLVTHDIEKPYELKTLGEDEALQLFSWKAFRKHEP
EEDYAKQSKNFVRYAGGLPLALKILGSFLYKRSLDSWSSAFQELKQTPNPKVFEILKISF
DGLHEMEKKIFLDIACFPRLYGNESMIEQAYSSEFFSRIAIEVLVEKSLLTISFGNHVYM
HDLIQEMGRRIVRQENEEPGGRSRLWLRNDIFHVFTENT
>match$5_74_412
EKLFGMDSKLEEIDVLLDKEANDVRFIGIWGMGGIGKTTFARLVYQKISHQFEVCIFLAN
VRQVSATHGLVCLQNQILSQILKEGNDHVWDVYSGITMIKRCFCNKAVLLVLDDVDQSEQ
LEHLAGEKDCFGLRSRIIITTRDRHVLVTHDIEKPYELKTLGEDEALQLFSWKAFRKHEP
EEDYAKQSKNFVRYAGGLPLALKILGSFLYKRSLDSWSSAFQELKQTPNPKVFEILKISF
DGLHEMEKKIFLDIACFPRLYGNESMIEQAYSSEFFSRIAIEVLVEKSLLTISFGNHVYM
HDLIQEMGRRIVRQENEEPGGRSRLWLRNDIFHVFTENT
>match$6_25_160
KYDVFLSFRGEDTRKGFTGYLYHELQRRGIRTFRDDPQLERGTAISPKLHTAIEQSRFAI
VVLSPNYASSTWCLLELSKILECMEERGTILPIFYEVDPSHVRHQRGSFAEAFQEHEEKL
GQGNKEVEGWRDALTK
>match$7_24_170
WKYDVFLSFRGEDTRKGFTGYLYHELQRRGIRTFRDDPQLERGTAISPKLHTAIEQSRFA
IVVLSPNYASSTWCLLELSKILECMEERGTILPIFYEVDPSHVRHQRGSFAEAFQEHEEK
LGQGNKEVEGWRDALTKAASLAGWTSK
>match$8_24_170
WKYDVFLSFRGEDTRKGFTGYLYHELQRRGIRTFRDDPQLERGTAISPKLHTAIEQSRFA
IVVLSPNYASSTWCLLELSKILECMEERGTILPIFYEVDPSHVRHQRGSFAEAFQEHEEK
LGQGNKEVEGWRDALTKAASLAGWTSK
>match$9_25_164
KYDVFLSFRGEDTRKGFTGYLYHELQRRGIRTFRDDPQLERGTAISPKLHTAIEQSRFAI
VVLSPNYASSTWCLLELSKILECMEERGTILPIFYEVDPSHVRHQRGSFAEAFQEHEEKL
GQGNKEVEGWRDALTKAASL
>match$10_21_173
AFPWKYDVFLSFRGEDTRKGFTGYLYHELQRRGIRTFRDDPQLERGTAISPKLHTAIEQS
RFAIVVLSPNYASSTWCLLELSKILECMEERGTILPIFYEVDPSHVRHQRGSFAEAFQEH
EEKLGQGNKEVEGWRDALTKAASLAGWTSKDYR
>match$11_74_92
LAELSLPYSNIDHLWNGIK
>match$12_18_93
ADWNLEAFSKMCKLRLLYIHNLRLSLGPKYLPNALRFLKWSWYPSKYLPPGFEPAELAEL
SLPYSNIDHLWNGIKV
>match$13_18_93
ADWNLEAFSKMCKLRLLYIHNLRLSLGPKYLPNALRFLKWSWYPSKYLPPGFEPAELAEL
SLPYSNIDHLWNGIKV
>match$14_4_106
HSSCFLQYLGKLKSIDLSYSINLRRTPDFTGIPNLEKLILEGCTNLVEIHPSIALLKRLR
IWNLRNCTSIKSLPSEVNMEFLETFDVSGCSKLKMIPEFVGQT
>match$15_503_505
AEE
>match$16_107_314
KRLSKFCLGGTAVEKLPSSIELLPESLVELDLNGTVIREQPHSLFLKQNLIVSSFGSFRR
KSPQPLIPLIASLKHLSFLTTLKLNDCNLCEGEIPNDIGSLSSLEKLELRGNNFVSLPAS
IHLLSKLYFINVENCKRLQQLPELPARQSLRVTTNNCTSLQVFPDPQVFPEPPNLSTPWN
FSLISVNCLSAVGNQDASYFIYSVLKRW
>match$17_16_371
KSIDLSYSINLRRTPDFTGIPNLEKLILEGCTNLVEIHPSIALLKRLRIWNLRNCTSIKS
LPSEVNMEFLETFDVSGCSKLKMIPEFVGQTKRLSKFCLGGTAVEKLPSSIELLPESLVE
LDLNGTVIREQPHSLFLKQNLIVSSFGSFRRKSPQPLIPLIASLKHLSFLTTLKLNDCNL
CEGEIPNDIGSLSSLEKLELRGNNFVSLPASIHLLSKLYFINVENCKRLQQLPELPARQS
LRVTTNNCTSLQVFPDPQVFPEPPNLSTPWNFSLISVNCLSAVGNQDASYFIYSVLKRWI
EQGNHRSFEFFKYIIPGSEIPDWFNNQSVGDSVTEKLPSDECNSKWIGFAVCALIV
>match$18_16_371
KSIDLSYSINLRRTPDFTGIPNLEKLILEGCTNLVEIHPSIALLKRLRIWNLRNCTSIKS
LPSEVNMEFLETFDVSGCSKLKMIPEFVGQTKRLSKFCLGGTAVEKLPSSIELLPESLVE
LDLNGTVIREQPHSLFLKQNLIVSSFGSFRRKSPQPLIPLIASLKHLSFLTTLKLNDCNL
CEGEIPNDIGSLSSLEKLELRGNNFVSLPASIHLLSKLYFINVENCKRLQQLPELPARQS
LRVTTNNCTSLQVFPDPQVFPEPPNLSTPWNFSLISVNCLSAVGNQDASYFIYSVLKRWI
EQGNHRSFEFFKYIIPGSEIPDWFNNQSVGDSVTEKLPSDECNSKWIGFAVCALIV
```
