## Supplementary material for "RefPlantNLR: a comprehensive collection of experimentally validated plant NLRs": Candidate_sites_interpro.341.gff3

```
##gff-version 3
##feature-ontology http://song.cvs.sourceforge.net/viewvc/song/ontology/sofa.obo?revision=1.269
##interproscan-version 5.47-82.0
##sequence-region muRdr1H:0-5059 1 5059
muRdr1H:0-5059	provided_by_user	nucleic_acid	1	5059	.	+	.	ID=muRdr1H:0-5059;Name=muRdr1H:0-5059;md5=d6daa72f971999d1e1b8b91e6f3bbe61
muRdr1H:0-5059_orf108	getorf	ORF	3993	4511	.	-	.	Target=pep_muRdr1H:0-5059_3993_4511_r 1 173;ID=orf_muRdr1H:0-5059_3993_4511_r;Name=muRdr1H:0-5059_orf108;md5=d6daa72f971999d1e1b8b91e6f3bbe61
muRdr1H:0-5059_orf108	getorf	polypeptide	1	173	.	+	.	ID=pep_muRdr1H:0-5059_3993_4511_r;md5=6b2bbb686d3635659c2dadc7ccf4e188
muRdr1H:0-5059_orf108	Gene3D	protein_match	21	173	1.7E-65	+	.	date=17-11-2020;Target=null 21 173;ID=match$1_21_173;Name=G3DSA:3.40.50.10140;status=T;Dbxref="InterPro:IPR035897"
muRdr1H:0-5059_orf108	PANTHER	protein_match	17	172	2.1E-62	+	.	date=17-11-2020;Target=null 17 172;ID=match$2_17_172;Name=PTHR32009;status=T
muRdr1H:0-5059_orf108	PANTHER	protein_match	17	172	2.1E-62	+	.	date=17-11-2020;Target=null 17 172;ID=match$3_17_172;Name=PTHR32009:SF60;status=T
muRdr1H:0-5059_orf108	Pfam	protein_match	25	160	4.7E-45	+	.	date=17-11-2020;Target=null 25 160;ID=match$4_25_160;signature_desc=TIR domain;Name=PF01582;status=T;Dbxref="InterPro:IPR000157"
muRdr1H:0-5059_orf108	SMART	protein_match	25	164	1.2E-47	+	.	date=17-11-2020;Target=null 25 164;ID=match$5_25_164;Name=SM00255;status=T;Dbxref="InterPro:IPR000157"
##sequence-region muRdr1H:0-5059 1 5059
muRdr1H:0-5059	provided_by_user	nucleic_acid	1	5059	.	+	.	ID=muRdr1H:0-5059;Name=muRdr1H:0-5059;md5=d6daa72f971999d1e1b8b91e6f3bbe61
muRdr1H:0-5059_orf121	getorf	ORF	2583	3716	.	-	.	Target=pep_muRdr1H:0-5059_2583_3716_r 1 378;ID=orf_muRdr1H:0-5059_2583_3716_r;Name=muRdr1H:0-5059_orf121;md5=d6daa72f971999d1e1b8b91e6f3bbe61
muRdr1H:0-5059_orf121	getorf	polypeptide	1	378	.	+	.	ID=pep_muRdr1H:0-5059_2583_3716_r;md5=bffc68c94a220d6ba1604cdc988a289a
muRdr1H:0-5059_orf121	Gene3D	protein_match	196	280	6.2E-6	+	.	date=17-11-2020;Target=null 196 280;ID=match$6_196_280;Name=G3DSA:1.10.8.430;status=T
muRdr1H:0-5059_orf121	Pfam	protein_match	45	265	1.0E-35	+	.	date=17-11-2020;Target=null 45 265;ID=match$7_45_265;signature_desc=NB-ARC domain;Name=PF00931;status=T;Dbxref="InterPro:IPR002182"
muRdr1H:0-5059_orf121	Gene3D	protein_match	26	189	1.5E-33	+	.	date=17-11-2020;Target=null 26 189;ID=match$8_26_189;Name=G3DSA:3.40.50.300;status=T
muRdr1H:0-5059_orf121	PANTHER	protein_match	36	375	3.1E-113	+	.	date=17-11-2020;Target=null 36 375;ID=match$9_36_375;Name=PTHR11017:SF434;status=T
muRdr1H:0-5059_orf121	PANTHER	protein_match	36	375	3.1E-113	+	.	date=17-11-2020;Target=null 36 375;ID=match$10_36_375;Name=PTHR11017;status=T
##sequence-region muRdr1H:0-5059 1 5059
muRdr1H:0-5059	provided_by_user	nucleic_acid	1	5059	.	+	.	ID=muRdr1H:0-5059;Name=muRdr1H:0-5059;md5=d6daa72f971999d1e1b8b91e6f3bbe61
muRdr1H:0-5059_orf140	getorf	ORF	635	2146	.	-	.	Target=pep_muRdr1H:0-5059_635_2146_r 1 504;ID=orf_muRdr1H:0-5059_635_2146_r;Name=muRdr1H:0-5059_orf140;md5=d6daa72f971999d1e1b8b91e6f3bbe61
muRdr1H:0-5059_orf140	getorf	polypeptide	1	504	.	+	.	ID=pep_muRdr1H:0-5059_635_2146_r;md5=383be8b9b5b3b0eccbc6f6a67a94f217
muRdr1H:0-5059_orf140	Gene3D	protein_match	167	295	6.1E-12	+	.	date=17-11-2020;Target=null 167 295;ID=match$11_167_295;Name=G3DSA:3.80.10.10;status=T;Dbxref="InterPro:IPR032675"
muRdr1H:0-5059_orf140	Gene3D	protein_match	1	158	1.8E-20	+	.	date=17-11-2020;Target=null 1 158;ID=match$11_1_158;Name=G3DSA:3.80.10.10;status=T;Dbxref="InterPro:IPR032675"
muRdr1H:0-5059_orf140	Coils	protein_match	465	485	.	+	.	date=17-11-2020;Target=null 465 485;ID=match$12_465_485;Name=Coil;status=T
muRdr1H:0-5059_orf140	PANTHER	protein_match	14	466	5.7E-50	+	.	date=17-11-2020;Target=null 14 466;ID=match$13_14_466;Name=PTHR11017:SF434;status=T
muRdr1H:0-5059_orf140	PANTHER	protein_match	14	466	5.7E-50	+	.	date=17-11-2020;Target=null 14 466;ID=match$14_14_466;Name=PTHR11017;status=T
##FASTA
>pep_muRdr1H:0-5059_2583_3716_r
NRAYSYCRYETELIREIVQALWSKLHPSLTVFGSSEKLFGMDSKLEEIDVLLDKEANEVR
FIGIWGMGGIGKTTLARLVYQKISHQFEVCIFLDNVREVSKTTHGLVDLQKKILSQIFKE
ENVQVLDVYSGMTMIKRCVCNKAVLLVLDDMDQSEQLENLVGEKDCFGLRSRIIITTRDR
HVLVTHGVEKPYELNGLNKNEALQLFSWKAFRKCEPEEDFAELCKSFVTYAGGLPLALKI
LGSFLKGRTPDEWNSALAKLQQTPDITVFKILKMSFDGLDEMEKKIFLDIACFRWLYRKE
FMIELVDSSDPCNRITRSVLAEKSLLTISSDNQVHVHDLIHEMGCEIVRQENKEPGGRSR
LCLRDDIFHVFTKNTVRF
>pep_muRdr1H:0-5059_3993_4511_r
SPVTHFPMALSTQVRASSGSAFPWKYDVFLSFRGEDTRKGFTGFLYHELQRQGIRTFRDD
PQLERGTVISPELLTAIEQSRFAIVVLSPNFASSTWCLLELSKILECMEERGRILPIFYE
VDPSHVRHQRGSFAEAFQEHEEKFGVGNKKVEGWRDALTKVAGLAGWTSKDYR
>pep_muRdr1H:0-5059_635_2146_r
LFSCFIQYLVNLKSIDLSYSINLTRTPDFTGIPNLEKLVLEGCTNLVKIHPSIALLKRLR
IWNLRNCKSIRSLPSEVNMEFLETFDVSGCSKLKMISEFVMQMKRLSKLYLGGTAVEKLP
SSIEHLSESLVVLDLSGIVIREQPYSRLLKQNLIASSFGLFPRKSPHPLIPLLASLKHFS
CLRTLKLNDCNLCEGEIPNDIGSLSSLQRLELRGNNFVSLPASIHLLEDVDVENCKRLQQ
LPELPDLPNLCRLRANFWLNCINCLSMVGNQDASYFLYSVLKRWIEIEALSRCDMMIRQE
THCSFEYFRFVIPGSEIPEWFNNQSVGDTVTEKLPWDACNSKWIGFAVCALIVPHDNPSA
VPEKSHLDPDTCCIWCFWNDYGIDVIGVGTNNVKQIVSDHLYLLVLPSPFRKPENYLEVN
FVFKIARAVGSNRGMKVKKCGVRALYEHDTEELISKMNQSKTSSISLYEEAMDEQEGAMV
KATQEAATSRSGGSDDEYYSAAEE
>match$1_21_173
AFPWKYDVFLSFRGEDTRKGFTGFLYHELQRQGIRTFRDDPQLERGTVISPELLTAIEQS
RFAIVVLSPNFASSTWCLLELSKILECMEERGRILPIFYEVDPSHVRHQRGSFAEAFQEH
EEKFGVGNKKVEGWRDALTKVAGLAGWTSKDYR
>match$2_17_172
SSGSAFPWKYDVFLSFRGEDTRKGFTGFLYHELQRQGIRTFRDDPQLERGTVISPELLTA
IEQSRFAIVVLSPNFASSTWCLLELSKILECMEERGRILPIFYEVDPSHVRHQRGSFAEA
FQEHEEKFGVGNKKVEGWRDALTKVAGLAGWTSKDY
>match$3_17_172
SSGSAFPWKYDVFLSFRGEDTRKGFTGFLYHELQRQGIRTFRDDPQLERGTVISPELLTA
IEQSRFAIVVLSPNFASSTWCLLELSKILECMEERGRILPIFYEVDPSHVRHQRGSFAEA
FQEHEEKFGVGNKKVEGWRDALTKVAGLAGWTSKDY
>match$4_25_160
KYDVFLSFRGEDTRKGFTGFLYHELQRQGIRTFRDDPQLERGTVISPELLTAIEQSRFAI
VVLSPNFASSTWCLLELSKILECMEERGRILPIFYEVDPSHVRHQRGSFAEAFQEHEEKF
GVGNKKVEGWRDALTK
>match$5_25_164
KYDVFLSFRGEDTRKGFTGFLYHELQRQGIRTFRDDPQLERGTVISPELLTAIEQSRFAI
VVLSPNFASSTWCLLELSKILECMEERGRILPIFYEVDPSHVRHQRGSFAEAFQEHEEKF
GVGNKKVEGWRDALTKVAGL
>match$6_196_280
GLNKNEALQLFSWKAFRKCEPEEDFAELCKSFVTYAGGLPLALKILGSFLKGRTPDEWNS
ALAKLQQTPDITVFKILKMSFDGLD
>match$7_45_265
LEEIDVLLDKEANEVRFIGIWGMGGIGKTTLARLVYQKISHQFEVCIFLDNVREVSKTTH
GLVDLQKKILSQIFKEENVQVLDVYSGMTMIKRCVCNKAVLLVLDDMDQSEQLENLVGEK
DCFGLRSRIIITTRDRHVLVTHGVEKPYELNGLNKNEALQLFSWKAFRKCEPEEDFAELC
KSFVTYAGGLPLALKILGSFLKGRTPDEWNSALAKLQQTPD
>match$8_26_189
HPSLTVFGSSEKLFGMDSKLEEIDVLLDKEANEVRFIGIWGMGGIGKTTLARLVYQKISH
QFEVCIFLDNVREVSKTTHGLVDLQKKILSQIFKEENVQVLDVYSGMTMIKRCVCNKAVL
LVLDDMDQSEQLENLVGEKDCFGLRSRIIITTRDRHVLVTHGVE
>match$9_36_375
EKLFGMDSKLEEIDVLLDKEANEVRFIGIWGMGGIGKTTLARLVYQKISHQFEVCIFLDN
VREVSKTTHGLVDLQKKILSQIFKEENVQVLDVYSGMTMIKRCVCNKAVLLVLDDMDQSE
QLENLVGEKDCFGLRSRIIITTRDRHVLVTHGVEKPYELNGLNKNEALQLFSWKAFRKCE
PEEDFAELCKSFVTYAGGLPLALKILGSFLKGRTPDEWNSALAKLQQTPDITVFKILKMS
FDGLDEMEKKIFLDIACFRWLYRKEFMIELVDSSDPCNRITRSVLAEKSLLTISSDNQVH
VHDLIHEMGCEIVRQENKEPGGRSRLCLRDDIFHVFTKNT
>match$10_36_375
EKLFGMDSKLEEIDVLLDKEANEVRFIGIWGMGGIGKTTLARLVYQKISHQFEVCIFLDN
VREVSKTTHGLVDLQKKILSQIFKEENVQVLDVYSGMTMIKRCVCNKAVLLVLDDMDQSE
QLENLVGEKDCFGLRSRIIITTRDRHVLVTHGVEKPYELNGLNKNEALQLFSWKAFRKCE
PEEDFAELCKSFVTYAGGLPLALKILGSFLKGRTPDEWNSALAKLQQTPDITVFKILKMS
FDGLDEMEKKIFLDIACFRWLYRKEFMIELVDSSDPCNRITRSVLAEKSLLTISSDNQVH
VHDLIHEMGCEIVRQENKEPGGRSRLCLRDDIFHVFTKNT
>match$11_1_158
LFSCFIQYLVNLKSIDLSYSINLTRTPDFTGIPNLEKLVLEGCTNLVKIHPSIALLKRLR
IWNLRNCKSIRSLPSEVNMEFLETFDVSGCSKLKMISEFVMQMKRLSKLYLGGTAVEKLP
SSIEHLSESLVVLDLSGIVIREQPYSRLLKQNLIASSF
>match$11_167_295
HPLIPLLASLKHFSCLRTLKLNDCNLCEGEIPNDIGSLSSLQRLELRGNNFVSLPASIHL
LEDVDVENCKRLQQLPELPDLPNLCRLRANFWLNCINCLSMVGNQDASYFLYSVLKRWIE
IEALSRCDM
>match$12_465_485
ISLYEEAMDEQEGAMVKATQE
>match$13_14_466
SIDLSYSINLTRTPDFTGIPNLEKLVLEGCTNLVKIHPSIALLKRLRIWNLRNCKSIRSL
PSEVNMEFLETFDVSGCSKLKMISEFVMQMKRLSKLYLGGTAVEKLPSSIEHLSESLVVL
DLSGIVIREQPYSRLLKQNLIASSFGLFPRKSPHPLIPLLASLKHFSCLRTLKLNDCNLC
EGEIPNDIGSLSSLQRLELRGNNFVSLPASIHLLEDVDVENCKRLQQLPELPDLPNLCRL
RANFWLNCINCLSMVGNQDASYFLYSVLKRWIEIEALSRCDMMIRQETHCSFEYFRFVIP
GSEIPEWFNNQSVGDTVTEKLPWDACNSKWIGFAVCALIVPHDNPSAVPEKSHLDPDTCC
IWCFWNDYGIDVIGVGTNNVKQIVSDHLYLLVLPSPFRKPENYLEVNFVFKIARAVGSNR
GMKVKKCGVRALYEHDTEELISKMNQSKTSSIS
>match$14_14_466
SIDLSYSINLTRTPDFTGIPNLEKLVLEGCTNLVKIHPSIALLKRLRIWNLRNCKSIRSL
PSEVNMEFLETFDVSGCSKLKMISEFVMQMKRLSKLYLGGTAVEKLPSSIEHLSESLVVL
DLSGIVIREQPYSRLLKQNLIASSFGLFPRKSPHPLIPLLASLKHFSCLRTLKLNDCNLC
EGEIPNDIGSLSSLQRLELRGNNFVSLPASIHLLEDVDVENCKRLQQLPELPDLPNLCRL
RANFWLNCINCLSMVGNQDASYFLYSVLKRWIEIEALSRCDMMIRQETHCSFEYFRFVIP
GSEIPEWFNNQSVGDTVTEKLPWDACNSKWIGFAVCALIVPHDNPSAVPEKSHLDPDTCC
IWCFWNDYGIDVIGVGTNNVKQIVSDHLYLLVLPSPFRKPENYLEVNFVFKIARAVGSNR
GMKVKKCGVRALYEHDTEELISKMNQSKTSSIS
```
