## Supplementary material for "RefPlantNLR: a comprehensive collection of experimentally validated plant NLRs": Candidate_sites_interpro.342.gff3

```
##gff-version 3
##feature-ontology http://song.cvs.sourceforge.net/viewvc/song/ontology/sofa.obo?revision=1.269
##interproscan-version 5.47-82.0
##sequence-region rpp8_sus:0-4902 1 4902
rpp8_sus:0-4902	provided_by_user	nucleic_acid	1	4902	.	+	.	ID=rpp8_sus:0-4902;Name=rpp8_sus:0-4902;md5=9262fcf2329dac3e6073c465b038890a
rpp8_sus:0-4902_orf106	getorf	ORF	3189	4223	.	-	.	Target=pep_rpp8_sus:0-4902_3189_4223_r 1 345;ID=orf_rpp8_sus:0-4902_3189_4223_r;Name=rpp8_sus:0-4902_orf106;md5=9262fcf2329dac3e6073c465b038890a
rpp8_sus:0-4902_orf106	getorf	polypeptide	1	345	.	+	.	ID=pep_rpp8_sus:0-4902_3189_4223_r;md5=bebaa0ba0bc3953a121f6af96b6cbc63
rpp8_sus:0-4902_orf106	Gene3D	protein_match	180	331	8.2E-35	+	.	date=17-11-2020;Target=null 180 331;ID=match$1_180_331;Name=G3DSA:3.40.50.300;status=T
rpp8_sus:0-4902_orf106	PANTHER	protein_match	39	328	2.9E-30	+	.	date=17-11-2020;Target=null 39 328;ID=match$2_39_328;Name=PTHR23155;status=T
rpp8_sus:0-4902_orf106	Coils	protein_match	61	88	.	+	.	date=17-11-2020;Target=null 61 88;ID=match$3_61_88;Name=Coil;status=T
rpp8_sus:0-4902_orf106	Pfam	protein_match	206	329	6.8E-43	+	.	date=17-11-2020;Target=null 206 329;ID=match$4_206_329;signature_desc=NB-ARC domain;Name=PF00931;status=T;Dbxref="InterPro:IPR002182"
rpp8_sus:0-4902_orf106	PANTHER	protein_match	39	328	2.9E-30	+	.	date=17-11-2020;Target=null 39 328;ID=match$5_39_328;Name=PTHR23155:SF1085;status=T
rpp8_sus:0-4902_orf106	Pfam	protein_match	42	127	7.1E-20	+	.	date=17-11-2020;Target=null 42 127;ID=match$6_42_127;signature_desc=Rx N-terminal domain;Name=PF18052;status=T;Dbxref="InterPro:IPR041118"
##sequence-region rpp8_sus:0-4902 1 4902
rpp8_sus:0-4902	provided_by_user	nucleic_acid	1	4902	.	+	.	ID=rpp8_sus:0-4902;Name=rpp8_sus:0-4902;md5=9262fcf2329dac3e6073c465b038890a
rpp8_sus:0-4902_orf137	getorf	ORF	587	2296	.	-	.	Target=pep_rpp8_sus:0-4902_587_2296_r 1 570;ID=orf_rpp8_sus:0-4902_587_2296_r;Name=rpp8_sus:0-4902_orf137;md5=9262fcf2329dac3e6073c465b038890a
rpp8_sus:0-4902_orf137	getorf	polypeptide	1	570	.	+	.	ID=pep_rpp8_sus:0-4902_587_2296_r;md5=9fe01a50a0124039dd30454229525c5b
rpp8_sus:0-4902_orf137	Pfam	protein_match	8	80	8.4E-17	+	.	date=17-11-2020;Target=null 8 80;ID=match$7_8_80;signature_desc=NB-ARC domain;Name=PF00931;status=T;Dbxref="InterPro:IPR002182"
rpp8_sus:0-4902_orf137	PANTHER	protein_match	11	538	3.7E-72	+	.	date=17-11-2020;Target=null 11 538;ID=match$8_11_538;Name=PTHR23155:SF1085;status=T
rpp8_sus:0-4902_orf137	PANTHER	protein_match	11	538	3.7E-72	+	.	date=17-11-2020;Target=null 11 538;ID=match$9_11_538;Name=PTHR23155;status=T
rpp8_sus:0-4902_orf137	Gene3D	protein_match	181	548	6.0E-35	+	.	date=17-11-2020;Target=null 181 548;ID=match$10_181_548;Name=G3DSA:3.80.10.10;status=T;Dbxref="InterPro:IPR032675"
##FASTA
>pep_rpp8_sus:0-4902_3189_4223_r
LSSFNIVNVFNSFFSRESVPLAFLYWFIVDDSRRLVVMAEAFVSFGLEKLWDLLSRESER
LQGIDGQLDGLKRQLRSLQSLLKDADAKKHGSDRVRNFLEDVKDLVFDAEDIIESYVLNK
LSGKGKGVKKHVRRLACFLTDRHKVASDIEGITKRISEVIGEMQSFGIQQIIDGGRSLSL
QERQRVQREIRQTYPDSSESDLVGVEQSVKELVGHLVENDVHQVVSIAGMGGIGKTTLAR
QVFHHDLVRRHFDGFAWVCVSQQFTQKHVWQRILQELQPHDGDILQMDEYALQRKLFQLL
EAGRYLVVLDDVWKKEDWDVIKAVFPRKRGELLWYIHEALFLLNS
>pep_rpp8_sus:0-4902_587_2296_r
YCAEVRLDEEMEAMGKEMVTHCGGLPLAVKALGGLLANKHTVPEWKRVFDNIGSQIVGGS
WLDDNSLNSVYRILSLSYEDLPTHLKHCFLNLAHFPEDSEISTYSLFYYWAAEGIYDGST
IEDSGEYYLEELVRRNLVIADDNYLSWQSKYCQMHDMMREVCLSKAKEENFLQIIIDPTC
TSTINAQSPSRSRRLSIHSGKAFHILGHKNKTKVRSLIVPRFEEDYWIRSASVFHNLTLL
RVLDLSWVKFEGGKLPCSIGGLIHLRYLSLYEAKVSHLPSTMRNLKLLLYLNLRVDTEEP
IHVPNVLKEMIQLRYLSLPLKMDDKTKLELGDLVNLEYLYGFSTQHSSVTDLLRMTKLRY
LAVSLSERCNFETLSSSLRELRNLETLNFLFSLETYMVDYMGEFVLDHFIHLKQLGLAVR
MSKIPDQHQFPPHLVHLFLIYCGMEEDPMPILEKLLHLKSVRLARKAFLGSRMVCSKGGF
PQLCVIEISKESELEEWIVEEGSMPCLRTLTIDDCKKLKELPDGLKYITSLKELKIEGMK
REWKEKLVPGGEDYYKVQHIPDVQFINCDQ
>match$1_180_331
LQERQRVQREIRQTYPDSSESDLVGVEQSVKELVGHLVENDVHQVVSIAGMGGIGKTTLA
RQVFHHDLVRRHFDGFAWVCVSQQFTQKHVWQRILQELQPHDGDILQMDEYALQRKLFQL
LEAGRYLVVLDDVWKKEDWDVIKAVFPRKRGE
>match$2_39_328
AEAFVSFGLEKLWDLLSRESERLQGIDGQLDGLKRQLRSLQSLLKDADAKKHGSDRVRNF
LEDVKDLVFDAEDIIESYVLNKLSGKGKGVKKHVRRLACFLTDRHKVASDIEGITKRISE
VIGEMQSFGIQQIIDGGRSLSLQERQRVQREIRQTYPDSSESDLVGVEQSVKELVGHLVE
NDVHQVVSIAGMGGIGKTTLARQVFHHDLVRRHFDGFAWVCVSQQFTQKHVWQRILQELQ
PHDGDILQMDEYALQRKLFQLLEAGRYLVVLDDVWKKEDWDVIKAVFPRK
>match$3_61_88
LQGIDGQLDGLKRQLRSLQSLLKDADAK
>match$4_206_329
EQSVKELVGHLVENDVHQVVSIAGMGGIGKTTLARQVFHHDLVRRHFDGFAWVCVSQQFT
QKHVWQRILQELQPHDGDILQMDEYALQRKLFQLLEAGRYLVVLDDVWKKEDWDVIKAVF
PRKR
>match$5_39_328
AEAFVSFGLEKLWDLLSRESERLQGIDGQLDGLKRQLRSLQSLLKDADAKKHGSDRVRNF
LEDVKDLVFDAEDIIESYVLNKLSGKGKGVKKHVRRLACFLTDRHKVASDIEGITKRISE
VIGEMQSFGIQQIIDGGRSLSLQERQRVQREIRQTYPDSSESDLVGVEQSVKELVGHLVE
NDVHQVVSIAGMGGIGKTTLARQVFHHDLVRRHFDGFAWVCVSQQFTQKHVWQRILQELQ
PHDGDILQMDEYALQRKLFQLLEAGRYLVVLDDVWKKEDWDVIKAVFPRK
>match$6_42_127
FVSFGLEKLWDLLSRESERLQGIDGQLDGLKRQLRSLQSLLKDADAKKHGSDRVRNFLED
VKDLVFDAEDIIESYVLNKLSGKGKG
>match$7_8_80
DEEMEAMGKEMVTHCGGLPLAVKALGGLLANKHTVPEWKRVFDNIGSQIVGGSWLDDNSL
NSVYRILSLSYED
>match$8_11_538
MEAMGKEMVTHCGGLPLAVKALGGLLANKHTVPEWKRVFDNIGSQIVGGSWLDDNSLNSV
YRILSLSYEDLPTHLKHCFLNLAHFPEDSEISTYSLFYYWAAEGIYDGSTIEDSGEYYLE
ELVRRNLVIADDNYLSWQSKYCQMHDMMREVCLSKAKEENFLQIIIDPTCTSTINAQSPS
RSRRLSIHSGKAFHILGHKNKTKVRSLIVPRFEEDYWIRSASVFHNLTLLRVLDLSWVKF
EGGKLPCSIGGLIHLRYLSLYEAKVSHLPSTMRNLKLLLYLNLRVDTEEPIHVPNVLKEM
IQLRYLSLPLKMDDKTKLELGDLVNLEYLYGFSTQHSSVTDLLRMTKLRYLAVSLSERCN
FETLSSSLRELRNLETLNFLFSLETYMVDYMGEFVLDHFIHLKQLGLAVRMSKIPDQHQF
PPHLVHLFLIYCGMEEDPMPILEKLLHLKSVRLARKAFLGSRMVCSKGGFPQLCVIEISK
ESELEEWIVEEGSMPCLRTLTIDDCKKLKELPDGLKYITSLKELKIEG
>match$9_11_538
MEAMGKEMVTHCGGLPLAVKALGGLLANKHTVPEWKRVFDNIGSQIVGGSWLDDNSLNSV
YRILSLSYEDLPTHLKHCFLNLAHFPEDSEISTYSLFYYWAAEGIYDGSTIEDSGEYYLE
ELVRRNLVIADDNYLSWQSKYCQMHDMMREVCLSKAKEENFLQIIIDPTCTSTINAQSPS
RSRRLSIHSGKAFHILGHKNKTKVRSLIVPRFEEDYWIRSASVFHNLTLLRVLDLSWVKF
EGGKLPCSIGGLIHLRYLSLYEAKVSHLPSTMRNLKLLLYLNLRVDTEEPIHVPNVLKEM
IQLRYLSLPLKMDDKTKLELGDLVNLEYLYGFSTQHSSVTDLLRMTKLRYLAVSLSERCN
FETLSSSLRELRNLETLNFLFSLETYMVDYMGEFVLDHFIHLKQLGLAVRMSKIPDQHQF
PPHLVHLFLIYCGMEEDPMPILEKLLHLKSVRLARKAFLGSRMVCSKGGFPQLCVIEISK
ESELEEWIVEEGSMPCLRTLTIDDCKKLKELPDGLKYITSLKELKIEG
>match$10_181_548
TSTINAQSPSRSRRLSIHSGKAFHILGHKNKTKVRSLIVPRFEEDYWIRSASVFHNLTLL
RVLDLSWVKFEGGKLPCSIGGLIHLRYLSLYEAKVSHLPSTMRNLKLLLYLNLRVDTEEP
IHVPNVLKEMIQLRYLSLPLKMDDKTKLELGDLVNLEYLYGFSTQHSSVTDLLRMTKLRY
LAVSLSERCNFETLSSSLRELRNLETLNFLFSLETYMVDYMGEFVLDHFIHLKQLGLAVR
MSKIPDQHQFPPHLVHLFLIYCGMEEDPMPILEKLLHLKSVRLARKAFLGSRMVCSKGGF
PQLCVIEISKESELEEWIVEEGSMPCLRTLTIDDCKKLKELPDGLKYITSLKELKIEGMK
REWKEKLV
```
