## Supplementary material for "RefPlantNLR: a comprehensive collection of experimentally validated plant NLRs": Candidate_sites_interpro.343.gff3

```
##gff-version 3
##feature-ontology http://song.cvs.sourceforge.net/viewvc/song/ontology/sofa.obo?revision=1.269
##interproscan-version 5.47-82.0
##sequence-region tm2_sus:0-2820 1 2820
tm2_sus:0-2820	provided_by_user	nucleic_acid	1	2820	.	+	.	ID=tm2_sus:0-2820;Name=tm2_sus:0-2820;md5=ab13e69f168c653962e1df019c784011
tm2_sus:0-2820_orf26	getorf	ORF	165	2771	.	+	.	Target=pep_tm2_sus:0-2820_165_2771 1 869;ID=orf_tm2_sus:0-2820_165_2771;Name=tm2_sus:0-2820_orf26;md5=ab13e69f168c653962e1df019c784011
tm2_sus:0-2820_orf26	getorf	polypeptide	1	869	.	+	.	ID=pep_tm2_sus:0-2820_165_2771;md5=7b0c0beaaa9cdb235b56a2d536b361ab
tm2_sus:0-2820_orf26	Pfam	protein_match	18	100	1.7E-14	+	.	date=17-11-2020;Target=null 18 100;ID=match$1_18_100;signature_desc=Rx N-terminal domain;Name=PF18052;status=T;Dbxref="InterPro:IPR041118"
tm2_sus:0-2820_orf26	PANTHER	protein_match	41	852	1.2E-123	+	.	date=17-11-2020;Target=null 41 852;ID=match$2_41_852;Name=PTHR23155;status=T
tm2_sus:0-2820_orf26	Pfam	protein_match	170	396	9.8E-46	+	.	date=17-11-2020;Target=null 170 396;ID=match$3_170_396;signature_desc=NB-ARC domain;Name=PF00931;status=T;Dbxref="InterPro:IPR002182"
tm2_sus:0-2820_orf26	PANTHER	protein_match	41	852	1.2E-123	+	.	date=17-11-2020;Target=null 41 852;ID=match$4_41_852;Name=PTHR23155:SF1070;status=T
tm2_sus:0-2820_orf26	SMART	protein_match	185	325	0.0011	+	.	date=17-11-2020;Target=null 185 325;ID=match$5_185_325;Name=SM00382;status=T;Dbxref="InterPro:IPR003593"
tm2_sus:0-2820_orf26	Gene3D	protein_match	152	313	7.8E-32	+	.	date=17-11-2020;Target=null 152 313;ID=match$6_152_313;Name=G3DSA:3.40.50.300;status=T
tm2_sus:0-2820_orf26	Gene3D	protein_match	514	869	9.7E-21	+	.	date=17-11-2020;Target=null 514 869;ID=match$7_514_869;Name=G3DSA:3.80.10.10;status=T;Dbxref="InterPro:IPR032675"
tm2_sus:0-2820_orf26	Coils	protein_match	71	91	.	+	.	date=17-11-2020;Target=null 71 91;ID=match$8_71_91;Name=Coil;status=T
##FASTA
>pep_tm2_sus:0-2820_165_2771
LLKKREKKMAEILLTSVINKSVEIAGNLLIQEGKRLYWLKEDIDWLQREMRHIRSYVDNA
KAKEAGGDSRVKNLLKDIQELAGDVEDLLDDFLPKIQRSNKFNYCLKTSSFADEFAMEIE
KIKRRVVDIDRIRKTYNIIDTDNNNDDCVLLDRRRLFLHADETEIIGLDDDFNMLQAKLL
NQDLHYGVVSIVGMPGLGKTTLAKKLYRLIRDQFECSGLVYVSQQPRAGEILLDIAKQIG
LTEQKIKENLEDNLRSLLKIKRYVILLDDIWDVEIWDDLKLVLPECDSKVGSRMIITSRN
SNVGRYIGGESSLHALQPLESEKSFELFTKKIFNFDDNNSWANASPDLVNIGRNIAGRCG
GIPLAIVVTAGMLRARERTEHAWNRVLESMGHKVQDGCAKVLALSYNDLPIASRPCFLYF
SLYPEDHEIRAFDLINMWIAEKFIVVNSGNRREAEDLAEDVLNDLVSRNLIQLAKRTYNG
RISSCRIHDLLHSLCVDLAKESNFFHTAHDVFGDPGNVARLRRITFYSDNVMIEFFGSNP
KLEKLRVLFCFTKDPSIFSHMACFDFKLLHTLVVVMSQSFQAYVTIPSKFGNMTCLRYLK
LEGNICGKLPNSIVKLTRLETIDIDRRSLIQLPSGVWESKHLRHLCYRDYGQACNSCFSI
SSFYPNIYSLHPNNLQTLMWIPDKFFEPRLLHRLINLRKLGILGVSNSTVKILSTCRPVP
KALKVLKLRFFSDPSEQINLSSYPKIVKLHLNVDRTIALNSEAFPPNIIKLTLVCFMVDS
CLLAVLKTLPKLRKLKMVICKYNEEKMALSGEANGYSFPQLEVLHIHSPNGLSEVTCTDD
VSMPKLKKLLLTGFHCGISLSERLKKLSK
>match$1_18_100
INKSVEIAGNLLIQEGKRLYWLKEDIDWLQREMRHIRSYVDNAKAKEAGGDSRVKNLLKD
IQELAGDVEDLLDDFLPKIQRSN
>match$2_41_852
EDIDWLQREMRHIRSYVDNAKAKEAGGDSRVKNLLKDIQELAGDVEDLLDDFLPKIQRSN
KFNYCLKTSSFADEFAMEIEKIKRRVVDIDRIRKTYNIIDTDNNNDDCVLLDRRRLFLHA
DETEIIGLDDDFNMLQAKLLNQDLHYGVVSIVGMPGLGKTTLAKKLYRLIRDQFECSGLV
YVSQQPRAGEILLDIAKQIGLTEQKIKENLEDNLRSLLKIKRYVILLDDIWDVEIWDDLK
LVLPECDSKVGSRMIITSRNSNVGRYIGGESSLHALQPLESEKSFELFTKKIFNFDDNNS
WANASPDLVNIGRNIAGRCGGIPLAIVVTAGMLRARERTEHAWNRVLESMGHKVQDGCAK
VLALSYNDLPIASRPCFLYFSLYPEDHEIRAFDLINMWIAEKFIVVNSGNRREAEDLAED
VLNDLVSRNLIQLAKRTYNGRISSCRIHDLLHSLCVDLAKESNFFHTAHDVFGDPGNVAR
LRRITFYSDNVMIEFFGSNPKLEKLRVLFCFTKDPSIFSHMACFDFKLLHTLVVVMSQSF
QAYVTIPSKFGNMTCLRYLKLEGNICGKLPNSIVKLTRLETIDIDRRSLIQLPSGVWESK
HLRHLCYRDYGQACNSCFSISSFYPNIYSLHPNNLQTLMWIPDKFFEPRLLHRLINLRKL
GILGVSNSTVKILSTCRPVPKALKVLKLRFFSDPSEQINLSSYPKIVKLHLNVDRTIALN
SEAFPPNIIKLTLVCFMVDSCLLAVLKTLPKLRKLKMVICKYNEEKMALSGEANGYSFPQ
LEVLHIHSPNGLSEVTCTDDVSMPKLKKLLLT
>match$3_170_396
DDFNMLQAKLLNQDLHYGVVSIVGMPGLGKTTLAKKLYRLIRDQFECSGLVYVSQQPRAG
EILLDIAKQIGLTEQKIKENLEDNLRSLLKIKRYVILLDDIWDVEIWDDLKLVLPECDSK
VGSRMIITSRNSNVGRYIGGESSLHALQPLESEKSFELFTKKIFNFDDNNSWANASPDLV
NIGRNIAGRCGGIPLAIVVTAGMLRARERTEHAWNRVLESMGHKVQD
>match$4_41_852
EDIDWLQREMRHIRSYVDNAKAKEAGGDSRVKNLLKDIQELAGDVEDLLDDFLPKIQRSN
KFNYCLKTSSFADEFAMEIEKIKRRVVDIDRIRKTYNIIDTDNNNDDCVLLDRRRLFLHA
DETEIIGLDDDFNMLQAKLLNQDLHYGVVSIVGMPGLGKTTLAKKLYRLIRDQFECSGLV
YVSQQPRAGEILLDIAKQIGLTEQKIKENLEDNLRSLLKIKRYVILLDDIWDVEIWDDLK
LVLPECDSKVGSRMIITSRNSNVGRYIGGESSLHALQPLESEKSFELFTKKIFNFDDNNS
WANASPDLVNIGRNIAGRCGGIPLAIVVTAGMLRARERTEHAWNRVLESMGHKVQDGCAK
VLALSYNDLPIASRPCFLYFSLYPEDHEIRAFDLINMWIAEKFIVVNSGNRREAEDLAED
VLNDLVSRNLIQLAKRTYNGRISSCRIHDLLHSLCVDLAKESNFFHTAHDVFGDPGNVAR
LRRITFYSDNVMIEFFGSNPKLEKLRVLFCFTKDPSIFSHMACFDFKLLHTLVVVMSQSF
QAYVTIPSKFGNMTCLRYLKLEGNICGKLPNSIVKLTRLETIDIDRRSLIQLPSGVWESK
HLRHLCYRDYGQACNSCFSISSFYPNIYSLHPNNLQTLMWIPDKFFEPRLLHRLINLRKL
GILGVSNSTVKILSTCRPVPKALKVLKLRFFSDPSEQINLSSYPKIVKLHLNVDRTIALN
SEAFPPNIIKLTLVCFMVDSCLLAVLKTLPKLRKLKMVICKYNEEKMALSGEANGYSFPQ
LEVLHIHSPNGLSEVTCTDDVSMPKLKKLLLT
>match$5_185_325
HYGVVSIVGMPGLGKTTLAKKLYRLIRDQFECSGLVYVSQQPRAGEILLDIAKQIGLTEQ
KIKENLEDNLRSLLKIKRYVILLDDIWDVEIWDDLKLVLPECDSKVGSRMIITSRNSNVG
RYIGGESSLHALQPLESEKSF
>match$6_152_313
DRRRLFLHADETEIIGLDDDFNMLQAKLLNQDLHYGVVSIVGMPGLGKTTLAKKLYRLIR
DQFECSGLVYVSQQPRAGEILLDIAKQIGLTEQKIKENLEDNLRSLLKIKRYVILLDDIW
DVEIWDDLKLVLPECDSKVGSRMIITSRNSNVGRYIGGESSL
>match$7_514_869
DPGNVARLRRITFYSDNVMIEFFGSNPKLEKLRVLFCFTKDPSIFSHMACFDFKLLHTLV
VVMSQSFQAYVTIPSKFGNMTCLRYLKLEGNICGKLPNSIVKLTRLETIDIDRRSLIQLP
SGVWESKHLRHLCYRDYGQACNSCFSISSFYPNIYSLHPNNLQTLMWIPDKFFEPRLLHR
LINLRKLGILGVSNSTVKILSTCRPVPKALKVLKLRFFSDPSEQINLSSYPKIVKLHLNV
DRTIALNSEAFPPNIIKLTLVCFMVDSCLLAVLKTLPKLRKLKMVICKYNEEKMALSGEA
NGYSFPQLEVLHIHSPNGLSEVTCTDDVSMPKLKKLLLTGFHCGISLSERLKKLSK
>match$8_71_91
VKNLLKDIQELAGDVEDLLDD
```
