## Supplementary material for "RefPlantNLR: a comprehensive collection of experimentally validated plant NLRs": NLGenomeSweeper.out

```
Running interproscan domain and ORF identification...
This may take a while.
Launching 0/343
High memory usage. Waiting...
Launching 1/343
High memory usage. Waiting...
Launching 2/343
High memory usage. Waiting...
Launching 3/343
High memory usage. Waiting...
Launching 4/343
High memory usage. Waiting...
Launching 5/343
High memory usage. Waiting...
Launching 6/343
High memory usage. Waiting...
Launching 7/343
High memory usage. Waiting...
Launching 8/343
High memory usage. Waiting...
Launching 9/343
Reached max number of jobs. Waiting...
Job complete
Job complete
Job complete
Job complete
Job complete
Job complete
Job complete
Job complete
Job complete
High memory usage. Waiting...
Launching 10/343
High memory usage. Waiting...
Launching 11/343
High memory usage. Waiting...
Launching 12/343
High memory usage. Waiting...
Launching 13/343
High memory usage. Waiting...
Launching 14/343
Reached max number of jobs. Waiting...
Job complete
Job complete
Job complete
Job complete
Job complete
Job complete
Job complete
Job complete
Job complete
High memory usage. Waiting...
Launching 15/343
High memory usage. Waiting...
Launching 16/343
High memory usage. Waiting...
Launching 17/343
High memory usage. Waiting...
Launching 18/343
High memory usage. Waiting...
Launching 19/343
Reached max number of jobs. Waiting...
Job complete
Job complete
Job complete
Job complete
Job complete
Job complete
Job complete
Job complete
Job complete
High memory usage. Waiting...
Launching 20/343
High memory usage. Waiting...
Launching 21/343
High memory usage. Waiting...
Launching 22/343
High memory usage. Waiting...
Launching 23/343
High memory usage. Waiting...
Launching 24/343
Reached max number of jobs. Waiting...
Job complete
Job complete
Job complete
Job complete
Job complete
Job complete
Job complete
Job complete
Job complete
High memory usage. Waiting...
Launching 25/343
High memory usage. Waiting...
Launching 26/343
High memory usage. Waiting...
Launching 27/343
High memory usage. Waiting...
Launching 28/343
High memory usage. Waiting...
Launching 29/343
Reached max number of jobs. Waiting...
Job complete
Job complete
Job complete
Job complete
Job complete
Job complete
Job complete
Job complete
Job complete
High memory usage. Waiting...
Launching 30/343
High memory usage. Waiting...
Launching 31/343
High memory usage. Waiting...
Launching 32/343
High memory usage. Waiting...
Launching 33/343
High memory usage. Waiting...
Launching 34/343
Reached max number of jobs. Waiting...
Job complete
Job complete
Job complete
Job complete
Job complete
Job complete
Job complete
Job complete
Job complete
High memory usage. Waiting...
Launching 35/343
High memory usage. Waiting...
Launching 36/343
High memory usage. Waiting...
Launching 37/343
High memory usage. Waiting...
Launching 38/343
High memory usage. Waiting...
Launching 39/343
Reached max number of jobs. Waiting...
Job complete
Job complete
Job complete
Job complete
Job complete
Job complete
Job complete
Job complete
Job complete
High memory usage. Waiting...
Launching 40/343
High memory usage. Waiting...
Launching 41/343
High memory usage. Waiting...
Launching 42/343
High memory usage. Waiting...
Launching 43/343
High memory usage. Waiting...
Launching 44/343
Reached max number of jobs. Waiting...
Job complete
Job complete
Job complete
Job complete
Job complete
Job complete
Job complete
Job complete
Job complete
High memory usage. Waiting...
Launching 45/343
High memory usage. Waiting...
Launching 46/343
High memory usage. Waiting...
Launching 47/343
High memory usage. Waiting...
Launching 48/343
High memory usage. Waiting...
Launching 49/343
Reached max number of jobs. Waiting...
Job complete
Job complete
Job complete
Job complete
Job complete
Job complete
Job complete
Job complete
Job complete
High memory usage. Waiting...
Launching 50/343
High memory usage. Waiting...
Launching 51/343
High memory usage. Waiting...
Launching 52/343
High memory usage. Waiting...
Launching 53/343
High memory usage. Waiting...
Launching 54/343
Reached max number of jobs. Waiting...
Job complete
Job complete
Job complete
Job complete
Job complete
Job complete
Job complete
Job complete
Job complete
High memory usage. Waiting...
Launching 55/343
High memory usage. Waiting...
Launching 56/343
High memory usage. Waiting...
Launching 57/343
High memory usage. Waiting...
Launching 58/343
High memory usage. Waiting...
Launching 59/343
Reached max number of jobs. Waiting...
Job complete
Job complete
Job complete
Job complete
Job complete
Job complete
Job complete
Job complete
Job complete
High memory usage. Waiting...
Launching 60/343
High memory usage. Waiting...
Launching 61/343
High memory usage. Waiting...
Launching 62/343
High memory usage. Waiting...
Launching 63/343
High memory usage. Waiting...
Launching 64/343
Reached max number of jobs. Waiting...
Job complete
Job complete
Job complete
Job complete
Job complete
Job complete
Job complete
Job complete
Job complete
High memory usage. Waiting...
Launching 65/343
High memory usage. Waiting...
Launching 66/343
High memory usage. Waiting...
Launching 67/343
High memory usage. Waiting...
Launching 68/343
High memory usage. Waiting...
Launching 69/343
Reached max number of jobs. Waiting...
Job complete
Job complete
Job complete
Job complete
Job complete
Job complete
Job complete
Job complete
Job complete
High memory usage. Waiting...
Launching 70/343
High memory usage. Waiting...
Launching 71/343
High memory usage. Waiting...
Launching 72/343
High memory usage. Waiting...
Launching 73/343
High memory usage. Waiting...
Launching 74/343
Reached max number of jobs. Waiting...
Job complete
Job complete
Job complete
Job complete
Job complete
Job complete
Job complete
Job complete
Job complete
High memory usage. Waiting...
Launching 75/343
High memory usage. Waiting...
Launching 76/343
High memory usage. Waiting...
Launching 77/343
High memory usage. Waiting...
Launching 78/343
High memory usage. Waiting...
Launching 79/343
Reached max number of jobs. Waiting...
Job complete
Job complete
Job complete
Job complete
Job complete
Job complete
Job complete
Job complete
Job complete
High memory usage. Waiting...
Launching 80/343
High memory usage. Waiting...
Launching 81/343
High memory usage. Waiting...
Launching 82/343
High memory usage. Waiting...
Launching 83/343
High memory usage. Waiting...
Launching 84/343
Reached max number of jobs. Waiting...
Job complete
Job complete
Job complete
Job complete
Job complete
Job complete
Job complete
Job complete
Job complete
High memory usage. Waiting...
Launching 85/343
High memory usage. Waiting...
Launching 86/343
High memory usage. Waiting...
Launching 87/343
High memory usage. Waiting...
Launching 88/343
High memory usage. Waiting...
Launching 89/343
Reached max number of jobs. Waiting...
Job complete
Job complete
Job complete
Job complete
Job complete
Job complete
Job complete
Job complete
Job complete
High memory usage. Waiting...
Launching 90/343
High memory usage. Waiting...
Launching 91/343
High memory usage. Waiting...
Launching 92/343
High memory usage. Waiting...
Launching 93/343
High memory usage. Waiting...
Launching 94/343
Reached max number of jobs. Waiting...
Job complete
Job complete
Job complete
Job complete
Job complete
Job complete
Job complete
Job complete
Job complete
High memory usage. Waiting...
Launching 95/343
High memory usage. Waiting...
Launching 96/343
High memory usage. Waiting...
Launching 97/343
High memory usage. Waiting...
Launching 98/343
High memory usage. Waiting...
Launching 99/343
Reached max number of jobs. Waiting...
Job complete
Job complete
Job complete
Job complete
Job complete
Job complete
Job complete
Job complete
Job complete
High memory usage. Waiting...
Launching 100/343
High memory usage. Waiting...
Launching 101/343
High memory usage. Waiting...
Launching 102/343
High memory usage. Waiting...
Launching 103/343
High memory usage. Waiting...
Launching 104/343
Reached max number of jobs. Waiting...
Job complete
Job complete
Job complete
Job complete
Job complete
Job complete
Job complete
Job complete
Job complete
High memory usage. Waiting...
Launching 105/343
High memory usage. Waiting...
Launching 106/343
High memory usage. Waiting...
Launching 107/343
High memory usage. Waiting...
Launching 108/343
High memory usage. Waiting...
Launching 109/343
Reached max number of jobs. Waiting...
Job complete
Job complete
Job complete
Job complete
Job complete
Job complete
Job complete
Job complete
Job complete
High memory usage. Waiting...
Launching 110/343
High memory usage. Waiting...
Launching 111/343
High memory usage. Waiting...
Launching 112/343
High memory usage. Waiting...
Launching 113/343
High memory usage. Waiting...
Launching 114/343
Reached max number of jobs. Waiting...
Job complete
Job complete
Job complete
Job complete
Job complete
Job complete
Job complete
Job complete
Job complete
High memory usage. Waiting...
Launching 115/343
High memory usage. Waiting...
Launching 116/343
High memory usage. Waiting...
Launching 117/343
High memory usage. Waiting...
Launching 118/343
High memory usage. Waiting...
Launching 119/343
Reached max number of jobs. Waiting...
Job complete
Job complete
Job complete
Job complete
Job complete
Job complete
Job complete
Job complete
Job complete
High memory usage. Waiting...
Launching 120/343
High memory usage. Waiting...
Launching 121/343
High memory usage. Waiting...
Launching 122/343
High memory usage. Waiting...
Launching 123/343
High memory usage. Waiting...
Launching 124/343
Reached max number of jobs. Waiting...
Job complete
Job complete
Job complete
Job complete
Job complete
Job complete
Job complete
Job complete
Job complete
High memory usage. Waiting...
Launching 125/343
High memory usage. Waiting...
Launching 126/343
High memory usage. Waiting...
Launching 127/343
High memory usage. Waiting...
Launching 128/343
High memory usage. Waiting...
Launching 129/343
Reached max number of jobs. Waiting...
Job complete
Job complete
Job complete
Job complete
Job complete
Job complete
Job complete
Job complete
Job complete
High memory usage. Waiting...
Launching 130/343
High memory usage. Waiting...
Launching 131/343
High memory usage. Waiting...
Launching 132/343
High memory usage. Waiting...
Launching 133/343
High memory usage. Waiting...
Launching 134/343
Reached max number of jobs. Waiting...
Job complete
Job complete
Job complete
Job complete
Job complete
Job complete
Job complete
Job complete
Job complete
High memory usage. Waiting...
Launching 135/343
High memory usage. Waiting...
Launching 136/343
High memory usage. Waiting...
Launching 137/343
High memory usage. Waiting...
Launching 138/343
High memory usage. Waiting...
Launching 139/343
Reached max number of jobs. Waiting...
Job complete
Job complete
Job complete
Job complete
Job complete
Job complete
Job complete
Job complete
Job complete
High memory usage. Waiting...
Launching 140/343
High memory usage. Waiting...
Launching 141/343
High memory usage. Waiting...
Launching 142/343
High memory usage. Waiting...
Launching 143/343
High memory usage. Waiting...
Launching 144/343
Reached max number of jobs. Waiting...
Job complete
Job complete
Job complete
Job complete
Job complete
Job complete
Job complete
Job complete
Job complete
High memory usage. Waiting...
Launching 145/343
High memory usage. Waiting...
Launching 146/343
High memory usage. Waiting...
Launching 147/343
High memory usage. Waiting...
Launching 148/343
High memory usage. Waiting...
Launching 149/343
Reached max number of jobs. Waiting...
Job complete
Job complete
Job complete
Job complete
Job complete
Job complete
Job complete
Job complete
Job complete
High memory usage. Waiting...
Launching 150/343
High memory usage. Waiting...
Launching 151/343
High memory usage. Waiting...
Launching 152/343
High memory usage. Waiting...
Launching 153/343
High memory usage. Waiting...
Launching 154/343
Reached max number of jobs. Waiting...
Job complete
Job complete
Job complete
Job complete
Job complete
Job complete
Job complete
Job complete
Job complete
High memory usage. Waiting...
Launching 155/343
High memory usage. Waiting...
Launching 156/343
High memory usage. Waiting...
Launching 157/343
High memory usage. Waiting...
Launching 158/343
High memory usage. Waiting...
Launching 159/343
Reached max number of jobs. Waiting...
Job complete
Job complete
Job complete
Job complete
Job complete
Job complete
Job complete
Job complete
Job complete
High memory usage. Waiting...
Launching 160/343
High memory usage. Waiting...
Launching 161/343
High memory usage. Waiting...
Launching 162/343
High memory usage. Waiting...
Launching 163/343
High memory usage. Waiting...
Launching 164/343
Reached max number of jobs. Waiting...
Job complete
Job complete
Job complete
Job complete
Job complete
Job complete
Job complete
Job complete
Job complete
High memory usage. Waiting...
Launching 165/343
High memory usage. Waiting...
Launching 166/343
High memory usage. Waiting...
Launching 167/343
High memory usage. Waiting...
Launching 168/343
High memory usage. Waiting...
Launching 169/343
Reached max number of jobs. Waiting...
Job complete
Job complete
Job complete
Job complete
Job complete
Job complete
Job complete
Job complete
Job complete
High memory usage. Waiting...
Launching 170/343
High memory usage. Waiting...
Launching 171/343
High memory usage. Waiting...
Launching 172/343
High memory usage. Waiting...
Launching 173/343
High memory usage. Waiting...
Launching 174/343
Reached max number of jobs. Waiting...
Job complete
Job complete
Job complete
Job complete
Job complete
Job complete
Job complete
Job complete
Job complete
High memory usage. Waiting...
Launching 175/343
High memory usage. Waiting...
Launching 176/343
High memory usage. Waiting...
Launching 177/343
High memory usage. Waiting...
Launching 178/343
High memory usage. Waiting...
Launching 179/343
Reached max number of jobs. Waiting...
Job complete
Job complete
Job complete
Job complete
Job complete
Job complete
Job complete
Job complete
Job complete
High memory usage. Waiting...
Launching 180/343
High memory usage. Waiting...
Launching 181/343
High memory usage. Waiting...
Launching 182/343
High memory usage. Waiting...
Launching 183/343
High memory usage. Waiting...
Launching 184/343
Reached max number of jobs. Waiting...
Job complete
Job complete
Job complete
Job complete
Job complete
Job complete
Job complete
Job complete
Job complete
High memory usage. Waiting...
Launching 185/343
High memory usage. Waiting...
Launching 186/343
High memory usage. Waiting...
Launching 187/343
High memory usage. Waiting...
Launching 188/343
High memory usage. Waiting...
Launching 189/343
Reached max number of jobs. Waiting...
Job complete
Job complete
Job complete
Job complete
Job complete
Job complete
Job complete
Job complete
Job complete
High memory usage. Waiting...
Launching 190/343
High memory usage. Waiting...
Launching 191/343
High memory usage. Waiting...
Launching 192/343
High memory usage. Waiting...
Launching 193/343
High memory usage. Waiting...
Launching 194/343
Reached max number of jobs. Waiting...
Job complete
Job complete
Job complete
Job complete
Job complete
Job complete
Job complete
Job complete
Job complete
High memory usage. Waiting...
Launching 195/343
High memory usage. Waiting...
Launching 196/343
High memory usage. Waiting...
Launching 197/343
High memory usage. Waiting...
Launching 198/343
High memory usage. Waiting...
Launching 199/343
Reached max number of jobs. Waiting...
Job complete
Job complete
Job complete
Job complete
Job complete
Job complete
Job complete
Job complete
Job complete
High memory usage. Waiting...
Launching 200/343
High memory usage. Waiting...
Launching 201/343
High memory usage. Waiting...
Launching 202/343
High memory usage. Waiting...
Launching 203/343
High memory usage. Waiting...
Launching 204/343
Reached max number of jobs. Waiting...
Job complete
Job complete
Job complete
Job complete
Job complete
Job complete
Job complete
Job complete
Job complete
High memory usage. Waiting...
Launching 205/343
High memory usage. Waiting...
Launching 206/343
High memory usage. Waiting...
Launching 207/343
High memory usage. Waiting...
Launching 208/343
High memory usage. Waiting...
Launching 209/343
Reached max number of jobs. Waiting...
Job complete
Job complete
Job complete
Job complete
Job complete
Job complete
Job complete
Job complete
Job complete
High memory usage. Waiting...
Launching 210/343
High memory usage. Waiting...
Launching 211/343
High memory usage. Waiting...
Launching 212/343
High memory usage. Waiting...
Launching 213/343
High memory usage. Waiting...
Launching 214/343
Reached max number of jobs. Waiting...
Job complete
Job complete
Job complete
Job complete
Job complete
Job complete
Job complete
Job complete
Job complete
High memory usage. Waiting...
Launching 215/343
High memory usage. Waiting...
Launching 216/343
High memory usage. Waiting...
Launching 217/343
High memory usage. Waiting...
Launching 218/343
High memory usage. Waiting...
Launching 219/343
Reached max number of jobs. Waiting...
Job complete
Job complete
Job complete
Job complete
Job complete
Job complete
Job complete
Job complete
Job complete
High memory usage. Waiting...
Launching 220/343
High memory usage. Waiting...
Launching 221/343
High memory usage. Waiting...
Launching 222/343
High memory usage. Waiting...
Launching 223/343
High memory usage. Waiting...
Launching 224/343
Reached max number of jobs. Waiting...
Job complete
Job complete
Job complete
Job complete
Job complete
Job complete
Job complete
Job complete
Job complete
High memory usage. Waiting...
Launching 225/343
High memory usage. Waiting...
Launching 226/343
High memory usage. Waiting...
Launching 227/343
High memory usage. Waiting...
Launching 228/343
High memory usage. Waiting...
Launching 229/343
Reached max number of jobs. Waiting...
Job complete
Job complete
Job complete
Job complete
Job complete
Job complete
Job complete
Job complete
Job complete
High memory usage. Waiting...
Launching 230/343
High memory usage. Waiting...
Launching 231/343
High memory usage. Waiting...
Launching 232/343
High memory usage. Waiting...
Launching 233/343
High memory usage. Waiting...
Launching 234/343
Reached max number of jobs. Waiting...
Job complete
Job complete
Job complete
Job complete
Job complete
Job complete
Job complete
Job complete
Job complete
High memory usage. Waiting...
Launching 235/343
High memory usage. Waiting...
Launching 236/343
High memory usage. Waiting...
Launching 237/343
High memory usage. Waiting...
Launching 238/343
High memory usage. Waiting...
Launching 239/343
Reached max number of jobs. Waiting...
Job complete
Job complete
Job complete
Job complete
Job complete
Job complete
Job complete
Job complete
Job complete
High memory usage. Waiting...
Launching 240/343
High memory usage. Waiting...
Launching 241/343
High memory usage. Waiting...
Launching 242/343
High memory usage. Waiting...
Launching 243/343
High memory usage. Waiting...
Launching 244/343
Reached max number of jobs. Waiting...
Job complete
Job complete
Job complete
Job complete
Job complete
Job complete
Job complete
Job complete
Job complete
High memory usage. Waiting...
Launching 245/343
High memory usage. Waiting...
Launching 246/343
High memory usage. Waiting...
Launching 247/343
High memory usage. Waiting...
Launching 248/343
High memory usage. Waiting...
Launching 249/343
Reached max number of jobs. Waiting...
Job complete
Job complete
Job complete
Job complete
Job complete
Job complete
Job complete
Job complete
Job complete
High memory usage. Waiting...
Launching 250/343
High memory usage. Waiting...
Launching 251/343
High memory usage. Waiting...
Launching 252/343
High memory usage. Waiting...
Launching 253/343
High memory usage. Waiting...
Launching 254/343
Reached max number of jobs. Waiting...
Job complete
Job complete
Job complete
Job complete
Job complete
Job complete
Job complete
Job complete
Job complete
High memory usage. Waiting...
Launching 255/343
High memory usage. Waiting...
Launching 256/343
High memory usage. Waiting...
Launching 257/343
High memory usage. Waiting...
Launching 258/343
High memory usage. Waiting...
Launching 259/343
Reached max number of jobs. Waiting...
Job complete
Job complete
Job complete
Job complete
Job complete
Job complete
Job complete
Job complete
Job complete
High memory usage. Waiting...
Launching 260/343
High memory usage. Waiting...
Launching 261/343
High memory usage. Waiting...
Launching 262/343
High memory usage. Waiting...
Launching 263/343
High memory usage. Waiting...
Launching 264/343
Reached max number of jobs. Waiting...
Job complete
Job complete
Job complete
Job complete
Job complete
Job complete
Job complete
Job complete
Job complete
High memory usage. Waiting...
Launching 265/343
High memory usage. Waiting...
Launching 266/343
High memory usage. Waiting...
Launching 267/343
High memory usage. Waiting...
Launching 268/343
High memory usage. Waiting...
Launching 269/343
Reached max number of jobs. Waiting...
Job complete
Job complete
Job complete
Job complete
Job complete
Job complete
Job complete
Job complete
Job complete
High memory usage. Waiting...
Launching 270/343
High memory usage. Waiting...
Launching 271/343
High memory usage. Waiting...
Launching 272/343
High memory usage. Waiting...
Launching 273/343
High memory usage. Waiting...
Launching 274/343
Reached max number of jobs. Waiting...
Job complete
Job complete
Job complete
Job complete
Job complete
Job complete
Job complete
Job complete
Job complete
High memory usage. Waiting...
Launching 275/343
High memory usage. Waiting...
Launching 276/343
High memory usage. Waiting...
Launching 277/343
High memory usage. Waiting...
Launching 278/343
High memory usage. Waiting...
Launching 279/343
Reached max number of jobs. Waiting...
Job complete
Job complete
Job complete
Job complete
Job complete
Job complete
Job complete
Job complete
Job complete
High memory usage. Waiting...
Launching 280/343
High memory usage. Waiting...
Launching 281/343
High memory usage. Waiting...
Launching 282/343
High memory usage. Waiting...
Launching 283/343
High memory usage. Waiting...
Launching 284/343
Reached max number of jobs. Waiting...
Job complete
Job complete
Job complete
Job complete
Job complete
Job complete
Job complete
Job complete
Job complete
High memory usage. Waiting...
Launching 285/343
High memory usage. Waiting...
Launching 286/343
High memory usage. Waiting...
Launching 287/343
High memory usage. Waiting...
Launching 288/343
High memory usage. Waiting...
Launching 289/343
Reached max number of jobs. Waiting...
Job complete
Job complete
Job complete
Job complete
Job complete
Job complete
Job complete
Job complete
Job complete
High memory usage. Waiting...
Launching 290/343
High memory usage. Waiting...
Launching 291/343
High memory usage. Waiting...
Launching 292/343
High memory usage. Waiting...
Launching 293/343
High memory usage. Waiting...
Launching 294/343
Reached max number of jobs. Waiting...
Job complete
Job complete
Job complete
Job complete
Job complete
Job complete
Job complete
Job complete
Job complete
High memory usage. Waiting...
Launching 295/343
High memory usage. Waiting...
Launching 296/343
High memory usage. Waiting...
Launching 297/343
High memory usage. Waiting...
Launching 298/343
High memory usage. Waiting...
Launching 299/343
Reached max number of jobs. Waiting...
Job complete
Job complete
Job complete
Job complete
Job complete
Job complete
Job complete
Job complete
Job complete
High memory usage. Waiting...
Launching 300/343
High memory usage. Waiting...
Launching 301/343
High memory usage. Waiting...
Launching 302/343
High memory usage. Waiting...
Launching 303/343
High memory usage. Waiting...
Launching 304/343
Reached max number of jobs. Waiting...
Job complete
Job complete
Job complete
Job complete
Job complete
Job complete
Job complete
Job complete
Job complete
High memory usage. Waiting...
Launching 305/343
High memory usage. Waiting...
Launching 306/343
High memory usage. Waiting...
Launching 307/343
High memory usage. Waiting...
Launching 308/343
High memory usage. Waiting...
Launching 309/343
Reached max number of jobs. Waiting...
Job complete
Job complete
Job complete
Job complete
Job complete
Job complete
Job complete
Job complete
Job complete
High memory usage. Waiting...
Launching 310/343
High memory usage. Waiting...
Launching 311/343
High memory usage. Waiting...
Launching 312/343
High memory usage. Waiting...
Launching 313/343
High memory usage. Waiting...
Launching 314/343
Reached max number of jobs. Waiting...
Job complete
Job complete
Job complete
Job complete
Job complete
Job complete
Job complete
Job complete
Job complete
High memory usage. Waiting...
Launching 315/343
High memory usage. Waiting...
Launching 316/343
High memory usage. Waiting...
Launching 317/343
High memory usage. Waiting...
Launching 318/343
High memory usage. Waiting...
Launching 319/343
Reached max number of jobs. Waiting...
Job complete
Job complete
Job complete
Job complete
Job complete
Job complete
Job complete
Job complete
Job complete
High memory usage. Waiting...
Launching 320/343
High memory usage. Waiting...
Launching 321/343
High memory usage. Waiting...
Launching 322/343
High memory usage. Waiting...
Launching 323/343
High memory usage. Waiting...
Launching 324/343
Reached max number of jobs. Waiting...
Job complete
Job complete
Job complete
Job complete
Job complete
Job complete
Job complete
Job complete
Job complete
High memory usage. Waiting...
Launching 325/343
High memory usage. Waiting...
Launching 326/343
High memory usage. Waiting...
Launching 327/343
High memory usage. Waiting...
Launching 328/343
High memory usage. Waiting...
Launching 329/343
Reached max number of jobs. Waiting...
Job complete
Job complete
Job complete
Job complete
Job complete
Job complete
Job complete
Job complete
Job complete
High memory usage. Waiting...
Launching 330/343
High memory usage. Waiting...
Launching 331/343
High memory usage. Waiting...
Launching 332/343
High memory usage. Waiting...
Launching 333/343
High memory usage. Waiting...
Launching 334/343
Reached max number of jobs. Waiting...
Job complete
Job complete
Job complete
Job complete
Job complete
Job complete
Job complete
Job complete
Job complete
High memory usage. Waiting...
Launching 335/343
High memory usage. Waiting...
Launching 336/343
High memory usage. Waiting...
Launching 337/343
High memory usage. Waiting...
Launching 338/343
High memory usage. Waiting...
Launching 339/343
Reached max number of jobs. Waiting...
Job complete
Job complete
Job complete
Job complete
Job complete
Job complete
Job complete
Job complete
Job complete
High memory usage. Waiting...
Launching 340/343
High memory usage. Waiting...
Launching 341/343
High memory usage. Waiting...
Launching 342/343
High memory usage. Waiting...
Launching 343/343
All jobs submitted. Waiting...
Checking output files.
Check complete. No problems.


Domain identification complete.
Converting names to human readable...
Classifying structure...
Filtering for presence of LRRs...

Candidate filtering for LRRs. 329 final candidates found after filtering.
Outputing final candidates and annotations


Run complete!

These results are meant to be used with RNA-Seq data for manual annotation of the genes of interest. 
```
