## Supplementary material for "RefPlantNLR: a comprehensive collection of experimentally validated plant NLRs": RefPlantNLR_v.20201113_441_Benchmarking_GENE.fasta.fai

```
AtMLKL1	2980	9	2980	2981
AtMLKL2	3101	2999	3101	3102
AtMLKL3	3076	6110	3076	3077
HR1	1077	9192	1077	1078
HR2	1145	10275	1145	1146
HR3	1563	11426	1563	1564
HR4	1400	12995	1400	1401
HR4^Fei-0	732	14407	732	733
PP2-A5	2369	15148	2369	2370
PvVTT1	1495	17526	1495	1496
RBA1^Col-0	2806	19034	2806	2807
RPW8.1	842	21849	842	843
RPW8.1^Kz-10	959	22706	959	960
RPW8.2	925	23674	925	926
CNL-11990	3503	24611	3503	3504
DM10^Tuescha9	2512	28130	2512	2513
Bs2	30110	30648	30110	30111
NbNRC4b	4742	60768	4742	4743
Pid3-I1	2775	65520	2775	2776
RCT1	6349	68302	6349	6350
Pia-1	4107	74659	4107	4108
Pia-2	5906	78774	5906	5907
NbNRC4a	4702	84690	4702	4703
Pm5a	3948	89399	3948	3949
Pm5b	3933	93354	3933	3934
Pm5-BMDM	3948	97298	3948	3949
Pm5-CS	3948	101255	3948	3949
Pm5e	4008	105210	4008	4009
Pm5-ND	3948	109227	3948	3949
Pm41	3370	113182	3370	3371
Ta4ANPR1	7627	116563	7627	7628
Ta4ANPR1-RGA4	9133	124206	9133	9134
Ta7ANPR1	7923	133350	7923	7924
Ta7ANPR1-RGA4	14160	141289	14160	14161
Ta7DNPR1	7561	155460	7561	7562
Ta7DNPR1-RGA4	8946	163037	8946	8947
TuNI	3325	171990	3325	3326
3gG2	3390	175322	3390	3391
Adnr1	7852	178720	7852	7853
Adnr1-RGA4	4992	186585	4992	4993
ADR1	3352	191584	3352	3353
ADR1-L1	4079	194946	4079	4080
ADR1-L2	3319	199035	3319	3320
ADR1-L3	2403	202364	2403	2404
alpha-CMV	9424	204779	9424	9425
alpha-WOLF2	6953	214217	6953	6954
alpha-WOLF2a	6248	221185	6248	6249
alpha-WOLF4	6060	227447	6060	6061
alpha-WOLF4a	6266	233522	6266	6267
alpha-WOLF6	7789	239802	7789	7790
alpha-WOLF6b	7111	247606	7111	7112
alpha-WOLF6c	7190	254732	7190	7191
alpha-WOLF7	6704	261936	6704	6705
alpha-WOLF8	8389	268654	8389	8390
alpha-WOLF9	6953	277057	6953	6954
alpha-WOLF10	5179	284025	5179	5180
alpha-WOLF11	8415	289219	8415	8416
alpha-WOLF12	7116	297649	7116	7117
alpha-WOLF15	6853	304780	6853	6854
alpha-WOLF16	6583	311648	6583	6584
alpha-WOLF18	7138	318246	7138	7139
AtNRG1.1	3236	325395	3236	3237
AtNRG1.2	3248	328642	3248	3249
BAR1	3310	331897	3310	3311
beta-WOLF0	6262	335220	6262	6263
beta-WOLF3	6117	341495	6117	6118
beta-WOLF5a	7286	347626	7286	7287
beta-WOLF5b	6194	354926	6194	6195
beta-WOLF6b	6025	361134	6025	6026
beta-WOLF9	5768	367172	5768	5769
beta-WOLF11	4949	372954	4949	4950
BjuWRR1	5313	377913	5313	5314
Bph1/9-1	14075	383237	14075	14076
Bph1/9-9	15868	397323	15868	15869
Bph14	9576	413199	9576	9577
Bs4	4524	422781	4524	4525
CaMi	5351	427312	5351	5352
CaPtr1	2484	432672	2484	2485
CAR1	3173	435163	3173	3174
CcRpp1	2778	438345	2778	2779
CD3.1	4058	441131	4058	4059
CHS1	1571	445196	1571	1572
CHS3	6633	446774	6633	6634
CSA1	4484	453414	4484	4485
CW9	3454	457904	3454	3455
DAR5	3275	461365	3275	3276
Dm1^Uk-3	3477	464651	3477	3478
Dm2d^Uk-1	6244	468140	6244	6245
Dm2h^Bla-1	5368	474397	5368	5369
DM2h^Ler	7676	479776	7676	7677
Dm2h^Uk-1	5064	487464	5064	5065
DM10^Col-0	3812	492541	3812	3813
DSC1	4581	496360	4581	4582
DSC2	5641	500948	5641	5642
FB_MR5	4167	506598	4167	4168
Fom-1	7527	510773	7527	7528
Fom-2	3307	518308	3307	3308
GhDSC1	5911	521624	5911	5912
GmKR3	2827	527543	2827	2828
Gpa2	2976	530377	2976	2977
Gro1-4	9261	533362	9261	9262
Hero-A	6032	542632	6032	6033
HRG1	4149	548671	4149	4150
Hrt1	5996	552827	5996	5997
HvRGA1	4222	558832	4222	4223
I2	3801	563059	3801	3802
L	4627	566864	4627	4628
L1	3680	571496	3680	3681
L2	5479	575181	5479	5480
L3	4637	580665	4637	4638
L4	4637	585307	4637	4638
L5	4651	589949	4651	4652
L6	4841	594605	4841	4842
L7	5924	599451	5924	5925
L8	3342	605380	3342	3343
L9	4607	608727	4607	4608
L10	4637	613340	4637	4638
L11	4622	617983	4622	4623
L^1	3947	622611	3947	3948
L^1a	3947	626565	3947	3948
L^1c	3953	630519	3953	3954
L^2	3947	634478	3947	3948
L^2b	3947	638432	3947	3948
L^3	3987	642385	3987	3988
L^4	3947	646378	3947	3948
LAZ5	4546	650332	4546	4547
LH	6166	654883	6166	6167
LOV1	3388	661056	3388	3389
Lr1	4035	664450	4035	4036
Lr10	3938	668492	3938	3939
Lr21	4318	672437	4318	4319
Lr22a	2739	676763	2739	2740
M	6050	679506	6050	6051
Ma	9477	685561	9477	9478
Mi-1	3849	695045	3849	3850
MLA12	4049	698902	4049	4050
MrRPV1	14677	702960	14677	14678
MrRUN1	11513	717646	11513	11514
muRdr1A	4422	729169	4422	4423
muRdr1H	5059	733601	5059	5060
N	7158	738664	7158	7159
Napostrophe	4143	745836	4143	4144
NbADR1	3909	749988	3909	3910
NbNRC2a	6508	753907	6508	6509
NbNRC2b	5029	760425	5029	5030
NbNRC3	6039	765463	6039	6040
NbPRFa	8799	771511	8799	8800
NbPRFb	6359	780319	6359	6360
NbPtr1	2675	786687	2675	2676
NbZAR1	4095	789371	4095	4096
Ngc-D	3749	793474	3749	3750
NiattPtr1	3104	797235	3104	3105
NitabPtr1	2771	800351	2771	2772
NLS1	5639	803129	5639	5640
NRC0	4305	808775	4305	4306
NRC1	4771	813087	4771	4772
NRC2	4106	817865	4106	4107
NRC3	5051	821978	5051	5052
NRC4a	5174	827037	5174	5175
NRC4b	4761	832219	4761	4762
NRC6	4409	836987	4409	4410
NRG1	5238	841403	5238	5239
NtomPtr1	2923	846652	2923	2924
NtTPN1	2660	849584	2660	2661
P	4438	852248	4438	4439
P2	4067	856691	4067	4068
Pb1	3891	860764	3891	3892
Pbr1.b	3306	864664	3306	3307
Pbr1.c	3306	867979	3306	3307
Pc	3585	871290	3585	3586
Ph-3	2556	874882	2556	2557
Pi1-5	6318	877446	6318	6319
Pi1-6	3229	883772	3229	3230
Pi2	8622	887007	8622	8623
Pi5-1	11516	895637	11516	11517
Pi5-2	11403	907161	11403	11404
Pi5-3	13454	918572	13454	13455
Pi7-J-1	6489	932036	6489	6490
Pi7-J-2	3263	938535	3263	3264
Pi9	8589	941804	8589	8590
Pi35	3870	950400	3870	3871
Pi36	14448	954277	14448	14449
Pi37	7287	968732	7287	7288
Pi54	3183	976026	3183	3184
Pi63	4746	979216	4746	4747
Pid3	2775	983969	2775	2776
Pid3-A4	2775	986754	2775	2776
PigmR	8487	989537	8487	8488
PigmS	7555	998032	7555	7556
PIH-X	3900	1005595	3900	3901
PIK5-NP	6591	1009505	6591	6592
PIK6-NP	4333	1016106	4333	4334
Pik-1	6317	1020447	6317	6318
Pik-2	3229	1026772	3229	3230
Pik-h1	6348	1030010	6348	6349
Pik-h2	3230	1036367	3230	3231
Pik-m1	6319	1039606	6319	6320
Pik-m2	3229	1045934	3229	3230
Pik-p1	6350	1049172	6350	6351
Pik-p2	3230	1055531	3230	3231
Pik-s1	6319	1058770	6319	6320
Pik-s2	3229	1065098	3229	3230
PiPR1	4285	1068335	4285	4286
Pish	8956	1072627	8956	8957
Pi-ta	5209	1081591	5209	5210
Pi-ta-RGA4	11396	1086813	11396	11397
Piz-t	8688	1098217	8688	8689
Pl8	3840	1106911	3840	3841
Pl17	32253	1110758	32253	32254
Pm2	10210	1143017	10210	10211
Pm3a	4448	1153234	4448	4449
Pm3b	4448	1157689	4448	4449
Pm3c	4442	1162144	4442	4443
Pm3CS	4442	1166594	4442	4443
Pm3d	4442	1171043	4442	4443
Pm3e	4442	1175492	4442	4443
Pm3f	4445	1179941	4445	4446
Pm3g	4442	1184393	4442	4443
Pm3k	4442	1188842	4442	4443
Pm8	7113	1193290	7113	7114
Pm17	7484	1200410	7484	7485
Pm21	3699	1207901	3699	3700
Prf	10968	1211606	10968	10969
Prv^2	14301	1222582	14301	14302
PvLOV	4170	1236891	4170	4171
Pvr4	13870	1241068	13870	13871
R1	4102	1254943	4102	4103
R2	2538	1259050	2538	2539
R2-like	2544	1261598	2544	2545
R3a	3849	1264148	3849	3850
R3b	3852	1268003	3852	3853
R8	3738	1271860	3738	3739
R9a	2592	1275604	2592	2593
RAC1	5838	1278203	5838	5839
RCY1	7510	1284048	7510	7511
RDG2A	4161	1291566	4161	4162
RFL1	3701	1295734	3701	3702
RGA2	4771	1299442	4771	4772
RGA2a	6156	1304221	6156	6157
RGC2B	16380	1310385	16380	16381
RLM1A	3523	1326773	3523	3524
RLM1B	3991	1330304	3991	3992
RLM3_Col	6999	1334306	6999	7000
Roq1	14919	1341312	14919	14920
Rp1-D	5028	1356239	5028	5029
Rp3-1	3777	1361275	3777	3778
Rpa1	3781	1365059	3781	3782
Rpg1b	3654	1368848	3654	3655
Rpg1r	3639	1372510	3639	3640
RPG5	8132	1376156	8132	8133
Rph1	3476	1384295	3476	3477
RPi-abpt	2538	1387782	2538	2539
Rpi-amr1e	7349	1390332	7349	7350
Rpi-amr1e-1032	7913	1397698	7913	7914
Rpi-amr1e-1101	7842	1405628	7842	7843
Rpi-amr1e-1123	7804	1413487	7804	7805
Rpi-amr1e-2272	7771	1421308	7771	7772
Rpi-amr1e-2300	7456	1429096	7456	7457
Rpi-amr1e-2307	9596	1436569	9596	9597
Rpi-amr1e-3408	8441	1446182	8441	8442
Rpi-amr1e-3409	8005	1454640	8005	8006
Rpi-amr3i	5352	1462657	5352	5353
Rpi-blb1	3673	1468020	3673	3674
Rpi-blb2	7967	1471704	7967	7968
Rpi-blb3	2544	1479682	2544	2545
Rpi-bt1	3585	1482236	3585	3586
Rpi-chcl	7907	1485832	7907	7908
Rpi-edn1.1	2544	1493752	2544	2545
Rpi-edn2	2592	1496307	2592	2593
Rpi-hjt1.1	2544	1498912	2544	2545
Rpi-hjt1.2	2544	1501469	2544	2545
Rpi-hjt1.3	2544	1504026	2544	2545
Rpi-mcq1.2	5567	1506583	5567	5568
Rpi-pta1	3592	1512161	3592	3593
Rpi-snk1.1	2544	1515766	2544	2545
Rpi-snk1.2	2535	1518323	2535	2536
Rpi-sto1	3592	1520869	3592	3593
Rpi-vnt1.1	4310	1524474	4310	4311
Rpi-vnt1.2	2718	1528797	2718	2719
Rpi-vnt1.3	2718	1531528	2718	2719
RPM1	3701	1534253	3701	3702
RPP1-EstA	6223	1537966	6223	6224
RPP1-NdA	3870	1544200	3870	3871
Rpp1-R1	10207	1548080	10207	10208
Rpp1-R3	6069	1558297	6069	6070
Rpp1-R4	7140	1564376	7140	7141
Rpp1-R5	5904	1571526	5904	5905
RPP1-WsA	4053	1577441	4053	4054
RPP1-WsB	4187	1581505	4187	4188
RPP1-WsC	4187	1585703	4187	4188
RPP1-ZdrA	6293	1589902	6293	6294
RPP2A	4872	1596203	4872	4873
RPP2B	5418	1601083	5418	5419
RPP4	7372	1606508	7372	7373
Rpp4C4	11253	1613889	11253	11254
RPP5	5090	1625149	5090	5091
RPP7	8210	1630246	8210	8211
RPP7^Krazo-2	3608	1638471	3608	3609
RPP7^Mrk-0	3509	1642092	3509	3510
RPP7b^Lerik1-3	4930	1645618	4930	4931
RPP8	4177	1650555	4177	4178
rpp8_sus	4902	1654743	4902	4903
RPP13-Nd-1	4070	1659658	4070	4071
RPP13-Rld-2	4125	1663742	4125	4126
RPP13-UKID5	2475	1667881	2475	2476
RPP13-UKID34	2463	1670371	2463	2464
RPP13-UKID36	2475	1672849	2475	2476
RPP13-UKID80	2475	1675339	2475	2476
RPP28	4784	1677822	4784	4785
RPP39	2836	1682614	2836	2837
Rpr1	8263	1685457	8263	8264
Rps1-k-1	3690	1693731	3690	3691
Rps1-k-2	3750	1697432	3750	3751
RPS2	3535	1701189	3535	3536
RPS4	4412	1704731	4412	4413
RPS4^No-0	4100	1709155	4100	4101
RPS4B	5044	1713263	5044	5045
RPS5	3683	1718314	3683	3684
RPS6	7189	1722004	7189	7190
RRS1B	5080	1729201	5080	5081
RRS1-S	6718	1734290	6718	6719
RSG3-301	6151	1741019	6151	6152
Rx	3159	1747175	3159	3160
Rx2	3229	1750340	3229	3230
Rxo1	4604	1753576	4604	4605
Ry_sto	8335	1758189	8335	8336
Rz2	5009	1766530	5009	5010
SIKIC1	6546	1771548	6546	6547
SIKIC2	6523	1778103	6523	6524
SIKIC3	3627	1784635	3627	3628
SLH1	6274	1788269	6274	6275
SNC1	5702	1794550	5702	5703
SOC3	3847	1800259	3847	3848
Sr13	6238	1804113	6238	6239
Sr21	7577	1810358	7577	7578
Sr22	9859	1817942	9859	9860
Sr33	4386	1827808	4386	4387
Sr35	4872	1832201	4872	4873
Sr45	6564	1837080	6564	6565
Sr46	2940	1843651	2940	2941
Sr50	5833	1846598	5833	5834
SrTA1662	3930	1852442	3930	3931
SSI4	4945	1856379	4945	4946
StrPtr1	7764	1861334	7764	7765
SUMM2	3147	1869106	3147	3148
SUT1	3059	1872260	3059	3060
Sw5-b	3741	1875327	3741	3742
TAO1	4665	1879075	4665	4666
Tm2	2819	1883746	2819	2820
tm2_sus	2820	1886575	2820	2821
Tm2^2	2586	1889403	2586	2587
TmMLA1	3928	1891998	3928	3929
TmPm3	4452	1895934	4452	4453
TN2	1463	1900392	1463	1464
TN13	2603	1901862	2603	2604
TNL2-PN40024	5397	1904480	5397	5398
Tsn1	10581	1909884	10581	10582
Ty-2	8049	1920472	8049	8050
Vat	10921	1928527	10921	10922
VICTR	4879	1939456	4879	4880
Wed	4775	1944341	4775	4776
WRKY19	8171	1949125	8171	8172
WRR4A^Col-0	6068	1957310	6068	6069
WRR4B^Col-0	3911	1963392	3911	3912
WRR4B^Ws-2	5051	1967316	5051	5052
WRR8^Sf-2	6539	1972379	6539	6540
WRR9^Hi-0	6332	1978930	6332	6333
WRR12^Ler-0	5479	1985276	5479	5480
Xo1	8102	1990761	8102	8103
Y-1	6156	1998869	6156	6157
Yr5	4806	2005031	4806	4807
Yr7	4979	2009843	4979	4980
Yr-10	3630	2014830	3630	3631
YrAS2388R	8942	2018472	8942	8943
YrSP	2868	2027421	2868	2869
YrU1	11858	2030296	11858	11859
YrU1-RGA4	5069	2042166	5069	5070
ZAR1	3126	2047242	3126	3127
Ptr1	2784	2050375	2784	2785
Prv^1	11743	2053167	11743	11744
Lr22a_sus	2739	2064922	2739	2740
RXL	2642	2067667	2642	2643
Tm2-nv	2586	2070318	2586	2587
Sr22-PI190945	8066	2072920	8066	8067
sr22-PI573523	5915	2081002	5915	5916
SrTm5	5908	2086925	5908	5909
KR1_replacement	4790	2092851	4790	4791
NbNRC4c_replacement	4765	2097663	4765	4766
Pi64_replacement	6280	2102447	6280	6281
Pit_replacement	5387	2108745	5387	5388
AhRRS5_replacement	3836	2114153	3836	3837
Le4_replacement	4164	2118007	4164	4165
RT4-4_replacement	9568	2122191	9568	9569
SpNBS-LRR_replacement	6342	2131783	6342	6343
TaRCR1_replacement	3900	2138146	3900	3901
```
